## Supplementary File 2 - DEWSeq Binding Sites for "Improved discovery of RNA-binding protein binding sites in eCLIP data using DEWSeq": regions_windows100_steps5.bed

```
chr1	186999	187128	ENSG00000279457.4|FO538757.1|RBM22|RBM22	935	-	6.414782	1.1845828	-1.0	-1.0
chr1	744067	744242	ENSG00000230021.9|AL669831.3|RBM22|RBM22	930	-	6.333577	1.1518649	-1.0	-1.0
chr1	744070	744194	ENSG00000228327.3|AL669831.1|RBM22|RBM22	931	-	6.3495374	1.1607645	-1.0	-1.0
chr1	1084222	1084352	ENSG00000131591.17|C1orf159|RBM22|RBM22	961	-	4.8435655	1.4111207	-1.0	-1.0
chr1	1765100	1765227	ENSG00000008130.15|NADK|RBM22|RBM22	935	-	6.480321	1.1897694	-1.0	-1.0
chr1	6192776	6192921	ENSG00000116251.9|RPL22|RBM22|RBM22	985	-	7.202486	1.8196775	-1.0	-1.0
chr1	6651405	6651528	ENSG00000007923.15|DNAJC11|RBM22|RBM22	930	-	4.4205933	1.1563342	-1.0	-1.0
chr1	8867855	8867987	ENSG00000074800.13|ENO1|RBM22|RBM22	932	-	6.447169	1.1687562	-1.0	-1.0
chr1	8862759	8862886	ENSG00000074800.13|ENO1|RBM22|RBM22	971	-	6.5715475	1.5450372	-1.0	-1.0
chr1	8863768	8863888	ENSG00000074800.13|ENO1|RBM22|RBM22	915	-	6.1430864	1.0692408	-1.0	-1.0
chr1	8871761	8871876	ENSG00000074800.13|ENO1|RBM22|RBM22	916	-	2.798094	1.0762123	-1.0	-1.0
chr1	10161286	10161416	ENSG00000130939.18|UBE4B|RBM22|RBM22	949	+	6.6067667	1.2903101	-1.0	-1.0
chr1	10122076	10122206	ENSG00000130939.18|UBE4B|RBM22|RBM22	932	+	6.3833275	1.1691629	-1.0	-1.0
chr1	11017007	11017132	ENSG00000120948.16|TARDBP|RBM22|RBM22	931	+	6.3571544	1.1614187	-1.0	-1.0
chr1	11018872	11018997	ENSG00000120948.16|TARDBP|RBM22|RBM22	928	+	6.2500014	1.1442941	-1.0	-1.0
chr1	11017007	11017132	ENSG00000277726.4|AL109811.4|RBM22|RBM22	931	+	6.3571544	1.1611557	-1.0	-1.0
chr1	11018873	11018998	ENSG00000277726.4|AL109811.4|RBM22|RBM22	925	+	6.2500014	1.122757	-1.0	-1.0
chr1	11838639	11838754	ENSG00000011021.21|CLCN6|RBM22|RBM22	920	+	6.1430855	1.0966306	-1.0	-1.0
chr1	11992690	11992815	ENSG00000116688.16|MFN2|RBM22|RBM22	956	+	6.684162	1.3555436	-1.0	-1.0
chr1	12299384	12299504	ENSG00000048707.13|VPS13D|RBM22|RBM22	924	+	6.175755	1.1185874	-1.0	-1.0
chr1	15638434	15638549	ENSG00000197312.11|DDI2|RBM22|RBM22	919	+	6.197534	1.0920982	-1.0	-1.0
chr1	17409874	17409973	ENSG00000179051.13|RCC2|RBM22|RBM22	930	-	6.197534	1.1569858	-1.0	-1.0
chr1	19104916	19105047	ENSG00000127481.14|UBR4|RBM22|RBM22	995	-	5.517115	2.3404276	-1.0	-1.0
chr1	19103921	19104083	ENSG00000127481.14|UBR4|RBM22|RBM22	931	-	6.409386	1.1611327	-1.0	-1.0
chr1	19096392	19096502	ENSG00000127481.14|UBR4|RBM22|RBM22	906	-	6.1430855	1.0261495	-1.0	-1.0
chr1	19197017	19197140	ENSG00000127481.14|UBR4|RBM22|RBM22	932	-	6.3729234	1.1682596	-1.0	-1.0
chr1	19148432	19148532	ENSG00000127481.14|UBR4|RBM22|RBM22	929	-	6.3006277	1.1486871	-1.0	-1.0
chr1	19174191	19174318	ENSG00000127481.14|UBR4|RBM22|RBM22	925	-	6.3425493	1.125561	-1.0	-1.0
chr1	19154799	19154917	ENSG00000127481.14|UBR4|RBM22|RBM22	903	-	4.2094398	1.0132353	-1.0	-1.0
chr1	20770799	20770924	ENSG00000127483.17|HP1BP3|RBM22|RBM22	956	-	6.7218037	1.3548682	-1.0	-1.0
chr1	20776544	20776654	ENSG00000127483.17|HP1BP3|RBM22|RBM22	945	-	3.9613845	1.2595538	-1.0	-1.0
chr1	21751381	21751501	ENSG00000090686.15|USP48|RBM22|RBM22	949	-	4.397952	1.2912914	-1.0	-1.0
chr1	21694929	21695065	ENSG00000090686.15|USP48|RBM22|RBM22	972	-	6.891516	1.5597843	-1.0	-1.0
chr1	22081794	22081924	ENSG00000070831.15|CDC42|RBM22|RBM22	951	+	6.621877	1.3102776	-1.0	-1.0
chr1	23077360	23077515	ENSG00000004487.15|KDM1A|RBM22|RBM22	984	+	7.1218023	1.7889785	-1.0	-1.0
chr1	23321397	23321522	ENSG00000125944.19|HNRNPR|RBM22|RBM22	942	-	4.2082996	1.2398516	-1.0	-1.0
chr1	23692759	23692884	ENSG00000142676.12|RPL11|RBM22|RBM22	949	+	4.8494596	1.2924227	-1.0	-1.0
chr1	23693913	23694013	ENSG00000142676.12|RPL11|RBM22|RBM22	938	+	6.4870415	1.2068436	-1.0	-1.0
chr1	23971437	23971577	ENSG00000188529.14|SRSF10|RBM22|RBM22	950	-	6.623853	1.3012445	-1.0	-1.0
chr1	25244019	25244199	ENSG00000117616.17|RSRP1|RBM22|RBM22	942	-	3.1048105	1.2330519	-1.0	-1.0
chr1	25245004	25245214	ENSG00000117616.17|RSRP1|RBM22|RBM22	1000	-	5.2353306	3.835058	-1.0	-1.0
chr1	26473510	26473655	ENSG00000198830.10|HMGN2|RBM22|RBM22	950	+	3.4613113	1.2995976	-1.0	-1.0
chr1	26473705	26473860	ENSG00000198830.10|HMGN2|RBM22|RBM22	965	+	3.7824678	1.451468	-1.0	-1.0
chr1	26474651	26474796	ENSG00000198830.10|HMGN2|RBM22|RBM22	978	+	5.449236	1.6562691	-1.0	-1.0
chr1	26766566	26766696	ENSG00000117713.18|ARID1A|RBM22|RBM22	991	+	7.0800853	2.0606797	-1.0	-1.0
chr1	26729863	26729993	ENSG00000117713.18|ARID1A|RBM22|RBM22	993	+	5.6476507	2.148421	-1.0	-1.0
chr1	27325211	27325341	ENSG00000186501.14|TMEM222|RBM22|RBM22	952	+	6.024793	1.3190486	-1.0	-1.0
chr1	27325218	27325325	ENSG00000206888.1|RNU6-48P|RBM22|RBM22	963	+	6.7280498	1.4373934	-1.0	-1.0
chr1	27896877	27897004	ENSG00000117748.9|RPA2|RBM22|RBM22	973	-	6.8729596	1.5611682	-1.0	-1.0
chr1	28506084	28506204	ENSG00000180198.15|RCC1|RBM22|RBM22	908	+	2.3164587	1.036109	-1.0	-1.0
chr1	28508160	28508290	ENSG00000180198.15|RCC1|RBM22|RBM22	986	+	2.5625436	1.8494542	-1.0	-1.0
chr1	28506084	28506204	ENSG00000242125.3|SNHG3|RBM22|RBM22	911	+	2.32696	1.0504112	-1.0	-1.0
chr1	28508105	28508265	ENSG00000242125.3|SNHG3|RBM22|RBM22	971	+	2.2877095	1.5435392	-1.0	-1.0
chr1	28579400	28579525	ENSG00000197989.13|SNHG12|RBM22|RBM22	909	-	3.6047885	1.0424974	-1.0	-1.0
chr1	29053312	29053427	ENSG00000159023.19|EPB41|RBM22|RBM22	919	+	6.2753134	1.0933883	-1.0	-1.0
chr1	29166584	29166728	ENSG00000116350.16|SRSF4|RBM22|RBM22	962	-	4.641741	1.4179251	-1.0	-1.0
chr1	30950008	30950118	ENSG00000134644.15|PUM1|RBM22|RBM22	922	-	6.179384	1.1085445	-1.0	-1.0
chr1	30968296	30968406	ENSG00000134644.15|PUM1|RBM22|RBM22	908	-	4.2350893	1.0356119	-1.0	-1.0
chr1	31059085	31059203	ENSG00000134644.15|PUM1|RBM22|RBM22	922	-	4.736446	1.106832	-1.0	-1.0
chr1	31497576	31497683	ENSG00000206981.1|RNU6-40P|RBM22|RBM22	1000	-	10.725726	14.712654	-1.0	-1.0
chr1	32797638	32797762	ENSG00000134684.10|YARS|RBM22|RBM22	940	-	3.8818552	1.2203763	-1.0	-1.0
chr1	32779256	32779376	ENSG00000134684.10|YARS|RBM22|RBM22	945	-	4.311097	1.2635521	-1.0	-1.0
chr1	32810466	32810590	ENSG00000134684.10|YARS|RBM22|RBM22	930	-	6.266877	1.1526997	-1.0	-1.0
chr1	33013078	33013178	ENSG00000004455.16|AK2|RBM22|RBM22	902	-	2.9999983	1.0087692	-1.0	-1.0
chr1	35177218	35177323	ENSG00000116560.10|SFPQ|RBM22|RBM22	914	-	4.321914	1.0636723	-1.0	-1.0
chr1	36287270	36287370	ENSG00000054118.13|THRAP3|RBM22|RBM22	902	+	4.2094398	1.010789	-1.0	-1.0
chr1	37693033	37693173	ENSG00000134690.10|CDCA8|RBM22|RBM22	929	+	6.294812	1.1504843	-1.0	-1.0
chr1	37984495	37984640	ENSG00000183431.11|SF3A3|RBM22|RBM22	929	-	6.266263	1.1481009	-1.0	-1.0
chr1	38022814	38022929	ENSG00000183520.11|UTP11|RBM22|RBM22	917	+	6.1430845	1.0812033	-1.0	-1.0
chr1	39347210	39347335	ENSG00000127603.24|MACF1|RBM22|RBM22	924	+	6.325082	1.1168668	-1.0	-1.0
chr1	39455097	39455197	ENSG00000127603.24|MACF1|RBM22|RBM22	928	+	6.3006277	1.1413078	-1.0	-1.0
chr1	39463631	39463811	ENSG00000127603.24|MACF1|RBM22|RBM22	948	+	4.5078197	1.287326	-1.0	-1.0
chr1	39569494	39569634	ENSG00000090621.13|PABPC4|RBM22|RBM22	950	-	3.3868985	1.297991	-1.0	-1.0
chr1	39563482	39563662	ENSG00000090621.13|PABPC4|RBM22|RBM22	965	-	3.8910077	1.4504958	-1.0	-1.0
chr1	39568697	39568817	ENSG00000090621.13|PABPC4|RBM22|RBM22	967	-	6.032191	1.475336	-1.0	-1.0
chr1	39564978	39565105	ENSG00000090621.13|PABPC4|RBM22|RBM22	955	-	6.0969553	1.3468963	-1.0	-1.0
chr1	40064559	40064689	ENSG00000131236.16|CAP1|RBM22|RBM22	929	+	6.3480964	1.145714	-1.0	-1.0
chr1	40059458	40059578	ENSG00000131236.16|CAP1|RBM22|RBM22	912	+	6.197533	1.0550879	-1.0	-1.0
chr1	40190853	40190978	ENSG00000117000.8|RLF|RBM22|RBM22	925	+	6.2150235	1.1239259	-1.0	-1.0
chr1	40270127	40270242	ENSG00000084073.8|ZMPSTE24|RBM22|RBM22	918	+	6.143086	1.0840636	-1.0	-1.0
chr1	40417096	40417236	ENSG00000084070.11|SMAP2|RBM22|RBM22	948	+	5.903132	1.2838343	-1.0	-1.0
chr1	42188624	42188736	ENSG00000198815.8|FOXJ3|RBM22|RBM22	941	-	6.6125717	1.2296138	-1.0	-1.0
chr1	42697262	42697387	ENSG00000065978.18|YBX1|RBM22|RBM22	909	+	3.293414	1.0417571	-1.0	-1.0
chr1	42683486	42683591	ENSG00000065978.18|YBX1|RBM22|RBM22	934	+	6.4863787	1.1786199	-1.0	-1.0
chr1	42930498	42930598	ENSG00000117394.20|SLC2A1|RBM22|RBM22	930	-	6.197534	1.1549801	-1.0	-1.0
chr1	42927481	42927604	ENSG00000117394.20|SLC2A1|RBM22|RBM22	978	-	6.961371	1.6531284	-1.0	-1.0
chr1	43977242	43977347	ENSG00000117410.13|ATP6V0B|RBM22|RBM22	926	+	4.3740826	1.1318331	-1.0	-1.0
chr1	44757646	44757776	ENSG00000142945.12|KIF2C|RBM22|RBM22	946	+	6.600801	1.2638068	-1.0	-1.0
chr1	45014040	45014200	ENSG00000126088.13|UROD|RBM22|RBM22	972	+	6.1121187	1.5552976	-1.0	-1.0
chr1	45551155	45551280	ENSG00000117448.13|AKR1A1|RBM22|RBM22	987	+	7.201785	1.8696926	-1.0	-1.0
chr1	46303820	46303950	ENSG00000173660.11|UQCRH|RBM22|RBM22	996	+	4.6861143	2.4118571	-1.0	-1.0
chr1	47282214	47282339	ENSG00000123473.15|STIL|RBM22|RBM22	960	-	6.6811633	1.3970312	-1.0	-1.0
chr1	47313911	47314035	ENSG00000123473.15|STIL|RBM22|RBM22	968	-	6.8116446	1.4946661	-1.0	-1.0
chr1	47262774	47262902	ENSG00000123473.15|STIL|RBM22|RBM22	932	-	6.407631	1.1677003	-1.0	-1.0
chr1	51840141	51840281	ENSG00000078618.21|NRDC|RBM22|RBM22	925	-	4.617884	1.1241993	-1.0	-1.0
chr1	51814404	51814574	ENSG00000078618.21|NRDC|RBM22|RBM22	979	-	6.9279504	1.6707656	-1.0	-1.0
chr1	51792253	51792376	ENSG00000078618.21|NRDC|RBM22|RBM22	923	-	6.3166437	1.1149207	-1.0	-1.0
chr1	55121306	55121435	ENSG00000162402.13|USP24|RBM22|RBM22	931	-	6.3146024	1.1582108	-1.0	-1.0
chr1	65601960	65602070	ENSG00000116678.19|LEPR|RBM22|RBM22	929	+	6.250002	1.1471143	-1.0	-1.0
chr1	67419879	67420014	ENSG00000142864.14|SERBP1|RBM22|RBM22	936	-	6.612146	1.1950567	-1.0	-1.0
chr1	67426028	67426134	ENSG00000142864.14|SERBP1|RBM22|RBM22	919	-	6.2499995	1.0937247	-1.0	-1.0
chr1	70246927	70247037	ENSG00000116754.13|SRSF11|RBM22|RBM22	919	+	6.232512	1.0896702	-1.0	-1.0
chr1	75789288	75789473	ENSG00000137955.15|RABGGTB|RBM22|RBM22	932	+	3.313614	1.1674631	-1.0	-1.0
chr1	77956423	77956571	ENSG00000162613.16|FUBP1|RBM22|RBM22	950	-	6.5689487	1.2968678	-1.0	-1.0
chr1	77963945	77964061	ENSG00000162613.16|FUBP1|RBM22|RBM22	928	-	6.2500014	1.1427537	-1.0	-1.0
chr1	77967511	77967621	ENSG00000162613.16|FUBP1|RBM22|RBM22	931	-	6.333235	1.1597062	-1.0	-1.0
chr1	85258391	85258523	ENSG00000162642.13|C1orf52|RBM22|RBM22	949	-	6.584438	1.2953137	-1.0	-1.0
chr1	90007760	90007875	ENSG00000162664.16|ZNF326|RBM22|RBM22	929	+	6.3006277	1.1457466	-1.0	-1.0
chr1	92833660	92833790	ENSG00000122406.12|RPL5|RBM22|RBM22	988	+	7.2196503	1.9094129	-1.0	-1.0
chr1	96785254	96785379	ENSG00000117569.18|PTBP2|RBM22|RBM22	943	+	6.5852814	1.2453523	-1.0	-1.0
chr1	100424301	100424431	ENSG00000079335.18|CDC14A|RBM22|RBM22	914	+	4.290471	1.0656073	-1.0	-1.0
chr1	109591533	109591640	ENSG00000206832.1|RNU6V|RBM22|RBM22	999	-	4.977274	2.901889	-1.0	-1.0
chr1	111161296	111161421	ENSG00000134255.13|CEPT1|RBM22|RBM22	930	+	6.29219	1.1565458	-1.0	-1.0
chr1	112619883	112620013	ENSG00000116489.12|CAPZA1|RBM22|RBM22	938	+	6.573737	1.2077744	-1.0	-1.0
chr1	113100451	113100616	ENSG00000198799.11|LRIG2|RBM22|RBM22	920	+	6.324836	1.0980508	-1.0	-1.0
chr1	113112760	113112900	ENSG00000198799.11|LRIG2|RBM22|RBM22	995	+	7.583782	2.3191433	-1.0	-1.0
chr1	113966272	113966397	ENSG00000163349.21|HIPK1|RBM22|RBM22	926	+	6.2412567	1.1318437	-1.0	-1.0
chr1	114405295	114405420	ENSG00000197323.11|TRIM33|RBM22|RBM22	921	-	6.1975346	1.101091	-1.0	-1.0
chr1	116393758	116393858	ENSG00000163399.15|ATP1A1|RBM22|RBM22	923	+	6.1430855	1.1117862	-1.0	-1.0
chr1	119147069	119147194	ENSG00000231365.5|AL359915.2|RBM22|RBM22	938	+	6.501177	1.2107928	-1.0	-1.0
chr1	145994109	145994216	ENSG00000265972.5|TXNIP|RBM22|RBM22	938	-	2.3416746	1.2106714	-1.0	-1.0
chr1	145993849	145994084	ENSG00000265972.5|TXNIP|RBM22|RBM22	1000	-	4.9643974	7.74589	-1.0	-1.0
chr1	145994410	145994605	ENSG00000265972.5|TXNIP|RBM22|RBM22	995	-	3.057294	2.3139925	-1.0	-1.0
chr1	145995903	145996016	ENSG00000265972.5|TXNIP|RBM22|RBM22	954	-	4.5313478	1.3392074	-1.0	-1.0
chr1	145994820	145994935	ENSG00000265972.5|TXNIP|RBM22|RBM22	957	-	4.5326834	1.3680214	-1.0	-1.0
chr1	145994216	145994280	ENSG00000265972.5|TXNIP|RBM22|RBM22	1000	-	5.174923	6.5699053	-1.0	-1.0
chr1	145995291	145995403	ENSG00000265972.5|TXNIP|RBM22|RBM22	1000	-	4.9044166	8.776098	-1.0	-1.0
chr1	145995031	145995143	ENSG00000265972.5|TXNIP|RBM22|RBM22	999	-	3.7317924	2.9148083	-1.0	-1.0
chr1	150554147	150554297	ENSG00000143382.14|ADAMTSL4|RBM22|RBM22	925	+	3.8053095	1.1244439	-1.0	-1.0
chr1	150556366	150556501	ENSG00000143382.14|ADAMTSL4|RBM22|RBM22	949	+	5.657916	1.2887496	-1.0	-1.0
chr1	150578131	150578236	ENSG00000143384.12|MCL1|RBM22|RBM22	929	-	6.1975336	1.1486871	-1.0	-1.0
chr1	153662895	153663018	ENSG00000143621.16|ILF2|RBM22|RBM22	923	-	6.1975346	1.11502	-1.0	-1.0
chr1	154246379	154246499	ENSG00000143569.18|UBAP2L|RBM22|RBM22	913	+	6.2803755	1.0600346	-1.0	-1.0
chr1	155729366	155729491	ENSG00000132676.15|DAP3|RBM22|RBM22	940	+	5.098104	1.2245762	-1.0	-1.0
chr1	155921733	155921860	ENSG00000132680.10|KIAA0907|RBM22|RBM22	971	-	6.834965	1.5354075	-1.0	-1.0
chr1	155926974	155927103	ENSG00000132680.10|KIAA0907|RBM22|RBM22	962	-	6.8686876	1.4188666	-1.0	-1.0
chr1	156335699	156335834	ENSG00000163468.14|CCT3|RBM22|RBM22	932	-	4.4715757	1.165681	-1.0	-1.0
chr1	156334588	156334712	ENSG00000163468.14|CCT3|RBM22|RBM22	933	-	6.442647	1.1760486	-1.0	-1.0
chr1	158642697	158642813	ENSG00000163554.12|SPTA1|RBM22|RBM22	925	-	6.3397546	1.1262361	-1.0	-1.0
chr1	160220339	160220439	ENSG00000132716.18|DCAF8|RBM22|RBM22	930	-	3.1497452	1.1519425	-1.0	-1.0
chr1	160307033	160307162	ENSG00000122218.14|COPA|RBM22|RBM22	976	-	5.8317075	1.6218905	-1.0	-1.0
chr1	162581459	162581569	ENSG00000117143.13|UAP1|RBM22|RBM22	958	+	6.7523994	1.3728641	-1.0	-1.0
chr1	165896332	165896472	ENSG00000143179.14|UCK2|RBM22|RBM22	954	+	4.7009273	1.3327483	-1.0	-1.0
chr1	167545971	167546086	ENSG00000143162.7|CREG1|RBM22|RBM22	912	-	4.303652	1.0533026	-1.0	-1.0
chr1	173867830	173867959	ENSG00000234741.7|GAS5|RBM22|RBM22	1000	-	4.091926	4.3261786	-1.0	-1.0
chr1	173866397	173866592	ENSG00000234741.7|GAS5|RBM22|RBM22	1000	-	3.5289729	3.5008373	-1.0	-1.0
chr1	173865414	173865534	ENSG00000234741.7|GAS5|RBM22|RBM22	955	-	2.3814294	1.3465613	-1.0	-1.0
chr1	173864449	173864549	ENSG00000234741.7|GAS5|RBM22|RBM22	964	-	2.8300748	1.4450222	-1.0	-1.0
chr1	173865099	173865294	ENSG00000234741.7|GAS5|RBM22|RBM22	965	-	2.0987167	1.4510694	-1.0	-1.0
chr1	173866047	173866197	ENSG00000234741.7|GAS5|RBM22|RBM22	975	-	6.2334723	1.6048754	-1.0	-1.0
chr1	176134880	176135009	ENSG00000143207.19|RFWD2|RBM22|RBM22	930	-	6.2779484	1.1531134	-1.0	-1.0
chr1	180096189	180096289	ENSG00000135837.15|CEP350|RBM22|RBM22	912	+	6.1430864	1.055415	-1.0	-1.0
chr1	180758691	180758881	ENSG00000143324.13|XPR1|RBM22|RBM22	932	+	6.3491096	1.1657863	-1.0	-1.0
chr1	180758721	180758817	ENSG00000283575.1|U6|RBM22|RBM22	931	+	6.349538	1.164251	-1.0	-1.0
chr1	182386128	182386288	ENSG00000135821.17|GLUL|RBM22|RBM22	954	-	4.544178	1.3379759	-1.0	-1.0
chr1	182387008	182387128	ENSG00000135821.17|GLUL|RBM22|RBM22	930	-	6.208028	1.1530836	-1.0	-1.0
chr1	182385228	182385368	ENSG00000135821.17|GLUL|RBM22|RBM22	947	-	6.5890527	1.2734171	-1.0	-1.0
chr1	182878173	182878313	ENSG00000135829.16|DHX9|RBM22|RBM22	985	+	7.424059	1.8266579	-1.0	-1.0
chr1	182852404	182852509	ENSG00000135829.16|DHX9|RBM22|RBM22	936	+	6.441942	1.1922755	-1.0	-1.0
chr1	182876471	182876666	ENSG00000135829.16|DHX9|RBM22|RBM22	965	+	6.758179	1.4512855	-1.0	-1.0
chr1	182856578	182856708	ENSG00000135829.16|DHX9|RBM22|RBM22	933	+	6.383328	1.1721506	-1.0	-1.0
chr1	182876913	182877028	ENSG00000135829.16|DHX9|RBM22|RBM22	930	+	6.381369	1.1564282	-1.0	-1.0
chr1	184054797	184054992	ENSG00000198860.11|TSEN15|RBM22|RBM22	924	+	6.457044	1.1202258	-1.0	-1.0
chr1	185989502	185989642	ENSG00000143341.11|HMCN1|RBM22|RBM22	967	+	6.8001995	1.4828585	-1.0	-1.0
chr1	186370842	186370969	ENSG00000047410.13|TPR|RBM22|RBM22	933	-	6.3966293	1.1707733	-1.0	-1.0
chr1	193029048	193029173	ENSG00000116750.13|UCHL5|RBM22|RBM22	986	-	7.169958	1.8393781	-1.0	-1.0
chr1	196677657	196677757	ENSG00000000971.15|CFH|RBM22|RBM22	927	+	6.1430864	1.1396601	-1.0	-1.0
chr1	197122301	197122387	ENSG00000066279.17|ASPM|RBM22|RBM22	960	-	6.7280493	1.3957337	-1.0	-1.0
chr1	202766804	202766925	ENSG00000117139.16|KDM5B|RBM22|RBM22	929	-	6.250002	1.1483287	-1.0	-1.0
chr1	204530817	204530942	ENSG00000198625.12|MDM4|RBM22|RBM22	932	+	6.457445	1.1690365	-1.0	-1.0
chr1	204542944	204543079	ENSG00000198625.12|MDM4|RBM22|RBM22	984	+	7.1172466	1.7872928	-1.0	-1.0
chr1	207785673	207785808	ENSG00000117335.19|CD46|RBM22|RBM22	930	+	4.534582	1.1519005	-1.0	-1.0
chr1	207767182	207767322	ENSG00000117335.19|CD46|RBM22|RBM22	922	+	3.1149948	1.1068053	-1.0	-1.0
chr1	207790365	207790475	ENSG00000117335.19|CD46|RBM22|RBM22	929	+	6.3310924	1.1482928	-1.0	-1.0
chr1	212066885	212067025	ENSG00000143476.17|DTL|RBM22|RBM22	990	+	7.286692	1.9798322	-1.0	-1.0
chr1	215611921	215612046	ENSG00000136636.12|KCTD3|RBM22|RBM22	929	+	6.283446	1.1464677	-1.0	-1.0
chr1	219926895	219927027	ENSG00000196660.10|SLC30A10|RBM22|RBM22	972	-	6.8769064	1.5591416	-1.0	-1.0
chr1	224431391	224431571	ENSG00000162923.14|WDR26|RBM22|RBM22	954	-	5.761275	1.337651	-1.0	-1.0
chr1	224404304	224404424	ENSG00000162923.14|WDR26|RBM22|RBM22	953	-	6.6751847	1.324015	-1.0	-1.0
chr1	224393700	224393827	ENSG00000162923.14|WDR26|RBM22|RBM22	976	-	7.009677	1.621954	-1.0	-1.0
chr1	225421953	225422076	ENSG00000143815.14|LBR|RBM22|RBM22	927	-	6.241257	1.1395661	-1.0	-1.0
chr1	225778012	225778157	ENSG00000143742.12|SRP9|RBM22|RBM22	994	+	7.379638	2.2071211	-1.0	-1.0
chr1	225867758	225867887	ENSG00000196187.11|TMEM63A|RBM22|RBM22	933	-	6.415642	1.1727917	-1.0	-1.0
chr1	225882160	225882303	ENSG00000196187.11|TMEM63A|RBM22|RBM22	966	-	6.771701	1.4721594	-1.0	-1.0
chr1	225991113	225991242	ENSG00000143751.9|SDE2|RBM22|RBM22	914	-	4.3062606	1.0660335	-1.0	-1.0
chr1	226186260	226186389	ENSG00000182827.8|ACBD3|RBM22|RBM22	937	-	6.583027	1.2024434	-1.0	-1.0
chr1	227160419	227160524	ENSG00000143776.18|CDC42BPA|RBM22|RBM22	907	-	4.247914	1.031948	-1.0	-1.0
chr1	229647752	229647882	ENSG00000135763.9|URB2|RBM22|RBM22	937	+	6.535906	1.2010331	-1.0	-1.0
chr1	235128469	235128584	ENSG00000173726.10|TOMM20|RBM22|RBM22	923	-	6.17031	1.1116158	-1.0	-1.0
chr1	236806233	236806338	ENSG00000116984.12|MTR|RBM22|RBM22	947	+	6.6323366	1.2782166	-1.0	-1.0
chr1	241882017	241882147	ENSG00000174371.16|EXO1|RBM22|RBM22	931	+	6.4085827	1.1598831	-1.0	-1.0
chr1	244422706	244422834	ENSG00000035687.9|ADSS|RBM22|RBM22	981	-	5.1466856	1.7236999	-1.0	-1.0
chr1	244855775	244855915	ENSG00000153187.18|HNRNPU|RBM22|RBM22	955	-	6.393334	1.3446221	-1.0	-1.0
chr1	244857877	244858012	ENSG00000153187.18|HNRNPU|RBM22|RBM22	966	-	5.882406	1.4695219	-1.0	-1.0
chr1	244856335	244856440	ENSG00000153187.18|HNRNPU|RBM22|RBM22	926	-	6.464843	1.1297709	-1.0	-1.0
chr1	244860202	244860402	ENSG00000153187.18|HNRNPU|RBM22|RBM22	987	-	4.791637	1.8780469	-1.0	-1.0
chr1	247323045	247323153	ENSG00000162714.12|ZNF496|RBM22|RBM22	932	-	6.4870415	1.1687554	-1.0	-1.0
chr10	3107324	3107434	ENSG00000067057.16|PFKP|RBM22|RBM22	933	+	6.4569755	1.1714473	-1.0	-1.0
chr10	5453560	5453690	ENSG00000173848.18|NET1|RBM22|RBM22	931	+	3.821875	1.1621933	-1.0	-1.0
chr10	5785016	5785136	ENSG00000057608.16|GDI2|RBM22|RBM22	930	-	6.300628	1.1554294	-1.0	-1.0
chr10	5785743	5785848	ENSG00000057608.16|GDI2|RBM22|RBM22	927	-	6.1430864	1.1395551	-1.0	-1.0
chr10	12170591	12170706	ENSG00000165609.12|NUDT5|RBM22|RBM22	925	-	6.1975346	1.127619	-1.0	-1.0
chr10	13217268	13217375	ENSG00000272055.1|RNU6-6P|RBM22|RBM22	1000	+	4.815913	3.3164403	-1.0	-1.0
chr10	24595795	24595887	ENSG00000107863.17|ARHGAP21|RBM22|RBM22	987	-	7.275537	1.8986418	-1.0	-1.0
chr10	26931220	26931415	ENSG00000283709.1|FAM238C|RBM22|RBM22	956	-	3.3219266	1.3555045	-1.0	-1.0
chr10	27120319	27120419	ENSG00000136758.18|YME1L1|RBM22|RBM22	912	-	6.1430864	1.053378	-1.0	-1.0
chr10	28589851	28589976	ENSG00000095787.21|WAC|RBM22|RBM22	927	+	6.4350114	1.1384156	-1.0	-1.0
chr10	32932389	32932505	ENSG00000150093.18|ITGB1|RBM22|RBM22	929	-	6.442647	1.1507988	-1.0	-1.0
chr10	32935363	32935491	ENSG00000150093.18|ITGB1|RBM22|RBM22	928	-	6.1975346	1.1444957	-1.0	-1.0
chr10	46014997	46015125	ENSG00000266412.5|NCOA4|RBM22|RBM22	933	-	6.4031725	1.174893	-1.0	-1.0
chr10	60788234	60788359	ENSG00000170312.15|CDK1|RBM22|RBM22	967	+	6.971033	1.4816961	-1.0	-1.0
chr10	60785738	60785893	ENSG00000170312.15|CDK1|RBM22|RBM22	943	+	4.8806634	1.2465329	-1.0	-1.0
chr10	60784861	60784991	ENSG00000170312.15|CDK1|RBM22|RBM22	951	+	6.600004	1.3068188	-1.0	-1.0
chr10	63177589	63177784	ENSG00000171988.18|JMJD1C|RBM22|RBM22	974	-	5.938569	1.5875626	-1.0	-1.0
chr10	68339555	68339685	ENSG00000096746.17|HNRNPH3|RBM22|RBM22	970	+	6.9019985	1.5286366	-1.0	-1.0
chr10	68970350	68970475	ENSG00000165732.12|DDX21|RBM22|RBM22	929	+	6.283753	1.146961	-1.0	-1.0
chr10	70161738	70161857	ENSG00000079332.14|SAR1A|RBM22|RBM22	932	-	6.3589993	1.1658618	-1.0	-1.0
chr10	70751646	70751746	ENSG00000138316.10|ADAMTS14|RBM22|RBM22	914	+	6.197534	1.0647311	-1.0	-1.0
chr10	70754007	70754137	ENSG00000138316.10|ADAMTS14|RBM22|RBM22	952	+	6.662347	1.318929	-1.0	-1.0
chr10	73030129	73030266	ENSG00000122884.12|P4HA1|RBM22|RBM22	994	-	7.472393	2.2329526	-1.0	-1.0
chr10	73046796	73046924	ENSG00000122884.12|P4HA1|RBM22|RBM22	926	-	4.669134	1.1331342	-1.0	-1.0
chr10	73044857	73044980	ENSG00000122884.12|P4HA1|RBM22|RBM22	934	-	6.426894	1.1781167	-1.0	-1.0
chr10	73398049	73398154	ENSG00000138279.15|ANXA7|RBM22|RBM22	919	-	6.197534	1.0927577	-1.0	-1.0
chr10	75222402	75222532	ENSG00000165637.13|VDAC2|RBM22|RBM22	974	+	6.9298687	1.5856415	-1.0	-1.0
chr10	89715202	89715307	ENSG00000138182.14|KIF20B|RBM22|RBM22	933	+	6.530109	1.1768109	-1.0	-1.0
chr10	96112746	96112846	ENSG00000200728.1|RNU6-271P|RBM22|RBM22	999	+	7.852037	2.8649628	-1.0	-1.0
chr10	97757723	97757848	ENSG00000155256.17|ZFYVE27|RBM22|RBM22	953	+	6.632151	1.3308219	-1.0	-1.0
chr10	99720870	99720986	ENSG00000014919.12|COX15|RBM22|RBM22	918	-	6.197534	1.0874205	-1.0	-1.0
chr10	101810066	101810171	ENSG00000198408.13|MGEA5|RBM22|RBM22	920	-	6.143085	1.0984876	-1.0	-1.0
chr10	119576955	119577100	ENSG00000151923.17|TIAL1|RBM22|RBM22	952	-	5.786047	1.3191789	-1.0	-1.0
chr10	123162776	123162956	ENSG00000154473.17|BUB3|RBM22|RBM22	923	+	3.9084647	1.1141114	-1.0	-1.0
chr11	249057	249182	ENSG00000185627.17|PSMD13|RBM22|RBM22	933	+	6.4870415	1.1739513	-1.0	-1.0
chr11	587464	587589	ENSG00000070047.11|PHRF1|RBM22|RBM22	925	+	4.3681026	1.126538	-1.0	-1.0
chr11	591467	591637	ENSG00000070047.11|PHRF1|RBM22|RBM22	973	+	5.6842446	1.574391	-1.0	-1.0
chr11	755988	756128	ENSG00000177156.10|TALDO1|RBM22|RBM22	931	+	6.342816	1.1596181	-1.0	-1.0
chr11	988686	988827	ENSG00000183020.13|AP2A2|RBM22|RBM22	931	+	6.3436384	1.1590506	-1.0	-1.0
chr11	2955611	2955743	ENSG00000205531.12|NAP1L4|RBM22|RBM22	990	-	7.275898	1.984173	-1.0	-1.0
chr11	3691219	3691324	ENSG00000110713.15|NUP98|RBM22|RBM22	938	-	6.5301104	1.2079659	-1.0	-1.0
chr11	5269325	5269460	ENSG00000196565.13|HBG2|RBM22|RBM22	933	-	4.4329643	1.1767251	-1.0	-1.0
chr11	5269327	5269453	ENSG00000213931.5|HBE1|RBM22|RBM22	936	-	4.5588207	1.195124	-1.0	-1.0
chr11	8683260	8683395	ENSG00000166441.12|RPL27A|RBM22|RBM22	954	+	5.41955	1.3387415	-1.0	-1.0
chr11	9169727	9169852	ENSG00000184014.7|DENND5A|RBM22|RBM22	921	-	6.1430864	1.1019526	-1.0	-1.0
chr11	9581678	9581803	ENSG00000166483.10|WEE1|RBM22|RBM22	955	+	4.865615	1.3511298	-1.0	-1.0
chr11	9577196	9577391	ENSG00000166483.10|WEE1|RBM22|RBM22	976	+	7.0287366	1.6183112	-1.0	-1.0
chr11	9576659	9576789	ENSG00000166483.10|WEE1|RBM22|RBM22	992	+	7.5260277	2.103749	-1.0	-1.0
chr11	10807126	10807251	ENSG00000110321.16|EIF4G2|RBM22|RBM22	928	-	4.4249363	1.1440171	-1.0	-1.0
chr11	10799437	10799552	ENSG00000110321.16|EIF4G2|RBM22|RBM22	935	-	6.4641604	1.1861608	-1.0	-1.0
chr11	13714705	13714805	ENSG00000197601.12|FAR1|RBM22|RBM22	912	+	4.2853885	1.0559748	-1.0	-1.0
chr11	14513441	14513569	ENSG00000256206.2|AC018523.2|RBM22|RBM22	929	-	6.4870405	1.149081	-1.0	-1.0
chr11	14513459	14513584	ENSG00000129084.17|PSMA1|RBM22|RBM22	930	-	6.4870405	1.1559639	-1.0	-1.0
chr11	17077043	17077163	ENSG00000110700.6|RPS13|RBM22|RBM22	936	-	6.460405	1.193525	-1.0	-1.0
chr11	32143713	32143908	ENSG00000227160.3|THEM7P|RBM22|RBM22	1000	-	3.5789382	3.486875	-1.0	-1.0
chr11	34083041	34083171	ENSG00000135387.20|CAPRIN1|RBM22|RBM22	988	+	7.2979097	1.9129251	-1.0	-1.0
chr11	34092071	34092186	ENSG00000135387.20|CAPRIN1|RBM22|RBM22	973	+	6.9656897	1.5703415	-1.0	-1.0
chr11	34133142	34133272	ENSG00000135372.8|NAT10|RBM22|RBM22	925	+	6.4361014	1.1270217	-1.0	-1.0
chr11	43444170	43444345	ENSG00000052841.14|TTC17|RBM22|RBM22	960	+	4.5032935	1.4006424	-1.0	-1.0
chr11	43396818	43396953	ENSG00000052841.14|TTC17|RBM22|RBM22	1000	+	7.888537	3.3669944	-1.0	-1.0
chr11	47765144	47765264	ENSG00000109920.12|FNBP4|RBM22|RBM22	948	-	6.6521006	1.2833797	-1.0	-1.0
chr11	47732067	47732172	ENSG00000109920.12|FNBP4|RBM22|RBM22	923	-	4.3558197	1.1115732	-1.0	-1.0
chr11	47745928	47746055	ENSG00000109920.12|FNBP4|RBM22|RBM22	954	-	6.711853	1.3372864	-1.0	-1.0
chr11	58612840	58612940	ENSG00000255073.8|ZFP91-CNTF|RBM22|RBM22	926	+	6.1430855	1.1319591	-1.0	-1.0
chr11	58612855	58612955	ENSG00000186660.14|ZFP91|RBM22|RBM22	925	+	6.1430855	1.1254438	-1.0	-1.0
chr11	59642753	59642898	ENSG00000166889.13|PATL1|RBM22|RBM22	946	-	6.5826864	1.2700325	-1.0	-1.0
chr11	59809728	59809878	ENSG00000166902.4|MRPL16|RBM22|RBM22	923	-	6.2206326	1.1116182	-1.0	-1.0
chr11	61810624	61810726	ENSG00000149485.18|FADS1|RBM22|RBM22	973	-	5.0552273	1.5634902	-1.0	-1.0
chr11	61965149	61965404	ENSG00000167996.15|FTH1|RBM22|RBM22	970	-	4.431131	1.5183749	-1.0	-1.0
chr11	62252126	62252316	ENSG00000254404.1|AP003306.1|RBM22|RBM22	936	-	4.548007	1.1958644	-1.0	-1.0
chr11	62567245	62567398	ENSG00000254772.9|EEF1G|RBM22|RBM22	919	-	4.3455133	1.0931599	-1.0	-1.0
chr11	62567245	62567398	ENSG00000255508.7|AP002990.1|RBM22|RBM22	920	-	4.3509793	1.0955518	-1.0	-1.0
chr11	62853970	62854085	ENSG00000255717.6|SNHG1|RBM22|RBM22	962	-	2.8121018	1.4257643	-1.0	-1.0
chr11	62854760	62854955	ENSG00000255717.6|SNHG1|RBM22|RBM22	968	-	4.070134	1.4894263	-1.0	-1.0
chr11	62852748	62852848	ENSG00000255717.6|SNHG1|RBM22|RBM22	908	-	3.5849571	1.0377798	-1.0	-1.0
chr11	62884525	62884631	ENSG00000168003.16|SLC3A2|RBM22|RBM22	956	+	4.2744427	1.3607835	-1.0	-1.0
chr11	62885608	62885738	ENSG00000168003.16|SLC3A2|RBM22|RBM22	925	+	4.357293	1.1253052	-1.0	-1.0
chr11	63970469	63970576	ENSG00000207200.1|RNU6-45P|RBM22|RBM22	1000	+	7.321911	8.784426	-1.0	-1.0
chr11	64767440	64767566	ENSG00000168066.20|SF1|RBM22|RBM22	948	-	6.7012415	1.2872548	-1.0	-1.0
chr11	64776350	64776565	ENSG00000168066.20|SF1|RBM22|RBM22	988	-	5.860953	1.9099826	-1.0	-1.0
chr11	65501756	65501916	ENSG00000251562.7|MALAT1|RBM22|RBM22	929	+	1.3687208	1.1505293	-1.0	-1.0
chr11	65622366	65622491	ENSG00000197136.4|PCNX3|RBM22|RBM22	926	+	6.249695	1.1306801	-1.0	-1.0
chr11	66365804	66365935	ENSG00000174669.11|SLC29A2|RBM22|RBM22	986	-	4.1164227	1.8649356	-1.0	-1.0
chr11	66599585	66599780	ENSG00000173992.8|CCS|RBM22|RBM22	983	+	4.2555428	1.777213	-1.0	-1.0
chr11	67895603	67895803	ENSG00000251637.6|AP003716.1|RBM22|RBM22	992	+	7.448575	2.1237304	-1.0	-1.0
chr11	67895630	67895737	ENSG00000206587.1|RNU6-46P|RBM22|RBM22	995	+	7.6521	2.2938821	-1.0	-1.0
chr11	68600494	68600609	ENSG00000110075.14|PPP6R3|RBM22|RBM22	923	+	6.197532	1.1124489	-1.0	-1.0
chr11	72008558	72008708	ENSG00000137497.17|NUMA1|RBM22|RBM22	927	-	6.3588533	1.1348692	-1.0	-1.0
chr11	72822546	72822661	ENSG00000168010.10|ATG16L2|RBM22|RBM22	918	+	6.4759398	1.0849115	-1.0	-1.0
chr11	75402439	75402574	ENSG00000149273.14|RPS3|RBM22|RBM22	921	+	4.3219147	1.1006215	-1.0	-1.0
chr11	75404222	75404337	ENSG00000149273.14|RPS3|RBM22|RBM22	930	+	6.2735357	1.1576729	-1.0	-1.0
chr11	85661522	85661667	ENSG00000137504.13|CREBZF|RBM22|RBM22	935	-	6.4733086	1.1899259	-1.0	-1.0
chr11	86003228	86003365	ENSG00000073921.17|PICALM|RBM22|RBM22	935	-	4.2744155	1.1849537	-1.0	-1.0
chr11	86010903	86011003	ENSG00000073921.17|PICALM|RBM22|RBM22	904	-	4.2853885	1.0155534	-1.0	-1.0
chr11	85996684	85996804	ENSG00000073921.17|PICALM|RBM22|RBM22	921	-	4.9674573	1.102069	-1.0	-1.0
chr11	86012156	86012280	ENSG00000073921.17|PICALM|RBM22|RBM22	953	-	6.6649256	1.3269577	-1.0	-1.0
chr11	88612739	88612939	ENSG00000168959.14|GRM5|RBM22|RBM22	962	-	4.9398556	1.4187301	-1.0	-1.0
chr11	88612804	88612911	ENSG00000207113.1|RNU6-16P|RBM22|RBM22	975	-	5.1292686	1.5960557	-1.0	-1.0
chr11	93734492	93734677	ENSG00000166012.16|TAF1D|RBM22|RBM22	958	-	4.420122	1.3773394	-1.0	-1.0
chr11	93732142	93732282	ENSG00000166012.16|TAF1D|RBM22|RBM22	921	-	4.3254724	1.1009123	-1.0	-1.0
chr11	93733302	93733407	ENSG00000166012.16|TAF1D|RBM22|RBM22	947	-	4.250909	1.2775325	-1.0	-1.0
chr11	93736562	93736762	ENSG00000166012.16|TAF1D|RBM22|RBM22	994	-	7.040603	2.1952178	-1.0	-1.0
chr11	119017224	119017360	ENSG00000118181.10|RPS25|RBM22|RBM22	995	-	7.55877	2.2738395	-1.0	-1.0
chr11	120424415	120424545	ENSG00000196914.8|ARHGEF12|RBM22|RBM22	940	+	6.5644155	1.2252022	-1.0	-1.0
chr11	129884623	129884738	ENSG00000170322.14|NFRKB|RBM22|RBM22	923	-	6.1975346	1.1129613	-1.0	-1.0
chr12	2864188	2864363	ENSG00000111206.12|FOXM1|RBM22|RBM22	931	-	6.3630605	1.1641024	-1.0	-1.0
chr12	6529958	6530088	ENSG00000010292.12|NCAPD2|RBM22|RBM22	973	+	6.9063864	1.5746528	-1.0	-1.0
chr12	6536788	6536908	ENSG00000111640.14|GAPDH|RBM22|RBM22	939	+	6.5623603	1.2147733	-1.0	-1.0
chr12	9754463	9754658	ENSG00000110848.8|CD69|RBM22|RBM22	931	-	3.216673	1.1621828	-1.0	-1.0
chr12	14457300	14457405	ENSG00000171681.12|ATF7IP|RBM22|RBM22	920	+	6.1430864	1.0977021	-1.0	-1.0
chr12	24832593	24832722	ENSG00000060982.14|BCAT1|RBM22|RBM22	979	-	7.0823393	1.6738994	-1.0	-1.0
chr12	38163402	38163515	ENSG00000201708.1|RNA5SP359|RBM22|RBM22	976	-	2.3470867	1.6249275	-1.0	-1.0
chr12	46364513	46364693	ENSG00000134294.13|SLC38A2|RBM22|RBM22	938	-	3.7525527	1.2051162	-1.0	-1.0
chr12	46371045	46371200	ENSG00000134294.13|SLC38A2|RBM22|RBM22	970	-	6.056901	1.5218571	-1.0	-1.0
chr12	46370657	46370775	ENSG00000134294.13|SLC38A2|RBM22|RBM22	936	-	6.450182	1.1928437	-1.0	-1.0
chr12	47789146	47789246	ENSG00000061273.17|HDAC7|RBM22|RBM22	929	-	6.1430864	1.1484306	-1.0	-1.0
chr12	49131180	49131300	ENSG00000123416.15|TUBA1B|RBM22|RBM22	933	-	6.396844	1.1753373	-1.0	-1.0
chr12	53006516	53006616	ENSG00000063046.17|EIF4B|RBM22|RBM22	904	+	3.5545835	1.0166438	-1.0	-1.0
chr12	53456001	53456131	ENSG00000257379.1|AC023509.1|RBM22|RBM22	977	+	7.0905843	1.6462775	-1.0	-1.0
chr12	53471807	53471932	ENSG00000197111.15|PCBP2|RBM22|RBM22	933	+	6.513851	1.1759069	-1.0	-1.0
chr12	54280800	54280950	ENSG00000258344.1|AC078778.2|RBM22|RBM22	985	+	2.7063541	1.8218765	-1.0	-1.0
chr12	54282820	54283000	ENSG00000258344.1|AC078778.2|RBM22|RBM22	940	+	3.7507286	1.2242552	-1.0	-1.0
chr12	54282874	54283004	ENSG00000135486.17|HNRNPA1|RBM22|RBM22	927	+	3.0591686	1.134561	-1.0	-1.0
chr12	54280822	54280952	ENSG00000135486.17|HNRNPA1|RBM22|RBM22	991	+	2.9480429	2.0514517	-1.0	-1.0
chr12	54458958	54459083	ENSG00000170627.10|GTSF1|RBM22|RBM22	932	-	6.441174	1.1674745	-1.0	-1.0
chr12	55788960	55789074	ENSG00000205323.8|SARNP|RBM22|RBM22	931	-	6.4082937	1.1598445	-1.0	-1.0
chr12	55788960	55789074	ENSG00000257390.5|AC023055.1|RBM22|RBM22	931	-	6.4082937	1.1601924	-1.0	-1.0
chr12	56042189	56042289	ENSG00000197728.9|RPS26|RBM22|RBM22	927	+	6.1430864	1.1396601	-1.0	-1.0
chr12	56137675	56137800	ENSG00000139641.12|ESYT1|RBM22|RBM22	922	+	6.241256	1.1076093	-1.0	-1.0
chr12	56645703	56645836	ENSG00000110955.8|ATP5B|RBM22|RBM22	963	-	3.5920913	1.4307715	-1.0	-1.0
chr12	57232818	57232968	ENSG00000182199.10|SHMT2|RBM22|RBM22	928	+	6.349391	1.1436604	-1.0	-1.0
chr12	57719147	57719317	ENSG00000135506.15|OS9|RBM22|RBM22	929	+	6.2565947	1.1484388	-1.0	-1.0
chr12	62391886	62392016	ENSG00000135655.15|USP15|RBM22|RBM22	924	+	4.9281044	1.1183736	-1.0	-1.0
chr12	62392387	62392512	ENSG00000135655.15|USP15|RBM22|RBM22	919	+	4.932579	1.0929039	-1.0	-1.0
chr12	62393202	62393327	ENSG00000135655.15|USP15|RBM22|RBM22	936	+	6.514688	1.1914157	-1.0	-1.0
chr12	62314874	62315044	ENSG00000135655.15|USP15|RBM22|RBM22	931	+	6.3229866	1.1641439	-1.0	-1.0
chr12	62325933	62326058	ENSG00000135655.15|USP15|RBM22|RBM22	953	+	6.683311	1.3255006	-1.0	-1.0
chr12	62260503	62260633	ENSG00000135655.15|USP15|RBM22|RBM22	971	+	6.9018655	1.5328108	-1.0	-1.0
chr12	62565380	62565505	ENSG00000061987.15|MON2|RBM22|RBM22	942	+	6.564556	1.2358762	-1.0	-1.0
chr12	67292716	67292906	ENSG00000111530.12|CAND1|RBM22|RBM22	945	+	5.629202	1.2609569	-1.0	-1.0
chr12	68715740	68715845	ENSG00000111581.9|NUP107|RBM22|RBM22	938	+	6.5301104	1.2077153	-1.0	-1.0
chr12	93398855	93398985	ENSG00000173598.13|NUDT4|RBM22|RBM22	971	+	6.886156	1.5423851	-1.0	-1.0
chr12	94403073	94403238	ENSG00000173588.14|CEP83|RBM22|RBM22	952	-	6.78869	1.3169273	-1.0	-1.0
chr12	97721715	97721822	ENSG00000206899.1|RNU6-36P|RBM22|RBM22	1000	+	4.3321953	4.1565003	-1.0	-1.0
chr12	98598024	98598159	ENSG00000075415.12|SLC25A3|RBM22|RBM22	944	+	4.7481318	1.2499629	-1.0	-1.0
chr12	103932418	103932543	ENSG00000166598.14|HSP90B1|RBM22|RBM22	956	+	5.691431	1.3610635	-1.0	-1.0
chr12	103943874	103944024	ENSG00000166598.14|HSP90B1|RBM22|RBM22	984	+	7.2078266	1.8024405	-1.0	-1.0
chr12	103946981	103947081	ENSG00000166598.14|HSP90B1|RBM22|RBM22	932	+	6.4426465	1.1690333	-1.0	-1.0
chr12	103942781	103942926	ENSG00000166598.14|HSP90B1|RBM22|RBM22	933	+	6.4996967	1.1756665	-1.0	-1.0
chr12	104321336	104321441	ENSG00000198431.15|TXNRD1|RBM22|RBM22	923	+	6.196544	1.1112056	-1.0	-1.0
chr12	104313317	104313447	ENSG00000198431.15|TXNRD1|RBM22|RBM22	928	+	6.492813	1.1406401	-1.0	-1.0
chr12	108657175	108657300	ENSG00000110880.10|CORO1C|RBM22|RBM22	918	-	4.3095813	1.0867071	-1.0	-1.0
chr12	110282795	110282920	ENSG00000174437.16|ATP2A2|RBM22|RBM22	967	+	6.865819	1.4791883	-1.0	-1.0
chr12	110323072	110323172	ENSG00000174437.16|ATP2A2|RBM22|RBM22	933	+	6.3968434	1.1746651	-1.0	-1.0
chr12	110445327	110445451	ENSG00000258210.1|AC144548.2|RBM22|RBM22	955	-	6.677583	1.3498135	-1.0	-1.0
chr12	110445327	110445472	ENSG00000111229.15|ARPC3|RBM22|RBM22	948	-	6.634975	1.2833569	-1.0	-1.0
chr12	110724530	110724640	ENSG00000186298.11|PPP1CC|RBM22|RBM22	918	-	6.1975327	1.0874854	-1.0	-1.0
chr12	111516034	111516153	ENSG00000204842.14|ATXN2|RBM22|RBM22	933	-	6.5549655	1.1736627	-1.0	-1.0
chr12	112406583	112406758	ENSG00000089009.15|RPL6|RBM22|RBM22	920	-	4.102377	1.09802	-1.0	-1.0
chr12	112408113	112408248	ENSG00000089009.15|RPL6|RBM22|RBM22	920	-	4.5813527	1.0980463	-1.0	-1.0
chr12	112405724	112405864	ENSG00000089009.15|RPL6|RBM22|RBM22	920	-	6.2948103	1.0994519	-1.0	-1.0
chr12	113280150	113280314	ENSG00000186815.12|TPCN1|RBM22|RBM22	932	+	6.402756	1.1668456	-1.0	-1.0
chr12	119668403	119668533	ENSG00000111725.10|PRKAB1|RBM22|RBM22	942	+	4.605853	1.2390933	-1.0	-1.0
chr12	120199207	120199307	ENSG00000089157.15|RPLP0|RBM22|RBM22	959	-	4.7548738	1.3854079	-1.0	-1.0
chr12	120198987	120199117	ENSG00000089157.15|RPLP0|RBM22|RBM22	934	-	3.6958756	1.1828854	-1.0	-1.0
chr12	120563623	120563747	ENSG00000022840.15|RNF10|RBM22|RBM22	929	+	6.266877	1.1508714	-1.0	-1.0
chr12	121335402	121335516	ENSG00000089053.12|ANAPC5|RBM22|RBM22	931	-	6.223768	1.1619635	-1.0	-1.0
chr12	121328185	121328380	ENSG00000089053.12|ANAPC5|RBM22|RBM22	998	-	7.867627	2.8137164	-1.0	-1.0
chr12	122133959	122134119	ENSG00000175727.13|MLXIP|RBM22|RBM22	936	+	3.930662	1.1959887	-1.0	-1.0
chr12	122575899	122576009	ENSG00000184445.11|KNTC1|RBM22|RBM22	943	+	6.5990252	1.2416784	-1.0	-1.0
chr12	123340861	123340987	ENSG00000139697.13|SBNO1|RBM22|RBM22	929	-	6.2716985	1.1489801	-1.0	-1.0
chr12	123390764	123390869	ENSG00000183955.12|KMT5A|RBM22|RBM22	934	+	6.487041	1.1806881	-1.0	-1.0
chr12	123405074	123405199	ENSG00000183955.12|KMT5A|RBM22|RBM22	924	+	4.3575387	1.1206284	-1.0	-1.0
chr12	123607596	123607791	ENSG00000111364.15|DDX55|RBM22|RBM22	978	+	5.5202355	1.6555119	-1.0	-1.0
chr12	124786217	124786412	ENSG00000073060.15|SCARB1|RBM22|RBM22	992	-	6.2837076	2.1177058	-1.0	-1.0
chr12	124914453	124914593	ENSG00000150991.14|UBC|RBM22|RBM22	994	-	6.7473044	2.2142227	-1.0	-1.0
chr12	130873098	130873258	ENSG00000132341.11|RAN|RBM22|RBM22	959	+	6.00891	1.3831923	-1.0	-1.0
chr12	131711390	131711575	ENSG00000061936.9|SFSWAP|RBM22|RBM22	967	+	5.415748	1.4851114	-1.0	-1.0
chr12	132013913	132014043	ENSG00000183495.13|EP400|RBM22|RBM22	919	+	6.286161	1.0909162	-1.0	-1.0
chr12	132667360	132667502	ENSG00000177084.16|POLE|RBM22|RBM22	930	-	6.3304067	1.1572504	-1.0	-1.0
chr12	132672054	132672209	ENSG00000177084.16|POLE|RBM22|RBM22	952	-	6.6047525	1.3199288	-1.0	-1.0
chr13	23734320	23734515	ENSG00000027001.9|MIPEP|RBM22|RBM22	977	-	5.1456103	1.6293356	-1.0	-1.0
chr13	25315467	25315587	ENSG00000139496.15|NUP58|RBM22|RBM22	923	+	6.2500014	1.1117202	-1.0	-1.0
chr13	28270866	28270991	ENSG00000152520.13|PAN3|RBM22|RBM22	962	+	6.709146	1.4175503	-1.0	-1.0
chr13	45339909	45340024	ENSG00000133112.16|TPT1|RBM22|RBM22	928	-	6.287082	1.1428312	-1.0	-1.0
chr13	46158395	46158521	ENSG00000136167.13|LCP1|RBM22|RBM22	934	-	6.468015	1.180026	-1.0	-1.0
chr13	50075444	50075544	ENSG00000231607.10|DLEU2|RBM22|RBM22	912	-	6.1430864	1.0538442	-1.0	-1.0
chr13	79355075	79355219	ENSG00000139746.15|RBM26|RBM22|RBM22	957	-	5.9191866	1.3640062	-1.0	-1.0
chr13	91350842	91351007	ENSG00000215417.12|MIR17HG|RBM22|RBM22	935	+	3.6910796	1.1885082	-1.0	-1.0
chr13	91350177	91350277	ENSG00000215417.12|MIR17HG|RBM22|RBM22	905	+	2.700439	1.0231836	-1.0	-1.0
chr13	91350552	91350702	ENSG00000215417.12|MIR17HG|RBM22|RBM22	931	+	6.325764	1.1589384	-1.0	-1.0
chr13	91350890	91350972	ENSG00000284204.1|MIR19A|RBM22|RBM22	963	+	5.087448	1.4373934	-1.0	-1.0
chr13	102604921	102605051	ENSG00000134900.11|TPP2|RBM22|RBM22	929	+	6.2275157	1.1507092	-1.0	-1.0
chr13	112816211	112816356	ENSG00000068650.18|ATP11A|RBM22|RBM22	962	+	6.7462177	1.4172299	-1.0	-1.0
chr13	114282159	114282270	ENSG00000169062.14|UPF3A|RBM22|RBM22	920	+	6.299308	1.09727	-1.0	-1.0
chr14	20994838	20994993	ENSG00000165792.17|METTL17|RBM22|RBM22	926	+	4.8732333	1.1311953	-1.0	-1.0
chr14	21263200	21263310	ENSG00000092199.17|HNRNPC|RBM22|RBM22	933	-	6.250002	1.1723745	-1.0	-1.0
chr14	22830211	22830391	ENSG00000172590.18|MRPL52|RBM22|RBM22	975	+	6.9896398	1.5957298	-1.0	-1.0
chr14	49825731	49825861	ENSG00000165525.17|NEMF|RBM22|RBM22	929	-	6.4010873	1.1505699	-1.0	-1.0
chr14	58252252	58252362	ENSG00000100567.12|PSMA3|RBM22|RBM22	914	+	6.143086	1.064605	-1.0	-1.0
chr14	58273973	58274113	ENSG00000139971.15|C14orf37|RBM22|RBM22	927	-	6.248993	1.1362479	-1.0	-1.0
chr14	58273975	58274115	ENSG00000257621.7|PSMA3-AS1|RBM22|RBM22	928	-	6.248993	1.1399791	-1.0	-1.0
chr14	69769182	69769377	ENSG00000100650.15|SRSF5|RBM22|RBM22	985	+	4.7789993	1.8168384	-1.0	-1.0
chr14	73111090	73111285	ENSG00000119707.13|RBM25|RBM22|RBM22	973	+	4.7114625	1.5762773	-1.0	-1.0
chr14	74889952	74890077	ENSG00000119689.14|DLST|RBM22|RBM22	983	+	7.1150727	1.7581818	-1.0	-1.0
chr14	100354356	100354461	ENSG00000140105.17|WARS|RBM22|RBM22	906	-	4.266651	1.0286001	-1.0	-1.0
chr14	100375159	100375282	ENSG00000140105.17|WARS|RBM22|RBM22	924	-	6.232513	1.1178465	-1.0	-1.0
chr14	101909690	101909815	ENSG00000078304.19|PPP2R5C|RBM22|RBM22	924	+	4.351601	1.1209949	-1.0	-1.0
chr14	101762990	101763100	ENSG00000078304.19|PPP2R5C|RBM22|RBM22	945	+	4.5903583	1.2570701	-1.0	-1.0
chr14	102085153	102085297	ENSG00000080824.18|HSP90AA1|RBM22|RBM22	971	-	5.9372835	1.5385442	-1.0	-1.0
chr14	102240246	102240441	ENSG00000080823.22|MOK|RBM22|RBM22	979	-	7.02761	1.6751751	-1.0	-1.0
chr14	102722416	102722546	ENSG00000089902.9|RCOR1|RBM22|RBM22	957	+	5.125121	1.3664777	-1.0	-1.0
chr14	103452005	103452120	ENSG00000075413.17|MARK3|RBM22|RBM22	915	+	4.9708695	1.0700775	-1.0	-1.0
chr14	103679523	103679708	ENSG00000126214.21|KLC1|RBM22|RBM22	930	+	6.377515	1.1550412	-1.0	-1.0
chr14	103679545	103679705	ENSG00000256500.5|AL139300.1|RBM22|RBM22	934	+	6.419953	1.178421	-1.0	-1.0
chr15	28169360	28169483	ENSG00000128731.15|HERC2|RBM22|RBM22	940	-	6.5508122	1.2241852	-1.0	-1.0
chr15	30630773	30630933	ENSG00000187951.10|ARHGAP11B|RBM22|RBM22	936	+	6.4870415	1.192452	-1.0	-1.0
chr15	32634041	32634161	ENSG00000198826.10|ARHGAP11A|RBM22|RBM22	926	+	6.239508	1.1302426	-1.0	-1.0
chr15	44572640	44572682	ENSG00000104133.14|SPG11|RBM22|RBM22	933	-	6.5301104	1.1753366	-1.0	-1.0
chr15	44716307	44716487	ENSG00000166710.17|B2M|RBM22|RBM22	968	+	6.01455	1.5011849	-1.0	-1.0
chr15	50609453	50609580	ENSG00000092439.13|TRPM7|RBM22|RBM22	929	-	6.3006277	1.1490251	-1.0	-1.0
chr15	50574145	50574255	ENSG00000092439.13|TRPM7|RBM22|RBM22	915	-	6.178725	1.0702906	-1.0	-1.0
chr15	51459485	51459585	ENSG00000104093.13|DMXL2|RBM22|RBM22	909	-	6.1430864	1.0413085	-1.0	-1.0
chr15	55270038	55270213	ENSG00000069974.15|RAB27A|RBM22|RBM22	969	-	6.4519506	1.5067232	-1.0	-1.0
chr15	63718448	63718603	ENSG00000103657.13|HERC1|RBM22|RBM22	938	-	6.6191587	1.2051216	-1.0	-1.0
chr15	63747598	63747718	ENSG00000103657.13|HERC1|RBM22|RBM22	961	-	6.71286	1.4098572	-1.0	-1.0
chr15	72267357	72267474	ENSG00000273025.1|AC009690.3|RBM22|RBM22	932	-	6.377921	1.1684531	-1.0	-1.0
chr15	72267359	72267534	ENSG00000137817.16|PARP6|RBM22|RBM22	931	-	6.329735	1.1621281	-1.0	-1.0
chr15	74905068	74905208	ENSG00000178761.14|FAM219B|RBM22|RBM22	932	-	6.3316045	1.165698	-1.0	-1.0
chr15	76231198	76231298	ENSG00000140374.15|ETFA|RBM22|RBM22	929	-	6.1975336	1.146727	-1.0	-1.0
chr15	82538177	82538307	ENSG00000182774.10|RPS17|RBM22|RBM22	948	-	5.4630666	1.2839174	-1.0	-1.0
chr15	89301447	89301567	ENSG00000140525.17|FANCI|RBM22|RBM22	921	+	6.1430864	1.1028554	-1.0	-1.0
chr15	89295094	89295224	ENSG00000140525.17|FANCI|RBM22|RBM22	966	+	6.469455	1.4656472	-1.0	-1.0
chr15	90980713	90980878	ENSG00000198901.13|PRC1|RBM22|RBM22	949	-	6.571392	1.2916374	-1.0	-1.0
chr15	92886188	92886383	ENSG00000272888.5|LINC01578|RBM22|RBM22	971	+	6.7291374	1.53603	-1.0	-1.0
chr15	92901319	92901424	ENSG00000279765.3|AC013394.1|RBM22|RBM22	932	+	4.523548	1.1701822	-1.0	-1.0
chr15	92886254	92886384	ENSG00000279765.3|AC013394.1|RBM22|RBM22	966	+	6.297033	1.4652045	-1.0	-1.0
chr15	92901321	92901426	ENSG00000173575.20|CHD2|RBM22|RBM22	933	+	4.523548	1.1718645	-1.0	-1.0
chr15	92978393	92978493	ENSG00000173575.20|CHD2|RBM22|RBM22	912	+	6.1430864	1.0565996	-1.0	-1.0
chr15	92955512	92955642	ENSG00000173575.20|CHD2|RBM22|RBM22	934	+	6.523957	1.1776032	-1.0	-1.0
chr15	92992998	92993123	ENSG00000173575.20|CHD2|RBM22|RBM22	940	+	6.557794	1.2239659	-1.0	-1.0
chr15	96282841	96282989	ENSG00000247809.7|NR2F2-AS1|RBM22|RBM22	1000	-	3.1666033	5.4329944	-1.0	-1.0
chr15	100574876	100574976	ENSG00000140471.16|LINS1|RBM22|RBM22	904	-	6.1430855	1.0181934	-1.0	-1.0
chr15	101291837	101291961	ENSG00000131876.16|SNRPA1|RBM22|RBM22	940	-	6.5294857	1.2190974	-1.0	-1.0
chr16	670357	670454	ENSG00000140983.13|RHOT2|RBM22|RBM22	984	+	7.1430874	1.8039579	-1.0	-1.0
chr16	1506344	1506454	ENSG00000100726.14|TELO2|RBM22|RBM22	926	+	6.232513	1.1292578	-1.0	-1.0
chr16	1865646	1865777	ENSG00000162039.14|MEIOB|RBM22|RBM22	971	-	6.861745	1.5311081	-1.0	-1.0
chr16	1852908	1853033	ENSG00000162039.14|MEIOB|RBM22|RBM22	953	-	6.637087	1.3255496	-1.0	-1.0
chr16	1861860	1861984	ENSG00000162039.14|MEIOB|RBM22|RBM22	931	-	6.325083	1.1595625	-1.0	-1.0
chr16	2262207	2262312	ENSG00000205937.11|RNPS1|RBM22|RBM22	958	-	6.6860647	1.3780036	-1.0	-1.0
chr16	2768396	2768501	ENSG00000167978.16|SRRM2|RBM22|RBM22	916	+	6.1430864	1.0750165	-1.0	-1.0
chr16	2768261	2768361	ENSG00000167978.16|SRRM2|RBM22|RBM22	904	+	4.247914	1.0184551	-1.0	-1.0
chr16	3679586	3679718	ENSG00000126602.10|TRAP1|RBM22|RBM22	980	-	5.1758165	1.7061039	-1.0	-1.0
chr16	4821248	4821438	ENSG00000140632.16|GLYR1|RBM22|RBM22	938	-	3.9431775	1.2072235	-1.0	-1.0
chr16	15009774	15009874	ENSG00000179889.18|PDXDC1|RBM22|RBM22	924	+	6.1430855	1.1191748	-1.0	-1.0
chr16	15630233	15630348	ENSG00000166783.21|MARF1|RBM22|RBM22	940	-	6.4870415	1.2230482	-1.0	-1.0
chr16	21642043	21642238	ENSG00000197006.13|METTL9|RBM22|RBM22	972	+	4.411944	1.5459409	-1.0	-1.0
chr16	21642053	21642160	ENSG00000207248.1|RNU6-1005P|RBM22|RBM22	971	+	4.247922	1.5308065	-1.0	-1.0
chr16	24540792	24540917	ENSG00000122257.18|RBBP6|RBM22|RBM22	996	+	5.6244345	2.4021964	-1.0	-1.0
chr16	24797914	24798089	ENSG00000090905.18|TNRC6A|RBM22|RBM22	974	+	7.0271783	1.5824277	-1.0	-1.0
chr16	24947352	24947481	ENSG00000140750.16|ARHGAP17|RBM22|RBM22	947	-	6.6067667	1.2795993	-1.0	-1.0
chr16	28825823	28825963	ENSG00000168488.18|ATXN2L|RBM22|RBM22	925	+	6.209193	1.1272285	-1.0	-1.0
chr16	28836052	28836247	ENSG00000168488.18|ATXN2L|RBM22|RBM22	975	+	4.80908	1.5982962	-1.0	-1.0
chr16	28823558	28823658	ENSG00000168488.18|ATXN2L|RBM22|RBM22	937	+	6.5719304	1.2034823	-1.0	-1.0
chr16	28833508	28833633	ENSG00000168488.18|ATXN2L|RBM22|RBM22	941	+	6.5370803	1.2317569	-1.0	-1.0
chr16	29800042	29800152	ENSG00000079616.12|KIF22|RBM22|RBM22	953	+	6.690574	1.323571	-1.0	-1.0
chr16	30704315	30704440	ENSG00000080603.16|SRCAP|RBM22|RBM22	935	+	6.442178	1.1842241	-1.0	-1.0
chr16	30704315	30704440	ENSG00000282034.1|AC106886.5|RBM22|RBM22	936	+	6.442178	1.1914623	-1.0	-1.0
chr16	31190400	31190525	ENSG00000089280.18|FUS|RBM22|RBM22	921	+	4.369127	1.1040084	-1.0	-1.0
chr16	31185113	31185308	ENSG00000089280.18|FUS|RBM22|RBM22	989	+	3.1894665	1.9497199	-1.0	-1.0
chr16	46696023	46696133	ENSG00000091651.8|ORC6|RBM22|RBM22	930	+	5.0784025	1.1576538	-1.0	-1.0
chr16	47128197	47128324	ENSG00000171208.9|NETO2|RBM22|RBM22	930	-	6.335563	1.1531118	-1.0	-1.0
chr16	50869373	50869588	ENSG00000260042.1|AC025810.1|RBM22|RBM22	985	-	2.9206896	1.8219063	-1.0	-1.0
chr16	50869454	50869575	ENSG00000199771.1|RNA5SP426|RBM22|RBM22	989	-	3.248486	1.9487057	-1.0	-1.0
chr16	54923460	54923630	ENSG00000245694.9|CRNDE|RBM22|RBM22	938	-	6.546838	1.2098229	-1.0	-1.0
chr16	56836717	56836832	ENSG00000102900.12|NUP93|RBM22|RBM22	903	+	6.1430864	1.0127085	-1.0	-1.0
chr16	56935264	56935414	ENSG00000051108.14|HERPUD1|RBM22|RBM22	933	+	6.3786664	1.1711118	-1.0	-1.0
chr16	58546191	58546320	ENSG00000125107.17|CNOT1|RBM22|RBM22	934	-	6.4678135	1.1786852	-1.0	-1.0
chr16	58560084	58560211	ENSG00000125107.17|CNOT1|RBM22|RBM22	974	-	6.9195347	1.5912684	-1.0	-1.0
chr16	66742319	66742434	ENSG00000135720.12|DYNC1LI2|RBM22|RBM22	923	-	6.197533	1.1113199	-1.0	-1.0
chr16	66735946	66736074	ENSG00000135720.12|DYNC1LI2|RBM22|RBM22	930	-	6.3683705	1.1526133	-1.0	-1.0
chr16	68324865	68324965	ENSG00000132600.16|PRMT7|RBM22|RBM22	913	+	6.1430864	1.058435	-1.0	-1.0
chr16	70276836	70276965	ENSG00000090861.15|AARS|RBM22|RBM22	926	-	6.2125254	1.1326578	-1.0	-1.0
chr16	70271655	70271775	ENSG00000090861.15|AARS|RBM22|RBM22	951	-	5.12048	1.3096122	-1.0	-1.0
chr16	70258877	70258979	ENSG00000090861.15|AARS|RBM22|RBM22	939	-	6.57193	1.2122024	-1.0	-1.0
chr16	70267532	70267658	ENSG00000090861.15|AARS|RBM22|RBM22	973	-	6.8921566	1.5756426	-1.0	-1.0
chr16	70282489	70282614	ENSG00000090861.15|AARS|RBM22|RBM22	976	-	6.974336	1.6170608	-1.0	-1.0
chr16	70254493	70254608	ENSG00000090861.15|AARS|RBM22|RBM22	931	-	6.334413	1.1614091	-1.0	-1.0
chr16	70565492	70565652	ENSG00000189091.12|SF3B3|RBM22|RBM22	944	+	5.768001	1.2505687	-1.0	-1.0
chr16	70532620	70532740	ENSG00000189091.12|SF3B3|RBM22|RBM22	930	+	6.299941	1.1535422	-1.0	-1.0
chr16	70535425	70535545	ENSG00000189091.12|SF3B3|RBM22|RBM22	926	+	6.197534	1.1331674	-1.0	-1.0
chr16	81670245	81670380	ENSG00000153815.16|CMIP|RBM22|RBM22	972	+	5.0495963	1.5554508	-1.0	-1.0
chr16	81672070	81672175	ENSG00000153815.16|CMIP|RBM22|RBM22	936	+	6.4870415	1.1914144	-1.0	-1.0
chr16	81652364	81652494	ENSG00000153815.16|CMIP|RBM22|RBM22	923	+	3.667863	1.1143969	-1.0	-1.0
chr16	84657880	84658070	ENSG00000135686.12|KLHL36|RBM22|RBM22	939	+	6.517511	1.2121193	-1.0	-1.0
chr16	85666350	85666505	ENSG00000131149.18|GSE1|RBM22|RBM22	960	+	4.655683	1.4025455	-1.0	-1.0
chr16	85657604	85657729	ENSG00000131149.18|GSE1|RBM22|RBM22	943	+	6.237699	1.2451559	-1.0	-1.0
chr16	88731573	88731673	ENSG00000103335.21|PIEZO1|RBM22|RBM22	931	-	6.4870415	1.164251	-1.0	-1.0
chr16	89288442	89288552	ENSG00000167522.14|ANKRD11|RBM22|RBM22	925	-	6.1703105	1.1222584	-1.0	-1.0
chr16	89562381	89562516	ENSG00000167526.13|RPL13|RBM22|RBM22	938	+	6.5868835	1.2080553	-1.0	-1.0
chr17	1681349	1681477	ENSG00000174231.16|PRPF8|RBM22|RBM22	931	-	6.396843	1.1627516	-1.0	-1.0
chr17	2674288	2674418	ENSG00000007168.12|PAFAH1B1|RBM22|RBM22	951	+	6.648906	1.3062601	-1.0	-1.0
chr17	4948129	4948229	ENSG00000108518.7|PFN1|RBM22|RBM22	903	-	6.1430855	1.0142202	-1.0	-1.0
chr17	7572864	7573014	ENSG00000277957.1|SENP3-EIF4A1|RBM22|RBM22	930	+	3.6869676	1.1543661	-1.0	-1.0
chr17	7576692	7576807	ENSG00000277957.1|SENP3-EIF4A1|RBM22|RBM22	935	+	6.464844	1.1840024	-1.0	-1.0
chr17	7577170	7577290	ENSG00000277957.1|SENP3-EIF4A1|RBM22|RBM22	909	+	4.3498893	1.0410776	-1.0	-1.0
chr17	7572864	7573014	ENSG00000161960.14|EIF4A1|RBM22|RBM22	930	+	3.6869676	1.1557654	-1.0	-1.0
chr17	7576693	7576808	ENSG00000161960.14|EIF4A1|RBM22|RBM22	935	+	6.4756117	1.1868147	-1.0	-1.0
chr17	7577148	7577288	ENSG00000161960.14|EIF4A1|RBM22|RBM22	913	+	4.3418965	1.0584234	-1.0	-1.0
chr17	7572864	7573014	ENSG00000264772.6|AC016876.2|RBM22|RBM22	930	+	3.6869676	1.1569729	-1.0	-1.0
chr17	7576692	7576807	ENSG00000264772.6|AC016876.2|RBM22|RBM22	935	+	6.464844	1.1881275	-1.0	-1.0
chr17	7578243	7578343	ENSG00000264772.6|AC016876.2|RBM22|RBM22	908	+	3.8579745	1.0350096	-1.0	-1.0
chr17	7577170	7577290	ENSG00000264772.6|AC016876.2|RBM22|RBM22	911	+	4.3498893	1.0503411	-1.0	-1.0
chr17	8226525	8226720	ENSG00000178971.13|CTC1|RBM22|RBM22	932	-	1.9816588	1.1645766	-1.0	-1.0
chr17	17815731	17815851	ENSG00000072310.16|SREBF1|RBM22|RBM22	938	-	6.1706414	1.2088484	-1.0	-1.0
chr17	27304911	27305046	ENSG00000109046.14|WSB1|RBM22|RBM22	971	+	6.894561	1.5346397	-1.0	-1.0
chr17	27309272	27309392	ENSG00000109046.14|WSB1|RBM22|RBM22	931	+	6.469283	1.1608491	-1.0	-1.0
chr17	28634401	28634506	ENSG00000007202.14|KIAA0100|RBM22|RBM22	920	-	6.1430864	1.0968971	-1.0	-1.0
chr17	28617104	28617204	ENSG00000007202.14|KIAA0100|RBM22|RBM22	910	-	6.1430864	1.0454408	-1.0	-1.0
chr17	28748630	28748735	ENSG00000076604.14|TRAF4|RBM22|RBM22	922	+	4.3219147	1.1068748	-1.0	-1.0
chr17	28861806	28861951	ENSG00000264066.6|AC024267.1|RBM22|RBM22	910	-	4.263696	1.0435797	-1.0	-1.0
chr17	31252959	31253129	ENSG00000196712.17|NF1|RBM22|RBM22	921	+	6.3509893	1.1045471	-1.0	-1.0
chr17	32367976	32368146	ENSG00000010244.18|ZNF207|RBM22|RBM22	956	+	3.4417858	1.3519788	-1.0	-1.0
chr17	32370013	32370208	ENSG00000010244.18|ZNF207|RBM22|RBM22	998	+	5.1403193	2.613867	-1.0	-1.0
chr17	34994431	34994561	ENSG00000005156.11|LIG3|RBM22|RBM22	921	+	6.1975336	1.1040583	-1.0	-1.0
chr17	35598335	35598465	ENSG00000006125.17|AP2B1|RBM22|RBM22	952	+	4.8825693	1.3201504	-1.0	-1.0
chr17	35822804	35822934	ENSG00000270894.1|AC015849.4|RBM22|RBM22	914	+	6.153976	1.0662284	-1.0	-1.0
chr17	35820464	35820564	ENSG00000270894.1|AC015849.4|RBM22|RBM22	933	+	6.396844	1.1753366	-1.0	-1.0
chr17	35822833	35822953	ENSG00000270647.5|TAF15|RBM22|RBM22	920	+	6.1430864	1.0947118	-1.0	-1.0
chr17	36513303	36513428	ENSG00000278259.4|MYO19|RBM22|RBM22	925	-	6.283466	1.1242063	-1.0	-1.0
chr17	37263555	37263684	ENSG00000278540.4|ACACA|RBM22|RBM22	935	-	6.553461	1.1887741	-1.0	-1.0
chr17	40408364	40408491	ENSG00000131747.14|TOP2A|RBM22|RBM22	923	-	6.328575	1.1131166	-1.0	-1.0
chr17	41690179	41690319	ENSG00000173812.10|EIF1|RBM22|RBM22	935	+	4.1798353	1.18795	-1.0	-1.0
chr17	42477742	42477872	ENSG00000033627.16|ATP6V0A1|RBM22|RBM22	976	+	5.104307	1.6251699	-1.0	-1.0
chr17	42507627	42507757	ENSG00000033627.16|ATP6V0A1|RBM22|RBM22	990	+	4.9740214	1.9799316	-1.0	-1.0
chr17	43000102	43000227	ENSG00000131469.12|RPL27|RBM22|RBM22	920	+	4.3219147	1.095717	-1.0	-1.0
chr17	45221216	45221401	ENSG00000267121.5|AC008105.3|RBM22|RBM22	943	-	6.5166955	1.2463068	-1.0	-1.0
chr17	47151682	47151805	ENSG00000004897.11|CDC27|RBM22|RBM22	918	-	3.6724198	1.0845292	-1.0	-1.0
chr17	47663178	47663308	ENSG00000108424.9|KPNB1|RBM22|RBM22	924	+	4.3806124	1.1213726	-1.0	-1.0
chr17	49038449	49038574	ENSG00000159217.9|IGF2BP1|RBM22|RBM22	979	+	7.0424833	1.6735595	-1.0	-1.0
chr17	49809208	49809333	ENSG00000136504.11|KAT7|RBM22|RBM22	932	+	6.3808074	1.1705593	-1.0	-1.0
chr17	57258354	57258454	ENSG00000153944.10|MSI2|RBM22|RBM22	924	+	6.1430855	1.1191748	-1.0	-1.0
chr17	57999241	57999436	ENSG00000266086.1|AC015813.2|RBM22|RBM22	940	-	6.5294714	1.2204905	-1.0	-1.0
chr17	59663994	59664114	ENSG00000141367.11|CLTC|RBM22|RBM22	931	+	6.319137	1.1629716	-1.0	-1.0
chr17	59838439	59838539	ENSG00000062716.12|VMP1|RBM22|RBM22	918	+	2.9541957	1.0847546	-1.0	-1.0
chr17	61992413	61992528	ENSG00000108510.9|MED13|RBM22|RBM22	924	-	6.1430864	1.1203995	-1.0	-1.0
chr17	63765779	63765884	ENSG00000108588.13|CCDC47|RBM22|RBM22	926	-	6.3006277	1.1305413	-1.0	-1.0
chr17	63800617	63800742	ENSG00000198231.12|DDX42|RBM22|RBM22	932	+	4.4804273	1.1644437	-1.0	-1.0
chr17	64501883	64502073	ENSG00000108654.13|DDX5|RBM22|RBM22	958	-	3.0787036	1.3774116	-1.0	-1.0
chr17	64536748	64536853	ENSG00000258890.6|CEP95|RBM22|RBM22	931	+	6.349538	1.164251	-1.0	-1.0
chr17	67929487	67929612	ENSG00000171634.16|BPTF|RBM22|RBM22	980	+	7.076788	1.7011485	-1.0	-1.0
chr17	76561422	76561527	ENSG00000163597.14|SNHG16|RBM22|RBM22	926	+	6.1975346	1.1313521	-1.0	-1.0
chr17	76736019	76736159	ENSG00000161547.16|SRSF2|RBM22|RBM22	927	-	3.7378826	1.1365066	-1.0	-1.0
chr17	76734959	76735114	ENSG00000161547.16|SRSF2|RBM22|RBM22	937	-	2.737503	1.2037134	-1.0	-1.0
chr17	80383933	80384033	ENSG00000173821.19|RNF213|RBM22|RBM22	903	+	6.1430855	1.0142202	-1.0	-1.0
chr17	80336315	80336505	ENSG00000173821.19|RNF213|RBM22|RBM22	938	+	6.493767	1.209967	-1.0	-1.0
chr17	81511848	81511902	ENSG00000184009.9|ACTG1|RBM22|RBM22	923	-	4.3923035	1.1117862	-1.0	-1.0
chr17	81604417	81604542	ENSG00000182446.13|NPLOC4|RBM22|RBM22	936	-	6.5988274	1.1940678	-1.0	-1.0
chr17	81859053	81859188	ENSG00000185624.14|P4HB|RBM22|RBM22	932	-	4.319764	1.1657405	-1.0	-1.0
chr17	81855008	81855141	ENSG00000185624.14|P4HB|RBM22|RBM22	961	-	6.668627	1.4122473	-1.0	-1.0
chr17	81890579	81890688	ENSG00000183684.7|ALYREF|RBM22|RBM22	938	-	6.4870415	1.2058246	-1.0	-1.0
chr17	82081467	82081587	ENSG00000169710.8|FASN|RBM22|RBM22	910	-	4.314239	1.0474874	-1.0	-1.0
chr17	82080238	82080358	ENSG00000169710.8|FASN|RBM22|RBM22	927	-	6.310066	1.1362966	-1.0	-1.0
chr17	82255299	82255424	ENSG00000141551.14|CSNK1D|RBM22|RBM22	938	-	6.45765	1.2054658	-1.0	-1.0
chr17	82483745	82483875	ENSG00000141562.17|NARF|RBM22|RBM22	958	+	5.5719857	1.3762335	-1.0	-1.0
chr17	82643823	82643943	ENSG00000141580.15|WDR45B|RBM22|RBM22	925	-	4.817391	1.12418	-1.0	-1.0
chr18	216358	216508	ENSG00000079134.11|THOC1|RBM22|RBM22	930	-	6.2726793	1.1523286	-1.0	-1.0
chr18	688451	688576	ENSG00000132199.18|ENOSF1|RBM22|RBM22	929	-	6.1975346	1.1512725	-1.0	-1.0
chr18	690983	691128	ENSG00000132199.18|ENOSF1|RBM22|RBM22	922	-	4.6064086	1.1084121	-1.0	-1.0
chr18	756424	756556	ENSG00000176105.13|YES1|RBM22|RBM22	931	-	6.455427	1.161619	-1.0	-1.0
chr18	9182519	9182649	ENSG00000101745.16|ANKRD12|RBM22|RBM22	963	+	6.7280498	1.4323772	-1.0	-1.0
chr18	9182524	9182649	ENSG00000265257.5|AP005263.1|RBM22|RBM22	962	+	6.7280498	1.424778	-1.0	-1.0
chr18	9931977	9932077	ENSG00000101558.13|VAPA|RBM22|RBM22	920	+	6.143085	1.0965849	-1.0	-1.0
chr18	23473626	23473756	ENSG00000101782.14|RIOK3|RBM22|RBM22	929	+	6.362349	1.1514723	-1.0	-1.0
chr18	26038433	26038554	ENSG00000141380.13|SS18|RBM22|RBM22	934	-	6.4646096	1.1788607	-1.0	-1.0
chr18	46094914	46095049	ENSG00000152234.15|ATP5A1|RBM22|RBM22	935	-	4.729036	1.1853638	-1.0	-1.0
chr18	49490657	49490787	ENSG00000215472.10|RPL17-C18orf32|RBM22|RBM22	932	-	6.3695827	1.1686326	-1.0	-1.0
chr18	49490330	49490435	ENSG00000215472.10|RPL17-C18orf32|RBM22|RBM22	927	-	6.197533	1.1377294	-1.0	-1.0
chr18	49490330	49490480	ENSG00000265681.7|RPL17|RBM22|RBM22	924	-	6.205029	1.1177427	-1.0	-1.0
chr18	49490660	49490800	ENSG00000265681.7|RPL17|RBM22|RBM22	932	-	6.3705626	1.1683922	-1.0	-1.0
chr18	57573114	57573249	ENSG00000066926.10|FECH|RBM22|RBM22	945	-	6.8070216	1.2564678	-1.0	-1.0
chr18	68858906	68859116	ENSG00000150636.17|CCDC102B|RBM22|RBM22	1000	+	6.6067653	4.175313	-1.0	-1.0
chr18	68858933	68859040	ENSG00000207072.1|RNU6-39P|RBM22|RBM22	1000	+	6.366307	4.720944	-1.0	-1.0
chr19	806543	806683	ENSG00000011304.19|PTBP1|RBM22|RBM22	946	+	3.7903044	1.2679434	-1.0	-1.0
chr19	803636	803756	ENSG00000011304.19|PTBP1|RBM22|RBM22	943	+	5.3273063	1.2447097	-1.0	-1.0
chr19	893483	893590	ENSG00000207507.1|RNU6-9|RBM22|RBM22	1000	+	4.8371763	18.568783	-1.0	-1.0
chr19	1021521	1021628	ENSG00000207357.1|RNU6-2|RBM22|RBM22	998	+	2.7336211	2.6767468	-1.0	-1.0
chr19	1422396	1422526	ENSG00000071626.16|DAZAP1|RBM22|RBM22	978	+	3.5162833	1.6605402	-1.0	-1.0
chr19	2272830	2272940	ENSG00000104904.12|OAZ1|RBM22|RBM22	911	+	4.321914	1.0512947	-1.0	-1.0
chr19	2272834	2272944	ENSG00000273734.1|AC005258.1|RBM22|RBM22	904	+	4.321914	1.019363	-1.0	-1.0
chr19	3977685	3977818	ENSG00000167658.15|EEF2|RBM22|RBM22	940	-	3.8503528	1.2201945	-1.0	-1.0
chr19	3982117	3982245	ENSG00000167658.15|EEF2|RBM22|RBM22	953	-	4.8421755	1.329416	-1.0	-1.0
chr19	3980391	3980513	ENSG00000167658.15|EEF2|RBM22|RBM22	935	-	6.5787034	1.1894917	-1.0	-1.0
chr19	3982679	3982806	ENSG00000167658.15|EEF2|RBM22|RBM22	969	-	5.751054	1.5021838	-1.0	-1.0
chr19	3980713	3980838	ENSG00000167658.15|EEF2|RBM22|RBM22	928	-	6.3557405	1.1413713	-1.0	-1.0
chr19	5610493	5610611	ENSG00000130254.11|SAFB2|RBM22|RBM22	969	-	4.925954	1.507404	-1.0	-1.0
chr19	5664466	5664571	ENSG00000160633.12|SAFB|RBM22|RBM22	917	+	6.1430864	1.0792558	-1.0	-1.0
chr19	5706932	5707059	ENSG00000196365.11|LONP1|RBM22|RBM22	938	-	6.4870415	1.2063986	-1.0	-1.0
chr19	7647523	7647628	ENSG00000076944.15|STXBP2|RBM22|RBM22	919	+	6.1430864	1.0925505	-1.0	-1.0
chr19	8474244	8474364	ENSG00000099783.11|HNRNPM|RBM22|RBM22	928	+	6.33877	1.1408972	-1.0	-1.0
chr19	10683936	10684056	ENSG00000129351.17|ILF3|RBM22|RBM22	918	+	6.17031	1.0844791	-1.0	-1.0
chr19	10795371	10795576	ENSG00000079805.16|DNM2|RBM22|RBM22	999	+	4.410248	3.2361984	-1.0	-1.0
chr19	10820089	10820214	ENSG00000079805.16|DNM2|RBM22|RBM22	927	+	6.214717	1.1354665	-1.0	-1.0
chr19	11089615	11089740	ENSG00000130164.13|LDLR|RBM22|RBM22	919	+	4.369127	1.0937064	-1.0	-1.0
chr19	11106692	11106817	ENSG00000130164.13|LDLR|RBM22|RBM22	940	+	3.8840723	1.2204976	-1.0	-1.0
chr19	11123344	11123474	ENSG00000130164.13|LDLR|RBM22|RBM22	998	+	4.0600853	2.7555346	-1.0	-1.0
chr19	11107515	11107645	ENSG00000130164.13|LDLR|RBM22|RBM22	969	+	6.879637	1.5062547	-1.0	-1.0
chr19	12939631	12939756	ENSG00000179218.13|CALR|RBM22|RBM22	928	+	4.402807	1.1442021	-1.0	-1.0
chr19	12940137	12940237	ENSG00000179218.13|CALR|RBM22|RBM22	912	+	6.1430864	1.0565996	-1.0	-1.0
chr19	13100529	13100656	ENSG00000104903.4|LYL1|RBM22|RBM22	930	-	6.278931	1.1568993	-1.0	-1.0
chr19	15265226	15265353	ENSG00000141867.17|BRD4|RBM22|RBM22	926	-	6.2861624	1.1283736	-1.0	-1.0
chr19	15399207	15399307	ENSG00000011243.17|AKAP8L|RBM22|RBM22	903	-	6.1430855	1.0142202	-1.0	-1.0
chr19	15397625	15397713	ENSG00000011243.17|AKAP8L|RBM22|RBM22	917	-	6.197534	1.0833194	-1.0	-1.0
chr19	15403383	15403483	ENSG00000011243.17|AKAP8L|RBM22|RBM22	931	-	6.1975346	1.1612197	-1.0	-1.0
chr19	17754344	17754484	ENSG00000130475.14|FCHO1|RBM22|RBM22	925	+	6.197533	1.1241908	-1.0	-1.0
chr19	28466272	28466401	ENSG00000283403.1|AC005394.2|RBM22|RBM22	923	-	6.2272325	1.1160936	-1.0	-1.0
chr19	28466277	28466401	ENSG00000267243.6|AC005381.1|RBM22|RBM22	929	-	6.2412567	1.1465441	-1.0	-1.0
chr19	34381519	34381619	ENSG00000105220.14|GPI|RBM22|RBM22	931	+	4.4262514	1.1622876	-1.0	-1.0
chr19	34396430	34396560	ENSG00000105220.14|GPI|RBM22|RBM22	975	+	6.937923	1.60047	-1.0	-1.0
chr19	34396430	34396560	ENSG00000266953.6|AC092073.1|RBM22|RBM22	975	+	6.937923	1.6102282	-1.0	-1.0
chr19	38635117	38635242	ENSG00000178982.9|EIF3K|RBM22|RBM22	933	+	6.3965936	1.1746483	-1.0	-1.0
chr19	44894072	44894232	ENSG00000130204.12|TOMM40|RBM22|RBM22	919	+	6.3781686	1.0925741	-1.0	-1.0
chr19	45059364	45059494	ENSG00000104859.14|CLASRP|RBM22|RBM22	917	+	6.2921886	1.082234	-1.0	-1.0
chr19	45478520	45478670	ENSG00000012061.15|ERCC1|RBM22|RBM22	994	-	2.7765913	2.1921055	-1.0	-1.0
chr19	45674826	45674956	ENSG00000010310.8|GIPR|RBM22|RBM22	925	+	6.2200203	1.1270301	-1.0	-1.0
chr19	46727320	46727435	ENSG00000090372.14|STRN4|RBM22|RBM22	928	-	6.2626586	1.1452394	-1.0	-1.0
chr19	46778545	46778674	ENSG00000105281.12|SLC1A5|RBM22|RBM22	936	-	6.5054994	1.1935247	-1.0	-1.0
chr19	48615957	48616067	ENSG00000063177.12|RPL18|RBM22|RBM22	922	-	6.197534	1.1086322	-1.0	-1.0
chr19	48965639	48965739	ENSG00000087086.14|FTL|RBM22|RBM22	962	+	5.2667704	1.4255697	-1.0	-1.0
chr19	48965921	48966116	ENSG00000087086.14|FTL|RBM22|RBM22	962	+	3.8267655	1.4175445	-1.0	-1.0
chr19	49490294	49490429	ENSG00000142541.16|RPL13A|RBM22|RBM22	932	+	4.432971	1.1674631	-1.0	-1.0
chr19	50804466	50804558	ENSG00000167747.14|C19orf48|RBM22|RBM22	918	-	3.2730155	1.0843961	-1.0	-1.0
chr19	53086133	53086321	ENSG00000170949.17|ZNF160|RBM22|RBM22	965	-	6.7660365	1.4558887	-1.0	-1.0
chr19	53091288	53091483	ENSG00000170949.17|ZNF160|RBM22|RBM22	978	-	6.515189	1.6645508	-1.0	-1.0
chr19	54201281	54201381	ENSG00000170889.13|RPS9|RBM22|RBM22	920	+	6.1975346	1.0960863	-1.0	-1.0
chr19	55663740	55663870	ENSG00000063244.12|U2AF2|RBM22|RBM22	941	+	6.5719304	1.2325541	-1.0	-1.0
chr19	58545537	58545667	ENSG00000130726.11|TRIM28|RBM22|RBM22	991	+	7.4276333	2.052811	-1.0	-1.0
chr2	10123820	10123980	ENSG00000171848.14|RRM2|RBM22|RBM22	939	+	5.666474	1.2155422	-1.0	-1.0
chr2	10123852	10123977	ENSG00000284681.1|AC007240.1|RBM22|RBM22	912	+	4.4205923	1.054849	-1.0	-1.0
chr2	11507561	11507756	ENSG00000196208.13|GREB1|RBM22|RBM22	948	+	4.7004256	1.2805097	-1.0	-1.0
chr2	11804571	11804701	ENSG00000134324.11|LPIN1|RBM22|RBM22	927	+	6.2714353	1.1360501	-1.0	-1.0
chr2	15504047	15504144	ENSG00000151779.12|NBAS|RBM22|RBM22	901	-	4.2094398	1.00253	-1.0	-1.0
chr2	17753504	17753625	ENSG00000163029.15|SMC6|RBM22|RBM22	927	-	6.215023	1.1393411	-1.0	-1.0
chr2	27037660	27037830	ENSG00000119777.18|TMEM214|RBM22|RBM22	928	+	3.5299077	1.1456561	-1.0	-1.0
chr2	27583152	27583262	ENSG00000243943.9|ZNF512|RBM22|RBM22	920	+	4.369127	1.0979455	-1.0	-1.0
chr2	27583152	27583262	ENSG00000259080.1|AC074091.1|RBM22|RBM22	920	+	4.369127	1.0992994	-1.0	-1.0
chr2	32214455	32214562	ENSG00000201113.1|RNU6-647P|RBM22|RBM22	982	-	7.0865035	1.7394618	-1.0	-1.0
chr2	38573080	38573209	ENSG00000143889.15|HNRNPLL|RBM22|RBM22	987	-	5.558115	1.8703579	-1.0	-1.0
chr2	38747920	38748046	ENSG00000115875.18|SRSF7|RBM22|RBM22	948	-	5.7579365	1.2800112	-1.0	-1.0
chr2	43934076	43934189	ENSG00000138095.18|LRPPRC|RBM22|RBM22	931	-	6.3373103	1.1617405	-1.0	-1.0
chr2	43901188	43901319	ENSG00000138095.18|LRPPRC|RBM22|RBM22	987	-	7.1887436	1.8730806	-1.0	-1.0
chr2	47176314	47176440	ENSG00000273269.2|STPG4|RBM22|RBM22	983	-	7.1025877	1.7647163	-1.0	-1.0
chr2	47176315	47176455	ENSG00000143933.16|CALM2|RBM22|RBM22	976	-	6.343441	1.6274477	-1.0	-1.0
chr2	47818651	47818791	ENSG00000138081.20|FBXO11|RBM22|RBM22	943	-	6.597262	1.2419648	-1.0	-1.0
chr2	53939850	53939950	ENSG00000068878.14|PSME4|RBM22|RBM22	933	-	6.250002	1.1745604	-1.0	-1.0
chr2	53892678	53892807	ENSG00000068878.14|PSME4|RBM22|RBM22	932	-	6.4456835	1.1687033	-1.0	-1.0
chr2	55679559	55679659	ENSG00000138035.14|PNPT1|RBM22|RBM22	931	-	6.197534	1.1612197	-1.0	-1.0
chr2	61370198	61370320	ENSG00000115464.14|USP34|RBM22|RBM22	924	-	6.1975346	1.1195782	-1.0	-1.0
chr2	61482251	61482379	ENSG00000082898.16|XPO1|RBM22|RBM22	989	-	7.2608805	1.9535244	-1.0	-1.0
chr2	61526289	61526464	ENSG00000082898.16|XPO1|RBM22|RBM22	938	-	6.5351954	1.2081604	-1.0	-1.0
chr2	61485646	61485816	ENSG00000082898.16|XPO1|RBM22|RBM22	926	-	6.2086077	1.1317056	-1.0	-1.0
chr2	61533643	61533748	ENSG00000082898.16|XPO1|RBM22|RBM22	931	-	6.441942	1.1584156	-1.0	-1.0
chr2	61495323	61495454	ENSG00000082898.16|XPO1|RBM22|RBM22	921	-	3.6699195	1.1040587	-1.0	-1.0
chr2	61491906	61492034	ENSG00000082898.16|XPO1|RBM22|RBM22	988	-	7.289633	1.9297771	-1.0	-1.0
chr2	65088820	65088938	ENSG00000138069.16|RAB1A|RBM22|RBM22	926	-	6.1975346	1.1318625	-1.0	-1.0
chr2	69349949	69350077	ENSG00000198380.12|GFPT1|RBM22|RBM22	944	-	5.6651344	1.2505875	-1.0	-1.0
chr2	69345799	69345903	ENSG00000198380.12|GFPT1|RBM22|RBM22	937	-	6.5301104	1.2026142	-1.0	-1.0
chr2	70227608	70227708	ENSG00000116001.15|TIA1|RBM22|RBM22	904	-	3.5545835	1.0169185	-1.0	-1.0
chr2	70227611	70227711	ENSG00000115998.7|C2orf42|RBM22|RBM22	901	-	3.5545835	1.0025406	-1.0	-1.0
chr2	71408228	71408378	ENSG00000075292.18|ZNF638|RBM22|RBM22	961	+	5.6673994	1.4043659	-1.0	-1.0
chr2	73831069	73831169	ENSG00000124356.15|STAMBP|RBM22|RBM22	912	+	6.197534	1.053378	-1.0	-1.0
chr2	74210051	74210181	ENSG00000065911.11|MTHFD2|RBM22|RBM22	931	+	6.3425508	1.1623834	-1.0	-1.0
chr2	85541745	85541828	ENSG00000168906.12|MAT2A|RBM22|RBM22	930	+	4.392304	1.1549801	-1.0	-1.0
chr2	85542359	85542504	ENSG00000168906.12|MAT2A|RBM22|RBM22	972	+	4.702252	1.5553718	-1.0	-1.0
chr2	85541322	85541497	ENSG00000168906.12|MAT2A|RBM22|RBM22	924	+	3.2689805	1.1183056	-1.0	-1.0
chr2	96285052	96285177	ENSG00000144028.14|SNRNP200|RBM22|RBM22	934	-	6.4345436	1.1782366	-1.0	-1.0
chr2	97211741	97211871	ENSG00000135976.17|ANKRD36|RBM22|RBM22	999	+	8.207988	3.115189	-1.0	-1.0
chr2	99376636	99376761	ENSG00000158417.10|EIF5B|RBM22|RBM22	927	+	6.2837524	1.1356937	-1.0	-1.0
chr2	112503181	112503311	ENSG00000114999.7|TTL|RBM22|RBM22	931	+	6.321589	1.162246	-1.0	-1.0
chr2	112647738	112647888	ENSG00000144136.10|SLC20A1|RBM22|RBM22	979	+	6.7526226	1.6880205	-1.0	-1.0
chr2	131140275	131140400	ENSG00000115762.16|PLEKHB2|RBM22|RBM22	935	+	4.5494037	1.1886535	-1.0	-1.0
chr2	149575581	149575710	ENSG00000168288.12|MMADHC|RBM22|RBM22	922	-	6.429558	1.1085619	-1.0	-1.0
chr2	151462466	151462591	ENSG00000080345.17|RIF1|RBM22|RBM22	990	+	7.3161216	1.9978054	-1.0	-1.0
chr2	151451705	151451830	ENSG00000080345.17|RIF1|RBM22|RBM22	946	+	5.530912	1.2704146	-1.0	-1.0
chr2	151435580	151435710	ENSG00000080345.17|RIF1|RBM22|RBM22	967	+	5.1340113	1.4766011	-1.0	-1.0
chr2	151828000	151828125	ENSG00000162980.16|ARL5A|RBM22|RBM22	932	-	6.427379	1.1678683	-1.0	-1.0
chr2	151828004	151828139	ENSG00000283228.1|AC068547.1|RBM22|RBM22	933	-	6.425471	1.1744413	-1.0	-1.0
chr2	152715879	152715984	ENSG00000196504.15|PRPF40A|RBM22|RBM22	916	-	6.1975317	1.077426	-1.0	-1.0
chr2	159752596	159752701	ENSG00000136536.14|MARCH7|RBM22|RBM22	928	+	6.325083	1.145082	-1.0	-1.0
chr2	161385571	161385706	ENSG00000115233.11|PSMD14|RBM22|RBM22	937	+	6.518367	1.1980374	-1.0	-1.0
chr2	161318871	161319001	ENSG00000115233.11|PSMD14|RBM22|RBM22	921	+	6.1866446	1.1023573	-1.0	-1.0
chr2	168811601	168811781	ENSG00000163072.15|NOSTRIN|RBM22|RBM22	932	+	6.4102263	1.1686525	-1.0	-1.0
chr2	169573540	169573710	ENSG00000138399.17|FASTKD1|RBM22|RBM22	915	-	3.5205262	1.0691459	-1.0	-1.0
chr2	169606151	169606261	ENSG00000138398.15|PPIG|RBM22|RBM22	920	+	6.143085	1.096674	-1.0	-1.0
chr2	169946392	169946517	ENSG00000144357.16|UBR3|RBM22|RBM22	977	+	7.0173764	1.6379476	-1.0	-1.0
chr2	172586388	172586518	ENSG00000152256.13|PDK1|RBM22|RBM22	959	+	6.672998	1.3843677	-1.0	-1.0
chr2	173918467	173918587	ENSG00000172845.14|SP3|RBM22|RBM22	941	-	6.5881867	1.2279878	-1.0	-1.0
chr2	175092415	175092542	ENSG00000115966.16|ATF2|RBM22|RBM22	923	-	4.3422713	1.1162459	-1.0	-1.0
chr2	175111438	175111567	ENSG00000115966.16|ATF2|RBM22|RBM22	957	-	6.678073	1.3643631	-1.0	-1.0
chr2	175092415	175092587	ENSG00000277948.1|uc_338|RBM22|RBM22	920	-	4.3171234	1.0985875	-1.0	-1.0
chr2	175992103	175992230	ENSG00000144320.13|LNPK|RBM22|RBM22	930	-	6.3006277	1.1556727	-1.0	-1.0
chr2	176297895	176298020	ENSG00000128654.13|MTX2|RBM22|RBM22	956	+	4.193045	1.3570799	-1.0	-1.0
chr2	182957330	182957480	ENSG00000061676.14|NCKAP1|RBM22|RBM22	934	-	4.3737144	1.1787701	-1.0	-1.0
chr2	182952277	182952404	ENSG00000061676.14|NCKAP1|RBM22|RBM22	932	-	5.2892723	1.1650525	-1.0	-1.0
chr2	182988902	182989029	ENSG00000061676.14|NCKAP1|RBM22|RBM22	932	-	6.4361033	1.166396	-1.0	-1.0
chr2	197494529	197494634	ENSG00000144381.16|HSPD1|RBM22|RBM22	915	-	4.284914	1.0725253	-1.0	-1.0
chr2	197487758	197487857	ENSG00000144381.16|HSPD1|RBM22|RBM22	929	-	6.1430864	1.1483536	-1.0	-1.0
chr2	200830008	200830116	ENSG00000207116.1|RNU6-31P|RBM22|RBM22	1000	+	5.2730055	3.627701	-1.0	-1.0
chr2	200854886	200855003	ENSG00000013441.15|CLK1|RBM22|RBM22	949	-	6.620478	1.288812	-1.0	-1.0
chr2	200861109	200861304	ENSG00000013441.15|CLK1|RBM22|RBM22	984	-	7.1381717	1.7825257	-1.0	-1.0
chr2	202287724	202287824	ENSG00000055044.10|NOP58|RBM22|RBM22	913	+	3.6438508	1.0584753	-1.0	-1.0
chr2	208809580	208809680	ENSG00000144407.9|PTH2R|RBM22|RBM22	925	+	6.1430855	1.1254438	-1.0	-1.0
chr2	216137225	216137350	ENSG00000079246.15|XRCC5|RBM22|RBM22	923	+	6.215023	1.1142874	-1.0	-1.0
chr2	218228797	218228992	ENSG00000163466.15|ARPC2|RBM22|RBM22	988	+	7.2503705	1.931435	-1.0	-1.0
chr2	231456526	231456630	ENSG00000115053.15|NCL|RBM22|RBM22	962	-	4.807341	1.4149358	-1.0	-1.0
chr2	231712502	231712642	ENSG00000187514.16|PTMA|RBM22|RBM22	965	+	6.634191	1.4587498	-1.0	-1.0
chr20	3948108	3948236	ENSG00000101236.16|RNF24|RBM22|RBM22	922	-	6.2500005	1.107455	-1.0	-1.0
chr20	5593194	5593326	ENSG00000125772.12|GPCPD1|RBM22|RBM22	996	-	5.591708	2.4322991	-1.0	-1.0
chr20	5575283	5575412	ENSG00000125772.12|GPCPD1|RBM22|RBM22	938	-	6.517616	1.2087413	-1.0	-1.0
chr20	31605812	31605912	ENSG00000125968.8|ID1|RBM22|RBM22	930	+	6.300628	1.1556115	-1.0	-1.0
chr20	32429362	32429557	ENSG00000171456.16|ASXL1|RBM22|RBM22	962	+	3.5624754	1.41853	-1.0	-1.0
chr20	34481206	34481336	ENSG00000078747.14|ITCH|RBM22|RBM22	956	+	6.666989	1.3595495	-1.0	-1.0
chr20	34851102	34851230	ENSG00000131067.16|GGT7|RBM22|RBM22	984	-	5.459368	1.7948024	-1.0	-1.0
chr20	35034986	35035086	ENSG00000100991.11|TRPC4AP|RBM22|RBM22	920	-	4.357538	1.097168	-1.0	-1.0
chr20	35012878	35013007	ENSG00000100991.11|TRPC4AP|RBM22|RBM22	929	-	6.256971	1.147958	-1.0	-1.0
chr20	35709098	35709248	ENSG00000131051.22|RBM39|RBM22|RBM22	970	-	5.335801	1.5196586	-1.0	-1.0
chr20	35729185	35729311	ENSG00000131051.22|RBM39|RBM22|RBM22	956	-	6.1218057	1.3518945	-1.0	-1.0
chr20	35740677	35740872	ENSG00000131051.22|RBM39|RBM22|RBM22	985	-	6.6019	1.8308593	-1.0	-1.0
chr20	35706994	35707114	ENSG00000131051.22|RBM39|RBM22|RBM22	939	-	6.5513783	1.2122934	-1.0	-1.0
chr20	38066261	38066391	ENSG00000101413.11|RPRD1B|RBM22|RBM22	927	+	6.256971	1.1360245	-1.0	-1.0
chr20	41077637	41077767	ENSG00000198900.5|TOP1|RBM22|RBM22	973	+	5.093378	1.5696572	-1.0	-1.0
chr20	43458509	43458609	ENSG00000124193.14|SRSF6|RBM22|RBM22	921	+	4.3219147	1.0996486	-1.0	-1.0
chr20	43459420	43459550	ENSG00000124193.14|SRSF6|RBM22|RBM22	987	+	7.2461567	1.8896317	-1.0	-1.0
chr20	47220125	47220257	ENSG00000101040.19|ZMYND8|RBM22|RBM22	927	-	3.7229152	1.1342494	-1.0	-1.0
chr20	47356529	47356656	ENSG00000101040.19|ZMYND8|RBM22|RBM22	939	-	2.7618928	1.2152638	-1.0	-1.0
chr20	47227071	47227202	ENSG00000101040.19|ZMYND8|RBM22|RBM22	943	-	4.6255507	1.2450266	-1.0	-1.0
chr20	47229601	47229725	ENSG00000101040.19|ZMYND8|RBM22|RBM22	962	-	3.8611176	1.4172955	-1.0	-1.0
chr20	49642345	49642467	ENSG00000158470.5|B4GALT5|RBM22|RBM22	927	-	6.197534	1.1382656	-1.0	-1.0
chr20	62387660	62387800	ENSG00000171858.17|RPS21|RBM22|RBM22	924	+	6.196374	1.1185235	-1.0	-1.0
chr21	8218657	8218822	ENSG00000278996.1|FP671120.1|RBM22|RBM22	918	+	1.2118464	1.0874501	-1.0	-1.0
chr21	14516763	14516891	ENSG00000155307.17|SAMSN1|RBM22|RBM22	976	-	6.956955	1.6164669	-1.0	-1.0
chr21	15818846	15818971	ENSG00000155313.15|USP25|RBM22|RBM22	941	+	6.63215	1.2268066	-1.0	-1.0
chr21	17608809	17608979	ENSG00000154640.14|BTG3|RBM22|RBM22	932	-	6.3621526	1.1650331	-1.0	-1.0
chr21	28941102	28941219	ENSG00000198862.13|LTN1|RBM22|RBM22	930	-	6.3299737	1.1566561	-1.0	-1.0
chr21	31700863	31701028	ENSG00000156304.14|SCAF4|RBM22|RBM22	971	-	6.682592	1.5407145	-1.0	-1.0
chr21	33532217	33532347	ENSG00000159131.16|GART|RBM22|RBM22	925	-	6.2269697	1.124096	-1.0	-1.0
chr21	39345760	39345865	ENSG00000205581.10|HMGN1|RBM22|RBM22	931	-	6.348736	1.163942	-1.0	-1.0
chr21	39348140	39348250	ENSG00000205581.10|HMGN1|RBM22|RBM22	933	-	6.3968434	1.1741072	-1.0	-1.0
chr21	44855087	44855209	ENSG00000183255.11|PTTG1IP|RBM22|RBM22	928	-	6.1975346	1.1409371	-1.0	-1.0
chr21	46212899	46213019	ENSG00000160285.14|LSS|RBM22|RBM22	904	-	3.0588555	1.0163652	-1.0	-1.0
chr21	46551924	46552029	ENSG00000160305.17|DIP2A|RBM22|RBM22	928	+	6.2500014	1.14052	-1.0	-1.0
chr22	19407060	19407183	ENSG00000100084.14|HIRA|RBM22|RBM22	935	-	6.4722433	1.186251	-1.0	-1.0
chr22	19408354	19408482	ENSG00000100084.14|HIRA|RBM22|RBM22	941	-	4.5787854	1.231239	-1.0	-1.0
chr22	19407060	19407183	ENSG00000242259.8|C22orf39|RBM22|RBM22	936	-	6.4722433	1.1946231	-1.0	-1.0
chr22	19408354	19408482	ENSG00000242259.8|C22orf39|RBM22|RBM22	941	-	4.5787854	1.2311953	-1.0	-1.0
chr22	19454604	19454814	ENSG00000070010.18|UFD1|RBM22|RBM22	994	-	6.0039763	2.2321935	-1.0	-1.0
chr22	19516893	19517023	ENSG00000093009.9|CDC45|RBM22|RBM22	973	+	6.666147	1.5683211	-1.0	-1.0
chr22	19480007	19480152	ENSG00000093009.9|CDC45|RBM22|RBM22	970	+	5.071657	1.5268707	-1.0	-1.0
chr22	19484065	19484260	ENSG00000093009.9|CDC45|RBM22|RBM22	961	+	6.005176	1.4111391	-1.0	-1.0
chr22	20090258	20090383	ENSG00000128191.15|DGCR8|RBM22|RBM22	987	+	4.8750267	1.8976083	-1.0	-1.0
chr22	20086616	20086811	ENSG00000128191.15|DGCR8|RBM22|RBM22	995	+	6.2392697	2.2759435	-1.0	-1.0
chr22	20087321	20087451	ENSG00000128191.15|DGCR8|RBM22|RBM22	976	+	5.09279	1.6135302	-1.0	-1.0
chr22	20119147	20119282	ENSG00000099901.16|RANBP1|RBM22|RBM22	974	+	6.924887	1.5864888	-1.0	-1.0
chr22	20553174	20553299	ENSG00000099917.17|MED15|RBM22|RBM22	995	+	7.7278132	2.3353188	-1.0	-1.0
chr22	20551431	20551616	ENSG00000099917.17|MED15|RBM22|RBM22	944	+	2.9377825	1.2500497	-1.0	-1.0
chr22	21695071	21695196	ENSG00000100023.18|PPIL2|RBM22|RBM22	922	+	3.3057601	1.1089238	-1.0	-1.0
chr22	21693912	21694052	ENSG00000100023.18|PPIL2|RBM22|RBM22	924	+	4.5948563	1.1172649	-1.0	-1.0
chr22	21675115	21675245	ENSG00000100023.18|PPIL2|RBM22|RBM22	913	+	4.2974057	1.0580599	-1.0	-1.0
chr22	21788132	21788256	ENSG00000100030.14|MAPK1|RBM22|RBM22	985	-	3.5759146	1.8121703	-1.0	-1.0
chr22	21933280	21933380	ENSG00000100034.13|PPM1F|RBM22|RBM22	922	-	6.1430855	1.106933	-1.0	-1.0
chr22	21967475	21967602	ENSG00000100038.19|TOP3B|RBM22|RBM22	923	-	3.6761842	1.1142689	-1.0	-1.0
chr22	21971747	21971876	ENSG00000100038.19|TOP3B|RBM22|RBM22	918	-	3.4425395	1.0846893	-1.0	-1.0
chr22	22519966	22520088	ENSG00000169548.3|ZNF280A|RBM22|RBM22	927	-	6.3006277	1.1340897	-1.0	-1.0
chr22	22557421	22557561	ENSG00000185686.17|PRAME|RBM22|RBM22	986	-	2.36237	1.8594277	-1.0	-1.0
chr22	22556671	22556806	ENSG00000185686.17|PRAME|RBM22|RBM22	923	-	3.106237	1.1143191	-1.0	-1.0
chr22	26528077	26528213	ENSG00000128294.15|TPST2|RBM22|RBM22	938	-	4.5575113	1.2073444	-1.0	-1.0
chr22	29273864	29273994	ENSG00000182944.17|EWSR1|RBM22|RBM22	994	+	7.5411873	2.2411706	-1.0	-1.0
chr22	36525873	36526043	ENSG00000100353.17|EIF3D|RBM22|RBM22	930	-	6.274779	1.1579466	-1.0	-1.0
chr22	38493615	38493715	ENSG00000100201.20|DDX17|RBM22|RBM22	903	-	6.1430855	1.0142202	-1.0	-1.0
chr22	39313961	39314141	ENSG00000100316.15|RPL3|RBM22|RBM22	924	-	3.7370858	1.1200796	-1.0	-1.0
chr22	41867280	41867395	ENSG00000198911.11|SREBF2|RBM22|RBM22	924	+	6.197534	1.1217791	-1.0	-1.0
chr22	41880992	41881117	ENSG00000198911.11|SREBF2|RBM22|RBM22	941	+	6.5508122	1.2267529	-1.0	-1.0
chr3	3146623	3146748	ENSG00000072756.16|TRNT1|RBM22|RBM22	929	+	6.2921906	1.1503577	-1.0	-1.0
chr3	3148145	3148320	ENSG00000072756.16|TRNT1|RBM22|RBM22	932	+	6.353644	1.1674438	-1.0	-1.0
chr3	4980408	4980553	ENSG00000134107.4|BHLHE40|RBM22|RBM22	920	+	4.0159373	1.0945454	-1.0	-1.0
chr3	4980051	4980151	ENSG00000134107.4|BHLHE40|RBM22|RBM22	912	+	6.1430864	1.055415	-1.0	-1.0
chr3	4981506	4981610	ENSG00000134107.4|BHLHE40|RBM22|RBM22	920	+	4.3219147	1.0946443	-1.0	-1.0
chr3	9434882	9435007	ENSG00000168137.15|SETD5|RBM22|RBM22	958	+	6.6772413	1.3751241	-1.0	-1.0
chr3	9434485	9434589	ENSG00000168137.15|SETD5|RBM22|RBM22	933	+	3.7842903	1.171457	-1.0	-1.0
chr3	9474538	9474738	ENSG00000168137.15|SETD5|RBM22|RBM22	966	+	5.90949	1.4736907	-1.0	-1.0
chr3	9448006	9448131	ENSG00000168137.15|SETD5|RBM22|RBM22	933	+	6.492837	1.1724595	-1.0	-1.0
chr3	9435906	9436036	ENSG00000168137.15|SETD5|RBM22|RBM22	945	+	6.6238656	1.2630945	-1.0	-1.0
chr3	10320758	10320908	ENSG00000157020.17|SEC13|RBM22|RBM22	922	-	6.1741986	1.1094676	-1.0	-1.0
chr3	13351750	13351915	ENSG00000132182.11|NUP210|RBM22|RBM22	962	-	6.724827	1.4180832	-1.0	-1.0
chr3	13332164	13332292	ENSG00000132182.11|NUP210|RBM22|RBM22	933	-	6.3968434	1.1737654	-1.0	-1.0
chr3	14478530	14478695	ENSG00000131389.16|SLC6A6|RBM22|RBM22	942	+	3.4411597	1.2331574	-1.0	-1.0
chr3	14477342	14477472	ENSG00000131389.16|SLC6A6|RBM22|RBM22	926	+	6.2275143	1.1314477	-1.0	-1.0
chr3	15032500	15032625	ENSG00000177463.15|NR2C2|RBM22|RBM22	933	+	6.456725	1.175071	-1.0	-1.0
chr3	15038094	15038269	ENSG00000177463.15|NR2C2|RBM22|RBM22	956	+	4.7158475	1.3547395	-1.0	-1.0
chr3	32720231	32720356	ENSG00000182973.18|CNOT10|RBM22|RBM22	916	+	4.36884	1.0780554	-1.0	-1.0
chr3	33393185	33393355	ENSG00000153560.11|UBP1|RBM22|RBM22	944	-	6.587646	1.2556229	-1.0	-1.0
chr3	33581699	33581820	ENSG00000163539.16|CLASP2|RBM22|RBM22	934	-	6.450046	1.1826026	-1.0	-1.0
chr3	33602857	33602977	ENSG00000163539.16|CLASP2|RBM22|RBM22	915	-	6.143086	1.0708318	-1.0	-1.0
chr3	33865430	33865555	ENSG00000170248.13|PDCD6IP|RBM22|RBM22	936	+	6.4870415	1.1924694	-1.0	-1.0
chr3	37012099	37012229	ENSG00000076242.14|MLH1|RBM22|RBM22	936	+	6.461503	1.1968391	-1.0	-1.0
chr3	37243622	37243747	ENSG00000144674.16|GOLGA4|RBM22|RBM22	914	+	4.3456635	1.0677278	-1.0	-1.0
chr3	37302332	37302437	ENSG00000144674.16|GOLGA4|RBM22|RBM22	916	+	6.2499995	1.0757384	-1.0	-1.0
chr3	37329037	37329197	ENSG00000144674.16|GOLGA4|RBM22|RBM22	930	+	6.4773455	1.1520811	-1.0	-1.0
chr3	37335166	37335296	ENSG00000144674.16|GOLGA4|RBM22|RBM22	926	+	6.20503	1.1334921	-1.0	-1.0
chr3	40309972	40310102	ENSG00000114784.3|EIF1B|RBM22|RBM22	935	+	6.4678264	1.1897455	-1.0	-1.0
chr3	40311562	40311697	ENSG00000114784.3|EIF1B|RBM22|RBM22	929	+	6.3434234	1.1465604	-1.0	-1.0
chr3	42620059	42620174	ENSG00000114857.17|NKTR|RBM22|RBM22	920	+	4.8567867	1.0949721	-1.0	-1.0
chr3	42627240	42627360	ENSG00000114857.17|NKTR|RBM22|RBM22	950	+	4.572986	1.2994658	-1.0	-1.0
chr3	42619644	42619779	ENSG00000114857.17|NKTR|RBM22|RBM22	930	+	6.3058977	1.1571618	-1.0	-1.0
chr3	42630515	42630710	ENSG00000114857.17|NKTR|RBM22|RBM22	934	+	4.6997538	1.183235	-1.0	-1.0
chr3	42601058	42601253	ENSG00000114857.17|NKTR|RBM22|RBM22	973	+	6.908495	1.5665704	-1.0	-1.0
chr3	43711869	43711974	ENSG00000011198.7|ABHD5|RBM22|RBM22	926	+	6.1975346	1.1307845	-1.0	-1.0
chr3	43702587	43702707	ENSG00000011198.7|ABHD5|RBM22|RBM22	917	+	4.2923145	1.0790195	-1.0	-1.0
chr3	44815076	44815201	ENSG00000163808.16|KIF15|RBM22|RBM22	941	+	6.557782	1.2296293	-1.0	-1.0
chr3	45005413	45005533	ENSG00000163815.5|CLEC3B|RBM22|RBM22	931	+	6.197534	1.1605521	-1.0	-1.0
chr3	45005414	45005534	ENSG00000075914.12|EXOSC7|RBM22|RBM22	926	+	6.197534	1.1336373	-1.0	-1.0
chr3	45713136	45713266	ENSG00000211456.10|SACM1L|RBM22|RBM22	929	+	6.2893167	1.1469967	-1.0	-1.0
chr3	46976511	46976681	ENSG00000160799.11|CCDC12|RBM22|RBM22	921	-	6.2104855	1.0999326	-1.0	-1.0
chr3	47680307	47680502	ENSG00000173473.10|SMARCC1|RBM22|RBM22	945	-	6.5511985	1.2578753	-1.0	-1.0
chr3	49962665	49962810	ENSG00000004534.14|RBM6|RBM22|RBM22	929	+	6.2548804	1.1494102	-1.0	-1.0
chr3	50061486	50061676	ENSG00000004534.14|RBM6|RBM22|RBM22	971	+	6.350847	1.5411935	-1.0	-1.0
chr3	49975392	49975522	ENSG00000004534.14|RBM6|RBM22|RBM22	982	+	7.0276375	1.743671	-1.0	-1.0
chr3	50100016	50100181	ENSG00000003756.16|RBM5|RBM22|RBM22	915	+	3.3751404	1.0682094	-1.0	-1.0
chr3	100732697	100732802	ENSG00000114354.13|TFG|RBM22|RBM22	923	+	6.2500014	1.1141112	-1.0	-1.0
chr3	119461835	119461961	ENSG00000176142.12|TMEM39A|RBM22|RBM22	956	-	6.65149	1.3571286	-1.0	-1.0
chr3	122383037	122383142	ENSG00000160124.9|CCDC58|RBM22|RBM22	930	-	6.197534	1.1549801	-1.0	-1.0
chr3	138656011	138656136	ENSG00000051382.8|PIK3CB|RBM22|RBM22	960	-	6.7029	1.4015412	-1.0	-1.0
chr3	143016381	143016481	ENSG00000163714.17|U2SURP|RBM22|RBM22	909	+	6.1430864	1.0413085	-1.0	-1.0
chr3	143001678	143001818	ENSG00000163714.17|U2SURP|RBM22|RBM22	929	+	6.2765994	1.1496212	-1.0	-1.0
chr3	143028410	143028482	ENSG00000163714.17|U2SURP|RBM22|RBM22	925	+	4.3923035	1.1254438	-1.0	-1.0
chr3	143016986	143017086	ENSG00000163714.17|U2SURP|RBM22|RBM22	900	+	3.5849571	1.0019876	-1.0	-1.0
chr3	152415131	152415241	ENSG00000152601.17|MBNL1|RBM22|RBM22	930	+	6.4870405	1.1561168	-1.0	-1.0
chr3	157158734	157158929	ENSG00000163660.11|CCNL1|RBM22|RBM22	987	-	6.180324	1.8941394	-1.0	-1.0
chr3	160428942	160429067	ENSG00000113810.15|SMC4|RBM22|RBM22	931	+	6.3247967	1.1627332	-1.0	-1.0
chr3	160423650	160423755	ENSG00000113810.15|SMC4|RBM22|RBM22	923	+	3.7141745	1.1134973	-1.0	-1.0
chr3	167695463	167695595	ENSG00000114209.14|PDCD10|RBM22|RBM22	974	-	5.6680126	1.5895194	-1.0	-1.0
chr3	169720186	169720293	ENSG00000206777.1|RNU6-637P|RBM22|RBM22	933	-	6.4426475	1.172972	-1.0	-1.0
chr3	181231674	181231904	ENSG00000242808.7|SOX2-OT|RBM22|RBM22	1000	+	5.2524843	5.4065013	-1.0	-1.0
chr3	181231736	181231843	ENSG00000206932.1|RNU6-4P|RBM22|RBM22	1000	+	4.9619303	6.8751187	-1.0	-1.0
chr3	185675170	185675290	ENSG00000073792.15|IGF2BP2|RBM22|RBM22	923	-	6.1430855	1.1121594	-1.0	-1.0
chr3	185937705	185937815	ENSG00000136527.17|TRA2B|RBM22|RBM22	903	-	3.6244197	1.0131165	-1.0	-1.0
chr3	185923660	185923825	ENSG00000136527.17|TRA2B|RBM22|RBM22	930	-	4.164173	1.1540583	-1.0	-1.0
chr3	185925320	185925500	ENSG00000136527.17|TRA2B|RBM22|RBM22	932	-	6.372309	1.170631	-1.0	-1.0
chr3	186784682	186784792	ENSG00000156976.16|EIF4A2|RBM22|RBM22	935	+	4.511583	1.1872872	-1.0	-1.0
chr3	186787832	186788027	ENSG00000156976.16|EIF4A2|RBM22|RBM22	981	+	6.3112407	1.7211223	-1.0	-1.0
chr3	186786042	186786177	ENSG00000156976.16|EIF4A2|RBM22|RBM22	932	+	5.4241824	1.1652611	-1.0	-1.0
chr3	186784442	186784602	ENSG00000156976.16|EIF4A2|RBM22|RBM22	951	+	4.1869106	1.3129536	-1.0	-1.0
chr3	195214786	195214893	ENSG00000206600.1|RNU6-25P|RBM22|RBM22	1000	+	8.737266	5.686158	-1.0	-1.0
chr3	196054948	196055079	ENSG00000072274.12|TFRC|RBM22|RBM22	958	-	5.1340127	1.375283	-1.0	-1.0
chr3	196065293	196065442	ENSG00000072274.12|TFRC|RBM22|RBM22	941	-	4.0586205	1.2302858	-1.0	-1.0
chr3	196067897	196068031	ENSG00000072274.12|TFRC|RBM22|RBM22	1000	-	4.5179234	5.1403093	-1.0	-1.0
chr3	196076945	196077050	ENSG00000072274.12|TFRC|RBM22|RBM22	925	-	6.250002	1.1253405	-1.0	-1.0
chr3	196067727	196067827	ENSG00000072274.12|TFRC|RBM22|RBM22	907	-	6.1430864	1.0333335	-1.0	-1.0
chr3	196064179	196064308	ENSG00000072274.12|TFRC|RBM22|RBM22	999	-	3.5148125	2.848888	-1.0	-1.0
chr3	196502753	196502872	ENSG00000163961.4|RNF168|RBM22|RBM22	927	-	6.270252	1.1372639	-1.0	-1.0
chr3	196475102	196475230	ENSG00000163961.4|RNF168|RBM22|RBM22	928	-	6.285164	1.1446421	-1.0	-1.0
chr4	1939770	1939925	ENSG00000109685.17|NSD2|RBM22|RBM22	949	+	6.4947715	1.2928262	-1.0	-1.0
chr4	1953524	1953649	ENSG00000109685.17|NSD2|RBM22|RBM22	930	+	6.291025	1.1563538	-1.0	-1.0
chr4	2490466	2490631	ENSG00000063978.15|RNF4|RBM22|RBM22	930	+	6.492914	1.152084	-1.0	-1.0
chr4	2500748	2500868	ENSG00000063978.15|RNF4|RBM22|RBM22	929	+	3.7114267	1.1468462	-1.0	-1.0
chr4	2899418	2899568	ENSG00000087274.16|ADD1|RBM22|RBM22	931	+	6.3315964	1.1582698	-1.0	-1.0
chr4	24554592	24554724	ENSG00000109606.12|DHX15|RBM22|RBM22	926	-	4.631214	1.1328323	-1.0	-1.0
chr4	25790329	25790429	ENSG00000091490.10|SEL1L3|RBM22|RBM22	931	-	6.3495374	1.1606125	-1.0	-1.0
chr4	39297534	39297739	ENSG00000035928.15|RFC1|RBM22|RBM22	999	-	7.606302	2.9883547	-1.0	-1.0
chr4	39297604	39297711	ENSG00000206675.1|RNU6-32P|RBM22|RBM22	1000	-	8.170566	3.456219	-1.0	-1.0
chr4	39458067	39458193	ENSG00000163682.15|RPL9|RBM22|RBM22	963	-	6.7671766	1.4348148	-1.0	-1.0
chr4	39457460	39457600	ENSG00000163682.15|RPL9|RBM22|RBM22	972	-	4.9636984	1.5560939	-1.0	-1.0
chr4	39737513	39737638	ENSG00000078140.13|UBE2K|RBM22|RBM22	957	+	6.727575	1.3714963	-1.0	-1.0
chr4	39698390	39698520	ENSG00000078140.13|UBE2K|RBM22|RBM22	948	+	4.651926	1.2802719	-1.0	-1.0
chr4	39755739	39755869	ENSG00000078140.13|UBE2K|RBM22|RBM22	942	+	6.5176916	1.2345515	-1.0	-1.0
chr4	39925708	39925835	ENSG00000121892.14|PDS5A|RBM22|RBM22	930	-	6.348834	1.1519972	-1.0	-1.0
chr4	42060246	42060371	ENSG00000014824.13|SLC30A9|RBM22|RBM22	927	+	6.2150235	1.137715	-1.0	-1.0
chr4	48509927	48510058	ENSG00000075539.14|FRYL|RBM22|RBM22	924	-	6.306526	1.1186695	-1.0	-1.0
chr4	48850083	48850213	ENSG00000109180.14|OCIAD1|RBM22|RBM22	926	+	6.1897564	1.1311705	-1.0	-1.0
chr4	53391139	53391264	ENSG00000145216.15|FIP1L1|RBM22|RBM22	927	+	6.231569	1.1373076	-1.0	-1.0
chr4	53391139	53391259	ENSG00000282278.1|AC058822.1|RBM22|RBM22	925	+	6.2492657	1.1278179	-1.0	-1.0
chr4	55605140	55605274	ENSG00000109255.11|NMU|RBM22|RBM22	973	-	6.934735	1.563426	-1.0	-1.0
chr4	67512294	67512439	ENSG00000145241.10|CENPC|RBM22|RBM22	920	-	6.2427335	1.0964274	-1.0	-1.0
chr4	67634123	67634241	ENSG00000033178.12|UBA6|RBM22|RBM22	918	-	6.186644	1.0845375	-1.0	-1.0
chr4	73118556	73118687	ENSG00000132466.18|ANKRD17|RBM22|RBM22	929	-	6.324868	1.1509882	-1.0	-1.0
chr4	76532221	76532327	ENSG00000207307.1|RNU6-145P|RBM22|RBM22	938	-	8.966182	1.2042993	-1.0	-1.0
chr4	78845049	78845149	ENSG00000138756.17|BMP2K|RBM22|RBM22	923	+	6.250002	1.1135641	-1.0	-1.0
chr4	78878898	78879008	ENSG00000138756.17|BMP2K|RBM22|RBM22	917	+	6.1793847	1.0833023	-1.0	-1.0
chr4	78851056	78851186	ENSG00000138756.17|BMP2K|RBM22|RBM22	936	+	6.4616733	1.1947123	-1.0	-1.0
chr4	82355187	82355312	ENSG00000138668.18|HNRNPD|RBM22|RBM22	921	-	3.097992	1.1034901	-1.0	-1.0
chr4	82427058	82427189	ENSG00000152795.17|HNRNPDL|RBM22|RBM22	958	-	6.739263	1.3813276	-1.0	-1.0
chr4	82890959	82891059	ENSG00000138674.16|SEC31A|RBM22|RBM22	916	-	4.2853885	1.0762482	-1.0	-1.0
chr4	82848698	82848798	ENSG00000138674.16|SEC31A|RBM22|RBM22	904	-	6.1430864	1.0190614	-1.0	-1.0
chr4	87091829	87091929	ENSG00000172493.20|AFF1|RBM22|RBM22	923	+	6.1430855	1.1121594	-1.0	-1.0
chr4	88684847	88684954	ENSG00000207524.1|RNU6-33P|RBM22|RBM22	1000	-	5.3516717	5.804863	-1.0	-1.0
chr4	96152296	96152403	ENSG00000201744.1|RNU6-34P|RBM22|RBM22	921	-	6.2500005	1.1044059	-1.0	-1.0
chr4	99035460	99035590	ENSG00000164024.11|METAP1|RBM22|RBM22	927	+	4.4005027	1.1362036	-1.0	-1.0
chr4	99949140	99949275	ENSG00000164032.11|H2AFZ|RBM22|RBM22	923	-	6.197534	1.1122134	-1.0	-1.0
chr4	118279431	118279556	ENSG00000269893.6|SNHG8|RBM22|RBM22	933	+	6.3698173	1.1750001	-1.0	-1.0
chr4	151099687	151099842	ENSG00000145425.9|RPS3A|RBM22|RBM22	964	+	4.1057305	1.4405979	-1.0	-1.0
chr4	173334128	173334273	ENSG00000164104.11|HMGB2|RBM22|RBM22	953	-	6.648671	1.3322617	-1.0	-1.0
chr4	174316220	174316410	ENSG00000164118.12|CEP44|RBM22|RBM22	930	+	6.315983	1.1553648	-1.0	-1.0
chr5	886465	886580	ENSG00000028310.17|BRD9|RBM22|RBM22	915	-	6.17031	1.0712209	-1.0	-1.0
chr5	6751153	6751278	ENSG00000112941.13|PAPD7|RBM22|RBM22	920	+	6.1430864	1.09743	-1.0	-1.0
chr5	10261714	10261879	ENSG00000150753.11|CCT5|RBM22|RBM22	969	+	6.3167934	1.5144615	-1.0	-1.0
chr5	10378832	10378937	ENSG00000145495.15|MARCH6|RBM22|RBM22	931	+	6.1975346	1.1612197	-1.0	-1.0
chr5	10426522	10426657	ENSG00000145495.15|MARCH6|RBM22|RBM22	921	+	4.378745	1.101848	-1.0	-1.0
chr5	10410276	10410411	ENSG00000145495.15|MARCH6|RBM22|RBM22	919	+	3.6934307	1.0923506	-1.0	-1.0
chr5	33453412	33453542	ENSG00000113407.13|TARS|RBM22|RBM22	922	+	4.6939073	1.1085333	-1.0	-1.0
chr5	37327502	37327622	ENSG00000113569.15|NUP155|RBM22|RBM22	929	-	6.441782	1.1502889	-1.0	-1.0
chr5	38958315	38958442	ENSG00000164327.12|RICTOR|RBM22|RBM22	925	-	6.1975346	1.125015	-1.0	-1.0
chr5	40835063	40835208	ENSG00000145592.13|RPL37|RBM22|RBM22	927	-	4.3151174	1.1389731	-1.0	-1.0
chr5	43313224	43313355	ENSG00000112972.14|HMGCS1|RBM22|RBM22	929	-	6.31831	1.1501951	-1.0	-1.0
chr5	43297881	43298008	ENSG00000112972.14|HMGCS1|RBM22|RBM22	967	-	3.9768045	1.4807141	-1.0	-1.0
chr5	43298388	43298548	ENSG00000112972.14|HMGCS1|RBM22|RBM22	960	-	5.938357	1.3991574	-1.0	-1.0
chr5	43296887	43297001	ENSG00000112972.14|HMGCS1|RBM22|RBM22	930	-	6.2879715	1.1574821	-1.0	-1.0
chr5	43293928	43294068	ENSG00000112972.14|HMGCS1|RBM22|RBM22	940	-	6.4916797	1.2216469	-1.0	-1.0
chr5	43547601	43547727	ENSG00000172239.13|PAIP1|RBM22|RBM22	919	-	6.197251	1.0935565	-1.0	-1.0
chr5	54408521	54408651	ENSG00000249069.7|LINC01033|RBM22|RBM22	939	+	4.85407	1.2128035	-1.0	-1.0
chr5	55951337	55951463	ENSG00000134352.19|IL6ST|RBM22|RBM22	921	-	6.286162	1.103824	-1.0	-1.0
chr5	65926806	65927001	ENSG00000112851.14|ERBIN|RBM22|RBM22	934	+	4.2318435	1.1771908	-1.0	-1.0
chr5	66054951	66055056	ENSG00000112851.14|ERBIN|RBM22|RBM22	931	+	6.3731904	1.1623224	-1.0	-1.0
chr5	66153527	66153727	ENSG00000153914.15|SREK1|RBM22|RBM22	981	+	4.3300624	1.7111942	-1.0	-1.0
chr5	69174409	69174544	ENSG00000134057.14|CCNB1|RBM22|RBM22	968	+	6.819755	1.4966649	-1.0	-1.0
chr5	75351307	75351442	ENSG00000113161.15|HMGCR|RBM22|RBM22	947	+	6.62189	1.2773862	-1.0	-1.0
chr5	75584926	75585051	ENSG00000122008.15|POLK|RBM22|RBM22	928	+	4.38651	1.1446456	-1.0	-1.0
chr5	77693135	77693275	ENSG00000171530.13|TBCA|RBM22|RBM22	925	-	6.283752	1.1231688	-1.0	-1.0
chr5	79620083	79620183	ENSG00000164329.13|PAPD4|RBM22|RBM22	923	+	6.2500014	1.1141112	-1.0	-1.0
chr5	82276267	82276367	ENSG00000186468.12|RPS23|RBM22|RBM22	940	-	3.999994	1.2230109	-1.0	-1.0
chr5	90676209	90676339	ENSG00000164199.16|ADGRV1|RBM22|RBM22	942	+	6.4993467	1.2335577	-1.0	-1.0
chr5	90694701	90694826	ENSG00000164199.16|ADGRV1|RBM22|RBM22	929	+	6.4197445	1.1514788	-1.0	-1.0
chr5	91376558	91376658	ENSG00000113369.8|ARRDC3|RBM22|RBM22	911	-	6.1430864	1.0493098	-1.0	-1.0
chr5	91375379	91375510	ENSG00000113369.8|ARRDC3|RBM22|RBM22	927	-	6.487039	1.1393721	-1.0	-1.0
chr5	111107439	111107569	ENSG00000134987.11|WDR36|RBM22|RBM22	927	+	6.387786	1.134083	-1.0	-1.0
chr5	111512257	111512384	ENSG00000164211.12|STARD4|RBM22|RBM22	929	-	6.293396	1.1517284	-1.0	-1.0
chr5	131703932	131704064	ENSG00000217128.11|FNIP1|RBM22|RBM22	960	-	6.693695	1.3992745	-1.0	-1.0
chr5	131703933	131704113	ENSG00000273217.1|AC008695.1|RBM22|RBM22	958	-	6.6733723	1.380557	-1.0	-1.0
chr5	134784475	134784665	ENSG00000145833.15|DDX46|RBM22|RBM22	968	+	5.881088	1.4886235	-1.0	-1.0
chr5	134777663	134777858	ENSG00000145833.15|DDX46|RBM22|RBM22	973	+	4.168197	1.5668842	-1.0	-1.0
chr5	138006860	138006989	ENSG00000031003.10|FAM13B|RBM22|RBM22	939	-	6.5239577	1.2134442	-1.0	-1.0
chr5	138167792	138167977	ENSG00000112983.17|BRD8|RBM22|RBM22	926	-	3.559276	1.1293416	-1.0	-1.0
chr5	138386621	138386751	ENSG00000120733.13|KDM3B|RBM22|RBM22	931	+	6.541701	1.1592592	-1.0	-1.0
chr5	138466068	138466198	ENSG00000120738.7|EGR1|RBM22|RBM22	978	+	4.961797	1.6515222	-1.0	-1.0
chr5	138566868	138566983	ENSG00000113013.12|HSPA9|RBM22|RBM22	935	-	6.440107	1.1880956	-1.0	-1.0
chr5	138570823	138571008	ENSG00000113013.12|HSPA9|RBM22|RBM22	940	-	6.520178	1.2233052	-1.0	-1.0
chr5	138558421	138558552	ENSG00000113013.12|HSPA9|RBM22|RBM22	973	-	6.9333982	1.5749629	-1.0	-1.0
chr5	139317741	139317846	ENSG00000280987.4|MATR3|RBM22|RBM22	924	+	6.2753143	1.1192961	-1.0	-1.0
chr5	139308327	139308442	ENSG00000280987.4|MATR3|RBM22|RBM22	930	+	4.4007907	1.1544296	-1.0	-1.0
chr5	139317741	139317846	ENSG00000015479.18|MATR3|RBM22|RBM22	924	+	6.2753143	1.1208037	-1.0	-1.0
chr5	139308327	139308442	ENSG00000015479.18|MATR3|RBM22|RBM22	929	+	4.4007907	1.147594	-1.0	-1.0
chr5	140677784	140677949	ENSG00000170445.12|HARS|RBM22|RBM22	921	-	6.1973925	1.103764	-1.0	-1.0
chr5	141586910	141587041	ENSG00000131504.15|DIAPH1|RBM22|RBM22	935	-	6.545158	1.1883559	-1.0	-1.0
chr5	146149481	146149616	ENSG00000133706.17|LARS|RBM22|RBM22	991	-	7.29295	2.0278878	-1.0	-1.0
chr5	150027117	150027247	ENSG00000113716.12|HMGXB3|RBM22|RBM22	991	+	7.341624	2.0273323	-1.0	-1.0
chr5	154790386	154790491	ENSG00000155506.16|LARP1|RBM22|RBM22	946	+	5.5432453	1.2683113	-1.0	-1.0
chr5	159203304	159203419	ENSG00000145860.11|RNF145|RBM22|RBM22	941	-	6.5291543	1.2319577	-1.0	-1.0
chr5	168495441	168495566	ENSG00000113643.8|RARS|RBM22|RBM22	926	+	4.4525867	1.1285479	-1.0	-1.0
chr5	171400925	171401050	ENSG00000181163.13|NPM1|RBM22|RBM22	932	+	6.440985	1.168569	-1.0	-1.0
chr5	171391809	171391924	ENSG00000181163.13|NPM1|RBM22|RBM22	926	+	6.183922	1.1296375	-1.0	-1.0
chr5	178209452	178209577	ENSG00000197451.11|HNRNPAB|RBM22|RBM22	933	+	6.3889594	1.1724796	-1.0	-1.0
chr5	179620789	179620954	ENSG00000169045.17|HNRNPH1|RBM22|RBM22	959	-	3.69397	1.3825152	-1.0	-1.0
chr5	179618060	179618143	ENSG00000169045.17|HNRNPH1|RBM22|RBM22	964	-	6.800199	1.4434881	-1.0	-1.0
chr5	179622903	179623078	ENSG00000169045.17|HNRNPH1|RBM22|RBM22	974	-	5.416562	1.5900799	-1.0	-1.0
chr5	179623468	179623593	ENSG00000169045.17|HNRNPH1|RBM22|RBM22	909	-	2.9205914	1.0404792	-1.0	-1.0
chr5	179617387	179617542	ENSG00000169045.17|HNRNPH1|RBM22|RBM22	932	-	6.5470257	1.1703658	-1.0	-1.0
chr5	181243560	181243660	ENSG00000204628.11|RACK1|RBM22|RBM22	931	-	6.4870415	1.164251	-1.0	-1.0
chr6	4049106	4049231	ENSG00000112739.16|PRPF4B|RBM22|RBM22	917	+	3.7413125	1.0827308	-1.0	-1.0
chr6	4021466	4021596	ENSG00000112739.16|PRPF4B|RBM22|RBM22	929	+	6.250002	1.1490066	-1.0	-1.0
chr6	4493951	4494051	ENSG00000260239.1|LINC02533|RBM22|RBM22	930	+	4.459418	1.1556115	-1.0	-1.0
chr6	10887503	10887703	ENSG00000272162.1|AL024498.2|RBM22|RBM22	1000	+	3.2555645	8.015287	-1.0	-1.0
chr6	10894204	10894339	ENSG00000272162.1|AL024498.2|RBM22|RBM22	985	+	7.108214	1.8301141	-1.0	-1.0
chr6	10894204	10894339	ENSG00000153157.12|SYCP2L|RBM22|RBM22	985	+	7.108214	1.8149362	-1.0	-1.0
chr6	10887505	10887700	ENSG00000153157.12|SYCP2L|RBM22|RBM22	1000	+	3.2404282	8.360495	-1.0	-1.0
chr6	16130747	16130862	ENSG00000007944.14|MYLIP|RBM22|RBM22	948	+	6.800197	1.2830498	-1.0	-1.0
chr6	17665110	17665238	ENSG00000124789.11|NUP153|RBM22|RBM22	978	-	6.9996653	1.6598852	-1.0	-1.0
chr6	18236327	18236451	ENSG00000124795.14|DEK|RBM22|RBM22	951	-	6.823374	1.3084593	-1.0	-1.0
chr6	18249523	18249650	ENSG00000124795.14|DEK|RBM22|RBM22	980	-	5.2314286	1.695925	-1.0	-1.0
chr6	24418510	24418705	ENSG00000124532.14|MRS2|RBM22|RBM22	953	+	5.331452	1.3269491	-1.0	-1.0
chr6	26124774	26124884	ENSG00000180573.9|HIST1H2AC|RBM22|RBM22	925	+	4.4594173	1.1245522	-1.0	-1.0
chr6	28908691	28908811	ENSG00000204713.10|TRIM27|RBM22|RBM22	927	-	6.23914	1.134833	-1.0	-1.0
chr6	30722645	30722745	ENSG00000196230.12|TUBB|RBM22|RBM22	925	+	3.67242	1.1268773	-1.0	-1.0
chr6	30720573	30720688	ENSG00000196230.12|TUBB|RBM22|RBM22	931	+	6.349137	1.164273	-1.0	-1.0
chr6	31532640	31532779	ENSG00000254870.5|ATP6V1G2-DDX39B|RBM22|RBM22	1000	-	8.406727	4.7673774	-1.0	-1.0
chr6	31532642	31532842	ENSG00000198563.13|DDX39B|RBM22|RBM22	1000	-	5.798612	3.6568036	-1.0	-1.0
chr6	31634536	31634646	ENSG00000204469.12|PRRC2A|RBM22|RBM22	932	+	6.4574456	1.1655539	-1.0	-1.0
chr6	31732078	31732183	ENSG00000213719.8|CLIC1|RBM22|RBM22	926	-	6.2237678	1.130332	-1.0	-1.0
chr6	31761615	31761735	ENSG00000204410.14|MSH5|RBM22|RBM22	951	+	6.311666	1.3139687	-1.0	-1.0
chr6	31761615	31761749	ENSG00000255152.8|MSH5-SAPCD1|RBM22|RBM22	940	+	5.7431655	1.2252244	-1.0	-1.0
chr6	31969357	31969537	ENSG00000204351.11|SKIV2L|RBM22|RBM22	966	+	4.6862154	1.4743478	-1.0	-1.0
chr6	31990383	31990578	ENSG00000244731.7|C4A|RBM22|RBM22	989	+	5.5545735	1.9651843	-1.0	-1.0
chr6	32980076	32980261	ENSG00000204256.12|BRD2|RBM22|RBM22	928	+	6.4698725	1.1432967	-1.0	-1.0
chr6	32978375	32978515	ENSG00000204256.12|BRD2|RBM22|RBM22	918	+	4.3171644	1.0863866	-1.0	-1.0
chr6	34240920	34241045	ENSG00000137309.19|HMGA1|RBM22|RBM22	926	+	3.811372	1.1326295	-1.0	-1.0
chr6	34421599	34421724	ENSG00000270800.2|RPS10-NUDT3|RBM22|RBM22	930	-	4.431779	1.1551486	-1.0	-1.0
chr6	34421599	34421724	ENSG00000124614.13|RPS10|RBM22|RBM22	930	-	4.431779	1.156804	-1.0	-1.0
chr6	34770395	34770520	ENSG00000124562.9|SNRPC|RBM22|RBM22	924	+	6.308492	1.1182263	-1.0	-1.0
chr6	35468437	35468567	ENSG00000198755.10|RPL10A|RBM22|RBM22	932	+	3.6411576	1.16458	-1.0	-1.0
chr6	36599013	36599113	ENSG00000112081.16|SRSF3|RBM22|RBM22	911	+	4.247914	1.0501049	-1.0	-1.0
chr6	36601127	36601352	ENSG00000112081.16|SRSF3|RBM22|RBM22	996	+	5.4959807	2.3867555	-1.0	-1.0
chr6	36601762	36601947	ENSG00000112081.16|SRSF3|RBM22|RBM22	965	+	4.787438	1.4531314	-1.0	-1.0
chr6	36969825	36969970	ENSG00000137409.19|MTCH1|RBM22|RBM22	931	-	6.477013	1.1629113	-1.0	-1.0
chr6	37173172	37173322	ENSG00000137193.13|PIM1|RBM22|RBM22	1000	+	4.567278	4.3333273	-1.0	-1.0
chr6	37171491	37171691	ENSG00000137193.13|PIM1|RBM22|RBM22	1000	+	5.5912724	3.5182984	-1.0	-1.0
chr6	37170657	37170767	ENSG00000137193.13|PIM1|RBM22|RBM22	933	+	3.4058738	1.1743342	-1.0	-1.0
chr6	38681898	38682011	ENSG00000124767.6|GLO1|RBM22|RBM22	925	-	6.197534	1.1273959	-1.0	-1.0
chr6	43546447	43546570	ENSG00000124571.17|XPO5|RBM22|RBM22	928	-	6.3329477	1.1425276	-1.0	-1.0
chr6	43778888	43779078	ENSG00000112715.21|VEGFA|RBM22|RBM22	947	+	3.5713878	1.2768366	-1.0	-1.0
chr6	43777646	43777801	ENSG00000112715.21|VEGFA|RBM22|RBM22	941	+	2.9842045	1.2323711	-1.0	-1.0
chr6	43774321	43774516	ENSG00000112715.21|VEGFA|RBM22|RBM22	964	+	5.475718	1.4473928	-1.0	-1.0
chr6	44251889	44251989	ENSG00000096384.19|HSP90AB1|RBM22|RBM22	912	+	4.2853885	1.0556012	-1.0	-1.0
chr6	44248776	44248931	ENSG00000096384.19|HSP90AB1|RBM22|RBM22	970	+	5.611835	1.5226415	-1.0	-1.0
chr6	49615498	49615608	ENSG00000112077.15|RHAG|RBM22|RBM22	902	-	4.3219137	1.0100031	-1.0	-1.0
chr6	49614559	49614686	ENSG00000112077.15|RHAG|RBM22|RBM22	960	-	4.7737823	1.3991187	-1.0	-1.0
chr6	49617946	49618067	ENSG00000112077.15|RHAG|RBM22|RBM22	925	-	5.1865044	1.1271892	-1.0	-1.0
chr6	49636527	49636642	ENSG00000112077.15|RHAG|RBM22|RBM22	955	-	6.6999435	1.3462019	-1.0	-1.0
chr6	52279215	52279345	ENSG00000112118.18|MCM3|RBM22|RBM22	930	-	6.2644663	1.1533984	-1.0	-1.0
chr6	53093978	53094103	ENSG00000112146.16|FBXO9|RBM22|RBM22	931	+	6.427128	1.1584576	-1.0	-1.0
chr6	53295516	53295621	ENSG00000012660.13|ELOVL5|RBM22|RBM22	911	-	3.3217247	1.0486226	-1.0	-1.0
chr6	53291650	53291770	ENSG00000012660.13|ELOVL5|RBM22|RBM22	986	-	7.2187123	1.8404565	-1.0	-1.0
chr6	57150798	57150993	ENSG00000112200.16|ZNF451|RBM22|RBM22	959	+	4.811762	1.3885077	-1.0	-1.0
chr6	73520847	73520982	ENSG00000156508.17|EEF1A1|RBM22|RBM22	928	-	2.9033396	1.1440314	-1.0	-1.0
chr6	73518610	73518697	ENSG00000156508.17|EEF1A1|RBM22|RBM22	980	-	7.0573573	1.6965424	-1.0	-1.0
chr6	73519157	73519347	ENSG00000156508.17|EEF1A1|RBM22|RBM22	996	-	4.4455543	2.3805141	-1.0	-1.0
chr6	79001771	79001876	ENSG00000146247.13|PHIP|RBM22|RBM22	921	-	6.197532	1.1050818	-1.0	-1.0
chr6	85541864	85541979	ENSG00000135317.12|SNX14|RBM22|RBM22	915	-	6.337308	1.072721	-1.0	-1.0
chr6	87636486	87636616	ENSG00000135336.14|ORC3|RBM22|RBM22	937	+	5.0420504	1.2040188	-1.0	-1.0
chr6	99400400	99400590	ENSG00000132424.14|PNISR|RBM22|RBM22	941	-	3.5845718	1.2315605	-1.0	-1.0
chr6	99404479	99404659	ENSG00000132424.14|PNISR|RBM22|RBM22	953	-	3.9438782	1.3320634	-1.0	-1.0
chr6	107911217	107911347	ENSG00000025796.13|SEC63|RBM22|RBM22	918	-	6.2275147	1.086125	-1.0	-1.0
chr6	109377727	109377877	ENSG00000135535.15|CD164|RBM22|RBM22	932	-	6.5595446	1.1650488	-1.0	-1.0
chr6	109375966	109376112	ENSG00000135535.15|CD164|RBM22|RBM22	932	-	6.4248276	1.1693289	-1.0	-1.0
chr6	110888970	110889095	ENSG00000123505.15|AMD1|RBM22|RBM22	932	+	6.470873	1.1700786	-1.0	-1.0
chr6	119201142	119201242	ENSG00000111885.6|MAN1A1|RBM22|RBM22	927	-	6.1430864	1.1355367	-1.0	-1.0
chr6	132815081	132815216	ENSG00000112306.7|RPS12|RBM22|RBM22	987	+	3.8602076	1.897803	-1.0	-1.0
chr6	132814613	132814723	ENSG00000112306.7|RPS12|RBM22|RBM22	931	+	4.459418	1.1623148	-1.0	-1.0
chr6	135054522	135054648	ENSG00000112339.14|HBS1L|RBM22|RBM22	928	-	6.383326	1.143374	-1.0	-1.0
chr6	135196002	135196132	ENSG00000118513.18|MYB|RBM22|RBM22	988	+	7.2715673	1.9106561	-1.0	-1.0
chr6	136282451	136282583	ENSG00000029363.16|BCLAF1|RBM22|RBM22	947	-	5.239398	1.2737833	-1.0	-1.0
chr6	136269323	136269458	ENSG00000029363.16|BCLAF1|RBM22|RBM22	908	-	4.27602	1.034964	-1.0	-1.0
chr6	147260749	147260884	ENSG00000164506.14|STXBP5|RBM22|RBM22	960	+	6.7069473	1.402384	-1.0	-1.0
chr6	147364166	147364296	ENSG00000164506.14|STXBP5|RBM22|RBM22	992	+	7.665762	2.1206498	-1.0	-1.0
chr6	157906212	157906337	ENSG00000130340.15|SNX9|RBM22|RBM22	958	+	6.670468	1.3757468	-1.0	-1.0
chr6	159736287	159736412	ENSG00000146457.14|WTAP|RBM22|RBM22	917	+	6.1430845	1.0830271	-1.0	-1.0
chr6	159748345	159748495	ENSG00000146457.14|WTAP|RBM22|RBM22	928	+	3.9638271	1.143474	-1.0	-1.0
chr6	159787615	159787742	ENSG00000120438.11|TCP1|RBM22|RBM22	929	-	6.3006277	1.1464288	-1.0	-1.0
chr6	160070058	160070193	ENSG00000197081.12|IGF2R|RBM22|RBM22	932	+	6.3613644	1.1663711	-1.0	-1.0
chr6	160033107	160033242	ENSG00000197081.12|IGF2R|RBM22|RBM22	968	+	6.848938	1.5015696	-1.0	-1.0
chr6	160090090	160090230	ENSG00000197081.12|IGF2R|RBM22|RBM22	949	+	6.6905737	1.2902594	-1.0	-1.0
chr6	160044657	160044782	ENSG00000197081.12|IGF2R|RBM22|RBM22	927	+	3.658807	1.1357366	-1.0	-1.0
chr6	160027314	160027444	ENSG00000197081.12|IGF2R|RBM22|RBM22	908	+	3.6047885	1.0349472	-1.0	-1.0
chr6	166329382	166329506	ENSG00000198818.9|SFT2D1|RBM22|RBM22	936	-	6.5301104	1.1911947	-1.0	-1.0
chr6	169664048	169664163	ENSG00000184465.15|WDR27|RBM22|RBM22	928	-	6.223768	1.1414831	-1.0	-1.0
chr6	170583378	170583504	ENSG00000071994.10|PDCD2|RBM22|RBM22	964	-	6.753882	1.4464018	-1.0	-1.0
chr7	6040726	6040886	ENSG00000086232.12|EIF2AK1|RBM22|RBM22	980	-	6.90928	1.6947404	-1.0	-1.0
chr7	6641909	6642094	ENSG00000205903.6|ZNF316|RBM22|RBM22	970	+	6.8470783	1.5289898	-1.0	-1.0
chr7	12383408	12383518	ENSG00000146530.11|VWDE|RBM22|RBM22	926	-	6.2475414	1.1295915	-1.0	-1.0
chr7	12393473	12393588	ENSG00000146530.11|VWDE|RBM22|RBM22	948	-	6.622454	1.2816601	-1.0	-1.0
chr7	12379360	12379476	ENSG00000146530.11|VWDE|RBM22|RBM22	951	-	6.636289	1.3129764	-1.0	-1.0
chr7	23345808	23345939	ENSG00000136231.13|IGF2BP3|RBM22|RBM22	938	-	6.5290074	1.2092736	-1.0	-1.0
chr7	26200471	26200581	ENSG00000122566.20|HNRNPA2B1|RBM22|RBM22	921	-	3.4520864	1.1007015	-1.0	-1.0
chr7	26190926	26191071	ENSG00000122566.20|HNRNPA2B1|RBM22|RBM22	932	-	3.7586243	1.1687176	-1.0	-1.0
chr7	26196481	26196556	ENSG00000122566.20|HNRNPA2B1|RBM22|RBM22	918	-	3.2730155	1.0854894	-1.0	-1.0
chr7	26196678	26196806	ENSG00000122566.20|HNRNPA2B1|RBM22|RBM22	952	-	6.61713	1.3197645	-1.0	-1.0
chr7	26193117	26193250	ENSG00000122566.20|HNRNPA2B1|RBM22|RBM22	977	-	4.021037	1.6293727	-1.0	-1.0
chr7	26192371	26192501	ENSG00000122566.20|HNRNPA2B1|RBM22|RBM22	934	-	3.56177	1.1784788	-1.0	-1.0
chr7	30617278	30617403	ENSG00000106105.13|GARS|RBM22|RBM22	924	+	6.1975336	1.118651	-1.0	-1.0
chr7	38754573	38754701	ENSG00000006715.15|VPS41|RBM22|RBM22	993	-	7.480699	2.1482954	-1.0	-1.0
chr7	42935144	42935249	ENSG00000106591.3|MRPL32|RBM22|RBM22	903	+	4.2094398	1.0140857	-1.0	-1.0
chr7	44799413	44799643	ENSG00000196262.13|PPIA|RBM22|RBM22	995	+	7.4394197	2.2606928	-1.0	-1.0
chr7	44985889	44986049	ENSG00000232956.8|SNHG15|RBM22|RBM22	928	-	4.040471	1.1432282	-1.0	-1.0
chr7	72926963	72927093	ENSG00000196313.11|POM121|RBM22|RBM22	941	+	6.617573	1.23075	-1.0	-1.0
chr7	73447134	73447263	ENSG00000009954.10|BAZ1B|RBM22|RBM22	959	-	6.7280493	1.3889652	-1.0	-1.0
chr7	75440826	75440953	ENSG00000272391.5|POM121C|RBM22|RBM22	975	-	6.915761	1.59763	-1.0	-1.0
chr7	87174669	87174784	ENSG00000135164.18|DMTF1|RBM22|RBM22	931	+	6.3006277	1.1590501	-1.0	-1.0
chr7	87191027	87191157	ENSG00000135164.18|DMTF1|RBM22|RBM22	960	+	6.723675	1.3967327	-1.0	-1.0
chr7	87896510	87896625	ENSG00000006634.7|DBF4|RBM22|RBM22	923	+	4.417764	1.1156452	-1.0	-1.0
chr7	100095256	100095381	ENSG00000166508.17|MCM7|RBM22|RBM22	981	-	5.209351	1.7279644	-1.0	-1.0
chr7	103362086	103362201	ENSG00000161057.11|PSMC2|RBM22|RBM22	934	+	6.4870415	1.1829727	-1.0	-1.0
chr7	103388882	103389077	ENSG00000170615.14|SLC26A5|RBM22|RBM22	930	-	6.300628	1.1521325	-1.0	-1.0
chr7	105063514	105063719	ENSG00000005483.20|KMT2E|RBM22|RBM22	989	+	5.390103	1.9515536	-1.0	-1.0
chr7	105102160	105102325	ENSG00000005483.20|KMT2E|RBM22|RBM22	934	+	6.423214	1.1787523	-1.0	-1.0
chr7	105105698	105105843	ENSG00000005483.20|KMT2E|RBM22|RBM22	926	+	6.2132745	1.1335264	-1.0	-1.0
chr7	107128295	107128425	ENSG00000005249.12|PRKAR2B|RBM22|RBM22	910	+	4.2746816	1.0448879	-1.0	-1.0
chr7	107186472	107186568	ENSG00000105856.13|HBP1|RBM22|RBM22	931	+	6.4426475	1.1612197	-1.0	-1.0
chr7	116910311	116910436	ENSG00000198898.13|CAPZA2|RBM22|RBM22	925	+	6.292189	1.1267377	-1.0	-1.0
chr7	121244338	121244453	ENSG00000106034.17|CPED1|RBM22|RBM22	907	+	3.5846438	1.0308063	-1.0	-1.0
chr7	121128486	121128626	ENSG00000106034.17|CPED1|RBM22|RBM22	997	+	6.6106834	2.508503	-1.0	-1.0
chr7	121142141	121142261	ENSG00000106034.17|CPED1|RBM22|RBM22	917	+	3.8321905	1.0822812	-1.0	-1.0
chr7	120989870	120989990	ENSG00000106034.17|CPED1|RBM22|RBM22	919	+	6.197533	1.0933572	-1.0	-1.0
chr7	121362769	121362947	ENSG00000196937.10|FAM3C|RBM22|RBM22	927	-	6.212966	1.1366068	-1.0	-1.0
chr7	127377054	127377185	ENSG00000048405.9|ZNF800|RBM22|RBM22	934	-	6.508068	1.1825691	-1.0	-1.0
chr7	127385929	127386054	ENSG00000048405.9|ZNF800|RBM22|RBM22	969	-	6.54205	1.5116428	-1.0	-1.0
chr7	127373214	127373341	ENSG00000048405.9|ZNF800|RBM22|RBM22	943	-	3.9119818	1.2452482	-1.0	-1.0
chr7	128335437	128335537	ENSG00000106344.8|RBM28|RBM22|RBM22	927	-	6.143086	1.1343341	-1.0	-1.0
chr7	128321166	128321265	ENSG00000106344.8|RBM28|RBM22|RBM22	912	-	6.1430864	1.0565996	-1.0	-1.0
chr7	128338104	128338244	ENSG00000106344.8|RBM28|RBM22|RBM22	980	-	7.0841804	1.7030523	-1.0	-1.0
chr7	128754455	128754528	ENSG00000128595.16|CALU|RBM22|RBM22	931	+	6.4870415	1.164251	-1.0	-1.0
chr7	128850953	128851063	ENSG00000128591.15|FLNC|RBM22|RBM22	922	+	6.197534	1.1088822	-1.0	-1.0
chr7	128957080	128957222	ENSG00000064419.13|TNPO3|RBM22|RBM22	961	-	3.8389754	1.4095708	-1.0	-1.0
chr7	128997259	128997388	ENSG00000064419.13|TNPO3|RBM22|RBM22	919	-	4.3125577	1.0889447	-1.0	-1.0
chr7	135422037	135422155	ENSG00000080802.18|CNOT4|RBM22|RBM22	921	-	6.197534	1.1031669	-1.0	-1.0
chr7	135604460	135604585	ENSG00000155561.14|NUP205|RBM22|RBM22	937	+	5.480383	1.2009519	-1.0	-1.0
chr7	135594729	135594854	ENSG00000155561.14|NUP205|RBM22|RBM22	932	+	6.3729234	1.166673	-1.0	-1.0
chr7	138567654	138567784	ENSG00000122779.17|TRIM24|RBM22|RBM22	929	+	6.383097	1.1496202	-1.0	-1.0
chr7	140386701	140386906	ENSG00000157800.17|SLC37A3|RBM22|RBM22	1000	-	2.4880896	3.7394896	-1.0	-1.0
chr7	140386780	140386905	ENSG00000202472.1|RNA5SP248|RBM22|RBM22	999	-	2.2516809	3.0005612	-1.0	-1.0
chr7	141745570	141745685	ENSG00000106028.10|SSBP1|RBM22|RBM22	960	+	6.2242994	1.3962066	-1.0	-1.0
chr7	142952368	142952478	ENSG00000197993.7|KEL|RBM22|RBM22	932	-	6.380039	1.1706277	-1.0	-1.0
chr7	143265153	143265258	ENSG00000197448.13|GSTK1|RBM22|RBM22	903	+	3.6438506	1.0137069	-1.0	-1.0
chr7	148790441	148790566	ENSG00000055130.15|CUL1|RBM22|RBM22	928	+	6.250002	1.141754	-1.0	-1.0
chr7	148816571	148816671	ENSG00000106462.10|EZH2|RBM22|RBM22	929	-	6.1430864	1.1484306	-1.0	-1.0
chr7	148819499	148819595	ENSG00000106462.10|EZH2|RBM22|RBM22	934	-	6.530109	1.1782851	-1.0	-1.0
chr7	149620922	149621045	ENSG00000133624.13|ZNF767P|RBM22|RBM22	962	-	6.7463126	1.4181634	-1.0	-1.0
chr7	150326010	150326125	ENSG00000127399.14|LRRC61|RBM22|RBM22	928	+	4.0443883	1.1442399	-1.0	-1.0
chr7	151477202	151477327	ENSG00000106615.9|RHEB|RBM22|RBM22	936	-	6.5069838	1.1933603	-1.0	-1.0
chr7	152251811	152251938	ENSG00000055609.17|KMT2C|RBM22|RBM22	935	-	6.4870415	1.1863086	-1.0	-1.0
chr7	152249750	152249870	ENSG00000055609.17|KMT2C|RBM22|RBM22	974	-	4.958799	1.5868483	-1.0	-1.0
chr7	152660548	152660700	ENSG00000196584.2|XRCC2|RBM22|RBM22	952	-	6.6452446	1.3224304	-1.0	-1.0
chr7	156962261	156962396	ENSG00000146909.7|NOM1|RBM22|RBM22	971	+	4.4002514	1.5342366	-1.0	-1.0
chr7	157225539	157225664	ENSG00000009335.17|UBE3C|RBM22|RBM22	975	+	7.091168	1.6072772	-1.0	-1.0
chr7	157187021	157187131	ENSG00000009335.17|UBE3C|RBM22|RBM22	929	+	6.1975336	1.1480337	-1.0	-1.0
chr7	157385008	157385133	ENSG00000105993.14|DNAJB6|RBM22|RBM22	929	+	6.250002	1.1464181	-1.0	-1.0
chr7	158701691	158701816	ENSG00000146918.19|NCAPG2|RBM22|RBM22	981	-	4.955081	1.7170105	-1.0	-1.0
chr7	158748067	158748172	ENSG00000117868.15|ESYT2|RBM22|RBM22	930	-	6.1965437	1.1529917	-1.0	-1.0
chr7	158749550	158749648	ENSG00000117868.15|ESYT2|RBM22|RBM22	930	-	6.3006277	1.1525474	-1.0	-1.0
chr7	158787876	158788003	ENSG00000117868.15|ESYT2|RBM22|RBM22	973	-	4.9371486	1.5652418	-1.0	-1.0
chr7	158942148	158942278	ENSG00000126870.15|WDR60|RBM22|RBM22	965	+	6.789892	1.4522625	-1.0	-1.0
chr7	158887075	158887205	ENSG00000126870.15|WDR60|RBM22|RBM22	930	+	6.3001375	1.1571052	-1.0	-1.0
chr8	6708866	6709006	ENSG00000155189.11|AGPAT5|RBM22|RBM22	904	+	6.161232	1.017432	-1.0	-1.0
chr8	11808891	11809016	ENSG00000079459.12|FDFT1|RBM22|RBM22	937	+	4.4625034	1.1993915	-1.0	-1.0
chr8	11831642	11831794	ENSG00000079459.12|FDFT1|RBM22|RBM22	973	+	5.2828255	1.5658585	-1.0	-1.0
chr8	30082709	30082819	ENSG00000133872.13|SARAF|RBM22|RBM22	929	-	6.250002	1.1469821	-1.0	-1.0
chr8	31068327	31068427	ENSG00000165392.9|WRN|RBM22|RBM22	930	+	6.3495374	1.157882	-1.0	-1.0
chr8	31120424	31120544	ENSG00000165392.9|WRN|RBM22|RBM22	913	+	4.285389	1.058138	-1.0	-1.0
chr8	31116553	31116653	ENSG00000165392.9|WRN|RBM22|RBM22	923	+	4.3219147	1.1122394	-1.0	-1.0
chr8	38107171	38107296	ENSG00000129691.15|ASH2L|RBM22|RBM22	932	+	6.3650393	1.1682107	-1.0	-1.0
chr8	38115000	38115125	ENSG00000129691.15|ASH2L|RBM22|RBM22	943	+	5.86353	1.2434001	-1.0	-1.0
chr8	38242410	38242510	ENSG00000085788.13|DDHD2|RBM22|RBM22	907	+	6.1430864	1.0333335	-1.0	-1.0
chr8	41705992	41706137	ENSG00000029534.19|ANK1|RBM22|RBM22	938	-	5.0722585	1.210428	-1.0	-1.0
chr8	41722998	41723124	ENSG00000029534.19|ANK1|RBM22|RBM22	925	-	3.7700088	1.1222967	-1.0	-1.0
chr8	41672214	41672353	ENSG00000029534.19|ANK1|RBM22|RBM22	976	-	7.039852	1.6266981	-1.0	-1.0
chr8	47929718	47929852	ENSG00000253729.7|PRKDC|RBM22|RBM22	964	-	5.578245	1.4451156	-1.0	-1.0
chr8	52685273	52685393	ENSG00000023287.12|RB1CC1|RBM22|RBM22	958	-	6.6942687	1.3783474	-1.0	-1.0
chr8	53987995	53988100	ENSG00000187735.13|TCEA1|RBM22|RBM22	931	-	6.197534	1.1612197	-1.0	-1.0
chr8	55947733	55947833	ENSG00000254087.7|LYN|RBM22|RBM22	931	+	6.349538	1.164251	-1.0	-1.0
chr8	56073926	56074061	ENSG00000008988.9|RPS20|RBM22|RBM22	922	-	4.3397264	1.110184	-1.0	-1.0
chr8	56917083	56917190	ENSG00000206975.1|RNU6-13P|RBM22|RBM22	1000	+	5.8137746	6.0843244	-1.0	-1.0
chr8	60265796	60265941	ENSG00000178538.9|CA8|RBM22|RBM22	928	-	6.250002	1.145316	-1.0	-1.0
chr8	61683907	61684042	ENSG00000198363.17|ASPH|RBM22|RBM22	923	-	6.457409	1.1110001	-1.0	-1.0
chr8	66667701	66667826	ENSG00000270024.5|C8orf44-SGK3|RBM22|RBM22	952	+	6.6250057	1.3231428	-1.0	-1.0
chr8	66667701	66667826	ENSG00000213865.7|C8orf44|RBM22|RBM22	950	+	6.6250057	1.3037357	-1.0	-1.0
chr8	85217267	85217387	ENSG00000176731.11|C8orf59|RBM22|RBM22	918	-	6.1430864	1.0885339	-1.0	-1.0
chr8	96243770	96243918	ENSG00000156469.8|MTERF3|RBM22|RBM22	941	-	6.5340924	1.229466	-1.0	-1.0
chr8	100717952	100718097	ENSG00000070756.15|PABPC1|RBM22|RBM22	955	-	4.050331	1.3447659	-1.0	-1.0
chr8	100951800	100951928	ENSG00000164924.17|YWHAZ|RBM22|RBM22	930	-	6.264467	1.1525797	-1.0	-1.0
chr8	102345269	102345395	ENSG00000104517.12|UBR5|RBM22|RBM22	989	-	7.4361043	1.9750711	-1.0	-1.0
chr8	102843423	102843550	ENSG00000155096.13|AZIN1|RBM22|RBM22	937	-	6.6067657	1.1991827	-1.0	-1.0
chr8	116851817	116851947	ENSG00000164754.14|RAD21|RBM22|RBM22	928	-	6.4158144	1.1455691	-1.0	-1.0
chr8	118976512	118976619	ENSG00000207334.1|RNU6-12P|RBM22|RBM22	976	+	5.066075	1.6170443	-1.0	-1.0
chr8	123022554	123022683	ENSG00000136986.9|DERL1|RBM22|RBM22	926	-	6.2933955	1.133053	-1.0	-1.0
chr8	123344752	123344902	ENSG00000156802.12|ATAD2|RBM22|RBM22	947	-	6.2089815	1.2745413	-1.0	-1.0
chr8	123356259	123356394	ENSG00000156802.12|ATAD2|RBM22|RBM22	959	-	6.175961	1.3862563	-1.0	-1.0
chr8	123780542	123780672	ENSG00000176853.15|FAM91A1|RBM22|RBM22	972	+	6.9735365	1.5493014	-1.0	-1.0
chr9	4833228	4833343	ENSG00000120158.11|RCL1|RBM22|RBM22	907	+	4.247914	1.0292444	-1.0	-1.0
chr9	4841362	4841482	ENSG00000120158.11|RCL1|RBM22|RBM22	931	+	6.486775	1.1610744	-1.0	-1.0
chr9	19378609	19378707	ENSG00000137154.12|RPS6|RBM22|RBM22	933	-	6.396844	1.1745604	-1.0	-1.0
chr9	33307299	33307399	ENSG00000086102.18|NFX1|RBM22|RBM22	902	+	6.143086	1.0073293	-1.0	-1.0
chr9	70324143	70324268	ENSG00000198887.8|SMC5|RBM22|RBM22	966	+	6.7878885	1.4722646	-1.0	-1.0
chr9	83971751	83971876	ENSG00000165119.20|HNRNPK|RBM22|RBM22	986	-	7.160777	1.8606825	-1.0	-1.0
chr9	83973157	83973285	ENSG00000165119.20|HNRNPK|RBM22|RBM22	926	-	6.277876	1.1304703	-1.0	-1.0
chr9	83972709	83972843	ENSG00000165119.20|HNRNPK|RBM22|RBM22	957	-	6.651515	1.3630903	-1.0	-1.0
chr9	87643468	87643598	ENSG00000196730.12|DAPK1|RBM22|RBM22	933	+	6.43378	1.1746464	-1.0	-1.0
chr9	92251680	92251807	ENSG00000196305.17|IARS|RBM22|RBM22	992	-	3.6355562	2.0841804	-1.0	-1.0
chr9	94456337	94456462	ENSG00000148110.15|MFSD14B|RBM22|RBM22	939	+	6.508355	1.211499	-1.0	-1.0
chr9	97656100	97656215	ENSG00000136937.12|NCBP1|RBM22|RBM22	928	+	4.867948	1.1415648	-1.0	-1.0
chr9	98012492	98012597	ENSG00000136938.8|ANP32B|RBM22|RBM22	930	+	6.3234215	1.1556115	-1.0	-1.0
chr9	107318879	107319009	ENSG00000119318.12|RAD23B|RBM22|RBM22	929	+	6.2998924	1.1479156	-1.0	-1.0
chr9	111416141	111416266	ENSG00000136813.14|KIAA0368|RBM22|RBM22	977	-	7.166289	1.6292378	-1.0	-1.0
chr9	111373841	111373966	ENSG00000136813.14|KIAA0368|RBM22|RBM22	993	-	7.4196863	2.1463995	-1.0	-1.0
chr9	120471620	120471747	ENSG00000136861.17|CDK5RAP2|RBM22|RBM22	926	-	6.227515	1.1283418	-1.0	-1.0
chr9	120866731	120866869	ENSG00000119403.13|PHF19|RBM22|RBM22	944	-	4.181845	1.2555351	-1.0	-1.0
chr9	122291840	122291955	ENSG00000148187.17|MRRF|RBM22|RBM22	919	+	6.197533	1.0919945	-1.0	-1.0
chr9	123157890	123158011	ENSG00000165209.18|STRBP|RBM22|RBM22	958	-	6.874438	1.3737631	-1.0	-1.0
chr9	124860057	124860177	ENSG00000136942.14|RPL35|RBM22|RBM22	944	-	3.911757	1.2512581	-1.0	-1.0
chr9	125240043	125240171	ENSG00000044574.7|HSPA5|RBM22|RBM22	980	-	4.984613	1.6945852	-1.0	-1.0
chr9	125238009	125238140	ENSG00000044574.7|HSPA5|RBM22|RBM22	969	-	6.908753	1.5117415	-1.0	-1.0
chr9	125238443	125238589	ENSG00000044574.7|HSPA5|RBM22|RBM22	970	-	6.511934	1.5281291	-1.0	-1.0
chr9	127450594	127450699	ENSG00000197958.12|RPL12|RBM22|RBM22	930	-	3.5778265	1.1572406	-1.0	-1.0
chr9	128332256	128332411	ENSG00000167113.10|COQ4|RBM22|RBM22	965	+	6.758334	1.4590431	-1.0	-1.0
chr9	128693808	128693895	ENSG00000119335.16|SET|RBM22|RBM22	918	+	6.3006263	1.0844502	-1.0	-1.0
chr9	128691227	128691357	ENSG00000119335.16|SET|RBM22|RBM22	977	+	5.135031	1.633881	-1.0	-1.0
chr9	129869836	129869991	ENSG00000136878.12|USP20|RBM22|RBM22	936	+	6.4743323	1.1955757	-1.0	-1.0
chr9	130107539	130107664	ENSG00000148358.19|GPR107|RBM22|RBM22	925	+	6.3786416	1.1238081	-1.0	-1.0
chr9	130623711	130623836	ENSG00000107164.15|FUBP3|RBM22|RBM22	929	+	6.2493877	1.1496428	-1.0	-1.0
chr9	130614345	130614470	ENSG00000107164.15|FUBP3|RBM22|RBM22	946	+	4.951229	1.2665628	-1.0	-1.0
chr9	130595588	130595713	ENSG00000107164.15|FUBP3|RBM22|RBM22	913	+	4.297564	1.0617981	-1.0	-1.0
chr9	130875052	130875197	ENSG00000097007.17|ABL1|RBM22|RBM22	931	+	6.3784747	1.1627387	-1.0	-1.0
chr9	131174318	131174443	ENSG00000126883.16|NUP214|RBM22|RBM22	950	+	6.664925	1.3014704	-1.0	-1.0
chr9	131192317	131192422	ENSG00000126883.16|NUP214|RBM22|RBM22	932	+	6.29977	1.165941	-1.0	-1.0
chr9	131215368	131215493	ENSG00000126883.16|NUP214|RBM22|RBM22	960	+	6.7138968	1.3999975	-1.0	-1.0
chr9	131130836	131130956	ENSG00000126883.16|NUP214|RBM22|RBM22	937	+	3.840649	1.2036493	-1.0	-1.0
chr9	131147584	131147719	ENSG00000126883.16|NUP214|RBM22|RBM22	977	+	5.7478995	1.6304502	-1.0	-1.0
chr9	131151894	131152014	ENSG00000126883.16|NUP214|RBM22|RBM22	931	+	4.5908976	1.1616011	-1.0	-1.0
chr9	131150765	131150890	ENSG00000126883.16|NUP214|RBM22|RBM22	941	+	5.9129105	1.2278259	-1.0	-1.0
chr9	131178410	131178560	ENSG00000126883.16|NUP214|RBM22|RBM22	1000	+	5.1801248	4.470072	-1.0	-1.0
chr9	131125749	131125874	ENSG00000126883.16|NUP214|RBM22|RBM22	965	+	6.208118	1.4612144	-1.0	-1.0
chr9	131199015	131199145	ENSG00000126883.16|NUP214|RBM22|RBM22	999	+	4.8981094	3.0605323	-1.0	-1.0
chr9	132295756	132295861	ENSG00000107290.13|SETX|RBM22|RBM22	912	-	6.1430864	1.056925	-1.0	-1.0
chr9	132978841	132978961	ENSG00000165702.13|GFI1B|RBM22|RBM22	922	+	6.1975346	1.1081685	-1.0	-1.0
chr9	133350261	133350396	ENSG00000148303.16|RPL7A|RBM22|RBM22	930	+	6.3236074	1.1522585	-1.0	-1.0
chr9	133351071	133351206	ENSG00000148303.16|RPL7A|RBM22|RBM22	974	+	6.8959084	1.5889044	-1.0	-1.0
chr9	133366472	133366598	ENSG00000148248.13|SURF4|RBM22|RBM22	962	-	6.727643	1.4170321	-1.0	-1.0
chr9	135953549	135953674	ENSG00000130560.8|UBAC1|RBM22|RBM22	993	-	7.4372005	2.169309	-1.0	-1.0
chr9	136825841	136825986	ENSG00000272679.1|AL355987.2|RBM22|RBM22	933	+	6.367679	1.1762735	-1.0	-1.0
chr9	136825841	136825986	ENSG00000196642.18|RABL6|RBM22|RBM22	932	+	6.367679	1.1652339	-1.0	-1.0
chrM	5825	5891	ENSG00000210144.1|MT-TY|RBM22|RBM22	921	-	1.1449792	1.1005018	-1.0	-1.0
chrM	15955	16023	ENSG00000210196.2|MT-TP|RBM22|RBM22	985	-	1.4996811	1.8106606	-1.0	-1.0
chrX	13312871	13313001	ENSG00000231216.1|GS1-600G8.3|RBM22|RBM22	996	+	4.5949316	2.370603	-1.0	-1.0
chrX	13312647	13312761	ENSG00000231216.1|GS1-600G8.3|RBM22|RBM22	974	+	6.902079	1.5934343	-1.0	-1.0
chrX	13328458	13328568	ENSG00000235592.1|AC004674.1|RBM22|RBM22	928	+	6.2668767	1.1426908	-1.0	-1.0
chrX	24073225	24073390	ENSG00000130741.10|EIF2S3|RBM22|RBM22	935	+	3.4863439	1.1856133	-1.0	-1.0
chrX	48776964	48777071	ENSG00000207367.1|RNU6-29P|RBM22|RBM22	926	-	6.197534	1.1336458	-1.0	-1.0
chrX	53543724	53543834	ENSG00000086758.15|HUWE1|RBM22|RBM22	941	-	6.5579906	1.2298577	-1.0	-1.0
chrX	53568564	53568691	ENSG00000086758.15|HUWE1|RBM22|RBM22	931	-	6.3001375	1.1626287	-1.0	-1.0
chrX	55024587	55024712	ENSG00000158578.18|ALAS2|RBM22|RBM22	959	-	4.33309	1.3884135	-1.0	-1.0
chrX	66015551	66015691	ENSG00000274536.6|AL034397.3|RBM22|RBM22	1000	+	4.1496253	5.768705	-1.0	-1.0
chrX	71538072	71538202	ENSG00000147162.13|OGT|RBM22|RBM22	970	+	6.8697104	1.5298953	-1.0	-1.0
chrX	71533336	71533476	ENSG00000147162.13|OGT|RBM22|RBM22	930	+	6.3587513	1.1527685	-1.0	-1.0
chrX	73852361	73852481	ENSG00000229807.10|XIST|RBM22|RBM22	915	-	3.1587038	1.0715984	-1.0	-1.0
chrX	73851511	73851811	ENSG00000229807.10|XIST|RBM22|RBM22	941	-	3.6911628	1.2303772	-1.0	-1.0
chrX	73851321	73851501	ENSG00000229807.10|XIST|RBM22|RBM22	932	-	3.2044017	1.1691979	-1.0	-1.0
chrX	73851066	73851216	ENSG00000229807.10|XIST|RBM22|RBM22	919	-	3.0657692	1.0915624	-1.0	-1.0
chrX	73851821	73852011	ENSG00000229807.10|XIST|RBM22|RBM22	932	-	2.8326833	1.1682954	-1.0	-1.0
chrX	78113899	78114015	ENSG00000102144.13|PGK1|RBM22|RBM22	964	+	4.22494	1.4390303	-1.0	-1.0
chrX	78125425	78125550	ENSG00000102144.13|PGK1|RBM22|RBM22	930	+	3.8242986	1.1565661	-1.0	-1.0
chrX	103215238	103215338	ENSG00000102409.9|BEX4|RBM22|RBM22	948	+	6.612572	1.2879555	-1.0	-1.0
chrX	111685104	111685229	ENSG00000101901.11|ALG13|RBM22|RBM22	939	+	6.522932	1.2135028	-1.0	-1.0
chrX	118638127	118638257	ENSG00000147251.15|DOCK11|RBM22|RBM22	929	+	6.407631	1.1500175	-1.0	-1.0
chrX	124064051	124064176	ENSG00000101972.18|STAG2|RBM22|RBM22	924	+	4.4538894	1.1191207	-1.0	-1.0
chrX	136880463	136880596	ENSG00000147274.14|RBMX|RBM22|RBM22	986	-	7.160321	1.8597906	-1.0	-1.0
chrX	136877795	136877914	ENSG00000147274.14|RBMX|RBM22|RBM22	930	-	4.4126725	1.1537312	-1.0	-1.0
chrX	136872137	136872262	ENSG00000147274.14|RBMX|RBM22|RBM22	934	-	4.517685	1.1785303	-1.0	-1.0
chrX	141118029	141118136	ENSG00000207041.1|RNU6-3P|RBM22|RBM22	1000	-	4.5046186	4.2015676	-1.0	-1.0
chrX	151957047	151957252	ENSG00000102287.18|GABRE|RBM22|RBM22	1000	-	4.10788	3.6029887	-1.0	-1.0
chrX	151962285	151962422	ENSG00000102287.18|GABRE|RBM22|RBM22	990	-	7.297951	1.985562	-1.0	-1.0
chrX	154399922	154400067	ENSG00000147403.16|RPL10|RBM22|RBM22	990	+	3.427294	2.0036047	-1.0	-1.0
chrX	154776344	154776444	ENSG00000130826.17|DKC1|RBM22|RBM22	904	+	6.1430855	1.0181934	-1.0	-1.0
chrX	154781113	154781233	ENSG00000130830.14|MPP1|RBM22|RBM22	962	-	4.796848	1.4215533	-1.0	-1.0
chrX	154784920	154785095	ENSG00000130830.14|MPP1|RBM22|RBM22	961	-	4.0697947	1.4140362	-1.0	-1.0
```
