## Supplementary File 2 - DEWSeq Binding Sites for "Improved discovery of RNA-binding protein binding sites in eCLIP data using DEWSeq": regions_windows100_steps5.bed

```
chr1	944678	944800	ENSG00000188976.10|NOC2L|RPS3|RPS3	906	-	3.455935	1.0278025	-1.0	-1.0
chr1	1054452	1054551	ENSG00000188157.14|AGRN|RPS3|RPS3	902	+	2.3008568	1.0086101	-1.0	-1.0
chr1	1054848	1055023	ENSG00000188157.14|AGRN|RPS3|RPS3	922	+	2.7850678	1.1056771	-1.0	-1.0
chr1	1045378	1045483	ENSG00000188157.14|AGRN|RPS3|RPS3	913	+	2.5547485	1.0605202	-1.0	-1.0
chr1	1051257	1051367	ENSG00000188157.14|AGRN|RPS3|RPS3	922	+	2.9143944	1.1106473	-1.0	-1.0
chr1	1042000	1042100	ENSG00000188157.14|AGRN|RPS3|RPS3	902	+	2.667874	1.0066761	-1.0	-1.0
chr1	1040664	1040799	ENSG00000188157.14|AGRN|RPS3|RPS3	939	+	2.9484632	1.2179059	-1.0	-1.0
chr1	1050426	1050546	ENSG00000188157.14|AGRN|RPS3|RPS3	924	+	2.578782	1.1167985	-1.0	-1.0
chr1	1043572	1043692	ENSG00000188157.14|AGRN|RPS3|RPS3	902	+	2.2439716	1.0107498	-1.0	-1.0
chr1	1049902	1050032	ENSG00000188157.14|AGRN|RPS3|RPS3	971	+	3.5751398	1.5378953	-1.0	-1.0
chr1	1051537	1051645	ENSG00000188157.14|AGRN|RPS3|RPS3	906	+	2.4208364	1.0288604	-1.0	-1.0
chr1	1049570	1049790	ENSG00000188157.14|AGRN|RPS3|RPS3	928	+	2.6821902	1.1404194	-1.0	-1.0
chr1	1041237	1041352	ENSG00000188157.14|AGRN|RPS3|RPS3	910	+	2.5373034	1.0455546	-1.0	-1.0
chr1	1041597	1041697	ENSG00000188157.14|AGRN|RPS3|RPS3	915	+	2.5137792	1.0722018	-1.0	-1.0
chr1	1047305	1047435	ENSG00000188157.14|AGRN|RPS3|RPS3	916	+	3.67296	1.0766137	-1.0	-1.0
chr1	1045737	1045876	ENSG00000188157.14|AGRN|RPS3|RPS3	912	+	2.1994975	1.0568798	-1.0	-1.0
chr1	1020127	1020342	ENSG00000188157.14|AGRN|RPS3|RPS3	916	+	2.3200727	1.0758353	-1.0	-1.0
chr1	1053770	1053870	ENSG00000188157.14|AGRN|RPS3|RPS3	904	+	2.405356	1.0179125	-1.0	-1.0
chr1	1045160	1045277	ENSG00000188157.14|AGRN|RPS3|RPS3	922	+	2.4552703	1.1100328	-1.0	-1.0
chr1	1048161	1048361	ENSG00000188157.14|AGRN|RPS3|RPS3	915	+	2.574643	1.0695072	-1.0	-1.0
chr1	1055058	1055193	ENSG00000188157.14|AGRN|RPS3|RPS3	913	+	2.8201246	1.061094	-1.0	-1.0
chr1	1046849	1046957	ENSG00000188157.14|AGRN|RPS3|RPS3	910	+	2.3288531	1.045236	-1.0	-1.0
chr1	1049235	1049400	ENSG00000188157.14|AGRN|RPS3|RPS3	964	+	3.3886516	1.4448745	-1.0	-1.0
chr1	1046551	1046735	ENSG00000188157.14|AGRN|RPS3|RPS3	913	+	2.6095324	1.0603251	-1.0	-1.0
chr1	1050725	1050837	ENSG00000188157.14|AGRN|RPS3|RPS3	910	+	2.53352	1.0454172	-1.0	-1.0
chr1	1051727	1051815	ENSG00000188157.14|AGRN|RPS3|RPS3	929	+	2.7718718	1.1495485	-1.0	-1.0
chr1	1055057	1055192	ENSG00000242590.1|AL645608.6|RPS3|RPS3	914	+	2.8339906	1.0668906	-1.0	-1.0
chr1	1218742	1218987	ENSG00000078808.16|SDF4|RPS3|RPS3	964	-	3.9335968	1.4483552	-1.0	-1.0
chr1	1228467	1228847	ENSG00000078808.16|SDF4|RPS3|RPS3	963	-	3.0293767	1.4283605	-1.0	-1.0
chr1	1231891	1232026	ENSG00000078808.16|SDF4|RPS3|RPS3	996	-	5.1137614	2.3950565	-1.0	-1.0
chr1	1355491	1355752	ENSG00000162576.16|MXRA8|RPS3|RPS3	924	-	3.8823462	1.1167088	-1.0	-1.0
chr1	1354946	1355046	ENSG00000162576.16|MXRA8|RPS3|RPS3	975	-	6.8422227	1.5996028	-1.0	-1.0
chr1	1374054	1374249	ENSG00000175756.13|AURKAIP1|RPS3|RPS3	987	-	5.9821177	1.8803308	-1.0	-1.0
chr1	1374339	1374444	ENSG00000175756.13|AURKAIP1|RPS3|RPS3	907	-	2.6253448	1.0300131	-1.0	-1.0
chr1	1375039	1375234	ENSG00000175756.13|AURKAIP1|RPS3|RPS3	943	-	3.699126	1.2443261	-1.0	-1.0
chr1	1435657	1435821	ENSG00000179403.11|VWA1|RPS3|RPS3	947	+	3.0643158	1.2719492	-1.0	-1.0
chr1	1440230	1440345	ENSG00000179403.11|VWA1|RPS3|RPS3	928	+	4.411784	1.1453084	-1.0	-1.0
chr1	1439080	1439975	ENSG00000179403.11|VWA1|RPS3|RPS3	950	+	3.0946817	1.3036126	-1.0	-1.0
chr1	1436921	1437476	ENSG00000179403.11|VWA1|RPS3|RPS3	982	+	3.9417012	1.747297	-1.0	-1.0
chr1	1790419	1790519	ENSG00000078369.17|GNB1|RPS3|RPS3	905	-	2.705748	1.020887	-1.0	-1.0
chr1	1890849	1891044	ENSG00000078369.17|GNB1|RPS3|RPS3	944	-	2.8834572	1.2485092	-1.0	-1.0
chr1	6225047	6225147	ENSG00000116237.15|ICMT|RPS3|RPS3	902	-	3.2939062	1.0075657	-1.0	-1.0
chr1	6593338	6593438	ENSG00000162413.16|KLHL21|RPS3|RPS3	903	-	6.4377813	1.013857	-1.0	-1.0
chr1	7984863	7985033	ENSG00000116288.12|PARK7|RPS3|RPS3	947	+	3.4986103	1.2781948	-1.0	-1.0
chr1	8865284	8865482	ENSG00000074800.13|ENO1|RPS3|RPS3	1000	-	4.0986834	3.9350948	-1.0	-1.0
chr1	8870451	8870601	ENSG00000074800.13|ENO1|RPS3|RPS3	951	-	2.6236517	1.3115894	-1.0	-1.0
chr1	8871836	8871981	ENSG00000074800.13|ENO1|RPS3|RPS3	970	-	2.5033126	1.522018	-1.0	-1.0
chr1	8862886	8862945	ENSG00000074800.13|ENO1|RPS3|RPS3	996	-	4.469147	2.4093492	-1.0	-1.0
chr1	8866278	8866501	ENSG00000074800.13|ENO1|RPS3|RPS3	1000	-	3.968719	3.3889	-1.0	-1.0
chr1	8878579	8878779	ENSG00000074800.13|ENO1|RPS3|RPS3	979	-	3.0117748	1.6714541	-1.0	-1.0
chr1	8867116	8867250	ENSG00000074800.13|ENO1|RPS3|RPS3	999	-	3.6697204	3.249867	-1.0	-1.0
chr1	8874823	8874917	ENSG00000074800.13|ENO1|RPS3|RPS3	999	-	3.8165808	3.1564784	-1.0	-1.0
chr1	8863890	8864092	ENSG00000074800.13|ENO1|RPS3|RPS3	1000	-	4.187978	3.8619318	-1.0	-1.0
chr1	8863234	8863343	ENSG00000074800.13|ENO1|RPS3|RPS3	1000	-	4.362945	4.3233237	-1.0	-1.0
chr1	8861206	8861429	ENSG00000074800.13|ENO1|RPS3|RPS3	993	-	2.9008455	2.1294713	-1.0	-1.0
chr1	9823642	9824027	ENSG00000171603.16|CLSTN1|RPS3|RPS3	971	-	3.6795862	1.5315516	-1.0	-1.0
chr1	9755168	9755278	ENSG00000171603.16|CLSTN1|RPS3|RPS3	902	-	3.366155	1.0104061	-1.0	-1.0
chr1	9730525	9730655	ENSG00000171603.16|CLSTN1|RPS3|RPS3	937	-	3.332267	1.200411	-1.0	-1.0
chr1	9744434	9744624	ENSG00000171603.16|CLSTN1|RPS3|RPS3	953	-	3.4438307	1.3295697	-1.0	-1.0
chr1	9735466	9735586	ENSG00000171603.16|CLSTN1|RPS3|RPS3	925	-	2.6258705	1.1243742	-1.0	-1.0
chr1	11648676	11648828	ENSG00000116661.10|FBXO2|RPS3|RPS3	944	-	3.216691	1.2497246	-1.0	-1.0
chr1	11650605	11650834	ENSG00000116661.10|FBXO2|RPS3|RPS3	917	-	3.3096795	1.0798354	-1.0	-1.0
chr1	11649922	11650074	ENSG00000116661.10|FBXO2|RPS3|RPS3	934	-	3.4359562	1.1812856	-1.0	-1.0
chr1	11925934	11926179	ENSG00000116685.15|KIAA2013|RPS3|RPS3	963	-	3.4019096	1.4365501	-1.0	-1.0
chr1	11926194	11926424	ENSG00000116685.15|KIAA2013|RPS3|RPS3	915	-	2.4072094	1.069183	-1.0	-1.0
chr1	11952622	11952732	ENSG00000083444.16|PLOD1|RPS3|RPS3	946	+	2.8257644	1.2680806	-1.0	-1.0
chr1	11954770	11954893	ENSG00000083444.16|PLOD1|RPS3|RPS3	940	+	2.8631308	1.2249061	-1.0	-1.0
chr1	11960645	11960767	ENSG00000083444.16|PLOD1|RPS3|RPS3	942	+	2.771161	1.2355285	-1.0	-1.0
chr1	11964643	11964783	ENSG00000083444.16|PLOD1|RPS3|RPS3	935	+	2.6758738	1.1845729	-1.0	-1.0
chr1	11956916	11957014	ENSG00000083444.16|PLOD1|RPS3|RPS3	974	+	3.4653807	1.5813423	-1.0	-1.0
chr1	11970674	11970816	ENSG00000083444.16|PLOD1|RPS3|RPS3	956	+	3.6617992	1.3613405	-1.0	-1.0
chr1	11950356	11950520	ENSG00000083444.16|PLOD1|RPS3|RPS3	967	+	3.0970442	1.4807459	-1.0	-1.0
chr1	11958515	11958640	ENSG00000083444.16|PLOD1|RPS3|RPS3	940	+	2.5385332	1.2188752	-1.0	-1.0
chr1	11974652	11974942	ENSG00000083444.16|PLOD1|RPS3|RPS3	935	+	2.6154528	1.1869382	-1.0	-1.0
chr1	11934693	11934855	ENSG00000083444.16|PLOD1|RPS3|RPS3	986	+	3.638585	1.8509332	-1.0	-1.0
chr1	11949772	11949906	ENSG00000083444.16|PLOD1|RPS3|RPS3	969	+	3.3043551	1.504179	-1.0	-1.0
chr1	11957841	11957941	ENSG00000083444.16|PLOD1|RPS3|RPS3	904	+	2.4485898	1.0166562	-1.0	-1.0
chr1	11964174	11964300	ENSG00000083444.16|PLOD1|RPS3|RPS3	972	+	3.2466152	1.556683	-1.0	-1.0
chr1	11965479	11965584	ENSG00000083444.16|PLOD1|RPS3|RPS3	904	+	2.2299314	1.0174003	-1.0	-1.0
chr1	11966986	11967086	ENSG00000083444.16|PLOD1|RPS3|RPS3	909	+	2.2247975	1.0418122	-1.0	-1.0
chr1	11963531	11963631	ENSG00000083444.16|PLOD1|RPS3|RPS3	935	+	2.6453593	1.1860474	-1.0	-1.0
chr1	12617283	12617463	ENSG00000162496.8|DHRS3|RPS3|RPS3	904	-	2.2217143	1.0163331	-1.0	-1.0
chr1	12580482	12580652	ENSG00000162496.8|DHRS3|RPS3|RPS3	941	-	3.4302113	1.230878	-1.0	-1.0
chr1	12568224	12568354	ENSG00000162496.8|DHRS3|RPS3|RPS3	952	-	4.327072	1.31676	-1.0	-1.0
chr1	15584855	15585045	ENSG00000116771.5|AGMAT|RPS3|RPS3	912	-	2.50362	1.0563684	-1.0	-1.0
chr1	16137932	16138077	ENSG00000142627.12|EPHA2|RPS3|RPS3	906	-	3.444219	1.0271977	-1.0	-1.0
chr1	16125141	16125281	ENSG00000142627.12|EPHA2|RPS3|RPS3	912	-	5.642413	1.0544555	-1.0	-1.0
chr1	17438409	17438509	ENSG00000179051.13|RCC2|RPS3|RPS3	904	-	6.4391575	1.0181911	-1.0	-1.0
chr1	18881699	18881879	ENSG00000255275.3|AL080251.1|RPS3|RPS3	945	-	2.970265	1.260538	-1.0	-1.0
chr1	18875386	18875486	ENSG00000255275.3|AL080251.1|RPS3|RPS3	925	-	3.0811858	1.1237774	-1.0	-1.0
chr1	18877425	18877612	ENSG00000255275.3|AL080251.1|RPS3|RPS3	942	-	4.258688	1.2362754	-1.0	-1.0
chr1	18885472	18885628	ENSG00000255275.3|AL080251.1|RPS3|RPS3	936	-	3.2400165	1.1931094	-1.0	-1.0
chr1	18881699	18881879	ENSG00000159423.16|ALDH4A1|RPS3|RPS3	945	-	2.970265	1.2617177	-1.0	-1.0
chr1	18875386	18875486	ENSG00000159423.16|ALDH4A1|RPS3|RPS3	926	-	3.0811858	1.128006	-1.0	-1.0
chr1	18877425	18877612	ENSG00000159423.16|ALDH4A1|RPS3|RPS3	942	-	4.258688	1.2353756	-1.0	-1.0
chr1	18885472	18885628	ENSG00000159423.16|ALDH4A1|RPS3|RPS3	936	-	3.2400165	1.1914074	-1.0	-1.0
chr1	19232658	19232768	ENSG00000127463.14|EMC1|RPS3|RPS3	905	-	3.4101055	1.0222114	-1.0	-1.0
chr1	19242374	19242473	ENSG00000127463.14|EMC1|RPS3|RPS3	901	-	2.7099693	1.0031921	-1.0	-1.0
chr1	19244921	19245021	ENSG00000127463.14|EMC1|RPS3|RPS3	911	-	3.6678743	1.0500797	-1.0	-1.0
chr1	19239818	19239985	ENSG00000127463.14|EMC1|RPS3|RPS3	949	-	5.5695505	1.2955583	-1.0	-1.0
chr1	19241015	19241142	ENSG00000127463.14|EMC1|RPS3|RPS3	974	-	4.8970547	1.5787632	-1.0	-1.0
chr1	19243949	19244015	ENSG00000127463.14|EMC1|RPS3|RPS3	966	-	3.318864	1.4726048	-1.0	-1.0
chr1	19243613	19243707	ENSG00000127463.14|EMC1|RPS3|RPS3	904	-	3.4434686	1.0167166	-1.0	-1.0
chr1	19251414	19251524	ENSG00000127463.14|EMC1|RPS3|RPS3	910	-	2.7455137	1.0438302	-1.0	-1.0
chr1	19227312	19227450	ENSG00000127463.14|EMC1|RPS3|RPS3	978	-	4.8395734	1.6637266	-1.0	-1.0
chr1	19235129	19235252	ENSG00000127463.14|EMC1|RPS3|RPS3	974	-	3.7517104	1.5871749	-1.0	-1.0
chr1	19231260	19231360	ENSG00000127463.14|EMC1|RPS3|RPS3	901	-	3.2939062	1.0063385	-1.0	-1.0
chr1	19240296	19240496	ENSG00000127463.14|EMC1|RPS3|RPS3	957	-	3.089252	1.3624951	-1.0	-1.0
chr1	19222633	19222828	ENSG00000127463.14|EMC1|RPS3|RPS3	919	-	2.658784	1.0938466	-1.0	-1.0
chr1	19239230	19239302	ENSG00000127463.14|EMC1|RPS3|RPS3	915	-	3.537547	1.0718819	-1.0	-1.0
chr1	19257846	19257984	ENSG00000053372.4|MRTO4|RPS3|RPS3	940	+	4.290404	1.2247432	-1.0	-1.0
chr1	19378539	19378653	ENSG00000077549.17|CAPZB|RPS3|RPS3	967	-	4.283552	1.4821212	-1.0	-1.0
chr1	20485583	20485703	ENSG00000162545.5|CAMK2N1|RPS3|RPS3	911	-	2.4506845	1.0527235	-1.0	-1.0
chr1	20652620	20652725	ENSG00000244038.9|DDOST|RPS3|RPS3	933	-	2.4756489	1.1739697	-1.0	-1.0
chr1	20653626	20653774	ENSG00000244038.9|DDOST|RPS3|RPS3	989	-	3.2945142	1.9620776	-1.0	-1.0
chr1	20652850	20652995	ENSG00000244038.9|DDOST|RPS3|RPS3	940	-	2.4763546	1.2184033	-1.0	-1.0
chr1	20660848	20660991	ENSG00000244038.9|DDOST|RPS3|RPS3	979	-	4.9126873	1.6867902	-1.0	-1.0
chr1	20652276	20652501	ENSG00000244038.9|DDOST|RPS3|RPS3	957	-	2.9147573	1.363721	-1.0	-1.0
chr1	20661196	20661466	ENSG00000244038.9|DDOST|RPS3|RPS3	995	-	4.208294	2.3296738	-1.0	-1.0
chr1	20656100	20656187	ENSG00000244038.9|DDOST|RPS3|RPS3	965	-	2.833583	1.4612453	-1.0	-1.0
chr1	20654222	20654371	ENSG00000244038.9|DDOST|RPS3|RPS3	950	-	2.9719849	1.2985045	-1.0	-1.0
chr1	20655439	20655534	ENSG00000244038.9|DDOST|RPS3|RPS3	974	-	3.365678	1.582731	-1.0	-1.0
chr1	20655675	20655779	ENSG00000244038.9|DDOST|RPS3|RPS3	984	-	3.3636558	1.7868388	-1.0	-1.0
chr1	20654613	20654707	ENSG00000244038.9|DDOST|RPS3|RPS3	969	-	3.1985936	1.501817	-1.0	-1.0
chr1	21279190	21279340	ENSG00000117298.14|ECE1|RPS3|RPS3	934	-	4.0370564	1.180034	-1.0	-1.0
chr1	21272728	21272898	ENSG00000117298.14|ECE1|RPS3|RPS3	938	-	4.420411	1.2080544	-1.0	-1.0
chr1	23559241	23559486	ENSG00000117318.8|ID3|RPS3|RPS3	954	-	3.6532829	1.3339905	-1.0	-1.0
chr1	23692530	23692735	ENSG00000142676.12|RPL11|RPS3|RPS3	963	+	3.0163193	1.4288889	-1.0	-1.0
chr1	23694689	23694879	ENSG00000142676.12|RPL11|RPS3|RPS3	931	+	2.723745	1.1609211	-1.0	-1.0
chr1	23868072	23868172	ENSG00000179163.11|FUCA1|RPS3|RPS3	902	-	3.2933488	1.0088052	-1.0	-1.0
chr1	26911938	26912086	ENSG00000131910.4|NR0B2|RPS3|RPS3	942	-	2.8009515	1.2345463	-1.0	-1.0
chr1	26911743	26911903	ENSG00000131910.4|NR0B2|RPS3|RPS3	944	-	3.023439	1.2552705	-1.0	-1.0
chr1	26913408	26913868	ENSG00000131910.4|NR0B2|RPS3|RPS3	966	-	3.5141819	1.4626081	-1.0	-1.0
chr1	26946184	26946289	ENSG00000090273.13|NUDC|RPS3|RPS3	901	+	2.6648555	1.0032431	-1.0	-1.0
chr1	26994246	26994361	ENSG00000253368.3|TRNP1|RPS3|RPS3	910	+	3.2005942	1.0446818	-1.0	-1.0
chr1	27668230	27668370	ENSG00000126709.14|IFI6|RPS3|RPS3	952	-	6.870638	1.3160584	-1.0	-1.0
chr1	32013973	32014303	ENSG00000121774.17|KHDRBS1|RPS3|RPS3	958	+	3.1790051	1.3796024	-1.0	-1.0
chr1	32037834	32037939	ENSG00000121774.17|KHDRBS1|RPS3|RPS3	928	+	2.942204	1.1439898	-1.0	-1.0
chr1	32036909	32037043	ENSG00000121774.17|KHDRBS1|RPS3|RPS3	980	+	3.802885	1.7003375	-1.0	-1.0
chr1	32224033	32224121	ENSG00000084623.11|EIF3I|RPS3|RPS3	940	+	4.6213837	1.2248486	-1.0	-1.0
chr1	32336001	32336301	ENSG00000175130.6|MARCKSL1|RPS3|RPS3	920	-	2.812182	1.095202	-1.0	-1.0
chr1	32334706	32335086	ENSG00000175130.6|MARCKSL1|RPS3|RPS3	929	-	2.5677757	1.1477439	-1.0	-1.0
chr1	33036735	33036845	ENSG00000004455.16|AK2|RPS3|RPS3	923	-	3.8253224	1.1136813	-1.0	-1.0
chr1	35192891	35193066	ENSG00000116560.10|SFPQ|RPS3|RPS3	952	-	2.6836557	1.3170305	-1.0	-1.0
chr1	35192236	35192556	ENSG00000116560.10|SFPQ|RPS3|RPS3	940	-	2.5608838	1.21994	-1.0	-1.0
chr1	35641356	35641561	ENSG00000126067.11|PSMB2|RPS3|RPS3	942	-	3.104862	1.2356107	-1.0	-1.0
chr1	35609245	35609408	ENSG00000126067.11|PSMB2|RPS3|RPS3	961	-	3.5902321	1.4056442	-1.0	-1.0
chr1	36286892	36287052	ENSG00000054118.13|THRAP3|RPS3|RPS3	919	+	3.6731026	1.0890297	-1.0	-1.0
chr1	37794076	37794206	ENSG00000185090.14|MANEAL|RPS3|RPS3	924	+	5.6739807	1.1176052	-1.0	-1.0
chr1	38991402	38991577	ENSG00000174574.15|AKIRIN1|RPS3|RPS3	931	+	3.2250757	1.1610129	-1.0	-1.0
chr1	39034391	39034566	ENSG00000168653.10|NDUFS5|RPS3|RPS3	972	+	3.491843	1.5518763	-1.0	-1.0
chr1	39575883	39575983	ENSG00000090621.13|PABPC4|RPS3|RPS3	945	-	4.3444233	1.2603674	-1.0	-1.0
chr1	40073955	40074160	ENSG00000131238.17|PPT1|RPS3|RPS3	959	-	3.5397596	1.3900392	-1.0	-1.0
chr1	40097038	40097308	ENSG00000131238.17|PPT1|RPS3|RPS3	973	-	3.3498366	1.5731646	-1.0	-1.0
chr1	40076774	40076913	ENSG00000131238.17|PPT1|RPS3|RPS3	952	-	4.6526747	1.3173076	-1.0	-1.0
chr1	40089409	40089569	ENSG00000131238.17|PPT1|RPS3|RPS3	975	-	5.9593153	1.6042672	-1.0	-1.0
chr1	42747279	42747379	ENSG00000117385.15|P3H1|RPS3|RPS3	900	-	2.667874	1.0006363	-1.0	-1.0
chr1	42746734	42746834	ENSG00000117385.15|P3H1|RPS3|RPS3	907	-	2.7483797	1.0330364	-1.0	-1.0
chr1	42766596	42767041	ENSG00000117385.15|P3H1|RPS3|RPS3	963	-	3.571694	1.427053	-1.0	-1.0
chr1	42929209	42929309	ENSG00000117394.20|SLC2A1|RPS3|RPS3	947	-	2.284115	1.2793727	-1.0	-1.0
chr1	42926854	42927241	ENSG00000117394.20|SLC2A1|RPS3|RPS3	994	-	3.2861395	2.2485719	-1.0	-1.0
chr1	42927604	42927808	ENSG00000117394.20|SLC2A1|RPS3|RPS3	998	-	3.74068	2.739724	-1.0	-1.0
chr1	42926459	42926599	ENSG00000117394.20|SLC2A1|RPS3|RPS3	904	-	2.0263777	1.0195128	-1.0	-1.0
chr1	42928931	42929033	ENSG00000117394.20|SLC2A1|RPS3|RPS3	999	-	3.62399	2.8477376	-1.0	-1.0
chr1	42930543	42930866	ENSG00000117394.20|SLC2A1|RPS3|RPS3	998	-	3.8844876	2.786285	-1.0	-1.0
chr1	42929872	42930035	ENSG00000117394.20|SLC2A1|RPS3|RPS3	989	-	2.9890227	1.954015	-1.0	-1.0
chr1	42958633	42958963	ENSG00000117394.20|SLC2A1|RPS3|RPS3	989	-	2.8843277	1.9655148	-1.0	-1.0
chr1	42943145	42943321	ENSG00000117394.20|SLC2A1|RPS3|RPS3	998	-	3.7661896	2.6564083	-1.0	-1.0
chr1	42930974	42931206	ENSG00000117394.20|SLC2A1|RPS3|RPS3	992	-	3.3758984	2.108416	-1.0	-1.0
chr1	42929592	42929780	ENSG00000117394.20|SLC2A1|RPS3|RPS3	994	-	3.2597692	2.1949053	-1.0	-1.0
chr1	43530875	43531035	ENSG00000142949.16|PTPRF|RPS3|RPS3	910	+	2.21076	1.0456973	-1.0	-1.0
chr1	43621944	43622044	ENSG00000142949.16|PTPRF|RPS3|RPS3	905	+	2.2660224	1.0238001	-1.0	-1.0
chr1	43603775	43603875	ENSG00000142949.16|PTPRF|RPS3|RPS3	900	+	3.446482	1.0018046	-1.0	-1.0
chr1	43597922	43598052	ENSG00000142949.16|PTPRF|RPS3|RPS3	924	+	2.6091065	1.1195408	-1.0	-1.0
chr1	43603620	43603755	ENSG00000142949.16|PTPRF|RPS3|RPS3	928	+	2.6159468	1.1456888	-1.0	-1.0
chr1	43977067	43977247	ENSG00000117410.13|ATP6V0B|RPS3|RPS3	911	+	5.561171	1.0517083	-1.0	-1.0
chr1	43974962	43975092	ENSG00000117410.13|ATP6V0B|RPS3|RPS3	906	+	2.9161582	1.0266415	-1.0	-1.0
chr1	45514872	45514995	ENSG00000117450.13|PRDX1|RPS3|RPS3	940	-	2.592426	1.2191138	-1.0	-1.0
chr1	45515653	45515807	ENSG00000117450.13|PRDX1|RPS3|RPS3	937	-	2.5032308	1.203523	-1.0	-1.0
chr1	45514506	45514637	ENSG00000117450.13|PRDX1|RPS3|RPS3	992	-	3.985484	2.1022053	-1.0	-1.0
chr1	45511230	45511414	ENSG00000117450.13|PRDX1|RPS3|RPS3	969	-	2.8176465	1.5028867	-1.0	-1.0
chr1	45518937	45519054	ENSG00000117450.13|PRDX1|RPS3|RPS3	940	-	2.6659198	1.2250508	-1.0	-1.0
chr1	45551037	45551142	ENSG00000117448.13|AKR1A1|RPS3|RPS3	904	+	3.3161538	1.0154893	-1.0	-1.0
chr1	46285979	46286104	ENSG00000132128.16|LRRC41|RPS3|RPS3	908	-	6.5609303	1.0361097	-1.0	-1.0
chr1	52055024	52055244	ENSG00000117862.11|TXNDC12|RPS3|RPS3	980	-	5.0797987	1.7074784	-1.0	-1.0
chr1	54053004	54053259	ENSG00000116209.11|TMEM59|RPS3|RPS3	984	-	4.696107	1.786759	-1.0	-1.0
chr1	54200166	54200331	ENSG00000116221.15|MRPL37|RPS3|RPS3	942	+	3.5379336	1.2333373	-1.0	-1.0
chr1	54854036	54854234	ENSG00000116133.11|DHCR24|RPS3|RPS3	965	-	2.4926248	1.4541363	-1.0	-1.0
chr1	54871349	54871609	ENSG00000116133.11|DHCR24|RPS3|RPS3	939	-	2.173883	1.2168009	-1.0	-1.0
chr1	54849632	54849792	ENSG00000116133.11|DHCR24|RPS3|RPS3	936	-	2.6783476	1.1939256	-1.0	-1.0
chr1	54853433	54853612	ENSG00000116133.11|DHCR24|RPS3|RPS3	961	-	2.4409988	1.405906	-1.0	-1.0
chr1	54852247	54852386	ENSG00000116133.11|DHCR24|RPS3|RPS3	956	-	2.3724976	1.361256	-1.0	-1.0
chr1	54883657	54883772	ENSG00000116133.11|DHCR24|RPS3|RPS3	903	-	1.9926252	1.0145326	-1.0	-1.0
chr1	54875941	54876047	ENSG00000116133.11|DHCR24|RPS3|RPS3	933	-	2.075698	1.176935	-1.0	-1.0
chr1	54886933	54887213	ENSG00000116133.11|DHCR24|RPS3|RPS3	971	-	2.6647158	1.5341249	-1.0	-1.0
chr1	55055992	55056189	ENSG00000169174.10|PCSK9|RPS3|RPS3	981	+	3.3306854	1.7209811	-1.0	-1.0
chr1	55063368	55063693	ENSG00000169174.10|PCSK9|RPS3|RPS3	985	+	3.3792315	1.8100499	-1.0	-1.0
chr1	55061374	55061556	ENSG00000169174.10|PCSK9|RPS3|RPS3	951	+	2.7294014	1.3121161	-1.0	-1.0
chr1	55046522	55046646	ENSG00000169174.10|PCSK9|RPS3|RPS3	998	+	4.671616	2.648932	-1.0	-1.0
chr1	55039547	55040044	ENSG00000169174.10|PCSK9|RPS3|RPS3	979	+	2.893296	1.6848054	-1.0	-1.0
chr1	55052649	55052791	ENSG00000169174.10|PCSK9|RPS3|RPS3	982	+	3.0918171	1.7501867	-1.0	-1.0
chr1	55058498	55058647	ENSG00000169174.10|PCSK9|RPS3|RPS3	987	+	3.747653	1.8755652	-1.0	-1.0
chr1	55059485	55059663	ENSG00000169174.10|PCSK9|RPS3|RPS3	967	+	2.9661877	1.4796225	-1.0	-1.0
chr1	55043842	55044034	ENSG00000169174.10|PCSK9|RPS3|RPS3	970	+	2.9244854	1.530081	-1.0	-1.0
chr1	55052198	55052411	ENSG00000169174.10|PCSK9|RPS3|RPS3	984	+	3.369822	1.8002717	-1.0	-1.0
chr1	55058035	55058209	ENSG00000169174.10|PCSK9|RPS3|RPS3	986	+	3.210699	1.8638902	-1.0	-1.0
chr1	55057330	55057514	ENSG00000169174.10|PCSK9|RPS3|RPS3	973	+	2.8854573	1.5680348	-1.0	-1.0
chr1	56579307	56579497	ENSG00000162407.8|PLPP3|RPS3|RPS3	917	-	2.615348	1.0834411	-1.0	-1.0
chr1	56578977	56579247	ENSG00000162407.8|PLPP3|RPS3|RPS3	921	-	2.5155067	1.0999253	-1.0	-1.0
chr1	63636233	63636373	ENSG00000079739.15|PGM1|RPS3|RPS3	958	+	4.5930314	1.3793164	-1.0	-1.0
chr1	77960383	77960538	ENSG00000162613.16|FUBP1|RPS3|RPS3	913	-	2.5886893	1.0602211	-1.0	-1.0
chr1	84506010	84506145	ENSG00000174021.10|GNG5|RPS3|RPS3	929	-	2.5908523	1.1511898	-1.0	-1.0
chr1	86914030	86914150	ENSG00000183291.15|SELENOF|RPS3|RPS3	907	-	2.4051929	1.0297806	-1.0	-1.0
chr1	86914647	86915072	ENSG00000153936.16|HS2ST1|RPS3|RPS3	950	+	3.239943	1.304005	-1.0	-1.0
chr1	91387459	91387694	ENSG00000162669.15|HFM1|RPS3|RPS3	975	-	4.0478997	1.6008717	-1.0	-1.0
chr1	91716567	91716708	ENSG00000069702.10|TGFBR3|RPS3|RPS3	989	-	5.0090613	1.975583	-1.0	-1.0
chr1	91716235	91716394	ENSG00000069702.10|TGFBR3|RPS3|RPS3	914	-	3.554949	1.0644853	-1.0	-1.0
chr1	91797301	91797466	ENSG00000069702.10|TGFBR3|RPS3|RPS3	965	-	3.020907	1.4577142	-1.0	-1.0
chr1	91885917	91886197	ENSG00000069702.10|TGFBR3|RPS3|RPS3	941	-	2.558555	1.2272815	-1.0	-1.0
chr1	91721989	91722094	ENSG00000069702.10|TGFBR3|RPS3|RPS3	901	-	2.667874	1.0043623	-1.0	-1.0
chr1	91719957	91720230	ENSG00000069702.10|TGFBR3|RPS3|RPS3	971	-	2.781806	1.5417128	-1.0	-1.0
chr1	93180083	93180358	ENSG00000117500.12|TMED5|RPS3|RPS3	941	-	2.898594	1.2291234	-1.0	-1.0
chr1	93345982	93346082	ENSG00000117505.12|DR1|RPS3|RPS3	904	+	6.4377813	1.016856	-1.0	-1.0
chr1	93909172	93909307	ENSG00000023909.9|GCLM|RPS3|RPS3	911	-	6.4929876	1.0527229	-1.0	-1.0
chr1	109322966	109323116	ENSG00000134243.11|SORT1|RPS3|RPS3	919	-	2.8016806	1.091253	-1.0	-1.0
chr1	109397586	109397941	ENSG00000134243.11|SORT1|RPS3|RPS3	968	-	3.177745	1.4936631	-1.0	-1.0
chr1	109324958	109325058	ENSG00000134243.11|SORT1|RPS3|RPS3	903	-	3.292241	1.0149013	-1.0	-1.0
chr1	112696629	112696734	ENSG00000155363.18|MOV10|RPS3|RPS3	923	+	4.0835314	1.1136384	-1.0	-1.0
chr1	112921989	112922174	ENSG00000155380.11|SLC16A1|RPS3|RPS3	982	-	4.507954	1.7549134	-1.0	-1.0
chr1	112929127	112929347	ENSG00000155380.11|SLC16A1|RPS3|RPS3	994	-	4.958387	2.2376895	-1.0	-1.0
chr1	112917177	112917457	ENSG00000155380.11|SLC16A1|RPS3|RPS3	974	-	3.189977	1.5819818	-1.0	-1.0
chr1	112913801	112913986	ENSG00000155380.11|SLC16A1|RPS3|RPS3	948	-	2.8898416	1.2852143	-1.0	-1.0
chr1	112917737	112918044	ENSG00000155380.11|SLC16A1|RPS3|RPS3	940	-	2.8638406	1.2243061	-1.0	-1.0
chr1	112917557	112917712	ENSG00000155380.11|SLC16A1|RPS3|RPS3	912	-	4.439322	1.0554515	-1.0	-1.0
chr1	112956025	112956195	ENSG00000155380.11|SLC16A1|RPS3|RPS3	937	-	2.7715478	1.2011232	-1.0	-1.0
chr1	116399419	116399543	ENSG00000163399.15|ATP1A1|RPS3|RPS3	972	+	3.0348737	1.5604817	-1.0	-1.0
chr1	116403883	116403975	ENSG00000163399.15|ATP1A1|RPS3|RPS3	933	+	2.31247	1.1764839	-1.0	-1.0
chr1	116397897	116398038	ENSG00000163399.15|ATP1A1|RPS3|RPS3	935	+	2.1535351	1.1895703	-1.0	-1.0
chr1	116388901	116389019	ENSG00000163399.15|ATP1A1|RPS3|RPS3	981	+	3.7769048	1.7233614	-1.0	-1.0
chr1	116373259	116373523	ENSG00000163399.15|ATP1A1|RPS3|RPS3	937	+	2.1558335	1.2036129	-1.0	-1.0
chr1	116390781	116390886	ENSG00000163399.15|ATP1A1|RPS3|RPS3	947	+	2.66123	1.271915	-1.0	-1.0
chr1	116388637	116388767	ENSG00000163399.15|ATP1A1|RPS3|RPS3	910	+	2.0595536	1.0467963	-1.0	-1.0
chr1	116395109	116395285	ENSG00000163399.15|ATP1A1|RPS3|RPS3	966	+	2.5257049	1.4715958	-1.0	-1.0
chr1	116400860	116401006	ENSG00000163399.15|ATP1A1|RPS3|RPS3	938	+	2.0467055	1.206022	-1.0	-1.0
chr1	116401553	116401723	ENSG00000163399.15|ATP1A1|RPS3|RPS3	927	+	2.116563	1.136352	-1.0	-1.0
chr1	116392853	116392983	ENSG00000163399.15|ATP1A1|RPS3|RPS3	940	+	2.2093863	1.2183063	-1.0	-1.0
chr1	116396597	116396734	ENSG00000163399.15|ATP1A1|RPS3|RPS3	975	+	2.6452649	1.6068088	-1.0	-1.0
chr1	116389438	116389788	ENSG00000163399.15|ATP1A1|RPS3|RPS3	973	+	2.900617	1.5673325	-1.0	-1.0
chr1	116398939	116399079	ENSG00000163399.15|ATP1A1|RPS3|RPS3	921	+	2.0675344	1.1000727	-1.0	-1.0
chr1	116373161	116373259	ENSG00000163399.15|ATP1A1|RPS3|RPS3	903	+	2.202767	1.013039	-1.0	-1.0
chr1	116404415	116404535	ENSG00000163399.15|ATP1A1|RPS3|RPS3	932	+	2.225447	1.1679797	-1.0	-1.0
chr1	116398620	116398789	ENSG00000163399.15|ATP1A1|RPS3|RPS3	967	+	2.787164	1.4862001	-1.0	-1.0
chr1	116393530	116393723	ENSG00000163399.15|ATP1A1|RPS3|RPS3	989	+	3.5888183	1.974093	-1.0	-1.0
chr1	116387287	116387491	ENSG00000163399.15|ATP1A1|RPS3|RPS3	972	+	3.0420883	1.5587993	-1.0	-1.0
chr1	116388130	116388320	ENSG00000163399.15|ATP1A1|RPS3|RPS3	942	+	2.6595294	1.2348751	-1.0	-1.0
chr1	116390212	116390357	ENSG00000163399.15|ATP1A1|RPS3|RPS3	921	+	2.1701488	1.1040295	-1.0	-1.0
chr1	116401129	116401260	ENSG00000163399.15|ATP1A1|RPS3|RPS3	980	+	3.1615062	1.6966316	-1.0	-1.0
chr1	119740351	119740518	ENSG00000092621.12|PHGDH|RPS3|RPS3	973	+	4.672472	1.561894	-1.0	-1.0
chr1	119741786	119741921	ENSG00000092621.12|PHGDH|RPS3|RPS3	920	+	4.5286226	1.09895	-1.0	-1.0
chr1	119743866	119744071	ENSG00000092621.12|PHGDH|RPS3|RPS3	945	+	3.4316013	1.2558031	-1.0	-1.0
chr1	119737113	119737243	ENSG00000092621.12|PHGDH|RPS3|RPS3	947	+	3.1356506	1.2730091	-1.0	-1.0
chr1	119734583	119734778	ENSG00000092621.12|PHGDH|RPS3|RPS3	942	+	2.9550805	1.2337924	-1.0	-1.0
chr1	119742761	119743044	ENSG00000092621.12|PHGDH|RPS3|RPS3	978	+	4.6138067	1.6589984	-1.0	-1.0
chr1	119735294	119735443	ENSG00000092621.12|PHGDH|RPS3|RPS3	970	+	3.928297	1.5258194	-1.0	-1.0
chr1	119721136	119721356	ENSG00000092621.12|PHGDH|RPS3|RPS3	940	+	3.0947378	1.2215934	-1.0	-1.0
chr1	145994670	145994810	ENSG00000265972.5|TXNIP|RPS3|RPS3	930	-	3.3528006	1.1520858	-1.0	-1.0
chr1	149886153	149886343	ENSG00000184678.10|HIST2H2BE|RPS3|RPS3	959	-	4.0663466	1.388606	-1.0	-1.0
chr1	149886974	149887214	ENSG00000184260.5|HIST2H2AC|RPS3|RPS3	962	+	3.2209845	1.4241133	-1.0	-1.0
chr1	149887703	149887916	ENSG00000184270.4|HIST2H2AB|RPS3|RPS3	990	-	6.105855	2.003796	-1.0	-1.0
chr1	149887528	149887703	ENSG00000184270.4|HIST2H2AB|RPS3|RPS3	938	-	4.8869686	1.2056049	-1.0	-1.0
chr1	150268892	150268997	ENSG00000117362.12|APH1A|RPS3|RPS3	913	-	6.5029597	1.0591371	-1.0	-1.0
chr1	150579082	150579247	ENSG00000143384.12|MCL1|RPS3|RPS3	938	-	3.3360221	1.2057937	-1.0	-1.0
chr1	150579267	150579507	ENSG00000143384.12|MCL1|RPS3|RPS3	954	-	3.2917197	1.3366369	-1.0	-1.0
chr1	150968947	150969047	ENSG00000143418.19|CERS2|RPS3|RPS3	925	-	3.0807548	1.1239023	-1.0	-1.0
chr1	150974618	150974803	ENSG00000143418.19|CERS2|RPS3|RPS3	939	-	2.5032525	1.2116264	-1.0	-1.0
chr1	151399980	151400135	ENSG00000159377.10|PSMB4|RPS3|RPS3	964	+	3.4870892	1.4491057	-1.0	-1.0
chr1	151399533	151399727	ENSG00000159377.10|PSMB4|RPS3|RPS3	941	+	2.688092	1.2296736	-1.0	-1.0
chr1	151400715	151400910	ENSG00000159377.10|PSMB4|RPS3|RPS3	970	+	4.6183586	1.5256505	-1.0	-1.0
chr1	153630463	153630563	ENSG00000160678.11|S100A1|RPS3|RPS3	930	+	4.3394766	1.1519305	-1.0	-1.0
chr1	153631691	153631836	ENSG00000160678.11|S100A1|RPS3|RPS3	916	+	3.6304667	1.0756435	-1.0	-1.0
chr1	153668452	153668576	ENSG00000143621.16|ILF2|RPS3|RPS3	964	-	3.367205	1.4379086	-1.0	-1.0
chr1	153962528	153962803	ENSG00000143570.17|SLC39A1|RPS3|RPS3	980	-	4.367977	1.7043685	-1.0	-1.0
chr1	153960118	153960218	ENSG00000143570.17|SLC39A1|RPS3|RPS3	903	-	6.4377813	1.0149447	-1.0	-1.0
chr1	153960398	153960583	ENSG00000143570.17|SLC39A1|RPS3|RPS3	924	-	3.8521304	1.1216598	-1.0	-1.0
chr1	154220381	154220611	ENSG00000143612.19|C1orf43|RPS3|RPS3	991	-	4.3928533	2.042617	-1.0	-1.0
chr1	154946591	154946716	ENSG00000163346.16|PBXIP1|RPS3|RPS3	939	-	4.164489	1.2112759	-1.0	-1.0
chr1	154948147	154948367	ENSG00000163346.16|PBXIP1|RPS3|RPS3	947	-	4.6486306	1.2793005	-1.0	-1.0
chr1	154970576	154970696	ENSG00000160691.18|SHC1|RPS3|RPS3	904	-	2.6975696	1.0182652	-1.0	-1.0
chr1	155127809	155128064	ENSG00000169242.11|EFNA1|RPS3|RPS3	928	+	2.6628544	1.1424564	-1.0	-1.0
chr1	155131333	155131618	ENSG00000169242.11|EFNA1|RPS3|RPS3	927	+	2.7559092	1.1360892	-1.0	-1.0
chr1	155133954	155134169	ENSG00000169242.11|EFNA1|RPS3|RPS3	953	+	3.5549307	1.3237917	-1.0	-1.0
chr1	155140050	155140240	ENSG00000179085.7|DPM3|RPS3|RPS3	976	-	6.9515305	1.6168501	-1.0	-1.0
chr1	155262125	155262310	ENSG00000116521.10|SCAMP3|RPS3|RPS3	933	-	3.1839294	1.1761173	-1.0	-1.0
chr1	155312259	155312424	ENSG00000160752.14|FDPS|RPS3|RPS3	907	+	2.1613834	1.0319712	-1.0	-1.0
chr1	155318168	155318288	ENSG00000160752.14|FDPS|RPS3|RPS3	948	+	3.4522755	1.2824792	-1.0	-1.0
chr1	155318623	155318778	ENSG00000160752.14|FDPS|RPS3|RPS3	921	+	2.4060004	1.1005542	-1.0	-1.0
chr1	156009537	156009650	ENSG00000163479.13|SSR2|RPS3|RPS3	961	-	3.1856484	1.4054582	-1.0	-1.0
chr1	156014970	156015070	ENSG00000163479.13|SSR2|RPS3|RPS3	909	-	2.538986	1.0414507	-1.0	-1.0
chr1	156018206	156018368	ENSG00000163479.13|SSR2|RPS3|RPS3	936	-	2.8429818	1.1960999	-1.0	-1.0
chr1	156020012	156020171	ENSG00000163479.13|SSR2|RPS3|RPS3	990	-	6.6501484	1.995808	-1.0	-1.0
chr1	156135142	156135332	ENSG00000160789.19|LMNA|RPS3|RPS3	953	+	3.2860246	1.328665	-1.0	-1.0
chr1	156137033	156137263	ENSG00000160789.19|LMNA|RPS3|RPS3	967	+	3.5341063	1.4808683	-1.0	-1.0
chr1	156134804	156134975	ENSG00000160789.19|LMNA|RPS3|RPS3	938	+	2.6717052	1.2104071	-1.0	-1.0
chr1	156136213	156136503	ENSG00000160789.19|LMNA|RPS3|RPS3	963	+	4.5023794	1.4264116	-1.0	-1.0
chr1	156137581	156137851	ENSG00000160789.19|LMNA|RPS3|RPS3	975	+	3.9941833	1.6046596	-1.0	-1.0
chr1	156115014	156115234	ENSG00000160789.19|LMNA|RPS3|RPS3	918	+	2.6266832	1.0882527	-1.0	-1.0
chr1	156135842	156136121	ENSG00000160789.19|LMNA|RPS3|RPS3	975	+	3.740863	1.6016728	-1.0	-1.0
chr1	156130616	156130773	ENSG00000160789.19|LMNA|RPS3|RPS3	961	+	3.3255005	1.4122715	-1.0	-1.0
chr1	156114714	156114969	ENSG00000160789.19|LMNA|RPS3|RPS3	924	+	2.3674083	1.1211399	-1.0	-1.0
chr1	156320838	156320968	ENSG00000163468.14|CCT3|RPS3|RPS3	907	-	3.4830616	1.0304089	-1.0	-1.0
chr1	156312115	156312221	ENSG00000163468.14|CCT3|RPS3|RPS3	915	-	3.143318	1.070996	-1.0	-1.0
chr1	156310557	156310689	ENSG00000163468.14|CCT3|RPS3|RPS3	921	-	3.1732996	1.1038481	-1.0	-1.0
chr1	156309087	156309272	ENSG00000163468.14|CCT3|RPS3|RPS3	940	-	3.1737053	1.223093	-1.0	-1.0
chr1	156310949	156311195	ENSG00000163468.14|CCT3|RPS3|RPS3	973	-	3.4496102	1.5766817	-1.0	-1.0
chr1	156317414	156317519	ENSG00000163468.14|CCT3|RPS3|RPS3	915	-	3.0991502	1.0721028	-1.0	-1.0
chr1	156767599	156767719	ENSG00000143294.14|PRCC|RPS3|RPS3	901	+	6.4991174	1.0039945	-1.0	-1.0
chr1	160095033	160095133	ENSG00000162729.13|IGSF8|RPS3|RPS3	904	-	6.4384704	1.0178527	-1.0	-1.0
chr1	160094054	160094154	ENSG00000162729.13|IGSF8|RPS3|RPS3	903	-	3.2933488	1.012481	-1.0	-1.0
chr1	160093814	160093934	ENSG00000162729.13|IGSF8|RPS3|RPS3	904	-	6.626624	1.0158159	-1.0	-1.0
chr1	160092281	160092695	ENSG00000162729.13|IGSF8|RPS3|RPS3	966	-	4.5006804	1.4723024	-1.0	-1.0
chr1	160095143	160095273	ENSG00000162729.13|IGSF8|RPS3|RPS3	915	-	2.6761017	1.0692934	-1.0	-1.0
chr1	160293385	160293463	ENSG00000122218.14|COPA|RPS3|RPS3	978	-	3.8095646	1.6613134	-1.0	-1.0
chr1	160352053	160352206	ENSG00000162736.15|NCSTN|RPS3|RPS3	979	+	4.252239	1.6780183	-1.0	-1.0
chr1	160356259	160356347	ENSG00000162736.15|NCSTN|RPS3|RPS3	950	+	3.7086885	1.2981259	-1.0	-1.0
chr1	160355862	160355958	ENSG00000162736.15|NCSTN|RPS3|RPS3	914	+	3.5380175	1.0640098	-1.0	-1.0
chr1	160348998	160349098	ENSG00000162736.15|NCSTN|RPS3|RPS3	904	+	2.7438574	1.0194343	-1.0	-1.0
chr1	160344721	160344866	ENSG00000162736.15|NCSTN|RPS3|RPS3	932	+	3.2792573	1.1703823	-1.0	-1.0
chr1	160349520	160349665	ENSG00000162736.15|NCSTN|RPS3|RPS3	932	+	3.07284	1.1683493	-1.0	-1.0
chr1	160357019	160357119	ENSG00000162736.15|NCSTN|RPS3|RPS3	903	+	3.2927942	1.0134296	-1.0	-1.0
chr1	160343346	160343476	ENSG00000162736.15|NCSTN|RPS3|RPS3	947	+	3.3508222	1.272199	-1.0	-1.0
chr1	160354127	160354257	ENSG00000162736.15|NCSTN|RPS3|RPS3	908	+	3.4041715	1.0341399	-1.0	-1.0
chr1	161000245	161000348	ENSG00000158769.17|F11R|RPS3|RPS3	925	-	3.0820475	1.1244867	-1.0	-1.0
chr1	161001019	161001179	ENSG00000158769.17|F11R|RPS3|RPS3	954	-	4.4899426	1.3347529	-1.0	-1.0
chr1	161000655	161000777	ENSG00000158769.17|F11R|RPS3|RPS3	911	-	6.586187	1.0507793	-1.0	-1.0
chr1	161001019	161001127	ENSG00000270149.5|AL591806.3|RPS3|RPS3	968	-	4.7197337	1.4943744	-1.0	-1.0
chr1	161000245	161000348	ENSG00000270149.5|AL591806.3|RPS3|RPS3	926	-	3.0820475	1.1279811	-1.0	-1.0
chr1	161000655	161000777	ENSG00000270149.5|AL591806.3|RPS3|RPS3	911	-	6.586187	1.0515208	-1.0	-1.0
chr1	161202355	161202475	ENSG00000158864.12|NDUFS2|RPS3|RPS3	938	+	4.373064	1.206193	-1.0	-1.0
chr1	161222917	161223137	ENSG00000158874.11|APOA2|RPS3|RPS3	992	-	2.9978313	2.0797384	-1.0	-1.0
chr1	161223267	161223497	ENSG00000158874.11|APOA2|RPS3|RPS3	989	-	2.5988283	1.957156	-1.0	-1.0
chr1	161222306	161222522	ENSG00000158874.11|APOA2|RPS3|RPS3	979	-	2.342683	1.6791826	-1.0	-1.0
chr1	161307302	161307402	ENSG00000158887.15|MPZ|RPS3|RPS3	913	-	6.502302	1.0581927	-1.0	-1.0
chr1	167553397	167553762	ENSG00000143162.7|CREG1|RPS3|RPS3	932	-	6.1216803	1.1682626	-1.0	-1.0
chr1	167721933	167722208	ENSG00000197965.11|MPZL1|RPS3|RPS3	919	+	3.6030428	1.0915538	-1.0	-1.0
chr1	169130009	169130090	ENSG00000143153.12|ATP1B1|RPS3|RPS3	938	+	2.8284528	1.2079855	-1.0	-1.0
chr1	169106362	169106926	ENSG00000143153.12|ATP1B1|RPS3|RPS3	966	+	2.914753	1.4665108	-1.0	-1.0
chr1	169131316	169131476	ENSG00000143153.12|ATP1B1|RPS3|RPS3	913	+	2.4477959	1.0594454	-1.0	-1.0
chr1	169111369	169111498	ENSG00000143153.12|ATP1B1|RPS3|RPS3	934	+	2.350394	1.1830597	-1.0	-1.0
chr1	169124883	169125003	ENSG00000143153.12|ATP1B1|RPS3|RPS3	924	+	2.6751237	1.1209624	-1.0	-1.0
chr1	169485612	169485917	ENSG00000117479.12|SLC19A2|RPS3|RPS3	940	-	4.2946715	1.2236835	-1.0	-1.0
chr1	169542323	169542428	ENSG00000198734.10|F5|RPS3|RPS3	903	-	6.7378817	1.0149516	-1.0	-1.0
chr1	169586323	169586548	ENSG00000198734.10|F5|RPS3|RPS3	975	-	4.23699	1.6047956	-1.0	-1.0
chr1	173481263	173481478	ENSG00000117592.8|PRDX6|RPS3|RPS3	954	+	3.470491	1.3396235	-1.0	-1.0
chr1	173487734	173487894	ENSG00000117592.8|PRDX6|RPS3|RPS3	943	+	3.312201	1.2423791	-1.0	-1.0
chr1	173485360	173485507	ENSG00000117592.8|PRDX6|RPS3|RPS3	967	+	3.1400375	1.4780624	-1.0	-1.0
chr1	173909566	173909866	ENSG00000117601.13|SERPINC1|RPS3|RPS3	965	-	4.1586666	1.4576207	-1.0	-1.0
chr1	173914672	173914919	ENSG00000117601.13|SERPINC1|RPS3|RPS3	970	-	3.4719493	1.518847	-1.0	-1.0
chr1	180154878	180155148	ENSG00000116260.16|QSOX1|RPS3|RPS3	956	+	4.3843136	1.355877	-1.0	-1.0
chr1	180196261	180196481	ENSG00000116260.16|QSOX1|RPS3|RPS3	923	+	3.788645	1.1148152	-1.0	-1.0
chr1	182388571	182388756	ENSG00000135821.17|GLUL|RPS3|RPS3	937	-	2.5869012	1.2027957	-1.0	-1.0
chr1	182387128	182387292	ENSG00000135821.17|GLUL|RPS3|RPS3	932	-	2.61431	1.165217	-1.0	-1.0
chr1	182386183	182386438	ENSG00000135821.17|GLUL|RPS3|RPS3	970	-	3.198125	1.5216309	-1.0	-1.0
chr1	182385768	182385973	ENSG00000135821.17|GLUL|RPS3|RPS3	957	-	3.3550801	1.3641757	-1.0	-1.0
chr1	182385318	182385518	ENSG00000135821.17|GLUL|RPS3|RPS3	920	-	2.3607125	1.0972502	-1.0	-1.0
chr1	183126119	183126254	ENSG00000135862.5|LAMC1|RPS3|RPS3	935	+	2.7255275	1.1876934	-1.0	-1.0
chr1	183023459	183024119	ENSG00000135862.5|LAMC1|RPS3|RPS3	990	+	4.147424	2.0053947	-1.0	-1.0
chr1	183103342	183103547	ENSG00000135862.5|LAMC1|RPS3|RPS3	922	+	2.9117308	1.1099404	-1.0	-1.0
chr1	183110517	183110622	ENSG00000135862.5|LAMC1|RPS3|RPS3	902	+	2.6846604	1.008314	-1.0	-1.0
chr1	183122122	183122232	ENSG00000135862.5|LAMC1|RPS3|RPS3	912	+	2.9309494	1.054149	-1.0	-1.0
chr1	183115524	183115637	ENSG00000135862.5|LAMC1|RPS3|RPS3	922	+	3.0553901	1.1095462	-1.0	-1.0
chr1	183121727	183121877	ENSG00000135862.5|LAMC1|RPS3|RPS3	921	+	2.8265748	1.1045274	-1.0	-1.0
chr1	201135566	201135811	ENSG00000116857.16|TMEM9|RPS3|RPS3	921	-	3.1688461	1.1019137	-1.0	-1.0
chr1	207793518	207793618	ENSG00000117335.19|CD46|RPS3|RPS3	925	+	3.0824792	1.1248156	-1.0	-1.0
chr1	207752056	207752309	ENSG00000117335.19|CD46|RPS3|RPS3	954	+	2.7994618	1.3361243	-1.0	-1.0
chr1	211578190	211578290	ENSG00000170385.9|SLC30A1|RPS3|RPS3	903	-	3.2927942	1.0144485	-1.0	-1.0
chr1	211578520	211578730	ENSG00000170385.9|SLC30A1|RPS3|RPS3	973	-	4.838502	1.5641159	-1.0	-1.0
chr1	220094126	220094371	ENSG00000067704.9|IARS2|RPS3|RPS3	965	+	4.488171	1.4605309	-1.0	-1.0
chr1	225403326	225403441	ENSG00000143815.14|LBR|RPS3|RPS3	907	-	6.4850054	1.0327919	-1.0	-1.0
chr1	225839848	225840013	ENSG00000143819.12|EPHX1|RPS3|RPS3	935	+	3.668216	1.1895193	-1.0	-1.0
chr1	225838653	225838878	ENSG00000143819.12|EPHX1|RPS3|RPS3	924	+	3.3596342	1.1198066	-1.0	-1.0
chr1	225842365	225842474	ENSG00000143819.12|EPHX1|RPS3|RPS3	908	+	2.719836	1.0340958	-1.0	-1.0
chr1	225845205	225845405	ENSG00000143819.12|EPHX1|RPS3|RPS3	937	+	2.8808575	1.2018979	-1.0	-1.0
chr1	225844497	225844597	ENSG00000143819.12|EPHX1|RPS3|RPS3	903	+	3.291135	1.0129946	-1.0	-1.0
chr1	225839216	225839341	ENSG00000143819.12|EPHX1|RPS3|RPS3	962	+	3.6189783	1.4153656	-1.0	-1.0
chr1	225828724	225828912	ENSG00000143819.12|EPHX1|RPS3|RPS3	978	+	3.5563114	1.6505941	-1.0	-1.0
chr1	226383050	226383165	ENSG00000143799.12|PARP1|RPS3|RPS3	905	-	2.7056797	1.023234	-1.0	-1.0
chr1	228097127	228097267	ENSG00000143761.15|ARF1|RPS3|RPS3	927	+	3.2193236	1.1368257	-1.0	-1.0
chr1	228097287	228097453	ENSG00000143761.15|ARF1|RPS3|RPS3	965	+	3.1229117	1.4589673	-1.0	-1.0
chr1	228097590	228097710	ENSG00000143761.15|ARF1|RPS3|RPS3	927	+	2.690558	1.1347575	-1.0	-1.0
chr1	228487450	228487790	ENSG00000168159.11|RNF187|RPS3|RPS3	968	+	4.7695394	1.4884433	-1.0	-1.0
chr1	230067308	230067406	ENSG00000143641.9|GALNT2|RPS3|RPS3	911	+	2.4471164	1.0501208	-1.0	-1.0
chr1	230279382	230279537	ENSG00000143641.9|GALNT2|RPS3|RPS3	919	+	5.1894455	1.0914241	-1.0	-1.0
chr1	230236013	230236112	ENSG00000143641.9|GALNT2|RPS3|RPS3	909	+	6.625703	1.0386105	-1.0	-1.0
chr1	230243315	230243427	ENSG00000143641.9|GALNT2|RPS3|RPS3	907	+	2.7483022	1.0320253	-1.0	-1.0
chr1	230274444	230274544	ENSG00000143641.9|GALNT2|RPS3|RPS3	910	+	6.5055943	1.0462587	-1.0	-1.0
chr1	230255217	230255344	ENSG00000143641.9|GALNT2|RPS3|RPS3	985	+	4.054192	1.832236	-1.0	-1.0
chr1	230709994	230710853	ENSG00000135744.7|AGT|RPS3|RPS3	1000	-	4.3628383	3.3325233	-1.0	-1.0
chr1	230703067	230703329	ENSG00000135744.7|AGT|RPS3|RPS3	994	-	3.7708323	2.2550318	-1.0	-1.0
chr1	230705932	230706200	ENSG00000135744.7|AGT|RPS3|RPS3	999	-	3.6859667	2.8300865	-1.0	-1.0
chr1	230704192	230704332	ENSG00000135744.7|AGT|RPS3|RPS3	997	-	3.3641016	2.4564776	-1.0	-1.0
chr1	230704337	230704437	ENSG00000135744.7|AGT|RPS3|RPS3	914	-	2.3460512	1.0645487	-1.0	-1.0
chr1	230714085	230714297	ENSG00000135744.7|AGT|RPS3|RPS3	985	-	3.0537126	1.8129951	-1.0	-1.0
chr1	230710697	230710853	ENSG00000244137.1|AL512328.1|RPS3|RPS3	990	-	4.7887864	1.9972762	-1.0	-1.0
chr1	230713993	230714363	ENSG00000244137.1|AL512328.1|RPS3|RPS3	981	-	3.1195853	1.7134223	-1.0	-1.0
chr1	231422007	231422132	ENSG00000135766.8|EGLN1|RPS3|RPS3	907	-	6.484138	1.0320859	-1.0	-1.0
chr1	234609086	234609196	ENSG00000168264.10|IRF2BP2|RPS3|RPS3	905	-	2.2754412	1.0215012	-1.0	-1.0
chr1	234608881	234609076	ENSG00000168264.10|IRF2BP2|RPS3|RPS3	948	-	2.7443478	1.2823179	-1.0	-1.0
chr1	235128684	235128924	ENSG00000173726.10|TOMM20|RPS3|RPS3	965	-	3.509064	1.45158	-1.0	-1.0
chr1	236011920	236012043	ENSG00000116962.14|NID1|RPS3|RPS3	981	-	5.3887615	1.7201114	-1.0	-1.0
chr1	235980495	235980653	ENSG00000116962.14|NID1|RPS3|RPS3	969	-	3.4544117	1.5123664	-1.0	-1.0
chr1	235990885	235991050	ENSG00000116962.14|NID1|RPS3|RPS3	931	-	2.264998	1.1609653	-1.0	-1.0
chr1	235977849	235977988	ENSG00000116962.14|NID1|RPS3|RPS3	963	-	3.6947925	1.4361895	-1.0	-1.0
chr1	236041929	236042292	ENSG00000116962.14|NID1|RPS3|RPS3	955	-	2.983045	1.3428773	-1.0	-1.0
chr1	236017152	236017273	ENSG00000116962.14|NID1|RPS3|RPS3	932	-	2.4219897	1.1664327	-1.0	-1.0
chr1	236032400	236032510	ENSG00000116962.14|NID1|RPS3|RPS3	940	-	2.6498764	1.2215904	-1.0	-1.0
chr1	236024069	236024204	ENSG00000116962.14|NID1|RPS3|RPS3	914	-	2.4816725	1.0641476	-1.0	-1.0
chr1	236038103	236038248	ENSG00000116962.14|NID1|RPS3|RPS3	956	-	2.8522089	1.3577377	-1.0	-1.0
chr1	236013415	236013555	ENSG00000116962.14|NID1|RPS3|RPS3	964	-	3.2574115	1.4407195	-1.0	-1.0
chr1	236025900	236026130	ENSG00000116962.14|NID1|RPS3|RPS3	921	-	2.6049767	1.1026313	-1.0	-1.0
chr1	236048689	236048984	ENSG00000116962.14|NID1|RPS3|RPS3	978	-	3.4717505	1.6638638	-1.0	-1.0
chr1	236064854	236065159	ENSG00000116962.14|NID1|RPS3|RPS3	985	-	3.279107	1.827773	-1.0	-1.0
chr1	235979826	235979945	ENSG00000116962.14|NID1|RPS3|RPS3	942	-	3.695134	1.2372719	-1.0	-1.0
chr1	235993644	235993872	ENSG00000116962.14|NID1|RPS3|RPS3	936	-	2.5342247	1.1972014	-1.0	-1.0
chr1	235981610	235981782	ENSG00000116962.14|NID1|RPS3|RPS3	931	-	2.516978	1.1629682	-1.0	-1.0
chr1	236029644	236029750	ENSG00000116962.14|NID1|RPS3|RPS3	925	-	2.6439643	1.1272609	-1.0	-1.0
chr1	237603061	237603241	ENSG00000198626.15|RYR2|RPS3|RPS3	966	+	5.7045455	1.4628613	-1.0	-1.0
chr1	244862542	244862642	ENSG00000153187.18|HNRNPU|RPS3|RPS3	901	-	2.704473	1.0050279	-1.0	-1.0
chr1	244863761	244864391	ENSG00000153187.18|HNRNPU|RPS3|RPS3	933	-	2.3567662	1.1708488	-1.0	-1.0
chr1	246724416	246724611	ENSG00000143653.9|SCCPDH|RPS3|RPS3	952	+	4.277681	1.3180103	-1.0	-1.0
chr10	4968256	4968376	ENSG00000187134.13|AKR1C1|RPS3|RPS3	928	+	2.6682355	1.1412605	-1.0	-1.0
chr10	4972583	4972749	ENSG00000187134.13|AKR1C1|RPS3|RPS3	922	+	2.3673613	1.1082448	-1.0	-1.0
chr10	4968821	4968931	ENSG00000187134.13|AKR1C1|RPS3|RPS3	910	+	2.1823008	1.0477657	-1.0	-1.0
chr10	5102100	5102205	ENSG00000196139.13|AKR1C3|RPS3|RPS3	910	+	3.135709	1.046045	-1.0	-1.0
chr10	5794889	5794994	ENSG00000057608.16|GDI2|RPS3|RPS3	914	-	3.1171873	1.0656421	-1.0	-1.0
chr10	5813218	5813328	ENSG00000057608.16|GDI2|RPS3|RPS3	908	-	2.2029555	1.0374026	-1.0	-1.0
chr10	7729899	7730129	ENSG00000151655.18|ITIH2|RPS3|RPS3	966	+	2.5817907	1.4634401	-1.0	-1.0
chr10	7743145	7743259	ENSG00000151655.18|ITIH2|RPS3|RPS3	984	+	2.6961808	1.8008344	-1.0	-1.0
chr10	7720855	7720963	ENSG00000151655.18|ITIH2|RPS3|RPS3	979	+	2.5822394	1.6881232	-1.0	-1.0
chr10	7709021	7709186	ENSG00000151655.18|ITIH2|RPS3|RPS3	988	+	2.7457821	1.9299289	-1.0	-1.0
chr10	7738620	7738758	ENSG00000151655.18|ITIH2|RPS3|RPS3	988	+	2.6257932	1.9192019	-1.0	-1.0
chr10	7749196	7749411	ENSG00000151655.18|ITIH2|RPS3|RPS3	982	+	2.800317	1.7543138	-1.0	-1.0
chr10	7727702	7727828	ENSG00000151655.18|ITIH2|RPS3|RPS3	979	+	2.705474	1.6805215	-1.0	-1.0
chr10	7746592	7746704	ENSG00000151655.18|ITIH2|RPS3|RPS3	946	+	1.9396468	1.2666948	-1.0	-1.0
chr10	7717625	7717788	ENSG00000151655.18|ITIH2|RPS3|RPS3	996	+	3.014741	2.3746498	-1.0	-1.0
chr10	7705107	7705182	ENSG00000151655.18|ITIH2|RPS3|RPS3	977	+	2.457263	1.6431818	-1.0	-1.0
chr10	7707200	7707233	ENSG00000151655.18|ITIH2|RPS3|RPS3	901	+	2.4410622	1.004326	-1.0	-1.0
chr10	7731810	7731996	ENSG00000151655.18|ITIH2|RPS3|RPS3	967	+	2.4494815	1.4825503	-1.0	-1.0
chr10	7744790	7744900	ENSG00000151655.18|ITIH2|RPS3|RPS3	910	+	1.8285584	1.0454891	-1.0	-1.0
chr10	7713180	7713370	ENSG00000151655.18|ITIH2|RPS3|RPS3	988	+	3.083205	1.9302955	-1.0	-1.0
chr10	7721648	7721777	ENSG00000151655.18|ITIH2|RPS3|RPS3	985	+	2.6780524	1.8108889	-1.0	-1.0
chr10	7703268	7703498	ENSG00000151655.18|ITIH2|RPS3|RPS3	966	+	2.8733492	1.4676878	-1.0	-1.0
chr10	7723450	7723567	ENSG00000151655.18|ITIH2|RPS3|RPS3	984	+	2.5409517	1.7886007	-1.0	-1.0
chr10	7734921	7735086	ENSG00000151655.18|ITIH2|RPS3|RPS3	992	+	2.7603548	2.081552	-1.0	-1.0
chr10	7726949	7727064	ENSG00000151655.18|ITIH2|RPS3|RPS3	934	+	2.0609903	1.180398	-1.0	-1.0
chr10	7732337	7732472	ENSG00000151655.18|ITIH2|RPS3|RPS3	980	+	2.5478468	1.6989753	-1.0	-1.0
chr10	7744081	7744280	ENSG00000151655.18|ITIH2|RPS3|RPS3	969	+	2.3404818	1.507985	-1.0	-1.0
chr10	7788128	7788258	ENSG00000165629.19|ATP5C1|RPS3|RPS3	950	+	3.2347414	1.3028374	-1.0	-1.0
chr10	18659484	18659639	ENSG00000165997.4|ARL5B|RPS3|RPS3	946	+	4.4008236	1.2679389	-1.0	-1.0
chr10	28677596	28677861	ENSG00000095739.10|BAMBI|RPS3|RPS3	915	+	5.418196	1.0718342	-1.0	-1.0
chr10	32911562	32911662	ENSG00000150093.18|ITGB1|RPS3|RPS3	903	-	2.4618876	1.0150573	-1.0	-1.0
chr10	35336597	35336787	ENSG00000108100.17|CCNY|RPS3|RPS3	949	+	5.260018	1.2892987	-1.0	-1.0
chr10	43387771	43387931	ENSG00000169813.16|HNRNPF|RPS3|RPS3	915	-	2.3751256	1.0693552	-1.0	-1.0
chr10	43387021	43387331	ENSG00000169813.16|HNRNPF|RPS3|RPS3	981	-	5.018772	1.724814	-1.0	-1.0
chr10	43396490	43396595	ENSG00000169813.16|HNRNPF|RPS3|RPS3	907	-	2.4937348	1.0320005	-1.0	-1.0
chr10	43387546	43387646	ENSG00000169813.16|HNRNPF|RPS3|RPS3	903	-	2.7049007	1.0153453	-1.0	-1.0
chr10	43386826	43387011	ENSG00000169813.16|HNRNPF|RPS3|RPS3	923	-	3.0342088	1.111185	-1.0	-1.0
chr10	44977618	44977758	ENSG00000165507.8|C10orf10|RPS3|RPS3	921	-	4.40008	1.1003529	-1.0	-1.0
chr10	46010752	46011107	ENSG00000266412.5|NCOA4|RPS3|RPS3	935	-	2.8191917	1.1855241	-1.0	-1.0
chr10	46010262	46010402	ENSG00000266412.5|NCOA4|RPS3|RPS3	926	-	3.0892	1.1287863	-1.0	-1.0
chr10	52316294	52316434	ENSG00000107984.9|DKK1|RPS3|RPS3	917	+	5.1242485	1.0821942	-1.0	-1.0
chr10	52314400	52314677	ENSG00000107984.9|DKK1|RPS3|RPS3	964	+	3.1640532	1.4418647	-1.0	-1.0
chr10	52316683	52316803	ENSG00000107984.9|DKK1|RPS3|RPS3	910	+	2.842872	1.0478745	-1.0	-1.0
chr10	52316553	52316668	ENSG00000107984.9|DKK1|RPS3|RPS3	908	+	2.8398077	1.0357163	-1.0	-1.0
chr10	52314874	52315085	ENSG00000107984.9|DKK1|RPS3|RPS3	946	+	3.227671	1.2696655	-1.0	-1.0
chr10	67045494	67045644	ENSG00000183230.16|CTNNA3|RPS3|RPS3	902	-	6.4370885	1.0079209	-1.0	-1.0
chr10	71828876	71829077	ENSG00000197746.13|PSAP|RPS3|RPS3	991	-	3.1619692	2.0473819	-1.0	-1.0
chr10	71829077	71829177	ENSG00000197746.13|PSAP|RPS3|RPS3	974	-	4.787004	1.5929251	-1.0	-1.0
chr10	71831845	71831920	ENSG00000197746.13|PSAP|RPS3|RPS3	927	-	2.2632804	1.1342772	-1.0	-1.0
chr10	71817357	71817476	ENSG00000197746.13|PSAP|RPS3|RPS3	918	-	2.2555947	1.0869788	-1.0	-1.0
chr10	71818616	71818724	ENSG00000197746.13|PSAP|RPS3|RPS3	978	-	2.8218937	1.6607941	-1.0	-1.0
chr10	71834371	71834505	ENSG00000197746.13|PSAP|RPS3|RPS3	999	-	4.295179	3.1282878	-1.0	-1.0
chr10	71819030	71819175	ENSG00000197746.13|PSAP|RPS3|RPS3	943	-	2.6230164	1.2413079	-1.0	-1.0
chr10	71828013	71828157	ENSG00000197746.13|PSAP|RPS3|RPS3	997	-	3.5912147	2.5299249	-1.0	-1.0
chr10	71819713	71819900	ENSG00000197746.13|PSAP|RPS3|RPS3	996	-	3.7151375	2.378722	-1.0	-1.0
chr10	71851181	71851326	ENSG00000197746.13|PSAP|RPS3|RPS3	990	-	4.207467	2.0020394	-1.0	-1.0
chr10	71819464	71819622	ENSG00000197746.13|PSAP|RPS3|RPS3	986	-	3.42536	1.8684028	-1.0	-1.0
chr10	71821875	71822090	ENSG00000197746.13|PSAP|RPS3|RPS3	979	-	2.9690113	1.6703614	-1.0	-1.0
chr10	71820239	71820335	ENSG00000197746.13|PSAP|RPS3|RPS3	953	-	2.7239408	1.3323315	-1.0	-1.0
chr10	71831125	71831251	ENSG00000197746.13|PSAP|RPS3|RPS3	991	-	3.2930822	2.0613456	-1.0	-1.0
chr10	72274694	72275124	ENSG00000168209.4|DDIT4|RPS3|RPS3	982	+	4.686574	1.7552711	-1.0	-1.0
chr10	72274259	72274414	ENSG00000168209.4|DDIT4|RPS3|RPS3	936	+	3.2673137	1.1937284	-1.0	-1.0
chr10	73051052	73051197	ENSG00000122884.12|P4HA1|RPS3|RPS3	933	-	2.8533955	1.1725216	-1.0	-1.0
chr10	73074807	73074912	ENSG00000122884.12|P4HA1|RPS3|RPS3	901	-	3.2939062	1.0044882	-1.0	-1.0
chr10	74095715	74095820	ENSG00000035403.17|VCL|RPS3|RPS3	904	+	3.292241	1.0160348	-1.0	-1.0
chr10	79347568	79347738	ENSG00000108179.13|PPIF|RPS3|RPS3	957	+	3.0771346	1.3651315	-1.0	-1.0
chr10	79353764	79353944	ENSG00000108179.13|PPIF|RPS3|RPS3	941	+	3.0876758	1.2289156	-1.0	-1.0
chr10	80507213	80507374	ENSG00000108219.14|TSPAN14|RPS3|RPS3	946	+	4.538291	1.2685549	-1.0	-1.0
chr10	80454260	80454371	ENSG00000108219.14|TSPAN14|RPS3|RPS3	911	+	2.6440983	1.0514138	-1.0	-1.0
chr10	84150054	84150243	ENSG00000165678.20|GHITM|RPS3|RPS3	990	+	5.1705832	1.997483	-1.0	-1.0
chr10	84141461	84141601	ENSG00000165678.20|GHITM|RPS3|RPS3	925	+	3.0325685	1.1230184	-1.0	-1.0
chr10	84144919	84145016	ENSG00000165678.20|GHITM|RPS3|RPS3	903	+	2.743436	1.0114393	-1.0	-1.0
chr10	84148729	84148838	ENSG00000165678.20|GHITM|RPS3|RPS3	984	+	7.1581903	1.8046483	-1.0	-1.0
chr10	87060655	87060820	ENSG00000148672.8|GLUD1|RPS3|RPS3	950	-	2.7357671	1.3032882	-1.0	-1.0
chr10	87094429	87094866	ENSG00000148672.8|GLUD1|RPS3|RPS3	993	-	3.2223995	2.14645	-1.0	-1.0
chr10	87068062	87068157	ENSG00000148672.8|GLUD1|RPS3|RPS3	972	-	2.9703639	1.551895	-1.0	-1.0
chr10	87051715	87051830	ENSG00000148672.8|GLUD1|RPS3|RPS3	903	-	2.387121	1.0124553	-1.0	-1.0
chr10	87504894	87505404	ENSG00000107789.15|MINPP1|RPS3|RPS3	972	+	4.0667605	1.5530583	-1.0	-1.0
chr10	89247537	89247717	ENSG00000107798.17|LIPA|RPS3|RPS3	994	-	5.600401	2.2434683	-1.0	-1.0
chr10	89228274	89228398	ENSG00000107798.17|LIPA|RPS3|RPS3	940	-	4.0196657	1.2204589	-1.0	-1.0
chr10	89225101	89225221	ENSG00000107798.17|LIPA|RPS3|RPS3	938	-	6.3264318	1.2082201	-1.0	-1.0
chr10	89245680	89245793	ENSG00000107798.17|LIPA|RPS3|RPS3	910	-	3.4584744	1.0472766	-1.0	-1.0
chr10	89214813	89214978	ENSG00000107798.17|LIPA|RPS3|RPS3	905	-	4.944352	1.0245552	-1.0	-1.0
chr10	93600917	93601046	ENSG00000138207.13|RBP4|RPS3|RPS3	999	-	4.11314	3.0334792	-1.0	-1.0
chr10	93600666	93600803	ENSG00000138207.13|RBP4|RPS3|RPS3	984	-	2.889378	1.8011029	-1.0	-1.0
chr10	93600392	93600499	ENSG00000138207.13|RBP4|RPS3|RPS3	963	-	2.3328488	1.4265221	-1.0	-1.0
chr10	93601226	93601326	ENSG00000138207.13|RBP4|RPS3|RPS3	942	-	2.6683943	1.239138	-1.0	-1.0
chr10	93593822	93594035	ENSG00000138207.13|RBP4|RPS3|RPS3	1000	-	3.7382023	3.5335	-1.0	-1.0
chr10	93601170	93601226	ENSG00000138207.13|RBP4|RPS3|RPS3	981	-	3.042105	1.7320762	-1.0	-1.0
chr10	95237866	95238011	ENSG00000107438.8|PDLIM1|RPS3|RPS3	920	-	3.7305388	1.0974318	-1.0	-1.0
chr10	95613965	95614145	ENSG00000059573.8|ALDH18A1|RPS3|RPS3	946	-	3.0628245	1.2715403	-1.0	-1.0
chr10	95606773	95606938	ENSG00000059573.8|ALDH18A1|RPS3|RPS3	954	-	3.0611084	1.3410215	-1.0	-1.0
chr10	95637092	95637192	ENSG00000059573.8|ALDH18A1|RPS3|RPS3	993	-	4.857218	2.1644285	-1.0	-1.0
chr10	95627441	95627581	ENSG00000059573.8|ALDH18A1|RPS3|RPS3	960	-	3.154928	1.3958014	-1.0	-1.0
chr10	95611255	95611415	ENSG00000059573.8|ALDH18A1|RPS3|RPS3	940	-	2.5956745	1.2229182	-1.0	-1.0
chr10	95642991	95643201	ENSG00000059573.8|ALDH18A1|RPS3|RPS3	963	-	3.046285	1.4315283	-1.0	-1.0
chr10	95621030	95621251	ENSG00000059573.8|ALDH18A1|RPS3|RPS3	944	-	2.786818	1.2490519	-1.0	-1.0
chr10	95613741	95613863	ENSG00000059573.8|ALDH18A1|RPS3|RPS3	923	-	2.537921	1.1153468	-1.0	-1.0
chr10	95637286	95637431	ENSG00000059573.8|ALDH18A1|RPS3|RPS3	957	-	2.8944373	1.3644106	-1.0	-1.0
chr10	95628367	95628487	ENSG00000059573.8|ALDH18A1|RPS3|RPS3	943	-	2.4657006	1.2414773	-1.0	-1.0
chr10	95616476	95616666	ENSG00000059573.8|ALDH18A1|RPS3|RPS3	946	-	2.8825903	1.2687341	-1.0	-1.0
chr10	95632958	95633049	ENSG00000059573.8|ALDH18A1|RPS3|RPS3	915	-	2.5351613	1.0695547	-1.0	-1.0
chr10	95625361	95625455	ENSG00000059573.8|ALDH18A1|RPS3|RPS3	971	-	3.489513	1.5343056	-1.0	-1.0
chr10	95693637	95693857	ENSG00000119977.20|TCTN3|RPS3|RPS3	957	-	4.3793683	1.3712134	-1.0	-1.0
chr10	96586758	96587052	ENSG00000077147.14|TM9SF3|RPS3|RPS3	946	-	2.8732522	1.2693665	-1.0	-1.0
chr10	100356531	100356764	ENSG00000099194.5|SCD|RPS3|RPS3	997	+	3.833544	2.5626342	-1.0	-1.0
chr10	100360733	100361053	ENSG00000099194.5|SCD|RPS3|RPS3	980	+	3.0214975	1.6888617	-1.0	-1.0
chr10	100352365	100352496	ENSG00000099194.5|SCD|RPS3|RPS3	999	+	4.329266	2.8980017	-1.0	-1.0
chr10	100348063	100348346	ENSG00000099194.5|SCD|RPS3|RPS3	989	+	2.9870188	1.9722888	-1.0	-1.0
chr10	100354426	100354632	ENSG00000099194.5|SCD|RPS3|RPS3	991	+	3.0676029	2.032475	-1.0	-1.0
chr10	100347233	100347531	ENSG00000099194.5|SCD|RPS3|RPS3	979	+	2.7160742	1.6869336	-1.0	-1.0
chr10	100529766	100529931	ENSG00000166136.15|NDUFB8|RPS3|RPS3	926	-	2.6870217	1.1312673	-1.0	-1.0
chr10	100526966	100527074	ENSG00000166136.15|NDUFB8|RPS3|RPS3	923	-	2.898624	1.115646	-1.0	-1.0
chr10	100526383	100526493	ENSG00000166136.15|NDUFB8|RPS3|RPS3	905	-	3.3585584	1.0238565	-1.0	-1.0
chr10	100523784	100523924	ENSG00000166136.15|NDUFB8|RPS3|RPS3	939	-	4.1875343	1.2166831	-1.0	-1.0
chr10	100523785	100523930	ENSG00000255339.6|AL133352.1|RPS3|RPS3	937	-	4.088804	1.1988788	-1.0	-1.0
chr10	100526403	100526503	ENSG00000255339.6|AL133352.1|RPS3|RPS3	909	-	3.3921928	1.0392869	-1.0	-1.0
chr10	100529766	100529876	ENSG00000255339.6|AL133352.1|RPS3|RPS3	938	-	2.818297	1.2095678	-1.0	-1.0
chr10	100526974	100527074	ENSG00000255339.6|AL133352.1|RPS3|RPS3	943	-	3.028086	1.2449878	-1.0	-1.0
chr10	104267311	104267451	ENSG00000148834.12|GSTO1|RPS3|RPS3	928	+	5.421624	1.1403673	-1.0	-1.0
chr10	119169191	119169396	ENSG00000165672.6|PRDX3|RPS3|RPS3	971	-	4.096511	1.5334253	-1.0	-1.0
chr10	119173736	119173872	ENSG00000165672.6|PRDX3|RPS3|RPS3	972	-	6.9986935	1.5605389	-1.0	-1.0
chr10	119177020	119177153	ENSG00000165672.6|PRDX3|RPS3|RPS3	984	-	4.294631	1.796429	-1.0	-1.0
chr10	128126288	128126385	ENSG00000148773.13|MKI67|RPS3|RPS3	908	-	3.3433635	1.0346828	-1.0	-1.0
chr10	129766862	129767022	ENSG00000170430.9|MGMT|RPS3|RPS3	954	+	6.2021556	1.3415767	-1.0	-1.0
chr10	130136398	130136512	ENSG00000108010.11|GLRX3|RPS3|RPS3	920	+	6.7873516	1.0949403	-1.0	-1.0
chr10	133352006	133352111	ENSG00000283496.1|AL360181.5|RPS3|RPS3	945	+	4.3937535	1.2573092	-1.0	-1.0
chr10	133352256	133352356	ENSG00000283496.1|AL360181.5|RPS3|RPS3	944	+	4.3433514	1.2556983	-1.0	-1.0
chr10	133352011	133352111	ENSG00000165828.14|PRAP1|RPS3|RPS3	948	+	4.3937535	1.2835329	-1.0	-1.0
chr10	133352256	133352356	ENSG00000165828.14|PRAP1|RPS3|RPS3	944	+	4.3433514	1.2543519	-1.0	-1.0
chr10	133373245	133373345	ENSG00000127884.4|ECHS1|RPS3|RPS3	906	-	2.4424453	1.0281827	-1.0	-1.0
chr10	133368922	133369022	ENSG00000127884.4|ECHS1|RPS3|RPS3	941	-	4.3417244	1.2305688	-1.0	-1.0
chr10	133370559	133370689	ENSG00000127884.4|ECHS1|RPS3|RPS3	942	-	3.4213943	1.2361277	-1.0	-1.0
chr11	319798	319948	ENSG00000142089.15|IFITM3|RPS3|RPS3	925	-	2.569729	1.1260265	-1.0	-1.0
chr11	320579	320859	ENSG00000142089.15|IFITM3|RPS3|RPS3	955	-	2.872182	1.3456869	-1.0	-1.0
chr11	450404	450574	ENSG00000174915.11|PTDSS2|RPS3|RPS3	917	+	2.8823473	1.0792409	-1.0	-1.0
chr11	498762	498912	ENSG00000023191.16|RNH1|RPS3|RPS3	933	-	3.5833235	1.1713793	-1.0	-1.0
chr11	498456	498627	ENSG00000023191.16|RNH1|RPS3|RPS3	915	-	3.3785248	1.0709046	-1.0	-1.0
chr11	763343	763488	ENSG00000177156.10|TALDO1|RPS3|RPS3	961	+	4.3381586	1.4132321	-1.0	-1.0
chr11	763836	763936	ENSG00000177156.10|TALDO1|RPS3|RPS3	919	+	3.1186388	1.0891056	-1.0	-1.0
chr11	812463	812628	ENSG00000177600.8|RPLP2|RPS3|RPS3	942	+	2.2472177	1.2354912	-1.0	-1.0
chr11	810166	810276	ENSG00000177600.8|RPLP2|RPS3|RPS3	912	+	2.1051307	1.0556523	-1.0	-1.0
chr11	836215	836435	ENSG00000177697.17|CD151|RPS3|RPS3	960	+	3.273135	1.3929327	-1.0	-1.0
chr11	837459	837618	ENSG00000177697.17|CD151|RPS3|RPS3	955	+	3.106769	1.3438606	-1.0	-1.0
chr11	838132	838307	ENSG00000177697.17|CD151|RPS3|RPS3	937	+	2.53507	1.1998646	-1.0	-1.0
chr11	834532	834647	ENSG00000177697.17|CD151|RPS3|RPS3	907	+	6.4611015	1.0328585	-1.0	-1.0
chr11	837235	837354	ENSG00000177697.17|CD151|RPS3|RPS3	908	+	2.3470829	1.0371001	-1.0	-1.0
chr11	840350	840475	ENSG00000177700.5|POLR2L|RPS3|RPS3	968	-	3.311973	1.5002706	-1.0	-1.0
chr11	842413	842533	ENSG00000177700.5|POLR2L|RPS3|RPS3	941	-	4.4880724	1.2261422	-1.0	-1.0
chr11	865679	865825	ENSG00000214063.10|TSPAN4|RPS3|RPS3	945	+	6.7675066	1.2630942	-1.0	-1.0
chr11	1759515	1759639	ENSG00000117984.13|CTSD|RPS3|RPS3	988	-	3.4593327	1.9287772	-1.0	-1.0
chr11	1761308	1761540	ENSG00000117984.13|CTSD|RPS3|RPS3	995	-	3.6264439	2.2767627	-1.0	-1.0
chr11	1753381	1753670	ENSG00000117984.13|CTSD|RPS3|RPS3	983	-	3.0960584	1.7702982	-1.0	-1.0
chr11	1763791	1763936	ENSG00000117984.13|CTSD|RPS3|RPS3	960	-	2.7274992	1.4026356	-1.0	-1.0
chr11	1758968	1759087	ENSG00000117984.13|CTSD|RPS3|RPS3	982	-	3.1933832	1.7435734	-1.0	-1.0
chr11	1752766	1752971	ENSG00000117984.13|CTSD|RPS3|RPS3	911	-	2.3322296	1.0486981	-1.0	-1.0
chr11	1753798	1754233	ENSG00000117984.13|CTSD|RPS3|RPS3	990	-	3.7561884	2.014332	-1.0	-1.0
chr11	1757323	1757556	ENSG00000117984.13|CTSD|RPS3|RPS3	996	-	4.1266847	2.4063547	-1.0	-1.0
chr11	1754901	1755121	ENSG00000117984.13|CTSD|RPS3|RPS3	996	-	3.9902365	2.4501743	-1.0	-1.0
chr11	1759515	1759639	ENSG00000250644.3|AC068580.4|RPS3|RPS3	988	-	3.4593327	1.927363	-1.0	-1.0
chr11	1753993	1754133	ENSG00000250644.3|AC068580.4|RPS3|RPS3	987	-	3.345398	1.9015675	-1.0	-1.0
chr11	1753802	1753901	ENSG00000250644.3|AC068580.4|RPS3|RPS3	999	-	4.568941	2.9325542	-1.0	-1.0
chr11	1761308	1761463	ENSG00000250644.3|AC068580.4|RPS3|RPS3	997	-	3.8656209	2.5837843	-1.0	-1.0
chr11	1763791	1763936	ENSG00000250644.3|AC068580.4|RPS3|RPS3	961	-	2.7274992	1.4054323	-1.0	-1.0
chr11	1752769	1752964	ENSG00000250644.3|AC068580.4|RPS3|RPS3	915	-	2.366495	1.0699427	-1.0	-1.0
chr11	1758968	1759087	ENSG00000250644.3|AC068580.4|RPS3|RPS3	982	-	3.1933832	1.7384923	-1.0	-1.0
chr11	1757323	1757556	ENSG00000250644.3|AC068580.4|RPS3|RPS3	996	-	4.1266847	2.4026914	-1.0	-1.0
chr11	1754905	1755028	ENSG00000250644.3|AC068580.4|RPS3|RPS3	999	-	4.2649817	2.9692054	-1.0	-1.0
chr11	1753532	1753670	ENSG00000250644.3|AC068580.4|RPS3|RPS3	981	-	3.3099773	1.7139835	-1.0	-1.0
chr11	1753344	1753532	ENSG00000250644.3|AC068580.4|RPS3|RPS3	949	-	2.4387589	1.2952876	-1.0	-1.0
chr11	2137885	2137985	ENSG00000167244.18|IGF2|RPS3|RPS3	913	-	2.6100264	1.0607435	-1.0	-1.0
chr11	6618727	6618997	ENSG00000166340.15|TPP1|RPS3|RPS3	983	-	3.789261	1.7773345	-1.0	-1.0
chr11	6615175	6615360	ENSG00000166340.15|TPP1|RPS3|RPS3	919	-	2.7431448	1.0889385	-1.0	-1.0
chr11	6619127	6619312	ENSG00000166340.15|TPP1|RPS3|RPS3	976	-	5.247505	1.6185642	-1.0	-1.0
chr11	6616661	6616859	ENSG00000166340.15|TPP1|RPS3|RPS3	967	-	5.4777646	1.486349	-1.0	-1.0
chr11	6616314	6616503	ENSG00000166340.15|TPP1|RPS3|RPS3	967	-	4.8825126	1.4783705	-1.0	-1.0
chr11	6617019	6617199	ENSG00000166340.15|TPP1|RPS3|RPS3	917	-	2.5194032	1.0794228	-1.0	-1.0
chr11	6614517	6614686	ENSG00000166340.15|TPP1|RPS3|RPS3	945	-	3.1671367	1.2615571	-1.0	-1.0
chr11	6617655	6617775	ENSG00000166340.15|TPP1|RPS3|RPS3	926	-	3.8914194	1.1315304	-1.0	-1.0
chr11	6682166	6682266	ENSG00000158042.8|MRPL17|RPS3|RPS3	904	-	6.4384704	1.019166	-1.0	-1.0
chr11	6683181	6683291	ENSG00000158042.8|MRPL17|RPS3|RPS3	913	-	6.5032883	1.0602875	-1.0	-1.0
chr11	8683200	8683315	ENSG00000166441.12|RPL27A|RPS3|RPS3	913	+	2.2031608	1.0616028	-1.0	-1.0
chr11	9314395	9314585	ENSG00000166471.10|TMEM41B|RPS3|RPS3	930	-	6.2140293	1.155682	-1.0	-1.0
chr11	10508246	10508421	ENSG00000255823.4|MTRNR2L8|RPS3|RPS3	964	-	6.828503	1.4492754	-1.0	-1.0
chr11	10808859	10808959	ENSG00000110321.16|EIF4G2|RPS3|RPS3	906	-	3.5337453	1.0271592	-1.0	-1.0
chr11	14644537	14644642	ENSG00000152270.8|PDE3B|RPS3|RPS3	902	+	3.517926	1.007183	-1.0	-1.0
chr11	14643877	14644017	ENSG00000152270.8|PDE3B|RPS3|RPS3	919	+	3.2974377	1.0919925	-1.0	-1.0
chr11	17077528	17077723	ENSG00000110700.6|RPS13|RPS3|RPS3	919	-	2.8979516	1.0928	-1.0	-1.0
chr11	18235835	18235930	ENSG00000255071.3|SAA2-SAA4|RPS3|RPS3	977	-	6.9835725	1.6444633	-1.0	-1.0
chr11	18231427	18231547	ENSG00000255071.3|SAA2-SAA4|RPS3|RPS3	914	-	4.4006534	1.0657325	-1.0	-1.0
chr11	18235835	18235930	ENSG00000148965.9|SAA4|RPS3|RPS3	977	-	6.9835725	1.6439106	-1.0	-1.0
chr11	18231433	18231543	ENSG00000148965.9|SAA4|RPS3|RPS3	919	-	4.417553	1.0893981	-1.0	-1.0
chr11	18403693	18403811	ENSG00000134333.13|LDHA|RPS3|RPS3	986	+	2.9046893	1.8527962	-1.0	-1.0
chr11	18402884	18403013	ENSG00000134333.13|LDHA|RPS3|RPS3	990	+	4.2582674	1.9980036	-1.0	-1.0
chr11	18400759	18400969	ENSG00000134333.13|LDHA|RPS3|RPS3	958	+	2.7257974	1.380019	-1.0	-1.0
chr11	18405448	18405574	ENSG00000134333.13|LDHA|RPS3|RPS3	956	+	2.6523752	1.3561456	-1.0	-1.0
chr11	18407116	18407356	ENSG00000134333.13|LDHA|RPS3|RPS3	972	+	2.906178	1.5584916	-1.0	-1.0
chr11	18396755	18397035	ENSG00000134333.13|LDHA|RPS3|RPS3	972	+	3.0120754	1.5546031	-1.0	-1.0
chr11	18526824	18526929	ENSG00000074319.12|TSG101|RPS3|RPS3	902	-	3.29058	1.0109899	-1.0	-1.0
chr11	27472262	27472775	ENSG00000205213.13|LGR4|RPS3|RPS3	949	-	3.220928	1.2929122	-1.0	-1.0
chr11	33722378	33722523	ENSG00000085063.14|CD59|RPS3|RPS3	970	-	3.7865174	1.5158324	-1.0	-1.0
chr11	33710059	33710254	ENSG00000085063.14|CD59|RPS3|RPS3	949	-	3.4991927	1.2893227	-1.0	-1.0
chr11	34052409	34052584	ENSG00000135387.20|CAPRIN1|RPS3|RPS3	960	+	3.869759	1.4007257	-1.0	-1.0
chr11	43798324	43798424	ENSG00000283341.1|AC068205.2|RPS3|RPS3	903	+	3.2916884	1.0147493	-1.0	-1.0
chr11	43838316	43838398	ENSG00000283341.1|AC068205.2|RPS3|RPS3	937	+	2.8010762	1.1994767	-1.0	-1.0
chr11	43680734	43681054	ENSG00000283341.1|AC068205.2|RPS3|RPS3	981	+	3.571978	1.7190384	-1.0	-1.0
chr11	43854696	43854841	ENSG00000149084.12|HSD17B12|RPS3|RPS3	911	+	6.57474	1.0508146	-1.0	-1.0
chr11	43839998	43840064	ENSG00000149084.12|HSD17B12|RPS3|RPS3	941	+	2.9638789	1.2314693	-1.0	-1.0
chr11	43838258	43838393	ENSG00000149084.12|HSD17B12|RPS3|RPS3	934	+	2.895376	1.1774188	-1.0	-1.0
chr11	43798324	43798424	ENSG00000149084.12|HSD17B12|RPS3|RPS3	903	+	3.2916884	1.0147493	-1.0	-1.0
chr11	43680737	43681057	ENSG00000149084.12|HSD17B12|RPS3|RPS3	981	+	3.5595145	1.7123332	-1.0	-1.0
chr11	44095673	44095852	ENSG00000151348.13|EXT2|RPS3|RPS3	964	+	3.4866605	1.4432265	-1.0	-1.0
chr11	46383468	46383598	ENSG00000110492.15|MDK|RPS3|RPS3	939	+	2.433375	1.2179826	-1.0	-1.0
chr11	46381989	46382133	ENSG00000110492.15|MDK|RPS3|RPS3	936	+	2.6775599	1.1925008	-1.0	-1.0
chr11	46382293	46382461	ENSG00000110492.15|MDK|RPS3|RPS3	982	+	3.2588215	1.744215	-1.0	-1.0
chr11	46726497	46726626	ENSG00000180210.14|F2|RPS3|RPS3	959	+	2.511159	1.3832235	-1.0	-1.0
chr11	46739047	46739118	ENSG00000180210.14|F2|RPS3|RPS3	973	+	2.8837879	1.5645868	-1.0	-1.0
chr11	46728663	46728837	ENSG00000180210.14|F2|RPS3|RPS3	966	+	2.555992	1.4680418	-1.0	-1.0
chr11	46729379	46729561	ENSG00000180210.14|F2|RPS3|RPS3	987	+	3.2345023	1.9020722	-1.0	-1.0
chr11	46723179	46723518	ENSG00000180210.14|F2|RPS3|RPS3	948	+	2.4176655	1.2817307	-1.0	-1.0
chr11	46719701	46719931	ENSG00000180210.14|F2|RPS3|RPS3	986	+	3.0408533	1.8602246	-1.0	-1.0
chr11	46719179	46719394	ENSG00000180210.14|F2|RPS3|RPS3	997	+	3.9505847	2.4609432	-1.0	-1.0
chr11	46725858	46726168	ENSG00000180210.14|F2|RPS3|RPS3	997	+	3.964771	2.52044	-1.0	-1.0
chr11	46727995	46728163	ENSG00000180210.14|F2|RPS3|RPS3	980	+	3.0613174	1.7059263	-1.0	-1.0
chr11	46739264	46739484	ENSG00000180210.14|F2|RPS3|RPS3	958	+	2.4737306	1.3774867	-1.0	-1.0
chr11	47584318	47584418	ENSG00000213619.9|NDUFS3|RPS3|RPS3	904	+	3.4444675	1.0188437	-1.0	-1.0
chr11	57333014	57333119	ENSG00000149136.8|SSRP1|RPS3|RPS3	902	-	3.4650197	1.0089327	-1.0	-1.0
chr11	57795576	57795729	ENSG00000198561.13|CTNND1|RPS3|RPS3	919	+	2.5006492	1.0900341	-1.0	-1.0
chr11	57796666	57796771	ENSG00000198561.13|CTNND1|RPS3|RPS3	913	+	2.8723722	1.061325	-1.0	-1.0
chr11	60842195	60842295	ENSG00000110104.11|CCDC86|RPS3|RPS3	937	+	4.3406157	1.1980393	-1.0	-1.0
chr11	60899193	60899293	ENSG00000110107.8|PRPF19|RPS3|RPS3	904	-	3.292241	1.0156145	-1.0	-1.0
chr11	60922028	60922198	ENSG00000110108.9|TMEM109|RPS3|RPS3	947	+	6.803222	1.2726171	-1.0	-1.0
chr11	61291448	61291576	ENSG00000167992.12|VWCE|RPS3|RPS3	926	-	2.6720622	1.1330215	-1.0	-1.0
chr11	61294927	61295232	ENSG00000167992.12|VWCE|RPS3|RPS3	924	-	2.8730156	1.1174922	-1.0	-1.0
chr11	61313843	61313968	ENSG00000167986.13|DDB1|RPS3|RPS3	906	-	3.3750143	1.0253184	-1.0	-1.0
chr11	61323010	61323140	ENSG00000167986.13|DDB1|RPS3|RPS3	949	-	3.5237489	1.2931978	-1.0	-1.0
chr11	61326778	61326903	ENSG00000167986.13|DDB1|RPS3|RPS3	941	-	3.237152	1.2282127	-1.0	-1.0
chr11	61300813	61300943	ENSG00000167986.13|DDB1|RPS3|RPS3	906	-	2.5135121	1.0269914	-1.0	-1.0
chr11	61321564	61321724	ENSG00000167986.13|DDB1|RPS3|RPS3	944	-	3.7328835	1.2491021	-1.0	-1.0
chr11	61314307	61314507	ENSG00000167986.13|DDB1|RPS3|RPS3	918	-	2.634918	1.0856235	-1.0	-1.0
chr11	61331542	61331717	ENSG00000167986.13|DDB1|RPS3|RPS3	930	-	3.4578912	1.1560295	-1.0	-1.0
chr11	61303045	61303150	ENSG00000167986.13|DDB1|RPS3|RPS3	905	-	3.4660196	1.0219901	-1.0	-1.0
chr11	61313603	61313703	ENSG00000167986.13|DDB1|RPS3|RPS3	927	-	3.120359	1.1382781	-1.0	-1.0
chr11	61311783	61311895	ENSG00000167986.13|DDB1|RPS3|RPS3	930	-	2.9702866	1.1535872	-1.0	-1.0
chr11	61322295	61322425	ENSG00000167986.13|DDB1|RPS3|RPS3	957	-	3.5522285	1.3706766	-1.0	-1.0
chr11	61337940	61338125	ENSG00000149476.15|TKFC|RPS3|RPS3	967	+	3.572744	1.479743	-1.0	-1.0
chr11	61345786	61345966	ENSG00000149476.15|TKFC|RPS3|RPS3	949	+	3.1831467	1.29548	-1.0	-1.0
chr11	61343314	61343458	ENSG00000149476.15|TKFC|RPS3|RPS3	951	+	3.0221813	1.3093953	-1.0	-1.0
chr11	61342754	61342879	ENSG00000149476.15|TKFC|RPS3|RPS3	933	+	3.4089425	1.171745	-1.0	-1.0
chr11	61346324	61346609	ENSG00000149476.15|TKFC|RPS3|RPS3	996	+	6.247571	2.43673	-1.0	-1.0
chr11	61339258	61339478	ENSG00000149476.15|TKFC|RPS3|RPS3	967	+	3.4130256	1.4761211	-1.0	-1.0
chr11	61345399	61345565	ENSG00000149476.15|TKFC|RPS3|RPS3	937	+	2.8250313	1.2016199	-1.0	-1.0
chr11	61341435	61341514	ENSG00000149476.15|TKFC|RPS3|RPS3	960	+	3.964946	1.3961592	-1.0	-1.0
chr11	61343795	61343970	ENSG00000149476.15|TKFC|RPS3|RPS3	982	+	4.0535264	1.7567312	-1.0	-1.0
chr11	61345259	61345364	ENSG00000149476.15|TKFC|RPS3|RPS3	918	+	2.8719478	1.0884683	-1.0	-1.0
chr11	61344135	61344273	ENSG00000149476.15|TKFC|RPS3|RPS3	984	+	3.737745	1.7843263	-1.0	-1.0
chr11	61341794	61341912	ENSG00000149476.15|TKFC|RPS3|RPS3	930	+	2.5691283	1.15647	-1.0	-1.0
chr11	61339065	61339176	ENSG00000149476.15|TKFC|RPS3|RPS3	992	+	4.9135375	2.1172016	-1.0	-1.0
chr11	61334538	61334723	ENSG00000149476.15|TKFC|RPS3|RPS3	905	+	2.6457086	1.0240186	-1.0	-1.0
chr11	61862922	61863112	ENSG00000134824.13|FADS2|RPS3|RPS3	951	+	3.135228	1.307307	-1.0	-1.0
chr11	61828250	61828597	ENSG00000134824.13|FADS2|RPS3|RPS3	954	+	2.7584002	1.3375419	-1.0	-1.0
chr11	61840616	61840716	ENSG00000134824.13|FADS2|RPS3|RPS3	905	+	2.7492113	1.0229355	-1.0	-1.0
chr11	61837777	61837888	ENSG00000134824.13|FADS2|RPS3|RPS3	998	+	4.541648	2.642119	-1.0	-1.0
chr11	61840296	61840576	ENSG00000134824.13|FADS2|RPS3|RPS3	943	+	2.794739	1.2443277	-1.0	-1.0
chr11	61857453	61857530	ENSG00000134824.13|FADS2|RPS3|RPS3	952	+	3.2069204	1.3231617	-1.0	-1.0
chr11	61848150	61848265	ENSG00000134824.13|FADS2|RPS3|RPS3	909	+	2.266273	1.0406362	-1.0	-1.0
chr11	61795818	61795918	ENSG00000134824.13|FADS2|RPS3|RPS3	904	+	6.439844	1.0173788	-1.0	-1.0
chr11	61863252	61863378	ENSG00000134824.13|FADS2|RPS3|RPS3	942	+	3.1429648	1.2361112	-1.0	-1.0
chr11	61866917	61867127	ENSG00000134824.13|FADS2|RPS3|RPS3	948	+	3.0893972	1.2809324	-1.0	-1.0
chr11	61816554	61816889	ENSG00000149485.18|FADS1|RPS3|RPS3	938	-	2.933548	1.208316	-1.0	-1.0
chr11	61812470	61812645	ENSG00000149485.18|FADS1|RPS3|RPS3	910	-	2.386324	1.0438128	-1.0	-1.0
chr11	62517604	62517749	ENSG00000124942.13|AHNAK|RPS3|RPS3	968	-	6.8326926	1.4894736	-1.0	-1.0
chr11	62533234	62533334	ENSG00000124942.13|AHNAK|RPS3|RPS3	903	-	6.499632	1.0148925	-1.0	-1.0
chr11	62518629	62518749	ENSG00000124942.13|AHNAK|RPS3|RPS3	906	-	3.3281167	1.0274084	-1.0	-1.0
chr11	62629193	62629295	ENSG00000089597.16|GANAB|RPS3|RPS3	961	-	3.2846694	1.4088943	-1.0	-1.0
chr11	62638982	62639110	ENSG00000089597.16|GANAB|RPS3|RPS3	924	-	2.3816433	1.1176564	-1.0	-1.0
chr11	62626575	62626720	ENSG00000089597.16|GANAB|RPS3|RPS3	943	-	4.7874575	1.2443136	-1.0	-1.0
chr11	62630600	62630836	ENSG00000089597.16|GANAB|RPS3|RPS3	980	-	3.0282593	1.702943	-1.0	-1.0
chr11	62639358	62639471	ENSG00000089597.16|GANAB|RPS3|RPS3	993	-	4.323325	2.1365964	-1.0	-1.0
chr11	62628768	62629012	ENSG00000089597.16|GANAB|RPS3|RPS3	953	-	2.8031626	1.3311362	-1.0	-1.0
chr11	62625705	62625924	ENSG00000089597.16|GANAB|RPS3|RPS3	959	-	2.84808	1.3825916	-1.0	-1.0
chr11	62629587	62629684	ENSG00000089597.16|GANAB|RPS3|RPS3	966	-	3.261214	1.4736809	-1.0	-1.0
chr11	62630378	62630505	ENSG00000089597.16|GANAB|RPS3|RPS3	947	-	2.6623185	1.277185	-1.0	-1.0
chr11	62631029	62631183	ENSG00000089597.16|GANAB|RPS3|RPS3	963	-	2.8166258	1.4259841	-1.0	-1.0
chr11	62633004	62633101	ENSG00000089597.16|GANAB|RPS3|RPS3	959	-	2.7079031	1.3903152	-1.0	-1.0
chr11	62626989	62627119	ENSG00000089597.16|GANAB|RPS3|RPS3	959	-	3.634346	1.3832163	-1.0	-1.0
chr11	62639626	62639726	ENSG00000089597.16|GANAB|RPS3|RPS3	985	-	3.4164646	1.810226	-1.0	-1.0
chr11	62630196	62630276	ENSG00000089597.16|GANAB|RPS3|RPS3	942	-	2.9671538	1.2401606	-1.0	-1.0
chr11	62633440	62633565	ENSG00000089597.16|GANAB|RPS3|RPS3	953	-	2.6283686	1.3291913	-1.0	-1.0
chr11	62626334	62626447	ENSG00000089597.16|GANAB|RPS3|RPS3	921	-	2.9028788	1.1016344	-1.0	-1.0
chr11	62626859	62626974	ENSG00000089597.16|GANAB|RPS3|RPS3	910	-	2.6538353	1.047828	-1.0	-1.0
chr11	62632564	62632745	ENSG00000089597.16|GANAB|RPS3|RPS3	940	-	2.635827	1.2214718	-1.0	-1.0
chr11	62629833	62629957	ENSG00000089597.16|GANAB|RPS3|RPS3	925	-	2.476865	1.123252	-1.0	-1.0
chr11	62726933	62727068	ENSG00000234857.2|HNRNPUL2-BSCL2|RPS3|RPS3	922	-	3.2817469	1.1082188	-1.0	-1.0
chr11	62726933	62727068	ENSG00000214753.2|HNRNPUL2|RPS3|RPS3	922	-	3.2817469	1.1089242	-1.0	-1.0
chr11	62884372	62884525	ENSG00000168003.16|SLC3A2|RPS3|RPS3	950	+	3.6821194	1.29883	-1.0	-1.0
chr11	62880871	62880981	ENSG00000168003.16|SLC3A2|RPS3|RPS3	916	+	2.367264	1.0736231	-1.0	-1.0
chr11	62856111	62856376	ENSG00000168003.16|SLC3A2|RPS3|RPS3	976	+	3.5386288	1.6278741	-1.0	-1.0
chr11	62880991	62881447	ENSG00000168003.16|SLC3A2|RPS3|RPS3	984	+	3.4512746	1.8007842	-1.0	-1.0
chr11	62881842	62881987	ENSG00000168003.16|SLC3A2|RPS3|RPS3	925	+	3.496246	1.126886	-1.0	-1.0
chr11	62882881	62882999	ENSG00000168003.16|SLC3A2|RPS3|RPS3	914	+	2.3476079	1.0667974	-1.0	-1.0
chr11	62885176	62885416	ENSG00000168003.16|SLC3A2|RPS3|RPS3	936	+	3.1463995	1.1967664	-1.0	-1.0
chr11	62885441	62885608	ENSG00000168003.16|SLC3A2|RPS3|RPS3	968	+	3.8322186	1.4973993	-1.0	-1.0
chr11	62888079	62888218	ENSG00000168003.16|SLC3A2|RPS3|RPS3	954	+	3.863425	1.3383557	-1.0	-1.0
chr11	62888330	62888770	ENSG00000168003.16|SLC3A2|RPS3|RPS3	978	+	3.1249273	1.6668882	-1.0	-1.0
chr11	63681590	63681778	ENSG00000133318.13|RTN3|RPS3|RPS3	961	+	3.0016556	1.4070969	-1.0	-1.0
chr11	63974606	63974794	ENSG00000176340.3|COX8A|RPS3|RPS3	988	+	3.7455785	1.9200975	-1.0	-1.0
chr11	63976224	63976429	ENSG00000176340.3|COX8A|RPS3|RPS3	980	+	4.552021	1.6888803	-1.0	-1.0
chr11	63976134	63976429	ENSG00000256100.1|AP000721.1|RPS3|RPS3	993	+	5.842611	2.1279285	-1.0	-1.0
chr11	63974619	63974789	ENSG00000256100.1|AP000721.1|RPS3|RPS3	989	+	3.7943404	1.9654962	-1.0	-1.0
chr11	64317389	64317574	ENSG00000173113.6|TRMT112|RPS3|RPS3	937	-	2.6030922	1.1979284	-1.0	-1.0
chr11	64316989	64317184	ENSG00000173113.6|TRMT112|RPS3|RPS3	979	-	4.0553837	1.6865839	-1.0	-1.0
chr11	64320660	64320775	ENSG00000126432.13|PRDX5|RPS3|RPS3	901	+	3.423077	1.0055283	-1.0	-1.0
chr11	64318222	64318386	ENSG00000126432.13|PRDX5|RPS3|RPS3	949	+	3.4711149	1.2926766	-1.0	-1.0
chr11	64321635	64321755	ENSG00000126432.13|PRDX5|RPS3|RPS3	957	+	5.5177894	1.3694956	-1.0	-1.0
chr11	64804704	64804804	ENSG00000133895.14|MEN1|RPS3|RPS3	911	-	6.504932	1.05073	-1.0	-1.0
chr11	65018575	65018675	ENSG00000213465.7|ARL2|RPS3|RPS3	903	+	3.291135	1.0150903	-1.0	-1.0
chr11	65041370	65041470	ENSG00000168061.14|SAC3D1|RPS3|RPS3	901	+	6.4370885	1.0052626	-1.0	-1.0
chr11	65111954	65112079	ENSG00000149809.14|TM7SF2|RPS3|RPS3	918	+	3.4895492	1.0835897	-1.0	-1.0
chr11	65112554	65112679	ENSG00000149809.14|TM7SF2|RPS3|RPS3	920	+	3.4439924	1.0971267	-1.0	-1.0
chr11	65133484	65133618	ENSG00000162298.18|SYVN1|RPS3|RPS3	959	-	3.4240952	1.3850331	-1.0	-1.0
chr11	65130266	65130379	ENSG00000162298.18|SYVN1|RPS3|RPS3	906	-	2.4338357	1.0287203	-1.0	-1.0
chr11	65129783	65129983	ENSG00000162298.18|SYVN1|RPS3|RPS3	962	-	3.242817	1.4215597	-1.0	-1.0
chr11	65204692	65204852	ENSG00000014216.15|CAPN1|RPS3|RPS3	932	+	3.6196244	1.1690788	-1.0	-1.0
chr11	65557958	65558063	ENSG00000168056.15|LTBP3|RPS3|RPS3	925	-	2.8379745	1.1266092	-1.0	-1.0
chr11	65613940	65614055	ENSG00000173327.7|MAP3K11|RPS3|RPS3	911	-	3.4063294	1.0500352	-1.0	-1.0
chr11	65616042	65616147	ENSG00000197136.4|PCNX3|RPS3|RPS3	907	+	3.445675	1.0323634	-1.0	-1.0
chr11	65858096	65858241	ENSG00000172757.12|CFL1|RPS3|RPS3	950	-	3.4497433	1.2969521	-1.0	-1.0
chr11	65855184	65855499	ENSG00000172757.12|CFL1|RPS3|RPS3	976	-	3.2944522	1.617328	-1.0	-1.0
chr11	65855844	65856209	ENSG00000172757.12|CFL1|RPS3|RPS3	940	-	2.4894161	1.2222781	-1.0	-1.0
chr11	66288989	66289134	ENSG00000174851.15|YIF1A|RPS3|RPS3	965	-	4.927952	1.4584565	-1.0	-1.0
chr11	66288123	66288292	ENSG00000174851.15|YIF1A|RPS3|RPS3	981	-	4.0602236	1.7145061	-1.0	-1.0
chr11	66285435	66285595	ENSG00000174851.15|YIF1A|RPS3|RPS3	927	-	3.3560438	1.1369491	-1.0	-1.0
chr11	66346031	66346196	ENSG00000174684.6|B4GAT1|RPS3|RPS3	911	-	5.450613	1.0484357	-1.0	-1.0
chr11	66346489	66347692	ENSG00000174684.6|B4GAT1|RPS3|RPS3	979	-	3.7579803	1.6733522	-1.0	-1.0
chr11	66437103	66437238	ENSG00000174547.13|MRPL11|RPS3|RPS3	906	-	6.551213	1.0270469	-1.0	-1.0
chr11	66871701	66871846	ENSG00000173599.13|PC|RPS3|RPS3	938	-	4.15638	1.2106006	-1.0	-1.0
chr11	66852553	66852653	ENSG00000173599.13|PC|RPS3|RPS3	909	-	3.3455005	1.0394394	-1.0	-1.0
chr11	67399036	67399156	ENSG00000172531.14|PPP1CA|RPS3|RPS3	909	-	3.4035683	1.0421542	-1.0	-1.0
chr11	67400768	67400903	ENSG00000172531.14|PPP1CA|RPS3|RPS3	915	-	5.0371933	1.0723228	-1.0	-1.0
chr11	67612140	67612260	ENSG00000167792.11|NDUFV1|RPS3|RPS3	930	+	4.0500765	1.1572158	-1.0	-1.0
chr11	68032151	68032251	ENSG00000110717.12|NDUFS8|RPS3|RPS3	905	+	3.3422859	1.0226535	-1.0	-1.0
chr11	68033096	68033291	ENSG00000110717.12|NDUFS8|RPS3|RPS3	932	+	2.7255344	1.168416	-1.0	-1.0
chr11	68050511	68050611	ENSG00000110719.9|TCIRG1|RPS3|RPS3	903	+	3.5408945	1.0138793	-1.0	-1.0
chr11	68121019	68121224	ENSG00000110721.11|CHKA|RPS3|RPS3	978	-	5.628931	1.6553439	-1.0	-1.0
chr11	68757388	68757593	ENSG00000110090.12|CPT1A|RPS3|RPS3	962	-	3.7349458	1.4255837	-1.0	-1.0
chr11	69647956	69648106	ENSG00000110092.3|CCND1|RPS3|RPS3	920	+	2.8063955	1.0943403	-1.0	-1.0
chr11	69641321	69641461	ENSG00000110092.3|CCND1|RPS3|RPS3	910	+	2.6058543	1.0446844	-1.0	-1.0
chr11	69643035	69643145	ENSG00000110092.3|CCND1|RPS3|RPS3	908	+	3.5340953	1.037846	-1.0	-1.0
chr11	69651152	69651312	ENSG00000110092.3|CCND1|RPS3|RPS3	921	+	2.703041	1.1022545	-1.0	-1.0
chr11	71448276	71448406	ENSG00000172893.15|DHCR7|RPS3|RPS3	907	-	2.0840518	1.0300136	-1.0	-1.0
chr11	71442262	71442353	ENSG00000172893.15|DHCR7|RPS3|RPS3	941	-	2.7066393	1.2316139	-1.0	-1.0
chr11	71441226	71441440	ENSG00000172893.15|DHCR7|RPS3|RPS3	945	-	2.6361184	1.2607744	-1.0	-1.0
chr11	71438868	71439078	ENSG00000172893.15|DHCR7|RPS3|RPS3	942	-	2.4488676	1.233863	-1.0	-1.0
chr11	71435258	71435908	ENSG00000172893.15|DHCR7|RPS3|RPS3	979	-	3.3978977	1.6881366	-1.0	-1.0
chr11	71437811	71437943	ENSG00000172893.15|DHCR7|RPS3|RPS3	979	-	3.4106545	1.6768384	-1.0	-1.0
chr11	71444007	71444253	ENSG00000172893.15|DHCR7|RPS3|RPS3	964	-	2.8645961	1.4475031	-1.0	-1.0
chr11	71444854	71444958	ENSG00000172893.15|DHCR7|RPS3|RPS3	949	-	2.7424624	1.2962887	-1.0	-1.0
chr11	74949261	74949399	ENSG00000118363.11|SPCS2|RPS3|RPS3	931	+	2.5063262	1.1626304	-1.0	-1.0
chr11	75400691	75400824	ENSG00000149273.14|RPS3|RPS3|RPS3	956	+	2.92684	1.3568166	-1.0	-1.0
chr11	75404019	75404207	ENSG00000149273.14|RPS3|RPS3|RPS3	992	+	3.830436	2.1202946	-1.0	-1.0
chr11	75402334	75402534	ENSG00000149273.14|RPS3|RPS3|RPS3	970	+	2.9308894	1.5252544	-1.0	-1.0
chr11	75568696	75568829	ENSG00000149257.13|SERPINH1|RPS3|RPS3	913	+	2.8776865	1.0593812	-1.0	-1.0
chr11	75566315	75566971	ENSG00000149257.13|SERPINH1|RPS3|RPS3	986	+	4.033368	1.8399965	-1.0	-1.0
chr11	75562180	75562360	ENSG00000149257.13|SERPINH1|RPS3|RPS3	929	+	2.7880456	1.1485194	-1.0	-1.0
chr11	75569023	75569248	ENSG00000149257.13|SERPINH1|RPS3|RPS3	983	+	4.2088466	1.7732109	-1.0	-1.0
chr11	75571785	75572185	ENSG00000149257.13|SERPINH1|RPS3|RPS3	944	+	2.9718585	1.2516057	-1.0	-1.0
chr11	75768751	75768991	ENSG00000062282.14|DGAT2|RPS3|RPS3	906	+	5.149218	1.0247186	-1.0	-1.0
chr11	78069933	78070036	ENSG00000151366.12|NDUFC2|RPS3|RPS3	906	-	3.31888	1.0264008	-1.0	-1.0
chr11	78079578	78079913	ENSG00000151366.12|NDUFC2|RPS3|RPS3	956	-	2.8556032	1.3517612	-1.0	-1.0
chr11	78069938	78070068	ENSG00000259112.2|NDUFC2-KCTD14|RPS3|RPS3	920	-	3.7016363	1.0990686	-1.0	-1.0
chr11	78079578	78079865	ENSG00000259112.2|NDUFC2-KCTD14|RPS3|RPS3	959	-	2.8006227	1.3863071	-1.0	-1.0
chr11	82900284	82900464	ENSG00000137509.10|PRCP|RPS3|RPS3	938	-	3.365378	1.2091597	-1.0	-1.0
chr11	86068785	86068895	ENSG00000073921.17|PICALM|RPS3|RPS3	907	-	2.6503422	1.0314333	-1.0	-1.0
chr11	86955135	86955235	ENSG00000174804.3|FZD4|RPS3|RPS3	904	-	6.440532	1.016856	-1.0	-1.0
chr11	88294011	88294266	ENSG00000109861.15|CTSC|RPS3|RPS3	958	-	3.8749702	1.377524	-1.0	-1.0
chr11	88337500	88337745	ENSG00000109861.15|CTSC|RPS3|RPS3	984	-	3.5400677	1.8027593	-1.0	-1.0
chr11	88294371	88294476	ENSG00000109861.15|CTSC|RPS3|RPS3	901	-	6.4370885	1.0065552	-1.0	-1.0
chr11	88312422	88312554	ENSG00000109861.15|CTSC|RPS3|RPS3	945	-	3.357348	1.2611071	-1.0	-1.0
chr11	88309172	88309297	ENSG00000109861.15|CTSC|RPS3|RPS3	903	-	2.4154787	1.0137048	-1.0	-1.0
chr11	102110850	102110975	ENSG00000137693.13|YAP1|RPS3|RPS3	907	+	3.3452497	1.0315397	-1.0	-1.0
chr11	102110690	102110790	ENSG00000137693.13|YAP1|RPS3|RPS3	903	+	2.7496316	1.0124828	-1.0	-1.0
chr11	102452523	102452948	ENSG00000152558.14|TMEM123|RPS3|RPS3	965	-	3.3939135	1.4568286	-1.0	-1.0
chr11	115504270	115504445	ENSG00000182985.17|CADM1|RPS3|RPS3	949	-	2.795407	1.2935176	-1.0	-1.0
chr11	115178643	115178818	ENSG00000182985.17|CADM1|RPS3|RPS3	970	-	4.08471	1.5186788	-1.0	-1.0
chr11	115229112	115229271	ENSG00000182985.17|CADM1|RPS3|RPS3	994	-	4.8936005	2.2333996	-1.0	-1.0
chr11	115231352	115231452	ENSG00000182985.17|CADM1|RPS3|RPS3	922	-	2.6749332	1.109425	-1.0	-1.0
chr11	116790881	116791067	ENSG00000110243.11|APOA5|RPS3|RPS3	979	-	4.6203184	1.6829376	-1.0	-1.0
chr11	116790496	116790861	ENSG00000110243.11|APOA5|RPS3|RPS3	943	-	3.861779	1.2443027	-1.0	-1.0
chr11	116791585	116791697	ENSG00000110243.11|APOA5|RPS3|RPS3	929	-	3.8963885	1.151807	-1.0	-1.0
chr11	116790061	116790416	ENSG00000110243.11|APOA5|RPS3|RPS3	942	-	3.9400952	1.2337649	-1.0	-1.0
chr11	116832763	116833072	ENSG00000110245.11|APOC3|RPS3|RPS3	994	+	3.997231	2.237619	-1.0	-1.0
chr11	116830502	116830632	ENSG00000110245.11|APOC3|RPS3|RPS3	995	+	4.70272	2.312172	-1.0	-1.0
chr11	116830772	116830896	ENSG00000110245.11|APOC3|RPS3|RPS3	996	+	4.5233946	2.4533076	-1.0	-1.0
chr11	116835750	116836411	ENSG00000118137.9|APOA1|RPS3|RPS3	998	-	4.092831	2.8141792	-1.0	-1.0
chr11	116837344	116837739	ENSG00000118137.9|APOA1|RPS3|RPS3	996	-	3.6243773	2.3501084	-1.0	-1.0
chr11	116837000	116837157	ENSG00000118137.9|APOA1|RPS3|RPS3	1000	-	4.01256	6.022831	-1.0	-1.0
chr11	118264120	118264300	ENSG00000149573.8|MPZL2|RPS3|RPS3	973	-	6.927755	1.5725045	-1.0	-1.0
chr11	118401593	118401723	ENSG00000167283.7|ATP5L|RPS3|RPS3	915	+	3.7593985	1.0708648	-1.0	-1.0
chr11	119049017	119049277	ENSG00000149428.18|HYOU1|RPS3|RPS3	975	-	3.5817084	1.6010566	-1.0	-1.0
chr11	119048247	119048432	ENSG00000149428.18|HYOU1|RPS3|RPS3	964	-	3.2535787	1.4438112	-1.0	-1.0
chr11	119056994	119057202	ENSG00000149428.18|HYOU1|RPS3|RPS3	987	-	4.1812224	1.8742617	-1.0	-1.0
chr11	119056069	119056167	ENSG00000149428.18|HYOU1|RPS3|RPS3	978	-	3.391063	1.6483213	-1.0	-1.0
chr11	119054533	119054675	ENSG00000149428.18|HYOU1|RPS3|RPS3	932	-	2.367487	1.1682086	-1.0	-1.0
chr11	119046561	119046802	ENSG00000149428.18|HYOU1|RPS3|RPS3	959	-	3.303512	1.3875787	-1.0	-1.0
chr11	119051818	119051951	ENSG00000149428.18|HYOU1|RPS3|RPS3	949	-	2.9728339	1.2966229	-1.0	-1.0
chr11	119049555	119049635	ENSG00000149428.18|HYOU1|RPS3|RPS3	948	-	3.02587	1.2820995	-1.0	-1.0
chr11	119048713	119048883	ENSG00000149428.18|HYOU1|RPS3|RPS3	940	-	2.4557269	1.2230945	-1.0	-1.0
chr11	119052089	119052172	ENSG00000149428.18|HYOU1|RPS3|RPS3	990	-	4.4791923	2.0030277	-1.0	-1.0
chr11	119055153	119055363	ENSG00000149428.18|HYOU1|RPS3|RPS3	977	-	3.5384846	1.6291593	-1.0	-1.0
chr11	119051437	119051625	ENSG00000149428.18|HYOU1|RPS3|RPS3	957	-	3.2138276	1.364833	-1.0	-1.0
chr11	119045478	119045633	ENSG00000149428.18|HYOU1|RPS3|RPS3	909	-	2.2962642	1.0410612	-1.0	-1.0
chr11	119045780	119045831	ENSG00000149428.18|HYOU1|RPS3|RPS3	912	-	2.3748145	1.0568599	-1.0	-1.0
chr11	119051034	119051173	ENSG00000149428.18|HYOU1|RPS3|RPS3	969	-	3.1181157	1.503272	-1.0	-1.0
chr11	119054124	119054236	ENSG00000149428.18|HYOU1|RPS3|RPS3	935	-	3.4282737	1.1843666	-1.0	-1.0
chr11	119052294	119052464	ENSG00000149428.18|HYOU1|RPS3|RPS3	974	-	3.4351416	1.5930777	-1.0	-1.0
chr11	119052619	119052909	ENSG00000149428.18|HYOU1|RPS3|RPS3	968	-	3.3431728	1.4983908	-1.0	-1.0
chr11	119055733	119055838	ENSG00000149428.18|HYOU1|RPS3|RPS3	910	-	2.5534692	1.047014	-1.0	-1.0
chr11	119094908	119095058	ENSG00000188486.3|H2AFX|RPS3|RPS3	928	-	2.5918932	1.1405694	-1.0	-1.0
chr11	119095178	119095443	ENSG00000188486.3|H2AFX|RPS3|RPS3	952	-	2.850435	1.3211936	-1.0	-1.0
chr11	119101596	119101851	ENSG00000172269.18|DPAGT1|RPS3|RPS3	943	-	4.065985	1.2422862	-1.0	-1.0
chr11	120229057	120229267	ENSG00000184232.8|OAF|RPS3|RPS3	965	+	3.2407248	1.4604197	-1.0	-1.0
chr11	120210966	120211146	ENSG00000184232.8|OAF|RPS3|RPS3	913	+	2.5065665	1.0586383	-1.0	-1.0
chr11	121452287	121452607	ENSG00000137642.12|SORL1|RPS3|RPS3	987	+	5.4416428	1.8834448	-1.0	-1.0
chr11	123057788	123057893	ENSG00000109971.13|HSPA8|RPS3|RPS3	903	-	1.9921708	1.0151001	-1.0	-1.0
chr11	123061134	123061332	ENSG00000109971.13|HSPA8|RPS3|RPS3	921	-	2.5491483	1.1027325	-1.0	-1.0
chr11	123059426	123059576	ENSG00000109971.13|HSPA8|RPS3|RPS3	947	-	2.432016	1.2732524	-1.0	-1.0
chr11	123059101	123059236	ENSG00000109971.13|HSPA8|RPS3|RPS3	915	-	2.3925488	1.0708293	-1.0	-1.0
chr11	123059921	123060036	ENSG00000109971.13|HSPA8|RPS3|RPS3	914	-	2.4168756	1.0653512	-1.0	-1.0
chr11	125608158	125608268	ENSG00000134910.12|STT3A|RPS3|RPS3	910	+	2.509279	1.0442841	-1.0	-1.0
chr11	125612591	125612726	ENSG00000134910.12|STT3A|RPS3|RPS3	963	+	3.4411097	1.4334095	-1.0	-1.0
chr11	125609423	125609613	ENSG00000134910.12|STT3A|RPS3|RPS3	930	+	2.5719402	1.154635	-1.0	-1.0
chr11	125595880	125595980	ENSG00000134910.12|STT3A|RPS3|RPS3	910	+	2.7467396	1.0459187	-1.0	-1.0
chr11	125604156	125604247	ENSG00000134910.12|STT3A|RPS3|RPS3	948	+	3.0924864	1.2881377	-1.0	-1.0
chr11	125592804	125592909	ENSG00000134910.12|STT3A|RPS3|RPS3	911	+	2.5260477	1.0519297	-1.0	-1.0
chr11	125611427	125611519	ENSG00000134910.12|STT3A|RPS3|RPS3	907	+	2.3442833	1.0332566	-1.0	-1.0
chr11	125606244	125606454	ENSG00000134910.12|STT3A|RPS3|RPS3	975	+	4.1213837	1.6076968	-1.0	-1.0
chr11	125618372	125618561	ENSG00000134910.12|STT3A|RPS3|RPS3	959	+	3.615005	1.3889385	-1.0	-1.0
chr11	125605633	125605735	ENSG00000134910.12|STT3A|RPS3|RPS3	910	+	2.8040433	1.0454171	-1.0	-1.0
chr11	125614008	125614198	ENSG00000134910.12|STT3A|RPS3|RPS3	965	+	5.441752	1.4582112	-1.0	-1.0
chr11	125620771	125620881	ENSG00000134910.12|STT3A|RPS3|RPS3	941	+	4.4446754	1.2318764	-1.0	-1.0
chr11	125612988	125613177	ENSG00000134910.12|STT3A|RPS3|RPS3	972	+	3.4930394	1.5543352	-1.0	-1.0
chr11	125602302	125602424	ENSG00000134910.12|STT3A|RPS3|RPS3	969	+	3.0802436	1.5108557	-1.0	-1.0
chr11	126264973	126265088	ENSG00000182934.11|SRPRA|RPS3|RPS3	908	-	6.4703865	1.0373011	-1.0	-1.0
chr11	129858598	129858723	ENSG00000151715.7|TMEM45B|RPS3|RPS3	910	+	3.4521084	1.0463506	-1.0	-1.0
chr11	129855707	129855887	ENSG00000151715.7|TMEM45B|RPS3|RPS3	930	+	5.0817833	1.1552999	-1.0	-1.0
chr11	129857312	129857422	ENSG00000151715.7|TMEM45B|RPS3|RPS3	920	+	3.6956947	1.0974616	-1.0	-1.0
chr11	130069836	130070082	ENSG00000084234.16|APLP2|RPS3|RPS3	993	+	3.3766046	2.1507168	-1.0	-1.0
chr11	130109360	130109515	ENSG00000084234.16|APLP2|RPS3|RPS3	920	+	2.9588513	1.0955224	-1.0	-1.0
chr11	130127765	130127840	ENSG00000084234.16|APLP2|RPS3|RPS3	924	+	2.3898885	1.12012	-1.0	-1.0
chr11	130120705	130120823	ENSG00000084234.16|APLP2|RPS3|RPS3	905	+	1.9382147	1.0217069	-1.0	-1.0
chr11	130129047	130129206	ENSG00000084234.16|APLP2|RPS3|RPS3	939	+	2.197016	1.2126031	-1.0	-1.0
chr11	130143346	130143556	ENSG00000084234.16|APLP2|RPS3|RPS3	964	+	2.6326873	1.4451525	-1.0	-1.0
chr11	130141504	130141649	ENSG00000084234.16|APLP2|RPS3|RPS3	935	+	2.4784808	1.183815	-1.0	-1.0
chr11	130110537	130110661	ENSG00000084234.16|APLP2|RPS3|RPS3	912	+	2.31832	1.0546001	-1.0	-1.0
chr11	130135562	130135702	ENSG00000084234.16|APLP2|RPS3|RPS3	963	+	2.680789	1.4297998	-1.0	-1.0
chr11	130141849	130142069	ENSG00000084234.16|APLP2|RPS3|RPS3	973	+	3.0296576	1.5703288	-1.0	-1.0
chr12	6333771	6333871	ENSG00000067182.7|TNFRSF1A|RPS3|RPS3	902	-	3.2900217	1.0066721	-1.0	-1.0
chr12	6341775	6342030	ENSG00000067182.7|TNFRSF1A|RPS3|RPS3	948	-	3.8571768	1.2876099	-1.0	-1.0
chr12	6534758	6534918	ENSG00000111640.14|GAPDH|RPS3|RPS3	934	+	2.2786088	1.1812468	-1.0	-1.0
chr12	6536493	6536593	ENSG00000111640.14|GAPDH|RPS3|RPS3	996	+	4.3064513	2.3844597	-1.0	-1.0
chr12	6536683	6537473	ENSG00000111640.14|GAPDH|RPS3|RPS3	985	+	2.8384645	1.8155714	-1.0	-1.0
chr12	6538100	6538280	ENSG00000111640.14|GAPDH|RPS3|RPS3	993	+	3.1955178	2.1716664	-1.0	-1.0
chr12	6537513	6537996	ENSG00000111640.14|GAPDH|RPS3|RPS3	993	+	3.0221722	2.1754937	-1.0	-1.0
chr12	6534436	6534656	ENSG00000111640.14|GAPDH|RPS3|RPS3	963	+	2.6782107	1.428494	-1.0	-1.0
chr12	6601323	6601453	ENSG00000111642.14|CHD4|RPS3|RPS3	913	-	3.4797587	1.0581002	-1.0	-1.0
chr12	6598291	6598421	ENSG00000111642.14|CHD4|RPS3|RPS3	909	-	2.4477358	1.0412124	-1.0	-1.0
chr12	6748805	6748930	ENSG00000089693.10|MLF2|RPS3|RPS3	906	-	3.5801034	1.0265787	-1.0	-1.0
chr12	6766564	6766749	ENSG00000159335.15|PTMS|RPS3|RPS3	908	+	2.2708046	1.0363878	-1.0	-1.0
chr12	6828396	6828621	ENSG00000250510.7|GPR162|RPS3|RPS3	980	+	4.0712175	1.7000904	-1.0	-1.0
chr12	6828409	6828624	ENSG00000110811.19|P3H3|RPS3|RPS3	982	+	4.0983562	1.740294	-1.0	-1.0
chr12	6863189	6863289	ENSG00000111667.13|USP5|RPS3|RPS3	904	+	6.439844	1.0183718	-1.0	-1.0
chr12	6867488	6867681	ENSG00000111669.14|TPI1|RPS3|RPS3	960	+	2.5336528	1.3974658	-1.0	-1.0
chr12	6868774	6868987	ENSG00000111669.14|TPI1|RPS3|RPS3	949	+	2.8713248	1.2901045	-1.0	-1.0
chr12	6869098	6869183	ENSG00000111669.14|TPI1|RPS3|RPS3	988	+	4.1820965	1.9226239	-1.0	-1.0
chr12	6870016	6870137	ENSG00000111669.14|TPI1|RPS3|RPS3	902	+	2.4912698	1.0090352	-1.0	-1.0
chr12	6945830	6945930	ENSG00000111678.10|C12orf57|RPS3|RPS3	912	+	6.502302	1.0552536	-1.0	-1.0
chr12	6968470	6968570	ENSG00000215021.8|PHB2|RPS3|RPS3	908	-	3.3438985	1.0380985	-1.0	-1.0
chr12	6970367	6970617	ENSG00000215021.8|PHB2|RPS3|RPS3	963	-	3.289525	1.4301246	-1.0	-1.0
chr12	7018318	7018510	ENSG00000111684.10|LPCAT3|RPS3|RPS3	931	-	6.6278396	1.1595186	-1.0	-1.0
chr12	7108374	7108479	ENSG00000139178.10|C1RL|RPS3|RPS3	904	-	2.687428	1.0168067	-1.0	-1.0
chr12	7135356	7135461	ENSG00000139182.13|CLSTN3|RPS3|RPS3	907	+	3.583105	1.0316377	-1.0	-1.0
chr12	7136838	7137033	ENSG00000139182.13|CLSTN3|RPS3|RPS3	950	+	5.6669283	1.3001895	-1.0	-1.0
chr12	7149532	7149693	ENSG00000139182.13|CLSTN3|RPS3|RPS3	938	+	3.3365607	1.2047703	-1.0	-1.0
chr12	7130393	7130693	ENSG00000139182.13|CLSTN3|RPS3|RPS3	945	+	3.235095	1.2632215	-1.0	-1.0
chr12	7157488	7157673	ENSG00000139182.13|CLSTN3|RPS3|RPS3	963	+	4.647348	1.4263813	-1.0	-1.0
chr12	7148986	7149101	ENSG00000139182.13|CLSTN3|RPS3|RPS3	923	+	5.108001	1.1124789	-1.0	-1.0
chr12	7133020	7133145	ENSG00000139182.13|CLSTN3|RPS3|RPS3	909	+	3.3127828	1.0428324	-1.0	-1.0
chr12	7150962	7151092	ENSG00000139182.13|CLSTN3|RPS3|RPS3	918	+	3.2588093	1.0854044	-1.0	-1.0
chr12	7931244	7931485	ENSG00000059804.15|SLC2A3|RPS3|RPS3	962	-	3.4220686	1.4235519	-1.0	-1.0
chr12	7921319	7921509	ENSG00000059804.15|SLC2A3|RPS3|RPS3	915	-	2.746032	1.0700299	-1.0	-1.0
chr12	7933050	7933179	ENSG00000059804.15|SLC2A3|RPS3|RPS3	915	-	2.8587816	1.0727465	-1.0	-1.0
chr12	7936064	7936194	ENSG00000059804.15|SLC2A3|RPS3|RPS3	949	-	3.8636672	1.2918959	-1.0	-1.0
chr12	8949532	8949652	ENSG00000003056.7|M6PR|RPS3|RPS3	915	-	6.6665316	1.0702403	-1.0	-1.0
chr12	8941832	8941940	ENSG00000003056.7|M6PR|RPS3|RPS3	904	-	3.4939568	1.0182701	-1.0	-1.0
chr12	9068739	9068899	ENSG00000175899.14|A2M|RPS3|RPS3	941	-	2.0055332	1.2280384	-1.0	-1.0
chr12	9090355	9090525	ENSG00000175899.14|A2M|RPS3|RPS3	994	-	2.756562	2.2074275	-1.0	-1.0
chr12	9069744	9069813	ENSG00000175899.14|A2M|RPS3|RPS3	993	-	3.093874	2.1748707	-1.0	-1.0
chr12	9106235	9106340	ENSG00000175899.14|A2M|RPS3|RPS3	984	-	2.5172036	1.8042188	-1.0	-1.0
chr12	9113359	9113543	ENSG00000175899.14|A2M|RPS3|RPS3	989	-	2.4738312	1.961495	-1.0	-1.0
chr12	9077700	9077857	ENSG00000175899.14|A2M|RPS3|RPS3	969	-	2.1989052	1.5056592	-1.0	-1.0
chr12	9074559	9074783	ENSG00000175899.14|A2M|RPS3|RPS3	978	-	2.339154	1.650995	-1.0	-1.0
chr12	9080010	9080177	ENSG00000175899.14|A2M|RPS3|RPS3	980	-	2.7562728	1.6975209	-1.0	-1.0
chr12	9098521	9098751	ENSG00000175899.14|A2M|RPS3|RPS3	970	-	2.2942412	1.5193874	-1.0	-1.0
chr12	9072652	9072871	ENSG00000175899.14|A2M|RPS3|RPS3	974	-	2.1996589	1.5855962	-1.0	-1.0
chr12	9109866	9110035	ENSG00000175899.14|A2M|RPS3|RPS3	940	-	1.8116555	1.2216443	-1.0	-1.0
chr12	9067698	9067908	ENSG00000175899.14|A2M|RPS3|RPS3	992	-	3.2719073	2.0805504	-1.0	-1.0
chr12	9101143	9101207	ENSG00000175899.14|A2M|RPS3|RPS3	996	-	3.3110693	2.4153547	-1.0	-1.0
chr12	9089901	9090023	ENSG00000175899.14|A2M|RPS3|RPS3	997	-	3.073649	2.4641242	-1.0	-1.0
chr12	9107523	9107644	ENSG00000175899.14|A2M|RPS3|RPS3	987	-	2.8903937	1.9002051	-1.0	-1.0
chr12	9076755	9076936	ENSG00000175899.14|A2M|RPS3|RPS3	967	-	2.1008015	1.4787667	-1.0	-1.0
chr12	9115763	9116028	ENSG00000175899.14|A2M|RPS3|RPS3	986	-	2.5838003	1.8533319	-1.0	-1.0
chr12	9104238	9104400	ENSG00000175899.14|A2M|RPS3|RPS3	931	-	1.8080795	1.1593837	-1.0	-1.0
chr12	9072358	9072486	ENSG00000175899.14|A2M|RPS3|RPS3	965	-	2.0991008	1.4570234	-1.0	-1.0
chr12	9089199	9089251	ENSG00000175899.14|A2M|RPS3|RPS3	979	-	2.6841946	1.6807758	-1.0	-1.0
chr12	9093464	9093574	ENSG00000175899.14|A2M|RPS3|RPS3	997	-	2.8252652	2.4701648	-1.0	-1.0
chr12	9101446	9101674	ENSG00000175899.14|A2M|RPS3|RPS3	992	-	2.614164	2.117308	-1.0	-1.0
chr12	9094972	9095084	ENSG00000175899.14|A2M|RPS3|RPS3	945	-	2.0920308	1.2622149	-1.0	-1.0
chr12	9070487	9070578	ENSG00000175899.14|A2M|RPS3|RPS3	956	-	2.3568883	1.3556938	-1.0	-1.0
chr12	9068103	9068224	ENSG00000175899.14|A2M|RPS3|RPS3	994	-	3.0843296	2.25941	-1.0	-1.0
chr12	9077345	9077420	ENSG00000175899.14|A2M|RPS3|RPS3	917	-	1.8351138	1.0806686	-1.0	-1.0
chr12	9099380	9099523	ENSG00000175899.14|A2M|RPS3|RPS3	976	-	2.248438	1.6148107	-1.0	-1.0
chr12	9112426	9112531	ENSG00000175899.14|A2M|RPS3|RPS3	905	-	1.7939692	1.0214964	-1.0	-1.0
chr12	9079638	9079815	ENSG00000175899.14|A2M|RPS3|RPS3	928	-	1.8936001	1.1451017	-1.0	-1.0
chr12	9091200	9091429	ENSG00000175899.14|A2M|RPS3|RPS3	950	-	2.1024456	1.2997487	-1.0	-1.0
chr12	9109320	9109405	ENSG00000175899.14|A2M|RPS3|RPS3	912	-	1.7814574	1.0539383	-1.0	-1.0
chr12	9112158	9112211	ENSG00000175899.14|A2M|RPS3|RPS3	939	-	2.0195017	1.2131864	-1.0	-1.0
chr12	9095588	9095700	ENSG00000175899.14|A2M|RPS3|RPS3	942	-	1.9684414	1.2359917	-1.0	-1.0
chr12	9165228	9165358	ENSG00000126838.9|PZP|RPS3|RPS3	904	-	6.6488676	1.0194371	-1.0	-1.0
chr12	13046050	13046150	ENSG00000084444.13|FAM234B|RPS3|RPS3	942	+	3.3451617	1.2336435	-1.0	-1.0
chr12	14770734	14770874	ENSG00000197837.3|HIST4H4|RPS3|RPS3	937	-	4.3903766	1.203272	-1.0	-1.0
chr12	14770899	14771131	ENSG00000197837.3|HIST4H4|RPS3|RPS3	949	-	4.120827	1.2925746	-1.0	-1.0
chr12	20551349	20551574	ENSG00000172572.6|PDE3A|RPS3|RPS3	955	+	3.3379521	1.3450183	-1.0	-1.0
chr12	22625409	22625584	ENSG00000139163.15|ETNK1|RPS3|RPS3	914	+	3.3122501	1.0668106	-1.0	-1.0
chr12	27014202	27014307	ENSG00000064115.10|TM7SF3|RPS3|RPS3	906	-	3.3688238	1.025162	-1.0	-1.0
chr12	42144695	42144795	ENSG00000151233.10|GXYLT1|RPS3|RPS3	902	-	6.625703	1.0087669	-1.0	-1.0
chr12	42144435	42144550	ENSG00000151233.10|GXYLT1|RPS3|RPS3	931	-	4.872697	1.1580472	-1.0	-1.0
chr12	46362237	46362397	ENSG00000134294.13|SLC38A2|RPS3|RPS3	913	-	2.881654	1.0610118	-1.0	-1.0
chr12	46372598	46372753	ENSG00000134294.13|SLC38A2|RPS3|RPS3	918	-	2.1934013	1.0858642	-1.0	-1.0
chr12	46364613	46364743	ENSG00000134294.13|SLC38A2|RPS3|RPS3	902	-	2.0121047	1.0092629	-1.0	-1.0
chr12	46363020	46363140	ENSG00000134294.13|SLC38A2|RPS3|RPS3	956	-	2.403078	1.3552628	-1.0	-1.0
chr12	46371140	46371425	ENSG00000134294.13|SLC38A2|RPS3|RPS3	913	-	1.7572979	1.0585732	-1.0	-1.0
chr12	46370521	46370627	ENSG00000134294.13|SLC38A2|RPS3|RPS3	912	-	2.1911576	1.0553582	-1.0	-1.0
chr12	46362502	46362607	ENSG00000134294.13|SLC38A2|RPS3|RPS3	910	-	2.428885	1.0470989	-1.0	-1.0
chr12	46361033	46361209	ENSG00000134294.13|SLC38A2|RPS3|RPS3	983	-	3.0827923	1.766654	-1.0	-1.0
chr12	47977319	47977445	ENSG00000139219.17|COL2A1|RPS3|RPS3	918	-	3.0962334	1.0877008	-1.0	-1.0
chr12	47985727	47985826	ENSG00000139219.17|COL2A1|RPS3|RPS3	904	-	2.708688	1.0165633	-1.0	-1.0
chr12	47992877	47992931	ENSG00000139219.17|COL2A1|RPS3|RPS3	940	-	3.1259465	1.2213861	-1.0	-1.0
chr12	48957324	48957424	ENSG00000134287.9|ARF3|RPS3|RPS3	903	-	3.291135	1.0110762	-1.0	-1.0
chr12	49127846	49128156	ENSG00000123416.15|TUBA1B|RPS3|RPS3	979	-	3.7659721	1.6759945	-1.0	-1.0
chr12	49131250	49131397	ENSG00000123416.15|TUBA1B|RPS3|RPS3	917	-	2.185857	1.0798099	-1.0	-1.0
chr12	49128701	49128938	ENSG00000123416.15|TUBA1B|RPS3|RPS3	963	-	2.9139705	1.4286014	-1.0	-1.0
chr12	49128221	49128416	ENSG00000123416.15|TUBA1B|RPS3|RPS3	985	-	7.155054	1.8150609	-1.0	-1.0
chr12	49129460	49129670	ENSG00000123416.15|TUBA1B|RPS3|RPS3	974	-	3.257421	1.5841148	-1.0	-1.0
chr12	49272637	49273292	ENSG00000167553.15|TUBA1C|RPS3|RPS3	984	+	4.1562743	1.7878606	-1.0	-1.0
chr12	49269529	49269687	ENSG00000167553.15|TUBA1C|RPS3|RPS3	924	+	3.1617246	1.121201	-1.0	-1.0
chr12	49752963	49753081	ENSG00000139644.12|TMBIM6|RPS3|RPS3	998	+	4.258183	2.6480703	-1.0	-1.0
chr12	49758351	49758541	ENSG00000139644.12|TMBIM6|RPS3|RPS3	958	+	3.2391372	1.375862	-1.0	-1.0
chr12	49755634	49755756	ENSG00000139644.12|TMBIM6|RPS3|RPS3	987	+	3.4960842	1.8785988	-1.0	-1.0
chr12	49763702	49763842	ENSG00000139644.12|TMBIM6|RPS3|RPS3	909	+	2.2500725	1.0423731	-1.0	-1.0
chr12	49758206	49758275	ENSG00000139644.12|TMBIM6|RPS3|RPS3	962	+	3.0832052	1.4168098	-1.0	-1.0
chr12	49752455	49752549	ENSG00000139644.12|TMBIM6|RPS3|RPS3	930	+	2.5370848	1.1577672	-1.0	-1.0
chr12	49759138	49759321	ENSG00000139644.12|TMBIM6|RPS3|RPS3	967	+	3.2429423	1.4831088	-1.0	-1.0
chr12	49758616	49758762	ENSG00000139644.12|TMBIM6|RPS3|RPS3	968	+	3.7059116	1.4963212	-1.0	-1.0
chr12	49763347	49763467	ENSG00000139644.12|TMBIM6|RPS3|RPS3	919	+	2.940618	1.0897334	-1.0	-1.0
chr12	50925011	50925531	ENSG00000185432.11|METTL7A|RPS3|RPS3	961	+	3.2124221	1.4124291	-1.0	-1.0
chr12	50929913	50930183	ENSG00000185432.11|METTL7A|RPS3|RPS3	981	+	3.9387703	1.711394	-1.0	-1.0
chr12	51004787	51004902	ENSG00000110911.14|SLC11A2|RPS3|RPS3	977	-	4.8540235	1.6465166	-1.0	-1.0
chr12	52899774	52900044	ENSG00000170421.12|KRT8|RPS3|RPS3	961	-	2.8961678	1.4125712	-1.0	-1.0
chr12	52900587	52900747	ENSG00000170421.12|KRT8|RPS3|RPS3	945	-	2.4309	1.2615423	-1.0	-1.0
chr12	52901907	52902117	ENSG00000170421.12|KRT8|RPS3|RPS3	923	-	2.5046413	1.1122248	-1.0	-1.0
chr12	52898605	52898899	ENSG00000170421.12|KRT8|RPS3|RPS3	981	-	3.1897423	1.7149036	-1.0	-1.0
chr12	52897291	52897618	ENSG00000170421.12|KRT8|RPS3|RPS3	979	-	2.9452672	1.6813853	-1.0	-1.0
chr12	52904657	52904977	ENSG00000170421.12|KRT8|RPS3|RPS3	986	-	2.9663627	1.8679392	-1.0	-1.0
chr12	52952075	52952365	ENSG00000111057.10|KRT18|RPS3|RPS3	942	+	2.7459545	1.2399229	-1.0	-1.0
chr12	52949163	52949590	ENSG00000111057.10|KRT18|RPS3|RPS3	989	+	3.9030252	1.9582871	-1.0	-1.0
chr12	52951510	52951830	ENSG00000111057.10|KRT18|RPS3|RPS3	959	+	3.754176	1.3911694	-1.0	-1.0
chr12	53103537	53103659	ENSG00000167780.11|SOAT2|RPS3|RPS3	905	+	2.4111252	1.0234495	-1.0	-1.0
chr12	53115479	53115649	ENSG00000167780.11|SOAT2|RPS3|RPS3	909	+	6.517334	1.039852	-1.0	-1.0
chr12	53665255	53665420	ENSG00000135390.17|ATP5G2|RPS3|RPS3	936	-	2.7389376	1.1922127	-1.0	-1.0
chr12	53669870	53669985	ENSG00000135390.17|ATP5G2|RPS3|RPS3	918	-	3.641329	1.0879289	-1.0	-1.0
chr12	53669147	53669332	ENSG00000135390.17|ATP5G2|RPS3|RPS3	957	-	3.7370572	1.3617355	-1.0	-1.0
chr12	55727150	55727339	ENSG00000135404.11|CD63|RPS3|RPS3	969	-	3.257327	1.5052856	-1.0	-1.0
chr12	55726699	55726795	ENSG00000135404.11|CD63|RPS3|RPS3	948	-	4.394273	1.2821699	-1.0	-1.0
chr12	55725452	55725626	ENSG00000135404.11|CD63|RPS3|RPS3	986	-	4.082511	1.8441472	-1.0	-1.0
chr12	55725811	55725956	ENSG00000135404.11|CD63|RPS3|RPS3	982	-	7.0741816	1.7548159	-1.0	-1.0
chr12	55728870	55729080	ENSG00000135404.11|CD63|RPS3|RPS3	972	-	3.5009139	1.5591416	-1.0	-1.0
chr12	55728275	55728405	ENSG00000135404.11|CD63|RPS3|RPS3	964	-	6.5018024	1.4488493	-1.0	-1.0
chr12	56094098	56094208	ENSG00000065361.14|ERBB3|RPS3|RPS3	902	+	2.6674416	1.0080063	-1.0	-1.0
chr12	56080116	56080382	ENSG00000065361.14|ERBB3|RPS3|RPS3	956	+	3.021421	1.3584896	-1.0	-1.0
chr12	56142834	56142944	ENSG00000139641.12|ESYT1|RPS3|RPS3	925	+	3.2900612	1.1268836	-1.0	-1.0
chr12	56128245	56128655	ENSG00000139641.12|ESYT1|RPS3|RPS3	935	+	3.4067647	1.1863583	-1.0	-1.0
chr12	56142577	56142727	ENSG00000139641.12|ESYT1|RPS3|RPS3	984	+	4.8040366	1.783633	-1.0	-1.0
chr12	56142284	56142419	ENSG00000139641.12|ESYT1|RPS3|RPS3	957	+	4.2432756	1.3648148	-1.0	-1.0
chr12	56142969	56143148	ENSG00000139641.12|ESYT1|RPS3|RPS3	954	+	4.076629	1.3362554	-1.0	-1.0
chr12	56143227	56143332	ENSG00000139641.12|ESYT1|RPS3|RPS3	948	+	3.3383305	1.2869942	-1.0	-1.0
chr12	56138182	56138317	ENSG00000139641.12|ESYT1|RPS3|RPS3	955	+	3.343626	1.3442059	-1.0	-1.0
chr12	56132480	56132585	ENSG00000139641.12|ESYT1|RPS3|RPS3	909	+	6.472059	1.0390325	-1.0	-1.0
chr12	56137217	56137373	ENSG00000139641.12|ESYT1|RPS3|RPS3	957	+	3.5169723	1.3697578	-1.0	-1.0
chr12	56132213	56132332	ENSG00000139641.12|ESYT1|RPS3|RPS3	942	+	4.5658183	1.234111	-1.0	-1.0
chr12	56133780	56133873	ENSG00000139641.12|ESYT1|RPS3|RPS3	938	+	3.2008436	1.2057068	-1.0	-1.0
chr12	56137508	56137675	ENSG00000139641.12|ESYT1|RPS3|RPS3	940	+	5.4055715	1.2229892	-1.0	-1.0
chr12	56159550	56159745	ENSG00000092841.18|MYL6|RPS3|RPS3	955	+	3.1080718	1.3506494	-1.0	-1.0
chr12	56160210	56160310	ENSG00000092841.18|MYL6|RPS3|RPS3	908	+	2.5347939	1.0352473	-1.0	-1.0
chr12	56159920	56160210	ENSG00000092841.18|MYL6|RPS3|RPS3	955	+	3.2174199	1.3451982	-1.0	-1.0
chr12	56161386	56161506	ENSG00000092841.18|MYL6|RPS3|RPS3	931	+	2.4500794	1.1608796	-1.0	-1.0
chr12	56237609	56237724	ENSG00000139540.11|SLC39A5|RPS3|RPS3	911	+	3.5814323	1.0489914	-1.0	-1.0
chr12	56314839	56315019	ENSG00000257727.5|CNPY2|RPS3|RPS3	940	-	2.8433049	1.2209103	-1.0	-1.0
chr12	56315820	56316060	ENSG00000257727.5|CNPY2|RPS3|RPS3	973	-	4.0965652	1.576408	-1.0	-1.0
chr12	56315079	56315242	ENSG00000257727.5|CNPY2|RPS3|RPS3	990	-	3.9833345	1.9969546	-1.0	-1.0
chr12	56315129	56315242	ENSG00000144785.8|AC073896.1|RPS3|RPS3	993	-	3.7686584	2.1414948	-1.0	-1.0
chr12	56314850	56314966	ENSG00000144785.8|AC073896.1|RPS3|RPS3	945	-	2.921165	1.261507	-1.0	-1.0
chr12	56315820	56316059	ENSG00000144785.8|AC073896.1|RPS3|RPS3	974	-	4.0965652	1.5870476	-1.0	-1.0
chr12	56639105	56639350	ENSG00000110955.8|ATP5B|RPS3|RPS3	978	-	4.1381855	1.6653643	-1.0	-1.0
chr12	56645836	56646051	ENSG00000110955.8|ATP5B|RPS3|RPS3	983	-	3.6087189	1.7694819	-1.0	-1.0
chr12	56642467	56642580	ENSG00000110955.8|ATP5B|RPS3|RPS3	916	-	2.3919494	1.0754502	-1.0	-1.0
chr12	56643427	56643582	ENSG00000110955.8|ATP5B|RPS3|RPS3	945	-	3.0806377	1.2559806	-1.0	-1.0
chr12	56643851	56643958	ENSG00000110955.8|ATP5B|RPS3|RPS3	920	-	2.6133382	1.0978453	-1.0	-1.0
chr12	56645170	56645320	ENSG00000110955.8|ATP5B|RPS3|RPS3	946	-	2.608371	1.2691469	-1.0	-1.0
chr12	56644810	56644950	ENSG00000110955.8|ATP5B|RPS3|RPS3	946	-	3.0268238	1.2711787	-1.0	-1.0
chr12	56639958	56640192	ENSG00000110955.8|ATP5B|RPS3|RPS3	986	-	4.2149234	1.8423947	-1.0	-1.0
chr12	56642672	56642887	ENSG00000110955.8|ATP5B|RPS3|RPS3	964	-	3.0100362	1.439568	-1.0	-1.0
chr12	56724451	56724549	ENSG00000196531.10|NACA|RPS3|RPS3	903	-	2.289382	1.0140104	-1.0	-1.0
chr12	57180329	57180474	ENSG00000123384.13|LRP1|RPS3|RPS3	940	+	2.533988	1.2188079	-1.0	-1.0
chr12	57183378	57183510	ENSG00000123384.13|LRP1|RPS3|RPS3	911	+	2.278676	1.0491898	-1.0	-1.0
chr12	57203403	57203531	ENSG00000123384.13|LRP1|RPS3|RPS3	924	+	2.867409	1.1192861	-1.0	-1.0
chr12	57128657	57129031	ENSG00000123384.13|LRP1|RPS3|RPS3	927	+	2.3861856	1.136898	-1.0	-1.0
chr12	57196086	57196251	ENSG00000123384.13|LRP1|RPS3|RPS3	936	+	3.0841568	1.1904981	-1.0	-1.0
chr12	57190809	57190924	ENSG00000123384.13|LRP1|RPS3|RPS3	907	+	3.4439945	1.0313189	-1.0	-1.0
chr12	57173814	57173980	ENSG00000123384.13|LRP1|RPS3|RPS3	946	+	2.9931526	1.2705133	-1.0	-1.0
chr12	57194984	57195099	ENSG00000123384.13|LRP1|RPS3|RPS3	910	+	2.511092	1.0444342	-1.0	-1.0
chr12	57184084	57184209	ENSG00000123384.13|LRP1|RPS3|RPS3	905	+	2.6203809	1.021377	-1.0	-1.0
chr12	57211491	57211588	ENSG00000123384.13|LRP1|RPS3|RPS3	909	+	2.7874148	1.0426434	-1.0	-1.0
chr12	57198155	57198320	ENSG00000123384.13|LRP1|RPS3|RPS3	944	+	2.8491738	1.251879	-1.0	-1.0
chr12	57210306	57210480	ENSG00000123384.13|LRP1|RPS3|RPS3	946	+	3.4133823	1.2679229	-1.0	-1.0
chr12	57141373	57141511	ENSG00000123384.13|LRP1|RPS3|RPS3	944	+	2.7274404	1.2552204	-1.0	-1.0
chr12	57156776	57156920	ENSG00000123384.13|LRP1|RPS3|RPS3	967	+	3.2246342	1.4785528	-1.0	-1.0
chr12	57175459	57175705	ENSG00000123384.13|LRP1|RPS3|RPS3	948	+	2.67102	1.2869537	-1.0	-1.0
chr12	57154488	57154758	ENSG00000123384.13|LRP1|RPS3|RPS3	966	+	3.1281757	1.4724307	-1.0	-1.0
chr12	57158401	57158511	ENSG00000123384.13|LRP1|RPS3|RPS3	916	+	2.365585	1.0748186	-1.0	-1.0
chr12	57211175	57211275	ENSG00000123384.13|LRP1|RPS3|RPS3	902	+	2.6657197	1.0066761	-1.0	-1.0
chr12	57160892	57161107	ENSG00000123384.13|LRP1|RPS3|RPS3	930	+	2.5716174	1.1572062	-1.0	-1.0
chr12	57184325	57184452	ENSG00000123384.13|LRP1|RPS3|RPS3	934	+	2.7354143	1.1813953	-1.0	-1.0
chr12	57201496	57201619	ENSG00000123384.13|LRP1|RPS3|RPS3	914	+	2.496804	1.0672296	-1.0	-1.0
chr12	57162316	57162446	ENSG00000123384.13|LRP1|RPS3|RPS3	915	+	2.4957812	1.0723554	-1.0	-1.0
chr12	57138473	57138581	ENSG00000123384.13|LRP1|RPS3|RPS3	901	+	2.2397547	1.0045054	-1.0	-1.0
chr12	57210028	57210169	ENSG00000123384.13|LRP1|RPS3|RPS3	971	+	4.016558	1.5365031	-1.0	-1.0
chr12	57212474	57212644	ENSG00000123384.13|LRP1|RPS3|RPS3	905	+	2.353863	1.0219973	-1.0	-1.0
chr12	57177426	57177586	ENSG00000123384.13|LRP1|RPS3|RPS3	981	+	4.487016	1.7132117	-1.0	-1.0
chr12	57154212	57154367	ENSG00000123384.13|LRP1|RPS3|RPS3	906	+	2.5810695	1.0273615	-1.0	-1.0
chr12	57195862	57196003	ENSG00000123384.13|LRP1|RPS3|RPS3	971	+	4.796154	1.541279	-1.0	-1.0
chr12	57196981	57197141	ENSG00000123384.13|LRP1|RPS3|RPS3	918	+	2.4384148	1.084027	-1.0	-1.0
chr12	57212699	57212889	ENSG00000123384.13|LRP1|RPS3|RPS3	915	+	2.3866053	1.0694323	-1.0	-1.0
chr12	57180666	57180771	ENSG00000123384.13|LRP1|RPS3|RPS3	925	+	2.740715	1.122698	-1.0	-1.0
chr12	57193898	57194003	ENSG00000123384.13|LRP1|RPS3|RPS3	915	+	2.358923	1.0722837	-1.0	-1.0
chr12	57195677	57195777	ENSG00000123384.13|LRP1|RPS3|RPS3	901	+	2.2111707	1.0059497	-1.0	-1.0
chr12	57200698	57200798	ENSG00000123384.13|LRP1|RPS3|RPS3	912	+	2.3282986	1.0540388	-1.0	-1.0
chr12	57185530	57185680	ENSG00000123384.13|LRP1|RPS3|RPS3	952	+	2.8696012	1.3192847	-1.0	-1.0
chr12	57159859	57159969	ENSG00000123384.13|LRP1|RPS3|RPS3	903	+	2.1747909	1.0140522	-1.0	-1.0
chr12	57198464	57198594	ENSG00000123384.13|LRP1|RPS3|RPS3	929	+	2.5430305	1.1487745	-1.0	-1.0
chr12	57231730	57231895	ENSG00000182199.10|SHMT2|RPS3|RPS3	914	+	2.4719086	1.0674574	-1.0	-1.0
chr12	57233188	57233383	ENSG00000182199.10|SHMT2|RPS3|RPS3	957	+	3.1995926	1.3624382	-1.0	-1.0
chr12	57233748	57233868	ENSG00000182199.10|SHMT2|RPS3|RPS3	910	+	2.356577	1.0455	-1.0	-1.0
chr12	57233548	57233662	ENSG00000182199.10|SHMT2|RPS3|RPS3	910	+	2.5036812	1.044065	-1.0	-1.0
chr12	57230860	57231030	ENSG00000182199.10|SHMT2|RPS3|RPS3	957	+	3.7525632	1.3689044	-1.0	-1.0
chr12	57514719	57514824	ENSG00000166986.14|MARS|RPS3|RPS3	937	+	4.3406157	1.1989183	-1.0	-1.0
chr12	57696250	57696373	ENSG00000135506.15|OS9|RPS3|RPS3	936	+	2.8813305	1.1962606	-1.0	-1.0
chr12	57715745	57715990	ENSG00000135506.15|OS9|RPS3|RPS3	922	+	2.3362322	1.1067549	-1.0	-1.0
chr12	57694094	57694323	ENSG00000135506.15|OS9|RPS3|RPS3	936	+	2.8758667	1.1944736	-1.0	-1.0
chr12	57718992	57719127	ENSG00000135506.15|OS9|RPS3|RPS3	945	+	2.7981706	1.256844	-1.0	-1.0
chr12	57716397	57716507	ENSG00000135506.15|OS9|RPS3|RPS3	912	+	2.2789552	1.0576038	-1.0	-1.0
chr12	57694765	57694940	ENSG00000135506.15|OS9|RPS3|RPS3	945	+	3.1650777	1.2567437	-1.0	-1.0
chr12	57695925	57696080	ENSG00000135506.15|OS9|RPS3|RPS3	926	+	2.853854	1.131906	-1.0	-1.0
chr12	57716055	57716193	ENSG00000135506.15|OS9|RPS3|RPS3	929	+	2.6928036	1.1498344	-1.0	-1.0
chr12	57718290	57718421	ENSG00000135506.15|OS9|RPS3|RPS3	922	+	2.4480786	1.106995	-1.0	-1.0
chr12	57720783	57721018	ENSG00000135506.15|OS9|RPS3|RPS3	972	+	3.6424382	1.5460489	-1.0	-1.0
chr12	57749181	57749317	ENSG00000135446.16|CDK4|RPS3|RPS3	969	-	3.161239	1.5084677	-1.0	-1.0
chr12	57752199	57752319	ENSG00000135446.16|CDK4|RPS3|RPS3	925	-	3.0713677	1.1256651	-1.0	-1.0
chr12	57846531	57846631	ENSG00000175215.10|CTDSP2|RPS3|RPS3	902	-	3.29058	1.0102918	-1.0	-1.0
chr12	64759084	64759409	ENSG00000135677.10|GNS|RPS3|RPS3	974	-	3.8726718	1.5825523	-1.0	-1.0
chr12	65825145	65825245	ENSG00000149948.13|HMGA2|RPS3|RPS3	903	+	2.1431332	1.0120683	-1.0	-1.0
chr12	69352219	69352298	ENSG00000090382.6|LYZ|RPS3|RPS3	991	+	2.8544192	2.0611951	-1.0	-1.0
chr12	69350107	69350357	ENSG00000090382.6|LYZ|RPS3|RPS3	994	+	3.2480361	2.2166896	-1.0	-1.0
chr12	69353152	69353327	ENSG00000090382.6|LYZ|RPS3|RPS3	988	+	2.336765	1.9152085	-1.0	-1.0
chr12	69348340	69348544	ENSG00000090382.6|LYZ|RPS3|RPS3	997	+	3.0676198	2.5677938	-1.0	-1.0
chr12	71439844	71440089	ENSG00000139292.12|LGR5|RPS3|RPS3	967	+	4.235942	1.4826577	-1.0	-1.0
chr12	71583796	71583896	ENSG00000139292.12|LGR5|RPS3|RPS3	914	+	3.3948004	1.067293	-1.0	-1.0
chr12	71754888	71755108	ENSG00000080371.5|RAB21|RPS3|RPS3	972	+	6.452617	1.5475705	-1.0	-1.0
chr12	76031354	76031549	ENSG00000139289.13|PHLDA1|RPS3|RPS3	948	-	4.2153335	1.2826306	-1.0	-1.0
chr12	81078090	81078290	ENSG00000111058.7|ACSS3|RPS3|RPS3	949	+	3.244988	1.2907786	-1.0	-1.0
chr12	89352029	89352324	ENSG00000139318.7|DUSP6|RPS3|RPS3	956	-	3.833024	1.3526046	-1.0	-1.0
chr12	92145717	92145822	ENSG00000133639.4|BTG1|RPS3|RPS3	906	-	3.3183367	1.0280005	-1.0	-1.0
chr12	95858937	95859076	ENSG00000139343.10|SNRPF|RPS3|RPS3	916	+	2.9528012	1.0738176	-1.0	-1.0
chr12	98599982	98600107	ENSG00000075415.12|SLC25A3|RPS3|RPS3	903	+	3.1810534	1.0118062	-1.0	-1.0
chr12	98597874	98598044	ENSG00000075415.12|SLC25A3|RPS3|RPS3	937	+	3.1181955	1.2024003	-1.0	-1.0
chr12	98598559	98598689	ENSG00000075415.12|SLC25A3|RPS3|RPS3	935	+	2.8851886	1.1857126	-1.0	-1.0
chr12	98644522	98644767	ENSG00000166130.14|IKBIP|RPS3|RPS3	974	-	3.894776	1.5923287	-1.0	-1.0
chr12	101697916	101698026	ENSG00000111666.10|CHPT1|RPS3|RPS3	909	+	2.4765437	1.0421422	-1.0	-1.0
chr12	101697736	101697896	ENSG00000111666.10|CHPT1|RPS3|RPS3	920	+	2.441151	1.0957832	-1.0	-1.0
chr12	103930316	103930564	ENSG00000166598.14|HSP90B1|RPS3|RPS3	967	+	2.6014366	1.4793544	-1.0	-1.0
chr12	103934035	103934220	ENSG00000166598.14|HSP90B1|RPS3|RPS3	934	+	2.4741492	1.1818562	-1.0	-1.0
chr12	103930424	103930555	ENSG00000284503.1|MIR3652|RPS3|RPS3	976	+	2.6487386	1.625986	-1.0	-1.0
chr12	106247368	106247633	ENSG00000136026.13|CKAP4|RPS3|RPS3	953	-	2.896215	1.3321182	-1.0	-1.0
chr12	106247633	106247918	ENSG00000136026.13|CKAP4|RPS3|RPS3	926	-	2.6485534	1.1329098	-1.0	-1.0
chr12	106239211	106239861	ENSG00000136026.13|CKAP4|RPS3|RPS3	971	-	3.7727008	1.5426713	-1.0	-1.0
chr12	108678271	108678371	ENSG00000110880.10|CORO1C|RPS3|RPS3	934	-	4.34005	1.1778889	-1.0	-1.0
chr12	108657303	108657418	ENSG00000110880.10|CORO1C|RPS3|RPS3	910	-	6.6317854	1.0479333	-1.0	-1.0
chr12	109098412	109098537	ENSG00000076248.10|UNG|RPS3|RPS3	908	+	6.625849	1.038259	-1.0	-1.0
chr12	110343231	110343336	ENSG00000174437.16|ATP2A2|RPS3|RPS3	928	+	2.3957367	1.1405035	-1.0	-1.0
chr12	110346305	110346425	ENSG00000174437.16|ATP2A2|RPS3|RPS3	916	+	3.789188	1.076371	-1.0	-1.0
chr12	110327757	110327907	ENSG00000174437.16|ATP2A2|RPS3|RPS3	913	+	4.202463	1.0614654	-1.0	-1.0
chr12	110281235	110281840	ENSG00000174437.16|ATP2A2|RPS3|RPS3	962	+	2.807911	1.4183971	-1.0	-1.0
chr12	110344885	110344990	ENSG00000174437.16|ATP2A2|RPS3|RPS3	910	+	2.6927133	1.0481355	-1.0	-1.0
chr12	110342227	110342327	ENSG00000174437.16|ATP2A2|RPS3|RPS3	938	+	3.2004445	1.2046019	-1.0	-1.0
chr12	110340658	110340808	ENSG00000174437.16|ATP2A2|RPS3|RPS3	969	+	3.554382	1.5079066	-1.0	-1.0
chr12	110435082	110435247	ENSG00000258210.1|AC144548.2|RPS3|RPS3	911	-	3.475151	1.0486737	-1.0	-1.0
chr12	110435084	110435217	ENSG00000111229.15|ARPC3|RPS3|RPS3	909	-	3.4705734	1.04184	-1.0	-1.0
chr12	112019737	112019877	ENSG00000089248.6|ERP29|RPS3|RPS3	914	+	2.6870732	1.0638323	-1.0	-1.0
chr12	112013385	112013609	ENSG00000089248.6|ERP29|RPS3|RPS3	926	+	2.4252548	1.1308326	-1.0	-1.0
chr12	112022149	112022529	ENSG00000089248.6|ERP29|RPS3|RPS3	972	+	4.17584	1.5515882	-1.0	-1.0
chr12	113384104	113384229	ENSG00000151176.7|PLBD2|RPS3|RPS3	929	+	4.104141	1.14612	-1.0	-1.0
chr12	113358570	113358850	ENSG00000151176.7|PLBD2|RPS3|RPS3	967	+	4.2317185	1.4790528	-1.0	-1.0
chr12	118139450	118139551	ENSG00000089220.4|PEBP1|RPS3|RPS3	988	+	3.5022893	1.9348056	-1.0	-1.0
chr12	118136032	118136344	ENSG00000089220.4|PEBP1|RPS3|RPS3	987	+	3.414734	1.8717148	-1.0	-1.0
chr12	118138038	118138143	ENSG00000089220.4|PEBP1|RPS3|RPS3	975	+	3.1829867	1.5987896	-1.0	-1.0
chr12	118144585	118144905	ENSG00000089220.4|PEBP1|RPS3|RPS3	970	+	2.800347	1.522679	-1.0	-1.0
chr12	120158459	120158559	ENSG00000089154.10|GCN1|RPS3|RPS3	944	-	4.397918	1.2549622	-1.0	-1.0
chr12	120438089	120438224	ENSG00000111775.2|COX6A1|RPS3|RPS3	996	+	3.5900283	2.360894	-1.0	-1.0
chr12	120438378	120438483	ENSG00000111775.2|COX6A1|RPS3|RPS3	979	+	4.995591	1.6855645	-1.0	-1.0
chr12	120440450	120440650	ENSG00000111775.2|COX6A1|RPS3|RPS3	988	+	4.14802	1.9199679	-1.0	-1.0
chr12	120440446	120440651	ENSG00000111780.8|AL021546.1|RPS3|RPS3	987	+	4.1366024	1.8904408	-1.0	-1.0
chr12	120438378	120438483	ENSG00000111780.8|AL021546.1|RPS3|RPS3	982	+	4.995591	1.7470529	-1.0	-1.0
chr12	120438197	120438229	ENSG00000111780.8|AL021546.1|RPS3|RPS3	957	+	3.0744762	1.3710299	-1.0	-1.0
chr12	120687098	120687518	ENSG00000110917.7|MLEC|RPS3|RPS3	979	+	3.7864847	1.6849898	-1.0	-1.0
chr12	124787405	124787457	ENSG00000073060.15|SCARB1|RPS3|RPS3	996	-	7.9150476	2.4118652	-1.0	-1.0
chr12	124810173	124810289	ENSG00000073060.15|SCARB1|RPS3|RPS3	986	-	3.9266071	1.8399271	-1.0	-1.0
chr12	124811869	124811965	ENSG00000073060.15|SCARB1|RPS3|RPS3	964	-	3.3463814	1.4391423	-1.0	-1.0
chr12	124800123	124800242	ENSG00000073060.15|SCARB1|RPS3|RPS3	914	-	2.2096727	1.0674343	-1.0	-1.0
chr12	124863594	124863917	ENSG00000073060.15|SCARB1|RPS3|RPS3	992	-	3.9246726	2.0987675	-1.0	-1.0
chr12	124814221	124814405	ENSG00000073060.15|SCARB1|RPS3|RPS3	934	-	2.9665673	1.1776347	-1.0	-1.0
chr12	124782682	124782827	ENSG00000073060.15|SCARB1|RPS3|RPS3	970	-	3.178749	1.5233902	-1.0	-1.0
chr12	124778410	124778586	ENSG00000073060.15|SCARB1|RPS3|RPS3	940	-	2.622506	1.2235816	-1.0	-1.0
chr12	124807765	124807910	ENSG00000073060.15|SCARB1|RPS3|RPS3	910	-	2.2968152	1.0462599	-1.0	-1.0
chr12	124786307	124786503	ENSG00000073060.15|SCARB1|RPS3|RPS3	944	-	2.7363818	1.2525715	-1.0	-1.0
chr12	124817549	124817707	ENSG00000073060.15|SCARB1|RPS3|RPS3	963	-	2.8760448	1.4353201	-1.0	-1.0
chr12	124912518	124912703	ENSG00000150991.14|UBC|RPS3|RPS3	915	-	3.129134	1.0700891	-1.0	-1.0
chr12	124913018	124913828	ENSG00000150991.14|UBC|RPS3|RPS3	952	-	3.1790433	1.3168339	-1.0	-1.0
chr12	124911643	124911853	ENSG00000150991.14|UBC|RPS3|RPS3	974	-	4.387538	1.5812609	-1.0	-1.0
chr12	124993699	124993969	ENSG00000184992.10|BRI3BP|RPS3|RPS3	951	+	4.62806	1.3121645	-1.0	-1.0
chr12	130874528	130874628	ENSG00000132341.11|RAN|RPS3|RPS3	904	+	3.4885879	1.0157752	-1.0	-1.0
chr13	21147191	21147291	ENSG00000150459.12|SAP18|RPS3|RPS3	901	+	3.2900217	1.0051866	-1.0	-1.0
chr13	21140858	21140993	ENSG00000150459.12|SAP18|RPS3|RPS3	921	+	3.1848626	1.1021144	-1.0	-1.0
chr13	21176996	21177161	ENSG00000173141.4|MRPL57|RPS3|RPS3	932	+	4.0044928	1.1672713	-1.0	-1.0
chr13	23615866	23616016	ENSG00000127863.15|TNFRSF19|RPS3|RPS3	938	+	3.1372998	1.206351	-1.0	-1.0
chr13	23667979	23668082	ENSG00000127863.15|TNFRSF19|RPS3|RPS3	965	+	4.226034	1.4498744	-1.0	-1.0
chr13	28678054	28678159	ENSG00000132963.7|POMP|RPS3|RPS3	912	+	6.504932	1.0533957	-1.0	-1.0
chr13	29535888	29536158	ENSG00000139514.12|SLC7A1|RPS3|RPS3	941	-	3.2566185	1.2302063	-1.0	-1.0
chr13	29519446	29519546	ENSG00000139514.12|SLC7A1|RPS3|RPS3	912	-	3.3963501	1.0560291	-1.0	-1.0
chr13	29517176	29517301	ENSG00000139514.12|SLC7A1|RPS3|RPS3	909	-	2.7623513	1.0417256	-1.0	-1.0
chr13	31161490	31161630	ENSG00000120694.19|HSPH1|RPS3|RPS3	908	-	6.487402	1.0349138	-1.0	-1.0
chr13	41060897	41061037	ENSG00000120690.15|ELF1|RPS3|RPS3	907	-	6.5350084	1.0319642	-1.0	-1.0
chr13	48256176	48256286	ENSG00000136156.12|ITM2B|RPS3|RPS3	921	+	2.2850604	1.1039094	-1.0	-1.0
chr13	48233177	48233472	ENSG00000136156.12|ITM2B|RPS3|RPS3	952	+	2.679602	1.3162382	-1.0	-1.0
chr13	48253807	48253936	ENSG00000136156.12|ITM2B|RPS3|RPS3	974	+	4.061979	1.5790185	-1.0	-1.0
chr13	49691258	49691475	ENSG00000123179.13|EBPL|RPS3|RPS3	982	-	3.9473312	1.7554907	-1.0	-1.0
chr13	75362255	75362365	ENSG00000136111.12|TBC1D4|RPS3|RPS3	906	-	3.3092697	1.024701	-1.0	-1.0
chr13	93227186	93227606	ENSG00000183098.10|GPC6|RPS3|RPS3	961	+	3.8721406	1.4064826	-1.0	-1.0
chr13	99552166	99552296	ENSG00000125304.8|TM9SF2|RPS3|RPS3	949	+	3.3925192	1.2904005	-1.0	-1.0
chr13	99541558	99541678	ENSG00000125304.8|TM9SF2|RPS3|RPS3	945	+	4.459684	1.2566851	-1.0	-1.0
chr13	99537738	99537838	ENSG00000125304.8|TM9SF2|RPS3|RPS3	913	+	3.535665	1.0615561	-1.0	-1.0
chr13	99501511	99501777	ENSG00000125304.8|TM9SF2|RPS3|RPS3	986	+	3.5661302	1.846468	-1.0	-1.0
chr13	99546984	99547099	ENSG00000125304.8|TM9SF2|RPS3|RPS3	957	+	3.0163147	1.370966	-1.0	-1.0
chr13	99559362	99559534	ENSG00000125304.8|TM9SF2|RPS3|RPS3	907	+	6.561542	1.033749	-1.0	-1.0
chr13	99562690	99562820	ENSG00000125304.8|TM9SF2|RPS3|RPS3	904	+	3.4846568	1.0158644	-1.0	-1.0
chr13	113140889	113141050	ENSG00000126218.11|F10|RPS3|RPS3	960	+	3.6355224	1.3931408	-1.0	-1.0
chr13	113129451	113129612	ENSG00000126218.11|F10|RPS3|RPS3	973	+	5.249682	1.5670798	-1.0	-1.0
chr13	113148940	113149525	ENSG00000126218.11|F10|RPS3|RPS3	958	+	3.4458468	1.3772218	-1.0	-1.0
chr13	113143850	113144105	ENSG00000126218.11|F10|RPS3|RPS3	929	+	3.2266083	1.1468288	-1.0	-1.0
chr13	113310743	113310867	ENSG00000185896.10|LAMP1|RPS3|RPS3	951	+	3.180777	1.3089112	-1.0	-1.0
chr13	113297240	113297490	ENSG00000185896.10|LAMP1|RPS3|RPS3	971	+	3.0442328	1.5344495	-1.0	-1.0
chr13	113309642	113309777	ENSG00000185896.10|LAMP1|RPS3|RPS3	915	+	2.8963168	1.0728284	-1.0	-1.0
chr13	113321556	113321816	ENSG00000185896.10|LAMP1|RPS3|RPS3	975	+	3.8013983	1.6062455	-1.0	-1.0
chr13	113320344	113320494	ENSG00000185896.10|LAMP1|RPS3|RPS3	972	+	3.9654298	1.5494742	-1.0	-1.0
chr13	113322196	113322556	ENSG00000185896.10|LAMP1|RPS3|RPS3	975	+	3.3623977	1.6066743	-1.0	-1.0
chr13	113306446	113306601	ENSG00000185896.10|LAMP1|RPS3|RPS3	928	+	2.6292243	1.1437639	-1.0	-1.0
chr13	113319468	113319656	ENSG00000185896.10|LAMP1|RPS3|RPS3	978	+	3.206291	1.6489807	-1.0	-1.0
chr13	114078112	114078307	ENSG00000185989.10|RASA3|RPS3|RPS3	994	-	5.865527	2.1948178	-1.0	-1.0
chr14	20343417	20343517	ENSG00000259001.3|AL355075.4|RPS3|RPS3	910	-	6.7360144	1.045428	-1.0	-1.0
chr14	20457000	20457230	ENSG00000100823.11|APEX1|RPS3|RPS3	931	+	3.1488502	1.1590405	-1.0	-1.0
chr14	20455535	20455720	ENSG00000100823.11|APEX1|RPS3|RPS3	915	+	2.7517812	1.072286	-1.0	-1.0
chr14	20684641	20684758	ENSG00000214274.9|ANG|RPS3|RPS3	924	+	2.2125502	1.1205187	-1.0	-1.0
chr14	20693546	20694116	ENSG00000214274.9|ANG|RPS3|RPS3	979	+	3.2799113	1.6770158	-1.0	-1.0
chr14	20693650	20694120	ENSG00000259171.1|AL163636.2|RPS3|RPS3	963	+	3.032002	1.4349489	-1.0	-1.0
chr14	20699354	20699909	ENSG00000259171.1|AL163636.2|RPS3|RPS3	979	+	3.5871553	1.6727334	-1.0	-1.0
chr14	20684641	20684758	ENSG00000259171.1|AL163636.2|RPS3|RPS3	925	+	2.2125502	1.1229591	-1.0	-1.0
chr14	20693546	20693650	ENSG00000259171.1|AL163636.2|RPS3|RPS3	999	+	4.7975464	3.2608807	-1.0	-1.0
chr14	20699354	20699909	ENSG00000258818.3|RNASE4|RPS3|RPS3	979	+	3.5871553	1.6760377	-1.0	-1.0
chr14	20684644	20684758	ENSG00000258818.3|RNASE4|RPS3|RPS3	925	+	2.2083476	1.1253489	-1.0	-1.0
chr14	20693489	20694119	ENSG00000258818.3|RNASE4|RPS3|RPS3	985	+	3.450023	1.8377606	-1.0	-1.0
chr14	21357246	21357361	ENSG00000092201.9|SUPT16H|RPS3|RPS3	952	-	4.8190603	1.322153	-1.0	-1.0
chr14	22575063	22575213	ENSG00000129562.10|DAD1|RPS3|RPS3	915	-	2.5257063	1.0695451	-1.0	-1.0
chr14	22588946	22589251	ENSG00000129562.10|DAD1|RPS3|RPS3	986	-	3.5611289	1.8590386	-1.0	-1.0
chr14	22767957	22768137	ENSG00000155463.12|OXA1L|RPS3|RPS3	951	+	3.0785162	1.3118762	-1.0	-1.0
chr14	22829973	22830110	ENSG00000172590.18|MRPL52|RPS3|RPS3	965	+	3.4196002	1.4504801	-1.0	-1.0
chr14	22877419	22877604	ENSG00000197324.8|LRP10|RPS3|RPS3	939	+	3.138573	1.217199	-1.0	-1.0
chr14	22872022	22872312	ENSG00000197324.8|LRP10|RPS3|RPS3	979	+	4.7624507	1.6879668	-1.0	-1.0
chr14	22877184	22877294	ENSG00000197324.8|LRP10|RPS3|RPS3	915	+	3.2884345	1.0686114	-1.0	-1.0
chr14	22871802	22871967	ENSG00000197324.8|LRP10|RPS3|RPS3	950	+	4.0027084	1.3000525	-1.0	-1.0
chr14	22876964	22877069	ENSG00000197324.8|LRP10|RPS3|RPS3	905	+	6.6839876	1.0200535	-1.0	-1.0
chr14	22875114	22875229	ENSG00000197324.8|LRP10|RPS3|RPS3	940	+	4.571344	1.2235124	-1.0	-1.0
chr14	22981488	22981623	ENSG00000259132.1|AL132780.3|RPS3|RPS3	921	-	2.8608727	1.103137	-1.0	-1.0
chr14	22981490	22981625	ENSG00000129474.15|AJUBA|RPS3|RPS3	927	-	2.782101	1.135739	-1.0	-1.0
chr14	22982300	22982480	ENSG00000129474.15|AJUBA|RPS3|RPS3	928	-	2.5219033	1.141674	-1.0	-1.0
chr14	23034610	23034950	ENSG00000100804.18|PSMB5|RPS3|RPS3	980	-	3.084719	1.6983538	-1.0	-1.0
chr14	23033367	23033674	ENSG00000100804.18|PSMB5|RPS3|RPS3	955	-	2.769369	1.3506849	-1.0	-1.0
chr14	23026010	23026370	ENSG00000100804.18|PSMB5|RPS3|RPS3	946	-	2.8583424	1.2665949	-1.0	-1.0
chr14	23097801	23097941	ENSG00000179933.5|C14orf119|RPS3|RPS3	940	+	4.1750464	1.2234403	-1.0	-1.0
chr14	23638836	23639004	ENSG00000100867.14|DHRS2|RPS3|RPS3	928	+	1.9371027	1.1455439	-1.0	-1.0
chr14	23639178	23639356	ENSG00000100867.14|DHRS2|RPS3|RPS3	932	+	1.9082235	1.166472	-1.0	-1.0
chr14	23645148	23645368	ENSG00000100867.14|DHRS2|RPS3|RPS3	967	+	2.2740154	1.4838983	-1.0	-1.0
chr14	24099557	24099742	ENSG00000100889.11|PCK2|RPS3|RPS3	937	+	2.7746017	1.2041085	-1.0	-1.0
chr14	24096891	24097051	ENSG00000100889.11|PCK2|RPS3|RPS3	931	+	2.5233545	1.158497	-1.0	-1.0
chr14	24098207	24098387	ENSG00000100889.11|PCK2|RPS3|RPS3	911	+	2.3219302	1.0491182	-1.0	-1.0
chr14	24098427	24098607	ENSG00000100889.11|PCK2|RPS3|RPS3	947	+	2.7859273	1.2757726	-1.0	-1.0
chr14	24103779	24104014	ENSG00000100889.11|PCK2|RPS3|RPS3	918	+	2.5988493	1.088652	-1.0	-1.0
chr14	24100012	24100272	ENSG00000100889.11|PCK2|RPS3|RPS3	918	+	2.3559067	1.0871375	-1.0	-1.0
chr14	24102689	24102890	ENSG00000100889.11|PCK2|RPS3|RPS3	986	+	3.8324845	1.8443078	-1.0	-1.0
chr14	24099048	24099247	ENSG00000100889.11|PCK2|RPS3|RPS3	962	+	2.9160407	1.4172752	-1.0	-1.0
chr14	24103569	24103759	ENSG00000100889.11|PCK2|RPS3|RPS3	921	+	2.5198224	1.0998027	-1.0	-1.0
chr14	24138788	24138893	ENSG00000092010.14|PSME1|RPS3|RPS3	905	+	3.0965717	1.022234	-1.0	-1.0
chr14	24146548	24146648	ENSG00000100911.15|PSME2|RPS3|RPS3	903	-	2.068313	1.0114231	-1.0	-1.0
chr14	24186306	24186421	ENSG00000196497.16|IPO4|RPS3|RPS3	916	-	2.6832855	1.0750741	-1.0	-1.0
chr14	24186306	24186421	ENSG00000259522.3|AL136295.4|RPS3|RPS3	912	-	2.6724195	1.0573616	-1.0	-1.0
chr14	24194719	24195036	ENSG00000254692.1|AL136295.1|RPS3|RPS3	941	-	3.4763985	1.227518	-1.0	-1.0
chr14	24190474	24190629	ENSG00000254692.1|AL136295.1|RPS3|RPS3	941	-	5.8899875	1.2297349	-1.0	-1.0
chr14	24193152	24193269	ENSG00000254692.1|AL136295.1|RPS3|RPS3	904	-	2.6977444	1.0195947	-1.0	-1.0
chr14	24192647	24192992	ENSG00000254692.1|AL136295.1|RPS3|RPS3	946	-	4.2732334	1.2646034	-1.0	-1.0
chr14	24193027	24193142	ENSG00000254692.1|AL136295.1|RPS3|RPS3	909	-	3.3912504	1.0405433	-1.0	-1.0
chr14	24195531	24195631	ENSG00000254692.1|AL136295.1|RPS3|RPS3	951	-	3.7487957	1.3113139	-1.0	-1.0
chr14	24190476	24190626	ENSG00000100926.14|TM9SF1|RPS3|RPS3	950	-	6.5141335	1.2999339	-1.0	-1.0
chr14	24195519	24195634	ENSG00000100926.14|TM9SF1|RPS3|RPS3	927	-	3.1535902	1.1344813	-1.0	-1.0
chr14	24193032	24193269	ENSG00000100926.14|TM9SF1|RPS3|RPS3	906	-	2.8689973	1.0267314	-1.0	-1.0
chr14	24192647	24192967	ENSG00000100926.14|TM9SF1|RPS3|RPS3	946	-	4.295285	1.2679605	-1.0	-1.0
chr14	24194719	24195064	ENSG00000100926.14|TM9SF1|RPS3|RPS3	941	-	3.4174726	1.2258117	-1.0	-1.0
chr14	24218132	24218215	ENSG00000255526.6|NEDD8-MDP1|RPS3|RPS3	916	-	2.5058968	1.0738186	-1.0	-1.0
chr14	24303073	24303213	ENSG00000196943.12|NOP9|RPS3|RPS3	918	+	3.6246686	1.084675	-1.0	-1.0
chr14	24307370	24307510	ENSG00000136305.11|CIDEB|RPS3|RPS3	976	-	6.8876314	1.6126583	-1.0	-1.0
chr14	30885488	30885593	ENSG00000100473.15|COCH|RPS3|RPS3	908	+	6.4703865	1.0365831	-1.0	-1.0
chr14	30874968	30875158	ENSG00000100473.15|COCH|RPS3|RPS3	938	+	3.5034595	1.2059625	-1.0	-1.0
chr14	30874758	30874888	ENSG00000100473.15|COCH|RPS3|RPS3	931	+	3.6186862	1.1630205	-1.0	-1.0
chr14	31026038	31026183	ENSG00000196792.11|STRN3|RPS3|RPS3	921	-	2.5961273	1.1033051	-1.0	-1.0
chr14	31207355	31207535	ENSG00000092148.12|HECTD1|RPS3|RPS3	905	-	2.136497	1.0233967	-1.0	-1.0
chr14	31207550	31207700	ENSG00000092148.12|HECTD1|RPS3|RPS3	917	-	2.462016	1.082838	-1.0	-1.0
chr14	34462139	34462264	ENSG00000129521.13|EGLN3|RPS3|RPS3	907	-	2.433094	1.0333409	-1.0	-1.0
chr14	34435254	34435354	ENSG00000129521.13|EGLN3|RPS3|RPS3	907	-	3.3428264	1.0332566	-1.0	-1.0
chr14	34462130	34462265	ENSG00000165389.6|SPTSSA|RPS3|RPS3	908	-	2.466302	1.0339569	-1.0	-1.0
chr14	35310794	35310895	ENSG00000258790.1|AL121594.3|RPS3|RPS3	906	+	6.5003085	1.0276849	-1.0	-1.0
chr14	35292373	35292553	ENSG00000258790.1|AL121594.3|RPS3|RPS3	929	+	2.7219698	1.149695	-1.0	-1.0
chr14	35312905	35313020	ENSG00000258790.1|AL121594.3|RPS3|RPS3	922	+	3.2510478	1.1090925	-1.0	-1.0
chr14	35312907	35313022	ENSG00000100902.10|PSMA6|RPS3|RPS3	925	+	3.2234745	1.123056	-1.0	-1.0
chr14	35308894	35308994	ENSG00000100902.10|PSMA6|RPS3|RPS3	902	+	2.3904088	1.0097519	-1.0	-1.0
chr14	35310794	35310899	ENSG00000100902.10|PSMA6|RPS3|RPS3	906	+	6.5003085	1.0276437	-1.0	-1.0
chr14	35292376	35292551	ENSG00000100902.10|PSMA6|RPS3|RPS3	931	+	2.7213647	1.1614792	-1.0	-1.0
chr14	39074429	39074529	ENSG00000100934.14|SEC23A|RPS3|RPS3	906	-	2.4539554	1.028438	-1.0	-1.0
chr14	49586227	49586376	ENSG00000213741.9|RPS29|RPS3|RPS3	946	-	2.7361317	1.264456	-1.0	-1.0
chr14	49583576	49583675	ENSG00000213741.9|RPS29|RPS3|RPS3	945	-	4.622747	1.2602751	-1.0	-1.0
chr14	49893091	49893157	ENSG00000165527.6|ARF6|RPS3|RPS3	947	+	4.490536	1.2753658	-1.0	-1.0
chr14	51240236	51240444	ENSG00000139921.12|TMX1|RPS3|RPS3	977	+	4.551705	1.6476518	-1.0	-1.0
chr14	52695367	52695882	ENSG00000197930.12|ERO1A|RPS3|RPS3	983	-	4.3828654	1.7775369	-1.0	-1.0
chr14	55063082	55063197	ENSG00000168175.14|MAPK1IP1L|RPS3|RPS3	908	+	3.3460371	1.0340425	-1.0	-1.0
chr14	60165181	60165351	ENSG00000100612.13|DHRS7|RPS3|RPS3	937	-	4.794193	1.2037953	-1.0	-1.0
chr14	63727690	63727790	ENSG00000126821.7|SGPP1|RPS3|RPS3	905	-	6.439844	1.0211296	-1.0	-1.0
chr14	64419818	64419918	ENSG00000100714.15|MTHFD1|RPS3|RPS3	944	+	4.3433514	1.2556983	-1.0	-1.0
chr14	64942544	64942719	ENSG00000176153.11|GPX2|RPS3|RPS3	925	-	2.7304618	1.1240867	-1.0	-1.0
chr14	67678220	67678445	ENSG00000258466.5|AL049779.1|RPS3|RPS3	950	-	3.297139	1.3034269	-1.0	-1.0
chr14	67685014	67685199	ENSG00000258466.5|AL049779.1|RPS3|RPS3	961	-	3.3449786	1.4119457	-1.0	-1.0
chr14	67678220	67678423	ENSG00000072042.12|RDH11|RPS3|RPS3	953	-	3.3756032	1.3293357	-1.0	-1.0
chr14	67685004	67685199	ENSG00000072042.12|RDH11|RPS3|RPS3	960	-	3.328762	1.4031239	-1.0	-1.0
chr14	67691126	67691246	ENSG00000072042.12|RDH11|RPS3|RPS3	904	-	3.4434686	1.0187308	-1.0	-1.0
chr14	68874862	68875057	ENSG00000072110.13|ACTN1|RPS3|RPS3	970	-	3.8043435	1.5200645	-1.0	-1.0
chr14	68890138	68890286	ENSG00000072110.13|ACTN1|RPS3|RPS3	949	-	2.8893616	1.296253	-1.0	-1.0
chr14	68880879	68881049	ENSG00000072110.13|ACTN1|RPS3|RPS3	928	-	2.73274	1.1435153	-1.0	-1.0
chr14	68884172	68884292	ENSG00000072110.13|ACTN1|RPS3|RPS3	924	-	3.5083191	1.1173846	-1.0	-1.0
chr14	68882917	68883055	ENSG00000072110.13|ACTN1|RPS3|RPS3	914	-	3.5069213	1.0634702	-1.0	-1.0
chr14	68892177	68892283	ENSG00000072110.13|ACTN1|RPS3|RPS3	934	-	2.6623337	1.1774595	-1.0	-1.0
chr14	69398230	69398340	ENSG00000100632.10|ERH|RPS3|RPS3	904	-	6.4998574	1.0198	-1.0	-1.0
chr14	69380482	69380602	ENSG00000100632.10|ERH|RPS3|RPS3	929	-	2.7067995	1.1511959	-1.0	-1.0
chr14	70010753	70010858	ENSG00000198732.10|SMOC1|RPS3|RPS3	908	+	3.6256504	1.034525	-1.0	-1.0
chr14	69879555	69879777	ENSG00000198732.10|SMOC1|RPS3|RPS3	920	+	2.517071	1.0992149	-1.0	-1.0
chr14	73569658	73569853	ENSG00000119673.14|ACOT2|RPS3|RPS3	954	+	5.005886	1.3377562	-1.0	-1.0
chr14	74486333	74486433	ENSG00000119655.10|NPC2|RPS3|RPS3	945	-	4.343888	1.2565821	-1.0	-1.0
chr14	74484440	74484587	ENSG00000119655.10|NPC2|RPS3|RPS3	939	-	3.9663148	1.2173183	-1.0	-1.0
chr14	75134774	75134964	ENSG00000170348.8|TMED10|RPS3|RPS3	929	-	2.4433663	1.1472772	-1.0	-1.0
chr14	75176285	75176625	ENSG00000170348.8|TMED10|RPS3|RPS3	980	-	3.6278958	1.7083715	-1.0	-1.0
chr14	75152031	75152136	ENSG00000170348.8|TMED10|RPS3|RPS3	911	-	2.4382238	1.0487757	-1.0	-1.0
chr14	75604106	75604301	ENSG00000119686.9|FLVCR2|RPS3|RPS3	993	+	4.5154457	2.1512341	-1.0	-1.0
chr14	75604172	75604278	ENSG00000201096.1|RNA5SP387|RPS3|RPS3	993	+	4.4108276	2.1323931	-1.0	-1.0
chr14	77458099	77458249	ENSG00000100591.7|AHSA1|RPS3|RPS3	913	+	3.5495632	1.061365	-1.0	-1.0
chr14	81476938	81477053	ENSG00000071537.13|SEL1L|RPS3|RPS3	911	-	3.5394402	1.0489267	-1.0	-1.0
chr14	90396982	90397167	ENSG00000198668.10|CALM1|RPS3|RPS3	965	+	4.5486474	1.4616038	-1.0	-1.0
chr14	92732665	92732805	ENSG00000100600.14|LGMN|RPS3|RPS3	945	-	3.1561399	1.2590799	-1.0	-1.0
chr14	94309800	94309905	ENSG00000170099.5|SERPINA6|RPS3|RPS3	902	-	3.29058	1.0092843	-1.0	-1.0
chr14	94304472	94304603	ENSG00000170099.5|SERPINA6|RPS3|RPS3	920	-	3.7873404	1.0970157	-1.0	-1.0
chr14	94306100	94306205	ENSG00000170099.5|SERPINA6|RPS3|RPS3	906	-	2.7252142	1.0290921	-1.0	-1.0
chr14	94314296	94314721	ENSG00000170099.5|SERPINA6|RPS3|RPS3	964	-	3.6583114	1.444587	-1.0	-1.0
chr14	94314141	94314266	ENSG00000170099.5|SERPINA6|RPS3|RPS3	915	-	3.2389698	1.0690343	-1.0	-1.0
chr14	94381141	94381241	ENSG00000197249.13|SERPINA1|RPS3|RPS3	965	-	2.800121	1.4599671	-1.0	-1.0
chr14	94388559	94388699	ENSG00000197249.13|SERPINA1|RPS3|RPS3	983	-	2.5721104	1.7674348	-1.0	-1.0
chr14	94380800	94381141	ENSG00000197249.13|SERPINA1|RPS3|RPS3	999	-	2.6715162	2.8862672	-1.0	-1.0
chr14	94379372	94379611	ENSG00000197249.13|SERPINA1|RPS3|RPS3	1000	-	3.6321177	3.5164285	-1.0	-1.0
chr14	94377911	94378081	ENSG00000197249.13|SERPINA1|RPS3|RPS3	932	-	2.805505	1.1652417	-1.0	-1.0
chr14	94378326	94378640	ENSG00000197249.13|SERPINA1|RPS3|RPS3	994	-	2.332277	2.2062373	-1.0	-1.0
chr14	94382591	94383341	ENSG00000197249.13|SERPINA1|RPS3|RPS3	1000	-	3.2248645	4.012751	-1.0	-1.0
chr14	94378640	94378740	ENSG00000197249.13|SERPINA1|RPS3|RPS3	946	-	2.8605702	1.267322	-1.0	-1.0
chr14	94442528	94442798	ENSG00000186910.3|SERPINA11|RPS3|RPS3	946	-	4.3754334	1.2711298	-1.0	-1.0
chr14	94446330	94446525	ENSG00000186910.3|SERPINA11|RPS3|RPS3	947	-	4.5794196	1.27301	-1.0	-1.0
chr14	94452728	94452790	ENSG00000186910.3|SERPINA11|RPS3|RPS3	930	-	3.1220431	1.1531838	-1.0	-1.0
chr14	94448386	94448777	ENSG00000186910.3|SERPINA11|RPS3|RPS3	949	-	4.306763	1.2940403	-1.0	-1.0
chr14	94581368	94581533	ENSG00000188488.13|SERPINA5|RPS3|RPS3	941	+	2.4717164	1.2300373	-1.0	-1.0
chr14	94592056	94592336	ENSG00000188488.13|SERPINA5|RPS3|RPS3	993	+	3.7387931	2.130401	-1.0	-1.0
chr14	94590040	94590335	ENSG00000188488.13|SERPINA5|RPS3|RPS3	969	+	2.633418	1.5059336	-1.0	-1.0
chr14	94581573	94581710	ENSG00000188488.13|SERPINA5|RPS3|RPS3	906	+	2.1970134	1.0252635	-1.0	-1.0
chr14	94587345	94587981	ENSG00000188488.13|SERPINA5|RPS3|RPS3	985	+	3.1369107	1.8204197	-1.0	-1.0
chr14	94590685	94590896	ENSG00000188488.13|SERPINA5|RPS3|RPS3	978	+	2.908089	1.6508523	-1.0	-1.0
chr14	94614433	94615084	ENSG00000273259.3|AL049839.2|RPS3|RPS3	997	+	3.3615708	2.5884216	-1.0	-1.0
chr14	94623610	94624090	ENSG00000273259.3|AL049839.2|RPS3|RPS3	983	+	3.0837884	1.772018	-1.0	-1.0
chr14	94622340	94622491	ENSG00000273259.3|AL049839.2|RPS3|RPS3	999	+	3.6457498	2.928561	-1.0	-1.0
chr14	94592057	94592136	ENSG00000273259.3|AL049839.2|RPS3|RPS3	994	+	3.5591176	2.1875958	-1.0	-1.0
chr14	94592136	94592336	ENSG00000273259.3|AL049839.2|RPS3|RPS3	988	+	3.3632538	1.9113656	-1.0	-1.0
chr14	94619194	94619468	ENSG00000273259.3|AL049839.2|RPS3|RPS3	996	+	3.2648535	2.451463	-1.0	-1.0
chr14	94612321	94612447	ENSG00000273259.3|AL049839.2|RPS3|RPS3	932	+	2.1005542	1.1693503	-1.0	-1.0
chr14	94614356	94615084	ENSG00000196136.17|SERPINA3|RPS3|RPS3	998	+	3.4599442	2.7298095	-1.0	-1.0
chr14	94622340	94622575	ENSG00000196136.17|SERPINA3|RPS3|RPS3	997	+	3.5134943	2.4854593	-1.0	-1.0
chr14	94619106	94619541	ENSG00000196136.17|SERPINA3|RPS3|RPS3	994	+	3.181407	2.244568	-1.0	-1.0
chr14	94612376	94612447	ENSG00000196136.17|SERPINA3|RPS3|RPS3	940	+	2.170613	1.2253456	-1.0	-1.0
chr14	94623610	94624050	ENSG00000196136.17|SERPINA3|RPS3|RPS3	984	+	2.980457	1.8005571	-1.0	-1.0
chr14	100726826	100727135	ENSG00000185559.13|DLK1|RPS3|RPS3	970	+	2.7892377	1.5226064	-1.0	-1.0
chr14	100728935	100729155	ENSG00000185559.13|DLK1|RPS3|RPS3	990	+	3.9951015	2.0037167	-1.0	-1.0
chr14	100734148	100735003	ENSG00000185559.13|DLK1|RPS3|RPS3	981	+	3.0621133	1.7150258	-1.0	-1.0
chr14	100732041	100732183	ENSG00000185559.13|DLK1|RPS3|RPS3	976	+	2.9009137	1.6168884	-1.0	-1.0
chr14	100728395	100728550	ENSG00000185559.13|DLK1|RPS3|RPS3	986	+	5.003324	1.8573444	-1.0	-1.0
chr14	102015865	102015965	ENSG00000197102.10|DYNC1H1|RPS3|RPS3	906	+	2.7065883	1.0263519	-1.0	-1.0
chr14	102042393	102042493	ENSG00000197102.10|DYNC1H1|RPS3|RPS3	909	+	3.3444324	1.0410997	-1.0	-1.0
chr14	102008177	102008297	ENSG00000197102.10|DYNC1H1|RPS3|RPS3	926	+	2.5925062	1.1323844	-1.0	-1.0
chr14	102009887	102010057	ENSG00000197102.10|DYNC1H1|RPS3|RPS3	910	+	5.568651	1.0437144	-1.0	-1.0
chr14	102043909	102044045	ENSG00000197102.10|DYNC1H1|RPS3|RPS3	909	+	3.4911447	1.0430756	-1.0	-1.0
chr14	102015104	102015324	ENSG00000197102.10|DYNC1H1|RPS3|RPS3	937	+	3.2484827	1.2024788	-1.0	-1.0
chr14	102044594	102044698	ENSG00000197102.10|DYNC1H1|RPS3|RPS3	934	+	2.6957722	1.1799433	-1.0	-1.0
chr14	102002536	102002696	ENSG00000197102.10|DYNC1H1|RPS3|RPS3	944	+	3.4837623	1.2545452	-1.0	-1.0
chr14	102042634	102042748	ENSG00000197102.10|DYNC1H1|RPS3|RPS3	959	+	3.6363537	1.3821707	-1.0	-1.0
chr14	102039115	102039250	ENSG00000197102.10|DYNC1H1|RPS3|RPS3	911	+	3.365566	1.0494064	-1.0	-1.0
chr14	102049694	102049799	ENSG00000197102.10|DYNC1H1|RPS3|RPS3	903	+	2.3312273	1.0146933	-1.0	-1.0
chr14	102011889	102012049	ENSG00000197102.10|DYNC1H1|RPS3|RPS3	929	+	2.6013546	1.1478295	-1.0	-1.0
chr14	101964652	101964872	ENSG00000197102.10|DYNC1H1|RPS3|RPS3	916	+	3.5703514	1.0772327	-1.0	-1.0
chr14	102087005	102087125	ENSG00000080824.18|HSP90AA1|RPS3|RPS3	951	-	3.3828743	1.3075807	-1.0	-1.0
chr14	102081622	102081752	ENSG00000080824.18|HSP90AA1|RPS3|RPS3	918	-	2.7518594	1.0867267	-1.0	-1.0
chr14	102929983	102930086	ENSG00000166126.10|AMN|RPS3|RPS3	903	+	2.7293754	1.0142661	-1.0	-1.0
chr14	102930126	102930327	ENSG00000166126.10|AMN|RPS3|RPS3	940	+	3.2883105	1.2221713	-1.0	-1.0
chr14	102929154	102929258	ENSG00000166126.10|AMN|RPS3|RPS3	921	+	3.0011318	1.1009874	-1.0	-1.0
chr14	103519888	103520042	ENSG00000166165.12|CKB|RPS3|RPS3	960	-	4.957451	1.3969405	-1.0	-1.0
chr14	103520121	103520306	ENSG00000166165.12|CKB|RPS3|RPS3	987	-	6.164826	1.9008789	-1.0	-1.0
chr14	103521236	103521406	ENSG00000166165.12|CKB|RPS3|RPS3	948	-	3.059213	1.2874368	-1.0	-1.0
chr14	103522291	103522501	ENSG00000166165.12|CKB|RPS3|RPS3	945	-	3.999329	1.2567964	-1.0	-1.0
chr14	103522066	103522256	ENSG00000166165.12|CKB|RPS3|RPS3	947	-	3.2184541	1.2734499	-1.0	-1.0
chr14	103521776	103522016	ENSG00000166165.12|CKB|RPS3|RPS3	951	-	3.0038905	1.305826	-1.0	-1.0
chr14	103520483	103520603	ENSG00000166165.12|CKB|RPS3|RPS3	910	-	3.3532383	1.0446968	-1.0	-1.0
chr14	104755629	104755804	ENSG00000184990.12|SIVA1|RPS3|RPS3	946	+	6.71025	1.2709936	-1.0	-1.0
chr14	104753214	104753314	ENSG00000184990.12|SIVA1|RPS3|RPS3	901	+	3.2933488	1.004782	-1.0	-1.0
chr14	104756574	104756789	ENSG00000184990.12|SIVA1|RPS3|RPS3	966	+	3.9924788	1.4629052	-1.0	-1.0
chr14	104759399	104759569	ENSG00000184990.12|SIVA1|RPS3|RPS3	946	+	5.1471553	1.2667766	-1.0	-1.0
chr14	105488276	105488441	ENSG00000213145.9|CRIP1|RPS3|RPS3	969	+	6.8797917	1.5050112	-1.0	-1.0
chr14	105488106	105488276	ENSG00000213145.9|CRIP1|RPS3|RPS3	965	+	4.6086774	1.4600756	-1.0	-1.0
chr14	105488662	105488767	ENSG00000213145.9|CRIP1|RPS3|RPS3	957	+	6.753174	1.3628953	-1.0	-1.0
chr14	105488165	105488388	ENSG00000257341.5|AL928654.4|RPS3|RPS3	964	+	5.7537646	1.4425248	-1.0	-1.0
chr14	105488662	105488767	ENSG00000257341.5|AL928654.4|RPS3|RPS3	957	+	6.753174	1.3617322	-1.0	-1.0
chr15	34101603	34101918	ENSG00000134153.9|EMC7|RPS3|RPS3	974	-	4.033772	1.5908874	-1.0	-1.0
chr15	34225018	34225200	ENSG00000128463.12|EMC4|RPS3|RPS3	958	+	5.2829046	1.3768672	-1.0	-1.0
chr15	34225514	34225659	ENSG00000128463.12|EMC4|RPS3|RPS3	970	+	6.8093514	1.5196832	-1.0	-1.0
chr15	39589854	39589979	ENSG00000137801.10|THBS1|RPS3|RPS3	904	+	2.1773796	1.0156097	-1.0	-1.0
chr15	39593421	39593731	ENSG00000137801.10|THBS1|RPS3|RPS3	956	+	3.6423266	1.3544867	-1.0	-1.0
chr15	39593014	39593164	ENSG00000137801.10|THBS1|RPS3|RPS3	913	+	2.7108283	1.0619172	-1.0	-1.0
chr15	39588525	39588655	ENSG00000137801.10|THBS1|RPS3|RPS3	959	+	3.7480538	1.3877699	-1.0	-1.0
chr15	39594111	39594211	ENSG00000137801.10|THBS1|RPS3|RPS3	900	+	6.4989457	1.0003817	-1.0	-1.0
chr15	39592682	39592797	ENSG00000137801.10|THBS1|RPS3|RPS3	909	+	2.7541091	1.0389254	-1.0	-1.0
chr15	39582207	39582517	ENSG00000137801.10|THBS1|RPS3|RPS3	930	+	2.6120808	1.1548437	-1.0	-1.0
chr15	39585469	39585563	ENSG00000137801.10|THBS1|RPS3|RPS3	939	+	2.7064378	1.2138301	-1.0	-1.0
chr15	40405814	40405971	ENSG00000128928.8|IVD|RPS3|RPS3	943	+	3.1331446	1.245337	-1.0	-1.0
chr15	40471262	40471452	ENSG00000169105.7|CHST14|RPS3|RPS3	934	+	4.193804	1.1831399	-1.0	-1.0
chr15	40472132	40472242	ENSG00000169105.7|CHST14|RPS3|RPS3	905	+	6.4848137	1.0235273	-1.0	-1.0
chr15	40471512	40471652	ENSG00000169105.7|CHST14|RPS3|RPS3	907	+	4.7315016	1.0299305	-1.0	-1.0
chr15	43761423	43761531	ENSG00000167004.12|PDIA3|RPS3|RPS3	972	+	2.9760594	1.5478702	-1.0	-1.0
chr15	43746486	43746701	ENSG00000167004.12|PDIA3|RPS3|RPS3	977	+	2.8455389	1.6313622	-1.0	-1.0
chr15	43753823	43753902	ENSG00000167004.12|PDIA3|RPS3|RPS3	975	+	3.0405285	1.6058397	-1.0	-1.0
chr15	43765449	43765564	ENSG00000167004.12|PDIA3|RPS3|RPS3	947	+	2.3260884	1.2782776	-1.0	-1.0
chr15	43756648	43756766	ENSG00000167004.12|PDIA3|RPS3|RPS3	976	+	3.2225108	1.6277775	-1.0	-1.0
chr15	43766792	43766910	ENSG00000167004.12|PDIA3|RPS3|RPS3	946	+	2.4170887	1.2716157	-1.0	-1.0
chr15	43793688	43793883	ENSG00000140264.19|SERF2|RPS3|RPS3	980	+	2.7579231	1.7060142	-1.0	-1.0
chr15	43792953	43793158	ENSG00000140264.19|SERF2|RPS3|RPS3	977	+	2.9220896	1.6403743	-1.0	-1.0
chr15	43792341	43792456	ENSG00000140264.19|SERF2|RPS3|RPS3	930	+	2.6085048	1.1561753	-1.0	-1.0
chr15	44288753	44288933	ENSG00000166734.18|CASC4|RPS3|RPS3	950	+	3.7791934	1.3015999	-1.0	-1.0
chr15	44711476	44711613	ENSG00000166710.17|B2M|RPS3|RPS3	973	+	3.3352678	1.5625888	-1.0	-1.0
chr15	44715422	44715757	ENSG00000166710.17|B2M|RPS3|RPS3	954	+	2.7826006	1.3339478	-1.0	-1.0
chr15	48332222	48332432	ENSG00000128951.13|DUT|RPS3|RPS3	967	+	3.719924	1.4772242	-1.0	-1.0
chr15	50182220	50182410	ENSG00000140284.10|SLC27A2|RPS3|RPS3	909	+	6.5077515	1.0408643	-1.0	-1.0
chr15	58749479	58749774	ENSG00000137845.14|ADAM10|RPS3|RPS3	964	-	2.9191933	1.4419605	-1.0	-1.0
chr15	58640776	58640901	ENSG00000137845.14|ADAM10|RPS3|RPS3	941	-	3.5847988	1.22741	-1.0	-1.0
chr15	64155856	64156145	ENSG00000166794.4|PPIB|RPS3|RPS3	994	-	3.082666	2.1917355	-1.0	-1.0
chr15	64160028	64160197	ENSG00000166794.4|PPIB|RPS3|RPS3	972	-	2.7996755	1.5584086	-1.0	-1.0
chr15	64162851	64163071	ENSG00000166794.4|PPIB|RPS3|RPS3	991	-	3.0103974	2.067434	-1.0	-1.0
chr15	64156724	64156904	ENSG00000166794.4|PPIB|RPS3|RPS3	991	-	3.2326014	2.031053	-1.0	-1.0
chr15	64162040	64162154	ENSG00000166794.4|PPIB|RPS3|RPS3	998	-	3.8831747	2.7588751	-1.0	-1.0
chr15	65377795	65378000	ENSG00000174498.13|IGDCC3|RPS3|RPS3	966	-	3.4680688	1.4663694	-1.0	-1.0
chr15	65375126	65375231	ENSG00000174498.13|IGDCC3|RPS3|RPS3	913	-	2.660564	1.0628679	-1.0	-1.0
chr15	65564214	65564354	ENSG00000074696.12|HACD3|RPS3|RPS3	971	+	6.8722024	1.537323	-1.0	-1.0
chr15	65530452	65530718	ENSG00000074696.12|HACD3|RPS3|RPS3	976	+	4.280092	1.6188596	-1.0	-1.0
chr15	65556778	65556898	ENSG00000074696.12|HACD3|RPS3|RPS3	906	+	2.3031428	1.0259798	-1.0	-1.0
chr15	68784440	68784545	ENSG00000140350.15|ANP32A|RPS3|RPS3	904	-	3.4444675	1.0182216	-1.0	-1.0
chr15	68820742	68820892	ENSG00000140350.15|ANP32A|RPS3|RPS3	905	-	4.18767	1.0211211	-1.0	-1.0
chr15	69455168	69455287	ENSG00000137818.11|RPLP1|RPS3|RPS3	908	+	1.8526616	1.0358105	-1.0	-1.0
chr15	72208616	72208962	ENSG00000067225.17|PKM|RPS3|RPS3	985	-	2.9352221	1.8126416	-1.0	-1.0
chr15	72202418	72202713	ENSG00000067225.17|PKM|RPS3|RPS3	972	-	2.7654786	1.5534437	-1.0	-1.0
chr15	72207126	72207277	ENSG00000067225.17|PKM|RPS3|RPS3	989	-	3.2218902	1.9769417	-1.0	-1.0
chr15	72199553	72199756	ENSG00000067225.17|PKM|RPS3|RPS3	970	-	2.6288114	1.5230708	-1.0	-1.0
chr15	72210269	72210478	ENSG00000067225.17|PKM|RPS3|RPS3	987	-	3.4462707	1.8944533	-1.0	-1.0
chr15	72218942	72219110	ENSG00000067225.17|PKM|RPS3|RPS3	981	-	2.8686194	1.7209423	-1.0	-1.0
chr15	72209595	72209895	ENSG00000067225.17|PKM|RPS3|RPS3	950	-	2.5273187	1.2990373	-1.0	-1.0
chr15	72231050	72231150	ENSG00000067225.17|PKM|RPS3|RPS3	918	-	2.211782	1.08763	-1.0	-1.0
chr15	72200473	72200738	ENSG00000067225.17|PKM|RPS3|RPS3	985	-	2.9435468	1.8252734	-1.0	-1.0
chr15	72206643	72206880	ENSG00000067225.17|PKM|RPS3|RPS3	993	-	3.4691033	2.1728852	-1.0	-1.0
chr15	72217408	72217500	ENSG00000067225.17|PKM|RPS3|RPS3	926	-	2.2619903	1.1283801	-1.0	-1.0
chr15	72353072	72353177	ENSG00000213614.9|HEXA|RPS3|RPS3	945	-	4.3449583	1.2581224	-1.0	-1.0
chr15	72375739	72375844	ENSG00000213614.9|HEXA|RPS3|RPS3	924	-	3.9899683	1.121103	-1.0	-1.0
chr15	72343963	72344140	ENSG00000213614.9|HEXA|RPS3|RPS3	925	-	3.8024335	1.1259923	-1.0	-1.0
chr15	72343972	72344157	ENSG00000260729.1|AC009690.1|RPS3|RPS3	925	-	3.777889	1.1251004	-1.0	-1.0
chr15	72375739	72375844	ENSG00000260729.1|AC009690.1|RPS3|RPS3	928	-	3.9899683	1.1449025	-1.0	-1.0
chr15	72353060	72353185	ENSG00000260729.1|AC009690.1|RPS3|RPS3	945	-	4.3449583	1.2565851	-1.0	-1.0
chr15	72752618	72752723	ENSG00000159322.17|ADPGK|RPS3|RPS3	947	-	4.3698654	1.274634	-1.0	-1.0
chr15	72783485	72783675	ENSG00000159322.17|ADPGK|RPS3|RPS3	912	-	3.2703643	1.0558115	-1.0	-1.0
chr15	73633124	73633274	ENSG00000156642.16|NPTN|RPS3|RPS3	948	-	2.944721	1.2827296	-1.0	-1.0
chr15	73570204	73570399	ENSG00000156642.16|NPTN|RPS3|RPS3	959	-	3.5042338	1.3842328	-1.0	-1.0
chr15	74851357	74851481	ENSG00000140497.16|SCAMP2|RPS3|RPS3	904	-	3.391827	1.0190356	-1.0	-1.0
chr15	74852078	74852253	ENSG00000140497.16|SCAMP2|RPS3|RPS3	932	-	4.2309237	1.1643788	-1.0	-1.0
chr15	74850546	74850673	ENSG00000140497.16|SCAMP2|RPS3|RPS3	952	-	3.880168	1.3191972	-1.0	-1.0
chr15	74926785	74926887	ENSG00000178741.11|COX5A|RPS3|RPS3	937	-	3.3923845	1.200577	-1.0	-1.0
chr15	75339685	75339805	ENSG00000140365.15|COMMD4|RPS3|RPS3	908	+	6.5596247	1.0348215	-1.0	-1.0
chr15	76931738	76931985	ENSG00000117906.13|RCN2|RPS3|RPS3	941	+	2.5825875	1.2257401	-1.0	-1.0
chr15	77070971	77071166	ENSG00000140391.14|TSPAN3|RPS3|RPS3	932	-	2.755579	1.1699412	-1.0	-1.0
chr15	78934903	78935082	ENSG00000103811.15|CTSH|RPS3|RPS3	932	-	3.064044	1.1657237	-1.0	-1.0
chr15	78922012	78922205	ENSG00000103811.15|CTSH|RPS3|RPS3	994	-	4.1685605	2.236829	-1.0	-1.0
chr15	78944857	78945077	ENSG00000103811.15|CTSH|RPS3|RPS3	981	-	3.8740706	1.7181054	-1.0	-1.0
chr15	78937372	78937472	ENSG00000103811.15|CTSH|RPS3|RPS3	904	-	2.4638782	1.0170456	-1.0	-1.0
chr15	78922992	78923118	ENSG00000103811.15|CTSH|RPS3|RPS3	959	-	3.5072832	1.3892306	-1.0	-1.0
chr15	78932371	78932458	ENSG00000103811.15|CTSH|RPS3|RPS3	989	-	4.4475594	1.9653986	-1.0	-1.0
chr15	79311086	79311346	ENSG00000166557.12|TMED3|RPS3|RPS3	938	+	3.4647949	1.2082343	-1.0	-1.0
chr15	79322142	79322322	ENSG00000166557.12|TMED3|RPS3|RPS3	937	+	3.5038512	1.2032031	-1.0	-1.0
chr15	80948866	80948991	ENSG00000103888.16|CEMIP|RPS3|RPS3	927	+	4.2276545	1.136274	-1.0	-1.0
chr15	80779437	80779597	ENSG00000103888.16|CEMIP|RPS3|RPS3	960	+	5.246735	1.3934255	-1.0	-1.0
chr15	80989628	80989848	ENSG00000117899.10|MESD|RPS3|RPS3	947	-	3.0647805	1.2797463	-1.0	-1.0
chr15	80979096	80979316	ENSG00000117899.10|MESD|RPS3|RPS3	960	-	3.2421844	1.3978055	-1.0	-1.0
chr15	89804520	89804625	ENSG00000166825.13|ANPEP|RPS3|RPS3	908	-	2.7260509	1.0377092	-1.0	-1.0
chr15	89803656	89803790	ENSG00000166825.13|ANPEP|RPS3|RPS3	926	-	3.0478277	1.1310782	-1.0	-1.0
chr15	89806464	89806774	ENSG00000166825.13|ANPEP|RPS3|RPS3	947	-	2.4324381	1.2755433	-1.0	-1.0
chr15	89785363	89785501	ENSG00000166825.13|ANPEP|RPS3|RPS3	912	-	2.2382433	1.0535446	-1.0	-1.0
chr15	89805969	89806294	ENSG00000166825.13|ANPEP|RPS3|RPS3	982	-	3.3927484	1.7433052	-1.0	-1.0
chr15	89804297	89804402	ENSG00000166825.13|ANPEP|RPS3|RPS3	903	-	2.2387326	1.0138905	-1.0	-1.0
chr15	90233834	90233959	ENSG00000185043.10|CIB1|RPS3|RPS3	908	-	6.641848	1.0369567	-1.0	-1.0
chr15	90265678	90265958	ENSG00000182768.8|NGRN|RPS3|RPS3	942	+	3.8317301	1.2387985	-1.0	-1.0
chr15	90265688	90265958	ENSG00000261147.1|AC091167.3|RPS3|RPS3	942	+	3.795931	1.2332114	-1.0	-1.0
chr15	96282841	96282989	ENSG00000247809.7|NR2F2-AS1|RPS3|RPS3	979	-	3.2966905	1.6859523	-1.0	-1.0
chr15	98649230	98649445	ENSG00000140443.13|IGF1R|RPS3|RPS3	962	+	3.4051783	1.4202275	-1.0	-1.0
chr15	98649025	98649220	ENSG00000140443.13|IGF1R|RPS3|RPS3	966	+	4.067771	1.4680475	-1.0	-1.0
chr15	98957155	98957270	ENSG00000140443.13|IGF1R|RPS3|RPS3	923	+	3.5428448	1.1127801	-1.0	-1.0
chr16	85555	85745	ENSG00000103152.11|MPG|RPS3|RPS3	913	+	2.8354049	1.0618062	-1.0	-1.0
chr16	368570	368670	ENSG00000086504.15|MRPL28|RPS3|RPS3	906	-	3.3422859	1.0246693	-1.0	-1.0
chr16	636143	636243	ENSG00000130731.15|METTL26|RPS3|RPS3	948	-	4.396344	1.2872937	-1.0	-1.0
chr16	1772813	1772998	ENSG00000074071.14|MRPS34|RPS3|RPS3	928	-	3.368392	1.1412293	-1.0	-1.0
chr16	1787700	1787800	ENSG00000095906.16|NUBP2|RPS3|RPS3	909	+	6.500978	1.040204	-1.0	-1.0
chr16	1961807	1961957	ENSG00000140990.14|NDUFB10|RPS3|RPS3	905	+	6.489624	1.0233747	-1.0	-1.0
chr16	2243029	2243249	ENSG00000167969.12|ECI1|RPS3|RPS3	953	-	4.1909676	1.331771	-1.0	-1.0
chr16	2251460	2251614	ENSG00000167969.12|ECI1|RPS3|RPS3	948	-	4.4336534	1.2819748	-1.0	-1.0
chr16	2514043	2514248	ENSG00000260272.1|AC093525.2|RPS3|RPS3	941	+	2.7233653	1.2284987	-1.0	-1.0
chr16	2519217	2519401	ENSG00000260272.1|AC093525.2|RPS3|RPS3	980	+	3.361666	1.691196	-1.0	-1.0
chr16	2519540	2519755	ENSG00000260272.1|AC093525.2|RPS3|RPS3	972	+	3.2316265	1.5458262	-1.0	-1.0
chr16	2519163	2519401	ENSG00000185883.11|ATP6V0C|RPS3|RPS3	975	+	3.4610453	1.610195	-1.0	-1.0
chr16	2514044	2514182	ENSG00000185883.11|ATP6V0C|RPS3|RPS3	934	+	2.512539	1.1792194	-1.0	-1.0
chr16	2519540	2519755	ENSG00000185883.11|ATP6V0C|RPS3|RPS3	972	+	3.2316265	1.54561	-1.0	-1.0
chr16	2519162	2519432	ENSG00000259784.1|AC093525.1|RPS3|RPS3	973	+	3.3908205	1.5715984	-1.0	-1.0
chr16	2519472	2519757	ENSG00000259784.1|AC093525.1|RPS3|RPS3	972	+	3.2162037	1.5453099	-1.0	-1.0
chr16	2514044	2514182	ENSG00000259784.1|AC093525.1|RPS3|RPS3	934	+	2.512539	1.1793374	-1.0	-1.0
chr16	2776992	2777097	ENSG00000103363.14|ELOB|RPS3|RPS3	935	-	4.341173	1.1854421	-1.0	-1.0
chr16	2969509	2969644	ENSG00000162073.13|PAQR4|RPS3|RPS3	904	+	6.473916	1.0182941	-1.0	-1.0
chr16	2975618	2975733	ENSG00000127564.16|PKMYT1|RPS3|RPS3	922	-	3.6787505	1.10781	-1.0	-1.0
chr16	3020366	3020521	ENSG00000006327.13|TNFRSF12A|RPS3|RPS3	929	+	3.455309	1.1503117	-1.0	-1.0
chr16	3658096	3658230	ENSG00000126602.10|TRAP1|RPS3|RPS3	944	-	3.2624261	1.2522454	-1.0	-1.0
chr16	3717420	3717545	ENSG00000126602.10|TRAP1|RPS3|RPS3	916	-	2.501037	1.0735415	-1.0	-1.0
chr16	3677497	3677647	ENSG00000126602.10|TRAP1|RPS3|RPS3	972	-	3.7328982	1.5506883	-1.0	-1.0
chr16	4380888	4381118	ENSG00000168140.4|VASN|RPS3|RPS3	924	+	3.7998946	1.1217427	-1.0	-1.0
chr16	4382268	4382398	ENSG00000168140.4|VASN|RPS3|RPS3	906	+	6.4562955	1.0267788	-1.0	-1.0
chr16	4382538	4382958	ENSG00000168140.4|VASN|RPS3|RPS3	963	+	3.5613236	1.4371674	-1.0	-1.0
chr16	4382048	4382153	ENSG00000168140.4|VASN|RPS3|RPS3	906	+	3.3175168	1.0271604	-1.0	-1.0
chr16	4381293	4381888	ENSG00000168140.4|VASN|RPS3|RPS3	955	+	3.6504388	1.3427933	-1.0	-1.0
chr16	5033352	5033622	ENSG00000103174.11|NAGPA|RPS3|RPS3	959	-	4.749138	1.383985	-1.0	-1.0
chr16	5027274	5027374	ENSG00000103174.11|NAGPA|RPS3|RPS3	904	-	3.4434686	1.0186325	-1.0	-1.0
chr16	5071818	5072088	ENSG00000033011.11|ALG1|RPS3|RPS3	953	+	3.2243738	1.3287138	-1.0	-1.0
chr16	5078756	5078878	ENSG00000033011.11|ALG1|RPS3|RPS3	964	+	3.4012132	1.4428542	-1.0	-1.0
chr16	5075387	5075517	ENSG00000033011.11|ALG1|RPS3|RPS3	914	+	3.5850816	1.065576	-1.0	-1.0
chr16	8858293	8858463	ENSG00000153048.10|CARHSP1|RPS3|RPS3	941	-	3.3483787	1.2267777	-1.0	-1.0
chr16	8855081	8855321	ENSG00000153048.10|CARHSP1|RPS3|RPS3	927	-	2.9139433	1.1355964	-1.0	-1.0
chr16	8859188	8859288	ENSG00000153048.10|CARHSP1|RPS3|RPS3	901	-	2.2714427	1.0064105	-1.0	-1.0
chr16	8963599	8963834	ENSG00000187555.14|USP7|RPS3|RPS3	948	-	4.1285443	1.2824295	-1.0	-1.0
chr16	9091827	9091942	ENSG00000182831.11|C16orf72|RPS3|RPS3	909	+	2.4106567	1.0410074	-1.0	-1.0
chr16	11549571	11549741	ENSG00000189067.12|LITAF|RPS3|RPS3	963	-	4.830725	1.4316863	-1.0	-1.0
chr16	11742586	11742736	ENSG00000153066.12|TXNDC11|RPS3|RPS3	914	-	2.9611785	1.0646889	-1.0	-1.0
chr16	11915498	11915738	ENSG00000103342.12|GSPT1|RPS3|RPS3	951	-	2.6246283	1.3138982	-1.0	-1.0
chr16	12704923	12705023	ENSG00000103381.11|CPPED1|RPS3|RPS3	923	-	3.079889	1.1137402	-1.0	-1.0
chr16	14878720	14878830	ENSG00000103512.14|NOMO1|RPS3|RPS3	905	+	3.50588	1.0245183	-1.0	-1.0
chr16	14876663	14876790	ENSG00000103512.14|NOMO1|RPS3|RPS3	930	+	3.4052048	1.1548672	-1.0	-1.0
chr16	14886760	14886862	ENSG00000103512.14|NOMO1|RPS3|RPS3	926	+	2.6148894	1.1329837	-1.0	-1.0
chr16	14895528	14895643	ENSG00000103512.14|NOMO1|RPS3|RPS3	909	+	2.4885316	1.040356	-1.0	-1.0
chr16	15395753	15396043	ENSG00000156968.8|MPV17L|RPS3|RPS3	952	+	3.8248444	1.3198235	-1.0	-1.0
chr16	15395753	15396113	ENSG00000261130.5|AC140504.1|RPS3|RPS3	950	+	3.8031049	1.3051411	-1.0	-1.0
chr16	16079351	16079478	ENSG00000103222.18|ABCC1|RPS3|RPS3	972	+	6.892387	1.5576075	-1.0	-1.0
chr16	18561925	18562130	ENSG00000185164.14|NOMO2|RPS3|RPS3	967	-	2.967318	1.4779248	-1.0	-1.0
chr16	18790231	18790383	ENSG00000134419.15|RPS15A|RPS3|RPS3	923	-	2.5817847	1.1142234	-1.0	-1.0
chr16	18793173	18793333	ENSG00000260342.2|AC138811.2|RPS3|RPS3	920	-	2.3681421	1.0987787	-1.0	-1.0
chr16	18801430	18801519	ENSG00000260342.2|AC138811.2|RPS3|RPS3	965	-	2.6942885	1.4513677	-1.0	-1.0
chr16	18790233	18790413	ENSG00000260342.2|AC138811.2|RPS3|RPS3	920	-	2.5640728	1.0985167	-1.0	-1.0
chr16	18798700	18798834	ENSG00000260342.2|AC138811.2|RPS3|RPS3	988	-	3.6667085	1.9235005	-1.0	-1.0
chr16	18794598	18794683	ENSG00000260342.2|AC138811.2|RPS3|RPS3	976	-	3.5593307	1.6126244	-1.0	-1.0
chr16	18794598	18794683	ENSG00000170540.14|ARL6IP1|RPS3|RPS3	976	-	3.5593307	1.6179101	-1.0	-1.0
chr16	18793176	18793336	ENSG00000170540.14|ARL6IP1|RPS3|RPS3	921	-	2.381977	1.0997249	-1.0	-1.0
chr16	18798645	18798834	ENSG00000170540.14|ARL6IP1|RPS3|RPS3	978	-	3.339695	1.6498839	-1.0	-1.0
chr16	18801430	18801630	ENSG00000170540.14|ARL6IP1|RPS3|RPS3	992	-	4.500092	2.118564	-1.0	-1.0
chr16	19114244	19114379	ENSG00000205730.6|ITPRIPL2|RPS3|RPS3	910	+	6.6151924	1.0453198	-1.0	-1.0
chr16	19114244	19114379	ENSG00000261427.6|AC099518.3|RPS3|RPS3	909	+	6.6151924	1.0409938	-1.0	-1.0
chr16	19521923	19522113	ENSG00000006007.11|GDE1|RPS3|RPS3	955	-	3.0752072	1.347717	-1.0	-1.0
chr16	21599610	21599730	ENSG00000197006.13|METTL9|RPS3|RPS3	908	+	3.5733948	1.0357614	-1.0	-1.0
chr16	21971922	21972117	ENSG00000140740.10|UQCRC2|RPS3|RPS3	957	+	3.1981733	1.371482	-1.0	-1.0
chr16	21980541	21980691	ENSG00000140740.10|UQCRC2|RPS3|RPS3	925	+	2.8359804	1.1244291	-1.0	-1.0
chr16	23596122	23596356	ENSG00000004779.9|NDUFAB1|RPS3|RPS3	980	-	3.4900615	1.7025219	-1.0	-1.0
chr16	23678895	23679060	ENSG00000166851.14|PLK1|RPS3|RPS3	967	+	4.1376643	1.4821973	-1.0	-1.0
chr16	23687466	23687631	ENSG00000166851.14|PLK1|RPS3|RPS3	920	+	2.6221592	1.0959471	-1.0	-1.0
chr16	24539730	24539880	ENSG00000122257.18|RBBP6|RPS3|RPS3	920	+	2.8904653	1.0960723	-1.0	-1.0
chr16	27495210	27495405	ENSG00000077235.17|GTF3C1|RPS3|RPS3	934	-	3.7723963	1.1829519	-1.0	-1.0
chr16	27488308	27488415	ENSG00000077235.17|GTF3C1|RPS3|RPS3	905	-	2.6938107	1.0242221	-1.0	-1.0
chr16	27465259	27465379	ENSG00000077235.17|GTF3C1|RPS3|RPS3	931	-	3.9527595	1.1627827	-1.0	-1.0
chr16	27464700	27464820	ENSG00000077235.17|GTF3C1|RPS3|RPS3	932	-	4.0436635	1.1669619	-1.0	-1.0
chr16	27462295	27462465	ENSG00000077235.17|GTF3C1|RPS3|RPS3	904	-	2.8703272	1.0165876	-1.0	-1.0
chr16	28239742	28239912	ENSG00000250982.2|GAPDHP35|RPS3|RPS3	942	-	4.346032	1.2383035	-1.0	-1.0
chr16	28823329	28823429	ENSG00000168488.18|ATXN2L|RPS3|RPS3	902	+	2.6670103	1.0083786	-1.0	-1.0
chr16	28844418	28844551	ENSG00000178952.10|TUFM|RPS3|RPS3	973	-	2.9353893	1.5615251	-1.0	-1.0
chr16	28843735	28843850	ENSG00000178952.10|TUFM|RPS3|RPS3	970	-	2.7124827	1.5239856	-1.0	-1.0
chr16	28842855	28843148	ENSG00000178952.10|TUFM|RPS3|RPS3	945	-	2.7038553	1.2581196	-1.0	-1.0
chr16	28846217	28846402	ENSG00000178952.10|TUFM|RPS3|RPS3	943	-	3.0168266	1.2434173	-1.0	-1.0
chr16	28844950	28845050	ENSG00000178952.10|TUFM|RPS3|RPS3	988	-	3.9624238	1.9205576	-1.0	-1.0
chr16	28843949	28844154	ENSG00000178952.10|TUFM|RPS3|RPS3	957	-	2.7326226	1.37064	-1.0	-1.0
chr16	28845313	28845480	ENSG00000178952.10|TUFM|RPS3|RPS3	967	-	2.8079681	1.4833342	-1.0	-1.0
chr16	28845911	28846101	ENSG00000178952.10|TUFM|RPS3|RPS3	934	-	2.3268414	1.1816366	-1.0	-1.0
chr16	28844645	28844855	ENSG00000178952.10|TUFM|RPS3|RPS3	939	-	2.635131	1.2143482	-1.0	-1.0
chr16	28984219	28984334	ENSG00000261067.7|AC109460.3|RPS3|RPS3	914	+	3.1856	1.0654495	-1.0	-1.0
chr16	28974828	28974928	ENSG00000261067.7|AC109460.3|RPS3|RPS3	904	+	6.4377813	1.016856	-1.0	-1.0
chr16	28975183	28975338	ENSG00000261067.7|AC109460.3|RPS3|RPS3	986	+	4.406671	1.856182	-1.0	-1.0
chr16	28975100	28975183	ENSG00000261067.7|AC109460.3|RPS3|RPS3	978	+	3.9085922	1.6562217	-1.0	-1.0
chr16	28981484	28981584	ENSG00000261067.7|AC109460.3|RPS3|RPS3	908	+	3.3460371	1.0339384	-1.0	-1.0
chr16	28975011	28975336	ENSG00000169682.17|SPNS1|RPS3|RPS3	989	+	4.614635	1.957545	-1.0	-1.0
chr16	28984219	28984334	ENSG00000169682.17|SPNS1|RPS3|RPS3	914	+	3.1856	1.0652753	-1.0	-1.0
chr16	28981469	28981584	ENSG00000169682.17|SPNS1|RPS3|RPS3	904	+	3.3199716	1.0178914	-1.0	-1.0
chr16	29694663	29695144	ENSG00000277669.1|AC009086.2|RPS3|RPS3	978	+	3.192999	1.6652216	-1.0	-1.0
chr16	29696966	29697146	ENSG00000103485.17|QPRT|RPS3|RPS3	920	+	2.3824828	1.0978276	-1.0	-1.0
chr16	29694663	29695199	ENSG00000103485.17|QPRT|RPS3|RPS3	977	+	3.155491	1.6317996	-1.0	-1.0
chr16	29697171	29697451	ENSG00000103485.17|QPRT|RPS3|RPS3	955	+	2.9444957	1.346531	-1.0	-1.0
chr16	29862880	29863095	ENSG00000103502.13|CDIPT|RPS3|RPS3	926	-	2.65413	1.1288304	-1.0	-1.0
chr16	29872186	29872283	ENSG00000174938.14|SEZ6L2|RPS3|RPS3	911	-	6.7360144	1.0490407	-1.0	-1.0
chr16	29897011	29897116	ENSG00000174938.14|SEZ6L2|RPS3|RPS3	905	-	2.7884407	1.0209887	-1.0	-1.0
chr16	29873562	29873729	ENSG00000174938.14|SEZ6L2|RPS3|RPS3	977	-	5.707363	1.6339593	-1.0	-1.0
chr16	29888539	29888725	ENSG00000174938.14|SEZ6L2|RPS3|RPS3	988	-	4.970014	1.9185939	-1.0	-1.0
chr16	29876755	29876945	ENSG00000174938.14|SEZ6L2|RPS3|RPS3	975	-	4.815219	1.6013778	-1.0	-1.0
chr16	29885585	29885790	ENSG00000174938.14|SEZ6L2|RPS3|RPS3	978	-	6.6283183	1.657354	-1.0	-1.0
chr16	29895268	29895460	ENSG00000174938.14|SEZ6L2|RPS3|RPS3	951	-	3.7167122	1.3117815	-1.0	-1.0
chr16	29877290	29877465	ENSG00000174938.14|SEZ6L2|RPS3|RPS3	917	-	2.728083	1.0800213	-1.0	-1.0
chr16	29898940	29899075	ENSG00000174938.14|SEZ6L2|RPS3|RPS3	973	-	4.1220126	1.5767423	-1.0	-1.0
chr16	29878291	29878425	ENSG00000174938.14|SEZ6L2|RPS3|RPS3	963	-	4.39885	1.4284539	-1.0	-1.0
chr16	29897852	29897984	ENSG00000174938.14|SEZ6L2|RPS3|RPS3	975	-	3.7531588	1.6052622	-1.0	-1.0
chr16	29887648	29887817	ENSG00000174938.14|SEZ6L2|RPS3|RPS3	973	-	3.3795626	1.5667278	-1.0	-1.0
chr16	29899145	29899315	ENSG00000174938.14|SEZ6L2|RPS3|RPS3	909	-	2.8658502	1.0429571	-1.0	-1.0
chr16	29895720	29895855	ENSG00000174938.14|SEZ6L2|RPS3|RPS3	943	-	3.1457398	1.244602	-1.0	-1.0
chr16	30069829	30070329	ENSG00000149925.17|ALDOA|RPS3|RPS3	995	+	3.119516	2.287285	-1.0	-1.0
chr16	30069261	30069673	ENSG00000149925.17|ALDOA|RPS3|RPS3	994	+	3.1572282	2.2155	-1.0	-1.0
chr16	30068548	30068990	ENSG00000149925.17|ALDOA|RPS3|RPS3	998	+	3.6239066	2.8122597	-1.0	-1.0
chr16	30067233	30067748	ENSG00000149925.17|ALDOA|RPS3|RPS3	992	+	3.2675385	2.0840108	-1.0	-1.0
chr16	30084665	30084850	ENSG00000149923.13|PPP4C|RPS3|RPS3	941	+	4.4686365	1.231085	-1.0	-1.0
chr16	30081199	30081359	ENSG00000149923.13|PPP4C|RPS3|RPS3	954	+	5.3345695	1.3405801	-1.0	-1.0
chr16	30076017	30076177	ENSG00000149923.13|PPP4C|RPS3|RPS3	907	+	5.1074944	1.0305734	-1.0	-1.0
chr16	30076227	30076437	ENSG00000149923.13|PPP4C|RPS3|RPS3	972	+	3.9270432	1.5574399	-1.0	-1.0
chr16	30429874	30430049	ENSG00000179958.8|DCTPP1|RPS3|RPS3	920	-	6.616761	1.0950059	-1.0	-1.0
chr16	30445405	30445860	ENSG00000179918.18|SEPHS2|RPS3|RPS3	963	-	3.090873	1.4293731	-1.0	-1.0
chr16	30988122	30988242	ENSG00000099377.13|HSD3B7|RPS3|RPS3	906	+	6.455108	1.0285214	-1.0	-1.0
chr16	31091021	31091342	ENSG00000167397.14|VKORC1|RPS3|RPS3	971	-	3.8354528	1.5450548	-1.0	-1.0
chr16	31094556	31094916	ENSG00000167397.14|VKORC1|RPS3|RPS3	993	-	4.685762	2.170837	-1.0	-1.0
chr16	31093311	31093506	ENSG00000167397.14|VKORC1|RPS3|RPS3	974	-	3.9080584	1.5908613	-1.0	-1.0
chr16	31094556	31094916	ENSG00000255439.6|AC135050.2|RPS3|RPS3	993	-	4.685762	2.1703734	-1.0	-1.0
chr16	31093311	31093416	ENSG00000255439.6|AC135050.2|RPS3|RPS3	969	-	3.4198198	1.5044975	-1.0	-1.0
chr16	31091091	31091342	ENSG00000255439.6|AC135050.2|RPS3|RPS3	973	-	3.9447596	1.5694861	-1.0	-1.0
chr16	31184208	31184318	ENSG00000089280.18|FUS|RPS3|RPS3	927	+	2.6834738	1.1388334	-1.0	-1.0
chr16	31185023	31185168	ENSG00000089280.18|FUS|RPS3|RPS3	924	+	2.323966	1.1187224	-1.0	-1.0
chr16	31190962	31191110	ENSG00000089280.18|FUS|RPS3|RPS3	918	+	2.0281544	1.0871228	-1.0	-1.0
chr16	31190039	31190139	ENSG00000089280.18|FUS|RPS3|RPS3	902	+	2.0733976	1.0095692	-1.0	-1.0
chr16	31190215	31190315	ENSG00000089280.18|FUS|RPS3|RPS3	912	+	2.5634997	1.0573419	-1.0	-1.0
chr16	31508133	31508383	ENSG00000140688.16|C16orf58|RPS3|RPS3	924	-	4.566012	1.1191959	-1.0	-1.0
chr16	46926924	46927037	ENSG00000166123.13|GPT2|RPS3|RPS3	954	+	3.2954793	1.3371178	-1.0	-1.0
chr16	46922241	46922356	ENSG00000166123.13|GPT2|RPS3|RPS3	933	+	2.6799912	1.1767969	-1.0	-1.0
chr16	55821372	55821521	ENSG00000198848.12|CES1|RPS3|RPS3	981	-	3.8415818	1.7168084	-1.0	-1.0
chr16	55828766	55828974	ENSG00000198848.12|CES1|RPS3|RPS3	971	-	3.2761025	1.5393398	-1.0	-1.0
chr16	55833003	55833123	ENSG00000198848.12|CES1|RPS3|RPS3	943	-	2.788916	1.2421511	-1.0	-1.0
chr16	55810516	55810641	ENSG00000198848.12|CES1|RPS3|RPS3	957	-	3.824521	1.3680352	-1.0	-1.0
chr16	55810926	55811010	ENSG00000198848.12|CES1|RPS3|RPS3	990	-	4.66862	1.9880675	-1.0	-1.0
chr16	55823549	55823674	ENSG00000198848.12|CES1|RPS3|RPS3	920	-	2.9200218	1.0953348	-1.0	-1.0
chr16	56362811	56362986	ENSG00000159461.14|AMFR|RPS3|RPS3	906	-	3.0512445	1.0262251	-1.0	-1.0
chr16	56609238	56609443	ENSG00000125148.6|MT2A|RPS3|RPS3	951	+	2.6738348	1.3067702	-1.0	-1.0
chr16	56608643	56608763	ENSG00000125148.6|MT2A|RPS3|RPS3	927	+	2.4450524	1.1369599	-1.0	-1.0
chr16	56626845	56626990	ENSG00000169715.14|MT1E|RPS3|RPS3	915	+	3.3669004	1.069948	-1.0	-1.0
chr16	56625754	56625874	ENSG00000169715.14|MT1E|RPS3|RPS3	923	+	4.388389	1.1109452	-1.0	-1.0
chr16	56834127	56834227	ENSG00000102900.12|NUP93|RPS3|RPS3	907	+	3.3428264	1.0298014	-1.0	-1.0
chr16	56932147	56932387	ENSG00000051108.14|HERPUD1|RPS3|RPS3	932	+	3.0920048	1.1690634	-1.0	-1.0
chr16	57284410	57284655	ENSG00000102934.9|PLLP|RPS3|RPS3	913	-	3.5549583	1.0586156	-1.0	-1.0
chr16	57256876	57257016	ENSG00000102934.9|PLLP|RPS3|RPS3	914	-	3.2541473	1.0673137	-1.0	-1.0
chr16	57382039	57383149	ENSG00000006210.6|CX3CL1|RPS3|RPS3	971	+	3.4292955	1.5364369	-1.0	-1.0
chr16	58045186	58045346	ENSG00000102996.4|MMP15|RPS3|RPS3	930	+	2.7989688	1.1540112	-1.0	-1.0
chr16	58041631	58041826	ENSG00000102996.4|MMP15|RPS3|RPS3	954	+	3.4571943	1.3408117	-1.0	-1.0
chr16	58025740	58026512	ENSG00000102996.4|MMP15|RPS3|RPS3	974	+	3.3876278	1.580752	-1.0	-1.0
chr16	66932179	66932300	ENSG00000166595.11|FAM96B|RPS3|RPS3	909	-	6.561167	1.0412813	-1.0	-1.0
chr16	66934271	66934423	ENSG00000166595.11|FAM96B|RPS3|RPS3	911	-	6.6093774	1.0484325	-1.0	-1.0
chr16	66938116	66938266	ENSG00000172831.11|CES2|RPS3|RPS3	916	+	2.6029806	1.0771648	-1.0	-1.0
chr16	66943943	66944113	ENSG00000172831.11|CES2|RPS3|RPS3	981	+	6.9691067	1.7243075	-1.0	-1.0
chr16	66943941	66944111	ENSG00000265408.1|AC009084.1|RPS3|RPS3	983	+	7.1334777	1.7641635	-1.0	-1.0
chr16	67870844	67871069	ENSG00000102898.11|NUTF2|RPS3|RPS3	909	+	2.431492	1.0415944	-1.0	-1.0
chr16	68245423	68245548	ENSG00000103066.12|PLA2G15|RPS3|RPS3	946	+	6.7637687	1.2700279	-1.0	-1.0
chr16	69339305	69339490	ENSG00000272617.2|COG8|RPS3|RPS3	921	-	5.953656	1.1035924	-1.0	-1.0
chr16	69330444	69330544	ENSG00000272617.2|COG8|RPS3|RPS3	913	-	3.08512	1.0595263	-1.0	-1.0
chr16	69339305	69339495	ENSG00000213380.14|COG8|RPS3|RPS3	923	-	5.813553	1.1108688	-1.0	-1.0
chr16	69339307	69339492	ENSG00000260371.1|AC026464.3|RPS3|RPS3	932	-	5.969819	1.1669244	-1.0	-1.0
chr16	69339307	69339492	ENSG00000259900.5|AC026464.1|RPS3|RPS3	932	-	5.969819	1.1665723	-1.0	-1.0
chr16	69718057	69718253	ENSG00000181019.12|NQO1|RPS3|RPS3	956	-	3.4428442	1.358519	-1.0	-1.0
chr16	69710915	69711085	ENSG00000181019.12|NQO1|RPS3|RPS3	922	-	2.8595862	1.1057316	-1.0	-1.0
chr16	69714963	69715077	ENSG00000181019.12|NQO1|RPS3|RPS3	961	-	3.6391535	1.4048223	-1.0	-1.0
chr16	69713027	69713129	ENSG00000181019.12|NQO1|RPS3|RPS3	987	-	4.0805426	1.8721274	-1.0	-1.0
chr16	69718414	69718519	ENSG00000181019.12|NQO1|RPS3|RPS3	913	-	2.4470263	1.0622151	-1.0	-1.0
chr16	69754813	69754913	ENSG00000141101.12|NOB1|RPS3|RPS3	900	-	6.4363904	1.0004866	-1.0	-1.0
chr16	70156569	70156679	ENSG00000090857.13|PDPR|RPS3|RPS3	909	+	6.563422	1.043345	-1.0	-1.0
chr16	70251092	70251242	ENSG00000223496.2|EXOSC6|RPS3|RPS3	909	-	3.4483066	1.0395365	-1.0	-1.0
chr16	70251472	70251862	ENSG00000223496.2|EXOSC6|RPS3|RPS3	929	-	3.6342452	1.1460099	-1.0	-1.0
chr16	70251277	70251402	ENSG00000223496.2|EXOSC6|RPS3|RPS3	917	-	2.6032429	1.0827054	-1.0	-1.0
chr16	70269617	70269717	ENSG00000090861.15|AARS|RPS3|RPS3	902	-	2.704473	1.0084505	-1.0	-1.0
chr16	70258032	70258147	ENSG00000090861.15|AARS|RPS3|RPS3	946	-	3.0206175	1.269239	-1.0	-1.0
chr16	70271845	70271972	ENSG00000090861.15|AARS|RPS3|RPS3	913	-	2.7431645	1.060247	-1.0	-1.0
chr16	70252699	70252829	ENSG00000090861.15|AARS|RPS3|RPS3	904	-	5.1026325	1.0181541	-1.0	-1.0
chr16	70556178	70556343	ENSG00000189091.12|SF3B3|RPS3|RPS3	935	+	2.5311513	1.1885626	-1.0	-1.0
chr16	70560474	70560579	ENSG00000189091.12|SF3B3|RPS3|RPS3	901	+	3.2903008	1.00646	-1.0	-1.0
chr16	70561628	70561763	ENSG00000189091.12|SF3B3|RPS3|RPS3	907	+	2.645305	1.0322093	-1.0	-1.0
chr16	70556885	70556995	ENSG00000189091.12|SF3B3|RPS3|RPS3	955	+	3.8740094	1.3469181	-1.0	-1.0
chr16	70565064	70565244	ENSG00000189091.12|SF3B3|RPS3|RPS3	927	+	2.9870222	1.1351217	-1.0	-1.0
chr16	72060331	72060936	ENSG00000257017.8|HP|RPS3|RPS3	982	+	3.9999561	1.7407552	-1.0	-1.0
chr16	72054591	72054726	ENSG00000257017.8|HP|RPS3|RPS3	978	+	6.98847	1.666583	-1.0	-1.0
chr16	72056076	72056271	ENSG00000257017.8|HP|RPS3|RPS3	976	+	4.01228	1.6198672	-1.0	-1.0
chr16	72060111	72060306	ENSG00000257017.8|HP|RPS3|RPS3	977	+	4.718794	1.6356527	-1.0	-1.0
chr16	74296799	74296974	ENSG00000103035.10|PSMD7|RPS3|RPS3	938	+	2.9301322	1.2101841	-1.0	-1.0
chr16	74485810	74485910	ENSG00000090863.11|GLG1|RPS3|RPS3	913	-	2.4756835	1.0594016	-1.0	-1.0
chr16	74480245	74480355	ENSG00000090863.11|GLG1|RPS3|RPS3	906	-	2.4341922	1.0283446	-1.0	-1.0
chr16	74503590	74503746	ENSG00000090863.11|GLG1|RPS3|RPS3	953	-	3.9326413	1.3272301	-1.0	-1.0
chr16	74477430	74477533	ENSG00000090863.11|GLG1|RPS3|RPS3	920	-	2.7847092	1.0955949	-1.0	-1.0
chr16	74606656	74607144	ENSG00000090863.11|GLG1|RPS3|RPS3	990	-	3.5442157	2.0152895	-1.0	-1.0
chr16	75235478	75235608	ENSG00000050820.16|BCAR1|RPS3|RPS3	908	-	3.4278352	1.0347925	-1.0	-1.0
chr16	75648145	75648245	ENSG00000166848.5|TERF2IP|RPS3|RPS3	904	+	6.4391575	1.0173788	-1.0	-1.0
chr16	82035466	82035566	ENSG00000086696.10|HSD17B2|RPS3|RPS3	902	+	6.4370885	1.0081925	-1.0	-1.0
chr16	83808002	83808177	ENSG00000230989.6|HSBP1|RPS3|RPS3	935	+	3.086879	1.1887078	-1.0	-1.0
chr16	85011305	85011465	ENSG00000153786.12|ZDHHC7|RPS3|RPS3	929	-	5.3300905	1.1488063	-1.0	-1.0
chr16	85805691	85805891	ENSG00000131143.8|COX4I1|RPS3|RPS3	976	+	4.100048	1.6123412	-1.0	-1.0
chr16	85804876	85805126	ENSG00000131143.8|COX4I1|RPS3|RPS3	979	+	3.1876543	1.6717284	-1.0	-1.0
chr16	85799611	85799806	ENSG00000131143.8|COX4I1|RPS3|RPS3	978	+	4.6653223	1.6536286	-1.0	-1.0
chr16	85806681	85806991	ENSG00000131143.8|COX4I1|RPS3|RPS3	977	+	3.3242984	1.6449332	-1.0	-1.0
chr16	87851733	87851849	ENSG00000103257.8|SLC7A5|RPS3|RPS3	930	-	2.3718688	1.1561106	-1.0	-1.0
chr16	87841049	87841155	ENSG00000103257.8|SLC7A5|RPS3|RPS3	910	-	3.6514044	1.0475826	-1.0	-1.0
chr16	87836497	87836612	ENSG00000103257.8|SLC7A5|RPS3|RPS3	902	-	2.1933804	1.0080407	-1.0	-1.0
chr16	87832922	87833025	ENSG00000103257.8|SLC7A5|RPS3|RPS3	938	-	2.2761688	1.2085084	-1.0	-1.0
chr16	88646686	88646906	ENSG00000051523.10|CYBA|RPS3|RPS3	975	-	3.2954538	1.598688	-1.0	-1.0
chr16	88648001	88648114	ENSG00000051523.10|CYBA|RPS3|RPS3	944	-	3.1389904	1.2530086	-1.0	-1.0
chr16	88650955	88651095	ENSG00000051523.10|CYBA|RPS3|RPS3	964	-	2.5726006	1.4427432	-1.0	-1.0
chr16	88643282	88643581	ENSG00000051523.10|CYBA|RPS3|RPS3	993	-	3.5263727	2.130247	-1.0	-1.0
chr16	88646036	88646286	ENSG00000051523.10|CYBA|RPS3|RPS3	992	-	3.7136288	2.0783787	-1.0	-1.0
chr16	88647056	88647175	ENSG00000051523.10|CYBA|RPS3|RPS3	953	-	2.4937437	1.3272102	-1.0	-1.0
chr16	88657860	88657990	ENSG00000167508.11|MVD|RPS3|RPS3	916	-	2.66302	1.0766451	-1.0	-1.0
chr16	88653304	88653404	ENSG00000167508.11|MVD|RPS3|RPS3	901	-	2.4094644	1.0059325	-1.0	-1.0
chr16	88810422	88810556	ENSG00000198931.10|APRT|RPS3|RPS3	962	-	3.6764116	1.4198078	-1.0	-1.0
chr16	88810069	88810189	ENSG00000198931.10|APRT|RPS3|RPS3	951	-	2.9466522	1.3133299	-1.0	-1.0
chr16	89198701	89198806	ENSG00000259803.6|SLC22A31|RPS3|RPS3	907	-	2.3215604	1.0298183	-1.0	-1.0
chr16	89199062	89199191	ENSG00000259803.6|SLC22A31|RPS3|RPS3	910	-	2.4106486	1.0461694	-1.0	-1.0
chr16	89561236	89561421	ENSG00000167526.13|RPL13|RPS3|RPS3	939	+	2.3768523	1.2173247	-1.0	-1.0
chr16	89560686	89560801	ENSG00000167526.13|RPL13|RPS3|RPS3	913	+	2.5186646	1.0625498	-1.0	-1.0
chr16	89935293	89935453	ENSG00000198211.8|AC092143.1|RPS3|RPS3	912	+	3.8595695	1.057587	-1.0	-1.0
chr16	89934743	89934943	ENSG00000198211.8|AC092143.1|RPS3|RPS3	913	+	3.7980292	1.0600082	-1.0	-1.0
chr16	89935288	89935453	ENSG00000258947.6|TUBB3|RPS3|RPS3	909	+	3.7595701	1.0403848	-1.0	-1.0
chr16	89934743	89934943	ENSG00000258947.6|TUBB3|RPS3|RPS3	913	+	3.8123288	1.0615834	-1.0	-1.0
chr17	1400042	1400147	ENSG00000108953.16|YWHAE|RPS3|RPS3	903	-	2.0410738	1.0139499	-1.0	-1.0
chr17	1681869	1681974	ENSG00000174231.16|PRPF8|RPS3|RPS3	902	-	2.2986205	1.010472	-1.0	-1.0
chr17	1661905	1662025	ENSG00000174231.16|PRPF8|RPS3|RPS3	931	-	3.0023606	1.1603248	-1.0	-1.0
chr17	1661266	1661401	ENSG00000174231.16|PRPF8|RPS3|RPS3	907	-	3.4733493	1.0307426	-1.0	-1.0
chr17	1661610	1661735	ENSG00000174231.16|PRPF8|RPS3|RPS3	920	-	3.6450255	1.099531	-1.0	-1.0
chr17	1676236	1676346	ENSG00000174231.16|PRPF8|RPS3|RPS3	902	-	2.5237617	1.0102961	-1.0	-1.0
chr17	1676574	1676674	ENSG00000174231.16|PRPF8|RPS3|RPS3	901	-	2.3127708	1.0040765	-1.0	-1.0
chr17	1651647	1651802	ENSG00000174231.16|PRPF8|RPS3|RPS3	963	-	3.3987565	1.4338492	-1.0	-1.0
chr17	1675947	1676054	ENSG00000174231.16|PRPF8|RPS3|RPS3	909	-	2.7805338	1.0408533	-1.0	-1.0
chr17	1673366	1673491	ENSG00000174231.16|PRPF8|RPS3|RPS3	903	-	2.6741517	1.013009	-1.0	-1.0
chr17	1677569	1677669	ENSG00000174231.16|PRPF8|RPS3|RPS3	909	-	2.4438052	1.0400426	-1.0	-1.0
chr17	1742835	1742908	ENSG00000167711.13|SERPINF2|RPS3|RPS3	958	+	2.6259737	1.3768363	-1.0	-1.0
chr17	1752595	1752785	ENSG00000167711.13|SERPINF2|RPS3|RPS3	976	+	2.8157642	1.6196082	-1.0	-1.0
chr17	1747308	1747512	ENSG00000167711.13|SERPINF2|RPS3|RPS3	978	+	2.8854487	1.6625178	-1.0	-1.0
chr17	1745332	1745405	ENSG00000167711.13|SERPINF2|RPS3|RPS3	971	+	2.5912828	1.5408252	-1.0	-1.0
chr17	1748597	1748740	ENSG00000167711.13|SERPINF2|RPS3|RPS3	966	+	2.5399625	1.4631803	-1.0	-1.0
chr17	1754321	1754646	ENSG00000167711.13|SERPINF2|RPS3|RPS3	979	+	2.813437	1.6690117	-1.0	-1.0
chr17	1745174	1745213	ENSG00000167711.13|SERPINF2|RPS3|RPS3	973	+	3.329564	1.561883	-1.0	-1.0
chr17	1744991	1745058	ENSG00000167711.13|SERPINF2|RPS3|RPS3	989	+	3.2315335	1.9452744	-1.0	-1.0
chr17	1745707	1745909	ENSG00000167711.13|SERPINF2|RPS3|RPS3	971	+	2.683816	1.5401647	-1.0	-1.0
chr17	1754891	1754991	ENSG00000167711.13|SERPINF2|RPS3|RPS3	904	+	2.0579376	1.0172478	-1.0	-1.0
chr17	1747018	1747162	ENSG00000167711.13|SERPINF2|RPS3|RPS3	969	+	2.830217	1.512068	-1.0	-1.0
chr17	1754121	1754316	ENSG00000167711.13|SERPINF2|RPS3|RPS3	969	+	2.759619	1.5152057	-1.0	-1.0
chr17	1775057	1775200	ENSG00000132386.10|SERPINF1|RPS3|RPS3	992	+	3.3893332	2.0778887	-1.0	-1.0
chr17	1771793	1772075	ENSG00000132386.10|SERPINF1|RPS3|RPS3	1000	+	4.3129463	3.3341296	-1.0	-1.0
chr17	1770980	1771184	ENSG00000132386.10|SERPINF1|RPS3|RPS3	961	+	2.4847581	1.4143887	-1.0	-1.0
chr17	1769756	1770050	ENSG00000132386.10|SERPINF1|RPS3|RPS3	995	+	3.4377344	2.2705548	-1.0	-1.0
chr17	1766902	1766994	ENSG00000132386.10|SERPINF1|RPS3|RPS3	999	+	3.7718005	2.8696163	-1.0	-1.0
chr17	1776449	1776742	ENSG00000132386.10|SERPINF1|RPS3|RPS3	974	+	2.6985242	1.58717	-1.0	-1.0
chr17	1777186	1777561	ENSG00000132386.10|SERPINF1|RPS3|RPS3	968	+	2.457083	1.4903821	-1.0	-1.0
chr17	1761958	1762203	ENSG00000132386.10|SERPINF1|RPS3|RPS3	981	+	2.957014	1.7316685	-1.0	-1.0
chr17	4780788	4780869	ENSG00000142484.6|TM4SF5|RPS3|RPS3	993	+	4.569794	2.1451068	-1.0	-1.0
chr17	4782832	4783027	ENSG00000142484.6|TM4SF5|RPS3|RPS3	938	+	2.992398	1.2059225	-1.0	-1.0
chr17	4782502	4782642	ENSG00000142484.6|TM4SF5|RPS3|RPS3	967	+	4.4260097	1.4813529	-1.0	-1.0
chr17	4771883	4772099	ENSG00000142484.6|TM4SF5|RPS3|RPS3	986	+	3.6926281	1.8644725	-1.0	-1.0
chr17	4790173	4790273	ENSG00000182327.7|GLTPD2|RPS3|RPS3	900	+	6.684289	1.0004866	-1.0	-1.0
chr17	4796737	4796837	ENSG00000142507.9|PSMB6|RPS3|RPS3	909	+	3.3444324	1.0410997	-1.0	-1.0
chr17	4796168	4796296	ENSG00000142507.9|PSMB6|RPS3|RPS3	914	+	2.7983418	1.0663514	-1.0	-1.0
chr17	4797976	4798141	ENSG00000142507.9|PSMB6|RPS3|RPS3	920	+	3.6465716	1.097682	-1.0	-1.0
chr17	4940730	4940850	ENSG00000108523.15|RNF167|RPS3|RPS3	910	+	2.8918	1.0454234	-1.0	-1.0
chr17	4948262	4948612	ENSG00000108518.7|PFN1|RPS3|RPS3	969	-	2.6062372	1.5119033	-1.0	-1.0
chr17	4946627	4946892	ENSG00000108518.7|PFN1|RPS3|RPS3	943	-	2.545496	1.2439103	-1.0	-1.0
chr17	5433292	5433477	ENSG00000108561.8|C1QBP|RPS3|RPS3	985	-	5.186356	1.8146391	-1.0	-1.0
chr17	5438841	5439151	ENSG00000108561.8|C1QBP|RPS3|RPS3	979	-	3.2758107	1.6702292	-1.0	-1.0
chr17	5432936	5433164	ENSG00000108561.8|C1QBP|RPS3|RPS3	940	-	3.5007184	1.222783	-1.0	-1.0
chr17	6690818	6690940	ENSG00000141485.16|SLC13A5|RPS3|RPS3	916	-	2.3579967	1.0753541	-1.0	-1.0
chr17	6693053	6693162	ENSG00000141485.16|SLC13A5|RPS3|RPS3	907	-	2.2927804	1.0314572	-1.0	-1.0
chr17	6695677	6695907	ENSG00000141485.16|SLC13A5|RPS3|RPS3	975	-	4.249559	1.606561	-1.0	-1.0
chr17	6703882	6704087	ENSG00000141485.16|SLC13A5|RPS3|RPS3	950	-	3.0767663	1.2985661	-1.0	-1.0
chr17	6707052	6707152	ENSG00000141485.16|SLC13A5|RPS3|RPS3	924	-	3.0824792	1.1202735	-1.0	-1.0
chr17	6706641	6706756	ENSG00000141485.16|SLC13A5|RPS3|RPS3	912	-	2.2699742	1.0561873	-1.0	-1.0
chr17	7012601	7012791	ENSG00000219200.11|RNASEK|RPS3|RPS3	930	+	2.5345788	1.1525741	-1.0	-1.0
chr17	7012634	7012761	ENSG00000161939.19|RNASEK-C17orf49|RPS3|RPS3	935	+	2.5379071	1.1840639	-1.0	-1.0
chr17	7108461	7108557	ENSG00000161944.16|ASGR2|RPS3|RPS3	977	-	2.8333218	1.6368601	-1.0	-1.0
chr17	7107230	7107317	ENSG00000161944.16|ASGR2|RPS3|RPS3	977	-	2.815143	1.6431818	-1.0	-1.0
chr17	7108756	7108888	ENSG00000161944.16|ASGR2|RPS3|RPS3	959	-	2.5608618	1.3907912	-1.0	-1.0
chr17	7114614	7114764	ENSG00000161944.16|ASGR2|RPS3|RPS3	905	-	2.0974574	1.0218681	-1.0	-1.0
chr17	7114116	7114316	ENSG00000161944.16|ASGR2|RPS3|RPS3	941	-	2.175549	1.2286592	-1.0	-1.0
chr17	7106999	7107151	ENSG00000161944.16|ASGR2|RPS3|RPS3	974	-	2.873017	1.5905244	-1.0	-1.0
chr17	7107801	7107906	ENSG00000161944.16|ASGR2|RPS3|RPS3	913	-	2.408496	1.0618668	-1.0	-1.0
chr17	7101481	7101740	ENSG00000161944.16|ASGR2|RPS3|RPS3	973	-	2.7730312	1.5637159	-1.0	-1.0
chr17	7174137	7174289	ENSG00000141505.11|ASGR1|RPS3|RPS3	967	-	2.5727654	1.4755673	-1.0	-1.0
chr17	7176980	7177155	ENSG00000141505.11|ASGR1|RPS3|RPS3	964	-	3.0427096	1.4416515	-1.0	-1.0
chr17	7173925	7174067	ENSG00000141505.11|ASGR1|RPS3|RPS3	946	-	2.2251759	1.2636524	-1.0	-1.0
chr17	7179120	7179445	ENSG00000141505.11|ASGR1|RPS3|RPS3	918	-	2.1915064	1.083583	-1.0	-1.0
chr17	7173540	7173910	ENSG00000141505.11|ASGR1|RPS3|RPS3	983	-	2.991576	1.7606055	-1.0	-1.0
chr17	7174373	7174460	ENSG00000141505.11|ASGR1|RPS3|RPS3	961	-	2.7933528	1.4090756	-1.0	-1.0
chr17	7177170	7177355	ENSG00000141505.11|ASGR1|RPS3|RPS3	941	-	2.496771	1.227984	-1.0	-1.0
chr17	7251843	7251943	ENSG00000175826.11|CTDNEP1|RPS3|RPS3	910	-	6.683686	1.0444971	-1.0	-1.0
chr17	7251843	7251943	ENSG00000262302.1|AC003688.1|RPS3|RPS3	910	-	6.683686	1.0444971	-1.0	-1.0
chr17	7309626	7309871	ENSG00000132507.17|EIF5A|RPS3|RPS3	946	+	3.2427554	1.2682842	-1.0	-1.0
chr17	7311821	7311921	ENSG00000132507.17|EIF5A|RPS3|RPS3	917	+	2.1734958	1.0791662	-1.0	-1.0
chr17	7311544	7311651	ENSG00000132507.17|EIF5A|RPS3|RPS3	944	+	2.7117398	1.2538382	-1.0	-1.0
chr17	7307565	7307752	ENSG00000132507.17|EIF5A|RPS3|RPS3	948	+	2.6248844	1.2839574	-1.0	-1.0
chr17	7311349	7311499	ENSG00000132507.17|EIF5A|RPS3|RPS3	970	+	2.9831762	1.5158424	-1.0	-1.0
chr17	7403999	7404097	ENSG00000262481.5|TMEM256-PLSCR3|RPS3|RPS3	906	-	2.7442753	1.0258278	-1.0	-1.0
chr17	7403999	7404114	ENSG00000205544.3|TMEM256|RPS3|RPS3	920	-	3.0254154	1.0973891	-1.0	-1.0
chr17	7484640	7484830	ENSG00000181222.15|POLR2A|RPS3|RPS3	933	+	2.6500866	1.1748966	-1.0	-1.0
chr17	7501919	7502094	ENSG00000181222.15|POLR2A|RPS3|RPS3	941	+	3.8200376	1.2271255	-1.0	-1.0
chr17	7508260	7508360	ENSG00000181222.15|POLR2A|RPS3|RPS3	900	+	3.2900217	1.0017977	-1.0	-1.0
chr17	7574573	7574678	ENSG00000161960.14|EIF4A1|RPS3|RPS3	907	+	2.3769064	1.0306385	-1.0	-1.0
chr17	7578431	7578566	ENSG00000161960.14|EIF4A1|RPS3|RPS3	933	+	3.3282404	1.1714507	-1.0	-1.0
chr17	7576523	7576678	ENSG00000161960.14|EIF4A1|RPS3|RPS3	934	+	2.4539084	1.1826583	-1.0	-1.0
chr17	7574575	7574678	ENSG00000277957.1|SENP3-EIF4A1|RPS3|RPS3	915	+	2.508431	1.0702096	-1.0	-1.0
chr17	7578426	7578566	ENSG00000277957.1|SENP3-EIF4A1|RPS3|RPS3	937	+	3.2718065	1.2000413	-1.0	-1.0
chr17	7576523	7576678	ENSG00000277957.1|SENP3-EIF4A1|RPS3|RPS3	934	+	2.4539084	1.1808774	-1.0	-1.0
chr17	7574575	7574678	ENSG00000264772.6|AC016876.2|RPS3|RPS3	917	+	2.508431	1.0812101	-1.0	-1.0
chr17	7578423	7578568	ENSG00000264772.6|AC016876.2|RPS3|RPS3	934	+	3.2591848	1.1810402	-1.0	-1.0
chr17	7576523	7576678	ENSG00000264772.6|AC016876.2|RPS3|RPS3	934	+	2.4539084	1.1823657	-1.0	-1.0
chr17	7586890	7587055	ENSG00000129255.15|MPDU1|RPS3|RPS3	939	+	6.693516	1.2134265	-1.0	-1.0
chr17	7585960	7586060	ENSG00000129255.15|MPDU1|RPS3|RPS3	904	+	6.4384704	1.0169754	-1.0	-1.0
chr17	7583848	7583948	ENSG00000129255.15|MPDU1|RPS3|RPS3	904	+	6.4384704	1.0162067	-1.0	-1.0
chr17	8266700	8266885	ENSG00000178921.13|PFAS|RPS3|RPS3	933	+	3.0281036	1.1736828	-1.0	-1.0
chr17	8257831	8257938	ENSG00000178921.13|PFAS|RPS3|RPS3	910	+	3.3610437	1.04741	-1.0	-1.0
chr17	13003469	13003579	ENSG00000006744.18|ELAC2|RPS3|RPS3	903	-	6.4377813	1.0139912	-1.0	-1.0
chr17	14301402	14301517	ENSG00000125430.8|HS3ST3B1|RPS3|RPS3	908	+	2.5456889	1.0342548	-1.0	-1.0
chr17	16353096	16353206	ENSG00000166582.9|CENPV|RPS3|RPS3	906	-	3.39445	1.0289109	-1.0	-1.0
chr17	16382441	16382696	ENSG00000170315.13|UBB|RPS3|RPS3	940	+	4.267757	1.2189068	-1.0	-1.0
chr17	16381941	16382146	ENSG00000170315.13|UBB|RPS3|RPS3	976	+	3.0676556	1.6256006	-1.0	-1.0
chr17	16382176	16382396	ENSG00000170315.13|UBB|RPS3|RPS3	942	+	3.564322	1.2374507	-1.0	-1.0
chr17	17816501	17816601	ENSG00000072310.16|SREBF1|RPS3|RPS3	903	-	2.5030992	1.0152856	-1.0	-1.0
chr17	17812672	17812832	ENSG00000072310.16|SREBF1|RPS3|RPS3	924	-	3.5216846	1.1167902	-1.0	-1.0
chr17	19062001	19062196	ENSG00000265185.5|SNORD3B-1|RPS3|RPS3	994	+	4.3186884	2.24502	-1.0	-1.0
chr17	19533887	19534072	ENSG00000142494.13|SLC47A1|RPS3|RPS3	960	+	5.841025	1.4032139	-1.0	-1.0
chr17	21042739	21042924	ENSG00000124422.11|USP22|RPS3|RPS3	946	-	3.404169	1.2715863	-1.0	-1.0
chr17	22523960	22524095	ENSG00000256618.2|MTRNR2L1|RPS3|RPS3	913	+	6.6665316	1.0616639	-1.0	-1.0
chr17	28319159	28319365	ENSG00000109084.13|TMEM97|RPS3|RPS3	925	+	2.873981	1.1225095	-1.0	-1.0
chr17	28357337	28357462	ENSG00000004142.11|POLDIP2|RPS3|RPS3	903	-	3.4494925	1.0149765	-1.0	-1.0
chr17	28367255	28367445	ENSG00000273171.1|AC002094.3|RPS3|RPS3	978	-	3.325066	1.6633629	-1.0	-1.0
chr17	28367714	28368012	ENSG00000273171.1|AC002094.3|RPS3|RPS3	990	-	4.1925483	1.9806768	-1.0	-1.0
chr17	28368805	28369028	ENSG00000109072.13|VTN|RPS3|RPS3	988	-	5.0995665	1.929851	-1.0	-1.0
chr17	28370139	28370374	ENSG00000109072.13|VTN|RPS3|RPS3	992	-	4.3026567	2.1028986	-1.0	-1.0
chr17	28368520	28368755	ENSG00000109072.13|VTN|RPS3|RPS3	990	-	4.5916085	2.008029	-1.0	-1.0
chr17	28367714	28368054	ENSG00000109072.13|VTN|RPS3|RPS3	990	-	4.2462482	2.0210152	-1.0	-1.0
chr17	28369506	28369846	ENSG00000109072.13|VTN|RPS3|RPS3	997	-	4.552645	2.5162396	-1.0	-1.0
chr17	28369926	28370041	ENSG00000109072.13|VTN|RPS3|RPS3	992	-	4.392177	2.0948975	-1.0	-1.0
chr17	28367275	28367481	ENSG00000109072.13|VTN|RPS3|RPS3	987	-	3.7739239	1.897996	-1.0	-1.0
chr17	28369288	28369423	ENSG00000109072.13|VTN|RPS3|RPS3	988	-	4.114333	1.9352694	-1.0	-1.0
chr17	28575439	28575539	ENSG00000258472.8|AC005726.2|RPS3|RPS3	901	-	3.2939062	1.0050762	-1.0	-1.0
chr17	28574164	28574264	ENSG00000258472.8|AC005726.2|RPS3|RPS3	910	-	6.5055943	1.0455246	-1.0	-1.0
chr17	30378909	30379726	ENSG00000108582.11|CPD|RPS3|RPS3	956	+	3.0524025	1.3566691	-1.0	-1.0
chr17	30449567	30449687	ENSG00000108582.11|CPD|RPS3|RPS3	935	+	4.108364	1.1846557	-1.0	-1.0
chr17	30461891	30462062	ENSG00000108582.11|CPD|RPS3|RPS3	913	+	6.7007732	1.0599164	-1.0	-1.0
chr17	32469068	32469183	ENSG00000108671.9|PSMD11|RPS3|RPS3	906	+	3.3175168	1.0262638	-1.0	-1.0
chr17	38762335	38762500	ENSG00000277791.4|PSMB3|RPS3|RPS3	982	+	4.806714	1.7357014	-1.0	-1.0
chr17	38753179	38753329	ENSG00000277791.4|PSMB3|RPS3|RPS3	980	+	3.4124806	1.6900902	-1.0	-1.0
chr17	38760404	38760608	ENSG00000277791.4|PSMB3|RPS3|RPS3	939	+	3.1988695	1.211826	-1.0	-1.0
chr17	38915042	38915197	ENSG00000002834.17|LASP1|RPS3|RPS3	947	+	3.7576315	1.2744318	-1.0	-1.0
chr17	38914324	38914475	ENSG00000002834.17|LASP1|RPS3|RPS3	928	+	2.561928	1.1432978	-1.0	-1.0
chr17	38918604	38918819	ENSG00000002834.17|LASP1|RPS3|RPS3	946	+	3.2742503	1.2685424	-1.0	-1.0
chr17	39461510	39461690	ENSG00000167258.13|CDK12|RPS3|RPS3	912	+	3.2369342	1.056426	-1.0	-1.0
chr17	39716269	39716399	ENSG00000141736.13|ERBB2|RPS3|RPS3	907	+	2.7663565	1.0328463	-1.0	-1.0
chr17	39726899	39727003	ENSG00000141736.13|ERBB2|RPS3|RPS3	909	+	2.8224313	1.040591	-1.0	-1.0
chr17	39700080	39700311	ENSG00000141736.13|ERBB2|RPS3|RPS3	953	+	2.7495005	1.3307567	-1.0	-1.0
chr17	39995423	39995548	ENSG00000108344.14|PSMD3|RPS3|RPS3	964	+	6.0902166	1.4389415	-1.0	-1.0
chr17	39997548	39997653	ENSG00000108344.14|PSMD3|RPS3|RPS3	902	+	2.1889973	1.0082262	-1.0	-1.0
chr17	39994952	39995052	ENSG00000108344.14|PSMD3|RPS3|RPS3	902	+	3.2927942	1.0080955	-1.0	-1.0
chr17	39980821	39981051	ENSG00000108344.14|PSMD3|RPS3|RPS3	987	+	4.185144	1.8806531	-1.0	-1.0
chr17	40456453	40456583	ENSG00000141753.6|IGFBP4|RPS3|RPS3	929	+	4.4800105	1.1486331	-1.0	-1.0
chr17	40443860	40443985	ENSG00000141753.6|IGFBP4|RPS3|RPS3	927	+	3.8854854	1.1347901	-1.0	-1.0
chr17	41527847	41528292	ENSG00000171345.13|KRT19|RPS3|RPS3	960	-	3.2018034	1.4002726	-1.0	-1.0
chr17	41523651	41523906	ENSG00000171345.13|KRT19|RPS3|RPS3	914	-	2.957395	1.0655873	-1.0	-1.0
chr17	41524398	41524583	ENSG00000171345.13|KRT19|RPS3|RPS3	923	-	2.5615919	1.1141807	-1.0	-1.0
chr17	41524842	41525017	ENSG00000171345.13|KRT19|RPS3|RPS3	926	-	3.240496	1.1281618	-1.0	-1.0
chr17	41764712	41764812	ENSG00000173801.16|JUP|RPS3|RPS3	903	-	6.4377813	1.0149447	-1.0	-1.0
chr17	41758764	41758864	ENSG00000173801.16|JUP|RPS3|RPS3	912	-	6.504932	1.0550846	-1.0	-1.0
chr17	41811718	41811818	ENSG00000141696.12|P3H4|RPS3|RPS3	904	-	6.4391575	1.0194923	-1.0	-1.0
chr17	41811503	41811658	ENSG00000141696.12|P3H4|RPS3|RPS3	923	-	3.6166139	1.1111535	-1.0	-1.0
chr17	41822367	41822482	ENSG00000141756.18|FKBP10|RPS3|RPS3	908	+	2.160274	1.0350275	-1.0	-1.0
chr17	41819204	41819354	ENSG00000141756.18|FKBP10|RPS3|RPS3	923	+	2.4425013	1.1131699	-1.0	-1.0
chr17	41813085	41813250	ENSG00000141756.18|FKBP10|RPS3|RPS3	929	+	2.4076977	1.1501008	-1.0	-1.0
chr17	41821653	41821768	ENSG00000141756.18|FKBP10|RPS3|RPS3	943	+	2.6082711	1.2422316	-1.0	-1.0
chr17	41878102	41878196	ENSG00000131473.16|ACLY|RPS3|RPS3	908	-	2.1818871	1.0373046	-1.0	-1.0
chr17	41907441	41907571	ENSG00000131473.16|ACLY|RPS3|RPS3	928	-	2.355885	1.1434245	-1.0	-1.0
chr17	41893032	41893174	ENSG00000131473.16|ACLY|RPS3|RPS3	945	-	2.7123754	1.2612998	-1.0	-1.0
chr17	41883121	41883232	ENSG00000131473.16|ACLY|RPS3|RPS3	990	-	4.4319983	2.013164	-1.0	-1.0
chr17	41887598	41887698	ENSG00000131473.16|ACLY|RPS3|RPS3	958	-	3.4444816	1.3785244	-1.0	-1.0
chr17	41898645	41898780	ENSG00000131473.16|ACLY|RPS3|RPS3	933	-	2.5552132	1.1710751	-1.0	-1.0
chr17	41913714	41913864	ENSG00000131473.16|ACLY|RPS3|RPS3	939	-	2.6874533	1.2165449	-1.0	-1.0
chr17	41912419	41912542	ENSG00000131473.16|ACLY|RPS3|RPS3	971	-	2.9342017	1.5421938	-1.0	-1.0
chr17	41886151	41886308	ENSG00000131473.16|ACLY|RPS3|RPS3	957	-	3.1797743	1.3677616	-1.0	-1.0
chr17	41906527	41906646	ENSG00000131473.16|ACLY|RPS3|RPS3	976	-	3.197618	1.6224945	-1.0	-1.0
chr17	41905521	41905658	ENSG00000131473.16|ACLY|RPS3|RPS3	966	-	3.0590518	1.4745871	-1.0	-1.0
chr17	41873810	41873960	ENSG00000131473.16|ACLY|RPS3|RPS3	959	-	2.985522	1.3871349	-1.0	-1.0
chr17	41909539	41909700	ENSG00000131473.16|ACLY|RPS3|RPS3	946	-	2.5859482	1.2708856	-1.0	-1.0
chr17	41872031	41872161	ENSG00000131473.16|ACLY|RPS3|RPS3	934	-	2.546262	1.1823846	-1.0	-1.0
chr17	41966750	41966895	ENSG00000173786.16|CNP|RPS3|RPS3	920	+	2.755777	1.09718	-1.0	-1.0
chr17	41968402	41968537	ENSG00000173786.16|CNP|RPS3|RPS3	925	+	3.1488853	1.1278013	-1.0	-1.0
chr17	41968547	41968717	ENSG00000173786.16|CNP|RPS3|RPS3	918	+	2.7059953	1.0863181	-1.0	-1.0
chr17	41973484	41973849	ENSG00000173786.16|CNP|RPS3|RPS3	961	+	3.3537714	1.4065858	-1.0	-1.0
chr17	41968102	41968222	ENSG00000173786.16|CNP|RPS3|RPS3	902	+	3.3032274	1.010814	-1.0	-1.0
chr17	41971890	41972031	ENSG00000173786.16|CNP|RPS3|RPS3	915	+	3.0830698	1.0695204	-1.0	-1.0
chr17	42130341	42130511	ENSG00000267261.5|AC099811.2|RPS3|RPS3	929	-	3.0464046	1.1493491	-1.0	-1.0
chr17	42130345	42130515	ENSG00000108774.14|RAB5C|RPS3|RPS3	930	-	3.0318737	1.152326	-1.0	-1.0
chr17	42190612	42190717	ENSG00000167925.15|GHDC|RPS3|RPS3	925	-	3.9205375	1.123879	-1.0	-1.0
chr17	42193358	42193604	ENSG00000167925.15|GHDC|RPS3|RPS3	976	-	5.378141	1.6263684	-1.0	-1.0
chr17	42189803	42189908	ENSG00000167925.15|GHDC|RPS3|RPS3	941	-	4.347118	1.2268426	-1.0	-1.0
chr17	42192520	42192690	ENSG00000167925.15|GHDC|RPS3|RPS3	911	-	2.9901721	1.0511649	-1.0	-1.0
chr17	42324735	42324846	ENSG00000168610.14|STAT3|RPS3|RPS3	915	-	2.9863243	1.068449	-1.0	-1.0
chr17	42536241	42536655	ENSG00000108784.9|NAGLU|RPS3|RPS3	932	+	3.445451	1.1701906	-1.0	-1.0
chr17	42536509	42536655	ENSG00000266929.1|AC067852.1|RPS3|RPS3	930	+	3.203765	1.1519657	-1.0	-1.0
chr17	42562454	42562574	ENSG00000068120.14|COASY|RPS3|RPS3	922	+	2.832393	1.1091107	-1.0	-1.0
chr17	42609204	42609379	ENSG00000141699.10|RETREG3|RPS3|RPS3	946	-	3.4214253	1.2654117	-1.0	-1.0
chr17	42773685	42773855	ENSG00000131475.6|VPS25|RPS3|RPS3	919	+	5.689001	1.0920677	-1.0	-1.0
chr17	42797988	42798143	ENSG00000183978.7|COA3|RPS3|RPS3	952	-	4.393085	1.3199731	-1.0	-1.0
chr17	42854477	42854587	ENSG00000131471.6|AOC3|RPS3|RPS3	904	+	6.4384704	1.018784	-1.0	-1.0
chr17	42900876	42901081	ENSG00000131482.9|G6PC|RPS3|RPS3	906	+	5.4413943	1.0247551	-1.0	-1.0
chr17	42998688	42998883	ENSG00000131469.12|RPL27|RPS3|RPS3	966	+	3.255502	1.468079	-1.0	-1.0
chr17	43021935	43022220	ENSG00000108828.15|VAT1|RPS3|RPS3	940	-	3.3118436	1.2201474	-1.0	-1.0
chr17	43016009	43016109	ENSG00000108828.15|VAT1|RPS3|RPS3	913	-	3.394284	1.0588561	-1.0	-1.0
chr17	43016314	43016548	ENSG00000108828.15|VAT1|RPS3|RPS3	932	-	4.240766	1.1676536	-1.0	-1.0
chr17	43017831	43017930	ENSG00000108828.15|VAT1|RPS3|RPS3	943	-	4.4885726	1.2430838	-1.0	-1.0
chr17	44011867	44012002	ENSG00000091947.9|TMEM101|RPS3|RPS3	908	-	6.4830127	1.0366031	-1.0	-1.0
chr17	44014820	44014945	ENSG00000091947.9|TMEM101|RPS3|RPS3	911	-	2.776243	1.0489379	-1.0	-1.0
chr17	44014401	44014537	ENSG00000091947.9|TMEM101|RPS3|RPS3	949	-	3.121225	1.2964725	-1.0	-1.0
chr17	44075779	44075929	ENSG00000141349.8|G6PC3|RPS3|RPS3	930	+	4.277801	1.1561952	-1.0	-1.0
chr17	44349157	44349787	ENSG00000030582.17|GRN|RPS3|RPS3	979	+	3.4139438	1.6811707	-1.0	-1.0
chr17	44352014	44352124	ENSG00000030582.17|GRN|RPS3|RPS3	960	+	3.0596905	1.393249	-1.0	-1.0
chr17	44350446	44350577	ENSG00000030582.17|GRN|RPS3|RPS3	908	+	2.2242799	1.0374705	-1.0	-1.0
chr17	44351549	44351795	ENSG00000030582.17|GRN|RPS3|RPS3	950	+	2.7107062	1.2973791	-1.0	-1.0
chr17	44350690	44350795	ENSG00000030582.17|GRN|RPS3|RPS3	972	+	2.9506397	1.5481937	-1.0	-1.0
chr17	44351305	44351455	ENSG00000030582.17|GRN|RPS3|RPS3	939	+	3.0763152	1.2154738	-1.0	-1.0
chr17	44352340	44352580	ENSG00000030582.17|GRN|RPS3|RPS3	973	+	3.1414142	1.576606	-1.0	-1.0
chr17	44352580	44352865	ENSG00000030582.17|GRN|RPS3|RPS3	982	+	4.3874326	1.7497332	-1.0	-1.0
chr17	44854555	44854680	ENSG00000108883.12|EFTUD2|RPS3|RPS3	932	-	5.5544243	1.1653092	-1.0	-1.0
chr17	44851709	44851817	ENSG00000108883.12|EFTUD2|RPS3|RPS3	943	-	3.1192575	1.2432057	-1.0	-1.0
chr17	44853516	44853636	ENSG00000108883.12|EFTUD2|RPS3|RPS3	909	-	2.7370133	1.0415273	-1.0	-1.0
chr17	48058449	48058579	ENSG00000082641.15|NFE2L1|RPS3|RPS3	918	+	3.0239267	1.085233	-1.0	-1.0
chr17	48059009	48059149	ENSG00000082641.15|NFE2L1|RPS3|RPS3	917	+	3.3111763	1.0792837	-1.0	-1.0
chr17	48056410	48056598	ENSG00000082641.15|NFE2L1|RPS3|RPS3	935	+	2.9921174	1.1897382	-1.0	-1.0
chr17	48051171	48051476	ENSG00000082641.15|NFE2L1|RPS3|RPS3	916	+	3.9316041	1.0770447	-1.0	-1.0
chr17	48058814	48059004	ENSG00000082641.15|NFE2L1|RPS3|RPS3	943	+	2.9949088	1.2417213	-1.0	-1.0
chr17	48050906	48051006	ENSG00000082641.15|NFE2L1|RPS3|RPS3	905	+	2.4479263	1.0209371	-1.0	-1.0
chr17	48895152	48895349	ENSG00000159199.13|ATP5G1|RPS3|RPS3	969	+	5.4800935	1.5129406	-1.0	-1.0
chr17	48997436	48997666	ENSG00000159217.9|IGF2BP1|RPS3|RPS3	926	+	2.8459892	1.1328446	-1.0	-1.0
chr17	49038257	49038377	ENSG00000159217.9|IGF2BP1|RPS3|RPS3	917	+	2.3383758	1.0805594	-1.0	-1.0
chr17	49049441	49049681	ENSG00000159217.9|IGF2BP1|RPS3|RPS3	946	+	3.0505826	1.2651659	-1.0	-1.0
chr17	49404893	49405204	ENSG00000167085.11|PHB|RPS3|RPS3	939	-	2.8160737	1.2178116	-1.0	-1.0
chr17	49411727	49411882	ENSG00000167085.11|PHB|RPS3|RPS3	934	-	4.480157	1.1776528	-1.0	-1.0
chr17	50383022	50383235	ENSG00000108829.9|LRRC59|RPS3|RPS3	944	-	2.5731707	1.2520217	-1.0	-1.0
chr17	50392397	50392497	ENSG00000108829.9|LRRC59|RPS3|RPS3	909	-	2.6041687	1.0417465	-1.0	-1.0
chr17	50397178	50397528	ENSG00000108829.9|LRRC59|RPS3|RPS3	938	-	3.0887196	1.2083778	-1.0	-1.0
chr17	50392758	50392888	ENSG00000108829.9|LRRC59|RPS3|RPS3	921	-	2.7531824	1.1004139	-1.0	-1.0
chr17	51120528	51120673	ENSG00000008294.20|SPAG9|RPS3|RPS3	909	-	3.1409338	1.0399667	-1.0	-1.0
chr17	51161707	51161812	ENSG00000239672.7|NME1|RPS3|RPS3	906	+	3.366967	1.0290653	-1.0	-1.0
chr17	51153535	51153662	ENSG00000239672.7|NME1|RPS3|RPS3	905	+	3.4525504	1.0220459	-1.0	-1.0
chr17	51155650	51155755	ENSG00000239672.7|NME1|RPS3|RPS3	902	+	3.4419603	1.0084603	-1.0	-1.0
chr17	51161097	51161297	ENSG00000239672.7|NME1|RPS3|RPS3	982	+	4.6973414	1.7445468	-1.0	-1.0
chr17	51161159	51161272	ENSG00000011052.21|NME1-NME2|RPS3|RPS3	983	+	4.018467	1.7647575	-1.0	-1.0
chr17	51155650	51155755	ENSG00000011052.21|NME1-NME2|RPS3|RPS3	901	+	3.4419603	1.0064571	-1.0	-1.0
chr17	51169936	51170041	ENSG00000011052.21|NME1-NME2|RPS3|RPS3	938	+	2.8107119	1.2073557	-1.0	-1.0
chr17	51153589	51153662	ENSG00000011052.21|NME1-NME2|RPS3|RPS3	914	+	3.3958325	1.0670301	-1.0	-1.0
chr17	51168241	51168343	ENSG00000011052.21|NME1-NME2|RPS3|RPS3	974	+	3.0980833	1.586762	-1.0	-1.0
chr17	51166457	51166562	ENSG00000011052.21|NME1-NME2|RPS3|RPS3	924	+	3.3507476	1.1170778	-1.0	-1.0
chr17	51161707	51161807	ENSG00000011052.21|NME1-NME2|RPS3|RPS3	904	+	3.341741	1.0177715	-1.0	-1.0
chr17	51168223	51168338	ENSG00000243678.11|NME2|RPS3|RPS3	949	+	2.8367753	1.2936504	-1.0	-1.0
chr17	51166757	51166887	ENSG00000243678.11|NME2|RPS3|RPS3	919	+	2.555778	1.0931351	-1.0	-1.0
chr17	51166457	51166567	ENSG00000243678.11|NME2|RPS3|RPS3	918	+	3.3491774	1.0876703	-1.0	-1.0
chr17	51169847	51170042	ENSG00000243678.11|NME2|RPS3|RPS3	965	+	4.260737	1.4565006	-1.0	-1.0
chr17	51171591	51171691	ENSG00000243678.11|NME2|RPS3|RPS3	903	+	3.2927942	1.0134296	-1.0	-1.0
chr17	54968440	54968625	ENSG00000166260.11|COX11|RPS3|RPS3	916	-	2.8003776	1.0751038	-1.0	-1.0
chr17	57085194	57085334	ENSG00000121057.12|AKAP1|RPS3|RPS3	913	+	2.4364574	1.0599109	-1.0	-1.0
chr17	57105630	57105760	ENSG00000121057.12|AKAP1|RPS3|RPS3	917	+	2.8558989	1.0833097	-1.0	-1.0
chr17	59666796	59666946	ENSG00000141367.11|CLTC|RPS3|RPS3	928	+	3.4744968	1.1432784	-1.0	-1.0
chr17	59664804	59664904	ENSG00000141367.11|CLTC|RPS3|RPS3	905	+	2.498804	1.0205928	-1.0	-1.0
chr17	59676953	59677183	ENSG00000141367.11|CLTC|RPS3|RPS3	953	+	3.448635	1.3286538	-1.0	-1.0
chr17	59693727	59693897	ENSG00000141367.11|CLTC|RPS3|RPS3	937	+	2.784933	1.2004427	-1.0	-1.0
chr17	59666102	59666240	ENSG00000141367.11|CLTC|RPS3|RPS3	974	+	6.940115	1.5900122	-1.0	-1.0
chr17	59681646	59681746	ENSG00000141367.11|CLTC|RPS3|RPS3	902	+	2.3986366	1.0096099	-1.0	-1.0
chr17	59651202	59651316	ENSG00000141367.11|CLTC|RPS3|RPS3	925	+	2.5063035	1.1264418	-1.0	-1.0
chr17	59683094	59683209	ENSG00000141367.11|CLTC|RPS3|RPS3	906	+	2.1831245	1.0256007	-1.0	-1.0
chr17	59679396	59679519	ENSG00000141367.11|CLTC|RPS3|RPS3	963	+	3.19499	1.4266976	-1.0	-1.0
chr17	59666479	59666639	ENSG00000141367.11|CLTC|RPS3|RPS3	966	+	3.8390603	1.47451	-1.0	-1.0
chr17	59773753	59773885	ENSG00000062716.12|VMP1|RPS3|RPS3	941	+	4.254961	1.2284316	-1.0	-1.0
chr17	63756468	63756568	ENSG00000108588.13|CCDC47|RPS3|RPS3	906	-	3.4934633	1.0245864	-1.0	-1.0
chr17	63842465	63842645	ENSG00000108604.15|SMARCD2|RPS3|RPS3	914	-	3.284205	1.0649195	-1.0	-1.0
chr17	66220573	66220742	ENSG00000091583.10|APOH|RPS3|RPS3	978	-	2.5978258	1.6483525	-1.0	-1.0
chr17	66223697	66223774	ENSG00000091583.10|APOH|RPS3|RPS3	994	-	2.9302495	2.205026	-1.0	-1.0
chr17	66228019	66228196	ENSG00000091583.10|APOH|RPS3|RPS3	1000	-	4.9543405	8.632239	-1.0	-1.0
chr17	66216787	66216962	ENSG00000091583.10|APOH|RPS3|RPS3	996	-	3.0160265	2.38349	-1.0	-1.0
chr17	66214452	66214642	ENSG00000091583.10|APOH|RPS3|RPS3	978	-	2.5764637	1.6514997	-1.0	-1.0
chr17	66229315	66229422	ENSG00000091583.10|APOH|RPS3|RPS3	991	-	2.672506	2.0289075	-1.0	-1.0
chr17	66212032	66212188	ENSG00000091583.10|APOH|RPS3|RPS3	994	-	3.4063683	2.2413926	-1.0	-1.0
chr17	68042214	68042314	ENSG00000182481.8|KPNA2|RPS3|RPS3	904	+	3.3911188	1.016856	-1.0	-1.0
chr17	68043219	68043334	ENSG00000182481.8|KPNA2|RPS3|RPS3	924	+	4.0892205	1.1213577	-1.0	-1.0
chr17	72123542	72123642	ENSG00000125398.5|SOX9|RPS3|RPS3	924	+	2.485474	1.1164651	-1.0	-1.0
chr17	72122768	72122972	ENSG00000125398.5|SOX9|RPS3|RPS3	917	+	2.286916	1.081796	-1.0	-1.0
chr17	72123847	72124042	ENSG00000125398.5|SOX9|RPS3|RPS3	927	+	2.4955266	1.1343178	-1.0	-1.0
chr17	72121399	72121819	ENSG00000125398.5|SOX9|RPS3|RPS3	966	+	3.304687	1.4623065	-1.0	-1.0
chr17	72123717	72123842	ENSG00000125398.5|SOX9|RPS3|RPS3	929	+	2.2769136	1.1495122	-1.0	-1.0
chr17	72121079	72121394	ENSG00000125398.5|SOX9|RPS3|RPS3	941	+	2.3398738	1.2322402	-1.0	-1.0
chr17	73285688	73285838	ENSG00000179604.9|CDC42EP4|RPS3|RPS3	914	-	2.7840054	1.0660038	-1.0	-1.0
chr17	73285563	73285683	ENSG00000179604.9|CDC42EP4|RPS3|RPS3	904	-	6.4571505	1.0185952	-1.0	-1.0
chr17	74203681	74203826	ENSG00000172809.12|RPL38|RPS3|RPS3	924	+	2.1390936	1.119755	-1.0	-1.0
chr17	74203831	74204016	ENSG00000172809.12|RPL38|RPS3|RPS3	913	+	2.2335699	1.0599192	-1.0	-1.0
chr17	74209226	74209386	ENSG00000172809.12|RPL38|RPS3|RPS3	960	+	3.2383332	1.3939509	-1.0	-1.0
chr17	74446853	74446953	ENSG00000170412.16|GPRC5C|RPS3|RPS3	912	+	2.7866068	1.0573419	-1.0	-1.0
chr17	74446963	74447113	ENSG00000170412.16|GPRC5C|RPS3|RPS3	923	+	2.5676863	1.1126578	-1.0	-1.0
chr17	74431697	74431882	ENSG00000170412.16|GPRC5C|RPS3|RPS3	915	+	3.3102307	1.0721884	-1.0	-1.0
chr17	74439744	74440014	ENSG00000170412.16|GPRC5C|RPS3|RPS3	968	+	3.254282	1.4910232	-1.0	-1.0
chr17	74440144	74440414	ENSG00000170412.16|GPRC5C|RPS3|RPS3	938	+	3.821587	1.2109512	-1.0	-1.0
chr17	74440419	74440544	ENSG00000170412.16|GPRC5C|RPS3|RPS3	929	+	3.7986324	1.1463511	-1.0	-1.0
chr17	74748612	74748699	ENSG00000284186.1|MIR3615|RPS3|RPS3	906	+	2.707426	1.0254067	-1.0	-1.0
chr17	74763324	74763509	ENSG00000109062.11|SLC9A3R1|RPS3|RPS3	917	+	2.340865	1.0795408	-1.0	-1.0
chr17	74762042	74762173	ENSG00000109062.11|SLC9A3R1|RPS3|RPS3	945	+	2.742484	1.2566658	-1.0	-1.0
chr17	74748651	74749281	ENSG00000109062.11|SLC9A3R1|RPS3|RPS3	972	+	3.073922	1.5579858	-1.0	-1.0
chr17	74768552	74768692	ENSG00000109062.11|SLC9A3R1|RPS3|RPS3	912	+	2.4314938	1.0561486	-1.0	-1.0
chr17	75136042	75136250	ENSG00000189159.15|JPT1|RPS3|RPS3	907	-	4.34797	1.0324495	-1.0	-1.0
chr17	75320395	75320500	ENSG00000177885.13|GRB2|RPS3|RPS3	901	-	3.2900217	1.0042349	-1.0	-1.0
chr17	75405488	75405588	ENSG00000177885.13|GRB2|RPS3|RPS3	914	-	3.3948004	1.0672005	-1.0	-1.0
chr17	75758494	75758594	ENSG00000108479.11|GALK1|RPS3|RPS3	943	-	4.3433514	1.2477214	-1.0	-1.0
chr17	75779628	75779773	ENSG00000132475.10|H3F3B|RPS3|RPS3	906	-	2.3701859	1.0261068	-1.0	-1.0
chr17	75778988	75779233	ENSG00000132475.10|H3F3B|RPS3|RPS3	922	-	2.5894718	1.1067702	-1.0	-1.0
chr17	75778613	75778933	ENSG00000132475.10|H3F3B|RPS3|RPS3	928	-	2.6158028	1.1447519	-1.0	-1.0
chr17	75874840	75874940	ENSG00000132481.6|TRIM47|RPS3|RPS3	941	-	4.3417244	1.2279259	-1.0	-1.0
chr17	76727069	76727179	ENSG00000181038.13|METTL23|RPS3|RPS3	907	+	6.5062613	1.0317662	-1.0	-1.0
chr17	76737143	76737333	ENSG00000161547.16|SRSF2|RPS3|RPS3	937	-	3.0853627	1.2014234	-1.0	-1.0
chr17	76736798	76736943	ENSG00000161547.16|SRSF2|RPS3|RPS3	963	-	3.0550382	1.4274973	-1.0	-1.0
chr17	77482134	77482294	ENSG00000184640.17|SEPT9|RPS3|RPS3	917	+	2.402189	1.0829232	-1.0	-1.0
chr17	77402588	77402688	ENSG00000184640.17|SEPT9|RPS3|RPS3	908	+	2.4427867	1.0340754	-1.0	-1.0
chr17	78168597	78168697	ENSG00000108639.7|SYNGR2|RPS3|RPS3	901	+	3.29058	1.0040165	-1.0	-1.0
chr17	78171708	78171848	ENSG00000108639.7|SYNGR2|RPS3|RPS3	939	+	3.2668266	1.2169979	-1.0	-1.0
chr17	78175528	78175618	ENSG00000167900.11|TK1|RPS3|RPS3	911	-	2.5359445	1.0503821	-1.0	-1.0
chr17	78925133	78925318	ENSG00000035862.12|TIMP2|RPS3|RPS3	941	-	2.9219542	1.2286069	-1.0	-1.0
chr17	78977059	78977216	ENSG00000108679.12|LGALS3BP|RPS3|RPS3	988	-	3.524501	1.934475	-1.0	-1.0
chr17	78979823	78979998	ENSG00000108679.12|LGALS3BP|RPS3|RPS3	976	-	2.7380927	1.6253396	-1.0	-1.0
chr17	78972902	78973312	ENSG00000108679.12|LGALS3BP|RPS3|RPS3	995	-	3.7225213	2.3150647	-1.0	-1.0
chr17	78975952	78976156	ENSG00000108679.12|LGALS3BP|RPS3|RPS3	999	-	4.1652284	3.1522667	-1.0	-1.0
chr17	78971277	78971377	ENSG00000108679.12|LGALS3BP|RPS3|RPS3	903	-	2.4059849	1.0146183	-1.0	-1.0
chr17	78974630	78974905	ENSG00000108679.12|LGALS3BP|RPS3|RPS3	994	-	4.0417852	2.2230456	-1.0	-1.0
chr17	78971472	78972762	ENSG00000108679.12|LGALS3BP|RPS3|RPS3	990	-	3.2643034	1.9804615	-1.0	-1.0
chr17	80118192	80118347	ENSG00000171298.12|GAA|RPS3|RPS3	915	+	2.6811736	1.0699745	-1.0	-1.0
chr17	80113217	80113366	ENSG00000171298.12|GAA|RPS3|RPS3	905	+	2.7025664	1.0202752	-1.0	-1.0
chr17	80118652	80118797	ENSG00000171298.12|GAA|RPS3|RPS3	926	+	2.7462804	1.1301135	-1.0	-1.0
chr17	80112844	80113019	ENSG00000171298.12|GAA|RPS3|RPS3	922	+	2.7016368	1.1062692	-1.0	-1.0
chr17	80112588	80112711	ENSG00000171298.12|GAA|RPS3|RPS3	906	+	2.4558442	1.0287898	-1.0	-1.0
chr17	80104634	80104854	ENSG00000171298.12|GAA|RPS3|RPS3	959	+	3.503166	1.390977	-1.0	-1.0
chr17	80117599	80117744	ENSG00000171298.12|GAA|RPS3|RPS3	958	+	3.3864589	1.3800699	-1.0	-1.0
chr17	80116945	80117050	ENSG00000171298.12|GAA|RPS3|RPS3	903	+	2.4132895	1.0123422	-1.0	-1.0
chr17	80119271	80119481	ENSG00000171298.12|GAA|RPS3|RPS3	961	+	3.4664757	1.4121723	-1.0	-1.0
chr17	80104864	80105029	ENSG00000171298.12|GAA|RPS3|RPS3	917	+	3.236975	1.0797672	-1.0	-1.0
chr17	80105748	80105894	ENSG00000171298.12|GAA|RPS3|RPS3	970	+	4.1140704	1.5157999	-1.0	-1.0
chr17	80108498	80108607	ENSG00000171298.12|GAA|RPS3|RPS3	909	+	2.5443225	1.0417086	-1.0	-1.0
chr17	80961635	80961825	ENSG00000141564.13|RPTOR|RPS3|RPS3	924	+	5.5424166	1.1186781	-1.0	-1.0
chr17	81245979	81246169	ENSG00000157637.12|SLC38A10|RPS3|RPS3	970	-	5.204164	1.5219482	-1.0	-1.0
chr17	81294947	81295282	ENSG00000157637.12|SLC38A10|RPS3|RPS3	952	-	3.3957055	1.3185881	-1.0	-1.0
chr17	81253112	81253240	ENSG00000157637.12|SLC38A10|RPS3|RPS3	929	-	2.6124198	1.1460849	-1.0	-1.0
chr17	81260252	81260352	ENSG00000157637.12|SLC38A10|RPS3|RPS3	912	-	2.6777422	1.0555098	-1.0	-1.0
chr17	81245449	81245639	ENSG00000157637.12|SLC38A10|RPS3|RPS3	928	-	3.9827986	1.1420563	-1.0	-1.0
chr17	81512231	81512431	ENSG00000184009.9|ACTG1|RPS3|RPS3	957	-	2.7125764	1.3651665	-1.0	-1.0
chr17	81510610	81510833	ENSG00000184009.9|ACTG1|RPS3|RPS3	952	-	2.3563843	1.3179944	-1.0	-1.0
chr17	81511902	81512150	ENSG00000184009.9|ACTG1|RPS3|RPS3	939	-	2.0612068	1.2111939	-1.0	-1.0
chr17	81510926	81511681	ENSG00000184009.9|ACTG1|RPS3|RPS3	955	-	2.4163582	1.3514022	-1.0	-1.0
chr17	81512651	81512851	ENSG00000184009.9|ACTG1|RPS3|RPS3	933	-	2.4195428	1.1733099	-1.0	-1.0
chr17	81703385	81703570	ENSG00000262660.1|AC139530.2|RPS3|RPS3	931	+	3.8183565	1.1624869	-1.0	-1.0
chr17	81707213	81707313	ENSG00000262660.1|AC139530.2|RPS3|RPS3	901	+	2.2475564	1.0025585	-1.0	-1.0
chr17	81703471	81703571	ENSG00000262814.7|MRPL12|RPS3|RPS3	914	+	2.6717865	1.067293	-1.0	-1.0
chr17	81707148	81707323	ENSG00000262814.7|MRPL12|RPS3|RPS3	908	+	2.3110242	1.0344323	-1.0	-1.0
chr17	81855141	81855351	ENSG00000185624.14|P4HB|RPS3|RPS3	996	-	3.6449318	2.4307234	-1.0	-1.0
chr17	81843288	81843613	ENSG00000185624.14|P4HB|RPS3|RPS3	939	-	2.3540301	1.2119058	-1.0	-1.0
chr17	81859153	81859483	ENSG00000185624.14|P4HB|RPS3|RPS3	986	-	2.703879	1.8694654	-1.0	-1.0
chr17	81845560	81845991	ENSG00000185624.14|P4HB|RPS3|RPS3	976	-	2.6371343	1.6243223	-1.0	-1.0
chr17	81843878	81844092	ENSG00000185624.14|P4HB|RPS3|RPS3	979	-	2.8400505	1.6786114	-1.0	-1.0
chr17	81846929	81847072	ENSG00000185624.14|P4HB|RPS3|RPS3	947	-	2.158386	1.2733375	-1.0	-1.0
chr17	81845143	81845288	ENSG00000185624.14|P4HB|RPS3|RPS3	964	-	2.3155851	1.4383487	-1.0	-1.0
chr17	81847242	81847412	ENSG00000185624.14|P4HB|RPS3|RPS3	952	-	2.1802669	1.3153511	-1.0	-1.0
chr17	81846359	81846669	ENSG00000185624.14|P4HB|RPS3|RPS3	989	-	2.807999	1.9736879	-1.0	-1.0
chr17	81860326	81860656	ENSG00000185624.14|P4HB|RPS3|RPS3	975	-	2.5833433	1.5960222	-1.0	-1.0
chr17	81855452	81855672	ENSG00000185624.14|P4HB|RPS3|RPS3	991	-	3.3217564	2.0496166	-1.0	-1.0
chr17	81869905	81870005	ENSG00000141522.11|ARHGDIA|RPS3|RPS3	904	-	3.292241	1.0156711	-1.0	-1.0
chr17	81869485	81869605	ENSG00000141522.11|ARHGDIA|RPS3|RPS3	920	-	2.4976406	1.0949463	-1.0	-1.0
chr17	81868950	81869070	ENSG00000141522.11|ARHGDIA|RPS3|RPS3	930	-	2.5987284	1.1544571	-1.0	-1.0
chr17	81891322	81891582	ENSG00000183684.7|ALYREF|RPS3|RPS3	937	-	2.5918005	1.2000631	-1.0	-1.0
chr17	81890758	81890858	ENSG00000183684.7|ALYREF|RPS3|RPS3	901	-	2.704473	1.0050762	-1.0	-1.0
chr17	81888018	81888145	ENSG00000183684.7|ALYREF|RPS3|RPS3	921	-	3.1810336	1.1022898	-1.0	-1.0
chr17	81891712	81891863	ENSG00000141552.17|ANAPC11|RPS3|RPS3	976	+	6.551342	1.6274724	-1.0	-1.0
chr17	81899854	81900174	ENSG00000141552.17|ANAPC11|RPS3|RPS3	960	+	4.189766	1.3959892	-1.0	-1.0
chr17	81933173	81933273	ENSG00000183010.16|PYCR1|RPS3|RPS3	906	-	2.7817822	1.0266472	-1.0	-1.0
chr17	81934925	81935105	ENSG00000183010.16|PYCR1|RPS3|RPS3	938	-	2.7671335	1.2074791	-1.0	-1.0
chr17	81935336	81935476	ENSG00000183010.16|PYCR1|RPS3|RPS3	915	-	2.4850364	1.0691646	-1.0	-1.0
chr17	81934325	81934470	ENSG00000183010.16|PYCR1|RPS3|RPS3	943	-	2.8953316	1.2408336	-1.0	-1.0
chr17	81934652	81934745	ENSG00000183010.16|PYCR1|RPS3|RPS3	912	-	2.2827668	1.057438	-1.0	-1.0
chr17	81952851	81953266	ENSG00000185269.11|NOTUM|RPS3|RPS3	957	-	2.5149927	1.3649728	-1.0	-1.0
chr17	81955396	81955516	ENSG00000185269.11|NOTUM|RPS3|RPS3	923	-	2.0704246	1.1159732	-1.0	-1.0
chr17	81956649	81956750	ENSG00000185269.11|NOTUM|RPS3|RPS3	926	-	2.1344194	1.1330544	-1.0	-1.0
chr17	81960626	81961261	ENSG00000185269.11|NOTUM|RPS3|RPS3	942	-	2.5470023	1.2335026	-1.0	-1.0
chr17	81957805	81957908	ENSG00000185269.11|NOTUM|RPS3|RPS3	951	-	2.4810166	1.3077109	-1.0	-1.0
chr17	81956917	81957074	ENSG00000185269.11|NOTUM|RPS3|RPS3	942	-	2.3851304	1.23831	-1.0	-1.0
chr17	82035927	82036052	ENSG00000169738.7|DCXR|RPS3|RPS3	908	-	2.518501	1.0370679	-1.0	-1.0
chr17	82037421	82037556	ENSG00000169738.7|DCXR|RPS3|RPS3	921	-	3.4009938	1.1021727	-1.0	-1.0
chr17	82036871	82037056	ENSG00000169738.7|DCXR|RPS3|RPS3	916	-	2.3437567	1.0779335	-1.0	-1.0
chr17	82037576	82037732	ENSG00000169738.7|DCXR|RPS3|RPS3	921	-	3.1765406	1.1028659	-1.0	-1.0
chr17	82082008	82082153	ENSG00000169710.8|FASN|RPS3|RPS3	917	-	1.9757471	1.0806799	-1.0	-1.0
chr17	82082541	82082678	ENSG00000169710.8|FASN|RPS3|RPS3	925	-	1.998385	1.126585	-1.0	-1.0
chr17	82084818	82084928	ENSG00000169710.8|FASN|RPS3|RPS3	917	-	1.902551	1.0815984	-1.0	-1.0
chr17	82091516	82091684	ENSG00000169710.8|FASN|RPS3|RPS3	931	-	1.9440218	1.158806	-1.0	-1.0
chr17	82093642	82093771	ENSG00000169710.8|FASN|RPS3|RPS3	911	-	1.8411485	1.0483825	-1.0	-1.0
chr17	82096343	82096452	ENSG00000169710.8|FASN|RPS3|RPS3	902	-	1.8957324	1.0090604	-1.0	-1.0
chr17	82086253	82086553	ENSG00000169710.8|FASN|RPS3|RPS3	977	-	2.6307104	1.6292038	-1.0	-1.0
chr17	82082322	82082414	ENSG00000169710.8|FASN|RPS3|RPS3	907	-	1.9562371	1.030917	-1.0	-1.0
chr17	82083974	82084153	ENSG00000169710.8|FASN|RPS3|RPS3	975	-	2.6616802	1.610815	-1.0	-1.0
chr17	82092896	82093019	ENSG00000169710.8|FASN|RPS3|RPS3	958	-	2.5713828	1.3794637	-1.0	-1.0
chr17	82092454	82092584	ENSG00000169710.8|FASN|RPS3|RPS3	964	-	2.2915363	1.4452463	-1.0	-1.0
chr17	82081168	82081352	ENSG00000169710.8|FASN|RPS3|RPS3	959	-	2.341476	1.384961	-1.0	-1.0
chr17	82081665	82081843	ENSG00000169710.8|FASN|RPS3|RPS3	960	-	2.35945	1.4011685	-1.0	-1.0
chr17	82085227	82085397	ENSG00000169710.8|FASN|RPS3|RPS3	956	-	2.3769612	1.3528656	-1.0	-1.0
chr17	82089631	82089726	ENSG00000169710.8|FASN|RPS3|RPS3	954	-	2.3261504	1.3403451	-1.0	-1.0
chr17	82083236	82083425	ENSG00000169710.8|FASN|RPS3|RPS3	916	-	1.9232868	1.0738518	-1.0	-1.0
chr17	82087684	82087809	ENSG00000169710.8|FASN|RPS3|RPS3	935	-	2.0658226	1.1841707	-1.0	-1.0
chr17	82091221	82091501	ENSG00000169710.8|FASN|RPS3|RPS3	933	-	2.0872223	1.1757352	-1.0	-1.0
chr17	82082913	82083103	ENSG00000169710.8|FASN|RPS3|RPS3	916	-	1.9026536	1.0763321	-1.0	-1.0
chr17	82084233	82084384	ENSG00000169710.8|FASN|RPS3|RPS3	952	-	2.181814	1.3200754	-1.0	-1.0
chr17	82089249	82089379	ENSG00000169710.8|FASN|RPS3|RPS3	956	-	2.2129784	1.3540307	-1.0	-1.0
chr17	82088115	82088307	ENSG00000169710.8|FASN|RPS3|RPS3	956	-	2.254016	1.3593994	-1.0	-1.0
chr17	82080434	82080539	ENSG00000169710.8|FASN|RPS3|RPS3	912	-	1.9777657	1.0535266	-1.0	-1.0
chr17	82090374	82090559	ENSG00000169710.8|FASN|RPS3|RPS3	973	-	2.4558113	1.5731845	-1.0	-1.0
chr17	82085481	82085866	ENSG00000169710.8|FASN|RPS3|RPS3	923	-	2.0129411	1.1140527	-1.0	-1.0
chr17	82087953	82088034	ENSG00000169710.8|FASN|RPS3|RPS3	910	-	2.0091858	1.0470239	-1.0	-1.0
chr17	82088404	82088562	ENSG00000169710.8|FASN|RPS3|RPS3	951	-	2.216236	1.309091	-1.0	-1.0
chr17	82083771	82083886	ENSG00000169710.8|FASN|RPS3|RPS3	916	-	1.9211831	1.0751886	-1.0	-1.0
chr17	82087049	82087253	ENSG00000169710.8|FASN|RPS3|RPS3	951	-	2.2107525	1.3071852	-1.0	-1.0
chr17	82090896	82091006	ENSG00000169710.8|FASN|RPS3|RPS3	926	-	2.2052922	1.1284075	-1.0	-1.0
chr17	82080754	82080922	ENSG00000169710.8|FASN|RPS3|RPS3	936	-	2.0998497	1.1928033	-1.0	-1.0
chr17	82080614	82080734	ENSG00000169710.8|FASN|RPS3|RPS3	909	-	2.1163898	1.0409971	-1.0	-1.0
chr17	82083531	82083639	ENSG00000169710.8|FASN|RPS3|RPS3	921	-	1.9173871	1.1011763	-1.0	-1.0
chr17	82088968	82089172	ENSG00000169710.8|FASN|RPS3|RPS3	969	-	2.4409745	1.5052488	-1.0	-1.0
chr17	82079486	82079686	ENSG00000169710.8|FASN|RPS3|RPS3	942	-	2.2320683	1.2397704	-1.0	-1.0
chr17	82237066	82237893	ENSG00000141526.16|SLC16A3|RPS3|RPS3	972	+	2.857863	1.5577798	-1.0	-1.0
chr17	82238701	82239116	ENSG00000141526.16|SLC16A3|RPS3|RPS3	991	+	3.3561442	2.02646	-1.0	-1.0
chr17	82235906	82236306	ENSG00000141526.16|SLC16A3|RPS3|RPS3	967	+	2.807008	1.485408	-1.0	-1.0
chr17	82236656	82236926	ENSG00000141526.16|SLC16A3|RPS3|RPS3	947	+	2.608563	1.2786174	-1.0	-1.0
chr17	82229031	82229181	ENSG00000141526.16|SLC16A3|RPS3|RPS3	969	+	2.7053971	1.5152678	-1.0	-1.0
chr17	82316832	82317022	ENSG00000173762.7|CD7|RPS3|RPS3	940	-	2.951428	1.2223923	-1.0	-1.0
chr17	82317362	82317597	ENSG00000173762.7|CD7|RPS3|RPS3	971	-	3.3664699	1.5442841	-1.0	-1.0
chr17	82316137	82316347	ENSG00000173762.7|CD7|RPS3|RPS3	955	-	2.8671339	1.3431388	-1.0	-1.0
chr17	82415447	82415577	ENSG00000181396.12|OGFOD3|RPS3|RPS3	929	-	4.1746206	1.1481459	-1.0	-1.0
chr17	82750416	82750536	ENSG00000167363.13|FN3K|RPS3|RPS3	954	+	5.056936	1.3334243	-1.0	-1.0
chr18	662145	662315	ENSG00000176890.15|TYMS|RPS3|RPS3	939	+	2.9677608	1.2149935	-1.0	-1.0
chr18	657693	657933	ENSG00000176890.15|TYMS|RPS3|RPS3	935	+	3.4052334	1.1863908	-1.0	-1.0
chr18	670706	670841	ENSG00000176890.15|TYMS|RPS3|RPS3	904	+	3.3255763	1.0179447	-1.0	-1.0
chr18	3247805	3247925	ENSG00000101608.12|MYL12A|RPS3|RPS3	904	+	3.3039145	1.0166094	-1.0	-1.0
chr18	9134185	9134295	ENSG00000178127.12|NDUFV2|RPS3|RPS3	908	+	6.5006433	1.0345185	-1.0	-1.0
chr18	9134185	9134292	ENSG00000265257.5|AP005263.1|RPS3|RPS3	908	+	6.5006433	1.0378759	-1.0	-1.0
chr18	21741429	21741544	ENSG00000101752.11|MIB1|RPS3|RPS3	903	+	3.3473945	1.0130576	-1.0	-1.0
chr18	23573456	23573574	ENSG00000141458.12|NPC1|RPS3|RPS3	906	-	3.4498274	1.0275142	-1.0	-1.0
chr18	23586321	23586441	ENSG00000141458.12|NPC1|RPS3|RPS3	928	-	3.9985452	1.1450192	-1.0	-1.0
chr18	23539824	23539999	ENSG00000141458.12|NPC1|RPS3|RPS3	942	-	4.9187527	1.2350609	-1.0	-1.0
chr18	23556352	23556527	ENSG00000141458.12|NPC1|RPS3|RPS3	935	-	3.1152334	1.189856	-1.0	-1.0
chr18	23586526	23586696	ENSG00000141458.12|NPC1|RPS3|RPS3	920	-	3.594036	1.0943182	-1.0	-1.0
chr18	23561424	23561527	ENSG00000141458.12|NPC1|RPS3|RPS3	908	-	3.3444324	1.0379729	-1.0	-1.0
chr18	23539359	23539469	ENSG00000141458.12|NPC1|RPS3|RPS3	904	-	3.3199716	1.0172753	-1.0	-1.0
chr18	23551595	23551695	ENSG00000141458.12|NPC1|RPS3|RPS3	909	-	6.500978	1.040204	-1.0	-1.0
chr18	23536757	23536876	ENSG00000141458.12|NPC1|RPS3|RPS3	911	-	6.7684555	1.0504361	-1.0	-1.0
chr18	27952205	27952359	ENSG00000170558.8|CDH2|RPS3|RPS3	930	-	3.8471093	1.1524293	-1.0	-1.0
chr18	31538780	31538895	ENSG00000046604.12|DSG2|RPS3|RPS3	909	+	6.563482	1.0394092	-1.0	-1.0
chr18	31498117	31498287	ENSG00000046604.12|DSG2|RPS3|RPS3	930	+	3.110428	1.1551778	-1.0	-1.0
chr18	31546260	31546510	ENSG00000046604.12|DSG2|RPS3|RPS3	968	+	5.5278854	1.4915744	-1.0	-1.0
chr18	31595119	31595304	ENSG00000118271.9|TTR|RPS3|RPS3	941	+	2.9051828	1.2302896	-1.0	-1.0
chr18	31591850	31591971	ENSG00000118271.9|TTR|RPS3|RPS3	952	+	2.7403119	1.314507	-1.0	-1.0
chr18	31592895	31593095	ENSG00000118271.9|TTR|RPS3|RPS3	979	+	3.7766798	1.6734153	-1.0	-1.0
chr18	31598577	31598742	ENSG00000118271.9|TTR|RPS3|RPS3	934	+	2.3227313	1.177407	-1.0	-1.0
chr18	46089573	46089732	ENSG00000152234.15|ATP5A1|RPS3|RPS3	940	-	2.982685	1.2184849	-1.0	-1.0
chr18	46086987	46087267	ENSG00000152234.15|ATP5A1|RPS3|RPS3	917	-	2.6600215	1.0821587	-1.0	-1.0
chr18	46086107	46086317	ENSG00000152234.15|ATP5A1|RPS3|RPS3	971	-	3.9537148	1.5448816	-1.0	-1.0
chr18	46098115	46098353	ENSG00000152234.15|ATP5A1|RPS3|RPS3	958	-	3.1581445	1.3791509	-1.0	-1.0
chr18	46087347	46087552	ENSG00000152234.15|ATP5A1|RPS3|RPS3	944	-	2.868646	1.248495	-1.0	-1.0
chr18	46086337	46086507	ENSG00000152234.15|ATP5A1|RPS3|RPS3	924	-	3.1458645	1.1173209	-1.0	-1.0
chr18	46084497	46084657	ENSG00000152234.15|ATP5A1|RPS3|RPS3	959	-	4.4225945	1.3855469	-1.0	-1.0
chr18	58044581	58044686	ENSG00000049759.17|NEDD4L|RPS3|RPS3	902	+	2.7852273	1.0087787	-1.0	-1.0
chr18	59139871	59140001	ENSG00000166562.8|SEC11C|RPS3|RPS3	935	+	4.237793	1.1858847	-1.0	-1.0
chr18	59349127	59349236	ENSG00000074695.5|LMAN1|RPS3|RPS3	919	-	3.2167397	1.0930661	-1.0	-1.0
chr18	59355503	59355628	ENSG00000074695.5|LMAN1|RPS3|RPS3	903	-	2.1072142	1.0135407	-1.0	-1.0
chr18	59359030	59359340	ENSG00000074695.5|LMAN1|RPS3|RPS3	992	-	3.7852988	2.1205864	-1.0	-1.0
chr18	59353190	59353301	ENSG00000074695.5|LMAN1|RPS3|RPS3	938	-	2.8297482	1.2110056	-1.0	-1.0
chr18	59355312	59355420	ENSG00000074695.5|LMAN1|RPS3|RPS3	954	-	2.8458612	1.3366781	-1.0	-1.0
chr18	59345933	59346033	ENSG00000074695.5|LMAN1|RPS3|RPS3	901	-	2.014519	1.0063385	-1.0	-1.0
chr18	59329662	59329837	ENSG00000074695.5|LMAN1|RPS3|RPS3	929	-	2.6407123	1.1500791	-1.0	-1.0
chr18	79988404	79988514	ENSG00000141759.14|TXNL4A|RPS3|RPS3	919	-	2.8470511	1.0905685	-1.0	-1.0
chr19	531811	531916	ENSG00000099804.8|CDC34|RPS3|RPS3	905	+	3.3191574	1.0211343	-1.0	-1.0
chr19	583289	583389	ENSG00000172270.18|BSG|RPS3|RPS3	909	+	2.256976	1.0390178	-1.0	-1.0
chr19	582305	582330	ENSG00000172270.18|BSG|RPS3|RPS3	998	+	8.305482	2.823687	-1.0	-1.0
chr19	582749	582869	ENSG00000172270.18|BSG|RPS3|RPS3	965	+	2.8488264	1.4576274	-1.0	-1.0
chr19	582494	582582	ENSG00000172270.18|BSG|RPS3|RPS3	959	+	2.6564908	1.386656	-1.0	-1.0
chr19	572564	572701	ENSG00000172270.18|BSG|RPS3|RPS3	997	+	3.4259562	2.5769823	-1.0	-1.0
chr19	581314	581591	ENSG00000172270.18|BSG|RPS3|RPS3	996	+	3.9079864	2.4559307	-1.0	-1.0
chr19	580378	580543	ENSG00000172270.18|BSG|RPS3|RPS3	992	+	3.7851732	2.1145005	-1.0	-1.0
chr19	582949	583104	ENSG00000172270.18|BSG|RPS3|RPS3	934	+	2.4631193	1.1777126	-1.0	-1.0
chr19	580558	580782	ENSG00000172270.18|BSG|RPS3|RPS3	996	+	3.661226	2.4463117	-1.0	-1.0
chr19	579415	579725	ENSG00000172270.18|BSG|RPS3|RPS3	990	+	3.372612	2.002658	-1.0	-1.0
chr19	808545	808645	ENSG00000011304.19|PTBP1|RPS3|RPS3	901	+	2.377146	1.003041	-1.0	-1.0
chr19	804070	804225	ENSG00000011304.19|PTBP1|RPS3|RPS3	910	+	2.313426	1.0464123	-1.0	-1.0
chr19	804485	804685	ENSG00000011304.19|PTBP1|RPS3|RPS3	944	+	2.656785	1.2531557	-1.0	-1.0
chr19	806353	806548	ENSG00000011304.19|PTBP1|RPS3|RPS3	934	+	2.5267324	1.1781889	-1.0	-1.0
chr19	917351	917531	ENSG00000116014.9|KISS1R|RPS3|RPS3	960	+	4.911856	1.3970655	-1.0	-1.0
chr19	920679	920784	ENSG00000116014.9|KISS1R|RPS3|RPS3	917	+	3.8744464	1.0800762	-1.0	-1.0
chr19	966596	966701	ENSG00000116017.10|ARID3A|RPS3|RPS3	904	+	2.4105136	1.0184686	-1.0	-1.0
chr19	991994	992109	ENSG00000065268.10|WDR18|RPS3|RPS3	931	+	4.7818065	1.1612397	-1.0	-1.0
chr19	984345	984455	ENSG00000065268.10|WDR18|RPS3|RPS3	904	+	6.438814	1.018011	-1.0	-1.0
chr19	1020986	1021116	ENSG00000182087.12|TMEM259|RPS3|RPS3	929	-	2.8514297	1.1500181	-1.0	-1.0
chr19	1089866	1089962	ENSG00000099817.11|POLR2E|RPS3|RPS3	917	-	2.641951	1.0821395	-1.0	-1.0
chr19	1104025	1104125	ENSG00000167468.16|GPX4|RPS3|RPS3	901	+	3.2900217	1.0040765	-1.0	-1.0
chr19	1241850	1241950	ENSG00000099624.7|ATP5D|RPS3|RPS3	905	+	2.7492113	1.0211428	-1.0	-1.0
chr19	1242435	1242630	ENSG00000099624.7|ATP5D|RPS3|RPS3	907	+	2.7202146	1.0332938	-1.0	-1.0
chr19	1244314	1244454	ENSG00000099624.7|ATP5D|RPS3|RPS3	932	+	2.681891	1.1651052	-1.0	-1.0
chr19	1250122	1250529	ENSG00000167470.12|MIDN|RPS3|RPS3	947	+	3.0608168	1.272972	-1.0	-1.0
chr19	1440362	1440487	ENSG00000115268.9|RPS15|RPS3|RPS3	919	+	2.6381824	1.0897359	-1.0	-1.0
chr19	1438782	1438967	ENSG00000115268.9|RPS15|RPS3|RPS3	940	+	2.5843306	1.2192444	-1.0	-1.0
chr19	1491146	1491336	ENSG00000115255.10|REEP6|RPS3|RPS3	921	+	3.1846094	1.103448	-1.0	-1.0
chr19	1605359	1605445	ENSG00000267059.2|AC005943.1|RPS3|RPS3	939	-	2.9290376	1.2157705	-1.0	-1.0
chr19	1599436	1599560	ENSG00000267059.2|AC005943.1|RPS3|RPS3	938	-	4.2919784	1.2073026	-1.0	-1.0
chr19	1605359	1605479	ENSG00000127540.11|UQCR11|RPS3|RPS3	926	-	2.9104302	1.1288362	-1.0	-1.0
chr19	1599436	1599560	ENSG00000127540.11|UQCR11|RPS3|RPS3	939	-	4.2919784	1.2144767	-1.0	-1.0
chr19	1924122	1924272	ENSG00000227500.9|SCAMP4|RPS3|RPS3	910	+	3.3673007	1.0454946	-1.0	-1.0
chr19	2269508	2269633	ENSG00000104904.12|OAZ1|RPS3|RPS3	923	+	2.5815935	1.1109601	-1.0	-1.0
chr19	2271315	2271515	ENSG00000104904.12|OAZ1|RPS3|RPS3	957	+	2.8814528	1.3662868	-1.0	-1.0
chr19	2269534	2269634	ENSG00000273734.1|AC005258.1|RPS3|RPS3	901	+	2.378563	1.005034	-1.0	-1.0
chr19	2271314	2271514	ENSG00000273734.1|AC005258.1|RPS3|RPS3	957	+	2.8909156	1.3711377	-1.0	-1.0
chr19	2321626	2321822	ENSG00000130332.14|LSM7|RPS3|RPS3	956	-	3.8800411	1.3587732	-1.0	-1.0
chr19	2427453	2427553	ENSG00000099800.7|TIMM13|RPS3|RPS3	937	-	4.3406157	1.2013067	-1.0	-1.0
chr19	2433895	2434000	ENSG00000176619.12|LMNB2|RPS3|RPS3	906	-	2.4290514	1.0263615	-1.0	-1.0
chr19	3192489	3192624	ENSG00000125912.10|NCLN|RPS3|RPS3	910	+	2.750548	1.0478345	-1.0	-1.0
chr19	3204572	3204737	ENSG00000125912.10|NCLN|RPS3|RPS3	935	+	3.6870375	1.1857353	-1.0	-1.0
chr19	3207743	3207993	ENSG00000125912.10|NCLN|RPS3|RPS3	950	+	3.4930758	1.302674	-1.0	-1.0
chr19	3185892	3186142	ENSG00000125912.10|NCLN|RPS3|RPS3	926	+	2.7108784	1.1305975	-1.0	-1.0
chr19	3204004	3204139	ENSG00000125912.10|NCLN|RPS3|RPS3	949	+	3.3163595	1.2917782	-1.0	-1.0
chr19	3982315	3982475	ENSG00000167658.15|EEF2|RPS3|RPS3	908	-	2.050097	1.0377741	-1.0	-1.0
chr19	3977214	3977347	ENSG00000167658.15|EEF2|RPS3|RPS3	904	-	1.9100795	1.0186216	-1.0	-1.0
chr19	3977858	3978078	ENSG00000167658.15|EEF2|RPS3|RPS3	911	-	1.9205157	1.0492676	-1.0	-1.0
chr19	3980563	3980718	ENSG00000167658.15|EEF2|RPS3|RPS3	936	-	2.3441281	1.1932554	-1.0	-1.0
chr19	3976640	3976740	ENSG00000167658.15|EEF2|RPS3|RPS3	900	-	1.7499466	1.0021243	-1.0	-1.0
chr19	3980808	3980913	ENSG00000167658.15|EEF2|RPS3|RPS3	905	-	2.094513	1.0200899	-1.0	-1.0
chr19	3979877	3980066	ENSG00000167658.15|EEF2|RPS3|RPS3	939	-	2.3418999	1.212914	-1.0	-1.0
chr19	3976500	3976635	ENSG00000167658.15|EEF2|RPS3|RPS3	906	-	1.8348079	1.0290174	-1.0	-1.0
chr19	4538578	4538708	ENSG00000171236.9|LRG1|RPS3|RPS3	907	-	6.460425	1.0336889	-1.0	-1.0
chr19	4538728	4538943	ENSG00000171236.9|LRG1|RPS3|RPS3	937	-	4.737581	1.2025917	-1.0	-1.0
chr19	4538730	4538980	ENSG00000267385.1|AC011498.4|RPS3|RPS3	929	-	5.175645	1.1469498	-1.0	-1.0
chr19	4538590	4538710	ENSG00000267385.1|AC011498.4|RPS3|RPS3	908	-	6.464541	1.0340931	-1.0	-1.0
chr19	4668594	4668694	ENSG00000074842.7|MYDGF|RPS3|RPS3	929	-	3.1216238	1.1513486	-1.0	-1.0
chr19	4664875	4664937	ENSG00000074842.7|MYDGF|RPS3|RPS3	930	-	2.7390494	1.154395	-1.0	-1.0
chr19	4670160	4670365	ENSG00000074842.7|MYDGF|RPS3|RPS3	996	-	4.1664524	2.3576207	-1.0	-1.0
chr19	4657894	4658079	ENSG00000074842.7|MYDGF|RPS3|RPS3	992	-	5.115741	2.088333	-1.0	-1.0
chr19	4659857	4660003	ENSG00000074842.7|MYDGF|RPS3|RPS3	919	-	5.8908677	1.0920601	-1.0	-1.0
chr19	4839340	4839530	ENSG00000105355.8|PLIN3|RPS3|RPS3	938	-	4.223081	1.2097989	-1.0	-1.0
chr19	5691510	5691610	ENSG00000130255.12|RPL36|RPS3|RPS3	911	+	2.3420763	1.0501652	-1.0	-1.0
chr19	5691350	5691470	ENSG00000130255.12|RPL36|RPS3|RPS3	922	+	2.7023292	1.1056498	-1.0	-1.0
chr19	5720078	5720178	ENSG00000196365.11|LONP1|RPS3|RPS3	907	-	3.3460371	1.0315096	-1.0	-1.0
chr19	5894643	5894888	ENSG00000267740.5|AC024592.3|RPS3|RPS3	975	-	4.042962	1.6069516	-1.0	-1.0
chr19	5896452	5896602	ENSG00000267740.5|AC024592.3|RPS3|RPS3	989	-	4.7917657	1.9771119	-1.0	-1.0
chr19	5896394	5896614	ENSG00000174886.12|NDUFA11|RPS3|RPS3	978	-	4.1364856	1.6628942	-1.0	-1.0
chr19	5894674	5894884	ENSG00000174886.12|NDUFA11|RPS3|RPS3	977	-	3.9441895	1.6399958	-1.0	-1.0
chr19	6682141	6682321	ENSG00000125730.16|C3|RPS3|RPS3	986	-	3.3763916	1.8645433	-1.0	-1.0
chr19	6693411	6693487	ENSG00000125730.16|C3|RPS3|RPS3	986	-	3.256064	1.8675578	-1.0	-1.0
chr19	6709683	6709842	ENSG00000125730.16|C3|RPS3|RPS3	999	-	3.6638532	2.9197576	-1.0	-1.0
chr19	6718033	6718164	ENSG00000125730.16|C3|RPS3|RPS3	971	-	2.6592693	1.5310756	-1.0	-1.0
chr19	6696465	6696565	ENSG00000125730.16|C3|RPS3|RPS3	934	-	4.6286	1.1792276	-1.0	-1.0
chr19	6684774	6684834	ENSG00000125730.16|C3|RPS3|RPS3	924	-	1.9853699	1.1185821	-1.0	-1.0
chr19	6684297	6684478	ENSG00000125730.16|C3|RPS3|RPS3	988	-	3.088253	1.908646	-1.0	-1.0
chr19	6707075	6707273	ENSG00000125730.16|C3|RPS3|RPS3	991	-	3.1066332	2.070415	-1.0	-1.0
chr19	6697343	6697794	ENSG00000125730.16|C3|RPS3|RPS3	973	-	2.467917	1.5632781	-1.0	-1.0
chr19	6710986	6711191	ENSG00000125730.16|C3|RPS3|RPS3	966	-	2.4415684	1.4667976	-1.0	-1.0
chr19	6678455	6678555	ENSG00000125730.16|C3|RPS3|RPS3	941	-	2.9635243	1.2328002	-1.0	-1.0
chr19	6696592	6696659	ENSG00000125730.16|C3|RPS3|RPS3	981	-	2.7757585	1.7295655	-1.0	-1.0
chr19	6677798	6678330	ENSG00000125730.16|C3|RPS3|RPS3	981	-	2.8889756	1.7151923	-1.0	-1.0
chr19	6690628	6690727	ENSG00000125730.16|C3|RPS3|RPS3	980	-	2.6957638	1.7056534	-1.0	-1.0
chr19	6686123	6686373	ENSG00000125730.16|C3|RPS3|RPS3	992	-	3.1423123	2.0979471	-1.0	-1.0
chr19	6702126	6702212	ENSG00000125730.16|C3|RPS3|RPS3	966	-	2.473952	1.4666013	-1.0	-1.0
chr19	6712256	6712401	ENSG00000125730.16|C3|RPS3|RPS3	982	-	2.6184285	1.7338872	-1.0	-1.0
chr19	6713188	6713315	ENSG00000125730.16|C3|RPS3|RPS3	999	-	3.8918102	2.890529	-1.0	-1.0
chr19	6718246	6718412	ENSG00000125730.16|C3|RPS3|RPS3	990	-	3.1030955	1.9795635	-1.0	-1.0
chr19	6681940	6682030	ENSG00000125730.16|C3|RPS3|RPS3	977	-	2.592326	1.6442546	-1.0	-1.0
chr19	6692923	6693078	ENSG00000125730.16|C3|RPS3|RPS3	988	-	2.9484878	1.9070635	-1.0	-1.0
chr19	6713991	6714082	ENSG00000125730.16|C3|RPS3|RPS3	949	-	2.2300167	1.290962	-1.0	-1.0
chr19	6680157	6680263	ENSG00000125730.16|C3|RPS3|RPS3	989	-	2.896847	1.9418236	-1.0	-1.0
chr19	6719210	6719403	ENSG00000125730.16|C3|RPS3|RPS3	988	-	2.8117657	1.9032767	-1.0	-1.0
chr19	6710638	6710928	ENSG00000125730.16|C3|RPS3|RPS3	983	-	2.8658185	1.7790904	-1.0	-1.0
chr19	6678371	6678455	ENSG00000125730.16|C3|RPS3|RPS3	995	-	3.277887	2.2853901	-1.0	-1.0
chr19	6702470	6702625	ENSG00000125730.16|C3|RPS3|RPS3	944	-	2.1694531	1.2545159	-1.0	-1.0
chr19	6712507	6712623	ENSG00000125730.16|C3|RPS3|RPS3	965	-	2.4413486	1.4597514	-1.0	-1.0
chr19	6707799	6707924	ENSG00000125730.16|C3|RPS3|RPS3	983	-	2.888244	1.7632968	-1.0	-1.0
chr19	6696378	6696465	ENSG00000125730.16|C3|RPS3|RPS3	997	-	3.4382026	2.494286	-1.0	-1.0
chr19	6714165	6714446	ENSG00000125730.16|C3|RPS3|RPS3	978	-	2.8194096	1.6592556	-1.0	-1.0
chr19	6684987	6685146	ENSG00000125730.16|C3|RPS3|RPS3	933	-	2.1730905	1.1750106	-1.0	-1.0
chr19	6712406	6712506	ENSG00000125730.16|C3|RPS3|RPS3	985	-	5.3231897	1.8331283	-1.0	-1.0
chr19	6684559	6684650	ENSG00000125730.16|C3|RPS3|RPS3	943	-	2.195997	1.2455195	-1.0	-1.0
chr19	6679381	6679491	ENSG00000125730.16|C3|RPS3|RPS3	976	-	2.6586268	1.6234071	-1.0	-1.0
chr19	6694430	6694634	ENSG00000125730.16|C3|RPS3|RPS3	988	-	2.826056	1.9056784	-1.0	-1.0
chr19	6707465	6707537	ENSG00000125730.16|C3|RPS3|RPS3	981	-	2.964573	1.7103724	-1.0	-1.0
chr19	6713406	6713509	ENSG00000125730.16|C3|RPS3|RPS3	993	-	3.2369998	2.1436462	-1.0	-1.0
chr19	6679124	6679208	ENSG00000125730.16|C3|RPS3|RPS3	994	-	3.4185967	2.2498176	-1.0	-1.0
chr19	6693083	6693183	ENSG00000125730.16|C3|RPS3|RPS3	978	-	6.9366293	1.659361	-1.0	-1.0
chr19	6686663	6686902	ENSG00000125730.16|C3|RPS3|RPS3	988	-	3.1193488	1.9209613	-1.0	-1.0
chr19	7293796	7293966	ENSG00000171105.13|INSR|RPS3|RPS3	918	-	3.1617882	1.0846412	-1.0	-1.0
chr19	7541572	7541672	ENSG00000032444.15|PNPLA6|RPS3|RPS3	903	+	3.2927942	1.0144702	-1.0	-1.0
chr19	7963643	7963803	ENSG00000066044.14|ELAVL1|RPS3|RPS3	904	-	2.902792	1.0162863	-1.0	-1.0
chr19	8262024	8262214	ENSG00000090661.11|CERS4|RPS3|RPS3	933	+	3.605856	1.1763022	-1.0	-1.0
chr19	8251130	8251230	ENSG00000090661.11|CERS4|RPS3|RPS3	902	+	2.7095392	1.0071687	-1.0	-1.0
chr19	8302356	8302605	ENSG00000167775.10|CD320|RPS3|RPS3	969	-	3.9779117	1.5067757	-1.0	-1.0
chr19	8302776	8302980	ENSG00000167775.10|CD320|RPS3|RPS3	925	-	2.961724	1.1259233	-1.0	-1.0
chr19	8303854	8304044	ENSG00000167775.10|CD320|RPS3|RPS3	983	-	5.407642	1.7739561	-1.0	-1.0
chr19	8308148	8308356	ENSG00000167775.10|CD320|RPS3|RPS3	963	-	3.0163968	1.4282924	-1.0	-1.0
chr19	8305001	8305191	ENSG00000167775.10|CD320|RPS3|RPS3	966	-	4.3958483	1.4624808	-1.0	-1.0
chr19	8316495	8316630	ENSG00000167774.2|AC010323.1|RPS3|RPS3	944	-	4.534455	1.2527099	-1.0	-1.0
chr19	8308282	8308406	ENSG00000167774.2|AC010323.1|RPS3|RPS3	968	-	4.0442076	1.4954423	-1.0	-1.0
chr19	8316495	8316630	ENSG00000267855.5|NDUFA7|RPS3|RPS3	944	-	4.534455	1.2530899	-1.0	-1.0
chr19	8321978	8322163	ENSG00000233927.4|RPS28|RPS3|RPS3	970	+	3.684901	1.5248508	-1.0	-1.0
chr19	8485602	8486405	ENSG00000099783.11|HNRNPM|RPS3|RPS3	975	+	3.6862202	1.5999588	-1.0	-1.0
chr19	10256712	10256825	ENSG00000105364.13|MRPL4|RPS3|RPS3	946	+	4.479856	1.264219	-1.0	-1.0
chr19	10271099	10271226	ENSG00000090339.8|ICAM1|RPS3|RPS3	947	+	2.7665994	1.2739766	-1.0	-1.0
chr19	10284782	10285028	ENSG00000090339.8|ICAM1|RPS3|RPS3	970	+	4.335623	1.5288215	-1.0	-1.0
chr19	10284032	10284307	ENSG00000090339.8|ICAM1|RPS3|RPS3	916	+	3.028337	1.0747641	-1.0	-1.0
chr19	10284407	10284637	ENSG00000090339.8|ICAM1|RPS3|RPS3	968	+	3.9386	1.5009524	-1.0	-1.0
chr19	10283416	10283781	ENSG00000090339.8|ICAM1|RPS3|RPS3	966	+	3.2784088	1.4658849	-1.0	-1.0
chr19	10285234	10285339	ENSG00000090339.8|ICAM1|RPS3|RPS3	906	+	2.7882335	1.0279458	-1.0	-1.0
chr19	10274789	10274969	ENSG00000090339.8|ICAM1|RPS3|RPS3	914	+	2.9898596	1.0630336	-1.0	-1.0
chr19	10321152	10321252	ENSG00000161847.13|RAVER1|RPS3|RPS3	910	-	2.747148	1.0443728	-1.0	-1.0
chr19	10393258	10393383	ENSG00000105401.8|CDC37|RPS3|RPS3	939	-	4.2429485	1.2148784	-1.0	-1.0
chr19	10678612	10678704	ENSG00000129351.17|ILF3|RPS3|RPS3	919	+	2.2558053	1.0907564	-1.0	-1.0
chr19	10836048	10836218	ENSG00000099203.6|TMED1|RPS3|RPS3	936	-	6.110144	1.1919883	-1.0	-1.0
chr19	11131280	11131395	ENSG00000130164.13|LDLR|RPS3|RPS3	907	+	2.3096929	1.0307497	-1.0	-1.0
chr19	11113554	11113724	ENSG00000130164.13|LDLR|RPS3|RPS3	916	+	3.4164567	1.0742935	-1.0	-1.0
chr19	11089471	11089615	ENSG00000130164.13|LDLR|RPS3|RPS3	948	+	2.7604473	1.2823853	-1.0	-1.0
chr19	11105219	11105414	ENSG00000130164.13|LDLR|RPS3|RPS3	926	+	2.8847392	1.1291702	-1.0	-1.0
chr19	11240134	11240274	ENSG00000130173.13|ANGPTL8|RPS3|RPS3	929	+	5.445281	1.1467662	-1.0	-1.0
chr19	11239617	11239782	ENSG00000130173.13|ANGPTL8|RPS3|RPS3	973	+	4.2250013	1.5695373	-1.0	-1.0
chr19	11450603	11450788	ENSG00000130175.9|PRKCSH|RPS3|RPS3	913	+	2.3846178	1.0605885	-1.0	-1.0
chr19	11438066	11438124	ENSG00000130175.9|PRKCSH|RPS3|RPS3	954	+	3.7463264	1.3409001	-1.0	-1.0
chr19	11441239	11441354	ENSG00000130175.9|PRKCSH|RPS3|RPS3	934	+	2.3446817	1.1829654	-1.0	-1.0
chr19	11446271	11446350	ENSG00000130175.9|PRKCSH|RPS3|RPS3	981	+	3.5401292	1.7145633	-1.0	-1.0
chr19	11435582	11435682	ENSG00000130175.9|PRKCSH|RPS3|RPS3	908	+	3.5399206	1.0383927	-1.0	-1.0
chr19	11435959	11436264	ENSG00000130175.9|PRKCSH|RPS3|RPS3	989	+	3.6172678	1.9599475	-1.0	-1.0
chr19	11448488	11448629	ENSG00000130175.9|PRKCSH|RPS3|RPS3	943	+	3.1157324	1.244558	-1.0	-1.0
chr19	11449300	11449515	ENSG00000130175.9|PRKCSH|RPS3|RPS3	961	+	3.121586	1.4123688	-1.0	-1.0
chr19	11445388	11445528	ENSG00000130175.9|PRKCSH|RPS3|RPS3	904	+	2.1871402	1.0179331	-1.0	-1.0
chr19	11447064	11447160	ENSG00000130175.9|PRKCSH|RPS3|RPS3	904	+	2.3099828	1.0172802	-1.0	-1.0
chr19	11448158	11448318	ENSG00000130175.9|PRKCSH|RPS3|RPS3	907	+	2.3984678	1.0316564	-1.0	-1.0
chr19	11447438	11447683	ENSG00000130175.9|PRKCSH|RPS3|RPS3	937	+	2.4860785	1.2027717	-1.0	-1.0
chr19	11442385	11442510	ENSG00000130175.9|PRKCSH|RPS3|RPS3	929	+	2.2436018	1.1468282	-1.0	-1.0
chr19	11436329	11436505	ENSG00000130175.9|PRKCSH|RPS3|RPS3	941	+	2.482608	1.2267475	-1.0	-1.0
chr19	12648259	12648374	ENSG00000269242.1|AC010422.3|RPS3|RPS3	904	-	3.3282275	1.0190207	-1.0	-1.0
chr19	12666577	12666677	ENSG00000104774.12|MAN2B1|RPS3|RPS3	908	-	3.3979204	1.0340754	-1.0	-1.0
chr19	12648259	12648369	ENSG00000104774.12|MAN2B1|RPS3|RPS3	907	-	3.3453882	1.031209	-1.0	-1.0
chr19	12668295	12668415	ENSG00000269590.1|AC010422.5|RPS3|RPS3	906	-	3.3186035	1.0273768	-1.0	-1.0
chr19	12668295	12668415	ENSG00000105583.9|WDR83OS|RPS3|RPS3	907	-	3.323876	1.0294842	-1.0	-1.0
chr19	12734312	12734687	ENSG00000123144.10|TRIR|RPS3|RPS3	968	-	3.6520193	1.496721	-1.0	-1.0
chr19	12800850	12801069	ENSG00000167815.11|PRDX2|RPS3|RPS3	958	-	2.9228978	1.3750217	-1.0	-1.0
chr19	12796939	12797166	ENSG00000167815.11|PRDX2|RPS3|RPS3	944	-	2.4667537	1.2518512	-1.0	-1.0
chr19	12801158	12801270	ENSG00000167815.11|PRDX2|RPS3|RPS3	948	-	3.8676054	1.2842075	-1.0	-1.0
chr19	12799880	12800070	ENSG00000167815.11|PRDX2|RPS3|RPS3	947	-	4.065733	1.2759291	-1.0	-1.0
chr19	12800150	12800385	ENSG00000167815.11|PRDX2|RPS3|RPS3	974	-	4.534855	1.591816	-1.0	-1.0
chr19	12800852	12801112	ENSG00000095066.11|HOOK2|RPS3|RPS3	954	-	2.840816	1.3369783	-1.0	-1.0
chr19	12796942	12797252	ENSG00000095066.11|HOOK2|RPS3|RPS3	947	-	3.1715379	1.2734512	-1.0	-1.0
chr19	12801147	12801297	ENSG00000095066.11|HOOK2|RPS3|RPS3	930	-	3.3672318	1.1527998	-1.0	-1.0
chr19	12800147	12800387	ENSG00000095066.11|HOOK2|RPS3|RPS3	974	-	4.583008	1.5822884	-1.0	-1.0
chr19	12799877	12800072	ENSG00000095066.11|HOOK2|RPS3|RPS3	944	-	4.0125427	1.2490526	-1.0	-1.0
chr19	12933614	12933714	ENSG00000179115.10|FARSA|RPS3|RPS3	908	-	3.344966	1.0377718	-1.0	-1.0
chr19	12922718	12922823	ENSG00000179115.10|FARSA|RPS3|RPS3	905	-	3.3169718	1.0230048	-1.0	-1.0
chr19	12939427	12939631	ENSG00000179218.13|CALR|RPS3|RPS3	975	+	2.657481	1.6039747	-1.0	-1.0
chr19	12940052	12940447	ENSG00000179218.13|CALR|RPS3|RPS3	966	+	2.469488	1.4634951	-1.0	-1.0
chr19	12939042	12939235	ENSG00000179218.13|CALR|RPS3|RPS3	991	+	3.5949864	2.069302	-1.0	-1.0
chr19	12940540	12940654	ENSG00000179218.13|CALR|RPS3|RPS3	997	+	3.2300248	2.5289316	-1.0	-1.0
chr19	12943467	12943572	ENSG00000179218.13|CALR|RPS3|RPS3	912	+	2.1833882	1.0530765	-1.0	-1.0
chr19	12944252	12944352	ENSG00000179218.13|CALR|RPS3|RPS3	904	+	2.347795	1.0166562	-1.0	-1.0
chr19	12943782	12944027	ENSG00000179218.13|CALR|RPS3|RPS3	988	+	3.0143642	1.9306749	-1.0	-1.0
chr19	12938577	12938862	ENSG00000179218.13|CALR|RPS3|RPS3	993	+	3.1417317	2.183707	-1.0	-1.0
chr19	12940743	12940887	ENSG00000179218.13|CALR|RPS3|RPS3	991	+	3.2475822	2.0415483	-1.0	-1.0
chr19	12945874	12945994	ENSG00000179262.9|RAD23A|RPS3|RPS3	926	+	3.9895477	1.1281672	-1.0	-1.0
chr19	12956902	12957202	ENSG00000179271.2|GADD45GIP1|RPS3|RPS3	937	-	4.5898666	1.1978663	-1.0	-1.0
chr19	12954378	12954498	ENSG00000179271.2|GADD45GIP1|RPS3|RPS3	929	-	3.3206544	1.1516747	-1.0	-1.0
chr19	14529542	14529640	ENSG00000283822.1|MIR639|RPS3|RPS3	953	+	2.9706147	1.3261424	-1.0	-1.0
chr19	14563145	14563290	ENSG00000099797.13|TECR|RPS3|RPS3	918	+	2.7183728	1.0849746	-1.0	-1.0
chr19	14529559	14529719	ENSG00000099797.13|TECR|RPS3|RPS3	937	+	2.5317535	1.1998873	-1.0	-1.0
chr19	14563981	14564166	ENSG00000099797.13|TECR|RPS3|RPS3	979	+	4.6824393	1.6827842	-1.0	-1.0
chr19	14562524	14562575	ENSG00000099797.13|TECR|RPS3|RPS3	980	+	3.6869411	1.707489	-1.0	-1.0
chr19	14563657	14563903	ENSG00000099797.13|TECR|RPS3|RPS3	966	+	3.3457057	1.4665242	-1.0	-1.0
chr19	14566077	14566252	ENSG00000099795.6|NDUFB7|RPS3|RPS3	991	-	6.8291388	2.0679102	-1.0	-1.0
chr19	14571888	14572028	ENSG00000099795.6|NDUFB7|RPS3|RPS3	952	-	3.159309	1.3157779	-1.0	-1.0
chr19	15119165	15119302	ENSG00000105135.15|ILVBL|RPS3|RPS3	960	-	4.14204	1.3985689	-1.0	-1.0
chr19	15119979	15120081	ENSG00000105135.15|ILVBL|RPS3|RPS3	965	-	3.737637	1.4557731	-1.0	-1.0
chr19	15115938	15116318	ENSG00000105135.15|ILVBL|RPS3|RPS3	981	-	4.3721805	1.7222831	-1.0	-1.0
chr19	15123379	15123569	ENSG00000105135.15|ILVBL|RPS3|RPS3	931	-	2.9057586	1.158194	-1.0	-1.0
chr19	15116407	15116567	ENSG00000105135.15|ILVBL|RPS3|RPS3	957	-	2.946237	1.3665823	-1.0	-1.0
chr19	15119417	15119515	ENSG00000105135.15|ILVBL|RPS3|RPS3	929	-	3.1642509	1.1480309	-1.0	-1.0
chr19	15115548	15115713	ENSG00000105135.15|ILVBL|RPS3|RPS3	940	-	3.693826	1.2233493	-1.0	-1.0
chr19	15115138	15115503	ENSG00000105135.15|ILVBL|RPS3|RPS3	960	-	4.1166344	1.396861	-1.0	-1.0
chr19	15122872	15123030	ENSG00000105135.15|ILVBL|RPS3|RPS3	929	-	4.065817	1.1466322	-1.0	-1.0
chr19	15124902	15125102	ENSG00000105135.15|ILVBL|RPS3|RPS3	949	-	3.15822	1.2940139	-1.0	-1.0
chr19	17245475	17245600	ENSG00000269095.1|AC010646.1|RPS3|RPS3	923	-	3.726434	1.1133534	-1.0	-1.0
chr19	17245180	17245280	ENSG00000269095.1|AC010646.1|RPS3|RPS3	906	-	3.3465767	1.0256966	-1.0	-1.0
chr19	17245477	17245652	ENSG00000160113.5|NR2F6|RPS3|RPS3	917	-	3.6566405	1.0797794	-1.0	-1.0
chr19	17306165	17306265	ENSG00000130312.6|MRPL34|RPS3|RPS3	902	+	3.2933488	1.0098643	-1.0	-1.0
chr19	17403679	17403819	ENSG00000130303.12|BST2|RPS3|RPS3	942	-	4.0127945	1.2376317	-1.0	-1.0
chr19	17405325	17405570	ENSG00000130303.12|BST2|RPS3|RPS3	929	-	3.167649	1.1487294	-1.0	-1.0
chr19	17572482	17572592	ENSG00000130309.10|COLGALT1|RPS3|RPS3	934	+	5.124825	1.1790775	-1.0	-1.0
chr19	17577365	17577465	ENSG00000130309.10|COLGALT1|RPS3|RPS3	902	+	2.4646776	1.0080955	-1.0	-1.0
chr19	17577956	17578089	ENSG00000130309.10|COLGALT1|RPS3|RPS3	949	+	3.1039133	1.2892656	-1.0	-1.0
chr19	17581371	17581531	ENSG00000130309.10|COLGALT1|RPS3|RPS3	912	+	3.1259165	1.0557443	-1.0	-1.0
chr19	17555603	17555943	ENSG00000130309.10|COLGALT1|RPS3|RPS3	966	+	3.262756	1.4661019	-1.0	-1.0
chr19	17559310	17559421	ENSG00000130309.10|COLGALT1|RPS3|RPS3	966	+	3.4166255	1.47096	-1.0	-1.0
chr19	17568593	17568708	ENSG00000130309.10|COLGALT1|RPS3|RPS3	923	+	3.3215046	1.1153175	-1.0	-1.0
chr19	18177893	18177998	ENSG00000216490.3|IFI30|RPS3|RPS3	904	+	6.439844	1.0170175	-1.0	-1.0
chr19	18173771	18173973	ENSG00000216490.3|IFI30|RPS3|RPS3	967	+	3.324862	1.4763758	-1.0	-1.0
chr19	18173803	18173968	ENSG00000268173.3|AC007192.1|RPS3|RPS3	971	+	3.351569	1.5451112	-1.0	-1.0
chr19	18177893	18177998	ENSG00000268173.3|AC007192.1|RPS3|RPS3	904	+	6.439844	1.0192765	-1.0	-1.0
chr19	18386131	18386456	ENSG00000130513.6|GDF15|RPS3|RPS3	963	+	2.6203997	1.4305911	-1.0	-1.0
chr19	18388285	18389070	ENSG00000130513.6|GDF15|RPS3|RPS3	984	+	3.2564454	1.7996339	-1.0	-1.0
chr19	18541728	18541888	ENSG00000105701.15|FKBP8|RPS3|RPS3	945	-	4.5966687	1.2565701	-1.0	-1.0
chr19	18575064	18575259	ENSG00000221983.7|UBA52|RPS3|RPS3	982	+	3.4747849	1.7483948	-1.0	-1.0
chr19	18574869	18574994	ENSG00000221983.7|UBA52|RPS3|RPS3	929	+	2.7419145	1.1500033	-1.0	-1.0
chr19	18573589	18573789	ENSG00000221983.7|UBA52|RPS3|RPS3	992	+	3.964793	2.1121194	-1.0	-1.0
chr19	18571809	18571919	ENSG00000221983.7|UBA52|RPS3|RPS3	906	+	2.7315688	1.0272708	-1.0	-1.0
chr19	18596916	18597049	ENSG00000006016.10|CRLF1|RPS3|RPS3	986	-	2.9433603	1.8693938	-1.0	-1.0
chr19	18606541	18606850	ENSG00000006016.10|CRLF1|RPS3|RPS3	957	-	2.5352786	1.371406	-1.0	-1.0
chr19	18598771	18598896	ENSG00000006016.10|CRLF1|RPS3|RPS3	950	-	2.4951408	1.2995713	-1.0	-1.0
chr19	18593251	18593386	ENSG00000006016.10|CRLF1|RPS3|RPS3	919	-	2.5226705	1.0918002	-1.0	-1.0
chr19	18594251	18594435	ENSG00000006016.10|CRLF1|RPS3|RPS3	943	-	2.6113677	1.2469195	-1.0	-1.0
chr19	18599564	18599846	ENSG00000006016.10|CRLF1|RPS3|RPS3	993	-	3.7639992	2.1343572	-1.0	-1.0
chr19	18594064	18594134	ENSG00000006016.10|CRLF1|RPS3|RPS3	928	-	2.7403836	1.1454433	-1.0	-1.0
chr19	18596671	18596790	ENSG00000006016.10|CRLF1|RPS3|RPS3	954	-	2.5425646	1.3333051	-1.0	-1.0
chr19	18593461	18593579	ENSG00000006016.10|CRLF1|RPS3|RPS3	959	-	3.0290847	1.3878763	-1.0	-1.0
chr19	18832017	18832147	ENSG00000005007.12|UPF1|RPS3|RPS3	914	+	6.177136	1.0655395	-1.0	-1.0
chr19	18854605	18854709	ENSG00000005007.12|UPF1|RPS3|RPS3	904	+	2.7433336	1.0193276	-1.0	-1.0
chr19	18857324	18857424	ENSG00000005007.12|UPF1|RPS3|RPS3	903	+	6.440532	1.0133716	-1.0	-1.0
chr19	18899872	18900006	ENSG00000105669.13|COPE|RPS3|RPS3	981	-	4.2105055	1.716041	-1.0	-1.0
chr19	18906903	18907083	ENSG00000105669.13|COPE|RPS3|RPS3	942	-	4.3623796	1.2340583	-1.0	-1.0
chr19	18910964	18911084	ENSG00000105669.13|COPE|RPS3|RPS3	920	-	3.3434134	1.0960431	-1.0	-1.0
chr19	18910970	18911071	ENSG00000268193.5|AC002985.1|RPS3|RPS3	926	-	3.6833377	1.1333631	-1.0	-1.0
chr19	19120043	19120143	ENSG00000064545.14|TMEM161A|RPS3|RPS3	945	-	4.3444233	1.2591298	-1.0	-1.0
chr19	19121542	19121642	ENSG00000064545.14|TMEM161A|RPS3|RPS3	901	-	3.2933488	1.004782	-1.0	-1.0
chr19	19121031	19121131	ENSG00000064545.14|TMEM161A|RPS3|RPS3	902	-	3.4944549	1.0095935	-1.0	-1.0
chr19	19527930	19528198	ENSG00000186010.18|NDUFA13|RPS3|RPS3	992	+	4.7593727	2.0793524	-1.0	-1.0
chr19	19528126	19528226	ENSG00000258674.5|AC011448.1|RPS3|RPS3	908	+	3.3444324	1.0348463	-1.0	-1.0
chr19	19528006	19528111	ENSG00000258674.5|AC011448.1|RPS3|RPS3	999	+	6.1655436	2.948006	-1.0	-1.0
chr19	19663550	19663660	ENSG00000105726.16|ATP13A1|RPS3|RPS3	906	-	6.683686	1.0252414	-1.0	-1.0
chr19	19645367	19645502	ENSG00000105726.16|ATP13A1|RPS3|RPS3	917	-	2.509245	1.0806934	-1.0	-1.0
chr19	19663315	19663530	ENSG00000105726.16|ATP13A1|RPS3|RPS3	963	-	3.7120602	1.4345471	-1.0	-1.0
chr19	19652629	19652739	ENSG00000105726.16|ATP13A1|RPS3|RPS3	902	-	3.347669	1.0068622	-1.0	-1.0
chr19	22694763	22695003	ENSG00000268981.5|AC024563.1|RPS3|RPS3	995	-	4.982062	2.3454416	-1.0	-1.0
chr19	33512657	33512757	ENSG00000124299.13|PEPD|RPS3|RPS3	903	-	6.4370885	1.0110213	-1.0	-1.0
chr19	34365199	34365388	ENSG00000105220.14|GPI|RPS3|RPS3	961	+	3.318387	1.4087875	-1.0	-1.0
chr19	34366344	34366435	ENSG00000105220.14|GPI|RPS3|RPS3	911	+	2.1593645	1.0515137	-1.0	-1.0
chr19	34399527	34399662	ENSG00000105220.14|GPI|RPS3|RPS3	924	+	2.9402843	1.118229	-1.0	-1.0
chr19	34399677	34399847	ENSG00000105220.14|GPI|RPS3|RPS3	922	+	2.614429	1.1066661	-1.0	-1.0
chr19	34396300	34396425	ENSG00000105220.14|GPI|RPS3|RPS3	981	+	3.7196226	1.7316089	-1.0	-1.0
chr19	34393640	34393835	ENSG00000105220.14|GPI|RPS3|RPS3	979	+	4.0797243	1.6733196	-1.0	-1.0
chr19	34400062	34400162	ENSG00000105220.14|GPI|RPS3|RPS3	903	+	2.1431332	1.0110583	-1.0	-1.0
chr19	34393170	34393370	ENSG00000105220.14|GPI|RPS3|RPS3	936	+	2.816965	1.1957409	-1.0	-1.0
chr19	34381465	34381519	ENSG00000105220.14|GPI|RPS3|RPS3	904	+	6.439844	1.0165633	-1.0	-1.0
chr19	34393865	34394066	ENSG00000105220.14|GPI|RPS3|RPS3	948	+	2.9556916	1.2831309	-1.0	-1.0
chr19	34366782	34366852	ENSG00000105220.14|GPI|RPS3|RPS3	943	+	2.760029	1.2463901	-1.0	-1.0
chr19	34368632	34368747	ENSG00000105220.14|GPI|RPS3|RPS3	903	+	2.3028302	1.0137838	-1.0	-1.0
chr19	34377502	34377586	ENSG00000105220.14|GPI|RPS3|RPS3	948	+	2.6876068	1.2805251	-1.0	-1.0
chr19	34377734	34377839	ENSG00000105220.14|GPI|RPS3|RPS3	908	+	2.040132	1.0370564	-1.0	-1.0
chr19	34399157	34399352	ENSG00000105220.14|GPI|RPS3|RPS3	919	+	2.3495038	1.0889958	-1.0	-1.0
chr19	34399527	34399662	ENSG00000266953.6|AC092073.1|RPS3|RPS3	917	+	2.9402843	1.0813735	-1.0	-1.0
chr19	34399677	34399847	ENSG00000266953.6|AC092073.1|RPS3|RPS3	922	+	2.614429	1.1083682	-1.0	-1.0
chr19	34396314	34396430	ENSG00000266953.6|AC092073.1|RPS3|RPS3	969	+	3.1155436	1.5142807	-1.0	-1.0
chr19	34400062	34400162	ENSG00000266953.6|AC092073.1|RPS3|RPS3	902	+	2.1431332	1.0102926	-1.0	-1.0
chr19	34399157	34399352	ENSG00000266953.6|AC092073.1|RPS3|RPS3	918	+	2.3495038	1.0887368	-1.0	-1.0
chr19	35066257	35066362	ENSG00000105707.13|HPN|RPS3|RPS3	907	+	2.807856	1.0298356	-1.0	-1.0
chr19	35059672	35059772	ENSG00000105707.13|HPN|RPS3|RPS3	903	+	3.2933488	1.0111604	-1.0	-1.0
chr19	35041761	35041911	ENSG00000105707.13|HPN|RPS3|RPS3	916	+	2.533947	1.0779417	-1.0	-1.0
chr19	35248884	35249079	ENSG00000105699.16|LSR|RPS3|RPS3	905	+	4.188792	1.0209663	-1.0	-1.0
chr19	35266428	35266532	ENSG00000105699.16|LSR|RPS3|RPS3	919	+	2.9563136	1.0896659	-1.0	-1.0
chr19	35258944	35259059	ENSG00000105699.16|LSR|RPS3|RPS3	951	+	2.9037971	1.3090761	-1.0	-1.0
chr19	35266678	35266788	ENSG00000105699.16|LSR|RPS3|RPS3	907	+	3.5039387	1.0333899	-1.0	-1.0
chr19	35267108	35267734	ENSG00000105699.16|LSR|RPS3|RPS3	972	+	3.5719435	1.5460244	-1.0	-1.0
chr19	35266833	35266967	ENSG00000105699.16|LSR|RPS3|RPS3	937	+	3.2912803	1.2020514	-1.0	-1.0
chr19	35262545	35262715	ENSG00000105699.16|LSR|RPS3|RPS3	918	+	2.6844907	1.0862302	-1.0	-1.0
chr19	35250344	35250639	ENSG00000105699.16|LSR|RPS3|RPS3	948	+	3.3029718	1.2849959	-1.0	-1.0
chr19	35547269	35547419	ENSG00000105677.11|TMEM147|RPS3|RPS3	908	+	3.2880716	1.0361935	-1.0	-1.0
chr19	35654570	35654671	ENSG00000126267.8|COX6B1|RPS3|RPS3	997	+	7.6794534	2.4903476	-1.0	-1.0
chr19	35658593	35658778	ENSG00000126267.8|COX6B1|RPS3|RPS3	985	+	3.6628888	1.8126528	-1.0	-1.0
chr19	35812366	35812471	ENSG00000250799.9|PRODH2|RPS3|RPS3	905	-	6.4737425	1.0204093	-1.0	-1.0
chr19	36121566	36121681	ENSG00000105254.11|TBCB|RPS3|RPS3	909	+	3.3447092	1.0393926	-1.0	-1.0
chr19	36140987	36141220	ENSG00000126247.10|CAPNS1|RPS3|RPS3	928	+	2.6574266	1.1410453	-1.0	-1.0
chr19	38305388	38305507	ENSG00000167645.16|YIF1B|RPS3|RPS3	904	-	6.4384704	1.0179063	-1.0	-1.0
chr19	38710256	38710342	ENSG00000130402.11|ACTN4|RPS3|RPS3	923	+	2.6752799	1.1130633	-1.0	-1.0
chr19	38724430	38724560	ENSG00000130402.11|ACTN4|RPS3|RPS3	933	+	2.4931352	1.1743118	-1.0	-1.0
chr19	38724156	38724336	ENSG00000130402.11|ACTN4|RPS3|RPS3	915	+	2.1881588	1.0705761	-1.0	-1.0
chr19	38729273	38729528	ENSG00000130402.11|ACTN4|RPS3|RPS3	981	+	3.2573795	1.7304401	-1.0	-1.0
chr19	38723936	38724077	ENSG00000130402.11|ACTN4|RPS3|RPS3	957	+	2.990441	1.3690817	-1.0	-1.0
chr19	38706043	38706131	ENSG00000130402.11|ACTN4|RPS3|RPS3	969	+	3.3939924	1.5080665	-1.0	-1.0
chr19	38647708	38647907	ENSG00000130402.11|ACTN4|RPS3|RPS3	949	+	2.4193504	1.2916644	-1.0	-1.0
chr19	38727865	38728026	ENSG00000130402.11|ACTN4|RPS3|RPS3	975	+	3.3640018	1.608752	-1.0	-1.0
chr19	38717085	38717185	ENSG00000130402.11|ACTN4|RPS3|RPS3	902	+	2.0031776	1.0082517	-1.0	-1.0
chr19	38725723	38725898	ENSG00000130402.11|ACTN4|RPS3|RPS3	936	+	2.5334094	1.192103	-1.0	-1.0
chr19	38717926	38718074	ENSG00000130402.11|ACTN4|RPS3|RPS3	970	+	2.9620707	1.5262961	-1.0	-1.0
chr19	38816231	38816355	ENSG00000104823.8|ECH1|RPS3|RPS3	913	-	3.0472448	1.0596157	-1.0	-1.0
chr19	38831328	38831493	ENSG00000104823.8|ECH1|RPS3|RPS3	923	-	2.7091837	1.1138695	-1.0	-1.0
chr19	38817029	38817179	ENSG00000104823.8|ECH1|RPS3|RPS3	903	-	2.7466714	1.014353	-1.0	-1.0
chr19	38815856	38816071	ENSG00000104823.8|ECH1|RPS3|RPS3	986	-	5.516474	1.8532702	-1.0	-1.0
chr19	38817399	38817575	ENSG00000104823.8|ECH1|RPS3|RPS3	954	-	3.1389039	1.3368796	-1.0	-1.0
chr19	38816452	38816523	ENSG00000104823.8|ECH1|RPS3|RPS3	974	-	3.5610182	1.5928721	-1.0	-1.0
chr19	38838893	38839015	ENSG00000268083.5|AC008982.1|RPS3|RPS3	937	-	2.7066493	1.1983018	-1.0	-1.0
chr19	38837383	38837479	ENSG00000268083.5|AC008982.1|RPS3|RPS3	905	-	2.7438574	1.0224978	-1.0	-1.0
chr19	38817470	38817570	ENSG00000268083.5|AC008982.1|RPS3|RPS3	942	-	2.8868268	1.2395262	-1.0	-1.0
chr19	38831333	38831493	ENSG00000268083.5|AC008982.1|RPS3|RPS3	924	-	2.700543	1.117875	-1.0	-1.0
chr19	38847315	38847495	ENSG00000104824.16|HNRNPL|RPS3|RPS3	963	-	2.9633896	1.4325417	-1.0	-1.0
chr19	38837367	38837527	ENSG00000104824.16|HNRNPL|RPS3|RPS3	912	-	2.9974756	1.0534629	-1.0	-1.0
chr19	38849699	38849884	ENSG00000104824.16|HNRNPL|RPS3|RPS3	939	-	2.5979671	1.2147031	-1.0	-1.0
chr19	38845867	38846062	ENSG00000104824.16|HNRNPL|RPS3|RPS3	936	-	2.8618855	1.191036	-1.0	-1.0
chr19	38838891	38839061	ENSG00000104824.16|HNRNPL|RPS3|RPS3	926	-	2.5612326	1.1314703	-1.0	-1.0
chr19	38840135	38840395	ENSG00000104824.16|HNRNPL|RPS3|RPS3	937	-	2.6149259	1.1983626	-1.0	-1.0
chr19	39433221	39433446	ENSG00000105193.8|RPS16|RPS3|RPS3	947	-	2.4192016	1.2739428	-1.0	-1.0
chr19	39435847	39435948	ENSG00000105193.8|RPS16|RPS3|RPS3	972	-	2.672135	1.5556309	-1.0	-1.0
chr19	39433476	39433821	ENSG00000105193.8|RPS16|RPS3|RPS3	938	-	2.6295843	1.207703	-1.0	-1.0
chr19	39435536	39435708	ENSG00000105193.8|RPS16|RPS3|RPS3	939	-	2.653273	1.2160491	-1.0	-1.0
chr19	39838999	39839205	ENSG00000105202.8|FBL|RPS3|RPS3	963	-	3.2497065	1.4297364	-1.0	-1.0
chr19	39840616	39840766	ENSG00000105202.8|FBL|RPS3|RPS3	923	-	3.3280191	1.1143922	-1.0	-1.0
chr19	39834602	39834702	ENSG00000105202.8|FBL|RPS3|RPS3	901	-	2.743011	1.0027614	-1.0	-1.0
chr19	39840232	39840327	ENSG00000105202.8|FBL|RPS3|RPS3	926	-	3.1241512	1.1289281	-1.0	-1.0
chr19	39840413	39840515	ENSG00000105202.8|FBL|RPS3|RPS3	971	-	4.028761	1.5409138	-1.0	-1.0
chr19	40348635	40348768	ENSG00000105223.19|PLD3|RPS3|RPS3	931	+	3.9184403	1.1601411	-1.0	-1.0
chr19	40366774	40366964	ENSG00000105223.19|PLD3|RPS3|RPS3	909	+	4.6493387	1.0397943	-1.0	-1.0
chr19	40367649	40367859	ENSG00000105223.19|PLD3|RPS3|RPS3	934	+	3.8625472	1.1792544	-1.0	-1.0
chr19	40759465	40759575	ENSG00000077312.8|SNRPA|RPS3|RPS3	914	+	3.0911841	1.0649858	-1.0	-1.0
chr19	41352729	41352829	ENSG00000105329.9|TGFB1|RPS3|RPS3	902	-	3.2939062	1.0075657	-1.0	-1.0
chr19	41353749	41353911	ENSG00000105329.9|TGFB1|RPS3|RPS3	972	-	4.2690086	1.5517403	-1.0	-1.0
chr19	41861111	41861236	ENSG00000105372.6|RPS19|RPS3|RPS3	951	+	2.6624842	1.308908	-1.0	-1.0
chr19	41869030	41869170	ENSG00000105372.6|RPS19|RPS3|RPS3	938	+	2.437199	1.2090704	-1.0	-1.0
chr19	41869698	41869753	ENSG00000105372.6|RPS19|RPS3|RPS3	905	+	2.1996439	1.0237015	-1.0	-1.0
chr19	41958740	41958910	ENSG00000105404.10|RABAC1|RPS3|RPS3	912	-	4.8871636	1.0574048	-1.0	-1.0
chr19	41956960	41957130	ENSG00000105404.10|RABAC1|RPS3|RPS3	944	-	3.5027046	1.2544755	-1.0	-1.0
chr19	41956735	41956935	ENSG00000105404.10|RABAC1|RPS3|RPS3	983	-	4.410161	1.7654681	-1.0	-1.0
chr19	42527190	42527345	ENSG00000079385.21|CEACAM1|RPS3|RPS3	916	-	2.7813575	1.0737467	-1.0	-1.0
chr19	42528325	42528509	ENSG00000079385.21|CEACAM1|RPS3|RPS3	974	-	4.45321	1.592879	-1.0	-1.0
chr19	42518975	42519170	ENSG00000079385.21|CEACAM1|RPS3|RPS3	949	-	4.024631	1.295727	-1.0	-1.0
chr19	44643932	44644167	ENSG00000073008.14|PVR|RPS3|RPS3	916	+	3.6413236	1.0755348	-1.0	-1.0
chr19	44812292	44812391	ENSG00000187244.10|BCAM|RPS3|RPS3	903	+	2.2515166	1.0116493	-1.0	-1.0
chr19	44818740	44818915	ENSG00000187244.10|BCAM|RPS3|RPS3	962	+	2.8620765	1.4259238	-1.0	-1.0
chr19	44811224	44811364	ENSG00000187244.10|BCAM|RPS3|RPS3	973	+	3.779835	1.561574	-1.0	-1.0
chr19	44820701	44820822	ENSG00000187244.10|BCAM|RPS3|RPS3	915	+	2.0190291	1.072304	-1.0	-1.0
chr19	44819110	44819225	ENSG00000187244.10|BCAM|RPS3|RPS3	906	+	2.119324	1.0271015	-1.0	-1.0
chr19	44809058	44809206	ENSG00000187244.10|BCAM|RPS3|RPS3	992	+	4.0322666	2.122764	-1.0	-1.0
chr19	44814151	44814301	ENSG00000187244.10|BCAM|RPS3|RPS3	949	+	2.708528	1.2917393	-1.0	-1.0
chr19	44846259	44846579	ENSG00000130202.9|NECTIN2|RPS3|RPS3	978	+	3.3176942	1.6490947	-1.0	-1.0
chr19	44871932	44872092	ENSG00000130202.9|NECTIN2|RPS3|RPS3	910	+	2.499432	1.0462422	-1.0	-1.0
chr19	44873915	44874033	ENSG00000130202.9|NECTIN2|RPS3|RPS3	945	+	4.4257154	1.2562135	-1.0	-1.0
chr19	44865280	44865630	ENSG00000130202.9|NECTIN2|RPS3|RPS3	948	+	2.9766889	1.2800125	-1.0	-1.0
chr19	44878232	44878357	ENSG00000130202.9|NECTIN2|RPS3|RPS3	914	+	2.8049273	1.0663549	-1.0	-1.0
chr19	44906529	44906754	ENSG00000130203.9|APOE|RPS3|RPS3	999	+	3.773515	2.8660676	-1.0	-1.0
chr19	44907759	44907952	ENSG00000130203.9|APOE|RPS3|RPS3	1000	+	4.2577157	4.662899	-1.0	-1.0
chr19	44905753	44905918	ENSG00000130203.9|APOE|RPS3|RPS3	985	+	3.0069637	1.8189663	-1.0	-1.0
chr19	44908532	44909393	ENSG00000130203.9|APOE|RPS3|RPS3	999	+	3.9566956	3.2982943	-1.0	-1.0
chr19	44914839	44914968	ENSG00000280087.1|AC011481.3|RPS3|RPS3	954	+	3.0220337	1.3355807	-1.0	-1.0
chr19	44919172	44919349	ENSG00000130208.9|APOC1|RPS3|RPS3	961	+	2.9882429	1.4108965	-1.0	-1.0
chr19	44916189	44916359	ENSG00000130208.9|APOC1|RPS3|RPS3	958	+	3.2152996	1.3729154	-1.0	-1.0
chr19	44914839	44914944	ENSG00000130208.9|APOC1|RPS3|RPS3	936	+	2.8960018	1.1927004	-1.0	-1.0
chr19	44948700	44948850	ENSG00000234906.9|APOC2|RPS3|RPS3	940	+	2.5030615	1.2186117	-1.0	-1.0
chr19	44948410	44948533	ENSG00000234906.9|APOC2|RPS3|RPS3	941	+	3.3591578	1.226957	-1.0	-1.0
chr19	44949135	44949365	ENSG00000234906.9|APOC2|RPS3|RPS3	946	+	2.4586961	1.2709786	-1.0	-1.0
chr19	44948465	44948533	ENSG00000224916.9|APOC4-APOC2|RPS3|RPS3	931	+	2.767946	1.158218	-1.0	-1.0
chr19	44949158	44949368	ENSG00000224916.9|APOC4-APOC2|RPS3|RPS3	950	+	2.5239482	1.3038567	-1.0	-1.0
chr19	44948700	44948850	ENSG00000224916.9|APOC4-APOC2|RPS3|RPS3	937	+	2.4684885	1.1989528	-1.0	-1.0
chr19	44955320	44955467	ENSG00000104853.15|CLPTM1|RPS3|RPS3	989	+	5.987922	1.9540033	-1.0	-1.0
chr19	45507595	45507760	ENSG00000125753.13|VASP|RPS3|RPS3	953	+	4.239273	1.3305815	-1.0	-1.0
chr19	45522419	45522529	ENSG00000125753.13|VASP|RPS3|RPS3	910	+	3.360614	1.0469421	-1.0	-1.0
chr19	45688401	45688561	ENSG00000125743.10|SNRPD2|RPS3|RPS3	931	-	3.4452577	1.1616495	-1.0	-1.0
chr19	45687473	45687708	ENSG00000125743.10|SNRPD2|RPS3|RPS3	976	-	4.841453	1.6242267	-1.0	-1.0
chr19	45692737	45692842	ENSG00000011478.11|QPCTL|RPS3|RPS3	902	+	3.3736072	1.0079964	-1.0	-1.0
chr19	45701797	45701902	ENSG00000011478.11|QPCTL|RPS3|RPS3	905	+	3.3191473	1.0231581	-1.0	-1.0
chr19	45695466	45695626	ENSG00000011478.11|QPCTL|RPS3|RPS3	918	+	3.9567857	1.088046	-1.0	-1.0
chr19	45884371	45884531	ENSG00000170604.4|IRF2BP1|RPS3|RPS3	919	-	3.678132	1.0922735	-1.0	-1.0
chr19	46601310	46601437	ENSG00000160014.16|CALM3|RPS3|RPS3	946	+	2.7937071	1.2670296	-1.0	-1.0
chr19	46776974	46777104	ENSG00000105281.12|SLC1A5|RPS3|RPS3	955	-	2.8386855	1.3495456	-1.0	-1.0
chr19	46775412	46775682	ENSG00000105281.12|SLC1A5|RPS3|RPS3	980	-	3.2483954	1.6891131	-1.0	-1.0
chr19	46787399	46788589	ENSG00000105281.12|SLC1A5|RPS3|RPS3	986	-	3.126564	1.8532315	-1.0	-1.0
chr19	46784096	46784144	ENSG00000105281.12|SLC1A5|RPS3|RPS3	904	-	2.1758966	1.0183713	-1.0	-1.0
chr19	46778674	46778908	ENSG00000105281.12|SLC1A5|RPS3|RPS3	945	-	2.6129937	1.2580875	-1.0	-1.0
chr19	46782382	46782549	ENSG00000105281.12|SLC1A5|RPS3|RPS3	974	-	3.2634711	1.5825402	-1.0	-1.0
chr19	46777225	46777380	ENSG00000105281.12|SLC1A5|RPS3|RPS3	928	-	3.8879404	1.1442617	-1.0	-1.0
chr19	47209188	47209298	ENSG00000142230.11|SAE1|RPS3|RPS3	909	+	3.3438246	1.0408946	-1.0	-1.0
chr19	47130966	47131071	ENSG00000142230.11|SAE1|RPS3|RPS3	911	+	3.3688238	1.051424	-1.0	-1.0
chr19	48390383	48390583	ENSG00000105438.8|KDELR1|RPS3|RPS3	955	-	2.895455	1.3474051	-1.0	-1.0
chr19	48384239	48384482	ENSG00000105438.8|KDELR1|RPS3|RPS3	960	-	3.3197162	1.3931577	-1.0	-1.0
chr19	48383089	48383327	ENSG00000105438.8|KDELR1|RPS3|RPS3	970	-	2.9793897	1.5158663	-1.0	-1.0
chr19	48389511	48389706	ENSG00000105438.8|KDELR1|RPS3|RPS3	989	-	4.42384	1.9418578	-1.0	-1.0
chr19	48391292	48391532	ENSG00000105438.8|KDELR1|RPS3|RPS3	948	-	2.2362103	1.2875669	-1.0	-1.0
chr19	48450312	48450417	ENSG00000105447.12|GRWD1|RPS3|RPS3	909	+	6.4703703	1.0387957	-1.0	-1.0
chr19	48617277	48617457	ENSG00000063177.12|RPL18|RPS3|RPS3	915	-	2.4129453	1.0691612	-1.0	-1.0
chr19	48615327	48615442	ENSG00000063177.12|RPL18|RPS3|RPS3	955	-	3.1095722	1.3501616	-1.0	-1.0
chr19	48616687	48616867	ENSG00000063177.12|RPL18|RPS3|RPS3	927	-	2.3151188	1.136021	-1.0	-1.0
chr19	48615827	48616282	ENSG00000063177.12|RPL18|RPS3|RPS3	962	-	2.798952	1.4224297	-1.0	-1.0
chr19	48617772	48617957	ENSG00000063177.12|RPL18|RPS3|RPS3	925	-	3.0213416	1.1241876	-1.0	-1.0
chr19	48619162	48619262	ENSG00000063177.12|RPL18|RPS3|RPS3	901	-	2.2835057	1.0024921	-1.0	-1.0
chr19	48900739	48900984	ENSG00000104805.15|NUCB1|RPS3|RPS3	967	+	3.0646784	1.4758576	-1.0	-1.0
chr19	48911148	48911252	ENSG00000104805.15|NUCB1|RPS3|RPS3	975	+	3.8613498	1.5952083	-1.0	-1.0
chr19	48905752	48905885	ENSG00000104805.15|NUCB1|RPS3|RPS3	917	+	3.8697734	1.0807614	-1.0	-1.0
chr19	48913010	48913196	ENSG00000104805.15|NUCB1|RPS3|RPS3	943	+	3.1172218	1.241058	-1.0	-1.0
chr19	48918980	48919270	ENSG00000104805.15|NUCB1|RPS3|RPS3	933	+	2.8466926	1.1727799	-1.0	-1.0
chr19	48921153	48921324	ENSG00000104805.15|NUCB1|RPS3|RPS3	951	+	2.9096322	1.3059283	-1.0	-1.0
chr19	48918660	48918830	ENSG00000104805.15|NUCB1|RPS3|RPS3	955	+	5.576381	1.3484033	-1.0	-1.0
chr19	48913473	48913564	ENSG00000104805.15|NUCB1|RPS3|RPS3	928	+	3.1642509	1.1404462	-1.0	-1.0
chr19	48922317	48922517	ENSG00000104805.15|NUCB1|RPS3|RPS3	978	+	3.7873878	1.6657315	-1.0	-1.0
chr19	49004211	49004391	ENSG00000183207.13|RUVBL2|RPS3|RPS3	952	+	3.9200342	1.3231133	-1.0	-1.0
chr19	49108274	49108394	ENSG00000104852.14|SNRNP70|RPS3|RPS3	913	+	2.4174192	1.060564	-1.0	-1.0
chr19	49462609	49462724	ENSG00000161618.9|ALDH16A1|RPS3|RPS3	920	+	5.7417274	1.0968995	-1.0	-1.0
chr19	49513208	49513443	ENSG00000104870.12|FCGRT|RPS3|RPS3	935	+	2.4595413	1.187405	-1.0	-1.0
chr19	49524581	49524706	ENSG00000104870.12|FCGRT|RPS3|RPS3	914	+	2.3488095	1.0654906	-1.0	-1.0
chr19	49514143	49514423	ENSG00000104870.12|FCGRT|RPS3|RPS3	932	+	2.8970385	1.1658131	-1.0	-1.0
chr19	49513858	49514098	ENSG00000104870.12|FCGRT|RPS3|RPS3	956	+	2.8530653	1.3579527	-1.0	-1.0
chr19	49684898	49685063	ENSG00000126457.21|PRMT1|RPS3|RPS3	943	+	3.3438857	1.2411374	-1.0	-1.0
chr19	49684753	49684863	ENSG00000126457.21|PRMT1|RPS3|RPS3	920	+	2.5913675	1.0943974	-1.0	-1.0
chr19	49677207	49677358	ENSG00000126457.21|PRMT1|RPS3|RPS3	925	+	3.4487367	1.1225238	-1.0	-1.0
chr19	49681934	49682065	ENSG00000126457.21|PRMT1|RPS3|RPS3	934	+	3.155097	1.1830213	-1.0	-1.0
chr19	49860190	49860365	ENSG00000104960.15|PTOV1|RPS3|RPS3	931	+	3.2416213	1.1607703	-1.0	-1.0
chr19	49851314	49851494	ENSG00000104960.15|PTOV1|RPS3|RPS3	930	+	2.5640178	1.1531979	-1.0	-1.0
chr19	49854405	49854535	ENSG00000104960.15|PTOV1|RPS3|RPS3	934	+	3.5363872	1.1782755	-1.0	-1.0
chr19	51353131	51353290	ENSG00000105379.9|ETFB|RPS3|RPS3	997	-	3.449913	2.5335705	-1.0	-1.0
chr19	51345173	51345381	ENSG00000105379.9|ETFB|RPS3|RPS3	986	-	3.5816092	1.8662488	-1.0	-1.0
chr19	51354149	51354344	ENSG00000105379.9|ETFB|RPS3|RPS3	958	-	2.5144157	1.3779274	-1.0	-1.0
chr19	51346857	51347097	ENSG00000105379.9|ETFB|RPS3|RPS3	967	-	2.7832298	1.479582	-1.0	-1.0
chr19	51353131	51353290	ENSG00000269403.1|AC008750.8|RPS3|RPS3	997	-	3.449913	2.5325067	-1.0	-1.0
chr19	51354149	51354308	ENSG00000269403.1|AC008750.8|RPS3|RPS3	970	-	2.678266	1.5222555	-1.0	-1.0
chr19	52216003	52216074	ENSG00000105568.17|PPP2R1A|RPS3|RPS3	949	+	4.4414363	1.2903525	-1.0	-1.0
chr19	52211354	52211484	ENSG00000105568.17|PPP2R1A|RPS3|RPS3	906	+	3.5717492	1.0285808	-1.0	-1.0
chr19	52212926	52213110	ENSG00000105568.17|PPP2R1A|RPS3|RPS3	967	+	5.128367	1.4806948	-1.0	-1.0
chr19	53873542	53874522	ENSG00000179820.15|MYADM|RPS3|RPS3	957	+	3.1715322	1.3679585	-1.0	-1.0
chr19	54188236	54188356	ENSG00000125505.16|MBOAT7|RPS3|RPS3	906	-	3.394735	1.0264827	-1.0	-1.0
chr19	54189331	54189571	ENSG00000125505.16|MBOAT7|RPS3|RPS3	957	-	3.4006927	1.3699054	-1.0	-1.0
chr19	54191387	54191567	ENSG00000170892.10|TSEN34|RPS3|RPS3	910	+	5.6344814	1.0453751	-1.0	-1.0
chr19	54200766	54200956	ENSG00000170889.13|RPS9|RPS3|RPS3	921	+	2.5332117	1.1010851	-1.0	-1.0
chr19	54207380	54207490	ENSG00000170889.13|RPS9|RPS3|RPS3	904	+	2.195342	1.0186005	-1.0	-1.0
chr19	55279473	55279633	ENSG00000133265.10|HSPBP1|RPS3|RPS3	967	-	6.84632	1.4769996	-1.0	-1.0
chr19	55486545	55486715	ENSG00000090971.4|NAT14|RPS3|RPS3	943	+	4.518623	1.2436801	-1.0	-1.0
chr19	55486780	55486910	ENSG00000090971.4|NAT14|RPS3|RPS3	903	+	3.3192337	1.0132357	-1.0	-1.0
chr19	56815092	56815207	ENSG00000198300.12|PEG3|RPS3|RPS3	905	-	2.1248665	1.0238895	-1.0	-1.0
chr19	56840581	56840728	ENSG00000198300.12|PEG3|RPS3|RPS3	938	-	2.0886047	1.2043526	-1.0	-1.0
chr19	56840581	56840729	ENSG00000269699.5|ZIM2|RPS3|RPS3	938	-	2.0886047	1.2058762	-1.0	-1.0
chr19	56815096	56815196	ENSG00000269699.5|ZIM2|RPS3|RPS3	913	-	2.2266893	1.0623953	-1.0	-1.0
chr19	58346882	58347029	ENSG00000121410.11|A1BG|RPS3|RPS3	933	-	3.2136383	1.1728406	-1.0	-1.0
chr19	58352240	58352520	ENSG00000121410.11|A1BG|RPS3|RPS3	970	-	4.133825	1.529754	-1.0	-1.0
chr19	58351390	58351720	ENSG00000121410.11|A1BG|RPS3|RPS3	970	-	4.453016	1.518281	-1.0	-1.0
chr19	58352927	58353167	ENSG00000121410.11|A1BG|RPS3|RPS3	952	-	3.903172	1.3174131	-1.0	-1.0
chr19	58347352	58347652	ENSG00000121410.11|A1BG|RPS3|RPS3	950	-	5.3689427	1.3047706	-1.0	-1.0
chr19	58350369	58350569	ENSG00000121410.11|A1BG|RPS3|RPS3	973	-	4.9852366	1.5755626	-1.0	-1.0
chr19	58352282	58352547	ENSG00000268230.5|AC012313.3|RPS3|RPS3	968	-	4.0875897	1.491815	-1.0	-1.0
chr19	58352927	58353167	ENSG00000268230.5|AC012313.3|RPS3|RPS3	952	-	3.903172	1.3172972	-1.0	-1.0
chr19	58346883	58347029	ENSG00000268230.5|AC012313.3|RPS3|RPS3	928	-	3.151252	1.145277	-1.0	-1.0
chr19	58347352	58347640	ENSG00000268230.5|AC012313.3|RPS3|RPS3	952	-	5.2092414	1.3198467	-1.0	-1.0
chr19	58351390	58351687	ENSG00000268230.5|AC012313.3|RPS3|RPS3	974	-	4.654663	1.5769581	-1.0	-1.0
chr19	58350314	58350569	ENSG00000268230.5|AC012313.3|RPS3|RPS3	950	-	3.9253807	1.3003628	-1.0	-1.0
chr19	58394445	58394806	ENSG00000083845.8|RPS5|RPS3|RPS3	934	+	2.7157793	1.1805444	-1.0	-1.0
chr19	58388091	58388251	ENSG00000083845.8|RPS5|RPS3|RPS3	913	+	2.3410017	1.059192	-1.0	-1.0
chr19	58392975	58393210	ENSG00000083845.8|RPS5|RPS3|RPS3	949	+	2.9071753	1.289039	-1.0	-1.0
chr19	58393330	58393540	ENSG00000083845.8|RPS5|RPS3|RPS3	933	+	2.387835	1.1760418	-1.0	-1.0
chr19	58548854	58548984	ENSG00000130726.11|TRIM28|RPS3|RPS3	938	+	3.3657963	1.2054572	-1.0	-1.0
chr19	58550416	58550591	ENSG00000130726.11|TRIM28|RPS3|RPS3	943	+	2.6931095	1.2452759	-1.0	-1.0
chr19	58550186	58550284	ENSG00000130726.11|TRIM28|RPS3|RPS3	912	+	3.2697747	1.0560732	-1.0	-1.0
chr19	58549330	58549715	ENSG00000130726.11|TRIM28|RPS3|RPS3	940	+	2.6633005	1.2184265	-1.0	-1.0
chr19	58544456	58545031	ENSG00000130726.11|TRIM28|RPS3|RPS3	962	+	2.760705	1.4199018	-1.0	-1.0
chr19	58548999	58549239	ENSG00000130726.11|TRIM28|RPS3|RPS3	950	+	2.9210348	1.3016882	-1.0	-1.0
chr19	58558367	58558507	ENSG00000130725.7|UBE2M|RPS3|RPS3	903	-	2.6177664	1.0131711	-1.0	-1.0
chr2	3519367	3519502	ENSG00000182551.13|ADI1|RPS3|RPS3	969	-	5.81451	1.5095805	-1.0	-1.0
chr2	3575254	3575354	ENSG00000171863.12|RPS7|RPS3|RPS3	909	+	2.6041687	1.0417465	-1.0	-1.0
chr2	8682123	8682313	ENSG00000115738.9|ID2|RPS3|RPS3	924	+	4.1885405	1.1170212	-1.0	-1.0
chr2	8682328	8682458	ENSG00000115738.9|ID2|RPS3|RPS3	908	+	2.7761226	1.0344099	-1.0	-1.0
chr2	9588209	9588328	ENSG00000134308.13|YWHAQ|RPS3|RPS3	927	-	3.5631392	1.1359402	-1.0	-1.0
chr2	9630238	9630398	ENSG00000134308.13|YWHAQ|RPS3|RPS3	912	-	2.3916771	1.0553701	-1.0	-1.0
chr2	10122768	10122897	ENSG00000284681.1|AC007240.1|RPS3|RPS3	948	+	3.0999024	1.2823942	-1.0	-1.0
chr2	10123421	10123530	ENSG00000284681.1|AC007240.1|RPS3|RPS3	926	+	2.9413762	1.1304927	-1.0	-1.0
chr2	10123420	10123590	ENSG00000171848.14|RRM2|RPS3|RPS3	936	+	3.3330061	1.1970456	-1.0	-1.0
chr2	10122772	10122952	ENSG00000171848.14|RRM2|RPS3|RPS3	949	+	3.2608418	1.2933775	-1.0	-1.0
chr2	10788896	10788981	ENSG00000143870.12|PDIA6|RPS3|RPS3	987	-	3.183121	1.8942156	-1.0	-1.0
chr2	10784933	10785030	ENSG00000143870.12|PDIA6|RPS3|RPS3	995	-	3.5202274	2.2825394	-1.0	-1.0
chr2	10789748	10789889	ENSG00000143870.12|PDIA6|RPS3|RPS3	989	-	3.1822386	1.9547589	-1.0	-1.0
chr2	10812682	10812844	ENSG00000143870.12|PDIA6|RPS3|RPS3	929	-	2.397831	1.151422	-1.0	-1.0
chr2	10787280	10787439	ENSG00000143870.12|PDIA6|RPS3|RPS3	992	-	3.261988	2.1006038	-1.0	-1.0
chr2	10784150	10784326	ENSG00000143870.12|PDIA6|RPS3|RPS3	960	-	2.4591599	1.4012265	-1.0	-1.0
chr2	11344090	11344580	ENSG00000134318.13|ROCK2|RPS3|RPS3	925	-	2.5770807	1.1238402	-1.0	-1.0
chr2	17649499	17649614	ENSG00000163032.11|VSNL1|RPS3|RPS3	913	+	3.7218328	1.0616759	-1.0	-1.0
chr2	20003160	20003286	ENSG00000132031.12|MATN3|RPS3|RPS3	978	-	3.2812328	1.6523595	-1.0	-1.0
chr2	19994298	19994409	ENSG00000132031.12|MATN3|RPS3|RPS3	930	-	2.7380526	1.1534729	-1.0	-1.0
chr2	20005743	20006273	ENSG00000132031.12|MATN3|RPS3|RPS3	976	-	3.2792017	1.6284716	-1.0	-1.0
chr2	19997133	19997308	ENSG00000132031.12|MATN3|RPS3|RPS3	953	-	2.9029026	1.3307585	-1.0	-1.0
chr2	20000440	20000566	ENSG00000132031.12|MATN3|RPS3|RPS3	959	-	3.3627162	1.3860602	-1.0	-1.0
chr2	20012408	20012618	ENSG00000132031.12|MATN3|RPS3|RPS3	997	-	3.9150827	2.5949	-1.0	-1.0
chr2	20034316	20034415	ENSG00000068697.6|LAPTM4A|RPS3|RPS3	921	-	2.4583766	1.100187	-1.0	-1.0
chr2	20051409	20051699	ENSG00000068697.6|LAPTM4A|RPS3|RPS3	995	-	3.5583107	2.3137822	-1.0	-1.0
chr2	20034976	20035101	ENSG00000068697.6|LAPTM4A|RPS3|RPS3	903	-	2.1307065	1.0145978	-1.0	-1.0
chr2	20037315	20037438	ENSG00000068697.6|LAPTM4A|RPS3|RPS3	956	-	2.6833687	1.3566489	-1.0	-1.0
chr2	20040890	20041011	ENSG00000068697.6|LAPTM4A|RPS3|RPS3	997	-	4.2962723	2.4886167	-1.0	-1.0
chr2	20224801	20225112	ENSG00000115884.10|SDC1|RPS3|RPS3	989	-	3.5086303	1.9751886	-1.0	-1.0
chr2	20203812	20203982	ENSG00000115884.10|SDC1|RPS3|RPS3	951	-	3.100538	1.306854	-1.0	-1.0
chr2	20205342	20205424	ENSG00000115884.10|SDC1|RPS3|RPS3	964	-	2.8597212	1.4463549	-1.0	-1.0
chr2	20202776	20202935	ENSG00000115884.10|SDC1|RPS3|RPS3	979	-	3.7416577	1.6796083	-1.0	-1.0
chr2	20204012	20204272	ENSG00000115884.10|SDC1|RPS3|RPS3	971	-	2.975943	1.5429065	-1.0	-1.0
chr2	20203086	20203222	ENSG00000115884.10|SDC1|RPS3|RPS3	994	-	4.4386573	2.2212305	-1.0	-1.0
chr2	20448003	20448108	ENSG00000143878.9|RHOB|RPS3|RPS3	907	+	2.3953485	1.0319774	-1.0	-1.0
chr2	20447073	20447588	ENSG00000143878.9|RHOB|RPS3|RPS3	958	+	2.8565476	1.3778355	-1.0	-1.0
chr2	20447688	20447868	ENSG00000143878.9|RHOB|RPS3|RPS3	928	+	2.6263173	1.1407857	-1.0	-1.0
chr2	21037957	21038111	ENSG00000084674.14|APOB|RPS3|RPS3	950	-	1.9142575	1.3015106	-1.0	-1.0
chr2	21007999	21008179	ENSG00000084674.14|APOB|RPS3|RPS3	917	-	1.5572559	1.0804733	-1.0	-1.0
chr2	21026787	21026964	ENSG00000084674.14|APOB|RPS3|RPS3	939	-	1.8875664	1.2169068	-1.0	-1.0
chr2	21015077	21015257	ENSG00000084674.14|APOB|RPS3|RPS3	920	-	1.6899159	1.0963149	-1.0	-1.0
chr2	21009154	21009314	ENSG00000084674.14|APOB|RPS3|RPS3	943	-	1.9042157	1.242117	-1.0	-1.0
chr2	21011559	21012124	ENSG00000084674.14|APOB|RPS3|RPS3	932	-	1.7994869	1.169427	-1.0	-1.0
chr2	21012274	21012449	ENSG00000084674.14|APOB|RPS3|RPS3	930	-	1.6745874	1.156747	-1.0	-1.0
chr2	21003148	21003328	ENSG00000084674.14|APOB|RPS3|RPS3	945	-	1.7935088	1.263306	-1.0	-1.0
chr2	21024932	21025124	ENSG00000084674.14|APOB|RPS3|RPS3	988	-	2.1829062	1.9060963	-1.0	-1.0
chr2	21027827	21027992	ENSG00000084674.14|APOB|RPS3|RPS3	944	-	2.0655622	1.2551267	-1.0	-1.0
chr2	21018991	21019113	ENSG00000084674.14|APOB|RPS3|RPS3	966	-	1.8492877	1.463095	-1.0	-1.0
chr2	21005084	21005504	ENSG00000084674.14|APOB|RPS3|RPS3	924	-	1.7202451	1.1170859	-1.0	-1.0
chr2	21015369	21015545	ENSG00000084674.14|APOB|RPS3|RPS3	934	-	1.6398926	1.1799867	-1.0	-1.0
chr2	21013159	21013524	ENSG00000084674.14|APOB|RPS3|RPS3	942	-	1.7830151	1.2350472	-1.0	-1.0
chr2	21033298	21033443	ENSG00000084674.14|APOB|RPS3|RPS3	959	-	2.0065875	1.388062	-1.0	-1.0
chr2	21006989	21007139	ENSG00000084674.14|APOB|RPS3|RPS3	909	-	1.5816692	1.0427164	-1.0	-1.0
chr2	21032363	21032581	ENSG00000084674.14|APOB|RPS3|RPS3	977	-	1.9143506	1.6314728	-1.0	-1.0
chr2	21002858	21003033	ENSG00000084674.14|APOB|RPS3|RPS3	914	-	1.6679846	1.063751	-1.0	-1.0
chr2	21005679	21006129	ENSG00000084674.14|APOB|RPS3|RPS3	959	-	1.9556526	1.3850411	-1.0	-1.0
chr2	21043863	21044068	ENSG00000084674.14|APOB|RPS3|RPS3	1000	-	3.0292716	4.4842734	-1.0	-1.0
chr2	21010879	21011529	ENSG00000084674.14|APOB|RPS3|RPS3	968	-	2.1154072	1.4968703	-1.0	-1.0
chr2	21008734	21008834	ENSG00000084674.14|APOB|RPS3|RPS3	904	-	1.5355018	1.0190631	-1.0	-1.0
chr2	21014447	21014593	ENSG00000084674.14|APOB|RPS3|RPS3	951	-	1.9392915	1.3139547	-1.0	-1.0
chr2	21019792	21019905	ENSG00000084674.14|APOB|RPS3|RPS3	931	-	1.781579	1.1635089	-1.0	-1.0
chr2	21040942	21041083	ENSG00000084674.14|APOB|RPS3|RPS3	931	-	1.7068368	1.1590098	-1.0	-1.0
chr2	21023524	21023692	ENSG00000084674.14|APOB|RPS3|RPS3	982	-	2.1525729	1.7354119	-1.0	-1.0
chr2	21022830	21023042	ENSG00000084674.14|APOB|RPS3|RPS3	970	-	2.123335	1.5297844	-1.0	-1.0
chr2	21007794	21007979	ENSG00000084674.14|APOB|RPS3|RPS3	911	-	1.67874	1.0497781	-1.0	-1.0
chr2	26034296	26034401	ENSG00000084733.10|RAB10|RPS3|RPS3	903	+	2.5866828	1.0138869	-1.0	-1.0
chr2	26034461	26034656	ENSG00000084733.10|RAB10|RPS3|RPS3	927	+	2.6834085	1.133836	-1.0	-1.0
chr2	26191484	26191594	ENSG00000084754.10|HADHA|RPS3|RPS3	904	-	2.7460155	1.0179191	-1.0	-1.0
chr2	26230191	26230294	ENSG00000084754.10|HADHA|RPS3|RPS3	934	-	2.7682607	1.1772811	-1.0	-1.0
chr2	26193626	26193726	ENSG00000084754.10|HADHA|RPS3|RPS3	942	-	4.4885726	1.2384207	-1.0	-1.0
chr2	26191229	26191339	ENSG00000084754.10|HADHA|RPS3|RPS3	907	-	3.5348814	1.0294449	-1.0	-1.0
chr2	26278618	26278728	ENSG00000138029.13|HADHB|RPS3|RPS3	903	+	3.0762944	1.0152088	-1.0	-1.0
chr2	26285406	26285566	ENSG00000138029.13|HADHB|RPS3|RPS3	970	+	5.9256997	1.5245255	-1.0	-1.0
chr2	26279134	26279254	ENSG00000138029.13|HADHB|RPS3|RPS3	940	+	3.1312113	1.2223464	-1.0	-1.0
chr2	26367145	26367220	ENSG00000138018.17|SELENOI|RPS3|RPS3	974	+	4.89294	1.5891945	-1.0	-1.0
chr2	27039970	27040230	ENSG00000119777.18|TMEM214|RPS3|RPS3	945	+	2.9706979	1.2564464	-1.0	-1.0
chr2	27033019	27033166	ENSG00000119777.18|TMEM214|RPS3|RPS3	935	+	2.686967	1.1855344	-1.0	-1.0
chr2	27038131	27038237	ENSG00000119777.18|TMEM214|RPS3|RPS3	904	+	2.2568188	1.0169519	-1.0	-1.0
chr2	27040710	27040885	ENSG00000119777.18|TMEM214|RPS3|RPS3	962	+	4.1824546	1.4146419	-1.0	-1.0
chr2	27040355	27040496	ENSG00000119777.18|TMEM214|RPS3|RPS3	954	+	3.2153873	1.3345603	-1.0	-1.0
chr2	27071540	27071735	ENSG00000228474.5|OST4|RPS3|RPS3	956	-	3.7073035	1.358619	-1.0	-1.0
chr2	27082927	27083197	ENSG00000138080.13|EMILIN1|RPS3|RPS3	917	+	3.2660391	1.0799508	-1.0	-1.0
chr2	27082712	27082922	ENSG00000138080.13|EMILIN1|RPS3|RPS3	957	+	6.635564	1.371357	-1.0	-1.0
chr2	27078851	27079131	ENSG00000138080.13|EMILIN1|RPS3|RPS3	958	+	5.178177	1.3812264	-1.0	-1.0
chr2	27083817	27083982	ENSG00000138080.13|EMILIN1|RPS3|RPS3	934	+	6.0835357	1.1796441	-1.0	-1.0
chr2	27099419	27099554	ENSG00000138030.12|KHK|RPS3|RPS3	912	+	6.586296	1.0578575	-1.0	-1.0
chr2	27207407	27207587	ENSG00000138074.14|SLC5A6|RPS3|RPS3	924	-	2.839032	1.1188722	-1.0	-1.0
chr2	27204470	27204585	ENSG00000138074.14|SLC5A6|RPS3|RPS3	912	-	2.4635649	1.053379	-1.0	-1.0
chr2	27211466	27211533	ENSG00000138074.14|SLC5A6|RPS3|RPS3	967	-	3.5666718	1.4814397	-1.0	-1.0
chr2	27200386	27200561	ENSG00000138074.14|SLC5A6|RPS3|RPS3	909	-	2.466314	1.0386627	-1.0	-1.0
chr2	27212191	27212496	ENSG00000138085.16|ATRAID|RPS3|RPS3	983	+	4.7463255	1.7622824	-1.0	-1.0
chr2	27216863	27216993	ENSG00000138085.16|ATRAID|RPS3|RPS3	916	+	2.8704662	1.0776151	-1.0	-1.0
chr2	27370585	27370775	ENSG00000115234.10|SNX17|RPS3|RPS3	917	+	3.20902	1.080243	-1.0	-1.0
chr2	32277964	32278169	ENSG00000119820.10|YIPF4|RPS3|RPS3	928	+	2.6698687	1.1445189	-1.0	-1.0
chr2	36441332	36441500	ENSG00000150938.9|CRIM1|RPS3|RPS3	930	+	4.3234773	1.1574305	-1.0	-1.0
chr2	36355990	36356450	ENSG00000150938.9|CRIM1|RPS3|RPS3	961	+	3.0742831	1.4059174	-1.0	-1.0
chr2	36537356	36537456	ENSG00000150938.9|CRIM1|RPS3|RPS3	912	+	6.7348943	1.0562956	-1.0	-1.0
chr2	43995773	43995928	ENSG00000138095.18|LRPPRC|RPS3|RPS3	968	-	3.5448372	1.4948754	-1.0	-1.0
chr2	46380514	46380709	ENSG00000116016.13|EPAS1|RPS3|RPS3	966	+	4.1986117	1.4731734	-1.0	-1.0
chr2	46908986	46909177	ENSG00000180398.11|MCFD2|RPS3|RPS3	981	-	3.6134481	1.7142606	-1.0	-1.0
chr2	47369227	47369327	ENSG00000119888.10|EPCAM|RPS3|RPS3	901	+	3.2939062	1.0050762	-1.0	-1.0
chr2	47379793	47379958	ENSG00000119888.10|EPCAM|RPS3|RPS3	911	+	3.2089708	1.0524892	-1.0	-1.0
chr2	47373807	47374048	ENSG00000119888.10|EPCAM|RPS3|RPS3	973	+	3.8253593	1.5753188	-1.0	-1.0
chr2	47369347	47369622	ENSG00000119888.10|EPCAM|RPS3|RPS3	960	+	2.8332357	1.3949051	-1.0	-1.0
chr2	53970687	53970840	ENSG00000068878.14|PSME4|RPS3|RPS3	964	-	3.009241	1.441072	-1.0	-1.0
chr2	54647150	54647260	ENSG00000115306.15|SPTBN1|RPS3|RPS3	903	+	2.1246612	1.0115509	-1.0	-1.0
chr2	54558100	54558295	ENSG00000115306.15|SPTBN1|RPS3|RPS3	939	+	2.5454733	1.2156874	-1.0	-1.0
chr2	54630919	54631189	ENSG00000115306.15|SPTBN1|RPS3|RPS3	959	+	2.520947	1.3829509	-1.0	-1.0
chr2	54646303	54646438	ENSG00000115306.15|SPTBN1|RPS3|RPS3	906	+	2.1022122	1.0275524	-1.0	-1.0
chr2	54558568	54558818	ENSG00000115306.15|SPTBN1|RPS3|RPS3	956	+	2.7848341	1.358962	-1.0	-1.0
chr2	54649674	54649829	ENSG00000115306.15|SPTBN1|RPS3|RPS3	935	+	2.2507725	1.1858795	-1.0	-1.0
chr2	54645927	54646017	ENSG00000115306.15|SPTBN1|RPS3|RPS3	968	+	2.9251823	1.4981489	-1.0	-1.0
chr2	54612160	54612270	ENSG00000115306.15|SPTBN1|RPS3|RPS3	907	+	2.2500157	1.0292864	-1.0	-1.0
chr2	54648995	54649185	ENSG00000115306.15|SPTBN1|RPS3|RPS3	954	+	2.4496205	1.3401413	-1.0	-1.0
chr2	54557790	54558045	ENSG00000115306.15|SPTBN1|RPS3|RPS3	958	+	3.274586	1.3806256	-1.0	-1.0
chr2	54653547	54653792	ENSG00000115306.15|SPTBN1|RPS3|RPS3	908	+	2.1934214	1.037379	-1.0	-1.0
chr2	54629242	54629803	ENSG00000115306.15|SPTBN1|RPS3|RPS3	953	+	2.5985372	1.3297857	-1.0	-1.0
chr2	54631199	54631319	ENSG00000115306.15|SPTBN1|RPS3|RPS3	920	+	2.1841536	1.0983305	-1.0	-1.0
chr2	54645293	54645448	ENSG00000115306.15|SPTBN1|RPS3|RPS3	919	+	2.1739833	1.0904886	-1.0	-1.0
chr2	54644417	54644522	ENSG00000115306.15|SPTBN1|RPS3|RPS3	906	+	2.2997904	1.0261145	-1.0	-1.0
chr2	54628932	54629217	ENSG00000115306.15|SPTBN1|RPS3|RPS3	940	+	2.2169015	1.2241123	-1.0	-1.0
chr2	54631384	54631519	ENSG00000115306.15|SPTBN1|RPS3|RPS3	915	+	1.9710436	1.0702382	-1.0	-1.0
chr2	55049744	55050559	ENSG00000115310.17|RTN4|RPS3|RPS3	956	-	2.690492	1.3562833	-1.0	-1.0
chr2	55232591	55232941	ENSG00000143947.13|RPS27A|RPS3|RPS3	925	+	2.5784965	1.124466	-1.0	-1.0
chr2	61869449	61869549	ENSG00000115484.14|CCT4|RPS3|RPS3	937	-	4.390552	1.2027241	-1.0	-1.0
chr2	61880290	61880390	ENSG00000115484.14|CCT4|RPS3|RPS3	901	-	2.2851312	1.0045184	-1.0	-1.0
chr2	61888380	61888610	ENSG00000115484.14|CCT4|RPS3|RPS3	972	-	3.2954924	1.5457389	-1.0	-1.0
chr2	63604770	63604872	ENSG00000014641.17|MDH1|RPS3|RPS3	908	+	2.4582314	1.0349379	-1.0	-1.0
chr2	63595422	63595519	ENSG00000014641.17|MDH1|RPS3|RPS3	909	+	3.624984	1.0386275	-1.0	-1.0
chr2	63605279	63605393	ENSG00000014641.17|MDH1|RPS3|RPS3	984	+	5.080089	1.7972428	-1.0	-1.0
chr2	63597433	63597543	ENSG00000014641.17|MDH1|RPS3|RPS3	920	+	3.1572633	1.0957204	-1.0	-1.0
chr2	64989475	64989600	ENSG00000115902.10|SLC1A4|RPS3|RPS3	923	+	2.9433541	1.111032	-1.0	-1.0
chr2	65020921	65021256	ENSG00000115902.10|SLC1A4|RPS3|RPS3	955	+	4.3443823	1.3473585	-1.0	-1.0
chr2	64989620	64990155	ENSG00000115902.10|SLC1A4|RPS3|RPS3	962	+	3.2720845	1.4184195	-1.0	-1.0
chr2	65129902	65130097	ENSG00000138069.16|RAB1A|RPS3|RPS3	920	-	2.4859228	1.0987313	-1.0	-1.0
chr2	69807905	69808025	ENSG00000196975.15|ANXA4|RPS3|RPS3	916	+	2.9195898	1.0742064	-1.0	-1.0
chr2	70087698	70088583	ENSG00000169564.6|PCBP1|RPS3|RPS3	941	+	2.6118505	1.2290634	-1.0	-1.0
chr2	70088603	70088888	ENSG00000169564.6|PCBP1|RPS3|RPS3	964	+	3.840784	1.4444958	-1.0	-1.0
chr2	70259359	70259566	ENSG00000116005.11|PCYOX1|RPS3|RPS3	974	+	3.7923942	1.5824865	-1.0	-1.0
chr2	70277093	70277363	ENSG00000116005.11|PCYOX1|RPS3|RPS3	945	+	2.6741812	1.2582917	-1.0	-1.0
chr2	70276733	70276848	ENSG00000116005.11|PCYOX1|RPS3|RPS3	908	+	3.3317847	1.0338757	-1.0	-1.0
chr2	70278308	70278413	ENSG00000116005.11|PCYOX1|RPS3|RPS3	978	+	4.454114	1.651768	-1.0	-1.0
chr2	70275513	70275618	ENSG00000116005.11|PCYOX1|RPS3|RPS3	906	+	2.7058215	1.0282013	-1.0	-1.0
chr2	70258136	70258271	ENSG00000116005.11|PCYOX1|RPS3|RPS3	981	+	2.9717631	1.7190351	-1.0	-1.0
chr2	73248990	73249179	ENSG00000135624.15|CCT7|RPS3|RPS3	972	+	3.3579543	1.5466231	-1.0	-1.0
chr2	73247761	73247891	ENSG00000135624.15|CCT7|RPS3|RPS3	950	+	3.8467305	1.3010179	-1.0	-1.0
chr2	73252639	73252954	ENSG00000135624.15|CCT7|RPS3|RPS3	963	+	2.9231572	1.4376467	-1.0	-1.0
chr2	73244543	73244663	ENSG00000135624.15|CCT7|RPS3|RPS3	940	+	4.316448	1.2206609	-1.0	-1.0
chr2	73250305	73250410	ENSG00000135624.15|CCT7|RPS3|RPS3	931	+	2.5810304	1.158349	-1.0	-1.0
chr2	73251225	73251432	ENSG00000135624.15|CCT7|RPS3|RPS3	962	+	3.2216928	1.4203421	-1.0	-1.0
chr2	73240436	73240548	ENSG00000135624.15|CCT7|RPS3|RPS3	969	+	3.4260612	1.5056535	-1.0	-1.0
chr2	73242982	73243182	ENSG00000135624.15|CCT7|RPS3|RPS3	961	+	3.5521889	1.4078385	-1.0	-1.0
chr2	74461706	74462526	ENSG00000115275.11|MOGS|RPS3|RPS3	972	-	3.6569328	1.5487715	-1.0	-1.0
chr2	74462791	74462991	ENSG00000115275.11|MOGS|RPS3|RPS3	961	-	3.0136344	1.4045962	-1.0	-1.0
chr2	74461226	74461636	ENSG00000115275.11|MOGS|RPS3|RPS3	942	-	3.0983734	1.2397722	-1.0	-1.0
chr2	74464476	74464636	ENSG00000115275.11|MOGS|RPS3|RPS3	926	-	3.117791	1.1310489	-1.0	-1.0
chr2	74463189	74463294	ENSG00000115275.11|MOGS|RPS3|RPS3	903	-	3.4449677	1.0150934	-1.0	-1.0
chr2	74462631	74462771	ENSG00000115275.11|MOGS|RPS3|RPS3	937	-	4.1903	1.1974164	-1.0	-1.0
chr2	74464895	74465305	ENSG00000115275.11|MOGS|RPS3|RPS3	948	-	2.6888614	1.2822269	-1.0	-1.0
chr2	74878687	74878827	ENSG00000159399.9|HK2|RPS3|RPS3	934	+	3.274404	1.1796172	-1.0	-1.0
chr2	74867635	74867795	ENSG00000159399.9|HK2|RPS3|RPS3	938	+	3.2807662	1.2078696	-1.0	-1.0
chr2	74877165	74877315	ENSG00000159399.9|HK2|RPS3|RPS3	936	+	3.542548	1.1940366	-1.0	-1.0
chr2	74834485	74834620	ENSG00000159399.9|HK2|RPS3|RPS3	914	+	2.7238562	1.0669436	-1.0	-1.0
chr2	74887947	74888058	ENSG00000159399.9|HK2|RPS3|RPS3	984	+	6.5349774	1.7904321	-1.0	-1.0
chr2	74880264	74880379	ENSG00000159399.9|HK2|RPS3|RPS3	965	+	4.4804087	1.4547246	-1.0	-1.0
chr2	74886489	74886659	ENSG00000159399.9|HK2|RPS3|RPS3	980	+	6.490819	1.7035784	-1.0	-1.0
chr2	75646807	75646910	ENSG00000115364.13|MRPL19|RPS3|RPS3	934	+	3.2917657	1.18359	-1.0	-1.0
chr2	84777673	84777848	ENSG00000235847.2|LDHAP7|RPS3|RPS3	932	-	3.1678576	1.1697217	-1.0	-1.0
chr2	84906388	84906633	ENSG00000034510.5|TMSB10|RPS3|RPS3	968	+	3.026551	1.5012218	-1.0	-1.0
chr2	85327082	85327407	ENSG00000152291.13|TGOLN2|RPS3|RPS3	947	-	2.8080518	1.2779969	-1.0	-1.0
chr2	85327517	85327682	ENSG00000152291.13|TGOLN2|RPS3|RPS3	907	-	2.1695306	1.0294785	-1.0	-1.0
chr2	85327916	85328041	ENSG00000152291.13|TGOLN2|RPS3|RPS3	903	-	2.1144738	1.0119839	-1.0	-1.0
chr2	85326522	85326657	ENSG00000152291.13|TGOLN2|RPS3|RPS3	910	-	2.7520807	1.0469773	-1.0	-1.0
chr2	85354380	85354575	ENSG00000042445.13|RETSAT|RPS3|RPS3	957	-	3.2968736	1.3642691	-1.0	-1.0
chr2	85351723	85351833	ENSG00000042445.13|RETSAT|RPS3|RPS3	921	-	3.8725305	1.1024773	-1.0	-1.0
chr2	85350047	85350232	ENSG00000042445.13|RETSAT|RPS3|RPS3	932	-	3.3485703	1.1647862	-1.0	-1.0
chr2	85343658	85343778	ENSG00000042445.13|RETSAT|RPS3|RPS3	905	-	2.7387152	1.0241137	-1.0	-1.0
chr2	85558879	85559075	ENSG00000115486.11|GGCX|RPS3|RPS3	960	-	3.2133398	1.400036	-1.0	-1.0
chr2	85554177	85554372	ENSG00000115486.11|GGCX|RPS3|RPS3	956	-	3.1609476	1.3581797	-1.0	-1.0
chr2	85560819	85560985	ENSG00000115486.11|GGCX|RPS3|RPS3	952	-	3.6787837	1.3184344	-1.0	-1.0
chr2	85553236	85553491	ENSG00000115486.11|GGCX|RPS3|RPS3	983	-	5.1818686	1.7571584	-1.0	-1.0
chr2	85550624	85550750	ENSG00000115486.11|GGCX|RPS3|RPS3	922	-	5.9637876	1.1101388	-1.0	-1.0
chr2	85597433	85597533	ENSG00000168894.9|RNF181|RPS3|RPS3	909	+	3.3438985	1.0392306	-1.0	-1.0
chr2	85596823	85596943	ENSG00000168894.9|RNF181|RPS3|RPS3	944	+	4.3433514	1.2525296	-1.0	-1.0
chr2	85596518	85596678	ENSG00000168894.9|RNF181|RPS3|RPS3	941	+	3.03414	1.2260073	-1.0	-1.0
chr2	86195357	86195457	ENSG00000132305.20|IMMT|RPS3|RPS3	903	-	3.2927942	1.0144485	-1.0	-1.0
chr2	86623725	86623865	ENSG00000239305.6|RNF103|RPS3|RPS3	942	-	4.4393873	1.2331004	-1.0	-1.0
chr2	86623350	86623545	ENSG00000239305.6|RNF103|RPS3|RPS3	924	-	3.8356707	1.1189095	-1.0	-1.0
chr2	86623723	86623863	ENSG00000249884.8|RNF103-CHMP3|RPS3|RPS3	943	-	4.4452643	1.2444341	-1.0	-1.0
chr2	86623358	86623543	ENSG00000249884.8|RNF103-CHMP3|RPS3|RPS3	923	-	3.7837727	1.1128824	-1.0	-1.0
chr2	88124436	88124581	ENSG00000163586.9|FABP1|RPS3|RPS3	911	-	2.2230277	1.0486217	-1.0	-1.0
chr2	88127950	88128116	ENSG00000163586.9|FABP1|RPS3|RPS3	950	-	2.3056407	1.3051325	-1.0	-1.0
chr2	88126181	88126348	ENSG00000163586.9|FABP1|RPS3|RPS3	945	-	2.0656943	1.2566377	-1.0	-1.0
chr2	95087271	95087421	ENSG00000144029.11|MRPS5|RPS3|RPS3	945	-	4.417331	1.2583718	-1.0	-1.0
chr2	96208414	96208825	ENSG00000084090.13|STARD7|RPS3|RPS3	959	-	3.0553997	1.3834584	-1.0	-1.0
chr2	96265267	96265507	ENSG00000135956.8|TMEM127|RPS3|RPS3	961	-	4.844422	1.4094231	-1.0	-1.0
chr2	96266326	96266486	ENSG00000144021.2|CIAO1|RPS3|RPS3	917	+	3.5761194	1.0791981	-1.0	-1.0
chr2	96286687	96286802	ENSG00000144028.14|SNRNP200|RPS3|RPS3	903	-	2.1457016	1.0133493	-1.0	-1.0
chr2	96281819	96281969	ENSG00000144028.14|SNRNP200|RPS3|RPS3	912	-	3.5185518	1.056766	-1.0	-1.0
chr2	96286335	96286484	ENSG00000144028.14|SNRNP200|RPS3|RPS3	909	-	2.6533945	1.0386966	-1.0	-1.0
chr2	96289863	96289963	ENSG00000144028.14|SNRNP200|RPS3|RPS3	910	-	2.5355628	1.0459234	-1.0	-1.0
chr2	96297362	96297502	ENSG00000144028.14|SNRNP200|RPS3|RPS3	923	-	2.5778468	1.1130189	-1.0	-1.0
chr2	96739853	96740033	ENSG00000114988.11|LMAN2L|RPS3|RPS3	938	-	4.161787	1.2091073	-1.0	-1.0
chr2	96711655	96711765	ENSG00000114988.11|LMAN2L|RPS3|RPS3	947	-	4.596328	1.2734218	-1.0	-1.0
chr2	96707193	96707303	ENSG00000114988.11|LMAN2L|RPS3|RPS3	908	-	6.643435	1.0353209	-1.0	-1.0
chr2	96816419	96816804	ENSG00000168763.15|CNNM3|RPS3|RPS3	961	+	3.2749999	1.4061735	-1.0	-1.0
chr2	96816294	96816414	ENSG00000168763.15|CNNM3|RPS3|RPS3	917	+	2.747879	1.0808629	-1.0	-1.0
chr2	96861045	96861230	ENSG00000168758.10|SEMA4C|RPS3|RPS3	948	-	3.3499246	1.2802525	-1.0	-1.0
chr2	97647343	97647443	ENSG00000135940.6|COX5B|RPS3|RPS3	996	+	4.705816	2.4009542	-1.0	-1.0
chr2	97646990	97647135	ENSG00000135940.6|COX5B|RPS3|RPS3	971	+	3.0001907	1.5330027	-1.0	-1.0
chr2	97646039	97646184	ENSG00000135940.6|COX5B|RPS3|RPS3	991	+	3.7316484	2.027238	-1.0	-1.0
chr2	97647995	97648175	ENSG00000135940.6|COX5B|RPS3|RPS3	983	+	3.5160506	1.7776111	-1.0	-1.0
chr2	101253036	101253201	ENSG00000158435.7|CNOT11|RPS3|RPS3	943	+	3.8722749	1.244254	-1.0	-1.0
chr2	101308138	101308633	ENSG00000163162.8|RNF149|RPS3|RPS3	970	-	3.2993236	1.5201523	-1.0	-1.0
chr2	101277170	101277281	ENSG00000163162.8|RNF149|RPS3|RPS3	908	-	6.5594864	1.0349076	-1.0	-1.0
chr2	112645961	112646126	ENSG00000144136.10|SLC20A1|RPS3|RPS3	926	+	2.7023556	1.1327657	-1.0	-1.0
chr2	113756364	113756654	ENSG00000115084.13|SLC35F5|RPS3|RPS3	940	-	2.9714997	1.2195046	-1.0	-1.0
chr2	119248023	119248148	ENSG00000115107.19|STEAP3|RPS3|RPS3	905	+	4.382068	1.0241952	-1.0	-1.0
chr2	119372244	119372344	ENSG00000155368.16|DBI|RPS3|RPS3	904	+	2.2251415	1.0172331	-1.0	-1.0
chr2	119366925	119367090	ENSG00000155368.16|DBI|RPS3|RPS3	930	+	2.6190596	1.153593	-1.0	-1.0
chr2	119370666	119370796	ENSG00000155368.16|DBI|RPS3|RPS3	909	+	2.40448	1.0419351	-1.0	-1.0
chr2	119368202	119368322	ENSG00000155368.16|DBI|RPS3|RPS3	917	+	2.4874904	1.0806234	-1.0	-1.0
chr2	119436923	119437273	ENSG00000171227.6|TMEM37|RPS3|RPS3	931	+	3.9924989	1.162072	-1.0	-1.0
chr2	127423001	127423216	ENSG00000115718.17|PROC|RPS3|RPS3	934	+	2.908007	1.1831123	-1.0	-1.0
chr2	127428776	127428876	ENSG00000115718.17|PROC|RPS3|RPS3	905	+	2.3272505	1.0228475	-1.0	-1.0
chr2	127421282	127421407	ENSG00000115718.17|PROC|RPS3|RPS3	927	+	2.6275637	1.1367757	-1.0	-1.0
chr2	127428481	127428616	ENSG00000115718.17|PROC|RPS3|RPS3	908	+	2.3115363	1.0346874	-1.0	-1.0
chr2	127423256	127423371	ENSG00000115718.17|PROC|RPS3|RPS3	910	+	2.352957	1.0455791	-1.0	-1.0
chr2	127701597	127701702	ENSG00000173349.5|SFT2D3|RPS3|RPS3	902	+	3.347669	1.0067469	-1.0	-1.0
chr2	127713617	127713717	ENSG00000136709.11|WDR33|RPS3|RPS3	904	-	6.439844	1.0173788	-1.0	-1.0
chr2	128091214	128091479	ENSG00000136731.12|UGGT1|RPS3|RPS3	922	+	3.2754562	1.1080223	-1.0	-1.0
chr2	128318446	128318577	ENSG00000136720.6|HS6ST1|RPS3|RPS3	928	-	4.1670594	1.1455777	-1.0	-1.0
chr2	130182207	130182312	ENSG00000152082.13|MZT2B|RPS3|RPS3	911	+	3.3693495	1.0509982	-1.0	-1.0
chr2	130190468	130190603	ENSG00000152082.13|MZT2B|RPS3|RPS3	939	+	2.764755	1.2162803	-1.0	-1.0
chr2	131055271	131055391	ENSG00000152102.17|FAM168B|RPS3|RPS3	931	-	4.0462065	1.1634079	-1.0	-1.0
chr2	131492291	131492411	ENSG00000173272.15|MZT2A|RPS3|RPS3	920	-	3.145811	1.097361	-1.0	-1.0
chr2	131484087	131484218	ENSG00000173272.15|MZT2A|RPS3|RPS3	927	-	3.0345106	1.1380205	-1.0	-1.0
chr2	132255220	132255405	ENSG00000163046.15|ANKRD30BL|RPS3|RPS3	945	-	3.4885418	1.2604413	-1.0	-1.0
chr2	134441757	134441857	ENSG00000152127.8|MGAT5|RPS3|RPS3	904	+	3.2916884	1.0155557	-1.0	-1.0
chr2	134119982	134120272	ENSG00000152127.8|MGAT5|RPS3|RPS3	930	+	2.9838972	1.1576878	-1.0	-1.0
chr2	135916225	135916355	ENSG00000115866.10|DARS|RPS3|RPS3	911	-	2.6601143	1.0502162	-1.0	-1.0
chr2	152718572	152718707	ENSG00000177917.10|ARL6IP6|RPS3|RPS3	903	+	3.4127517	1.014365	-1.0	-1.0
chr2	160493433	160493533	ENSG00000153250.19|RBMS1|RPS3|RPS3	908	-	2.7878227	1.0345728	-1.0	-1.0
chr2	161371171	161371286	ENSG00000115233.11|PSMD14|RPS3|RPS3	905	+	6.4690332	1.023646	-1.0	-1.0
chr2	162008561	162008661	ENSG00000197635.9|DPP4|RPS3|RPS3	911	-	6.7354536	1.0500888	-1.0	-1.0
chr2	162073398	162073548	ENSG00000197635.9|DPP4|RPS3|RPS3	964	-	3.9639504	1.4458802	-1.0	-1.0
chr2	170716688	170716833	ENSG00000204335.3|SP5|RPS3|RPS3	934	+	2.3561025	1.1814704	-1.0	-1.0
chr2	170716303	170716443	ENSG00000204335.3|SP5|RPS3|RPS3	906	+	2.3105922	1.0255411	-1.0	-1.0
chr2	170716958	170717113	ENSG00000204335.3|SP5|RPS3|RPS3	923	+	2.39601	1.1120096	-1.0	-1.0
chr2	170929228	170929378	ENSG00000115806.12|GORASP2|RPS3|RPS3	916	+	2.521321	1.0745324	-1.0	-1.0
chr2	175178972	175179250	ENSG00000154518.9|ATP5G3|RPS3|RPS3	993	-	4.6924562	2.1628106	-1.0	-1.0
chr2	175181354	175181469	ENSG00000154518.9|ATP5G3|RPS3|RPS3	931	-	2.296982	1.1590596	-1.0	-1.0
chr2	175178272	175178472	ENSG00000154518.9|ATP5G3|RPS3|RPS3	945	-	2.8242028	1.261456	-1.0	-1.0
chr2	175181594	175181789	ENSG00000154518.9|ATP5G3|RPS3|RPS3	933	-	2.546825	1.1754917	-1.0	-1.0
chr2	177392818	177392968	ENSG00000018510.13|AGPS|RPS3|RPS3	919	+	3.2547393	1.092677	-1.0	-1.0
chr2	186590139	186590479	ENSG00000138448.11|ITGAV|RPS3|RPS3	976	+	4.019284	1.6247334	-1.0	-1.0
chr2	190880886	190881470	ENSG00000115419.12|GLS|RPS3|RPS3	938	+	2.6049454	1.2077262	-1.0	-1.0
chr2	197497150	197497300	ENSG00000144381.16|HSPD1|RPS3|RPS3	923	-	2.1631906	1.1151623	-1.0	-1.0
chr2	197488316	197488471	ENSG00000144381.16|HSPD1|RPS3|RPS3	943	-	2.4581523	1.2469261	-1.0	-1.0
chr2	197498718	197498850	ENSG00000144381.16|HSPD1|RPS3|RPS3	959	-	2.49689	1.382728	-1.0	-1.0
chr2	197501028	197501133	ENSG00000115541.10|HSPE1|RPS3|RPS3	935	+	3.8894567	1.1853873	-1.0	-1.0
chr2	200815395	200815585	ENSG00000082153.17|BZW1|RPS3|RPS3	961	+	3.523939	1.4039435	-1.0	-1.0
chr2	206130137	206130237	ENSG00000023228.13|NDUFS1|RPS3|RPS3	902	-	3.4419603	1.0088083	-1.0	-1.0
chr2	206146907	206147017	ENSG00000023228.13|NDUFS1|RPS3|RPS3	939	-	4.341173	1.2128993	-1.0	-1.0
chr2	207767660	207767760	ENSG00000163251.3|FZD5|RPS3|RPS3	908	-	3.3460371	1.0340387	-1.0	-1.0
chr2	208248331	208248471	ENSG00000138413.13|IDH1|RPS3|RPS3	956	-	3.4314537	1.3535041	-1.0	-1.0
chr2	208254938	208255083	ENSG00000138413.13|IDH1|RPS3|RPS3	933	-	2.3587568	1.1714694	-1.0	-1.0
chr2	208239130	208239233	ENSG00000138413.13|IDH1|RPS3|RPS3	920	-	2.5953596	1.0994236	-1.0	-1.0
chr2	215380734	215381164	ENSG00000115414.18|FN1|RPS3|RPS3	990	-	2.448747	2.0142632	-1.0	-1.0
chr2	215365504	215365679	ENSG00000115414.18|FN1|RPS3|RPS3	951	-	1.7799053	1.307214	-1.0	-1.0
chr2	215375628	215375725	ENSG00000115414.18|FN1|RPS3|RPS3	934	-	1.9826138	1.1805425	-1.0	-1.0
chr2	215409867	215410114	ENSG00000115414.18|FN1|RPS3|RPS3	989	-	2.3080022	1.9395442	-1.0	-1.0
chr2	215384976	215385076	ENSG00000115414.18|FN1|RPS3|RPS3	913	-	2.3461003	1.0612746	-1.0	-1.0
chr2	215409562	215409802	ENSG00000115414.18|FN1|RPS3|RPS3	993	-	2.5488863	2.1691265	-1.0	-1.0
chr2	215419241	215419385	ENSG00000115414.18|FN1|RPS3|RPS3	1000	-	3.126366	3.6216617	-1.0	-1.0
chr2	215370293	215370520	ENSG00000115414.18|FN1|RPS3|RPS3	999	-	3.1092217	2.9224038	-1.0	-1.0
chr2	215364789	215364985	ENSG00000115414.18|FN1|RPS3|RPS3	996	-	2.8507535	2.4043903	-1.0	-1.0
chr2	215371863	215372458	ENSG00000115414.18|FN1|RPS3|RPS3	987	-	2.3922362	1.8840867	-1.0	-1.0
chr2	215404388	215404655	ENSG00000115414.18|FN1|RPS3|RPS3	997	-	2.7236788	2.5616267	-1.0	-1.0
chr2	215373321	215373411	ENSG00000115414.18|FN1|RPS3|RPS3	902	-	1.5911753	1.0076625	-1.0	-1.0
chr2	215361968	215362173	ENSG00000115414.18|FN1|RPS3|RPS3	998	-	3.1540802	2.6733992	-1.0	-1.0
chr2	215424145	215424320	ENSG00000115414.18|FN1|RPS3|RPS3	955	-	1.9407264	1.3466032	-1.0	-1.0
chr2	215378174	215378262	ENSG00000115414.18|FN1|RPS3|RPS3	994	-	2.4910865	2.1917968	-1.0	-1.0
chr2	215376497	215376674	ENSG00000115414.18|FN1|RPS3|RPS3	979	-	2.0842257	1.6700134	-1.0	-1.0
chr2	215375213	215375388	ENSG00000115414.18|FN1|RPS3|RPS3	999	-	2.9197958	3.1098142	-1.0	-1.0
chr2	215384809	215384976	ENSG00000115414.18|FN1|RPS3|RPS3	994	-	2.6277208	2.2054753	-1.0	-1.0
chr2	215430714	215430852	ENSG00000115414.18|FN1|RPS3|RPS3	997	-	2.4778585	2.5147455	-1.0	-1.0
chr2	215422090	215422243	ENSG00000115414.18|FN1|RPS3|RPS3	999	-	3.124951	3.3007982	-1.0	-1.0
chr2	215394527	215394719	ENSG00000115414.18|FN1|RPS3|RPS3	989	-	2.258541	1.9402479	-1.0	-1.0
chr2	215397136	215397223	ENSG00000115414.18|FN1|RPS3|RPS3	999	-	3.1944282	2.8706398	-1.0	-1.0
chr2	215435654	215436164	ENSG00000115414.18|FN1|RPS3|RPS3	999	-	2.826801	3.1928794	-1.0	-1.0
chr2	215367808	215368027	ENSG00000115414.18|FN1|RPS3|RPS3	991	-	2.5058036	2.0295691	-1.0	-1.0
chr2	215428179	215428338	ENSG00000115414.18|FN1|RPS3|RPS3	986	-	2.2153127	1.8571995	-1.0	-1.0
chr2	215384019	215384284	ENSG00000115414.18|FN1|RPS3|RPS3	999	-	3.172179	3.204224	-1.0	-1.0
chr2	215397679	215397848	ENSG00000115414.18|FN1|RPS3|RPS3	994	-	2.663289	2.257481	-1.0	-1.0
chr2	215391631	215391906	ENSG00000115414.18|FN1|RPS3|RPS3	992	-	2.5800798	2.1219382	-1.0	-1.0
chr2	215408107	215408197	ENSG00000115414.18|FN1|RPS3|RPS3	994	-	2.516174	2.2197807	-1.0	-1.0
chr2	215431832	215431964	ENSG00000115414.18|FN1|RPS3|RPS3	996	-	2.6152139	2.4440732	-1.0	-1.0
chr2	215406510	215406610	ENSG00000115414.18|FN1|RPS3|RPS3	981	-	4.29398	1.724359	-1.0	-1.0
chr2	215408297	215408426	ENSG00000115414.18|FN1|RPS3|RPS3	992	-	2.4988377	2.1148288	-1.0	-1.0
chr2	215361444	215361626	ENSG00000115414.18|FN1|RPS3|RPS3	990	-	2.4704344	2.0093348	-1.0	-1.0
chr2	215383327	215383483	ENSG00000115414.18|FN1|RPS3|RPS3	982	-	2.2037911	1.7346008	-1.0	-1.0
chr2	215393066	215393236	ENSG00000115414.18|FN1|RPS3|RPS3	926	-	2.291948	1.1300164	-1.0	-1.0
chr2	215399256	215399351	ENSG00000115414.18|FN1|RPS3|RPS3	961	-	1.8764124	1.4041775	-1.0	-1.0
chr2	215433323	215433461	ENSG00000115414.18|FN1|RPS3|RPS3	999	-	2.746474	3.1610453	-1.0	-1.0
chr2	215406237	215406510	ENSG00000115414.18|FN1|RPS3|RPS3	1000	-	3.25819	3.6326532	-1.0	-1.0
chr2	215423349	215423526	ENSG00000115414.18|FN1|RPS3|RPS3	971	-	1.9800612	1.5420978	-1.0	-1.0
chr2	215407126	215407316	ENSG00000115414.18|FN1|RPS3|RPS3	986	-	2.3942661	1.867109	-1.0	-1.0
chr2	215425093	215425285	ENSG00000115414.18|FN1|RPS3|RPS3	998	-	2.7428157	2.6128197	-1.0	-1.0
chr2	215420672	215420852	ENSG00000115414.18|FN1|RPS3|RPS3	994	-	2.3891616	2.1973126	-1.0	-1.0
chr2	215414770	215414958	ENSG00000115414.18|FN1|RPS3|RPS3	984	-	2.219181	1.8058438	-1.0	-1.0
chr2	215379129	215379404	ENSG00000115414.18|FN1|RPS3|RPS3	994	-	2.5560985	2.2222378	-1.0	-1.0
chr2	215388211	215388301	ENSG00000115414.18|FN1|RPS3|RPS3	969	-	2.11146	1.5032401	-1.0	-1.0
chr2	215386688	215386953	ENSG00000115414.18|FN1|RPS3|RPS3	996	-	2.6557925	2.4512005	-1.0	-1.0
chr2	215434695	215434824	ENSG00000115414.18|FN1|RPS3|RPS3	978	-	2.1272182	1.6584342	-1.0	-1.0
chr2	215382134	215382325	ENSG00000115414.18|FN1|RPS3|RPS3	995	-	2.6451652	2.3092046	-1.0	-1.0
chr2	216148082	216148222	ENSG00000079246.15|XRCC5|RPS3|RPS3	937	+	2.7430205	1.1987458	-1.0	-1.0
chr2	216137087	216137202	ENSG00000079246.15|XRCC5|RPS3|RPS3	926	+	3.1099653	1.1330005	-1.0	-1.0
chr2	216499968	216500088	ENSG00000197756.9|RPL37A|RPS3|RPS3	918	+	1.9869374	1.0874772	-1.0	-1.0
chr2	218217173	218217278	ENSG00000163466.15|ARPC2|RPS3|RPS3	912	+	3.3968701	1.0573595	-1.0	-1.0
chr2	218280025	218280170	ENSG00000135926.14|TMBIM1|RPS3|RPS3	936	-	3.1518059	1.1920277	-1.0	-1.0
chr2	218281939	218282199	ENSG00000135926.14|TMBIM1|RPS3|RPS3	987	-	3.6100025	1.9018242	-1.0	-1.0
chr2	218275361	218275551	ENSG00000135926.14|TMBIM1|RPS3|RPS3	939	-	3.9359744	1.2173754	-1.0	-1.0
chr2	218437143	218437303	ENSG00000127831.10|VIL1|RPS3|RPS3	941	+	3.1990523	1.2282435	-1.0	-1.0
chr2	218429304	218429484	ENSG00000127831.10|VIL1|RPS3|RPS3	927	+	2.4499383	1.1343503	-1.0	-1.0
chr2	218809586	218809686	ENSG00000135929.8|CYP27A1|RPS3|RPS3	901	+	2.3778558	1.0056415	-1.0	-1.0
chr2	218782058	218782353	ENSG00000135929.8|CYP27A1|RPS3|RPS3	969	+	3.434309	1.5086038	-1.0	-1.0
chr2	218812506	218812771	ENSG00000135929.8|CYP27A1|RPS3|RPS3	949	+	2.7423964	1.2918167	-1.0	-1.0
chr2	218812221	218812426	ENSG00000135929.8|CYP27A1|RPS3|RPS3	919	+	2.3910658	1.0888768	-1.0	-1.0
chr2	218814020	218814235	ENSG00000135929.8|CYP27A1|RPS3|RPS3	972	+	3.4067142	1.5564151	-1.0	-1.0
chr2	218812866	218813091	ENSG00000135929.8|CYP27A1|RPS3|RPS3	965	+	3.0692189	1.4499183	-1.0	-1.0
chr2	218814910	218815155	ENSG00000135929.8|CYP27A1|RPS3|RPS3	944	+	3.0052493	1.2523046	-1.0	-1.0
chr2	218814470	218814757	ENSG00000135929.8|CYP27A1|RPS3|RPS3	959	+	2.840351	1.388518	-1.0	-1.0
chr2	219218849	219219034	ENSG00000198925.10|ATG9A|RPS3|RPS3	955	-	4.4386415	1.3441588	-1.0	-1.0
chr2	219222271	219222446	ENSG00000198925.10|ATG9A|RPS3|RPS3	955	-	3.3761408	1.3472519	-1.0	-1.0
chr2	219218539	219218839	ENSG00000198925.10|ATG9A|RPS3|RPS3	934	-	3.2238832	1.1794467	-1.0	-1.0
chr2	219210715	219210823	ENSG00000198925.10|ATG9A|RPS3|RPS3	952	-	5.2421026	1.3144659	-1.0	-1.0
chr2	219218334	219218449	ENSG00000198925.10|ATG9A|RPS3|RPS3	905	-	2.7048056	1.022385	-1.0	-1.0
chr2	219217669	219217807	ENSG00000198925.10|ATG9A|RPS3|RPS3	952	-	3.6883774	1.317793	-1.0	-1.0
chr2	219220766	219220881	ENSG00000198925.10|ATG9A|RPS3|RPS3	910	-	2.5097396	1.0472754	-1.0	-1.0
chr2	219216688	219216788	ENSG00000198925.10|ATG9A|RPS3|RPS3	914	-	3.5380175	1.0651125	-1.0	-1.0
chr2	219210720	219210875	ENSG00000115657.12|ABCB6|RPS3|RPS3	954	-	6.6041927	1.3393412	-1.0	-1.0
chr2	219218554	219218839	ENSG00000115657.12|ABCB6|RPS3|RPS3	934	-	3.2363746	1.1779581	-1.0	-1.0
chr2	219218849	219218990	ENSG00000115657.12|ABCB6|RPS3|RPS3	948	-	3.3409607	1.2838056	-1.0	-1.0
chr2	219218334	219218449	ENSG00000115657.12|ABCB6|RPS3|RPS3	906	-	2.6715584	1.0251235	-1.0	-1.0
chr2	219217669	219217807	ENSG00000115657.12|ABCB6|RPS3|RPS3	952	-	3.6883774	1.3204033	-1.0	-1.0
chr2	219498926	219499026	ENSG00000144591.18|GMPPA|RPS3|RPS3	910	+	6.500978	1.0433639	-1.0	-1.0
chr2	219541559	219541829	ENSG00000123989.13|CHPF|RPS3|RPS3	937	-	2.835374	1.202129	-1.0	-1.0
chr2	219539201	219539566	ENSG00000123989.13|CHPF|RPS3|RPS3	909	-	2.3958588	1.0401924	-1.0	-1.0
chr2	219541834	219542099	ENSG00000123989.13|CHPF|RPS3|RPS3	908	-	2.4952786	1.0377461	-1.0	-1.0
chr2	219539971	219540501	ENSG00000123989.13|CHPF|RPS3|RPS3	966	-	3.1727922	1.4640558	-1.0	-1.0
chr2	219539596	219539716	ENSG00000123989.13|CHPF|RPS3|RPS3	927	-	2.7392206	1.1355519	-1.0	-1.0
chr2	219540965	219541120	ENSG00000123989.13|CHPF|RPS3|RPS3	921	-	2.3955688	1.1032703	-1.0	-1.0
chr2	219543224	219543787	ENSG00000123989.13|CHPF|RPS3|RPS3	979	-	3.4021356	1.6803409	-1.0	-1.0
chr2	219562401	219562581	ENSG00000124006.14|OBSL1|RPS3|RPS3	913	-	2.7086174	1.0596806	-1.0	-1.0
chr2	219568069	219568304	ENSG00000124006.14|OBSL1|RPS3|RPS3	916	-	2.417393	1.0742428	-1.0	-1.0
chr2	219567272	219567532	ENSG00000124006.14|OBSL1|RPS3|RPS3	931	-	2.6869633	1.1611589	-1.0	-1.0
chr2	219570285	219570395	ENSG00000124006.14|OBSL1|RPS3|RPS3	902	-	2.20759	1.0072141	-1.0	-1.0
chr2	219570600	219570940	ENSG00000124006.14|OBSL1|RPS3|RPS3	941	-	2.64613	1.2262136	-1.0	-1.0
chr2	219571000	219571285	ENSG00000124006.14|OBSL1|RPS3|RPS3	914	-	2.264217	1.0643094	-1.0	-1.0
chr2	222930610	222930735	ENSG00000123983.13|ACSL3|RPS3|RPS3	964	+	2.669667	1.4424078	-1.0	-1.0
chr2	222927016	222927189	ENSG00000123983.13|ACSL3|RPS3|RPS3	950	+	2.6942334	1.3031023	-1.0	-1.0
chr2	222860973	222861253	ENSG00000123983.13|ACSL3|RPS3|RPS3	976	+	2.9483314	1.6138844	-1.0	-1.0
chr2	222919063	222919202	ENSG00000123983.13|ACSL3|RPS3|RPS3	934	+	2.2314801	1.1830397	-1.0	-1.0
chr2	222922707	222922807	ENSG00000123983.13|ACSL3|RPS3|RPS3	906	+	2.1655772	1.0291333	-1.0	-1.0
chr2	227816306	227816384	ENSG00000115009.11|CCL20|RPS3|RPS3	936	+	3.201645	1.1968681	-1.0	-1.0
chr2	227813841	227813987	ENSG00000115009.11|CCL20|RPS3|RPS3	998	+	5.397912	2.6827476	-1.0	-1.0
chr2	227815373	227815578	ENSG00000115009.11|CCL20|RPS3|RPS3	963	+	4.0601673	1.4369813	-1.0	-1.0
chr2	229180809	229181079	ENSG00000153823.18|PID1|RPS3|RPS3	986	-	5.4404454	1.8450142	-1.0	-1.0
chr2	230875619	230875744	ENSG00000135916.15|ITM2C|RPS3|RPS3	925	+	3.1032429	1.1245166	-1.0	-1.0
chr2	230877419	230877519	ENSG00000135916.15|ITM2C|RPS3|RPS3	903	+	3.292241	1.013857	-1.0	-1.0
chr2	230864899	230865145	ENSG00000135916.15|ITM2C|RPS3|RPS3	919	+	2.9620187	1.0904037	-1.0	-1.0
chr2	230873416	230873557	ENSG00000135916.15|ITM2C|RPS3|RPS3	969	+	3.9155722	1.5112089	-1.0	-1.0
chr2	231455400	231455550	ENSG00000115053.15|NCL|RPS3|RPS3	951	-	2.283936	1.3141816	-1.0	-1.0
chr2	232876246	232876391	ENSG00000182600.9|C2orf82|RPS3|RPS3	943	+	2.7664576	1.2463014	-1.0	-1.0
chr2	232870283	232870414	ENSG00000182600.9|C2orf82|RPS3|RPS3	941	+	2.9806738	1.2278782	-1.0	-1.0
chr2	232875914	232876122	ENSG00000182600.9|C2orf82|RPS3|RPS3	978	+	3.4713604	1.6623118	-1.0	-1.0
chr2	240025256	240025356	ENSG00000130414.11|NDUFA10|RPS3|RPS3	904	-	3.2916884	1.015505	-1.0	-1.0
chr2	240130950	240131088	ENSG00000172428.10|COPS9|RPS3|RPS3	967	-	4.0036206	1.4771144	-1.0	-1.0
chr2	241343771	241343871	ENSG00000168385.17|SEPT2|RPS3|RPS3	904	+	2.0549846	1.0183301	-1.0	-1.0
chr2	241678511	241678611	ENSG00000168393.12|DTYMK|RPS3|RPS3	902	-	3.2916884	1.009386	-1.0	-1.0
chr20	297707	298127	ENSG00000247315.3|ZCCHC3|RPS3|RPS3	944	+	3.4959176	1.2479628	-1.0	-1.0
chr20	326474	326669	ENSG00000225377.5|NRSN2-AS1|RPS3|RPS3	968	-	4.001885	1.5009177	-1.0	-1.0
chr20	381031	381136	ENSG00000101255.10|TRIB3|RPS3|RPS3	909	+	2.458042	1.0423024	-1.0	-1.0
chr20	1118642	1118792	ENSG00000125818.17|PSMF1|RPS3|RPS3	953	+	4.324717	1.3264971	-1.0	-1.0
chr20	1392888	1393073	ENSG00000088832.16|FKBP1A|RPS3|RPS3	955	-	3.8697977	1.3432106	-1.0	-1.0
chr20	1392961	1393071	ENSG00000274322.1|AL136531.2|RPS3|RPS3	945	-	2.7763767	1.2578385	-1.0	-1.0
chr20	2462635	2462761	ENSG00000125835.18|SNRPB|RPS3|RPS3	1000	-	4.678439	3.3827856	-1.0	-1.0
chr20	2470687	2470853	ENSG00000125835.18|SNRPB|RPS3|RPS3	980	-	3.282485	1.6922444	-1.0	-1.0
chr20	2463088	2463227	ENSG00000125835.18|SNRPB|RPS3|RPS3	996	-	3.7614036	2.4053073	-1.0	-1.0
chr20	2467611	2467716	ENSG00000125835.18|SNRPB|RPS3|RPS3	916	-	2.8735878	1.0731443	-1.0	-1.0
chr20	2465707	2465819	ENSG00000125835.18|SNRPB|RPS3|RPS3	948	-	2.465896	1.2820861	-1.0	-1.0
chr20	2461648	2461939	ENSG00000125835.18|SNRPB|RPS3|RPS3	937	-	2.4787066	1.1985036	-1.0	-1.0
chr20	2463746	2463899	ENSG00000125835.18|SNRPB|RPS3|RPS3	1000	-	4.2380466	3.4183445	-1.0	-1.0
chr20	2470643	2470878	ENSG00000256566.1|AL049650.1|RPS3|RPS3	977	-	3.4085526	1.6330352	-1.0	-1.0
chr20	2467616	2467716	ENSG00000256566.1|AL049650.1|RPS3|RPS3	906	-	2.9268413	1.0289487	-1.0	-1.0
chr20	2659998	2660176	ENSG00000101365.20|IDH3B|RPS3|RPS3	978	-	5.8345175	1.6513916	-1.0	-1.0
chr20	2663659	2663758	ENSG00000101365.20|IDH3B|RPS3|RPS3	921	-	3.3060877	1.1010724	-1.0	-1.0
chr20	3046064	3046169	ENSG00000125901.5|MRPS26|RPS3|RPS3	908	+	6.470715	1.0383022	-1.0	-1.0
chr20	3191714	3191821	ENSG00000198171.12|DDRGK1|RPS3|RPS3	932	-	2.8023372	1.1676893	-1.0	-1.0
chr20	3190524	3190719	ENSG00000198171.12|DDRGK1|RPS3|RPS3	953	-	2.8941476	1.3320838	-1.0	-1.0
chr20	3204536	3204661	ENSG00000198171.12|DDRGK1|RPS3|RPS3	943	-	2.6620321	1.2431937	-1.0	-1.0
chr20	3203212	3203416	ENSG00000198171.12|DDRGK1|RPS3|RPS3	964	-	2.9379113	1.4461846	-1.0	-1.0
chr20	3223370	3223565	ENSG00000125877.12|ITPA|RPS3|RPS3	969	+	4.08985	1.5037014	-1.0	-1.0
chr20	3471174	3471469	ENSG00000088812.17|ATRN|RPS3|RPS3	978	+	4.860357	1.6667161	-1.0	-1.0
chr20	3786470	3786630	ENSG00000125817.7|CENPB|RPS3|RPS3	930	-	3.1006887	1.1522002	-1.0	-1.0
chr20	4699210	4699760	ENSG00000171867.16|PRNP|RPS3|RPS3	990	+	4.335865	1.9984385	-1.0	-1.0
chr20	4699900	4700000	ENSG00000171867.16|PRNP|RPS3|RPS3	902	+	3.2927942	1.0080955	-1.0	-1.0
chr20	5119577	5119967	ENSG00000132646.10|PCNA|RPS3|RPS3	964	-	3.1369762	1.4431959	-1.0	-1.0
chr20	6006089	6006314	ENSG00000088766.11|CRLS1|RPS3|RPS3	988	+	4.246751	1.9070516	-1.0	-1.0
chr20	6006394	6006494	ENSG00000088766.11|CRLS1|RPS3|RPS3	900	+	2.667874	1.0020487	-1.0	-1.0
chr20	10673449	10673674	ENSG00000101384.11|JAG1|RPS3|RPS3	959	-	3.9120114	1.3886615	-1.0	-1.0
chr20	10641534	10641679	ENSG00000101384.11|JAG1|RPS3|RPS3	931	-	4.0786657	1.1634128	-1.0	-1.0
chr20	17624575	17624668	ENSG00000125844.15|RRBP1|RPS3|RPS3	918	-	2.1820128	1.0885932	-1.0	-1.0
chr20	17635545	17635664	ENSG00000125844.15|RRBP1|RPS3|RPS3	942	-	2.2178965	1.2351569	-1.0	-1.0
chr20	17627503	17627682	ENSG00000125844.15|RRBP1|RPS3|RPS3	978	-	2.700513	1.6516314	-1.0	-1.0
chr20	17659875	17660310	ENSG00000125844.15|RRBP1|RPS3|RPS3	963	-	2.4169111	1.4369817	-1.0	-1.0
chr20	17620714	17620807	ENSG00000125844.15|RRBP1|RPS3|RPS3	954	-	2.1845527	1.3385966	-1.0	-1.0
chr20	17636576	17636729	ENSG00000125844.15|RRBP1|RPS3|RPS3	975	-	2.4959538	1.5955813	-1.0	-1.0
chr20	17629822	17629961	ENSG00000125844.15|RRBP1|RPS3|RPS3	971	-	2.629249	1.5384002	-1.0	-1.0
chr20	17621457	17621547	ENSG00000125844.15|RRBP1|RPS3|RPS3	959	-	2.4869251	1.3819867	-1.0	-1.0
chr20	17614122	17614220	ENSG00000125844.15|RRBP1|RPS3|RPS3	919	-	2.3701108	1.0923136	-1.0	-1.0
chr20	17621689	17621773	ENSG00000125844.15|RRBP1|RPS3|RPS3	954	-	2.34673	1.337343	-1.0	-1.0
chr20	17633459	17633613	ENSG00000125844.15|RRBP1|RPS3|RPS3	924	-	2.0623298	1.1197376	-1.0	-1.0
chr20	17619570	17619755	ENSG00000125844.15|RRBP1|RPS3|RPS3	902	-	1.9120554	1.0085458	-1.0	-1.0
chr20	17625511	17625602	ENSG00000125844.15|RRBP1|RPS3|RPS3	901	-	1.9808649	1.0048738	-1.0	-1.0
chr20	17682032	17682252	ENSG00000125844.15|RRBP1|RPS3|RPS3	936	-	2.231545	1.196997	-1.0	-1.0
chr20	18567431	18567591	ENSG00000232388.4|SMIM26|RPS3|RPS3	974	+	6.402328	1.5926281	-1.0	-1.0
chr20	18567452	18567596	ENSG00000125821.11|DTD1|RPS3|RPS3	981	+	6.958814	1.7199097	-1.0	-1.0
chr20	22582819	22582984	ENSG00000125798.14|FOXA2|RPS3|RPS3	933	-	3.1512125	1.1726748	-1.0	-1.0
chr20	22582820	22582980	ENSG00000283932.1|AL121722.1|RPS3|RPS3	936	-	3.1587982	1.1966377	-1.0	-1.0
chr20	23633732	23633999	ENSG00000101439.8|CST3|RPS3|RPS3	981	-	2.3521237	1.7104886	-1.0	-1.0
chr20	23635253	23635367	ENSG00000101439.8|CST3|RPS3|RPS3	997	-	3.3798873	2.5017238	-1.0	-1.0
chr20	23637619	23638026	ENSG00000101439.8|CST3|RPS3|RPS3	999	-	3.430364	3.2211738	-1.0	-1.0
chr20	24992593	24992818	ENSG00000101474.11|APMAP|RPS3|RPS3	981	-	3.1431327	1.7162523	-1.0	-1.0
chr20	24968891	24969084	ENSG00000101474.11|APMAP|RPS3|RPS3	979	-	4.837245	1.6847155	-1.0	-1.0
chr20	24963674	24964022	ENSG00000101474.11|APMAP|RPS3|RPS3	980	-	3.4564419	1.6914306	-1.0	-1.0
chr20	24983902	24984007	ENSG00000101474.11|APMAP|RPS3|RPS3	902	-	2.107168	1.0072495	-1.0	-1.0
chr20	24969545	24969650	ENSG00000101474.11|APMAP|RPS3|RPS3	907	-	3.39445	1.0311275	-1.0	-1.0
chr20	24978766	24978882	ENSG00000101474.11|APMAP|RPS3|RPS3	976	-	3.667316	1.6244467	-1.0	-1.0
chr20	24973644	24973737	ENSG00000101474.11|APMAP|RPS3|RPS3	971	-	3.4676929	1.5445843	-1.0	-1.0
chr20	25216647	25216736	ENSG00000197586.12|ENTPD6|RPS3|RPS3	925	+	3.0820475	1.1229409	-1.0	-1.0
chr20	25195692	25195827	ENSG00000197586.12|ENTPD6|RPS3|RPS3	905	+	2.275573	1.0206764	-1.0	-1.0
chr20	25390722	25390877	ENSG00000100997.18|ABHD12|RPS3|RPS3	906	-	3.060666	1.0279515	-1.0	-1.0
chr20	31549206	31549332	ENSG00000101294.16|HM13|RPS3|RPS3	967	+	3.1377144	1.478772	-1.0	-1.0
chr20	31514427	31514734	ENSG00000101294.16|HM13|RPS3|RPS3	986	+	3.5117471	1.8537852	-1.0	-1.0
chr20	31548969	31549109	ENSG00000101294.16|HM13|RPS3|RPS3	941	+	2.6504524	1.2305942	-1.0	-1.0
chr20	31569119	31569379	ENSG00000101294.16|HM13|RPS3|RPS3	967	+	2.8965442	1.4780874	-1.0	-1.0
chr20	31566156	31566295	ENSG00000101294.16|HM13|RPS3|RPS3	907	+	2.2145364	1.0312848	-1.0	-1.0
chr20	31554667	31554829	ENSG00000101294.16|HM13|RPS3|RPS3	961	+	3.3049893	1.4088932	-1.0	-1.0
chr20	31605317	31605857	ENSG00000125968.8|ID1|RPS3|RPS3	972	+	2.7378535	1.5453163	-1.0	-1.0
chr20	31606012	31606182	ENSG00000125968.8|ID1|RPS3|RPS3	915	+	2.1145675	1.0682131	-1.0	-1.0
chr20	31739405	31739505	ENSG00000088325.15|TPX2|RPS3|RPS3	904	+	3.341741	1.0161414	-1.0	-1.0
chr20	32157793	32157969	ENSG00000101337.15|TM9SF4|RPS3|RPS3	920	+	2.1978376	1.0960785	-1.0	-1.0
chr20	32141765	32141875	ENSG00000101337.15|TM9SF4|RPS3|RPS3	909	+	2.428774	1.0410696	-1.0	-1.0
chr20	32150621	32150703	ENSG00000101337.15|TM9SF4|RPS3|RPS3	941	+	2.7083728	1.232019	-1.0	-1.0
chr20	32165349	32165559	ENSG00000101337.15|TM9SF4|RPS3|RPS3	978	+	3.743714	1.6632618	-1.0	-1.0
chr20	32149633	32149758	ENSG00000101337.15|TM9SF4|RPS3|RPS3	953	+	2.8898873	1.330514	-1.0	-1.0
chr20	32207884	32208065	ENSG00000101346.13|POFUT1|RPS3|RPS3	961	+	4.7153444	1.4098759	-1.0	-1.0
chr20	32215268	32215443	ENSG00000101346.13|POFUT1|RPS3|RPS3	919	+	3.0388904	1.0915707	-1.0	-1.0
chr20	32234622	32234742	ENSG00000101346.13|POFUT1|RPS3|RPS3	904	+	2.6917117	1.0171651	-1.0	-1.0
chr20	33023341	33023486	ENSG00000078898.6|BPIFB2|RPS3|RPS3	944	+	2.2753122	1.2482705	-1.0	-1.0
chr20	33008540	33008683	ENSG00000078898.6|BPIFB2|RPS3|RPS3	968	+	2.7592566	1.4945887	-1.0	-1.0
chr20	33021722	33021799	ENSG00000078898.6|BPIFB2|RPS3|RPS3	940	+	2.1970055	1.2242181	-1.0	-1.0
chr20	33018636	33018822	ENSG00000078898.6|BPIFB2|RPS3|RPS3	927	+	2.1464272	1.1351372	-1.0	-1.0
chr20	33013809	33013914	ENSG00000078898.6|BPIFB2|RPS3|RPS3	910	+	2.1120844	1.0479057	-1.0	-1.0
chr20	33007659	33007759	ENSG00000078898.6|BPIFB2|RPS3|RPS3	904	+	2.0103817	1.0194654	-1.0	-1.0
chr20	33019579	33019734	ENSG00000078898.6|BPIFB2|RPS3|RPS3	965	+	2.521904	1.4604205	-1.0	-1.0
chr20	34077027	34077212	ENSG00000125970.11|RALY|RPS3|RPS3	917	+	2.2592366	1.0792257	-1.0	-1.0
chr20	34072190	34072325	ENSG00000125970.11|RALY|RPS3|RPS3	952	+	2.951562	1.3223838	-1.0	-1.0
chr20	34285433	34285683	ENSG00000272945.1|AL356299.2|RPS3|RPS3	955	-	3.064693	1.3503352	-1.0	-1.0
chr20	34290730	34290905	ENSG00000101444.12|AHCY|RPS3|RPS3	955	-	2.6609616	1.3420508	-1.0	-1.0
chr20	34294050	34294156	ENSG00000101444.12|AHCY|RPS3|RPS3	907	-	2.334734	1.0302815	-1.0	-1.0
chr20	34285454	34285629	ENSG00000101444.12|AHCY|RPS3|RPS3	963	-	3.2806356	1.4306663	-1.0	-1.0
chr20	34295351	34295585	ENSG00000101444.12|AHCY|RPS3|RPS3	975	-	3.3785946	1.5972975	-1.0	-1.0
chr20	34560766	34560911	ENSG00000101464.10|PIGU|RPS3|RPS3	968	-	6.6128564	1.4916048	-1.0	-1.0
chr20	35092618	35092808	ENSG00000100991.11|TRPC4AP|RPS3|RPS3	923	-	2.4016392	1.1142328	-1.0	-1.0
chr20	35147156	35147276	ENSG00000088298.12|EDEM2|RPS3|RPS3	945	-	4.3756657	1.2563182	-1.0	-1.0
chr20	35279941	35280043	ENSG00000261582.1|AL121753.1|RPS3|RPS3	948	-	2.8245602	1.2858353	-1.0	-1.0
chr20	35279085	35279280	ENSG00000261582.1|AL121753.1|RPS3|RPS3	915	-	2.2566113	1.069068	-1.0	-1.0
chr20	35279605	35279747	ENSG00000261582.1|AL121753.1|RPS3|RPS3	934	-	2.7925963	1.1829807	-1.0	-1.0
chr20	35284205	35284310	ENSG00000242372.6|EIF6|RPS3|RPS3	909	-	2.6182847	1.0401714	-1.0	-1.0
chr20	35279605	35279747	ENSG00000242372.6|EIF6|RPS3|RPS3	934	-	2.7925963	1.1829095	-1.0	-1.0
chr20	35279086	35279201	ENSG00000242372.6|EIF6|RPS3|RPS3	918	-	2.2347703	1.0873526	-1.0	-1.0
chr20	35279941	35280118	ENSG00000242372.6|EIF6|RPS3|RPS3	957	-	3.0002081	1.370017	-1.0	-1.0
chr20	35280653	35280788	ENSG00000242372.6|EIF6|RPS3|RPS3	927	-	2.5680213	1.1341155	-1.0	-1.0
chr20	35547336	35547505	ENSG00000125991.19|ERGIC3|RPS3|RPS3	946	+	2.7096612	1.2641833	-1.0	-1.0
chr20	35557193	35557249	ENSG00000125991.19|ERGIC3|RPS3|RPS3	932	+	3.3469949	1.166699	-1.0	-1.0
chr20	35557424	35557609	ENSG00000125991.19|ERGIC3|RPS3|RPS3	916	+	2.2884111	1.0748516	-1.0	-1.0
chr20	35556943	35557109	ENSG00000125991.19|ERGIC3|RPS3|RPS3	934	+	2.678066	1.1813596	-1.0	-1.0
chr20	35542035	35542180	ENSG00000125991.19|ERGIC3|RPS3|RPS3	945	+	2.6293895	1.25986	-1.0	-1.0
chr20	35542820	35542965	ENSG00000125991.19|ERGIC3|RPS3|RPS3	909	+	2.8192582	1.0403714	-1.0	-1.0
chr20	35626180	35626355	ENSG00000214078.12|CPNE1|RPS3|RPS3	952	-	3.3991916	1.3142768	-1.0	-1.0
chr20	35626525	35626720	ENSG00000214078.12|CPNE1|RPS3|RPS3	915	-	2.4894845	1.0730335	-1.0	-1.0
chr20	35664788	35664956	ENSG00000214078.12|CPNE1|RPS3|RPS3	930	-	2.333197	1.1566411	-1.0	-1.0
chr20	35627279	35627379	ENSG00000214078.12|CPNE1|RPS3|RPS3	909	-	2.372357	1.0400434	-1.0	-1.0
chr20	35631491	35631578	ENSG00000214078.12|CPNE1|RPS3|RPS3	903	-	2.1691036	1.0149906	-1.0	-1.0
chr20	35664789	35664964	ENSG00000272897.5|AL109827.1|RPS3|RPS3	930	-	2.3516545	1.1547488	-1.0	-1.0
chr20	35664789	35664956	ENSG00000244462.7|RBM12|RPS3|RPS3	931	-	2.3433194	1.1597307	-1.0	-1.0
chr20	35700774	35700979	ENSG00000125995.15|ROMO1|RPS3|RPS3	990	+	4.479939	2.003121	-1.0	-1.0
chr20	35699546	35699763	ENSG00000125995.15|ROMO1|RPS3|RPS3	988	+	4.088964	1.9148871	-1.0	-1.0
chr20	35699326	35699526	ENSG00000125995.15|ROMO1|RPS3|RPS3	981	+	4.1783314	1.7230083	-1.0	-1.0
chr20	35953641	35954351	ENSG00000171222.10|SCAND1|RPS3|RPS3	976	-	3.9848433	1.6274276	-1.0	-1.0
chr20	36050791	36050960	ENSG00000260032.1|NORAD|RPS3|RPS3	970	-	2.8056178	1.527271	-1.0	-1.0
chr20	36240070	36240185	ENSG00000131043.11|AAR2|RPS3|RPS3	906	+	6.6244884	1.0246676	-1.0	-1.0
chr20	36255662	36255797	ENSG00000131043.11|AAR2|RPS3|RPS3	908	+	6.4703	1.0365888	-1.0	-1.0
chr20	36612019	36612119	ENSG00000259399.1|TGIF2-C20orf24|RPS3|RPS3	902	+	3.29058	1.0093379	-1.0	-1.0
chr20	36605731	36606051	ENSG00000259399.1|TGIF2-C20orf24|RPS3|RPS3	939	+	2.588564	1.2111437	-1.0	-1.0
chr20	36605733	36606038	ENSG00000101084.17|C20orf24|RPS3|RPS3	939	+	2.574165	1.2174498	-1.0	-1.0
chr20	36612019	36612119	ENSG00000101084.17|C20orf24|RPS3|RPS3	901	+	3.29058	1.0040165	-1.0	-1.0
chr20	36607714	36607849	ENSG00000101084.17|C20orf24|RPS3|RPS3	930	+	5.4471774	1.1522616	-1.0	-1.0
chr20	37207272	37207449	ENSG00000118705.16|RPN2|RPS3|RPS3	995	+	3.5482652	2.3245242	-1.0	-1.0
chr20	37179045	37179369	ENSG00000118705.16|RPN2|RPS3|RPS3	978	+	2.9638033	1.6496652	-1.0	-1.0
chr20	37234019	37234095	ENSG00000118705.16|RPN2|RPS3|RPS3	969	+	2.9956143	1.5036874	-1.0	-1.0
chr20	37225687	37225797	ENSG00000118705.16|RPN2|RPS3|RPS3	958	+	2.4815655	1.3818866	-1.0	-1.0
chr20	37204766	37204896	ENSG00000118705.16|RPN2|RPS3|RPS3	993	+	3.4211662	2.1572218	-1.0	-1.0
chr20	37210046	37210165	ENSG00000118705.16|RPN2|RPS3|RPS3	981	+	2.802384	1.7124475	-1.0	-1.0
chr20	37213759	37213865	ENSG00000118705.16|RPN2|RPS3|RPS3	913	+	2.1139243	1.0622685	-1.0	-1.0
chr20	37236579	37236704	ENSG00000118705.16|RPN2|RPS3|RPS3	980	+	2.7608294	1.6933925	-1.0	-1.0
chr20	37228549	37228689	ENSG00000118705.16|RPN2|RPS3|RPS3	924	+	2.0657701	1.1165637	-1.0	-1.0
chr20	37198396	37198492	ENSG00000118705.16|RPN2|RPS3|RPS3	986	+	2.955408	1.8438807	-1.0	-1.0
chr20	37232295	37232391	ENSG00000118705.16|RPN2|RPS3|RPS3	963	+	2.695322	1.4307942	-1.0	-1.0
chr20	37203884	37203960	ENSG00000118705.16|RPN2|RPS3|RPS3	992	+	3.547353	2.1199	-1.0	-1.0
chr20	37223877	37223969	ENSG00000118705.16|RPN2|RPS3|RPS3	937	+	2.1993847	1.2024846	-1.0	-1.0
chr20	37199049	37199225	ENSG00000118705.16|RPN2|RPS3|RPS3	988	+	3.073903	1.919669	-1.0	-1.0
chr20	37229899	37230054	ENSG00000118705.16|RPN2|RPS3|RPS3	977	+	2.892682	1.64557	-1.0	-1.0
chr20	37184179	37184373	ENSG00000118705.16|RPN2|RPS3|RPS3	973	+	2.6040459	1.5703613	-1.0	-1.0
chr20	43667138	43667293	ENSG00000101057.15|MYBL2|RPS3|RPS3	926	+	3.7977612	1.1318572	-1.0	-1.0
chr20	44311005	44311169	ENSG00000197296.5|FITM2|RPS3|RPS3	951	-	3.828123	1.3141243	-1.0	-1.0
chr20	44307087	44307240	ENSG00000197296.5|FITM2|RPS3|RPS3	948	-	4.764977	1.2809706	-1.0	-1.0
chr20	44521917	44522022	ENSG00000132824.13|SERINC3|RPS3|RPS3	903	-	2.1697302	1.0125623	-1.0	-1.0
chr20	44906386	44906491	ENSG00000166913.12|YWHAB|RPS3|RPS3	919	+	3.1186388	1.0896053	-1.0	-1.0
chr20	45327207	45327332	ENSG00000124145.6|SDC4|RPS3|RPS3	922	-	3.5092409	1.1060259	-1.0	-1.0
chr20	45330365	45330564	ENSG00000124145.6|SDC4|RPS3|RPS3	945	-	4.669787	1.2574275	-1.0	-1.0
chr20	45335781	45335920	ENSG00000124145.6|SDC4|RPS3|RPS3	972	-	3.5174608	1.5553845	-1.0	-1.0
chr20	45348324	45348424	ENSG00000124145.6|SDC4|RPS3|RPS3	947	-	3.1843674	1.2735188	-1.0	-1.0
chr20	45421367	45421477	ENSG00000124155.17|PIGT|RPS3|RPS3	903	+	2.4128249	1.0141778	-1.0	-1.0
chr20	45425743	45425933	ENSG00000124155.17|PIGT|RPS3|RPS3	920	+	3.6365268	1.0972164	-1.0	-1.0
chr20	45897700	45897820	ENSG00000064601.16|CTSA|RPS3|RPS3	917	+	2.4135332	1.0799123	-1.0	-1.0
chr20	45897940	45898109	ENSG00000064601.16|CTSA|RPS3|RPS3	957	+	2.9138026	1.3660501	-1.0	-1.0
chr20	45891528	45891773	ENSG00000064601.16|CTSA|RPS3|RPS3	952	+	2.4042978	1.314855	-1.0	-1.0
chr20	45891863	45892058	ENSG00000064601.16|CTSA|RPS3|RPS3	936	+	2.4540703	1.1947756	-1.0	-1.0
chr20	45892337	45892484	ENSG00000064601.16|CTSA|RPS3|RPS3	923	+	2.9020686	1.1115179	-1.0	-1.0
chr20	50153526	50153637	ENSG00000124208.16|TMEM189-UBE2V1|RPS3|RPS3	905	-	3.3094473	1.0225564	-1.0	-1.0
chr20	50153526	50153671	ENSG00000240849.10|TMEM189|RPS3|RPS3	907	-	3.331127	1.0304707	-1.0	-1.0
chr20	58903671	58903776	ENSG00000087460.24|GNAS|RPS3|RPS3	909	+	1.8740227	1.0399852	-1.0	-1.0
chr20	58905382	58905480	ENSG00000087460.24|GNAS|RPS3|RPS3	959	+	2.6011136	1.3894752	-1.0	-1.0
chr20	59032234	59032379	ENSG00000124172.9|ATP5E|RPS3|RPS3	920	-	2.784677	1.0982147	-1.0	-1.0
chr20	62139074	62139179	ENSG00000101182.14|PSMA7|RPS3|RPS3	930	-	2.4877496	1.1549648	-1.0	-1.0
chr20	62143277	62143440	ENSG00000101182.14|PSMA7|RPS3|RPS3	940	-	2.7406175	1.2241305	-1.0	-1.0
chr20	62308367	62308470	ENSG00000130706.12|ADRM1|RPS3|RPS3	921	+	2.692779	1.1018487	-1.0	-1.0
chr20	62304418	62304563	ENSG00000130706.12|ADRM1|RPS3|RPS3	907	+	2.5561242	1.0330111	-1.0	-1.0
chr20	62308065	62308165	ENSG00000130706.12|ADRM1|RPS3|RPS3	901	+	2.4094644	1.0040165	-1.0	-1.0
chr20	62306647	62306734	ENSG00000130706.12|ADRM1|RPS3|RPS3	909	+	3.491032	1.0414515	-1.0	-1.0
chr20	62307370	62307452	ENSG00000130706.12|ADRM1|RPS3|RPS3	986	+	5.091821	1.8644075	-1.0	-1.0
chr20	62367098	62367233	ENSG00000130702.15|LAMA5|RPS3|RPS3	926	-	2.3977695	1.1310593	-1.0	-1.0
chr20	62312706	62312841	ENSG00000130702.15|LAMA5|RPS3|RPS3	905	-	2.3100944	1.0201981	-1.0	-1.0
chr20	62322033	62322133	ENSG00000130702.15|LAMA5|RPS3|RPS3	909	-	2.2657313	1.0414515	-1.0	-1.0
chr20	62309280	62309470	ENSG00000130702.15|LAMA5|RPS3|RPS3	918	-	2.3136759	1.0865082	-1.0	-1.0
chr20	62309715	62309825	ENSG00000130702.15|LAMA5|RPS3|RPS3	914	-	2.1729975	1.065402	-1.0	-1.0
chr20	62387115	62387136	ENSG00000171858.17|RPS21|RPS3|RPS3	916	+	2.572522	1.0749575	-1.0	-1.0
chr20	62387790	62387990	ENSG00000171858.17|RPS21|RPS3|RPS3	945	+	2.3267183	1.2561407	-1.0	-1.0
chr20	62388215	62388415	ENSG00000171858.17|RPS21|RPS3|RPS3	978	+	2.869783	1.6578676	-1.0	-1.0
chr20	62387296	62387388	ENSG00000171858.17|RPS21|RPS3|RPS3	974	+	3.0233748	1.5906856	-1.0	-1.0
chr20	62656608	62656783	ENSG00000101187.15|SLCO4A1|RPS3|RPS3	926	+	3.2178473	1.1295633	-1.0	-1.0
chr20	62656988	62657128	ENSG00000101187.15|SLCO4A1|RPS3|RPS3	904	+	2.4933214	1.0186299	-1.0	-1.0
chr20	62812844	62813109	ENSG00000060491.16|OGFR|RPS3|RPS3	915	+	2.9772506	1.071736	-1.0	-1.0
chr20	62821756	62821810	ENSG00000092758.15|COL9A3|RPS3|RPS3	919	+	2.5401552	1.0926012	-1.0	-1.0
chr20	62836130	62836230	ENSG00000092758.15|COL9A3|RPS3|RPS3	900	+	2.668309	1.0012362	-1.0	-1.0
chr20	62826766	62826820	ENSG00000092758.15|COL9A3|RPS3|RPS3	924	+	2.4192905	1.1211154	-1.0	-1.0
chr20	62840541	62840726	ENSG00000092758.15|COL9A3|RPS3|RPS3	983	+	3.3295445	1.7675058	-1.0	-1.0
chr20	62825816	62825870	ENSG00000092758.15|COL9A3|RPS3|RPS3	908	+	2.3205597	1.0344356	-1.0	-1.0
chr20	62829765	62829819	ENSG00000092758.15|COL9A3|RPS3|RPS3	902	+	2.392546	1.009565	-1.0	-1.0
chr20	62826203	62826257	ENSG00000092758.15|COL9A3|RPS3|RPS3	905	+	2.3475647	1.0238513	-1.0	-1.0
chr20	62821180	62821216	ENSG00000092758.15|COL9A3|RPS3|RPS3	955	+	2.8793936	1.3420036	-1.0	-1.0
chr20	62817497	62817635	ENSG00000092758.15|COL9A3|RPS3|RPS3	919	+	2.5785234	1.0895284	-1.0	-1.0
chr20	63738652	63738787	ENSG00000273154.3|AL121845.3|RPS3|RPS3	908	+	2.5739915	1.0371675	-1.0	-1.0
chr20	63738292	63738472	ENSG00000273154.3|AL121845.3|RPS3|RPS3	911	+	2.5124953	1.0499498	-1.0	-1.0
chr20	63738294	63738474	ENSG00000273047.1|AL121845.2|RPS3|RPS3	917	+	2.6185093	1.0799408	-1.0	-1.0
chr20	63738652	63738827	ENSG00000273047.1|AL121845.2|RPS3|RPS3	908	+	2.561491	1.0372934	-1.0	-1.0
chr20	63738295	63738475	ENSG00000203896.9|LIME1|RPS3|RPS3	914	+	2.564948	1.066073	-1.0	-1.0
chr20	63738652	63738787	ENSG00000203896.9|LIME1|RPS3|RPS3	909	+	2.5739915	1.040153	-1.0	-1.0
chr20	63889859	63890054	ENSG00000101150.17|TPD52L2|RPS3|RPS3	921	+	2.366175	1.1041265	-1.0	-1.0
chr20	64024564	64024693	ENSG00000101161.7|PRPF6|RPS3|RPS3	918	+	3.2730517	1.0864044	-1.0	-1.0
chr20	64001076	64001206	ENSG00000101161.7|PRPF6|RPS3|RPS3	954	+	3.0161276	1.3374424	-1.0	-1.0
chr20	64010214	64010318	ENSG00000101161.7|PRPF6|RPS3|RPS3	907	+	2.909898	1.0320945	-1.0	-1.0
chr20	64038573	64038838	ENSG00000196421.8|C20orf204|RPS3|RPS3	930	+	2.9527204	1.1549543	-1.0	-1.0
chr20	64037911	64038011	ENSG00000196421.8|C20orf204|RPS3|RPS3	921	+	2.6756272	1.1009651	-1.0	-1.0
chr21	8217817	8218122	ENSG00000278996.1|FP671120.1|RPS3|RPS3	976	+	4.609654	1.627925	-1.0	-1.0
chr21	8215267	8215377	ENSG00000278996.1|FP671120.1|RPS3|RPS3	904	+	6.439844	1.0192428	-1.0	-1.0
chr21	8210632	8210892	ENSG00000278996.1|FP671120.1|RPS3|RPS3	1000	+	8.242476	7.6659217	-1.0	-1.0
chr21	8209097	8209277	ENSG00000278996.1|FP671120.1|RPS3|RPS3	973	+	4.8294244	1.5711983	-1.0	-1.0
chr21	8218647	8218957	ENSG00000278996.1|FP671120.1|RPS3|RPS3	1000	+	6.0139947	7.2932625	-1.0	-1.0
chr21	8401683	8401918	ENSG00000280441.2|FP236383.1|RPS3|RPS3	1000	+	7.842808	20.433731	-1.0	-1.0
chr21	8397528	8397733	ENSG00000280441.2|FP236383.1|RPS3|RPS3	984	+	3.5421135	1.7964164	-1.0	-1.0
chr21	8397843	8398038	ENSG00000280441.2|FP236383.1|RPS3|RPS3	972	+	3.4993591	1.5545459	-1.0	-1.0
chr21	26170563	26170787	ENSG00000142192.20|APP|RPS3|RPS3	961	-	3.0233636	1.4037575	-1.0	-1.0
chr21	26000014	26000179	ENSG00000142192.20|APP|RPS3|RPS3	913	-	2.3323455	1.0622232	-1.0	-1.0
chr21	26089915	26090072	ENSG00000142192.20|APP|RPS3|RPS3	936	-	3.371414	1.1913345	-1.0	-1.0
chr21	26051054	26051193	ENSG00000142192.20|APP|RPS3|RPS3	917	-	3.209989	1.0797684	-1.0	-1.0
chr21	25911740	25911905	ENSG00000142192.20|APP|RPS3|RPS3	974	-	4.4085045	1.5799831	-1.0	-1.0
chr21	26112008	26112146	ENSG00000142192.20|APP|RPS3|RPS3	980	-	4.1682415	1.7053397	-1.0	-1.0
chr21	25891726	25891861	ENSG00000142192.20|APP|RPS3|RPS3	907	-	2.6442714	1.03126	-1.0	-1.0
chr21	25905023	25905077	ENSG00000142192.20|APP|RPS3|RPS3	915	-	2.9301248	1.0709584	-1.0	-1.0
chr21	25881604	25881771	ENSG00000142192.20|APP|RPS3|RPS3	958	-	3.5625346	1.3741947	-1.0	-1.0
chr21	31663789	31663886	ENSG00000142168.14|SOD1|RPS3|RPS3	926	+	2.7296195	1.1281252	-1.0	-1.0
chr21	31668500	31668665	ENSG00000142168.14|SOD1|RPS3|RPS3	914	+	2.462694	1.0673743	-1.0	-1.0
chr21	31659631	31659866	ENSG00000142168.14|SOD1|RPS3|RPS3	959	+	3.1468306	1.3882242	-1.0	-1.0
chr21	31667257	31667375	ENSG00000142168.14|SOD1|RPS3|RPS3	969	+	3.501273	1.5062164	-1.0	-1.0
chr21	33552680	33552795	ENSG00000159140.19|SON|RPS3|RPS3	904	+	2.5790935	1.0181063	-1.0	-1.0
chr21	33551070	33551170	ENSG00000159140.19|SON|RPS3|RPS3	928	+	3.1237264	1.1451116	-1.0	-1.0
chr21	33550445	33550570	ENSG00000159140.19|SON|RPS3|RPS3	905	+	2.3424153	1.0204406	-1.0	-1.0
chr21	38805900	38806010	ENSG00000157557.11|ETS2|RPS3|RPS3	905	+	3.4462047	1.024137	-1.0	-1.0
chr21	43719148	43719253	ENSG00000160209.18|PDXK|RPS3|RPS3	940	+	3.3938842	1.2189939	-1.0	-1.0
chr21	44326719	44326899	ENSG00000141959.16|PFKL|RPS3|RPS3	916	+	3.55514	1.074182	-1.0	-1.0
chr21	44313932	44314092	ENSG00000141959.16|PFKL|RPS3|RPS3	937	+	2.8455534	1.1992662	-1.0	-1.0
chr21	44318469	44318594	ENSG00000141959.16|PFKL|RPS3|RPS3	916	+	3.6467493	1.0748876	-1.0	-1.0
chr21	44865394	44865447	ENSG00000183255.11|PTTG1IP|RPS3|RPS3	904	-	2.7082658	1.0196342	-1.0	-1.0
chr21	44873501	44873736	ENSG00000183255.11|PTTG1IP|RPS3|RPS3	987	-	3.4531243	1.8801768	-1.0	-1.0
chr21	45510063	45510188	ENSG00000182871.14|COL18A1|RPS3|RPS3	918	+	2.545476	1.0845232	-1.0	-1.0
chr21	45479901	45479964	ENSG00000182871.14|COL18A1|RPS3|RPS3	906	+	2.3688378	1.0287217	-1.0	-1.0
chr21	45480699	45480858	ENSG00000182871.14|COL18A1|RPS3|RPS3	921	+	2.4778583	1.1037108	-1.0	-1.0
chr21	45495357	45495432	ENSG00000182871.14|COL18A1|RPS3|RPS3	922	+	2.373401	1.1077992	-1.0	-1.0
chr21	45468241	45468381	ENSG00000182871.14|COL18A1|RPS3|RPS3	925	+	2.302902	1.1272913	-1.0	-1.0
chr21	45512272	45512382	ENSG00000182871.14|COL18A1|RPS3|RPS3	909	+	2.4199083	1.0417571	-1.0	-1.0
chr21	45496499	45496568	ENSG00000182871.14|COL18A1|RPS3|RPS3	912	+	2.6440983	1.0549397	-1.0	-1.0
chr21	45475475	45475535	ENSG00000182871.14|COL18A1|RPS3|RPS3	916	+	2.5231116	1.0781647	-1.0	-1.0
chr21	45504415	45504556	ENSG00000182871.14|COL18A1|RPS3|RPS3	940	+	2.5482037	1.2207212	-1.0	-1.0
chr21	45468646	45468781	ENSG00000182871.14|COL18A1|RPS3|RPS3	960	+	2.522207	1.398419	-1.0	-1.0
chr21	45405136	45405236	ENSG00000182871.14|COL18A1|RPS3|RPS3	919	+	2.230096	1.092946	-1.0	-1.0
chr21	45493500	45493575	ENSG00000182871.14|COL18A1|RPS3|RPS3	941	+	2.7396407	1.2276822	-1.0	-1.0
chr21	45492686	45492713	ENSG00000182871.14|COL18A1|RPS3|RPS3	956	+	3.5406506	1.3589069	-1.0	-1.0
chr21	45477749	45477959	ENSG00000182871.14|COL18A1|RPS3|RPS3	907	+	2.0286741	1.0305223	-1.0	-1.0
chr21	45481962	45482025	ENSG00000182871.14|COL18A1|RPS3|RPS3	906	+	2.7070072	1.0271592	-1.0	-1.0
chr21	45531483	45531663	ENSG00000173638.18|SLC19A1|RPS3|RPS3	937	-	3.4977503	1.2036339	-1.0	-1.0
chr21	45515950	45516135	ENSG00000173638.18|SLC19A1|RPS3|RPS3	936	-	3.3183851	1.1971558	-1.0	-1.0
chr22	19038841	19038986	ENSG00000070413.19|DGCR2|RPS3|RPS3	908	-	6.502635	1.0373555	-1.0	-1.0
chr22	19068095	19068220	ENSG00000070413.19|DGCR2|RPS3|RPS3	948	-	3.1278467	1.2801443	-1.0	-1.0
chr22	19122127	19122237	ENSG00000070413.19|DGCR2|RPS3|RPS3	908	-	3.5166984	1.035032	-1.0	-1.0
chr22	19048483	19048588	ENSG00000070413.19|DGCR2|RPS3|RPS3	911	-	3.3968701	1.0501208	-1.0	-1.0
chr22	19176029	19176129	ENSG00000100075.9|SLC25A1|RPS3|RPS3	904	-	3.292241	1.0156711	-1.0	-1.0
chr22	19177926	19178081	ENSG00000100075.9|SLC25A1|RPS3|RPS3	964	-	6.8711076	1.4383811	-1.0	-1.0
chr22	19177741	19177896	ENSG00000100075.9|SLC25A1|RPS3|RPS3	916	-	2.4079587	1.0779681	-1.0	-1.0
chr22	19178584	19178719	ENSG00000100075.9|SLC25A1|RPS3|RPS3	908	-	3.1466358	1.0361849	-1.0	-1.0
chr22	19963565	19963759	ENSG00000093010.13|COMT|RPS3|RPS3	994	+	6.933085	2.2120256	-1.0	-1.0
chr22	19962462	19962847	ENSG00000093010.13|COMT|RPS3|RPS3	967	+	3.7686274	1.484242	-1.0	-1.0
chr22	19968535	19968760	ENSG00000093010.13|COMT|RPS3|RPS3	955	+	3.4396403	1.3494564	-1.0	-1.0
chr22	19964249	19964359	ENSG00000093010.13|COMT|RPS3|RPS3	901	+	2.5662758	1.0063385	-1.0	-1.0
chr22	20786003	20786143	ENSG00000099937.10|SERPIND1|RPS3|RPS3	957	+	3.0106313	1.369287	-1.0	-1.0
chr22	20779255	20780160	ENSG00000099937.10|SERPIND1|RPS3|RPS3	973	+	3.4673357	1.5607265	-1.0	-1.0
chr22	20786874	20787169	ENSG00000099937.10|SERPIND1|RPS3|RPS3	991	+	3.758987	2.0402946	-1.0	-1.0
chr22	20783971	20784245	ENSG00000099937.10|SERPIND1|RPS3|RPS3	981	+	3.3101625	1.7296134	-1.0	-1.0
chr22	20917680	20917855	ENSG00000099942.12|CRKL|RPS3|RPS3	955	+	5.04189	1.3429984	-1.0	-1.0
chr22	21642350	21642523	ENSG00000128228.4|SDF2L1|RPS3|RPS3	948	+	4.4875216	1.28284	-1.0	-1.0
chr22	21644113	21644278	ENSG00000128228.4|SDF2L1|RPS3|RPS3	942	+	3.5654802	1.2358252	-1.0	-1.0
chr22	21867471	21867646	ENSG00000100030.14|MAPK1|RPS3|RPS3	951	-	6.3620334	1.3098677	-1.0	-1.0
chr22	23765923	23766026	ENSG00000250479.8|CHCHD10|RPS3|RPS3	925	-	3.184392	1.1246806	-1.0	-1.0
chr22	23767373	23767588	ENSG00000250479.8|CHCHD10|RPS3|RPS3	986	-	4.956869	1.8503044	-1.0	-1.0
chr22	23783460	23783580	ENSG00000099953.9|MMP11|RPS3|RPS3	905	+	6.466972	1.0236214	-1.0	-1.0
chr22	23894771	23894944	ENSG00000251357.4|AP000350.4|RPS3|RPS3	1000	+	4.651272	3.446908	-1.0	-1.0
chr22	23894306	23894651	ENSG00000251357.4|AP000350.4|RPS3|RPS3	994	+	3.551621	2.214923	-1.0	-1.0
chr22	23895039	23895223	ENSG00000251357.4|AP000350.4|RPS3|RPS3	990	+	3.5001047	2.0116007	-1.0	-1.0
chr22	23894697	23895222	ENSG00000240972.1|MIF|RPS3|RPS3	998	+	4.0897655	2.605828	-1.0	-1.0
chr22	23894308	23894582	ENSG00000240972.1|MIF|RPS3|RPS3	988	+	3.1557894	1.933793	-1.0	-1.0
chr22	24542922	24543022	ENSG00000138867.16|GUCD1|RPS3|RPS3	901	-	2.6652884	1.0058507	-1.0	-1.0
chr22	24603171	24603341	ENSG00000100031.18|GGT1|RPS3|RPS3	923	+	3.3342404	1.1143229	-1.0	-1.0
chr22	24603173	24603333	ENSG00000100028.11|SNRPD3|RPS3|RPS3	924	+	3.3895254	1.121938	-1.0	-1.0
chr22	28795439	28795604	ENSG00000100219.16|XBP1|RPS3|RPS3	944	-	2.4524393	1.2509222	-1.0	-1.0
chr22	28796076	28796241	ENSG00000100219.16|XBP1|RPS3|RPS3	961	-	3.4476976	1.4122317	-1.0	-1.0
chr22	29050011	29050191	ENSG00000183579.15|ZNRF3|RPS3|RPS3	919	+	2.7904248	1.0910356	-1.0	-1.0
chr22	29299587	29299727	ENSG00000182944.17|EWSR1|RPS3|RPS3	941	+	2.8799984	1.2289268	-1.0	-1.0
chr22	29298792	29298912	ENSG00000182944.17|EWSR1|RPS3|RPS3	934	+	3.192642	1.1819862	-1.0	-1.0
chr22	29769677	29769782	ENSG00000184076.13|UQCR10|RPS3|RPS3	942	+	4.342271	1.23771	-1.0	-1.0
chr22	29767383	29767533	ENSG00000184076.13|UQCR10|RPS3|RPS3	907	+	3.4098246	1.0327505	-1.0	-1.0
chr22	32801700	32802122	ENSG00000100234.11|TIMP3|RPS3|RPS3	985	+	4.2093325	1.8142358	-1.0	-1.0
chr22	32849451	32849534	ENSG00000100234.11|TIMP3|RPS3|RPS3	992	+	4.8620057	2.0720747	-1.0	-1.0
chr22	32859179	32859464	ENSG00000100234.11|TIMP3|RPS3|RPS3	987	+	4.3887157	1.9026514	-1.0	-1.0
chr22	32857248	32857360	ENSG00000100234.11|TIMP3|RPS3|RPS3	985	+	5.0633936	1.8261595	-1.0	-1.0
chr22	32858026	32858138	ENSG00000100234.11|TIMP3|RPS3|RPS3	966	+	3.3993833	1.4671222	-1.0	-1.0
chr22	35387009	35387114	ENSG00000100292.16|HMOX1|RPS3|RPS3	901	+	6.4370885	1.0056294	-1.0	-1.0
chr22	35410788	35410888	ENSG00000100297.15|MCM5|RPS3|RPS3	902	+	3.341191	1.0094407	-1.0	-1.0
chr22	36265590	36266125	ENSG00000100342.20|APOL1|RPS3|RPS3	965	+	4.236036	1.4585494	-1.0	-1.0
chr22	36257318	36257468	ENSG00000100342.20|APOL1|RPS3|RPS3	990	+	5.3647337	1.9903326	-1.0	-1.0
chr22	36253104	36253214	ENSG00000100342.20|APOL1|RPS3|RPS3	933	+	3.5471044	1.1730504	-1.0	-1.0
chr22	36261610	36261710	ENSG00000100342.20|APOL1|RPS3|RPS3	905	+	3.0026493	1.0217465	-1.0	-1.0
chr22	36265205	36265585	ENSG00000100342.20|APOL1|RPS3|RPS3	986	+	5.4963555	1.8397377	-1.0	-1.0
chr22	36254897	36254999	ENSG00000100342.20|APOL1|RPS3|RPS3	972	+	4.375442	1.5568198	-1.0	-1.0
chr22	36257082	36257136	ENSG00000100342.20|APOL1|RPS3|RPS3	996	+	7.866546	2.4206617	-1.0	-1.0
chr22	36267030	36267230	ENSG00000100342.20|APOL1|RPS3|RPS3	958	+	4.0373044	1.3754685	-1.0	-1.0
chr22	36319554	36319719	ENSG00000100345.20|MYH9|RPS3|RPS3	905	-	2.806172	1.0225371	-1.0	-1.0
chr22	36349088	36349248	ENSG00000100345.20|MYH9|RPS3|RPS3	906	-	2.4746168	1.0264292	-1.0	-1.0
chr22	36296892	36297022	ENSG00000100345.20|MYH9|RPS3|RPS3	907	-	2.368843	1.0321679	-1.0	-1.0
chr22	36301543	36301658	ENSG00000100345.20|MYH9|RPS3|RPS3	902	-	2.1866097	1.0109695	-1.0	-1.0
chr22	36302522	36302676	ENSG00000100345.20|MYH9|RPS3|RPS3	946	-	3.0734196	1.2708192	-1.0	-1.0
chr22	36303994	36304109	ENSG00000100345.20|MYH9|RPS3|RPS3	925	-	2.2751298	1.1261969	-1.0	-1.0
chr22	36305929	36306051	ENSG00000100345.20|MYH9|RPS3|RPS3	925	-	2.370955	1.1272813	-1.0	-1.0
chr22	36300126	36300264	ENSG00000100345.20|MYH9|RPS3|RPS3	917	-	2.4475825	1.0833524	-1.0	-1.0
chr22	36282650	36282780	ENSG00000100345.20|MYH9|RPS3|RPS3	957	-	3.3176014	1.3711736	-1.0	-1.0
chr22	36284127	36284282	ENSG00000100345.20|MYH9|RPS3|RPS3	926	-	2.5912027	1.1295346	-1.0	-1.0
chr22	36320244	36320363	ENSG00000100345.20|MYH9|RPS3|RPS3	916	-	2.409758	1.077053	-1.0	-1.0
chr22	36306483	36306607	ENSG00000100345.20|MYH9|RPS3|RPS3	926	-	2.378529	1.1313295	-1.0	-1.0
chr22	36312058	36312222	ENSG00000100345.20|MYH9|RPS3|RPS3	940	-	2.704361	1.2239951	-1.0	-1.0
chr22	36285864	36285979	ENSG00000100345.20|MYH9|RPS3|RPS3	935	-	2.7999613	1.189069	-1.0	-1.0
chr22	36316512	36316669	ENSG00000100345.20|MYH9|RPS3|RPS3	941	-	2.8804302	1.2286761	-1.0	-1.0
chr22	36506310	36506425	ENSG00000100350.14|FOXRED2|RPS3|RPS3	934	-	4.3986955	1.1821301	-1.0	-1.0
chr22	37679602	37679702	ENSG00000100097.11|LGALS1|RPS3|RPS3	976	+	6.930203	1.6190342	-1.0	-1.0
chr22	37676950	37677085	ENSG00000100097.11|LGALS1|RPS3|RPS3	907	+	6.656692	1.0326226	-1.0	-1.0
chr22	37805227	37805512	ENSG00000189060.5|H1F0|RPS3|RPS3	957	+	2.7809463	1.3656939	-1.0	-1.0
chr22	38506200	38506337	ENSG00000100201.20|DDX17|RPS3|RPS3	922	-	2.5705938	1.1071823	-1.0	-1.0
chr22	38505955	38506190	ENSG00000100201.20|DDX17|RPS3|RPS3	946	-	3.1121397	1.2677197	-1.0	-1.0
chr22	38750927	38751117	ENSG00000100242.15|SUN2|RPS3|RPS3	951	-	3.7406178	1.3111827	-1.0	-1.0
chr22	38745683	38745811	ENSG00000100242.15|SUN2|RPS3|RPS3	957	-	3.1092765	1.3662301	-1.0	-1.0
chr22	38739726	38739943	ENSG00000100242.15|SUN2|RPS3|RPS3	956	-	3.256307	1.3546902	-1.0	-1.0
chr22	38736219	38736374	ENSG00000100242.15|SUN2|RPS3|RPS3	905	-	2.669596	1.0212679	-1.0	-1.0
chr22	38742380	38742520	ENSG00000100242.15|SUN2|RPS3|RPS3	926	-	3.2637322	1.1336524	-1.0	-1.0
chr22	38755762	38755997	ENSG00000100242.15|SUN2|RPS3|RPS3	971	-	4.140595	1.5418055	-1.0	-1.0
chr22	38752506	38752656	ENSG00000100242.15|SUN2|RPS3|RPS3	927	-	3.8989162	1.1343559	-1.0	-1.0
chr22	38751192	38751307	ENSG00000100242.15|SUN2|RPS3|RPS3	904	-	2.4125924	1.0183358	-1.0	-1.0
chr22	38740321	38740436	ENSG00000100242.15|SUN2|RPS3|RPS3	906	-	3.099918	1.0273786	-1.0	-1.0
chr22	38843679	38843874	ENSG00000221890.3|NPTXR|RPS3|RPS3	928	-	3.948251	1.1446608	-1.0	-1.0
chr22	41092180	41092305	ENSG00000100393.12|EP300|RPS3|RPS3	918	+	2.4571283	1.084287	-1.0	-1.0
chr22	41528528	41528688	ENSG00000100412.15|ACO2|RPS3|RPS3	910	+	6.4814134	1.0453154	-1.0	-1.0
chr22	41525202	41525302	ENSG00000100412.15|ACO2|RPS3|RPS3	901	+	3.2939062	1.0039003	-1.0	-1.0
chr22	41515805	41515920	ENSG00000100412.15|ACO2|RPS3|RPS3	910	+	6.488338	1.0478129	-1.0	-1.0
chr22	41507840	41507940	ENSG00000100412.15|ACO2|RPS3|RPS3	908	+	3.3455005	1.0382208	-1.0	-1.0
chr22	41653553	41653690	ENSG00000196419.12|XRCC6|RPS3|RPS3	933	+	3.6300461	1.1749624	-1.0	-1.0
chr22	41650722	41650891	ENSG00000196419.12|XRCC6|RPS3|RPS3	965	+	3.7280784	1.45072	-1.0	-1.0
chr22	41663681	41663911	ENSG00000196419.12|XRCC6|RPS3|RPS3	936	+	2.9725575	1.1918244	-1.0	-1.0
chr22	41905439	41905579	ENSG00000198911.11|SREBF2|RPS3|RPS3	911	+	2.5751493	1.0518801	-1.0	-1.0
chr22	41893151	41893261	ENSG00000198911.11|SREBF2|RPS3|RPS3	925	+	3.024797	1.1268988	-1.0	-1.0
chr22	41884846	41884951	ENSG00000198911.11|SREBF2|RPS3|RPS3	903	+	3.3678284	1.0131454	-1.0	-1.0
chr22	42090625	42090750	ENSG00000184983.9|NDUFA6|RPS3|RPS3	919	-	3.6011782	1.0890152	-1.0	-1.0
chr22	42619624	42619945	ENSG00000100243.20|CYB5R3|RPS3|RPS3	966	-	3.3217015	1.4718231	-1.0	-1.0
chr22	42628151	42628276	ENSG00000100243.20|CYB5R3|RPS3|RPS3	923	-	2.3901887	1.1128232	-1.0	-1.0
chr22	42630881	42631006	ENSG00000100243.20|CYB5R3|RPS3|RPS3	933	-	3.0219638	1.1727194	-1.0	-1.0
chr22	42627604	42627688	ENSG00000100243.20|CYB5R3|RPS3|RPS3	987	-	5.1229935	1.8864415	-1.0	-1.0
chr22	45533022	45533164	ENSG00000077942.18|FBLN1|RPS3|RPS3	955	+	3.0464113	1.34623	-1.0	-1.0
chr22	45502921	45503131	ENSG00000077942.18|FBLN1|RPS3|RPS3	926	+	2.426976	1.1318961	-1.0	-1.0
chr22	45563211	45563311	ENSG00000077942.18|FBLN1|RPS3|RPS3	900	+	3.446482	1.001149	-1.0	-1.0
chr22	45533760	45533870	ENSG00000077942.18|FBLN1|RPS3|RPS3	906	+	2.4098687	1.026604	-1.0	-1.0
chr22	45562946	45563201	ENSG00000077942.18|FBLN1|RPS3|RPS3	951	+	3.1749275	1.3106698	-1.0	-1.0
chr22	45527846	45527956	ENSG00000077942.18|FBLN1|RPS3|RPS3	915	+	2.4182377	1.0702405	-1.0	-1.0
chr22	45518596	45518787	ENSG00000077942.18|FBLN1|RPS3|RPS3	962	+	3.4728549	1.4226992	-1.0	-1.0
chr22	45542154	45542274	ENSG00000077942.18|FBLN1|RPS3|RPS3	925	+	2.4913242	1.1234696	-1.0	-1.0
chr22	45543400	45543526	ENSG00000077942.18|FBLN1|RPS3|RPS3	950	+	3.070828	1.3001547	-1.0	-1.0
chr22	45525542	45525678	ENSG00000077942.18|FBLN1|RPS3|RPS3	963	+	3.174683	1.4294654	-1.0	-1.0
chr22	46289401	46289511	ENSG00000075234.16|TTC38|RPS3|RPS3	906	+	2.7058008	1.02486	-1.0	-1.0
chr22	50282203	50282328	ENSG00000196576.14|PLXNB2|RPS3|RPS3	917	-	3.719815	1.0812752	-1.0	-1.0
chr22	50278854	50278954	ENSG00000196576.14|PLXNB2|RPS3|RPS3	909	-	2.323628	1.0404195	-1.0	-1.0
chr22	50275593	50275773	ENSG00000196576.14|PLXNB2|RPS3|RPS3	914	-	2.8419902	1.0633377	-1.0	-1.0
chr22	50289646	50289761	ENSG00000196576.14|PLXNB2|RPS3|RPS3	911	-	3.211119	1.0520065	-1.0	-1.0
chr22	50290356	50290597	ENSG00000196576.14|PLXNB2|RPS3|RPS3	954	-	3.389306	1.3369113	-1.0	-1.0
chr22	50278574	50278749	ENSG00000196576.14|PLXNB2|RPS3|RPS3	922	-	2.6203115	1.105635	-1.0	-1.0
chr22	50503807	50503904	ENSG00000100258.17|LMF2|RPS3|RPS3	978	-	3.811441	1.6490753	-1.0	-1.0
chr22	50506871	50506986	ENSG00000100258.17|LMF2|RPS3|RPS3	928	-	3.9096637	1.1454183	-1.0	-1.0
chr22	50503338	50503443	ENSG00000100258.17|LMF2|RPS3|RPS3	902	-	2.6884933	1.0083034	-1.0	-1.0
chr22	50506379	50506502	ENSG00000100258.17|LMF2|RPS3|RPS3	957	-	5.250621	1.3656294	-1.0	-1.0
chr22	50627270	50627400	ENSG00000100299.17|ARSA|RPS3|RPS3	938	-	4.398359	1.2091141	-1.0	-1.0
chr3	4983035	4983220	ENSG00000134107.4|BHLHE40|RPS3|RPS3	930	+	4.5034866	1.1536033	-1.0	-1.0
chr3	10305032	10305187	ENSG00000157020.17|SEC13|RPS3|RPS3	974	-	3.8733516	1.5778102	-1.0	-1.0
chr3	10311952	10312098	ENSG00000157020.17|SEC13|RPS3|RPS3	959	-	2.8702626	1.3918794	-1.0	-1.0
chr3	10301165	10301360	ENSG00000157020.17|SEC13|RPS3|RPS3	918	-	2.9101226	1.0845412	-1.0	-1.0
chr3	10305542	10305687	ENSG00000157020.17|SEC13|RPS3|RPS3	926	-	3.2821054	1.1331508	-1.0	-1.0
chr3	10312578	10312783	ENSG00000157020.17|SEC13|RPS3|RPS3	937	-	2.793024	1.2021086	-1.0	-1.0
chr3	13377460	13377562	ENSG00000132182.11|NUP210|RPS3|RPS3	917	-	2.522946	1.0794642	-1.0	-1.0
chr3	13371878	13372032	ENSG00000132182.11|NUP210|RPS3|RPS3	939	-	2.8085787	1.2177275	-1.0	-1.0
chr3	14125089	14125189	ENSG00000170876.7|TMEM43|RPS3|RPS3	913	+	3.3963501	1.0599798	-1.0	-1.0
chr3	14129411	14129556	ENSG00000170876.7|TMEM43|RPS3|RPS3	982	+	4.8381066	1.7522784	-1.0	-1.0
chr3	23919289	23919479	ENSG00000174748.18|RPL15|RPS3|RPS3	981	+	4.1028495	1.7248122	-1.0	-1.0
chr3	25664619	25664719	ENSG00000077097.15|TOP2B|RPS3|RPS3	908	-	3.3444324	1.0383927	-1.0	-1.0
chr3	30606576	30606961	ENSG00000163513.17|TGFBR2|RPS3|RPS3	941	+	2.3745081	1.23199	-1.0	-1.0
chr3	30691419	30691624	ENSG00000163513.17|TGFBR2|RPS3|RPS3	962	+	3.2232387	1.4227443	-1.0	-1.0
chr3	30672207	30672322	ENSG00000163513.17|TGFBR2|RPS3|RPS3	909	+	2.2468324	1.0389773	-1.0	-1.0
chr3	31533017	31533262	ENSG00000163527.9|STT3B|RPS3|RPS3	932	+	2.848187	1.1660513	-1.0	-1.0
chr3	31532642	31533002	ENSG00000163527.9|STT3B|RPS3|RPS3	971	+	3.9482894	1.5375105	-1.0	-1.0
chr3	33072583	33072715	ENSG00000170266.15|GLB1|RPS3|RPS3	917	-	3.116574	1.0810674	-1.0	-1.0
chr3	32997197	32997344	ENSG00000170266.15|GLB1|RPS3|RPS3	937	-	3.2235472	1.1999713	-1.0	-1.0
chr3	33097020	33097120	ENSG00000170266.15|GLB1|RPS3|RPS3	904	-	2.708688	1.0183718	-1.0	-1.0
chr3	33114048	33114173	ENSG00000170275.14|CRTAP|RPS3|RPS3	941	+	3.4892905	1.2319583	-1.0	-1.0
chr3	38136944	38137129	ENSG00000060971.17|ACAA1|RPS3|RPS3	931	-	3.8703365	1.1626246	-1.0	-1.0
chr3	38125604	38125710	ENSG00000060971.17|ACAA1|RPS3|RPS3	902	-	2.3792708	1.0070307	-1.0	-1.0
chr3	41233340	41233444	ENSG00000168036.16|CTNNB1|RPS3|RPS3	966	+	3.5864024	1.4708948	-1.0	-1.0
chr3	41236558	41236688	ENSG00000168036.16|CTNNB1|RPS3|RPS3	930	+	3.898436	1.152699	-1.0	-1.0
chr3	41227207	41227322	ENSG00000168036.16|CTNNB1|RPS3|RPS3	934	+	2.7092853	1.1773691	-1.0	-1.0
chr3	41234138	41234297	ENSG00000168036.16|CTNNB1|RPS3|RPS3	919	+	2.3723164	1.0927856	-1.0	-1.0
chr3	41235661	41235843	ENSG00000168036.16|CTNNB1|RPS3|RPS3	916	+	2.4620411	1.0745592	-1.0	-1.0
chr3	41239132	41239367	ENSG00000168036.16|CTNNB1|RPS3|RPS3	978	+	3.5430038	1.6546724	-1.0	-1.0
chr3	41225333	41225572	ENSG00000168036.16|CTNNB1|RPS3|RPS3	939	+	3.4167686	1.2158799	-1.0	-1.0
chr3	41224521	41224721	ENSG00000168036.16|CTNNB1|RPS3|RPS3	942	+	3.685958	1.2391863	-1.0	-1.0
chr3	41224988	41225088	ENSG00000168036.16|CTNNB1|RPS3|RPS3	903	+	3.292241	1.013857	-1.0	-1.0
chr3	41199563	41199663	ENSG00000168036.16|CTNNB1|RPS3|RPS3	903	+	2.2782996	1.0115561	-1.0	-1.0
chr3	41233528	41233867	ENSG00000168036.16|CTNNB1|RPS3|RPS3	951	+	2.858251	1.3076938	-1.0	-1.0
chr3	41236348	41236518	ENSG00000168036.16|CTNNB1|RPS3|RPS3	945	+	2.6989303	1.2618499	-1.0	-1.0
chr3	41225659	41225814	ENSG00000168036.16|CTNNB1|RPS3|RPS3	955	+	3.3973818	1.3502593	-1.0	-1.0
chr3	47847431	47847531	ENSG00000132153.14|DHX30|RPS3|RPS3	947	+	4.624087	1.2787426	-1.0	-1.0
chr3	48424134	48424244	ENSG00000164050.12|PLXNB1|RPS3|RPS3	903	-	2.3616815	1.0115827	-1.0	-1.0
chr3	48604647	48604757	ENSG00000010256.10|UQCRC1|RPS3|RPS3	906	-	2.4212518	1.026181	-1.0	-1.0
chr3	48609496	48609681	ENSG00000010256.10|UQCRC1|RPS3|RPS3	969	-	4.1768136	1.5096457	-1.0	-1.0
chr3	48601351	48601467	ENSG00000010256.10|UQCRC1|RPS3|RPS3	977	-	4.8552427	1.6378937	-1.0	-1.0
chr3	48604207	48604382	ENSG00000010256.10|UQCRC1|RPS3|RPS3	925	-	2.8118572	1.1268342	-1.0	-1.0
chr3	48609161	48609302	ENSG00000010256.10|UQCRC1|RPS3|RPS3	943	-	4.473835	1.2468958	-1.0	-1.0
chr3	48599016	48599241	ENSG00000010256.10|UQCRC1|RPS3|RPS3	959	-	3.3186758	1.3856744	-1.0	-1.0
chr3	48600679	48600874	ENSG00000010256.10|UQCRC1|RPS3|RPS3	941	-	3.132332	1.2320327	-1.0	-1.0
chr3	48600914	48601118	ENSG00000010256.10|UQCRC1|RPS3|RPS3	994	-	5.1109686	2.2059183	-1.0	-1.0
chr3	48603562	48603644	ENSG00000010256.10|UQCRC1|RPS3|RPS3	934	-	2.4757988	1.1784456	-1.0	-1.0
chr3	48633476	48633626	ENSG00000225697.12|SLC26A6|RPS3|RPS3	921	-	2.5785892	1.1014522	-1.0	-1.0
chr3	49098606	49098746	ENSG00000172053.17|QARS|RPS3|RPS3	909	-	2.7241662	1.0432191	-1.0	-1.0
chr3	49099329	49099431	ENSG00000172053.17|QARS|RPS3|RPS3	975	-	3.3596826	1.60618	-1.0	-1.0
chr3	49132500	49132663	ENSG00000172037.13|LAMB2|RPS3|RPS3	967	-	3.3922038	1.4804248	-1.0	-1.0
chr3	49121943	49122085	ENSG00000172037.13|LAMB2|RPS3|RPS3	908	-	2.257124	1.035092	-1.0	-1.0
chr3	49125292	49125422	ENSG00000172037.13|LAMB2|RPS3|RPS3	911	-	2.8533444	1.0493338	-1.0	-1.0
chr3	49122732	49123072	ENSG00000172037.13|LAMB2|RPS3|RPS3	932	-	2.6849205	1.1654009	-1.0	-1.0
chr3	49128672	49128819	ENSG00000172037.13|LAMB2|RPS3|RPS3	964	-	3.520397	1.438031	-1.0	-1.0
chr3	49124404	49124619	ENSG00000172037.13|LAMB2|RPS3|RPS3	937	-	2.7607129	1.1980138	-1.0	-1.0
chr3	49123879	49124100	ENSG00000172037.13|LAMB2|RPS3|RPS3	921	-	2.7008483	1.1037059	-1.0	-1.0
chr3	49130989	49131089	ENSG00000172037.13|LAMB2|RPS3|RPS3	905	-	3.3422859	1.0226535	-1.0	-1.0
chr3	49132791	49133006	ENSG00000172037.13|LAMB2|RPS3|RPS3	954	-	3.0119061	1.3362305	-1.0	-1.0
chr3	49124760	49124920	ENSG00000172037.13|LAMB2|RPS3|RPS3	955	-	3.6959898	1.3486034	-1.0	-1.0
chr3	49121443	49121596	ENSG00000172037.13|LAMB2|RPS3|RPS3	927	-	3.113789	1.1367579	-1.0	-1.0
chr3	49124189	49124334	ENSG00000172037.13|LAMB2|RPS3|RPS3	978	-	4.6144934	1.6559391	-1.0	-1.0
chr3	49131544	49131723	ENSG00000172037.13|LAMB2|RPS3|RPS3	926	-	3.0299642	1.1303729	-1.0	-1.0
chr3	49129888	49130013	ENSG00000172037.13|LAMB2|RPS3|RPS3	924	-	2.7003553	1.1171739	-1.0	-1.0
chr3	49126006	49126176	ENSG00000172037.13|LAMB2|RPS3|RPS3	927	-	3.2511306	1.1376269	-1.0	-1.0
chr3	49125064	49125199	ENSG00000172037.13|LAMB2|RPS3|RPS3	957	-	3.4728694	1.3617625	-1.0	-1.0
chr3	49126362	49126482	ENSG00000172037.13|LAMB2|RPS3|RPS3	931	-	2.6719606	1.1637509	-1.0	-1.0
chr3	49358170	49358320	ENSG00000233276.3|GPX1|RPS3|RPS3	919	-	3.6562772	1.0915253	-1.0	-1.0
chr3	49362510	49362626	ENSG00000067560.10|RHOA|RPS3|RPS3	918	-	2.6723819	1.0886834	-1.0	-1.0
chr3	49411819	49411974	ENSG00000067560.10|RHOA|RPS3|RPS3	916	-	2.5360434	1.076191	-1.0	-1.0
chr3	49375433	49375591	ENSG00000067560.10|RHOA|RPS3|RPS3	919	-	2.8405583	1.0938544	-1.0	-1.0
chr3	49531871	49532041	ENSG00000173402.11|DAG1|RPS3|RPS3	908	+	3.5681422	1.0379413	-1.0	-1.0
chr3	49532486	49532636	ENSG00000173402.11|DAG1|RPS3|RPS3	908	+	3.3119087	1.0380845	-1.0	-1.0
chr3	49532921	49533061	ENSG00000173402.11|DAG1|RPS3|RPS3	932	+	2.6135094	1.1656948	-1.0	-1.0
chr3	49530936	49531161	ENSG00000173402.11|DAG1|RPS3|RPS3	994	+	5.5143275	2.2141893	-1.0	-1.0
chr3	49532146	49532391	ENSG00000173402.11|DAG1|RPS3|RPS3	927	+	2.8347433	1.1342669	-1.0	-1.0
chr3	49510533	49510703	ENSG00000173402.11|DAG1|RPS3|RPS3	905	+	3.0939686	1.0233345	-1.0	-1.0
chr3	49533086	49533311	ENSG00000173402.11|DAG1|RPS3|RPS3	988	+	4.02882	1.9386178	-1.0	-1.0
chr3	49470281	49470431	ENSG00000173402.11|DAG1|RPS3|RPS3	906	+	2.28778	1.026085	-1.0	-1.0
chr3	49531256	49531521	ENSG00000173402.11|DAG1|RPS3|RPS3	918	+	3.1792064	1.0880588	-1.0	-1.0
chr3	49532681	49532871	ENSG00000173402.11|DAG1|RPS3|RPS3	927	+	3.5877733	1.1381942	-1.0	-1.0
chr3	49674426	49674616	ENSG00000164062.12|APEH|RPS3|RPS3	948	+	4.4476123	1.285409	-1.0	-1.0
chr3	49685274	49685394	ENSG00000173531.15|MST1|RPS3|RPS3	903	-	2.6343544	1.0125233	-1.0	-1.0
chr3	50214148	50214300	ENSG00000188338.14|SLC38A3|RPS3|RPS3	980	+	4.550614	1.6951641	-1.0	-1.0
chr3	50236236	50236361	ENSG00000114353.16|GNAI2|RPS3|RPS3	929	+	3.614104	1.1507936	-1.0	-1.0
chr3	50273328	50273513	ENSG00000012171.19|SEMA3B|RPS3|RPS3	937	+	4.064759	1.2014296	-1.0	-1.0
chr3	50276284	50276754	ENSG00000012171.19|SEMA3B|RPS3|RPS3	948	+	2.6739647	1.2865974	-1.0	-1.0
chr3	50270126	50270226	ENSG00000012171.19|SEMA3B|RPS3|RPS3	903	+	2.1693542	1.0113232	-1.0	-1.0
chr3	50273937	50274107	ENSG00000012171.19|SEMA3B|RPS3|RPS3	924	+	2.7689373	1.1175505	-1.0	-1.0
chr3	50302331	50302506	ENSG00000114378.16|HYAL1|RPS3|RPS3	921	-	3.3018527	1.1006334	-1.0	-1.0
chr3	50302186	50302316	ENSG00000114378.16|HYAL1|RPS3|RPS3	907	-	3.427513	1.0306733	-1.0	-1.0
chr3	50302716	50302891	ENSG00000114378.16|HYAL1|RPS3|RPS3	958	-	6.0082436	1.3790418	-1.0	-1.0
chr3	50300987	50301077	ENSG00000114378.16|HYAL1|RPS3|RPS3	938	-	4.494955	1.2106062	-1.0	-1.0
chr3	50319973	50320108	ENSG00000068001.13|HYAL2|RPS3|RPS3	905	-	6.4998384	1.0219172	-1.0	-1.0
chr3	50359072	50359402	ENSG00000126062.3|TMEM115|RPS3|RPS3	975	-	5.995396	1.5990549	-1.0	-1.0
chr3	51386146	51386311	ENSG00000145050.15|MANF|RPS3|RPS3	928	+	3.8983214	1.14563	-1.0	-1.0
chr3	51385256	51385486	ENSG00000145050.15|MANF|RPS3|RPS3	973	+	3.7824998	1.5657091	-1.0	-1.0
chr3	51388979	51389139	ENSG00000145050.15|MANF|RPS3|RPS3	908	+	3.4581506	1.0372641	-1.0	-1.0
chr3	51703878	51704003	ENSG00000164081.12|TEX264|RPS3|RPS3	905	+	5.0571027	1.0208522	-1.0	-1.0
chr3	51985851	51985991	ENSG00000114786.16|ABHD14A-ACY1|RPS3|RPS3	961	+	4.6078076	1.4137154	-1.0	-1.0
chr3	51985851	51985991	ENSG00000243989.8|ACY1|RPS3|RPS3	961	+	4.6078076	1.4144794	-1.0	-1.0
chr3	51993744	51993984	ENSG00000162244.10|RPL29|RPS3|RPS3	968	-	3.2014034	1.4898317	-1.0	-1.0
chr3	52229100	52229210	ENSG00000173366.11|AC097637.1|RPS3|RPS3	902	-	3.2908576	1.0089765	-1.0	-1.0
chr3	52706185	52706295	ENSG00000114902.13|SPCS1|RPS3|RPS3	949	+	4.2425876	1.2966796	-1.0	-1.0
chr3	52800500	52800663	ENSG00000162267.12|ITIH3|RPS3|RPS3	937	+	2.7264225	1.1978657	-1.0	-1.0
chr3	52796738	52796838	ENSG00000162267.12|ITIH3|RPS3|RPS3	918	+	2.4560132	1.0858248	-1.0	-1.0
chr3	52802278	52802473	ENSG00000162267.12|ITIH3|RPS3|RPS3	919	+	2.5677705	1.0897298	-1.0	-1.0
chr3	52803854	52804004	ENSG00000162267.12|ITIH3|RPS3|RPS3	922	+	2.5215516	1.110664	-1.0	-1.0
chr3	52806950	52807100	ENSG00000162267.12|ITIH3|RPS3|RPS3	928	+	2.7231588	1.1427635	-1.0	-1.0
chr3	52807756	52807911	ENSG00000162267.12|ITIH3|RPS3|RPS3	978	+	4.064599	1.6598029	-1.0	-1.0
chr3	52808551	52808781	ENSG00000162267.12|ITIH3|RPS3|RPS3	988	+	5.604852	1.9125289	-1.0	-1.0
chr3	52800964	52801134	ENSG00000162267.12|ITIH3|RPS3|RPS3	935	+	3.1319814	1.1881568	-1.0	-1.0
chr3	52796480	52796647	ENSG00000162267.12|ITIH3|RPS3|RPS3	955	+	3.2077026	1.350564	-1.0	-1.0
chr3	52799371	52799488	ENSG00000162267.12|ITIH3|RPS3|RPS3	962	+	3.2992747	1.4244797	-1.0	-1.0
chr3	52797104	52797267	ENSG00000162267.12|ITIH3|RPS3|RPS3	970	+	3.7439706	1.5250148	-1.0	-1.0
chr3	52797816	52797930	ENSG00000162267.12|ITIH3|RPS3|RPS3	955	+	3.116817	1.3441567	-1.0	-1.0
chr3	52805730	52805905	ENSG00000162267.12|ITIH3|RPS3|RPS3	923	+	2.9767342	1.112419	-1.0	-1.0
chr3	53229284	53229437	ENSG00000163931.15|TKT|RPS3|RPS3	907	-	2.3904443	1.0329212	-1.0	-1.0
chr3	53225801	53226011	ENSG00000163931.15|TKT|RPS3|RPS3	983	-	4.044626	1.7799606	-1.0	-1.0
chr3	53226776	53226876	ENSG00000163931.15|TKT|RPS3|RPS3	903	-	3.0762944	1.013857	-1.0	-1.0
chr3	53233124	53233329	ENSG00000163931.15|TKT|RPS3|RPS3	955	-	2.8941822	1.3493755	-1.0	-1.0
chr3	53241131	53241245	ENSG00000163931.15|TKT|RPS3|RPS3	980	-	3.5585299	1.7054845	-1.0	-1.0
chr3	53230506	53230616	ENSG00000163931.15|TKT|RPS3|RPS3	922	-	2.4866474	1.1104211	-1.0	-1.0
chr3	53231449	53231584	ENSG00000163931.15|TKT|RPS3|RPS3	906	-	2.1778474	1.0269854	-1.0	-1.0
chr3	53234944	53235184	ENSG00000163931.15|TKT|RPS3|RPS3	936	-	2.7157469	1.195601	-1.0	-1.0
chr3	53242079	53242179	ENSG00000163931.15|TKT|RPS3|RPS3	912	-	3.3932455	1.056692	-1.0	-1.0
chr3	57597123	57597233	ENSG00000168374.10|ARF4|RPS3|RPS3	906	-	2.333485	1.0264524	-1.0	-1.0
chr3	58125580	58125743	ENSG00000136068.14|FLNB|RPS3|RPS3	985	+	3.96587	1.8345394	-1.0	-1.0
chr3	58148205	58148364	ENSG00000136068.14|FLNB|RPS3|RPS3	951	+	2.8358586	1.3057175	-1.0	-1.0
chr3	58136003	58136163	ENSG00000136068.14|FLNB|RPS3|RPS3	951	+	2.836013	1.3130983	-1.0	-1.0
chr3	58138281	58138529	ENSG00000136068.14|FLNB|RPS3|RPS3	958	+	2.9740396	1.3785334	-1.0	-1.0
chr3	58153374	58153641	ENSG00000136068.14|FLNB|RPS3|RPS3	986	+	3.7288146	1.8467894	-1.0	-1.0
chr3	58097819	58097977	ENSG00000136068.14|FLNB|RPS3|RPS3	922	+	2.3659363	1.1097578	-1.0	-1.0
chr3	58154724	58154884	ENSG00000136068.14|FLNB|RPS3|RPS3	904	+	2.4512982	1.0183488	-1.0	-1.0
chr3	58121240	58121503	ENSG00000136068.14|FLNB|RPS3|RPS3	973	+	3.2303276	1.5612583	-1.0	-1.0
chr3	58155959	58156075	ENSG00000136068.14|FLNB|RPS3|RPS3	962	+	3.9765089	1.4218469	-1.0	-1.0
chr3	58103958	58104078	ENSG00000136068.14|FLNB|RPS3|RPS3	912	+	2.2120306	1.0540997	-1.0	-1.0
chr3	58123092	58123690	ENSG00000136068.14|FLNB|RPS3|RPS3	976	+	3.2260787	1.6243762	-1.0	-1.0
chr3	58170574	58170689	ENSG00000136068.14|FLNB|RPS3|RPS3	933	+	2.778537	1.1762798	-1.0	-1.0
chr3	58146732	58146993	ENSG00000136068.14|FLNB|RPS3|RPS3	965	+	4.0868697	1.4566766	-1.0	-1.0
chr3	58102202	58102340	ENSG00000136068.14|FLNB|RPS3|RPS3	944	+	2.6160388	1.2537498	-1.0	-1.0
chr3	58126636	58126762	ENSG00000136068.14|FLNB|RPS3|RPS3	967	+	2.7884517	1.4804769	-1.0	-1.0
chr3	58094835	58094954	ENSG00000136068.14|FLNB|RPS3|RPS3	920	+	2.4232085	1.0970752	-1.0	-1.0
chr3	58130745	58130908	ENSG00000136068.14|FLNB|RPS3|RPS3	958	+	2.8009667	1.3788583	-1.0	-1.0
chr3	58168439	58168709	ENSG00000136068.14|FLNB|RPS3|RPS3	960	+	3.5292861	1.3947479	-1.0	-1.0
chr3	58078716	58078814	ENSG00000136068.14|FLNB|RPS3|RPS3	992	+	4.13642	2.1044989	-1.0	-1.0
chr3	58098710	58098875	ENSG00000136068.14|FLNB|RPS3|RPS3	925	+	2.4045916	1.1251079	-1.0	-1.0
chr3	58008584	58008694	ENSG00000136068.14|FLNB|RPS3|RPS3	906	+	3.2176151	1.0287341	-1.0	-1.0
chr3	58081628	58081748	ENSG00000136068.14|FLNB|RPS3|RPS3	903	+	2.0610623	1.0139248	-1.0	-1.0
chr3	58105079	58105216	ENSG00000136068.14|FLNB|RPS3|RPS3	975	+	3.0553286	1.5939697	-1.0	-1.0
chr3	58124331	58124505	ENSG00000136068.14|FLNB|RPS3|RPS3	946	+	2.8214993	1.2698711	-1.0	-1.0
chr3	58145920	58146049	ENSG00000136068.14|FLNB|RPS3|RPS3	969	+	3.3578336	1.5061511	-1.0	-1.0
chr3	58163158	58163348	ENSG00000136068.14|FLNB|RPS3|RPS3	926	+	2.4813688	1.1304209	-1.0	-1.0
chr3	58149766	58150002	ENSG00000136068.14|FLNB|RPS3|RPS3	958	+	2.852285	1.3812631	-1.0	-1.0
chr3	58132762	58132931	ENSG00000136068.14|FLNB|RPS3|RPS3	975	+	4.444837	1.6091686	-1.0	-1.0
chr3	58143472	58143613	ENSG00000136068.14|FLNB|RPS3|RPS3	953	+	2.7342513	1.3272928	-1.0	-1.0
chr3	58077045	58077155	ENSG00000136068.14|FLNB|RPS3|RPS3	908	+	2.207097	1.0368148	-1.0	-1.0
chr3	58134615	58134772	ENSG00000136068.14|FLNB|RPS3|RPS3	947	+	2.695993	1.2768734	-1.0	-1.0
chr3	58148648	58148852	ENSG00000136068.14|FLNB|RPS3|RPS3	939	+	2.7825193	1.2159544	-1.0	-1.0
chr3	58142649	58142752	ENSG00000136068.14|FLNB|RPS3|RPS3	929	+	2.610187	1.1471119	-1.0	-1.0
chr3	58110064	58110170	ENSG00000136068.14|FLNB|RPS3|RPS3	923	+	2.499658	1.1118113	-1.0	-1.0
chr3	58169529	58169793	ENSG00000136068.14|FLNB|RPS3|RPS3	931	+	2.8241634	1.1631542	-1.0	-1.0
chr3	58109595	58109695	ENSG00000136068.14|FLNB|RPS3|RPS3	901	+	2.284156	1.0046226	-1.0	-1.0
chr3	58106679	58106873	ENSG00000136068.14|FLNB|RPS3|RPS3	909	+	2.1268413	1.0409653	-1.0	-1.0
chr3	79019101	79019459	ENSG00000169855.19|ROBO1|RPS3|RPS3	934	-	2.7294326	1.1779071	-1.0	-1.0
chr3	98593323	98593618	ENSG00000080819.6|CPOX|RPS3|RPS3	919	-	3.4963393	1.0906864	-1.0	-1.0
chr3	98593073	98593263	ENSG00000080819.6|CPOX|RPS3|RPS3	940	-	5.435592	1.2201697	-1.0	-1.0
chr3	98901296	98901661	ENSG00000057019.15|DCBLD2|RPS3|RPS3	952	-	4.682904	1.3223605	-1.0	-1.0
chr3	100400770	100400880	ENSG00000154174.7|TOMM70|RPS3|RPS3	904	-	6.438011	1.0156744	-1.0	-1.0
chr3	105367133	105367478	ENSG00000170017.12|ALCAM|RPS3|RPS3	952	+	3.5048966	1.3200251	-1.0	-1.0
chr3	120596338	120596533	ENSG00000065518.7|NDUFB4|RPS3|RPS3	976	+	3.815394	1.6177425	-1.0	-1.0
chr3	122404257	122404357	ENSG00000114023.15|FAM162A|RPS3|RPS3	908	+	3.3444324	1.0348463	-1.0	-1.0
chr3	123067071	123067201	ENSG00000065485.19|PDIA5|RPS3|RPS3	916	+	2.553791	1.07584	-1.0	-1.0
chr3	123584872	123585072	ENSG00000206527.9|HACD2|RPS3|RPS3	959	-	3.0454614	1.3826365	-1.0	-1.0
chr3	124886980	124887297	ENSG00000082781.11|ITGB5|RPS3|RPS3	952	-	2.8936355	1.3170632	-1.0	-1.0
chr3	124887327	124887442	ENSG00000082781.11|ITGB5|RPS3|RPS3	902	-	2.405449	1.0076809	-1.0	-1.0
chr3	126542217	126542437	ENSG00000180767.9|CHST13|RPS3|RPS3	925	+	3.5180607	1.1234342	-1.0	-1.0
chr3	126524297	126524429	ENSG00000180767.9|CHST13|RPS3|RPS3	942	+	3.0041375	1.2358085	-1.0	-1.0
chr3	126541732	126542177	ENSG00000180767.9|CHST13|RPS3|RPS3	922	+	3.1111212	1.109801	-1.0	-1.0
chr3	126542487	126542672	ENSG00000180767.9|CHST13|RPS3|RPS3	939	+	2.8694987	1.217102	-1.0	-1.0
chr3	127619026	127619136	ENSG00000073111.13|MCM2|RPS3|RPS3	913	+	6.5036163	1.0593759	-1.0	-1.0
chr3	127599386	127599547	ENSG00000073111.13|MCM2|RPS3|RPS3	919	+	3.362149	1.0936828	-1.0	-1.0
chr3	127617288	127617388	ENSG00000073111.13|MCM2|RPS3|RPS3	903	+	3.442968	1.0150807	-1.0	-1.0
chr3	127606147	127606317	ENSG00000073111.13|MCM2|RPS3|RPS3	926	+	3.8670192	1.1285591	-1.0	-1.0
chr3	127604607	127604783	ENSG00000073111.13|MCM2|RPS3|RPS3	930	+	3.1611233	1.1545168	-1.0	-1.0
chr3	127616877	127617118	ENSG00000073111.13|MCM2|RPS3|RPS3	962	+	5.412684	1.420444	-1.0	-1.0
chr3	127639294	127639399	ENSG00000114631.10|PODXL2|RPS3|RPS3	922	+	3.8725193	1.1093016	-1.0	-1.0
chr3	128056713	128056840	ENSG00000058262.9|SEC61A1|RPS3|RPS3	931	+	3.2901144	1.1583248	-1.0	-1.0
chr3	128067420	128067612	ENSG00000058262.9|SEC61A1|RPS3|RPS3	950	+	2.9346528	1.2979996	-1.0	-1.0
chr3	128052373	128052573	ENSG00000058262.9|SEC61A1|RPS3|RPS3	944	+	2.7499228	1.2520298	-1.0	-1.0
chr3	128071315	128071535	ENSG00000058262.9|SEC61A1|RPS3|RPS3	920	+	2.6583111	1.0976347	-1.0	-1.0
chr3	128067023	128067151	ENSG00000058262.9|SEC61A1|RPS3|RPS3	944	+	2.4758384	1.2536855	-1.0	-1.0
chr3	128069475	128069765	ENSG00000058262.9|SEC61A1|RPS3|RPS3	984	+	3.3514981	1.7929682	-1.0	-1.0
chr3	128631957	128632142	ENSG00000163902.11|RPN1|RPS3|RPS3	940	-	2.8279092	1.2206628	-1.0	-1.0
chr3	128622163	128622409	ENSG00000163902.11|RPN1|RPS3|RPS3	961	-	3.2478545	1.4066232	-1.0	-1.0
chr3	128620284	128620593	ENSG00000163902.11|RPN1|RPS3|RPS3	992	-	3.7372956	2.071275	-1.0	-1.0
chr3	128625873	128626012	ENSG00000163902.11|RPN1|RPS3|RPS3	967	-	3.4638371	1.4769484	-1.0	-1.0
chr3	128637868	128638105	ENSG00000163902.11|RPN1|RPS3|RPS3	933	-	2.7604713	1.1710112	-1.0	-1.0
chr3	128650539	128650844	ENSG00000163902.11|RPN1|RPS3|RPS3	992	-	3.8565977	2.1200926	-1.0	-1.0
chr3	128629955	128630143	ENSG00000163902.11|RPN1|RPS3|RPS3	939	-	2.5963004	1.2181605	-1.0	-1.0
chr3	128626732	128626857	ENSG00000163902.11|RPN1|RPS3|RPS3	920	-	2.4611428	1.0988734	-1.0	-1.0
chr3	128625533	128625648	ENSG00000163902.11|RPN1|RPS3|RPS3	942	-	2.6700435	1.2368544	-1.0	-1.0
chr3	128806396	128806581	ENSG00000075785.12|RAB7A|RPS3|RPS3	902	+	2.998357	1.0091095	-1.0	-1.0
chr3	129171083	129171343	ENSG00000169714.16|CNBP|RPS3|RPS3	946	-	3.5608194	1.2651756	-1.0	-1.0
chr3	129171633	129171771	ENSG00000169714.16|CNBP|RPS3|RPS3	956	-	3.3689225	1.3577571	-1.0	-1.0
chr3	129183775	129183922	ENSG00000169714.16|CNBP|RPS3|RPS3	975	-	3.4384704	1.5997156	-1.0	-1.0
chr3	129170418	129170570	ENSG00000169714.16|CNBP|RPS3|RPS3	935	-	4.0604987	1.1843022	-1.0	-1.0
chr3	129265603	129265703	ENSG00000181789.14|COPG1|RPS3|RPS3	913	+	2.400188	1.0598915	-1.0	-1.0
chr3	129277343	129277463	ENSG00000181789.14|COPG1|RPS3|RPS3	909	+	3.445315	1.0392166	-1.0	-1.0
chr3	129315365	129315700	ENSG00000184897.5|H1FX|RPS3|RPS3	931	-	3.0405366	1.1613728	-1.0	-1.0
chr3	129315845	129316277	ENSG00000184897.5|H1FX|RPS3|RPS3	952	-	2.8269515	1.3226767	-1.0	-1.0
chr3	133573829	133573994	ENSG00000091527.15|CDV3|RPS3|RPS3	908	+	3.0242574	1.0341747	-1.0	-1.0
chr3	133753594	133753784	ENSG00000091513.14|TF|RPS3|RPS3	999	+	3.7721033	3.1513672	-1.0	-1.0
chr3	133746300	133746483	ENSG00000091513.14|TF|RPS3|RPS3	979	+	2.9715855	1.6710596	-1.0	-1.0
chr3	133754494	133754671	ENSG00000091513.14|TF|RPS3|RPS3	1000	+	3.6525369	3.9712455	-1.0	-1.0
chr3	133756281	133756337	ENSG00000091513.14|TF|RPS3|RPS3	999	+	3.8773654	3.2807808	-1.0	-1.0
chr3	133756732	133756830	ENSG00000091513.14|TF|RPS3|RPS3	952	+	2.5299532	1.314591	-1.0	-1.0
chr3	133764874	133764907	ENSG00000091513.14|TF|RPS3|RPS3	936	+	2.1182706	1.1925309	-1.0	-1.0
chr3	133768028	133768164	ENSG00000091513.14|TF|RPS3|RPS3	1000	+	3.643754	3.4785616	-1.0	-1.0
chr3	133759174	133759324	ENSG00000091513.14|TF|RPS3|RPS3	988	+	2.256984	1.9369128	-1.0	-1.0
chr3	133755362	133755582	ENSG00000091513.14|TF|RPS3|RPS3	998	+	2.9930723	2.639015	-1.0	-1.0
chr3	133756830	133757009	ENSG00000091513.14|TF|RPS3|RPS3	1000	+	3.7095544	3.7581167	-1.0	-1.0
chr3	133770507	133770657	ENSG00000091513.14|TF|RPS3|RPS3	994	+	3.145279	2.2525482	-1.0	-1.0
chr3	133775356	133775617	ENSG00000091513.14|TF|RPS3|RPS3	999	+	3.1431456	2.99049	-1.0	-1.0
chr3	133778493	133778818	ENSG00000091513.14|TF|RPS3|RPS3	979	+	2.5512247	1.6851641	-1.0	-1.0
chr3	133766277	133766433	ENSG00000091513.14|TF|RPS3|RPS3	1000	+	3.7947881	3.5152617	-1.0	-1.0
chr3	133777048	133777323	ENSG00000091513.14|TF|RPS3|RPS3	989	+	2.5663815	1.9682342	-1.0	-1.0
chr3	133757768	133757946	ENSG00000091513.14|TF|RPS3|RPS3	1000	+	3.4936683	3.5160472	-1.0	-1.0
chr3	133748309	133748664	ENSG00000091513.14|TF|RPS3|RPS3	999	+	3.1878004	3.0197117	-1.0	-1.0
chr3	133764181	133764275	ENSG00000091513.14|TF|RPS3|RPS3	993	+	2.6392255	2.1805823	-1.0	-1.0
chr3	133753594	133753703	ENSG00000242337.5|TFP1|RPS3|RPS3	1000	+	4.00515	4.148534	-1.0	-1.0
chr3	133746302	133746577	ENSG00000242337.5|TFP1|RPS3|RPS3	983	+	3.2686658	1.7789966	-1.0	-1.0
chr3	133748312	133748677	ENSG00000242337.5|TFP1|RPS3|RPS3	999	+	3.184226	2.9761412	-1.0	-1.0
chr3	133754494	133754576	ENSG00000242337.5|TFP1|RPS3|RPS3	997	+	2.9748337	2.5990057	-1.0	-1.0
chr3	133819662	133819787	ENSG00000144867.11|SRPRB|RPS3|RPS3	908	+	3.47936	1.0345201	-1.0	-1.0
chr3	133805804	133805999	ENSG00000144867.11|SRPRB|RPS3|RPS3	938	+	4.595486	1.208998	-1.0	-1.0
chr3	139373665	139373770	ENSG00000184432.9|COPB2|RPS3|RPS3	946	-	4.573412	1.2653477	-1.0	-1.0
chr3	141876628	141876733	ENSG00000069849.10|ATP1B3|RPS3|RPS3	908	+	2.346578	1.0340002	-1.0	-1.0
chr3	143972187	143972377	ENSG00000181744.8|C3orf58|RPS3|RPS3	963	+	4.7951946	1.4276994	-1.0	-1.0
chr3	146160878	146161167	ENSG00000152952.11|PLOD2|RPS3|RPS3	973	-	3.3590708	1.5665413	-1.0	-1.0
chr3	149176214	149176419	ENSG00000047457.13|CP|RPS3|RPS3	966	-	3.54358	1.4682006	-1.0	-1.0
chr3	149186575	149186732	ENSG00000047457.13|CP|RPS3|RPS3	944	-	3.3876336	1.2534394	-1.0	-1.0
chr3	149207362	149207623	ENSG00000047457.13|CP|RPS3|RPS3	963	-	3.1249485	1.4266915	-1.0	-1.0
chr3	149182004	149182104	ENSG00000047457.13|CP|RPS3|RPS3	910	-	2.34666	1.0477369	-1.0	-1.0
chr3	149179555	149179690	ENSG00000047457.13|CP|RPS3|RPS3	970	-	4.104061	1.521374	-1.0	-1.0
chr3	149202101	149202236	ENSG00000047457.13|CP|RPS3|RPS3	922	-	2.3484976	1.1073661	-1.0	-1.0
chr3	149199711	149199951	ENSG00000047457.13|CP|RPS3|RPS3	925	-	2.5672355	1.1271446	-1.0	-1.0
chr3	149198471	149198578	ENSG00000047457.13|CP|RPS3|RPS3	948	-	3.5737731	1.284571	-1.0	-1.0
chr3	149206167	149206339	ENSG00000047457.13|CP|RPS3|RPS3	921	-	2.7816541	1.1021752	-1.0	-1.0
chr3	149178489	149178619	ENSG00000047457.13|CP|RPS3|RPS3	911	-	3.2192717	1.0524855	-1.0	-1.0
chr3	149210166	149210346	ENSG00000047457.13|CP|RPS3|RPS3	959	-	3.0458453	1.382928	-1.0	-1.0
chr3	149377370	149377735	ENSG00000169908.11|TM4SF1|RPS3|RPS3	992	-	3.4279366	2.0770981	-1.0	-1.0
chr3	149375627	149375769	ENSG00000169908.11|TM4SF1|RPS3|RPS3	993	-	4.3318787	2.137588	-1.0	-1.0
chr3	149375442	149375627	ENSG00000169908.11|TM4SF1|RPS3|RPS3	992	-	3.5384083	2.1183443	-1.0	-1.0
chr3	149371621	149371867	ENSG00000169908.11|TM4SF1|RPS3|RPS3	960	-	2.965694	1.4009026	-1.0	-1.0
chr3	149657823	149657983	ENSG00000018408.14|WWTR1|RPS3|RPS3	905	-	5.5570526	1.0240542	-1.0	-1.0
chr3	150546186	150546481	ENSG00000120742.10|SERP1|RPS3|RPS3	957	-	3.4748065	1.3624345	-1.0	-1.0
chr3	150546076	150546176	ENSG00000120742.10|SERP1|RPS3|RPS3	904	-	2.2375247	1.0159658	-1.0	-1.0
chr3	150762867	150763072	ENSG00000181788.3|SIAH2|RPS3|RPS3	965	-	5.1415195	1.4562765	-1.0	-1.0
chr3	156543114	156543264	ENSG00000114850.6|SSR3|RPS3|RPS3	957	-	3.2291224	1.3673708	-1.0	-1.0
chr3	160404604	160404704	ENSG00000113810.15|SMC4|RPS3|RPS3	903	+	4.3882546	1.0152144	-1.0	-1.0
chr3	168095333	168095628	ENSG00000173905.8|GOLIM4|RPS3|RPS3	954	-	4.219589	1.3370676	-1.0	-1.0
chr3	168095693	168095803	ENSG00000173905.8|GOLIM4|RPS3|RPS3	911	-	6.6021357	1.0494446	-1.0	-1.0
chr3	184248789	184248889	ENSG00000214160.9|ALG3|RPS3|RPS3	900	-	3.399536	1.0014528	-1.0	-1.0
chr3	184334736	184334966	ENSG00000114867.20|EIF4G1|RPS3|RPS3	928	+	2.518348	1.1398615	-1.0	-1.0
chr3	184321998	184322098	ENSG00000114867.20|EIF4G1|RPS3|RPS3	909	+	2.7826028	1.0428677	-1.0	-1.0
chr3	184328926	184329031	ENSG00000114867.20|EIF4G1|RPS3|RPS3	914	+	3.3948004	1.0672005	-1.0	-1.0
chr3	186570667	186570965	ENSG00000090520.11|DNAJB11|RPS3|RPS3	970	+	3.4997647	1.5256296	-1.0	-1.0
chr3	186616442	186616527	ENSG00000145192.12|AHSG|RPS3|RPS3	990	+	2.5034697	1.9793152	-1.0	-1.0
chr3	186615684	186615795	ENSG00000145192.12|AHSG|RPS3|RPS3	1000	+	3.807366	4.5156145	-1.0	-1.0
chr3	186619856	186619940	ENSG00000145192.12|AHSG|RPS3|RPS3	997	+	3.1773248	2.5781531	-1.0	-1.0
chr3	186618535	186618637	ENSG00000145192.12|AHSG|RPS3|RPS3	1000	+	3.487813	3.4710295	-1.0	-1.0
chr3	186612967	186613354	ENSG00000145192.12|AHSG|RPS3|RPS3	999	+	3.2663388	3.174092	-1.0	-1.0
chr3	186617183	186617433	ENSG00000145192.12|AHSG|RPS3|RPS3	984	+	3.323273	1.8017144	-1.0	-1.0
chr3	186620655	186621105	ENSG00000145192.12|AHSG|RPS3|RPS3	989	+	3.6021872	1.962519	-1.0	-1.0
chr3	187038741	187038873	ENSG00000073849.14|ST6GAL1|RPS3|RPS3	988	+	3.615506	1.9180361	-1.0	-1.0
chr3	187043058	187043310	ENSG00000073849.14|ST6GAL1|RPS3|RPS3	961	+	3.4551928	1.4136505	-1.0	-1.0
chr3	187074184	187074333	ENSG00000073849.14|ST6GAL1|RPS3|RPS3	993	+	4.9412003	2.1814108	-1.0	-1.0
chr3	187042803	187043003	ENSG00000073849.14|ST6GAL1|RPS3|RPS3	965	+	3.5223815	1.4518623	-1.0	-1.0
chr3	190308330	190308439	ENSG00000163347.5|CLDN1|RPS3|RPS3	914	-	2.6820545	1.0676192	-1.0	-1.0
chr3	190321983	190322443	ENSG00000163347.5|CLDN1|RPS3|RPS3	964	-	3.286517	1.4439428	-1.0	-1.0
chr3	194342389	194342489	ENSG00000178772.6|CPN2|RPS3|RPS3	908	-	3.3455005	1.0382208	-1.0	-1.0
chr3	194341004	194341529	ENSG00000178772.6|CPN2|RPS3|RPS3	962	-	4.8273244	1.4195844	-1.0	-1.0
chr3	194342569	194342705	ENSG00000178772.6|CPN2|RPS3|RPS3	955	-	3.5742989	1.3438556	-1.0	-1.0
chr3	194342264	194342364	ENSG00000178772.6|CPN2|RPS3|RPS3	915	-	2.5732625	1.068201	-1.0	-1.0
chr3	196058261	196058361	ENSG00000072274.12|TFRC|RPS3|RPS3	909	-	3.344966	1.0416105	-1.0	-1.0
chr3	196051848	196052184	ENSG00000072274.12|TFRC|RPS3|RPS3	958	-	3.2931533	1.3761688	-1.0	-1.0
chr3	196065447	196065600	ENSG00000072274.12|TFRC|RPS3|RPS3	965	-	5.091198	1.4611197	-1.0	-1.0
chr3	196073999	196074125	ENSG00000072274.12|TFRC|RPS3|RPS3	938	-	2.360563	1.2087592	-1.0	-1.0
chr3	196075258	196075360	ENSG00000072274.12|TFRC|RPS3|RPS3	912	-	2.2324424	1.0547386	-1.0	-1.0
chr3	196071395	196071498	ENSG00000072274.12|TFRC|RPS3|RPS3	913	-	2.2041023	1.0628088	-1.0	-1.0
chr3	196081965	196082180	ENSG00000072274.12|TFRC|RPS3|RPS3	974	-	3.723156	1.5827525	-1.0	-1.0
chr3	196072042	196072147	ENSG00000072274.12|TFRC|RPS3|RPS3	915	-	3.5370774	1.0696399	-1.0	-1.0
chr3	196055109	196055309	ENSG00000072274.12|TFRC|RPS3|RPS3	920	-	2.6285498	1.0986049	-1.0	-1.0
chr3	196062785	196062980	ENSG00000072274.12|TFRC|RPS3|RPS3	945	-	2.784878	1.2630105	-1.0	-1.0
chr3	196064308	196064423	ENSG00000072274.12|TFRC|RPS3|RPS3	991	-	4.3665166	2.0288486	-1.0	-1.0
chr3	196068031	196068130	ENSG00000072274.12|TFRC|RPS3|RPS3	933	-	2.5619411	1.1734328	-1.0	-1.0
chr3	196067517	196067652	ENSG00000072274.12|TFRC|RPS3|RPS3	957	-	2.7443287	1.3714797	-1.0	-1.0
chr3	196053422	196053558	ENSG00000072274.12|TFRC|RPS3|RPS3	937	-	3.046364	1.198275	-1.0	-1.0
chr3	197953977	197954212	ENSG00000182899.14|RPL35A|RPS3|RPS3	948	+	3.4041576	1.2833538	-1.0	-1.0
chr3	197950116	197950291	ENSG00000182899.14|RPL35A|RPS3|RPS3	914	+	2.7033384	1.0661317	-1.0	-1.0
chr4	989106	989281	ENSG00000145217.13|SLC26A1|RPS3|RPS3	942	-	4.8147335	1.233538	-1.0	-1.0
chr4	1171028	1171190	ENSG00000159674.11|SPON2|RPS3|RPS3	917	-	5.3128505	1.081798	-1.0	-1.0
chr4	1728132	1728252	ENSG00000013810.18|TACC3|RPS3|RPS3	910	+	3.3615775	1.0474292	-1.0	-1.0
chr4	1793306	1793465	ENSG00000068078.17|FGFR3|RPS3|RPS3	920	+	2.6231687	1.0944318	-1.0	-1.0
chr4	1799303	1799433	ENSG00000068078.17|FGFR3|RPS3|RPS3	924	+	2.5650659	1.1186429	-1.0	-1.0
chr4	2933812	2933912	ENSG00000109736.14|MFSD10|RPS3|RPS3	902	-	6.4412236	1.0070487	-1.0	-1.0
chr4	3517995	3518192	ENSG00000163956.10|LRPAP1|RPS3|RPS3	935	-	2.725736	1.1899701	-1.0	-1.0
chr4	3532213	3532468	ENSG00000163956.10|LRPAP1|RPS3|RPS3	990	-	4.213314	1.9979556	-1.0	-1.0
chr4	3524951	3525131	ENSG00000163956.10|LRPAP1|RPS3|RPS3	912	-	2.8914723	1.057415	-1.0	-1.0
chr4	3512805	3513036	ENSG00000163956.10|LRPAP1|RPS3|RPS3	913	-	2.7058694	1.0614988	-1.0	-1.0
chr4	3518870	3518991	ENSG00000163956.10|LRPAP1|RPS3|RPS3	926	-	2.7483456	1.1320572	-1.0	-1.0
chr4	3514751	3514906	ENSG00000163956.10|LRPAP1|RPS3|RPS3	969	-	3.946116	1.5025526	-1.0	-1.0
chr4	3520071	3520211	ENSG00000163956.10|LRPAP1|RPS3|RPS3	915	-	2.5371733	1.0707805	-1.0	-1.0
chr4	6277485	6277687	ENSG00000109501.13|WFS1|RPS3|RPS3	939	+	2.7763374	1.2132425	-1.0	-1.0
chr4	6300851	6301321	ENSG00000109501.13|WFS1|RPS3|RPS3	922	+	2.998818	1.1080579	-1.0	-1.0
chr4	6301976	6302161	ENSG00000109501.13|WFS1|RPS3|RPS3	903	+	2.72445	1.0141529	-1.0	-1.0
chr4	6301411	6301706	ENSG00000109501.13|WFS1|RPS3|RPS3	937	+	2.892972	1.2015493	-1.0	-1.0
chr4	6269858	6270014	ENSG00000109501.13|WFS1|RPS3|RPS3	928	+	2.517516	1.1434368	-1.0	-1.0
chr4	6287092	6287232	ENSG00000109501.13|WFS1|RPS3|RPS3	980	+	4.3306885	1.7000853	-1.0	-1.0
chr4	6288941	6289126	ENSG00000109501.13|WFS1|RPS3|RPS3	977	+	3.8482068	1.6305401	-1.0	-1.0
chr4	6302391	6302531	ENSG00000109501.13|WFS1|RPS3|RPS3	910	+	2.766071	1.0473132	-1.0	-1.0
chr4	6295070	6295185	ENSG00000109501.13|WFS1|RPS3|RPS3	913	+	2.347599	1.0621123	-1.0	-1.0
chr4	6291196	6291367	ENSG00000109501.13|WFS1|RPS3|RPS3	977	+	3.7222345	1.6424819	-1.0	-1.0
chr4	6640800	6641230	ENSG00000179010.14|MRFAP1|RPS3|RPS3	940	+	3.1114619	1.2207278	-1.0	-1.0
chr4	6693923	6694070	ENSG00000163993.6|S100P|RPS3|RPS3	932	+	2.8994277	1.1655251	-1.0	-1.0
chr4	6696892	6697152	ENSG00000163993.6|S100P|RPS3|RPS3	943	+	3.720602	1.2468976	-1.0	-1.0
chr4	10087725	10087885	ENSG00000071127.16|WDR1|RPS3|RPS3	934	-	3.045448	1.1825265	-1.0	-1.0
chr4	10077812	10077926	ENSG00000071127.16|WDR1|RPS3|RPS3	905	-	3.534401	1.0236523	-1.0	-1.0
chr4	10083071	10083178	ENSG00000071127.16|WDR1|RPS3|RPS3	939	-	2.8846002	1.2128633	-1.0	-1.0
chr4	13542369	13542528	ENSG00000109705.7|NKX3-2|RPS3|RPS3	996	-	7.618499	2.3817456	-1.0	-1.0
chr4	39446471	39446606	ENSG00000134962.6|KLB|RPS3|RPS3	917	+	3.627248	1.0789187	-1.0	-1.0
chr4	39447211	39447371	ENSG00000134962.6|KLB|RPS3|RPS3	921	+	3.5656178	1.103896	-1.0	-1.0
chr4	39446331	39446446	ENSG00000134962.6|KLB|RPS3|RPS3	947	+	4.4658513	1.275378	-1.0	-1.0
chr4	39407622	39407722	ENSG00000134962.6|KLB|RPS3|RPS3	910	+	3.3927212	1.0458403	-1.0	-1.0
chr4	39446626	39447151	ENSG00000134962.6|KLB|RPS3|RPS3	957	+	3.6949005	1.3700578	-1.0	-1.0
chr4	39510432	39510550	ENSG00000109814.11|UGDH|RPS3|RPS3	906	-	2.5518951	1.0288802	-1.0	-1.0
chr4	39521385	39521544	ENSG00000109814.11|UGDH|RPS3|RPS3	927	-	2.9933743	1.1340876	-1.0	-1.0
chr4	39505246	39505351	ENSG00000109814.11|UGDH|RPS3|RPS3	904	-	2.5345721	1.0186985	-1.0	-1.0
chr4	41935344	41935444	ENSG00000109133.12|TMEM33|RPS3|RPS3	907	+	6.5062613	1.0302016	-1.0	-1.0
chr4	52712785	52712915	ENSG00000226950.6|DANCR|RPS3|RPS3	909	+	2.5699015	1.0402858	-1.0	-1.0
chr4	55395956	55396061	ENSG00000134851.12|TMEM165|RPS3|RPS3	944	+	4.6042366	1.2530675	-1.0	-1.0
chr4	55396081	55396391	ENSG00000134851.12|TMEM165|RPS3|RPS3	923	+	4.057836	1.1147038	-1.0	-1.0
chr4	68830849	68830979	ENSG00000109181.11|UGT2B10|RPS3|RPS3	927	+	3.9704106	1.1342181	-1.0	-1.0
chr4	73419506	73419639	ENSG00000163631.16|ALB|RPS3|RPS3	999	+	2.4852543	2.9238832	-1.0	-1.0
chr4	73411995	73412215	ENSG00000163631.16|ALB|RPS3|RPS3	1000	+	3.0234041	4.048256	-1.0	-1.0
chr4	73406628	73406761	ENSG00000163631.16|ALB|RPS3|RPS3	999	+	2.8787794	3.2301898	-1.0	-1.0
chr4	73405115	73405173	ENSG00000163631.16|ALB|RPS3|RPS3	998	+	2.688688	2.7033155	-1.0	-1.0
chr4	73410311	73410409	ENSG00000163631.16|ALB|RPS3|RPS3	1000	+	3.2876532	5.45757	-1.0	-1.0
chr4	73409339	73409487	ENSG00000163631.16|ALB|RPS3|RPS3	1000	+	2.7340586	4.164042	-1.0	-1.0
chr4	73405016	73405115	ENSG00000163631.16|ALB|RPS3|RPS3	909	+	2.2154012	1.0394394	-1.0	-1.0
chr4	73411894	73411995	ENSG00000163631.16|ALB|RPS3|RPS3	995	+	3.1192477	2.321279	-1.0	-1.0
chr4	73415034	73415254	ENSG00000163631.16|ALB|RPS3|RPS3	1000	+	2.9928725	4.0158234	-1.0	-1.0
chr4	73408593	73408863	ENSG00000163631.16|ALB|RPS3|RPS3	1000	+	2.86698	3.373104	-1.0	-1.0
chr4	73420253	73420321	ENSG00000163631.16|ALB|RPS3|RPS3	998	+	2.7568092	2.6483436	-1.0	-1.0
chr4	73416255	73416353	ENSG00000163631.16|ALB|RPS3|RPS3	974	+	1.9924963	1.5818853	-1.0	-1.0
chr4	73417530	73417669	ENSG00000163631.16|ALB|RPS3|RPS3	969	+	1.6803151	1.5128921	-1.0	-1.0
chr4	73413336	73413634	ENSG00000163631.16|ALB|RPS3|RPS3	998	+	2.5833795	2.6245048	-1.0	-1.0
chr4	73418005	73418311	ENSG00000163631.16|ALB|RPS3|RPS3	997	+	2.5758393	2.5528052	-1.0	-1.0
chr4	73404238	73404406	ENSG00000163631.16|ALB|RPS3|RPS3	1000	+	2.777459	3.6018443	-1.0	-1.0
chr4	73437062	73437159	ENSG00000081051.7|AFP|RPS3|RPS3	948	+	3.0448804	1.2881749	-1.0	-1.0
chr4	73453764	73453897	ENSG00000081051.7|AFP|RPS3|RPS3	978	+	2.0322733	1.6510241	-1.0	-1.0
chr4	73449334	73449467	ENSG00000081051.7|AFP|RPS3|RPS3	940	+	1.6646336	1.2202005	-1.0	-1.0
chr4	73436232	73436342	ENSG00000081051.7|AFP|RPS3|RPS3	943	+	2.1504247	1.2476889	-1.0	-1.0
chr4	73437159	73437211	ENSG00000081051.7|AFP|RPS3|RPS3	982	+	2.5772417	1.73581	-1.0	-1.0
chr4	73447486	73447671	ENSG00000081051.7|AFP|RPS3|RPS3	957	+	2.2555034	1.3663421	-1.0	-1.0
chr4	73452399	73452619	ENSG00000081051.7|AFP|RPS3|RPS3	995	+	2.4415574	2.2772906	-1.0	-1.0
chr4	73450548	73450748	ENSG00000081051.7|AFP|RPS3|RPS3	992	+	2.2941809	2.0898151	-1.0	-1.0
chr4	73438173	73438306	ENSG00000081051.7|AFP|RPS3|RPS3	949	+	1.8781086	1.2893724	-1.0	-1.0
chr4	73440601	73440801	ENSG00000081051.7|AFP|RPS3|RPS3	934	+	1.6549351	1.1785247	-1.0	-1.0
chr4	73450035	73450133	ENSG00000081051.7|AFP|RPS3|RPS3	949	+	2.0302093	1.2926431	-1.0	-1.0
chr4	73444992	73445117	ENSG00000081051.7|AFP|RPS3|RPS3	975	+	1.9029989	1.5967982	-1.0	-1.0
chr4	73442295	73442425	ENSG00000081051.7|AFP|RPS3|RPS3	921	+	1.6972263	1.100844	-1.0	-1.0
chr4	76213426	76213856	ENSG00000138760.9|SCARB2|RPS3|RPS3	955	-	5.1222086	1.3456779	-1.0	-1.0
chr4	77075731	77075831	ENSG00000118816.9|CCNI|RPS3|RPS3	903	-	3.2927942	1.0153453	-1.0	-1.0
chr4	78507460	78507590	ENSG00000138759.18|FRAS1|RPS3|RPS3	939	+	4.2012677	1.2143573	-1.0	-1.0
chr4	82373730	82373895	ENSG00000138668.18|HNRNPD|RPS3|RPS3	929	-	2.449212	1.1475345	-1.0	-1.0
chr4	82373450	82373680	ENSG00000138668.18|HNRNPD|RPS3|RPS3	924	-	2.1865735	1.1215178	-1.0	-1.0
chr4	87390870	87391060	ENSG00000198189.10|HSD17B11|RPS3|RPS3	950	-	3.9360473	1.3047774	-1.0	-1.0
chr4	87382254	87382362	ENSG00000198189.10|HSD17B11|RPS3|RPS3	963	-	3.2935302	1.4275261	-1.0	-1.0
chr4	87976879	87976949	ENSG00000118785.13|SPP1|RPS3|RPS3	976	+	4.250428	1.6255622	-1.0	-1.0
chr4	87982496	87982726	ENSG00000118785.13|SPP1|RPS3|RPS3	943	+	2.7047646	1.2434978	-1.0	-1.0
chr4	87981484	87981629	ENSG00000118785.13|SPP1|RPS3|RPS3	917	+	2.5080473	1.0809093	-1.0	-1.0
chr4	87980055	87980155	ENSG00000118785.13|SPP1|RPS3|RPS3	903	+	2.2219813	1.0137571	-1.0	-1.0
chr4	87981669	87981794	ENSG00000118785.13|SPP1|RPS3|RPS3	904	+	2.5413904	1.0170175	-1.0	-1.0
chr4	99081943	99082078	ENSG00000197894.10|ADH5|RPS3|RPS3	927	-	3.068103	1.135249	-1.0	-1.0
chr4	99076703	99076808	ENSG00000197894.10|ADH5|RPS3|RPS3	904	-	2.3986752	1.0165696	-1.0	-1.0
chr4	99076389	99076552	ENSG00000197894.10|ADH5|RPS3|RPS3	983	-	4.8700757	1.7656074	-1.0	-1.0
chr4	99622726	99622826	ENSG00000138823.13|MTTP|RPS3|RPS3	908	+	3.3444324	1.0348463	-1.0	-1.0
chr4	99606802	99606932	ENSG00000138823.13|MTTP|RPS3|RPS3	907	+	3.3955956	1.0306121	-1.0	-1.0
chr4	99612912	99613052	ENSG00000138823.13|MTTP|RPS3|RPS3	908	+	4.300353	1.0353047	-1.0	-1.0
chr4	99949335	99949445	ENSG00000164032.11|H2AFZ|RPS3|RPS3	904	-	3.5007124	1.0173669	-1.0	-1.0
chr4	109740918	109741068	ENSG00000205403.12|CFI|RPS3|RPS3	916	-	2.4262984	1.0751768	-1.0	-1.0
chr4	109764528	109764643	ENSG00000205403.12|CFI|RPS3|RPS3	908	-	2.2742164	1.0345846	-1.0	-1.0
chr4	109766568	109766778	ENSG00000205403.12|CFI|RPS3|RPS3	970	-	4.2975903	1.5179744	-1.0	-1.0
chr4	109746221	109746361	ENSG00000205403.12|CFI|RPS3|RPS3	908	-	2.1269164	1.035291	-1.0	-1.0
chr4	119300335	119300610	ENSG00000164096.12|C4orf3|RPS3|RPS3	964	-	3.0861719	1.443474	-1.0	-1.0
chr4	121696870	121696970	ENSG00000164111.14|ANXA5|RPS3|RPS3	906	-	2.5344055	1.0275012	-1.0	-1.0
chr4	121684676	121684771	ENSG00000164111.14|ANXA5|RPS3|RPS3	931	-	3.1972268	1.1617478	-1.0	-1.0
chr4	121823585	121823720	ENSG00000145386.9|CCNA2|RPS3|RPS3	939	-	4.5718756	1.2161304	-1.0	-1.0
chr4	128287370	128287805	ENSG00000164040.16|PGRMC2|RPS3|RPS3	951	-	3.26751	1.3078989	-1.0	-1.0
chr4	139295731	139295866	ENSG00000109390.11|NDUFC1|RPS3|RPS3	930	-	2.8510556	1.1550591	-1.0	-1.0
chr4	139678542	139678667	ENSG00000085871.8|MGST2|RPS3|RPS3	917	+	2.7006552	1.0829691	-1.0	-1.0
chr4	139704015	139704155	ENSG00000085871.8|MGST2|RPS3|RPS3	972	+	3.4412901	1.5557851	-1.0	-1.0
chr4	143513687	143513812	ENSG00000153147.5|SMARCA5|RPS3|RPS3	916	+	2.870297	1.0776001	-1.0	-1.0
chr4	143513967	143514072	ENSG00000153147.5|SMARCA5|RPS3|RPS3	906	+	3.4173408	1.0258455	-1.0	-1.0
chr4	154567592	154567854	ENSG00000171564.11|FGB|RPS3|RPS3	952	+	2.7215538	1.3193654	-1.0	-1.0
chr4	154570418	154570718	ENSG00000171564.11|FGB|RPS3|RPS3	946	+	2.784079	1.2676132	-1.0	-1.0
chr4	154569513	154569799	ENSG00000171564.11|FGB|RPS3|RPS3	937	+	2.392414	1.1973873	-1.0	-1.0
chr4	154565715	154565999	ENSG00000171564.11|FGB|RPS3|RPS3	994	+	3.555155	2.2126327	-1.0	-1.0
chr4	154568380	154568494	ENSG00000171564.11|FGB|RPS3|RPS3	918	+	2.2747192	1.0855038	-1.0	-1.0
chr4	154566488	154566688	ENSG00000171564.11|FGB|RPS3|RPS3	943	+	2.5481584	1.2448475	-1.0	-1.0
chr4	154569181	154569307	ENSG00000171564.11|FGB|RPS3|RPS3	986	+	3.1835604	1.8507743	-1.0	-1.0
chr4	154587516	154587621	ENSG00000171560.14|FGA|RPS3|RPS3	903	-	1.9480628	1.0136409	-1.0	-1.0
chr4	154590633	154590766	ENSG00000171560.14|FGA|RPS3|RPS3	999	-	3.622703	3.1203675	-1.0	-1.0
chr4	154585429	154586918	ENSG00000171560.14|FGA|RPS3|RPS3	992	-	2.8951054	2.1053784	-1.0	-1.0
chr4	154589436	154589562	ENSG00000171560.14|FGA|RPS3|RPS3	1000	-	3.5108368	3.329852	-1.0	-1.0
chr4	154588872	154588976	ENSG00000171560.14|FGA|RPS3|RPS3	914	-	1.8724122	1.063395	-1.0	-1.0
chr4	154606704	154606982	ENSG00000171557.16|FGG|RPS3|RPS3	991	-	2.8895512	2.0284445	-1.0	-1.0
chr4	154608465	154608645	ENSG00000171557.16|FGG|RPS3|RPS3	938	-	2.0417883	1.2075323	-1.0	-1.0
chr4	154612050	154612290	ENSG00000171557.16|FGG|RPS3|RPS3	999	-	4.0423923	2.858937	-1.0	-1.0
chr4	154604838	154605066	ENSG00000171557.16|FGG|RPS3|RPS3	918	-	1.905395	1.0850323	-1.0	-1.0
chr4	154609629	154609824	ENSG00000171557.16|FGG|RPS3|RPS3	918	-	2.1558993	1.087519	-1.0	-1.0
chr4	154610044	154610197	ENSG00000171557.16|FGG|RPS3|RPS3	908	-	1.8439631	1.0367978	-1.0	-1.0
chr4	154612330	154612430	ENSG00000171557.16|FGG|RPS3|RPS3	980	-	3.8338392	1.6902301	-1.0	-1.0
chr4	154612531	154612746	ENSG00000171557.16|FGG|RPS3|RPS3	982	-	3.3363562	1.7428906	-1.0	-1.0
chr4	165340240	165340350	ENSG00000052802.12|MSMO1|RPS3|RPS3	921	+	3.4769762	1.1025319	-1.0	-1.0
chr4	165467687	165467822	ENSG00000109472.13|CPE|RPS3|RPS3	964	+	2.8847907	1.4407743	-1.0	-1.0
chr4	165464389	165464586	ENSG00000109472.13|CPE|RPS3|RPS3	917	+	2.4033918	1.0823793	-1.0	-1.0
chr4	165378941	165379528	ENSG00000109472.13|CPE|RPS3|RPS3	988	+	3.8794978	1.9391575	-1.0	-1.0
chr4	165482241	165482359	ENSG00000109472.13|CPE|RPS3|RPS3	971	+	4.6369686	1.5315719	-1.0	-1.0
chr4	165484421	165484531	ENSG00000109472.13|CPE|RPS3|RPS3	915	+	2.411893	1.069626	-1.0	-1.0
chr4	186588517	186588647	ENSG00000083857.13|FAT1|RPS3|RPS3	906	-	3.0107977	1.0270147	-1.0	-1.0
chr4	186600227	186600332	ENSG00000083857.13|FAT1|RPS3|RPS3	909	-	3.3438985	1.0397749	-1.0	-1.0
chr4	186588882	186589017	ENSG00000083857.13|FAT1|RPS3|RPS3	908	-	2.3416653	1.0361799	-1.0	-1.0
chr5	235100	235325	ENSG00000073578.16|SDHA|RPS3|RPS3	970	+	3.569202	1.5288272	-1.0	-1.0
chr5	228163	228273	ENSG00000073578.16|SDHA|RPS3|RPS3	917	+	2.7241514	1.0787159	-1.0	-1.0
chr5	236455	236599	ENSG00000073578.16|SDHA|RPS3|RPS3	961	+	5.6410494	1.4117712	-1.0	-1.0
chr5	233506	233681	ENSG00000073578.16|SDHA|RPS3|RPS3	962	+	3.7037911	1.4216917	-1.0	-1.0
chr5	224359	224489	ENSG00000073578.16|SDHA|RPS3|RPS3	943	+	3.398691	1.2455053	-1.0	-1.0
chr5	1523709	1523844	ENSG00000153395.9|LPCAT1|RPS3|RPS3	952	-	4.772532	1.3201445	-1.0	-1.0
chr5	1798750	1798875	ENSG00000171421.12|MRPL36|RPS3|RPS3	909	-	3.4188082	1.0409068	-1.0	-1.0
chr5	1801399	1801544	ENSG00000145494.11|NDUFS6|RPS3|RPS3	968	+	3.322712	1.5010262	-1.0	-1.0
chr5	1814338	1814468	ENSG00000145494.11|NDUFS6|RPS3|RPS3	932	+	3.0357556	1.1658306	-1.0	-1.0
chr5	10250305	10250420	ENSG00000150753.11|CCT5|RPS3|RPS3	906	+	2.7014165	1.0281091	-1.0	-1.0
chr5	10260791	10260961	ENSG00000150753.11|CCT5|RPS3|RPS3	954	+	3.8682423	1.3392928	-1.0	-1.0
chr5	10390341	10390446	ENSG00000145495.15|MARCH6|RPS3|RPS3	906	+	3.5337827	1.0264962	-1.0	-1.0
chr5	10391581	10391711	ENSG00000145495.15|MARCH6|RPS3|RPS3	910	+	3.5545886	1.0436893	-1.0	-1.0
chr5	32174020	32174120	ENSG00000113384.13|GOLPH3|RPS3|RPS3	910	-	2.5359445	1.0455246	-1.0	-1.0
chr5	36152048	36152223	ENSG00000145604.15|SKP2|RPS3|RPS3	931	+	6.7322655	1.160821	-1.0	-1.0
chr5	42808067	42808405	ENSG00000250722.5|SELENOP|RPS3|RPS3	999	-	3.724498	2.97288	-1.0	-1.0
chr5	43298483	43298623	ENSG00000112972.14|HMGCS1|RPS3|RPS3	926	-	2.5755186	1.1329962	-1.0	-1.0
chr5	43298713	43298928	ENSG00000112972.14|HMGCS1|RPS3|RPS3	968	-	3.5941985	1.4984807	-1.0	-1.0
chr5	44809289	44809419	ENSG00000112996.10|MRPS30|RPS3|RPS3	917	+	3.1963778	1.0812795	-1.0	-1.0
chr5	52788264	52788394	ENSG00000152684.10|PELO|RPS3|RPS3	927	+	4.5344615	1.1376821	-1.0	-1.0
chr5	52788265	52788395	ENSG00000213949.8|ITGA1|RPS3|RPS3	926	+	4.521704	1.1327597	-1.0	-1.0
chr5	53485016	53485161	ENSG00000134363.11|FST|RPS3|RPS3	920	+	3.470065	1.0985942	-1.0	-1.0
chr5	53480758	53480876	ENSG00000134363.11|FST|RPS3|RPS3	906	+	2.412459	1.0278361	-1.0	-1.0
chr5	53482858	53482963	ENSG00000134363.11|FST|RPS3|RPS3	903	+	2.744824	1.0114441	-1.0	-1.0
chr5	53480538	53480738	ENSG00000134363.11|FST|RPS3|RPS3	969	+	3.444489	1.5154299	-1.0	-1.0
chr5	55994858	55994988	ENSG00000134352.19|IL6ST|RPS3|RPS3	911	-	2.5472472	1.0513151	-1.0	-1.0
chr5	69509365	69509475	ENSG00000197822.10|OCLN|RPS3|RPS3	911	+	3.4110231	1.0487618	-1.0	-1.0
chr5	73502962	73503107	ENSG00000145741.15|BTF3|RPS3|RPS3	933	+	4.3738613	1.1758767	-1.0	-1.0
chr5	74685238	74685458	ENSG00000049860.13|HEXB|RPS3|RPS3	937	+	3.6446729	1.1982492	-1.0	-1.0
chr5	75337187	75337292	ENSG00000113161.15|HMGCR|RPS3|RPS3	906	+	2.7437518	1.028339	-1.0	-1.0
chr5	75342582	75342742	ENSG00000113161.15|HMGCR|RPS3|RPS3	954	+	3.4290419	1.3334897	-1.0	-1.0
chr5	75355075	75355255	ENSG00000113161.15|HMGCR|RPS3|RPS3	917	+	2.3598175	1.0783238	-1.0	-1.0
chr5	75355290	75355522	ENSG00000113161.15|HMGCR|RPS3|RPS3	938	+	2.6767497	1.2084341	-1.0	-1.0
chr5	75350257	75350357	ENSG00000113161.15|HMGCR|RPS3|RPS3	917	+	2.6405342	1.0798429	-1.0	-1.0
chr5	75358706	75358827	ENSG00000113161.15|HMGCR|RPS3|RPS3	907	+	2.214352	1.0316095	-1.0	-1.0
chr5	75359941	75360136	ENSG00000113161.15|HMGCR|RPS3|RPS3	964	+	2.9308124	1.4472321	-1.0	-1.0
chr5	76403403	76403573	ENSG00000145703.15|IQGAP2|RPS3|RPS3	948	+	3.3749077	1.2829012	-1.0	-1.0
chr5	78885688	78885793	ENSG00000113273.15|ARSB|RPS3|RPS3	903	-	2.6850905	1.0111535	-1.0	-1.0
chr5	78985006	78985561	ENSG00000113273.15|ARSB|RPS3|RPS3	967	-	3.2817557	1.4807799	-1.0	-1.0
chr5	78969095	78969192	ENSG00000113273.15|ARSB|RPS3|RPS3	908	-	3.624984	1.0376608	-1.0	-1.0
chr5	80651174	80651289	ENSG00000228716.6|DHFR|RPS3|RPS3	921	-	2.4451463	1.103006	-1.0	-1.0
chr5	80651779	80651934	ENSG00000228716.6|DHFR|RPS3|RPS3	904	-	3.3201957	1.019713	-1.0	-1.0
chr5	86619352	86619517	ENSG00000127184.12|COX7C|RPS3|RPS3	946	+	3.470382	1.269788	-1.0	-1.0
chr5	86617903	86618130	ENSG00000127184.12|COX7C|RPS3|RPS3	979	+	4.6130495	1.6837511	-1.0	-1.0
chr5	109689935	109690220	ENSG00000112893.9|MAN2A1|RPS3|RPS3	958	+	3.8113246	1.3719691	-1.0	-1.0
chr5	109690290	109690440	ENSG00000112893.9|MAN2A1|RPS3|RPS3	906	+	3.2932847	1.029169	-1.0	-1.0
chr5	109689550	109689730	ENSG00000112893.9|MAN2A1|RPS3|RPS3	927	+	2.3897119	1.134764	-1.0	-1.0
chr5	112878698	112878835	ENSG00000129625.12|REEP5|RPS3|RPS3	918	-	3.6215339	1.0870587	-1.0	-1.0
chr5	112921162	112921297	ENSG00000129625.12|REEP5|RPS3|RPS3	942	-	4.534117	1.2344921	-1.0	-1.0
chr5	115616222	115616322	ENSG00000134970.13|TMED7|RPS3|RPS3	904	-	6.4377813	1.016856	-1.0	-1.0
chr5	115625600	115626090	ENSG00000134970.13|TMED7|RPS3|RPS3	987	-	3.6359978	1.8732618	-1.0	-1.0
chr5	115625600	115626090	ENSG00000251201.8|TMED7-TICAM2|RPS3|RPS3	986	-	3.621919	1.86117	-1.0	-1.0
chr5	122077759	122078079	ENSG00000113083.13|LOX|RPS3|RPS3	980	-	5.186014	1.7020895	-1.0	-1.0
chr5	122077354	122077754	ENSG00000113083.13|LOX|RPS3|RPS3	980	-	6.28667	1.7051506	-1.0	-1.0
chr5	126777457	126777572	ENSG00000113368.11|LMNB1|RPS3|RPS3	910	+	2.383302	1.0448195	-1.0	-1.0
chr5	126777677	126777787	ENSG00000113368.11|LMNB1|RPS3|RPS3	916	+	6.6217036	1.0755081	-1.0	-1.0
chr5	131165089	131165339	ENSG00000169567.11|HINT1|RPS3|RPS3	937	-	2.8991258	1.200659	-1.0	-1.0
chr5	131159426	131159606	ENSG00000169567.11|HINT1|RPS3|RPS3	929	-	2.6597	1.1497036	-1.0	-1.0
chr5	132213925	132214025	ENSG00000072682.18|P4HA2|RPS3|RPS3	901	-	2.667874	1.0050279	-1.0	-1.0
chr5	132217221	132217336	ENSG00000072682.18|P4HA2|RPS3|RPS3	903	-	6.683686	1.0142566	-1.0	-1.0
chr5	132207757	132207867	ENSG00000072682.18|P4HA2|RPS3|RPS3	964	-	6.824213	1.4419836	-1.0	-1.0
chr5	132194935	132195040	ENSG00000072682.18|P4HA2|RPS3|RPS3	908	-	6.471059	1.0374863	-1.0	-1.0
chr5	132192897	132193097	ENSG00000072682.18|P4HA2|RPS3|RPS3	980	-	4.251784	1.691534	-1.0	-1.0
chr5	132210283	132210453	ENSG00000072682.18|P4HA2|RPS3|RPS3	923	-	3.1560948	1.1127551	-1.0	-1.0
chr5	132218544	132218668	ENSG00000072682.18|P4HA2|RPS3|RPS3	945	-	4.410146	1.2607524	-1.0	-1.0
chr5	132866894	132867079	ENSG00000164405.10|UQCRQ|RPS3|RPS3	928	+	3.4654937	1.1443412	-1.0	-1.0
chr5	132866584	132866754	ENSG00000164405.10|UQCRQ|RPS3|RPS3	906	+	3.4100666	1.0254078	-1.0	-1.0
chr5	133052161	133052261	ENSG00000170606.14|HSPA4|RPS3|RPS3	914	+	2.786206	1.0642967	-1.0	-1.0
chr5	133968460	133968620	ENSG00000113583.7|C5orf15|RPS3|RPS3	953	-	5.8122334	1.3233912	-1.0	-1.0
chr5	133959633	133959748	ENSG00000113583.7|C5orf15|RPS3|RPS3	909	-	3.3979204	1.0392653	-1.0	-1.0
chr5	134225844	134226009	ENSG00000113575.9|PPP2CA|RPS3|RPS3	910	-	3.0575552	1.0439918	-1.0	-1.0
chr5	134200349	134200469	ENSG00000113575.9|PPP2CA|RPS3|RPS3	906	-	3.415227	1.0262643	-1.0	-1.0
chr5	134200357	134200512	ENSG00000272772.1|AC104109.3|RPS3|RPS3	905	-	3.4951081	1.0221038	-1.0	-1.0
chr5	134225839	134226009	ENSG00000272772.1|AC104109.3|RPS3|RPS3	914	-	2.9181912	1.0637631	-1.0	-1.0
chr5	134225856	134226011	ENSG00000273345.5|AC104109.4|RPS3|RPS3	909	-	3.0846288	1.0398859	-1.0	-1.0
chr5	134887694	134887814	ENSG00000113621.14|TXNDC15|RPS3|RPS3	976	+	4.8086333	1.6159993	-1.0	-1.0
chr5	135345944	135346044	ENSG00000113648.16|H2AFY|RPS3|RPS3	903	-	2.6657197	1.01123	-1.0	-1.0
chr5	136052906	136053119	ENSG00000120708.16|TGFBI|RPS3|RPS3	938	+	2.769633	1.2076672	-1.0	-1.0
chr5	136061449	136061574	ENSG00000120708.16|TGFBI|RPS3|RPS3	944	+	3.206902	1.2555819	-1.0	-1.0
chr5	136047214	136047429	ENSG00000120708.16|TGFBI|RPS3|RPS3	913	+	2.3857346	1.0586267	-1.0	-1.0
chr5	136056664	136056795	ENSG00000120708.16|TGFBI|RPS3|RPS3	960	+	3.3160417	1.4027499	-1.0	-1.0
chr5	136059041	136059214	ENSG00000120708.16|TGFBI|RPS3|RPS3	986	+	3.6339347	1.8617332	-1.0	-1.0
chr5	136044057	136044122	ENSG00000120708.16|TGFBI|RPS3|RPS3	925	+	2.4127395	1.1237023	-1.0	-1.0
chr5	136046814	136047004	ENSG00000120708.16|TGFBI|RPS3|RPS3	943	+	3.0974824	1.2444781	-1.0	-1.0
chr5	136060833	136060936	ENSG00000120708.16|TGFBI|RPS3|RPS3	973	+	3.3897398	1.5756822	-1.0	-1.0
chr5	136028919	136029184	ENSG00000120708.16|TGFBI|RPS3|RPS3	976	+	3.5965152	1.6138775	-1.0	-1.0
chr5	136049459	136049644	ENSG00000120708.16|TGFBI|RPS3|RPS3	927	+	2.755875	1.1375178	-1.0	-1.0
chr5	136055623	136055816	ENSG00000120708.16|TGFBI|RPS3|RPS3	984	+	3.687759	1.8075781	-1.0	-1.0
chr5	136046269	136046554	ENSG00000120708.16|TGFBI|RPS3|RPS3	957	+	3.1266732	1.3714974	-1.0	-1.0
chr5	136053942	136054080	ENSG00000120708.16|TGFBI|RPS3|RPS3	953	+	2.79009	1.3257926	-1.0	-1.0
chr5	137753110	137754376	ENSG00000177733.6|HNRNPA0|RPS3|RPS3	955	-	3.363322	1.3434122	-1.0	-1.0
chr5	138559859	138560091	ENSG00000113013.12|HSPA9|RPS3|RPS3	967	-	3.3172693	1.4833441	-1.0	-1.0
chr5	138575237	138575362	ENSG00000113013.12|HSPA9|RPS3|RPS3	908	-	2.290333	1.0375787	-1.0	-1.0
chr5	138567065	138567163	ENSG00000113013.12|HSPA9|RPS3|RPS3	904	-	2.5340145	1.0191584	-1.0	-1.0
chr5	138571003	138571141	ENSG00000113013.12|HSPA9|RPS3|RPS3	920	-	2.3779027	1.0942314	-1.0	-1.0
chr5	138561579	138561784	ENSG00000113013.12|HSPA9|RPS3|RPS3	926	-	2.9195125	1.1290388	-1.0	-1.0
chr5	138568934	138569039	ENSG00000113013.12|HSPA9|RPS3|RPS3	902	-	2.762189	1.0103095	-1.0	-1.0
chr5	138932560	138932705	ENSG00000044115.20|CTNNA1|RPS3|RPS3	924	+	3.2268908	1.1197636	-1.0	-1.0
chr5	138824629	138824769	ENSG00000044115.20|CTNNA1|RPS3|RPS3	904	+	3.2827823	1.0164816	-1.0	-1.0
chr5	139648456	139648556	ENSG00000171604.11|CXXC5|RPS3|RPS3	902	+	3.2916884	1.009386	-1.0	-1.0
chr5	141573596	141573801	ENSG00000131504.15|DIAPH1|RPS3|RPS3	975	-	4.1808066	1.5946649	-1.0	-1.0
chr5	141573861	141574026	ENSG00000131504.15|DIAPH1|RPS3|RPS3	940	-	4.094726	1.2233019	-1.0	-1.0
chr5	142108909	142109029	ENSG00000131507.10|NDFIP1|RPS3|RPS3	919	+	3.565839	1.0910197	-1.0	-1.0
chr5	149551246	149551421	ENSG00000113712.17|CSNK1A1|RPS3|RPS3	925	-	2.5768707	1.1263102	-1.0	-1.0
chr5	150302632	150302732	ENSG00000183876.8|ARSI|RPS3|RPS3	907	-	6.5062613	1.0320424	-1.0	-1.0
chr5	150402496	150402625	ENSG00000019582.14|CD74|RPS3|RPS3	996	-	7.474682	2.3953338	-1.0	-1.0
chr5	150412624	150412774	ENSG00000019582.14|CD74|RPS3|RPS3	978	-	3.3900466	1.6580322	-1.0	-1.0
chr5	150407139	150407319	ENSG00000019582.14|CD74|RPS3|RPS3	976	-	3.3102133	1.613873	-1.0	-1.0
chr5	150405084	150405180	ENSG00000019582.14|CD74|RPS3|RPS3	968	-	3.396404	1.4990169	-1.0	-1.0
chr5	150406819	150407029	ENSG00000019582.14|CD74|RPS3|RPS3	962	-	3.2663572	1.4169152	-1.0	-1.0
chr5	150447591	150447696	ENSG00000164587.11|RPS14|RPS3|RPS3	926	-	2.7192998	1.1329067	-1.0	-1.0
chr5	150446801	150447001	ENSG00000164587.11|RPS14|RPS3|RPS3	979	-	3.060069	1.6746756	-1.0	-1.0
chr5	150444244	150444344	ENSG00000164587.11|RPS14|RPS3|RPS3	909	-	2.7455137	1.0409518	-1.0	-1.0
chr5	150521112	150521287	ENSG00000070614.14|NDST1|RPS3|RPS3	906	+	3.0759046	1.0264734	-1.0	-1.0
chr5	151025354	151025474	ENSG00000211445.11|GPX3|RPS3|RPS3	963	+	6.7930555	1.4334221	-1.0	-1.0
chr5	151020587	151020741	ENSG00000211445.11|GPX3|RPS3|RPS3	989	+	5.70241	1.9483238	-1.0	-1.0
chr5	151101379	151101507	ENSG00000197043.13|ANXA6|RPS3|RPS3	910	-	3.4832842	1.0474098	-1.0	-1.0
chr5	151267305	151267485	ENSG00000196743.8|GM2A|RPS3|RPS3	904	+	4.561378	1.0160241	-1.0	-1.0
chr5	151259764	151259916	ENSG00000196743.8|GM2A|RPS3|RPS3	956	+	3.208746	1.3569266	-1.0	-1.0
chr5	151266780	151266910	ENSG00000196743.8|GM2A|RPS3|RPS3	908	+	3.384378	1.037907	-1.0	-1.0
chr5	151676131	151676201	ENSG00000113140.10|SPARC|RPS3|RPS3	965	-	3.5364413	1.4570024	-1.0	-1.0
chr5	151797231	151797331	ENSG00000145907.14|G3BP1|RPS3|RPS3	923	+	3.1190739	1.1107296	-1.0	-1.0
chr5	151803899	151804079	ENSG00000145907.14|G3BP1|RPS3|RPS3	952	+	3.0387535	1.3156717	-1.0	-1.0
chr5	154755425	154755550	ENSG00000155506.16|LARP1|RPS3|RPS3	912	+	2.6273737	1.0569975	-1.0	-1.0
chr5	173328302	173328427	ENSG00000113739.10|STC2|RPS3|RPS3	915	-	2.6593919	1.0725411	-1.0	-1.0
chr5	173328062	173328162	ENSG00000113739.10|STC2|RPS3|RPS3	904	-	2.3153293	1.0161948	-1.0	-1.0
chr5	173318107	173318249	ENSG00000113739.10|STC2|RPS3|RPS3	971	-	4.095752	1.5388757	-1.0	-1.0
chr5	173317882	173318057	ENSG00000113739.10|STC2|RPS3|RPS3	922	-	3.1062875	1.1096617	-1.0	-1.0
chr5	175628187	175628347	ENSG00000222111.1|RN7SKP148|RPS3|RPS3	910	+	6.5055943	1.0433592	-1.0	-1.0
chr5	177093452	177093551	ENSG00000160867.14|FGFR4|RPS3|RPS3	910	+	2.214084	1.0480754	-1.0	-1.0
chr5	177096056	177096179	ENSG00000160867.14|FGFR4|RPS3|RPS3	921	+	2.4418685	1.1007895	-1.0	-1.0
chr5	177095557	177095723	ENSG00000160867.14|FGFR4|RPS3|RPS3	926	+	2.2312837	1.130273	-1.0	-1.0
chr5	177097656	177097756	ENSG00000160867.14|FGFR4|RPS3|RPS3	913	+	2.5698357	1.0623242	-1.0	-1.0
chr5	177092320	177092440	ENSG00000160867.14|FGFR4|RPS3|RPS3	914	+	2.8002682	1.0670885	-1.0	-1.0
chr5	177089559	177089693	ENSG00000160867.14|FGFR4|RPS3|RPS3	952	+	2.444056	1.3143262	-1.0	-1.0
chr5	177093653	177093768	ENSG00000160867.14|FGFR4|RPS3|RPS3	935	+	2.4778225	1.186034	-1.0	-1.0
chr5	177086950	177087070	ENSG00000160867.14|FGFR4|RPS3|RPS3	912	+	2.1383219	1.0550747	-1.0	-1.0
chr5	177097526	177097641	ENSG00000160867.14|FGFR4|RPS3|RPS3	904	+	2.004506	1.0163007	-1.0	-1.0
chr5	177090444	177090544	ENSG00000160867.14|FGFR4|RPS3|RPS3	905	+	2.1241312	1.0205928	-1.0	-1.0
chr5	177097220	177097397	ENSG00000160867.14|FGFR4|RPS3|RPS3	952	+	2.5235863	1.3207533	-1.0	-1.0
chr5	177096603	177096738	ENSG00000160867.14|FGFR4|RPS3|RPS3	920	+	2.0300665	1.0960672	-1.0	-1.0
chr5	177303783	177303903	ENSG00000169230.9|PRELID1|RPS3|RPS3	918	+	2.178185	1.0848174	-1.0	-1.0
chr5	177351437	177351727	ENSG00000169223.14|LMAN2|RPS3|RPS3	986	-	4.0142694	1.8638984	-1.0	-1.0
chr5	177334283	177334428	ENSG00000169223.14|LMAN2|RPS3|RPS3	928	-	3.40402	1.144825	-1.0	-1.0
chr5	177351172	177351342	ENSG00000169223.14|LMAN2|RPS3|RPS3	949	-	3.3771229	1.2913345	-1.0	-1.0
chr5	177332051	177332269	ENSG00000169223.14|LMAN2|RPS3|RPS3	980	-	4.3066106	1.7010857	-1.0	-1.0
chr5	177338487	177338605	ENSG00000169223.14|LMAN2|RPS3|RPS3	978	-	3.9128568	1.6586754	-1.0	-1.0
chr5	177337362	177337492	ENSG00000169223.14|LMAN2|RPS3|RPS3	910	-	3.4922514	1.0447417	-1.0	-1.0
chr5	177458077	177458472	ENSG00000113758.13|DBN1|RPS3|RPS3	953	-	4.4398136	1.3310311	-1.0	-1.0
chr5	177458502	177458702	ENSG00000113758.13|DBN1|RPS3|RPS3	939	-	6.27518	1.2160388	-1.0	-1.0
chr5	177595266	177595581	ENSG00000184840.11|TMED9|RPS3|RPS3	992	+	3.5677211	2.0930355	-1.0	-1.0
chr5	177593571	177593826	ENSG00000184840.11|TMED9|RPS3|RPS3	971	+	2.9987326	1.5391504	-1.0	-1.0
chr5	177594116	177594285	ENSG00000184840.11|TMED9|RPS3|RPS3	959	+	3.056143	1.3819824	-1.0	-1.0
chr5	177592157	177592432	ENSG00000184840.11|TMED9|RPS3|RPS3	989	+	3.0659723	1.9502891	-1.0	-1.0
chr5	177592492	177592675	ENSG00000184840.11|TMED9|RPS3|RPS3	985	+	3.7017965	1.8369939	-1.0	-1.0
chr5	178204526	178204771	ENSG00000197451.11|HNRNPAB|RPS3|RPS3	958	+	3.1731293	1.3744999	-1.0	-1.0
chr5	178204841	178205021	ENSG00000197451.11|HNRNPAB|RPS3|RPS3	927	+	2.691075	1.1368054	-1.0	-1.0
chr5	179708238	179708380	ENSG00000127022.14|CANX|RPS3|RPS3	958	+	2.6662457	1.381547	-1.0	-1.0
chr5	179698905	179699102	ENSG00000127022.14|CANX|RPS3|RPS3	958	+	2.5773642	1.381547	-1.0	-1.0
chr5	179720403	179720560	ENSG00000127022.14|CANX|RPS3|RPS3	954	+	2.54209	1.3375355	-1.0	-1.0
chr5	179719667	179719781	ENSG00000127022.14|CANX|RPS3|RPS3	939	+	2.3274698	1.2150564	-1.0	-1.0
chr5	179709918	179710065	ENSG00000127022.14|CANX|RPS3|RPS3	932	+	2.318262	1.1651623	-1.0	-1.0
chr5	179708977	179709059	ENSG00000127022.14|CANX|RPS3|RPS3	955	+	2.9958127	1.3421967	-1.0	-1.0
chr5	179716119	179716289	ENSG00000127022.14|CANX|RPS3|RPS3	962	+	2.4979913	1.4186839	-1.0	-1.0
chr5	179723577	179723752	ENSG00000127022.14|CANX|RPS3|RPS3	938	+	2.4954598	1.2061543	-1.0	-1.0
chr5	179705728	179705852	ENSG00000127022.14|CANX|RPS3|RPS3	928	+	2.2292511	1.1403903	-1.0	-1.0
chr5	179825145	179825226	ENSG00000161011.19|SQSTM1|RPS3|RPS3	911	+	2.5042512	1.0492764	-1.0	-1.0
chr5	179820968	179821141	ENSG00000161011.19|SQSTM1|RPS3|RPS3	975	+	3.9346437	1.602754	-1.0	-1.0
chr5	179823959	179824087	ENSG00000161011.19|SQSTM1|RPS3|RPS3	918	+	2.5817971	1.0839897	-1.0	-1.0
chr5	179824181	179824323	ENSG00000161011.19|SQSTM1|RPS3|RPS3	962	+	3.4031332	1.4201733	-1.0	-1.0
chr5	179836435	179836555	ENSG00000161011.19|SQSTM1|RPS3|RPS3	950	+	3.3279026	1.3018782	-1.0	-1.0
chr5	180792096	180792371	ENSG00000131446.16|MGAT1|RPS3|RPS3	925	-	3.2492182	1.124598	-1.0	-1.0
chr5	180791616	180791746	ENSG00000131446.16|MGAT1|RPS3|RPS3	915	-	4.928771	1.0685949	-1.0	-1.0
chr5	180792786	180793097	ENSG00000131446.16|MGAT1|RPS3|RPS3	966	-	4.1574044	1.4697472	-1.0	-1.0
chr5	181238098	181238208	ENSG00000204628.11|RACK1|RPS3|RPS3	911	-	2.089331	1.0487472	-1.0	-1.0
chr5	181241536	181241696	ENSG00000204628.11|RACK1|RPS3|RPS3	917	-	2.3247485	1.0805271	-1.0	-1.0
chr5	181243754	181243964	ENSG00000204628.11|RACK1|RPS3|RPS3	951	-	2.842351	1.3125794	-1.0	-1.0
chr5	181242136	181242316	ENSG00000204628.11|RACK1|RPS3|RPS3	921	-	2.0480175	1.10311	-1.0	-1.0
chr6	7313061	7313171	ENSG00000124783.12|SSR1|RPS3|RPS3	914	-	2.2349727	1.0648711	-1.0	-1.0
chr6	7584216	7584316	ENSG00000096696.13|DSP|RPS3|RPS3	902	+	2.3455248	1.0088782	-1.0	-1.0
chr6	7584886	7584986	ENSG00000096696.13|DSP|RPS3|RPS3	903	+	2.3159688	1.0137571	-1.0	-1.0
chr6	7585626	7585846	ENSG00000096696.13|DSP|RPS3|RPS3	943	+	3.2994955	1.2404777	-1.0	-1.0
chr6	7584741	7584846	ENSG00000096696.13|DSP|RPS3|RPS3	906	+	2.2698383	1.0288231	-1.0	-1.0
chr6	7583591	7583891	ENSG00000096696.13|DSP|RPS3|RPS3	905	+	2.4621162	1.0244384	-1.0	-1.0
chr6	7562651	7562756	ENSG00000096696.13|DSP|RPS3|RPS3	920	+	2.3471642	1.0992284	-1.0	-1.0
chr6	7583386	7583556	ENSG00000096696.13|DSP|RPS3|RPS3	916	+	2.4912398	1.0757363	-1.0	-1.0
chr6	7584006	7584216	ENSG00000096696.13|DSP|RPS3|RPS3	940	+	2.7752132	1.2252672	-1.0	-1.0
chr6	7585376	7585546	ENSG00000096696.13|DSP|RPS3|RPS3	923	+	2.4475918	1.1160767	-1.0	-1.0
chr6	7585256	7585361	ENSG00000096696.13|DSP|RPS3|RPS3	913	+	2.9373202	1.0621085	-1.0	-1.0
chr6	7559225	7559395	ENSG00000096696.13|DSP|RPS3|RPS3	961	+	2.9287868	1.4058733	-1.0	-1.0
chr6	7583076	7583201	ENSG00000096696.13|DSP|RPS3|RPS3	917	+	2.5377278	1.0806198	-1.0	-1.0
chr6	7541679	7542074	ENSG00000096696.13|DSP|RPS3|RPS3	964	+	3.1884353	1.445879	-1.0	-1.0
chr6	7895105	7895202	ENSG00000239264.8|TXNDC5|RPS3|RPS3	979	-	3.5190372	1.6863488	-1.0	-1.0
chr6	7904583	7904718	ENSG00000239264.8|TXNDC5|RPS3|RPS3	930	-	2.590721	1.1531243	-1.0	-1.0
chr6	7889494	7889581	ENSG00000239264.8|TXNDC5|RPS3|RPS3	966	-	2.9465702	1.4654114	-1.0	-1.0
chr6	7899575	7899740	ENSG00000239264.8|TXNDC5|RPS3|RPS3	966	-	2.648435	1.4732769	-1.0	-1.0
chr6	7882566	7882666	ENSG00000239264.8|TXNDC5|RPS3|RPS3	918	-	2.5383618	1.0840731	-1.0	-1.0
chr6	7888704	7888909	ENSG00000239264.8|TXNDC5|RPS3|RPS3	986	-	3.3484325	1.854604	-1.0	-1.0
chr6	7910513	7910814	ENSG00000239264.8|TXNDC5|RPS3|RPS3	967	-	2.8227687	1.4835681	-1.0	-1.0
chr6	7884358	7884483	ENSG00000239264.8|TXNDC5|RPS3|RPS3	916	-	2.4848726	1.0733762	-1.0	-1.0
chr6	7882966	7883261	ENSG00000239264.8|TXNDC5|RPS3|RPS3	967	-	2.9519475	1.4835094	-1.0	-1.0
chr6	7891620	7891736	ENSG00000239264.8|TXNDC5|RPS3|RPS3	930	-	2.2554934	1.1531105	-1.0	-1.0
chr6	7895105	7895202	ENSG00000259040.5|BLOC1S5-TXNDC5|RPS3|RPS3	979	-	3.5190372	1.6843767	-1.0	-1.0
chr6	7904583	7904718	ENSG00000259040.5|BLOC1S5-TXNDC5|RPS3|RPS3	929	-	2.590721	1.1462482	-1.0	-1.0
chr6	7889494	7889581	ENSG00000259040.5|BLOC1S5-TXNDC5|RPS3|RPS3	966	-	2.9465702	1.471009	-1.0	-1.0
chr6	7882566	7882666	ENSG00000259040.5|BLOC1S5-TXNDC5|RPS3|RPS3	918	-	2.5383618	1.087192	-1.0	-1.0
chr6	7899575	7899681	ENSG00000259040.5|BLOC1S5-TXNDC5|RPS3|RPS3	980	-	2.879198	1.6976887	-1.0	-1.0
chr6	7884358	7884483	ENSG00000259040.5|BLOC1S5-TXNDC5|RPS3|RPS3	917	-	2.4848726	1.0797441	-1.0	-1.0
chr6	7888704	7888848	ENSG00000259040.5|BLOC1S5-TXNDC5|RPS3|RPS3	992	-	3.6485953	2.107407	-1.0	-1.0
chr6	7882966	7883261	ENSG00000259040.5|BLOC1S5-TXNDC5|RPS3|RPS3	967	-	2.9519475	1.481259	-1.0	-1.0
chr6	7891620	7891736	ENSG00000259040.5|BLOC1S5-TXNDC5|RPS3|RPS3	929	-	2.2554934	1.1511278	-1.0	-1.0
chr6	7910428	7910873	ENSG00000259040.5|BLOC1S5-TXNDC5|RPS3|RPS3	956	-	2.664201	1.357878	-1.0	-1.0
chr6	8102459	8102574	ENSG00000124802.11|EEF1E1|RPS3|RPS3	903	-	6.4376082	1.0133827	-1.0	-1.0
chr6	10725906	10726008	ENSG00000111843.13|TMEM14C|RPS3|RPS3	964	+	3.222026	1.4409122	-1.0	-1.0
chr6	10724960	10725037	ENSG00000111843.13|TMEM14C|RPS3|RPS3	930	+	2.7387173	1.1573368	-1.0	-1.0
chr6	10728639	10728727	ENSG00000111843.13|TMEM14C|RPS3|RPS3	913	+	6.502302	1.0592953	-1.0	-1.0
chr6	10723119	10723241	ENSG00000111843.13|TMEM14C|RPS3|RPS3	929	+	3.403415	1.1500274	-1.0	-1.0
chr6	11190993	11191093	ENSG00000111859.16|NEDD9|RPS3|RPS3	912	-	3.3932455	1.0555098	-1.0	-1.0
chr6	11190683	11190883	ENSG00000111859.16|NEDD9|RPS3|RPS3	937	-	3.7944663	1.2007227	-1.0	-1.0
chr6	13615371	13615624	ENSG00000225921.6|NOL7|RPS3|RPS3	919	+	2.3848553	1.0926257	-1.0	-1.0
chr6	17600979	17601109	ENSG00000137414.5|FAM8A1|RPS3|RPS3	909	+	6.48069	1.0419729	-1.0	-1.0
chr6	17706401	17706501	ENSG00000124789.11|NUP153|RPS3|RPS3	903	-	3.5816998	1.0152194	-1.0	-1.0
chr6	24357752	24357862	ENSG00000146038.11|DCDC2|RPS3|RPS3	908	-	2.623091	1.0378447	-1.0	-1.0
chr6	24494966	24495146	ENSG00000112294.12|ALDH5A1|RPS3|RPS3	930	+	3.3586493	1.1550986	-1.0	-1.0
chr6	26026884	26027214	ENSG00000278705.1|HIST1H4B|RPS3|RPS3	923	-	2.8720064	1.1153556	-1.0	-1.0
chr6	26031764	26032060	ENSG00000274267.1|HIST1H3B|RPS3|RPS3	986	-	3.4465797	1.8513329	-1.0	-1.0
chr6	26033175	26033568	ENSG00000278463.1|HIST1H2AB|RPS3|RPS3	982	-	3.7781572	1.749553	-1.0	-1.0
chr6	26043276	26043566	ENSG00000276410.3|HIST1H2BB|RPS3|RPS3	976	-	3.8200672	1.6240245	-1.0	-1.0
chr6	26045410	26045821	ENSG00000278272.1|HIST1H3C|RPS3|RPS3	985	+	3.665383	1.8294138	-1.0	-1.0
chr6	26056086	26056428	ENSG00000187837.3|HIST1H1C|RPS3|RPS3	947	-	2.6991148	1.2759078	-1.0	-1.0
chr6	26055821	26055946	ENSG00000187837.3|HIST1H1C|RPS3|RPS3	922	-	2.4888408	1.1065418	-1.0	-1.0
chr6	26103875	26104305	ENSG00000197061.4|HIST1H4C|RPS3|RPS3	987	+	4.004992	1.8880787	-1.0	-1.0
chr6	26123510	26123870	ENSG00000180596.7|HIST1H2BC|RPS3|RPS3	940	-	2.7825654	1.2210683	-1.0	-1.0
chr6	26124209	26124724	ENSG00000180573.9|HIST1H2AC|RPS3|RPS3	977	+	3.317843	1.636647	-1.0	-1.0
chr6	26156918	26157103	ENSG00000168298.6|HIST1H1E|RPS3|RPS3	912	+	2.4477363	1.05706	-1.0	-1.0
chr6	26156393	26156753	ENSG00000168298.6|HIST1H1E|RPS3|RPS3	961	+	2.6312869	1.4044343	-1.0	-1.0
chr6	26158225	26158610	ENSG00000158373.8|HIST1H2BD|RPS3|RPS3	958	+	3.146213	1.3744459	-1.0	-1.0
chr6	26188764	26189076	ENSG00000277157.1|HIST1H4D|RPS3|RPS3	973	-	3.4041169	1.5625054	-1.0	-1.0
chr6	26198858	26199288	ENSG00000282988.1|HIST1H3D|RPS3|RPS3	996	-	4.154349	2.3700194	-1.0	-1.0
chr6	26196784	26197264	ENSG00000282988.1|HIST1H3D|RPS3|RPS3	963	-	3.1549313	1.4345704	-1.0	-1.0
chr6	26196839	26197250	ENSG00000197409.7|HIST1H3D|RPS3|RPS3	967	-	3.1944113	1.4857303	-1.0	-1.0
chr6	26198850	26199243	ENSG00000196866.2|HIST1H2AD|RPS3|RPS3	995	-	4.00866	2.3028638	-1.0	-1.0
chr6	26199599	26199779	ENSG00000277224.2|HIST1H2BF|RPS3|RPS3	916	+	3.0219567	1.0743896	-1.0	-1.0
chr6	26199824	26199964	ENSG00000277224.2|HIST1H2BF|RPS3|RPS3	951	+	4.80919	1.310202	-1.0	-1.0
chr6	26204831	26205021	ENSG00000276966.2|HIST1H4E|RPS3|RPS3	943	+	3.3186138	1.2412151	-1.0	-1.0
chr6	26204636	26204816	ENSG00000276966.2|HIST1H4E|RPS3|RPS3	938	+	2.6586368	1.2087951	-1.0	-1.0
chr6	26216468	26216573	ENSG00000273802.2|HIST1H2BG|RPS3|RPS3	907	-	2.545144	1.0314684	-1.0	-1.0
chr6	26216213	26216428	ENSG00000273802.2|HIST1H2BG|RPS3|RPS3	939	-	2.90878	1.2150618	-1.0	-1.0
chr6	26216974	26217469	ENSG00000277075.2|HIST1H2AE|RPS3|RPS3	980	+	3.6705036	1.7057704	-1.0	-1.0
chr6	26250194	26250389	ENSG00000277775.1|HIST1H3F|RPS3|RPS3	958	-	6.456564	1.381606	-1.0	-1.0
chr6	26285113	26285273	ENSG00000158406.4|HIST1H4H|RPS3|RPS3	908	-	3.2499144	1.0384071	-1.0	-1.0
chr6	26285313	26285503	ENSG00000158406.4|HIST1H4H|RPS3|RPS3	943	-	3.2579162	1.240992	-1.0	-1.0
chr6	27132386	27132511	ENSG00000124635.8|HIST1H2BJ|RPS3|RPS3	906	-	6.5806665	1.0274067	-1.0	-1.0
chr6	27133051	27133296	ENSG00000196787.3|HIST1H2AG|RPS3|RPS3	967	+	5.1011777	1.4870777	-1.0	-1.0
chr6	27807543	27807713	ENSG00000185130.5|HIST1H2BL|RPS3|RPS3	931	-	3.5923254	1.1640683	-1.0	-1.0
chr6	27808433	27808701	ENSG00000196747.4|HIST1H2AI|RPS3|RPS3	976	+	4.4743767	1.6212075	-1.0	-1.0
chr6	27808198	27808303	ENSG00000196747.4|HIST1H2AI|RPS3|RPS3	912	+	2.7028508	1.05482	-1.0	-1.0
chr6	27810063	27810558	ENSG00000278828.1|HIST1H3H|RPS3|RPS3	988	+	4.1217337	1.9296932	-1.0	-1.0
chr6	27824352	27824480	ENSG00000197238.4|HIST1H4J|RPS3|RPS3	959	+	3.9836335	1.3915987	-1.0	-1.0
chr6	27831215	27831315	ENSG00000273542.1|HIST1H4K|RPS3|RPS3	901	-	6.6754174	1.0023296	-1.0	-1.0
chr6	27838914	27839109	ENSG00000233822.4|HIST1H2BN|RPS3|RPS3	934	+	3.766194	1.1781178	-1.0	-1.0
chr6	27867258	27867529	ENSG00000184357.4|HIST1H1B|RPS3|RPS3	931	-	3.5007339	1.1612937	-1.0	-1.0
chr6	27892875	27893106	ENSG00000197153.4|HIST1H3J|RPS3|RPS3	961	-	2.9748864	1.4079708	-1.0	-1.0
chr6	27892876	27893149	ENSG00000278677.1|HIST1H2AM|RPS3|RPS3	964	-	3.0765066	1.4421049	-1.0	-1.0
chr6	27893622	27893843	ENSG00000274641.1|HIST1H2BO|RPS3|RPS3	932	+	2.719542	1.166125	-1.0	-1.0
chr6	28923582	28923847	ENSG00000204713.10|TRIM27|RPS3|RPS3	923	-	2.845227	1.113652	-1.0	-1.0
chr6	29725446	29725563	ENSG00000204642.13|HLA-F|RPS3|RPS3	914	+	2.471017	1.0641353	-1.0	-1.0
chr6	29830377	29830410	ENSG00000204632.11|HLA-G|RPS3|RPS3	990	+	4.6683917	2.0015426	-1.0	-1.0
chr6	29829552	29829712	ENSG00000204632.11|HLA-G|RPS3|RPS3	905	+	3.511255	1.0225815	-1.0	-1.0
chr6	29888099	29888219	ENSG00000206341.7|HLA-H|RPS3|RPS3	904	+	3.3471203	1.0164347	-1.0	-1.0
chr6	29889497	29889604	ENSG00000206341.7|HLA-H|RPS3|RPS3	906	+	6.4734254	1.0259604	-1.0	-1.0
chr6	29926659	29926819	ENSG00000230795.3|HLA-K|RPS3|RPS3	963	+	3.445327	1.4341758	-1.0	-1.0
chr6	29943196	29943543	ENSG00000206503.12|HLA-A|RPS3|RPS3	984	+	3.5319095	1.8017312	-1.0	-1.0
chr6	29944231	29944397	ENSG00000206503.12|HLA-A|RPS3|RPS3	938	+	2.9213357	1.2079337	-1.0	-1.0
chr6	29945233	29945281	ENSG00000206503.12|HLA-A|RPS3|RPS3	911	+	6.6244884	1.0528806	-1.0	-1.0
chr6	29944499	29944664	ENSG00000206503.12|HLA-A|RPS3|RPS3	986	+	3.8713615	1.8422943	-1.0	-1.0
chr6	29942756	29943096	ENSG00000206503.12|HLA-A|RPS3|RPS3	986	+	3.584419	1.8464109	-1.0	-1.0
chr6	29945450	29945565	ENSG00000206503.12|HLA-A|RPS3|RPS3	948	+	2.3014512	1.2855637	-1.0	-1.0
chr6	29942439	29942626	ENSG00000206503.12|HLA-A|RPS3|RPS3	959	+	2.6082122	1.3838278	-1.0	-1.0
chr6	30489691	30489986	ENSG00000204592.8|HLA-E|RPS3|RPS3	957	+	4.426088	1.3669131	-1.0	-1.0
chr6	30489466	30489651	ENSG00000204592.8|HLA-E|RPS3|RPS3	949	+	3.346027	1.2951044	-1.0	-1.0
chr6	30491536	30491653	ENSG00000204592.8|HLA-E|RPS3|RPS3	906	+	3.4045167	1.0258818	-1.0	-1.0
chr6	30590569	30590669	ENSG00000204574.12|ABCF1|RPS3|RPS3	906	+	3.3428264	1.0253819	-1.0	-1.0
chr6	30625531	30625661	ENSG00000204568.11|MRPS18B|RPS3|RPS3	922	+	3.1013358	1.1081108	-1.0	-1.0
chr6	30690139	30690319	ENSG00000137404.14|NRM|RPS3|RPS3	973	-	6.469441	1.5668789	-1.0	-1.0
chr6	30690851	30690951	ENSG00000137404.14|NRM|RPS3|RPS3	905	-	6.4384704	1.0205928	-1.0	-1.0
chr6	30722536	30722645	ENSG00000196230.12|TUBB|RPS3|RPS3	991	+	2.9674773	2.0276015	-1.0	-1.0
chr6	30722917	30723017	ENSG00000196230.12|TUBB|RPS3|RPS3	905	+	2.1993725	1.0232201	-1.0	-1.0
chr6	30723339	30724439	ENSG00000196230.12|TUBB|RPS3|RPS3	970	+	2.6858356	1.5160011	-1.0	-1.0
chr6	30720330	30720563	ENSG00000196230.12|TUBB|RPS3|RPS3	961	+	2.5403416	1.4055041	-1.0	-1.0
chr6	30925543	30925678	ENSG00000137411.16|VARS2|RPS3|RPS3	939	+	3.030493	1.2151467	-1.0	-1.0
chr6	31269892	31270085	ENSG00000204525.16|HLA-C|RPS3|RPS3	973	-	3.6409452	1.5634633	-1.0	-1.0
chr6	31271602	31271942	ENSG00000204525.16|HLA-C|RPS3|RPS3	973	-	3.3401103	1.566445	-1.0	-1.0
chr6	31271942	31272130	ENSG00000204525.16|HLA-C|RPS3|RPS3	967	-	3.17976	1.4845288	-1.0	-1.0
chr6	31270244	31270454	ENSG00000204525.16|HLA-C|RPS3|RPS3	969	-	3.5429611	1.5049956	-1.0	-1.0
chr6	31271072	31271422	ENSG00000204525.16|HLA-C|RPS3|RPS3	982	-	3.8989308	1.7502494	-1.0	-1.0
chr6	31269337	31269622	ENSG00000204525.16|HLA-C|RPS3|RPS3	970	-	4.0590553	1.5188843	-1.0	-1.0
chr6	31269490	31269525	ENSG00000234745.10|HLA-B|RPS3|RPS3	970	-	4.8266444	1.5263445	-1.0	-1.0
chr6	31355117	31355223	ENSG00000234745.10|HLA-B|RPS3|RPS3	942	-	3.7377102	1.2357341	-1.0	-1.0
chr6	31269890	31270145	ENSG00000234745.10|HLA-B|RPS3|RPS3	967	-	3.5955853	1.4868269	-1.0	-1.0
chr6	31271595	31272160	ENSG00000234745.10|HLA-B|RPS3|RPS3	970	-	3.3541148	1.5248711	-1.0	-1.0
chr6	31356201	31356496	ENSG00000234745.10|HLA-B|RPS3|RPS3	956	-	3.1971385	1.3521708	-1.0	-1.0
chr6	31271045	31271420	ENSG00000234745.10|HLA-B|RPS3|RPS3	981	-	3.7976954	1.7327534	-1.0	-1.0
chr6	31270245	31270455	ENSG00000234745.10|HLA-B|RPS3|RPS3	969	-	3.5405626	1.5087712	-1.0	-1.0
chr6	31355316	31355601	ENSG00000234745.10|HLA-B|RPS3|RPS3	932	-	2.8733387	1.1680869	-1.0	-1.0
chr6	31640384	31640534	ENSG00000204463.12|BAG6|RPS3|RPS3	934	-	2.6435056	1.1771863	-1.0	-1.0
chr6	31642818	31643048	ENSG00000204463.12|BAG6|RPS3|RPS3	955	-	3.2325504	1.3429565	-1.0	-1.0
chr6	31644086	31644186	ENSG00000204463.12|BAG6|RPS3|RPS3	904	-	2.24809	1.0157377	-1.0	-1.0
chr6	31642111	31642316	ENSG00000204463.12|BAG6|RPS3|RPS3	918	-	2.6847272	1.0872169	-1.0	-1.0
chr6	31639027	31639202	ENSG00000204463.12|BAG6|RPS3|RPS3	917	-	4.5217047	1.0794351	-1.0	-1.0
chr6	31641326	31641506	ENSG00000204463.12|BAG6|RPS3|RPS3	955	-	3.6136684	1.3442152	-1.0	-1.0
chr6	31640806	31641006	ENSG00000204463.12|BAG6|RPS3|RPS3	909	-	2.3070138	1.0405917	-1.0	-1.0
chr6	31658029	31658204	ENSG00000204444.10|APOM|RPS3|RPS3	949	+	2.9192286	1.2914993	-1.0	-1.0
chr6	31657224	31657298	ENSG00000204444.10|APOM|RPS3|RPS3	902	+	2.1630366	1.0093926	-1.0	-1.0
chr6	31657379	31657478	ENSG00000204444.10|APOM|RPS3|RPS3	943	+	2.6889436	1.2454216	-1.0	-1.0
chr6	31655960	31656075	ENSG00000204444.10|APOM|RPS3|RPS3	950	+	2.8621535	1.3010521	-1.0	-1.0
chr6	31656471	31656621	ENSG00000204444.10|APOM|RPS3|RPS3	947	+	2.6531308	1.2788361	-1.0	-1.0
chr6	31657624	31657759	ENSG00000204444.10|APOM|RPS3|RPS3	927	+	2.2425644	1.1342479	-1.0	-1.0
chr6	31733835	31733961	ENSG00000213719.8|CLIC1|RPS3|RPS3	981	-	3.284903	1.7321821	-1.0	-1.0
chr6	31730770	31731003	ENSG00000213719.8|CLIC1|RPS3|RPS3	948	-	2.8501592	1.2862084	-1.0	-1.0
chr6	31732216	31732376	ENSG00000213719.8|CLIC1|RPS3|RPS3	912	-	1.9887106	1.0559554	-1.0	-1.0
chr6	31734153	31734258	ENSG00000213719.8|CLIC1|RPS3|RPS3	979	-	3.3981333	1.6851847	-1.0	-1.0
chr6	31736261	31736572	ENSG00000213719.8|CLIC1|RPS3|RPS3	982	-	2.9923418	1.7443379	-1.0	-1.0
chr6	31782320	31782470	ENSG00000204394.12|VARS|RPS3|RPS3	927	-	2.8052814	1.134775	-1.0	-1.0
chr6	31782070	31782200	ENSG00000204394.12|VARS|RPS3|RPS3	909	-	2.7550466	1.0399594	-1.0	-1.0
chr6	31794910	31795075	ENSG00000204394.12|VARS|RPS3|RPS3	959	-	4.4265122	1.3923454	-1.0	-1.0
chr6	31779136	31779281	ENSG00000204394.12|VARS|RPS3|RPS3	914	-	3.3089337	1.0646433	-1.0	-1.0
chr6	31781848	31781952	ENSG00000204394.12|VARS|RPS3|RPS3	910	-	2.745923	1.0478398	-1.0	-1.0
chr6	31817488	31817698	ENSG00000204389.9|HSPA1A|RPS3|RPS3	986	+	4.032677	1.8508824	-1.0	-1.0
chr6	31827734	31827979	ENSG00000204388.6|HSPA1B|RPS3|RPS3	939	+	3.1263056	1.2179981	-1.0	-1.0
chr6	31829749	31829919	ENSG00000204388.6|HSPA1B|RPS3|RPS3	933	+	3.1177707	1.1711793	-1.0	-1.0
chr6	31835262	31835326	ENSG00000201823.1|SNORD48|RPS3|RPS3	920	+	2.077921	1.0955029	-1.0	-1.0
chr6	31860018	31860143	ENSG00000204386.10|NEU1|RPS3|RPS3	906	-	2.1977654	1.0272061	-1.0	-1.0
chr6	31860423	31860678	ENSG00000204386.10|NEU1|RPS3|RPS3	979	-	3.2899454	1.6769657	-1.0	-1.0
chr6	31861933	31862191	ENSG00000204386.10|NEU1|RPS3|RPS3	978	-	3.5597706	1.6595361	-1.0	-1.0
chr6	31862617	31862906	ENSG00000204386.10|NEU1|RPS3|RPS3	962	-	2.7529972	1.4252758	-1.0	-1.0
chr6	31860233	31860338	ENSG00000204386.10|NEU1|RPS3|RPS3	934	-	3.7066536	1.1778405	-1.0	-1.0
chr6	31861133	31861503	ENSG00000204386.10|NEU1|RPS3|RPS3	965	-	3.3646991	1.454235	-1.0	-1.0
chr6	31859633	31859953	ENSG00000204386.10|NEU1|RPS3|RPS3	968	-	3.3935645	1.5004051	-1.0	-1.0
chr6	31927954	31928192	ENSG00000166278.14|C2|RPS3|RPS3	979	+	3.293712	1.680014	-1.0	-1.0
chr6	31945177	31945437	ENSG00000166278.14|C2|RPS3|RPS3	966	+	3.0395288	1.4661258	-1.0	-1.0
chr6	31943643	31943809	ENSG00000166278.14|C2|RPS3|RPS3	976	+	3.9185863	1.6170024	-1.0	-1.0
chr6	31928731	31928917	ENSG00000166278.14|C2|RPS3|RPS3	966	+	2.7783976	1.4744303	-1.0	-1.0
chr6	31933866	31933965	ENSG00000166278.14|C2|RPS3|RPS3	991	+	3.9161205	2.034282	-1.0	-1.0
chr6	31927546	31927798	ENSG00000166278.14|C2|RPS3|RPS3	944	+	2.8336756	1.2491429	-1.0	-1.0
chr6	31943916	31943993	ENSG00000166278.14|C2|RPS3|RPS3	930	+	2.7380526	1.1542183	-1.0	-1.0
chr6	31937307	31937459	ENSG00000166278.14|C2|RPS3|RPS3	936	+	2.8545396	1.193797	-1.0	-1.0
chr6	31933609	31933783	ENSG00000166278.14|C2|RPS3|RPS3	990	+	3.7366705	2.002718	-1.0	-1.0
chr6	31942914	31943094	ENSG00000166278.14|C2|RPS3|RPS3	961	+	2.9588635	1.4098144	-1.0	-1.0
chr6	31935922	31936092	ENSG00000166278.14|C2|RPS3|RPS3	948	+	2.9015849	1.2823162	-1.0	-1.0
chr6	31943224	31943319	ENSG00000166278.14|C2|RPS3|RPS3	969	+	3.6496575	1.5118493	-1.0	-1.0
chr6	31939230	31939320	ENSG00000166278.14|C2|RPS3|RPS3	914	+	2.4319503	1.0641848	-1.0	-1.0
chr6	31944726	31944853	ENSG00000166278.14|C2|RPS3|RPS3	961	+	3.010452	1.4082509	-1.0	-1.0
chr6	31934165	31934355	ENSG00000166278.14|C2|RPS3|RPS3	970	+	3.6300738	1.5187135	-1.0	-1.0
chr6	31943643	31943809	ENSG00000244255.5|AL645922.1|RPS3|RPS3	976	+	3.9185863	1.6186849	-1.0	-1.0
chr6	31945186	31945436	ENSG00000244255.5|AL645922.1|RPS3|RPS3	967	+	3.0480254	1.479045	-1.0	-1.0
chr6	31943916	31943993	ENSG00000244255.5|AL645922.1|RPS3|RPS3	930	+	2.7380526	1.1522131	-1.0	-1.0
chr6	31937318	31937459	ENSG00000244255.5|AL645922.1|RPS3|RPS3	941	+	2.8708305	1.2259383	-1.0	-1.0
chr6	31946021	31946366	ENSG00000244255.5|AL645922.1|RPS3|RPS3	954	+	2.8609831	1.3330534	-1.0	-1.0
chr6	31951874	31952048	ENSG00000244255.5|AL645922.1|RPS3|RPS3	934	+	3.2298458	1.1825109	-1.0	-1.0
chr6	31950285	31950403	ENSG00000244255.5|AL645922.1|RPS3|RPS3	920	+	2.3244278	1.0944865	-1.0	-1.0
chr6	31947741	31947843	ENSG00000244255.5|AL645922.1|RPS3|RPS3	965	+	2.8535943	1.456125	-1.0	-1.0
chr6	31947347	31947521	ENSG00000244255.5|AL645922.1|RPS3|RPS3	980	+	3.681962	1.7043014	-1.0	-1.0
chr6	31947006	31947192	ENSG00000244255.5|AL645922.1|RPS3|RPS3	949	+	2.9391038	1.2949198	-1.0	-1.0
chr6	31944726	31944853	ENSG00000244255.5|AL645922.1|RPS3|RPS3	961	+	3.010452	1.4084878	-1.0	-1.0
chr6	31951345	31951473	ENSG00000244255.5|AL645922.1|RPS3|RPS3	952	+	3.4869814	1.3208451	-1.0	-1.0
chr6	31928731	31928917	ENSG00000244255.5|AL645922.1|RPS3|RPS3	966	+	2.7783976	1.473345	-1.0	-1.0
chr6	31933609	31933783	ENSG00000244255.5|AL645922.1|RPS3|RPS3	990	+	3.7366705	2.0015683	-1.0	-1.0
chr6	31935865	31936090	ENSG00000244255.5|AL645922.1|RPS3|RPS3	942	+	2.7208872	1.2392294	-1.0	-1.0
chr6	31948829	31948961	ENSG00000244255.5|AL645922.1|RPS3|RPS3	915	+	2.2042341	1.0704074	-1.0	-1.0
chr6	31943224	31943319	ENSG00000244255.5|AL645922.1|RPS3|RPS3	969	+	3.6496575	1.5118493	-1.0	-1.0
chr6	31947944	31948081	ENSG00000244255.5|AL645922.1|RPS3|RPS3	945	+	2.8733873	1.2568587	-1.0	-1.0
chr6	31939230	31939320	ENSG00000244255.5|AL645922.1|RPS3|RPS3	913	+	2.4319503	1.0626633	-1.0	-1.0
chr6	31933866	31933965	ENSG00000244255.5|AL645922.1|RPS3|RPS3	991	+	3.9161205	2.0358424	-1.0	-1.0
chr6	31946372	31946606	ENSG00000244255.5|AL645922.1|RPS3|RPS3	973	+	3.175726	1.5675775	-1.0	-1.0
chr6	31942958	31943099	ENSG00000244255.5|AL645922.1|RPS3|RPS3	960	+	3.0783074	1.3983465	-1.0	-1.0
chr6	31927697	31927798	ENSG00000244255.5|AL645922.1|RPS3|RPS3	951	+	2.459179	1.3120954	-1.0	-1.0
chr6	31927954	31928159	ENSG00000244255.5|AL645922.1|RPS3|RPS3	983	+	3.2747161	1.7731478	-1.0	-1.0
chr6	31934165	31934355	ENSG00000244255.5|AL645922.1|RPS3|RPS3	970	+	3.6300738	1.5250689	-1.0	-1.0
chr6	31947944	31948109	ENSG00000243649.8|CFB|RPS3|RPS3	938	+	2.9502084	1.2055119	-1.0	-1.0
chr6	31948829	31948979	ENSG00000243649.8|CFB|RPS3|RPS3	917	+	2.2282994	1.0798361	-1.0	-1.0
chr6	31946372	31946607	ENSG00000243649.8|CFB|RPS3|RPS3	973	+	3.175726	1.5667136	-1.0	-1.0
chr6	31946023	31946285	ENSG00000243649.8|CFB|RPS3|RPS3	956	+	2.7779858	1.3583767	-1.0	-1.0
chr6	31950285	31950415	ENSG00000243649.8|CFB|RPS3|RPS3	915	+	2.2870235	1.0724372	-1.0	-1.0
chr6	31946962	31947187	ENSG00000243649.8|CFB|RPS3|RPS3	944	+	3.009782	1.248675	-1.0	-1.0
chr6	31951824	31952079	ENSG00000243649.8|CFB|RPS3|RPS3	935	+	3.1755762	1.1845821	-1.0	-1.0
chr6	31947741	31947843	ENSG00000243649.8|CFB|RPS3|RPS3	965	+	2.8535943	1.4535507	-1.0	-1.0
chr6	31951345	31951473	ENSG00000243649.8|CFB|RPS3|RPS3	949	+	3.4869814	1.2892425	-1.0	-1.0
chr6	31947295	31947521	ENSG00000243649.8|CFB|RPS3|RPS3	967	+	3.2325685	1.485112	-1.0	-1.0
chr6	31995718	31995794	ENSG00000244731.7|C4A|RPS3|RPS3	942	+	3.1025162	1.2390472	-1.0	-1.0
chr6	31995364	31995484	ENSG00000244731.7|C4A|RPS3|RPS3	902	+	6.4580045	1.009517	-1.0	-1.0
chr6	31995954	31996111	ENSG00000244731.7|C4A|RPS3|RPS3	940	+	2.9346342	1.218753	-1.0	-1.0
chr6	31996443	31996600	ENSG00000244731.7|C4A|RPS3|RPS3	933	+	2.5898297	1.1767391	-1.0	-1.0
chr6	31994482	31994702	ENSG00000244731.7|C4A|RPS3|RPS3	978	+	3.2461193	1.6559621	-1.0	-1.0
chr6	32029600	32029798	ENSG00000224389.8|C4B|RPS3|RPS3	985	+	3.729783	1.8355745	-1.0	-1.0
chr6	32029176	32029338	ENSG00000224389.8|C4B|RPS3|RPS3	924	+	2.5142457	1.1205713	-1.0	-1.0
chr6	32028456	32028532	ENSG00000224389.8|C4B|RPS3|RPS3	959	+	3.1948025	1.3913465	-1.0	-1.0
chr6	32119034	32119141	ENSG00000213676.10|ATF6B|RPS3|RPS3	905	-	3.3282275	1.0237364	-1.0	-1.0
chr6	32829409	32829514	ENSG00000250264.1|AL669918.1|RPS3|RPS3	903	-	6.440532	1.0145373	-1.0	-1.0
chr6	32837845	32838140	ENSG00000250264.1|AL669918.1|RPS3|RPS3	946	-	4.4294076	1.2712928	-1.0	-1.0
chr6	32830301	32830416	ENSG00000250264.1|AL669918.1|RPS3|RPS3	913	-	6.5036163	1.0616094	-1.0	-1.0
chr6	32829409	32829514	ENSG00000204267.13|TAP2|RPS3|RPS3	903	-	6.440532	1.0153239	-1.0	-1.0
chr6	32837845	32838040	ENSG00000204267.13|TAP2|RPS3|RPS3	948	-	4.319185	1.2855405	-1.0	-1.0
chr6	32830301	32830416	ENSG00000204267.13|TAP2|RPS3|RPS3	913	-	6.5036163	1.0599602	-1.0	-1.0
chr6	32838040	32838140	ENSG00000204267.13|TAP2|RPS3|RPS3	914	-	6.6830893	1.0635059	-1.0	-1.0
chr6	32853378	32853513	ENSG00000168394.10|TAP1|RPS3|RPS3	907	-	5.6823654	1.0324726	-1.0	-1.0
chr6	33202909	33203079	ENSG00000112473.17|SLC39A7|RPS3|RPS3	913	+	2.3284612	1.0625299	-1.0	-1.0
chr6	33203540	33203765	ENSG00000112473.17|SLC39A7|RPS3|RPS3	941	+	2.7708952	1.2269392	-1.0	-1.0
chr6	33201744	33201859	ENSG00000112473.17|SLC39A7|RPS3|RPS3	911	+	2.5557036	1.0503215	-1.0	-1.0
chr6	33201099	33201344	ENSG00000112473.17|SLC39A7|RPS3|RPS3	961	+	2.765588	1.4122041	-1.0	-1.0
chr6	33201429	33201656	ENSG00000112473.17|SLC39A7|RPS3|RPS3	934	+	3.356739	1.1821856	-1.0	-1.0
chr6	33275815	33275920	ENSG00000231500.6|RPS18|RPS3|RPS3	910	+	2.1701028	1.044522	-1.0	-1.0
chr6	33313253	33313477	ENSG00000231925.11|TAPBP|RPS3|RPS3	939	-	2.8903065	1.2129592	-1.0	-1.0
chr6	33314004	33314239	ENSG00000231925.11|TAPBP|RPS3|RPS3	953	-	3.508821	1.3250657	-1.0	-1.0
chr6	33313693	33313898	ENSG00000231925.11|TAPBP|RPS3|RPS3	965	-	3.1766512	1.4576452	-1.0	-1.0
chr6	33304287	33304657	ENSG00000231925.11|TAPBP|RPS3|RPS3	962	-	3.3466523	1.4147202	-1.0	-1.0
chr6	33305007	33305262	ENSG00000231925.11|TAPBP|RPS3|RPS3	942	-	3.5520504	1.2329216	-1.0	-1.0
chr6	33405031	33405131	ENSG00000237649.7|KIFC1|RPS3|RPS3	902	+	2.6657197	1.0073833	-1.0	-1.0
chr6	33416571	33416816	ENSG00000112514.15|CUTA|RPS3|RPS3	994	-	6.04854	2.1920404	-1.0	-1.0
chr6	33417426	33417691	ENSG00000112514.15|CUTA|RPS3|RPS3	958	-	2.9285069	1.3753825	-1.0	-1.0
chr6	33772621	33772721	ENSG00000161904.11|LEMD2|RPS3|RPS3	911	-	6.504932	1.0500994	-1.0	-1.0
chr6	34237127	34237307	ENSG00000137309.19|HMGA1|RPS3|RPS3	923	+	2.5394413	1.1137862	-1.0	-1.0
chr6	34244830	34244940	ENSG00000137309.19|HMGA1|RPS3|RPS3	905	+	2.2139266	1.0218682	-1.0	-1.0
chr6	34424620	34424815	ENSG00000124614.13|RPS10|RPS3|RPS3	963	-	2.876904	1.4262305	-1.0	-1.0
chr6	34424668	34424818	ENSG00000270800.2|RPS10-NUDT3|RPS3|RPS3	957	-	2.844157	1.3715792	-1.0	-1.0
chr6	34770290	34770390	ENSG00000124562.9|SNRPC|RPS3|RPS3	967	+	4.7804923	1.4769245	-1.0	-1.0
chr6	34773445	34773560	ENSG00000124562.9|SNRPC|RPS3|RPS3	914	+	2.5761814	1.0664654	-1.0	-1.0
chr6	35468732	35468927	ENSG00000198755.10|RPL10A|RPS3|RPS3	963	+	2.9952266	1.4337437	-1.0	-1.0
chr6	36027906	36028006	ENSG00000112062.10|MAPK14|RPS3|RPS3	903	+	3.292241	1.0149013	-1.0	-1.0
chr6	36684271	36684376	ENSG00000124762.13|CDKN1A|RPS3|RPS3	906	+	3.3947167	1.0291092	-1.0	-1.0
chr6	41744396	41744514	ENSG00000096088.16|PGC|RPS3|RPS3	951	-	2.665811	1.3117957	-1.0	-1.0
chr6	41744657	41744808	ENSG00000096088.16|PGC|RPS3|RPS3	992	-	3.6403275	2.101217	-1.0	-1.0
chr6	41743270	41743389	ENSG00000096088.16|PGC|RPS3|RPS3	990	-	4.1327114	2.0060956	-1.0	-1.0
chr6	41736775	41737004	ENSG00000096088.16|PGC|RPS3|RPS3	970	-	2.8980255	1.526188	-1.0	-1.0
chr6	41747275	41747401	ENSG00000096088.16|PGC|RPS3|RPS3	991	-	3.9920843	2.059003	-1.0	-1.0
chr6	41742289	41742484	ENSG00000096088.16|PGC|RPS3|RPS3	992	-	3.8129444	2.0749362	-1.0	-1.0
chr6	41740490	41740605	ENSG00000096088.16|PGC|RPS3|RPS3	921	-	2.340011	1.1023321	-1.0	-1.0
chr6	41739798	41739946	ENSG00000096088.16|PGC|RPS3|RPS3	977	-	3.3280082	1.6297574	-1.0	-1.0
chr6	41787676	41787825	ENSG00000214736.7|TOMM6|RPS3|RPS3	920	+	2.9652317	1.0945622	-1.0	-1.0
chr6	41787679	41787809	ENSG00000124593.15|AL365205.1|RPS3|RPS3	922	+	2.912727	1.1058785	-1.0	-1.0
chr6	42938099	42938199	ENSG00000137161.16|CNPY3|RPS3|RPS3	913	+	3.3968701	1.0587518	-1.0	-1.0
chr6	42929446	42929601	ENSG00000137161.16|CNPY3|RPS3|RPS3	906	+	3.3841362	1.0291014	-1.0	-1.0
chr6	42938592	42938702	ENSG00000137161.16|CNPY3|RPS3|RPS3	904	+	3.3290198	1.0182344	-1.0	-1.0
chr6	43013204	43013324	ENSG00000124733.3|MEA1|RPS3|RPS3	904	-	3.345431	1.0175389	-1.0	-1.0
chr6	43144463	43144603	ENSG00000112655.15|PTK7|RPS3|RPS3	935	+	2.8621726	1.1878369	-1.0	-1.0
chr6	43130234	43130420	ENSG00000112655.15|PTK7|RPS3|RPS3	976	+	4.3039994	1.6277925	-1.0	-1.0
chr6	43132435	43132710	ENSG00000112655.15|PTK7|RPS3|RPS3	964	+	3.0665128	1.4490699	-1.0	-1.0
chr6	43145133	43145453	ENSG00000112655.15|PTK7|RPS3|RPS3	946	+	3.250574	1.2688606	-1.0	-1.0
chr6	43160720	43160980	ENSG00000112655.15|PTK7|RPS3|RPS3	976	+	3.6753688	1.6207448	-1.0	-1.0
chr6	43130510	43130630	ENSG00000112655.15|PTK7|RPS3|RPS3	935	+	2.6461196	1.1897169	-1.0	-1.0
chr6	43131953	43132153	ENSG00000112655.15|PTK7|RPS3|RPS3	944	+	3.3372018	1.255316	-1.0	-1.0
chr6	43139135	43139255	ENSG00000112655.15|PTK7|RPS3|RPS3	919	+	3.3104844	1.093682	-1.0	-1.0
chr6	43141930	43142081	ENSG00000112655.15|PTK7|RPS3|RPS3	984	+	4.9763465	1.7978722	-1.0	-1.0
chr6	43143391	43143541	ENSG00000112655.15|PTK7|RPS3|RPS3	921	+	2.6615763	1.1048152	-1.0	-1.0
chr6	43128976	43129261	ENSG00000112655.15|PTK7|RPS3|RPS3	976	+	3.8234675	1.6170682	-1.0	-1.0
chr6	43076272	43076562	ENSG00000112655.15|PTK7|RPS3|RPS3	929	+	2.7519221	1.1497849	-1.0	-1.0
chr6	43159862	43159966	ENSG00000112655.15|PTK7|RPS3|RPS3	930	+	2.7768214	1.1578782	-1.0	-1.0
chr6	43516736	43516931	ENSG00000137207.11|YIPF3|RPS3|RPS3	932	-	2.6292946	1.166981	-1.0	-1.0
chr6	43512151	43512296	ENSG00000137207.11|YIPF3|RPS3|RPS3	917	-	2.3727071	1.0805796	-1.0	-1.0
chr6	43515888	43516143	ENSG00000137207.11|YIPF3|RPS3|RPS3	979	-	3.9468794	1.6791546	-1.0	-1.0
chr6	43515551	43515696	ENSG00000137207.11|YIPF3|RPS3|RPS3	934	-	3.5806491	1.177693	-1.0	-1.0
chr6	43687667	43687791	ENSG00000096080.11|MRPS18A|RPS3|RPS3	909	-	6.664577	1.0431153	-1.0	-1.0
chr6	43770558	43770673	ENSG00000112715.21|VEGFA|RPS3|RPS3	902	+	2.500142	1.008681	-1.0	-1.0
chr6	44249699	44249829	ENSG00000096384.19|HSP90AB1|RPS3|RPS3	962	+	2.3520005	1.4243827	-1.0	-1.0
chr6	44253488	44253628	ENSG00000096384.19|HSP90AB1|RPS3|RPS3	940	+	1.9505236	1.2235118	-1.0	-1.0
chr6	44253044	44253289	ENSG00000096384.19|HSP90AB1|RPS3|RPS3	939	+	2.1521025	1.2162548	-1.0	-1.0
chr6	44251736	44251884	ENSG00000096384.19|HSP90AB1|RPS3|RPS3	948	+	2.297366	1.2822895	-1.0	-1.0
chr6	44248616	44248721	ENSG00000096384.19|HSP90AB1|RPS3|RPS3	920	+	2.3020396	1.0968351	-1.0	-1.0
chr6	44249376	44249571	ENSG00000096384.19|HSP90AB1|RPS3|RPS3	910	+	2.1253138	1.0468522	-1.0	-1.0
chr6	44251998	44252198	ENSG00000096384.19|HSP90AB1|RPS3|RPS3	918	+	1.940051	1.0878118	-1.0	-1.0
chr6	44256754	44256878	ENSG00000157593.18|SLC35B2|RPS3|RPS3	935	-	4.585416	1.1856047	-1.0	-1.0
chr6	44256351	44256471	ENSG00000157593.18|SLC35B2|RPS3|RPS3	943	-	4.3811626	1.2423311	-1.0	-1.0
chr6	47309635	47309830	ENSG00000146072.6|TNFRSF21|RPS3|RPS3	931	-	2.6689024	1.1631881	-1.0	-1.0
chr6	52277066	52277198	ENSG00000112118.18|MCM3|RPS3|RPS3	919	-	2.3845797	1.0894432	-1.0	-1.0
chr6	52279405	52279570	ENSG00000112118.18|MCM3|RPS3|RPS3	929	-	2.655678	1.1460453	-1.0	-1.0
chr6	52276266	52276441	ENSG00000112118.18|MCM3|RPS3|RPS3	955	-	4.14618	1.346149	-1.0	-1.0
chr6	53348851	53348951	ENSG00000012660.13|ELOVL5|RPS3|RPS3	901	-	2.4136405	1.0047472	-1.0	-1.0
chr6	73518862	73518962	ENSG00000156508.17|EEF1A1|RPS3|RPS3	904	-	2.4726603	1.0173436	-1.0	-1.0
chr6	75240276	75240385	ENSG00000112695.11|COX7A2|RPS3|RPS3	996	-	5.6994257	2.3917034	-1.0	-1.0
chr6	75243716	75243846	ENSG00000112695.11|COX7A2|RPS3|RPS3	915	-	2.899538	1.0717483	-1.0	-1.0
chr6	75284581	75284846	ENSG00000112697.15|TMEM30A|RPS3|RPS3	928	-	3.2568176	1.1406668	-1.0	-1.0
chr6	85450128	85450278	ENSG00000135318.11|NT5E|RPS3|RPS3	911	+	4.0743833	1.0485569	-1.0	-1.0
chr6	85642896	85643041	ENSG00000135316.17|SYNCRIP|RPS3|RPS3	930	-	3.9162874	1.1530915	-1.0	-1.0
chr6	87701544	87701644	ENSG00000135334.8|AKIRIN2|RPS3|RPS3	909	-	6.500978	1.0401222	-1.0	-1.0
chr6	89081075	89081190	ENSG00000146278.10|PNRC1|RPS3|RPS3	921	+	5.289929	1.1034036	-1.0	-1.0
chr6	109368898	109368998	ENSG00000135535.15|CD164|RPS3|RPS3	905	-	2.7078454	1.0237015	-1.0	-1.0
chr6	109382203	109382457	ENSG00000135535.15|CD164|RPS3|RPS3	965	-	2.9325566	1.4556111	-1.0	-1.0
chr6	111087697	111087822	ENSG00000112394.16|SLC16A10|RPS3|RPS3	908	+	6.5462523	1.0383418	-1.0	-1.0
chr6	113859682	113860387	ENSG00000277443.2|MARCKS|RPS3|RPS3	978	+	3.2184353	1.647889	-1.0	-1.0
chr6	113860392	113860607	ENSG00000277443.2|MARCKS|RPS3|RPS3	980	+	3.9450867	1.6935328	-1.0	-1.0
chr6	113857681	113857847	ENSG00000277443.2|MARCKS|RPS3|RPS3	974	+	2.8494449	1.5876179	-1.0	-1.0
chr6	116279442	116279722	ENSG00000189241.6|TSPYL1|RPS3|RPS3	941	-	3.9276125	1.225539	-1.0	-1.0
chr6	117602333	117602438	ENSG00000047932.13|GOPC|RPS3|RPS3	909	-	6.471387	1.0392407	-1.0	-1.0
chr6	117675501	117675661	ENSG00000153989.7|NUS1|RPS3|RPS3	948	+	3.0732222	1.2879602	-1.0	-1.0
chr6	119248259	119248354	ENSG00000111885.6|MAN1A1|RPS3|RPS3	926	-	2.5162265	1.1334057	-1.0	-1.0
chr6	119349287	119349472	ENSG00000111885.6|MAN1A1|RPS3|RPS3	937	-	3.5711362	1.2004615	-1.0	-1.0
chr6	119204768	119204882	ENSG00000111885.6|MAN1A1|RPS3|RPS3	935	-	2.4585197	1.1871908	-1.0	-1.0
chr6	119349541	119349756	ENSG00000111885.6|MAN1A1|RPS3|RPS3	983	-	3.0287766	1.7709129	-1.0	-1.0
chr6	119348462	119349282	ENSG00000111885.6|MAN1A1|RPS3|RPS3	984	-	3.1146648	1.8073746	-1.0	-1.0
chr6	122471698	122471822	ENSG00000111897.6|SERINC1|RPS3|RPS3	960	-	2.852854	1.4005482	-1.0	-1.0
chr6	122445028	122445179	ENSG00000111897.6|SERINC1|RPS3|RPS3	923	-	3.6372933	1.1121163	-1.0	-1.0
chr6	122458549	122458659	ENSG00000111897.6|SERINC1|RPS3|RPS3	907	-	3.2167215	1.031704	-1.0	-1.0
chr6	122456480	122456645	ENSG00000111897.6|SERINC1|RPS3|RPS3	950	-	4.5196652	1.2985585	-1.0	-1.0
chr6	122446833	122446938	ENSG00000111897.6|SERINC1|RPS3|RPS3	905	-	3.31888	1.0237525	-1.0	-1.0
chr6	130827405	130827635	ENSG00000256162.2|SMLR1|RPS3|RPS3	958	+	2.9301922	1.3742292	-1.0	-1.0
chr6	131808085	131808270	ENSG00000197594.11|ENPP1|RPS3|RPS3	944	+	3.3734894	1.2550343	-1.0	-1.0
chr6	131949948	131950160	ENSG00000118523.5|CTGF|RPS3|RPS3	989	-	3.1065695	1.9452959	-1.0	-1.0
chr6	131951106	131951371	ENSG00000118523.5|CTGF|RPS3|RPS3	947	-	2.3638773	1.271695	-1.0	-1.0
chr6	131950291	131950543	ENSG00000118523.5|CTGF|RPS3|RPS3	993	-	3.1771333	2.185887	-1.0	-1.0
chr6	131949310	131949555	ENSG00000118523.5|CTGF|RPS3|RPS3	952	-	2.5136273	1.3213822	-1.0	-1.0
chr6	131950769	131950992	ENSG00000118523.5|CTGF|RPS3|RPS3	998	-	3.7783606	2.8140924	-1.0	-1.0
chr6	132814475	132814613	ENSG00000112306.7|RPS12|RPS3|RPS3	933	+	2.5687945	1.1728151	-1.0	-1.0
chr6	137198353	137198453	ENSG00000027697.13|IFNGR1|RPS3|RPS3	906	-	3.3465767	1.0271592	-1.0	-1.0
chr6	138092049	138092259	ENSG00000112378.11|PERP|RPS3|RPS3	908	-	3.4030027	1.0378789	-1.0	-1.0
chr6	138107126	138107471	ENSG00000112378.11|PERP|RPS3|RPS3	956	-	3.3414035	1.3583677	-1.0	-1.0
chr6	142302043	142302303	ENSG00000112414.14|ADGRG6|RPS3|RPS3	929	+	2.3101952	1.1486746	-1.0	-1.0
chr6	143501931	143502071	ENSG00000001036.13|FUCA2|RPS3|RPS3	934	-	3.65247	1.183572	-1.0	-1.0
chr6	143511425	143511625	ENSG00000001036.13|FUCA2|RPS3|RPS3	927	-	2.429701	1.1382854	-1.0	-1.0
chr6	144095355	144095520	ENSG00000169976.6|SF3B5|RPS3|RPS3	920	-	3.685592	1.0955588	-1.0	-1.0
chr6	144095160	144095340	ENSG00000169976.6|SF3B5|RPS3|RPS3	950	-	3.798105	1.3007156	-1.0	-1.0
chr6	149796414	149796500	ENSG00000120265.16|PCMT1|RPS3|RPS3	974	+	4.8963003	1.5894761	-1.0	-1.0
chr6	149802199	149802334	ENSG00000120265.16|PCMT1|RPS3|RPS3	947	+	2.9156046	1.2748011	-1.0	-1.0
chr6	149853032	149853142	ENSG00000120256.9|LRP11|RPS3|RPS3	941	-	4.3786497	1.2316111	-1.0	-1.0
chr6	149863767	149864022	ENSG00000120256.9|LRP11|RPS3|RPS3	937	-	4.345065	1.1985688	-1.0	-1.0
chr6	159693144	159693264	ENSG00000112096.16|SOD2|RPS3|RPS3	952	-	4.5959992	1.3145685	-1.0	-1.0
chr6	159692693	159692858	ENSG00000112096.16|SOD2|RPS3|RPS3	944	-	2.909142	1.2480222	-1.0	-1.0
chr6	159684888	159685028	ENSG00000112096.16|SOD2|RPS3|RPS3	920	-	2.956703	1.0992433	-1.0	-1.0
chr6	159778663	159778868	ENSG00000120437.8|ACAT2|RPS3|RPS3	956	+	3.336396	1.3533522	-1.0	-1.0
chr6	159777351	159777451	ENSG00000120437.8|ACAT2|RPS3|RPS3	904	+	2.49841	1.0161948	-1.0	-1.0
chr6	159762918	159763048	ENSG00000120437.8|ACAT2|RPS3|RPS3	968	+	3.0215952	1.497278	-1.0	-1.0
chr6	159767004	159767184	ENSG00000120437.8|ACAT2|RPS3|RPS3	968	+	3.4407108	1.4946729	-1.0	-1.0
chr6	159789484	159789649	ENSG00000120438.11|TCP1|RPS3|RPS3	973	-	4.6821036	1.5701332	-1.0	-1.0
chr6	160102518	160102658	ENSG00000197081.12|IGF2R|RPS3|RPS3	947	+	2.9382567	1.275847	-1.0	-1.0
chr6	160096438	160096625	ENSG00000197081.12|IGF2R|RPS3|RPS3	963	+	3.9086685	1.4372839	-1.0	-1.0
chr6	160040559	160040719	ENSG00000197081.12|IGF2R|RPS3|RPS3	950	+	2.8066423	1.3038907	-1.0	-1.0
chr6	160073212	160073347	ENSG00000197081.12|IGF2R|RPS3|RPS3	917	+	2.5717883	1.0834653	-1.0	-1.0
chr6	160072769	160072879	ENSG00000197081.12|IGF2R|RPS3|RPS3	918	+	2.5026686	1.0866307	-1.0	-1.0
chr6	160104683	160104853	ENSG00000197081.12|IGF2R|RPS3|RPS3	922	+	2.3980954	1.105194	-1.0	-1.0
chr6	160027184	160027309	ENSG00000197081.12|IGF2R|RPS3|RPS3	953	+	2.6424258	1.3251059	-1.0	-1.0
chr6	160073801	160073996	ENSG00000197081.12|IGF2R|RPS3|RPS3	909	+	2.2517655	1.0389166	-1.0	-1.0
chr6	160079579	160079739	ENSG00000197081.12|IGF2R|RPS3|RPS3	944	+	2.9579618	1.2492186	-1.0	-1.0
chr6	160047806	160047907	ENSG00000197081.12|IGF2R|RPS3|RPS3	909	+	2.2603054	1.0398151	-1.0	-1.0
chr6	160068253	160068385	ENSG00000197081.12|IGF2R|RPS3|RPS3	932	+	2.4638698	1.1677697	-1.0	-1.0
chr6	160061527	160061646	ENSG00000197081.12|IGF2R|RPS3|RPS3	938	+	2.8227444	1.2057562	-1.0	-1.0
chr6	159969133	159969395	ENSG00000197081.12|IGF2R|RPS3|RPS3	926	+	2.5405762	1.1307192	-1.0	-1.0
chr6	160088032	160088132	ENSG00000197081.12|IGF2R|RPS3|RPS3	905	+	2.7082658	1.0202729	-1.0	-1.0
chr6	160089106	160089226	ENSG00000197081.12|IGF2R|RPS3|RPS3	909	+	2.273176	1.0388808	-1.0	-1.0
chr6	160069867	160070058	ENSG00000197081.12|IGF2R|RPS3|RPS3	951	+	2.8816116	1.3083146	-1.0	-1.0
chr6	160045744	160045854	ENSG00000197081.12|IGF2R|RPS3|RPS3	921	+	2.6189258	1.1049104	-1.0	-1.0
chr6	160078200	160078362	ENSG00000197081.12|IGF2R|RPS3|RPS3	920	+	2.2944963	1.0956526	-1.0	-1.0
chr6	160032565	160032713	ENSG00000197081.12|IGF2R|RPS3|RPS3	938	+	2.745092	1.2072829	-1.0	-1.0
chr6	160063424	160063594	ENSG00000197081.12|IGF2R|RPS3|RPS3	909	+	2.5427186	1.0416791	-1.0	-1.0
chr6	160062531	160062619	ENSG00000197081.12|IGF2R|RPS3|RPS3	917	+	2.4292817	1.0786097	-1.0	-1.0
chr6	160064803	160064901	ENSG00000197081.12|IGF2R|RPS3|RPS3	902	+	2.6665802	1.0107213	-1.0	-1.0
chr6	166342418	166342588	ENSG00000198818.9|SFT2D1|RPS3|RPS3	915	-	2.339088	1.0727557	-1.0	-1.0
chr6	166929543	166929788	ENSG00000026297.15|RNASET2|RPS3|RPS3	977	-	4.2083817	1.6370896	-1.0	-1.0
chr6	166956096	166956226	ENSG00000026297.15|RNASET2|RPS3|RPS3	990	-	3.936152	1.9921433	-1.0	-1.0
chr6	166956416	166956636	ENSG00000026297.15|RNASET2|RPS3|RPS3	978	-	4.395243	1.6495652	-1.0	-1.0
chr6	166938884	166939008	ENSG00000026297.15|RNASET2|RPS3|RPS3	957	-	3.6493635	1.3675926	-1.0	-1.0
chr6	166929544	166929789	ENSG00000249141.1|AL159163.1|RPS3|RPS3	976	-	4.1796823	1.62474	-1.0	-1.0
chr6	166938894	166939008	ENSG00000249141.1|AL159163.1|RPS3|RPS3	958	-	3.6199532	1.3717836	-1.0	-1.0
chr6	169702404	169702504	ENSG00000185127.6|C6orf120|RPS3|RPS3	902	+	3.2933488	1.0081931	-1.0	-1.0
chr6	170535156	170535405	ENSG00000008018.8|PSMB1|RPS3|RPS3	961	-	4.2211733	1.4048916	-1.0	-1.0
chr6	170553129	170553299	ENSG00000008018.8|PSMB1|RPS3|RPS3	955	-	2.997564	1.3505855	-1.0	-1.0
chr6	170537233	170537340	ENSG00000008018.8|PSMB1|RPS3|RPS3	993	-	5.4185615	2.141283	-1.0	-1.0
chr7	2379418	2379518	ENSG00000106263.17|EIF3B|RPS3|RPS3	903	+	3.5332544	1.0112737	-1.0	-1.0
chr7	2354925	2355285	ENSG00000106263.17|EIF3B|RPS3|RPS3	936	+	3.0478203	1.1941309	-1.0	-1.0
chr7	2658300	2658405	ENSG00000136295.14|TTYH3|RPS3|RPS3	903	+	2.5927217	1.0123461	-1.0	-1.0
chr7	2647417	2647517	ENSG00000136295.14|TTYH3|RPS3|RPS3	903	+	2.495905	1.0139629	-1.0	-1.0
chr7	2662657	2662762	ENSG00000136295.14|TTYH3|RPS3|RPS3	901	+	2.3792708	1.0033283	-1.0	-1.0
chr7	2649566	2649639	ENSG00000136295.14|TTYH3|RPS3|RPS3	950	+	4.6674333	1.3016105	-1.0	-1.0
chr7	2631950	2632150	ENSG00000136295.14|TTYH3|RPS3|RPS3	937	+	2.756164	1.203629	-1.0	-1.0
chr7	5388306	5388461	ENSG00000182095.14|TNRC18|RPS3|RPS3	920	-	3.2436414	1.0943094	-1.0	-1.0
chr7	5527670	5527891	ENSG00000075624.13|ACTB|RPS3|RPS3	976	-	2.6933863	1.6286347	-1.0	-1.0
chr7	5528003	5528778	ENSG00000075624.13|ACTB|RPS3|RPS3	984	-	2.7584858	1.7933146	-1.0	-1.0
chr7	5529138	5529443	ENSG00000075624.13|ACTB|RPS3|RPS3	973	-	2.3999202	1.5647032	-1.0	-1.0
chr7	5529453	5529728	ENSG00000075624.13|ACTB|RPS3|RPS3	989	-	2.6327417	1.9436688	-1.0	-1.0
chr7	6059045	6059225	ENSG00000086232.12|EIF2AK1|RPS3|RPS3	911	-	2.4130023	1.0491136	-1.0	-1.0
chr7	6466070	6466235	ENSG00000136240.9|KDELR2|RPS3|RPS3	974	-	3.0495524	1.5917271	-1.0	-1.0
chr7	6463040	6463170	ENSG00000136240.9|KDELR2|RPS3|RPS3	930	-	2.5451286	1.152363	-1.0	-1.0
chr7	6484001	6484111	ENSG00000136240.9|KDELR2|RPS3|RPS3	921	-	2.1809301	1.1050313	-1.0	-1.0
chr7	6466252	6466357	ENSG00000164535.14|DAGLB|RPS3|RPS3	921	-	2.537084	1.1006727	-1.0	-1.0
chr7	6469637	6469737	ENSG00000164535.14|DAGLB|RPS3|RPS3	903	-	2.4618876	1.0150573	-1.0	-1.0
chr7	6466032	6466237	ENSG00000164535.14|DAGLB|RPS3|RPS3	983	-	3.751494	1.7731792	-1.0	-1.0
chr7	6484001	6484111	ENSG00000164535.14|DAGLB|RPS3|RPS3	921	-	2.1809301	1.1036278	-1.0	-1.0
chr7	6463042	6463227	ENSG00000164535.14|DAGLB|RPS3|RPS3	936	-	2.609109	1.1937318	-1.0	-1.0
chr7	10939989	10940204	ENSG00000189043.9|NDUFA4|RPS3|RPS3	949	-	2.963213	1.2943255	-1.0	-1.0
chr7	10933595	10933692	ENSG00000189043.9|NDUFA4|RPS3|RPS3	902	-	3.4880886	1.0071687	-1.0	-1.0
chr7	10938817	10938927	ENSG00000189043.9|NDUFA4|RPS3|RPS3	933	-	4.077962	1.1751771	-1.0	-1.0
chr7	25123950	25124075	ENSG00000172115.8|CYCS|RPS3|RPS3	909	-	2.662865	1.0398657	-1.0	-1.0
chr7	26195776	26195909	ENSG00000122566.20|HNRNPA2B1|RPS3|RPS3	915	-	2.2191353	1.0697465	-1.0	-1.0
chr7	29064105	29064234	ENSG00000106066.14|CPVL|RPS3|RPS3	966	-	4.69435	1.467427	-1.0	-1.0
chr7	29072315	29072423	ENSG00000106066.14|CPVL|RPS3|RPS3	964	-	6.82996	1.4437094	-1.0	-1.0
chr7	29096102	29096212	ENSG00000106066.14|CPVL|RPS3|RPS3	949	-	4.055234	1.2938616	-1.0	-1.0
chr7	37920650	37921125	ENSG00000086289.11|EPDR1|RPS3|RPS3	986	+	5.195162	1.8574708	-1.0	-1.0
chr7	40134393	40134533	ENSG00000168303.6|MPLKIP|RPS3|RPS3	958	-	5.116646	1.3723359	-1.0	-1.0
chr7	42932404	42932504	ENSG00000106591.3|MRPL32|RPS3|RPS3	905	+	6.4391575	1.0224891	-1.0	-1.0
chr7	43869312	43869412	ENSG00000062582.13|MRPS24|RPS3|RPS3	902	-	3.2927942	1.0080955	-1.0	-1.0
chr7	44582092	44582282	ENSG00000158604.14|TMED4|RPS3|RPS3	952	-	3.2770257	1.3178363	-1.0	-1.0
chr7	44581473	44581574	ENSG00000158604.14|TMED4|RPS3|RPS3	950	-	3.1205096	1.2972069	-1.0	-1.0
chr7	45890547	45890712	ENSG00000146678.9|IGFBP1|RPS3|RPS3	1000	+	4.707408	3.7086349	-1.0	-1.0
chr7	45892959	45893139	ENSG00000146678.9|IGFBP1|RPS3|RPS3	973	+	3.966268	1.5635817	-1.0	-1.0
chr7	45891931	45892060	ENSG00000146678.9|IGFBP1|RPS3|RPS3	978	+	3.0807884	1.6568156	-1.0	-1.0
chr7	45888776	45888991	ENSG00000146678.9|IGFBP1|RPS3|RPS3	906	+	5.6679893	1.0246946	-1.0	-1.0
chr7	47303269	47303549	ENSG00000136205.16|TNS3|RPS3|RPS3	945	-	3.3578804	1.2609978	-1.0	-1.0
chr7	48632682	48632852	ENSG00000179869.14|ABCA13|RPS3|RPS3	905	+	3.549565	1.0242246	-1.0	-1.0
chr7	56034000	56034110	ENSG00000146733.13|PSPH|RPS3|RPS3	908	-	3.343631	1.0355282	-1.0	-1.0
chr7	56102905	56103011	ENSG00000106153.12|CHCHD2|RPS3|RPS3	930	-	3.2655985	1.1573039	-1.0	-1.0
chr7	56106363	56106508	ENSG00000106153.12|CHCHD2|RPS3|RPS3	959	-	3.5613406	1.3848656	-1.0	-1.0
chr7	56104225	56104455	ENSG00000106153.12|CHCHD2|RPS3|RPS3	964	-	3.207259	1.4440398	-1.0	-1.0
chr7	66921234	66921461	ENSG00000106609.16|TMEM248|RPS3|RPS3	966	+	4.550457	1.4675001	-1.0	-1.0
chr7	73578422	73578582	ENSG00000106638.15|TBL2|RPS3|RPS3	905	-	2.4938421	1.0207756	-1.0	-1.0
chr7	73570781	73570931	ENSG00000106638.15|TBL2|RPS3|RPS3	956	-	6.38883	1.3526444	-1.0	-1.0
chr7	73831104	73831789	ENSG00000189143.9|CLDN4|RPS3|RPS3	961	+	3.6305938	1.4034574	-1.0	-1.0
chr7	74194740	74194855	ENSG00000106682.14|EIF4H|RPS3|RPS3	916	+	2.802864	1.0752513	-1.0	-1.0
chr7	75953988	75954180	ENSG00000127948.15|POR|RPS3|RPS3	949	+	2.4828799	1.289825	-1.0	-1.0
chr7	75985057	75985262	ENSG00000127948.15|POR|RPS3|RPS3	996	+	3.5445817	2.3713624	-1.0	-1.0
chr7	75981516	75981606	ENSG00000127948.15|POR|RPS3|RPS3	986	+	2.8505986	1.8410561	-1.0	-1.0
chr7	75985922	75986068	ENSG00000127948.15|POR|RPS3|RPS3	994	+	3.4369733	2.244772	-1.0	-1.0
chr7	75984776	75984958	ENSG00000127948.15|POR|RPS3|RPS3	991	+	3.2481747	2.0535681	-1.0	-1.0
chr7	75980956	75981172	ENSG00000127948.15|POR|RPS3|RPS3	972	+	3.2379582	1.5603496	-1.0	-1.0
chr7	75980338	75980563	ENSG00000127948.15|POR|RPS3|RPS3	990	+	3.627174	1.9872197	-1.0	-1.0
chr7	75979450	75979665	ENSG00000127948.15|POR|RPS3|RPS3	980	+	3.2814171	1.6930927	-1.0	-1.0
chr7	75982223	75982322	ENSG00000127948.15|POR|RPS3|RPS3	974	+	2.6710472	1.5917494	-1.0	-1.0
chr7	75986158	75986793	ENSG00000127948.15|POR|RPS3|RPS3	977	+	2.980717	1.6379297	-1.0	-1.0
chr7	75983430	75983856	ENSG00000127948.15|POR|RPS3|RPS3	989	+	3.5738866	1.9622015	-1.0	-1.0
chr7	75985569	75985844	ENSG00000127948.15|POR|RPS3|RPS3	997	+	3.9735084	2.5371072	-1.0	-1.0
chr7	76054813	76054918	ENSG00000146701.11|MDH2|RPS3|RPS3	906	+	2.7630258	1.0289211	-1.0	-1.0
chr7	76057409	76057493	ENSG00000146701.11|MDH2|RPS3|RPS3	981	+	3.950404	1.7145451	-1.0	-1.0
chr7	76066283	76066448	ENSG00000146701.11|MDH2|RPS3|RPS3	931	+	2.8537712	1.1594578	-1.0	-1.0
chr7	76064338	76064438	ENSG00000146701.11|MDH2|RPS3|RPS3	959	+	3.071797	1.3875169	-1.0	-1.0
chr7	76057968	76058108	ENSG00000146701.11|MDH2|RPS3|RPS3	938	+	2.668411	1.2047293	-1.0	-1.0
chr7	76063514	76063592	ENSG00000146701.11|MDH2|RPS3|RPS3	916	+	2.3419592	1.0738089	-1.0	-1.0
chr7	76064801	76065011	ENSG00000146701.11|MDH2|RPS3|RPS3	936	+	3.4068377	1.1926496	-1.0	-1.0
chr7	76302713	76303063	ENSG00000106211.8|HSPB1|RPS3|RPS3	951	+	5.367591	1.305995	-1.0	-1.0
chr7	76329978	76330128	ENSG00000170027.6|YWHAG|RPS3|RPS3	933	-	3.1803906	1.1734791	-1.0	-1.0
chr7	92117043	92117248	ENSG00000001630.15|CYP51A1|RPS3|RPS3	968	-	3.6780345	1.490092	-1.0	-1.0
chr7	92134172	92134530	ENSG00000001630.15|CYP51A1|RPS3|RPS3	986	-	3.3363786	1.8456328	-1.0	-1.0
chr7	92131773	92131872	ENSG00000001630.15|CYP51A1|RPS3|RPS3	915	-	2.5071983	1.0701392	-1.0	-1.0
chr7	92134112	92134547	ENSG00000240720.7|LRRD1|RPS3|RPS3	984	-	3.379995	1.8049409	-1.0	-1.0
chr7	92117043	92117212	ENSG00000240720.7|LRRD1|RPS3|RPS3	973	-	3.5681853	1.5631858	-1.0	-1.0
chr7	92131773	92131872	ENSG00000240720.7|LRRD1|RPS3|RPS3	915	-	2.5071983	1.0710254	-1.0	-1.0
chr7	92833335	92833495	ENSG00000105810.9|CDK6|RPS3|RPS3	934	-	2.7317574	1.1774551	-1.0	-1.0
chr7	94663618	94664958	ENSG00000242265.5|PEG10|RPS3|RPS3	965	+	2.6690464	1.4599593	-1.0	-1.0
chr7	94656399	94656591	ENSG00000242265.5|PEG10|RPS3|RPS3	975	+	2.7899144	1.6014504	-1.0	-1.0
chr7	95434877	95435092	ENSG00000105854.12|PON2|RPS3|RPS3	955	-	3.0039408	1.3482893	-1.0	-1.0
chr7	99458231	99458396	ENSG00000106246.17|PTCD1|RPS3|RPS3	936	-	6.7070794	1.1911656	-1.0	-1.0
chr7	99459178	99459278	ENSG00000248919.7|ATP5J2-PTCD1|RPS3|RPS3	903	-	3.2916884	1.0137697	-1.0	-1.0
chr7	99458233	99458398	ENSG00000248919.7|ATP5J2-PTCD1|RPS3|RPS3	937	-	6.6802945	1.1986433	-1.0	-1.0
chr7	99458234	99458355	ENSG00000241468.7|ATP5J2|RPS3|RPS3	907	-	6.58946	1.0319831	-1.0	-1.0
chr7	99966894	99967209	ENSG00000160862.12|AZGP1|RPS3|RPS3	975	-	3.7546432	1.6017181	-1.0	-1.0
chr7	99971799	99972006	ENSG00000160862.12|AZGP1|RPS3|RPS3	923	-	3.4106572	1.1140748	-1.0	-1.0
chr7	99975944	99976084	ENSG00000160862.12|AZGP1|RPS3|RPS3	950	-	2.7964845	1.2983863	-1.0	-1.0
chr7	99968184	99968404	ENSG00000160862.12|AZGP1|RPS3|RPS3	943	-	2.9889953	1.2426963	-1.0	-1.0
chr7	100090384	100090519	ENSG00000168090.9|COPS6|RPS3|RPS3	930	+	3.9852436	1.1539237	-1.0	-1.0
chr7	100092822	100093017	ENSG00000166508.17|MCM7|RPS3|RPS3	966	-	3.6929526	1.4714704	-1.0	-1.0
chr7	100096038	100096138	ENSG00000166508.17|MCM7|RPS3|RPS3	905	-	2.7438574	1.020277	-1.0	-1.0
chr7	100099022	100099167	ENSG00000166508.17|MCM7|RPS3|RPS3	920	-	3.201077	1.0957974	-1.0	-1.0
chr7	100553346	100553476	ENSG00000106351.12|AGFG2|RPS3|RPS3	938	+	2.8166816	1.2058023	-1.0	-1.0
chr7	100604060	100604190	ENSG00000106333.12|PCOLCE|RPS3|RPS3	938	+	4.398051	1.2076905	-1.0	-1.0
chr7	100602346	100602541	ENSG00000106333.12|PCOLCE|RPS3|RPS3	955	+	5.1562424	1.3472804	-1.0	-1.0
chr7	100603397	100603538	ENSG00000106333.12|PCOLCE|RPS3|RPS3	942	+	6.681904	1.2385342	-1.0	-1.0
chr7	100607936	100608106	ENSG00000106333.12|PCOLCE|RPS3|RPS3	944	+	4.429118	1.2492225	-1.0	-1.0
chr7	100605067	100605222	ENSG00000106333.12|PCOLCE|RPS3|RPS3	921	+	6.628176	1.1034524	-1.0	-1.0
chr7	100641546	100641741	ENSG00000106327.12|TFR2|RPS3|RPS3	974	-	4.5157633	1.5820315	-1.0	-1.0
chr7	100632993	100633118	ENSG00000106327.12|TFR2|RPS3|RPS3	925	-	3.1006634	1.1277415	-1.0	-1.0
chr7	100640995	100641228	ENSG00000106327.12|TFR2|RPS3|RPS3	992	-	5.185601	2.083608	-1.0	-1.0
chr7	100678709	100678874	ENSG00000172354.9|GNB2|RPS3|RPS3	940	+	3.605382	1.2210332	-1.0	-1.0
chr7	100678117	100678237	ENSG00000172354.9|GNB2|RPS3|RPS3	947	+	4.49043	1.2727365	-1.0	-1.0
chr7	100706167	100706277	ENSG00000172336.4|POP7|RPS3|RPS3	906	+	3.391659	1.0263629	-1.0	-1.0
chr7	100827303	100827448	ENSG00000196411.9|EPHB4|RPS3|RPS3	909	-	2.477349	1.0394626	-1.0	-1.0
chr7	100827173	100827288	ENSG00000196411.9|EPHB4|RPS3|RPS3	909	-	3.152047	1.0428195	-1.0	-1.0
chr7	101128392	101128664	ENSG00000106366.8|SERPINE1|RPS3|RPS3	998	+	4.8105707	2.6173067	-1.0	-1.0
chr7	101130420	101130654	ENSG00000106366.8|SERPINE1|RPS3|RPS3	955	+	3.5180347	1.345569	-1.0	-1.0
chr7	101137404	101137519	ENSG00000106366.8|SERPINE1|RPS3|RPS3	954	+	3.3963337	1.340611	-1.0	-1.0
chr7	101133694	101133893	ENSG00000106366.8|SERPINE1|RPS3|RPS3	976	+	3.632693	1.6188874	-1.0	-1.0
chr7	101135714	101135801	ENSG00000106366.8|SERPINE1|RPS3|RPS3	967	+	3.5405452	1.4772238	-1.0	-1.0
chr7	101137000	101137084	ENSG00000106366.8|SERPINE1|RPS3|RPS3	975	+	3.6788192	1.6019458	-1.0	-1.0
chr7	101131874	101132049	ENSG00000106366.8|SERPINE1|RPS3|RPS3	962	+	3.4246943	1.4205009	-1.0	-1.0
chr7	101127088	101127244	ENSG00000106366.8|SERPINE1|RPS3|RPS3	926	+	2.57883	1.1279889	-1.0	-1.0
chr7	101212841	101212986	ENSG00000106397.11|PLOD3|RPS3|RPS3	981	-	3.9353375	1.7166256	-1.0	-1.0
chr7	101216187	101216302	ENSG00000106397.11|PLOD3|RPS3|RPS3	912	-	2.850887	1.0558319	-1.0	-1.0
chr7	101216414	101216546	ENSG00000106397.11|PLOD3|RPS3|RPS3	930	-	3.2993507	1.1561426	-1.0	-1.0
chr7	101217165	101217520	ENSG00000106397.11|PLOD3|RPS3|RPS3	956	-	3.112545	1.3598557	-1.0	-1.0
chr7	101212190	101212374	ENSG00000106397.11|PLOD3|RPS3|RPS3	943	-	2.9061553	1.2435533	-1.0	-1.0
chr7	101207582	101207717	ENSG00000106397.11|PLOD3|RPS3|RPS3	901	-	3.2939062	1.0046537	-1.0	-1.0
chr7	101213086	101213246	ENSG00000106397.11|PLOD3|RPS3|RPS3	941	-	4.716891	1.2314731	-1.0	-1.0
chr7	101206331	101206431	ENSG00000106397.11|PLOD3|RPS3|RPS3	901	-	2.377146	1.0050279	-1.0	-1.0
chr7	101212529	101212655	ENSG00000106397.11|PLOD3|RPS3|RPS3	941	-	2.8119175	1.2272308	-1.0	-1.0
chr7	103540196	103540361	ENSG00000189056.13|RELN|RPS3|RPS3	930	-	2.3538985	1.1533421	-1.0	-1.0
chr7	103575602	103575705	ENSG00000189056.13|RELN|RPS3|RPS3	920	-	2.5337024	1.0974035	-1.0	-1.0
chr7	103539132	103539277	ENSG00000189056.13|RELN|RPS3|RPS3	933	-	2.5057328	1.1745077	-1.0	-1.0
chr7	103489751	103489886	ENSG00000189056.13|RELN|RPS3|RPS3	925	-	2.5470364	1.122942	-1.0	-1.0
chr7	103561832	103561953	ENSG00000189056.13|RELN|RPS3|RPS3	938	-	2.4971633	1.2086397	-1.0	-1.0
chr7	103535360	103535470	ENSG00000189056.13|RELN|RPS3|RPS3	914	-	2.5207326	1.0641268	-1.0	-1.0
chr7	103503035	103503225	ENSG00000189056.13|RELN|RPS3|RPS3	937	-	2.5354278	1.2011566	-1.0	-1.0
chr7	103523390	103523490	ENSG00000189056.13|RELN|RPS3|RPS3	915	-	2.3601978	1.0695065	-1.0	-1.0
chr7	103522021	103522131	ENSG00000189056.13|RELN|RPS3|RPS3	903	-	2.2742178	1.0148394	-1.0	-1.0
chr7	103594325	103594430	ENSG00000189056.13|RELN|RPS3|RPS3	902	-	2.1628025	1.0077269	-1.0	-1.0
chr7	103545213	103545313	ENSG00000189056.13|RELN|RPS3|RPS3	917	-	2.429874	1.083317	-1.0	-1.0
chr7	103596480	103596625	ENSG00000189056.13|RELN|RPS3|RPS3	911	-	2.2405314	1.0494112	-1.0	-1.0
chr7	103574091	103574221	ENSG00000189056.13|RELN|RPS3|RPS3	907	-	2.2994816	1.0318918	-1.0	-1.0
chr7	103486201	103486346	ENSG00000189056.13|RELN|RPS3|RPS3	915	-	2.310712	1.071723	-1.0	-1.0
chr7	103635424	103635586	ENSG00000189056.13|RELN|RPS3|RPS3	961	-	3.6219735	1.413097	-1.0	-1.0
chr7	103566640	103566759	ENSG00000189056.13|RELN|RPS3|RPS3	920	-	2.3839	1.0947108	-1.0	-1.0
chr7	103652550	103652680	ENSG00000189056.13|RELN|RPS3|RPS3	918	-	2.5939837	1.0853286	-1.0	-1.0
chr7	103483742	103483842	ENSG00000189056.13|RELN|RPS3|RPS3	902	-	2.1734402	1.0071442	-1.0	-1.0
chr7	103515244	103515441	ENSG00000189056.13|RELN|RPS3|RPS3	934	-	2.7825406	1.1774062	-1.0	-1.0
chr7	103989210	103989516	ENSG00000189056.13|RELN|RPS3|RPS3	982	-	2.6968849	1.7495933	-1.0	-1.0
chr7	108001647	108001762	ENSG00000091136.13|LAMB1|RPS3|RPS3	921	-	2.9335632	1.1041416	-1.0	-1.0
chr7	107951190	107951322	ENSG00000091136.13|LAMB1|RPS3|RPS3	939	-	2.7963455	1.2150037	-1.0	-1.0
chr7	107940263	107940388	ENSG00000091136.13|LAMB1|RPS3|RPS3	921	-	2.9183974	1.1045783	-1.0	-1.0
chr7	107952038	107952153	ENSG00000091136.13|LAMB1|RPS3|RPS3	906	-	2.451954	1.0285313	-1.0	-1.0
chr7	107959263	107959480	ENSG00000091136.13|LAMB1|RPS3|RPS3	928	-	3.002354	1.1409944	-1.0	-1.0
chr7	107955471	107955630	ENSG00000091136.13|LAMB1|RPS3|RPS3	905	-	2.3609674	1.0209169	-1.0	-1.0
chr7	107959720	107959834	ENSG00000091136.13|LAMB1|RPS3|RPS3	910	-	2.4921489	1.0465688	-1.0	-1.0
chr7	107953554	107953729	ENSG00000091136.13|LAMB1|RPS3|RPS3	912	-	2.7107596	1.0544822	-1.0	-1.0
chr7	128084723	128084850	ENSG00000197157.10|SND1|RPS3|RPS3	945	+	3.756509	1.2610493	-1.0	-1.0
chr7	128074501	128074666	ENSG00000197157.10|SND1|RPS3|RPS3	921	+	3.1836166	1.1041065	-1.0	-1.0
chr7	127686612	127686712	ENSG00000197157.10|SND1|RPS3|RPS3	904	+	2.143161	1.0195223	-1.0	-1.0
chr7	128089508	128089713	ENSG00000197157.10|SND1|RPS3|RPS3	927	+	2.638036	1.1351498	-1.0	-1.0
chr7	128081359	128081501	ENSG00000197157.10|SND1|RPS3|RPS3	981	+	4.025445	1.7217344	-1.0	-1.0
chr7	128086870	128087050	ENSG00000197157.10|SND1|RPS3|RPS3	940	+	3.1664176	1.2232959	-1.0	-1.0
chr7	128754331	128754455	ENSG00000128595.16|CALU|RPS3|RPS3	927	+	2.4133868	1.138631	-1.0	-1.0
chr7	128748572	128748707	ENSG00000128595.16|CALU|RPS3|RPS3	977	+	4.46408	1.6453776	-1.0	-1.0
chr7	128769132	128769232	ENSG00000128595.16|CALU|RPS3|RPS3	945	+	4.3444233	1.2591298	-1.0	-1.0
chr7	130495345	130495460	ENSG00000106484.14|MEST|RPS3|RPS3	902	+	3.347669	1.0092615	-1.0	-1.0
chr7	134449656	134449797	ENSG00000085662.13|AKR1B1|RPS3|RPS3	976	-	5.3725767	1.6240385	-1.0	-1.0
chr7	137885402	137885502	ENSG00000182158.14|CREB3L2|RPS3|RPS3	903	-	3.2916884	1.0137697	-1.0	-1.0
chr7	138001603	138002038	ENSG00000182158.14|CREB3L2|RPS3|RPS3	964	-	3.1695902	1.4449666	-1.0	-1.0
chr7	137882426	137882626	ENSG00000182158.14|CREB3L2|RPS3|RPS3	959	-	2.9229748	1.381972	-1.0	-1.0
chr7	139345597	139345702	ENSG00000146963.17|LUC7L2|RPS3|RPS3	907	+	6.5003085	1.0335748	-1.0	-1.0
chr7	139345600	139345705	ENSG00000164898.12|FMC1|RPS3|RPS3	907	+	6.5003085	1.0332315	-1.0	-1.0
chr7	143876098	143876198	ENSG00000198420.9|TCAF1|RPS3|RPS3	909	-	6.500978	1.0420725	-1.0	-1.0
chr7	143876478	143876578	ENSG00000198420.9|TCAF1|RPS3|RPS3	941	-	4.3417244	1.2279259	-1.0	-1.0
chr7	149028320	149028641	ENSG00000155660.10|PDIA4|RPS3|RPS3	950	-	2.945509	1.2983608	-1.0	-1.0
chr7	149011845	149012004	ENSG00000155660.10|PDIA4|RPS3|RPS3	925	-	1.9826769	1.127697	-1.0	-1.0
chr7	149005896	149006136	ENSG00000155660.10|PDIA4|RPS3|RPS3	986	-	3.5474997	1.8652611	-1.0	-1.0
chr7	149008158	149008308	ENSG00000155660.10|PDIA4|RPS3|RPS3	930	-	2.2734413	1.1556667	-1.0	-1.0
chr7	149012194	149012360	ENSG00000155660.10|PDIA4|RPS3|RPS3	941	-	2.4530594	1.2289565	-1.0	-1.0
chr7	149003891	149004209	ENSG00000155660.10|PDIA4|RPS3|RPS3	964	-	2.7893202	1.4428355	-1.0	-1.0
chr7	149005140	149005374	ENSG00000155660.10|PDIA4|RPS3|RPS3	995	-	3.4697697	2.2866864	-1.0	-1.0
chr7	149014903	149015042	ENSG00000155660.10|PDIA4|RPS3|RPS3	981	-	3.0011492	1.7269807	-1.0	-1.0
chr7	149003671	149003881	ENSG00000155660.10|PDIA4|RPS3|RPS3	982	-	3.2451584	1.7414422	-1.0	-1.0
chr7	149018991	149019197	ENSG00000155660.10|PDIA4|RPS3|RPS3	973	-	2.8731725	1.5670203	-1.0	-1.0
chr7	149874032	149874169	ENSG00000171130.17|ATP6V0E2|RPS3|RPS3	923	+	3.9431736	1.1121072	-1.0	-1.0
chr7	150338614	150338741	ENSG00000106538.9|RARRES2|RPS3|RPS3	908	-	2.4753888	1.0374082	-1.0	-1.0
chr7	150340434	150340674	ENSG00000106538.9|RARRES2|RPS3|RPS3	971	-	3.6337867	1.5376185	-1.0	-1.0
chr7	151059584	151059719	ENSG00000164889.13|SLC4A2|RPS3|RPS3	915	+	2.8261535	1.069326	-1.0	-1.0
chr8	11808756	11808886	ENSG00000079459.12|FDFT1|RPS3|RPS3	963	+	3.9746113	1.43417	-1.0	-1.0
chr8	11830313	11830420	ENSG00000079459.12|FDFT1|RPS3|RPS3	926	+	2.2418795	1.1284221	-1.0	-1.0
chr8	11809803	11809918	ENSG00000079459.12|FDFT1|RPS3|RPS3	922	+	3.1965303	1.1071993	-1.0	-1.0
chr8	11831517	11831627	ENSG00000079459.12|FDFT1|RPS3|RPS3	923	+	2.7579267	1.1122048	-1.0	-1.0
chr8	11802700	11802930	ENSG00000079459.12|FDFT1|RPS3|RPS3	912	+	2.3489885	1.0577285	-1.0	-1.0
chr8	11838487	11838642	ENSG00000079459.12|FDFT1|RPS3|RPS3	931	+	2.6424756	1.1639951	-1.0	-1.0
chr8	11850794	11850980	ENSG00000164733.20|CTSB|RPS3|RPS3	979	-	3.4306593	1.6820357	-1.0	-1.0
chr8	11867969	11868159	ENSG00000164733.20|CTSB|RPS3|RPS3	953	-	2.9269338	1.3238101	-1.0	-1.0
chr8	11847678	11847822	ENSG00000164733.20|CTSB|RPS3|RPS3	972	-	2.8306139	1.550802	-1.0	-1.0
chr8	11852609	11852695	ENSG00000164733.20|CTSB|RPS3|RPS3	975	-	3.2068064	1.5950637	-1.0	-1.0
chr8	11847051	11847168	ENSG00000164733.20|CTSB|RPS3|RPS3	927	-	2.4620845	1.1386564	-1.0	-1.0
chr8	11845660	11845793	ENSG00000164733.20|CTSB|RPS3|RPS3	986	-	3.3761215	1.8507191	-1.0	-1.0
chr8	11848066	11848236	ENSG00000164733.20|CTSB|RPS3|RPS3	924	-	2.5252423	1.119008	-1.0	-1.0
chr8	11849045	11849260	ENSG00000164733.20|CTSB|RPS3|RPS3	991	-	4.154988	2.0401752	-1.0	-1.0
chr8	11845018	11845222	ENSG00000164733.20|CTSB|RPS3|RPS3	985	-	3.0749633	1.8223747	-1.0	-1.0
chr8	11853328	11853548	ENSG00000164733.20|CTSB|RPS3|RPS3	986	-	3.1814253	1.861173	-1.0	-1.0
chr8	17543402	17543647	ENSG00000003989.17|SLC7A2|RPS3|RPS3	942	+	3.026391	1.2374554	-1.0	-1.0
chr8	17881998	17882179	ENSG00000104760.16|FGL1|RPS3|RPS3	940	-	2.8105502	1.222772	-1.0	-1.0
chr8	17868491	17868735	ENSG00000104760.16|FGL1|RPS3|RPS3	941	-	2.8577626	1.2274737	-1.0	-1.0
chr8	17895446	17895544	ENSG00000104760.16|FGL1|RPS3|RPS3	916	-	2.3469212	1.0740614	-1.0	-1.0
chr8	17864489	17864751	ENSG00000104760.16|FGL1|RPS3|RPS3	952	-	3.2872396	1.3182573	-1.0	-1.0
chr8	18083988	18084103	ENSG00000104763.18|ASAH1|RPS3|RPS3	942	-	4.380458	1.2367129	-1.0	-1.0
chr8	18059350	18059464	ENSG00000104763.18|ASAH1|RPS3|RPS3	946	-	4.3704014	1.2714097	-1.0	-1.0
chr8	22416072	22416280	ENSG00000104635.13|SLC39A14|RPS3|RPS3	981	+	2.9862697	1.716984	-1.0	-1.0
chr8	22419551	22419816	ENSG00000104635.13|SLC39A14|RPS3|RPS3	994	+	3.0919492	2.2576258	-1.0	-1.0
chr8	22415741	22415957	ENSG00000104635.13|SLC39A14|RPS3|RPS3	971	+	2.4911048	1.5383912	-1.0	-1.0
chr8	22408309	22408489	ENSG00000104635.13|SLC39A14|RPS3|RPS3	921	+	1.9962056	1.1020161	-1.0	-1.0
chr8	22404636	22404980	ENSG00000104635.13|SLC39A14|RPS3|RPS3	970	+	2.4674933	1.5158339	-1.0	-1.0
chr8	22367258	22367403	ENSG00000104635.13|SLC39A14|RPS3|RPS3	925	+	1.9273577	1.1249248	-1.0	-1.0
chr8	22417650	22417830	ENSG00000104635.13|SLC39A14|RPS3|RPS3	973	+	2.5952795	1.5637692	-1.0	-1.0
chr8	22411951	22412201	ENSG00000104635.13|SLC39A14|RPS3|RPS3	977	+	2.6004984	1.6324947	-1.0	-1.0
chr8	22614837	22614987	ENSG00000158941.16|CCAR2|RPS3|RPS3	922	+	6.6125765	1.107931	-1.0	-1.0
chr8	23068750	23068945	ENSG00000120889.12|TNFRSF10B|RPS3|RPS3	907	-	2.3385808	1.0325643	-1.0	-1.0
chr8	23022847	23022977	ENSG00000120889.12|TNFRSF10B|RPS3|RPS3	937	-	2.7903624	1.200004	-1.0	-1.0
chr8	23163865	23163965	ENSG00000173530.5|TNFRSF10D|RPS3|RPS3	903	-	3.2933488	1.012481	-1.0	-1.0
chr8	26647629	26647799	ENSG00000092964.17|DPYSL2|RPS3|RPS3	959	+	3.9545732	1.3870946	-1.0	-1.0
chr8	26624098	26624307	ENSG00000092964.17|DPYSL2|RPS3|RPS3	958	+	3.7654371	1.3801258	-1.0	-1.0
chr8	26627871	26627940	ENSG00000092964.17|DPYSL2|RPS3|RPS3	942	+	2.7330604	1.236458	-1.0	-1.0
chr8	26652321	26652431	ENSG00000092964.17|DPYSL2|RPS3|RPS3	909	+	3.4898937	1.0392402	-1.0	-1.0
chr8	26653281	26653381	ENSG00000092964.17|DPYSL2|RPS3|RPS3	900	+	2.667874	1.0018046	-1.0	-1.0
chr8	26634794	26634894	ENSG00000092964.17|DPYSL2|RPS3|RPS3	902	+	3.341191	1.0067468	-1.0	-1.0
chr8	26643438	26643573	ENSG00000092964.17|DPYSL2|RPS3|RPS3	923	+	3.357412	1.1143107	-1.0	-1.0
chr8	27604217	27604395	ENSG00000120885.21|CLU|RPS3|RPS3	992	-	3.9427414	2.09758	-1.0	-1.0
chr8	27604923	27605339	ENSG00000120885.21|CLU|RPS3|RPS3	960	-	2.8797004	1.3956096	-1.0	-1.0
chr8	27606353	27606524	ENSG00000120885.21|CLU|RPS3|RPS3	935	-	2.3541234	1.1881267	-1.0	-1.0
chr8	27598086	27598250	ENSG00000120885.21|CLU|RPS3|RPS3	980	-	2.772606	1.7004335	-1.0	-1.0
chr8	27610474	27610649	ENSG00000120885.21|CLU|RPS3|RPS3	970	-	2.5649154	1.529921	-1.0	-1.0
chr8	27598459	27598704	ENSG00000120885.21|CLU|RPS3|RPS3	969	-	3.1770966	1.5089809	-1.0	-1.0
chr8	27599699	27600015	ENSG00000120885.21|CLU|RPS3|RPS3	986	-	3.613399	1.8553041	-1.0	-1.0
chr8	30082871	30083051	ENSG00000133872.13|SARAF|RPS3|RPS3	904	-	2.8458884	1.0199494	-1.0	-1.0
chr8	30069681	30069806	ENSG00000133872.13|SARAF|RPS3|RPS3	918	-	3.3740883	1.0846121	-1.0	-1.0
chr8	30812379	30812719	ENSG00000104695.12|PPP2CB|RPS3|RPS3	948	-	3.3363	1.2819117	-1.0	-1.0
chr8	38468135	38468360	ENSG00000077782.19|FGFR1|RPS3|RPS3	917	-	2.7031763	1.0804361	-1.0	-1.0
chr8	38996302	38996407	ENSG00000169490.16|TM2D2|RPS3|RPS3	912	-	6.7081003	1.0564575	-1.0	-1.0
chr8	47888537	47888637	ENSG00000253729.7|PRKDC|RPS3|RPS3	904	-	6.4391575	1.016856	-1.0	-1.0
chr8	47774147	47774272	ENSG00000253729.7|PRKDC|RPS3|RPS3	911	-	3.3619652	1.0502057	-1.0	-1.0
chr8	47826725	47826855	ENSG00000253729.7|PRKDC|RPS3|RPS3	910	-	3.2367816	1.0465293	-1.0	-1.0
chr8	47820838	47820938	ENSG00000253729.7|PRKDC|RPS3|RPS3	905	-	2.705748	1.0206662	-1.0	-1.0
chr8	47959972	47960112	ENSG00000253729.7|PRKDC|RPS3|RPS3	908	-	3.3112652	1.0375443	-1.0	-1.0
chr8	47893193	47893387	ENSG00000253729.7|PRKDC|RPS3|RPS3	985	-	4.496898	1.8125511	-1.0	-1.0
chr8	47803330	47803460	ENSG00000253729.7|PRKDC|RPS3|RPS3	910	-	3.5032506	1.0478094	-1.0	-1.0
chr8	47970608	47970743	ENSG00000104738.16|MCM4|RPS3|RPS3	923	+	3.0504665	1.1151321	-1.0	-1.0
chr8	56074371	56074566	ENSG00000008988.9|RPS20|RPS3|RPS3	959	-	3.0047703	1.3825508	-1.0	-1.0
chr8	56993358	56993828	ENSG00000104331.8|IMPAD1|RPS3|RPS3	970	-	4.009842	1.5262883	-1.0	-1.0
chr8	61714468	61714628	ENSG00000198363.17|ASPH|RPS3|RPS3	950	-	3.2390893	1.3004749	-1.0	-1.0
chr8	63038659	63038874	ENSG00000137563.11|GGH|RPS3|RPS3	982	-	4.9852214	1.744051	-1.0	-1.0
chr8	69690293	69690483	ENSG00000137571.10|SLCO5A1|RPS3|RPS3	971	-	6.834328	1.5362891	-1.0	-1.0
chr8	70608161	70608387	ENSG00000067167.7|TRAM1|RPS3|RPS3	913	-	2.4474466	1.0619642	-1.0	-1.0
chr8	96493640	96493910	ENSG00000169439.11|SDC2|RPS3|RPS3	965	+	4.2035303	1.4550048	-1.0	-1.0
chr8	96493925	96494330	ENSG00000169439.11|SDC2|RPS3|RPS3	993	+	3.5643318	2.1504896	-1.0	-1.0
chr8	96593479	96593591	ENSG00000169439.11|SDC2|RPS3|RPS3	982	+	3.5046902	1.7458463	-1.0	-1.0
chr8	96609429	96609609	ENSG00000169439.11|SDC2|RPS3|RPS3	940	+	3.255281	1.222976	-1.0	-1.0
chr8	97644178	97644303	ENSG00000147649.9|MTDH|RPS3|RPS3	904	+	3.5025532	1.0197737	-1.0	-1.0
chr8	97775756	97776108	ENSG00000104341.16|LAPTM4B|RPS3|RPS3	970	+	3.4004538	1.5159855	-1.0	-1.0
chr8	97805352	97805464	ENSG00000104341.16|LAPTM4B|RPS3|RPS3	909	+	3.5575643	1.0394659	-1.0	-1.0
chr8	97851396	97851571	ENSG00000104341.16|LAPTM4B|RPS3|RPS3	977	+	3.6110764	1.6379256	-1.0	-1.0
chr8	99891907	99892047	ENSG00000164919.10|COX6C|RPS3|RPS3	992	-	4.2455335	2.1165514	-1.0	-1.0
chr8	123015363	123015503	ENSG00000136986.9|DERL1|RPS3|RPS3	951	-	3.9242113	1.3086371	-1.0	-1.0
chr8	123042054	123042159	ENSG00000136986.9|DERL1|RPS3|RPS3	941	-	4.372793	1.2326138	-1.0	-1.0
chr8	124546987	124547152	ENSG00000147684.7|NDUFB9|RPS3|RPS3	932	+	3.6319404	1.1680988	-1.0	-1.0
chr8	124543099	124543274	ENSG00000147684.7|NDUFB9|RPS3|RPS3	948	+	2.6387222	1.2875307	-1.0	-1.0
chr8	124539102	124539282	ENSG00000147684.7|NDUFB9|RPS3|RPS3	938	+	5.584566	1.2059247	-1.0	-1.0
chr8	124549760	124549960	ENSG00000147684.7|NDUFB9|RPS3|RPS3	995	+	4.146737	2.2681599	-1.0	-1.0
chr8	125003285	125003428	ENSG00000104549.11|SQLE|RPS3|RPS3	945	+	2.923676	1.2629132	-1.0	-1.0
chr8	125011524	125011624	ENSG00000104549.11|SQLE|RPS3|RPS3	904	+	2.2934024	1.0196782	-1.0	-1.0
chr8	124999191	124999666	ENSG00000104549.11|SQLE|RPS3|RPS3	962	+	3.103834	1.4153899	-1.0	-1.0
chr8	124998496	124998956	ENSG00000104549.11|SQLE|RPS3|RPS3	936	+	2.4766026	1.1936104	-1.0	-1.0
chr8	127740565	127740675	ENSG00000136997.17|MYC|RPS3|RPS3	907	+	3.1000228	1.0307688	-1.0	-1.0
chr8	133297151	133297286	ENSG00000104419.14|NDRG1|RPS3|RPS3	914	-	2.5581698	1.0655317	-1.0	-1.0
chr8	133238790	133239005	ENSG00000104419.14|NDRG1|RPS3|RPS3	914	-	2.7469373	1.0631506	-1.0	-1.0
chr8	133262046	133262146	ENSG00000104419.14|NDRG1|RPS3|RPS3	911	-	2.592362	1.0507351	-1.0	-1.0
chr8	133247874	133247926	ENSG00000104419.14|NDRG1|RPS3|RPS3	905	-	2.5101752	1.02219	-1.0	-1.0
chr8	133264576	133264676	ENSG00000104419.14|NDRG1|RPS3|RPS3	906	-	2.748794	1.0268434	-1.0	-1.0
chr8	142727482	142727859	ENSG00000130193.7|THEM6|RPS3|RPS3	971	+	4.573325	1.536725	-1.0	-1.0
chr8	143021618	143021828	ENSG00000160932.10|LY6E|RPS3|RPS3	958	+	3.4433014	1.3789908	-1.0	-1.0
chr8	143580493	143580638	ENSG00000104529.17|EEF1D|RPS3|RPS3	926	-	3.0332367	1.1327546	-1.0	-1.0
chr8	143817642	143817747	ENSG00000179950.13|PUF60|RPS3|RPS3	901	-	2.7432237	1.0064461	-1.0	-1.0
chr8	143817009	143817134	ENSG00000179950.13|PUF60|RPS3|RPS3	906	-	2.7053504	1.0273485	-1.0	-1.0
chr8	143869708	143869818	ENSG00000261150.2|EPPK1|RPS3|RPS3	903	-	3.381889	1.0148745	-1.0	-1.0
chr8	143872718	143872818	ENSG00000261150.2|EPPK1|RPS3|RPS3	903	-	6.440532	1.0139629	-1.0	-1.0
chr8	143872503	143872603	ENSG00000261150.2|EPPK1|RPS3|RPS3	904	-	6.439844	1.0196782	-1.0	-1.0
chr8	143872933	143873073	ENSG00000261150.2|EPPK1|RPS3|RPS3	927	-	5.392058	1.139108	-1.0	-1.0
chr8	143920791	143920976	ENSG00000178209.14|PLEC|RPS3|RPS3	919	-	3.3103645	1.0927917	-1.0	-1.0
chr8	143918701	143918861	ENSG00000178209.14|PLEC|RPS3|RPS3	930	-	3.2730327	1.1544434	-1.0	-1.0
chr8	143920576	143920686	ENSG00000178209.14|PLEC|RPS3|RPS3	919	-	3.011953	1.091748	-1.0	-1.0
chr8	143927539	143927674	ENSG00000178209.14|PLEC|RPS3|RPS3	907	-	3.0497227	1.0335339	-1.0	-1.0
chr8	143920006	143920191	ENSG00000178209.14|PLEC|RPS3|RPS3	951	-	3.5093794	1.3074164	-1.0	-1.0
chr8	143917246	143917451	ENSG00000178209.14|PLEC|RPS3|RPS3	960	-	5.138166	1.4033507	-1.0	-1.0
chr8	143930173	143930273	ENSG00000178209.14|PLEC|RPS3|RPS3	906	-	3.3465767	1.0286305	-1.0	-1.0
chr8	143918491	143918686	ENSG00000178209.14|PLEC|RPS3|RPS3	941	-	3.714391	1.2267956	-1.0	-1.0
chr8	143992756	143992951	ENSG00000178719.16|GRINA|RPS3|RPS3	967	+	4.1006107	1.4806325	-1.0	-1.0
chr8	144085021	144085191	ENSG00000197858.10|GPAA1|RPS3|RPS3	957	+	4.276929	1.3649626	-1.0	-1.0
chr8	144097311	144097436	ENSG00000179091.4|CYC1|RPS3|RPS3	902	+	2.309828	1.0104512	-1.0	-1.0
chr8	144095031	144095326	ENSG00000179091.4|CYC1|RPS3|RPS3	926	+	2.9692671	1.131079	-1.0	-1.0
chr8	144096511	144096701	ENSG00000179091.4|CYC1|RPS3|RPS3	929	+	2.8746104	1.1488833	-1.0	-1.0
chr8	144095851	144095991	ENSG00000179091.4|CYC1|RPS3|RPS3	916	+	2.3863797	1.0745947	-1.0	-1.0
chr8	144095616	144095786	ENSG00000179091.4|CYC1|RPS3|RPS3	924	+	3.0519114	1.1177453	-1.0	-1.0
chr8	144316518	144316628	ENSG00000185000.11|DGAT1|RPS3|RPS3	908	-	2.7615325	1.0365999	-1.0	-1.0
chr8	144326436	144326551	ENSG00000185000.11|DGAT1|RPS3|RPS3	919	-	2.7641468	1.0936712	-1.0	-1.0
chr8	144326611	144326861	ENSG00000185000.11|DGAT1|RPS3|RPS3	965	-	3.8702176	1.4620843	-1.0	-1.0
chr8	144359892	144360042	ENSG00000185803.8|SLC52A2|RPS3|RPS3	905	+	4.133097	1.023501	-1.0	-1.0
chr8	144360967	144361107	ENSG00000185803.8|SLC52A2|RPS3|RPS3	922	+	3.1825993	1.1106844	-1.0	-1.0
chr8	144358861	144358981	ENSG00000185803.8|SLC52A2|RPS3|RPS3	906	+	3.5170598	1.0245819	-1.0	-1.0
chr8	144359171	144359341	ENSG00000185803.8|SLC52A2|RPS3|RPS3	904	+	3.3441758	1.0168145	-1.0	-1.0
chr8	144415829	144416174	ENSG00000147804.9|SLC39A4|RPS3|RPS3	973	-	3.815334	1.5732181	-1.0	-1.0
chr8	144413749	144413881	ENSG00000147804.9|SLC39A4|RPS3|RPS3	935	-	2.7300005	1.1867489	-1.0	-1.0
chr8	144414978	144415110	ENSG00000147804.9|SLC39A4|RPS3|RPS3	904	-	2.5269678	1.0166674	-1.0	-1.0
chr8	144415226	144415419	ENSG00000147804.9|SLC39A4|RPS3|RPS3	940	-	3.0102117	1.2193207	-1.0	-1.0
chr8	144413471	144413586	ENSG00000147804.9|SLC39A4|RPS3|RPS3	904	-	6.439844	1.0183536	-1.0	-1.0
chr8	144412819	144412944	ENSG00000147804.9|SLC39A4|RPS3|RPS3	924	-	3.1655958	1.119106	-1.0	-1.0
chr8	144414261	144414391	ENSG00000147804.9|SLC39A4|RPS3|RPS3	924	-	3.3856845	1.1211534	-1.0	-1.0
chr8	144412559	144412704	ENSG00000147804.9|SLC39A4|RPS3|RPS3	921	-	2.8163064	1.1009982	-1.0	-1.0
chr8	144414724	144414896	ENSG00000147804.9|SLC39A4|RPS3|RPS3	961	-	3.2613745	1.4133012	-1.0	-1.0
chr8	144416607	144416862	ENSG00000147804.9|SLC39A4|RPS3|RPS3	973	-	3.7610214	1.5637107	-1.0	-1.0
chr8	144413246	144413446	ENSG00000147804.9|SLC39A4|RPS3|RPS3	958	-	4.3736978	1.3755201	-1.0	-1.0
chr8	144791991	144792156	ENSG00000161016.17|RPL8|RPS3|RPS3	932	-	2.1645498	1.1659436	-1.0	-1.0
chr8	144791737	144791942	ENSG00000161016.17|RPL8|RPS3|RPS3	947	-	2.693422	1.2747793	-1.0	-1.0
chr8	144789769	144789962	ENSG00000161016.17|RPL8|RPS3|RPS3	931	-	2.3526921	1.1639477	-1.0	-1.0
chr8	144792286	144792476	ENSG00000161016.17|RPL8|RPS3|RPS3	917	-	2.3825493	1.082615	-1.0	-1.0
chr8	144791367	144791557	ENSG00000161016.17|RPL8|RPS3|RPS3	936	-	2.1463976	1.1927853	-1.0	-1.0
chr8	144790354	144790514	ENSG00000161016.17|RPL8|RPS3|RPS3	925	-	2.7634888	1.1278352	-1.0	-1.0
chr9	713108	713228	ENSG00000107104.18|KANK1|RPS3|RPS3	907	+	4.0187283	1.0318317	-1.0	-1.0
chr9	5805041	5805141	ENSG00000099219.13|ERMP1|RPS3|RPS3	900	-	6.4363904	1.0004866	-1.0	-1.0
chr9	5832693	5833063	ENSG00000099219.13|ERMP1|RPS3|RPS3	973	-	4.86524	1.5739659	-1.0	-1.0
chr9	6604632	6604782	ENSG00000178445.9|GLDC|RPS3|RPS3	943	-	3.6926804	1.2431095	-1.0	-1.0
chr9	6645334	6645664	ENSG00000178445.9|GLDC|RPS3|RPS3	943	-	2.7868106	1.2453012	-1.0	-1.0
chr9	14921726	14921921	ENSG00000214110.3|LDHAP4|RPS3|RPS3	974	-	3.2323575	1.585441	-1.0	-1.0
chr9	19049459	19049704	ENSG00000155876.5|RRAGA|RPS3|RPS3	953	+	4.104987	1.3304936	-1.0	-1.0
chr9	19050059	19050204	ENSG00000155876.5|RRAGA|RPS3|RPS3	909	+	4.7887936	1.039362	-1.0	-1.0
chr9	19049729	19050054	ENSG00000155876.5|RRAGA|RPS3|RPS3	926	+	4.8618298	1.1279253	-1.0	-1.0
chr9	19123539	19123647	ENSG00000147872.9|PLIN2|RPS3|RPS3	944	-	3.6735568	1.2486559	-1.0	-1.0
chr9	19126090	19126440	ENSG00000147872.9|PLIN2|RPS3|RPS3	948	-	2.9049199	1.2813993	-1.0	-1.0
chr9	19127433	19127533	ENSG00000147872.9|PLIN2|RPS3|RPS3	905	-	2.7061687	1.0233405	-1.0	-1.0
chr9	19116249	19116644	ENSG00000147872.9|PLIN2|RPS3|RPS3	948	-	3.2730103	1.2802396	-1.0	-1.0
chr9	19119649	19119831	ENSG00000147872.9|PLIN2|RPS3|RPS3	960	-	3.193028	1.3952069	-1.0	-1.0
chr9	19118320	19118445	ENSG00000147872.9|PLIN2|RPS3|RPS3	912	-	2.8682983	1.0536855	-1.0	-1.0
chr9	19120894	19121165	ENSG00000147872.9|PLIN2|RPS3|RPS3	932	-	2.471099	1.1703637	-1.0	-1.0
chr9	19380132	19380254	ENSG00000137154.12|RPS6|RPS3|RPS3	958	-	3.2634773	1.3779905	-1.0	-1.0
chr9	32572955	32573105	ENSG00000165264.10|NDUFB6|RPS3|RPS3	924	-	2.9427009	1.1181394	-1.0	-1.0
chr9	33026862	33026962	ENSG00000086061.15|DNAJA1|RPS3|RPS3	901	+	2.461084	1.0022409	-1.0	-1.0
chr9	33167152	33167356	ENSG00000086062.12|B4GALT1|RPS3|RPS3	945	-	3.459455	1.2557809	-1.0	-1.0
chr9	33166862	33167022	ENSG00000086062.12|B4GALT1|RPS3|RPS3	913	-	3.5640912	1.0602239	-1.0	-1.0
chr9	34371579	34371744	ENSG00000164976.8|KIAA1161|RPS3|RPS3	928	-	4.0295506	1.1445678	-1.0	-1.0
chr9	34371004	34371179	ENSG00000164976.8|KIAA1161|RPS3|RPS3	927	-	6.56355	1.1379607	-1.0	-1.0
chr9	34370734	34370884	ENSG00000164976.8|KIAA1161|RPS3|RPS3	922	-	3.0092883	1.1093599	-1.0	-1.0
chr9	34372354	34372544	ENSG00000164976.8|KIAA1161|RPS3|RPS3	949	-	3.5903723	1.2913688	-1.0	-1.0
chr9	34372654	34372834	ENSG00000164976.8|KIAA1161|RPS3|RPS3	919	-	2.9117465	1.0926372	-1.0	-1.0
chr9	34637540	34637805	ENSG00000147955.16|SIGMAR1|RPS3|RPS3	941	-	3.9731104	1.2312101	-1.0	-1.0
chr9	34635616	34635851	ENSG00000147955.16|SIGMAR1|RPS3|RPS3	929	-	4.079017	1.1490604	-1.0	-1.0
chr9	34637290	34637430	ENSG00000147955.16|SIGMAR1|RPS3|RPS3	920	-	3.171159	1.0986117	-1.0	-1.0
chr9	35064153	35064285	ENSG00000165280.15|VCP|RPS3|RPS3	974	-	3.9060447	1.5926855	-1.0	-1.0
chr9	35061039	35061174	ENSG00000165280.15|VCP|RPS3|RPS3	975	-	4.761797	1.6035444	-1.0	-1.0
chr9	35072306	35072626	ENSG00000165280.15|VCP|RPS3|RPS3	917	-	2.3038602	1.0796376	-1.0	-1.0
chr9	35062982	35063080	ENSG00000165280.15|VCP|RPS3|RPS3	917	-	2.6405342	1.0787008	-1.0	-1.0
chr9	35068250	35068355	ENSG00000165280.15|VCP|RPS3|RPS3	926	-	3.8669586	1.1314429	-1.0	-1.0
chr9	35059607	35059817	ENSG00000165280.15|VCP|RPS3|RPS3	966	-	3.462365	1.4672983	-1.0	-1.0
chr9	35062037	35062147	ENSG00000165280.15|VCP|RPS3|RPS3	902	-	3.2902079	1.0069144	-1.0	-1.0
chr9	35059492	35059607	ENSG00000165280.15|VCP|RPS3|RPS3	918	-	2.3198903	1.0861824	-1.0	-1.0
chr9	35060312	35060547	ENSG00000165280.15|VCP|RPS3|RPS3	931	-	4.118541	1.161569	-1.0	-1.0
chr9	35060747	35060923	ENSG00000165280.15|VCP|RPS3|RPS3	956	-	2.9675674	1.3525091	-1.0	-1.0
chr9	35059060	35059219	ENSG00000165280.15|VCP|RPS3|RPS3	971	-	3.4879594	1.5432067	-1.0	-1.0
chr9	35062222	35062350	ENSG00000165280.15|VCP|RPS3|RPS3	931	-	3.2275186	1.1614594	-1.0	-1.0
chr9	35057003	35057208	ENSG00000165280.15|VCP|RPS3|RPS3	946	-	2.4710991	1.2662532	-1.0	-1.0
chr9	35065250	35065381	ENSG00000165280.15|VCP|RPS3|RPS3	961	-	3.2605531	1.4098914	-1.0	-1.0
chr9	35066674	35066817	ENSG00000165280.15|VCP|RPS3|RPS3	974	-	3.7218919	1.5783406	-1.0	-1.0
chr9	35102715	35102815	ENSG00000165283.15|STOML2|RPS3|RPS3	901	-	3.2900217	1.0040765	-1.0	-1.0
chr9	35101425	35101555	ENSG00000165283.15|STOML2|RPS3|RPS3	905	-	6.5237694	1.0213804	-1.0	-1.0
chr9	35100602	35100707	ENSG00000165283.15|STOML2|RPS3|RPS3	927	-	5.390911	1.1380284	-1.0	-1.0
chr9	35676078	35676178	ENSG00000107159.12|CA9|RPS3|RPS3	903	+	4.4507775	1.0114188	-1.0	-1.0
chr9	35713195	35713298	ENSG00000137076.20|TLN1|RPS3|RPS3	960	-	6.878092	1.3979806	-1.0	-1.0
chr9	35719073	35719273	ENSG00000137076.20|TLN1|RPS3|RPS3	938	-	3.3633525	1.2073282	-1.0	-1.0
chr9	36190985	36191180	ENSG00000122705.16|CLTA|RPS3|RPS3	967	+	3.678095	1.4778315	-1.0	-1.0
chr9	37424844	37424975	ENSG00000137106.17|GRHPR|RPS3|RPS3	932	+	3.975018	1.1696951	-1.0	-1.0
chr9	37422710	37422830	ENSG00000137106.17|GRHPR|RPS3|RPS3	921	+	3.7087035	1.1009281	-1.0	-1.0
chr9	38396369	38396589	ENSG00000137124.7|ALDH1B1|RPS3|RPS3	931	+	5.517768	1.1586314	-1.0	-1.0
chr9	38395739	38395874	ENSG00000137124.7|ALDH1B1|RPS3|RPS3	952	+	5.489816	1.322807	-1.0	-1.0
chr9	38397024	38397134	ENSG00000137124.7|ALDH1B1|RPS3|RPS3	928	+	4.3744226	1.1433096	-1.0	-1.0
chr9	38396629	38396779	ENSG00000137124.7|ALDH1B1|RPS3|RPS3	945	+	5.4364967	1.2591817	-1.0	-1.0
chr9	71768356	71768581	ENSG00000135048.13|TMEM2|RPS3|RPS3	966	-	4.48329	1.4686466	-1.0	-1.0
chr9	71745287	71745402	ENSG00000135048.13|TMEM2|RPS3|RPS3	907	-	4.3960915	1.0298499	-1.0	-1.0
chr9	72924023	72924132	ENSG00000165092.12|ALDH1A1|RPS3|RPS3	905	-	2.5907726	1.0222067	-1.0	-1.0
chr9	72928891	72929016	ENSG00000165092.12|ALDH1A1|RPS3|RPS3	912	-	3.3035812	1.0572269	-1.0	-1.0
chr9	72916919	72917024	ENSG00000165092.12|ALDH1A1|RPS3|RPS3	912	-	2.9576445	1.0577747	-1.0	-1.0
chr9	74498808	74498908	ENSG00000198963.10|RORB|RPS3|RPS3	900	+	6.738292	1.0004866	-1.0	-1.0
chr9	78304744	78304864	ENSG00000135069.13|PSAT1|RPS3|RPS3	937	+	3.6262069	1.1972736	-1.0	-1.0
chr9	83707564	83707714	ENSG00000135018.13|UBQLN1|RPS3|RPS3	927	-	3.4996958	1.1394686	-1.0	-1.0
chr9	83971881	83972189	ENSG00000165119.20|HNRNPK|RPS3|RPS3	985	-	3.1209922	1.8152559	-1.0	-1.0
chr9	83972843	83972972	ENSG00000165119.20|HNRNPK|RPS3|RPS3	951	-	3.7872314	1.3126099	-1.0	-1.0
chr9	87731037	87731172	ENSG00000135047.14|CTSL|RPS3|RPS3	906	+	2.7507093	1.0262542	-1.0	-1.0
chr9	94374615	94374765	ENSG00000148110.15|MFSD14B|RPS3|RPS3	931	+	5.288841	1.1593633	-1.0	-1.0
chr9	98082865	98083005	ENSG00000095380.10|NANS|RPS3|RPS3	935	+	4.5911655	1.186183	-1.0	-1.0
chr9	98080815	98081095	ENSG00000095380.10|NANS|RPS3|RPS3	957	+	3.606458	1.3679242	-1.0	-1.0
chr9	98056738	98056913	ENSG00000095380.10|NANS|RPS3|RPS3	934	+	5.0859857	1.1803956	-1.0	-1.0
chr9	99221611	99221761	ENSG00000119523.9|ALG2|RPS3|RPS3	905	-	3.4751914	1.0207417	-1.0	-1.0
chr9	99230341	99230446	ENSG00000106803.9|SEC61B|RPS3|RPS3	906	+	3.4627023	1.0258857	-1.0	-1.0
chr9	99227898	99228000	ENSG00000106803.9|SEC61B|RPS3|RPS3	964	+	4.705599	1.443784	-1.0	-1.0
chr9	100098893	100099040	ENSG00000023318.7|ERP44|RPS3|RPS3	958	-	4.8165464	1.3728416	-1.0	-1.0
chr9	107283251	107283516	ENSG00000119318.12|RAD23B|RPS3|RPS3	941	+	3.6357803	1.2291406	-1.0	-1.0
chr9	109119374	109119544	ENSG00000106771.12|TMEM245|RPS3|RPS3	926	-	4.064849	1.1310937	-1.0	-1.0
chr9	109119754	109119945	ENSG00000106771.12|TMEM245|RPS3|RPS3	968	-	4.681156	1.4984014	-1.0	-1.0
chr9	110251357	110251457	ENSG00000136810.12|TXN|RPS3|RPS3	977	-	3.297476	1.6470782	-1.0	-1.0
chr9	113260386	113260521	ENSG00000136868.10|SLC31A1|RPS3|RPS3	905	+	6.458722	1.0239255	-1.0	-1.0
chr9	113256133	113256248	ENSG00000136868.10|SLC31A1|RPS3|RPS3	906	+	2.7149858	1.0278473	-1.0	-1.0
chr9	113221561	113221671	ENSG00000136868.10|SLC31A1|RPS3|RPS3	906	+	3.5114095	1.0250118	-1.0	-1.0
chr9	114074035	114074152	ENSG00000106927.11|AMBP|RPS3|RPS3	995	-	3.0046003	2.2799013	-1.0	-1.0
chr9	114073026	114073126	ENSG00000106927.11|AMBP|RPS3|RPS3	977	-	4.860909	1.6456119	-1.0	-1.0
chr9	114069698	114069843	ENSG00000106927.11|AMBP|RPS3|RPS3	1000	-	4.4115453	3.3011236	-1.0	-1.0
chr9	114060126	114060270	ENSG00000106927.11|AMBP|RPS3|RPS3	1000	-	5.143089	4.7490554	-1.0	-1.0
chr9	114060270	114060370	ENSG00000106927.11|AMBP|RPS3|RPS3	908	-	2.429414	1.0374645	-1.0	-1.0
chr9	114060909	114061189	ENSG00000106927.11|AMBP|RPS3|RPS3	996	-	3.6541312	2.4395945	-1.0	-1.0
chr9	114060805	114060909	ENSG00000106927.11|AMBP|RPS3|RPS3	924	-	3.1448402	1.1205034	-1.0	-1.0
chr9	114074959	114075036	ENSG00000106927.11|AMBP|RPS3|RPS3	974	-	2.5332718	1.592236	-1.0	-1.0
chr9	114072924	114073026	ENSG00000106927.11|AMBP|RPS3|RPS3	998	-	3.5365305	2.6515179	-1.0	-1.0
chr9	114076597	114076740	ENSG00000106927.11|AMBP|RPS3|RPS3	997	-	3.3817205	2.5837708	-1.0	-1.0
chr9	114062676	114062758	ENSG00000106927.11|AMBP|RPS3|RPS3	998	-	3.4617302	2.663241	-1.0	-1.0
chr9	114061329	114061591	ENSG00000106927.11|AMBP|RPS3|RPS3	991	-	3.0967073	2.0696104	-1.0	-1.0
chr9	114061591	114061691	ENSG00000106927.11|AMBP|RPS3|RPS3	946	-	2.8367467	1.2706522	-1.0	-1.0
chr9	114078092	114078467	ENSG00000106927.11|AMBP|RPS3|RPS3	994	-	4.148449	2.1922677	-1.0	-1.0
chr9	114324789	114324897	ENSG00000229314.5|ORM1|RPS3|RPS3	946	+	2.5377412	1.2690836	-1.0	-1.0
chr9	114325048	114325183	ENSG00000229314.5|ORM1|RPS3|RPS3	937	+	2.8681028	1.1976907	-1.0	-1.0
chr9	114323662	114323805	ENSG00000229314.5|ORM1|RPS3|RPS3	956	+	2.80921	1.3532895	-1.0	-1.0
chr9	114326321	114326436	ENSG00000229314.5|ORM1|RPS3|RPS3	904	+	6.439844	1.0172732	-1.0	-1.0
chr9	114330458	114330576	ENSG00000228278.3|ORM2|RPS3|RPS3	966	+	3.3057628	1.4748288	-1.0	-1.0
chr9	114330791	114330862	ENSG00000228278.3|ORM2|RPS3|RPS3	960	+	2.958444	1.4015975	-1.0	-1.0
chr9	114331566	114331674	ENSG00000228278.3|ORM2|RPS3|RPS3	992	+	4.1877522	2.0735984	-1.0	-1.0
chr9	114331825	114331929	ENSG00000228278.3|ORM2|RPS3|RPS3	930	+	2.3466365	1.1535555	-1.0	-1.0
chr9	114592561	114592679	ENSG00000136888.6|ATP6V1G1|RPS3|RPS3	911	+	6.501642	1.0524113	-1.0	-1.0
chr9	121017361	121017506	ENSG00000106804.7|C5|RPS3|RPS3	962	-	3.5830348	1.4247528	-1.0	-1.0
chr9	120989662	120989780	ENSG00000106804.7|C5|RPS3|RPS3	915	-	2.9638255	1.072752	-1.0	-1.0
chr9	120962670	120962776	ENSG00000106804.7|C5|RPS3|RPS3	911	-	3.6678743	1.051027	-1.0	-1.0
chr9	121318405	121318494	ENSG00000148180.19|GSN|RPS3|RPS3	960	+	2.9659534	1.4001337	-1.0	-1.0
chr9	121312275	121312575	ENSG00000148180.19|GSN|RPS3|RPS3	980	+	3.4859028	1.6997604	-1.0	-1.0
chr9	121313835	121314023	ENSG00000148180.19|GSN|RPS3|RPS3	994	+	4.5794516	2.2048922	-1.0	-1.0
chr9	121332433	121332723	ENSG00000148180.19|GSN|RPS3|RPS3	998	+	4.293655	2.7797086	-1.0	-1.0
chr9	121299792	121300005	ENSG00000148180.19|GSN|RPS3|RPS3	982	+	3.5341258	1.751073	-1.0	-1.0
chr9	121310610	121310915	ENSG00000148180.19|GSN|RPS3|RPS3	992	+	4.286685	2.0808787	-1.0	-1.0
chr9	121302910	121303060	ENSG00000148180.19|GSN|RPS3|RPS3	985	+	3.32197	1.8177674	-1.0	-1.0
chr9	121318664	121318880	ENSG00000148180.19|GSN|RPS3|RPS3	994	+	3.888034	2.2044485	-1.0	-1.0
chr9	121301962	121302162	ENSG00000148180.19|GSN|RPS3|RPS3	981	+	3.1874056	1.7237657	-1.0	-1.0
chr9	121326511	121326721	ENSG00000148180.19|GSN|RPS3|RPS3	967	+	2.918869	1.4821919	-1.0	-1.0
chr9	121321267	121321401	ENSG00000148180.19|GSN|RPS3|RPS3	976	+	3.0940375	1.6236128	-1.0	-1.0
chr9	121328852	121329062	ENSG00000148180.19|GSN|RPS3|RPS3	978	+	3.2413402	1.6552175	-1.0	-1.0
chr9	121324553	121324644	ENSG00000148180.19|GSN|RPS3|RPS3	972	+	3.174112	1.5564121	-1.0	-1.0
chr9	121327307	121327477	ENSG00000148180.19|GSN|RPS3|RPS3	971	+	3.044978	1.5386106	-1.0	-1.0
chr9	121317085	121317305	ENSG00000148180.19|GSN|RPS3|RPS3	988	+	4.7725496	1.908225	-1.0	-1.0
chr9	121331387	121331522	ENSG00000148180.19|GSN|RPS3|RPS3	940	+	2.815135	1.2197269	-1.0	-1.0
chr9	121329162	121329315	ENSG00000148180.19|GSN|RPS3|RPS3	944	+	2.526148	1.2497988	-1.0	-1.0
chr9	124412361	124412492	ENSG00000136930.12|PSMB7|RPS3|RPS3	906	-	3.3496997	1.0256242	-1.0	-1.0
chr9	124353580	124353680	ENSG00000136930.12|PSMB7|RPS3|RPS3	902	-	6.62146	1.0094407	-1.0	-1.0
chr9	125238150	125238308	ENSG00000044574.7|HSPA5|RPS3|RPS3	941	-	2.1942265	1.2258997	-1.0	-1.0
chr9	125240675	125240907	ENSG00000044574.7|HSPA5|RPS3|RPS3	998	-	3.5494592	2.65087	-1.0	-1.0
chr9	125238940	125239331	ENSG00000044574.7|HSPA5|RPS3|RPS3	989	-	2.9263139	1.9580263	-1.0	-1.0
chr9	125238589	125238827	ENSG00000044574.7|HSPA5|RPS3|RPS3	990	-	2.9871037	1.9936018	-1.0	-1.0
chr9	125241004	125241330	ENSG00000044574.7|HSPA5|RPS3|RPS3	1000	-	4.153025	3.7335944	-1.0	-1.0
chr9	125240171	125240309	ENSG00000044574.7|HSPA5|RPS3|RPS3	940	-	2.5893662	1.2220429	-1.0	-1.0
chr9	125239420	125239533	ENSG00000044574.7|HSPA5|RPS3|RPS3	979	-	2.8209162	1.6737293	-1.0	-1.0
chr9	125240907	125241004	ENSG00000044574.7|HSPA5|RPS3|RPS3	914	-	3.3958325	1.0632113	-1.0	-1.0
chr9	125236562	125236682	ENSG00000044574.7|HSPA5|RPS3|RPS3	911	-	2.1753423	1.0501761	-1.0	-1.0
chr9	127397904	127398004	ENSG00000136856.17|SLC2A8|RPS3|RPS3	956	+	6.8400655	1.3557029	-1.0	-1.0
chr9	127808577	127808702	ENSG00000136877.14|FPGS|RPS3|RPS3	904	+	6.439844	1.0176793	-1.0	-1.0
chr9	128127568	128127758	ENSG00000148334.14|PTGES2|RPS3|RPS3	946	-	3.8621187	1.2708886	-1.0	-1.0
chr9	128579636	128579738	ENSG00000197694.15|SPTAN1|RPS3|RPS3	931	+	2.8328714	1.1640358	-1.0	-1.0
chr9	128580921	128581021	ENSG00000197694.15|SPTAN1|RPS3|RPS3	929	+	3.27557	1.1507103	-1.0	-1.0
chr9	128577351	128577461	ENSG00000197694.15|SPTAN1|RPS3|RPS3	954	+	4.066747	1.3406994	-1.0	-1.0
chr9	128605295	128605477	ENSG00000197694.15|SPTAN1|RPS3|RPS3	944	+	3.3037803	1.2546192	-1.0	-1.0
chr9	128612143	128612246	ENSG00000197694.15|SPTAN1|RPS3|RPS3	902	+	2.7452335	1.0097365	-1.0	-1.0
chr9	128617639	128617760	ENSG00000197694.15|SPTAN1|RPS3|RPS3	957	+	3.5451403	1.3714684	-1.0	-1.0
chr9	128584346	128584506	ENSG00000197694.15|SPTAN1|RPS3|RPS3	905	+	2.7791169	1.0208646	-1.0	-1.0
chr9	128611656	128611845	ENSG00000197694.15|SPTAN1|RPS3|RPS3	969	+	3.853075	1.5069302	-1.0	-1.0
chr9	128624357	128624457	ENSG00000197694.15|SPTAN1|RPS3|RPS3	904	+	3.4939568	1.0182765	-1.0	-1.0
chr9	128626536	128626661	ENSG00000197694.15|SPTAN1|RPS3|RPS3	931	+	6.7415533	1.1627092	-1.0	-1.0
chr9	128588808	128588928	ENSG00000197694.15|SPTAN1|RPS3|RPS3	916	+	2.6452186	1.0763427	-1.0	-1.0
chr9	128632581	128632746	ENSG00000197694.15|SPTAN1|RPS3|RPS3	912	+	2.9695919	1.055083	-1.0	-1.0
chr9	128585797	128585965	ENSG00000197694.15|SPTAN1|RPS3|RPS3	916	+	3.3982153	1.07642	-1.0	-1.0
chr9	128627395	128627495	ENSG00000197694.15|SPTAN1|RPS3|RPS3	900	+	2.6644201	1.0004866	-1.0	-1.0
chr9	128583086	128583266	ENSG00000197694.15|SPTAN1|RPS3|RPS3	907	+	5.294133	1.0324053	-1.0	-1.0
chr9	128609156	128609281	ENSG00000197694.15|SPTAN1|RPS3|RPS3	907	+	2.7318146	1.0310919	-1.0	-1.0
chr9	128598404	128598539	ENSG00000197694.15|SPTAN1|RPS3|RPS3	962	+	6.018264	1.4158165	-1.0	-1.0
chr9	128607891	128608021	ENSG00000197694.15|SPTAN1|RPS3|RPS3	914	+	2.6455755	1.0644989	-1.0	-1.0
chr9	128689315	128689600	ENSG00000119335.16|SET|RPS3|RPS3	920	+	2.4097197	1.0981468	-1.0	-1.0
chr9	130053890	130054073	ENSG00000148358.19|GPR107|RPS3|RPS3	985	+	5.0883	1.8128006	-1.0	-1.0
chr9	133366598	133366675	ENSG00000148248.13|SURF4|RPS3|RPS3	901	-	3.5830724	1.0057346	-1.0	-1.0
chr9	133367258	133367503	ENSG00000148248.13|SURF4|RPS3|RPS3	965	-	2.9162016	1.4552814	-1.0	-1.0
chr9	133363448	133363759	ENSG00000148248.13|SURF4|RPS3|RPS3	966	-	3.050878	1.4735984	-1.0	-1.0
chr9	133364859	133365026	ENSG00000148248.13|SURF4|RPS3|RPS3	993	-	4.644835	2.17235	-1.0	-1.0
chr9	133375921	133376151	ENSG00000148248.13|SURF4|RPS3|RPS3	972	-	2.723163	1.549207	-1.0	-1.0
chr9	133362633	133362808	ENSG00000148248.13|SURF4|RPS3|RPS3	914	-	2.488645	1.063585	-1.0	-1.0
chr9	133365984	133366077	ENSG00000148248.13|SURF4|RPS3|RPS3	955	-	2.9969368	1.3447924	-1.0	-1.0
chr9	136208922	136209112	ENSG00000165661.16|QSOX2|RPS3|RPS3	934	-	3.4379652	1.1782058	-1.0	-1.0
chr9	136218688	136218803	ENSG00000165661.16|QSOX2|RPS3|RPS3	908	-	3.3455005	1.0358334	-1.0	-1.0
chr9	136208642	136208837	ENSG00000165661.16|QSOX2|RPS3|RPS3	938	-	3.383754	1.2088416	-1.0	-1.0
chr9	136245475	136245841	ENSG00000165661.16|QSOX2|RPS3|RPS3	945	-	3.4846084	1.2566255	-1.0	-1.0
chr9	136216599	136216722	ENSG00000165661.16|QSOX2|RPS3|RPS3	950	-	3.7222028	1.303079	-1.0	-1.0
chr9	136417011	136417156	ENSG00000165688.11|PMPCA|RPS3|RPS3	913	+	3.0922413	1.0625914	-1.0	-1.0
chr9	136850754	136850894	ENSG00000054148.17|PHPT1|RPS3|RPS3	904	+	2.7088578	1.016322	-1.0	-1.0
chr9	136849968	136850133	ENSG00000054148.17|PHPT1|RPS3|RPS3	912	+	2.4264293	1.0562221	-1.0	-1.0
chr9	137243400	137243665	ENSG00000188229.5|TUBB4B|RPS3|RPS3	983	+	3.433991	1.778349	-1.0	-1.0
chr9	137241910	137242065	ENSG00000188229.5|TUBB4B|RPS3|RPS3	976	+	3.23934	1.6123257	-1.0	-1.0
chr9	137241720	137241829	ENSG00000188229.5|TUBB4B|RPS3|RPS3	907	+	2.059524	1.0313768	-1.0	-1.0
chr9	137242440	137243370	ENSG00000188229.5|TUBB4B|RPS3|RPS3	981	+	3.6418698	1.7256863	-1.0	-1.0
chr9	137278652	137278847	ENSG00000198113.2|TOR4A|RPS3|RPS3	983	+	4.3826723	1.7655958	-1.0	-1.0
chr9	137552143	137552333	ENSG00000182154.7|MRPL41|RPS3|RPS3	926	+	3.889619	1.1300967	-1.0	-1.0
chrX	293049	293179	ENSG00000182378.13|PLCXD1|RPS3|RPS3	916	+	3.5723717	1.0746348	-1.0	-1.0
chrX	2691263	2691427	ENSG00000002586.18|CD99|RPS3|RPS3	943	+	3.086614	1.2442442	-1.0	-1.0
chrX	2726259	2726373	ENSG00000002586.18|CD99|RPS3|RPS3	931	+	2.5531747	1.1588378	-1.0	-1.0
chrX	2949458	2949623	ENSG00000157399.14|ARSE|RPS3|RPS3	944	-	4.3949594	1.249629	-1.0	-1.0
chrX	2934901	2935001	ENSG00000157399.14|ARSE|RPS3|RPS3	909	-	3.3979204	1.0416315	-1.0	-1.0
chrX	2938094	2938257	ENSG00000157399.14|ARSE|RPS3|RPS3	975	-	4.299316	1.6078119	-1.0	-1.0
chrX	2958278	2958378	ENSG00000157399.14|ARSE|RPS3|RPS3	902	-	3.2933488	1.0081931	-1.0	-1.0
chrX	19351264	19351384	ENSG00000131828.13|PDHA1|RPS3|RPS3	905	+	6.4506855	1.0236837	-1.0	-1.0
chrX	23667465	23667811	ENSG00000123131.12|PRDX4|RPS3|RPS3	975	+	4.1533775	1.6067641	-1.0	-1.0
chrX	38666095	38666195	ENSG00000156298.12|TSPAN7|RPS3|RPS3	900	+	6.4363904	1.0004866	-1.0	-1.0
chrX	40588985	40589155	ENSG00000182220.14|ATP6AP2|RPS3|RPS3	947	+	4.363182	1.2787737	-1.0	-1.0
chrX	41347649	41347774	ENSG00000215301.9|DDX3X|RPS3|RPS3	934	+	4.204873	1.1797855	-1.0	-1.0
chrX	47142265	47142410	ENSG00000147123.10|NDUFB11|RPS3|RPS3	936	-	3.732963	1.1962159	-1.0	-1.0
chrX	47144472	47144737	ENSG00000147123.10|NDUFB11|RPS3|RPS3	979	-	4.2004604	1.6736927	-1.0	-1.0
chrX	47199509	47199609	ENSG00000130985.16|UBA1|RPS3|RPS3	947	+	4.624087	1.2787426	-1.0	-1.0
chrX	47193858	47194013	ENSG00000130985.16|UBA1|RPS3|RPS3	954	+	4.375514	1.3344939	-1.0	-1.0
chrX	47202397	47202504	ENSG00000130985.16|UBA1|RPS3|RPS3	926	+	2.5512002	1.1301442	-1.0	-1.0
chrX	47203540	47203645	ENSG00000130985.16|UBA1|RPS3|RPS3	926	+	3.1005526	1.1314754	-1.0	-1.0
chrX	47211045	47211195	ENSG00000130985.16|UBA1|RPS3|RPS3	929	+	3.9901476	1.1500124	-1.0	-1.0
chrX	47209927	47210077	ENSG00000130985.16|UBA1|RPS3|RPS3	934	+	2.8707612	1.1780322	-1.0	-1.0
chrX	47585204	47585354	ENSG00000102265.11|TIMP1|RPS3|RPS3	977	+	6.9173026	1.6329281	-1.0	-1.0
chrX	47583407	47583536	ENSG00000102265.11|TIMP1|RPS3|RPS3	974	+	6.9322166	1.5793722	-1.0	-1.0
chrX	47586545	47586740	ENSG00000102265.11|TIMP1|RPS3|RPS3	943	+	4.579579	1.2441726	-1.0	-1.0
chrX	48460648	48460758	ENSG00000017483.14|SLC38A5|RPS3|RPS3	941	-	2.9575732	1.2319353	-1.0	-1.0
chrX	48458821	48459031	ENSG00000017483.14|SLC38A5|RPS3|RPS3	955	-	3.841291	1.3448496	-1.0	-1.0
chrX	48466229	48466322	ENSG00000017483.14|SLC38A5|RPS3|RPS3	934	-	3.309485	1.1837201	-1.0	-1.0
chrX	48462031	48462141	ENSG00000017483.14|SLC38A5|RPS3|RPS3	909	-	3.3446991	1.0402696	-1.0	-1.0
chrX	48523768	48524072	ENSG00000147155.10|EBP|RPS3|RPS3	952	+	3.297816	1.321933	-1.0	-1.0
chrX	48521802	48521902	ENSG00000147155.10|EBP|RPS3|RPS3	902	+	3.292241	1.0094407	-1.0	-1.0
chrX	48528233	48528553	ENSG00000147155.10|EBP|RPS3|RPS3	976	+	5.6335588	1.6261234	-1.0	-1.0
chrX	48527154	48527314	ENSG00000147155.10|EBP|RPS3|RPS3	979	+	4.569025	1.6873128	-1.0	-1.0
chrX	48831293	48831455	ENSG00000102109.8|PCSK1N|RPS3|RPS3	936	-	3.0923116	1.1921715	-1.0	-1.0
chrX	48835418	48835618	ENSG00000102109.8|PCSK1N|RPS3|RPS3	963	-	3.7398527	1.4274604	-1.0	-1.0
chrX	48832078	48832238	ENSG00000102109.8|PCSK1N|RPS3|RPS3	915	-	2.9740083	1.0721115	-1.0	-1.0
chrX	48894084	48894219	ENSG00000126768.12|TIMM17B|RPS3|RPS3	912	-	3.655898	1.0553578	-1.0	-1.0
chrX	51893647	51893755	ENSG00000179222.17|MAGED1|RPS3|RPS3	913	+	2.2053075	1.0626112	-1.0	-1.0
chrX	51895052	51895212	ENSG00000179222.17|MAGED1|RPS3|RPS3	929	+	2.6484787	1.147317	-1.0	-1.0
chrX	51901552	51901952	ENSG00000179222.17|MAGED1|RPS3|RPS3	950	+	3.436759	1.2983636	-1.0	-1.0
chrX	51894268	51894349	ENSG00000179222.17|MAGED1|RPS3|RPS3	980	+	3.858491	1.6988766	-1.0	-1.0
chrX	51896408	51897003	ENSG00000179222.17|MAGED1|RPS3|RPS3	961	+	2.8584356	1.4111116	-1.0	-1.0
chrX	51895567	51895760	ENSG00000179222.17|MAGED1|RPS3|RPS3	980	+	4.1464534	1.7068049	-1.0	-1.0
chrX	53431983	53432116	ENSG00000072506.12|HSD17B10|RPS3|RPS3	908	-	4.536191	1.0357893	-1.0	-1.0
chrX	53433756	53433871	ENSG00000072506.12|HSD17B10|RPS3|RPS3	909	-	5.469307	1.0403562	-1.0	-1.0
chrX	53431447	53431594	ENSG00000072506.12|HSD17B10|RPS3|RPS3	907	-	6.465605	1.0307943	-1.0	-1.0
chrX	54810885	54811125	ENSG00000102316.16|MAGED2|RPS3|RPS3	978	+	4.241192	1.6536828	-1.0	-1.0
chrX	54815267	54815622	ENSG00000102316.16|MAGED2|RPS3|RPS3	925	+	3.5329041	1.1249863	-1.0	-1.0
chrX	71223691	71224416	ENSG00000169562.9|GJB1|RPS3|RPS3	979	+	4.015658	1.6709094	-1.0	-1.0
chrX	71224426	71224661	ENSG00000169562.9|GJB1|RPS3|RPS3	964	+	3.3425543	1.4396032	-1.0	-1.0
chrX	72273256	72273356	ENSG00000198034.10|RPS4X|RPS3|RPS3	947	-	4.440922	1.2731154	-1.0	-1.0
chrX	77895308	77895483	ENSG00000102158.19|MAGT1|RPS3|RPS3	976	-	3.6654704	1.6256497	-1.0	-1.0
chrX	77902657	77902767	ENSG00000131174.4|COX7B|RPS3|RPS3	908	+	6.4700418	1.0355313	-1.0	-1.0
chrX	78114015	78114155	ENSG00000102144.13|PGK1|RPS3|RPS3	964	+	2.7326384	1.4403781	-1.0	-1.0
chrX	78117311	78117415	ENSG00000102144.13|PGK1|RPS3|RPS3	961	+	2.9238677	1.4112842	-1.0	-1.0
chrX	78125253	78125425	ENSG00000102144.13|PGK1|RPS3|RPS3	979	+	3.5067685	1.6750467	-1.0	-1.0
chrX	78118050	78118165	ENSG00000102144.13|PGK1|RPS3|RPS3	968	+	2.9934778	1.4984771	-1.0	-1.0
chrX	78124873	78125128	ENSG00000102144.13|PGK1|RPS3|RPS3	999	+	4.914391	3.0517423	-1.0	-1.0
chrX	78122834	78122939	ENSG00000102144.13|PGK1|RPS3|RPS3	929	+	2.9930162	1.1505576	-1.0	-1.0
chrX	78123194	78123369	ENSG00000102144.13|PGK1|RPS3|RPS3	970	+	2.895118	1.526048	-1.0	-1.0
chrX	78113743	78113899	ENSG00000102144.13|PGK1|RPS3|RPS3	998	+	4.323017	2.6232817	-1.0	-1.0
chrX	78109866	78109917	ENSG00000102144.13|PGK1|RPS3|RPS3	911	+	6.6784196	1.048761	-1.0	-1.0
chrX	78104173	78104383	ENSG00000102144.13|PGK1|RPS3|RPS3	969	+	3.3863084	1.5130637	-1.0	-1.0
chrX	100635557	100635746	ENSG00000000003.14|TSPAN6|RPS3|RPS3	963	-	4.0755734	1.4336852	-1.0	-1.0
chrX	106036531	106037136	ENSG00000123561.14|SERPINA7|RPS3|RPS3	974	-	3.6598954	1.5927792	-1.0	-1.0
chrX	106035111	106035385	ENSG00000123561.14|SERPINA7|RPS3|RPS3	962	-	3.325721	1.4188824	-1.0	-1.0
chrX	106034234	106034374	ENSG00000123561.14|SERPINA7|RPS3|RPS3	941	-	2.994956	1.2325057	-1.0	-1.0
chrX	106033591	106033761	ENSG00000123561.14|SERPINA7|RPS3|RPS3	949	-	3.047243	1.2950486	-1.0	-1.0
chrX	106727298	106727397	ENSG00000133135.13|RNF128|RPS3|RPS3	909	+	6.5055943	1.0427451	-1.0	-1.0
chrX	106726718	106727253	ENSG00000133135.13|RNF128|RPS3|RPS3	988	+	4.816103	1.9048412	-1.0	-1.0
chrX	109054541	109054590	ENSG00000275110.1|MIR6087|RPS3|RPS3	1000	+	5.035635	5.29068	-1.0	-1.0
chrX	109677997	109678111	ENSG00000068366.19|ACSL4|RPS3|RPS3	912	-	2.3865316	1.0567849	-1.0	-1.0
chrX	116440995	116441097	ENSG00000268104.2|SLC6A14|RPS3|RPS3	904	+	6.4391575	1.0182647	-1.0	-1.0
chrX	119243160	119243265	ENSG00000101856.9|PGRMC1|RPS3|RPS3	909	+	3.4196422	1.0418085	-1.0	-1.0
chrX	119240308	119240458	ENSG00000101856.9|PGRMC1|RPS3|RPS3	920	+	3.53808	1.0946959	-1.0	-1.0
chrX	119236254	119236679	ENSG00000101856.9|PGRMC1|RPS3|RPS3	967	+	3.4688408	1.4833229	-1.0	-1.0
chrX	119470910	119471010	ENSG00000005022.5|SLC25A5|RPS3|RPS3	906	+	3.5337453	1.02831	-1.0	-1.0
chrX	119470346	119470486	ENSG00000005022.5|SLC25A5|RPS3|RPS3	907	+	2.355463	1.0325751	-1.0	-1.0
chrX	119468439	119468626	ENSG00000005022.5|SLC25A5|RPS3|RPS3	963	+	3.2066047	1.4338607	-1.0	-1.0
chrX	119469750	119470070	ENSG00000005022.5|SLC25A5|RPS3|RPS3	929	+	2.6330004	1.1469629	-1.0	-1.0
chrX	119871841	119872013	ENSG00000125356.6|NDUFA1|RPS3|RPS3	958	+	3.6790524	1.3761711	-1.0	-1.0
chrX	120447870	120447980	ENSG00000005893.15|LAMP2|RPS3|RPS3	912	-	2.7025595	1.0564609	-1.0	-1.0
chrX	120431335	120431462	ENSG00000005893.15|LAMP2|RPS3|RPS3	957	-	4.7027254	1.3675019	-1.0	-1.0
chrX	120469105	120469315	ENSG00000005893.15|LAMP2|RPS3|RPS3	978	-	3.2119057	1.6609396	-1.0	-1.0
chrX	120455416	120455570	ENSG00000005893.15|LAMP2|RPS3|RPS3	948	-	3.4520483	1.282069	-1.0	-1.0
chrX	129523251	129523431	ENSG00000102038.15|SMARCA1|RPS3|RPS3	922	-	2.6623528	1.107713	-1.0	-1.0
chrX	131278460	131278751	ENSG00000147255.18|IGSF1|RPS3|RPS3	929	-	4.6875324	1.1468992	-1.0	-1.0
chrX	131275477	131275765	ENSG00000147255.18|IGSF1|RPS3|RPS3	950	-	4.258991	1.3009572	-1.0	-1.0
chrX	131275123	131275283	ENSG00000147255.18|IGSF1|RPS3|RPS3	906	-	2.8346548	1.0286154	-1.0	-1.0
chrX	131274598	131274723	ENSG00000147255.18|IGSF1|RPS3|RPS3	975	-	4.75753	1.5995643	-1.0	-1.0
chrX	131277113	131277248	ENSG00000147255.18|IGSF1|RPS3|RPS3	928	-	3.950471	1.1456466	-1.0	-1.0
chrX	132390846	132391066	ENSG00000076770.14|MBNL3|RPS3|RPS3	952	-	3.9305124	1.322016	-1.0	-1.0
chrX	133596365	133596599	ENSG00000147257.13|GPC3|RPS3|RPS3	974	-	2.3737457	1.5891852	-1.0	-1.0
chrX	133753481	133754171	ENSG00000147257.13|GPC3|RPS3|RPS3	997	-	3.2595813	2.5948837	-1.0	-1.0
chrX	133985274	133985684	ENSG00000147257.13|GPC3|RPS3|RPS3	985	-	3.2049773	1.8165975	-1.0	-1.0
chrX	133661729	133661850	ENSG00000147257.13|GPC3|RPS3|RPS3	985	-	2.6650379	1.8182075	-1.0	-1.0
chrX	133536019	133536293	ENSG00000147257.13|GPC3|RPS3|RPS3	999	-	3.4867961	2.8326352	-1.0	-1.0
chrX	133953049	133953211	ENSG00000147257.13|GPC3|RPS3|RPS3	956	-	2.1542156	1.3568174	-1.0	-1.0
chrX	133692368	133692494	ENSG00000147257.13|GPC3|RPS3|RPS3	990	-	2.6653988	1.9806954	-1.0	-1.0
chrX	153649231	153649371	ENSG00000130829.17|DUSP9|RPS3|RPS3	944	+	2.4459014	1.250918	-1.0	-1.0
chrX	153649376	153649486	ENSG00000130829.17|DUSP9|RPS3|RPS3	920	+	2.1580617	1.0974717	-1.0	-1.0
chrX	153647275	153647420	ENSG00000130829.17|DUSP9|RPS3|RPS3	908	+	2.2764747	1.0356315	-1.0	-1.0
chrX	153648123	153648326	ENSG00000130829.17|DUSP9|RPS3|RPS3	970	+	2.720257	1.5254571	-1.0	-1.0
chrX	153647923	153648078	ENSG00000130829.17|DUSP9|RPS3|RPS3	935	+	2.3553813	1.1871598	-1.0	-1.0
chrX	153650104	153650414	ENSG00000130829.17|DUSP9|RPS3|RPS3	954	+	2.4054863	1.3330358	-1.0	-1.0
chrX	153649979	153650084	ENSG00000130829.17|DUSP9|RPS3|RPS3	908	+	2.22654	1.0345757	-1.0	-1.0
chrX	153688098	153688208	ENSG00000130821.15|SLC6A8|RPS3|RPS3	925	+	2.8192468	1.1245885	-1.0	-1.0
chrX	153700826	153700975	ENSG00000185825.15|BCAP31|RPS3|RPS3	982	-	3.5002944	1.7385803	-1.0	-1.0
chrX	153720871	153720986	ENSG00000185825.15|BCAP31|RPS3|RPS3	930	-	2.5844834	1.1540263	-1.0	-1.0
chrX	153702006	153702107	ENSG00000185825.15|BCAP31|RPS3|RPS3	944	-	2.8867002	1.2549365	-1.0	-1.0
chrX	153715546	153715689	ENSG00000185825.15|BCAP31|RPS3|RPS3	946	-	4.5295944	1.2698739	-1.0	-1.0
chrX	153723152	153723297	ENSG00000185825.15|BCAP31|RPS3|RPS3	929	-	4.0582957	1.1458645	-1.0	-1.0
chrX	153702934	153703058	ENSG00000185825.15|BCAP31|RPS3|RPS3	988	-	4.589357	1.9261682	-1.0	-1.0
chrX	153724275	153724470	ENSG00000185825.15|BCAP31|RPS3|RPS3	977	-	4.3794575	1.6334796	-1.0	-1.0
chrX	153703958	153704094	ENSG00000185825.15|BCAP31|RPS3|RPS3	945	-	4.050102	1.2581439	-1.0	-1.0
chrX	153798070	153798210	ENSG00000180879.13|SSR4|RPS3|RPS3	966	+	4.668116	1.4664077	-1.0	-1.0
chrX	153797658	153797814	ENSG00000180879.13|SSR4|RPS3|RPS3	944	+	3.9524071	1.2530683	-1.0	-1.0
chrX	153797428	153797532	ENSG00000180879.13|SSR4|RPS3|RPS3	961	+	3.8030028	1.4119987	-1.0	-1.0
chrX	153798255	153798500	ENSG00000180879.13|SSR4|RPS3|RPS3	994	+	6.872072	2.2486265	-1.0	-1.0
chrX	153794638	153794813	ENSG00000180879.13|SSR4|RPS3|RPS3	976	+	3.4514375	1.6204592	-1.0	-1.0
chrX	153954740	153954855	ENSG00000172534.13|HCFC1|RPS3|RPS3	908	-	3.4181156	1.03828	-1.0	-1.0
chrX	154367841	154368076	ENSG00000196924.14|FLNA|RPS3|RPS3	923	-	2.9420779	1.1143652	-1.0	-1.0
chrX	154364021	154364156	ENSG00000196924.14|FLNA|RPS3|RPS3	912	-	2.2706592	1.0553765	-1.0	-1.0
chrX	154366731	154366850	ENSG00000196924.14|FLNA|RPS3|RPS3	956	-	2.8738146	1.360609	-1.0	-1.0
chrX	154354615	154354711	ENSG00000196924.14|FLNA|RPS3|RPS3	958	-	3.2105653	1.3808752	-1.0	-1.0
chrX	154365358	154365478	ENSG00000196924.14|FLNA|RPS3|RPS3	911	-	2.2636442	1.0502529	-1.0	-1.0
chrX	154352972	154353221	ENSG00000196924.14|FLNA|RPS3|RPS3	973	-	3.5359051	1.5643762	-1.0	-1.0
chrX	154357433	154357608	ENSG00000196924.14|FLNA|RPS3|RPS3	938	-	2.5878093	1.2055329	-1.0	-1.0
chrX	154360114	154360587	ENSG00000196924.14|FLNA|RPS3|RPS3	953	-	3.0642972	1.3316063	-1.0	-1.0
chrX	154359493	154359646	ENSG00000196924.14|FLNA|RPS3|RPS3	907	-	2.2836752	1.0299374	-1.0	-1.0
chrX	154358233	154358355	ENSG00000196924.14|FLNA|RPS3|RPS3	931	-	2.5947382	1.1641645	-1.0	-1.0
chrX	154352757	154352957	ENSG00000196924.14|FLNA|RPS3|RPS3	938	-	2.772756	1.2062814	-1.0	-1.0
chrX	154367640	154367738	ENSG00000196924.14|FLNA|RPS3|RPS3	934	-	2.32956	1.1821134	-1.0	-1.0
chrX	154365135	154365259	ENSG00000196924.14|FLNA|RPS3|RPS3	952	-	2.7880526	1.3146105	-1.0	-1.0
chrX	154353568	154353727	ENSG00000196924.14|FLNA|RPS3|RPS3	944	-	3.1483943	1.2552172	-1.0	-1.0
chrX	154364805	154364957	ENSG00000196924.14|FLNA|RPS3|RPS3	929	-	2.478868	1.1459093	-1.0	-1.0
chrX	154350013	154350193	ENSG00000196924.14|FLNA|RPS3|RPS3	917	-	2.3915043	1.082928	-1.0	-1.0
chrX	154366078	154366188	ENSG00000196924.14|FLNA|RPS3|RPS3	903	-	2.223979	1.0137635	-1.0	-1.0
chrX	154352180	154352447	ENSG00000196924.14|FLNA|RPS3|RPS3	949	-	2.8046103	1.2922198	-1.0	-1.0
chrX	154354929	154355072	ENSG00000196924.14|FLNA|RPS3|RPS3	919	-	2.5489402	1.093889	-1.0	-1.0
chrX	154359791	154359905	ENSG00000196924.14|FLNA|RPS3|RPS3	939	-	2.91825	1.2149912	-1.0	-1.0
chrX	154353914	154354079	ENSG00000196924.14|FLNA|RPS3|RPS3	936	-	2.3116493	1.1937386	-1.0	-1.0
chrX	154362660	154362784	ENSG00000196924.14|FLNA|RPS3|RPS3	958	-	2.9747057	1.3730344	-1.0	-1.0
chrX	154364550	154364750	ENSG00000196924.14|FLNA|RPS3|RPS3	961	-	3.3076162	1.4101417	-1.0	-1.0
chrX	154349361	154349536	ENSG00000196924.14|FLNA|RPS3|RPS3	958	-	3.4825976	1.3758591	-1.0	-1.0
chrX	154358444	154358604	ENSG00000196924.14|FLNA|RPS3|RPS3	915	-	2.663596	1.0710535	-1.0	-1.0
chrX	154358983	154359143	ENSG00000196924.14|FLNA|RPS3|RPS3	950	-	2.8988419	1.3046494	-1.0	-1.0
chrX	154348808	154349033	ENSG00000196924.14|FLNA|RPS3|RPS3	953	-	2.9401996	1.3236859	-1.0	-1.0
chrX	154354380	154354480	ENSG00000196924.14|FLNA|RPS3|RPS3	918	-	2.641243	1.0859176	-1.0	-1.0
chrX	154362043	154362143	ENSG00000196924.14|FLNA|RPS3|RPS3	912	-	2.4756835	1.055508	-1.0	-1.0
chrX	154361307	154361570	ENSG00000196924.14|FLNA|RPS3|RPS3	948	-	2.706515	1.287155	-1.0	-1.0
chrX	154399487	154399622	ENSG00000147403.16|RPL10|RPS3|RPS3	903	+	2.0515494	1.0116699	-1.0	-1.0
chrX	154428631	154428926	ENSG00000071553.16|ATP6AP1|RPS3|RPS3	989	+	4.2748985	1.9551816	-1.0	-1.0
chrX	154434252	154434446	ENSG00000071553.16|ATP6AP1|RPS3|RPS3	965	+	4.1906614	1.4528702	-1.0	-1.0
chrX	154435791	154436001	ENSG00000071553.16|ATP6AP1|RPS3|RPS3	957	+	3.1050267	1.3617748	-1.0	-1.0
chrX	154435273	154435505	ENSG00000071553.16|ATP6AP1|RPS3|RPS3	947	+	3.3195696	1.2755982	-1.0	-1.0
chrX	154432265	154432440	ENSG00000071553.16|ATP6AP1|RPS3|RPS3	912	+	2.7265785	1.057738	-1.0	-1.0
chrX	154428991	154429216	ENSG00000071553.16|ATP6AP1|RPS3|RPS3	940	+	3.1147065	1.2244186	-1.0	-1.0
chrX	154532671	154532796	ENSG00000160211.15|G6PD|RPS3|RPS3	904	-	6.5571632	1.0154884	-1.0	-1.0
chrY	2865097	2865197	ENSG00000129824.15|RPS4Y1|RPS3|RPS3	900	+	2.704042	1.0005894	-1.0	-1.0
```
