## Supplementary File 2 - DEWSeq Binding Sites for "Improved discovery of RNA-binding protein binding sites in eCLIP data using DEWSeq": regions_windows100_steps5.bed

```
chr1	952034	952134	ENSG00000188976.10|NOC2L|RPS3|RPS3	906	-	3.0028627	1.024795	-1.0	-1.0
chr1	957098	957293	ENSG00000188976.10|NOC2L|RPS3|RPS3	974	-	4.412915	1.5925333	-1.0	-1.0
chr1	944678	944800	ENSG00000188976.10|NOC2L|RPS3|RPS3	962	-	3.4442565	1.420596	-1.0	-1.0
chr1	945041	945141	ENSG00000188976.10|NOC2L|RPS3|RPS3	906	-	3.8465507	1.0276301	-1.0	-1.0
chr1	946187	946286	ENSG00000188976.10|NOC2L|RPS3|RPS3	919	-	4.731584	1.0913696	-1.0	-1.0
chr1	1231891	1232021	ENSG00000078808.16|SDF4|RPS3|RPS3	969	-	4.852029	1.5114413	-1.0	-1.0
chr1	1375124	1375224	ENSG00000175756.13|AURKAIP1|RPS3|RPS3	901	-	2.5159168	1.0062879	-1.0	-1.0
chr1	7984863	7985038	ENSG00000116288.12|PARK7|RPS3|RPS3	980	+	3.931039	1.7088616	-1.0	-1.0
chr1	7961662	7961762	ENSG00000116288.12|PARK7|RPS3|RPS3	922	+	2.436945	1.109817	-1.0	-1.0
chr1	8865284	8865482	ENSG00000074800.13|ENO1|RPS3|RPS3	1000	-	4.1438847	9.9277725	-1.0	-1.0
chr1	8867250	8867350	ENSG00000074800.13|ENO1|RPS3|RPS3	915	-	2.606296	1.0696042	-1.0	-1.0
chr1	8870451	8870576	ENSG00000074800.13|ENO1|RPS3|RPS3	994	-	2.6778674	2.2583115	-1.0	-1.0
chr1	8862886	8862945	ENSG00000074800.13|ENO1|RPS3|RPS3	1000	-	4.265746	3.3704076	-1.0	-1.0
chr1	8878579	8878784	ENSG00000074800.13|ENO1|RPS3|RPS3	996	-	2.5997934	2.3704128	-1.0	-1.0
chr1	8867116	8867250	ENSG00000074800.13|ENO1|RPS3|RPS3	1000	-	3.565197	8.243545	-1.0	-1.0
chr1	8871801	8871981	ENSG00000074800.13|ENO1|RPS3|RPS3	999	-	3.1015515	2.8301835	-1.0	-1.0
chr1	8865482	8865582	ENSG00000074800.13|ENO1|RPS3|RPS3	945	-	3.46851	1.2631204	-1.0	-1.0
chr1	8874823	8874917	ENSG00000074800.13|ENO1|RPS3|RPS3	992	-	3.7446308	2.101356	-1.0	-1.0
chr1	8863890	8864092	ENSG00000074800.13|ENO1|RPS3|RPS3	1000	-	3.6151686	3.4230072	-1.0	-1.0
chr1	8863234	8863343	ENSG00000074800.13|ENO1|RPS3|RPS3	1000	-	3.466921	7.768932	-1.0	-1.0
chr1	8861266	8861429	ENSG00000074800.13|ENO1|RPS3|RPS3	999	-	2.4909751	3.2407289	-1.0	-1.0
chr1	8866278	8866501	ENSG00000074800.13|ENO1|RPS3|RPS3	1000	-	3.6084902	4.4621005	-1.0	-1.0
chr1	10403070	10403136	ENSG00000142657.20|PGD|RPS3|RPS3	980	+	4.276307	1.6952133	-1.0	-1.0
chr1	10419416	10419516	ENSG00000142657.20|PGD|RPS3|RPS3	935	+	2.637401	1.1863464	-1.0	-1.0
chr1	10417375	10417509	ENSG00000142657.20|PGD|RPS3|RPS3	975	+	3.0806491	1.602394	-1.0	-1.0
chr1	10418811	10418925	ENSG00000142657.20|PGD|RPS3|RPS3	973	+	3.5560758	1.5704796	-1.0	-1.0
chr1	10416986	10417096	ENSG00000142657.20|PGD|RPS3|RPS3	985	+	3.9349184	1.8372266	-1.0	-1.0
chr1	10404160	10404260	ENSG00000142657.20|PGD|RPS3|RPS3	916	+	2.3029659	1.0750054	-1.0	-1.0
chr1	10408070	10408140	ENSG00000142657.20|PGD|RPS3|RPS3	943	+	2.731806	1.241505	-1.0	-1.0
chr1	10413113	10413251	ENSG00000142657.20|PGD|RPS3|RPS3	926	+	2.2667255	1.1329522	-1.0	-1.0
chr1	11012573	11012728	ENSG00000120948.16|TARDBP|RPS3|RPS3	917	+	2.686415	1.0804713	-1.0	-1.0
chr1	11964643	11964778	ENSG00000083444.16|PLOD1|RPS3|RPS3	921	+	2.8089848	1.102543	-1.0	-1.0
chr1	15807528	15807668	ENSG00000233954.6|UQCRHL|RPS3|RPS3	921	-	3.1017344	1.1020737	-1.0	-1.0
chr1	17044760	17044888	ENSG00000117118.9|SDHB|RPS3|RPS3	978	-	4.179041	1.6566883	-1.0	-1.0
chr1	17439564	17439719	ENSG00000179051.13|RCC2|RPS3|RPS3	928	-	2.5239208	1.139952	-1.0	-1.0
chr1	17425550	17425650	ENSG00000179051.13|RCC2|RPS3|RPS3	901	-	2.7315464	1.0051138	-1.0	-1.0
chr1	17438249	17438539	ENSG00000179051.13|RCC2|RPS3|RPS3	967	-	3.618861	1.483199	-1.0	-1.0
chr1	17413072	17413178	ENSG00000179051.13|RCC2|RPS3|RPS3	977	-	3.2997775	1.6470588	-1.0	-1.0
chr1	17412121	17412194	ENSG00000179051.13|RCC2|RPS3|RPS3	905	-	2.42609	1.0226064	-1.0	-1.0
chr1	19150631	19150776	ENSG00000127481.14|UBR4|RPS3|RPS3	915	-	2.3641467	1.0726141	-1.0	-1.0
chr1	19378539	19378653	ENSG00000077549.17|CAPZB|RPS3|RPS3	963	-	2.802779	1.4268298	-1.0	-1.0
chr1	19623473	19623598	ENSG00000173436.13|MINOS1|RPS3|RPS3	967	+	3.7453918	1.478432	-1.0	-1.0
chr1	19623473	19623578	ENSG00000270136.5|MINOS1-NBL1|RPS3|RPS3	967	+	3.767476	1.4870946	-1.0	-1.0
chr1	20652620	20652725	ENSG00000244038.9|DDOST|RPS3|RPS3	914	-	2.5833511	1.0657207	-1.0	-1.0
chr1	20652850	20653005	ENSG00000244038.9|DDOST|RPS3|RPS3	966	-	3.1990595	1.4739721	-1.0	-1.0
chr1	20653626	20653774	ENSG00000244038.9|DDOST|RPS3|RPS3	949	-	2.793398	1.2957251	-1.0	-1.0
chr1	20661196	20661406	ENSG00000244038.9|DDOST|RPS3|RPS3	965	-	2.842013	1.450816	-1.0	-1.0
chr1	20652281	20652456	ENSG00000244038.9|DDOST|RPS3|RPS3	929	-	3.2228792	1.1508579	-1.0	-1.0
chr1	20654613	20654707	ENSG00000244038.9|DDOST|RPS3|RPS3	966	-	3.6898308	1.4747287	-1.0	-1.0
chr1	22086763	22086866	ENSG00000070831.15|CDC42|RPS3|RPS3	915	+	3.004459	1.0714484	-1.0	-1.0
chr1	23079552	23079662	ENSG00000004487.15|KDM1A|RPS3|RPS3	959	+	2.891287	1.3909167	-1.0	-1.0
chr1	23559171	23559281	ENSG00000117318.8|ID3|RPS3|RPS3	924	-	3.6354454	1.1217921	-1.0	-1.0
chr1	23695797	23695902	ENSG00000142676.12|RPL11|RPS3|RPS3	909	+	1.9019489	1.0424473	-1.0	-1.0
chr1	23691778	23691829	ENSG00000142676.12|RPL11|RPS3|RPS3	944	+	2.7018898	1.2547789	-1.0	-1.0
chr1	23694694	23694879	ENSG00000142676.12|RPL11|RPS3|RPS3	939	+	2.1547143	1.2131141	-1.0	-1.0
chr1	23692520	23692759	ENSG00000142676.12|RPL11|RPS3|RPS3	998	+	3.12417	2.6743705	-1.0	-1.0
chr1	23959851	23959998	ENSG00000189266.11|PNRC2|RPS3|RPS3	924	+	2.6248238	1.1197586	-1.0	-1.0
chr1	25246483	25246618	ENSG00000117616.17|RSRP1|RPS3|RPS3	921	-	3.1690848	1.1028757	-1.0	-1.0
chr1	25340473	25340579	ENSG00000183726.10|TMEM50A|RPS3|RPS3	994	+	4.0453835	2.1917973	-1.0	-1.0
chr1	25338306	25338451	ENSG00000183726.10|TMEM50A|RPS3|RPS3	938	+	2.6219306	1.20429	-1.0	-1.0
chr1	25903676	25903813	ENSG00000117632.22|STMN1|RPS3|RPS3	932	-	2.2244875	1.1687536	-1.0	-1.0
chr1	25906388	25906466	ENSG00000117632.22|STMN1|RPS3|RPS3	983	-	3.2442732	1.7573017	-1.0	-1.0
chr1	25900976	25901087	ENSG00000117632.22|STMN1|RPS3|RPS3	937	-	1.8916863	1.1983916	-1.0	-1.0
chr1	25906361	25906454	ENSG00000283938.1|MIR3917|RPS3|RPS3	984	-	3.2628305	1.7934748	-1.0	-1.0
chr1	26473480	26473585	ENSG00000198830.10|HMGN2|RPS3|RPS3	906	+	2.1872363	1.0247797	-1.0	-1.0
chr1	26942870	26943015	ENSG00000090273.13|NUDC|RPS3|RPS3	932	+	2.6897936	1.165365	-1.0	-1.0
chr1	28236108	28236213	ENSG00000130770.17|ATPIF1|RPS3|RPS3	931	+	2.424149	1.1627182	-1.0	-1.0
chr1	28237880	28238075	ENSG00000130770.17|ATPIF1|RPS3|RPS3	992	+	3.5781274	2.0833416	-1.0	-1.0
chr1	28236360	28236490	ENSG00000130770.17|ATPIF1|RPS3|RPS3	950	+	2.479665	1.3027624	-1.0	-1.0
chr1	30733788	30733913	ENSG00000162511.7|LAPTM5|RPS3|RPS3	946	-	4.988577	1.2711709	-1.0	-1.0
chr1	31296635	31296760	ENSG00000060688.12|SNRNP40|RPS3|RPS3	918	-	2.9070957	1.0878471	-1.0	-1.0
chr1	32042526	32042651	ENSG00000121774.17|KHDRBS1|RPS3|RPS3	921	+	2.5658321	1.1038605	-1.0	-1.0
chr1	32033187	32033334	ENSG00000121774.17|KHDRBS1|RPS3|RPS3	970	+	3.0573103	1.5202984	-1.0	-1.0
chr1	32037904	32038009	ENSG00000121774.17|KHDRBS1|RPS3|RPS3	905	+	2.4261866	1.0228518	-1.0	-1.0
chr1	32036909	32037043	ENSG00000121774.17|KHDRBS1|RPS3|RPS3	942	+	2.560337	1.2352111	-1.0	-1.0
chr1	32031528	32031633	ENSG00000121774.17|KHDRBS1|RPS3|RPS3	905	+	2.6197805	1.0243328	-1.0	-1.0
chr1	32014133	32014348	ENSG00000121774.17|KHDRBS1|RPS3|RPS3	943	+	2.5892744	1.2452289	-1.0	-1.0
chr1	32224033	32224121	ENSG00000084623.11|EIF3I|RPS3|RPS3	995	+	3.9944594	2.2901747	-1.0	-1.0
chr1	32222502	32222630	ENSG00000084623.11|EIF3I|RPS3|RPS3	942	+	3.9277015	1.2334826	-1.0	-1.0
chr1	32229134	32229208	ENSG00000084623.11|EIF3I|RPS3|RPS3	942	+	2.9183881	1.2394141	-1.0	-1.0
chr1	32230926	32231054	ENSG00000084623.11|EIF3I|RPS3|RPS3	970	+	3.7152643	1.5216743	-1.0	-1.0
chr1	32226148	32226320	ENSG00000084623.11|EIF3I|RPS3|RPS3	975	+	3.2108903	1.5988706	-1.0	-1.0
chr1	32231114	32231279	ENSG00000084623.11|EIF3I|RPS3|RPS3	941	+	2.4994519	1.2255621	-1.0	-1.0
chr1	32224409	32224475	ENSG00000084623.11|EIF3I|RPS3|RPS3	971	+	3.7316942	1.5448352	-1.0	-1.0
chr1	32226402	32226530	ENSG00000084623.11|EIF3I|RPS3|RPS3	975	+	3.4070911	1.6065406	-1.0	-1.0
chr1	32228498	32228609	ENSG00000084623.11|EIF3I|RPS3|RPS3	955	+	2.8465528	1.3449059	-1.0	-1.0
chr1	32668981	32669132	ENSG00000162521.18|RBBP4|RPS3|RPS3	944	+	2.9059615	1.2516887	-1.0	-1.0
chr1	32672790	32672890	ENSG00000162521.18|RBBP4|RPS3|RPS3	942	+	3.4691682	1.2368389	-1.0	-1.0
chr1	32672449	32672526	ENSG00000162521.18|RBBP4|RPS3|RPS3	944	+	2.5621066	1.2519042	-1.0	-1.0
chr1	32669250	32669357	ENSG00000162521.18|RBBP4|RPS3|RPS3	933	+	3.368834	1.1751086	-1.0	-1.0
chr1	32779381	32779566	ENSG00000134684.10|YARS|RPS3|RPS3	951	-	2.6363323	1.3104236	-1.0	-1.0
chr1	32775871	32776051	ENSG00000134684.10|YARS|RPS3|RPS3	923	-	2.0816593	1.1123675	-1.0	-1.0
chr1	32780116	32780316	ENSG00000134684.10|YARS|RPS3|RPS3	983	-	3.1908717	1.7797319	-1.0	-1.0
chr1	32817227	32817352	ENSG00000134684.10|YARS|RPS3|RPS3	913	-	2.1033378	1.0623876	-1.0	-1.0
chr1	33036735	33036885	ENSG00000004455.16|AK2|RPS3|RPS3	975	-	3.5218327	1.6072221	-1.0	-1.0
chr1	33013298	33013402	ENSG00000004455.16|AK2|RPS3|RPS3	945	-	3.1924071	1.2595863	-1.0	-1.0
chr1	35192311	35192466	ENSG00000116560.10|SFPQ|RPS3|RPS3	905	-	2.1617918	1.0203767	-1.0	-1.0
chr1	35641341	35641586	ENSG00000126067.11|PSMB2|RPS3|RPS3	953	-	2.7117279	1.3238549	-1.0	-1.0
chr1	35605232	35605282	ENSG00000126067.11|PSMB2|RPS3|RPS3	905	-	2.5624347	1.0243245	-1.0	-1.0
chr1	35609245	35609408	ENSG00000126067.11|PSMB2|RPS3|RPS3	997	-	4.070188	2.5814378	-1.0	-1.0
chr1	35631273	35631344	ENSG00000126067.11|PSMB2|RPS3|RPS3	922	-	3.0536916	1.1079178	-1.0	-1.0
chr1	35636329	35636432	ENSG00000126067.11|PSMB2|RPS3|RPS3	932	-	2.8662152	1.1669691	-1.0	-1.0
chr1	35603203	35603374	ENSG00000126067.11|PSMB2|RPS3|RPS3	940	-	2.5996194	1.2190809	-1.0	-1.0
chr1	36286682	36286877	ENSG00000054118.13|THRAP3|RPS3|RPS3	950	+	2.832762	1.3053622	-1.0	-1.0
chr1	36286882	36286982	ENSG00000054118.13|THRAP3|RPS3|RPS3	924	+	2.867314	1.1215355	-1.0	-1.0
chr1	36286367	36286602	ENSG00000054118.13|THRAP3|RPS3|RPS3	918	+	2.7469156	1.0858274	-1.0	-1.0
chr1	37958099	37958244	ENSG00000183431.11|SF3A3|RPS3|RPS3	921	-	2.5164018	1.104085	-1.0	-1.0
chr1	39034391	39034576	ENSG00000168653.10|NDUFS5|RPS3|RPS3	997	+	4.122558	2.5828044	-1.0	-1.0
chr1	39026317	39026402	ENSG00000168653.10|NDUFS5|RPS3|RPS3	917	+	2.6058984	1.0794234	-1.0	-1.0
chr1	39028752	39028940	ENSG00000168653.10|NDUFS5|RPS3|RPS3	981	+	3.3613791	1.7199249	-1.0	-1.0
chr1	39753286	39753396	ENSG00000084072.16|PPIE|RPS3|RPS3	927	+	3.1581233	1.1338884	-1.0	-1.0
chr1	40064226	40064370	ENSG00000131236.16|CAP1|RPS3|RPS3	930	+	3.0085394	1.1553315	-1.0	-1.0
chr1	40060066	40060170	ENSG00000131236.16|CAP1|RPS3|RPS3	959	+	3.2175531	1.3819821	-1.0	-1.0
chr1	40059333	40059453	ENSG00000131236.16|CAP1|RPS3|RPS3	990	+	3.6725113	1.9964685	-1.0	-1.0
chr1	40069700	40069825	ENSG00000131236.16|CAP1|RPS3|RPS3	903	+	2.447553	1.0146376	-1.0	-1.0
chr1	40066214	40066320	ENSG00000131236.16|CAP1|RPS3|RPS3	953	+	2.9421608	1.3277518	-1.0	-1.0
chr1	40373766	40374131	ENSG00000084070.11|SMAP2|RPS3|RPS3	925	+	2.6836164	1.1238375	-1.0	-1.0
chr1	42658424	42658529	ENSG00000171960.10|PPIH|RPS3|RPS3	958	+	3.4683762	1.3747963	-1.0	-1.0
chr1	42658799	42658899	ENSG00000171960.10|PPIH|RPS3|RPS3	910	+	6.981481	1.0460562	-1.0	-1.0
chr1	42927024	42927209	ENSG00000117394.20|SLC2A1|RPS3|RPS3	942	-	2.7692864	1.2396399	-1.0	-1.0
chr1	42928931	42929031	ENSG00000117394.20|SLC2A1|RPS3|RPS3	922	-	2.4679651	1.1057359	-1.0	-1.0
chr1	42930613	42930798	ENSG00000117394.20|SLC2A1|RPS3|RPS3	927	-	3.0291219	1.1393108	-1.0	-1.0
chr1	42943200	42943321	ENSG00000117394.20|SLC2A1|RPS3|RPS3	978	-	3.3568327	1.663843	-1.0	-1.0
chr1	43360797	43360961	ENSG00000117399.13|CDC20|RPS3|RPS3	954	+	2.8586793	1.3419875	-1.0	-1.0
chr1	43362950	43363100	ENSG00000117399.13|CDC20|RPS3|RPS3	937	+	2.8400412	1.1983572	-1.0	-1.0
chr1	43360192	43360389	ENSG00000117399.13|CDC20|RPS3|RPS3	949	+	3.7755854	1.2919441	-1.0	-1.0
chr1	43361102	43361245	ENSG00000117399.13|CDC20|RPS3|RPS3	976	+	3.8761284	1.6129228	-1.0	-1.0
chr1	44739872	44740022	ENSG00000142945.12|KIF2C|RPS3|RPS3	912	+	2.02055	1.0575342	-1.0	-1.0
chr1	44753141	44753241	ENSG00000142945.12|KIF2C|RPS3|RPS3	903	+	2.170764	1.0118742	-1.0	-1.0
chr1	44757907	44757971	ENSG00000142945.12|KIF2C|RPS3|RPS3	902	+	2.7313292	1.0087049	-1.0	-1.0
chr1	44760299	44760479	ENSG00000142945.12|KIF2C|RPS3|RPS3	942	+	2.393635	1.2378931	-1.0	-1.0
chr1	44762549	44762658	ENSG00000142945.12|KIF2C|RPS3|RPS3	918	+	2.2774706	1.0856656	-1.0	-1.0
chr1	44755928	44755983	ENSG00000142945.12|KIF2C|RPS3|RPS3	935	+	3.4204018	1.1897227	-1.0	-1.0
chr1	44740912	44741007	ENSG00000142945.12|KIF2C|RPS3|RPS3	914	+	2.772217	1.0640221	-1.0	-1.0
chr1	44767116	44767216	ENSG00000142945.12|KIF2C|RPS3|RPS3	906	+	3.9023418	1.0291528	-1.0	-1.0
chr1	44766825	44766949	ENSG00000142945.12|KIF2C|RPS3|RPS3	935	+	3.0572667	1.1862677	-1.0	-1.0
chr1	44762339	44762449	ENSG00000142945.12|KIF2C|RPS3|RPS3	909	+	2.5771892	1.0412749	-1.0	-1.0
chr1	44759250	44759348	ENSG00000142945.12|KIF2C|RPS3|RPS3	912	+	2.606698	1.0535328	-1.0	-1.0
chr1	44776674	44776789	ENSG00000142937.11|RPS8|RPS3|RPS3	911	+	1.6246735	1.0508158	-1.0	-1.0
chr1	44775490	44775590	ENSG00000142937.11|RPS8|RPS3|RPS3	918	+	2.0628603	1.0856016	-1.0	-1.0
chr1	44776415	44776610	ENSG00000142937.11|RPS8|RPS3|RPS3	957	+	1.7031418	1.3654894	-1.0	-1.0
chr1	44776489	44776593	ENSG00000200913.1|SNORD46|RPS3|RPS3	966	+	1.8689232	1.4685845	-1.0	-1.0
chr1	45015325	45015570	ENSG00000126088.13|UROD|RPS3|RPS3	973	+	3.1756823	1.5758379	-1.0	-1.0
chr1	45012186	45012285	ENSG00000126088.13|UROD|RPS3|RPS3	989	+	5.2762976	1.9752338	-1.0	-1.0
chr1	45014680	45014885	ENSG00000126088.13|UROD|RPS3|RPS3	967	+	3.2519758	1.4813999	-1.0	-1.0
chr1	45013520	45013845	ENSG00000126088.13|UROD|RPS3|RPS3	964	+	3.0043705	1.4483358	-1.0	-1.0
chr1	45013845	45014150	ENSG00000126088.13|UROD|RPS3|RPS3	987	+	3.670386	1.8849415	-1.0	-1.0
chr1	45014900	45015090	ENSG00000126088.13|UROD|RPS3|RPS3	924	+	2.6479416	1.121931	-1.0	-1.0
chr1	45012840	45013019	ENSG00000126088.13|UROD|RPS3|RPS3	992	+	4.184822	2.1115074	-1.0	-1.0
chr1	45014410	45014595	ENSG00000126088.13|UROD|RPS3|RPS3	954	+	2.8380697	1.3352576	-1.0	-1.0
chr1	45514872	45514995	ENSG00000117450.13|PRDX1|RPS3|RPS3	1000	-	4.7968526	4.5537324	-1.0	-1.0
chr1	45515653	45515807	ENSG00000117450.13|PRDX1|RPS3|RPS3	1000	-	4.8618183	4.009788	-1.0	-1.0
chr1	45511220	45511414	ENSG00000117450.13|PRDX1|RPS3|RPS3	998	-	3.3971162	2.611411	-1.0	-1.0
chr1	45514506	45514637	ENSG00000117450.13|PRDX1|RPS3|RPS3	999	-	4.392146	3.249189	-1.0	-1.0
chr1	45518937	45519054	ENSG00000117450.13|PRDX1|RPS3|RPS3	996	-	4.2881966	2.365706	-1.0	-1.0
chr1	45521768	45521956	ENSG00000117450.13|PRDX1|RPS3|RPS3	968	-	2.4698846	1.4918433	-1.0	-1.0
chr1	45569890	45570045	ENSG00000117448.13|AKR1A1|RPS3|RPS3	967	+	3.514618	1.482153	-1.0	-1.0
chr1	45551042	45551147	ENSG00000117448.13|AKR1A1|RPS3|RPS3	903	+	2.6238403	1.011568	-1.0	-1.0
chr1	45568519	45568714	ENSG00000117448.13|AKR1A1|RPS3|RPS3	959	+	3.3449144	1.38683	-1.0	-1.0
chr1	45584052	45584187	ENSG00000132780.16|NASP|RPS3|RPS3	911	+	2.2856734	1.05213	-1.0	-1.0
chr1	46303705	46303815	ENSG00000173660.11|UQCRH|RPS3|RPS3	952	+	2.7293797	1.3176056	-1.0	-1.0
chr1	53038916	53039041	ENSG00000116171.17|SCP2|RPS3|RPS3	981	+	5.124106	1.7239959	-1.0	-1.0
chr1	53238360	53238510	ENSG00000162385.10|MAGOH|RPS3|RPS3	935	-	2.9078305	1.1885053	-1.0	-1.0
chr1	54053019	54053229	ENSG00000116209.11|TMEM59|RPS3|RPS3	950	-	2.9142582	1.2981987	-1.0	-1.0
chr1	55039552	55039662	ENSG00000169174.10|PCSK9|RPS3|RPS3	905	+	2.294597	1.0229286	-1.0	-1.0
chr1	55046522	55046646	ENSG00000169174.10|PCSK9|RPS3|RPS3	905	+	2.7260783	1.0237321	-1.0	-1.0
chr1	55052243	55052408	ENSG00000169174.10|PCSK9|RPS3|RPS3	950	+	3.3089669	1.3022659	-1.0	-1.0
chr1	55058045	55058170	ENSG00000169174.10|PCSK9|RPS3|RPS3	920	+	2.6693282	1.0962026	-1.0	-1.0
chr1	55057345	55057470	ENSG00000169174.10|PCSK9|RPS3|RPS3	908	+	2.420791	1.0353793	-1.0	-1.0
chr1	55061389	55061504	ENSG00000169174.10|PCSK9|RPS3|RPS3	936	+	3.671632	1.1945186	-1.0	-1.0
chr1	67685295	67685485	ENSG00000116717.11|GADD45A|RPS3|RPS3	975	+	4.03784	1.6060208	-1.0	-1.0
chr1	67686280	67686460	ENSG00000116717.11|GADD45A|RPS3|RPS3	949	+	2.6315918	1.2886341	-1.0	-1.0
chr1	74723152	74723252	ENSG00000116791.13|CRYZ|RPS3|RPS3	906	-	6.981481	1.0277302	-1.0	-1.0
chr1	77960363	77960508	ENSG00000162613.16|FUBP1|RPS3|RPS3	915	-	2.5165904	1.0681928	-1.0	-1.0
chr1	77963593	77963708	ENSG00000162613.16|FUBP1|RPS3|RPS3	918	-	2.5918818	1.0879622	-1.0	-1.0
chr1	77965068	77965168	ENSG00000162613.16|FUBP1|RPS3|RPS3	906	-	3.9023418	1.0291528	-1.0	-1.0
chr1	84501830	84501930	ENSG00000174021.10|GNG5|RPS3|RPS3	918	-	2.6626372	1.0868266	-1.0	-1.0
chr1	86903285	86903440	ENSG00000183291.15|SELENOF|RPS3|RPS3	930	-	4.135319	1.1523058	-1.0	-1.0
chr1	86913975	86914185	ENSG00000183291.15|SELENOF|RPS3|RPS3	974	-	3.0274613	1.5826435	-1.0	-1.0
chr1	91387499	91387654	ENSG00000162669.15|HFM1|RPS3|RPS3	977	-	3.8781192	1.6321062	-1.0	-1.0
chr1	93346042	93346247	ENSG00000117505.12|DR1|RPS3|RPS3	921	+	3.923832	1.104658	-1.0	-1.0
chr1	93909137	93909337	ENSG00000023909.9|GCLM|RPS3|RPS3	953	-	3.2866528	1.3257797	-1.0	-1.0
chr1	108746673	108746783	ENSG00000116266.10|STXBP3|RPS3|RPS3	931	+	3.2980096	1.1632313	-1.0	-1.0
chr1	109214002	109214128	ENSG00000031698.12|SARS|RPS3|RPS3	957	+	2.466976	1.3696951	-1.0	-1.0
chr1	109230877	109231021	ENSG00000031698.12|SARS|RPS3|RPS3	935	+	2.335678	1.1881907	-1.0	-1.0
chr1	109235209	109235364	ENSG00000031698.12|SARS|RPS3|RPS3	917	+	2.1730313	1.0800158	-1.0	-1.0
chr1	109411010	109411113	ENSG00000143106.12|PSMA5|RPS3|RPS3	984	-	3.4548125	1.7855611	-1.0	-1.0
chr1	109411869	109411935	ENSG00000143106.12|PSMA5|RPS3|RPS3	984	-	3.791311	1.8069463	-1.0	-1.0
chr1	109401910	109402085	ENSG00000143106.12|PSMA5|RPS3|RPS3	987	-	6.3452005	1.8977889	-1.0	-1.0
chr1	109415251	109415365	ENSG00000143106.12|PSMA5|RPS3|RPS3	936	-	2.5013025	1.194056	-1.0	-1.0
chr1	109421859	109421926	ENSG00000143106.12|PSMA5|RPS3|RPS3	951	-	4.1487083	1.3081592	-1.0	-1.0
chr1	109412042	109412192	ENSG00000143106.12|PSMA5|RPS3|RPS3	963	-	3.7722368	1.4286445	-1.0	-1.0
chr1	109426301	109426427	ENSG00000143106.12|PSMA5|RPS3|RPS3	973	-	3.5133839	1.5625948	-1.0	-1.0
chr1	109586215	109586315	ENSG00000065135.10|GNAI3|RPS3|RPS3	918	+	3.0539105	1.0868266	-1.0	-1.0
chr1	109579208	109579323	ENSG00000065135.10|GNAI3|RPS3|RPS3	918	+	3.1174123	1.0887873	-1.0	-1.0
chr1	110015424	110015531	ENSG00000168710.17|AHCYL1|RPS3|RPS3	966	+	3.4307392	1.4669865	-1.0	-1.0
chr1	110018551	110018736	ENSG00000168710.17|AHCYL1|RPS3|RPS3	998	+	8.429248	2.7209644	-1.0	-1.0
chr1	110403898	110404036	ENSG00000134248.13|LAMTOR5|RPS3|RPS3	965	-	4.7915893	1.4569751	-1.0	-1.0
chr1	110407592	110407772	ENSG00000134248.13|LAMTOR5|RPS3|RPS3	963	-	3.1063924	1.4270034	-1.0	-1.0
chr1	111460926	111461026	ENSG00000116459.10|ATP5F1|RPS3|RPS3	906	+	7.049948	1.0280464	-1.0	-1.0
chr1	111459501	111459631	ENSG00000116459.10|ATP5F1|RPS3|RPS3	923	+	2.6468809	1.1152083	-1.0	-1.0
chr1	111454210	111454356	ENSG00000116459.10|ATP5F1|RPS3|RPS3	991	+	4.334601	2.0288746	-1.0	-1.0
chr1	111449443	111449581	ENSG00000116459.10|ATP5F1|RPS3|RPS3	982	+	3.6077044	1.7502859	-1.0	-1.0
chr1	112619767	112619883	ENSG00000116489.12|CAPZA1|RPS3|RPS3	969	+	3.1231594	1.5120627	-1.0	-1.0
chr1	112956070	112956275	ENSG00000155380.11|SLC16A1|RPS3|RPS3	961	-	3.696857	1.4042702	-1.0	-1.0
chr1	112913831	112913966	ENSG00000155380.11|SLC16A1|RPS3|RPS3	909	-	2.6485367	1.0395811	-1.0	-1.0
chr1	112917862	112918044	ENSG00000155380.11|SLC16A1|RPS3|RPS3	987	-	3.888822	1.8928645	-1.0	-1.0
chr1	112917177	112917357	ENSG00000155380.11|SLC16A1|RPS3|RPS3	956	-	3.1561923	1.3606478	-1.0	-1.0
chr1	112921989	112922164	ENSG00000155380.11|SLC16A1|RPS3|RPS3	972	-	3.9574358	1.5513245	-1.0	-1.0
chr1	112929087	112929347	ENSG00000155380.11|SLC16A1|RPS3|RPS3	950	-	2.9528952	1.3034797	-1.0	-1.0
chr1	116401553	116401693	ENSG00000163399.15|ATP1A1|RPS3|RPS3	918	+	3.1801548	1.0888238	-1.0	-1.0
chr1	116396597	116396707	ENSG00000163399.15|ATP1A1|RPS3|RPS3	948	+	3.0607305	1.281857	-1.0	-1.0
chr1	116398620	116398785	ENSG00000163399.15|ATP1A1|RPS3|RPS3	963	+	4.0230904	1.4298092	-1.0	-1.0
chr1	116395109	116395285	ENSG00000163399.15|ATP1A1|RPS3|RPS3	921	+	2.810251	1.1034578	-1.0	-1.0
chr1	116398979	116399079	ENSG00000163399.15|ATP1A1|RPS3|RPS3	914	+	2.508938	1.0680301	-1.0	-1.0
chr1	116393560	116393675	ENSG00000163399.15|ATP1A1|RPS3|RPS3	907	+	2.9654222	1.0326271	-1.0	-1.0
chr1	116401129	116401260	ENSG00000163399.15|ATP1A1|RPS3|RPS3	971	+	3.712451	1.5420067	-1.0	-1.0
chr1	119740341	119740518	ENSG00000092621.12|PHGDH|RPS3|RPS3	997	+	4.8957806	2.494719	-1.0	-1.0
chr1	119741766	119741926	ENSG00000092621.12|PHGDH|RPS3|RPS3	982	+	4.592834	1.7449794	-1.0	-1.0
chr1	119737113	119737266	ENSG00000092621.12|PHGDH|RPS3|RPS3	996	+	4.500442	2.40755	-1.0	-1.0
chr1	119721121	119721371	ENSG00000092621.12|PHGDH|RPS3|RPS3	978	+	3.5169556	1.6550684	-1.0	-1.0
chr1	119742756	119743044	ENSG00000092621.12|PHGDH|RPS3|RPS3	979	+	3.6243799	1.6753122	-1.0	-1.0
chr1	119723375	119723457	ENSG00000092621.12|PHGDH|RPS3|RPS3	986	+	4.431678	1.8505677	-1.0	-1.0
chr1	119743866	119744141	ENSG00000092621.12|PHGDH|RPS3|RPS3	965	+	3.070047	1.4590008	-1.0	-1.0
chr1	119726790	119726900	ENSG00000092621.12|PHGDH|RPS3|RPS3	950	+	3.9840431	1.30513	-1.0	-1.0
chr1	119727003	119727143	ENSG00000092621.12|PHGDH|RPS3|RPS3	954	+	2.6347518	1.3327909	-1.0	-1.0
chr1	119735294	119735443	ENSG00000092621.12|PHGDH|RPS3|RPS3	984	+	3.2261367	1.7868067	-1.0	-1.0
chr1	119734588	119734778	ENSG00000092621.12|PHGDH|RPS3|RPS3	935	+	2.4059663	1.1854098	-1.0	-1.0
chr1	119711969	119712160	ENSG00000092621.12|PHGDH|RPS3|RPS3	992	+	4.4957767	2.0726893	-1.0	-1.0
chr1	145993924	145994214	ENSG00000265972.5|TXNIP|RPS3|RPS3	944	-	2.0255148	1.2516154	-1.0	-1.0
chr1	145995403	145995518	ENSG00000265972.5|TXNIP|RPS3|RPS3	959	-	2.0082412	1.3822439	-1.0	-1.0
chr1	145994280	145995031	ENSG00000265972.5|TXNIP|RPS3|RPS3	995	-	2.999042	2.3291352	-1.0	-1.0
chr1	145996016	145996446	ENSG00000265972.5|TXNIP|RPS3|RPS3	993	-	2.741901	2.17615	-1.0	-1.0
chr1	145993789	145993889	ENSG00000265972.5|TXNIP|RPS3|RPS3	911	-	1.9735302	1.0526673	-1.0	-1.0
chr1	145995148	145995248	ENSG00000265972.5|TXNIP|RPS3|RPS3	905	-	2.897273	1.0208879	-1.0	-1.0
chr1	149886153	149886358	ENSG00000184678.10|HIST2H2BE|RPS3|RPS3	984	-	2.9264734	1.7836196	-1.0	-1.0
chr1	149886448	149886652	ENSG00000184678.10|HIST2H2BE|RPS3|RPS3	961	-	2.5897558	1.4119937	-1.0	-1.0
chr1	149886974	149887359	ENSG00000184260.5|HIST2H2AC|RPS3|RPS3	997	+	3.4662025	2.472	-1.0	-1.0
chr1	149887573	149887678	ENSG00000184270.4|HIST2H2AB|RPS3|RPS3	900	-	2.356718	1.0015917	-1.0	-1.0
chr1	149887713	149887916	ENSG00000184270.4|HIST2H2AB|RPS3|RPS3	991	-	4.725906	2.0547814	-1.0	-1.0
chr1	150308132	150308287	ENSG00000266472.5|MRPS21|RPS3|RPS3	985	+	6.45555	1.8137693	-1.0	-1.0
chr1	150579052	150579237	ENSG00000143384.12|MCL1|RPS3|RPS3	951	-	2.9305649	1.3082534	-1.0	-1.0
chr1	151176940	151177064	ENSG00000163159.12|VPS72|RPS3|RPS3	922	-	3.8384578	1.107096	-1.0	-1.0
chr1	151267187	151267372	ENSG00000159352.15|PSMD4|RPS3|RPS3	938	+	2.928302	1.2070184	-1.0	-1.0
chr1	151400705	151400920	ENSG00000159377.10|PSMB4|RPS3|RPS3	977	+	3.3667212	1.6293684	-1.0	-1.0
chr1	151401205	151401340	ENSG00000159377.10|PSMB4|RPS3|RPS3	922	+	2.6444457	1.1064049	-1.0	-1.0
chr1	151399533	151399727	ENSG00000159377.10|PSMB4|RPS3|RPS3	960	+	2.5693738	1.3951615	-1.0	-1.0
chr1	151401750	151401925	ENSG00000159377.10|PSMB4|RPS3|RPS3	933	+	6.948833	1.1709913	-1.0	-1.0
chr1	151400475	151400575	ENSG00000159377.10|PSMB4|RPS3|RPS3	908	+	2.9546542	1.0369253	-1.0	-1.0
chr1	151399980	151400200	ENSG00000159377.10|PSMB4|RPS3|RPS3	981	+	3.7044275	1.7140632	-1.0	-1.0
chr1	152032725	152032823	ENSG00000163191.5|S100A11|RPS3|RPS3	934	-	3.3692217	1.1791054	-1.0	-1.0
chr1	153645063	153645193	ENSG00000160679.12|CHTOP|RPS3|RPS3	952	+	4.0022526	1.317971	-1.0	-1.0
chr1	153670170	153670232	ENSG00000143621.16|ILF2|RPS3|RPS3	979	-	3.4092612	1.672684	-1.0	-1.0
chr1	153670917	153671027	ENSG00000143621.16|ILF2|RPS3|RPS3	913	-	2.4698389	1.0593607	-1.0	-1.0
chr1	153667527	153667652	ENSG00000143621.16|ILF2|RPS3|RPS3	918	-	2.9423807	1.0847205	-1.0	-1.0
chr1	153662302	153662482	ENSG00000143621.16|ILF2|RPS3|RPS3	931	-	2.8462625	1.1626505	-1.0	-1.0
chr1	153663023	153663173	ENSG00000143621.16|ILF2|RPS3|RPS3	944	-	2.9806302	1.2545744	-1.0	-1.0
chr1	153668452	153668576	ENSG00000143621.16|ILF2|RPS3|RPS3	1000	-	4.5677032	4.1900687	-1.0	-1.0
chr1	154220416	154220556	ENSG00000143612.19|C1orf43|RPS3|RPS3	943	-	2.816184	1.2461807	-1.0	-1.0
chr1	154272600	154272745	ENSG00000143575.14|HAX1|RPS3|RPS3	930	+	3.0720246	1.153973	-1.0	-1.0
chr1	154273332	154273507	ENSG00000143575.14|HAX1|RPS3|RPS3	952	+	3.2214515	1.3149093	-1.0	-1.0
chr1	154974652	154974787	ENSG00000173207.12|CKS1B|RPS3|RPS3	983	+	3.5131345	1.7733023	-1.0	-1.0
chr1	155300102	155300207	ENSG00000143627.17|PKLR|RPS3|RPS3	931	-	3.395166	1.162003	-1.0	-1.0
chr1	155318608	155318783	ENSG00000160752.14|FDPS|RPS3|RPS3	976	+	3.4488149	1.6177113	-1.0	-1.0
chr1	155318183	155318308	ENSG00000160752.14|FDPS|RPS3|RPS3	913	+	2.1755455	1.060207	-1.0	-1.0
chr1	155320523	155320666	ENSG00000160752.14|FDPS|RPS3|RPS3	965	+	2.9992185	1.4558231	-1.0	-1.0
chr1	155319610	155319710	ENSG00000160752.14|FDPS|RPS3|RPS3	904	+	2.3682864	1.0165652	-1.0	-1.0
chr1	155310092	155310205	ENSG00000160752.14|FDPS|RPS3|RPS3	934	+	2.2176383	1.180907	-1.0	-1.0
chr1	155962972	155963112	ENSG00000116584.17|ARHGEF2|RPS3|RPS3	944	-	3.9536474	1.249431	-1.0	-1.0
chr1	155951148	155951272	ENSG00000116584.17|ARHGEF2|RPS3|RPS3	916	-	3.1130095	1.0740912	-1.0	-1.0
chr1	156020052	156020171	ENSG00000163479.13|SSR2|RPS3|RPS3	928	-	3.253987	1.1438508	-1.0	-1.0
chr1	156137566	156137851	ENSG00000160789.19|LMNA|RPS3|RPS3	982	+	3.1469915	1.7335829	-1.0	-1.0
chr1	156134407	156134528	ENSG00000160789.19|LMNA|RPS3|RPS3	922	+	2.1781259	1.10833	-1.0	-1.0
chr1	156135142	156135357	ENSG00000160789.19|LMNA|RPS3|RPS3	946	+	2.603729	1.2650098	-1.0	-1.0
chr1	156134804	156134975	ENSG00000160789.19|LMNA|RPS3|RPS3	970	+	2.9703016	1.5174305	-1.0	-1.0
chr1	156136213	156136508	ENSG00000160789.19|LMNA|RPS3|RPS3	988	+	3.7653193	1.9149737	-1.0	-1.0
chr1	156114814	156115269	ENSG00000160789.19|LMNA|RPS3|RPS3	940	+	2.4616897	1.2223283	-1.0	-1.0
chr1	156135842	156136121	ENSG00000160789.19|LMNA|RPS3|RPS3	979	+	3.1663184	1.6820508	-1.0	-1.0
chr1	156130616	156130773	ENSG00000160789.19|LMNA|RPS3|RPS3	976	+	3.0099442	1.6119748	-1.0	-1.0
chr1	156136883	156137278	ENSG00000160789.19|LMNA|RPS3|RPS3	978	+	3.7999432	1.6521877	-1.0	-1.0
chr1	156312125	156312221	ENSG00000163468.14|CCT3|RPS3|RPS3	900	-	2.7334116	1.000921	-1.0	-1.0
chr1	156318867	156319012	ENSG00000163468.14|CCT3|RPS3|RPS3	931	-	2.8834145	1.1636621	-1.0	-1.0
chr1	156320838	156321018	ENSG00000163468.14|CCT3|RPS3|RPS3	916	-	2.8289754	1.0776933	-1.0	-1.0
chr1	156309097	156309303	ENSG00000163468.14|CCT3|RPS3|RPS3	979	-	3.5345392	1.6852225	-1.0	-1.0
chr1	156324976	156325089	ENSG00000163468.14|CCT3|RPS3|RPS3	956	-	3.966864	1.3588046	-1.0	-1.0
chr1	156310557	156310689	ENSG00000163468.14|CCT3|RPS3|RPS3	981	-	4.3465934	1.7318066	-1.0	-1.0
chr1	156317414	156317529	ENSG00000163468.14|CCT3|RPS3|RPS3	910	-	2.595352	1.0439674	-1.0	-1.0
chr1	156310949	156311195	ENSG00000163468.14|CCT3|RPS3|RPS3	993	-	4.117423	2.169491	-1.0	-1.0
chr1	156317165	156317247	ENSG00000163468.14|CCT3|RPS3|RPS3	986	-	4.5393167	1.8678024	-1.0	-1.0
chr1	156742681	156742911	ENSG00000143321.18|HDGF|RPS3|RPS3	967	-	3.019042	1.4794968	-1.0	-1.0
chr1	159925464	159925564	ENSG00000158710.14|TAGLN2|RPS3|RPS3	914	-	2.431004	1.0633752	-1.0	-1.0
chr1	159918691	159918976	ENSG00000158710.14|TAGLN2|RPS3|RPS3	970	-	2.9354174	1.5247405	-1.0	-1.0
chr1	159919206	159919371	ENSG00000158710.14|TAGLN2|RPS3|RPS3	976	-	3.3861258	1.6259694	-1.0	-1.0
chr1	159919665	159919830	ENSG00000158710.14|TAGLN2|RPS3|RPS3	990	-	3.556763	2.0119293	-1.0	-1.0
chr1	159920329	159920537	ENSG00000158710.14|TAGLN2|RPS3|RPS3	991	-	3.485804	2.0243518	-1.0	-1.0
chr1	160294483	160294588	ENSG00000122218.14|COPA|RPS3|RPS3	977	-	3.434044	1.6390533	-1.0	-1.0
chr1	160294767	160294857	ENSG00000122218.14|COPA|RPS3|RPS3	950	-	2.6051219	1.3048143	-1.0	-1.0
chr1	160311867	160312018	ENSG00000122218.14|COPA|RPS3|RPS3	966	-	3.7923965	1.4664627	-1.0	-1.0
chr1	160313989	160314125	ENSG00000122218.14|COPA|RPS3|RPS3	956	-	2.675619	1.3606802	-1.0	-1.0
chr1	160293385	160293463	ENSG00000122218.14|COPA|RPS3|RPS3	996	-	3.954054	2.441093	-1.0	-1.0
chr1	160295745	160295845	ENSG00000122218.14|COPA|RPS3|RPS3	907	-	2.1459153	1.0327098	-1.0	-1.0
chr1	160313084	160313167	ENSG00000122218.14|COPA|RPS3|RPS3	905	-	2.5159168	1.0207546	-1.0	-1.0
chr1	160299101	160299266	ENSG00000122218.14|COPA|RPS3|RPS3	923	-	2.1982193	1.115745	-1.0	-1.0
chr1	160340180	160340294	ENSG00000122218.14|COPA|RPS3|RPS3	965	-	3.5163524	1.4592757	-1.0	-1.0
chr1	160298844	160298944	ENSG00000122218.14|COPA|RPS3|RPS3	908	-	2.146369	1.0379354	-1.0	-1.0
chr1	160307162	160307245	ENSG00000122218.14|COPA|RPS3|RPS3	969	-	3.283261	1.5028017	-1.0	-1.0
chr1	160343170	160343310	ENSG00000122218.14|COPA|RPS3|RPS3	908	-	2.4830508	1.0351309	-1.0	-1.0
chr1	161100645	161100755	ENSG00000143256.4|PFDN2|RPS3|RPS3	925	-	3.0836382	1.122157	-1.0	-1.0
chr1	161213648	161213753	ENSG00000158864.12|NDUFS2|RPS3|RPS3	928	+	2.8239355	1.142112	-1.0	-1.0
chr1	161202345	161202475	ENSG00000158864.12|NDUFS2|RPS3|RPS3	938	+	3.4197655	1.2046226	-1.0	-1.0
chr1	161209482	161209587	ENSG00000158864.12|NDUFS2|RPS3|RPS3	911	+	7.049641	1.0494454	-1.0	-1.0
chr1	161506314	161506459	ENSG00000143226.13|FCGR2A|RPS3|RPS3	953	+	4.139757	1.3249447	-1.0	-1.0
chr1	161505429	161505544	ENSG00000143226.13|FCGR2A|RPS3|RPS3	926	+	3.4595258	1.1294016	-1.0	-1.0
chr1	162566196	162566348	ENSG00000117143.13|UAP1|RPS3|RPS3	951	+	2.999177	1.3106866	-1.0	-1.0
chr1	165655367	165655532	ENSG00000143198.12|MGST3|RPS3|RPS3	945	+	3.8417177	1.2631449	-1.0	-1.0
chr1	165650966	165651121	ENSG00000143198.12|MGST3|RPS3|RPS3	981	+	4.5024676	1.7281775	-1.0	-1.0
chr1	165654242	165654347	ENSG00000143198.12|MGST3|RPS3|RPS3	908	+	2.978172	1.0347579	-1.0	-1.0
chr1	165768761	165768891	ENSG00000143183.16|TMCO1|RPS3|RPS3	916	-	3.0072174	1.0741965	-1.0	-1.0
chr1	167553507	167553607	ENSG00000143162.7|CREG1|RPS3|RPS3	905	-	2.8223221	1.0221219	-1.0	-1.0
chr1	167935732	167935857	ENSG00000143158.10|MPC2|RPS3|RPS3	915	-	3.150942	1.068431	-1.0	-1.0
chr1	173481283	173481528	ENSG00000117592.8|PRDX6|RPS3|RPS3	962	+	3.3119955	1.4206661	-1.0	-1.0
chr1	173477385	173477492	ENSG00000117592.8|PRDX6|RPS3|RPS3	910	+	1.9220557	1.0450706	-1.0	-1.0
chr1	173485360	173485507	ENSG00000117592.8|PRDX6|RPS3|RPS3	1000	+	4.0401278	3.7745595	-1.0	-1.0
chr1	173486254	173486401	ENSG00000117592.8|PRDX6|RPS3|RPS3	964	+	2.6370225	1.448244	-1.0	-1.0
chr1	173487734	173487964	ENSG00000117592.8|PRDX6|RPS3|RPS3	942	+	2.2928805	1.239893	-1.0	-1.0
chr1	181089461	181089641	ENSG00000162783.10|IER5|RPS3|RPS3	957	+	4.436057	1.3690519	-1.0	-1.0
chr1	181089816	181089951	ENSG00000162783.10|IER5|RPS3|RPS3	911	+	2.6751163	1.0500582	-1.0	-1.0
chr1	181088936	181089036	ENSG00000162783.10|IER5|RPS3|RPS3	914	+	3.0035574	1.0654356	-1.0	-1.0
chr1	182384388	182384743	ENSG00000135821.17|GLUL|RPS3|RPS3	954	-	2.5801325	1.3403214	-1.0	-1.0
chr1	182387108	182387292	ENSG00000135821.17|GLUL|RPS3|RPS3	939	-	2.3305686	1.2116444	-1.0	-1.0
chr1	182385703	182385958	ENSG00000135821.17|GLUL|RPS3|RPS3	982	-	2.7683625	1.7531815	-1.0	-1.0
chr1	182385293	182385618	ENSG00000135821.17|GLUL|RPS3|RPS3	958	-	2.65117	1.3790169	-1.0	-1.0
chr1	182386173	182386458	ENSG00000135821.17|GLUL|RPS3|RPS3	997	-	3.7525241	2.4834185	-1.0	-1.0
chr1	201135551	201135815	ENSG00000116857.16|TMEM9|RPS3|RPS3	989	-	4.6444902	1.9668502	-1.0	-1.0
chr1	201963575	201963744	ENSG00000134375.10|TIMM17A|RPS3|RPS3	964	+	3.4625633	1.4421014	-1.0	-1.0
chr1	201957280	201957380	ENSG00000134375.10|TIMM17A|RPS3|RPS3	908	+	2.5622263	1.0340625	-1.0	-1.0
chr1	202733515	202733630	ENSG00000117139.16|KDM5B|RPS3|RPS3	964	-	5.498019	1.4394612	-1.0	-1.0
chr1	203861637	203861742	ENSG00000182004.12|SNRPE|RPS3|RPS3	905	+	2.6073153	1.0214012	-1.0	-1.0
chr1	205718128	205718298	ENSG00000069275.12|NUCKS1|RPS3|RPS3	947	-	2.6537313	1.2743453	-1.0	-1.0
chr1	219997042	219997197	ENSG00000136628.17|EPRS|RPS3|RPS3	913	-	2.6429267	1.0608466	-1.0	-1.0
chr1	219983188	219983393	ENSG00000136628.17|EPRS|RPS3|RPS3	959	-	2.8593166	1.3924551	-1.0	-1.0
chr1	219968745	219968956	ENSG00000136628.17|EPRS|RPS3|RPS3	976	-	3.17719	1.6223917	-1.0	-1.0
chr1	219978545	219978655	ENSG00000136628.17|EPRS|RPS3|RPS3	906	-	2.4325159	1.0285513	-1.0	-1.0
chr1	219982729	219982839	ENSG00000136628.17|EPRS|RPS3|RPS3	979	-	4.304752	1.6836141	-1.0	-1.0
chr1	220007201	220007365	ENSG00000136628.17|EPRS|RPS3|RPS3	946	-	2.488904	1.2646246	-1.0	-1.0
chr1	219973247	219973398	ENSG00000136628.17|EPRS|RPS3|RPS3	947	-	3.425262	1.2790443	-1.0	-1.0
chr1	219980755	219980857	ENSG00000136628.17|EPRS|RPS3|RPS3	963	-	2.822921	1.4324787	-1.0	-1.0
chr1	219988604	219988749	ENSG00000136628.17|EPRS|RPS3|RPS3	935	-	2.9800065	1.1849992	-1.0	-1.0
chr1	220030385	220030480	ENSG00000136628.17|EPRS|RPS3|RPS3	969	-	2.901506	1.507353	-1.0	-1.0
chr1	219979417	219979587	ENSG00000136628.17|EPRS|RPS3|RPS3	972	-	3.1231546	1.5522684	-1.0	-1.0
chr1	219997222	219997327	ENSG00000136628.17|EPRS|RPS3|RPS3	908	-	2.426476	1.0349033	-1.0	-1.0
chr1	220032391	220032521	ENSG00000136628.17|EPRS|RPS3|RPS3	918	-	2.6796541	1.0878803	-1.0	-1.0
chr1	225418009	225418154	ENSG00000143815.14|LBR|RPS3|RPS3	956	-	3.2791631	1.3535981	-1.0	-1.0
chr1	225920522	225920622	ENSG00000255835.1|AL117348.2|RPS3|RPS3	912	-	2.5474777	1.054564	-1.0	-1.0
chr1	225921899	225922094	ENSG00000255835.1|AL117348.2|RPS3|RPS3	934	-	2.8108685	1.1817133	-1.0	-1.0
chr1	225922203	225922373	ENSG00000255835.1|AL117348.2|RPS3|RPS3	976	-	2.9354594	1.6254405	-1.0	-1.0
chr1	225921222	225921371	ENSG00000255835.1|AL117348.2|RPS3|RPS3	920	-	2.610032	1.0959455	-1.0	-1.0
chr1	225924043	225924243	ENSG00000255835.1|AL117348.2|RPS3|RPS3	964	-	2.8132484	1.4489906	-1.0	-1.0
chr1	225921902	225922092	ENSG00000143811.18|PYCR2|RPS3|RPS3	933	-	2.7898128	1.1755797	-1.0	-1.0
chr1	225922167	225922382	ENSG00000143811.18|PYCR2|RPS3|RPS3	975	-	3.051242	1.6045214	-1.0	-1.0
chr1	225924043	225924243	ENSG00000143811.18|PYCR2|RPS3|RPS3	964	-	2.8132484	1.4384928	-1.0	-1.0
chr1	225921222	225921382	ENSG00000143811.18|PYCR2|RPS3|RPS3	920	-	2.687076	1.0954288	-1.0	-1.0
chr1	226064371	226064479	ENSG00000163041.9|H3F3A|RPS3|RPS3	962	+	3.8567166	1.4255712	-1.0	-1.0
chr1	226065700	226065850	ENSG00000163041.9|H3F3A|RPS3|RPS3	935	+	2.3590462	1.1852908	-1.0	-1.0
chr1	226062677	226062811	ENSG00000163041.9|H3F3A|RPS3|RPS3	957	+	3.0123792	1.363507	-1.0	-1.0
chr1	226365001	226365151	ENSG00000143799.12|PARP1|RPS3|RPS3	910	-	2.6824582	1.0454739	-1.0	-1.0
chr1	228097092	228097453	ENSG00000143761.15|ARF1|RPS3|RPS3	969	+	2.849301	1.5156757	-1.0	-1.0
chr1	228097851	228098186	ENSG00000143761.15|ARF1|RPS3|RPS3	949	+	2.2601163	1.2941177	-1.0	-1.0
chr1	228097590	228097690	ENSG00000143761.15|ARF1|RPS3|RPS3	905	+	1.9919143	1.0234725	-1.0	-1.0
chr1	228457363	228457518	ENSG00000181218.5|HIST3H2A|RPS3|RPS3	945	-	3.2661002	1.2575533	-1.0	-1.0
chr1	228457528	228457868	ENSG00000181218.5|HIST3H2A|RPS3|RPS3	985	-	3.7361965	1.8376822	-1.0	-1.0
chr1	228487760	228487878	ENSG00000168159.11|RNF187|RPS3|RPS3	935	+	2.866441	1.187192	-1.0	-1.0
chr1	228487610	228487730	ENSG00000168159.11|RNF187|RPS3|RPS3	928	+	2.8012471	1.1423427	-1.0	-1.0
chr1	230255242	230255342	ENSG00000143641.9|GALNT2|RPS3|RPS3	906	+	7.046927	1.0284989	-1.0	-1.0
chr1	234373480	234373615	ENSG00000168275.14|COA6|RPS3|RPS3	914	+	3.4523356	1.0646458	-1.0	-1.0
chr1	235128734	235128929	ENSG00000173726.10|TOMM20|RPS3|RPS3	953	-	2.4744196	1.3278298	-1.0	-1.0
chr1	241504041	241504146	ENSG00000091483.6|FH|RPS3|RPS3	982	-	4.336825	1.7361434	-1.0	-1.0
chr1	241517196	241517301	ENSG00000091483.6|FH|RPS3|RPS3	907	-	2.979895	1.0324908	-1.0	-1.0
chr1	241519590	241519761	ENSG00000091483.6|FH|RPS3|RPS3	951	-	2.6728117	1.3080313	-1.0	-1.0
chr1	241513602	241513713	ENSG00000091483.6|FH|RPS3|RPS3	984	-	4.209457	1.7957346	-1.0	-1.0
chr2	10123395	10123580	ENSG00000171848.14|RRM2|RPS3|RPS3	967	+	4.2560287	1.4782411	-1.0	-1.0
chr2	10123396	10123530	ENSG00000284681.1|AC007240.1|RPS3|RPS3	963	+	4.026064	1.4343886	-1.0	-1.0
chr2	10440727	10440832	ENSG00000115758.12|ODC1|RPS3|RPS3	916	-	2.7138433	1.0749977	-1.0	-1.0
chr2	10790718	10790828	ENSG00000143870.12|PDIA6|RPS3|RPS3	973	-	2.8602078	1.5739236	-1.0	-1.0
chr2	10784933	10785030	ENSG00000143870.12|PDIA6|RPS3|RPS3	950	-	2.6570823	1.2988987	-1.0	-1.0
chr2	10789748	10789863	ENSG00000143870.12|PDIA6|RPS3|RPS3	955	-	2.730451	1.3466845	-1.0	-1.0
chr2	10787280	10787439	ENSG00000143870.12|PDIA6|RPS3|RPS3	912	-	2.1208317	1.0573974	-1.0	-1.0
chr2	10784215	10784326	ENSG00000143870.12|PDIA6|RPS3|RPS3	937	-	2.3034391	1.1999371	-1.0	-1.0
chr2	11507561	11507756	ENSG00000196208.13|GREB1|RPS3|RPS3	911	+	2.974937	1.048308	-1.0	-1.0
chr2	15603191	15603275	ENSG00000079785.14|DDX1|RPS3|RPS3	905	+	2.5098588	1.0242391	-1.0	-1.0
chr2	15602547	15602631	ENSG00000079785.14|DDX1|RPS3|RPS3	941	+	3.516991	1.2327442	-1.0	-1.0
chr2	15629999	15630110	ENSG00000079785.14|DDX1|RPS3|RPS3	925	+	2.5962968	1.123376	-1.0	-1.0
chr2	20051409	20051524	ENSG00000068697.6|LAPTM4A|RPS3|RPS3	941	-	3.4432282	1.2323743	-1.0	-1.0
chr2	20040900	20041011	ENSG00000068697.6|LAPTM4A|RPS3|RPS3	918	-	2.6355507	1.0887793	-1.0	-1.0
chr2	26034506	26034636	ENSG00000084733.10|RAB10|RPS3|RPS3	915	+	2.6093957	1.0705534	-1.0	-1.0
chr2	26230191	26230294	ENSG00000084754.10|HADHA|RPS3|RPS3	978	-	3.2310233	1.6533632	-1.0	-1.0
chr2	26191239	26191424	ENSG00000084754.10|HADHA|RPS3|RPS3	945	-	3.1107519	1.2560072	-1.0	-1.0
chr2	26232159	26232274	ENSG00000084754.10|HADHA|RPS3|RPS3	922	-	3.675086	1.1072291	-1.0	-1.0
chr2	26193576	26193696	ENSG00000084754.10|HADHA|RPS3|RPS3	968	-	3.8209057	1.4956676	-1.0	-1.0
chr2	26234216	26234336	ENSG00000084754.10|HADHA|RPS3|RPS3	933	-	2.7835734	1.1757458	-1.0	-1.0
chr2	26191484	26191604	ENSG00000084754.10|HADHA|RPS3|RPS3	931	-	2.648125	1.1596862	-1.0	-1.0
chr2	26236854	26236988	ENSG00000084754.10|HADHA|RPS3|RPS3	924	-	3.070036	1.1214634	-1.0	-1.0
chr2	26285406	26285516	ENSG00000138029.13|HADHB|RPS3|RPS3	924	+	2.916107	1.116941	-1.0	-1.0
chr2	26279134	26279234	ENSG00000138029.13|HADHB|RPS3|RPS3	926	+	3.101303	1.1283	-1.0	-1.0
chr2	27071540	27071735	ENSG00000228474.5|OST4|RPS3|RPS3	986	-	4.021558	1.8607354	-1.0	-1.0
chr2	28751904	28752079	ENSG00000213639.9|PPP1CB|RPS3|RPS3	919	+	2.1322684	1.0891528	-1.0	-1.0
chr2	42361122	42361237	ENSG00000115944.14|COX7A2L|RPS3|RPS3	912	-	2.7851255	1.0573286	-1.0	-1.0
chr2	47176380	47176601	ENSG00000143933.16|CALM2|RPS3|RPS3	982	-	3.1413977	1.7332559	-1.0	-1.0
chr2	47176440	47176511	ENSG00000273269.2|STPG4|RPS3|RPS3	997	-	4.0213933	2.5111299	-1.0	-1.0
chr2	47410093	47410213	ENSG00000095002.13|MSH2|RPS3|RPS3	919	+	2.7907684	1.0922952	-1.0	-1.0
chr2	53970702	53970822	ENSG00000068878.14|PSME4|RPS3|RPS3	917	-	2.1615415	1.0795615	-1.0	-1.0
chr2	55050069	55050249	ENSG00000115310.17|RTN4|RPS3|RPS3	936	-	2.0312128	1.1942871	-1.0	-1.0
chr2	55050384	55050579	ENSG00000115310.17|RTN4|RPS3|RPS3	940	-	2.6025	1.224124	-1.0	-1.0
chr2	55235442	55235572	ENSG00000143947.13|RPS27A|RPS3|RPS3	917	+	2.3725152	1.0789969	-1.0	-1.0
chr2	61490656	61490756	ENSG00000082898.16|XPO1|RPS3|RPS3	922	-	2.6490607	1.1080834	-1.0	-1.0
chr2	61872111	61872311	ENSG00000115484.14|CCT4|RPS3|RPS3	974	-	3.2529986	1.5909317	-1.0	-1.0
chr2	61876919	61877052	ENSG00000115484.14|CCT4|RPS3|RPS3	940	-	2.7128484	1.2240965	-1.0	-1.0
chr2	61869439	61869553	ENSG00000115484.14|CCT4|RPS3|RPS3	986	-	4.8562574	1.8413126	-1.0	-1.0
chr2	61888380	61888655	ENSG00000115484.14|CCT4|RPS3|RPS3	938	-	2.3468454	1.2088377	-1.0	-1.0
chr2	61873001	61873112	ENSG00000115484.14|CCT4|RPS3|RPS3	971	-	3.3355734	1.5389688	-1.0	-1.0
chr2	63594487	63594602	ENSG00000014641.17|MDH1|RPS3|RPS3	972	+	3.5558147	1.5525985	-1.0	-1.0
chr2	63599169	63599319	ENSG00000014641.17|MDH1|RPS3|RPS3	961	+	3.3324597	1.4106534	-1.0	-1.0
chr2	63605889	63606028	ENSG00000014641.17|MDH1|RPS3|RPS3	982	+	4.1536818	1.7527817	-1.0	-1.0
chr2	63604745	63604872	ENSG00000014641.17|MDH1|RPS3|RPS3	943	+	3.1754704	1.241038	-1.0	-1.0
chr2	63605279	63605393	ENSG00000014641.17|MDH1|RPS3|RPS3	972	+	3.3795407	1.5550493	-1.0	-1.0
chr2	63606876	63607016	ENSG00000014641.17|MDH1|RPS3|RPS3	955	+	3.561533	1.3455445	-1.0	-1.0
chr2	63595422	63595519	ENSG00000014641.17|MDH1|RPS3|RPS3	980	+	3.3951945	1.7078735	-1.0	-1.0
chr2	65129972	65130106	ENSG00000138069.16|RAB1A|RPS3|RPS3	935	-	2.334873	1.1860291	-1.0	-1.0
chr2	65265042	65265167	ENSG00000138071.13|ACTR2|RPS3|RPS3	914	+	2.4749	1.0675645	-1.0	-1.0
chr2	69337907	69338007	ENSG00000198380.12|GFPT1|RPS3|RPS3	909	-	3.7906065	1.0392913	-1.0	-1.0
chr2	69326913	69327063	ENSG00000198380.12|GFPT1|RPS3|RPS3	953	-	4.6460123	1.3292893	-1.0	-1.0
chr2	70087703	70087963	ENSG00000169564.6|PCBP1|RPS3|RPS3	933	+	2.6396132	1.1720371	-1.0	-1.0
chr2	70088168	70088908	ENSG00000169564.6|PCBP1|RPS3|RPS3	947	+	2.603429	1.2781521	-1.0	-1.0
chr2	70087998	70088158	ENSG00000169564.6|PCBP1|RPS3|RPS3	951	+	2.5367994	1.3137382	-1.0	-1.0
chr2	70289349	70289372	ENSG00000143977.13|SNRPG|RPS3|RPS3	913	-	8.781585	1.0584587	-1.0	-1.0
chr2	73248990	73249179	ENSG00000135624.15|CCT7|RPS3|RPS3	997	+	4.5643477	2.5040631	-1.0	-1.0
chr2	73242972	73243147	ENSG00000135624.15|CCT7|RPS3|RPS3	983	+	4.7908134	1.7688873	-1.0	-1.0
chr2	73252639	73252944	ENSG00000135624.15|CCT7|RPS3|RPS3	998	+	4.776978	2.6755912	-1.0	-1.0
chr2	73249818	73249916	ENSG00000135624.15|CCT7|RPS3|RPS3	983	+	3.516601	1.7608703	-1.0	-1.0
chr2	73234235	73234384	ENSG00000135624.15|CCT7|RPS3|RPS3	990	+	4.577909	2.0062418	-1.0	-1.0
chr2	73250305	73250438	ENSG00000135624.15|CCT7|RPS3|RPS3	980	+	3.4469533	1.7073745	-1.0	-1.0
chr2	73251225	73251432	ENSG00000135624.15|CCT7|RPS3|RPS3	959	+	3.0959911	1.3895069	-1.0	-1.0
chr2	73240436	73240548	ENSG00000135624.15|CCT7|RPS3|RPS3	968	+	3.8084228	1.4949383	-1.0	-1.0
chr2	73247761	73247921	ENSG00000135624.15|CCT7|RPS3|RPS3	935	+	2.9104729	1.1892191	-1.0	-1.0
chr2	74886509	74886609	ENSG00000159399.9|HK2|RPS3|RPS3	920	+	2.7778947	1.0993432	-1.0	-1.0
chr2	74874280	74874380	ENSG00000159399.9|HK2|RPS3|RPS3	905	+	2.9525485	1.0230764	-1.0	-1.0
chr2	84441322	84441447	ENSG00000163541.11|SUCLG1|RPS3|RPS3	950	-	3.5104122	1.2999954	-1.0	-1.0
chr2	84777668	84777868	ENSG00000235847.2|LDHAP7|RPS3|RPS3	995	-	4.736202	2.3308692	-1.0	-1.0
chr2	84906388	84906533	ENSG00000034510.5|TMSB10|RPS3|RPS3	999	+	2.8316243	2.8632803	-1.0	-1.0
chr2	84905624	84905718	ENSG00000034510.5|TMSB10|RPS3|RPS3	970	+	2.481154	1.5180348	-1.0	-1.0
chr2	85394797	85394922	ENSG00000042493.15|CAPG|RPS3|RPS3	910	-	3.106072	1.0455406	-1.0	-1.0
chr2	85597073	85597203	ENSG00000168894.9|RNF181|RPS3|RPS3	923	+	3.0530262	1.112228	-1.0	-1.0
chr2	85597418	85597603	ENSG00000168894.9|RNF181|RPS3|RPS3	994	+	6.0546665	2.2557924	-1.0	-1.0
chr2	85616332	85616463	ENSG00000168883.19|USP39|RPS3|RPS3	979	+	5.058016	1.6823146	-1.0	-1.0
chr2	96285172	96285337	ENSG00000144028.14|SNRNP200|RPS3|RPS3	924	-	2.7954369	1.1217071	-1.0	-1.0
chr2	96293360	96293509	ENSG00000144028.14|SNRNP200|RPS3|RPS3	952	-	2.7809317	1.3189251	-1.0	-1.0
chr2	96277853	96277950	ENSG00000144028.14|SNRNP200|RPS3|RPS3	922	-	3.9539485	1.1067654	-1.0	-1.0
chr2	96277105	96277205	ENSG00000144028.14|SNRNP200|RPS3|RPS3	915	-	3.9013689	1.0710042	-1.0	-1.0
chr2	96290683	96290815	ENSG00000144028.14|SNRNP200|RPS3|RPS3	962	-	3.4628522	1.4156903	-1.0	-1.0
chr2	96283194	96283309	ENSG00000144028.14|SNRNP200|RPS3|RPS3	912	-	2.810812	1.053777	-1.0	-1.0
chr2	96297362	96297502	ENSG00000144028.14|SNRNP200|RPS3|RPS3	956	-	2.8397648	1.3610915	-1.0	-1.0
chr2	96895060	96895162	ENSG00000168754.14|FAM178B|RPS3|RPS3	968	-	2.2719207	1.4947834	-1.0	-1.0
chr2	96877906	96878042	ENSG00000168754.14|FAM178B|RPS3|RPS3	998	-	2.8817258	2.8063715	-1.0	-1.0
chr2	96876166	96876308	ENSG00000168754.14|FAM178B|RPS3|RPS3	993	-	2.521443	2.1577823	-1.0	-1.0
chr2	96878415	96878493	ENSG00000168754.14|FAM178B|RPS3|RPS3	996	-	2.903136	2.446892	-1.0	-1.0
chr2	96893925	96894051	ENSG00000168754.14|FAM178B|RPS3|RPS3	994	-	2.734458	2.2361584	-1.0	-1.0
chr2	97646995	97647135	ENSG00000135940.6|COX5B|RPS3|RPS3	1000	+	5.2615933	3.5490503	-1.0	-1.0
chr2	97647995	97648185	ENSG00000135940.6|COX5B|RPS3|RPS3	976	+	3.2008088	1.6185662	-1.0	-1.0
chr2	97646039	97646184	ENSG00000135940.6|COX5B|RPS3|RPS3	998	+	4.2125926	2.7199013	-1.0	-1.0
chr2	97647343	97647443	ENSG00000135940.6|COX5B|RPS3|RPS3	998	+	3.8021717	2.7294607	-1.0	-1.0
chr2	108553309	108553504	ENSG00000169756.16|LIMS1|RPS3|RPS3	957	+	3.3278706	1.3660455	-1.0	-1.0
chr2	110650545	110650685	ENSG00000169679.14|BUB1|RPS3|RPS3	907	-	2.3870056	1.0316051	-1.0	-1.0
chr2	110661617	110661787	ENSG00000169679.14|BUB1|RPS3|RPS3	928	-	2.651345	1.1442364	-1.0	-1.0
chr2	113957359	113957564	ENSG00000115091.11|ACTR3|RPS3|RPS3	958	+	2.7008777	1.3717799	-1.0	-1.0
chr2	113890104	113890323	ENSG00000115091.11|ACTR3|RPS3|RPS3	918	+	2.252347	1.0881567	-1.0	-1.0
chr2	113927354	113927454	ENSG00000115091.11|ACTR3|RPS3|RPS3	917	+	3.0543535	1.0820979	-1.0	-1.0
chr2	113934275	113934430	ENSG00000115091.11|ACTR3|RPS3|RPS3	942	+	3.175515	1.2343751	-1.0	-1.0
chr2	135862631	135862731	ENSG00000076003.4|MCM6|RPS3|RPS3	905	-	6.9808555	1.0216516	-1.0	-1.0
chr2	135876258	135876388	ENSG00000076003.4|MCM6|RPS3|RPS3	952	-	4.0312815	1.3160572	-1.0	-1.0
chr2	135916225	135916335	ENSG00000115866.10|DARS|RPS3|RPS3	910	-	2.3920693	1.0457451	-1.0	-1.0
chr2	135907296	135907396	ENSG00000115866.10|DARS|RPS3|RPS3	918	-	2.606296	1.0885749	-1.0	-1.0
chr2	152718702	152718872	ENSG00000177917.10|ARL6IP6|RPS3|RPS3	929	+	3.4926093	1.1510783	-1.0	-1.0
chr2	159767418	159767533	ENSG00000136536.14|MARCH7|RPS3|RPS3	926	+	4.5132537	1.1298637	-1.0	-1.0
chr2	161371171	161371321	ENSG00000115233.11|PSMD14|RPS3|RPS3	917	+	2.6958601	1.0825063	-1.0	-1.0
chr2	161367783	161367888	ENSG00000115233.11|PSMD14|RPS3|RPS3	900	+	2.4900777	1.0007726	-1.0	-1.0
chr2	161318821	161318941	ENSG00000115233.11|PSMD14|RPS3|RPS3	977	+	4.2661686	1.630674	-1.0	-1.0
chr2	175181594	175181789	ENSG00000154518.9|ATP5G3|RPS3|RPS3	909	-	1.936068	1.0411396	-1.0	-1.0
chr2	175178967	175179250	ENSG00000154518.9|ATP5G3|RPS3|RPS3	1000	-	5.233726	5.113807	-1.0	-1.0
chr2	175180014	175180178	ENSG00000154518.9|ATP5G3|RPS3|RPS3	977	-	2.9590232	1.6341615	-1.0	-1.0
chr2	175178177	175178492	ENSG00000154518.9|ATP5G3|RPS3|RPS3	986	-	3.2552142	1.8670372	-1.0	-1.0
chr2	197405339	197405472	ENSG00000115524.15|SF3B1|RPS3|RPS3	916	-	3.0306935	1.0768181	-1.0	-1.0
chr2	197408418	197408528	ENSG00000115524.15|SF3B1|RPS3|RPS3	910	-	2.5559325	1.0472457	-1.0	-1.0
chr2	197401994	197402109	ENSG00000115524.15|SF3B1|RPS3|RPS3	946	-	3.7223883	1.2637424	-1.0	-1.0
chr2	197403604	197403759	ENSG00000115524.15|SF3B1|RPS3|RPS3	932	-	2.8617368	1.1683939	-1.0	-1.0
chr2	197488316	197488421	ENSG00000144381.16|HSPD1|RPS3|RPS3	907	-	3.8463001	1.0297778	-1.0	-1.0
chr2	197487857	197487997	ENSG00000144381.16|HSPD1|RPS3|RPS3	941	-	3.1480155	1.2310293	-1.0	-1.0
chr2	197498673	197498850	ENSG00000144381.16|HSPD1|RPS3|RPS3	988	-	5.029781	1.932047	-1.0	-1.0
chr2	197500313	197500418	ENSG00000115541.10|HSPE1|RPS3|RPS3	932	+	2.6173458	1.1648276	-1.0	-1.0
chr2	202292978	202293098	ENSG00000055044.10|NOP58|RPS3|RPS3	923	+	2.1190834	1.112086	-1.0	-1.0
chr2	208254938	208255078	ENSG00000138413.13|IDH1|RPS3|RPS3	947	-	4.812196	1.2797365	-1.0	-1.0
chr2	208239887	208240032	ENSG00000138413.13|IDH1|RPS3|RPS3	924	-	2.9913192	1.1173844	-1.0	-1.0
chr2	208248366	208248496	ENSG00000138413.13|IDH1|RPS3|RPS3	953	-	4.920499	1.3289375	-1.0	-1.0
chr2	215332411	215332507	ENSG00000138363.14|ATIC|RPS3|RPS3	916	+	3.901128	1.0737259	-1.0	-1.0
chr2	216161978	216162048	ENSG00000079246.15|XRCC5|RPS3|RPS3	915	+	3.9546525	1.070115	-1.0	-1.0
chr2	216148082	216148237	ENSG00000079246.15|XRCC5|RPS3|RPS3	961	+	3.521313	1.4110593	-1.0	-1.0
chr2	216137087	216137197	ENSG00000079246.15|XRCC5|RPS3|RPS3	926	+	3.3700504	1.1284324	-1.0	-1.0
chr2	216205187	216205297	ENSG00000079246.15|XRCC5|RPS3|RPS3	938	+	2.876274	1.2088475	-1.0	-1.0
chr2	216499968	216500073	ENSG00000197756.9|RPL37A|RPS3|RPS3	921	+	2.0976381	1.1008415	-1.0	-1.0
chr2	216498748	216498943	ENSG00000197756.9|RPL37A|RPS3|RPS3	947	+	2.163153	1.2744886	-1.0	-1.0
chr2	216511821	216512016	ENSG00000197756.9|RPL37A|RPS3|RPS3	977	+	3.112086	1.6428368	-1.0	-1.0
chr2	219250370	219250470	ENSG00000127824.13|TUBA4A|RPS3|RPS3	933	-	4.7326837	1.1751842	-1.0	-1.0
chr2	231455445	231455550	ENSG00000115053.15|NCL|RPS3|RPS3	904	-	1.9471912	1.0167913	-1.0	-1.0
chr3	4979400	4979560	ENSG00000134107.4|BHLHE40|RPS3|RPS3	907	+	2.4649863	1.0311857	-1.0	-1.0
chr3	4983030	4983285	ENSG00000134107.4|BHLHE40|RPS3|RPS3	934	+	2.6367002	1.1794405	-1.0	-1.0
chr3	10301210	10301370	ENSG00000157020.17|SEC13|RPS3|RPS3	930	-	2.364126	1.1555638	-1.0	-1.0
chr3	10303990	10304172	ENSG00000157020.17|SEC13|RPS3|RPS3	939	-	2.5279977	1.2132006	-1.0	-1.0
chr3	10305507	10305697	ENSG00000157020.17|SEC13|RPS3|RPS3	928	-	2.5981505	1.1406671	-1.0	-1.0
chr3	10311927	10312098	ENSG00000157020.17|SEC13|RPS3|RPS3	999	-	3.8060148	3.0868902	-1.0	-1.0
chr3	10312578	10312793	ENSG00000157020.17|SEC13|RPS3|RPS3	993	-	3.369321	2.129949	-1.0	-1.0
chr3	10315297	10315422	ENSG00000157020.17|SEC13|RPS3|RPS3	920	-	2.449657	1.0989068	-1.0	-1.0
chr3	23887566	23887691	ENSG00000170142.11|UBE2E1|RPS3|RPS3	926	+	2.7800126	1.1299579	-1.0	-1.0
chr3	23917054	23917194	ENSG00000174748.18|RPL15|RPS3|RPS3	919	+	2.9515228	1.0913304	-1.0	-1.0
chr3	23919119	23919289	ENSG00000174748.18|RPL15|RPS3|RPS3	912	+	2.260109	1.0562991	-1.0	-1.0
chr3	32997222	32997342	ENSG00000170266.15|GLB1|RPS3|RPS3	938	-	6.7882752	1.2071277	-1.0	-1.0
chr3	33865242	33865392	ENSG00000170248.13|PDCD6IP|RPS3|RPS3	914	+	2.26631	1.0656607	-1.0	-1.0
chr3	33866350	33866455	ENSG00000170248.13|PDCD6IP|RPS3|RPS3	917	+	2.670589	1.0803678	-1.0	-1.0
chr3	38008023	38008158	ENSG00000187091.13|PLCD1|RPS3|RPS3	939	-	3.4707046	1.2126682	-1.0	-1.0
chr3	38254126	38254281	ENSG00000172939.8|OXSR1|RPS3|RPS3	986	+	6.1407747	1.8534238	-1.0	-1.0
chr3	39406688	39406818	ENSG00000168028.13|RPSA|RPS3|RPS3	982	+	7.5036783	1.744329	-1.0	-1.0
chr3	40311432	40311617	ENSG00000114784.3|EIF1B|RPS3|RPS3	926	+	2.6997848	1.129463	-1.0	-1.0
chr3	40309793	40309972	ENSG00000114784.3|EIF1B|RPS3|RPS3	957	+	2.8856418	1.3630352	-1.0	-1.0
chr3	41233608	41233867	ENSG00000168036.16|CTNNB1|RPS3|RPS3	979	+	4.7250013	1.674851	-1.0	-1.0
chr3	41236348	41236483	ENSG00000168036.16|CTNNB1|RPS3|RPS3	972	+	3.8500776	1.5482961	-1.0	-1.0
chr3	41224641	41224741	ENSG00000168036.16|CTNNB1|RPS3|RPS3	913	+	2.7802465	1.0616337	-1.0	-1.0
chr3	41225438	41225572	ENSG00000168036.16|CTNNB1|RPS3|RPS3	927	+	3.3395615	1.1357458	-1.0	-1.0
chr3	41239132	41239347	ENSG00000168036.16|CTNNB1|RPS3|RPS3	981	+	4.398464	1.731936	-1.0	-1.0
chr3	47847431	47847531	ENSG00000132153.14|DHX30|RPS3|RPS3	981	+	7.232207	1.725471	-1.0	-1.0
chr3	48609546	48609696	ENSG00000010256.10|UQCRC1|RPS3|RPS3	940	-	6.197454	1.2182539	-1.0	-1.0
chr3	48600964	48601118	ENSG00000010256.10|UQCRC1|RPS3|RPS3	996	-	4.3760743	2.370457	-1.0	-1.0
chr3	48599056	48599236	ENSG00000010256.10|UQCRC1|RPS3|RPS3	952	-	3.8222501	1.3213944	-1.0	-1.0
chr3	49024889	49025040	ENSG00000178035.11|IMPDH2|RPS3|RPS3	968	-	3.7433236	1.4919676	-1.0	-1.0
chr3	49025130	49025230	ENSG00000178035.11|IMPDH2|RPS3|RPS3	906	-	3.8468006	1.0275518	-1.0	-1.0
chr3	49026781	49026896	ENSG00000178035.11|IMPDH2|RPS3|RPS3	911	-	2.9539526	1.0492104	-1.0	-1.0
chr3	49024679	49024794	ENSG00000178035.11|IMPDH2|RPS3|RPS3	948	-	3.7591567	1.2866427	-1.0	-1.0
chr3	49099329	49099431	ENSG00000172053.17|QARS|RPS3|RPS3	913	-	2.5857074	1.0600686	-1.0	-1.0
chr3	49411819	49411979	ENSG00000067560.10|RHOA|RPS3|RPS3	937	-	2.3182652	1.1981605	-1.0	-1.0
chr3	49359809	49359959	ENSG00000067560.10|RHOA|RPS3|RPS3	913	-	2.5017986	1.0624316	-1.0	-1.0
chr3	49359594	49359789	ENSG00000067560.10|RHOA|RPS3|RPS3	991	-	3.8027987	2.035338	-1.0	-1.0
chr3	49360114	49360359	ENSG00000067560.10|RHOA|RPS3|RPS3	951	-	2.6862404	1.3100679	-1.0	-1.0
chr3	49368432	49368532	ENSG00000067560.10|RHOA|RPS3|RPS3	911	-	2.0213916	1.0488352	-1.0	-1.0
chr3	49362510	49362626	ENSG00000067560.10|RHOA|RPS3|RPS3	943	-	2.6390655	1.2462598	-1.0	-1.0
chr3	49375433	49375591	ENSG00000067560.10|RHOA|RPS3|RPS3	952	-	3.520931	1.318732	-1.0	-1.0
chr3	51985851	51985986	ENSG00000114786.16|ABHD14A-ACY1|RPS3|RPS3	905	+	3.0058298	1.022212	-1.0	-1.0
chr3	51985851	51985986	ENSG00000243989.8|ACY1|RPS3|RPS3	905	+	3.0058298	1.0228238	-1.0	-1.0
chr3	51995795	51995942	ENSG00000162244.10|RPL29|RPS3|RPS3	906	-	2.0715268	1.0281217	-1.0	-1.0
chr3	53235064	53235249	ENSG00000163931.15|TKT|RPS3|RPS3	946	-	3.311695	1.2698208	-1.0	-1.0
chr3	53225806	53226006	ENSG00000163931.15|TKT|RPS3|RPS3	962	-	3.1167138	1.4214927	-1.0	-1.0
chr3	53229025	53229125	ENSG00000163931.15|TKT|RPS3|RPS3	901	-	2.514862	1.006274	-1.0	-1.0
chr3	53231389	53231579	ENSG00000163931.15|TKT|RPS3|RPS3	935	-	2.968716	1.1854497	-1.0	-1.0
chr3	53229339	53229437	ENSG00000163931.15|TKT|RPS3|RPS3	917	-	2.7634473	1.0793543	-1.0	-1.0
chr3	57583897	57584007	ENSG00000168374.10|ARF4|RPS3|RPS3	930	-	2.6828306	1.1565188	-1.0	-1.0
chr3	98592948	98593133	ENSG00000080819.6|CPOX|RPS3|RPS3	924	-	2.4363909	1.1203691	-1.0	-1.0
chr3	98593308	98593578	ENSG00000080819.6|CPOX|RPS3|RPS3	947	-	2.9362652	1.2724657	-1.0	-1.0
chr3	98593168	98593283	ENSG00000080819.6|CPOX|RPS3|RPS3	924	-	2.3668904	1.1212815	-1.0	-1.0
chr3	98581406	98581506	ENSG00000080819.6|CPOX|RPS3|RPS3	905	-	2.426862	1.0230364	-1.0	-1.0
chr3	101686593	101686698	ENSG00000114391.12|RPL24|RPS3|RPS3	917	-	2.4794118	1.0803727	-1.0	-1.0
chr3	101681090	101681265	ENSG00000114391.12|RPL24|RPS3|RPS3	941	-	2.747759	1.2308352	-1.0	-1.0
chr3	120596308	120596538	ENSG00000065518.7|NDUFB4|RPS3|RPS3	996	+	3.8948562	2.3794303	-1.0	-1.0
chr3	127616952	127617117	ENSG00000073111.13|MCM2|RPS3|RPS3	972	+	4.3905673	1.5477718	-1.0	-1.0
chr3	127621707	127621852	ENSG00000073111.13|MCM2|RPS3|RPS3	911	+	7.09998	1.0528907	-1.0	-1.0
chr3	127619081	127619191	ENSG00000073111.13|MCM2|RPS3|RPS3	910	+	2.9698675	1.043631	-1.0	-1.0
chr3	127599441	127599547	ENSG00000073111.13|MCM2|RPS3|RPS3	943	+	3.2544417	1.2433158	-1.0	-1.0
chr3	127617948	127618073	ENSG00000073111.13|MCM2|RPS3|RPS3	948	+	5.5174503	1.2859056	-1.0	-1.0
chr3	127606197	127606317	ENSG00000073111.13|MCM2|RPS3|RPS3	918	+	3.9322577	1.0883329	-1.0	-1.0
chr3	128067460	128067575	ENSG00000058262.9|SEC61A1|RPS3|RPS3	925	+	3.1307268	1.1237181	-1.0	-1.0
chr3	128620299	128620494	ENSG00000163902.11|RPN1|RPS3|RPS3	976	-	3.178748	1.6136549	-1.0	-1.0
chr3	128806411	128806511	ENSG00000075785.12|RAB7A|RPS3|RPS3	912	+	3.0053644	1.054194	-1.0	-1.0
chr3	129183805	129183905	ENSG00000169714.16|CNBP|RPS3|RPS3	900	-	1.9039445	1.0008337	-1.0	-1.0
chr3	129171093	129171343	ENSG00000169714.16|CNBP|RPS3|RPS3	964	-	2.8024364	1.437885	-1.0	-1.0
chr3	129171378	129171771	ENSG00000169714.16|CNBP|RPS3|RPS3	993	-	4.4544163	2.1743731	-1.0	-1.0
chr3	129170418	129170570	ENSG00000169714.16|CNBP|RPS3|RPS3	946	-	2.5978055	1.2669132	-1.0	-1.0
chr3	129265593	129265738	ENSG00000181789.14|COPG1|RPS3|RPS3	924	+	2.6997514	1.1199406	-1.0	-1.0
chr3	129268494	129268620	ENSG00000181789.14|COPG1|RPS3|RPS3	967	+	3.4057956	1.4774988	-1.0	-1.0
chr3	129277338	129277513	ENSG00000181789.14|COPG1|RPS3|RPS3	971	+	4.47458	1.5359564	-1.0	-1.0
chr3	129315650	129316045	ENSG00000184897.5|H1FX|RPS3|RPS3	937	-	2.5723991	1.203211	-1.0	-1.0
chr3	129315240	129315600	ENSG00000184897.5|H1FX|RPS3|RPS3	951	-	3.5868962	1.313172	-1.0	-1.0
chr3	136283836	136283947	ENSG00000114054.13|PCCB|RPS3|RPS3	983	+	4.322142	1.7706703	-1.0	-1.0
chr3	136255855	136255970	ENSG00000114054.13|PCCB|RPS3|RPS3	921	+	3.1619372	1.0999525	-1.0	-1.0
chr3	136327102	136327252	ENSG00000114054.13|PCCB|RPS3|RPS3	921	+	4.835226	1.1031172	-1.0	-1.0
chr3	136297956	136298066	ENSG00000114054.13|PCCB|RPS3|RPS3	910	+	2.4854236	1.0480016	-1.0	-1.0
chr3	136329904	136330014	ENSG00000114054.13|PCCB|RPS3|RPS3	973	+	4.986577	1.5624261	-1.0	-1.0
chr3	136261951	136262051	ENSG00000114054.13|PCCB|RPS3|RPS3	918	+	7.0493374	1.0859584	-1.0	-1.0
chr3	139373282	139373392	ENSG00000184432.9|COPB2|RPS3|RPS3	924	-	3.0855792	1.1173747	-1.0	-1.0
chr3	139366657	139366775	ENSG00000184432.9|COPB2|RPS3|RPS3	914	-	2.8570602	1.0667785	-1.0	-1.0
chr3	139361115	139361290	ENSG00000184432.9|COPB2|RPS3|RPS3	944	-	3.1068785	1.2518257	-1.0	-1.0
chr3	139368144	139368288	ENSG00000184432.9|COPB2|RPS3|RPS3	953	-	3.1872897	1.3268443	-1.0	-1.0
chr3	139375502	139375607	ENSG00000184432.9|COPB2|RPS3|RPS3	932	-	3.074983	1.1668037	-1.0	-1.0
chr3	150546051	150546566	ENSG00000120742.10|SERP1|RPS3|RPS3	978	-	3.1288717	1.651547	-1.0	-1.0
chr3	156554956	156555184	ENSG00000114850.6|SSR3|RPS3|RPS3	951	-	2.8381336	1.3112572	-1.0	-1.0
chr3	156553654	156553781	ENSG00000114850.6|SSR3|RPS3|RPS3	916	-	2.5663917	1.0738668	-1.0	-1.0
chr3	156543124	156543224	ENSG00000114850.6|SSR3|RPS3|RPS3	907	-	2.2512472	1.0326821	-1.0	-1.0
chr3	179562904	179563024	ENSG00000136518.16|ACTL6A|RPS3|RPS3	906	+	2.733223	1.0261034	-1.0	-1.0
chr3	179623964	179624074	ENSG00000136521.12|NDUFB5|RPS3|RPS3	915	+	3.6617293	1.0712948	-1.0	-1.0
chr3	179618416	179618522	ENSG00000136521.12|NDUFB5|RPS3|RPS3	916	+	3.1436026	1.0758818	-1.0	-1.0
chr3	179604734	179604934	ENSG00000136521.12|NDUFB5|RPS3|RPS3	988	+	3.858913	1.928448	-1.0	-1.0
chr3	184174823	184174963	ENSG00000161203.13|AP2M1|RPS3|RPS3	924	+	2.691514	1.1213517	-1.0	-1.0
chr3	184181873	184182033	ENSG00000161203.13|AP2M1|RPS3|RPS3	936	+	3.0116007	1.1955423	-1.0	-1.0
chr3	184181713	184181873	ENSG00000161203.13|AP2M1|RPS3|RPS3	920	+	2.7185616	1.0986271	-1.0	-1.0
chr3	184308453	184308573	ENSG00000175166.16|PSMD2|RPS3|RPS3	974	+	5.002346	1.5790107	-1.0	-1.0
chr3	184334741	184334846	ENSG00000114867.20|EIF4G1|RPS3|RPS3	916	+	2.8661253	1.073564	-1.0	-1.0
chr3	184363392	184363567	ENSG00000163882.9|POLR2H|RPS3|RPS3	919	+	2.4409394	1.0919393	-1.0	-1.0
chr3	186963804	186963904	ENSG00000073849.14|ST6GAL1|RPS3|RPS3	907	+	3.7895665	1.0316688	-1.0	-1.0
chr3	196503437	196503632	ENSG00000163961.4|RNF168|RPS3|RPS3	976	-	4.068479	1.6280591	-1.0	-1.0
chr3	197950111	197950299	ENSG00000182899.14|RPL35A|RPS3|RPS3	954	+	2.7851384	1.3409178	-1.0	-1.0
chr3	197954022	197954217	ENSG00000182899.14|RPL35A|RPS3|RPS3	979	+	3.2225533	1.6805308	-1.0	-1.0
chr3	197951183	197951328	ENSG00000182899.14|RPL35A|RPS3|RPS3	904	+	2.043835	1.0155427	-1.0	-1.0
chr3	197950935	197950978	ENSG00000182899.14|RPL35A|RPS3|RPS3	927	+	2.767107	1.1391397	-1.0	-1.0
chr4	2064174	2064369	ENSG00000185818.7|NAT8L|RPS3|RPS3	945	+	3.047774	1.258381	-1.0	-1.0
chr4	6641040	6641240	ENSG00000179010.14|MRFAP1|RPS3|RPS3	928	+	2.865189	1.1429673	-1.0	-1.0
chr4	6640755	6641030	ENSG00000179010.14|MRFAP1|RPS3|RPS3	963	+	2.8227391	1.4282604	-1.0	-1.0
chr4	17614645	17614745	ENSG00000118579.12|MED28|RPS3|RPS3	947	+	3.5148556	1.2782441	-1.0	-1.0
chr4	39454532	39454642	ENSG00000163682.15|RPL9|RPS3|RPS3	961	-	3.2232158	1.4068798	-1.0	-1.0
chr4	39456355	39456530	ENSG00000163682.15|RPL9|RPS3|RPS3	922	-	2.2261937	1.1106871	-1.0	-1.0
chr4	39458813	39458943	ENSG00000163682.15|RPL9|RPS3|RPS3	915	-	5.0347366	1.0722432	-1.0	-1.0
chr4	39698103	39698373	ENSG00000078140.13|UBE2K|RPS3|RPS3	919	+	2.4188676	1.0917786	-1.0	-1.0
chr4	54221825	54222020	ENSG00000282278.1|AC058822.1|RPS3|RPS3	985	+	7.443089	1.817383	-1.0	-1.0
chr4	56448417	56448517	ENSG00000128050.8|PAICS|RPS3|RPS3	911	+	3.9551327	1.0493847	-1.0	-1.0
chr4	56459371	56459476	ENSG00000128050.8|PAICS|RPS3|RPS3	924	+	2.7234063	1.120999	-1.0	-1.0
chr4	56436188	56436323	ENSG00000128050.8|PAICS|RPS3|RPS3	917	+	2.5188236	1.0799147	-1.0	-1.0
chr4	56451936	56452052	ENSG00000128050.8|PAICS|RPS3|RPS3	963	+	2.7673142	1.4289917	-1.0	-1.0
chr4	75645416	75645606	ENSG00000138757.14|G3BP2|RPS3|RPS3	942	-	3.2265863	1.2364049	-1.0	-1.0
chr4	82871942	82872072	ENSG00000138674.16|SEC31A|RPS3|RPS3	908	-	2.6032279	1.0372773	-1.0	-1.0
chr4	94662426	94662537	ENSG00000163110.14|PDLIM5|RPS3|RPS3	953	+	4.9010572	1.3265151	-1.0	-1.0
chr4	99074952	99075049	ENSG00000197894.10|ADH5|RPS3|RPS3	900	-	2.7317638	1.0008337	-1.0	-1.0
chr4	99076793	99076893	ENSG00000197894.10|ADH5|RPS3|RPS3	901	-	3.7913957	1.0055481	-1.0	-1.0
chr4	99081918	99082113	ENSG00000197894.10|ADH5|RPS3|RPS3	947	-	3.0881946	1.273697	-1.0	-1.0
chr4	99076254	99076552	ENSG00000197894.10|ADH5|RPS3|RPS3	969	-	3.4204454	1.5114915	-1.0	-1.0
chr4	99948365	99948525	ENSG00000164032.11|H2AFZ|RPS3|RPS3	921	-	2.7265458	1.1012056	-1.0	-1.0
chr4	99950140	99950365	ENSG00000164032.11|H2AFZ|RPS3|RPS3	943	-	2.3624773	1.2467285	-1.0	-1.0
chr4	99949240	99949435	ENSG00000164032.11|H2AFZ|RPS3|RPS3	958	-	2.7620535	1.3734335	-1.0	-1.0
chr4	99948730	99948965	ENSG00000164032.11|H2AFZ|RPS3|RPS3	974	-	3.7462857	1.5888289	-1.0	-1.0
chr4	99949625	99949825	ENSG00000164032.11|H2AFZ|RPS3|RPS3	982	-	3.876264	1.7369738	-1.0	-1.0
chr4	107614210	107614340	ENSG00000138801.8|PAPSS1|RPS3|RPS3	943	-	4.208044	1.2450296	-1.0	-1.0
chr4	108622172	108622277	ENSG00000109475.16|RPL34|RPS3|RPS3	910	+	2.192325	1.043595	-1.0	-1.0
chr4	108620565	108620680	ENSG00000109475.16|RPL34|RPS3|RPS3	980	+	3.2582002	1.6938368	-1.0	-1.0
chr4	108650583	108650794	ENSG00000198856.12|OSTC|RPS3|RPS3	956	+	3.3769815	1.3521285	-1.0	-1.0
chr4	109815667	109815804	ENSG00000109534.16|GAR1|RPS3|RPS3	968	+	3.9456813	1.4951078	-1.0	-1.0
chr4	109816152	109816378	ENSG00000109534.16|GAR1|RPS3|RPS3	953	+	3.367624	1.3318518	-1.0	-1.0
chr4	119300360	119300645	ENSG00000164096.12|C4orf3|RPS3|RPS3	960	-	3.5259907	1.3937405	-1.0	-1.0
chr4	120066721	120066881	ENSG00000164109.13|MAD2L1|RPS3|RPS3	956	-	3.6052864	1.3564948	-1.0	-1.0
chr4	121678366	121678494	ENSG00000164111.14|ANXA5|RPS3|RPS3	990	-	7.123931	2.0187814	-1.0	-1.0
chr4	139295731	139295861	ENSG00000109390.11|NDUFC1|RPS3|RPS3	940	-	3.189767	1.2214385	-1.0	-1.0
chr4	144119662	144119781	ENSG00000170180.20|GYPA|RPS3|RPS3	932	-	2.95306	1.1678005	-1.0	-1.0
chr4	144116853	144116939	ENSG00000170180.20|GYPA|RPS3|RPS3	952	-	3.1104376	1.323028	-1.0	-1.0
chr4	154542182	154542279	ENSG00000171566.11|PLRG1|RPS3|RPS3	904	-	7.1132846	1.0191306	-1.0	-1.0
chr4	173334343	173334448	ENSG00000164104.11|HMGB2|RPS3|RPS3	904	-	2.0634391	1.0176498	-1.0	-1.0
chr5	235110	235305	ENSG00000073578.16|SDHA|RPS3|RPS3	974	+	3.2554219	1.5771277	-1.0	-1.0
chr5	224394	224494	ENSG00000073578.16|SDHA|RPS3|RPS3	910	+	6.9811687	1.0460562	-1.0	-1.0
chr5	233506	233691	ENSG00000073578.16|SDHA|RPS3|RPS3	982	+	5.323446	1.7331262	-1.0	-1.0
chr5	1815850	1815995	ENSG00000145494.11|NDUFS6|RPS3|RPS3	961	+	3.0972397	1.4092623	-1.0	-1.0
chr5	1801399	1801544	ENSG00000145494.11|NDUFS6|RPS3|RPS3	963	+	2.6440175	1.4342173	-1.0	-1.0
chr5	1814338	1814498	ENSG00000145494.11|NDUFS6|RPS3|RPS3	966	+	2.716991	1.4637316	-1.0	-1.0
chr5	10263138	10263263	ENSG00000150753.11|CCT5|RPS3|RPS3	917	+	3.4150193	1.0825956	-1.0	-1.0
chr5	10258385	10258530	ENSG00000150753.11|CCT5|RPS3|RPS3	978	+	3.3350737	1.658862	-1.0	-1.0
chr5	10260801	10260956	ENSG00000150753.11|CCT5|RPS3|RPS3	918	+	2.6001186	1.0860841	-1.0	-1.0
chr5	10250235	10250430	ENSG00000150753.11|CCT5|RPS3|RPS3	958	+	3.0173123	1.3775462	-1.0	-1.0
chr5	10262449	10262618	ENSG00000150753.11|CCT5|RPS3|RPS3	959	+	3.0997384	1.3915992	-1.0	-1.0
chr5	10255954	10256094	ENSG00000150753.11|CCT5|RPS3|RPS3	916	+	2.246319	1.075867	-1.0	-1.0
chr5	10288421	10288529	ENSG00000164237.8|CMBL|RPS3|RPS3	975	-	3.4336371	1.5959018	-1.0	-1.0
chr5	10290618	10290781	ENSG00000164237.8|CMBL|RPS3|RPS3	978	-	4.5120316	1.6604239	-1.0	-1.0
chr5	17354104	17354204	ENSG00000223361.5|FTH1P10|RPS3|RPS3	900	-	2.514648	1.0012636	-1.0	-1.0
chr5	33461905	33462006	ENSG00000113407.13|TARS|RPS3|RPS3	953	+	3.276009	1.3324838	-1.0	-1.0
chr5	43298638	43298975	ENSG00000112972.14|HMGCS1|RPS3|RPS3	981	-	3.1824555	1.7189164	-1.0	-1.0
chr5	43298468	43298633	ENSG00000112972.14|HMGCS1|RPS3|RPS3	923	-	2.0279531	1.1148939	-1.0	-1.0
chr5	43295751	43295866	ENSG00000112972.14|HMGCS1|RPS3|RPS3	935	-	2.432691	1.1865671	-1.0	-1.0
chr5	43292483	43292608	ENSG00000112972.14|HMGCS1|RPS3|RPS3	924	-	2.0227623	1.1170295	-1.0	-1.0
chr5	43297001	43297161	ENSG00000112972.14|HMGCS1|RPS3|RPS3	949	-	2.3364303	1.2966161	-1.0	-1.0
chr5	44809304	44809479	ENSG00000112996.10|MRPS30|RPS3|RPS3	927	+	2.757374	1.1338755	-1.0	-1.0
chr5	53560647	53560760	ENSG00000164258.11|NDUFS4|RPS3|RPS3	961	+	4.0891666	1.4144197	-1.0	-1.0
chr5	53646299	53646405	ENSG00000164258.11|NDUFS4|RPS3|RPS3	975	+	3.8093293	1.5978645	-1.0	-1.0
chr5	55379126	55379195	ENSG00000039123.15|SKIV2L2|RPS3|RPS3	991	+	5.316276	2.0696034	-1.0	-1.0
chr5	61162361	61162474	ENSG00000188725.7|SMIM15|RPS3|RPS3	964	-	3.9655747	1.4471018	-1.0	-1.0
chr5	69174891	69175066	ENSG00000134057.14|CCNB1|RPS3|RPS3	912	+	2.5413837	1.0547112	-1.0	-1.0
chr5	69168202	69168342	ENSG00000134057.14|CCNB1|RPS3|RPS3	948	+	3.1791615	1.2864455	-1.0	-1.0
chr5	73502977	73503112	ENSG00000145741.15|BTF3|RPS3|RPS3	950	+	2.5056376	1.3002739	-1.0	-1.0
chr5	73498542	73498642	ENSG00000145741.15|BTF3|RPS3|RPS3	929	+	3.3696916	1.1509129	-1.0	-1.0
chr5	77785585	77785780	ENSG00000213763.4|ACTBP2|RPS3|RPS3	929	+	3.1004567	1.1498792	-1.0	-1.0
chr5	82277828	82277933	ENSG00000186468.12|RPS23|RPS3|RPS3	932	-	2.6764717	1.169272	-1.0	-1.0
chr5	82277678	82277808	ENSG00000186468.12|RPS23|RPS3|RPS3	905	-	2.1366541	1.0235506	-1.0	-1.0
chr5	82278319	82278449	ENSG00000186468.12|RPS23|RPS3|RPS3	935	-	2.0000672	1.1877699	-1.0	-1.0
chr5	86617903	86618130	ENSG00000127184.12|COX7C|RPS3|RPS3	995	+	3.2787092	2.2864268	-1.0	-1.0
chr5	86619352	86619572	ENSG00000127184.12|COX7C|RPS3|RPS3	981	+	3.4394195	1.7235628	-1.0	-1.0
chr5	115625770	115625880	ENSG00000251201.8|TMED7-TICAM2|RPS3|RPS3	926	-	3.7591174	1.1310678	-1.0	-1.0
chr5	115625770	115625880	ENSG00000134970.13|TMED7|RPS3|RPS3	926	-	3.7591174	1.1303799	-1.0	-1.0
chr5	126777697	126777797	ENSG00000113368.11|LMNB1|RPS3|RPS3	910	+	3.9020958	1.0438098	-1.0	-1.0
chr5	126777432	126777627	ENSG00000113368.11|LMNB1|RPS3|RPS3	949	+	2.981097	1.2959698	-1.0	-1.0
chr5	126832693	126832801	ENSG00000113368.11|LMNB1|RPS3|RPS3	910	+	2.5212314	1.046214	-1.0	-1.0
chr5	127533677	127533786	ENSG00000164244.20|PRRC1|RPS3|RPS3	916	+	2.763222	1.0739259	-1.0	-1.0
chr5	131165109	131165209	ENSG00000169567.11|HINT1|RPS3|RPS3	901	-	2.2164423	1.005047	-1.0	-1.0
chr5	131159406	131159581	ENSG00000169567.11|HINT1|RPS3|RPS3	955	-	3.6961775	1.3505428	-1.0	-1.0
chr5	134161011	134161176	ENSG00000113558.18|SKP1|RPS3|RPS3	938	-	2.9355197	1.2063262	-1.0	-1.0
chr5	134167169	134167243	ENSG00000113558.18|SKP1|RPS3|RPS3	965	-	2.8473887	1.4542587	-1.0	-1.0
chr5	134200352	134200547	ENSG00000272772.1|AC104109.3|RPS3|RPS3	979	-	3.9539921	1.6680964	-1.0	-1.0
chr5	134167169	134167243	ENSG00000272772.1|AC104109.3|RPS3|RPS3	968	-	2.8473887	1.4938308	-1.0	-1.0
chr5	134225764	134225889	ENSG00000272772.1|AC104109.3|RPS3|RPS3	919	-	2.974387	1.0899667	-1.0	-1.0
chr5	134225764	134225889	ENSG00000113575.9|PPP2CA|RPS3|RPS3	917	-	2.974387	1.083455	-1.0	-1.0
chr5	134200349	134200496	ENSG00000113575.9|PPP2CA|RPS3|RPS3	981	-	4.3265166	1.7284237	-1.0	-1.0
chr5	134225761	134225891	ENSG00000273345.5|AC104109.4|RPS3|RPS3	918	-	2.9852397	1.0887084	-1.0	-1.0
chr5	137753250	137753350	ENSG00000177733.6|HNRNPA0|RPS3|RPS3	902	-	3.0028627	1.00717	-1.0	-1.0
chr5	138198624	138198729	ENSG00000094880.10|CDC23|RPS3|RPS3	927	-	4.402587	1.1389772	-1.0	-1.0
chr5	138201066	138201239	ENSG00000094880.10|CDC23|RPS3|RPS3	976	-	4.7559004	1.6256846	-1.0	-1.0
chr5	138559884	138560091	ENSG00000113013.12|HSPA9|RPS3|RPS3	955	-	2.4766774	1.3456078	-1.0	-1.0
chr5	138558552	138558652	ENSG00000113013.12|HSPA9|RPS3|RPS3	919	-	2.368761	1.0902476	-1.0	-1.0
chr5	138567000	138567163	ENSG00000113013.12|HSPA9|RPS3|RPS3	984	-	3.0621934	1.7998165	-1.0	-1.0
chr5	138567454	138567561	ENSG00000113013.12|HSPA9|RPS3|RPS3	911	-	2.4817014	1.051621	-1.0	-1.0
chr5	138575237	138575347	ENSG00000113013.12|HSPA9|RPS3|RPS3	921	-	2.1333928	1.1041354	-1.0	-1.0
chr5	138561579	138561784	ENSG00000113013.12|HSPA9|RPS3|RPS3	972	-	2.9133348	1.5540098	-1.0	-1.0
chr5	138570978	138571141	ENSG00000113013.12|HSPA9|RPS3|RPS3	929	-	2.1574006	1.1506281	-1.0	-1.0
chr5	138573762	138573850	ENSG00000113013.12|HSPA9|RPS3|RPS3	927	-	2.301579	1.1392235	-1.0	-1.0
chr5	138810037	138810142	ENSG00000044115.20|CTNNA1|RPS3|RPS3	908	+	2.954185	1.0342835	-1.0	-1.0
chr5	140243304	140243409	ENSG00000120306.9|CYSTM1|RPS3|RPS3	907	+	2.867898	1.0327833	-1.0	-1.0
chr5	140194450	140194652	ENSG00000120306.9|CYSTM1|RPS3|RPS3	977	+	4.355373	1.6336889	-1.0	-1.0
chr5	140566694	140566824	ENSG00000176087.14|SLC35A4|RPS3|RPS3	908	+	6.981481	1.0344568	-1.0	-1.0
chr5	140647255	140647380	ENSG00000131495.8|NDUFA2|RPS3|RPS3	960	-	4.9238157	1.3978313	-1.0	-1.0
chr5	140647440	140647685	ENSG00000131495.8|NDUFA2|RPS3|RPS3	965	-	3.578868	1.4510851	-1.0	-1.0
chr5	140645539	140645725	ENSG00000131495.8|NDUFA2|RPS3|RPS3	984	-	4.172159	1.7838334	-1.0	-1.0
chr5	141319932	141320037	ENSG00000178913.7|TAF7|RPS3|RPS3	907	-	3.9023418	1.0320518	-1.0	-1.0
chr5	141573616	141573806	ENSG00000131504.15|DIAPH1|RPS3|RPS3	929	-	2.347565	1.1469002	-1.0	-1.0
chr5	141573816	141573931	ENSG00000131504.15|DIAPH1|RPS3|RPS3	923	-	2.5259223	1.1124676	-1.0	-1.0
chr5	146132942	146133081	ENSG00000133706.17|LARS|RPS3|RPS3	912	-	2.5477905	1.05744	-1.0	-1.0
chr5	146120385	146120503	ENSG00000133706.17|LARS|RPS3|RPS3	967	-	2.8219993	1.4806999	-1.0	-1.0
chr5	149551246	149551401	ENSG00000113712.17|CSNK1A1|RPS3|RPS3	910	-	2.1345994	1.0452937	-1.0	-1.0
chr5	150449641	150449741	ENSG00000164587.11|RPS14|RPS3|RPS3	904	-	1.9126635	1.0189961	-1.0	-1.0
chr5	150446826	150446986	ENSG00000164587.11|RPS14|RPS3|RPS3	922	-	2.2885315	1.1098498	-1.0	-1.0
chr5	151797226	151797336	ENSG00000145907.14|G3BP1|RPS3|RPS3	979	+	4.9984264	1.6831857	-1.0	-1.0
chr5	151799211	151799313	ENSG00000145907.14|G3BP1|RPS3|RPS3	927	+	2.6986594	1.1375631	-1.0	-1.0
chr5	151803904	151804064	ENSG00000145907.14|G3BP1|RPS3|RPS3	910	+	2.3720636	1.047977	-1.0	-1.0
chr5	154966760	154966865	ENSG00000082515.17|MRPL22|RPS3|RPS3	910	+	2.954185	1.0455799	-1.0	-1.0
chr5	160422243	160422448	ENSG00000164611.12|PTTG1|RPS3|RPS3	971	+	3.1841702	1.5446354	-1.0	-1.0
chr5	160428601	160428744	ENSG00000164611.12|PTTG1|RPS3|RPS3	924	+	3.0143113	1.1163954	-1.0	-1.0
chr5	160427714	160427873	ENSG00000164611.12|PTTG1|RPS3|RPS3	951	+	2.5510244	1.3140651	-1.0	-1.0
chr5	160424236	160424381	ENSG00000164611.12|PTTG1|RPS3|RPS3	952	+	3.1064184	1.3222046	-1.0	-1.0
chr5	168486444	168486543	ENSG00000113643.8|RARS|RPS3|RPS3	944	+	3.1465704	1.2545319	-1.0	-1.0
chr5	168488601	168488711	ENSG00000113643.8|RARS|RPS3|RPS3	908	+	3.865237	1.0383883	-1.0	-1.0
chr5	171407677	171407774	ENSG00000181163.13|NPM1|RPS3|RPS3	915	+	2.692121	1.0730319	-1.0	-1.0
chr5	175513472	175513597	ENSG00000164466.12|SFXN1|RPS3|RPS3	932	+	3.0299592	1.170271	-1.0	-1.0
chr5	176388723	176388913	ENSG00000175414.6|ARL10|RPS3|RPS3	945	+	3.2130985	1.2582314	-1.0	-1.0
chr5	176388746	176388911	ENSG00000146066.2|HIGD2A|RPS3|RPS3	946	+	3.215708	1.2653873	-1.0	-1.0
chr5	177351177	177351277	ENSG00000169223.14|LMAN2|RPS3|RPS3	925	-	3.9539485	1.1264417	-1.0	-1.0
chr5	177351442	177351697	ENSG00000169223.14|LMAN2|RPS3|RPS3	916	-	2.6586802	1.0759364	-1.0	-1.0
chr5	177516747	177516847	ENSG00000183258.11|DDX41|RPS3|RPS3	915	-	7.04754	1.0691739	-1.0	-1.0
chr5	177592502	177592675	ENSG00000184840.11|TMED9|RPS3|RPS3	973	+	3.0773928	1.5710944	-1.0	-1.0
chr5	177592157	177592402	ENSG00000184840.11|TMED9|RPS3|RPS3	974	+	2.6264548	1.5905564	-1.0	-1.0
chr5	177594116	177594285	ENSG00000184840.11|TMED9|RPS3|RPS3	972	+	3.6827505	1.559255	-1.0	-1.0
chr5	177595276	177595531	ENSG00000184840.11|TMED9|RPS3|RPS3	992	+	3.7339613	2.1124961	-1.0	-1.0
chr5	177593601	177593821	ENSG00000184840.11|TMED9|RPS3|RPS3	947	+	2.388966	1.2776961	-1.0	-1.0
chr5	178204536	178204761	ENSG00000197451.11|HNRNPAB|RPS3|RPS3	942	+	2.666367	1.2349899	-1.0	-1.0
chr5	178204896	178205011	ENSG00000197451.11|HNRNPAB|RPS3|RPS3	924	+	2.7996302	1.1215734	-1.0	-1.0
chr5	179716159	179716289	ENSG00000127022.14|CANX|RPS3|RPS3	916	+	2.1122534	1.0782007	-1.0	-1.0
chr5	179720448	179720560	ENSG00000127022.14|CANX|RPS3|RPS3	934	+	2.3925326	1.1804218	-1.0	-1.0
chr5	179698905	179699030	ENSG00000127022.14|CANX|RPS3|RPS3	904	+	1.9483309	1.0180511	-1.0	-1.0
chr5	179709908	179710008	ENSG00000127022.14|CANX|RPS3|RPS3	908	+	1.9261955	1.0373938	-1.0	-1.0
chr5	179825145	179825226	ENSG00000161011.19|SQSTM1|RPS3|RPS3	961	+	3.1815846	1.404279	-1.0	-1.0
chr5	179833681	179833782	ENSG00000161011.19|SQSTM1|RPS3|RPS3	914	+	2.4710736	1.0666897	-1.0	-1.0
chr5	179833121	179833276	ENSG00000161011.19|SQSTM1|RPS3|RPS3	929	+	2.4434528	1.1509966	-1.0	-1.0
chr5	179824181	179824323	ENSG00000161011.19|SQSTM1|RPS3|RPS3	971	+	3.1332064	1.5354779	-1.0	-1.0
chr5	181241436	181241611	ENSG00000204628.11|RACK1|RPS3|RPS3	945	-	2.3556023	1.2632344	-1.0	-1.0
chr5	181239413	181239584	ENSG00000204628.11|RACK1|RPS3|RPS3	923	-	2.2836547	1.1128765	-1.0	-1.0
chr5	181242161	181242301	ENSG00000204628.11|RACK1|RPS3|RPS3	915	-	1.7797406	1.0718555	-1.0	-1.0
chr5	181243894	181243994	ENSG00000204628.11|RACK1|RPS3|RPS3	905	-	2.0133226	1.0234638	-1.0	-1.0
chr5	181238978	181239233	ENSG00000204628.11|RACK1|RPS3|RPS3	986	-	2.962652	1.8476005	-1.0	-1.0
chr5	181243754	181243854	ENSG00000204628.11|RACK1|RPS3|RPS3	917	-	2.4476793	1.0819994	-1.0	-1.0
chr5	181236918	181237128	ENSG00000204628.11|RACK1|RPS3|RPS3	945	-	2.3049908	1.2578924	-1.0	-1.0
chr5	181238098	181238293	ENSG00000204628.11|RACK1|RPS3|RPS3	963	-	2.0802839	1.4311169	-1.0	-1.0
chr6	7289512	7289642	ENSG00000124783.12|SSR1|RPS3|RPS3	910	-	2.2217782	1.0465659	-1.0	-1.0
chr6	7289287	7289482	ENSG00000124783.12|SSR1|RPS3|RPS3	985	-	3.4042482	1.8233881	-1.0	-1.0
chr6	10725906	10726008	ENSG00000111843.13|TMEM14C|RPS3|RPS3	986	+	4.147497	1.8558675	-1.0	-1.0
chr6	10723134	10723241	ENSG00000111843.13|TMEM14C|RPS3|RPS3	983	+	4.0099564	1.7625409	-1.0	-1.0
chr6	10724960	10725037	ENSG00000111843.13|TMEM14C|RPS3|RPS3	976	+	3.8467188	1.6279641	-1.0	-1.0
chr6	10728639	10728727	ENSG00000111843.13|TMEM14C|RPS3|RPS3	922	+	3.370416	1.1051803	-1.0	-1.0
chr6	10747758	10747885	ENSG00000137210.13|TMEM14B|RPS3|RPS3	916	+	3.0349853	1.0747731	-1.0	-1.0
chr6	10747793	10747881	ENSG00000272162.1|AL024498.2|RPS3|RPS3	910	+	2.9539526	1.0446359	-1.0	-1.0
chr6	13615421	13615566	ENSG00000225921.6|NOL7|RPS3|RPS3	924	+	4.1977057	1.1192217	-1.0	-1.0
chr6	24666717	24666872	ENSG00000111802.13|TDP2|RPS3|RPS3	948	-	4.89115	1.2798663	-1.0	-1.0
chr6	26021678	26021990	ENSG00000278637.1|HIST1H4A|RPS3|RPS3	985	+	3.903856	1.8379513	-1.0	-1.0
chr6	26026829	26027252	ENSG00000278705.1|HIST1H4B|RPS3|RPS3	1000	-	4.722272	3.5285351	-1.0	-1.0
chr6	26031649	26032060	ENSG00000274267.1|HIST1H3B|RPS3|RPS3	1000	-	3.9261808	5.3347836	-1.0	-1.0
chr6	26033175	26033568	ENSG00000278463.1|HIST1H2AB|RPS3|RPS3	997	-	5.6305537	2.5062747	-1.0	-1.0
chr6	26055786	26056428	ENSG00000187837.3|HIST1H1C|RPS3|RPS3	1000	-	3.2025273	4.068176	-1.0	-1.0
chr6	26103875	26104305	ENSG00000197061.4|HIST1H4C|RPS3|RPS3	1000	+	5.0852776	6.8449216	-1.0	-1.0
chr6	26123500	26123926	ENSG00000180596.7|HIST1H2BC|RPS3|RPS3	986	-	2.999031	1.8689789	-1.0	-1.0
chr6	26124159	26124734	ENSG00000180573.9|HIST1H2AC|RPS3|RPS3	998	+	3.1539698	2.814619	-1.0	-1.0
chr6	26156373	26156798	ENSG00000168298.6|HIST1H1E|RPS3|RPS3	969	+	2.3133361	1.5132736	-1.0	-1.0
chr6	26156818	26157043	ENSG00000168298.6|HIST1H1E|RPS3|RPS3	970	+	2.6888318	1.5227957	-1.0	-1.0
chr6	26158145	26158641	ENSG00000158373.8|HIST1H2BD|RPS3|RPS3	988	+	3.132022	1.9374359	-1.0	-1.0
chr6	26188764	26189076	ENSG00000277157.1|HIST1H4D|RPS3|RPS3	999	-	4.6290636	3.060039	-1.0	-1.0
chr6	26198863	26199008	ENSG00000282988.1|HIST1H3D|RPS3|RPS3	923	-	2.1654394	1.1125035	-1.0	-1.0
chr6	26196759	26197264	ENSG00000282988.1|HIST1H3D|RPS3|RPS3	963	-	2.9776595	1.4350761	-1.0	-1.0
chr6	26199013	26199288	ENSG00000282988.1|HIST1H3D|RPS3|RPS3	994	-	3.2951798	2.2507846	-1.0	-1.0
chr6	26196839	26197250	ENSG00000197409.7|HIST1H3D|RPS3|RPS3	964	-	2.8715181	1.4446396	-1.0	-1.0
chr6	26198865	26199010	ENSG00000196866.2|HIST1H2AD|RPS3|RPS3	922	-	2.1565685	1.1072705	-1.0	-1.0
chr6	26199015	26199243	ENSG00000196866.2|HIST1H2AD|RPS3|RPS3	995	-	3.312133	2.2929292	-1.0	-1.0
chr6	26199519	26199764	ENSG00000277224.2|HIST1H2BF|RPS3|RPS3	985	+	3.3624883	1.820451	-1.0	-1.0
chr6	26199769	26200044	ENSG00000277224.2|HIST1H2BF|RPS3|RPS3	963	+	2.8865573	1.4349364	-1.0	-1.0
chr6	26204551	26205066	ENSG00000276966.2|HIST1H4E|RPS3|RPS3	999	+	3.218046	3.1608837	-1.0	-1.0
chr6	26216148	26216692	ENSG00000273802.2|HIST1H2BG|RPS3|RPS3	993	-	3.4638703	2.1572042	-1.0	-1.0
chr6	26216974	26217474	ENSG00000277075.2|HIST1H2AE|RPS3|RPS3	993	+	3.5611095	2.138283	-1.0	-1.0
chr6	26234292	26234397	ENSG00000124575.6|HIST1H1D|RPS3|RPS3	923	-	3.370171	1.1136054	-1.0	-1.0
chr6	26234722	26234932	ENSG00000124575.6|HIST1H1D|RPS3|RPS3	943	-	2.9744346	1.2420454	-1.0	-1.0
chr6	26250194	26250605	ENSG00000277775.1|HIST1H3F|RPS3|RPS3	988	-	5.381817	1.923045	-1.0	-1.0
chr6	26285108	26285613	ENSG00000158406.4|HIST1H4H|RPS3|RPS3	997	-	3.5215325	2.459713	-1.0	-1.0
chr6	27132366	27132750	ENSG00000124635.8|HIST1H2BJ|RPS3|RPS3	987	-	2.7153661	1.894089	-1.0	-1.0
chr6	27133356	27133571	ENSG00000196787.3|HIST1H2AG|RPS3|RPS3	989	+	3.6053493	1.9557483	-1.0	-1.0
chr6	27133041	27133356	ENSG00000196787.3|HIST1H2AG|RPS3|RPS3	997	+	3.0992212	2.4613843	-1.0	-1.0
chr6	27139242	27139657	ENSG00000276180.1|HIST1H4I|RPS3|RPS3	977	+	3.7817674	1.6357236	-1.0	-1.0
chr6	27146482	27146687	ENSG00000197903.7|HIST1H2BK|RPS3|RPS3	985	-	3.1838334	1.8100291	-1.0	-1.0
chr6	27147128	27147408	ENSG00000274997.1|HIST1H2AH|RPS3|RPS3	1000	+	4.326494	3.4548855	-1.0	-1.0
chr6	27807798	27807931	ENSG00000185130.5|HIST1H2BL|RPS3|RPS3	950	-	3.0561526	1.2967328	-1.0	-1.0
chr6	27807443	27807613	ENSG00000185130.5|HIST1H2BL|RPS3|RPS3	953	-	3.2255013	1.3297819	-1.0	-1.0
chr6	27808438	27808683	ENSG00000196747.4|HIST1H2AI|RPS3|RPS3	948	+	3.2410455	1.2869219	-1.0	-1.0
chr6	27808203	27808303	ENSG00000196747.4|HIST1H2AI|RPS3|RPS3	966	+	3.4412043	1.4707642	-1.0	-1.0
chr6	27810063	27810578	ENSG00000278828.1|HIST1H3H|RPS3|RPS3	998	+	4.0186386	2.7658143	-1.0	-1.0
chr6	27824347	27824480	ENSG00000197238.4|HIST1H4J|RPS3|RPS3	998	+	4.5250435	2.6760042	-1.0	-1.0
chr6	27838136	27838339	ENSG00000275221.1|HIST1H2AK|RPS3|RPS3	952	-	3.5707889	1.3195275	-1.0	-1.0
chr6	27865374	27865539	ENSG00000233822.4|HIST1H2BN|RPS3|RPS3	954	+	3.7560413	1.3334749	-1.0	-1.0
chr6	27838529	27839139	ENSG00000233822.4|HIST1H2BN|RPS3|RPS3	960	+	2.6891086	1.398433	-1.0	-1.0
chr6	27865374	27865539	ENSG00000276903.1|HIST1H2AL|RPS3|RPS3	953	+	3.7560413	1.3325062	-1.0	-1.0
chr6	27866898	27867148	ENSG00000184357.4|HIST1H1B|RPS3|RPS3	949	-	5.31627	1.2931817	-1.0	-1.0
chr6	27867218	27867529	ENSG00000184357.4|HIST1H1B|RPS3|RPS3	981	-	4.1507072	1.7248337	-1.0	-1.0
chr6	27890391	27890491	ENSG00000197153.4|HIST1H3J|RPS3|RPS3	940	-	4.791658	1.222422	-1.0	-1.0
chr6	27892760	27893106	ENSG00000197153.4|HIST1H3J|RPS3|RPS3	987	-	3.032458	1.8814124	-1.0	-1.0
chr6	27892756	27893149	ENSG00000278677.1|HIST1H2AM|RPS3|RPS3	992	-	3.1256323	2.078277	-1.0	-1.0
chr6	27893687	27893843	ENSG00000274641.1|HIST1H2BO|RPS3|RPS3	926	+	2.2968202	1.1328329	-1.0	-1.0
chr6	27893462	27893662	ENSG00000274641.1|HIST1H2BO|RPS3|RPS3	983	+	3.5117667	1.7820181	-1.0	-1.0
chr6	28904241	28904441	ENSG00000204713.10|TRIM27|RPS3|RPS3	987	-	4.0895925	1.8821298	-1.0	-1.0
chr6	30625501	30625831	ENSG00000204568.11|MRPS18B|RPS3|RPS3	987	+	3.9052117	1.8767422	-1.0	-1.0
chr6	30619492	30619617	ENSG00000204568.11|MRPS18B|RPS3|RPS3	931	+	3.5896153	1.1588142	-1.0	-1.0
chr6	30619647	30619807	ENSG00000204568.11|MRPS18B|RPS3|RPS3	952	+	3.4824681	1.3178221	-1.0	-1.0
chr6	30723339	30724464	ENSG00000196230.12|TUBB|RPS3|RPS3	985	+	2.6160471	1.8355736	-1.0	-1.0
chr6	30722917	30723028	ENSG00000196230.12|TUBB|RPS3|RPS3	996	+	3.735106	2.406026	-1.0	-1.0
chr6	30720265	30720563	ENSG00000196230.12|TUBB|RPS3|RPS3	981	+	2.6776774	1.7157904	-1.0	-1.0
chr6	30722536	30722645	ENSG00000196230.12|TUBB|RPS3|RPS3	1000	+	3.3499434	3.6352558	-1.0	-1.0
chr6	31540336	31540566	ENSG00000198563.13|DDX39B|RPS3|RPS3	952	-	2.4539883	1.322042	-1.0	-1.0
chr6	31530833	31530948	ENSG00000198563.13|DDX39B|RPS3|RPS3	940	-	3.4182994	1.2191556	-1.0	-1.0
chr6	31530338	31530458	ENSG00000198563.13|DDX39B|RPS3|RPS3	902	-	2.6229844	1.0071344	-1.0	-1.0
chr6	31540336	31540566	ENSG00000254870.5|ATP6V1G2-DDX39B|RPS3|RPS3	954	-	2.4716349	1.3344384	-1.0	-1.0
chr6	31530338	31530438	ENSG00000254870.5|ATP6V1G2-DDX39B|RPS3|RPS3	904	-	2.5150745	1.0183932	-1.0	-1.0
chr6	31640384	31640534	ENSG00000204463.12|BAG6|RPS3|RPS3	917	-	2.6069076	1.0785427	-1.0	-1.0
chr6	31640198	31640298	ENSG00000204463.12|BAG6|RPS3|RPS3	910	-	2.6046963	1.0460562	-1.0	-1.0
chr6	31640791	31640936	ENSG00000204463.12|BAG6|RPS3|RPS3	906	-	2.1537747	1.0288652	-1.0	-1.0
chr6	31641840	31641940	ENSG00000204463.12|BAG6|RPS3|RPS3	908	-	2.146067	1.0349556	-1.0	-1.0
chr6	31642236	31642361	ENSG00000204463.12|BAG6|RPS3|RPS3	928	-	2.6257126	1.1402329	-1.0	-1.0
chr6	31733835	31733961	ENSG00000213719.8|CLIC1|RPS3|RPS3	974	-	2.7222455	1.5857203	-1.0	-1.0
chr6	31732216	31732336	ENSG00000213719.8|CLIC1|RPS3|RPS3	908	-	1.8063653	1.0355415	-1.0	-1.0
chr6	31730820	31731003	ENSG00000213719.8|CLIC1|RPS3|RPS3	987	-	2.68776	1.8910422	-1.0	-1.0
chr6	31734153	31734258	ENSG00000213719.8|CLIC1|RPS3|RPS3	992	-	3.4196064	2.1193826	-1.0	-1.0
chr6	31736261	31736572	ENSG00000213719.8|CLIC1|RPS3|RPS3	993	-	2.5480266	2.1552331	-1.0	-1.0
chr6	31782040	31782205	ENSG00000204394.12|VARS|RPS3|RPS3	955	-	3.570323	1.3437343	-1.0	-1.0
chr6	31780440	31780550	ENSG00000204394.12|VARS|RPS3|RPS3	929	-	2.6952755	1.1464103	-1.0	-1.0
chr6	31781488	31781603	ENSG00000204394.12|VARS|RPS3|RPS3	915	-	2.423508	1.071977	-1.0	-1.0
chr6	31785608	31785728	ENSG00000204394.12|VARS|RPS3|RPS3	902	-	2.5114517	1.0087098	-1.0	-1.0
chr6	31782260	31782480	ENSG00000204394.12|VARS|RPS3|RPS3	960	-	3.9237225	1.4029903	-1.0	-1.0
chr6	31780037	31780147	ENSG00000204394.12|VARS|RPS3|RPS3	916	-	2.713949	1.0734234	-1.0	-1.0
chr6	31782490	31782660	ENSG00000204394.12|VARS|RPS3|RPS3	924	-	3.0710063	1.118554	-1.0	-1.0
chr6	31791870	31792030	ENSG00000204394.12|VARS|RPS3|RPS3	972	-	4.5252004	1.5467529	-1.0	-1.0
chr6	31779662	31779892	ENSG00000204394.12|VARS|RPS3|RPS3	932	-	2.7949228	1.1661614	-1.0	-1.0
chr6	31785245	31785327	ENSG00000204394.12|VARS|RPS3|RPS3	982	-	4.315918	1.743252	-1.0	-1.0
chr6	31781828	31781952	ENSG00000204394.12|VARS|RPS3|RPS3	996	-	4.5034075	2.4205985	-1.0	-1.0
chr6	31815583	31815823	ENSG00000204389.9|HSPA1A|RPS3|RPS3	927	+	2.6077356	1.1385758	-1.0	-1.0
chr6	31817498	31817738	ENSG00000204389.9|HSPA1A|RPS3|RPS3	957	+	2.4896827	1.36656	-1.0	-1.0
chr6	31829794	31829984	ENSG00000204388.6|HSPA1B|RPS3|RPS3	931	+	2.2609859	1.1584896	-1.0	-1.0
chr6	31860438	31860603	ENSG00000204386.10|NEU1|RPS3|RPS3	930	-	2.9143598	1.1552043	-1.0	-1.0
chr6	31862647	31862747	ENSG00000204386.10|NEU1|RPS3|RPS3	900	-	3.8478067	1.0012636	-1.0	-1.0
chr6	32162866	32163026	ENSG00000221988.12|PPT2|RPS3|RPS3	917	+	3.0859165	1.0788225	-1.0	-1.0
chr6	32162867	32163027	ENSG00000258388.7|PPT2-EGFL8|RPS3|RPS3	914	+	3.0539904	1.0660919	-1.0	-1.0
chr6	32180228	32180418	ENSG00000204308.7|RNF5|RPS3|RPS3	934	+	2.3493528	1.1802783	-1.0	-1.0
chr6	32180023	32180126	ENSG00000204308.7|RNF5|RPS3|RPS3	914	+	2.5837538	1.0630784	-1.0	-1.0
chr6	33201219	33201379	ENSG00000112473.17|SLC39A7|RPS3|RPS3	910	+	2.4738882	1.0447526	-1.0	-1.0
chr6	33201029	33201184	ENSG00000112473.17|SLC39A7|RPS3|RPS3	906	+	2.1192448	1.028962	-1.0	-1.0
chr6	33203595	33203750	ENSG00000112473.17|SLC39A7|RPS3|RPS3	910	+	2.6614716	1.0467104	-1.0	-1.0
chr6	33289776	33289920	ENSG00000204220.11|PFDN6|RPS3|RPS3	912	+	2.4067502	1.0572728	-1.0	-1.0
chr6	33290313	33290473	ENSG00000204220.11|PFDN6|RPS3|RPS3	929	+	2.9247675	1.1504662	-1.0	-1.0
chr6	33304457	33304637	ENSG00000231925.11|TAPBP|RPS3|RPS3	971	-	3.5988808	1.5374593	-1.0	-1.0
chr6	33416571	33416836	ENSG00000112514.15|CUTA|RPS3|RPS3	980	-	3.5292063	1.7096581	-1.0	-1.0
chr6	33417446	33417646	ENSG00000112514.15|CUTA|RPS3|RPS3	933	-	2.5920703	1.175026	-1.0	-1.0
chr6	34236872	34237007	ENSG00000137309.19|HMGA1|RPS3|RPS3	923	+	2.223186	1.1140319	-1.0	-1.0
chr6	34425965	34426065	ENSG00000124614.13|RPS10|RPS3|RPS3	900	-	1.995525	1.0008337	-1.0	-1.0
chr6	34762594	34762703	ENSG00000124562.9|SNRPC|RPS3|RPS3	925	+	2.6820385	1.1242895	-1.0	-1.0
chr6	34770290	34770390	ENSG00000124562.9|SNRPC|RPS3|RPS3	994	+	3.7147677	2.195668	-1.0	-1.0
chr6	34773445	34773630	ENSG00000124562.9|SNRPC|RPS3|RPS3	987	+	3.3212547	1.8814112	-1.0	-1.0
chr6	34767907	34767997	ENSG00000124562.9|SNRPC|RPS3|RPS3	939	+	2.315527	1.2154971	-1.0	-1.0
chr6	35468407	35468507	ENSG00000198755.10|RPL10A|RPS3|RPS3	926	+	2.4936802	1.1309263	-1.0	-1.0
chr6	37172995	37173172	ENSG00000137193.13|PIM1|RPS3|RPS3	968	+	2.1964142	1.4931183	-1.0	-1.0
chr6	37171124	37171254	ENSG00000137193.13|PIM1|RPS3|RPS3	927	+	1.6362536	1.13926	-1.0	-1.0
chr6	38677259	38677383	ENSG00000124767.6|GLO1|RPS3|RPS3	934	-	2.5534596	1.1796443	-1.0	-1.0
chr6	38686891	38686974	ENSG00000124767.6|GLO1|RPS3|RPS3	979	-	3.9196882	1.6691464	-1.0	-1.0
chr6	38702970	38703105	ENSG00000124767.6|GLO1|RPS3|RPS3	938	-	2.3543532	1.2056135	-1.0	-1.0
chr6	38682807	38682922	ENSG00000124767.6|GLO1|RPS3|RPS3	904	-	3.8841634	1.0189632	-1.0	-1.0
chr6	38682011	38682101	ENSG00000124767.6|GLO1|RPS3|RPS3	901	-	2.4699912	1.0030806	-1.0	-1.0
chr6	41789231	41789331	ENSG00000124593.15|AL365205.1|RPS3|RPS3	988	+	4.170631	1.9091011	-1.0	-1.0
chr6	41787614	41787825	ENSG00000124593.15|AL365205.1|RPS3|RPS3	998	+	4.6479397	2.6556609	-1.0	-1.0
chr6	41789530	41789630	ENSG00000124593.15|AL365205.1|RPS3|RPS3	929	+	2.8697329	1.1459609	-1.0	-1.0
chr6	41787661	41787825	ENSG00000214736.7|TOMM6|RPS3|RPS3	999	+	5.0913258	3.1344585	-1.0	-1.0
chr6	41789231	41789331	ENSG00000214736.7|TOMM6|RPS3|RPS3	987	+	4.170631	1.8979042	-1.0	-1.0
chr6	41789530	41789630	ENSG00000214736.7|TOMM6|RPS3|RPS3	929	+	2.8697329	1.1508639	-1.0	-1.0
chr6	41935907	41936007	ENSG00000112576.12|CCND3|RPS3|RPS3	909	-	3.7906065	1.0392913	-1.0	-1.0
chr6	43055839	43056196	ENSG00000112651.11|MRPL2|RPS3|RPS3	973	-	4.0241885	1.5714464	-1.0	-1.0
chr6	43058040	43058230	ENSG00000112651.11|MRPL2|RPS3|RPS3	951	-	3.753079	1.3056539	-1.0	-1.0
chr6	43056306	43056445	ENSG00000112651.11|MRPL2|RPS3|RPS3	1000	-	8.5284815	3.8116508	-1.0	-1.0
chr6	43054323	43054486	ENSG00000112651.11|MRPL2|RPS3|RPS3	978	-	4.490661	1.6526192	-1.0	-1.0
chr6	43516826	43516961	ENSG00000137207.11|YIPF3|RPS3|RPS3	929	-	3.9432726	1.1462045	-1.0	-1.0
chr6	44249714	44249829	ENSG00000096384.19|HSP90AB1|RPS3|RPS3	916	+	1.7667965	1.0763966	-1.0	-1.0
chr6	44253488	44253683	ENSG00000096384.19|HSP90AB1|RPS3|RPS3	983	+	1.9916412	1.7665254	-1.0	-1.0
chr6	44249456	44249583	ENSG00000096384.19|HSP90AB1|RPS3|RPS3	924	+	2.2504072	1.1203681	-1.0	-1.0
chr6	44253239	44253378	ENSG00000096384.19|HSP90AB1|RPS3|RPS3	923	+	1.6678073	1.1157055	-1.0	-1.0
chr6	49606847	49606921	ENSG00000112077.15|RHAG|RPS3|RPS3	998	-	4.301001	2.6452787	-1.0	-1.0
chr6	49615623	49615771	ENSG00000112077.15|RHAG|RPS3|RPS3	926	-	2.0699842	1.13212	-1.0	-1.0
chr6	49605697	49605830	ENSG00000112077.15|RHAG|RPS3|RPS3	988	-	3.655095	1.9346602	-1.0	-1.0
chr6	49636655	49636839	ENSG00000112077.15|RHAG|RPS3|RPS3	984	-	3.379546	1.7846727	-1.0	-1.0
chr6	49614686	49614853	ENSG00000112077.15|RHAG|RPS3|RPS3	991	-	3.7493653	2.0246887	-1.0	-1.0
chr6	49611023	49611145	ENSG00000112077.15|RHAG|RPS3|RPS3	970	-	2.809858	1.5225865	-1.0	-1.0
chr6	49618067	49618218	ENSG00000112077.15|RHAG|RPS3|RPS3	965	-	3.0358543	1.4501153	-1.0	-1.0
chr6	49612396	49612534	ENSG00000112077.15|RHAG|RPS3|RPS3	948	-	2.6776645	1.2853516	-1.0	-1.0
chr6	49619178	49619362	ENSG00000112077.15|RHAG|RPS3|RPS3	997	-	3.9023323	2.5839264	-1.0	-1.0
chr6	52282044	52282175	ENSG00000112118.18|MCM3|RPS3|RPS3	956	-	3.3033297	1.3563794	-1.0	-1.0
chr6	52284596	52284736	ENSG00000112118.18|MCM3|RPS3|RPS3	919	-	2.8497036	1.0925677	-1.0	-1.0
chr6	70394886	70395043	ENSG00000237643.1|AL365226.2|RPS3|RPS3	971	+	2.9136057	1.5446959	-1.0	-1.0
chr6	73518260	73518460	ENSG00000156508.17|EEF1A1|RPS3|RPS3	974	-	2.7524726	1.5875533	-1.0	-1.0
chr6	73518847	73519047	ENSG00000156508.17|EEF1A1|RPS3|RPS3	954	-	2.5715287	1.3338431	-1.0	-1.0
chr6	75243716	75243861	ENSG00000112695.11|COX7A2|RPS3|RPS3	962	-	2.9562454	1.4169497	-1.0	-1.0
chr6	75237869	75237988	ENSG00000112695.11|COX7A2|RPS3|RPS3	945	-	2.9492295	1.2572012	-1.0	-1.0
chr6	75241099	75241265	ENSG00000112695.11|COX7A2|RPS3|RPS3	981	-	5.2082524	1.7267046	-1.0	-1.0
chr6	75240276	75240385	ENSG00000112695.11|COX7A2|RPS3|RPS3	1000	-	5.697163	6.05489	-1.0	-1.0
chr6	83188682	83188798	ENSG00000013375.15|PGM3|RPS3|RPS3	921	-	2.8236258	1.1045895	-1.0	-1.0
chr6	85642896	85643091	ENSG00000135316.17|SYNCRIP|RPS3|RPS3	945	-	3.0564682	1.2612462	-1.0	-1.0
chr6	109382308	109382457	ENSG00000135535.15|CD164|RPS3|RPS3	955	-	2.6050851	1.3424716	-1.0	-1.0
chr6	110874789	110874889	ENSG00000123505.15|AMD1|RPS3|RPS3	910	+	2.9534888	1.0440034	-1.0	-1.0
chr6	113970866	113971006	ENSG00000196591.11|HDAC2|RPS3|RPS3	948	-	3.1681616	1.2854458	-1.0	-1.0
chr6	119348467	119348577	ENSG00000111885.6|MAN1A1|RPS3|RPS3	910	-	2.9758916	1.0473444	-1.0	-1.0
chr6	126340188	126340288	ENSG00000203760.8|CENPW|RPS3|RPS3	950	+	4.8477993	1.3031726	-1.0	-1.0
chr6	139373841	139373946	ENSG00000164442.9|CITED2|RPS3|RPS3	927	-	3.3675823	1.137593	-1.0	-1.0
chr6	139373161	139373331	ENSG00000164442.9|CITED2|RPS3|RPS3	908	-	3.1547017	1.0350038	-1.0	-1.0
chr6	144095155	144095345	ENSG00000169976.6|SF3B5|RPS3|RPS3	943	-	2.5763497	1.2429514	-1.0	-1.0
chr6	144095475	144095573	ENSG00000169976.6|SF3B5|RPS3|RPS3	911	-	2.6069014	1.0487413	-1.0	-1.0
chr6	149802199	149802419	ENSG00000120265.16|PCMT1|RPS3|RPS3	993	+	4.3051505	2.1254818	-1.0	-1.0
chr6	149789953	149790053	ENSG00000120265.16|PCMT1|RPS3|RPS3	964	+	4.0534697	1.4456993	-1.0	-1.0
chr6	149749837	149749956	ENSG00000120265.16|PCMT1|RPS3|RPS3	927	+	2.6841905	1.1394885	-1.0	-1.0
chr6	149796414	149796500	ENSG00000120265.16|PCMT1|RPS3|RPS3	987	+	3.6566706	1.887959	-1.0	-1.0
chr6	158767315	158767415	ENSG00000092820.17|EZR|RPS3|RPS3	908	-	2.8225458	1.0344893	-1.0	-1.0
chr6	158766830	158767025	ENSG00000092820.17|EZR|RPS3|RPS3	985	-	3.51649	1.8153967	-1.0	-1.0
chr6	159778658	159778863	ENSG00000120437.8|ACAT2|RPS3|RPS3	956	+	3.2634437	1.355764	-1.0	-1.0
chr6	159767004	159767104	ENSG00000120437.8|ACAT2|RPS3|RPS3	921	+	3.370416	1.1026971	-1.0	-1.0
chr6	159789494	159789669	ENSG00000120438.11|TCP1|RPS3|RPS3	955	-	3.0150576	1.3481855	-1.0	-1.0
chr6	170537233	170537340	ENSG00000008018.8|PSMB1|RPS3|RPS3	999	-	4.6017003	2.9474854	-1.0	-1.0
chr6	170535116	170535405	ENSG00000008018.8|PSMB1|RPS3|RPS3	999	-	5.1297274	2.8250036	-1.0	-1.0
chr6	170549005	170549180	ENSG00000008018.8|PSMB1|RPS3|RPS3	982	-	3.3539128	1.7464606	-1.0	-1.0
chr6	170543600	170543725	ENSG00000008018.8|PSMB1|RPS3|RPS3	989	-	3.9375207	1.9508628	-1.0	-1.0
chr6	170553129	170553319	ENSG00000008018.8|PSMB1|RPS3|RPS3	985	-	3.3505132	1.8186165	-1.0	-1.0
chr7	5300662	5300852	ENSG00000164638.10|SLC29A4|RPS3|RPS3	997	+	4.2620397	2.5760844	-1.0	-1.0
chr7	5528003	5528778	ENSG00000075624.13|ACTB|RPS3|RPS3	997	-	2.5336862	2.534471	-1.0	-1.0
chr7	5529133	5529338	ENSG00000075624.13|ACTB|RPS3|RPS3	995	-	2.3782241	2.320874	-1.0	-1.0
chr7	5530573	5530693	ENSG00000075624.13|ACTB|RPS3|RPS3	952	-	2.0081825	1.3149669	-1.0	-1.0
chr7	5527660	5527891	ENSG00000075624.13|ACTB|RPS3|RPS3	998	-	2.9460015	2.7703142	-1.0	-1.0
chr7	5530092	5530207	ENSG00000075624.13|ACTB|RPS3|RPS3	917	-	2.279749	1.0812907	-1.0	-1.0
chr7	5529468	5529728	ENSG00000075624.13|ACTB|RPS3|RPS3	984	-	1.8341374	1.797478	-1.0	-1.0
chr7	5593042	5593232	ENSG00000075618.17|FSCN1|RPS3|RPS3	958	+	2.8810601	1.3798412	-1.0	-1.0
chr7	5605311	5605461	ENSG00000075618.17|FSCN1|RPS3|RPS3	913	+	2.0964432	1.0582459	-1.0	-1.0
chr7	5593662	5593768	ENSG00000075618.17|FSCN1|RPS3|RPS3	924	+	2.7206566	1.1163855	-1.0	-1.0
chr7	7640319	7640489	ENSG00000106399.11|RPA3|RPS3|RPS3	968	-	4.683821	1.4894164	-1.0	-1.0
chr7	10939999	10940219	ENSG00000189043.9|NDUFA4|RPS3|RPS3	928	-	2.3130217	1.1433547	-1.0	-1.0
chr7	10938807	10938957	ENSG00000189043.9|NDUFA4|RPS3|RPS3	963	-	4.2073646	1.4274141	-1.0	-1.0
chr7	10933560	10933692	ENSG00000189043.9|NDUFA4|RPS3|RPS3	990	-	4.641649	1.9803194	-1.0	-1.0
chr7	12687624	12687728	ENSG00000122644.12|ARL4A|RPS3|RPS3	914	+	3.9284973	1.0660514	-1.0	-1.0
chr7	22822716	22822852	ENSG00000196683.10|TOMM7|RPS3|RPS3	959	-	3.972466	1.385673	-1.0	-1.0
chr7	25123685	25123785	ENSG00000172115.8|CYCS|RPS3|RPS3	901	-	2.5167706	1.004383	-1.0	-1.0
chr7	25123950	25124120	ENSG00000172115.8|CYCS|RPS3|RPS3	987	-	2.9953704	1.8699596	-1.0	-1.0
chr7	25125155	25125350	ENSG00000172115.8|CYCS|RPS3|RPS3	972	-	2.8340743	1.5580829	-1.0	-1.0
chr7	26193574	26193684	ENSG00000122566.20|HNRNPA2B1|RPS3|RPS3	903	-	1.725665	1.0117201	-1.0	-1.0
chr7	26192451	26192577	ENSG00000122566.20|HNRNPA2B1|RPS3|RPS3	978	-	2.2540193	1.6554602	-1.0	-1.0
chr7	26200701	26200826	ENSG00000122566.20|HNRNPA2B1|RPS3|RPS3	908	-	2.048218	1.0359567	-1.0	-1.0
chr7	30632209	30632389	ENSG00000106105.13|GARS|RPS3|RPS3	942	+	3.116289	1.2398883	-1.0	-1.0
chr7	30615905	30616035	ENSG00000106105.13|GARS|RPS3|RPS3	905	+	2.2657135	1.0242256	-1.0	-1.0
chr7	30633734	30633894	ENSG00000106105.13|GARS|RPS3|RPS3	967	+	3.3824832	1.4853677	-1.0	-1.0
chr7	30617113	30617273	ENSG00000106105.13|GARS|RPS3|RPS3	976	+	3.2507668	1.619389	-1.0	-1.0
chr7	30628494	30628664	ENSG00000106105.13|GARS|RPS3|RPS3	962	+	3.011849	1.4171778	-1.0	-1.0
chr7	30631443	30631541	ENSG00000106105.13|GARS|RPS3|RPS3	908	+	2.467446	1.0347729	-1.0	-1.0
chr7	40134408	40134598	ENSG00000168303.6|MPLKIP|RPS3|RPS3	960	-	4.077102	1.3929653	-1.0	-1.0
chr7	42924674	42924797	ENSG00000106588.10|PSMA2|RPS3|RPS3	995	-	4.8280888	2.2882233	-1.0	-1.0
chr7	42932117	42932223	ENSG00000106588.10|PSMA2|RPS3|RPS3	940	-	3.0056052	1.2205716	-1.0	-1.0
chr7	42926535	42926640	ENSG00000106588.10|PSMA2|RPS3|RPS3	913	-	3.9283743	1.0623298	-1.0	-1.0
chr7	42927382	42927464	ENSG00000106588.10|PSMA2|RPS3|RPS3	992	-	4.7017407	2.0964599	-1.0	-1.0
chr7	42923324	42923406	ENSG00000106588.10|PSMA2|RPS3|RPS3	965	-	3.6062946	1.45508	-1.0	-1.0
chr7	42921828	42921931	ENSG00000106588.10|PSMA2|RPS3|RPS3	965	-	4.57728	1.4508116	-1.0	-1.0
chr7	42927382	42927459	ENSG00000256646.7|AC010132.3|RPS3|RPS3	991	-	4.6708045	2.0445323	-1.0	-1.0
chr7	42932117	42932174	ENSG00000256646.7|AC010132.3|RPS3|RPS3	922	-	3.0536916	1.1105051	-1.0	-1.0
chr7	42924674	42924797	ENSG00000256646.7|AC010132.3|RPS3|RPS3	995	-	4.8280888	2.2869103	-1.0	-1.0
chr7	42926535	42926640	ENSG00000256646.7|AC010132.3|RPS3|RPS3	914	-	3.9283743	1.0632663	-1.0	-1.0
chr7	42923324	42923406	ENSG00000256646.7|AC010132.3|RPS3|RPS3	963	-	3.6062946	1.4376156	-1.0	-1.0
chr7	42921857	42921931	ENSG00000256646.7|AC010132.3|RPS3|RPS3	977	-	5.14825	1.6441317	-1.0	-1.0
chr7	44565951	44566076	ENSG00000136271.10|DDX56|RPS3|RPS3	917	-	7.0797815	1.0786825	-1.0	-1.0
chr7	44581722	44581847	ENSG00000158604.14|TMED4|RPS3|RPS3	923	-	2.9763062	1.1125342	-1.0	-1.0
chr7	44581468	44581574	ENSG00000158604.14|TMED4|RPS3|RPS3	961	-	3.5125468	1.4036678	-1.0	-1.0
chr7	44796679	44796784	ENSG00000196262.13|PPIA|RPS3|RPS3	976	+	3.651742	1.6269711	-1.0	-1.0
chr7	54759077	54759292	ENSG00000132432.13|SEC61G|RPS3|RPS3	964	-	2.8771532	1.4487345	-1.0	-1.0
chr7	54757494	54757594	ENSG00000132432.13|SEC61G|RPS3|RPS3	995	-	4.28549	2.3326452	-1.0	-1.0
chr7	54755721	54755876	ENSG00000132432.13|SEC61G|RPS3|RPS3	972	-	3.3324156	1.5559866	-1.0	-1.0
chr7	56102790	56103011	ENSG00000106153.12|CHCHD2|RPS3|RPS3	963	-	3.06165	1.432486	-1.0	-1.0
chr7	56104225	56104430	ENSG00000106153.12|CHCHD2|RPS3|RPS3	1000	-	5.8764234	3.3984592	-1.0	-1.0
chr7	56106363	56106563	ENSG00000106153.12|CHCHD2|RPS3|RPS3	983	-	3.988635	1.7812735	-1.0	-1.0
chr7	74195203	74195328	ENSG00000106682.14|EIF4H|RPS3|RPS3	948	+	4.920017	1.2851005	-1.0	-1.0
chr7	74194740	74194878	ENSG00000106682.14|EIF4H|RPS3|RPS3	963	+	3.0062618	1.4307165	-1.0	-1.0
chr7	74254285	74254425	ENSG00000049541.10|RFC2|RPS3|RPS3	933	-	3.9346495	1.1743942	-1.0	-1.0
chr7	76057409	76057493	ENSG00000146701.11|MDH2|RPS3|RPS3	999	+	4.5529594	3.0460904	-1.0	-1.0
chr7	76064801	76065016	ENSG00000146701.11|MDH2|RPS3|RPS3	988	+	3.5928316	1.937101	-1.0	-1.0
chr7	76064338	76064438	ENSG00000146701.11|MDH2|RPS3|RPS3	984	+	2.9676647	1.8069463	-1.0	-1.0
chr7	76054753	76054993	ENSG00000146701.11|MDH2|RPS3|RPS3	953	+	2.5549688	1.3247687	-1.0	-1.0
chr7	76063514	76063592	ENSG00000146701.11|MDH2|RPS3|RPS3	991	+	2.9274564	2.0367985	-1.0	-1.0
chr7	76057968	76058138	ENSG00000146701.11|MDH2|RPS3|RPS3	979	+	3.1168706	1.6865611	-1.0	-1.0
chr7	76060367	76060498	ENSG00000146701.11|MDH2|RPS3|RPS3	959	+	2.7868333	1.3901924	-1.0	-1.0
chr7	76066278	76066523	ENSG00000146701.11|MDH2|RPS3|RPS3	984	+	3.0264082	1.7916414	-1.0	-1.0
chr7	76302583	76303143	ENSG00000106211.8|HSPB1|RPS3|RPS3	979	+	3.015209	1.6739777	-1.0	-1.0
chr7	76329483	76329673	ENSG00000170027.6|YWHAG|RPS3|RPS3	960	-	2.9149897	1.3930327	-1.0	-1.0
chr7	76358731	76358846	ENSG00000170027.6|YWHAG|RPS3|RPS3	910	-	2.213072	1.046433	-1.0	-1.0
chr7	92117043	92117153	ENSG00000001630.15|CYP51A1|RPS3|RPS3	920	-	2.944081	1.0986142	-1.0	-1.0
chr7	92134172	92134412	ENSG00000001630.15|CYP51A1|RPS3|RPS3	916	-	2.134197	1.0776224	-1.0	-1.0
chr7	92134182	92134412	ENSG00000240720.7|LRRD1|RPS3|RPS3	916	-	2.1502323	1.0771537	-1.0	-1.0
chr7	92117043	92117153	ENSG00000240720.7|LRRD1|RPS3|RPS3	921	-	2.944081	1.1034243	-1.0	-1.0
chr7	92833430	92833535	ENSG00000105810.9|CDK6|RPS3|RPS3	909	-	3.4250422	1.0407069	-1.0	-1.0
chr7	94004222	94004377	ENSG00000105829.11|BET1|RPS3|RPS3	979	-	5.467985	1.6824907	-1.0	-1.0
chr7	97858277	97858405	ENSG00000284707.1|AC079781.5|RPS3|RPS3	955	-	2.4698925	1.3422142	-1.0	-1.0
chr7	97856689	97856809	ENSG00000284707.1|AC079781.5|RPS3|RPS3	936	-	2.146764	1.1952279	-1.0	-1.0
chr7	97852207	97852468	ENSG00000284707.1|AC079781.5|RPS3|RPS3	973	-	2.9409678	1.568383	-1.0	-1.0
chr7	97853064	97853215	ENSG00000284707.1|AC079781.5|RPS3|RPS3	963	-	3.1101985	1.4350029	-1.0	-1.0
chr7	97859212	97859397	ENSG00000284707.1|AC079781.5|RPS3|RPS3	944	-	2.3676019	1.2545779	-1.0	-1.0
chr7	97868907	97869179	ENSG00000284707.1|AC079781.5|RPS3|RPS3	962	-	2.7322602	1.4201306	-1.0	-1.0
chr7	97864273	97864443	ENSG00000284707.1|AC079781.5|RPS3|RPS3	935	-	2.5569918	1.188773	-1.0	-1.0
chr7	97853304	97853386	ENSG00000284707.1|AC079781.5|RPS3|RPS3	967	-	2.7750072	1.4836473	-1.0	-1.0
chr7	97858277	97858405	ENSG00000070669.16|ASNS|RPS3|RPS3	955	-	2.4698925	1.3445339	-1.0	-1.0
chr7	97852207	97852468	ENSG00000070669.16|ASNS|RPS3|RPS3	973	-	2.9409678	1.5650406	-1.0	-1.0
chr7	97853064	97853215	ENSG00000070669.16|ASNS|RPS3|RPS3	963	-	3.1101985	1.4281749	-1.0	-1.0
chr7	97859212	97859397	ENSG00000070669.16|ASNS|RPS3|RPS3	943	-	2.3431883	1.2408068	-1.0	-1.0
chr7	97864265	97864445	ENSG00000070669.16|ASNS|RPS3|RPS3	939	-	2.566141	1.2113857	-1.0	-1.0
chr7	97868904	97869179	ENSG00000070669.16|ASNS|RPS3|RPS3	963	-	2.748053	1.4281609	-1.0	-1.0
chr7	97856689	97856814	ENSG00000070669.16|ASNS|RPS3|RPS3	932	-	2.1028755	1.1700139	-1.0	-1.0
chr7	97853304	97853386	ENSG00000070669.16|ASNS|RPS3|RPS3	964	-	2.7750072	1.4386371	-1.0	-1.0
chr7	99411063	99411193	ENSG00000106245.10|BUD31|RPS3|RPS3	964	+	4.9690127	1.440704	-1.0	-1.0
chr7	99460085	99460193	ENSG00000248919.7|ATP5J2-PTCD1|RPS3|RPS3	982	-	3.4564958	1.7386153	-1.0	-1.0
chr7	99459098	99459318	ENSG00000248919.7|ATP5J2-PTCD1|RPS3|RPS3	970	-	2.628534	1.5251813	-1.0	-1.0
chr7	99458223	99458423	ENSG00000248919.7|ATP5J2-PTCD1|RPS3|RPS3	938	-	2.3143783	1.2110448	-1.0	-1.0
chr7	99459099	99459263	ENSG00000241468.7|ATP5J2|RPS3|RPS3	968	-	2.5099373	1.4968798	-1.0	-1.0
chr7	99458224	99458355	ENSG00000241468.7|ATP5J2|RPS3|RPS3	927	-	2.189404	1.136364	-1.0	-1.0
chr7	99460034	99460244	ENSG00000241468.7|ATP5J2|RPS3|RPS3	973	-	3.5083876	1.5664214	-1.0	-1.0
chr7	99458226	99458421	ENSG00000106246.17|PTCD1|RPS3|RPS3	939	-	2.3157904	1.2112678	-1.0	-1.0
chr7	99459101	99459316	ENSG00000106246.17|PTCD1|RPS3|RPS3	972	-	2.6581051	1.5529637	-1.0	-1.0
chr7	99460036	99460246	ENSG00000106246.17|PTCD1|RPS3|RPS3	970	-	3.516491	1.5172693	-1.0	-1.0
chr7	100094172	100094341	ENSG00000166508.17|MCM7|RPS3|RPS3	990	-	3.4074738	2.00708	-1.0	-1.0
chr7	100098108	100098290	ENSG00000166508.17|MCM7|RPS3|RPS3	911	-	2.1257756	1.0510749	-1.0	-1.0
chr7	100095933	100096167	ENSG00000166508.17|MCM7|RPS3|RPS3	977	-	3.2366076	1.636578	-1.0	-1.0
chr7	100092822	100093133	ENSG00000166508.17|MCM7|RPS3|RPS3	981	-	3.1185038	1.7153312	-1.0	-1.0
chr7	100095386	100095511	ENSG00000166508.17|MCM7|RPS3|RPS3	938	-	2.8372598	1.2065203	-1.0	-1.0
chr7	100095773	100095913	ENSG00000166508.17|MCM7|RPS3|RPS3	921	-	2.3180773	1.1030787	-1.0	-1.0
chr7	100099022	100099172	ENSG00000166508.17|MCM7|RPS3|RPS3	913	-	2.2427375	1.0610974	-1.0	-1.0
chr7	100100013	100100133	ENSG00000166508.17|MCM7|RPS3|RPS3	943	-	2.8714387	1.2448032	-1.0	-1.0
chr7	100097833	100097943	ENSG00000166508.17|MCM7|RPS3|RPS3	991	-	3.4550023	2.0541947	-1.0	-1.0
chr7	100097613	100097745	ENSG00000166508.17|MCM7|RPS3|RPS3	982	-	3.0987046	1.7475822	-1.0	-1.0
chr7	100099567	100099753	ENSG00000166508.17|MCM7|RPS3|RPS3	946	-	2.4879558	1.2669291	-1.0	-1.0
chr7	100101289	100101444	ENSG00000166508.17|MCM7|RPS3|RPS3	932	-	2.5544336	1.1685714	-1.0	-1.0
chr7	100097300	100097384	ENSG00000166508.17|MCM7|RPS3|RPS3	976	-	2.9536254	1.6240734	-1.0	-1.0
chr7	100093291	100093391	ENSG00000166508.17|MCM7|RPS3|RPS3	909	-	2.2420244	1.0432888	-1.0	-1.0
chr7	100099257	100099452	ENSG00000166508.17|MCM7|RPS3|RPS3	949	-	2.632814	1.2907536	-1.0	-1.0
chr7	100678102	100678202	ENSG00000172354.9|GNB2|RPS3|RPS3	905	+	2.560375	1.0210894	-1.0	-1.0
chr7	101222608	101222718	ENSG00000106400.11|ZNHIT1|RPS3|RPS3	914	+	3.9181013	1.0632074	-1.0	-1.0
chr7	101223936	101224046	ENSG00000106400.11|ZNHIT1|RPS3|RPS3	907	+	3.8277297	1.0325676	-1.0	-1.0
chr7	103347644	103347781	ENSG00000161057.11|PSMC2|RPS3|RPS3	917	+	2.6222403	1.0804652	-1.0	-1.0
chr7	103355693	103355793	ENSG00000161057.11|PSMC2|RPS3|RPS3	924	+	3.0536916	1.1192178	-1.0	-1.0
chr7	103361981	103362121	ENSG00000161057.11|PSMC2|RPS3|RPS3	932	+	3.9235117	1.16704	-1.0	-1.0
chr7	103364142	103364292	ENSG00000161057.11|PSMC2|RPS3|RPS3	972	+	3.7064407	1.5568432	-1.0	-1.0
chr7	107917272	107917447	ENSG00000091140.13|DLD|RPS3|RPS3	955	+	3.8000247	1.3439261	-1.0	-1.0
chr7	107916793	107916948	ENSG00000091140.13|DLD|RPS3|RPS3	981	+	5.2814384	1.7315668	-1.0	-1.0
chr7	107906266	107906369	ENSG00000091140.13|DLD|RPS3|RPS3	924	+	2.778951	1.1163616	-1.0	-1.0
chr7	121085043	121085143	ENSG00000106034.17|CPED1|RPS3|RPS3	908	+	2.4691458	1.0373938	-1.0	-1.0
chr7	123542006	123542201	ENSG00000128609.14|NDUFA5|RPS3|RPS3	956	-	3.4391363	1.360285	-1.0	-1.0
chr7	124032250	124032445	ENSG00000234224.2|TMEM229A|RPS3|RPS3	978	-	5.142382	1.6639495	-1.0	-1.0
chr7	127686612	127686797	ENSG00000197157.10|SND1|RPS3|RPS3	937	+	2.329378	1.2034516	-1.0	-1.0
chr7	128084723	128084850	ENSG00000197157.10|SND1|RPS3|RPS3	996	+	4.22245	2.43588	-1.0	-1.0
chr7	127694827	127694948	ENSG00000197157.10|SND1|RPS3|RPS3	917	+	2.169108	1.0823328	-1.0	-1.0
chr7	128089488	128089738	ENSG00000197157.10|SND1|RPS3|RPS3	970	+	3.1397188	1.5186818	-1.0	-1.0
chr7	127807483	127807573	ENSG00000197157.10|SND1|RPS3|RPS3	937	+	2.5321105	1.19901	-1.0	-1.0
chr7	127702434	127702526	ENSG00000197157.10|SND1|RPS3|RPS3	919	+	2.1763215	1.0922192	-1.0	-1.0
chr7	127698874	127698953	ENSG00000197157.10|SND1|RPS3|RPS3	955	+	2.8312373	1.3420868	-1.0	-1.0
chr7	127990945	127991055	ENSG00000197157.10|SND1|RPS3|RPS3	916	+	2.0515282	1.0755633	-1.0	-1.0
chr7	127887901	127888012	ENSG00000197157.10|SND1|RPS3|RPS3	942	+	2.430946	1.2338665	-1.0	-1.0
chr7	128081359	128081501	ENSG00000197157.10|SND1|RPS3|RPS3	946	+	2.3040142	1.2676407	-1.0	-1.0
chr7	127701162	127701307	ENSG00000197157.10|SND1|RPS3|RPS3	916	+	2.362014	1.0767447	-1.0	-1.0
chr7	127704838	127704945	ENSG00000197157.10|SND1|RPS3|RPS3	930	+	2.302717	1.1529641	-1.0	-1.0
chr7	128086850	128086990	ENSG00000197157.10|SND1|RPS3|RPS3	915	+	2.6467083	1.0707562	-1.0	-1.0
chr7	128769112	128769217	ENSG00000128595.16|CALU|RPS3|RPS3	906	+	2.1813335	1.0270145	-1.0	-1.0
chr7	128739291	128739411	ENSG00000128595.16|CALU|RPS3|RPS3	946	+	2.60776	1.2715683	-1.0	-1.0
chr7	128837407	128837522	ENSG00000128591.15|FLNC|RPS3|RPS3	905	+	3.8466132	1.0237832	-1.0	-1.0
chr7	128862825	128862930	ENSG00000128524.4|ATP6V1F|RPS3|RPS3	911	+	2.2393641	1.0529907	-1.0	-1.0
chr7	135929885	135930012	ENSG00000105887.10|MTPN|RPS3|RPS3	937	-	2.865962	1.1996317	-1.0	-1.0
chr7	135951516	135951630	ENSG00000105887.10|MTPN|RPS3|RPS3	962	-	3.5969849	1.4162738	-1.0	-1.0
chr7	143876488	143876613	ENSG00000198420.9|TCAF1|RPS3|RPS3	903	-	3.8462994	1.0137283	-1.0	-1.0
chr7	149003741	149003841	ENSG00000155660.10|PDIA4|RPS3|RPS3	914	-	2.3340764	1.0643282	-1.0	-1.0
chr7	149005140	149005374	ENSG00000155660.10|PDIA4|RPS3|RPS3	954	-	3.2797003	1.3414087	-1.0	-1.0
chr7	150322803	150322968	ENSG00000127399.14|LRRC61|RPS3|RPS3	928	+	3.0186622	1.1445559	-1.0	-1.0
chr7	155297805	155298000	ENSG00000186480.12|INSIG1|RPS3|RPS3	950	+	2.4501631	1.299177	-1.0	-1.0
chr7	155298403	155298533	ENSG00000186480.12|INSIG1|RPS3|RPS3	918	+	2.33855	1.0886571	-1.0	-1.0
chr8	11831517	11831697	ENSG00000079459.12|FDFT1|RPS3|RPS3	915	+	2.0456555	1.0712365	-1.0	-1.0
chr8	11838387	11838687	ENSG00000079459.12|FDFT1|RPS3|RPS3	953	+	2.2264402	1.3259404	-1.0	-1.0
chr8	11808776	11808886	ENSG00000079459.12|FDFT1|RPS3|RPS3	914	+	2.2750366	1.0667863	-1.0	-1.0
chr8	11830243	11830420	ENSG00000079459.12|FDFT1|RPS3|RPS3	924	+	2.005465	1.1193048	-1.0	-1.0
chr8	11825999	11826209	ENSG00000079459.12|FDFT1|RPS3|RPS3	931	+	2.1592076	1.1586813	-1.0	-1.0
chr8	11802770	11802931	ENSG00000079459.12|FDFT1|RPS3|RPS3	935	+	2.0322871	1.183897	-1.0	-1.0
chr8	11821754	11821869	ENSG00000079459.12|FDFT1|RPS3|RPS3	909	+	2.1309366	1.039761	-1.0	-1.0
chr8	11845660	11845770	ENSG00000164733.20|CTSB|RPS3|RPS3	943	-	3.0681155	1.2432678	-1.0	-1.0
chr8	11845063	11845222	ENSG00000164733.20|CTSB|RPS3|RPS3	924	-	2.7942476	1.1169986	-1.0	-1.0
```
