## Supplementary File 2 - DEWSeq Binding Sites for "Improved discovery of RNA-binding protein binding sites in eCLIP data using DEWSeq": regions_windows100_steps5.bed

```
chr1	109100382	109100592	ENSG00000278249.1|SCARNA2|RPS11|RPS11	926	+	1.2654196	1.1308697	-1.0	-1.0
chr1	109100382	109100592	ENSG00000270066.3|AL356488.2|RPS11|RPS11	924	+	1.258815	1.1168524	-1.0	-1.0
chr10	26931220	26931415	ENSG00000283709.1|FAM238C|RPS11|RPS11	999	-	4.8223705	3.0005033	-1.0	-1.0
chr10	70817535	70817730	ENSG00000166224.16|SGPL1|RPS11|RPS11	1000	+	6.195322	4.7886033	-1.0	-1.0
chr11	5253194	5253294	ENSG00000196565.13|HBG2|RPS11|RPS11	917	-	1.8199103	1.081845	-1.0	-1.0
chr12	13046055	13046230	ENSG00000084444.13|FAM234B|RPS11|RPS11	937	+	1.3891327	1.2030523	-1.0	-1.0
chr15	96282841	96282989	ENSG00000247809.7|NR2F2-AS1|RPS11|RPS11	1000	-	2.5780706	4.91273	-1.0	-1.0
chr17	19062001	19062196	ENSG00000265185.5|SNORD3B-1|RPS11|RPS11	1000	+	5.224246	3.7014816	-1.0	-1.0
chr19	893483	893590	ENSG00000207507.1|RNU6-9|RPS11|RPS11	995	+	3.662275	2.3235743	-1.0	-1.0
chr2	37132836	37133031	ENSG00000055332.16|EIF2AK2|RPS11|RPS11	999	-	5.9607444	2.8595033	-1.0	-1.0
chr2	132255195	132255420	ENSG00000163046.15|ANKRD30BL|RPS11|RPS11	1000	-	7.7053847	12.683336	-1.0	-1.0
chr2	229180879	229181079	ENSG00000153823.18|PID1|RPS11|RPS11	1000	-	5.408335	10.702284	-1.0	-1.0
chr20	32008350	32008472	ENSG00000252623.1|RNA5SP481|RPS11|RPS11	957	+	2.0604126	1.3632623	-1.0	-1.0
chr21	8210402	8210597	ENSG00000278996.1|FP671120.1|RPS11|RPS11	999	+	8.02861	3.2608283	-1.0	-1.0
chr21	8218307	8218497	ENSG00000278996.1|FP671120.1|RPS11|RPS11	914	+	3.9179058	1.066229	-1.0	-1.0
chr21	8210627	8210882	ENSG00000278996.1|FP671120.1|RPS11|RPS11	1000	+	9.109991	8.489743	-1.0	-1.0
chr21	8218642	8218957	ENSG00000278996.1|FP671120.1|RPS11|RPS11	1000	+	4.7689915	14.414712	-1.0	-1.0
chr21	8401683	8401913	ENSG00000280441.2|FP236383.1|RPS11|RPS11	1000	+	7.6149206	34.053658	-1.0	-1.0
chr3	160404504	160404604	ENSG00000113810.15|SMC4|RPS11|RPS11	972	+	8.357135	1.5458236	-1.0	-1.0
chr5	138033112	138033307	ENSG00000246323.2|AC113382.1|RPS11|RPS11	923	+	6.997171	1.1159031	-1.0	-1.0
chr6	10887503	10887698	ENSG00000272162.1|AL024498.2|RPS11|RPS11	1000	+	2.2069225	5.0030484	-1.0	-1.0
chr6	10887505	10887700	ENSG00000153157.12|SYCP2L|RPS11|RPS11	1000	+	2.2074	5.0085416	-1.0	-1.0
chr8	28530384	28530549	ENSG00000104290.10|FZD3|RPS11|RPS11	923	+	2.4871716	1.1144853	-1.0	-1.0
chr8	28530410	28530519	ENSG00000202411.1|RNA5SP259|RPS11|RPS11	913	+	2.4126604	1.060403	-1.0	-1.0
chrM	576	647	ENSG00000210049.1|MT-TF|RPS11|RPS11	952	+	1.2142773	1.3154337	-1.0	-1.0
chrM	1497	1601	ENSG00000211459.2|MT-RNR1|RPS11|RPS11	924	+	1.0994236	1.1217686	-1.0	-1.0
chrM	4262	4331	ENSG00000210100.1|MT-TI|RPS11|RPS11	999	+	1.897923	3.1215246	-1.0	-1.0
chrM	5825	5891	ENSG00000210144.1|MT-TY|RPS11|RPS11	1000	-	3.0664332	11.029072	-1.0	-1.0
chrM	9990	10058	ENSG00000210164.1|MT-TG|RPS11|RPS11	1000	+	1.7194277	4.1075788	-1.0	-1.0
chrM	12137	12206	ENSG00000210176.1|MT-TH|RPS11|RPS11	1000	+	2.04342	9.344768	-1.0	-1.0
chrM	15955	16023	ENSG00000210196.2|MT-TP|RPS11|RPS11	1000	-	2.7352676	9.295707	-1.0	-1.0
chrX	69672428	69672623	ENSG00000158813.17|EDA|RPS11|RPS11	975	+	1.6522014	1.5997074	-1.0	-1.0
chrX	69672478	69672597	ENSG00000272351.1|RNA5SP506|RPS11|RPS11	910	+	1.3564402	1.0463156	-1.0	-1.0
chrX	109054541	109054590	ENSG00000275110.1|MIR6087|RPS11|RPS11	1000	+	3.6623688	5.582326	-1.0	-1.0
```
