## Supplementary File 2 - DEWSeq Binding Sites for "Improved discovery of RNA-binding protein binding sites in eCLIP data using DEWSeq": regions_windows100_steps5.bed (part 1 of 3)

```
chr1	514078	514263	ENSG00000237094.12|AL732372.2|SAFB2|SAFB2	926	-	2.6442344	1.1305985	-1.0	-1.0
chr1	629749	630004	ENSG00000225630.1|MTND2P28|SAFB2|SAFB2	972	+	3.9189885	1.5543305	-1.0	-1.0
chr1	794272	794437	ENSG00000230021.9|AL669831.3|SAFB2|SAFB2	914	-	5.8104286	1.0649823	-1.0	-1.0
chr1	660029	660224	ENSG00000230021.9|AL669831.3|SAFB2|SAFB2	960	-	6.3373294	1.4001638	-1.0	-1.0
chr1	838927	839052	ENSG00000228794.8|LINC01128|SAFB2|SAFB2	908	+	5.761379	1.0352229	-1.0	-1.0
chr1	838167	838737	ENSG00000228794.8|LINC01128|SAFB2|SAFB2	978	+	6.0141854	1.6551844	-1.0	-1.0
chr1	843210	843370	ENSG00000228794.8|LINC01128|SAFB2|SAFB2	934	+	3.9777443	1.1824387	-1.0	-1.0
chr1	835312	835447	ENSG00000228794.8|LINC01128|SAFB2|SAFB2	917	+	5.8379703	1.079416	-1.0	-1.0
chr1	840542	840702	ENSG00000228794.8|LINC01128|SAFB2|SAFB2	907	+	5.7538667	1.0293416	-1.0	-1.0
chr1	834287	834482	ENSG00000228794.8|LINC01128|SAFB2|SAFB2	939	+	6.0465264	1.2128382	-1.0	-1.0
chr1	837442	837762	ENSG00000228794.8|LINC01128|SAFB2|SAFB2	926	+	5.9345403	1.1310123	-1.0	-1.0
chr1	839992	840257	ENSG00000228794.8|LINC01128|SAFB2|SAFB2	941	+	6.0775123	1.2272375	-1.0	-1.0
chr1	833997	834217	ENSG00000228794.8|LINC01128|SAFB2|SAFB2	975	+	6.5399814	1.6005144	-1.0	-1.0
chr1	1038809	1038949	ENSG00000188157.14|AGRN|SAFB2|SAFB2	906	+	4.1731896	1.0257528	-1.0	-1.0
chr1	1092600	1092710	ENSG00000131591.17|C1orf159|SAFB2|SAFB2	928	-	5.9474254	1.1444062	-1.0	-1.0
chr1	1115365	1115470	ENSG00000131591.17|C1orf159|SAFB2|SAFB2	912	-	5.8541484	1.0536149	-1.0	-1.0
chr1	1095983	1097163	ENSG00000131591.17|C1orf159|SAFB2|SAFB2	962	-	5.5365167	1.4187381	-1.0	-1.0
chr1	1103138	1103488	ENSG00000131591.17|C1orf159|SAFB2|SAFB2	966	-	4.7846737	1.4720256	-1.0	-1.0
chr1	1115920	1116020	ENSG00000131591.17|C1orf159|SAFB2|SAFB2	913	-	4.0479517	1.0623574	-1.0	-1.0
chr1	1103618	1103803	ENSG00000131591.17|C1orf159|SAFB2|SAFB2	935	-	4.011136	1.1889968	-1.0	-1.0
chr1	1101453	1101688	ENSG00000131591.17|C1orf159|SAFB2|SAFB2	931	-	4.165846	1.1581018	-1.0	-1.0
chr1	1098223	1098613	ENSG00000131591.17|C1orf159|SAFB2|SAFB2	959	-	5.4168973	1.386462	-1.0	-1.0
chr1	1102063	1102163	ENSG00000131591.17|C1orf159|SAFB2|SAFB2	902	-	5.743569	1.0071981	-1.0	-1.0
chr1	1094783	1095968	ENSG00000131591.17|C1orf159|SAFB2|SAFB2	984	-	5.9225664	1.7962533	-1.0	-1.0
chr1	1100003	1100293	ENSG00000131591.17|C1orf159|SAFB2|SAFB2	971	-	6.462454	1.5418375	-1.0	-1.0
chr1	1102163	1102483	ENSG00000131591.17|C1orf159|SAFB2|SAFB2	974	-	6.3094177	1.5837758	-1.0	-1.0
chr1	1104273	1104513	ENSG00000131591.17|C1orf159|SAFB2|SAFB2	964	-	4.0718684	1.4401784	-1.0	-1.0
chr1	1103848	1104008	ENSG00000131591.17|C1orf159|SAFB2|SAFB2	908	-	3.6525228	1.0372573	-1.0	-1.0
chr1	1104868	1105098	ENSG00000131591.17|C1orf159|SAFB2|SAFB2	911	-	4.876704	1.0516394	-1.0	-1.0
chr1	1100353	1101368	ENSG00000131591.17|C1orf159|SAFB2|SAFB2	963	-	4.673893	1.4348443	-1.0	-1.0
chr1	1097408	1097888	ENSG00000131591.17|C1orf159|SAFB2|SAFB2	988	-	5.46026	1.9362684	-1.0	-1.0
chr1	1097893	1098133	ENSG00000131591.17|C1orf159|SAFB2|SAFB2	959	-	6.2776923	1.3876859	-1.0	-1.0
chr1	1092314	1092554	ENSG00000131591.17|C1orf159|SAFB2|SAFB2	928	-	3.7501028	1.1449099	-1.0	-1.0
chr1	1092813	1094453	ENSG00000131591.17|C1orf159|SAFB2|SAFB2	985	-	6.0093503	1.8253999	-1.0	-1.0
chr1	1106986	1107106	ENSG00000131591.17|C1orf159|SAFB2|SAFB2	929	-	5.9801173	1.1502475	-1.0	-1.0
chr1	1258330	1258510	ENSG00000160087.20|UBE2J2|SAFB2|SAFB2	919	-	3.6089592	1.0908129	-1.0	-1.0
chr1	1257915	1258030	ENSG00000160087.20|UBE2J2|SAFB2|SAFB2	915	-	4.079311	1.0719302	-1.0	-1.0
chr1	1268107	1268227	ENSG00000160087.20|UBE2J2|SAFB2|SAFB2	912	-	5.8470707	1.0570024	-1.0	-1.0
chr1	1257310	1257610	ENSG00000160087.20|UBE2J2|SAFB2|SAFB2	935	-	4.6397657	1.1840957	-1.0	-1.0
chr1	1270282	1270382	ENSG00000160087.20|UBE2J2|SAFB2|SAFB2	905	-	5.7755003	1.0243273	-1.0	-1.0
chr1	1262430	1262535	ENSG00000160087.20|UBE2J2|SAFB2|SAFB2	902	-	5.7180276	1.0071981	-1.0	-1.0
chr1	1403741	1403841	ENSG00000242485.5|MRPL20|SAFB2|SAFB2	901	-	3.9503472	1.0026556	-1.0	-1.0
chr1	1646403	1646648	ENSG00000248333.8|CDK11B|SAFB2|SAFB2	991	-	5.0953403	2.032028	-1.0	-1.0
chr1	1647578	1647883	ENSG00000248333.8|CDK11B|SAFB2|SAFB2	958	-	6.2652903	1.3797796	-1.0	-1.0
chr1	1648333	1648648	ENSG00000248333.8|CDK11B|SAFB2|SAFB2	944	-	4.4744153	1.2497541	-1.0	-1.0
chr1	1647188	1647538	ENSG00000248333.8|CDK11B|SAFB2|SAFB2	998	-	5.2778735	2.6186733	-1.0	-1.0
chr1	1647898	1648333	ENSG00000248333.8|CDK11B|SAFB2|SAFB2	984	-	5.154967	1.7866616	-1.0	-1.0
chr1	1646713	1647063	ENSG00000248333.8|CDK11B|SAFB2|SAFB2	964	-	4.2573476	1.4448649	-1.0	-1.0
chr1	1714852	1715047	ENSG00000008128.22|CDK11A|SAFB2|SAFB2	952	-	5.2913256	1.3207947	-1.0	-1.0
chr1	1713692	1713822	ENSG00000008128.22|CDK11A|SAFB2|SAFB2	912	-	5.796803	1.0550191	-1.0	-1.0
chr1	1713482	1713657	ENSG00000008128.22|CDK11A|SAFB2|SAFB2	932	-	6.0088854	1.1689465	-1.0	-1.0
chr1	1716345	1716455	ENSG00000008128.22|CDK11A|SAFB2|SAFB2	902	-	2.9511552	1.0071981	-1.0	-1.0
chr1	1715672	1716345	ENSG00000008128.22|CDK11A|SAFB2|SAFB2	979	-	5.6736336	1.6719822	-1.0	-1.0
chr1	1712263	1712427	ENSG00000008128.22|CDK11A|SAFB2|SAFB2	980	-	5.202126	1.698612	-1.0	-1.0
chr1	1715232	1715432	ENSG00000008128.22|CDK11A|SAFB2|SAFB2	975	-	6.5128756	1.5971035	-1.0	-1.0
chr1	1714417	1714542	ENSG00000008128.22|CDK11A|SAFB2|SAFB2	910	-	5.7825794	1.0443019	-1.0	-1.0
chr1	1714415	1714540	ENSG00000268575.1|AL031282.2|SAFB2|SAFB2	911	-	5.7912807	1.0488851	-1.0	-1.0
chr1	1713690	1713820	ENSG00000268575.1|AL031282.2|SAFB2|SAFB2	913	-	5.8110228	1.0629524	-1.0	-1.0
chr1	1714850	1715050	ENSG00000268575.1|AL031282.2|SAFB2|SAFB2	952	-	5.325023	1.3167648	-1.0	-1.0
chr1	1715230	1715435	ENSG00000268575.1|AL031282.2|SAFB2|SAFB2	973	-	6.465304	1.5621865	-1.0	-1.0
chr1	1716345	1716455	ENSG00000268575.1|AL031282.2|SAFB2|SAFB2	902	-	2.9511552	1.0071981	-1.0	-1.0
chr1	1715685	1716340	ENSG00000268575.1|AL031282.2|SAFB2|SAFB2	979	-	5.769162	1.6755061	-1.0	-1.0
chr1	1712263	1712400	ENSG00000268575.1|AL031282.2|SAFB2|SAFB2	980	-	4.8065014	1.6916122	-1.0	-1.0
chr1	1713480	1713660	ENSG00000268575.1|AL031282.2|SAFB2|SAFB2	931	-	5.99592	1.1610582	-1.0	-1.0
chr1	1757725	1757885	ENSG00000008130.15|NADK|SAFB2|SAFB2	951	-	5.6191587	1.3085122	-1.0	-1.0
chr1	1871732	1871837	ENSG00000078369.17|GNB1|SAFB2|SAFB2	912	-	4.0477624	1.0566225	-1.0	-1.0
chr1	2240324	2240509	ENSG00000157933.9|SKI|SAFB2|SAFB2	904	+	4.833706	1.0184535	-1.0	-1.0
chr1	2252231	2252331	ENSG00000157933.9|SKI|SAFB2|SAFB2	902	+	5.707087	1.0071981	-1.0	-1.0
chr1	2229875	2230115	ENSG00000157933.9|SKI|SAFB2|SAFB2	926	+	5.9274483	1.1289004	-1.0	-1.0
chr1	2382962	2383147	ENSG00000116151.13|MORN1|SAFB2|SAFB2	918	-	5.8558807	1.0885777	-1.0	-1.0
chr1	2383797	2383992	ENSG00000116151.13|MORN1|SAFB2|SAFB2	935	-	6.0104046	1.1863513	-1.0	-1.0
chr1	2392803	2393008	ENSG00000157916.19|RER1|SAFB2|SAFB2	928	+	2.7775311	1.1437255	-1.0	-1.0
chr1	2394924	2395029	ENSG00000157916.19|RER1|SAFB2|SAFB2	921	+	5.8758173	1.1009872	-1.0	-1.0
chr1	2393326	2393576	ENSG00000157916.19|RER1|SAFB2|SAFB2	943	+	2.9081075	1.24474	-1.0	-1.0
chr1	2395284	2395384	ENSG00000157916.19|RER1|SAFB2|SAFB2	933	+	5.9939284	1.176521	-1.0	-1.0
chr1	3739165	3739320	ENSG00000227372.11|TP73-AS1|SAFB2|SAFB2	918	-	2.6355553	1.0884638	-1.0	-1.0
chr1	3863561	3863666	ENSG00000169598.15|DFFB|SAFB2|SAFB2	903	+	5.809881	1.012325	-1.0	-1.0
chr1	3863776	3863986	ENSG00000169598.15|DFFB|SAFB2|SAFB2	986	+	6.7745	1.8417733	-1.0	-1.0
chr1	3977217	3977392	ENSG00000284668.1|AL805961.1|SAFB2|SAFB2	916	+	5.8365293	1.0756109	-1.0	-1.0
chr1	3977822	3977992	ENSG00000284668.1|AL805961.1|SAFB2|SAFB2	949	+	6.0415835	1.2922684	-1.0	-1.0
chr1	3981877	3981982	ENSG00000284668.1|AL805961.1|SAFB2|SAFB2	904	+	5.7270455	1.0168688	-1.0	-1.0
chr1	3980687	3980797	ENSG00000284668.1|AL805961.1|SAFB2|SAFB2	903	+	5.717952	1.01188	-1.0	-1.0
chr1	3983207	3983307	ENSG00000284668.1|AL805961.1|SAFB2|SAFB2	915	+	5.887165	1.0720148	-1.0	-1.0
chr1	3978902	3979007	ENSG00000284668.1|AL805961.1|SAFB2|SAFB2	916	+	5.832411	1.0772692	-1.0	-1.0
chr1	5928112	5928262	ENSG00000131697.17|NPHP4|SAFB2|SAFB2	917	-	5.8829517	1.0818892	-1.0	-1.0
chr1	5882653	5882753	ENSG00000131697.17|NPHP4|SAFB2|SAFB2	902	-	5.710731	1.0071981	-1.0	-1.0
chr1	6053259	6053379	ENSG00000069424.14|KCNAB2|SAFB2|SAFB2	902	+	5.705261	1.0071981	-1.0	-1.0
chr1	6012710	6012830	ENSG00000069424.14|KCNAB2|SAFB2|SAFB2	915	+	5.8254786	1.0688757	-1.0	-1.0
chr1	6053514	6053624	ENSG00000069424.14|KCNAB2|SAFB2|SAFB2	914	+	5.884499	1.0669988	-1.0	-1.0
chr1	6058689	6058789	ENSG00000069424.14|KCNAB2|SAFB2|SAFB2	900	+	5.6997643	1.0019023	-1.0	-1.0
chr1	6017175	6017295	ENSG00000069424.14|KCNAB2|SAFB2|SAFB2	909	+	5.770835	1.0405697	-1.0	-1.0
chr1	6201832	6202022	ENSG00000116251.9|RPL22|SAFB2|SAFB2	946	-	6.272873	1.2691689	-1.0	-1.0
chr1	6198206	6198306	ENSG00000116251.9|RPL22|SAFB2|SAFB2	903	-	5.837894	1.0144976	-1.0	-1.0
chr1	6592458	6592558	ENSG00000162413.16|KLHL21|SAFB2|SAFB2	924	-	5.9066324	1.1209445	-1.0	-1.0
chr1	6592758	6592918	ENSG00000162413.16|KLHL21|SAFB2|SAFB2	922	-	5.7227015	1.1090199	-1.0	-1.0
chr1	6855364	6855509	ENSG00000171735.18|CAMTA1|SAFB2|SAFB2	910	+	5.780163	1.0461994	-1.0	-1.0
chr1	6855719	6855839	ENSG00000171735.18|CAMTA1|SAFB2|SAFB2	904	+	5.790637	1.0182291	-1.0	-1.0
chr1	7813648	7813808	ENSG00000049246.14|PER3|SAFB2|SAFB2	905	+	5.818759	1.0228642	-1.0	-1.0
chr1	8786918	8787303	ENSG00000142599.17|RERE|SAFB2|SAFB2	956	-	4.2299523	1.3530394	-1.0	-1.0
chr1	8782408	8782508	ENSG00000142599.17|RERE|SAFB2|SAFB2	909	-	3.973049	1.0390245	-1.0	-1.0
chr1	8785888	8786073	ENSG00000142599.17|RERE|SAFB2|SAFB2	940	-	3.8609214	1.2205974	-1.0	-1.0
chr1	8447672	8448027	ENSG00000142599.17|RERE|SAFB2|SAFB2	953	-	5.586597	1.3242997	-1.0	-1.0
chr1	8446992	8447132	ENSG00000142599.17|RERE|SAFB2|SAFB2	922	-	5.8818407	1.1066107	-1.0	-1.0
chr1	8784023	8784148	ENSG00000142599.17|RERE|SAFB2|SAFB2	957	-	6.2495127	1.364325	-1.0	-1.0
chr1	8464497	8464597	ENSG00000142599.17|RERE|SAFB2|SAFB2	912	-	5.8034797	1.0570881	-1.0	-1.0
chr1	8785463	8785603	ENSG00000142599.17|RERE|SAFB2|SAFB2	909	-	5.769842	1.0423704	-1.0	-1.0
chr1	8448147	8448332	ENSG00000142599.17|RERE|SAFB2|SAFB2	923	-	5.9282436	1.110795	-1.0	-1.0
chr1	8785023	8785143	ENSG00000142599.17|RERE|SAFB2|SAFB2	910	-	4.427905	1.0455809	-1.0	-1.0
chr1	10303677	10303852	ENSG00000054523.17|KIF1B|SAFB2|SAFB2	921	+	5.8795886	1.1044958	-1.0	-1.0
chr1	10304207	10304337	ENSG00000054523.17|KIF1B|SAFB2|SAFB2	923	+	5.9180174	1.1136954	-1.0	-1.0
chr1	10538152	10538277	ENSG00000142655.12|PEX14|SAFB2|SAFB2	905	+	5.736055	1.0212104	-1.0	-1.0
chr1	10574237	10574402	ENSG00000142655.12|PEX14|SAFB2|SAFB2	928	+	4.6428366	1.1405004	-1.0	-1.0
chr1	10578692	10578817	ENSG00000142655.12|PEX14|SAFB2|SAFB2	908	+	5.767903	1.03435	-1.0	-1.0
chr1	10574752	10574852	ENSG00000142655.12|PEX14|SAFB2|SAFB2	926	+	5.9416003	1.1297091	-1.0	-1.0
chr1	12266190	12266300	ENSG00000048707.13|VPS13D|SAFB2|SAFB2	904	+	5.724011	1.0165397	-1.0	-1.0
chr1	12386774	12386969	ENSG00000048707.13|VPS13D|SAFB2|SAFB2	940	+	4.3192253	1.2244632	-1.0	-1.0
chr1	12388174	12388319	ENSG00000048707.13|VPS13D|SAFB2|SAFB2	921	+	5.876863	1.1036127	-1.0	-1.0
chr1	12493004	12493179	ENSG00000048707.13|VPS13D|SAFB2|SAFB2	913	+	5.8272266	1.0609539	-1.0	-1.0
chr1	12387654	12387764	ENSG00000048707.13|VPS13D|SAFB2|SAFB2	908	+	5.8226223	1.0339149	-1.0	-1.0
chr1	12386999	12387214	ENSG00000048707.13|VPS13D|SAFB2|SAFB2	935	+	4.928395	1.1868589	-1.0	-1.0
chr1	12386584	12386754	ENSG00000048707.13|VPS13D|SAFB2|SAFB2	953	+	5.0947847	1.3235197	-1.0	-1.0
chr1	12387779	12387899	ENSG00000048707.13|VPS13D|SAFB2|SAFB2	940	+	6.102388	1.2192714	-1.0	-1.0
chr1	12593261	12593366	ENSG00000162496.8|DHRS3|SAFB2|SAFB2	902	-	5.707087	1.0071981	-1.0	-1.0
chr1	12610638	12610738	ENSG00000162496.8|DHRS3|SAFB2|SAFB2	913	-	4.049929	1.0627224	-1.0	-1.0
chr1	12610858	12610963	ENSG00000162496.8|DHRS3|SAFB2|SAFB2	919	-	5.8708177	1.0892699	-1.0	-1.0
chr1	12612168	12612618	ENSG00000162496.8|DHRS3|SAFB2|SAFB2	980	-	4.032273	1.706777	-1.0	-1.0
chr1	12614908	12615043	ENSG00000162496.8|DHRS3|SAFB2|SAFB2	901	-	2.4821954	1.0053904	-1.0	-1.0
chr1	12610393	12610503	ENSG00000162496.8|DHRS3|SAFB2|SAFB2	916	-	4.0774975	1.076534	-1.0	-1.0
chr1	12611723	12611898	ENSG00000162496.8|DHRS3|SAFB2|SAFB2	931	-	4.9695873	1.1594604	-1.0	-1.0
chr1	12613643	12613818	ENSG00000162496.8|DHRS3|SAFB2|SAFB2	957	-	4.6280727	1.3644791	-1.0	-1.0
chr1	12614113	12614218	ENSG00000162496.8|DHRS3|SAFB2|SAFB2	912	-	3.3432045	1.0542883	-1.0	-1.0
chr1	12611543	12611643	ENSG00000162496.8|DHRS3|SAFB2|SAFB2	902	-	2.9449382	1.0071981	-1.0	-1.0
chr1	12609693	12609978	ENSG00000162496.8|DHRS3|SAFB2|SAFB2	943	-	3.2820778	1.2474728	-1.0	-1.0
chr1	12608808	12608943	ENSG00000162496.8|DHRS3|SAFB2|SAFB2	928	-	4.116903	1.1445291	-1.0	-1.0
chr1	13781682	13781782	ENSG00000116731.22|PRDM2|SAFB2|SAFB2	902	+	5.710731	1.0071981	-1.0	-1.0
chr1	13781332	13781567	ENSG00000116731.22|PRDM2|SAFB2|SAFB2	931	+	4.8431034	1.1627146	-1.0	-1.0
chr1	13779032	13779152	ENSG00000116731.22|PRDM2|SAFB2|SAFB2	907	+	5.7550955	1.0331186	-1.0	-1.0
chr1	13779757	13779877	ENSG00000116731.22|PRDM2|SAFB2|SAFB2	933	+	6.0100737	1.1767969	-1.0	-1.0
chr1	13778567	13778707	ENSG00000116731.22|PRDM2|SAFB2|SAFB2	909	+	3.965792	1.0403646	-1.0	-1.0
chr1	13778867	13778997	ENSG00000116731.22|PRDM2|SAFB2|SAFB2	914	+	4.004456	1.0650743	-1.0	-1.0
chr1	14362380	14362510	ENSG00000234593.2|AL359873.1|SAFB2|SAFB2	911	-	5.805061	1.0518193	-1.0	-1.0
chr1	14364285	14364470	ENSG00000234593.2|AL359873.1|SAFB2|SAFB2	921	-	5.879062	1.0998474	-1.0	-1.0
chr1	14355525	14355680	ENSG00000234593.2|AL359873.1|SAFB2|SAFB2	911	-	5.8834596	1.0501735	-1.0	-1.0
chr1	14362235	14362345	ENSG00000234593.2|AL359873.1|SAFB2|SAFB2	902	-	5.710731	1.0071981	-1.0	-1.0
chr1	14367785	14367980	ENSG00000234593.2|AL359873.1|SAFB2|SAFB2	942	-	6.074847	1.2374727	-1.0	-1.0
chr1	14698288	14698393	ENSG00000189337.16|KAZN|SAFB2|SAFB2	905	+	5.732473	1.0212104	-1.0	-1.0
chr1	14672558	14672738	ENSG00000189337.16|KAZN|SAFB2|SAFB2	908	+	5.782242	1.033983	-1.0	-1.0
chr1	15660601	15660706	ENSG00000197312.11|DDI2|SAFB2|SAFB2	900	+	3.9818773	1.0019011	-1.0	-1.0
chr1	15661206	15661351	ENSG00000197312.11|DDI2|SAFB2|SAFB2	919	+	5.9047627	1.0923706	-1.0	-1.0
chr1	15661208	15661353	ENSG00000215695.1|RSC1A1|SAFB2|SAFB2	910	+	5.829955	1.0460849	-1.0	-1.0
chr1	15660603	15660708	ENSG00000215695.1|RSC1A1|SAFB2|SAFB2	900	+	3.9818773	1.0019011	-1.0	-1.0
chr1	15933880	15934025	ENSG00000065526.10|SPEN|SAFB2|SAFB2	917	+	5.8465815	1.0829118	-1.0	-1.0
chr1	15873501	15873681	ENSG00000065526.10|SPEN|SAFB2|SAFB2	942	+	6.0713906	1.2332073	-1.0	-1.0
chr1	15932070	15932745	ENSG00000065526.10|SPEN|SAFB2|SAFB2	968	+	3.561478	1.5002146	-1.0	-1.0
chr1	15930360	15930600	ENSG00000065526.10|SPEN|SAFB2|SAFB2	969	+	3.3690007	1.5132005	-1.0	-1.0
chr1	15930645	15931195	ENSG00000065526.10|SPEN|SAFB2|SAFB2	945	+	2.7538877	1.2607623	-1.0	-1.0
chr1	15934100	15934205	ENSG00000065526.10|SPEN|SAFB2|SAFB2	905	+	2.7119384	1.0227106	-1.0	-1.0
chr1	15934315	15934455	ENSG00000065526.10|SPEN|SAFB2|SAFB2	913	+	5.8032846	1.0587689	-1.0	-1.0
chr1	15873716	15873831	ENSG00000065526.10|SPEN|SAFB2|SAFB2	913	+	5.8222246	1.0588961	-1.0	-1.0
chr1	15932810	15933070	ENSG00000065526.10|SPEN|SAFB2|SAFB2	959	+	4.465691	1.3898591	-1.0	-1.0
chr1	15933210	15933310	ENSG00000065526.10|SPEN|SAFB2|SAFB2	908	+	3.3187537	1.0363306	-1.0	-1.0
chr1	15930010	15930340	ENSG00000065526.10|SPEN|SAFB2|SAFB2	971	+	3.9339569	1.537592	-1.0	-1.0
chr1	15931645	15931960	ENSG00000065526.10|SPEN|SAFB2|SAFB2	954	+	3.7661426	1.3381953	-1.0	-1.0
chr1	15873151	15873251	ENSG00000065526.10|SPEN|SAFB2|SAFB2	900	+	3.9060326	1.0018959	-1.0	-1.0
chr1	15928195	15930010	ENSG00000065526.10|SPEN|SAFB2|SAFB2	978	+	3.6266747	1.6554834	-1.0	-1.0
chr1	15931310	15931415	ENSG00000065526.10|SPEN|SAFB2|SAFB2	922	+	3.4199748	1.109505	-1.0	-1.0
chr1	15931490	15931620	ENSG00000065526.10|SPEN|SAFB2|SAFB2	962	+	6.3186917	1.4160132	-1.0	-1.0
chr1	16473262	16473962	ENSG00000080947.14|CROCCP3|SAFB2|SAFB2	965	-	4.855211	1.452086	-1.0	-1.0
chr1	16469535	16469640	ENSG00000080947.14|CROCCP3|SAFB2|SAFB2	906	-	3.9582157	1.0274557	-1.0	-1.0
chr1	16474347	16474507	ENSG00000080947.14|CROCCP3|SAFB2|SAFB2	908	-	4.159799	1.0354337	-1.0	-1.0
chr1	16467455	16467730	ENSG00000080947.14|CROCCP3|SAFB2|SAFB2	930	-	5.958984	1.1577702	-1.0	-1.0
chr1	16471422	16471662	ENSG00000080947.14|CROCCP3|SAFB2|SAFB2	912	-	5.8332934	1.0546074	-1.0	-1.0
chr1	16474512	16474622	ENSG00000080947.14|CROCCP3|SAFB2|SAFB2	902	-	5.712553	1.0071981	-1.0	-1.0
chr1	16472097	16473262	ENSG00000080947.14|CROCCP3|SAFB2|SAFB2	965	-	5.4198904	1.4609946	-1.0	-1.0
chr1	16467750	16468030	ENSG00000080947.14|CROCCP3|SAFB2|SAFB2	943	-	6.1324353	1.2448076	-1.0	-1.0
chr1	16471672	16472077	ENSG00000080947.14|CROCCP3|SAFB2|SAFB2	960	-	5.8664436	1.395077	-1.0	-1.0
chr1	16475167	16475267	ENSG00000080947.14|CROCCP3|SAFB2|SAFB2	902	-	5.743569	1.0071981	-1.0	-1.0
chr1	16468515	16468615	ENSG00000080947.14|CROCCP3|SAFB2|SAFB2	915	-	5.8774524	1.0711675	-1.0	-1.0
chr1	16471167	16471422	ENSG00000080947.14|CROCCP3|SAFB2|SAFB2	995	-	5.8447385	2.3430753	-1.0	-1.0
chr1	16468135	16468290	ENSG00000080947.14|CROCCP3|SAFB2|SAFB2	928	-	5.952788	1.1452657	-1.0	-1.0
chr1	16630464	16630569	ENSG00000215908.10|CROCCP2|SAFB2|SAFB2	916	-	5.8389544	1.0767391	-1.0	-1.0
chr1	17039530	17039695	ENSG00000117118.9|SDHB|SAFB2|SAFB2	908	-	5.765603	1.03808	-1.0	-1.0
chr1	17040375	17040475	ENSG00000117118.9|SDHB|SAFB2|SAFB2	908	-	5.764895	1.0352229	-1.0	-1.0
chr1	17041825	17041925	ENSG00000117118.9|SDHB|SAFB2|SAFB2	904	-	5.747191	1.0156034	-1.0	-1.0
chr1	19213309	19213474	ENSG00000230424.1|AL035413.1|SAFB2|SAFB2	922	+	5.8753467	1.1064214	-1.0	-1.0
chr1	19353432	19353542	ENSG00000077549.17|CAPZB|SAFB2|SAFB2	902	-	5.707087	1.0071981	-1.0	-1.0
chr1	19452050	19452235	ENSG00000077549.17|CAPZB|SAFB2|SAFB2	936	-	6.033266	1.1956049	-1.0	-1.0
chr1	19607756	19607941	ENSG00000270136.5|MINOS1-NBL1|SAFB2|SAFB2	919	+	5.873543	1.092504	-1.0	-1.0
chr1	19606106	19606206	ENSG00000270136.5|MINOS1-NBL1|SAFB2|SAFB2	919	+	5.8674936	1.0905066	-1.0	-1.0
chr1	19606109	19606209	ENSG00000173436.13|MINOS1|SAFB2|SAFB2	924	+	5.9161882	1.1193155	-1.0	-1.0
chr1	19607754	19607939	ENSG00000173436.13|MINOS1|SAFB2|SAFB2	919	+	5.8759384	1.0934068	-1.0	-1.0
chr1	20194256	20194356	ENSG00000162543.5|UBXN10|SAFB2|SAFB2	902	+	5.710731	1.0071981	-1.0	-1.0
chr1	21683977	21684192	ENSG00000090686.15|USP48|SAFB2|SAFB2	955	-	5.1460953	1.3499823	-1.0	-1.0
chr1	21682687	21682792	ENSG00000090686.15|USP48|SAFB2|SAFB2	919	-	5.88916	1.0914259	-1.0	-1.0
chr1	21683817	21683937	ENSG00000090686.15|USP48|SAFB2|SAFB2	926	-	3.6107159	1.1302325	-1.0	-1.0
chr1	21684267	21684427	ENSG00000090686.15|USP48|SAFB2|SAFB2	932	-	4.4263506	1.1659625	-1.0	-1.0
chr1	21683577	21683807	ENSG00000090686.15|USP48|SAFB2|SAFB2	969	-	4.102655	1.512463	-1.0	-1.0
chr1	21684967	21685292	ENSG00000090686.15|USP48|SAFB2|SAFB2	937	-	6.0266514	1.2003088	-1.0	-1.0
chr1	21681012	21681247	ENSG00000090686.15|USP48|SAFB2|SAFB2	949	-	4.5903482	1.2966056	-1.0	-1.0
chr1	21682812	21682972	ENSG00000090686.15|USP48|SAFB2|SAFB2	927	-	4.0070076	1.1372385	-1.0	-1.0
chr1	21686116	21687151	ENSG00000090686.15|USP48|SAFB2|SAFB2	974	-	5.052459	1.5870643	-1.0	-1.0
chr1	21682132	21682622	ENSG00000090686.15|USP48|SAFB2|SAFB2	970	-	4.9263225	1.5267814	-1.0	-1.0
chr1	21684427	21684957	ENSG00000090686.15|USP48|SAFB2|SAFB2	984	-	5.722117	1.7890805	-1.0	-1.0
chr1	21681477	21682127	ENSG00000090686.15|USP48|SAFB2|SAFB2	969	-	4.644273	1.5137933	-1.0	-1.0
chr1	25263292	25263442	ENSG00000117616.17|RSRP1|SAFB2|SAFB2	911	-	5.8437057	1.0494921	-1.0	-1.0
chr1	25254087	25254252	ENSG00000117616.17|RSRP1|SAFB2|SAFB2	915	-	5.9019914	1.0695232	-1.0	-1.0
chr1	25264587	25264712	ENSG00000117616.17|RSRP1|SAFB2|SAFB2	915	-	3.6005473	1.071116	-1.0	-1.0
chr1	25266682	25266782	ENSG00000117616.17|RSRP1|SAFB2|SAFB2	942	-	6.245042	1.2350544	-1.0	-1.0
chr1	25262802	25262972	ENSG00000117616.17|RSRP1|SAFB2|SAFB2	970	-	6.5641384	1.5183331	-1.0	-1.0
chr1	25254957	25255092	ENSG00000117616.17|RSRP1|SAFB2|SAFB2	909	-	5.8270774	1.0388875	-1.0	-1.0
chr1	25381328	25381453	ENSG00000188672.17|RHCE|SAFB2|SAFB2	917	-	5.886979	1.0804392	-1.0	-1.0
chr1	25381153	25381268	ENSG00000188672.17|RHCE|SAFB2|SAFB2	910	-	5.779327	1.0458219	-1.0	-1.0
chr1	25492479	25492649	ENSG00000204178.9|TMEM57|SAFB2|SAFB2	920	+	5.8778315	1.0968094	-1.0	-1.0
chr1	25545221	25545321	ENSG00000157978.11|LDLRAP1|SAFB2|SAFB2	902	+	5.707087	1.0071981	-1.0	-1.0
chr1	25834870	25834995	ENSG00000127423.10|AUNIP|SAFB2|SAFB2	915	-	4.0415106	1.0720038	-1.0	-1.0
chr1	26466934	26467047	ENSG00000225891.1|AL513365.2|SAFB2|SAFB2	924	-	5.901509	1.1184733	-1.0	-1.0
chr1	26740552	26740662	ENSG00000117713.18|ARID1A|SAFB2|SAFB2	913	+	4.007648	1.0581398	-1.0	-1.0
chr1	26715185	26715285	ENSG00000117713.18|ARID1A|SAFB2|SAFB2	908	+	5.761379	1.0352229	-1.0	-1.0
chr1	26779218	26779318	ENSG00000117713.18|ARID1A|SAFB2|SAFB2	902	+	3.282711	1.0071981	-1.0	-1.0
chr1	26741252	26741437	ENSG00000117713.18|ARID1A|SAFB2|SAFB2	967	+	6.00206	1.4878365	-1.0	-1.0
chr1	27325291	27325401	ENSG00000186501.14|TMEM222|SAFB2|SAFB2	904	+	5.7227936	1.0165397	-1.0	-1.0
chr1	27324721	27324891	ENSG00000186501.14|TMEM222|SAFB2|SAFB2	931	+	4.902116	1.1601477	-1.0	-1.0
chr1	27324371	27324516	ENSG00000186501.14|TMEM222|SAFB2|SAFB2	914	+	5.8460026	1.0656704	-1.0	-1.0
chr1	27557154	27557344	ENSG00000126705.13|AHDC1|SAFB2|SAFB2	950	-	6.215722	1.3050493	-1.0	-1.0
chr1	27599203	27599348	ENSG00000126705.13|AHDC1|SAFB2|SAFB2	909	-	5.777084	1.0406765	-1.0	-1.0
chr1	27802354	27802529	ENSG00000117758.13|STX12|SAFB2|SAFB2	907	+	5.757867	1.0327569	-1.0	-1.0
chr1	28565247	28565357	ENSG00000180098.9|TRNAU1AP|SAFB2|SAFB2	922	+	5.8881717	1.1097125	-1.0	-1.0
chr1	29169997	29170102	ENSG00000116350.16|SRSF4|SAFB2|SAFB2	903	-	5.725269	1.0132928	-1.0	-1.0
chr1	29170982	29171142	ENSG00000116350.16|SRSF4|SAFB2|SAFB2	903	-	2.7005587	1.0135843	-1.0	-1.0
chr1	29171192	29171387	ENSG00000116350.16|SRSF4|SAFB2|SAFB2	912	-	2.794572	1.0547518	-1.0	-1.0
chr1	29166798	29166898	ENSG00000116350.16|SRSF4|SAFB2|SAFB2	903	-	3.931876	1.0154723	-1.0	-1.0
chr1	29170472	29170677	ENSG00000116350.16|SRSF4|SAFB2|SAFB2	957	-	3.3868046	1.3632027	-1.0	-1.0
chr1	29176799	29176974	ENSG00000116350.16|SRSF4|SAFB2|SAFB2	931	-	2.7213264	1.1639831	-1.0	-1.0
chr1	29177114	29177314	ENSG00000116350.16|SRSF4|SAFB2|SAFB2	946	-	2.902313	1.2700365	-1.0	-1.0
chr1	29178559	29180364	ENSG00000116350.16|SRSF4|SAFB2|SAFB2	994	-	3.543989	2.2182658	-1.0	-1.0
chr1	29181499	29181645	ENSG00000116350.16|SRSF4|SAFB2|SAFB2	951	-	2.6771674	1.3120083	-1.0	-1.0
chr1	29181029	29181184	ENSG00000116350.16|SRSF4|SAFB2|SAFB2	944	-	2.662368	1.2505717	-1.0	-1.0
chr1	29170832	29170937	ENSG00000116350.16|SRSF4|SAFB2|SAFB2	918	-	2.8552275	1.0877049	-1.0	-1.0
chr1	29177359	29177939	ENSG00000116350.16|SRSF4|SAFB2|SAFB2	972	-	3.1001422	1.560144	-1.0	-1.0
chr1	29180454	29180794	ENSG00000116350.16|SRSF4|SAFB2|SAFB2	986	-	4.185085	1.8411436	-1.0	-1.0
chr1	29169187	29169307	ENSG00000116350.16|SRSF4|SAFB2|SAFB2	911	-	2.6536417	1.0521713	-1.0	-1.0
chr1	29178109	29178384	ENSG00000116350.16|SRSF4|SAFB2|SAFB2	989	-	3.210204	1.9495026	-1.0	-1.0
chr1	29171284	29171389	ENSG00000277916.1|uc_338|SAFB2|SAFB2	913	-	2.555932	1.0615823	-1.0	-1.0
chr1	30886014	30886119	ENSG00000162512.15|SDC3|SAFB2|SAFB2	902	-	5.7180276	1.0071981	-1.0	-1.0
chr1	31937414	31937664	ENSG00000184007.18|PTP4A2|SAFB2|SAFB2	944	-	4.4932294	1.2511914	-1.0	-1.0
chr1	32020682	32020867	ENSG00000121774.17|KHDRBS1|SAFB2|SAFB2	937	+	4.598237	1.2004783	-1.0	-1.0
chr1	32757370	32757555	ENSG00000162522.10|KIAA1522|SAFB2|SAFB2	920	+	5.8940816	1.0950403	-1.0	-1.0
chr1	32801269	32801454	ENSG00000134684.10|YARS|SAFB2|SAFB2	945	-	4.3166656	1.2630862	-1.0	-1.0
chr1	32803524	32803689	ENSG00000134684.10|YARS|SAFB2|SAFB2	908	-	3.064061	1.0362903	-1.0	-1.0
chr1	32802169	32802449	ENSG00000134684.10|YARS|SAFB2|SAFB2	946	-	4.6295557	1.2688383	-1.0	-1.0
chr1	32816602	32816707	ENSG00000134684.10|YARS|SAFB2|SAFB2	914	-	5.812791	1.0629892	-1.0	-1.0
chr1	32808721	32808821	ENSG00000134684.10|YARS|SAFB2|SAFB2	908	-	5.7578588	1.0352229	-1.0	-1.0
chr1	32801489	32801614	ENSG00000134684.10|YARS|SAFB2|SAFB2	922	-	5.966485	1.1103246	-1.0	-1.0
chr1	33008109	33008279	ENSG00000004455.16|AK2|SAFB2|SAFB2	926	-	5.935899	1.1314424	-1.0	-1.0
chr1	33008544	33008644	ENSG00000004455.16|AK2|SAFB2|SAFB2	902	-	5.710731	1.0071981	-1.0	-1.0
chr1	34987894	34987994	ENSG00000163867.16|ZMYM6|SAFB2|SAFB2	908	-	5.79656	1.0363306	-1.0	-1.0
chr1	34987439	34987544	ENSG00000163867.16|ZMYM6|SAFB2|SAFB2	902	-	5.743569	1.0071981	-1.0	-1.0
chr1	34988394	34988499	ENSG00000163867.16|ZMYM6|SAFB2|SAFB2	911	-	5.784083	1.0489726	-1.0	-1.0
chr1	34987867	34987992	ENSG00000271741.1|AC114490.2|SAFB2|SAFB2	903	-	5.74538	1.0114007	-1.0	-1.0
chr1	34987442	34987552	ENSG00000271741.1|AC114490.2|SAFB2|SAFB2	902	-	5.743569	1.0071981	-1.0	-1.0
chr1	34988392	34988497	ENSG00000271741.1|AC114490.2|SAFB2|SAFB2	911	-	5.784083	1.0489726	-1.0	-1.0
chr1	35363704	35363804	ENSG00000146463.11|ZMYM4|SAFB2|SAFB2	906	+	5.7507734	1.0246831	-1.0	-1.0
chr1	35530100	35530490	ENSG00000142687.17|KIAA0319L|SAFB2|SAFB2	963	-	5.607614	1.4349546	-1.0	-1.0
chr1	35525655	35525800	ENSG00000142687.17|KIAA0319L|SAFB2|SAFB2	920	-	5.8986325	1.0987754	-1.0	-1.0
chr1	35525820	35526230	ENSG00000142687.17|KIAA0319L|SAFB2|SAFB2	974	-	6.0742455	1.5869462	-1.0	-1.0
chr1	35436792	35436922	ENSG00000142687.17|KIAA0319L|SAFB2|SAFB2	906	-	5.754941	1.0273566	-1.0	-1.0
chr1	35529125	35529915	ENSG00000142687.17|KIAA0319L|SAFB2|SAFB2	943	-	5.2226615	1.2476594	-1.0	-1.0
chr1	35527695	35527900	ENSG00000142687.17|KIAA0319L|SAFB2|SAFB2	950	-	6.1570287	1.296747	-1.0	-1.0
chr1	35529930	35530035	ENSG00000142687.17|KIAA0319L|SAFB2|SAFB2	907	-	5.756093	1.0335292	-1.0	-1.0
chr1	35526820	35526935	ENSG00000142687.17|KIAA0319L|SAFB2|SAFB2	906	-	5.818806	1.0288463	-1.0	-1.0
chr1	35530925	35531130	ENSG00000142687.17|KIAA0319L|SAFB2|SAFB2	941	-	6.070553	1.2260956	-1.0	-1.0
chr1	35528695	35528800	ENSG00000142687.17|KIAA0319L|SAFB2|SAFB2	919	-	5.8601446	1.0917041	-1.0	-1.0
chr1	35531510	35531720	ENSG00000142687.17|KIAA0319L|SAFB2|SAFB2	933	-	4.70833	1.1737359	-1.0	-1.0
chr1	35531135	35531445	ENSG00000142687.17|KIAA0319L|SAFB2|SAFB2	944	-	5.0542684	1.2506287	-1.0	-1.0
chr1	35525230	35525390	ENSG00000142687.17|KIAA0319L|SAFB2|SAFB2	913	-	5.816989	1.061403	-1.0	-1.0
chr1	35527450	35527655	ENSG00000142687.17|KIAA0319L|SAFB2|SAFB2	964	-	6.3484244	1.4433365	-1.0	-1.0
chr1	35532875	35533010	ENSG00000142687.17|KIAA0319L|SAFB2|SAFB2	908	-	5.7607965	1.0352249	-1.0	-1.0
chr1	35530505	35530675	ENSG00000142687.17|KIAA0319L|SAFB2|SAFB2	927	-	5.9497027	1.1350732	-1.0	-1.0
chr1	35527015	35527240	ENSG00000142687.17|KIAA0319L|SAFB2|SAFB2	922	-	4.944981	1.1096227	-1.0	-1.0
chr1	35528255	35528505	ENSG00000142687.17|KIAA0319L|SAFB2|SAFB2	963	-	5.0362854	1.4372754	-1.0	-1.0
chr1	35760616	35760766	ENSG00000092853.13|CLSPN|SAFB2|SAFB2	909	-	5.7758894	1.0424426	-1.0	-1.0
chr1	36048453	36048553	ENSG00000126070.19|AGO3|SAFB2|SAFB2	902	+	5.7143745	1.0071981	-1.0	-1.0
chr1	35985363	35985478	ENSG00000126070.19|AGO3|SAFB2|SAFB2	912	+	5.7927604	1.0544552	-1.0	-1.0
chr1	36090505	36090655	ENSG00000116863.10|ADPRHL2|SAFB2|SAFB2	920	+	5.9040117	1.0980239	-1.0	-1.0
chr1	36090385	36090495	ENSG00000116863.10|ADPRHL2|SAFB2|SAFB2	906	+	5.7402763	1.0257062	-1.0	-1.0
chr1	37701291	37701391	ENSG00000134690.10|CDCA8|SAFB2|SAFB2	904	+	3.9843836	1.0192915	-1.0	-1.0
chr1	37700846	37701001	ENSG00000134690.10|CDCA8|SAFB2|SAFB2	918	+	5.877225	1.0836428	-1.0	-1.0
chr1	39331612	39333887	ENSG00000127603.24|MACF1|SAFB2|SAFB2	980	+	4.358524	1.7022383	-1.0	-1.0
chr1	39333922	39336422	ENSG00000127603.24|MACF1|SAFB2|SAFB2	986	+	4.239346	1.8537511	-1.0	-1.0
chr1	39331137	39331382	ENSG00000127603.24|MACF1|SAFB2|SAFB2	984	+	4.800957	1.8001841	-1.0	-1.0
chr1	39385623	39385733	ENSG00000127603.24|MACF1|SAFB2|SAFB2	921	+	5.865932	1.099855	-1.0	-1.0
chr1	39412217	39412592	ENSG00000127603.24|MACF1|SAFB2|SAFB2	986	+	6.7809515	1.8504362	-1.0	-1.0
chr1	39413057	39413207	ENSG00000127603.24|MACF1|SAFB2|SAFB2	927	+	5.9862776	1.1370295	-1.0	-1.0
chr1	39412612	39412722	ENSG00000127603.24|MACF1|SAFB2|SAFB2	916	+	4.018477	1.07332	-1.0	-1.0
chr1	39268544	39268659	ENSG00000127603.24|MACF1|SAFB2|SAFB2	906	+	5.7420244	1.0269417	-1.0	-1.0
chr1	39411732	39412062	ENSG00000127603.24|MACF1|SAFB2|SAFB2	959	+	4.5588775	1.3917311	-1.0	-1.0
chr1	39410127	39410492	ENSG00000127603.24|MACF1|SAFB2|SAFB2	938	+	3.6998386	1.2044924	-1.0	-1.0
chr1	39408348	39408493	ENSG00000127603.24|MACF1|SAFB2|SAFB2	921	+	5.8815227	1.100525	-1.0	-1.0
chr1	39410507	39411727	ENSG00000127603.24|MACF1|SAFB2|SAFB2	979	+	5.5165496	1.6850271	-1.0	-1.0
chr1	39409732	39409857	ENSG00000127603.24|MACF1|SAFB2|SAFB2	901	+	3.9272258	1.0042864	-1.0	-1.0
chr1	39336467	39336587	ENSG00000127603.24|MACF1|SAFB2|SAFB2	921	+	4.0547385	1.0999966	-1.0	-1.0
chr1	40236466	40236631	ENSG00000117000.8|RLF|SAFB2|SAFB2	946	+	4.0544853	1.2705022	-1.0	-1.0
chr1	40237051	40237396	ENSG00000117000.8|RLF|SAFB2|SAFB2	952	+	4.0564294	1.3154284	-1.0	-1.0
chr1	40240031	40240146	ENSG00000117000.8|RLF|SAFB2|SAFB2	929	+	3.4050364	1.1517242	-1.0	-1.0
chr1	40240171	40240306	ENSG00000117000.8|RLF|SAFB2|SAFB2	923	+	3.6148443	1.1117798	-1.0	-1.0
chr1	40237406	40238036	ENSG00000117000.8|RLF|SAFB2|SAFB2	954	+	3.8325112	1.3361671	-1.0	-1.0
chr1	40239076	40239666	ENSG00000117000.8|RLF|SAFB2|SAFB2	954	+	3.3770757	1.3357401	-1.0	-1.0
chr1	40240746	40240851	ENSG00000117000.8|RLF|SAFB2|SAFB2	915	+	4.0374274	1.0706124	-1.0	-1.0
chr1	40236141	40236401	ENSG00000117000.8|RLF|SAFB2|SAFB2	938	+	4.5725827	1.2097542	-1.0	-1.0
chr1	40238126	40239066	ENSG00000117000.8|RLF|SAFB2|SAFB2	952	+	4.351023	1.3215508	-1.0	-1.0
chr1	40236846	40237006	ENSG00000117000.8|RLF|SAFB2|SAFB2	943	+	4.7842555	1.2467042	-1.0	-1.0
chr1	40214264	40214379	ENSG00000117000.8|RLF|SAFB2|SAFB2	924	+	5.9022384	1.117346	-1.0	-1.0
chr1	40240401	40240561	ENSG00000117000.8|RLF|SAFB2|SAFB2	913	+	2.7292433	1.0580721	-1.0	-1.0
chr1	40418391	40418596	ENSG00000084070.11|SMAP2|SAFB2|SAFB2	965	+	5.598332	1.45778	-1.0	-1.0
chr1	40417421	40418146	ENSG00000084070.11|SMAP2|SAFB2|SAFB2	948	+	5.2067685	1.2831106	-1.0	-1.0
chr1	40418601	40418786	ENSG00000084070.11|SMAP2|SAFB2|SAFB2	938	+	5.494913	1.2082756	-1.0	-1.0
chr1	40420206	40420306	ENSG00000084070.11|SMAP2|SAFB2|SAFB2	930	+	5.9848404	1.153381	-1.0	-1.0
chr1	40420386	40420971	ENSG00000084070.11|SMAP2|SAFB2|SAFB2	941	+	4.5414886	1.2259429	-1.0	-1.0
chr1	40419676	40419801	ENSG00000084070.11|SMAP2|SAFB2|SAFB2	908	+	4.9142447	1.0356945	-1.0	-1.0
chr1	40418206	40418381	ENSG00000084070.11|SMAP2|SAFB2|SAFB2	914	+	5.8219595	1.0658524	-1.0	-1.0
chr1	40418811	40419261	ENSG00000084070.11|SMAP2|SAFB2|SAFB2	943	+	4.711879	1.2453307	-1.0	-1.0
chr1	40997641	40997741	ENSG00000171793.13|CTPS1|SAFB2|SAFB2	900	+	5.6997643	1.0019023	-1.0	-1.0
chr1	41148687	41148792	ENSG00000010803.16|SCMH1|SAFB2|SAFB2	916	-	5.830614	1.074658	-1.0	-1.0
chr1	41148147	41148317	ENSG00000010803.16|SCMH1|SAFB2|SAFB2	959	-	6.2817698	1.3893927	-1.0	-1.0
chr1	41127830	41127980	ENSG00000010803.16|SCMH1|SAFB2|SAFB2	915	-	5.8570952	1.0730215	-1.0	-1.0
chr1	41170792	41170987	ENSG00000010803.16|SCMH1|SAFB2|SAFB2	913	-	5.0163593	1.0598243	-1.0	-1.0
chr1	41110116	41110316	ENSG00000010803.16|SCMH1|SAFB2|SAFB2	966	-	6.3829064	1.4644231	-1.0	-1.0
chr1	41137735	41137925	ENSG00000010803.16|SCMH1|SAFB2|SAFB2	917	-	5.8516483	1.0820572	-1.0	-1.0
chr1	41169777	41170252	ENSG00000010803.16|SCMH1|SAFB2|SAFB2	942	-	3.4341812	1.2374622	-1.0	-1.0
chr1	41166927	41169577	ENSG00000010803.16|SCMH1|SAFB2|SAFB2	979	-	5.2059307	1.6735995	-1.0	-1.0
chr1	41143872	41143977	ENSG00000010803.16|SCMH1|SAFB2|SAFB2	905	-	5.7701178	1.0234846	-1.0	-1.0
chr1	41126895	41127025	ENSG00000010803.16|SCMH1|SAFB2|SAFB2	915	-	5.8308973	1.0711226	-1.0	-1.0
chr1	41163992	41164147	ENSG00000010803.16|SCMH1|SAFB2|SAFB2	920	-	3.769368	1.0975122	-1.0	-1.0
chr1	41131360	41131470	ENSG00000010803.16|SCMH1|SAFB2|SAFB2	919	-	5.8603067	1.0910784	-1.0	-1.0
chr1	41139280	41139395	ENSG00000010803.16|SCMH1|SAFB2|SAFB2	917	-	5.854641	1.0808352	-1.0	-1.0
chr1	41165482	41166892	ENSG00000010803.16|SCMH1|SAFB2|SAFB2	977	-	5.6289444	1.6367751	-1.0	-1.0
chr1	41164152	41164462	ENSG00000010803.16|SCMH1|SAFB2|SAFB2	972	-	5.9745274	1.5479257	-1.0	-1.0
chr1	41164467	41164822	ENSG00000010803.16|SCMH1|SAFB2|SAFB2	993	-	5.8257723	2.1678443	-1.0	-1.0
chr1	41129215	41129460	ENSG00000010803.16|SCMH1|SAFB2|SAFB2	928	-	5.950122	1.1439562	-1.0	-1.0
chr1	41148512	41148642	ENSG00000010803.16|SCMH1|SAFB2|SAFB2	905	-	5.740072	1.0239079	-1.0	-1.0
chr1	41128020	41128155	ENSG00000010803.16|SCMH1|SAFB2|SAFB2	905	-	5.7712717	1.0245662	-1.0	-1.0
chr1	41149987	41150127	ENSG00000010803.16|SCMH1|SAFB2|SAFB2	923	-	5.888871	1.1107074	-1.0	-1.0
chr1	41149032	41149187	ENSG00000010803.16|SCMH1|SAFB2|SAFB2	906	-	5.7646794	1.0253104	-1.0	-1.0
chr1	41149262	41149457	ENSG00000010803.16|SCMH1|SAFB2|SAFB2	937	-	6.08428	1.1988139	-1.0	-1.0
chr1	41147372	41147502	ENSG00000010803.16|SCMH1|SAFB2|SAFB2	917	-	5.9012804	1.0794533	-1.0	-1.0
chr1	41144182	41144342	ENSG00000010803.16|SCMH1|SAFB2|SAFB2	939	-	6.134698	1.2135218	-1.0	-1.0
chr1	41149687	41149882	ENSG00000010803.16|SCMH1|SAFB2|SAFB2	981	-	5.734819	1.716752	-1.0	-1.0
chr1	41169582	41169727	ENSG00000010803.16|SCMH1|SAFB2|SAFB2	948	-	4.3480687	1.2819859	-1.0	-1.0
chr1	41131000	41131250	ENSG00000010803.16|SCMH1|SAFB2|SAFB2	935	-	6.012342	1.1887838	-1.0	-1.0
chr1	41147187	41147347	ENSG00000010803.16|SCMH1|SAFB2|SAFB2	934	-	6.0143247	1.1814251	-1.0	-1.0
chr1	41130690	41130910	ENSG00000010803.16|SCMH1|SAFB2|SAFB2	967	-	6.445459	1.484246	-1.0	-1.0
chr1	41129855	41130065	ENSG00000010803.16|SCMH1|SAFB2|SAFB2	944	-	6.0915823	1.2513304	-1.0	-1.0
chr1	41128925	41129025	ENSG00000010803.16|SCMH1|SAFB2|SAFB2	924	-	5.9384384	1.1209445	-1.0	-1.0
chr1	41164827	41165412	ENSG00000010803.16|SCMH1|SAFB2|SAFB2	967	-	4.469087	1.4807935	-1.0	-1.0
chr1	41170447	41170697	ENSG00000010803.16|SCMH1|SAFB2|SAFB2	963	-	3.6324146	1.43519	-1.0	-1.0
chr1	42299927	42300062	ENSG00000198815.8|FOXJ3|SAFB2|SAFB2	916	-	5.8413544	1.0744314	-1.0	-1.0
chr1	42301417	42301857	ENSG00000198815.8|FOXJ3|SAFB2|SAFB2	940	-	5.3646183	1.2253085	-1.0	-1.0
chr1	42302092	42302202	ENSG00000198815.8|FOXJ3|SAFB2|SAFB2	906	-	3.2994547	1.0262429	-1.0	-1.0
chr1	42300112	42300547	ENSG00000198815.8|FOXJ3|SAFB2|SAFB2	975	-	6.55762	1.6064882	-1.0	-1.0
chr1	42297352	42297792	ENSG00000198815.8|FOXJ3|SAFB2|SAFB2	971	-	6.3014855	1.5354452	-1.0	-1.0
chr1	42301867	42302057	ENSG00000198815.8|FOXJ3|SAFB2|SAFB2	951	-	6.0740876	1.3056943	-1.0	-1.0
chr1	42300677	42300877	ENSG00000198815.8|FOXJ3|SAFB2|SAFB2	989	-	5.063362	1.9628826	-1.0	-1.0
chr1	42295477	42295592	ENSG00000198815.8|FOXJ3|SAFB2|SAFB2	926	-	5.932138	1.1308147	-1.0	-1.0
chr1	42296657	42297087	ENSG00000198815.8|FOXJ3|SAFB2|SAFB2	924	-	5.195761	1.1214373	-1.0	-1.0
chr1	42295112	42295327	ENSG00000198815.8|FOXJ3|SAFB2|SAFB2	962	-	4.843825	1.4150828	-1.0	-1.0
chr1	42295357	42295467	ENSG00000198815.8|FOXJ3|SAFB2|SAFB2	904	-	5.7251844	1.0165397	-1.0	-1.0
chr1	42300917	42301187	ENSG00000198815.8|FOXJ3|SAFB2|SAFB2	966	-	5.7193823	1.4681709	-1.0	-1.0
chr1	42302522	42302942	ENSG00000198815.8|FOXJ3|SAFB2|SAFB2	934	-	4.6967874	1.1803342	-1.0	-1.0
chr1	42299452	42299617	ENSG00000198815.8|FOXJ3|SAFB2|SAFB2	932	-	5.613898	1.1689403	-1.0	-1.0
chr1	42297797	42299392	ENSG00000198815.8|FOXJ3|SAFB2|SAFB2	959	-	5.7702527	1.3919901	-1.0	-1.0
chr1	42295607	42296652	ENSG00000198815.8|FOXJ3|SAFB2|SAFB2	962	-	5.5369077	1.4229964	-1.0	-1.0
chr1	42297192	42297317	ENSG00000198815.8|FOXJ3|SAFB2|SAFB2	904	-	5.7316675	1.0184081	-1.0	-1.0
chr1	42301222	42301392	ENSG00000198815.8|FOXJ3|SAFB2|SAFB2	931	-	5.9962206	1.1619458	-1.0	-1.0
chr1	42674325	42674480	ENSG00000171960.10|PPIH|SAFB2|SAFB2	942	+	6.0796094	1.2347237	-1.0	-1.0
chr1	42940886	42941011	ENSG00000117394.20|SLC2A1|SAFB2|SAFB2	931	-	3.486939	1.1607158	-1.0	-1.0
chr1	42932411	42932516	ENSG00000117394.20|SLC2A1|SAFB2|SAFB2	908	-	5.7639174	1.0349603	-1.0	-1.0
chr1	42938711	42938831	ENSG00000117394.20|SLC2A1|SAFB2|SAFB2	957	-	6.2770395	1.3661678	-1.0	-1.0
chr1	43408974	43409119	ENSG00000198198.15|SZT2|SAFB2|SAFB2	947	+	6.1298285	1.272703	-1.0	-1.0
chr1	43414766	43414981	ENSG00000198198.15|SZT2|SAFB2|SAFB2	932	+	5.9741497	1.1682589	-1.0	-1.0
chr1	43409124	43409234	ENSG00000198198.15|SZT2|SAFB2|SAFB2	925	+	5.963303	1.1233788	-1.0	-1.0
chr1	43408829	43408949	ENSG00000198198.15|SZT2|SAFB2|SAFB2	924	+	5.9038053	1.1194894	-1.0	-1.0
chr1	43409289	43409489	ENSG00000198198.15|SZT2|SAFB2|SAFB2	957	+	4.857052	1.3658664	-1.0	-1.0
chr1	43409662	43409817	ENSG00000198198.15|SZT2|SAFB2|SAFB2	902	+	5.715094	1.0106951	-1.0	-1.0
chr1	43411017	43411192	ENSG00000198198.15|SZT2|SAFB2|SAFB2	913	+	5.8002267	1.0582325	-1.0	-1.0
chr1	43700743	43700848	ENSG00000236200.5|KDM4A-AS1|SAFB2|SAFB2	908	-	5.79656	1.0363306	-1.0	-1.0
chr1	43796294	43796484	ENSG00000126091.19|ST3GAL3|SAFB2|SAFB2	952	+	6.1917734	1.3168699	-1.0	-1.0
chr1	43827822	43828017	ENSG00000126091.19|ST3GAL3|SAFB2|SAFB2	927	+	4.3187413	1.1350937	-1.0	-1.0
chr1	43827617	43827792	ENSG00000126091.19|ST3GAL3|SAFB2|SAFB2	964	+	6.3812127	1.4422302	-1.0	-1.0
chr1	43769445	43769655	ENSG00000126091.19|ST3GAL3|SAFB2|SAFB2	922	+	5.898182	1.1103351	-1.0	-1.0
chr1	43770285	43770390	ENSG00000126091.19|ST3GAL3|SAFB2|SAFB2	922	+	5.890246	1.1057255	-1.0	-1.0
chr1	43820568	43821363	ENSG00000126091.19|ST3GAL3|SAFB2|SAFB2	938	+	5.9793835	1.2108272	-1.0	-1.0
chr1	43828747	43829002	ENSG00000126091.19|ST3GAL3|SAFB2|SAFB2	914	+	5.8158565	1.0635322	-1.0	-1.0
chr1	43878418	43878533	ENSG00000126091.19|ST3GAL3|SAFB2|SAFB2	911	+	5.7889004	1.0491061	-1.0	-1.0
chr1	43828317	43828447	ENSG00000126091.19|ST3GAL3|SAFB2|SAFB2	903	+	5.7193756	1.0128031	-1.0	-1.0
chr1	43822583	43822703	ENSG00000126091.19|ST3GAL3|SAFB2|SAFB2	932	+	6.051137	1.1654829	-1.0	-1.0
chr1	43872238	43872448	ENSG00000126091.19|ST3GAL3|SAFB2|SAFB2	973	+	6.5589004	1.5609019	-1.0	-1.0
chr1	43878548	43878683	ENSG00000126091.19|ST3GAL3|SAFB2|SAFB2	903	+	5.724672	1.0117794	-1.0	-1.0
chr1	43766955	43767085	ENSG00000126091.19|ST3GAL3|SAFB2|SAFB2	907	+	5.7547994	1.0321534	-1.0	-1.0
chr1	43873273	43873388	ENSG00000126091.19|ST3GAL3|SAFB2|SAFB2	941	+	6.07076	1.2286111	-1.0	-1.0
chr1	43886947	43887112	ENSG00000126091.19|ST3GAL3|SAFB2|SAFB2	915	+	5.814953	1.069145	-1.0	-1.0
chr1	43796804	43796919	ENSG00000126091.19|ST3GAL3|SAFB2|SAFB2	906	+	5.750328	1.0275712	-1.0	-1.0
chr1	43795609	43795764	ENSG00000126091.19|ST3GAL3|SAFB2|SAFB2	916	+	5.833794	1.0749391	-1.0	-1.0
chr1	43795889	43796119	ENSG00000126091.19|ST3GAL3|SAFB2|SAFB2	916	+	5.8482614	1.0766582	-1.0	-1.0
chr1	43819873	43819978	ENSG00000126091.19|ST3GAL3|SAFB2|SAFB2	904	+	5.728881	1.0195167	-1.0	-1.0
chr1	43821903	43822258	ENSG00000126091.19|ST3GAL3|SAFB2|SAFB2	960	+	5.7074428	1.4025881	-1.0	-1.0
chr1	43825062	43825167	ENSG00000126091.19|ST3GAL3|SAFB2|SAFB2	901	+	5.7858677	1.0027974	-1.0	-1.0
chr1	43794169	43794269	ENSG00000126091.19|ST3GAL3|SAFB2|SAFB2	912	+	5.8034797	1.0570881	-1.0	-1.0
chr1	43793854	43794049	ENSG00000126091.19|ST3GAL3|SAFB2|SAFB2	964	+	6.3433995	1.4395698	-1.0	-1.0
chr1	43766615	43766725	ENSG00000126091.19|ST3GAL3|SAFB2|SAFB2	913	+	5.8091717	1.0623267	-1.0	-1.0
chr1	43794969	43795109	ENSG00000126091.19|ST3GAL3|SAFB2|SAFB2	908	+	5.768342	1.0354848	-1.0	-1.0
chr1	43827432	43827537	ENSG00000126091.19|ST3GAL3|SAFB2|SAFB2	924	+	5.9074736	1.1201273	-1.0	-1.0
chr1	43825787	43825887	ENSG00000126091.19|ST3GAL3|SAFB2|SAFB2	902	+	5.703435	1.0071981	-1.0	-1.0
chr1	43821413	43821788	ENSG00000126091.19|ST3GAL3|SAFB2|SAFB2	936	+	4.916014	1.191928	-1.0	-1.0
chr1	43767210	43767330	ENSG00000126091.19|ST3GAL3|SAFB2|SAFB2	936	+	6.0078974	1.1933808	-1.0	-1.0
chr1	44233185	44233320	ENSG00000117419.14|ERI3|SAFB2|SAFB2	958	-	6.279315	1.3790038	-1.0	-1.0
chr1	44245150	44245285	ENSG00000117419.14|ERI3|SAFB2|SAFB2	921	-	5.890737	1.1034814	-1.0	-1.0
chr1	44922944	44923189	ENSG00000070785.16|EIF2B3|SAFB2|SAFB2	962	-	5.328298	1.420497	-1.0	-1.0
chr1	44924409	44924549	ENSG00000070785.16|EIF2B3|SAFB2|SAFB2	905	-	5.810197	1.0225772	-1.0	-1.0
chr1	44923414	44923794	ENSG00000070785.16|EIF2B3|SAFB2|SAFB2	958	-	5.427549	1.3819315	-1.0	-1.0
chr1	44924594	44924819	ENSG00000070785.16|EIF2B3|SAFB2|SAFB2	964	-	6.343946	1.4420154	-1.0	-1.0
chr1	44924992	44925187	ENSG00000070785.16|EIF2B3|SAFB2|SAFB2	951	-	5.06427	1.3058448	-1.0	-1.0
chr1	44921584	44921779	ENSG00000070785.16|EIF2B3|SAFB2|SAFB2	904	-	5.7476325	1.0198817	-1.0	-1.0
chr1	44921019	44921174	ENSG00000070785.16|EIF2B3|SAFB2|SAFB2	936	-	5.40365	1.1942153	-1.0	-1.0
chr1	45607190	45607295	ENSG00000132780.16|NASP|SAFB2|SAFB2	906	+	2.9775226	1.0270016	-1.0	-1.0
chr1	45608025	45608337	ENSG00000132780.16|NASP|SAFB2|SAFB2	944	+	2.9047227	1.2483815	-1.0	-1.0
chr1	45608337	45608817	ENSG00000132780.16|NASP|SAFB2|SAFB2	984	+	2.98283	1.782864	-1.0	-1.0
chr1	45607320	45608020	ENSG00000132780.16|NASP|SAFB2|SAFB2	991	+	3.373462	2.0450883	-1.0	-1.0
chr1	45648014	45648319	ENSG00000159592.10|GPBP1L1|SAFB2|SAFB2	928	-	4.4322267	1.1444546	-1.0	-1.0
chr1	45649029	45651029	ENSG00000159592.10|GPBP1L1|SAFB2|SAFB2	980	-	5.232154	1.6970139	-1.0	-1.0
chr1	45646159	45646554	ENSG00000159592.10|GPBP1L1|SAFB2|SAFB2	988	-	5.8759317	1.9144666	-1.0	-1.0
chr1	45636654	45636779	ENSG00000159592.10|GPBP1L1|SAFB2|SAFB2	920	-	6.0046453	1.0960392	-1.0	-1.0
chr1	45637479	45637684	ENSG00000159592.10|GPBP1L1|SAFB2|SAFB2	957	-	6.273947	1.3687596	-1.0	-1.0
chr1	45646614	45646809	ENSG00000159592.10|GPBP1L1|SAFB2|SAFB2	934	-	4.540761	1.1772977	-1.0	-1.0
chr1	45670130	45670285	ENSG00000159592.10|GPBP1L1|SAFB2|SAFB2	952	-	6.201736	1.3164824	-1.0	-1.0
chr1	45644419	45644589	ENSG00000159592.10|GPBP1L1|SAFB2|SAFB2	938	-	4.2007504	1.2048905	-1.0	-1.0
chr1	45637989	45638349	ENSG00000159592.10|GPBP1L1|SAFB2|SAFB2	962	-	4.4853454	1.4232203	-1.0	-1.0
chr1	45648429	45648679	ENSG00000159592.10|GPBP1L1|SAFB2|SAFB2	981	-	5.390645	1.7112467	-1.0	-1.0
chr1	45636244	45636379	ENSG00000159592.10|GPBP1L1|SAFB2|SAFB2	917	-	5.840622	1.0794754	-1.0	-1.0
chr1	45645419	45646154	ENSG00000159592.10|GPBP1L1|SAFB2|SAFB2	978	-	4.4000945	1.6479559	-1.0	-1.0
chr1	45646824	45647074	ENSG00000159592.10|GPBP1L1|SAFB2|SAFB2	986	-	5.143871	1.8509704	-1.0	-1.0
chr1	45647184	45647959	ENSG00000159592.10|GPBP1L1|SAFB2|SAFB2	980	-	3.9827023	1.6918492	-1.0	-1.0
chr1	45651049	45651164	ENSG00000159592.10|GPBP1L1|SAFB2|SAFB2	901	-	5.786772	1.0058722	-1.0	-1.0
chr1	45645214	45645394	ENSG00000159592.10|GPBP1L1|SAFB2|SAFB2	916	-	2.94754	1.077547	-1.0	-1.0
chr1	45636434	45636609	ENSG00000159592.10|GPBP1L1|SAFB2|SAFB2	913	-	5.8095164	1.0620246	-1.0	-1.0
chr1	45635839	45635944	ENSG00000159592.10|GPBP1L1|SAFB2|SAFB2	905	-	5.737813	1.0212104	-1.0	-1.0
chr1	45637139	45637469	ENSG00000159592.10|GPBP1L1|SAFB2|SAFB2	958	-	4.7272706	1.3791682	-1.0	-1.0
chr1	45636949	45637059	ENSG00000159592.10|GPBP1L1|SAFB2|SAFB2	913	-	5.8175974	1.0627592	-1.0	-1.0
chr1	45637809	45637944	ENSG00000159592.10|GPBP1L1|SAFB2|SAFB2	950	-	6.2164817	1.3021836	-1.0	-1.0
chr1	45651704	45652034	ENSG00000159592.10|GPBP1L1|SAFB2|SAFB2	981	-	4.7316136	1.7223641	-1.0	-1.0
chr1	45651189	45651569	ENSG00000159592.10|GPBP1L1|SAFB2|SAFB2	937	-	4.1606526	1.1977136	-1.0	-1.0
chr1	45645815	45646155	ENSG00000225447.1|RPS15AP10|SAFB2|SAFB2	950	-	4.2376494	1.2988173	-1.0	-1.0
chr1	45651188	45651573	ENSG00000234329.1|AL604028.2|SAFB2|SAFB2	937	-	4.180306	1.1988649	-1.0	-1.0
chr1	45651048	45651168	ENSG00000234329.1|AL604028.2|SAFB2|SAFB2	901	-	5.7865906	1.0053277	-1.0	-1.0
chr1	45651698	45651803	ENSG00000234329.1|AL604028.2|SAFB2|SAFB2	917	-	5.847518	1.0810623	-1.0	-1.0
chr1	45951668	45951788	ENSG00000086015.20|MAST2|SAFB2|SAFB2	912	+	5.7995343	1.0572313	-1.0	-1.0
chr1	45949973	45950208	ENSG00000086015.20|MAST2|SAFB2|SAFB2	963	+	6.3395367	1.4362298	-1.0	-1.0
chr1	45951013	45951143	ENSG00000086015.20|MAST2|SAFB2|SAFB2	944	+	5.8379316	1.2539159	-1.0	-1.0
chr1	45951338	45951443	ENSG00000086015.20|MAST2|SAFB2|SAFB2	910	+	5.777046	1.0448418	-1.0	-1.0
chr1	45952283	45952458	ENSG00000086015.20|MAST2|SAFB2|SAFB2	910	+	5.7753134	1.0434582	-1.0	-1.0
chr1	45953003	45953108	ENSG00000086015.20|MAST2|SAFB2|SAFB2	908	+	5.7639174	1.0349603	-1.0	-1.0
chr1	45953563	45953718	ENSG00000086015.20|MAST2|SAFB2|SAFB2	910	+	5.795232	1.0459547	-1.0	-1.0
chr1	46298688	46298838	ENSG00000132128.16|LRRC41|SAFB2|SAFB2	909	-	5.8015456	1.0430017	-1.0	-1.0
chr1	46301460	46301750	ENSG00000132128.16|LRRC41|SAFB2|SAFB2	971	-	5.149793	1.5306048	-1.0	-1.0
chr1	46302230	46302640	ENSG00000132128.16|LRRC41|SAFB2|SAFB2	953	-	5.263786	1.3276303	-1.0	-1.0
chr1	46301085	46301185	ENSG00000132128.16|LRRC41|SAFB2|SAFB2	908	-	3.3241215	1.0352229	-1.0	-1.0
chr1	46276422	46276537	ENSG00000132128.16|LRRC41|SAFB2|SAFB2	905	-	5.806768	1.0215341	-1.0	-1.0
chr1	46301785	46302125	ENSG00000132128.16|LRRC41|SAFB2|SAFB2	945	-	4.0911593	1.2578177	-1.0	-1.0
chr1	47230611	47230711	ENSG00000162367.11|TAL1|SAFB2|SAFB2	902	-	5.707087	1.0071981	-1.0	-1.0
chr1	47231263	47231398	ENSG00000162367.11|TAL1|SAFB2|SAFB2	905	-	5.746056	1.0231372	-1.0	-1.0
chr1	50886237	50886407	ENSG00000185104.19|FAF1|SAFB2|SAFB2	903	-	5.722471	1.0142043	-1.0	-1.0
chr1	50528666	50528891	ENSG00000185104.19|FAF1|SAFB2|SAFB2	904	-	3.9626057	1.0154876	-1.0	-1.0
chr1	50617284	50617449	ENSG00000185104.19|FAF1|SAFB2|SAFB2	943	-	6.0583897	1.2446055	-1.0	-1.0
chr1	50617454	50617759	ENSG00000185104.19|FAF1|SAFB2|SAFB2	962	-	5.8340673	1.422467	-1.0	-1.0
chr1	50934902	50935042	ENSG00000185104.19|FAF1|SAFB2|SAFB2	945	-	5.6996408	1.2592771	-1.0	-1.0
chr1	50620159	50621324	ENSG00000185104.19|FAF1|SAFB2|SAFB2	952	-	4.913939	1.3160504	-1.0	-1.0
chr1	50932992	50933192	ENSG00000185104.19|FAF1|SAFB2|SAFB2	952	-	4.63001	1.319351	-1.0	-1.0
chr1	50522806	50523021	ENSG00000185104.19|FAF1|SAFB2|SAFB2	953	-	6.1877966	1.3266977	-1.0	-1.0
chr1	50692808	50692913	ENSG00000185104.19|FAF1|SAFB2|SAFB2	909	-	5.7771807	1.040333	-1.0	-1.0
chr1	50622784	50623069	ENSG00000185104.19|FAF1|SAFB2|SAFB2	961	-	5.080216	1.4036416	-1.0	-1.0
chr1	50617769	50618234	ENSG00000185104.19|FAF1|SAFB2|SAFB2	940	-	5.743525	1.2207135	-1.0	-1.0
chr1	50911942	50912137	ENSG00000185104.19|FAF1|SAFB2|SAFB2	927	-	4.5588775	1.1352524	-1.0	-1.0
chr1	50643284	50643414	ENSG00000185104.19|FAF1|SAFB2|SAFB2	906	-	5.800262	1.0273684	-1.0	-1.0
chr1	50524791	50524906	ENSG00000185104.19|FAF1|SAFB2|SAFB2	908	-	5.7648516	1.0359013	-1.0	-1.0
chr1	50618259	50618429	ENSG00000185104.19|FAF1|SAFB2|SAFB2	924	-	5.9054523	1.1209488	-1.0	-1.0
chr1	50525406	50525576	ENSG00000185104.19|FAF1|SAFB2|SAFB2	965	-	6.3788557	1.45655	-1.0	-1.0
chr1	50914052	50914157	ENSG00000185104.19|FAF1|SAFB2|SAFB2	903	-	5.779078	1.0154723	-1.0	-1.0
chr1	50613249	50613354	ENSG00000185104.19|FAF1|SAFB2|SAFB2	902	-	5.743569	1.0071981	-1.0	-1.0
chr1	50644864	50645084	ENSG00000185104.19|FAF1|SAFB2|SAFB2	975	-	6.3637047	1.5996189	-1.0	-1.0
chr1	50927887	50928017	ENSG00000185104.19|FAF1|SAFB2|SAFB2	912	-	5.7961	1.0537184	-1.0	-1.0
chr1	50932317	50932422	ENSG00000185104.19|FAF1|SAFB2|SAFB2	915	-	5.8476663	1.0718784	-1.0	-1.0
chr1	50939592	50939812	ENSG00000185104.19|FAF1|SAFB2|SAFB2	914	-	4.009001	1.0663103	-1.0	-1.0
chr1	50898762	50899377	ENSG00000185104.19|FAF1|SAFB2|SAFB2	944	-	5.2711706	1.2525277	-1.0	-1.0
chr1	50927722	50927832	ENSG00000185104.19|FAF1|SAFB2|SAFB2	935	-	5.9945846	1.1866465	-1.0	-1.0
chr1	50644074	50644334	ENSG00000185104.19|FAF1|SAFB2|SAFB2	910	-	4.2243514	1.0434442	-1.0	-1.0
chr1	50615819	50616724	ENSG00000185104.19|FAF1|SAFB2|SAFB2	962	-	6.0259833	1.4232517	-1.0	-1.0
chr1	50886032	50886197	ENSG00000185104.19|FAF1|SAFB2|SAFB2	906	-	5.7476516	1.0252994	-1.0	-1.0
chr1	50892102	50893147	ENSG00000185104.19|FAF1|SAFB2|SAFB2	964	-	5.9026766	1.4460136	-1.0	-1.0
chr1	50885147	50885737	ENSG00000185104.19|FAF1|SAFB2|SAFB2	973	-	6.052202	1.5661358	-1.0	-1.0
chr1	50934037	50934227	ENSG00000185104.19|FAF1|SAFB2|SAFB2	930	-	3.6784022	1.1559321	-1.0	-1.0
chr1	50591736	50591881	ENSG00000185104.19|FAF1|SAFB2|SAFB2	917	-	5.841176	1.0805664	-1.0	-1.0
chr1	50525301	50525401	ENSG00000185104.19|FAF1|SAFB2|SAFB2	924	-	5.912998	1.1209445	-1.0	-1.0
chr1	50529696	50529846	ENSG00000185104.19|FAF1|SAFB2|SAFB2	937	-	5.840043	1.2036892	-1.0	-1.0
chr1	50940917	50941017	ENSG00000185104.19|FAF1|SAFB2|SAFB2	942	-	6.1100893	1.2362444	-1.0	-1.0
chr1	50692363	50692548	ENSG00000185104.19|FAF1|SAFB2|SAFB2	945	-	5.544259	1.2600801	-1.0	-1.0
chr1	50893827	50893987	ENSG00000185104.19|FAF1|SAFB2|SAFB2	914	-	5.8846807	1.0645533	-1.0	-1.0
chr1	50893587	50893777	ENSG00000185104.19|FAF1|SAFB2|SAFB2	946	-	3.95082	1.2691499	-1.0	-1.0
chr1	50512981	50513156	ENSG00000185104.19|FAF1|SAFB2|SAFB2	923	-	5.270689	1.1118275	-1.0	-1.0
chr1	50897937	50898042	ENSG00000185104.19|FAF1|SAFB2|SAFB2	903	-	5.74538	1.0114007	-1.0	-1.0
chr1	50638739	50639009	ENSG00000185104.19|FAF1|SAFB2|SAFB2	909	-	5.7730594	1.0387716	-1.0	-1.0
chr1	50758450	50758550	ENSG00000185104.19|FAF1|SAFB2|SAFB2	902	-	5.707087	1.0071981	-1.0	-1.0
chr1	50885742	50885982	ENSG00000185104.19|FAF1|SAFB2|SAFB2	974	-	6.6101575	1.5891708	-1.0	-1.0
chr1	50618819	50619009	ENSG00000185104.19|FAF1|SAFB2|SAFB2	944	-	6.0994034	1.2554734	-1.0	-1.0
chr1	50780385	50780520	ENSG00000185104.19|FAF1|SAFB2|SAFB2	921	-	5.9373045	1.0996969	-1.0	-1.0
chr1	50616789	50617259	ENSG00000185104.19|FAF1|SAFB2|SAFB2	970	-	6.412211	1.5215223	-1.0	-1.0
chr1	50618474	50618714	ENSG00000185104.19|FAF1|SAFB2|SAFB2	972	-	6.393392	1.5478374	-1.0	-1.0
chr1	50778895	50778995	ENSG00000185104.19|FAF1|SAFB2|SAFB2	900	-	5.6997643	1.0019023	-1.0	-1.0
chr1	50521511	50521611	ENSG00000185104.19|FAF1|SAFB2|SAFB2	919	-	5.8674936	1.0905066	-1.0	-1.0
chr1	50590256	50590606	ENSG00000185104.19|FAF1|SAFB2|SAFB2	924	-	5.8246613	1.119723	-1.0	-1.0
chr1	50640614	50640794	ENSG00000185104.19|FAF1|SAFB2|SAFB2	922	-	5.8919725	1.1100932	-1.0	-1.0
chr1	50754635	50754765	ENSG00000185104.19|FAF1|SAFB2|SAFB2	920	-	5.899887	1.0961628	-1.0	-1.0
chr1	50753450	50753800	ENSG00000185104.19|FAF1|SAFB2|SAFB2	974	-	6.3161206	1.5854005	-1.0	-1.0
chr1	50588371	50588486	ENSG00000185104.19|FAF1|SAFB2|SAFB2	903	-	5.71978	1.0142043	-1.0	-1.0
chr1	50589681	50589821	ENSG00000185104.19|FAF1|SAFB2|SAFB2	911	-	5.809348	1.0518581	-1.0	-1.0
chr1	50937432	50939012	ENSG00000185104.19|FAF1|SAFB2|SAFB2	967	-	5.198603	1.4797915	-1.0	-1.0
chr1	50622194	50622599	ENSG00000185104.19|FAF1|SAFB2|SAFB2	960	-	4.1872334	1.3987772	-1.0	-1.0
chr1	50633419	50633519	ENSG00000185104.19|FAF1|SAFB2|SAFB2	908	-	3.9685516	1.0384393	-1.0	-1.0
chr1	50527016	50527376	ENSG00000185104.19|FAF1|SAFB2|SAFB2	951	-	5.177901	1.30624	-1.0	-1.0
chr1	50755840	50755965	ENSG00000185104.19|FAF1|SAFB2|SAFB2	919	-	5.935452	1.0940113	-1.0	-1.0
chr1	50893317	50893512	ENSG00000185104.19|FAF1|SAFB2|SAFB2	937	-	4.0639234	1.2013246	-1.0	-1.0
chr1	50891132	50891237	ENSG00000185104.19|FAF1|SAFB2|SAFB2	903	-	5.779078	1.0154204	-1.0	-1.0
chr1	50619474	50619744	ENSG00000185104.19|FAF1|SAFB2|SAFB2	956	-	4.300805	1.3570391	-1.0	-1.0
chr1	50902967	50903147	ENSG00000185104.19|FAF1|SAFB2|SAFB2	941	-	5.280832	1.229936	-1.0	-1.0
chr1	50909782	50909882	ENSG00000185104.19|FAF1|SAFB2|SAFB2	908	-	3.977556	1.0352229	-1.0	-1.0
chr1	50514026	50514131	ENSG00000185104.19|FAF1|SAFB2|SAFB2	905	-	5.730647	1.0212104	-1.0	-1.0
chr1	50884257	50884817	ENSG00000185104.19|FAF1|SAFB2|SAFB2	949	-	4.388283	1.2938225	-1.0	-1.0
chr1	50904137	50904337	ENSG00000185104.19|FAF1|SAFB2|SAFB2	968	-	6.4138384	1.4949896	-1.0	-1.0
chr1	50523216	50523476	ENSG00000185104.19|FAF1|SAFB2|SAFB2	968	-	5.7167354	1.4936693	-1.0	-1.0
chr1	50525811	50526091	ENSG00000185104.19|FAF1|SAFB2|SAFB2	991	-	6.9513283	2.0310693	-1.0	-1.0
chr1	50632969	50633089	ENSG00000185104.19|FAF1|SAFB2|SAFB2	926	-	5.923182	1.1324853	-1.0	-1.0
chr1	50932582	50932832	ENSG00000185104.19|FAF1|SAFB2|SAFB2	927	-	5.9878535	1.1342442	-1.0	-1.0
chr1	50619009	50619209	ENSG00000185104.19|FAF1|SAFB2|SAFB2	956	-	4.0854206	1.3537315	-1.0	-1.0
chr1	50632329	50632964	ENSG00000185104.19|FAF1|SAFB2|SAFB2	948	-	4.7223053	1.2835239	-1.0	-1.0
chr1	50942647	50942747	ENSG00000185104.19|FAF1|SAFB2|SAFB2	902	-	5.710731	1.0071981	-1.0	-1.0
chr1	50913182	50913307	ENSG00000185104.19|FAF1|SAFB2|SAFB2	944	-	6.1729403	1.2544737	-1.0	-1.0
chr1	50625239	50625374	ENSG00000185104.19|FAF1|SAFB2|SAFB2	904	-	5.7551737	1.0192977	-1.0	-1.0
chr1	50903687	50903872	ENSG00000185104.19|FAF1|SAFB2|SAFB2	922	-	5.899457	1.1096343	-1.0	-1.0
chr1	50730726	50730891	ENSG00000185104.19|FAF1|SAFB2|SAFB2	922	-	5.9083614	1.1075894	-1.0	-1.0
chr1	50903392	50903502	ENSG00000185104.19|FAF1|SAFB2|SAFB2	915	-	5.8774524	1.0711317	-1.0	-1.0
chr1	50939142	50939402	ENSG00000185104.19|FAF1|SAFB2|SAFB2	957	-	5.03815	1.3682883	-1.0	-1.0
chr1	50631054	50631224	ENSG00000185104.19|FAF1|SAFB2|SAFB2	945	-	5.440733	1.2635279	-1.0	-1.0
chr1	50528361	50528636	ENSG00000185104.19|FAF1|SAFB2|SAFB2	908	-	5.7665606	1.0371975	-1.0	-1.0
chr1	50780565	50780680	ENSG00000185104.19|FAF1|SAFB2|SAFB2	909	-	5.770119	1.041801	-1.0	-1.0
chr1	50908682	50908827	ENSG00000185104.19|FAF1|SAFB2|SAFB2	919	-	4.0479007	1.0936948	-1.0	-1.0
chr1	50912227	50912327	ENSG00000185104.19|FAF1|SAFB2|SAFB2	902	-	5.7143745	1.0071981	-1.0	-1.0
chr1	50615684	50615789	ENSG00000185104.19|FAF1|SAFB2|SAFB2	942	-	6.0883856	1.2348721	-1.0	-1.0
chr1	50753105	50753305	ENSG00000185104.19|FAF1|SAFB2|SAFB2	953	-	5.135249	1.3265488	-1.0	-1.0
chr1	50903877	50903997	ENSG00000185104.19|FAF1|SAFB2|SAFB2	908	-	2.993761	1.0338707	-1.0	-1.0
chr1	50752435	50752575	ENSG00000185104.19|FAF1|SAFB2|SAFB2	918	-	5.8751535	1.087668	-1.0	-1.0
chr1	50904342	50904912	ENSG00000185104.19|FAF1|SAFB2|SAFB2	950	-	4.5739703	1.2971075	-1.0	-1.0
chr1	50755580	50755810	ENSG00000185104.19|FAF1|SAFB2|SAFB2	956	-	5.5052333	1.3575809	-1.0	-1.0
chr1	50524201	50524356	ENSG00000185104.19|FAF1|SAFB2|SAFB2	941	-	6.0723	1.2287083	-1.0	-1.0
chr1	50612219	50612319	ENSG00000185104.19|FAF1|SAFB2|SAFB2	902	-	5.710731	1.0071981	-1.0	-1.0
chr1	50757265	50757680	ENSG00000185104.19|FAF1|SAFB2|SAFB2	965	-	6.35564	1.4602504	-1.0	-1.0
chr1	50935977	50936097	ENSG00000185104.19|FAF1|SAFB2|SAFB2	930	-	4.86001	1.1519004	-1.0	-1.0
chr1	50893167	50893287	ENSG00000185104.19|FAF1|SAFB2|SAFB2	943	-	6.0906057	1.2478822	-1.0	-1.0
chr1	50529361	50529466	ENSG00000185104.19|FAF1|SAFB2|SAFB2	902	-	5.707087	1.0071981	-1.0	-1.0
chr1	50933237	50933447	ENSG00000185104.19|FAF1|SAFB2|SAFB2	943	-	3.8796372	1.2457952	-1.0	-1.0
chr1	50758585	50758800	ENSG00000185104.19|FAF1|SAFB2|SAFB2	956	-	6.227875	1.3586904	-1.0	-1.0
chr1	50516146	50516281	ENSG00000185104.19|FAF1|SAFB2|SAFB2	953	-	6.2156224	1.3293155	-1.0	-1.0
chr1	50521731	50521866	ENSG00000185104.19|FAF1|SAFB2|SAFB2	908	-	5.7651024	1.0379764	-1.0	-1.0
chr1	50908982	50909137	ENSG00000185104.19|FAF1|SAFB2|SAFB2	924	-	5.9068556	1.1207622	-1.0	-1.0
chr1	50884847	50885127	ENSG00000185104.19|FAF1|SAFB2|SAFB2	931	-	5.1572866	1.1638273	-1.0	-1.0
chr1	50940132	50940472	ENSG00000185104.19|FAF1|SAFB2|SAFB2	940	-	4.800825	1.2230637	-1.0	-1.0
chr1	50619774	50619879	ENSG00000185104.19|FAF1|SAFB2|SAFB2	913	-	5.82051	1.0615321	-1.0	-1.0
chr1	50644369	50644689	ENSG00000185104.19|FAF1|SAFB2|SAFB2	947	-	5.1556726	1.2784718	-1.0	-1.0
chr1	50526691	50526831	ENSG00000185104.19|FAF1|SAFB2|SAFB2	920	-	5.866085	1.0949589	-1.0	-1.0
chr1	50612694	50612824	ENSG00000185104.19|FAF1|SAFB2|SAFB2	916	-	5.858789	1.0762588	-1.0	-1.0
chr1	50757030	50757185	ENSG00000185104.19|FAF1|SAFB2|SAFB2	910	-	5.7934437	1.0479486	-1.0	-1.0
chr1	50907757	50907922	ENSG00000185104.19|FAF1|SAFB2|SAFB2	924	-	5.9087434	1.1199497	-1.0	-1.0
chr1	50756875	50756985	ENSG00000185104.19|FAF1|SAFB2|SAFB2	904	-	5.724008	1.0165397	-1.0	-1.0
chr1	50527416	50528341	ENSG00000185104.19|FAF1|SAFB2|SAFB2	982	-	6.1647663	1.7553905	-1.0	-1.0
chr1	50903197	50903347	ENSG00000185104.19|FAF1|SAFB2|SAFB2	941	-	6.066815	1.2282981	-1.0	-1.0
chr1	50937227	50937352	ENSG00000185104.19|FAF1|SAFB2|SAFB2	934	-	3.6206543	1.1799206	-1.0	-1.0
chr1	50754840	50755035	ENSG00000185104.19|FAF1|SAFB2|SAFB2	957	-	6.246246	1.3665757	-1.0	-1.0
chr1	50614984	50615669	ENSG00000185104.19|FAF1|SAFB2|SAFB2	944	-	5.5740185	1.252724	-1.0	-1.0
chr1	50525101	50525296	ENSG00000185104.19|FAF1|SAFB2|SAFB2	941	-	6.07384	1.2296672	-1.0	-1.0
chr1	50756005	50756120	ENSG00000185104.19|FAF1|SAFB2|SAFB2	919	-	5.8693037	1.0916975	-1.0	-1.0
chr1	50910927	50911122	ENSG00000185104.19|FAF1|SAFB2|SAFB2	969	-	6.4412565	1.5129907	-1.0	-1.0
chr1	50757915	50758015	ENSG00000185104.19|FAF1|SAFB2|SAFB2	911	-	5.800035	1.0488305	-1.0	-1.0
chr1	50511126	50511231	ENSG00000185104.19|FAF1|SAFB2|SAFB2	913	-	5.807743	1.0628648	-1.0	-1.0
chr1	51498734	51498849	ENSG00000085832.16|EPS15|SAFB2|SAFB2	905	-	3.9488652	1.0242836	-1.0	-1.0
chr1	51499299	51499414	ENSG00000085832.16|EPS15|SAFB2|SAFB2	910	-	5.777115	1.0442144	-1.0	-1.0
chr1	51499044	51499179	ENSG00000085832.16|EPS15|SAFB2|SAFB2	913	-	4.2821937	1.0628645	-1.0	-1.0
chr1	51532358	51532553	ENSG00000227070.1|AC104170.1|SAFB2|SAFB2	925	+	5.9126077	1.1236633	-1.0	-1.0
chr1	51532233	51532353	ENSG00000227070.1|AC104170.1|SAFB2|SAFB2	910	+	5.7734456	1.0451136	-1.0	-1.0
chr1	51531418	51531553	ENSG00000227070.1|AC104170.1|SAFB2|SAFB2	924	+	5.9046707	1.1170683	-1.0	-1.0
chr1	51531813	51531948	ENSG00000227070.1|AC104170.1|SAFB2|SAFB2	909	+	5.774892	1.0419675	-1.0	-1.0
chr1	51532618	51532723	ENSG00000227070.1|AC104170.1|SAFB2|SAFB2	905	+	5.7432213	1.0212104	-1.0	-1.0
chr1	51518508	51518678	ENSG00000227070.1|AC104170.1|SAFB2|SAFB2	941	+	5.666463	1.2286426	-1.0	-1.0
chr1	51781390	51781585	ENSG00000117859.18|OSBPL9|SAFB2|SAFB2	960	+	6.329186	1.4001707	-1.0	-1.0
chr1	51778523	51778668	ENSG00000117859.18|OSBPL9|SAFB2|SAFB2	935	+	5.8391576	1.1898391	-1.0	-1.0
chr1	51777653	51777758	ENSG00000117859.18|OSBPL9|SAFB2|SAFB2	947	+	6.184272	1.2777277	-1.0	-1.0
chr1	51779348	51779498	ENSG00000117859.18|OSBPL9|SAFB2|SAFB2	932	+	4.8238425	1.1647238	-1.0	-1.0
chr1	51778818	51779158	ENSG00000117859.18|OSBPL9|SAFB2|SAFB2	975	+	6.403421	1.609783	-1.0	-1.0
chr1	51777163	51777268	ENSG00000117859.18|OSBPL9|SAFB2|SAFB2	908	+	3.3328137	1.036633	-1.0	-1.0
chr1	51779163	51779268	ENSG00000117859.18|OSBPL9|SAFB2|SAFB2	907	+	5.773613	1.032217	-1.0	-1.0
chr1	51777423	51777618	ENSG00000117859.18|OSBPL9|SAFB2|SAFB2	956	+	4.230558	1.3533765	-1.0	-1.0
chr1	51778143	51778498	ENSG00000117859.18|OSBPL9|SAFB2|SAFB2	979	+	6.0879426	1.6762347	-1.0	-1.0
chr1	51780228	51780758	ENSG00000117859.18|OSBPL9|SAFB2|SAFB2	929	+	4.837919	1.1477944	-1.0	-1.0
chr1	51777768	51777883	ENSG00000117859.18|OSBPL9|SAFB2|SAFB2	922	+	3.2962396	1.105819	-1.0	-1.0
chr1	51779563	51779878	ENSG00000117859.18|OSBPL9|SAFB2|SAFB2	951	+	6.1970305	1.3138703	-1.0	-1.0
chr1	51777913	51778088	ENSG00000117859.18|OSBPL9|SAFB2|SAFB2	909	+	2.8828645	1.0419389	-1.0	-1.0
chr1	52036716	52036821	ENSG00000117862.11|TXNDC12|SAFB2|SAFB2	904	-	5.7270455	1.0168688	-1.0	-1.0
chr1	52038091	52038206	ENSG00000117862.11|TXNDC12|SAFB2|SAFB2	916	-	5.9614353	1.0736318	-1.0	-1.0
chr1	52037481	52037666	ENSG00000117862.11|TXNDC12|SAFB2|SAFB2	912	-	5.921363	1.0570959	-1.0	-1.0
chr1	52037756	52037941	ENSG00000117862.11|TXNDC12|SAFB2|SAFB2	953	-	6.2339754	1.3240525	-1.0	-1.0
chr1	52038526	52038661	ENSG00000117862.11|TXNDC12|SAFB2|SAFB2	906	-	5.8545117	1.0253328	-1.0	-1.0
chr1	52180277	52180427	ENSG00000224255.2|PDCL3P6|SAFB2|SAFB2	905	+	5.743266	1.023242	-1.0	-1.0
chr1	52180278	52180428	ENSG00000157077.14|ZFYVE9|SAFB2|SAFB2	904	+	5.7347646	1.0194452	-1.0	-1.0
chr1	52188273	52188413	ENSG00000157077.14|ZFYVE9|SAFB2|SAFB2	905	+	5.738939	1.0203118	-1.0	-1.0
chr1	52417787	52417932	ENSG00000134748.12|PRPF38A|SAFB2|SAFB2	922	+	4.083719	1.1062216	-1.0	-1.0
chr1	52875002	52875177	ENSG00000203995.9|ZYG11A|SAFB2|SAFB2	912	+	4.8928337	1.0566978	-1.0	-1.0
chr1	53795864	53796064	ENSG00000058804.11|NDC1|SAFB2|SAFB2	928	-	4.539748	1.1446474	-1.0	-1.0
chr1	53796079	53796184	ENSG00000058804.11|NDC1|SAFB2|SAFB2	922	-	4.065964	1.1077056	-1.0	-1.0
chr1	54237019	54237129	ENSG00000157216.15|SSBP3|SAFB2|SAFB2	910	-	5.776515	1.0443894	-1.0	-1.0
chr1	54238464	54238619	ENSG00000157216.15|SSBP3|SAFB2|SAFB2	925	-	5.9101214	1.1256655	-1.0	-1.0
chr1	54237519	54237794	ENSG00000157216.15|SSBP3|SAFB2|SAFB2	923	-	4.0939255	1.1143401	-1.0	-1.0
chr1	54238649	54238799	ENSG00000157216.15|SSBP3|SAFB2|SAFB2	909	-	5.801525	1.0416145	-1.0	-1.0
chr1	54377523	54377648	ENSG00000157216.15|SSBP3|SAFB2|SAFB2	907	-	5.7585635	1.0295819	-1.0	-1.0
chr1	54353096	54353206	ENSG00000157216.15|SSBP3|SAFB2|SAFB2	909	-	5.786923	1.042266	-1.0	-1.0
chr1	54398688	54398788	ENSG00000157216.15|SSBP3|SAFB2|SAFB2	912	-	5.8239317	1.0570881	-1.0	-1.0
chr1	54372453	54372583	ENSG00000157216.15|SSBP3|SAFB2|SAFB2	917	-	5.846519	1.08199	-1.0	-1.0
chr1	54231909	54232109	ENSG00000157216.15|SSBP3|SAFB2|SAFB2	950	-	6.170403	1.2992662	-1.0	-1.0
chr1	54369818	54370018	ENSG00000157216.15|SSBP3|SAFB2|SAFB2	966	-	6.2021008	1.4687314	-1.0	-1.0
chr1	54338391	54338516	ENSG00000157216.15|SSBP3|SAFB2|SAFB2	909	-	5.7724586	1.0421233	-1.0	-1.0
chr1	54230534	54230744	ENSG00000157216.15|SSBP3|SAFB2|SAFB2	915	-	4.2758446	1.0691328	-1.0	-1.0
chr1	54236329	54236479	ENSG00000157216.15|SSBP3|SAFB2|SAFB2	937	-	6.065081	1.1986833	-1.0	-1.0
chr1	54236484	54236629	ENSG00000157216.15|SSBP3|SAFB2|SAFB2	949	-	6.1840982	1.2946975	-1.0	-1.0
chr1	54234979	54235089	ENSG00000157216.15|SSBP3|SAFB2|SAFB2	921	-	5.867519	1.1015713	-1.0	-1.0
chr1	54231079	54231304	ENSG00000157216.15|SSBP3|SAFB2|SAFB2	935	-	4.700377	1.1874999	-1.0	-1.0
chr1	54237394	54237514	ENSG00000157216.15|SSBP3|SAFB2|SAFB2	919	-	3.6521592	1.092622	-1.0	-1.0
chr1	54724769	54725369	ENSG00000271723.5|MROH7-TTC4|SAFB2|SAFB2	944	+	5.468482	1.2520245	-1.0	-1.0
chr1	54727179	54727369	ENSG00000271723.5|MROH7-TTC4|SAFB2|SAFB2	932	+	5.989869	1.1690763	-1.0	-1.0
chr1	54724009	54724124	ENSG00000271723.5|MROH7-TTC4|SAFB2|SAFB2	902	+	5.7167673	1.009496	-1.0	-1.0
chr1	54727764	54727869	ENSG00000271723.5|MROH7-TTC4|SAFB2|SAFB2	902	+	5.707087	1.0071981	-1.0	-1.0
chr1	54727514	54727614	ENSG00000271723.5|MROH7-TTC4|SAFB2|SAFB2	900	+	5.6997643	1.0019023	-1.0	-1.0
chr1	54725814	54725919	ENSG00000271723.5|MROH7-TTC4|SAFB2|SAFB2	925	+	5.939305	1.1239989	-1.0	-1.0
chr1	54725499	54725629	ENSG00000271723.5|MROH7-TTC4|SAFB2|SAFB2	904	+	5.741951	1.0175375	-1.0	-1.0
chr1	54724769	54725369	ENSG00000243725.6|TTC4|SAFB2|SAFB2	944	+	5.468482	1.2520322	-1.0	-1.0
chr1	54727179	54727369	ENSG00000243725.6|TTC4|SAFB2|SAFB2	932	+	5.989869	1.169074	-1.0	-1.0
chr1	54724009	54724124	ENSG00000243725.6|TTC4|SAFB2|SAFB2	902	+	5.7167673	1.009496	-1.0	-1.0
chr1	54727764	54727869	ENSG00000243725.6|TTC4|SAFB2|SAFB2	902	+	5.707087	1.0071981	-1.0	-1.0
chr1	54727514	54727614	ENSG00000243725.6|TTC4|SAFB2|SAFB2	900	+	5.6997643	1.0019023	-1.0	-1.0
chr1	54725814	54725919	ENSG00000243725.6|TTC4|SAFB2|SAFB2	925	+	5.939305	1.1239989	-1.0	-1.0
chr1	54725499	54725629	ENSG00000243725.6|TTC4|SAFB2|SAFB2	904	+	5.741951	1.0175375	-1.0	-1.0
chr1	55050601	55050816	ENSG00000169174.10|PCSK9|SAFB2|SAFB2	951	+	4.3746686	1.3062977	-1.0	-1.0
chr1	55049351	55049466	ENSG00000169174.10|PCSK9|SAFB2|SAFB2	923	+	6.0093	1.1129107	-1.0	-1.0
chr1	55050998	55051098	ENSG00000169174.10|PCSK9|SAFB2|SAFB2	913	+	5.8442893	1.0627224	-1.0	-1.0
chr1	55047671	55047796	ENSG00000169174.10|PCSK9|SAFB2|SAFB2	924	+	3.444361	1.1165818	-1.0	-1.0
chr1	55050286	55050426	ENSG00000169174.10|PCSK9|SAFB2|SAFB2	921	+	4.45623	1.103669	-1.0	-1.0
chr1	55126343	55126468	ENSG00000162402.13|USP24|SAFB2|SAFB2	924	-	5.9259024	1.1186825	-1.0	-1.0
chr1	55213817	55213992	ENSG00000162402.13|USP24|SAFB2|SAFB2	936	-	6.089946	1.193727	-1.0	-1.0
chr1	55214027	55214137	ENSG00000162402.13|USP24|SAFB2|SAFB2	917	-	5.8454084	1.082917	-1.0	-1.0
chr1	55214422	55214617	ENSG00000162402.13|USP24|SAFB2|SAFB2	942	-	6.1326613	1.2381085	-1.0	-1.0
chr1	58658263	58658363	ENSG00000162601.9|MYSM1|SAFB2|SAFB2	913	-	5.806901	1.061535	-1.0	-1.0
chr1	58781552	58781737	ENSG00000177606.6|JUN|SAFB2|SAFB2	913	-	3.1002133	1.0580134	-1.0	-1.0
chr1	60628895	60629090	ENSG00000226476.3|LINC01748|SAFB2|SAFB2	950	-	6.188849	1.3021034	-1.0	-1.0
chr1	60631595	60632750	ENSG00000226476.3|LINC01748|SAFB2|SAFB2	974	-	5.2299576	1.5892999	-1.0	-1.0
chr1	60631340	60631535	ENSG00000226476.3|LINC01748|SAFB2|SAFB2	935	-	6.0125375	1.1872833	-1.0	-1.0
chr1	60627850	60627955	ENSG00000226476.3|LINC01748|SAFB2|SAFB2	907	-	5.793044	1.0312991	-1.0	-1.0
chr1	60629165	60629680	ENSG00000226476.3|LINC01748|SAFB2|SAFB2	965	-	5.0814314	1.4564109	-1.0	-1.0
chr1	60613377	60613487	ENSG00000226476.3|LINC01748|SAFB2|SAFB2	917	-	5.887843	1.0835166	-1.0	-1.0
chr1	60608617	60608747	ENSG00000226476.3|LINC01748|SAFB2|SAFB2	917	-	5.858718	1.0799509	-1.0	-1.0
chr1	60616842	60616987	ENSG00000226476.3|LINC01748|SAFB2|SAFB2	908	-	5.7576656	1.0345806	-1.0	-1.0
chr1	60628540	60628890	ENSG00000226476.3|LINC01748|SAFB2|SAFB2	924	-	5.381706	1.1192942	-1.0	-1.0
chr1	60630170	60630355	ENSG00000226476.3|LINC01748|SAFB2|SAFB2	922	-	5.892159	1.1088499	-1.0	-1.0
chr1	60615597	60615882	ENSG00000226476.3|LINC01748|SAFB2|SAFB2	927	-	5.936387	1.1373457	-1.0	-1.0
chr1	60612162	60612282	ENSG00000226476.3|LINC01748|SAFB2|SAFB2	920	-	5.8773365	1.0947485	-1.0	-1.0
chr1	60629830	60630055	ENSG00000226476.3|LINC01748|SAFB2|SAFB2	965	-	5.2955933	1.4585416	-1.0	-1.0
chr1	60626720	60626840	ENSG00000226476.3|LINC01748|SAFB2|SAFB2	927	-	5.9198	1.1350694	-1.0	-1.0
chr1	60628420	60628525	ENSG00000226476.3|LINC01748|SAFB2|SAFB2	904	-	5.747191	1.0156034	-1.0	-1.0
chr1	60627005	60627340	ENSG00000226476.3|LINC01748|SAFB2|SAFB2	941	-	5.3570786	1.228238	-1.0	-1.0
chr1	60630365	60631340	ENSG00000226476.3|LINC01748|SAFB2|SAFB2	972	-	5.7376523	1.5506791	-1.0	-1.0
chr1	60614317	60615122	ENSG00000226476.3|LINC01748|SAFB2|SAFB2	938	-	5.3956895	1.2043566	-1.0	-1.0
chr1	60617077	60617292	ENSG00000226476.3|LINC01748|SAFB2|SAFB2	952	-	6.1899295	1.3213413	-1.0	-1.0
chr1	60613167	60613292	ENSG00000226476.3|LINC01748|SAFB2|SAFB2	939	-	5.801082	1.2144608	-1.0	-1.0
chr1	60613932	60614107	ENSG00000226476.3|LINC01748|SAFB2|SAFB2	925	-	4.357341	1.1262755	-1.0	-1.0
chr1	60617372	60617497	ENSG00000226476.3|LINC01748|SAFB2|SAFB2	903	-	5.729711	1.0142043	-1.0	-1.0
chr1	61093695	61093795	ENSG00000162599.15|NFIA|SAFB2|SAFB2	917	+	5.8510094	1.0817971	-1.0	-1.0
chr1	61132764	61132874	ENSG00000162599.15|NFIA|SAFB2|SAFB2	911	+	5.7893763	1.0516351	-1.0	-1.0
chr1	61124015	61124265	ENSG00000162599.15|NFIA|SAFB2|SAFB2	907	+	5.190073	1.0323255	-1.0	-1.0
chr1	62445042	62445207	ENSG00000162607.12|USP1|SAFB2|SAFB2	916	+	5.851789	1.0768703	-1.0	-1.0
chr1	63457028	63457128	ENSG00000142856.16|ITGB3BP|SAFB2|SAFB2	911	-	5.8408737	1.051635	-1.0	-1.0
chr1	64961341	64961501	ENSG00000162434.11|JAK1|SAFB2|SAFB2	917	-	5.461321	1.0826172	-1.0	-1.0
chr1	64960541	64960701	ENSG00000162434.11|JAK1|SAFB2|SAFB2	928	-	5.9566617	1.1429632	-1.0	-1.0
chr1	64960346	64960451	ENSG00000162434.11|JAK1|SAFB2|SAFB2	913	-	5.8137054	1.0627224	-1.0	-1.0
chr1	64961066	64961176	ENSG00000162434.11|JAK1|SAFB2|SAFB2	909	-	5.772324	1.0420532	-1.0	-1.0
chr1	64961566	64961776	ENSG00000162434.11|JAK1|SAFB2|SAFB2	960	-	6.1560516	1.3926836	-1.0	-1.0
chr1	64960931	64961061	ENSG00000162434.11|JAK1|SAFB2|SAFB2	942	-	6.166708	1.2388042	-1.0	-1.0
chr1	65299282	65299382	ENSG00000116675.15|DNAJC6|SAFB2|SAFB2	904	+	5.747191	1.0156034	-1.0	-1.0
chr1	65356663	65356833	ENSG00000116675.15|DNAJC6|SAFB2|SAFB2	965	+	6.0215554	1.4564677	-1.0	-1.0
chr1	65301772	65301902	ENSG00000116675.15|DNAJC6|SAFB2|SAFB2	928	+	6.0497713	1.1454198	-1.0	-1.0
chr1	65255499	65255614	ENSG00000116675.15|DNAJC6|SAFB2|SAFB2	946	+	3.566392	1.2662253	-1.0	-1.0
chr1	65298307	65298442	ENSG00000116675.15|DNAJC6|SAFB2|SAFB2	923	+	3.457146	1.1138394	-1.0	-1.0
chr1	65301317	65301447	ENSG00000116675.15|DNAJC6|SAFB2|SAFB2	917	+	5.8775697	1.0827466	-1.0	-1.0
chr1	65300727	65300872	ENSG00000116675.15|DNAJC6|SAFB2|SAFB2	917	+	3.4236844	1.082872	-1.0	-1.0
chr1	65317718	65317818	ENSG00000116675.15|DNAJC6|SAFB2|SAFB2	902	+	5.710731	1.0071981	-1.0	-1.0
chr1	65334703	65334803	ENSG00000116675.15|DNAJC6|SAFB2|SAFB2	957	+	6.265991	1.3641058	-1.0	-1.0
chr1	65318893	65319058	ENSG00000116675.15|DNAJC6|SAFB2|SAFB2	942	+	4.7883525	1.2389574	-1.0	-1.0
chr1	65356838	65356973	ENSG00000116675.15|DNAJC6|SAFB2|SAFB2	906	+	5.744921	1.0264982	-1.0	-1.0
chr1	65301022	65301182	ENSG00000116675.15|DNAJC6|SAFB2|SAFB2	916	+	3.037812	1.0743538	-1.0	-1.0
chr1	65317473	65317578	ENSG00000116675.15|DNAJC6|SAFB2|SAFB2	900	+	5.6997643	1.0019023	-1.0	-1.0
chr1	65327058	65327208	ENSG00000116675.15|DNAJC6|SAFB2|SAFB2	929	+	5.9821916	1.1495064	-1.0	-1.0
chr1	65297942	65298047	ENSG00000116675.15|DNAJC6|SAFB2|SAFB2	906	+	5.7507734	1.0246831	-1.0	-1.0
chr1	65421989	65422119	ENSG00000213625.8|LEPROT|SAFB2|SAFB2	906	+	5.7468896	1.0272158	-1.0	-1.0
chr1	65430953	65431078	ENSG00000213625.8|LEPROT|SAFB2|SAFB2	915	+	5.8263144	1.0725625	-1.0	-1.0
chr1	65574804	65575084	ENSG00000116678.19|LEPR|SAFB2|SAFB2	930	+	4.2317963	1.154388	-1.0	-1.0
chr1	65577629	65577779	ENSG00000116678.19|LEPR|SAFB2|SAFB2	921	+	5.915087	1.1035888	-1.0	-1.0
chr1	65577479	65577579	ENSG00000116678.19|LEPR|SAFB2|SAFB2	906	+	5.7507734	1.0246831	-1.0	-1.0
chr1	65421990	65422125	ENSG00000116678.19|LEPR|SAFB2|SAFB2	906	+	5.7423697	1.0247136	-1.0	-1.0
chr1	65576259	65576359	ENSG00000116678.19|LEPR|SAFB2|SAFB2	901	+	5.7858677	1.0025104	-1.0	-1.0
chr1	65430953	65431078	ENSG00000116678.19|LEPR|SAFB2|SAFB2	915	+	5.8263144	1.0725625	-1.0	-1.0
chr1	67036982	67037097	ENSG00000116704.7|SLC35D1|SAFB2|SAFB2	905	-	5.730647	1.0212104	-1.0	-1.0
chr1	67032822	67032992	ENSG00000116704.7|SLC35D1|SAFB2|SAFB2	910	-	5.781451	1.0463938	-1.0	-1.0
chr1	67038452	67038587	ENSG00000116704.7|SLC35D1|SAFB2|SAFB2	916	-	5.849656	1.0767174	-1.0	-1.0
chr1	67258747	67258912	ENSG00000162594.15|IL23R|SAFB2|SAFB2	912	+	5.3947377	1.0564057	-1.0	-1.0
chr1	67209203	67209308	ENSG00000162594.15|IL23R|SAFB2|SAFB2	920	+	5.8741064	1.0987638	-1.0	-1.0
chr1	67258232	67258407	ENSG00000162594.15|IL23R|SAFB2|SAFB2	919	+	4.2983136	1.0889405	-1.0	-1.0
chr1	67209323	67209438	ENSG00000162594.15|IL23R|SAFB2|SAFB2	931	+	5.983022	1.163768	-1.0	-1.0
chr1	67258987	67259262	ENSG00000162594.15|IL23R|SAFB2|SAFB2	978	+	5.69551	1.6655464	-1.0	-1.0
chr1	67255937	67256832	ENSG00000162594.15|IL23R|SAFB2|SAFB2	959	+	5.201521	1.391582	-1.0	-1.0
chr1	67257187	67257297	ENSG00000162594.15|IL23R|SAFB2|SAFB2	930	+	5.9616957	1.1544292	-1.0	-1.0
chr1	67278446	67278771	ENSG00000228523.1|AL389925.1|SAFB2|SAFB2	944	+	5.2389936	1.2530657	-1.0	-1.0
chr1	67278051	67278401	ENSG00000228523.1|AL389925.1|SAFB2|SAFB2	957	+	5.66105	1.3624798	-1.0	-1.0
chr1	67355834	67355944	ENSG00000081985.10|IL12RB2|SAFB2|SAFB2	919	+	5.8570538	1.0909953	-1.0	-1.0
chr1	67322419	67322569	ENSG00000081985.10|IL12RB2|SAFB2|SAFB2	917	+	5.847105	1.0810988	-1.0	-1.0
chr1	75504871	75505111	ENSG00000137968.16|SLC44A5|SAFB2|SAFB2	971	-	5.9033294	1.5320188	-1.0	-1.0
chr1	75606706	75606926	ENSG00000137968.16|SLC44A5|SAFB2|SAFB2	939	-	4.9955497	1.2132818	-1.0	-1.0
chr1	75603066	75603231	ENSG00000137968.16|SLC44A5|SAFB2|SAFB2	916	-	4.7507153	1.0748966	-1.0	-1.0
chr1	75608671	75608876	ENSG00000137968.16|SLC44A5|SAFB2|SAFB2	948	-	6.1396103	1.2851297	-1.0	-1.0
chr1	75503431	75503551	ENSG00000137968.16|SLC44A5|SAFB2|SAFB2	910	-	5.803164	1.0463612	-1.0	-1.0
chr1	75507591	75507711	ENSG00000137968.16|SLC44A5|SAFB2|SAFB2	918	-	5.8571033	1.084985	-1.0	-1.0
chr1	75604011	75604206	ENSG00000137968.16|SLC44A5|SAFB2|SAFB2	930	-	5.965789	1.1558778	-1.0	-1.0
chr1	75606991	75607186	ENSG00000137968.16|SLC44A5|SAFB2|SAFB2	948	-	6.194551	1.2808292	-1.0	-1.0
chr1	75506941	75507141	ENSG00000137968.16|SLC44A5|SAFB2|SAFB2	963	-	6.334601	1.437093	-1.0	-1.0
chr1	75641370	75641935	ENSG00000230863.2|AL096829.2|SAFB2|SAFB2	956	-	6.009037	1.3557088	-1.0	-1.0
chr1	75744925	75745030	ENSG00000117054.13|ACADM|SAFB2|SAFB2	904	+	5.747191	1.0156034	-1.0	-1.0
chr1	75745305	75745450	ENSG00000117054.13|ACADM|SAFB2|SAFB2	914	+	5.8362308	1.0660621	-1.0	-1.0
chr1	75743110	75743460	ENSG00000117054.13|ACADM|SAFB2|SAFB2	926	+	4.5966344	1.1291732	-1.0	-1.0
chr1	75743545	75743675	ENSG00000117054.13|ACADM|SAFB2|SAFB2	904	+	5.7245193	1.0156435	-1.0	-1.0
chr1	75740695	75740795	ENSG00000117054.13|ACADM|SAFB2|SAFB2	913	+	5.806901	1.061535	-1.0	-1.0
chr1	75787553	75787693	ENSG00000137955.15|RABGGTB|SAFB2|SAFB2	944	+	6.119657	1.2551571	-1.0	-1.0
chr1	77632739	77633114	ENSG00000036549.12|ZZZ3|SAFB2|SAFB2	934	-	4.7895317	1.179528	-1.0	-1.0
chr1	84086626	84086726	ENSG00000142875.19|PRKACB|SAFB2|SAFB2	900	+	5.6997643	1.0019023	-1.0	-1.0
chr1	84106446	84106551	ENSG00000142875.19|PRKACB|SAFB2|SAFB2	905	+	5.7396345	1.0212104	-1.0	-1.0
chr1	84131521	84131721	ENSG00000142875.19|PRKACB|SAFB2|SAFB2	960	+	6.3004107	1.3966247	-1.0	-1.0
chr1	84677035	84677145	ENSG00000117155.16|SSX2IP|SAFB2|SAFB2	908	-	5.7631106	1.0350478	-1.0	-1.0
chr1	85663651	85663776	ENSG00000117174.10|ZNHIT6|SAFB2|SAFB2	934	-	6.031976	1.1776116	-1.0	-1.0
chr1	85663886	85664056	ENSG00000117174.10|ZNHIT6|SAFB2|SAFB2	925	-	5.9133387	1.1259199	-1.0	-1.0
chr1	86958817	86958997	ENSG00000153936.16|HS2ST1|SAFB2|SAFB2	931	+	6.0065894	1.1589711	-1.0	-1.0
chr1	86954735	86954850	ENSG00000153936.16|HS2ST1|SAFB2|SAFB2	901	+	5.719251	1.0054328	-1.0	-1.0
chr1	86960532	86960692	ENSG00000153936.16|HS2ST1|SAFB2|SAFB2	914	+	5.8187256	1.066999	-1.0	-1.0
chr1	86915320	86915525	ENSG00000153936.16|HS2ST1|SAFB2|SAFB2	935	+	6.0038834	1.1869596	-1.0	-1.0
chr1	86959847	86960167	ENSG00000153936.16|HS2ST1|SAFB2|SAFB2	950	+	6.1579776	1.3001115	-1.0	-1.0
chr1	87080397	87080507	ENSG00000153936.16|HS2ST1|SAFB2|SAFB2	913	+	5.813173	1.0629003	-1.0	-1.0
chr1	87080617	87080787	ENSG00000153936.16|HS2ST1|SAFB2|SAFB2	910	+	5.7776875	1.0446802	-1.0	-1.0
chr1	87080617	87080787	ENSG00000267561.2|AC093155.3|SAFB2|SAFB2	910	+	5.7776875	1.0446802	-1.0	-1.0
chr1	87080397	87080507	ENSG00000267561.2|AC093155.3|SAFB2|SAFB2	913	+	5.813173	1.0629003	-1.0	-1.0
chr1	88747028	88747173	ENSG00000065243.19|PKN2|SAFB2|SAFB2	912	+	5.808341	1.0566261	-1.0	-1.0
chr1	88746678	88746788	ENSG00000065243.19|PKN2|SAFB2|SAFB2	915	+	5.8260937	1.0729661	-1.0	-1.0
chr1	88820713	88820898	ENSG00000065243.19|PKN2|SAFB2|SAFB2	925	+	4.888785	1.1278024	-1.0	-1.0
chr1	88746793	88746948	ENSG00000065243.19|PKN2|SAFB2|SAFB2	903	+	5.7369733	1.011317	-1.0	-1.0
chr1	89587674	89587799	ENSG00000197147.13|LRRC8B|SAFB2|SAFB2	920	+	5.8715477	1.0986552	-1.0	-1.0
chr1	89530521	89530651	ENSG00000197147.13|LRRC8B|SAFB2|SAFB2	907	+	5.7548656	1.0311443	-1.0	-1.0
chr1	89585374	89585599	ENSG00000197147.13|LRRC8B|SAFB2|SAFB2	922	+	4.7235904	1.1081983	-1.0	-1.0
chr1	89545811	89545931	ENSG00000197147.13|LRRC8B|SAFB2|SAFB2	908	+	5.7704782	1.034342	-1.0	-1.0
chr1	89688351	89688711	ENSG00000171488.14|LRRC8C|SAFB2|SAFB2	923	+	5.432687	1.113537	-1.0	-1.0
chr1	89688781	89689176	ENSG00000171488.14|LRRC8C|SAFB2|SAFB2	935	+	5.3372107	1.1868924	-1.0	-1.0
chr1	89691336	89691436	ENSG00000171488.14|LRRC8C|SAFB2|SAFB2	913	+	5.8442893	1.0627224	-1.0	-1.0
chr1	89690136	89690321	ENSG00000171488.14|LRRC8C|SAFB2|SAFB2	908	+	5.805966	1.0343165	-1.0	-1.0
chr1	89687216	89687966	ENSG00000171488.14|LRRC8C|SAFB2|SAFB2	964	+	6.333493	1.4446701	-1.0	-1.0
chr1	89689481	89689686	ENSG00000171488.14|LRRC8C|SAFB2|SAFB2	923	+	5.975912	1.1147711	-1.0	-1.0
chr1	89702356	89702496	ENSG00000171488.14|LRRC8C|SAFB2|SAFB2	901	+	5.7092495	1.0046426	-1.0	-1.0
chr1	89691626	89691726	ENSG00000171488.14|LRRC8C|SAFB2|SAFB2	928	+	4.118966	1.1447715	-1.0	-1.0
chr1	89690321	89690551	ENSG00000171488.14|LRRC8C|SAFB2|SAFB2	965	+	5.6084356	1.4498887	-1.0	-1.0
chr1	89690686	89690791	ENSG00000171488.14|LRRC8C|SAFB2|SAFB2	908	+	5.756871	1.0349603	-1.0	-1.0
chr1	89923902	89924067	ENSG00000271949.1|AC093423.3|SAFB2|SAFB2	938	+	6.0595164	1.2081516	-1.0	-1.0
chr1	89881547	89881737	ENSG00000271949.1|AC093423.3|SAFB2|SAFB2	909	+	3.6105506	1.0387573	-1.0	-1.0
chr1	89691626	89691726	ENSG00000271949.1|AC093423.3|SAFB2|SAFB2	928	+	4.118966	1.1446315	-1.0	-1.0
chr1	89884632	89884802	ENSG00000271949.1|AC093423.3|SAFB2|SAFB2	919	+	5.859257	1.0929153	-1.0	-1.0
chr1	89888937	89889077	ENSG00000271949.1|AC093423.3|SAFB2|SAFB2	908	+	5.763859	1.0353377	-1.0	-1.0
chr1	89928992	89929157	ENSG00000271949.1|AC093423.3|SAFB2|SAFB2	917	+	5.8627915	1.0827469	-1.0	-1.0
chr1	89690686	89690791	ENSG00000271949.1|AC093423.3|SAFB2|SAFB2	908	+	5.756871	1.0349603	-1.0	-1.0
chr1	89688781	89689176	ENSG00000271949.1|AC093423.3|SAFB2|SAFB2	935	+	5.3372107	1.1868739	-1.0	-1.0
chr1	89691336	89691436	ENSG00000271949.1|AC093423.3|SAFB2|SAFB2	913	+	5.8442893	1.0627224	-1.0	-1.0
chr1	89690136	89690321	ENSG00000271949.1|AC093423.3|SAFB2|SAFB2	908	+	5.805966	1.0343353	-1.0	-1.0
chr1	89924822	89924987	ENSG00000271949.1|AC093423.3|SAFB2|SAFB2	959	+	5.4958	1.3851966	-1.0	-1.0
chr1	89822236	89822396	ENSG00000271949.1|AC093423.3|SAFB2|SAFB2	922	+	3.696838	1.1058596	-1.0	-1.0
chr1	89689481	89689686	ENSG00000271949.1|AC093423.3|SAFB2|SAFB2	923	+	5.975912	1.1147646	-1.0	-1.0
chr1	89702356	89702496	ENSG00000271949.1|AC093423.3|SAFB2|SAFB2	901	+	5.7092495	1.0046426	-1.0	-1.0
chr1	89690321	89690551	ENSG00000271949.1|AC093423.3|SAFB2|SAFB2	965	+	5.6084356	1.4498599	-1.0	-1.0
chr1	89928557	89928682	ENSG00000271949.1|AC093423.3|SAFB2|SAFB2	913	+	5.958337	1.0601012	-1.0	-1.0
chr1	89688351	89688711	ENSG00000271949.1|AC093423.3|SAFB2|SAFB2	923	+	5.432687	1.1135249	-1.0	-1.0
chr1	89687216	89687966	ENSG00000271949.1|AC093423.3|SAFB2|SAFB2	964	+	6.333493	1.4446728	-1.0	-1.0
chr1	89898167	89898307	ENSG00000271949.1|AC093423.3|SAFB2|SAFB2	910	+	5.793221	1.0448701	-1.0	-1.0
chr1	89822235	89822400	ENSG00000171492.14|LRRC8D|SAFB2|SAFB2	921	+	3.7192414	1.1035669	-1.0	-1.0
chr1	89928558	89928683	ENSG00000171492.14|LRRC8D|SAFB2|SAFB2	913	+	5.958337	1.060085	-1.0	-1.0
chr1	89884633	89884798	ENSG00000171492.14|LRRC8D|SAFB2|SAFB2	921	+	5.873929	1.1022708	-1.0	-1.0
chr1	89924823	89924978	ENSG00000171492.14|LRRC8D|SAFB2|SAFB2	961	+	5.685185	1.407779	-1.0	-1.0
chr1	89933786	89933911	ENSG00000171492.14|LRRC8D|SAFB2|SAFB2	912	+	5.812388	1.0565727	-1.0	-1.0
chr1	89934356	89934456	ENSG00000171492.14|LRRC8D|SAFB2|SAFB2	909	+	4.045511	1.0393376	-1.0	-1.0
chr1	89928993	89929158	ENSG00000171492.14|LRRC8D|SAFB2|SAFB2	918	+	5.8640313	1.0837151	-1.0	-1.0
chr1	89881548	89881738	ENSG00000171492.14|LRRC8D|SAFB2|SAFB2	909	+	3.5761077	1.0393171	-1.0	-1.0
chr1	89888938	89889078	ENSG00000171492.14|LRRC8D|SAFB2|SAFB2	906	+	5.7466674	1.0266747	-1.0	-1.0
chr1	89923903	89924063	ENSG00000171492.14|LRRC8D|SAFB2|SAFB2	939	+	6.0684404	1.2145925	-1.0	-1.0
chr1	89898168	89898303	ENSG00000171492.14|LRRC8D|SAFB2|SAFB2	912	+	5.8110886	1.054228	-1.0	-1.0
chr1	90027493	90027723	ENSG00000162664.16|ZNF326|SAFB2|SAFB2	988	+	4.007908	1.924005	-1.0	-1.0
chr1	90843695	90843795	ENSG00000233593.8|AL590094.1|SAFB2|SAFB2	905	-	5.7755003	1.0243273	-1.0	-1.0
chr1	91006365	91006545	ENSG00000122482.20|ZNF644|SAFB2|SAFB2	949	-	6.159405	1.2962825	-1.0	-1.0
chr1	90940781	90941231	ENSG00000122482.20|ZNF644|SAFB2|SAFB2	961	-	6.280954	1.411549	-1.0	-1.0
chr1	90940266	90940366	ENSG00000122482.20|ZNF644|SAFB2|SAFB2	908	-	5.761379	1.0352229	-1.0	-1.0
chr1	91006630	91006840	ENSG00000122482.20|ZNF644|SAFB2|SAFB2	975	-	5.739583	1.5975934	-1.0	-1.0
chr1	91007535	91007665	ENSG00000122482.20|ZNF644|SAFB2|SAFB2	947	-	6.1195946	1.27415	-1.0	-1.0
chr1	90938090	90938271	ENSG00000122482.20|ZNF644|SAFB2|SAFB2	930	-	5.961094	1.1579356	-1.0	-1.0
chr1	90939081	90939291	ENSG00000122482.20|ZNF644|SAFB2|SAFB2	962	-	5.1026697	1.4183443	-1.0	-1.0
chr1	91006855	91006965	ENSG00000122482.20|ZNF644|SAFB2|SAFB2	909	-	5.7742286	1.04318	-1.0	-1.0
chr1	91008015	91008185	ENSG00000122482.20|ZNF644|SAFB2|SAFB2	965	-	6.363124	1.4531697	-1.0	-1.0
chr1	90955834	90956029	ENSG00000122482.20|ZNF644|SAFB2|SAFB2	931	-	5.9769177	1.1629401	-1.0	-1.0
chr1	91007815	91007920	ENSG00000122482.20|ZNF644|SAFB2|SAFB2	904	-	5.747191	1.0156034	-1.0	-1.0
chr1	90938421	90938886	ENSG00000122482.20|ZNF644|SAFB2|SAFB2	938	-	4.8305054	1.2058698	-1.0	-1.0
chr1	91009865	91010060	ENSG00000122482.20|ZNF644|SAFB2|SAFB2	947	-	6.138368	1.2728548	-1.0	-1.0
chr1	91008340	91008440	ENSG00000122482.20|ZNF644|SAFB2|SAFB2	904	-	5.747191	1.0156034	-1.0	-1.0
chr1	90938271	90938416	ENSG00000122482.20|ZNF644|SAFB2|SAFB2	950	-	6.167751	1.3002887	-1.0	-1.0
chr1	90937744	90937974	ENSG00000122482.20|ZNF644|SAFB2|SAFB2	943	-	5.4657655	1.242106	-1.0	-1.0
chr1	90955369	90955504	ENSG00000122482.20|ZNF644|SAFB2|SAFB2	925	-	5.921645	1.124908	-1.0	-1.0
chr1	90940371	90940716	ENSG00000122482.20|ZNF644|SAFB2|SAFB2	953	-	4.435125	1.3312564	-1.0	-1.0
chr1	90939711	90940266	ENSG00000122482.20|ZNF644|SAFB2|SAFB2	977	-	5.9707108	1.6372346	-1.0	-1.0
chr1	90954684	90954824	ENSG00000122482.20|ZNF644|SAFB2|SAFB2	929	-	6.0486913	1.1500087	-1.0	-1.0
chr1	90937979	90938090	ENSG00000122482.20|ZNF644|SAFB2|SAFB2	939	-	6.0578175	1.2125647	-1.0	-1.0
chr1	91517131	91517296	ENSG00000097046.12|CDC7|SAFB2|SAFB2	914	+	5.8059125	1.0659602	-1.0	-1.0
chr1	91517461	91517561	ENSG00000097046.12|CDC7|SAFB2|SAFB2	902	+	5.710731	1.0071981	-1.0	-1.0
chr1	91518716	91518911	ENSG00000097046.12|CDC7|SAFB2|SAFB2	943	+	4.099989	1.2467374	-1.0	-1.0
chr1	91517706	91517831	ENSG00000097046.12|CDC7|SAFB2|SAFB2	932	+	4.210465	1.1694136	-1.0	-1.0
chr1	91518106	91518271	ENSG00000097046.12|CDC7|SAFB2|SAFB2	924	+	5.9028587	1.1193842	-1.0	-1.0
chr1	91516651	91516756	ENSG00000097046.12|CDC7|SAFB2|SAFB2	902	+	5.703435	1.0071981	-1.0	-1.0
chr1	91517931	91518041	ENSG00000097046.12|CDC7|SAFB2|SAFB2	907	+	5.7801037	1.0294216	-1.0	-1.0
chr1	92278337	92278472	ENSG00000174842.16|GLMN|SAFB2|SAFB2	914	-	5.8124475	1.0634738	-1.0	-1.0
chr1	92387550	92387900	ENSG00000122484.8|RPAP2|SAFB2|SAFB2	934	+	6.067755	1.1820511	-1.0	-1.0
chr1	92648441	92648586	ENSG00000067208.14|EVI5|SAFB2|SAFB2	932	-	5.985295	1.1699398	-1.0	-1.0
chr1	92647616	92647766	ENSG00000067208.14|EVI5|SAFB2|SAFB2	918	-	5.8523836	1.0865213	-1.0	-1.0
chr1	92648871	92649141	ENSG00000067208.14|EVI5|SAFB2|SAFB2	920	-	5.878294	1.0944624	-1.0	-1.0
chr1	92645491	92645596	ENSG00000067208.14|EVI5|SAFB2|SAFB2	911	-	5.8265953	1.0484667	-1.0	-1.0
chr1	92646941	92647261	ENSG00000067208.14|EVI5|SAFB2|SAFB2	945	-	5.3199496	1.2598383	-1.0	-1.0
chr1	92646256	92646371	ENSG00000067208.14|EVI5|SAFB2|SAFB2	923	-	5.900241	1.1137153	-1.0	-1.0
chr1	92645816	92645936	ENSG00000067208.14|EVI5|SAFB2|SAFB2	907	-	5.74979	1.0296179	-1.0	-1.0
chr1	92650881	92651131	ENSG00000067208.14|EVI5|SAFB2|SAFB2	966	-	4.7591615	1.466395	-1.0	-1.0
chr1	92646456	92646586	ENSG00000067208.14|EVI5|SAFB2|SAFB2	914	-	5.8161483	1.0671716	-1.0	-1.0
chr1	92649956	92650171	ENSG00000067208.14|EVI5|SAFB2|SAFB2	955	-	6.216571	1.3484056	-1.0	-1.0
chr1	92635894	92636004	ENSG00000067208.14|EVI5|SAFB2|SAFB2	902	-	5.710731	1.0071981	-1.0	-1.0
chr1	92649536	92649701	ENSG00000067208.14|EVI5|SAFB2|SAFB2	907	-	5.75121	1.0312436	-1.0	-1.0
chr1	92649361	92649516	ENSG00000067208.14|EVI5|SAFB2|SAFB2	910	-	5.7868557	1.0453359	-1.0	-1.0
chr1	92646786	92646936	ENSG00000067208.14|EVI5|SAFB2|SAFB2	937	-	6.047991	1.1982363	-1.0	-1.0
chr1	92649701	92649891	ENSG00000067208.14|EVI5|SAFB2|SAFB2	958	-	4.290406	1.3817242	-1.0	-1.0
chr1	92647047	92647262	ENSG00000229992.1|HMGB3P9|SAFB2|SAFB2	956	-	5.5623517	1.3536167	-1.0	-1.0
chr1	93129234	93129369	ENSG00000143033.17|MTF2|SAFB2|SAFB2	949	+	6.1579227	1.2906879	-1.0	-1.0
chr1	93154721	93154821	ENSG00000117500.12|TMED5|SAFB2|SAFB2	908	-	5.761379	1.0352229	-1.0	-1.0
chr1	93331462	93331647	ENSG00000223745.7|CCDC18-AS1|SAFB2|SAFB2	921	-	4.976713	1.1046976	-1.0	-1.0
chr1	93341060	93341315	ENSG00000223745.7|CCDC18-AS1|SAFB2|SAFB2	920	-	5.874103	1.0964726	-1.0	-1.0
chr1	95134571	95134671	ENSG00000271092.5|TMEM56-RWDD3|SAFB2|SAFB2	906	+	5.7507734	1.0246831	-1.0	-1.0
chr1	95134571	95134671	ENSG00000231992.1|AC092802.3|SAFB2|SAFB2	906	+	5.7507734	1.0246831	-1.0	-1.0
chr1	96758575	96758860	ENSG00000117569.18|PTBP2|SAFB2|SAFB2	924	+	5.9027853	1.117593	-1.0	-1.0
chr1	96753695	96753885	ENSG00000117569.18|PTBP2|SAFB2|SAFB2	957	+	6.0582123	1.3648599	-1.0	-1.0
chr1	96759555	96759715	ENSG00000117569.18|PTBP2|SAFB2|SAFB2	937	+	6.01941	1.1976116	-1.0	-1.0
chr1	96756540	96757065	ENSG00000117569.18|PTBP2|SAFB2|SAFB2	956	+	4.9237995	1.3580856	-1.0	-1.0
chr1	96755240	96755615	ENSG00000117569.18|PTBP2|SAFB2|SAFB2	968	+	6.3967004	1.4925447	-1.0	-1.0
chr1	96803574	96803699	ENSG00000117569.18|PTBP2|SAFB2|SAFB2	930	+	5.953816	1.153655	-1.0	-1.0
chr1	96755740	96756010	ENSG00000117569.18|PTBP2|SAFB2|SAFB2	984	+	5.846137	1.7946956	-1.0	-1.0
chr1	96753910	96754160	ENSG00000117569.18|PTBP2|SAFB2|SAFB2	938	+	6.0597367	1.2052236	-1.0	-1.0
chr1	96759820	96760070	ENSG00000117569.18|PTBP2|SAFB2|SAFB2	903	+	4.6428313	1.0110279	-1.0	-1.0
chr1	96754465	96754855	ENSG00000117569.18|PTBP2|SAFB2|SAFB2	957	+	6.222994	1.3696152	-1.0	-1.0
chr1	96757315	96757415	ENSG00000117569.18|PTBP2|SAFB2|SAFB2	902	+	5.743569	1.0071981	-1.0	-1.0
chr1	96758060	96758230	ENSG00000117569.18|PTBP2|SAFB2|SAFB2	920	+	5.871728	1.0986698	-1.0	-1.0
chr1	96761045	96761230	ENSG00000117569.18|PTBP2|SAFB2|SAFB2	927	+	5.930454	1.1348048	-1.0	-1.0
chr1	96760125	96760380	ENSG00000117569.18|PTBP2|SAFB2|SAFB2	943	+	5.0425715	1.2432246	-1.0	-1.0
chr1	96797024	96797179	ENSG00000117569.18|PTBP2|SAFB2|SAFB2	938	+	4.503956	1.2073895	-1.0	-1.0
chr1	96754165	96754395	ENSG00000117569.18|PTBP2|SAFB2|SAFB2	905	+	5.740288	1.0206459	-1.0	-1.0
chr1	96758945	96759050	ENSG00000117569.18|PTBP2|SAFB2|SAFB2	905	+	5.741395	1.0212104	-1.0	-1.0
chr1	96754865	96755210	ENSG00000117569.18|PTBP2|SAFB2|SAFB2	940	+	5.4690948	1.2209113	-1.0	-1.0
chr1	96759295	96759525	ENSG00000117569.18|PTBP2|SAFB2|SAFB2	946	+	5.667829	1.2677662	-1.0	-1.0
chr1	96795434	96795544	ENSG00000117569.18|PTBP2|SAFB2|SAFB2	919	+	5.888262	1.0919333	-1.0	-1.0
chr1	96795674	96795774	ENSG00000117569.18|PTBP2|SAFB2|SAFB2	908	+	5.761379	1.0352229	-1.0	-1.0
chr1	96797434	96797534	ENSG00000117569.18|PTBP2|SAFB2|SAFB2	946	+	6.1267085	1.2648076	-1.0	-1.0
chr1	96798554	96798654	ENSG00000117569.18|PTBP2|SAFB2|SAFB2	908	+	5.7578588	1.0352229	-1.0	-1.0
chr1	99762766	99762901	ENSG00000156869.12|FRRS1|SAFB2|SAFB2	908	-	5.7800145	1.036233	-1.0	-1.0
chr1	100264461	100264761	ENSG00000224616.1|RTCA-AS1|SAFB2|SAFB2	943	-	6.080021	1.246514	-1.0	-1.0
chr1	100499835	100499945	ENSG00000079335.18|CDC14A|SAFB2|SAFB2	913	+	5.814268	1.0629003	-1.0	-1.0
chr1	108167913	108168138	ENSG00000085491.15|SLC25A24|SAFB2|SAFB2	935	-	6.004456	1.1888272	-1.0	-1.0
chr1	108169733	108169838	ENSG00000085491.15|SLC25A24|SAFB2|SAFB2	902	-	5.7143745	1.0071981	-1.0	-1.0
chr1	108168833	108169028	ENSG00000085491.15|SLC25A24|SAFB2|SAFB2	932	-	5.966834	1.1648744	-1.0	-1.0
chr1	108169158	108169358	ENSG00000085491.15|SLC25A24|SAFB2|SAFB2	965	-	5.654063	1.4560595	-1.0	-1.0
chr1	108605071	108605366	ENSG00000162636.15|FAM102B|SAFB2|SAFB2	935	+	5.7939687	1.184371	-1.0	-1.0
chr1	108604431	108604781	ENSG00000162636.15|FAM102B|SAFB2|SAFB2	947	+	6.0060167	1.2791425	-1.0	-1.0
chr1	108605431	108605616	ENSG00000162636.15|FAM102B|SAFB2|SAFB2	927	+	5.961325	1.1370404	-1.0	-1.0
chr1	108616958	108617178	ENSG00000162636.15|FAM102B|SAFB2|SAFB2	928	+	5.96512	1.1429776	-1.0	-1.0
chr1	108603136	108603311	ENSG00000162636.15|FAM102B|SAFB2|SAFB2	926	+	5.7179775	1.128761	-1.0	-1.0
chr1	108581500	108581680	ENSG00000162636.15|FAM102B|SAFB2|SAFB2	924	+	5.9043093	1.121503	-1.0	-1.0
chr1	108575780	108575880	ENSG00000162636.15|FAM102B|SAFB2|SAFB2	907	+	5.793044	1.0313658	-1.0	-1.0
chr1	108582730	108582855	ENSG00000162636.15|FAM102B|SAFB2|SAFB2	921	+	5.889188	1.1031984	-1.0	-1.0
chr1	108580855	108581015	ENSG00000162636.15|FAM102B|SAFB2|SAFB2	915	+	5.8196287	1.0690949	-1.0	-1.0
chr1	108579765	108580035	ENSG00000162636.15|FAM102B|SAFB2|SAFB2	924	+	4.4963346	1.1207129	-1.0	-1.0
chr1	108602016	108602161	ENSG00000162636.15|FAM102B|SAFB2|SAFB2	910	+	5.7757134	1.0442568	-1.0	-1.0
chr1	108604256	108604426	ENSG00000162636.15|FAM102B|SAFB2|SAFB2	911	+	5.066418	1.0505117	-1.0	-1.0
chr1	108580530	108580745	ENSG00000162636.15|FAM102B|SAFB2|SAFB2	941	+	6.0655413	1.2300867	-1.0	-1.0
chr1	108602931	108603031	ENSG00000162636.15|FAM102B|SAFB2|SAFB2	922	+	5.8970184	1.1067029	-1.0	-1.0
chr1	108603841	108604116	ENSG00000162636.15|FAM102B|SAFB2|SAFB2	946	+	4.4454527	1.2674835	-1.0	-1.0
chr1	108700356	108700511	ENSG00000134186.11|PRPF38B|SAFB2|SAFB2	914	+	3.7300568	1.0676204	-1.0	-1.0
chr1	108699316	108699596	ENSG00000134186.11|PRPF38B|SAFB2|SAFB2	984	+	4.2012925	1.8060508	-1.0	-1.0
chr1	108699601	108699996	ENSG00000134186.11|PRPF38B|SAFB2|SAFB2	954	+	4.2538567	1.3340542	-1.0	-1.0
chr1	108928356	108928516	ENSG00000121957.12|GPSM2|SAFB2|SAFB2	907	+	5.7574477	1.0328	-1.0	-1.0
chr1	108927371	108927476	ENSG00000121957.12|GPSM2|SAFB2|SAFB2	905	+	5.732473	1.0212104	-1.0	-1.0
chr1	109320529	109320704	ENSG00000134243.11|SORT1|SAFB2|SAFB2	932	-	5.972707	1.1683373	-1.0	-1.0
chr1	110340440	110340540	ENSG00000162775.14|RBM15|SAFB2|SAFB2	902	+	5.703435	1.0071981	-1.0	-1.0
chr1	110347610	110347745	ENSG00000224699.8|LAMTOR5-AS1|SAFB2|SAFB2	924	+	5.658167	1.1171867	-1.0	-1.0
chr1	110957806	110957931	ENSG00000121931.15|LRIF1|SAFB2|SAFB2	921	-	5.90068	1.1004574	-1.0	-1.0
chr1	110955051	110955211	ENSG00000121931.15|LRIF1|SAFB2|SAFB2	945	-	3.9867864	1.2566558	-1.0	-1.0
chr1	110957971	110958131	ENSG00000121931.15|LRIF1|SAFB2|SAFB2	932	-	4.2781386	1.1671927	-1.0	-1.0
chr1	110948194	110948309	ENSG00000121931.15|LRIF1|SAFB2|SAFB2	937	-	3.6910756	1.1979771	-1.0	-1.0
chr1	110953461	110953591	ENSG00000121931.15|LRIF1|SAFB2|SAFB2	906	-	5.7458005	1.0258479	-1.0	-1.0
chr1	110953696	110953901	ENSG00000121931.15|LRIF1|SAFB2|SAFB2	945	-	6.1044393	1.2626781	-1.0	-1.0
chr1	110956986	110957086	ENSG00000121931.15|LRIF1|SAFB2|SAFB2	905	-	3.9364824	1.0207314	-1.0	-1.0
chr1	110952702	110952807	ENSG00000121931.15|LRIF1|SAFB2|SAFB2	904	-	5.747191	1.0156034	-1.0	-1.0
chr1	111162911	111163026	ENSG00000134255.13|CEPT1|SAFB2|SAFB2	905	+	5.7392073	1.0210792	-1.0	-1.0
chr1	111628618	111628783	ENSG00000116473.14|RAP1A|SAFB2|SAFB2	913	+	5.8178596	1.0622859	-1.0	-1.0
chr1	111653893	111653998	ENSG00000116473.14|RAP1A|SAFB2|SAFB2	902	+	5.703435	1.0071981	-1.0	-1.0
chr1	111680838	111680968	ENSG00000116473.14|RAP1A|SAFB2|SAFB2	903	+	5.723021	1.0128031	-1.0	-1.0
chr1	112675924	112676084	ENSG00000155363.18|MOV10|SAFB2|SAFB2	914	+	5.820005	1.0654505	-1.0	-1.0
chr1	113458130	113458380	ENSG00000081026.18|MAGI3|SAFB2|SAFB2	928	+	5.93547	1.140551	-1.0	-1.0
chr1	113494340	113494440	ENSG00000081026.18|MAGI3|SAFB2|SAFB2	908	+	5.764895	1.0352229	-1.0	-1.0
chr1	113445610	113445715	ENSG00000081026.18|MAGI3|SAFB2|SAFB2	904	+	5.728881	1.0195167	-1.0	-1.0
chr1	113445395	113445595	ENSG00000081026.18|MAGI3|SAFB2|SAFB2	943	+	6.1162677	1.2442733	-1.0	-1.0
chr1	113457930	113458035	ENSG00000081026.18|MAGI3|SAFB2|SAFB2	906	+	5.75255	1.0282593	-1.0	-1.0
chr1	113444005	113444180	ENSG00000081026.18|MAGI3|SAFB2|SAFB2	904	+	5.8011527	1.0180366	-1.0	-1.0
chr1	113460340	113460540	ENSG00000081026.18|MAGI3|SAFB2|SAFB2	949	+	6.1784625	1.2932135	-1.0	-1.0
chr1	113462465	113462630	ENSG00000081026.18|MAGI3|SAFB2|SAFB2	907	+	5.7804275	1.031879	-1.0	-1.0
chr1	113488650	113488750	ENSG00000081026.18|MAGI3|SAFB2|SAFB2	902	+	5.710731	1.0071981	-1.0	-1.0
chr1	113552656	113552761	ENSG00000081026.18|MAGI3|SAFB2|SAFB2	902	+	5.707087	1.0071981	-1.0	-1.0
chr1	113554401	113554571	ENSG00000081026.18|MAGI3|SAFB2|SAFB2	924	+	5.9230533	1.1187049	-1.0	-1.0
chr1	113463140	113463265	ENSG00000081026.18|MAGI3|SAFB2|SAFB2	915	+	5.8158956	1.0682523	-1.0	-1.0
chr1	113749634	113749824	ENSG00000116793.15|PHTF1|SAFB2|SAFB2	916	-	5.8498955	1.0744655	-1.0	-1.0
chr1	114736198	114736328	ENSG00000009307.15|CSDE1|SAFB2|SAFB2	916	-	5.8471246	1.0772427	-1.0	-1.0
chr1	116564884	116565069	ENSG00000116815.15|CD58|SAFB2|SAFB2	922	-	5.2017097	1.1084416	-1.0	-1.0
chr1	116534183	116534413	ENSG00000116815.15|CD58|SAFB2|SAFB2	974	-	3.9868166	1.5876882	-1.0	-1.0
chr1	116528493	116529018	ENSG00000116815.15|CD58|SAFB2|SAFB2	951	-	5.1311803	1.3129085	-1.0	-1.0
chr1	116532818	116533393	ENSG00000116815.15|CD58|SAFB2|SAFB2	974	-	4.6487856	1.5860113	-1.0	-1.0
chr1	116534773	116534948	ENSG00000116815.15|CD58|SAFB2|SAFB2	959	-	6.3013887	1.3884487	-1.0	-1.0
chr1	116529118	116529253	ENSG00000116815.15|CD58|SAFB2|SAFB2	929	-	5.948531	1.1479019	-1.0	-1.0
chr1	116533473	116533633	ENSG00000116815.15|CD58|SAFB2|SAFB2	977	-	6.694048	1.6441087	-1.0	-1.0
chr1	116533958	116534163	ENSG00000116815.15|CD58|SAFB2|SAFB2	974	-	5.666083	1.5890894	-1.0	-1.0
chr1	116525708	116525883	ENSG00000116815.15|CD58|SAFB2|SAFB2	922	-	5.901722	1.1074438	-1.0	-1.0
chr1	116526108	116526283	ENSG00000116815.15|CD58|SAFB2|SAFB2	917	-	5.877629	1.0830775	-1.0	-1.0
chr1	116524858	116525053	ENSG00000116815.15|CD58|SAFB2|SAFB2	928	-	5.95218	1.1408267	-1.0	-1.0
chr1	116526323	116527428	ENSG00000116815.15|CD58|SAFB2|SAFB2	964	-	6.321016	1.4448103	-1.0	-1.0
chr1	116523498	116524018	ENSG00000116815.15|CD58|SAFB2|SAFB2	947	-	5.867943	1.2749809	-1.0	-1.0
chr1	116528123	116528293	ENSG00000116815.15|CD58|SAFB2|SAFB2	952	-	4.4140153	1.3166399	-1.0	-1.0
chr1	116517127	116517227	ENSG00000116815.15|CD58|SAFB2|SAFB2	942	-	6.1100893	1.2362444	-1.0	-1.0
chr1	116532158	116532313	ENSG00000116815.15|CD58|SAFB2|SAFB2	906	-	4.554732	1.0252128	-1.0	-1.0
chr1	116532513	116532798	ENSG00000116815.15|CD58|SAFB2|SAFB2	953	-	4.814289	1.3251541	-1.0	-1.0
chr1	116527983	116528123	ENSG00000116815.15|CD58|SAFB2|SAFB2	907	-	5.7548	1.031802	-1.0	-1.0
chr1	116532358	116532458	ENSG00000116815.15|CD58|SAFB2|SAFB2	913	-	3.4030442	1.0627224	-1.0	-1.0
chr1	116569219	116569374	ENSG00000116815.15|CD58|SAFB2|SAFB2	916	-	5.8498793	1.0747272	-1.0	-1.0
chr1	116515647	116515757	ENSG00000116815.15|CD58|SAFB2|SAFB2	908	-	3.3146	1.0363647	-1.0	-1.0
chr1	116531603	116531798	ENSG00000116815.15|CD58|SAFB2|SAFB2	971	-	6.470955	1.5338422	-1.0	-1.0
chr1	116524338	116524498	ENSG00000116815.15|CD58|SAFB2|SAFB2	919	-	5.8693194	1.093895	-1.0	-1.0
chr1	116533758	116533918	ENSG00000116815.15|CD58|SAFB2|SAFB2	943	-	6.1030526	1.2443099	-1.0	-1.0
chr1	116525948	116526053	ENSG00000116815.15|CD58|SAFB2|SAFB2	909	-	5.775387	1.0418497	-1.0	-1.0
chr1	116525088	116525403	ENSG00000116815.15|CD58|SAFB2|SAFB2	973	-	5.631854	1.5683287	-1.0	-1.0
chr1	116527448	116527943	ENSG00000116815.15|CD58|SAFB2|SAFB2	935	-	5.027358	1.1858305	-1.0	-1.0
chr1	116552159	116552314	ENSG00000116815.15|CD58|SAFB2|SAFB2	907	-	5.753146	1.0299892	-1.0	-1.0
chr1	116528378	116528478	ENSG00000116815.15|CD58|SAFB2|SAFB2	902	-	5.707087	1.0071981	-1.0	-1.0
chr1	116533470	116533635	ENSG00000177173.5|NAP1L4P1|SAFB2|SAFB2	974	-	6.498265	1.5927112	-1.0	-1.0
chr1	116532935	116533315	ENSG00000177173.5|NAP1L4P1|SAFB2|SAFB2	980	-	5.0159388	1.6951585	-1.0	-1.0
chr1	116533760	116533920	ENSG00000177173.5|NAP1L4P1|SAFB2|SAFB2	940	-	6.0659056	1.2207977	-1.0	-1.0
chr1	116533955	116534092	ENSG00000177173.5|NAP1L4P1|SAFB2|SAFB2	977	-	6.155384	1.6329937	-1.0	-1.0
chr1	117075149	117075249	ENSG00000116830.11|TTF2|SAFB2|SAFB2	902	+	5.703435	1.0071981	-1.0	-1.0
chr1	117449105	117449330	ENSG00000198162.12|MAN1A2|SAFB2|SAFB2	949	+	6.0881987	1.296557	-1.0	-1.0
chr1	117515253	117515353	ENSG00000198162.12|MAN1A2|SAFB2|SAFB2	902	+	5.7180276	1.0071981	-1.0	-1.0
chr1	117449655	117449840	ENSG00000198162.12|MAN1A2|SAFB2|SAFB2	973	+	6.005188	1.575227	-1.0	-1.0
chr1	117454600	117454795	ENSG00000198162.12|MAN1A2|SAFB2|SAFB2	943	+	6.0904236	1.2443329	-1.0	-1.0
chr1	117469692	117469857	ENSG00000198162.12|MAN1A2|SAFB2|SAFB2	910	+	5.779959	1.0470665	-1.0	-1.0
chr1	117517919	117518114	ENSG00000198162.12|MAN1A2|SAFB2|SAFB2	910	+	5.780554	1.0452322	-1.0	-1.0
chr1	117454980	117455135	ENSG00000198162.12|MAN1A2|SAFB2|SAFB2	923	+	6.0301027	1.1140176	-1.0	-1.0
chr1	117517149	117517349	ENSG00000198162.12|MAN1A2|SAFB2|SAFB2	952	+	6.1927915	1.3206728	-1.0	-1.0
chr1	117453965	117454145	ENSG00000198162.12|MAN1A2|SAFB2|SAFB2	928	+	5.969483	1.1455843	-1.0	-1.0
chr1	117452740	117453095	ENSG00000198162.12|MAN1A2|SAFB2|SAFB2	973	+	6.390177	1.5639263	-1.0	-1.0
chr1	117452410	117452605	ENSG00000198162.12|MAN1A2|SAFB2|SAFB2	969	+	6.4148674	1.5031497	-1.0	-1.0
chr1	117453365	117453790	ENSG00000198162.12|MAN1A2|SAFB2|SAFB2	952	+	6.150969	1.3192127	-1.0	-1.0
chr1	117507585	117507700	ENSG00000198162.12|MAN1A2|SAFB2|SAFB2	905	+	5.7404838	1.0212104	-1.0	-1.0
chr1	117490932	117491067	ENSG00000198162.12|MAN1A2|SAFB2|SAFB2	905	+	5.7410045	1.0210792	-1.0	-1.0
chr1	117516254	117516609	ENSG00000198162.12|MAN1A2|SAFB2|SAFB2	962	+	6.1432033	1.4191196	-1.0	-1.0
chr1	117454410	117454590	ENSG00000198162.12|MAN1A2|SAFB2|SAFB2	950	+	5.959508	1.303693	-1.0	-1.0
chr1	117515578	117515743	ENSG00000198162.12|MAN1A2|SAFB2|SAFB2	942	+	5.952098	1.2383249	-1.0	-1.0
chr1	117448480	117448580	ENSG00000198162.12|MAN1A2|SAFB2|SAFB2	903	+	5.837894	1.0149769	-1.0	-1.0
chr1	117515428	117515548	ENSG00000198162.12|MAN1A2|SAFB2|SAFB2	903	+	5.734783	1.0154105	-1.0	-1.0
chr1	117455265	117455450	ENSG00000198162.12|MAN1A2|SAFB2|SAFB2	947	+	4.894775	1.2723795	-1.0	-1.0
chr1	117454800	117454910	ENSG00000198162.12|MAN1A2|SAFB2|SAFB2	904	+	5.7449374	1.0157627	-1.0	-1.0
chr1	117449350	117449525	ENSG00000198162.12|MAN1A2|SAFB2|SAFB2	954	+	6.2010183	1.3333579	-1.0	-1.0
chr1	117449855	117450135	ENSG00000198162.12|MAN1A2|SAFB2|SAFB2	964	+	5.676788	1.4383631	-1.0	-1.0
chr1	117516639	117517054	ENSG00000198162.12|MAN1A2|SAFB2|SAFB2	946	+	5.4972525	1.270741	-1.0	-1.0
chr1	117522524	117522694	ENSG00000198162.12|MAN1A2|SAFB2|SAFB2	930	+	5.958968	1.1543022	-1.0	-1.0
chr1	145773420	145773550	ENSG00000265491.4|RNF115|SAFB2|SAFB2	963	-	4.38238	1.4340531	-1.0	-1.0
chr1	145773938	145774188	ENSG00000265491.4|RNF115|SAFB2|SAFB2	926	-	5.9371047	1.1331491	-1.0	-1.0
chr1	145773565	145773835	ENSG00000265491.4|RNF115|SAFB2|SAFB2	949	-	4.277921	1.2948213	-1.0	-1.0
chr1	145772885	145773150	ENSG00000265491.4|RNF115|SAFB2|SAFB2	978	-	6.572647	1.6584284	-1.0	-1.0
chr1	145773215	145773325	ENSG00000265491.4|RNF115|SAFB2|SAFB2	936	-	6.021592	1.1970178	-1.0	-1.0
chr1	145772295	145772745	ENSG00000265491.4|RNF115|SAFB2|SAFB2	924	-	5.9021525	1.116646	-1.0	-1.0
chr1	147507744	147507914	ENSG00000278811.4|LINC00624|SAFB2|SAFB2	904	-	5.7432365	1.0176293	-1.0	-1.0
chr1	148164260	148164365	ENSG00000232265.7|AC239803.1|SAFB2|SAFB2	921	+	5.8805356	1.1049111	-1.0	-1.0
chr1	148165789	148165914	ENSG00000232265.7|AC239803.1|SAFB2|SAFB2	915	+	5.887165	1.0719745	-1.0	-1.0
chr1	148173009	148173119	ENSG00000232265.7|AC239803.1|SAFB2|SAFB2	902	+	5.703435	1.0071981	-1.0	-1.0
chr1	149944691	149944866	ENSG00000264522.5|OTUD7B|SAFB2|SAFB2	929	-	5.8501015	1.1514913	-1.0	-1.0
chr1	149959326	149959466	ENSG00000264522.5|OTUD7B|SAFB2|SAFB2	918	-	5.9088182	1.0878526	-1.0	-1.0
chr1	149950506	149950636	ENSG00000264522.5|OTUD7B|SAFB2|SAFB2	921	-	5.873304	1.1011956	-1.0	-1.0
chr1	149958131	149958331	ENSG00000264522.5|OTUD7B|SAFB2|SAFB2	955	-	5.3230133	1.351472	-1.0	-1.0
chr1	150108135	150108340	ENSG00000136631.12|VPS45|SAFB2|SAFB2	950	+	6.1726117	1.3039188	-1.0	-1.0
chr1	150100920	150101245	ENSG00000136631.12|VPS45|SAFB2|SAFB2	938	+	6.036573	1.2084408	-1.0	-1.0
chr1	150106340	150106440	ENSG00000136631.12|VPS45|SAFB2|SAFB2	902	+	5.7180276	1.0071981	-1.0	-1.0
chr1	150106020	150106200	ENSG00000136631.12|VPS45|SAFB2|SAFB2	915	+	5.8862057	1.0698906	-1.0	-1.0
chr1	150108460	150108810	ENSG00000136631.12|VPS45|SAFB2|SAFB2	949	+	6.0584774	1.2933626	-1.0	-1.0
chr1	150105275	150105430	ENSG00000136631.12|VPS45|SAFB2|SAFB2	906	+	5.745528	1.0268862	-1.0	-1.0
chr1	153852663	153852958	ENSG00000143614.9|GATAD2B|SAFB2|SAFB2	917	-	5.442846	1.081409	-1.0	-1.0
chr1	153851353	153851608	ENSG00000143614.9|GATAD2B|SAFB2|SAFB2	921	-	4.265776	1.1028434	-1.0	-1.0
chr1	153851063	153851293	ENSG00000143614.9|GATAD2B|SAFB2|SAFB2	978	-	6.3430486	1.6592333	-1.0	-1.0
chr1	153852963	153853108	ENSG00000143614.9|GATAD2B|SAFB2|SAFB2	956	-	5.194319	1.3605993	-1.0	-1.0
chr1	153853313	153853488	ENSG00000143614.9|GATAD2B|SAFB2|SAFB2	944	-	6.0948195	1.2483015	-1.0	-1.0
chr1	153853118	153853308	ENSG00000143614.9|GATAD2B|SAFB2|SAFB2	906	-	3.9607873	1.0260432	-1.0	-1.0
chr1	153853823	153854043	ENSG00000143614.9|GATAD2B|SAFB2|SAFB2	919	-	4.4980135	1.0893317	-1.0	-1.0
chr1	153852038	153852578	ENSG00000143614.9|GATAD2B|SAFB2|SAFB2	946	-	5.944336	1.2676882	-1.0	-1.0
chr1	153851688	153852028	ENSG00000143614.9|GATAD2B|SAFB2|SAFB2	937	-	5.8401628	1.2007793	-1.0	-1.0
chr1	153853553	153853773	ENSG00000143614.9|GATAD2B|SAFB2|SAFB2	919	-	4.5867167	1.0933461	-1.0	-1.0
chr1	153852960	153853110	ENSG00000223599.1|AL513523.1|SAFB2|SAFB2	954	-	5.0397773	1.3363855	-1.0	-1.0
chr1	153853315	153853414	ENSG00000223599.1|AL513523.1|SAFB2|SAFB2	945	-	6.1184506	1.261509	-1.0	-1.0
chr1	153853120	153853310	ENSG00000223599.1|AL513523.1|SAFB2|SAFB2	911	-	3.9931931	1.0530258	-1.0	-1.0
chr1	153852105	153852600	ENSG00000223599.1|AL513523.1|SAFB2|SAFB2	943	-	5.8606462	1.2441407	-1.0	-1.0
chr1	153852660	153852955	ENSG00000223599.1|AL513523.1|SAFB2|SAFB2	918	-	5.5233307	1.0883367	-1.0	-1.0
chr1	155009878	155010048	ENSG00000160685.13|ZBTB7B|SAFB2|SAFB2	943	+	6.132721	1.2435884	-1.0	-1.0
chr1	155456263	155456378	ENSG00000116539.12|ASH1L|SAFB2|SAFB2	910	-	5.7701044	1.0445706	-1.0	-1.0
chr1	155479840	155480015	ENSG00000116539.12|ASH1L|SAFB2|SAFB2	921	-	4.7059937	1.1020894	-1.0	-1.0
chr1	155479375	155479555	ENSG00000116539.12|ASH1L|SAFB2|SAFB2	952	-	4.4219255	1.3205923	-1.0	-1.0
chr1	155482020	155482445	ENSG00000116539.12|ASH1L|SAFB2|SAFB2	950	-	4.5965133	1.29965	-1.0	-1.0
chr1	155448178	155448278	ENSG00000116539.12|ASH1L|SAFB2|SAFB2	908	-	5.7578588	1.0352229	-1.0	-1.0
chr1	155447878	155448178	ENSG00000116539.12|ASH1L|SAFB2|SAFB2	932	-	5.5137835	1.1646211	-1.0	-1.0
chr1	155521394	155521494	ENSG00000116539.12|ASH1L|SAFB2|SAFB2	926	-	4.1649237	1.1285286	-1.0	-1.0
chr1	155456573	155456673	ENSG00000116539.12|ASH1L|SAFB2|SAFB2	902	-	5.7180276	1.0071981	-1.0	-1.0
chr1	155479595	155479770	ENSG00000116539.12|ASH1L|SAFB2|SAFB2	935	-	6.1424384	1.1838396	-1.0	-1.0
chr1	155480160	155480550	ENSG00000116539.12|ASH1L|SAFB2|SAFB2	940	-	3.6298149	1.2204924	-1.0	-1.0
chr1	155480985	155481130	ENSG00000116539.12|ASH1L|SAFB2|SAFB2	941	-	4.009969	1.2272947	-1.0	-1.0
chr1	155481275	155481975	ENSG00000116539.12|ASH1L|SAFB2|SAFB2	975	-	3.9029937	1.6009853	-1.0	-1.0
chr1	155448388	155448583	ENSG00000116539.12|ASH1L|SAFB2|SAFB2	960	-	5.3622966	1.3964565	-1.0	-1.0
chr1	155450363	155450603	ENSG00000116539.12|ASH1L|SAFB2|SAFB2	932	-	5.977287	1.1692544	-1.0	-1.0
chr1	155475488	155475588	ENSG00000116539.12|ASH1L|SAFB2|SAFB2	926	-	5.9416003	1.1297091	-1.0	-1.0
chr1	155447463	155447633	ENSG00000116539.12|ASH1L|SAFB2|SAFB2	917	-	5.844556	1.0824072	-1.0	-1.0
chr1	155449388	155449493	ENSG00000116539.12|ASH1L|SAFB2|SAFB2	902	-	5.710731	1.0071981	-1.0	-1.0
chr1	155478370	155478480	ENSG00000116539.12|ASH1L|SAFB2|SAFB2	904	-	5.832702	1.0168171	-1.0	-1.0
chr1	155478820	155478940	ENSG00000116539.12|ASH1L|SAFB2|SAFB2	938	-	5.0146356	1.2090874	-1.0	-1.0
chr1	155478970	155479220	ENSG00000116539.12|ASH1L|SAFB2|SAFB2	941	-	3.9774897	1.2315724	-1.0	-1.0
chr1	155448768	155448948	ENSG00000116539.12|ASH1L|SAFB2|SAFB2	978	-	6.172941	1.6509198	-1.0	-1.0
chr1	155478110	155478300	ENSG00000116539.12|ASH1L|SAFB2|SAFB2	957	-	3.8475955	1.3661687	-1.0	-1.0
chr1	155386711	155386816	ENSG00000116539.12|ASH1L|SAFB2|SAFB2	916	-	5.8423567	1.0761454	-1.0	-1.0
chr1	155480645	155480960	ENSG00000116539.12|ASH1L|SAFB2|SAFB2	955	-	4.088461	1.3459787	-1.0	-1.0
chr1	155468318	155468423	ENSG00000116539.12|ASH1L|SAFB2|SAFB2	912	-	5.8808885	1.0573738	-1.0	-1.0
chr1	155384621	155384736	ENSG00000116539.12|ASH1L|SAFB2|SAFB2	906	-	5.745166	1.0282167	-1.0	-1.0
chr1	155976858	155976958	ENSG00000116584.17|ARHGEF2|SAFB2|SAFB2	917	-	5.8510094	1.0817971	-1.0	-1.0
chr1	156199469	156199689	ENSG00000160785.13|SLC25A44|SAFB2|SAFB2	945	+	6.1026015	1.2577207	-1.0	-1.0
chr1	156562196	156562296	ENSG00000183856.10|IQGAP3|SAFB2|SAFB2	900	-	5.6997643	1.0019023	-1.0	-1.0
chr1	156595171	156595311	ENSG00000160818.16|GPATCH4|SAFB2|SAFB2	925	-	3.4842412	1.1255457	-1.0	-1.0
chr1	156594926	156595056	ENSG00000160818.16|GPATCH4|SAFB2|SAFB2	939	-	6.053484	1.2155658	-1.0	-1.0
chr1	156595466	156595601	ENSG00000160818.16|GPATCH4|SAFB2|SAFB2	939	-	6.0553684	1.211368	-1.0	-1.0
chr1	156638177	156638282	ENSG00000272068.1|AL365181.2|SAFB2|SAFB2	905	-	5.7912636	1.0234846	-1.0	-1.0
chr1	156640722	156640822	ENSG00000272068.1|AL365181.2|SAFB2|SAFB2	900	-	5.6997643	1.0019023	-1.0	-1.0
chr1	156640252	156640357	ENSG00000272068.1|AL365181.2|SAFB2|SAFB2	938	-	6.0356684	1.2042726	-1.0	-1.0
chr1	156657349	156657454	ENSG00000229953.1|AL590666.2|SAFB2|SAFB2	907	-	5.754327	1.0318354	-1.0	-1.0
chr1	156670667	156670767	ENSG00000132688.10|NES|SAFB2|SAFB2	902	-	5.703435	1.0071981	-1.0	-1.0
chr1	156671072	156671292	ENSG00000132688.10|NES|SAFB2|SAFB2	927	-	5.9376574	1.1393186	-1.0	-1.0
chr1	156773154	156773254	ENSG00000143294.14|PRCC|SAFB2|SAFB2	918	+	5.8707943	1.0877811	-1.0	-1.0
chr1	156812262	156812372	ENSG00000027869.11|SH2D2A|SAFB2|SAFB2	902	-	5.7143745	1.0071981	-1.0	-1.0
chr1	156976575	156976700	ENSG00000132694.18|ARHGEF11|SAFB2|SAFB2	920	-	5.8695955	1.0994316	-1.0	-1.0
chr1	156974615	156974730	ENSG00000132694.18|ARHGEF11|SAFB2|SAFB2	902	-	5.71316	1.0071981	-1.0	-1.0
chr1	156975240	156975375	ENSG00000132694.18|ARHGEF11|SAFB2|SAFB2	916	-	5.8339663	1.0771582	-1.0	-1.0
chr1	156973595	156973735	ENSG00000132694.18|ARHGEF11|SAFB2|SAFB2	927	-	5.4788294	1.1348977	-1.0	-1.0
chr1	156976225	156976340	ENSG00000132694.18|ARHGEF11|SAFB2|SAFB2	918	-	5.847435	1.0843574	-1.0	-1.0
chr1	160338757	160338917	ENSG00000122218.14|COPA|SAFB2|SAFB2	968	-	5.989541	1.49169	-1.0	-1.0
chr1	160339027	160339182	ENSG00000122218.14|COPA|SAFB2|SAFB2	954	-	6.208134	1.3416629	-1.0	-1.0
chr1	161111675	161111775	ENSG00000143256.4|PFDN2|SAFB2|SAFB2	902	-	5.710731	1.0071981	-1.0	-1.0
chr1	161131802	161131942	ENSG00000158796.16|DEDD|SAFB2|SAFB2	908	-	5.791052	1.0353616	-1.0	-1.0
chr1	161400287	161400572	ENSG00000283696.1|AL592295.4|SAFB2|SAFB2	908	+	5.774243	1.0355792	-1.0	-1.0
chr1	161400592	161400702	ENSG00000283696.1|AL592295.4|SAFB2|SAFB2	907	+	5.7801037	1.0294216	-1.0	-1.0
chr1	161406062	161406167	ENSG00000283696.1|AL592295.4|SAFB2|SAFB2	919	+	5.885193	1.0927515	-1.0	-1.0
chr1	161401112	161401322	ENSG00000283696.1|AL592295.4|SAFB2|SAFB2	958	+	5.2691827	1.3727189	-1.0	-1.0
chr1	161406067	161406167	ENSG00000215840.3|AL592295.1|SAFB2|SAFB2	934	+	6.0268164	1.178305	-1.0	-1.0
chr1	161599777	161599877	ENSG00000273112.1|AL590385.2|SAFB2|SAFB2	929	+	5.9571137	1.1494989	-1.0	-1.0
chr1	161599117	161599217	ENSG00000273112.1|AL590385.2|SAFB2|SAFB2	900	+	3.901331	1.0009186	-1.0	-1.0
chr1	161605282	161605477	ENSG00000244682.7|FCGR2C|SAFB2|SAFB2	957	+	5.561967	1.3647808	-1.0	-1.0
chr1	161599118	161599218	ENSG00000244682.7|FCGR2C|SAFB2|SAFB2	900	+	3.901331	1.0009966	-1.0	-1.0
chr1	161599775	161599880	ENSG00000244682.7|FCGR2C|SAFB2|SAFB2	929	+	5.9571137	1.1494989	-1.0	-1.0
chr1	161607810	161607920	ENSG00000225217.1|HSPA7|SAFB2|SAFB2	904	+	3.9410796	1.0197281	-1.0	-1.0
chr1	161606750	161606890	ENSG00000225217.1|HSPA7|SAFB2|SAFB2	911	+	5.789176	1.0500462	-1.0	-1.0
chr1	161607955	161608060	ENSG00000225217.1|HSPA7|SAFB2|SAFB2	911	+	5.785843	1.0489726	-1.0	-1.0
chr1	161829111	161829311	ENSG00000118217.5|ATF6|SAFB2|SAFB2	971	+	4.669055	1.5378859	-1.0	-1.0
chr1	161835011	161835181	ENSG00000118217.5|ATF6|SAFB2|SAFB2	923	+	5.8997183	1.1144818	-1.0	-1.0
chr1	161798217	161798402	ENSG00000118217.5|ATF6|SAFB2|SAFB2	925	+	5.9221325	1.1272777	-1.0	-1.0
chr1	161828371	161828561	ENSG00000118217.5|ATF6|SAFB2|SAFB2	914	+	5.8169484	1.0642796	-1.0	-1.0
chr1	161828676	161828891	ENSG00000118217.5|ATF6|SAFB2|SAFB2	951	+	5.1758184	1.3066419	-1.0	-1.0
chr1	161834771	161834966	ENSG00000118217.5|ATF6|SAFB2|SAFB2	967	+	6.300373	1.4811051	-1.0	-1.0
chr1	163291641	163291741	ENSG00000232995.7|RGS5|SAFB2|SAFB2	905	-	5.7755003	1.0243273	-1.0	-1.0
chr1	165855677	165855777	ENSG00000143179.14|UCK2|SAFB2|SAFB2	908	+	5.761379	1.0352229	-1.0	-1.0
chr1	167293582	167293712	ENSG00000143190.21|POU2F1|SAFB2|SAFB2	912	+	5.795788	1.0552521	-1.0	-1.0
chr1	167296082	167296197	ENSG00000143190.21|POU2F1|SAFB2|SAFB2	915	+	5.825014	1.0698663	-1.0	-1.0
chr1	167294722	167294827	ENSG00000143190.21|POU2F1|SAFB2|SAFB2	908	+	5.775404	1.0367568	-1.0	-1.0
chr1	167293782	167293907	ENSG00000143190.21|POU2F1|SAFB2|SAFB2	914	+	5.821372	1.0659128	-1.0	-1.0
chr1	167293192	167293317	ENSG00000143190.21|POU2F1|SAFB2|SAFB2	920	+	5.872966	1.0992315	-1.0	-1.0
chr1	167633891	167633996	ENSG00000198771.10|RCSD1|SAFB2|SAFB2	913	+	4.0606146	1.0619214	-1.0	-1.0
chr1	167633708	167633806	ENSG00000198771.10|RCSD1|SAFB2|SAFB2	902	+	2.6223729	1.0106859	-1.0	-1.0
chr1	167645576	167645676	ENSG00000198771.10|RCSD1|SAFB2|SAFB2	902	+	3.9866872	1.0077584	-1.0	-1.0
chr1	167654111	167654276	ENSG00000198771.10|RCSD1|SAFB2|SAFB2	920	+	5.889481	1.0964407	-1.0	-1.0
chr1	167634356	167634516	ENSG00000198771.10|RCSD1|SAFB2|SAFB2	923	+	3.224347	1.1145395	-1.0	-1.0
chr1	167646071	167646216	ENSG00000198771.10|RCSD1|SAFB2|SAFB2	908	+	5.7609963	1.0350314	-1.0	-1.0
chr1	167632474	167632604	ENSG00000198771.10|RCSD1|SAFB2|SAFB2	904	+	3.0841753	1.0182798	-1.0	-1.0
chr1	167632774	167633054	ENSG00000198771.10|RCSD1|SAFB2|SAFB2	956	+	3.946708	1.3532916	-1.0	-1.0
chr1	167634586	167634786	ENSG00000198771.10|RCSD1|SAFB2|SAFB2	938	+	4.9636364	1.2070317	-1.0	-1.0
chr1	167663131	167663306	ENSG00000198771.10|RCSD1|SAFB2|SAFB2	917	+	5.842589	1.0820647	-1.0	-1.0
chr1	167633084	167633204	ENSG00000198771.10|RCSD1|SAFB2|SAFB2	941	+	6.101725	1.2259024	-1.0	-1.0
chr1	167633439	167633624	ENSG00000198771.10|RCSD1|SAFB2|SAFB2	935	+	3.2595508	1.1862913	-1.0	-1.0
chr1	167645946	167646046	ENSG00000198771.10|RCSD1|SAFB2|SAFB2	904	+	3.934182	1.0184609	-1.0	-1.0
chr1	167630699	167630869	ENSG00000198771.10|RCSD1|SAFB2|SAFB2	936	+	4.0198555	1.1956073	-1.0	-1.0
chr1	167650801	167650906	ENSG00000198771.10|RCSD1|SAFB2|SAFB2	907	+	5.769153	1.0321431	-1.0	-1.0
chr1	167632619	167632754	ENSG00000198771.10|RCSD1|SAFB2|SAFB2	926	+	4.342503	1.1278626	-1.0	-1.0
chr1	167653776	167653901	ENSG00000198771.10|RCSD1|SAFB2|SAFB2	910	+	5.7841125	1.0466572	-1.0	-1.0
chr1	167777096	167777721	ENSG00000197965.11|MPZL1|SAFB2|SAFB2	966	+	4.7517953	1.4632016	-1.0	-1.0
chr1	167779171	167779376	ENSG00000197965.11|MPZL1|SAFB2|SAFB2	976	+	6.607481	1.618722	-1.0	-1.0
chr1	167779576	167780936	ENSG00000197965.11|MPZL1|SAFB2|SAFB2	974	+	5.640355	1.5853685	-1.0	-1.0
chr1	167778356	167778626	ENSG00000197965.11|MPZL1|SAFB2|SAFB2	925	+	6.0160275	1.1274561	-1.0	-1.0
chr1	167776866	167777091	ENSG00000197965.11|MPZL1|SAFB2|SAFB2	938	+	4.48026	1.2089616	-1.0	-1.0
chr1	167778631	167779071	ENSG00000197965.11|MPZL1|SAFB2|SAFB2	949	+	5.657012	1.2939026	-1.0	-1.0
chr1	167776211	167776406	ENSG00000197965.11|MPZL1|SAFB2|SAFB2	970	+	6.513503	1.5286068	-1.0	-1.0
chr1	167782646	167782856	ENSG00000197965.11|MPZL1|SAFB2|SAFB2	965	+	5.271858	1.4522629	-1.0	-1.0
chr1	167777726	167777971	ENSG00000197965.11|MPZL1|SAFB2|SAFB2	923	+	5.987487	1.1144905	-1.0	-1.0
chr1	167780991	167781731	ENSG00000197965.11|MPZL1|SAFB2|SAFB2	951	+	6.053911	1.3063678	-1.0	-1.0
chr1	167776411	167776521	ENSG00000197965.11|MPZL1|SAFB2|SAFB2	920	+	5.863077	1.0942605	-1.0	-1.0
chr1	168017411	168017516	ENSG00000143164.15|DCAF6|SAFB2|SAFB2	919	+	5.8627644	1.092361	-1.0	-1.0
chr1	168000820	168000920	ENSG00000143164.15|DCAF6|SAFB2|SAFB2	902	+	5.7143745	1.0071981	-1.0	-1.0
chr1	171491215	171491320	ENSG00000117523.15|PRRC2C|SAFB2|SAFB2	924	+	5.913848	1.1195395	-1.0	-1.0
chr1	171559038	171559328	ENSG00000117523.15|PRRC2C|SAFB2|SAFB2	910	+	5.7792335	1.0453557	-1.0	-1.0
chr1	171541990	171542135	ENSG00000117523.15|PRRC2C|SAFB2|SAFB2	925	+	2.9273508	1.1229987	-1.0	-1.0
chr1	171540995	171541190	ENSG00000117523.15|PRRC2C|SAFB2|SAFB2	965	+	2.668936	1.4507349	-1.0	-1.0
chr1	171541205	171541325	ENSG00000117523.15|PRRC2C|SAFB2|SAFB2	936	+	3.4761348	1.1950034	-1.0	-1.0
chr1	171532552	171532847	ENSG00000117523.15|PRRC2C|SAFB2|SAFB2	936	+	3.352547	1.1926639	-1.0	-1.0
chr1	172589539	172589649	ENSG00000094975.13|SUCO|SAFB2|SAFB2	941	+	6.0641046	1.2261808	-1.0	-1.0
chr1	173437137	173437242	ENSG00000203739.3|AL645568.1|SAFB2|SAFB2	900	-	5.6997643	1.0019023	-1.0	-1.0
chr1	173439232	173439422	ENSG00000203739.3|AL645568.1|SAFB2|SAFB2	923	-	5.889354	1.1129842	-1.0	-1.0
chr1	173758259	173758439	ENSG00000076321.10|KLHL20|SAFB2|SAFB2	920	+	5.8714075	1.094271	-1.0	-1.0
chr1	173758034	173758139	ENSG00000076321.10|KLHL20|SAFB2|SAFB2	911	+	5.7840023	1.0489769	-1.0	-1.0
chr1	173760219	173760319	ENSG00000076321.10|KLHL20|SAFB2|SAFB2	913	+	5.810307	1.0627224	-1.0	-1.0
chr1	173725311	173725466	ENSG00000076321.10|KLHL20|SAFB2|SAFB2	923	+	5.374422	1.1126468	-1.0	-1.0
chr1	173823043	173823143	ENSG00000120334.15|CENPL|SAFB2|SAFB2	908	-	5.7578588	1.0352229	-1.0	-1.0
chr1	173988144	173988304	ENSG00000135870.11|RC3H1|SAFB2|SAFB2	904	-	5.7294183	1.0195951	-1.0	-1.0
chr1	173987814	173987974	ENSG00000135870.11|RC3H1|SAFB2|SAFB2	919	-	5.863566	1.0916656	-1.0	-1.0
chr1	173989464	173989604	ENSG00000135870.11|RC3H1|SAFB2|SAFB2	915	-	5.8601785	1.0687025	-1.0	-1.0
chr1	173989264	173989409	ENSG00000135870.11|RC3H1|SAFB2|SAFB2	953	-	6.2099147	1.3255343	-1.0	-1.0
chr1	173989084	173989199	ENSG00000135870.11|RC3H1|SAFB2|SAFB2	904	-	5.729359	1.0196706	-1.0	-1.0
chr1	173986474	173986574	ENSG00000135870.11|RC3H1|SAFB2|SAFB2	902	-	5.743569	1.0071981	-1.0	-1.0
chr1	173991419	173991524	ENSG00000135870.11|RC3H1|SAFB2|SAFB2	907	-	5.770181	1.0335292	-1.0	-1.0
chr1	173987979	173988114	ENSG00000135870.11|RC3H1|SAFB2|SAFB2	923	-	5.90521	1.1145729	-1.0	-1.0
chr1	174331132	174331442	ENSG00000152061.23|RABGAP1L|SAFB2|SAFB2	977	+	6.469773	1.6353528	-1.0	-1.0
chr1	174505025	174505240	ENSG00000152061.23|RABGAP1L|SAFB2|SAFB2	933	+	5.9833465	1.1728128	-1.0	-1.0
chr1	174328332	174328577	ENSG00000152061.23|RABGAP1L|SAFB2|SAFB2	929	+	5.976315	1.1491406	-1.0	-1.0
chr1	174504575	174504840	ENSG00000152061.23|RABGAP1L|SAFB2|SAFB2	910	+	5.7896304	1.0479411	-1.0	-1.0
chr1	174324682	174324842	ENSG00000152061.23|RABGAP1L|SAFB2|SAFB2	951	+	5.752207	1.3116764	-1.0	-1.0
chr1	174215072	174215187	ENSG00000152061.23|RABGAP1L|SAFB2|SAFB2	903	+	5.736001	1.0154105	-1.0	-1.0
chr1	174329547	174330562	ENSG00000152061.23|RABGAP1L|SAFB2|SAFB2	971	+	5.7142477	1.5401168	-1.0	-1.0
chr1	174905410	174905515	ENSG00000152061.23|RABGAP1L|SAFB2|SAFB2	904	+	5.747191	1.0156034	-1.0	-1.0
chr1	174549766	174550011	ENSG00000152061.23|RABGAP1L|SAFB2|SAFB2	947	+	6.124568	1.274009	-1.0	-1.0
chr1	174214542	174214722	ENSG00000152061.23|RABGAP1L|SAFB2|SAFB2	921	+	5.894125	1.1030507	-1.0	-1.0
chr1	174211252	174211472	ENSG00000152061.23|RABGAP1L|SAFB2|SAFB2	958	+	6.259011	1.374766	-1.0	-1.0
chr1	174210437	174210537	ENSG00000152061.23|RABGAP1L|SAFB2|SAFB2	912	+	5.8239317	1.0569935	-1.0	-1.0
chr1	174550586	174550741	ENSG00000152061.23|RABGAP1L|SAFB2|SAFB2	959	+	5.9733367	1.3857495	-1.0	-1.0
chr1	174550276	174550376	ENSG00000152061.23|RABGAP1L|SAFB2|SAFB2	900	+	5.7216983	1.0019023	-1.0	-1.0
chr1	174326457	174327257	ENSG00000152061.23|RABGAP1L|SAFB2|SAFB2	960	+	5.3236394	1.4018228	-1.0	-1.0
chr1	174330837	174330942	ENSG00000152061.23|RABGAP1L|SAFB2|SAFB2	913	+	5.8137054	1.0627224	-1.0	-1.0
chr1	174438170	174438280	ENSG00000152061.23|RABGAP1L|SAFB2|SAFB2	913	+	4.0077305	1.0607294	-1.0	-1.0
chr1	174506535	174506660	ENSG00000152061.23|RABGAP1L|SAFB2|SAFB2	928	+	5.9429445	1.1402532	-1.0	-1.0
chr1	174325922	174326242	ENSG00000152061.23|RABGAP1L|SAFB2|SAFB2	919	+	5.1949553	1.0922277	-1.0	-1.0
chr1	174325342	174325587	ENSG00000152061.23|RABGAP1L|SAFB2|SAFB2	948	+	6.0255227	1.2827865	-1.0	-1.0
chr1	174324282	174324557	ENSG00000152061.23|RABGAP1L|SAFB2|SAFB2	945	+	6.1286025	1.2619976	-1.0	-1.0
chr1	174211807	174212127	ENSG00000152061.23|RABGAP1L|SAFB2|SAFB2	918	+	5.8527613	1.0884581	-1.0	-1.0
chr1	174216127	174216317	ENSG00000152061.23|RABGAP1L|SAFB2|SAFB2	924	+	5.90228	1.1176289	-1.0	-1.0
chr1	174324947	174325212	ENSG00000152061.23|RABGAP1L|SAFB2|SAFB2	930	+	5.965634	1.1564832	-1.0	-1.0
chr1	174504845	174504995	ENSG00000152061.23|RABGAP1L|SAFB2|SAFB2	921	+	5.87722	1.1012332	-1.0	-1.0
chr1	174333097	174333257	ENSG00000152061.23|RABGAP1L|SAFB2|SAFB2	908	+	5.7730217	1.0363541	-1.0	-1.0
chr1	174324132	174324237	ENSG00000152061.23|RABGAP1L|SAFB2|SAFB2	916	+	5.8422985	1.0766145	-1.0	-1.0
chr1	174215947	174216052	ENSG00000152061.23|RABGAP1L|SAFB2|SAFB2	917	+	5.8888254	1.0798979	-1.0	-1.0
chr1	174331487	174331587	ENSG00000152061.23|RABGAP1L|SAFB2|SAFB2	908	+	5.768415	1.0352229	-1.0	-1.0
chr1	174328772	174328892	ENSG00000152061.23|RABGAP1L|SAFB2|SAFB2	909	+	5.7711563	1.0405127	-1.0	-1.0
chr1	174210667	174211012	ENSG00000152061.23|RABGAP1L|SAFB2|SAFB2	921	+	5.8847237	1.1044878	-1.0	-1.0
chr1	174549281	174549466	ENSG00000152061.23|RABGAP1L|SAFB2|SAFB2	926	+	4.6298623	1.1299847	-1.0	-1.0
chr1	174506060	174506215	ENSG00000152061.23|RABGAP1L|SAFB2|SAFB2	915	+	5.826634	1.0695568	-1.0	-1.0
chr1	174213762	174213982	ENSG00000152061.23|RABGAP1L|SAFB2|SAFB2	948	+	6.1335807	1.2799968	-1.0	-1.0
chr1	174329177	174329542	ENSG00000152061.23|RABGAP1L|SAFB2|SAFB2	957	+	6.26499	1.3668957	-1.0	-1.0
chr1	174907235	174907425	ENSG00000152061.23|RABGAP1L|SAFB2|SAFB2	940	+	6.062327	1.2190976	-1.0	-1.0
chr1	174505830	174505955	ENSG00000152061.23|RABGAP1L|SAFB2|SAFB2	902	+	5.7046523	1.0071981	-1.0	-1.0
chr1	174327412	174327882	ENSG00000152061.23|RABGAP1L|SAFB2|SAFB2	953	+	5.9957495	1.331437	-1.0	-1.0
chr1	174325742	174325857	ENSG00000152061.23|RABGAP1L|SAFB2|SAFB2	908	+	5.7622185	1.0349603	-1.0	-1.0
chr1	174330947	174331132	ENSG00000152061.23|RABGAP1L|SAFB2|SAFB2	934	+	4.6753736	1.1774619	-1.0	-1.0
chr1	174401665	174401830	ENSG00000152061.23|RABGAP1L|SAFB2|SAFB2	911	+	5.7922544	1.0502406	-1.0	-1.0
chr1	174211527	174211722	ENSG00000152061.23|RABGAP1L|SAFB2|SAFB2	918	+	5.861829	1.088	-1.0	-1.0
chr1	174502970	174503120	ENSG00000152061.23|RABGAP1L|SAFB2|SAFB2	944	+	6.103729	1.2531117	-1.0	-1.0
chr1	174551771	174551871	ENSG00000152061.23|RABGAP1L|SAFB2|SAFB2	913	+	5.8442893	1.0627224	-1.0	-1.0
chr1	176127101	176127411	ENSG00000143207.19|RFWD2|SAFB2|SAFB2	947	-	5.7234216	1.271879	-1.0	-1.0
chr1	176124051	176124336	ENSG00000143207.19|RFWD2|SAFB2|SAFB2	959	-	6.2151814	1.3866944	-1.0	-1.0
chr1	176001769	176001879	ENSG00000143207.19|RFWD2|SAFB2|SAFB2	908	-	5.8303294	1.0380951	-1.0	-1.0
chr1	176000154	176000259	ENSG00000143207.19|RFWD2|SAFB2|SAFB2	908	-	5.775404	1.0367568	-1.0	-1.0
chr1	176123816	176124031	ENSG00000143207.19|RFWD2|SAFB2|SAFB2	979	-	5.971507	1.6742404	-1.0	-1.0
chr1	176001954	176002264	ENSG00000143207.19|RFWD2|SAFB2|SAFB2	959	-	6.314291	1.3913467	-1.0	-1.0
chr1	176000529	176000699	ENSG00000143207.19|RFWD2|SAFB2|SAFB2	907	-	5.757014	1.0301275	-1.0	-1.0
chr1	176123126	176123231	ENSG00000143207.19|RFWD2|SAFB2|SAFB2	905	-	5.736055	1.0212104	-1.0	-1.0
chr1	176001344	176001494	ENSG00000143207.19|RFWD2|SAFB2|SAFB2	912	-	5.881821	1.054998	-1.0	-1.0
chr1	175999164	175999359	ENSG00000143207.19|RFWD2|SAFB2|SAFB2	965	-	6.41438	1.4608902	-1.0	-1.0
chr1	176008154	176008344	ENSG00000143207.19|RFWD2|SAFB2|SAFB2	945	-	6.1088934	1.2601205	-1.0	-1.0
chr1	176125806	176126206	ENSG00000143207.19|RFWD2|SAFB2|SAFB2	958	-	5.5466847	1.3726138	-1.0	-1.0
chr1	176010049	176010189	ENSG00000143207.19|RFWD2|SAFB2|SAFB2	927	-	5.929129	1.1362252	-1.0	-1.0
chr1	176123391	176123536	ENSG00000143207.19|RFWD2|SAFB2|SAFB2	935	-	5.2187386	1.187448	-1.0	-1.0
chr1	176124946	176125146	ENSG00000143207.19|RFWD2|SAFB2|SAFB2	930	-	4.5286264	1.1519692	-1.0	-1.0
chr1	176009069	176009234	ENSG00000143207.19|RFWD2|SAFB2|SAFB2	953	-	5.4348683	1.3323579	-1.0	-1.0
chr1	175969491	175969591	ENSG00000143207.19|RFWD2|SAFB2|SAFB2	902	-	5.703435	1.0071981	-1.0	-1.0
chr1	176125261	176125556	ENSG00000143207.19|RFWD2|SAFB2|SAFB2	975	-	6.5320263	1.6105503	-1.0	-1.0
chr1	176126756	176126946	ENSG00000143207.19|RFWD2|SAFB2|SAFB2	919	-	5.8532147	1.0895019	-1.0	-1.0
chr1	175999684	175999804	ENSG00000143207.19|RFWD2|SAFB2|SAFB2	903	-	5.724048	1.0154105	-1.0	-1.0
chr1	176124716	176124876	ENSG00000143207.19|RFWD2|SAFB2|SAFB2	927	-	5.9277143	1.1363921	-1.0	-1.0
chr1	176008619	176008924	ENSG00000143207.19|RFWD2|SAFB2|SAFB2	936	-	5.1530704	1.1944631	-1.0	-1.0
chr1	176127631	176128021	ENSG00000143207.19|RFWD2|SAFB2|SAFB2	925	-	5.4244556	1.123671	-1.0	-1.0
chr1	179041728	179041848	ENSG00000116199.11|FAM20B|SAFB2|SAFB2	924	+	5.9106216	1.1197202	-1.0	-1.0
chr1	180093403	180093568	ENSG00000135837.15|CEP350|SAFB2|SAFB2	925	+	5.912701	1.1260953	-1.0	-1.0
chr1	180020308	180020428	ENSG00000135837.15|CEP350|SAFB2|SAFB2	916	+	5.8292656	1.0745778	-1.0	-1.0
chr1	180093758	180093888	ENSG00000135837.15|CEP350|SAFB2|SAFB2	917	+	4.9513745	1.0828842	-1.0	-1.0
chr1	180093893	180094008	ENSG00000135837.15|CEP350|SAFB2|SAFB2	953	+	6.211132	1.3300437	-1.0	-1.0
chr1	180093013	180093123	ENSG00000135837.15|CEP350|SAFB2|SAFB2	911	+	5.7905536	1.0527643	-1.0	-1.0
chr1	180094288	180094423	ENSG00000135837.15|CEP350|SAFB2|SAFB2	911	+	5.7868977	1.049928	-1.0	-1.0
chr1	180093608	180093723	ENSG00000135837.15|CEP350|SAFB2|SAFB2	933	+	4.162098	1.17337	-1.0	-1.0
chr1	180311527	180311662	ENSG00000230124.6|ACBD6|SAFB2|SAFB2	910	-	5.794273	1.0468247	-1.0	-1.0
chr1	180321572	180321747	ENSG00000230124.6|ACBD6|SAFB2|SAFB2	931	-	5.969295	1.1635906	-1.0	-1.0
chr1	180419546	180419671	ENSG00000230124.6|ACBD6|SAFB2|SAFB2	917	-	5.841629	1.0823954	-1.0	-1.0
chr1	180420776	180420981	ENSG00000230124.6|ACBD6|SAFB2|SAFB2	963	-	6.334166	1.4292183	-1.0	-1.0
chr1	180386427	180386737	ENSG00000230124.6|ACBD6|SAFB2|SAFB2	982	-	6.0009828	1.7498024	-1.0	-1.0
chr1	180313367	180313517	ENSG00000230124.6|ACBD6|SAFB2|SAFB2	920	-	5.922956	1.0989327	-1.0	-1.0
chr1	180390772	180391067	ENSG00000230124.6|ACBD6|SAFB2|SAFB2	931	-	5.9748797	1.1632912	-1.0	-1.0
chr1	180440487	180440687	ENSG00000230124.6|ACBD6|SAFB2|SAFB2	954	-	6.226997	1.3346211	-1.0	-1.0
chr1	180443212	180443372	ENSG00000230124.6|ACBD6|SAFB2|SAFB2	914	-	5.8167925	1.0650958	-1.0	-1.0
chr1	180441142	180441262	ENSG00000230124.6|ACBD6|SAFB2|SAFB2	908	-	5.771878	1.0374241	-1.0	-1.0
chr1	180326077	180326252	ENSG00000230124.6|ACBD6|SAFB2|SAFB2	922	-	5.9146323	1.1088303	-1.0	-1.0
chr1	180387437	180387612	ENSG00000230124.6|ACBD6|SAFB2|SAFB2	937	-	3.5931492	1.2002249	-1.0	-1.0
chr1	180442062	180442177	ENSG00000230124.6|ACBD6|SAFB2|SAFB2	903	-	5.731512	1.0120202	-1.0	-1.0
chr1	180308747	180308882	ENSG00000230124.6|ACBD6|SAFB2|SAFB2	919	-	5.86464	1.0916307	-1.0	-1.0
chr1	180323472	180323602	ENSG00000230124.6|ACBD6|SAFB2|SAFB2	903	-	5.742485	1.0119032	-1.0	-1.0
chr1	180310342	180310442	ENSG00000230124.6|ACBD6|SAFB2|SAFB2	904	-	5.747191	1.0156034	-1.0	-1.0
chr1	180420571	180420716	ENSG00000230124.6|ACBD6|SAFB2|SAFB2	908	-	5.782175	1.0344698	-1.0	-1.0
chr1	180421106	180421211	ENSG00000230124.6|ACBD6|SAFB2|SAFB2	924	-	5.914912	1.1192347	-1.0	-1.0
chr1	180441437	180441582	ENSG00000230124.6|ACBD6|SAFB2|SAFB2	907	-	5.751669	1.0303785	-1.0	-1.0
chr1	180388377	180388552	ENSG00000230124.6|ACBD6|SAFB2|SAFB2	932	-	5.972977	1.1683393	-1.0	-1.0
chr1	180386767	180387437	ENSG00000230124.6|ACBD6|SAFB2|SAFB2	957	-	5.198307	1.3638973	-1.0	-1.0
chr1	180309037	180309197	ENSG00000230124.6|ACBD6|SAFB2|SAFB2	932	-	5.985104	1.1647732	-1.0	-1.0
chr1	180422501	180422616	ENSG00000230124.6|ACBD6|SAFB2|SAFB2	911	-	5.789442	1.049513	-1.0	-1.0
chr1	180323187	180323297	ENSG00000230124.6|ACBD6|SAFB2|SAFB2	906	-	5.7468405	1.0258813	-1.0	-1.0
chr1	180387757	180387947	ENSG00000230124.6|ACBD6|SAFB2|SAFB2	944	-	6.092381	1.2521073	-1.0	-1.0
chr1	180736746	180736871	ENSG00000143324.13|XPR1|SAFB2|SAFB2	934	+	6.014472	1.1772248	-1.0	-1.0
chr1	180757286	180757451	ENSG00000143324.13|XPR1|SAFB2|SAFB2	916	+	5.848285	1.0744354	-1.0	-1.0
chr1	180762891	180763081	ENSG00000143324.13|XPR1|SAFB2|SAFB2	912	+	5.8134217	1.0530909	-1.0	-1.0
chr1	180734381	180734491	ENSG00000143324.13|XPR1|SAFB2|SAFB2	917	+	5.8473706	1.0814112	-1.0	-1.0
chr1	180757121	180757221	ENSG00000143324.13|XPR1|SAFB2|SAFB2	908	+	5.761379	1.0352229	-1.0	-1.0
chr1	180756856	180756961	ENSG00000143324.13|XPR1|SAFB2|SAFB2	916	+	5.845652	1.0746552	-1.0	-1.0
chr1	180763406	180763671	ENSG00000143324.13|XPR1|SAFB2|SAFB2	940	+	6.0528297	1.2216461	-1.0	-1.0
chr1	180762521	180762716	ENSG00000143324.13|XPR1|SAFB2|SAFB2	973	+	6.4058423	1.5752877	-1.0	-1.0
chr1	180972770	180972875	ENSG00000243155.1|AL162431.2|SAFB2|SAFB2	902	-	5.7143745	1.0071981	-1.0	-1.0
chr1	180972771	180972876	ENSG00000135823.13|STX6|SAFB2|SAFB2	902	-	5.7143745	1.0071981	-1.0	-1.0
chr1	182390314	182390496	ENSG00000135821.17|GLUL|SAFB2|SAFB2	940	-	4.0043683	1.2192491	-1.0	-1.0
chr1	183473205	183473315	ENSG00000116698.21|SMG7|SAFB2|SAFB2	917	+	5.9231415	1.0816048	-1.0	-1.0
chr1	184922889	184923034	ENSG00000135842.16|FAM129A|SAFB2|SAFB2	922	-	5.9774165	1.1096033	-1.0	-1.0
chr1	184924509	184924689	ENSG00000135842.16|FAM129A|SAFB2|SAFB2	929	-	5.9465656	1.1470957	-1.0	-1.0
chr1	184925449	184925594	ENSG00000135842.16|FAM129A|SAFB2|SAFB2	914	-	5.8391237	1.0650876	-1.0	-1.0
chr1	184926864	184926964	ENSG00000135842.16|FAM129A|SAFB2|SAFB2	908	-	5.761379	1.0352229	-1.0	-1.0
chr1	184925874	184926184	ENSG00000135842.16|FAM129A|SAFB2|SAFB2	944	-	6.098696	1.2500325	-1.0	-1.0
chr1	184897531	184897641	ENSG00000135842.16|FAM129A|SAFB2|SAFB2	909	-	5.7836146	1.0407814	-1.0	-1.0
chr1	184795083	184795238	ENSG00000135842.16|FAM129A|SAFB2|SAFB2	912	-	4.3724847	1.0532316	-1.0	-1.0
chr1	184951794	184951969	ENSG00000135842.16|FAM129A|SAFB2|SAFB2	936	-	6.022232	1.1961839	-1.0	-1.0
chr1	184897721	184897936	ENSG00000135842.16|FAM129A|SAFB2|SAFB2	927	-	5.969845	1.134331	-1.0	-1.0
chr1	184897956	184898056	ENSG00000135842.16|FAM129A|SAFB2|SAFB2	900	-	5.6997643	1.0019023	-1.0	-1.0
chr1	184895626	184895751	ENSG00000135842.16|FAM129A|SAFB2|SAFB2	907	-	5.8220754	1.0333819	-1.0	-1.0
chr1	184929089	184929399	ENSG00000135842.16|FAM129A|SAFB2|SAFB2	927	-	4.76919	1.1374642	-1.0	-1.0
chr1	184927544	184927739	ENSG00000135842.16|FAM129A|SAFB2|SAFB2	959	-	6.3117676	1.3921449	-1.0	-1.0
chr1	184923304	184923459	ENSG00000135842.16|FAM129A|SAFB2|SAFB2	924	-	4.3376055	1.1179838	-1.0	-1.0
chr1	184898206	184898351	ENSG00000135842.16|FAM129A|SAFB2|SAFB2	928	-	5.9732842	1.1444466	-1.0	-1.0
chr1	184924054	184924219	ENSG00000135842.16|FAM129A|SAFB2|SAFB2	913	-	5.8290005	1.059486	-1.0	-1.0
chr1	184924764	184924969	ENSG00000135842.16|FAM129A|SAFB2|SAFB2	921	-	5.891327	1.1012522	-1.0	-1.0
chr1	184926494	184926769	ENSG00000135842.16|FAM129A|SAFB2|SAFB2	930	-	5.988677	1.1571664	-1.0	-1.0
chr1	184928454	184929074	ENSG00000135842.16|FAM129A|SAFB2|SAFB2	964	-	6.095116	1.4468496	-1.0	-1.0
chr1	184926304	184926484	ENSG00000135842.16|FAM129A|SAFB2|SAFB2	930	-	6.001942	1.1532304	-1.0	-1.0
chr1	184923734	184923834	ENSG00000135842.16|FAM129A|SAFB2|SAFB2	902	-	5.703435	1.0071981	-1.0	-1.0
chr1	184925044	184925204	ENSG00000135842.16|FAM129A|SAFB2|SAFB2	924	-	5.8942657	1.1210605	-1.0	-1.0
chr1	185298112	185298222	ENSG00000116679.15|IVNS1ABP|SAFB2|SAFB2	906	-	5.7397175	1.0258813	-1.0	-1.0
chr1	186369732	186369927	ENSG00000047410.13|TPR|SAFB2|SAFB2	947	-	5.243758	1.2733258	-1.0	-1.0
chr1	186341251	186341396	ENSG00000047410.13|TPR|SAFB2|SAFB2	928	-	2.8605945	1.1425864	-1.0	-1.0
chr1	186370402	186370562	ENSG00000047410.13|TPR|SAFB2|SAFB2	903	-	5.7409163	1.0151359	-1.0	-1.0
chr1	186368092	186368192	ENSG00000047410.13|TPR|SAFB2|SAFB2	905	-	5.833895	1.0218642	-1.0	-1.0
chr1	186368882	186369087	ENSG00000047410.13|TPR|SAFB2|SAFB2	915	-	5.1125965	1.0694846	-1.0	-1.0
chr1	186369577	186369702	ENSG00000047410.13|TPR|SAFB2|SAFB2	921	-	5.906073	1.1019747	-1.0	-1.0
chr1	186368747	186368877	ENSG00000047410.13|TPR|SAFB2|SAFB2	926	-	5.9869585	1.1308792	-1.0	-1.0
chr1	186420858	186421078	ENSG00000157181.15|C1orf27|SAFB2|SAFB2	952	+	6.213176	1.3220023	-1.0	-1.0
chr1	186420358	186420528	ENSG00000157181.15|C1orf27|SAFB2|SAFB2	921	+	5.8707523	1.1001092	-1.0	-1.0
chr1	186420103	186420223	ENSG00000157181.15|C1orf27|SAFB2|SAFB2	928	+	5.9373603	1.139914	-1.0	-1.0
chr1	187134946	187135141	ENSG00000236030.1|LINC01036|SAFB2|SAFB2	927	+	5.9360485	1.1375659	-1.0	-1.0
chr1	187134306	187134451	ENSG00000236030.1|LINC01036|SAFB2|SAFB2	914	+	5.8245826	1.063982	-1.0	-1.0
chr1	187205586	187205731	ENSG00000236030.1|LINC01036|SAFB2|SAFB2	915	+	5.830813	1.0716306	-1.0	-1.0
chr1	187135236	187135496	ENSG00000236030.1|LINC01036|SAFB2|SAFB2	919	+	5.876246	1.090926	-1.0	-1.0
chr1	187136121	187136351	ENSG00000236030.1|LINC01036|SAFB2|SAFB2	909	+	5.775438	1.0402489	-1.0	-1.0
chr1	187127916	187128026	ENSG00000236030.1|LINC01036|SAFB2|SAFB2	908	+	5.756065	1.034652	-1.0	-1.0
chr1	187132716	187132871	ENSG00000236030.1|LINC01036|SAFB2|SAFB2	908	+	5.762527	1.0351354	-1.0	-1.0
chr1	187133096	187133216	ENSG00000236030.1|LINC01036|SAFB2|SAFB2	900	+	5.7216983	1.0019023	-1.0	-1.0
chr1	187128341	187128456	ENSG00000236030.1|LINC01036|SAFB2|SAFB2	925	+	5.909563	1.1251025	-1.0	-1.0
chr1	187129751	187129871	ENSG00000236030.1|LINC01036|SAFB2|SAFB2	912	+	5.803548	1.057331	-1.0	-1.0
chr1	187135576	187135746	ENSG00000236030.1|LINC01036|SAFB2|SAFB2	923	+	5.899727	1.1148403	-1.0	-1.0
chr1	187128236	187128336	ENSG00000236030.1|LINC01036|SAFB2|SAFB2	902	+	5.707087	1.0071981	-1.0	-1.0
chr1	187134521	187134711	ENSG00000236030.1|LINC01036|SAFB2|SAFB2	951	+	5.8526287	1.3110669	-1.0	-1.0
chr1	187134771	187134871	ENSG00000236030.1|LINC01036|SAFB2|SAFB2	902	+	5.707087	1.0071981	-1.0	-1.0
chr1	187131546	187131661	ENSG00000236030.1|LINC01036|SAFB2|SAFB2	907	+	5.762652	1.0310616	-1.0	-1.0
chr1	187130676	187130926	ENSG00000236030.1|LINC01036|SAFB2|SAFB2	919	+	5.0552034	1.0899098	-1.0	-1.0
chr1	187131851	187131981	ENSG00000236030.1|LINC01036|SAFB2|SAFB2	910	+	5.793743	1.0467436	-1.0	-1.0
chr1	192993808	192994033	ENSG00000234473.1|ZNF101P2|SAFB2|SAFB2	921	-	5.8784347	1.1050402	-1.0	-1.0
chr1	192994263	192994677	ENSG00000234473.1|ZNF101P2|SAFB2|SAFB2	941	-	5.084118	1.2324743	-1.0	-1.0
chr1	192993448	192993783	ENSG00000234473.1|ZNF101P2|SAFB2|SAFB2	942	-	4.902355	1.2393153	-1.0	-1.0
chr1	193069255	193069355	ENSG00000116747.12|TROVE2|SAFB2|SAFB2	902	+	5.707087	1.0071981	-1.0	-1.0
chr1	193216197	193216297	ENSG00000134371.10|CDC73|SAFB2|SAFB2	906	+	5.7507734	1.0246831	-1.0	-1.0
chr1	193216342	193216532	ENSG00000134371.10|CDC73|SAFB2|SAFB2	915	+	5.862842	1.0696099	-1.0	-1.0
chr1	193217402	193217557	ENSG00000134371.10|CDC73|SAFB2|SAFB2	922	+	4.9791436	1.107145	-1.0	-1.0
chr1	193248786	193248886	ENSG00000134371.10|CDC73|SAFB2|SAFB2	900	+	5.6997643	1.0019023	-1.0	-1.0
chr1	193218237	193218377	ENSG00000134371.10|CDC73|SAFB2|SAFB2	916	+	5.832306	1.0755156	-1.0	-1.0
chr1	193219642	193219837	ENSG00000134371.10|CDC73|SAFB2|SAFB2	972	+	4.9202433	1.5599816	-1.0	-1.0
chr1	193217022	193217207	ENSG00000134371.10|CDC73|SAFB2|SAFB2	939	+	5.1288514	1.2125028	-1.0	-1.0
chr1	193218507	193218647	ENSG00000134371.10|CDC73|SAFB2|SAFB2	951	+	6.195553	1.3129213	-1.0	-1.0
chr1	193215957	193216127	ENSG00000134371.10|CDC73|SAFB2|SAFB2	920	+	5.8956776	1.0946378	-1.0	-1.0
chr1	193219142	193219287	ENSG00000134371.10|CDC73|SAFB2|SAFB2	906	+	5.7452164	1.0288022	-1.0	-1.0
chr1	193216597	193216742	ENSG00000134371.10|CDC73|SAFB2|SAFB2	921	+	5.875688	1.1018437	-1.0	-1.0
chr1	193247966	193248071	ENSG00000134371.10|CDC73|SAFB2|SAFB2	926	+	5.9786463	1.1299613	-1.0	-1.0
chr1	196698144	196698294	ENSG00000000971.15|CFH|SAFB2|SAFB2	904	+	5.727948	1.0177073	-1.0	-1.0
chr1	197099574	197099739	ENSG00000066279.17|ASPM|SAFB2|SAFB2	938	-	6.096987	1.207171	-1.0	-1.0
chr1	197099769	197099954	ENSG00000066279.17|ASPM|SAFB2|SAFB2	932	-	6.002856	1.168733	-1.0	-1.0
chr1	197142800	197142935	ENSG00000066279.17|ASPM|SAFB2|SAFB2	925	-	5.0504556	1.1272775	-1.0	-1.0
chr1	197138777	197138887	ENSG00000066279.17|ASPM|SAFB2|SAFB2	954	-	6.2699466	1.3362224	-1.0	-1.0
chr1	197143380	197143485	ENSG00000066279.17|ASPM|SAFB2|SAFB2	902	-	3.9295611	1.0079072	-1.0	-1.0
chr1	197143700	197143805	ENSG00000066279.17|ASPM|SAFB2|SAFB2	909	-	3.0192764	1.0429246	-1.0	-1.0
chr1	197100605	197103020	ENSG00000066279.17|ASPM|SAFB2|SAFB2	967	-	4.0312457	1.4843901	-1.0	-1.0
chr1	197100059	197100164	ENSG00000066279.17|ASPM|SAFB2|SAFB2	926	-	5.938913	1.1300511	-1.0	-1.0
chr1	197138632	197138737	ENSG00000066279.17|ASPM|SAFB2|SAFB2	905	-	5.737813	1.0212104	-1.0	-1.0
chr1	197098794	197098934	ENSG00000066279.17|ASPM|SAFB2|SAFB2	906	-	5.749389	1.025691	-1.0	-1.0
chr1	197095997	197096112	ENSG00000066279.17|ASPM|SAFB2|SAFB2	941	-	5.6106534	1.2278214	-1.0	-1.0
chr1	197103035	197105085	ENSG00000066279.17|ASPM|SAFB2|SAFB2	973	-	4.075514	1.5621989	-1.0	-1.0
chr1	197138777	197138887	ENSG00000235748.1|SEPT14P12|SAFB2|SAFB2	954	-	6.2699466	1.336185	-1.0	-1.0
chr1	197746865	197746995	ENSG00000233040.2|FAM204BP|SAFB2|SAFB2	911	-	5.7925344	1.0518471	-1.0	-1.0
chr1	197746866	197746996	ENSG00000213047.12|DENND1B|SAFB2|SAFB2	910	-	5.777073	1.0435231	-1.0	-1.0
chr1	198214898	198215358	ENSG00000151414.14|NEK7|SAFB2|SAFB2	961	+	6.310775	1.4068156	-1.0	-1.0
chr1	198217173	198217358	ENSG00000151414.14|NEK7|SAFB2|SAFB2	954	+	6.2150006	1.3356606	-1.0	-1.0
chr1	198213993	198214158	ENSG00000151414.14|NEK7|SAFB2|SAFB2	914	+	5.816201	1.0674738	-1.0	-1.0
chr1	198194086	198194216	ENSG00000151414.14|NEK7|SAFB2|SAFB2	905	+	5.73397	1.0219805	-1.0	-1.0
chr1	198216698	198216838	ENSG00000151414.14|NEK7|SAFB2|SAFB2	902	+	5.7058697	1.0071981	-1.0	-1.0
chr1	198216963	198217108	ENSG00000151414.14|NEK7|SAFB2|SAFB2	907	+	5.7563715	1.0301791	-1.0	-1.0
chr1	198159236	198159341	ENSG00000151414.14|NEK7|SAFB2|SAFB2	911	+	5.824806	1.0529175	-1.0	-1.0
chr1	198177621	198177801	ENSG00000151414.14|NEK7|SAFB2|SAFB2	933	+	5.9819503	1.172062	-1.0	-1.0
chr1	198213213	198213328	ENSG00000151414.14|NEK7|SAFB2|SAFB2	934	+	5.9890966	1.1773233	-1.0	-1.0
chr1	198214188	198214718	ENSG00000151414.14|NEK7|SAFB2|SAFB2	931	+	5.970822	1.1595625	-1.0	-1.0
chr1	198216283	198216638	ENSG00000151414.14|NEK7|SAFB2|SAFB2	943	+	6.1301465	1.2458909	-1.0	-1.0
chr1	198218273	198218428	ENSG00000151414.14|NEK7|SAFB2|SAFB2	921	+	5.8785477	1.1004343	-1.0	-1.0
chr1	198215408	198215603	ENSG00000151414.14|NEK7|SAFB2|SAFB2	956	+	5.158284	1.3564473	-1.0	-1.0
chr1	198192406	198192586	ENSG00000151414.14|NEK7|SAFB2|SAFB2	944	+	6.0106936	1.252092	-1.0	-1.0
chr1	198219038	198219143	ENSG00000151414.14|NEK7|SAFB2|SAFB2	914	+	5.817108	1.0632567	-1.0	-1.0
chr1	198211828	198211963	ENSG00000151414.14|NEK7|SAFB2|SAFB2	904	+	5.7357	1.0185648	-1.0	-1.0
chr1	198649406	198649581	ENSG00000081237.18|PTPRC|SAFB2|SAFB2	922	+	5.91162	1.1074576	-1.0	-1.0
chr1	200408124	200408244	ENSG00000162702.7|ZNF281|SAFB2|SAFB2	916	-	5.836876	1.0774336	-1.0	-1.0
chr1	200407774	200407919	ENSG00000162702.7|ZNF281|SAFB2|SAFB2	920	-	5.864615	1.097573	-1.0	-1.0
chr1	200407554	200407769	ENSG00000162702.7|ZNF281|SAFB2|SAFB2	924	-	5.938819	1.1212726	-1.0	-1.0
chr1	200553476	200553706	ENSG00000118193.11|KIF14|SAFB2|SAFB2	932	-	4.5063715	1.1654875	-1.0	-1.0
chr1	200617866	200618006	ENSG00000118193.11|KIF14|SAFB2|SAFB2	951	-	4.732696	1.307476	-1.0	-1.0
chr1	200598271	200598416	ENSG00000118193.11|KIF14|SAFB2|SAFB2	919	-	5.8628764	1.0889502	-1.0	-1.0
chr1	201879263	201879388	ENSG00000198700.9|IPO9|SAFB2|SAFB2	911	+	5.7911215	1.0529622	-1.0	-1.0
chr1	201877518	201877628	ENSG00000198700.9|IPO9|SAFB2|SAFB2	917	+	5.875084	1.0822791	-1.0	-1.0
chr1	201877988	201878088	ENSG00000198700.9|IPO9|SAFB2|SAFB2	913	+	5.817104	1.0627224	-1.0	-1.0
chr1	201861974	201862074	ENSG00000198700.9|IPO9|SAFB2|SAFB2	911	+	4.0131645	1.0515032	-1.0	-1.0
chr1	201878953	201879158	ENSG00000198700.9|IPO9|SAFB2|SAFB2	918	+	5.88069	1.0884312	-1.0	-1.0
chr1	202150769	202150874	ENSG00000143851.15|PTPN7|SAFB2|SAFB2	905	-	5.7414613	1.0212104	-1.0	-1.0
chr1	202148027	202148132	ENSG00000143851.15|PTPN7|SAFB2|SAFB2	914	-	5.8052654	1.0632567	-1.0	-1.0
chr1	202527284	202527444	ENSG00000077157.21|PPP1R12B|SAFB2|SAFB2	911	+	5.8022537	1.0492496	-1.0	-1.0
chr1	202526034	202526134	ENSG00000077157.21|PPP1R12B|SAFB2|SAFB2	900	+	5.7216983	1.0019023	-1.0	-1.0
chr1	202526479	202526594	ENSG00000077157.21|PPP1R12B|SAFB2|SAFB2	912	+	5.800877	1.0539122	-1.0	-1.0
chr1	202526824	202526924	ENSG00000077157.21|PPP1R12B|SAFB2|SAFB2	902	+	5.7143745	1.0071981	-1.0	-1.0
chr1	202797264	202797364	ENSG00000117139.16|KDM5B|SAFB2|SAFB2	902	-	5.707087	1.0071981	-1.0	-1.0
chr1	203797022	203800592	ENSG00000058673.16|ZC3H11A|SAFB2|SAFB2	986	+	4.23545	1.8428212	-1.0	-1.0
chr1	203796692	203796902	ENSG00000058673.16|ZC3H11A|SAFB2|SAFB2	936	+	4.241871	1.1946906	-1.0	-1.0
chr1	203801267	203801462	ENSG00000058673.16|ZC3H11A|SAFB2|SAFB2	931	+	5.1693172	1.159743	-1.0	-1.0
chr1	203796693	203796903	ENSG00000257315.2|ZBED6|SAFB2|SAFB2	930	+	3.9319875	1.1538051	-1.0	-1.0
chr1	203801263	203801463	ENSG00000257315.2|ZBED6|SAFB2|SAFB2	929	+	5.151958	1.1476408	-1.0	-1.0
chr1	203797023	203800593	ENSG00000257315.2|ZBED6|SAFB2|SAFB2	986	+	4.244605	1.8420097	-1.0	-1.0
chr1	205746991	205747101	ENSG00000069275.12|NUCKS1|SAFB2|SAFB2	912	-	5.8020105	1.0530798	-1.0	-1.0
chr1	207355276	207355441	ENSG00000196352.14|CD55|SAFB2|SAFB2	943	+	6.091547	1.24681	-1.0	-1.0
chr1	207333756	207333936	ENSG00000196352.14|CD55|SAFB2|SAFB2	912	+	5.8076224	1.0535587	-1.0	-1.0
chr1	207702313	207702413	ENSG00000197721.16|CR1L|SAFB2|SAFB2	937	+	6.1722574	1.1983166	-1.0	-1.0
chr1	207658615	207658725	ENSG00000197721.16|CR1L|SAFB2|SAFB2	912	+	5.9237747	1.0562278	-1.0	-1.0
chr1	207702463	207702628	ENSG00000197721.16|CR1L|SAFB2|SAFB2	907	+	4.833314	1.0303534	-1.0	-1.0
chr1	207704163	207704288	ENSG00000197721.16|CR1L|SAFB2|SAFB2	906	+	5.8482804	1.025605	-1.0	-1.0
chr1	207704338	207704453	ENSG00000197721.16|CR1L|SAFB2|SAFB2	918	+	3.4542103	1.0874385	-1.0	-1.0
chr1	207703598	207703698	ENSG00000197721.16|CR1L|SAFB2|SAFB2	934	+	6.0985613	1.178305	-1.0	-1.0
chr1	207649255	207649415	ENSG00000197721.16|CR1L|SAFB2|SAFB2	931	+	5.9675493	1.1620448	-1.0	-1.0
chr1	207703113	207703388	ENSG00000197721.16|CR1L|SAFB2|SAFB2	929	+	6.038129	1.1471927	-1.0	-1.0
chr1	207667620	207667760	ENSG00000197721.16|CR1L|SAFB2|SAFB2	918	+	5.8565207	1.0865054	-1.0	-1.0
chr1	207728778	207728908	ENSG00000197721.16|CR1L|SAFB2|SAFB2	906	+	3.3839295	1.0275062	-1.0	-1.0
chr1	207703903	207704123	ENSG00000197721.16|CR1L|SAFB2|SAFB2	939	+	6.106168	1.2160834	-1.0	-1.0
chr1	207729278	207729448	ENSG00000197721.16|CR1L|SAFB2|SAFB2	932	+	5.970099	1.1643808	-1.0	-1.0
chr1	207704783	207704893	ENSG00000197721.16|CR1L|SAFB2|SAFB2	915	+	5.8979764	1.0709887	-1.0	-1.0
chr1	207657585	207657750	ENSG00000197721.16|CR1L|SAFB2|SAFB2	907	+	5.7644315	1.0337418	-1.0	-1.0
chr1	207657985	207658090	ENSG00000197721.16|CR1L|SAFB2|SAFB2	902	+	5.703435	1.0071981	-1.0	-1.0
chr1	207658215	207658390	ENSG00000197721.16|CR1L|SAFB2|SAFB2	944	+	5.9914446	1.2551811	-1.0	-1.0
chr1	207649255	207649415	ENSG00000244703.3|CD46P1|SAFB2|SAFB2	931	+	5.9675493	1.1620448	-1.0	-1.0
chr1	207658613	207658723	ENSG00000226289.1|CDCA4P3|SAFB2|SAFB2	911	+	5.9092245	1.0495738	-1.0	-1.0
chr1	207765986	207766311	ENSG00000117335.19|CD46|SAFB2|SAFB2	976	+	4.49735	1.6256666	-1.0	-1.0
chr1	207765881	207765981	ENSG00000117335.19|CD46|SAFB2|SAFB2	944	+	6.145847	1.2483801	-1.0	-1.0
chr1	207765306	207765461	ENSG00000117335.19|CD46|SAFB2|SAFB2	905	+	5.778917	1.0234002	-1.0	-1.0
chr1	207762131	207762771	ENSG00000117335.19|CD46|SAFB2|SAFB2	968	+	5.6557865	1.4961172	-1.0	-1.0
chr1	207764646	207764811	ENSG00000117335.19|CD46|SAFB2|SAFB2	928	+	5.967184	1.1432514	-1.0	-1.0
chr1	207763186	207763406	ENSG00000117335.19|CD46|SAFB2|SAFB2	914	+	4.625179	1.065557	-1.0	-1.0
chr1	207765556	207765841	ENSG00000117335.19|CD46|SAFB2|SAFB2	965	+	6.144455	1.4519637	-1.0	-1.0
chr1	207761526	207762126	ENSG00000117335.19|CD46|SAFB2|SAFB2	943	+	4.482422	1.2464653	-1.0	-1.0
chr1	207764956	207765186	ENSG00000117335.19|CD46|SAFB2|SAFB2	925	+	5.927038	1.1224402	-1.0	-1.0
chr1	207766821	207766996	ENSG00000117335.19|CD46|SAFB2|SAFB2	948	+	5.953055	1.2801011	-1.0	-1.0
chr1	207766436	207766626	ENSG00000117335.19|CD46|SAFB2|SAFB2	945	+	6.0366287	1.2577243	-1.0	-1.0
chr1	207764411	207764636	ENSG00000117335.19|CD46|SAFB2|SAFB2	943	+	6.1131573	1.2462938	-1.0	-1.0
chr1	207762871	207763161	ENSG00000117335.19|CD46|SAFB2|SAFB2	922	+	4.7028494	1.1084812	-1.0	-1.0
chr1	207762583	207762768	ENSG00000234219.1|CDCA4P4|SAFB2|SAFB2	969	+	5.792825	1.5046699	-1.0	-1.0
chr1	207762873	207763158	ENSG00000234219.1|CDCA4P4|SAFB2|SAFB2	919	+	4.614594	1.089886	-1.0	-1.0
chr1	211412642	211412817	ENSG00000153363.12|LINC00467|SAFB2|SAFB2	927	+	5.956414	1.1382545	-1.0	-1.0
chr1	211416092	211416292	ENSG00000153363.12|LINC00467|SAFB2|SAFB2	918	+	5.850591	1.0880727	-1.0	-1.0
chr1	211417392	211417522	ENSG00000153363.12|LINC00467|SAFB2|SAFB2	904	+	5.7257304	1.0179683	-1.0	-1.0
chr1	211412287	211412482	ENSG00000153363.12|LINC00467|SAFB2|SAFB2	916	+	5.8330564	1.073654	-1.0	-1.0
chr1	211417394	211417519	ENSG00000236809.2|SNX25P1|SAFB2|SAFB2	904	+	5.7209873	1.0159751	-1.0	-1.0
chr1	211958206	211958371	ENSG00000143493.12|INTS7|SAFB2|SAFB2	901	-	5.7171326	1.0032263	-1.0	-1.0
chr1	211958646	211958746	ENSG00000143493.12|INTS7|SAFB2|SAFB2	900	-	3.901331	1.0010127	-1.0	-1.0
chr1	211948985	211949190	ENSG00000143493.12|INTS7|SAFB2|SAFB2	950	-	6.178527	1.3022617	-1.0	-1.0
chr1	211958401	211958501	ENSG00000143493.12|INTS7|SAFB2|SAFB2	902	-	5.710731	1.0071981	-1.0	-1.0
chr1	211953216	211953381	ENSG00000143493.12|INTS7|SAFB2|SAFB2	929	-	5.7542453	1.1494836	-1.0	-1.0
chr1	211956771	211956956	ENSG00000143493.12|INTS7|SAFB2|SAFB2	926	-	5.9281073	1.1288939	-1.0	-1.0
chr1	211955531	211956021	ENSG00000143493.12|INTS7|SAFB2|SAFB2	941	-	5.8637557	1.2312473	-1.0	-1.0
chr1	211956541	211956686	ENSG00000143493.12|INTS7|SAFB2|SAFB2	920	-	5.8837867	1.0992258	-1.0	-1.0
chr1	211956036	211956276	ENSG00000143493.12|INTS7|SAFB2|SAFB2	921	-	5.873538	1.0996716	-1.0	-1.0
chr1	211956986	211957286	ENSG00000143493.12|INTS7|SAFB2|SAFB2	947	-	6.1150036	1.2745515	-1.0	-1.0
chr1	211957776	211957996	ENSG00000143493.12|INTS7|SAFB2|SAFB2	930	-	5.8991337	1.1561958	-1.0	-1.0
chr1	212056597	212057332	ENSG00000143476.17|DTL|SAFB2|SAFB2	940	+	5.3197837	1.2236695	-1.0	-1.0
chr1	212054787	212055417	ENSG00000143476.17|DTL|SAFB2|SAFB2	975	+	5.268475	1.5991212	-1.0	-1.0
chr1	212061642	212062027	ENSG00000143476.17|DTL|SAFB2|SAFB2	954	+	5.434711	1.3359444	-1.0	-1.0
chr1	212059077	212059282	ENSG00000143476.17|DTL|SAFB2|SAFB2	944	+	6.119282	1.2498819	-1.0	-1.0
chr1	212062107	212062247	ENSG00000143476.17|DTL|SAFB2|SAFB2	913	+	5.8054457	1.0599636	-1.0	-1.0
chr1	212058232	212058947	ENSG00000143476.17|DTL|SAFB2|SAFB2	944	+	5.67901	1.2498244	-1.0	-1.0
chr1	212055727	212055997	ENSG00000143476.17|DTL|SAFB2|SAFB2	941	+	4.3855953	1.2254953	-1.0	-1.0
chr1	212056032	212056592	ENSG00000143476.17|DTL|SAFB2|SAFB2	951	+	4.7827816	1.3071806	-1.0	-1.0
chr1	212057377	212058227	ENSG00000143476.17|DTL|SAFB2|SAFB2	969	+	5.7747817	1.5150282	-1.0	-1.0
chr1	212060727	212061152	ENSG00000143476.17|DTL|SAFB2|SAFB2	975	+	5.5144577	1.6098416	-1.0	-1.0
chr1	212061467	212061617	ENSG00000143476.17|DTL|SAFB2|SAFB2	948	+	4.2952743	1.2850248	-1.0	-1.0
chr1	212060537	212060642	ENSG00000143476.17|DTL|SAFB2|SAFB2	902	+	5.710731	1.0071981	-1.0	-1.0
chr1	212054082	212054222	ENSG00000143476.17|DTL|SAFB2|SAFB2	932	+	5.980794	1.1679758	-1.0	-1.0
chr1	212055477	212055687	ENSG00000143476.17|DTL|SAFB2|SAFB2	960	+	4.0733027	1.4006042	-1.0	-1.0
chr1	212059387	212059587	ENSG00000143476.17|DTL|SAFB2|SAFB2	925	+	5.063676	1.1243885	-1.0	-1.0
chr1	212059777	212060532	ENSG00000143476.17|DTL|SAFB2|SAFB2	953	+	5.5989013	1.3263078	-1.0	-1.0
chr1	212188750	212188925	ENSG00000229983.1|AL606468.1|SAFB2|SAFB2	952	+	6.179635	1.3176584	-1.0	-1.0
chr1	212295696	212295816	ENSG00000066027.11|PPP2R5A|SAFB2|SAFB2	902	+	5.733343	1.0107095	-1.0	-1.0
chr1	212734644	212734749	ENSG00000117697.14|NSL1|SAFB2|SAFB2	900	-	5.6997643	1.0019023	-1.0	-1.0
chr1	212733339	212733529	ENSG00000117697.14|NSL1|SAFB2|SAFB2	922	-	3.404307	1.1060498	-1.0	-1.0
chr1	212733544	212733684	ENSG00000117697.14|NSL1|SAFB2|SAFB2	942	-	6.0765753	1.2379853	-1.0	-1.0
chr1	213002824	213003129	ENSG00000174606.13|ANGEL2|SAFB2|SAFB2	953	-	3.9155054	1.3324186	-1.0	-1.0
chr1	213001530	213001805	ENSG00000174606.13|ANGEL2|SAFB2|SAFB2	933	-	5.1432586	1.17215	-1.0	-1.0
chr1	213003229	213003334	ENSG00000174606.13|ANGEL2|SAFB2|SAFB2	918	-	5.889656	1.0862384	-1.0	-1.0
chr1	213002259	213002449	ENSG00000174606.13|ANGEL2|SAFB2|SAFB2	923	-	5.4149637	1.1135721	-1.0	-1.0
chr1	213001815	213001990	ENSG00000174606.13|ANGEL2|SAFB2|SAFB2	945	-	6.1331205	1.2559539	-1.0	-1.0
chr1	213200209	213200389	ENSG00000136643.11|RPS6KC1|SAFB2|SAFB2	931	+	5.994454	1.1633457	-1.0	-1.0
chr1	213241781	213241881	ENSG00000136643.11|RPS6KC1|SAFB2|SAFB2	907	+	3.9617698	1.0318354	-1.0	-1.0
chr1	213263871	213264071	ENSG00000136643.11|RPS6KC1|SAFB2|SAFB2	962	+	6.308858	1.4176987	-1.0	-1.0
chr1	213180534	213180849	ENSG00000136643.11|RPS6KC1|SAFB2|SAFB2	938	+	5.8886437	1.207641	-1.0	-1.0
chr1	213198479	213198709	ENSG00000136643.11|RPS6KC1|SAFB2|SAFB2	915	+	3.9396987	1.0726372	-1.0	-1.0
chr1	213269611	213269751	ENSG00000136643.11|RPS6KC1|SAFB2|SAFB2	940	+	6.0709634	1.2215703	-1.0	-1.0
chr1	213212854	213212969	ENSG00000136643.11|RPS6KC1|SAFB2|SAFB2	909	+	5.780587	1.0420978	-1.0	-1.0
chr1	213195114	213195214	ENSG00000136643.11|RPS6KC1|SAFB2|SAFB2	900	+	3.9060326	1.0019023	-1.0	-1.0
chr1	213214999	213215169	ENSG00000136643.11|RPS6KC1|SAFB2|SAFB2	940	+	6.08398	1.2243232	-1.0	-1.0
chr1	213201294	213202019	ENSG00000136643.11|RPS6KC1|SAFB2|SAFB2	986	+	5.3895984	1.8604126	-1.0	-1.0
chr1	213199579	213199779	ENSG00000136643.11|RPS6KC1|SAFB2|SAFB2	945	+	4.7890887	1.2571737	-1.0	-1.0
chr1	213267336	213267546	ENSG00000136643.11|RPS6KC1|SAFB2|SAFB2	936	+	6.0196233	1.1940051	-1.0	-1.0
chr1	213200434	213201229	ENSG00000136643.11|RPS6KC1|SAFB2|SAFB2	967	+	6.005663	1.4817251	-1.0	-1.0
chr1	213269881	213270096	ENSG00000136643.11|RPS6KC1|SAFB2|SAFB2	962	+	6.316412	1.418374	-1.0	-1.0
chr1	213269331	213269436	ENSG00000136643.11|RPS6KC1|SAFB2|SAFB2	905	+	5.7432213	1.0212104	-1.0	-1.0
chr1	213184484	213184584	ENSG00000136643.11|RPS6KC1|SAFB2|SAFB2	902	+	5.703435	1.0071981	-1.0	-1.0
chr1	213270441	213270581	ENSG00000136643.11|RPS6KC1|SAFB2|SAFB2	924	+	5.3154655	1.1217468	-1.0	-1.0
chr1	213270831	213270986	ENSG00000136643.11|RPS6KC1|SAFB2|SAFB2	923	+	5.8999615	1.1155479	-1.0	-1.0
chr1	213264551	213264676	ENSG00000136643.11|RPS6KC1|SAFB2|SAFB2	921	+	4.0774717	1.1045711	-1.0	-1.0
chr1	213241596	213241711	ENSG00000136643.11|RPS6KC1|SAFB2|SAFB2	947	+	5.268388	1.2784481	-1.0	-1.0
chr1	213182994	213183369	ENSG00000136643.11|RPS6KC1|SAFB2|SAFB2	959	+	5.2758446	1.3913093	-1.0	-1.0
chr1	213180869	213181339	ENSG00000136643.11|RPS6KC1|SAFB2|SAFB2	930	+	4.891726	1.1555648	-1.0	-1.0
chr1	213213449	213213604	ENSG00000136643.11|RPS6KC1|SAFB2|SAFB2	958	+	6.281903	1.3746316	-1.0	-1.0
chr1	213268311	213268531	ENSG00000136643.11|RPS6KC1|SAFB2|SAFB2	963	+	6.34545	1.4345429	-1.0	-1.0
chr1	213270671	213270806	ENSG00000136643.11|RPS6KC1|SAFB2|SAFB2	919	+	5.9014764	1.0908074	-1.0	-1.0
chr1	213180164	213180304	ENSG00000136643.11|RPS6KC1|SAFB2|SAFB2	932	+	5.971853	1.1652318	-1.0	-1.0
chr1	213266391	213266601	ENSG00000136643.11|RPS6KC1|SAFB2|SAFB2	927	+	5.9991884	1.1392792	-1.0	-1.0
chr1	213213344	213213444	ENSG00000136643.11|RPS6KC1|SAFB2|SAFB2	931	+	6.011955	1.162976	-1.0	-1.0
chr1	213268596	213268776	ENSG00000136643.11|RPS6KC1|SAFB2|SAFB2	922	+	5.9117794	1.1085869	-1.0	-1.0
chr1	213212994	213213094	ENSG00000136643.11|RPS6KC1|SAFB2|SAFB2	907	+	5.7719474	1.0318354	-1.0	-1.0
chr1	213198714	213199424	ENSG00000136643.11|RPS6KC1|SAFB2|SAFB2	963	+	5.228332	1.4355357	-1.0	-1.0
chr1	213267056	213267171	ENSG00000136643.11|RPS6KC1|SAFB2|SAFB2	913	+	5.8107185	1.062858	-1.0	-1.0
chr1	213182509	213182704	ENSG00000136643.11|RPS6KC1|SAFB2|SAFB2	915	+	5.826497	1.0697551	-1.0	-1.0
chr1	213271136	213271281	ENSG00000136643.11|RPS6KC1|SAFB2|SAFB2	923	+	5.2095203	1.1135461	-1.0	-1.0
chr1	213199849	213200029	ENSG00000136643.11|RPS6KC1|SAFB2|SAFB2	955	+	6.3071103	1.3458316	-1.0	-1.0
chr1	213183379	213184034	ENSG00000136643.11|RPS6KC1|SAFB2|SAFB2	972	+	4.9901676	1.5474546	-1.0	-1.0
chr1	213184039	213184254	ENSG00000136643.11|RPS6KC1|SAFB2|SAFB2	951	+	6.16782	1.30619	-1.0	-1.0
chr1	213271331	213271571	ENSG00000136643.11|RPS6KC1|SAFB2|SAFB2	954	+	5.148386	1.3349844	-1.0	-1.0
chr1	213181399	213182299	ENSG00000136643.11|RPS6KC1|SAFB2|SAFB2	979	+	4.9238267	1.6836636	-1.0	-1.0
chr1	214644641	214646811	ENSG00000117724.12|CENPF|SAFB2|SAFB2	972	+	3.7360005	1.5503976	-1.0	-1.0
chr1	214647460	214647600	ENSG00000117724.12|CENPF|SAFB2|SAFB2	918	+	5.878108	1.0887277	-1.0	-1.0
chr1	214656932	214657132	ENSG00000117724.12|CENPF|SAFB2|SAFB2	941	+	5.1211305	1.2308722	-1.0	-1.0
chr1	214643999	214644184	ENSG00000117724.12|CENPF|SAFB2|SAFB2	924	+	5.933361	1.1196129	-1.0	-1.0
chr1	214651402	214651572	ENSG00000117724.12|CENPF|SAFB2|SAFB2	926	+	5.982083	1.1282767	-1.0	-1.0
chr1	214643504	214643604	ENSG00000117724.12|CENPF|SAFB2|SAFB2	902	+	5.743569	1.0071981	-1.0	-1.0
chr1	214646811	214647400	ENSG00000117724.12|CENPF|SAFB2|SAFB2	970	+	3.8363245	1.5178543	-1.0	-1.0
chr1	214639920	214642770	ENSG00000117724.12|CENPF|SAFB2|SAFB2	987	+	4.0886536	1.8848772	-1.0	-1.0
chr1	214642815	214643324	ENSG00000117724.12|CENPF|SAFB2|SAFB2	976	+	3.8802598	1.6155328	-1.0	-1.0
chr1	214620829	214620946	ENSG00000117724.12|CENPF|SAFB2|SAFB2	935	+	4.1777263	1.1887655	-1.0	-1.0
chr1	214650332	214650507	ENSG00000117724.12|CENPF|SAFB2|SAFB2	909	+	3.5243223	1.04191	-1.0	-1.0
chr1	214655182	214655347	ENSG00000117724.12|CENPF|SAFB2|SAFB2	909	+	3.1510425	1.0387793	-1.0	-1.0
chr1	214657132	214657342	ENSG00000117724.12|CENPF|SAFB2|SAFB2	969	+	5.8880806	1.5042628	-1.0	-1.0
chr1	214651252	214651397	ENSG00000117724.12|CENPF|SAFB2|SAFB2	927	+	5.9626	1.1374766	-1.0	-1.0
chr1	214643619	214643719	ENSG00000117724.12|CENPF|SAFB2|SAFB2	907	+	5.754327	1.0318354	-1.0	-1.0
chr1	214622078	214622233	ENSG00000117724.12|CENPF|SAFB2|SAFB2	952	+	3.8619955	1.322505	-1.0	-1.0
chr1	214650047	214650232	ENSG00000117724.12|CENPF|SAFB2|SAFB2	911	+	5.838749	1.0517741	-1.0	-1.0
chr1	214663590	214663695	ENSG00000117724.12|CENPF|SAFB2|SAFB2	905	+	5.7700644	1.0217643	-1.0	-1.0
chr1	214647760	214647920	ENSG00000117724.12|CENPF|SAFB2|SAFB2	923	+	5.9264083	1.1123155	-1.0	-1.0
chr1	214643864	214643964	ENSG00000117724.12|CENPF|SAFB2|SAFB2	902	+	5.703435	1.0071981	-1.0	-1.0
chr1	214650512	214650677	ENSG00000117724.12|CENPF|SAFB2|SAFB2	917	+	5.859163	1.0815156	-1.0	-1.0
chr1	214644339	214644449	ENSG00000117724.12|CENPF|SAFB2|SAFB2	936	+	6.0761094	1.1923544	-1.0	-1.0
chr1	219194830	219194940	ENSG00000143353.11|LYPLAL1|SAFB2|SAFB2	909	+	3.9668157	1.0394268	-1.0	-1.0
chr1	219198572	219198697	ENSG00000143353.11|LYPLAL1|SAFB2|SAFB2	916	+	5.8322687	1.076944	-1.0	-1.0
chr1	219199162	219199352	ENSG00000143353.11|LYPLAL1|SAFB2|SAFB2	943	+	3.953343	1.2434094	-1.0	-1.0
chr1	219200247	219200997	ENSG00000143353.11|LYPLAL1|SAFB2|SAFB2	975	+	4.5723195	1.5967442	-1.0	-1.0
chr1	219201017	219201117	ENSG00000143353.11|LYPLAL1|SAFB2|SAFB2	917	+	5.8510094	1.0817971	-1.0	-1.0
chr1	219190811	219190926	ENSG00000143353.11|LYPLAL1|SAFB2|SAFB2	902	+	3.9177566	1.0096039	-1.0	-1.0
chr1	219196205	219196920	ENSG00000143353.11|LYPLAL1|SAFB2|SAFB2	968	+	4.7371454	1.4948312	-1.0	-1.0
chr1	219199352	219199452	ENSG00000143353.11|LYPLAL1|SAFB2|SAFB2	904	+	3.4175541	1.0156034	-1.0	-1.0
chr1	219195280	219195395	ENSG00000143353.11|LYPLAL1|SAFB2|SAFB2	925	+	5.9368176	1.1274376	-1.0	-1.0
chr1	219198977	219199152	ENSG00000143353.11|LYPLAL1|SAFB2|SAFB2	950	+	4.6997867	1.2977736	-1.0	-1.0
chr1	219199797	219199907	ENSG00000143353.11|LYPLAL1|SAFB2|SAFB2	929	+	4.164684	1.1489483	-1.0	-1.0
chr1	219197040	219197145	ENSG00000143353.11|LYPLAL1|SAFB2|SAFB2	910	+	5.778903	1.0444617	-1.0	-1.0
chr1	219200052	219200207	ENSG00000143353.11|LYPLAL1|SAFB2|SAFB2	936	+	3.892938	1.1947926	-1.0	-1.0
chr1	219197495	219198040	ENSG00000143353.11|LYPLAL1|SAFB2|SAFB2	971	+	4.6262803	1.5331056	-1.0	-1.0
chr1	219272378	219272488	ENSG00000277007.1|AC096642.1|SAFB2|SAFB2	912	+	5.798596	1.0544552	-1.0	-1.0
chr1	219272018	219272153	ENSG00000277007.1|AC096642.1|SAFB2|SAFB2	904	+	5.7324324	1.0165397	-1.0	-1.0
chr1	220266269	220266374	ENSG00000118873.15|RAB3GAP2|SAFB2|SAFB2	900	-	3.9060326	1.0018611	-1.0	-1.0
chr1	220263823	220263963	ENSG00000118873.15|RAB3GAP2|SAFB2|SAFB2	908	-	5.7741046	1.0343661	-1.0	-1.0
chr1	220264488	220264678	ENSG00000118873.15|RAB3GAP2|SAFB2|SAFB2	934	-	4.932341	1.1783725	-1.0	-1.0
chr1	220269871	220269996	ENSG00000118873.15|RAB3GAP2|SAFB2|SAFB2	912	-	5.8331594	1.0536562	-1.0	-1.0
chr1	220266479	220266744	ENSG00000118873.15|RAB3GAP2|SAFB2|SAFB2	938	-	4.4231644	1.2094119	-1.0	-1.0
chr1	220206576	220206706	ENSG00000118873.15|RAB3GAP2|SAFB2|SAFB2	942	-	5.3055162	1.2351582	-1.0	-1.0
chr1	220268196	220268326	ENSG00000118873.15|RAB3GAP2|SAFB2|SAFB2	924	-	5.9896502	1.1196399	-1.0	-1.0
chr1	220268406	220268566	ENSG00000118873.15|RAB3GAP2|SAFB2|SAFB2	939	-	5.347064	1.2161667	-1.0	-1.0
chr1	220268616	220268726	ENSG00000118873.15|RAB3GAP2|SAFB2|SAFB2	904	-	5.789456	1.0170596	-1.0	-1.0
chr1	220266749	220267189	ENSG00000118873.15|RAB3GAP2|SAFB2|SAFB2	977	-	6.269363	1.6430861	-1.0	-1.0
chr1	220262753	220262948	ENSG00000118873.15|RAB3GAP2|SAFB2|SAFB2	914	-	5.8671837	1.0669501	-1.0	-1.0
chr1	220267239	220267751	ENSG00000118873.15|RAB3GAP2|SAFB2|SAFB2	960	-	5.1230245	1.3964809	-1.0	-1.0
chr1	220267891	220268046	ENSG00000118873.15|RAB3GAP2|SAFB2|SAFB2	919	-	4.3750296	1.0908359	-1.0	-1.0
chr1	220199463	220199568	ENSG00000118873.15|RAB3GAP2|SAFB2|SAFB2	926	-	5.939744	1.1327372	-1.0	-1.0
chr1	220207456	220207556	ENSG00000118873.15|RAB3GAP2|SAFB2|SAFB2	902	-	5.703435	1.0071981	-1.0	-1.0
chr1	220209391	220209491	ENSG00000118873.15|RAB3GAP2|SAFB2|SAFB2	902	-	5.743569	1.0071981	-1.0	-1.0
chr1	220198323	220198443	ENSG00000118873.15|RAB3GAP2|SAFB2|SAFB2	920	-	5.871219	1.0974824	-1.0	-1.0
chr1	220266750	220267235	ENSG00000213033.4|AURKAPS1|SAFB2|SAFB2	977	-	6.238571	1.6408356	-1.0	-1.0
chr1	220267240	220267800	ENSG00000213033.4|AURKAPS1|SAFB2|SAFB2	958	-	5.0277433	1.3817997	-1.0	-1.0
chr1	222629809	222629909	ENSG00000154305.16|MIA3|SAFB2|SAFB2	912	+	5.8034797	1.0570881	-1.0	-1.0
chr1	222630024	222630234	ENSG00000154305.16|MIA3|SAFB2|SAFB2	915	+	5.822982	1.0720662	-1.0	-1.0
chr1	222628744	222628874	ENSG00000154305.16|MIA3|SAFB2|SAFB2	924	+	5.644158	1.119887	-1.0	-1.0
chr1	222628524	222628739	ENSG00000154305.16|MIA3|SAFB2|SAFB2	950	+	3.4532216	1.2996	-1.0	-1.0
chr1	224131221	224131321	ENSG00000143756.11|FBXO28|SAFB2|SAFB2	907	+	5.754327	1.0318354	-1.0	-1.0
chr1	224131481	224131581	ENSG00000143756.11|FBXO28|SAFB2|SAFB2	902	+	5.710731	1.0071981	-1.0	-1.0
chr1	224131706	224131931	ENSG00000143756.11|FBXO28|SAFB2|SAFB2	926	+	5.537381	1.1317515	-1.0	-1.0
chr1	224132786	224132931	ENSG00000143756.11|FBXO28|SAFB2|SAFB2	949	+	6.163758	1.2965305	-1.0	-1.0
chr1	224132381	224132521	ENSG00000143756.11|FBXO28|SAFB2|SAFB2	933	+	3.8115828	1.1768656	-1.0	-1.0
chr1	224133066	224133296	ENSG00000143756.11|FBXO28|SAFB2|SAFB2	962	+	5.6347976	1.4255046	-1.0	-1.0
chr1	224131071	224131216	ENSG00000143756.11|FBXO28|SAFB2|SAFB2	922	+	5.9011593	1.1092169	-1.0	-1.0
chr1	224131931	224132236	ENSG00000143756.11|FBXO28|SAFB2|SAFB2	923	+	5.5730553	1.1134689	-1.0	-1.0
chr1	224130586	224130756	ENSG00000143756.11|FBXO28|SAFB2|SAFB2	912	+	5.806878	1.0551549	-1.0	-1.0
chr1	224979508	224979693	ENSG00000185842.15|DNAH14|SAFB2|SAFB2	927	+	4.2873964	1.1346459	-1.0	-1.0
chr1	224979843	224979983	ENSG00000185842.15|DNAH14|SAFB2|SAFB2	917	+	5.854652	1.0787495	-1.0	-1.0
chr1	225019284	225019514	ENSG00000185842.15|DNAH14|SAFB2|SAFB2	958	+	6.333117	1.374111	-1.0	-1.0
chr1	224939855	224939960	ENSG00000185842.15|DNAH14|SAFB2|SAFB2	916	+	5.8340054	1.0780838	-1.0	-1.0
chr1	224986948	224987753	ENSG00000185842.15|DNAH14|SAFB2|SAFB2	991	+	5.593347	2.0296872	-1.0	-1.0
chr1	225029184	225029299	ENSG00000185842.15|DNAH14|SAFB2|SAFB2	923	+	5.9031954	1.1110563	-1.0	-1.0
chr1	224980388	224980548	ENSG00000185842.15|DNAH14|SAFB2|SAFB2	947	+	3.568392	1.2792991	-1.0	-1.0
chr1	225062360	225062490	ENSG00000185842.15|DNAH14|SAFB2|SAFB2	913	+	4.61544	1.0605782	-1.0	-1.0
chr1	225020609	225020804	ENSG00000185842.15|DNAH14|SAFB2|SAFB2	930	+	5.979126	1.1530322	-1.0	-1.0
chr1	225029884	225030074	ENSG00000185842.15|DNAH14|SAFB2|SAFB2	921	+	5.8931656	1.1047614	-1.0	-1.0
chr1	224935425	224937355	ENSG00000185842.15|DNAH14|SAFB2|SAFB2	978	+	5.952915	1.6587756	-1.0	-1.0
chr1	224985128	224985253	ENSG00000185842.15|DNAH14|SAFB2|SAFB2	904	+	5.728269	1.0186341	-1.0	-1.0
chr1	224984623	224984773	ENSG00000185842.15|DNAH14|SAFB2|SAFB2	914	+	5.8395395	1.0649705	-1.0	-1.0
chr1	224937610	224939135	ENSG00000185842.15|DNAH14|SAFB2|SAFB2	975	+	6.0724072	1.6001348	-1.0	-1.0
chr1	224985838	224986268	ENSG00000185842.15|DNAH14|SAFB2|SAFB2	951	+	6.2115364	1.3117212	-1.0	-1.0
chr1	225063590	225063790	ENSG00000185842.15|DNAH14|SAFB2|SAFB2	946	+	6.130437	1.2647942	-1.0	-1.0
chr1	224985358	224985808	ENSG00000185842.15|DNAH14|SAFB2|SAFB2	960	+	5.615243	1.3999844	-1.0	-1.0
chr1	225018464	225018799	ENSG00000185842.15|DNAH14|SAFB2|SAFB2	933	+	5.4632044	1.1720479	-1.0	-1.0
chr1	225017284	225017384	ENSG00000185842.15|DNAH14|SAFB2|SAFB2	902	+	5.7180276	1.0071981	-1.0	-1.0
chr1	224934120	224935350	ENSG00000185842.15|DNAH14|SAFB2|SAFB2	969	+	5.2816443	1.5059354	-1.0	-1.0
chr1	225022509	225022649	ENSG00000185842.15|DNAH14|SAFB2|SAFB2	913	+	5.915544	1.0625141	-1.0	-1.0
chr1	225019739	225020454	ENSG00000185842.15|DNAH14|SAFB2|SAFB2	935	+	5.9661098	1.1840594	-1.0	-1.0
chr1	224933555	224933740	ENSG00000185842.15|DNAH14|SAFB2|SAFB2	938	+	6.069818	1.2044729	-1.0	-1.0
chr1	225018924	225019024	ENSG00000185842.15|DNAH14|SAFB2|SAFB2	907	+	5.7719474	1.0318354	-1.0	-1.0
chr1	225064015	225064115	ENSG00000185842.15|DNAH14|SAFB2|SAFB2	908	+	5.764895	1.0352229	-1.0	-1.0
chr1	224940210	224940320	ENSG00000185842.15|DNAH14|SAFB2|SAFB2	934	+	6.0623145	1.1801128	-1.0	-1.0
chr1	224977433	224978768	ENSG00000185842.15|DNAH14|SAFB2|SAFB2	956	+	4.9867506	1.360862	-1.0	-1.0
chr1	224983753	224983853	ENSG00000185842.15|DNAH14|SAFB2|SAFB2	900	+	5.7216983	1.0019023	-1.0	-1.0
chr1	224987958	224988088	ENSG00000185842.15|DNAH14|SAFB2|SAFB2	905	+	4.8994904	1.0226095	-1.0	-1.0
chr1	224933770	224934040	ENSG00000185842.15|DNAH14|SAFB2|SAFB2	931	+	3.6954494	1.160794	-1.0	-1.0
chr1	224986608	224986838	ENSG00000185842.15|DNAH14|SAFB2|SAFB2	959	+	6.3169317	1.385502	-1.0	-1.0
chr1	224937395	224937590	ENSG00000185842.15|DNAH14|SAFB2|SAFB2	943	+	5.5625405	1.2453151	-1.0	-1.0
chr1	225022104	225022294	ENSG00000185842.15|DNAH14|SAFB2|SAFB2	920	+	5.875398	1.0978444	-1.0	-1.0
chr1	225020864	225021059	ENSG00000185842.15|DNAH14|SAFB2|SAFB2	921	+	4.8293476	1.1032274	-1.0	-1.0
chr1	225022944	225023234	ENSG00000185842.15|DNAH14|SAFB2|SAFB2	981	+	6.6654706	1.7185236	-1.0	-1.0
chr1	224939225	224939345	ENSG00000185842.15|DNAH14|SAFB2|SAFB2	932	+	6.051605	1.1688758	-1.0	-1.0
chr1	224978953	224979508	ENSG00000185842.15|DNAH14|SAFB2|SAFB2	962	+	4.6240907	1.4145744	-1.0	-1.0
chr1	225018064	225018404	ENSG00000185842.15|DNAH14|SAFB2|SAFB2	974	+	6.471262	1.5852311	-1.0	-1.0
chr1	225064680	225064865	ENSG00000185842.15|DNAH14|SAFB2|SAFB2	935	+	6.0420194	1.1894536	-1.0	-1.0
chr1	225061620	225061780	ENSG00000185842.15|DNAH14|SAFB2|SAFB2	913	+	5.810723	1.062616	-1.0	-1.0
chr1	225017474	225017739	ENSG00000185842.15|DNAH14|SAFB2|SAFB2	967	+	6.4241023	1.4810174	-1.0	-1.0
chr1	224957073	224957183	ENSG00000185842.15|DNAH14|SAFB2|SAFB2	927	+	5.9320803	1.1383553	-1.0	-1.0
chr1	225017834	225017999	ENSG00000185842.15|DNAH14|SAFB2|SAFB2	923	+	5.9353237	1.1160352	-1.0	-1.0
chr1	224986338	224986528	ENSG00000185842.15|DNAH14|SAFB2|SAFB2	925	+	4.519153	1.1222942	-1.0	-1.0
chr1	225021094	225021369	ENSG00000185842.15|DNAH14|SAFB2|SAFB2	957	+	5.2275734	1.3615484	-1.0	-1.0
chr1	224983228	224983628	ENSG00000185842.15|DNAH14|SAFB2|SAFB2	949	+	5.7035265	1.2924771	-1.0	-1.0
chr1	226392208	226392308	ENSG00000143799.12|PARP1|SAFB2|SAFB2	918	-	4.039248	1.0848883	-1.0	-1.0
chr1	227020265	227020410	ENSG00000143776.18|CDC42BPA|SAFB2|SAFB2	913	-	5.864376	1.0625594	-1.0	-1.0
chr1	227083077	227083337	ENSG00000143776.18|CDC42BPA|SAFB2|SAFB2	954	-	4.97451	1.3397317	-1.0	-1.0
chr1	227105139	227105384	ENSG00000143776.18|CDC42BPA|SAFB2|SAFB2	973	-	6.4693885	1.5633285	-1.0	-1.0
chr1	227184181	227184281	ENSG00000143776.18|CDC42BPA|SAFB2|SAFB2	904	-	5.747191	1.0156034	-1.0	-1.0
chr1	227083657	227083777	ENSG00000143776.18|CDC42BPA|SAFB2|SAFB2	923	-	5.9030724	1.1142154	-1.0	-1.0
chr1	227108094	227108259	ENSG00000143776.18|CDC42BPA|SAFB2|SAFB2	938	-	5.5096054	1.2044865	-1.0	-1.0
chr1	227018730	227018925	ENSG00000143776.18|CDC42BPA|SAFB2|SAFB2	982	-	6.752602	1.7460487	-1.0	-1.0
chr1	227229970	227230190	ENSG00000143776.18|CDC42BPA|SAFB2|SAFB2	925	-	3.7478776	1.1234777	-1.0	-1.0
chr1	227302675	227302810	ENSG00000143776.18|CDC42BPA|SAFB2|SAFB2	918	-	5.254631	1.0872219	-1.0	-1.0
chr1	227045016	227045146	ENSG00000143776.18|CDC42BPA|SAFB2|SAFB2	942	-	6.0900545	1.2398067	-1.0	-1.0
chr1	227083402	227083577	ENSG00000143776.18|CDC42BPA|SAFB2|SAFB2	956	-	6.2593846	1.3601816	-1.0	-1.0
chr1	227210292	227210602	ENSG00000143776.18|CDC42BPA|SAFB2|SAFB2	980	-	6.6070313	1.6959407	-1.0	-1.0
chr1	227303350	227303465	ENSG00000143776.18|CDC42BPA|SAFB2|SAFB2	924	-	5.902239	1.119968	-1.0	-1.0
chr1	227229855	227229965	ENSG00000143776.18|CDC42BPA|SAFB2|SAFB2	914	-	5.85864	1.0665687	-1.0	-1.0
chr1	227041196	227041361	ENSG00000143776.18|CDC42BPA|SAFB2|SAFB2	925	-	4.240189	1.1259434	-1.0	-1.0
chr1	227181436	227181601	ENSG00000143776.18|CDC42BPA|SAFB2|SAFB2	916	-	5.8358717	1.073954	-1.0	-1.0
chr1	227107309	227108019	ENSG00000143776.18|CDC42BPA|SAFB2|SAFB2	951	-	5.0151706	1.3135248	-1.0	-1.0
chr1	227286410	227286615	ENSG00000143776.18|CDC42BPA|SAFB2|SAFB2	947	-	3.5811005	1.2718326	-1.0	-1.0
chr1	227286960	227287060	ENSG00000143776.18|CDC42BPA|SAFB2|SAFB2	906	-	5.7507734	1.0246831	-1.0	-1.0
chr1	227230560	227230755	ENSG00000143776.18|CDC42BPA|SAFB2|SAFB2	941	-	5.8830624	1.2307113	-1.0	-1.0
chr1	227081147	227081257	ENSG00000143776.18|CDC42BPA|SAFB2|SAFB2	905	-	5.753412	1.0235451	-1.0	-1.0
chr1	227284990	227285170	ENSG00000143776.18|CDC42BPA|SAFB2|SAFB2	967	-	6.2927847	1.4861974	-1.0	-1.0
chr1	227182461	227182566	ENSG00000143776.18|CDC42BPA|SAFB2|SAFB2	946	-	6.123959	1.2648076	-1.0	-1.0
chr1	227084967	227085262	ENSG00000143776.18|CDC42BPA|SAFB2|SAFB2	963	-	5.6981926	1.43025	-1.0	-1.0
chr1	227212527	227212642	ENSG00000143776.18|CDC42BPA|SAFB2|SAFB2	903	-	5.729922	1.0154105	-1.0	-1.0
chr1	227020930	227021065	ENSG00000143776.18|CDC42BPA|SAFB2|SAFB2	912	-	5.7924047	1.0538985	-1.0	-1.0
chr1	227106184	227106359	ENSG00000143776.18|CDC42BPA|SAFB2|SAFB2	910	-	5.78159	1.0480256	-1.0	-1.0
chr1	227022730	227022855	ENSG00000143776.18|CDC42BPA|SAFB2|SAFB2	909	-	3.9678211	1.0405447	-1.0	-1.0
chr1	227020575	227020915	ENSG00000143776.18|CDC42BPA|SAFB2|SAFB2	951	-	5.580539	1.3125275	-1.0	-1.0
chr1	227085482	227085607	ENSG00000143776.18|CDC42BPA|SAFB2|SAFB2	907	-	5.7771564	1.0338234	-1.0	-1.0
chr1	227183071	227183186	ENSG00000143776.18|CDC42BPA|SAFB2|SAFB2	908	-	5.7643743	1.0351905	-1.0	-1.0
chr1	227046531	227046676	ENSG00000143776.18|CDC42BPA|SAFB2|SAFB2	906	-	3.9454906	1.0265791	-1.0	-1.0
chr1	227183216	227183421	ENSG00000143776.18|CDC42BPA|SAFB2|SAFB2	936	-	6.0177193	1.1931022	-1.0	-1.0
chr1	227003670	227003845	ENSG00000143776.18|CDC42BPA|SAFB2|SAFB2	904	-	5.7479095	1.0193716	-1.0	-1.0
chr1	227205957	227206067	ENSG00000143776.18|CDC42BPA|SAFB2|SAFB2	908	-	5.768415	1.0352229	-1.0	-1.0
chr1	227228390	227229025	ENSG00000143776.18|CDC42BPA|SAFB2|SAFB2	944	-	5.636969	1.2489445	-1.0	-1.0
chr1	227302305	227302450	ENSG00000143776.18|CDC42BPA|SAFB2|SAFB2	938	-	6.0226374	1.2041456	-1.0	-1.0
chr1	227108269	227108444	ENSG00000143776.18|CDC42BPA|SAFB2|SAFB2	929	-	5.970221	1.1495848	-1.0	-1.0
chr1	227177276	227177391	ENSG00000143776.18|CDC42BPA|SAFB2|SAFB2	933	-	6.003506	1.1761099	-1.0	-1.0
chr1	227235210	227235355	ENSG00000143776.18|CDC42BPA|SAFB2|SAFB2	909	-	5.811967	1.042232	-1.0	-1.0
chr1	227083782	227084152	ENSG00000143776.18|CDC42BPA|SAFB2|SAFB2	946	-	5.573692	1.2701288	-1.0	-1.0
chr1	227086952	227087087	ENSG00000143776.18|CDC42BPA|SAFB2|SAFB2	925	-	5.9354744	1.1254689	-1.0	-1.0
chr1	227085867	227085997	ENSG00000143776.18|CDC42BPA|SAFB2|SAFB2	903	-	5.731382	1.0110364	-1.0	-1.0
chr1	227084712	227084857	ENSG00000143776.18|CDC42BPA|SAFB2|SAFB2	911	-	5.2520533	1.0503072	-1.0	-1.0
chr1	227043901	227044061	ENSG00000143776.18|CDC42BPA|SAFB2|SAFB2	964	-	5.416651	1.4439058	-1.0	-1.0
chr1	227046796	227046926	ENSG00000143776.18|CDC42BPA|SAFB2|SAFB2	907	-	5.789107	1.0325999	-1.0	-1.0
chr1	227061876	227062006	ENSG00000143776.18|CDC42BPA|SAFB2|SAFB2	928	-	5.9822235	1.1455988	-1.0	-1.0
chr1	227108684	227108794	ENSG00000143776.18|CDC42BPA|SAFB2|SAFB2	901	-	5.700988	1.0036676	-1.0	-1.0
chr1	227170726	227170841	ENSG00000143776.18|CDC42BPA|SAFB2|SAFB2	914	-	5.833995	1.0631295	-1.0	-1.0
chr1	227230205	227230340	ENSG00000143776.18|CDC42BPA|SAFB2|SAFB2	929	-	5.9579763	1.1478521	-1.0	-1.0
chr1	227105929	227106174	ENSG00000143776.18|CDC42BPA|SAFB2|SAFB2	974	-	5.995028	1.5818578	-1.0	-1.0
chr1	227106694	227106904	ENSG00000143776.18|CDC42BPA|SAFB2|SAFB2	940	-	3.956896	1.222279	-1.0	-1.0
chr1	227169606	227169751	ENSG00000143776.18|CDC42BPA|SAFB2|SAFB2	929	-	5.954411	1.149411	-1.0	-1.0
chr1	227108449	227108554	ENSG00000143776.18|CDC42BPA|SAFB2|SAFB2	902	-	5.710731	1.0071981	-1.0	-1.0
chr1	227062431	227062531	ENSG00000143776.18|CDC42BPA|SAFB2|SAFB2	902	-	5.707087	1.0071981	-1.0	-1.0
chr1	226996160	226996355	ENSG00000143776.18|CDC42BPA|SAFB2|SAFB2	978	-	6.5040545	1.6591467	-1.0	-1.0
chr1	227088002	227088197	ENSG00000143776.18|CDC42BPA|SAFB2|SAFB2	926	-	5.934706	1.1285669	-1.0	-1.0
chr1	227047581	227047696	ENSG00000143776.18|CDC42BPA|SAFB2|SAFB2	917	-	5.9915934	1.0796182	-1.0	-1.0
chr1	227234180	227234315	ENSG00000143776.18|CDC42BPA|SAFB2|SAFB2	930	-	5.503319	1.1569391	-1.0	-1.0
chr1	227105574	227105779	ENSG00000143776.18|CDC42BPA|SAFB2|SAFB2	986	-	6.8142905	1.8488703	-1.0	-1.0
chr1	227086722	227086832	ENSG00000143776.18|CDC42BPA|SAFB2|SAFB2	912	-	5.8017006	1.0571601	-1.0	-1.0
chr1	227229145	227229770	ENSG00000143776.18|CDC42BPA|SAFB2|SAFB2	979	-	6.1328206	1.6791558	-1.0	-1.0
chr1	227106364	227106494	ENSG00000143776.18|CDC42BPA|SAFB2|SAFB2	907	-	5.754605	1.0310693	-1.0	-1.0
chr1	227210877	227211197	ENSG00000143776.18|CDC42BPA|SAFB2|SAFB2	946	-	4.9748435	1.2639079	-1.0	-1.0
chr1	227301920	227302065	ENSG00000143776.18|CDC42BPA|SAFB2|SAFB2	912	-	5.804059	1.0576274	-1.0	-1.0
chr1	227044846	227044961	ENSG00000143776.18|CDC42BPA|SAFB2|SAFB2	904	-	5.746339	1.0170227	-1.0	-1.0
chr1	227019000	227019480	ENSG00000143776.18|CDC42BPA|SAFB2|SAFB2	928	-	5.873097	1.1419253	-1.0	-1.0
chr1	227101111	227101216	ENSG00000143776.18|CDC42BPA|SAFB2|SAFB2	908	-	5.761379	1.0352229	-1.0	-1.0
chr1	227227660	227227760	ENSG00000143776.18|CDC42BPA|SAFB2|SAFB2	904	-	5.747191	1.0156034	-1.0	-1.0
chr1	227182011	227182146	ENSG00000143776.18|CDC42BPA|SAFB2|SAFB2	939	-	6.0519004	1.2144384	-1.0	-1.0
chr1	227106949	227107299	ENSG00000143776.18|CDC42BPA|SAFB2|SAFB2	943	-	5.0562415	1.2466841	-1.0	-1.0
chr1	228089317	228089427	ENSG00000143761.15|ARF1|SAFB2|SAFB2	911	+	5.8043222	1.0516332	-1.0	-1.0
chr1	228089012	228089192	ENSG00000143761.15|ARF1|SAFB2|SAFB2	940	+	4.673002	1.2220738	-1.0	-1.0
chr1	228394092	228394197	ENSG00000154370.15|TRIM11|SAFB2|SAFB2	904	-	5.727104	1.0159407	-1.0	-1.0
chr1	228395297	228395472	ENSG00000154370.15|TRIM11|SAFB2|SAFB2	924	-	3.9986978	1.1206737	-1.0	-1.0
chr1	228394967	228395082	ENSG00000154370.15|TRIM11|SAFB2|SAFB2	923	-	5.9441934	1.1118419	-1.0	-1.0
chr1	229290174	229290284	ENSG00000168118.11|RAB4A|SAFB2|SAFB2	917	+	5.8406777	1.0824842	-1.0	-1.0
chr1	229289974	229290169	ENSG00000168118.11|RAB4A|SAFB2|SAFB2	926	+	5.9247417	1.13307	-1.0	-1.0
chr1	229290869	229291094	ENSG00000168118.11|RAB4A|SAFB2|SAFB2	960	+	5.6648507	1.3962431	-1.0	-1.0
chr1	229290459	229290564	ENSG00000168118.11|RAB4A|SAFB2|SAFB2	939	+	6.0699396	1.2129416	-1.0	-1.0
chr1	229291214	229291424	ENSG00000168118.11|RAB4A|SAFB2|SAFB2	965	+	6.448403	1.4541451	-1.0	-1.0
chr1	229290569	229290764	ENSG00000168118.11|RAB4A|SAFB2|SAFB2	976	+	6.484104	1.6151	-1.0	-1.0
chr1	230082351	230082466	ENSG00000143641.9|GALNT2|SAFB2|SAFB2	911	+	5.785909	1.0496471	-1.0	-1.0
chr1	230083011	230083191	ENSG00000143641.9|GALNT2|SAFB2|SAFB2	914	+	5.945527	1.0672232	-1.0	-1.0
chr1	230083316	230083591	ENSG00000143641.9|GALNT2|SAFB2|SAFB2	940	+	5.503341	1.22535	-1.0	-1.0
chr1	230084211	230084406	ENSG00000143641.9|GALNT2|SAFB2|SAFB2	928	+	5.9417205	1.1430646	-1.0	-1.0
chr1	230090551	230090651	ENSG00000143641.9|GALNT2|SAFB2|SAFB2	919	+	5.8642035	1.0907557	-1.0	-1.0
chr1	231036792	231036937	ENSG00000182118.7|FAM89A|SAFB2|SAFB2	924	-	5.962823	1.1168195	-1.0	-1.0
chr1	231028782	231028892	ENSG00000182118.7|FAM89A|SAFB2|SAFB2	920	-	5.8646	1.0986737	-1.0	-1.0
chr1	231036647	231036762	ENSG00000182118.7|FAM89A|SAFB2|SAFB2	920	-	4.1304274	1.0953252	-1.0	-1.0
chr1	231038627	231038772	ENSG00000182118.7|FAM89A|SAFB2|SAFB2	929	-	5.977077	1.1480833	-1.0	-1.0
chr1	231037422	231037752	ENSG00000182118.7|FAM89A|SAFB2|SAFB2	944	-	4.9180536	1.2521518	-1.0	-1.0
chr1	231037772	231037957	ENSG00000182118.7|FAM89A|SAFB2|SAFB2	907	-	3.6556022	1.0315814	-1.0	-1.0
chr1	231023001	231023106	ENSG00000182118.7|FAM89A|SAFB2|SAFB2	902	-	5.703435	1.0071981	-1.0	-1.0
chr1	231038172	231038362	ENSG00000182118.7|FAM89A|SAFB2|SAFB2	919	-	5.930667	1.0907224	-1.0	-1.0
chr1	231037977	231038167	ENSG00000182118.7|FAM89A|SAFB2|SAFB2	925	-	3.7336485	1.1225935	-1.0	-1.0
chr1	231269036	231269231	ENSG00000116906.11|GNPAT|SAFB2|SAFB2	957	+	6.2421107	1.3624624	-1.0	-1.0
chr1	231269341	231269561	ENSG00000116906.11|GNPAT|SAFB2|SAFB2	921	+	5.8690505	1.1009448	-1.0	-1.0
chr1	231267926	231268041	ENSG00000116906.11|GNPAT|SAFB2|SAFB2	919	+	5.901315	1.0924433	-1.0	-1.0
chr1	231557261	231557361	ENSG00000270106.5|TSNAX-DISC1|SAFB2|SAFB2	913	+	5.817104	1.0627224	-1.0	-1.0
chr1	232974408	232974518	ENSG00000135778.11|NTPCR|SAFB2|SAFB2	909	+	5.816959	1.0413888	-1.0	-1.0
chr1	233629346	233629471	ENSG00000135750.14|KCNK1|SAFB2|SAFB2	937	+	6.0534477	1.2030606	-1.0	-1.0
chr1	234406267	234406387	ENSG00000059588.9|TARBP1|SAFB2|SAFB2	939	-	6.0534863	1.2124724	-1.0	-1.0
chr1	235154890	235154995	ENSG00000188739.14|RBM34|SAFB2|SAFB2	937	-	6.033148	1.204015	-1.0	-1.0
chr1	235154890	235154995	ENSG00000054267.21|ARID4B|SAFB2|SAFB2	937	-	6.033148	1.204015	-1.0	-1.0
chr1	235329434	235329719	ENSG00000152904.11|GGPS1|SAFB2|SAFB2	925	+	3.8205278	1.1228358	-1.0	-1.0
chr1	236542226	236542336	ENSG00000230325.1|AL359921.1|SAFB2|SAFB2	912	-	5.797998	1.0537338	-1.0	-1.0
chr1	236544666	236544786	ENSG00000230325.1|AL359921.1|SAFB2|SAFB2	910	-	5.783316	1.0466572	-1.0	-1.0
chr1	236544246	236544386	ENSG00000230325.1|AL359921.1|SAFB2|SAFB2	922	-	5.994758	1.1101811	-1.0	-1.0
chr1	236546646	236546871	ENSG00000230325.1|AL359921.1|SAFB2|SAFB2	944	-	5.8254337	1.2510265	-1.0	-1.0
chr1	236546886	236547081	ENSG00000230325.1|AL359921.1|SAFB2|SAFB2	953	-	5.1487637	1.3251265	-1.0	-1.0
chr1	236547861	236547976	ENSG00000230325.1|AL359921.1|SAFB2|SAFB2	908	-	5.755168	1.0343666	-1.0	-1.0
chr1	236542591	236542796	ENSG00000230325.1|AL359921.1|SAFB2|SAFB2	960	-	6.36003	1.395584	-1.0	-1.0
chr1	236543511	236543636	ENSG00000230325.1|AL359921.1|SAFB2|SAFB2	903	-	5.723021	1.0128031	-1.0	-1.0
chr1	236547371	236547546	ENSG00000230325.1|AL359921.1|SAFB2|SAFB2	931	-	5.9701886	1.159609	-1.0	-1.0
chr1	236544426	236544596	ENSG00000230325.1|AL359921.1|SAFB2|SAFB2	914	-	5.835368	1.0677624	-1.0	-1.0
chr1	236546161	236546476	ENSG00000230325.1|AL359921.1|SAFB2|SAFB2	929	-	5.5661554	1.1496569	-1.0	-1.0
chr1	236545691	236545846	ENSG00000230325.1|AL359921.1|SAFB2|SAFB2	919	-	5.8556585	1.0920292	-1.0	-1.0
chr1	236543166	236543366	ENSG00000230325.1|AL359921.1|SAFB2|SAFB2	916	-	5.847479	1.0758905	-1.0	-1.0
chr1	236900972	236901147	ENSG00000116984.12|MTR|SAFB2|SAFB2	922	+	3.4720805	1.106967	-1.0	-1.0
chr1	236866589	236866729	ENSG00000116984.12|MTR|SAFB2|SAFB2	907	+	4.4049177	1.0326294	-1.0	-1.0
chr1	236900192	236900302	ENSG00000116984.12|MTR|SAFB2|SAFB2	924	+	5.9370623	1.1216403	-1.0	-1.0
chr1	236897997	236898117	ENSG00000116984.12|MTR|SAFB2|SAFB2	919	+	5.865175	1.0934974	-1.0	-1.0
chr1	236899307	236899407	ENSG00000116984.12|MTR|SAFB2|SAFB2	902	+	3.9295611	1.0080559	-1.0	-1.0
chr1	236867764	236867889	ENSG00000116984.12|MTR|SAFB2|SAFB2	902	+	5.703435	1.0071981	-1.0	-1.0
chr1	236898887	236898987	ENSG00000116984.12|MTR|SAFB2|SAFB2	928	+	5.9447336	1.1404395	-1.0	-1.0
chr1	241631016	241631256	ENSG00000054277.13|OPN3|SAFB2|SAFB2	925	-	3.4141824	1.1242846	-1.0	-1.0
chr1	241634786	241635356	ENSG00000054277.13|OPN3|SAFB2|SAFB2	929	-	3.2232993	1.1513991	-1.0	-1.0
chr1	241633901	241634136	ENSG00000054277.13|OPN3|SAFB2|SAFB2	941	-	3.9931772	1.2312074	-1.0	-1.0
chr1	241633626	241633891	ENSG00000054277.13|OPN3|SAFB2|SAFB2	928	-	3.111406	1.1456927	-1.0	-1.0
chr1	241634456	241634661	ENSG00000054277.13|OPN3|SAFB2|SAFB2	941	-	3.5489483	1.2309175	-1.0	-1.0
chr1	241633101	241633211	ENSG00000054277.13|OPN3|SAFB2|SAFB2	924	-	4.1019835	1.1179637	-1.0	-1.0
chr1	241632731	241632836	ENSG00000054277.13|OPN3|SAFB2|SAFB2	907	-	3.566156	1.0330366	-1.0	-1.0
chr1	241635661	241635891	ENSG00000054277.13|OPN3|SAFB2|SAFB2	923	-	5.092227	1.1142584	-1.0	-1.0
chr1	241634171	241634431	ENSG00000054277.13|OPN3|SAFB2|SAFB2	921	-	3.5481374	1.1043252	-1.0	-1.0
chr1	241635481	241635656	ENSG00000054277.13|OPN3|SAFB2|SAFB2	938	-	3.1322098	1.2044574	-1.0	-1.0
chr1	241629551	241629701	ENSG00000054277.13|OPN3|SAFB2|SAFB2	925	-	3.051933	1.1244042	-1.0	-1.0
chr1	241631696	241631821	ENSG00000054277.13|OPN3|SAFB2|SAFB2	934	-	3.7197995	1.1783434	-1.0	-1.0
chr1	241634787	241635352	ENSG00000203668.2|CHML|SAFB2|SAFB2	928	-	3.1354926	1.1414057	-1.0	-1.0
chr1	241629552	241629702	ENSG00000203668.2|CHML|SAFB2|SAFB2	928	-	3.0926328	1.1423666	-1.0	-1.0
chr1	241633102	241633212	ENSG00000203668.2|CHML|SAFB2|SAFB2	921	-	4.081199	1.1006746	-1.0	-1.0
chr1	241633897	241634132	ENSG00000203668.2|CHML|SAFB2|SAFB2	943	-	4.0219913	1.2428733	-1.0	-1.0
chr1	241634172	241634432	ENSG00000203668.2|CHML|SAFB2|SAFB2	925	-	3.6712317	1.1256404	-1.0	-1.0
chr1	241635662	241635897	ENSG00000203668.2|CHML|SAFB2|SAFB2	922	-	4.9963436	1.1105239	-1.0	-1.0
chr1	241634457	241634662	ENSG00000203668.2|CHML|SAFB2|SAFB2	940	-	3.5203319	1.2246373	-1.0	-1.0
chr1	241635477	241635657	ENSG00000203668.2|CHML|SAFB2|SAFB2	937	-	3.1168036	1.2034827	-1.0	-1.0
chr1	241633627	241633892	ENSG00000203668.2|CHML|SAFB2|SAFB2	930	-	3.1180592	1.1520418	-1.0	-1.0
chr1	241632732	241632832	ENSG00000203668.2|CHML|SAFB2|SAFB2	907	-	3.566156	1.0325805	-1.0	-1.0
chr1	241631017	241631257	ENSG00000203668.2|CHML|SAFB2|SAFB2	927	-	3.4720716	1.1337705	-1.0	-1.0
chr1	241631697	241631812	ENSG00000203668.2|CHML|SAFB2|SAFB2	941	-	3.9698603	1.2303531	-1.0	-1.0
chr1	241891004	241891129	ENSG00000174371.16|EXO1|SAFB2|SAFB2	912	+	5.7941504	1.0536463	-1.0	-1.0
chr1	243165698	243165813	ENSG00000143702.15|CEP170|SAFB2|SAFB2	942	-	6.0842943	1.239512	-1.0	-1.0
chr1	243165518	243165623	ENSG00000143702.15|CEP170|SAFB2|SAFB2	933	-	6.008926	1.172298	-1.0	-1.0
chr1	243301859	243302039	ENSG00000054282.15|SDCCAG8|SAFB2|SAFB2	949	+	6.1716757	1.2921599	-1.0	-1.0
chr1	243303414	243303524	ENSG00000054282.15|SDCCAG8|SAFB2|SAFB2	915	+	5.821502	1.07234	-1.0	-1.0
chr1	243301534	243301704	ENSG00000054282.15|SDCCAG8|SAFB2|SAFB2	937	+	6.05309	1.1977317	-1.0	-1.0
chr1	243480849	243481004	ENSG00000054282.15|SDCCAG8|SAFB2|SAFB2	926	+	6.0240583	1.1289959	-1.0	-1.0
chr1	244400703	244400883	ENSG00000240963.1|AL645465.1|SAFB2|SAFB2	940	-	6.054288	1.2238024	-1.0	-1.0
chr1	244402023	244402138	ENSG00000240963.1|AL645465.1|SAFB2|SAFB2	906	-	5.788867	1.0276308	-1.0	-1.0
chr1	244840727	244840852	ENSG00000153187.18|HNRNPU|SAFB2|SAFB2	920	-	2.7677388	1.0958362	-1.0	-1.0
chr1	244851130	244851230	ENSG00000153187.18|HNRNPU|SAFB2|SAFB2	946	-	4.329151	1.2704872	-1.0	-1.0
chr1	244977131	244977256	ENSG00000203666.12|EFCAB2|SAFB2|SAFB2	924	+	5.903174	1.118936	-1.0	-1.0
chr1	246120033	246121113	ENSG00000185420.18|SMYD3|SAFB2|SAFB2	973	-	4.610515	1.569566	-1.0	-1.0
chr1	246248417	246248652	ENSG00000185420.18|SMYD3|SAFB2|SAFB2	917	-	4.8979006	1.0812582	-1.0	-1.0
chr1	246274112	246274457	ENSG00000185420.18|SMYD3|SAFB2|SAFB2	947	-	6.1059837	1.2723927	-1.0	-1.0
chr1	246017607	246018027	ENSG00000185420.18|SMYD3|SAFB2|SAFB2	961	-	5.83192	1.411871	-1.0	-1.0
chr1	245756539	245756999	ENSG00000185420.18|SMYD3|SAFB2|SAFB2	950	-	6.1600437	1.2974321	-1.0	-1.0
chr1	245754614	245754729	ENSG00000185420.18|SMYD3|SAFB2|SAFB2	906	-	5.7648416	1.025539	-1.0	-1.0
chr1	246243357	246243597	ENSG00000185420.18|SMYD3|SAFB2|SAFB2	942	-	6.1055512	1.2399306	-1.0	-1.0
chr1	245834480	245834580	ENSG00000185420.18|SMYD3|SAFB2|SAFB2	912	-	5.8034797	1.0570881	-1.0	-1.0
chr1	245793527	245793697	ENSG00000185420.18|SMYD3|SAFB2|SAFB2	912	-	3.556173	1.056405	-1.0	-1.0
chr1	246036287	246036387	ENSG00000185420.18|SMYD3|SAFB2|SAFB2	908	-	3.9887736	1.0342659	-1.0	-1.0
chr1	245757009	245757264	ENSG00000185420.18|SMYD3|SAFB2|SAFB2	987	-	6.820304	1.8805076	-1.0	-1.0
chr1	245978722	245978917	ENSG00000185420.18|SMYD3|SAFB2|SAFB2	932	-	3.8679965	1.1677376	-1.0	-1.0
chr1	245795777	245795902	ENSG00000185420.18|SMYD3|SAFB2|SAFB2	904	-	3.9445093	1.0184084	-1.0	-1.0
chr1	246175403	246175503	ENSG00000185420.18|SMYD3|SAFB2|SAFB2	924	-	5.9161882	1.1193155	-1.0	-1.0
chr1	246275247	246275407	ENSG00000185420.18|SMYD3|SAFB2|SAFB2	955	-	6.242693	1.3494548	-1.0	-1.0
chr1	245758164	245759344	ENSG00000185420.18|SMYD3|SAFB2|SAFB2	955	-	5.3653007	1.3461716	-1.0	-1.0
chr1	246121338	246121493	ENSG00000185420.18|SMYD3|SAFB2|SAFB2	919	-	5.2058344	1.0902109	-1.0	-1.0
chr1	246267117	246267407	ENSG00000185420.18|SMYD3|SAFB2|SAFB2	915	-	5.2551007	1.0721136	-1.0	-1.0
chr1	246225982	246226167	ENSG00000185420.18|SMYD3|SAFB2|SAFB2	928	-	5.9524446	1.1436181	-1.0	-1.0
chr1	245834895	245835105	ENSG00000185420.18|SMYD3|SAFB2|SAFB2	950	-	6.230373	1.2967812	-1.0	-1.0
chr1	246147073	246147183	ENSG00000185420.18|SMYD3|SAFB2|SAFB2	915	-	5.872842	1.0704458	-1.0	-1.0
chr1	246257167	246257447	ENSG00000185420.18|SMYD3|SAFB2|SAFB2	967	-	5.1809053	1.4835813	-1.0	-1.0
chr1	246240082	246240267	ENSG00000185420.18|SMYD3|SAFB2|SAFB2	924	-	5.913849	1.1172056	-1.0	-1.0
chr1	245875616	245875736	ENSG00000185420.18|SMYD3|SAFB2|SAFB2	914	-	5.860075	1.0654298	-1.0	-1.0
chr1	246238192	246238972	ENSG00000185420.18|SMYD3|SAFB2|SAFB2	989	-	6.313004	1.9699247	-1.0	-1.0
chr1	245839105	245839205	ENSG00000185420.18|SMYD3|SAFB2|SAFB2	902	-	5.743569	1.0071981	-1.0	-1.0
chr1	246086214	246086359	ENSG00000185420.18|SMYD3|SAFB2|SAFB2	904	-	5.744992	1.0181663	-1.0	-1.0
chr1	246260142	246260552	ENSG00000185420.18|SMYD3|SAFB2|SAFB2	989	-	6.937035	1.952941	-1.0	-1.0
chr1	246264657	246264817	ENSG00000185420.18|SMYD3|SAFB2|SAFB2	907	-	3.7452257	1.0320128	-1.0	-1.0
chr1	246270712	246273182	ENSG00000185420.18|SMYD3|SAFB2|SAFB2	976	-	5.7968364	1.6153685	-1.0	-1.0
chr1	246266367	246266472	ENSG00000185420.18|SMYD3|SAFB2|SAFB2	900	-	5.6997643	1.0019023	-1.0	-1.0
chr1	245986072	245986172	ENSG00000185420.18|SMYD3|SAFB2|SAFB2	917	-	5.8510094	1.0817971	-1.0	-1.0
chr1	245835755	245835880	ENSG00000185420.18|SMYD3|SAFB2|SAFB2	912	-	5.910243	1.0563463	-1.0	-1.0
chr1	246088174	246088289	ENSG00000185420.18|SMYD3|SAFB2|SAFB2	915	-	5.8297014	1.0696685	-1.0	-1.0
chr1	246163373	246163528	ENSG00000185420.18|SMYD3|SAFB2|SAFB2	909	-	5.7656913	1.04014	-1.0	-1.0
chr1	246249602	246249922	ENSG00000185420.18|SMYD3|SAFB2|SAFB2	945	-	6.1164246	1.2602308	-1.0	-1.0
chr1	246242677	246242822	ENSG00000185420.18|SMYD3|SAFB2|SAFB2	904	-	5.738877	1.0173918	-1.0	-1.0
chr1	246274467	246274582	ENSG00000185420.18|SMYD3|SAFB2|SAFB2	925	-	4.0860586	1.1225914	-1.0	-1.0
chr1	246063464	246063659	ENSG00000185420.18|SMYD3|SAFB2|SAFB2	962	-	3.7823796	1.4187858	-1.0	-1.0
chr1	246082629	246082734	ENSG00000185420.18|SMYD3|SAFB2|SAFB2	911	-	5.7805314	1.0488523	-1.0	-1.0
chr1	246094734	246094894	ENSG00000185420.18|SMYD3|SAFB2|SAFB2	931	-	3.7438693	1.1585454	-1.0	-1.0
chr1	246274712	246274977	ENSG00000185420.18|SMYD3|SAFB2|SAFB2	989	-	6.8491898	1.9486264	-1.0	-1.0
chr1	245752589	245752769	ENSG00000185420.18|SMYD3|SAFB2|SAFB2	925	-	5.973766	1.1261251	-1.0	-1.0
chr1	246152978	246153078	ENSG00000185420.18|SMYD3|SAFB2|SAFB2	908	-	5.761379	1.0352229	-1.0	-1.0
chr1	246109658	246109763	ENSG00000185420.18|SMYD3|SAFB2|SAFB2	913	-	5.806901	1.061535	-1.0	-1.0
chr1	245965952	245966097	ENSG00000185420.18|SMYD3|SAFB2|SAFB2	916	-	5.8594947	1.0745051	-1.0	-1.0
chr1	245974132	245974237	ENSG00000185420.18|SMYD3|SAFB2|SAFB2	940	-	6.0773444	1.21944	-1.0	-1.0
chr1	246252752	246253142	ENSG00000185420.18|SMYD3|SAFB2|SAFB2	955	-	4.8098087	1.3443823	-1.0	-1.0
chr1	246258287	246259162	ENSG00000185420.18|SMYD3|SAFB2|SAFB2	969	-	5.224282	1.50539	-1.0	-1.0
chr1	245973752	245973917	ENSG00000185420.18|SMYD3|SAFB2|SAFB2	918	-	5.849113	1.0869722	-1.0	-1.0
chr1	246265927	246266287	ENSG00000185420.18|SMYD3|SAFB2|SAFB2	947	-	5.875821	1.2735876	-1.0	-1.0
chr1	246273777	246274057	ENSG00000185420.18|SMYD3|SAFB2|SAFB2	973	-	4.6146297	1.5719508	-1.0	-1.0
chr1	246018692	246019272	ENSG00000185420.18|SMYD3|SAFB2|SAFB2	954	-	5.6873975	1.3417227	-1.0	-1.0
chr1	246111253	246111383	ENSG00000185420.18|SMYD3|SAFB2|SAFB2	915	-	5.847354	1.0719645	-1.0	-1.0
chr1	245989237	245989417	ENSG00000185420.18|SMYD3|SAFB2|SAFB2	919	-	5.861504	1.09401	-1.0	-1.0
chr1	246236747	246236897	ENSG00000185420.18|SMYD3|SAFB2|SAFB2	923	-	5.9030385	1.1132888	-1.0	-1.0
chr1	245831060	245831165	ENSG00000185420.18|SMYD3|SAFB2|SAFB2	904	-	5.7683067	1.0192486	-1.0	-1.0
chr1	246268812	246268912	ENSG00000185420.18|SMYD3|SAFB2|SAFB2	908	-	5.764895	1.0352229	-1.0	-1.0
chr1	245757279	245757409	ENSG00000185420.18|SMYD3|SAFB2|SAFB2	915	-	5.82254	1.0705621	-1.0	-1.0
chr1	246193727	246193897	ENSG00000185420.18|SMYD3|SAFB2|SAFB2	908	-	5.760604	1.0354588	-1.0	-1.0
chr1	246242447	246242622	ENSG00000185420.18|SMYD3|SAFB2|SAFB2	958	-	6.2723637	1.3759114	-1.0	-1.0
chr1	246257452	246258092	ENSG00000185420.18|SMYD3|SAFB2|SAFB2	976	-	4.8507347	1.6141181	-1.0	-1.0
chr1	246161013	246161598	ENSG00000185420.18|SMYD3|SAFB2|SAFB2	953	-	4.4756484	1.3304172	-1.0	-1.0
chr1	245792887	245792987	ENSG00000185420.18|SMYD3|SAFB2|SAFB2	900	-	5.6997643	1.0019023	-1.0	-1.0
chr1	246261847	246261997	ENSG00000185420.18|SMYD3|SAFB2|SAFB2	942	-	5.0834002	1.2373631	-1.0	-1.0
chr1	246119813	246120003	ENSG00000185420.18|SMYD3|SAFB2|SAFB2	959	-	5.49905	1.3891394	-1.0	-1.0
chr1	246189132	246189237	ENSG00000185420.18|SMYD3|SAFB2|SAFB2	900	-	5.6997643	1.0019023	-1.0	-1.0
chr1	246268607	246268732	ENSG00000185420.18|SMYD3|SAFB2|SAFB2	924	-	5.9238033	1.119873	-1.0	-1.0
chr1	246259232	246260032	ENSG00000185420.18|SMYD3|SAFB2|SAFB2	966	-	5.5128055	1.4705864	-1.0	-1.0
chr1	245872736	245872846	ENSG00000185420.18|SMYD3|SAFB2|SAFB2	943	-	6.2315235	1.2448437	-1.0	-1.0
chr1	246020102	246020227	ENSG00000185420.18|SMYD3|SAFB2|SAFB2	921	-	4.060018	1.1032693	-1.0	-1.0
chr1	245845545	245845675	ENSG00000185420.18|SMYD3|SAFB2|SAFB2	945	-	6.1178684	1.2608657	-1.0	-1.0
chr1	245852470	245852575	ENSG00000185420.18|SMYD3|SAFB2|SAFB2	916	-	5.82564	1.0768597	-1.0	-1.0
chr1	246139933	246140058	ENSG00000185420.18|SMYD3|SAFB2|SAFB2	941	-	5.756441	1.2265749	-1.0	-1.0
chr1	245751854	245752029	ENSG00000185420.18|SMYD3|SAFB2|SAFB2	945	-	6.0246825	1.2598699	-1.0	-1.0
chr1	246254737	246255922	ENSG00000185420.18|SMYD3|SAFB2|SAFB2	983	-	6.1771016	1.77164	-1.0	-1.0
chr1	245837625	245837905	ENSG00000185420.18|SMYD3|SAFB2|SAFB2	923	-	4.9440484	1.1120473	-1.0	-1.0
chr1	246153243	246153368	ENSG00000185420.18|SMYD3|SAFB2|SAFB2	937	-	6.0227613	1.1974657	-1.0	-1.0
chr1	246117638	246117738	ENSG00000185420.18|SMYD3|SAFB2|SAFB2	924	-	5.9034433	1.1193155	-1.0	-1.0
chr1	245978182	245978282	ENSG00000185420.18|SMYD3|SAFB2|SAFB2	902	-	3.9295611	1.0078328	-1.0	-1.0
chr1	246250062	246250162	ENSG00000185420.18|SMYD3|SAFB2|SAFB2	912	-	3.0430999	1.0537226	-1.0	-1.0
chr1	246015802	246015977	ENSG00000185420.18|SMYD3|SAFB2|SAFB2	931	-	6.0061693	1.1630963	-1.0	-1.0
chr1	245832665	245832775	ENSG00000185420.18|SMYD3|SAFB2|SAFB2	913	-	5.8040323	1.0609955	-1.0	-1.0
chr1	246269702	246269802	ENSG00000185420.18|SMYD3|SAFB2|SAFB2	902	-	3.9295611	1.0081054	-1.0	-1.0
chr1	245973942	245974052	ENSG00000185420.18|SMYD3|SAFB2|SAFB2	904	-	5.847001	1.0171918	-1.0	-1.0
chr1	246238987	246239192	ENSG00000185420.18|SMYD3|SAFB2|SAFB2	979	-	6.7161636	1.6705618	-1.0	-1.0
chr1	245977232	245977392	ENSG00000185420.18|SMYD3|SAFB2|SAFB2	921	-	4.593053	1.1005937	-1.0	-1.0
chr1	245795422	245795522	ENSG00000185420.18|SMYD3|SAFB2|SAFB2	907	-	5.754327	1.0318354	-1.0	-1.0
chr1	246262522	246262632	ENSG00000185420.18|SMYD3|SAFB2|SAFB2	949	-	6.167179	1.2935921	-1.0	-1.0
chr1	246159973	246160118	ENSG00000185420.18|SMYD3|SAFB2|SAFB2	966	-	6.19764	1.4647249	-1.0	-1.0
chr1	246408120	246408265	ENSG00000185420.18|SMYD3|SAFB2|SAFB2	930	-	5.9567566	1.1524109	-1.0	-1.0
chr1	246267557	246267812	ENSG00000185420.18|SMYD3|SAFB2|SAFB2	932	-	5.967129	1.1645765	-1.0	-1.0
chr1	246102143	246102313	ENSG00000185420.18|SMYD3|SAFB2|SAFB2	928	-	3.0927522	1.1434073	-1.0	-1.0
chr1	246020482	246020587	ENSG00000185420.18|SMYD3|SAFB2|SAFB2	910	-	5.7979393	1.0444617	-1.0	-1.0
chr1	246153773	246153883	ENSG00000185420.18|SMYD3|SAFB2|SAFB2	926	-	5.0143175	1.1279981	-1.0	-1.0
chr1	246273362	246273597	ENSG00000185420.18|SMYD3|SAFB2|SAFB2	952	-	6.171599	1.3143189	-1.0	-1.0
chr1	245871906	245872236	ENSG00000185420.18|SMYD3|SAFB2|SAFB2	932	-	5.991993	1.1703734	-1.0	-1.0
chr1	246260632	246261047	ENSG00000185420.18|SMYD3|SAFB2|SAFB2	982	-	4.7199144	1.7524965	-1.0	-1.0
chr1	246147818	246147933	ENSG00000185420.18|SMYD3|SAFB2|SAFB2	927	-	5.979152	1.1382995	-1.0	-1.0
chr1	246108573	246108998	ENSG00000185420.18|SMYD3|SAFB2|SAFB2	931	-	3.6498415	1.1633208	-1.0	-1.0
chr1	245835885	245836215	ENSG00000185420.18|SMYD3|SAFB2|SAFB2	942	-	3.9555922	1.2359554	-1.0	-1.0
chr1	246250712	246250962	ENSG00000185420.18|SMYD3|SAFB2|SAFB2	948	-	6.1507187	1.2872872	-1.0	-1.0
chr1	246149878	246149978	ENSG00000185420.18|SMYD3|SAFB2|SAFB2	924	-	5.9034433	1.1193155	-1.0	-1.0
chr1	245836275	245836475	ENSG00000185420.18|SMYD3|SAFB2|SAFB2	969	-	5.807051	1.5016959	-1.0	-1.0
chr1	246256007	246256977	ENSG00000185420.18|SMYD3|SAFB2|SAFB2	957	-	5.56985	1.3702066	-1.0	-1.0
chr1	246017247	246017507	ENSG00000185420.18|SMYD3|SAFB2|SAFB2	939	-	6.097077	1.2140856	-1.0	-1.0
chr1	246261287	246261462	ENSG00000185420.18|SMYD3|SAFB2|SAFB2	913	-	5.830362	1.0598433	-1.0	-1.0
chr1	246148668	246148793	ENSG00000185420.18|SMYD3|SAFB2|SAFB2	929	-	5.9512386	1.1503693	-1.0	-1.0
chr1	246167158	246167263	ENSG00000185420.18|SMYD3|SAFB2|SAFB2	902	-	5.703435	1.0071981	-1.0	-1.0
chr1	246293922	246294087	ENSG00000185420.18|SMYD3|SAFB2|SAFB2	926	-	5.9169326	1.129234	-1.0	-1.0
chr1	245857635	245857775	ENSG00000185420.18|SMYD3|SAFB2|SAFB2	937	-	5.5229564	1.2028419	-1.0	-1.0
chr1	246161743	246161933	ENSG00000185420.18|SMYD3|SAFB2|SAFB2	950	-	5.7973304	1.301192	-1.0	-1.0
chr1	245756189	245756349	ENSG00000185420.18|SMYD3|SAFB2|SAFB2	920	-	4.957029	1.0952156	-1.0	-1.0
chr1	246265812	246265912	ENSG00000185420.18|SMYD3|SAFB2|SAFB2	902	-	5.703435	1.0071981	-1.0	-1.0
chr1	246014812	246014922	ENSG00000185420.18|SMYD3|SAFB2|SAFB2	909	-	5.783604	1.0393673	-1.0	-1.0
chr1	246253172	246254722	ENSG00000185420.18|SMYD3|SAFB2|SAFB2	987	-	6.111848	1.9023697	-1.0	-1.0
chr1	246082459	246082579	ENSG00000185420.18|SMYD3|SAFB2|SAFB2	907	-	3.9570735	1.0318342	-1.0	-1.0
chr1	246148363	246148513	ENSG00000185420.18|SMYD3|SAFB2|SAFB2	926	-	3.4523547	1.1336917	-1.0	-1.0
chr1	246015467	246015662	ENSG00000185420.18|SMYD3|SAFB2|SAFB2	955	-	5.939693	1.3442037	-1.0	-1.0
chr1	246018102	246018687	ENSG00000185420.18|SMYD3|SAFB2|SAFB2	984	-	5.136259	1.8040893	-1.0	-1.0
chr1	245757429	245758104	ENSG00000185420.18|SMYD3|SAFB2|SAFB2	957	-	6.074517	1.3691949	-1.0	-1.0
chr1	246095094	246095284	ENSG00000185420.18|SMYD3|SAFB2|SAFB2	955	-	4.2166376	1.3431145	-1.0	-1.0
chr1	246269952	246270677	ENSG00000185420.18|SMYD3|SAFB2|SAFB2	977	-	5.26531	1.6474562	-1.0	-1.0
chr1	246036392	246036567	ENSG00000185420.18|SMYD3|SAFB2|SAFB2	914	-	5.8124375	1.065044	-1.0	-1.0
chr1	245835445	245835745	ENSG00000185420.18|SMYD3|SAFB2|SAFB2	937	-	5.2083926	1.2010413	-1.0	-1.0
chr1	246252367	246252702	ENSG00000185420.18|SMYD3|SAFB2|SAFB2	957	-	6.1418433	1.3660909	-1.0	-1.0
chr1	246265427	246265607	ENSG00000185420.18|SMYD3|SAFB2|SAFB2	925	-	5.547006	1.1254481	-1.0	-1.0
chr1	246014977	246015182	ENSG00000185420.18|SMYD3|SAFB2|SAFB2	973	-	6.4941626	1.5699489	-1.0	-1.0
chr1	246231132	246231247	ENSG00000185420.18|SMYD3|SAFB2|SAFB2	925	-	5.924526	1.1269727	-1.0	-1.0
chr1	246141083	246141183	ENSG00000185420.18|SMYD3|SAFB2|SAFB2	908	-	5.768415	1.0352229	-1.0	-1.0
chr1	246102488	246102613	ENSG00000185420.18|SMYD3|SAFB2|SAFB2	949	-	6.1637125	1.293031	-1.0	-1.0
chr1	246236912	246238087	ENSG00000185420.18|SMYD3|SAFB2|SAFB2	973	-	4.7930946	1.5672389	-1.0	-1.0
chr1	246987382	246987492	ENSG00000197472.14|ZNF695|SAFB2|SAFB2	916	-	5.835166	1.0735608	-1.0	-1.0
chr1	246979482	246979617	ENSG00000197472.14|ZNF695|SAFB2|SAFB2	905	-	5.7315598	1.0212104	-1.0	-1.0
chr1	246987552	246987662	ENSG00000197472.14|ZNF695|SAFB2|SAFB2	910	-	5.776515	1.0443894	-1.0	-1.0
chr1	246987554	246987659	ENSG00000135747.11|ZNF670-ZNF695|SAFB2|SAFB2	908	-	5.7596188	1.0352229	-1.0	-1.0
chr1	247049239	247049344	ENSG00000135747.11|ZNF670-ZNF695|SAFB2|SAFB2	904	-	5.7683067	1.0192819	-1.0	-1.0
chr1	246987384	246987489	ENSG00000135747.11|ZNF670-ZNF695|SAFB2|SAFB2	915	-	5.8272448	1.0694426	-1.0	-1.0
chr1	246979483	246979618	ENSG00000135747.11|ZNF670-ZNF695|SAFB2|SAFB2	905	-	5.7315598	1.0212104	-1.0	-1.0
chr1	247050259	247050389	ENSG00000135747.11|ZNF670-ZNF695|SAFB2|SAFB2	908	-	5.795097	1.0350463	-1.0	-1.0
chr1	247050272	247050392	ENSG00000277462.1|ZNF670|SAFB2|SAFB2	908	-	5.795529	1.0364705	-1.0	-1.0
chr1	247049242	247049347	ENSG00000277462.1|ZNF670|SAFB2|SAFB2	902	-	5.743569	1.0071981	-1.0	-1.0
chr1	247138902	247139587	ENSG00000196418.12|ZNF124|SAFB2|SAFB2	951	-	4.446861	1.3082811	-1.0	-1.0
chr1	247156235	247156400	ENSG00000196418.12|ZNF124|SAFB2|SAFB2	947	-	3.7176092	1.2721236	-1.0	-1.0
chr1	247141687	247141802	ENSG00000196418.12|ZNF124|SAFB2|SAFB2	915	-	4.055558	1.0695593	-1.0	-1.0
chr1	247143832	247143932	ENSG00000196418.12|ZNF124|SAFB2|SAFB2	929	-	4.1250744	1.1494989	-1.0	-1.0
chr1	247142992	247143177	ENSG00000196418.12|ZNF124|SAFB2|SAFB2	912	-	3.873426	1.0545437	-1.0	-1.0
chr1	247143182	247143332	ENSG00000196418.12|ZNF124|SAFB2|SAFB2	959	-	5.60648	1.3881177	-1.0	-1.0
chr1	247140607	247141007	ENSG00000196418.12|ZNF124|SAFB2|SAFB2	975	-	6.4394536	1.5979825	-1.0	-1.0
chr1	247146537	247146697	ENSG00000196418.12|ZNF124|SAFB2|SAFB2	943	-	6.0920057	1.241475	-1.0	-1.0
chr1	247146742	247146862	ENSG00000196418.12|ZNF124|SAFB2|SAFB2	911	-	5.800398	1.0502621	-1.0	-1.0
chr1	247141077	247141662	ENSG00000196418.12|ZNF124|SAFB2|SAFB2	973	-	4.8660336	1.5697031	-1.0	-1.0
chr1	247158333	247158453	ENSG00000196418.12|ZNF124|SAFB2|SAFB2	916	-	5.839037	1.0774136	-1.0	-1.0
chr1	247142592	247142827	ENSG00000196418.12|ZNF124|SAFB2|SAFB2	967	-	5.522329	1.4863832	-1.0	-1.0
chr1	247139822	247140602	ENSG00000196418.12|ZNF124|SAFB2|SAFB2	963	-	5.243742	1.4301544	-1.0	-1.0
chr1	247141832	247141992	ENSG00000196418.12|ZNF124|SAFB2|SAFB2	918	-	5.513553	1.084783	-1.0	-1.0
chr1	247141997	247142407	ENSG00000196418.12|ZNF124|SAFB2|SAFB2	996	-	5.38102	2.3500369	-1.0	-1.0
chr1	247143937	247144042	ENSG00000196418.12|ZNF124|SAFB2|SAFB2	907	-	5.793044	1.0313239	-1.0	-1.0
chr1	247143517	247143642	ENSG00000196418.12|ZNF124|SAFB2|SAFB2	909	-	5.7761173	1.0421	-1.0	-1.0
chr1	247190080	247190185	ENSG00000227671.4|AL390728.4|SAFB2|SAFB2	911	-	5.800035	1.0488305	-1.0	-1.0
chr1	247872588	247872978	ENSG00000162722.8|TRIM58|SAFB2|SAFB2	976	+	6.3535733	1.623732	-1.0	-1.0
chr1	247871808	247872493	ENSG00000162722.8|TRIM58|SAFB2|SAFB2	957	+	5.3918347	1.3616185	-1.0	-1.0
chr1	247873228	247873418	ENSG00000162722.8|TRIM58|SAFB2|SAFB2	924	+	4.7641954	1.1166278	-1.0	-1.0
chr1	247869873	247870068	ENSG00000162722.8|TRIM58|SAFB2|SAFB2	939	+	4.1238036	1.2148011	-1.0	-1.0
chr1	248854131	248854236	ENSG00000171163.15|ZNF692|SAFB2|SAFB2	924	-	5.9460783	1.1169426	-1.0	-1.0
chr1	248851832	248851942	ENSG00000171163.15|ZNF692|SAFB2|SAFB2	915	-	5.829472	1.0729632	-1.0	-1.0
chr1	248852202	248852302	ENSG00000171163.15|ZNF692|SAFB2|SAFB2	902	-	5.7180276	1.0071981	-1.0	-1.0
chr1	248854266	248854366	ENSG00000171163.15|ZNF692|SAFB2|SAFB2	903	-	5.779078	1.0154723	-1.0	-1.0
chr1	248854843	248854973	ENSG00000171163.15|ZNF692|SAFB2|SAFB2	919	-	5.865796	1.0909457	-1.0	-1.0
chr10	168724	168829	ENSG00000015171.19|ZMYND11|SAFB2|SAFB2	902	+	5.7180276	1.0071981	-1.0	-1.0
chr10	906595	906755	ENSG00000107929.14|LARP4B|SAFB2|SAFB2	941	-	6.0833936	1.2309935	-1.0	-1.0
chr10	828500	828640	ENSG00000107929.14|LARP4B|SAFB2|SAFB2	904	-	5.7381825	1.0184081	-1.0	-1.0
chr10	1023608	1023808	ENSG00000232656.7|IDI2-AS1|SAFB2|SAFB2	933	+	6.0094585	1.1751451	-1.0	-1.0
chr10	1024248	1024378	ENSG00000232656.7|IDI2-AS1|SAFB2|SAFB2	908	+	5.767165	1.0349978	-1.0	-1.0
chr10	1025018	1025193	ENSG00000232656.7|IDI2-AS1|SAFB2|SAFB2	924	+	5.962401	1.1212757	-1.0	-1.0
chr10	1044456	1044566	ENSG00000067064.10|IDI1|SAFB2|SAFB2	914	-	4.0496655	1.0653621	-1.0	-1.0
chr10	1068988	1069183	ENSG00000047056.14|WDR37|SAFB2|SAFB2	934	+	6.019369	1.1828567	-1.0	-1.0
chr10	1063943	1064053	ENSG00000047056.14|WDR37|SAFB2|SAFB2	941	+	6.0668855	1.2264341	-1.0	-1.0
chr10	1067983	1068173	ENSG00000047056.14|WDR37|SAFB2|SAFB2	941	+	6.081734	1.2284683	-1.0	-1.0
chr10	1061923	1062518	ENSG00000047056.14|WDR37|SAFB2|SAFB2	965	+	5.581789	1.4601951	-1.0	-1.0
chr10	1113872	1113982	ENSG00000047056.14|WDR37|SAFB2|SAFB2	933	+	4.782168	1.1726521	-1.0	-1.0
chr10	1063103	1063248	ENSG00000047056.14|WDR37|SAFB2|SAFB2	932	+	5.9968953	1.1657916	-1.0	-1.0
chr10	1063518	1063773	ENSG00000047056.14|WDR37|SAFB2|SAFB2	958	+	4.6961055	1.37926	-1.0	-1.0
chr10	1066758	1066933	ENSG00000047056.14|WDR37|SAFB2|SAFB2	934	+	6.0166893	1.1819448	-1.0	-1.0
chr10	1064083	1064463	ENSG00000047056.14|WDR37|SAFB2|SAFB2	984	+	5.308795	1.8066394	-1.0	-1.0
chr10	1065848	1065998	ENSG00000047056.14|WDR37|SAFB2|SAFB2	909	+	5.7705913	1.0406728	-1.0	-1.0
chr10	1112372	1112487	ENSG00000047056.14|WDR37|SAFB2|SAFB2	904	+	5.7279925	1.0177287	-1.0	-1.0
chr10	1065003	1065748	ENSG00000047056.14|WDR37|SAFB2|SAFB2	970	+	6.3630624	1.5158517	-1.0	-1.0
chr10	1066603	1066703	ENSG00000047056.14|WDR37|SAFB2|SAFB2	902	+	5.707087	1.0071981	-1.0	-1.0
chr10	1062713	1062838	ENSG00000047056.14|WDR37|SAFB2|SAFB2	904	+	5.7237225	1.0162542	-1.0	-1.0
chr10	1112207	1112337	ENSG00000047056.14|WDR37|SAFB2|SAFB2	913	+	5.802529	1.0588714	-1.0	-1.0
chr10	3067747	3067912	ENSG00000067057.16|PFKP|SAFB2|SAFB2	907	+	5.7649727	1.0303055	-1.0	-1.0
chr10	5394332	5394437	ENSG00000178462.11|TUBAL3|SAFB2|SAFB2	900	-	5.6997643	1.0019023	-1.0	-1.0
chr10	5748363	5748528	ENSG00000108021.19|FAM208B|SAFB2|SAFB2	929	+	5.9586735	1.1479186	-1.0	-1.0
chr10	5694573	5694743	ENSG00000108021.19|FAM208B|SAFB2|SAFB2	932	+	5.349888	1.1648844	-1.0	-1.0
chr10	5695263	5695538	ENSG00000108021.19|FAM208B|SAFB2|SAFB2	943	+	5.8585734	1.2422576	-1.0	-1.0
chr10	5693128	5693228	ENSG00000108021.19|FAM208B|SAFB2|SAFB2	919	+	5.857628	1.0905066	-1.0	-1.0
chr10	5694948	5695173	ENSG00000108021.19|FAM208B|SAFB2|SAFB2	952	+	6.2065406	1.3200777	-1.0	-1.0
chr10	5698293	5698728	ENSG00000108021.19|FAM208B|SAFB2|SAFB2	944	+	6.0790105	1.254491	-1.0	-1.0
chr10	5699447	5699732	ENSG00000108021.19|FAM208B|SAFB2|SAFB2	928	+	3.7603877	1.144541	-1.0	-1.0
chr10	5695543	5698083	ENSG00000108021.19|FAM208B|SAFB2|SAFB2	991	+	4.764564	2.0266516	-1.0	-1.0
chr10	5698738	5698928	ENSG00000108021.19|FAM208B|SAFB2|SAFB2	922	+	4.235363	1.1083797	-1.0	-1.0
chr10	5699108	5699447	ENSG00000108021.19|FAM208B|SAFB2|SAFB2	989	+	6.461397	1.9705071	-1.0	-1.0
chr10	5694413	5694558	ENSG00000108021.19|FAM208B|SAFB2|SAFB2	916	+	5.8374095	1.076857	-1.0	-1.0
chr10	5694108	5694298	ENSG00000108021.19|FAM208B|SAFB2|SAFB2	938	+	3.9683905	1.2081518	-1.0	-1.0
chr10	5747218	5747358	ENSG00000108021.19|FAM208B|SAFB2|SAFB2	910	+	5.780376	1.0445725	-1.0	-1.0
chr10	5748718	5748918	ENSG00000108021.19|FAM208B|SAFB2|SAFB2	957	+	6.3113313	1.3703514	-1.0	-1.0
chr10	5783106	5783231	ENSG00000057608.16|GDI2|SAFB2|SAFB2	904	-	5.821501	1.0164691	-1.0	-1.0
chr10	5784291	5784546	ENSG00000057608.16|GDI2|SAFB2|SAFB2	953	-	6.184282	1.3283464	-1.0	-1.0
chr10	5783631	5783781	ENSG00000057608.16|GDI2|SAFB2|SAFB2	933	-	5.9921303	1.1735046	-1.0	-1.0
chr10	5784111	5784281	ENSG00000057608.16|GDI2|SAFB2|SAFB2	921	-	5.634866	1.1028394	-1.0	-1.0
chr10	5968703	5968775	ENSG00000134470.20|IL15RA|SAFB2|SAFB2	941	-	6.1072564	1.2277105	-1.0	-1.0
chr10	6176081	6176456	ENSG00000170525.19|PFKFB3|SAFB2|SAFB2	973	+	4.7863884	1.5717942	-1.0	-1.0
chr10	6170726	6170866	ENSG00000170525.19|PFKFB3|SAFB2|SAFB2	913	+	4.903173	1.0611058	-1.0	-1.0
chr10	6178371	6178476	ENSG00000170525.19|PFKFB3|SAFB2|SAFB2	904	+	5.747191	1.0156034	-1.0	-1.0
chr10	6248787	6248902	ENSG00000170525.19|PFKFB3|SAFB2|SAFB2	906	+	5.7806754	1.0253239	-1.0	-1.0
chr10	6179506	6179631	ENSG00000170525.19|PFKFB3|SAFB2|SAFB2	906	+	5.740935	1.0258813	-1.0	-1.0
chr10	6175831	6175991	ENSG00000170525.19|PFKFB3|SAFB2|SAFB2	910	+	5.1660466	1.0436652	-1.0	-1.0
chr10	6179156	6179326	ENSG00000170525.19|PFKFB3|SAFB2|SAFB2	934	+	6.010393	1.1776397	-1.0	-1.0
chr10	6175606	6175716	ENSG00000170525.19|PFKFB3|SAFB2|SAFB2	908	+	5.767835	1.034953	-1.0	-1.0
chr10	6175421	6175536	ENSG00000170525.19|PFKFB3|SAFB2|SAFB2	926	+	5.5627837	1.1300548	-1.0	-1.0
chr10	7221802	7221992	ENSG00000198879.11|SFMBT2|SAFB2|SAFB2	930	-	5.982417	1.1569908	-1.0	-1.0
chr10	7350953	7351053	ENSG00000198879.11|SFMBT2|SAFB2|SAFB2	939	-	4.3217564	1.2122785	-1.0	-1.0
chr10	7337559	7337674	ENSG00000198879.11|SFMBT2|SAFB2|SAFB2	913	-	5.90077	1.0625968	-1.0	-1.0
chr10	7349158	7349308	ENSG00000198879.11|SFMBT2|SAFB2|SAFB2	920	-	5.8870482	1.0960127	-1.0	-1.0
chr10	7225092	7225232	ENSG00000198879.11|SFMBT2|SAFB2|SAFB2	915	-	5.8248963	1.0700002	-1.0	-1.0
chr10	7224437	7224542	ENSG00000198879.11|SFMBT2|SAFB2|SAFB2	939	-	6.104394	1.211513	-1.0	-1.0
chr10	7337989	7338099	ENSG00000198879.11|SFMBT2|SAFB2|SAFB2	934	-	6.00438	1.1810095	-1.0	-1.0
chr10	7338154	7338324	ENSG00000198879.11|SFMBT2|SAFB2|SAFB2	920	-	5.9284225	1.0996233	-1.0	-1.0
chr10	7350353	7350668	ENSG00000198879.11|SFMBT2|SAFB2|SAFB2	965	-	4.7489014	1.462055	-1.0	-1.0
chr10	7349723	7350248	ENSG00000198879.11|SFMBT2|SAFB2|SAFB2	927	-	4.513539	1.136192	-1.0	-1.0
chr10	7338779	7338879	ENSG00000198879.11|SFMBT2|SAFB2|SAFB2	902	-	3.282711	1.0071981	-1.0	-1.0
chr10	7348918	7349153	ENSG00000198879.11|SFMBT2|SAFB2|SAFB2	968	-	5.7483153	1.5014299	-1.0	-1.0
chr10	7348333	7348703	ENSG00000198879.11|SFMBT2|SAFB2|SAFB2	913	-	5.8191404	1.0607668	-1.0	-1.0
chr10	7223307	7223462	ENSG00000198879.11|SFMBT2|SAFB2|SAFB2	904	-	5.732563	1.0166299	-1.0	-1.0
chr10	11865930	11866175	ENSG00000225778.5|PROSER2-AS1|SAFB2|SAFB2	969	-	6.437483	1.513759	-1.0	-1.0
chr10	11865080	11865180	ENSG00000225778.5|PROSER2-AS1|SAFB2|SAFB2	908	-	5.7578588	1.0352229	-1.0	-1.0
chr10	11864355	11864535	ENSG00000225778.5|PROSER2-AS1|SAFB2|SAFB2	910	-	5.777701	1.0454015	-1.0	-1.0
chr10	11863880	11864020	ENSG00000225778.5|PROSER2-AS1|SAFB2|SAFB2	916	-	5.844799	1.0774199	-1.0	-1.0
chr10	11864050	11864220	ENSG00000225778.5|PROSER2-AS1|SAFB2|SAFB2	941	-	5.602822	1.2304633	-1.0	-1.0
chr10	11863610	11863750	ENSG00000225778.5|PROSER2-AS1|SAFB2|SAFB2	921	-	5.8994217	1.1045289	-1.0	-1.0
chr10	11975254	11975364	ENSG00000151461.19|UPF2|SAFB2|SAFB2	941	-	6.1176953	1.2292135	-1.0	-1.0
chr10	11977974	11978094	ENSG00000151461.19|UPF2|SAFB2|SAFB2	906	-	5.7683287	1.0288943	-1.0	-1.0
chr10	15851443	15851548	ENSG00000148481.13|MINDY3|SAFB2|SAFB2	900	-	5.6997643	1.0019023	-1.0	-1.0
chr10	17430840	17431035	ENSG00000148488.15|ST8SIA6|SAFB2|SAFB2	939	-	6.091836	1.2144026	-1.0	-1.0
chr10	17441590	17441705	ENSG00000148488.15|ST8SIA6|SAFB2|SAFB2	921	-	4.1126842	1.1010587	-1.0	-1.0
chr10	17429175	17429365	ENSG00000148488.15|ST8SIA6|SAFB2|SAFB2	964	-	6.382683	1.4490347	-1.0	-1.0
chr10	17437530	17437630	ENSG00000148488.15|ST8SIA6|SAFB2|SAFB2	908	-	5.768415	1.0352229	-1.0	-1.0
chr10	17429415	17429590	ENSG00000148488.15|ST8SIA6|SAFB2|SAFB2	932	-	3.6367855	1.1656976	-1.0	-1.0
chr10	17577661	17577966	ENSG00000236582.1|PRPF38AP2|SAFB2|SAFB2	983	+	6.678354	1.7579576	-1.0	-1.0
chr10	17577361	17577496	ENSG00000236582.1|PRPF38AP2|SAFB2|SAFB2	926	+	5.951968	1.1315688	-1.0	-1.0
chr10	17578051	17578212	ENSG00000236582.1|PRPF38AP2|SAFB2|SAFB2	955	+	6.2286544	1.3502575	-1.0	-1.0
chr10	18519490	18519595	ENSG00000240291.1|AL450384.2|SAFB2|SAFB2	909	-	5.816959	1.0414491	-1.0	-1.0
chr10	18519245	18519370	ENSG00000240291.1|AL450384.2|SAFB2|SAFB2	905	-	5.7384205	1.0212104	-1.0	-1.0
chr10	18520465	18520655	ENSG00000240291.1|AL450384.2|SAFB2|SAFB2	913	-	5.8230762	1.0628078	-1.0	-1.0
chr10	18550002	18550162	ENSG00000241058.3|NSUN6|SAFB2|SAFB2	916	-	5.041762	1.0779443	-1.0	-1.0
chr10	21879916	21880066	ENSG00000136770.10|DNAJC1|SAFB2|SAFB2	910	-	5.791561	1.0464236	-1.0	-1.0
chr10	21798114	21798374	ENSG00000136770.10|DNAJC1|SAFB2|SAFB2	922	-	3.942597	1.1060226	-1.0	-1.0
chr10	21963956	21964056	ENSG00000136770.10|DNAJC1|SAFB2|SAFB2	902	-	5.707087	1.0071981	-1.0	-1.0
chr10	21798484	21798754	ENSG00000136770.10|DNAJC1|SAFB2|SAFB2	972	-	6.4781203	1.5570519	-1.0	-1.0
chr10	21800059	21800179	ENSG00000136770.10|DNAJC1|SAFB2|SAFB2	924	-	5.91077	1.1199188	-1.0	-1.0
chr10	21827164	21827509	ENSG00000136770.10|DNAJC1|SAFB2|SAFB2	946	-	6.1029634	1.2707982	-1.0	-1.0
chr10	21827614	21827739	ENSG00000136770.10|DNAJC1|SAFB2|SAFB2	924	-	5.913566	1.1199286	-1.0	-1.0
chr10	21797599	21797704	ENSG00000136770.10|DNAJC1|SAFB2|SAFB2	908	-	5.755168	1.0343666	-1.0	-1.0
chr10	21964496	21964611	ENSG00000136770.10|DNAJC1|SAFB2|SAFB2	904	-	5.738021	1.0189879	-1.0	-1.0
chr10	21770079	21770259	ENSG00000136770.10|DNAJC1|SAFB2|SAFB2	936	-	6.024672	1.1957754	-1.0	-1.0
chr10	21881326	21881426	ENSG00000136770.10|DNAJC1|SAFB2|SAFB2	901	-	5.8303156	1.0062238	-1.0	-1.0
chr10	21881476	21881591	ENSG00000136770.10|DNAJC1|SAFB2|SAFB2	922	-	5.879719	1.1060138	-1.0	-1.0
chr10	21965951	21966061	ENSG00000136770.10|DNAJC1|SAFB2|SAFB2	903	-	5.74538	1.0114007	-1.0	-1.0
chr10	21880791	21880986	ENSG00000136770.10|DNAJC1|SAFB2|SAFB2	958	-	6.2884364	1.3803821	-1.0	-1.0
chr10	21824599	21824699	ENSG00000136770.10|DNAJC1|SAFB2|SAFB2	900	-	3.901331	1.0008087	-1.0	-1.0
chr10	21797819	21797984	ENSG00000136770.10|DNAJC1|SAFB2|SAFB2	922	-	5.8848395	1.1087807	-1.0	-1.0
chr10	21964801	21964981	ENSG00000136770.10|DNAJC1|SAFB2|SAFB2	919	-	5.887515	1.0889513	-1.0	-1.0
chr10	21800354	21800454	ENSG00000136770.10|DNAJC1|SAFB2|SAFB2	918	-	5.8543277	1.0877811	-1.0	-1.0
chr10	21826424	21826524	ENSG00000136770.10|DNAJC1|SAFB2|SAFB2	904	-	5.747191	1.0156034	-1.0	-1.0
chr10	21825079	21825494	ENSG00000136770.10|DNAJC1|SAFB2|SAFB2	958	-	6.22468	1.3808887	-1.0	-1.0
chr10	22643077	22643177	ENSG00000150867.13|PIP4K2A|SAFB2|SAFB2	908	-	5.761379	1.0352229	-1.0	-1.0
chr10	22708505	22708605	ENSG00000150867.13|PIP4K2A|SAFB2|SAFB2	908	-	5.764895	1.0352229	-1.0	-1.0
chr10	22710210	22710310	ENSG00000150867.13|PIP4K2A|SAFB2|SAFB2	902	-	5.710731	1.0071981	-1.0	-1.0
chr10	22662200	22662365	ENSG00000150867.13|PIP4K2A|SAFB2|SAFB2	917	-	5.8436556	1.0793062	-1.0	-1.0
chr10	22683690	22683885	ENSG00000150867.13|PIP4K2A|SAFB2|SAFB2	920	-	3.4643502	1.095017	-1.0	-1.0
chr10	22676070	22676215	ENSG00000150867.13|PIP4K2A|SAFB2|SAFB2	924	-	5.9043436	1.1169646	-1.0	-1.0
chr10	22675875	22675975	ENSG00000150867.13|PIP4K2A|SAFB2|SAFB2	901	-	5.7858677	1.0027891	-1.0	-1.0
chr10	25523234	25523384	ENSG00000151025.9|GPR158|SAFB2|SAFB2	913	+	5.826191	1.0593905	-1.0	-1.0
chr10	27513700	27513810	ENSG00000099246.16|RAB18|SAFB2|SAFB2	912	+	5.8159122	1.0565132	-1.0	-1.0
chr10	27513855	27513962	ENSG00000099246.16|RAB18|SAFB2|SAFB2	918	+	5.8526826	1.0861949	-1.0	-1.0
chr10	28559294	28559419	ENSG00000095787.21|WAC|SAFB2|SAFB2	922	+	5.8922443	1.1101446	-1.0	-1.0
chr10	28601836	28601956	ENSG00000095787.21|WAC|SAFB2|SAFB2	923	+	5.8985662	1.1142604	-1.0	-1.0
chr10	28599811	28599916	ENSG00000095787.21|WAC|SAFB2|SAFB2	963	+	6.3951144	1.4269555	-1.0	-1.0
chr10	28601011	28601141	ENSG00000095787.21|WAC|SAFB2|SAFB2	904	+	5.7247014	1.0167278	-1.0	-1.0
chr10	31846716	31846866	ENSG00000165322.17|ARHGAP12|SAFB2|SAFB2	907	-	5.340238	1.0313574	-1.0	-1.0
chr10	31850316	31850451	ENSG00000165322.17|ARHGAP12|SAFB2|SAFB2	919	-	5.86449	1.0904533	-1.0	-1.0
chr10	31848076	31848196	ENSG00000165322.17|ARHGAP12|SAFB2|SAFB2	915	-	5.8388286	1.0719795	-1.0	-1.0
chr10	31848411	31848516	ENSG00000165322.17|ARHGAP12|SAFB2|SAFB2	913	-	5.8238506	1.0603545	-1.0	-1.0
chr10	31846336	31846441	ENSG00000165322.17|ARHGAP12|SAFB2|SAFB2	940	-	6.0588284	1.2207015	-1.0	-1.0
chr10	31847786	31847901	ENSG00000165322.17|ARHGAP12|SAFB2|SAFB2	910	-	5.7759004	1.0442144	-1.0	-1.0
chr10	31849216	31849341	ENSG00000165322.17|ARHGAP12|SAFB2|SAFB2	907	-	5.7525945	1.0308604	-1.0	-1.0
chr10	31847071	31847231	ENSG00000165322.17|ARHGAP12|SAFB2|SAFB2	909	-	5.766873	1.0391958	-1.0	-1.0
chr10	31849651	31849886	ENSG00000165322.17|ARHGAP12|SAFB2|SAFB2	905	-	5.734686	1.0220947	-1.0	-1.0
chr10	35161825	35161935	ENSG00000095794.19|CREM|SAFB2|SAFB2	907	+	5.766	1.0297056	-1.0	-1.0
chr10	35158195	35158380	ENSG00000095794.19|CREM|SAFB2|SAFB2	911	+	5.801868	1.0483392	-1.0	-1.0
chr10	35159870	35159975	ENSG00000095794.19|CREM|SAFB2|SAFB2	926	+	5.9585013	1.128078	-1.0	-1.0
chr10	35159980	35160120	ENSG00000095794.19|CREM|SAFB2|SAFB2	915	+	4.016366	1.0685339	-1.0	-1.0
chr10	35403388	35403493	ENSG00000108100.17|CCNY|SAFB2|SAFB2	914	+	5.811865	1.0640713	-1.0	-1.0
chr10	35414748	35414853	ENSG00000108100.17|CCNY|SAFB2|SAFB2	902	+	5.707087	1.0071981	-1.0	-1.0
chr10	35448985	35449085	ENSG00000108100.17|CCNY|SAFB2|SAFB2	902	+	5.703435	1.0071981	-1.0	-1.0
chr10	35428283	35428398	ENSG00000108100.17|CCNY|SAFB2|SAFB2	915	+	5.836211	1.0717299	-1.0	-1.0
chr10	35414613	35414723	ENSG00000108100.17|CCNY|SAFB2|SAFB2	920	+	5.8806252	1.0974183	-1.0	-1.0
chr10	35410628	35410733	ENSG00000108100.17|CCNY|SAFB2|SAFB2	948	+	5.22579	1.2803407	-1.0	-1.0
chr10	35415043	35415218	ENSG00000108100.17|CCNY|SAFB2|SAFB2	925	+	4.090915	1.1264737	-1.0	-1.0
chr10	35449675	35449775	ENSG00000108100.17|CCNY|SAFB2|SAFB2	902	+	5.710731	1.0071981	-1.0	-1.0
chr10	35410838	35411018	ENSG00000108100.17|CCNY|SAFB2|SAFB2	947	+	6.1655173	1.2749687	-1.0	-1.0
chr10	35473683	35473803	ENSG00000108100.17|CCNY|SAFB2|SAFB2	905	+	5.7446866	1.0240129	-1.0	-1.0
chr10	38120359	38121059	ENSG00000075407.18|ZNF37A|SAFB2|SAFB2	978	+	4.8919425	1.6571394	-1.0	-1.0
chr10	38121799	38121984	ENSG00000075407.18|ZNF37A|SAFB2|SAFB2	926	+	4.76066	1.1328045	-1.0	-1.0
chr10	38122014	38122229	ENSG00000075407.18|ZNF37A|SAFB2|SAFB2	956	+	4.3085775	1.3541696	-1.0	-1.0
chr10	38119724	38119884	ENSG00000075407.18|ZNF37A|SAFB2|SAFB2	946	+	5.1125817	1.2702506	-1.0	-1.0
chr10	38121299	38121774	ENSG00000075407.18|ZNF37A|SAFB2|SAFB2	970	+	5.856352	1.5202247	-1.0	-1.0
chr10	38122254	38122534	ENSG00000075407.18|ZNF37A|SAFB2|SAFB2	930	+	5.0903115	1.1543226	-1.0	-1.0
chr10	38124304	38124439	ENSG00000075407.18|ZNF37A|SAFB2|SAFB2	924	+	5.920057	1.1186303	-1.0	-1.0
chr10	38122649	38123264	ENSG00000075407.18|ZNF37A|SAFB2|SAFB2	987	+	6.1155214	1.9017478	-1.0	-1.0
chr10	38117614	38119444	ENSG00000075407.18|ZNF37A|SAFB2|SAFB2	961	+	5.4695344	1.4083724	-1.0	-1.0
chr10	38119889	38120144	ENSG00000075407.18|ZNF37A|SAFB2|SAFB2	927	+	5.929708	1.1342918	-1.0	-1.0
chr10	38117163	38117333	ENSG00000075407.18|ZNF37A|SAFB2|SAFB2	922	+	4.5914245	1.1058638	-1.0	-1.0
chr10	38123984	38124084	ENSG00000075407.18|ZNF37A|SAFB2|SAFB2	904	+	5.747191	1.0156034	-1.0	-1.0
chr10	38116768	38116958	ENSG00000075407.18|ZNF37A|SAFB2|SAFB2	925	+	5.934153	1.1234483	-1.0	-1.0
chr10	38117389	38117609	ENSG00000075407.18|ZNF37A|SAFB2|SAFB2	922	+	5.8926864	1.1061558	-1.0	-1.0
chr10	38105912	38106187	ENSG00000075407.18|ZNF37A|SAFB2|SAFB2	930	+	5.5997944	1.1578445	-1.0	-1.0
chr10	38119725	38119885	ENSG00000283930.1|AL117339.5|SAFB2|SAFB2	945	+	5.111694	1.2592423	-1.0	-1.0
chr10	38119890	38120140	ENSG00000283930.1|AL117339.5|SAFB2|SAFB2	926	+	5.926324	1.1322123	-1.0	-1.0
chr10	38121800	38121975	ENSG00000283930.1|AL117339.5|SAFB2|SAFB2	931	+	4.974039	1.1614587	-1.0	-1.0
chr10	38125400	38125500	ENSG00000283930.1|AL117339.5|SAFB2|SAFB2	904	+	5.747191	1.0156034	-1.0	-1.0
chr10	38121300	38121775	ENSG00000283930.1|AL117339.5|SAFB2|SAFB2	969	+	5.817521	1.5118521	-1.0	-1.0
chr10	38117615	38119445	ENSG00000283930.1|AL117339.5|SAFB2|SAFB2	961	+	5.4703517	1.4087191	-1.0	-1.0
chr10	38122650	38123260	ENSG00000283930.1|AL117339.5|SAFB2|SAFB2	988	+	6.1179876	1.9108552	-1.0	-1.0
chr10	38116765	38116960	ENSG00000283930.1|AL117339.5|SAFB2|SAFB2	923	+	5.9196296	1.1141692	-1.0	-1.0
chr10	38122015	38122225	ENSG00000283930.1|AL117339.5|SAFB2|SAFB2	956	+	4.2752686	1.3536209	-1.0	-1.0
chr10	38117385	38117610	ENSG00000283930.1|AL117339.5|SAFB2|SAFB2	922	+	5.8950624	1.1086608	-1.0	-1.0
chr10	38123985	38124085	ENSG00000283930.1|AL117339.5|SAFB2|SAFB2	908	+	5.79656	1.0363306	-1.0	-1.0
chr10	38124305	38124440	ENSG00000283930.1|AL117339.5|SAFB2|SAFB2	921	+	5.897426	1.1045169	-1.0	-1.0
chr10	38117160	38117330	ENSG00000283930.1|AL117339.5|SAFB2|SAFB2	919	+	4.4445376	1.0941458	-1.0	-1.0
chr10	38122255	38122535	ENSG00000283930.1|AL117339.5|SAFB2|SAFB2	932	+	5.150929	1.1656924	-1.0	-1.0
chr10	38105912	38106187	ENSG00000283930.1|AL117339.5|SAFB2|SAFB2	930	+	5.5997944	1.1578542	-1.0	-1.0
chr10	38120360	38121060	ENSG00000283930.1|AL117339.5|SAFB2|SAFB2	978	+	4.8154197	1.6481363	-1.0	-1.0
chr10	42338105	42338205	ENSG00000215146.4|BX322639.1|SAFB2|SAFB2	900	-	5.6997643	1.0019023	-1.0	-1.0
chr10	42335270	42335370	ENSG00000215146.4|BX322639.1|SAFB2|SAFB2	902	-	5.743569	1.0071981	-1.0	-1.0
chr10	42335735	42335880	ENSG00000215146.4|BX322639.1|SAFB2|SAFB2	943	-	6.1011724	1.2464856	-1.0	-1.0
chr10	42336250	42336935	ENSG00000215146.4|BX322639.1|SAFB2|SAFB2	965	-	5.327595	1.4518881	-1.0	-1.0
chr10	42337155	42337520	ENSG00000215146.4|BX322639.1|SAFB2|SAFB2	970	-	4.965786	1.5283383	-1.0	-1.0
chr10	42337620	42337735	ENSG00000215146.4|BX322639.1|SAFB2|SAFB2	917	-	4.06057	1.0830604	-1.0	-1.0
chr10	42335880	42336145	ENSG00000215146.4|BX322639.1|SAFB2|SAFB2	946	-	5.8482995	1.2684432	-1.0	-1.0
chr10	42337820	42338010	ENSG00000215146.4|BX322639.1|SAFB2|SAFB2	943	-	6.1543384	1.2460313	-1.0	-1.0
chr10	42538190	42538300	ENSG00000234420.7|ZNF37BP|SAFB2|SAFB2	905	-	5.737363	1.023623	-1.0	-1.0
chr10	42539970	42540080	ENSG00000234420.7|ZNF37BP|SAFB2|SAFB2	928	-	5.942827	1.1401844	-1.0	-1.0
chr10	42540085	42540250	ENSG00000234420.7|ZNF37BP|SAFB2|SAFB2	914	-	5.841372	1.0642748	-1.0	-1.0
chr10	42517229	42517454	ENSG00000234420.7|ZNF37BP|SAFB2|SAFB2	952	-	4.186975	1.3144758	-1.0	-1.0
chr10	42516149	42516284	ENSG00000234420.7|ZNF37BP|SAFB2|SAFB2	928	-	5.9695415	1.1449289	-1.0	-1.0
chr10	42516354	42516789	ENSG00000234420.7|ZNF37BP|SAFB2|SAFB2	956	-	5.4071984	1.3585187	-1.0	-1.0
chr10	42519814	42520129	ENSG00000234420.7|ZNF37BP|SAFB2|SAFB2	925	-	5.927293	1.1234521	-1.0	-1.0
chr10	42533805	42534020	ENSG00000234420.7|ZNF37BP|SAFB2|SAFB2	982	-	6.674186	1.741567	-1.0	-1.0
chr10	42520489	42521079	ENSG00000234420.7|ZNF37BP|SAFB2|SAFB2	938	-	5.633956	1.2080419	-1.0	-1.0
chr10	42537520	42537665	ENSG00000234420.7|ZNF37BP|SAFB2|SAFB2	936	-	6.0190535	1.1912916	-1.0	-1.0
chr10	42515409	42515509	ENSG00000234420.7|ZNF37BP|SAFB2|SAFB2	902	-	5.7143745	1.0071981	-1.0	-1.0
chr10	42515014	42515254	ENSG00000234420.7|ZNF37BP|SAFB2|SAFB2	972	-	5.61153	1.5524143	-1.0	-1.0
chr10	42520179	42520279	ENSG00000234420.7|ZNF37BP|SAFB2|SAFB2	900	-	5.7216983	1.0019023	-1.0	-1.0
chr10	42513799	42513974	ENSG00000234420.7|ZNF37BP|SAFB2|SAFB2	944	-	6.1133614	1.2488965	-1.0	-1.0
chr10	42532155	42532515	ENSG00000234420.7|ZNF37BP|SAFB2|SAFB2	935	-	4.8123	1.1872051	-1.0	-1.0
chr10	42518404	42518539	ENSG00000234420.7|ZNF37BP|SAFB2|SAFB2	914	-	5.812598	1.0647248	-1.0	-1.0
chr10	42519269	42519779	ENSG00000234420.7|ZNF37BP|SAFB2|SAFB2	944	-	5.2734547	1.2523668	-1.0	-1.0
chr10	42589331	42589526	ENSG00000196693.14|ZNF33B|SAFB2|SAFB2	927	-	5.9264417	1.136749	-1.0	-1.0
chr10	43393026	43393136	ENSG00000169813.16|HNRNPF|SAFB2|SAFB2	930	-	5.9754395	1.157785	-1.0	-1.0
chr10	43408209	43408329	ENSG00000169813.16|HNRNPF|SAFB2|SAFB2	910	-	5.7831078	1.0455565	-1.0	-1.0
chr10	45419828	45419928	ENSG00000012779.10|ALOX5|SAFB2|SAFB2	902	+	5.703435	1.0071981	-1.0	-1.0
chr10	45872378	45872568	ENSG00000239883.8|PARGP1|SAFB2|SAFB2	951	-	6.1851473	1.3082207	-1.0	-1.0
chr10	45871483	45871738	ENSG00000239883.8|PARGP1|SAFB2|SAFB2	913	-	5.813391	1.061945	-1.0	-1.0
chr10	45920501	45920621	ENSG00000239883.8|PARGP1|SAFB2|SAFB2	908	-	5.768026	1.0348792	-1.0	-1.0
chr10	45925761	45925911	ENSG00000239883.8|PARGP1|SAFB2|SAFB2	901	-	5.709966	1.0064585	-1.0	-1.0
chr10	45964444	45964584	ENSG00000239883.8|PARGP1|SAFB2|SAFB2	930	-	5.9559283	1.1528732	-1.0	-1.0
chr10	45871253	45871428	ENSG00000239883.8|PARGP1|SAFB2|SAFB2	935	-	6.0097237	1.1873181	-1.0	-1.0
chr10	45870208	45870308	ENSG00000239883.8|PARGP1|SAFB2|SAFB2	933	-	5.9939284	1.176521	-1.0	-1.0
chr10	45870728	45870918	ENSG00000239883.8|PARGP1|SAFB2|SAFB2	926	-	4.485402	1.1307995	-1.0	-1.0
chr10	45872613	45872763	ENSG00000239883.8|PARGP1|SAFB2|SAFB2	955	-	5.9082313	1.342381	-1.0	-1.0
chr10	46809685	46809865	ENSG00000204177.10|BMS1P1|SAFB2|SAFB2	925	+	5.913834	1.1239197	-1.0	-1.0
chr10	48350595	48350735	ENSG00000107643.15|MAPK8|SAFB2|SAFB2	924	+	4.4875193	1.121616	-1.0	-1.0
chr10	48377655	48378175	ENSG00000107643.15|MAPK8|SAFB2|SAFB2	980	+	6.0052614	1.6959796	-1.0	-1.0
chr10	48350985	48351175	ENSG00000107643.15|MAPK8|SAFB2|SAFB2	928	+	3.4238682	1.1430609	-1.0	-1.0
chr10	48349045	48349270	ENSG00000107643.15|MAPK8|SAFB2|SAFB2	982	+	6.672413	1.7565328	-1.0	-1.0
chr10	48373660	48373840	ENSG00000107643.15|MAPK8|SAFB2|SAFB2	937	+	6.0349536	1.2038672	-1.0	-1.0
chr10	48368590	48368825	ENSG00000107643.15|MAPK8|SAFB2|SAFB2	931	+	5.980138	1.1626451	-1.0	-1.0
chr10	48336580	48339300	ENSG00000107643.15|MAPK8|SAFB2|SAFB2	968	+	5.1123714	1.4920368	-1.0	-1.0
chr10	48339350	48339950	ENSG00000107643.15|MAPK8|SAFB2|SAFB2	978	+	5.980713	1.6673347	-1.0	-1.0
chr10	48371435	48371805	ENSG00000107643.15|MAPK8|SAFB2|SAFB2	949	+	5.4278793	1.2909782	-1.0	-1.0
chr10	48378180	48378360	ENSG00000107643.15|MAPK8|SAFB2|SAFB2	941	+	5.725226	1.22618	-1.0	-1.0
chr10	48340515	48340930	ENSG00000107643.15|MAPK8|SAFB2|SAFB2	965	+	5.0943136	1.4591324	-1.0	-1.0
chr10	48344415	48344520	ENSG00000107643.15|MAPK8|SAFB2|SAFB2	931	+	5.9785175	1.163902	-1.0	-1.0
chr10	48335360	48335545	ENSG00000107643.15|MAPK8|SAFB2|SAFB2	937	+	5.907448	1.2030454	-1.0	-1.0
chr10	48375535	48375690	ENSG00000107643.15|MAPK8|SAFB2|SAFB2	912	+	5.799528	1.0535595	-1.0	-1.0
chr10	48335805	48336075	ENSG00000107643.15|MAPK8|SAFB2|SAFB2	937	+	4.366477	1.1988251	-1.0	-1.0
chr10	48373925	48374035	ENSG00000107643.15|MAPK8|SAFB2|SAFB2	902	+	5.7083015	1.0071981	-1.0	-1.0
chr10	48336255	48336500	ENSG00000107643.15|MAPK8|SAFB2|SAFB2	984	+	6.10137	1.7987775	-1.0	-1.0
chr10	48354085	48354945	ENSG00000107643.15|MAPK8|SAFB2|SAFB2	972	+	5.273495	1.5460956	-1.0	-1.0
chr10	48356130	48356485	ENSG00000107643.15|MAPK8|SAFB2|SAFB2	937	+	6.0404654	1.2008476	-1.0	-1.0
chr10	48359655	48359755	ENSG00000107643.15|MAPK8|SAFB2|SAFB2	902	+	5.7143745	1.0071981	-1.0	-1.0
chr10	48369795	48369905	ENSG00000107643.15|MAPK8|SAFB2|SAFB2	915	+	5.833939	1.0716691	-1.0	-1.0
chr10	48370550	48370655	ENSG00000107643.15|MAPK8|SAFB2|SAFB2	929	+	5.9632993	1.1461588	-1.0	-1.0
chr10	48370885	48371140	ENSG00000107643.15|MAPK8|SAFB2|SAFB2	917	+	4.9364147	1.0794178	-1.0	-1.0
chr10	48341235	48341385	ENSG00000107643.15|MAPK8|SAFB2|SAFB2	924	+	5.905329	1.1206962	-1.0	-1.0
chr10	48355620	48356105	ENSG00000107643.15|MAPK8|SAFB2|SAFB2	947	+	4.744986	1.2759405	-1.0	-1.0
chr10	48371160	48371325	ENSG00000107643.15|MAPK8|SAFB2|SAFB2	962	+	5.6695457	1.4168634	-1.0	-1.0
chr10	48339955	48340445	ENSG00000107643.15|MAPK8|SAFB2|SAFB2	969	+	4.87421	1.502792	-1.0	-1.0
chr10	48372005	48372295	ENSG00000107643.15|MAPK8|SAFB2|SAFB2	954	+	6.2253456	1.3415288	-1.0	-1.0
chr10	48336095	48336240	ENSG00000107643.15|MAPK8|SAFB2|SAFB2	926	+	3.9588661	1.1286166	-1.0	-1.0
chr10	48369180	48369385	ENSG00000107643.15|MAPK8|SAFB2|SAFB2	945	+	5.8138876	1.2568401	-1.0	-1.0
chr10	48349700	48349805	ENSG00000107643.15|MAPK8|SAFB2|SAFB2	913	+	5.8222713	1.05965	-1.0	-1.0
chr10	48351190	48351410	ENSG00000107643.15|MAPK8|SAFB2|SAFB2	985	+	5.0819445	1.8347509	-1.0	-1.0
chr10	48377490	48377650	ENSG00000107643.15|MAPK8|SAFB2|SAFB2	921	+	4.193495	1.1033492	-1.0	-1.0
chr10	48358300	48358490	ENSG00000107643.15|MAPK8|SAFB2|SAFB2	904	+	5.743439	1.0194116	-1.0	-1.0
chr10	48351425	48352320	ENSG00000107643.15|MAPK8|SAFB2|SAFB2	977	+	5.726917	1.633205	-1.0	-1.0
chr10	48369675	48369775	ENSG00000107643.15|MAPK8|SAFB2|SAFB2	928	+	5.9447336	1.1404395	-1.0	-1.0
chr10	48342510	48342615	ENSG00000107643.15|MAPK8|SAFB2|SAFB2	904	+	5.7288113	1.0185626	-1.0	-1.0
chr10	48345570	48345850	ENSG00000107643.15|MAPK8|SAFB2|SAFB2	914	+	5.8126163	1.0656413	-1.0	-1.0
chr10	48343705	48343805	ENSG00000107643.15|MAPK8|SAFB2|SAFB2	900	+	5.6997643	1.0019023	-1.0	-1.0
chr10	48369945	48370155	ENSG00000107643.15|MAPK8|SAFB2|SAFB2	940	+	6.0452995	1.2184806	-1.0	-1.0
chr10	48368045	48368205	ENSG00000107643.15|MAPK8|SAFB2|SAFB2	920	+	5.863694	1.0987058	-1.0	-1.0
chr10	48341940	48342050	ENSG00000107643.15|MAPK8|SAFB2|SAFB2	912	+	3.6626883	1.0553228	-1.0	-1.0
chr10	48335685	48335800	ENSG00000107643.15|MAPK8|SAFB2|SAFB2	949	+	6.154039	1.2885139	-1.0	-1.0
chr10	48352320	48354065	ENSG00000107643.15|MAPK8|SAFB2|SAFB2	985	+	5.73493	1.836681	-1.0	-1.0
chr10	48396090	48396190	ENSG00000107643.15|MAPK8|SAFB2|SAFB2	908	+	5.768415	1.0352229	-1.0	-1.0
chr10	48367745	48367910	ENSG00000107643.15|MAPK8|SAFB2|SAFB2	937	+	6.0239625	1.2008156	-1.0	-1.0
chr10	48373315	48373510	ENSG00000107643.15|MAPK8|SAFB2|SAFB2	958	+	6.3533792	1.3817891	-1.0	-1.0
chr10	48377095	48377290	ENSG00000107643.15|MAPK8|SAFB2|SAFB2	962	+	6.306893	1.4150856	-1.0	-1.0
chr10	48342900	48343090	ENSG00000107643.15|MAPK8|SAFB2|SAFB2	962	+	5.9091005	1.4256562	-1.0	-1.0
chr10	48372735	48372960	ENSG00000107643.15|MAPK8|SAFB2|SAFB2	975	+	6.517585	1.5969076	-1.0	-1.0
chr10	48350025	48350215	ENSG00000107643.15|MAPK8|SAFB2|SAFB2	943	+	6.099918	1.2441003	-1.0	-1.0
chr10	48489374	48489569	ENSG00000128805.14|ARHGAP22|SAFB2|SAFB2	903	-	5.749595	1.0150747	-1.0	-1.0
chr10	48485714	48485814	ENSG00000128805.14|ARHGAP22|SAFB2|SAFB2	903	-	5.779078	1.0154338	-1.0	-1.0
chr10	48488089	48488254	ENSG00000128805.14|ARHGAP22|SAFB2|SAFB2	933	-	5.563545	1.1735855	-1.0	-1.0
chr10	48483029	48483144	ENSG00000128805.14|ARHGAP22|SAFB2|SAFB2	906	-	5.745585	1.0280854	-1.0	-1.0
chr10	48488679	48488964	ENSG00000128805.14|ARHGAP22|SAFB2|SAFB2	950	-	5.743281	1.297371	-1.0	-1.0
chr10	48481539	48481714	ENSG00000128805.14|ARHGAP22|SAFB2|SAFB2	928	-	5.93355	1.1404207	-1.0	-1.0
chr10	48475306	48475406	ENSG00000128805.14|ARHGAP22|SAFB2|SAFB2	907	-	5.7719474	1.0317824	-1.0	-1.0
chr10	48481739	48481844	ENSG00000128805.14|ARHGAP22|SAFB2|SAFB2	902	-	5.7143745	1.0071981	-1.0	-1.0
chr10	48482034	48482204	ENSG00000128805.14|ARHGAP22|SAFB2|SAFB2	919	-	5.8725386	1.0926315	-1.0	-1.0
chr10	48483754	48483854	ENSG00000128805.14|ARHGAP22|SAFB2|SAFB2	903	-	5.779078	1.015407	-1.0	-1.0
chr10	48484049	48484204	ENSG00000128805.14|ARHGAP22|SAFB2|SAFB2	936	-	6.0637927	1.1940523	-1.0	-1.0
chr10	48487079	48487184	ENSG00000128805.14|ARHGAP22|SAFB2|SAFB2	902	-	5.716201	1.0071981	-1.0	-1.0
chr10	48484279	48484379	ENSG00000128805.14|ARHGAP22|SAFB2|SAFB2	902	-	5.7826915	1.0071981	-1.0	-1.0
chr10	48485059	48485274	ENSG00000128805.14|ARHGAP22|SAFB2|SAFB2	928	-	5.9335275	1.1415975	-1.0	-1.0
chr10	48488354	48488539	ENSG00000128805.14|ARHGAP22|SAFB2|SAFB2	936	-	6.028574	1.1935769	-1.0	-1.0
chr10	49155614	49155754	ENSG00000204161.13|C10orf128|SAFB2|SAFB2	934	-	6.0535088	1.1796759	-1.0	-1.0
chr10	49155249	49155359	ENSG00000204161.13|C10orf128|SAFB2|SAFB2	904	-	5.747191	1.0156034	-1.0	-1.0
chr10	49311549	49311789	ENSG00000177354.11|C10orf71|SAFB2|SAFB2	925	+	5.95684	1.1249009	-1.0	-1.0
chr10	49317802	49317972	ENSG00000177354.11|C10orf71|SAFB2|SAFB2	930	+	6.0076785	1.1520517	-1.0	-1.0
chr10	49309594	49309764	ENSG00000177354.11|C10orf71|SAFB2|SAFB2	916	+	5.853451	1.0735031	-1.0	-1.0
chr10	49966110	49966555	ENSG00000204152.10|TIMM23B|SAFB2|SAFB2	961	+	3.6908927	1.4142531	-1.0	-1.0
chr10	49962625	49962805	ENSG00000204152.10|TIMM23B|SAFB2|SAFB2	929	+	5.945644	1.1494908	-1.0	-1.0
chr10	49964010	49964360	ENSG00000204152.10|TIMM23B|SAFB2|SAFB2	994	+	5.793345	2.2362847	-1.0	-1.0
chr10	49967295	49967420	ENSG00000204152.10|TIMM23B|SAFB2|SAFB2	922	+	5.884951	1.1064517	-1.0	-1.0
chr10	49965045	49965210	ENSG00000204152.10|TIMM23B|SAFB2|SAFB2	931	+	5.9721546	1.1638705	-1.0	-1.0
chr10	49969015	49969115	ENSG00000204152.10|TIMM23B|SAFB2|SAFB2	913	+	3.9977133	1.0614367	-1.0	-1.0
chr10	49962120	49962220	ENSG00000204152.10|TIMM23B|SAFB2|SAFB2	918	+	4.032779	1.0874493	-1.0	-1.0
chr10	49965220	49965640	ENSG00000204152.10|TIMM23B|SAFB2|SAFB2	991	+	5.76172	2.0280967	-1.0	-1.0
chr10	49965645	49966095	ENSG00000204152.10|TIMM23B|SAFB2|SAFB2	951	+	3.5991728	1.3054457	-1.0	-1.0
chr10	49967575	49967675	ENSG00000204152.10|TIMM23B|SAFB2|SAFB2	902	+	5.7143745	1.0071981	-1.0	-1.0
chr10	49963260	49963765	ENSG00000204152.10|TIMM23B|SAFB2|SAFB2	995	+	5.304363	2.2618988	-1.0	-1.0
chr10	49963815	49964010	ENSG00000204152.10|TIMM23B|SAFB2|SAFB2	948	+	6.1354613	1.2835444	-1.0	-1.0
chr10	49968465	49968570	ENSG00000204152.10|TIMM23B|SAFB2|SAFB2	900	+	3.901331	1.0007772	-1.0	-1.0
chr10	49966620	49966810	ENSG00000204152.10|TIMM23B|SAFB2|SAFB2	952	+	6.214894	1.3190287	-1.0	-1.0
chr10	49964395	49965030	ENSG00000204152.10|TIMM23B|SAFB2|SAFB2	983	+	4.5174785	1.7788042	-1.0	-1.0
chr10	49977817	49977992	ENSG00000178440.5|LINC00843|SAFB2|SAFB2	917	+	5.61952	1.0805192	-1.0	-1.0
chr10	49977622	49977782	ENSG00000178440.5|LINC00843|SAFB2|SAFB2	914	+	4.5813236	1.0666431	-1.0	-1.0
chr10	49982417	49982542	ENSG00000204149.10|AGAP6|SAFB2|SAFB2	924	+	5.9072556	1.1201115	-1.0	-1.0
chr10	50320140	50320245	ENSG00000198964.13|SGMS1|SAFB2|SAFB2	911	-	4.0127907	1.0506358	-1.0	-1.0
chr10	50377370	50377530	ENSG00000198964.13|SGMS1|SAFB2|SAFB2	926	-	5.249371	1.1325574	-1.0	-1.0
chr10	50611692	50611872	ENSG00000198964.13|SGMS1|SAFB2|SAFB2	959	-	5.508351	1.3876283	-1.0	-1.0
chr10	50403445	50403580	ENSG00000198964.13|SGMS1|SAFB2|SAFB2	906	-	5.73854	1.0247521	-1.0	-1.0
chr10	50374220	50374380	ENSG00000198964.13|SGMS1|SAFB2|SAFB2	936	-	6.0111346	1.1940278	-1.0	-1.0
chr10	50377900	50378060	ENSG00000198964.13|SGMS1|SAFB2|SAFB2	926	-	6.010336	1.1335073	-1.0	-1.0
chr10	50324650	50324760	ENSG00000198964.13|SGMS1|SAFB2|SAFB2	926	-	5.9643154	1.1289619	-1.0	-1.0
chr10	50376205	50376305	ENSG00000198964.13|SGMS1|SAFB2|SAFB2	932	-	5.9878907	1.1653306	-1.0	-1.0
chr10	50384720	50384820	ENSG00000198964.13|SGMS1|SAFB2|SAFB2	929	-	5.98176	1.1465212	-1.0	-1.0
chr10	50374590	50374745	ENSG00000198964.13|SGMS1|SAFB2|SAFB2	929	-	5.9479775	1.1488651	-1.0	-1.0
chr10	50377580	50377705	ENSG00000198964.13|SGMS1|SAFB2|SAFB2	932	-	6.020361	1.1692587	-1.0	-1.0
chr10	50412145	50412260	ENSG00000198964.13|SGMS1|SAFB2|SAFB2	904	-	5.7270455	1.0168688	-1.0	-1.0
chr10	50384875	50385005	ENSG00000198964.13|SGMS1|SAFB2|SAFB2	917	-	5.8452973	1.0834028	-1.0	-1.0
chr10	58251494	58251684	ENSG00000151151.5|IPMK|SAFB2|SAFB2	925	-	5.9068856	1.1268812	-1.0	-1.0
chr10	58212036	58212231	ENSG00000151151.5|IPMK|SAFB2|SAFB2	930	-	5.97039	1.1574782	-1.0	-1.0
chr10	58254274	58254374	ENSG00000151151.5|IPMK|SAFB2|SAFB2	906	-	5.7507734	1.0246831	-1.0	-1.0
chr10	58255519	58255654	ENSG00000151151.5|IPMK|SAFB2|SAFB2	917	-	5.846799	1.0825849	-1.0	-1.0
chr10	58209531	58209646	ENSG00000151151.5|IPMK|SAFB2|SAFB2	902	-	5.70982	1.0071981	-1.0	-1.0
chr10	58210881	58211066	ENSG00000151151.5|IPMK|SAFB2|SAFB2	914	-	5.815094	1.06566	-1.0	-1.0
chr10	58251344	58251454	ENSG00000151151.5|IPMK|SAFB2|SAFB2	916	-	5.854044	1.0776086	-1.0	-1.0
chr10	58253854	58253954	ENSG00000151151.5|IPMK|SAFB2|SAFB2	908	-	5.7578588	1.0352229	-1.0	-1.0
chr10	58255124	58255239	ENSG00000151151.5|IPMK|SAFB2|SAFB2	903	-	5.74538	1.0114007	-1.0	-1.0
chr10	58209946	58210046	ENSG00000151151.5|IPMK|SAFB2|SAFB2	907	-	5.754327	1.0318354	-1.0	-1.0
chr10	58210346	58210651	ENSG00000151151.5|IPMK|SAFB2|SAFB2	960	-	6.292787	1.4012154	-1.0	-1.0
chr10	58253644	58253809	ENSG00000151151.5|IPMK|SAFB2|SAFB2	908	-	5.762958	1.0369996	-1.0	-1.0
chr10	58249709	58249854	ENSG00000151151.5|IPMK|SAFB2|SAFB2	910	-	5.7802625	1.0467122	-1.0	-1.0
chr10	58254939	58255039	ENSG00000151151.5|IPMK|SAFB2|SAFB2	908	-	5.8374114	1.0352229	-1.0	-1.0
chr10	58254004	58254159	ENSG00000151151.5|IPMK|SAFB2|SAFB2	910	-	5.826201	1.0444324	-1.0	-1.0
chr10	58254694	58254864	ENSG00000151151.5|IPMK|SAFB2|SAFB2	928	-	5.935223	1.1397243	-1.0	-1.0
chr10	58249479	58249634	ENSG00000151151.5|IPMK|SAFB2|SAFB2	911	-	5.7997203	1.0519341	-1.0	-1.0
chr10	59843833	59844003	ENSG00000108091.10|CCDC6|SAFB2|SAFB2	930	-	5.9610887	1.152895	-1.0	-1.0
chr10	60071366	60071571	ENSG00000151150.21|ANK3|SAFB2|SAFB2	958	-	6.268318	1.3797966	-1.0	-1.0
chr10	60071031	60071166	ENSG00000151150.21|ANK3|SAFB2|SAFB2	906	-	5.743624	1.0257938	-1.0	-1.0
chr10	60072906	60073166	ENSG00000151150.21|ANK3|SAFB2|SAFB2	913	-	5.802403	1.0580876	-1.0	-1.0
chr10	60072176	60072341	ENSG00000151150.21|ANK3|SAFB2|SAFB2	910	-	5.7839284	1.0469632	-1.0	-1.0
chr10	60072466	60072606	ENSG00000151150.21|ANK3|SAFB2|SAFB2	906	-	5.773895	1.0253007	-1.0	-1.0
chr10	60069886	60070066	ENSG00000151150.21|ANK3|SAFB2|SAFB2	920	-	5.870024	1.0968899	-1.0	-1.0
chr10	63508806	63509811	ENSG00000171988.18|JMJD1C|SAFB2|SAFB2	982	-	6.128829	1.7420493	-1.0	-1.0
chr10	63214842	63215032	ENSG00000171988.18|JMJD1C|SAFB2|SAFB2	919	-	4.1053185	1.0937487	-1.0	-1.0
chr10	63207629	63207799	ENSG00000171988.18|JMJD1C|SAFB2|SAFB2	937	-	5.779872	1.1987329	-1.0	-1.0
chr10	63206809	63206974	ENSG00000171988.18|JMJD1C|SAFB2|SAFB2	944	-	4.215348	1.249216	-1.0	-1.0
chr10	63498801	63498931	ENSG00000171988.18|JMJD1C|SAFB2|SAFB2	934	-	4.1765847	1.1831292	-1.0	-1.0
chr10	63510371	63510476	ENSG00000171988.18|JMJD1C|SAFB2|SAFB2	908	-	5.7569942	1.0343666	-1.0	-1.0
chr10	63206609	63206749	ENSG00000171988.18|JMJD1C|SAFB2|SAFB2	903	-	3.3329031	1.0139495	-1.0	-1.0
chr10	63507921	63508061	ENSG00000171988.18|JMJD1C|SAFB2|SAFB2	908	-	4.540036	1.0352229	-1.0	-1.0
chr10	63511031	63511286	ENSG00000171988.18|JMJD1C|SAFB2|SAFB2	904	-	5.7588344	1.0192184	-1.0	-1.0
chr10	63258538	63258638	ENSG00000171988.18|JMJD1C|SAFB2|SAFB2	902	-	5.7826915	1.0071981	-1.0	-1.0
chr10	63320413	63320653	ENSG00000171988.18|JMJD1C|SAFB2|SAFB2	959	-	6.267877	1.3868984	-1.0	-1.0
chr10	63515436	63515561	ENSG00000171988.18|JMJD1C|SAFB2|SAFB2	903	-	5.7359676	1.0129079	-1.0	-1.0
chr10	63507026	63507331	ENSG00000171988.18|JMJD1C|SAFB2|SAFB2	957	-	6.0834975	1.3674254	-1.0	-1.0
chr10	63508121	63508766	ENSG00000171988.18|JMJD1C|SAFB2|SAFB2	974	-	5.1229124	1.5895115	-1.0	-1.0
chr10	63512816	63513061	ENSG00000171988.18|JMJD1C|SAFB2|SAFB2	957	-	4.1572275	1.3663844	-1.0	-1.0
chr10	63507551	63507881	ENSG00000171988.18|JMJD1C|SAFB2|SAFB2	949	-	4.247442	1.2902687	-1.0	-1.0
chr10	63321778	63321988	ENSG00000171988.18|JMJD1C|SAFB2|SAFB2	964	-	6.3493495	1.4437618	-1.0	-1.0
chr10	63511811	63512181	ENSG00000171988.18|JMJD1C|SAFB2|SAFB2	975	-	6.180041	1.6103997	-1.0	-1.0
chr10	63208684	63208799	ENSG00000171988.18|JMJD1C|SAFB2|SAFB2	909	-	5.777545	1.042339	-1.0	-1.0
chr10	63517031	63517136	ENSG00000171988.18|JMJD1C|SAFB2|SAFB2	913	-	5.804327	1.0598083	-1.0	-1.0
chr10	63171516	63171616	ENSG00000171988.18|JMJD1C|SAFB2|SAFB2	904	-	5.747191	1.0156034	-1.0	-1.0
chr10	63513276	63513376	ENSG00000171988.18|JMJD1C|SAFB2|SAFB2	913	-	5.817104	1.0627224	-1.0	-1.0
chr10	63321103	63321203	ENSG00000171988.18|JMJD1C|SAFB2|SAFB2	903	-	2.976991	1.0134068	-1.0	-1.0
chr10	63320163	63320263	ENSG00000171988.18|JMJD1C|SAFB2|SAFB2	919	-	5.8674936	1.0905066	-1.0	-1.0
chr10	63313263	63313363	ENSG00000171988.18|JMJD1C|SAFB2|SAFB2	905	-	5.833895	1.0218642	-1.0	-1.0
chr10	63312988	63313193	ENSG00000171988.18|JMJD1C|SAFB2|SAFB2	961	-	6.2932205	1.4088039	-1.0	-1.0
chr10	63515666	63515771	ENSG00000171988.18|JMJD1C|SAFB2|SAFB2	951	-	6.1834297	1.3086087	-1.0	-1.0
chr10	63207299	63207454	ENSG00000171988.18|JMJD1C|SAFB2|SAFB2	934	-	3.662203	1.1791195	-1.0	-1.0
chr10	63503936	63504076	ENSG00000171988.18|JMJD1C|SAFB2|SAFB2	928	-	5.9533243	1.142003	-1.0	-1.0
chr10	63512391	63512786	ENSG00000171988.18|JMJD1C|SAFB2|SAFB2	959	-	4.2032676	1.3893815	-1.0	-1.0
chr10	63510761	63510896	ENSG00000171988.18|JMJD1C|SAFB2|SAFB2	912	-	5.8079615	1.0574857	-1.0	-1.0
chr10	63318598	63318743	ENSG00000171988.18|JMJD1C|SAFB2|SAFB2	934	-	6.061564	1.1835519	-1.0	-1.0
chr10	63206457	63206594	ENSG00000171988.18|JMJD1C|SAFB2|SAFB2	932	-	6.0160613	1.1665798	-1.0	-1.0
chr10	63313498	63313708	ENSG00000171988.18|JMJD1C|SAFB2|SAFB2	955	-	6.2794247	1.3488714	-1.0	-1.0
chr10	63506581	63507021	ENSG00000171988.18|JMJD1C|SAFB2|SAFB2	933	-	4.123631	1.1752028	-1.0	-1.0
chr10	63207814	63207934	ENSG00000171988.18|JMJD1C|SAFB2|SAFB2	915	-	3.3276699	1.073081	-1.0	-1.0
chr10	63208519	63208644	ENSG00000171988.18|JMJD1C|SAFB2|SAFB2	929	-	5.967366	1.1510558	-1.0	-1.0
chr10	63400337	63400447	ENSG00000171988.18|JMJD1C|SAFB2|SAFB2	912	-	5.8284163	1.0576476	-1.0	-1.0
chr10	63507381	63507536	ENSG00000171988.18|JMJD1C|SAFB2|SAFB2	907	-	5.7653675	1.033794	-1.0	-1.0
chr10	68010313	68010433	ENSG00000148634.15|HERC4|SAFB2|SAFB2	936	-	6.0295076	1.1933341	-1.0	-1.0
chr10	68074273	68074448	ENSG00000148634.15|HERC4|SAFB2|SAFB2	925	-	5.916101	1.1241487	-1.0	-1.0
chr10	68004533	68004703	ENSG00000148634.15|HERC4|SAFB2|SAFB2	940	-	6.0654726	1.2213643	-1.0	-1.0
chr10	68011123	68011468	ENSG00000148634.15|HERC4|SAFB2|SAFB2	961	-	6.290184	1.4121804	-1.0	-1.0
chr10	68006993	68007098	ENSG00000148634.15|HERC4|SAFB2|SAFB2	906	-	5.7718754	1.025967	-1.0	-1.0
chr10	68012093	68012293	ENSG00000148634.15|HERC4|SAFB2|SAFB2	966	-	6.3847337	1.4631175	-1.0	-1.0
chr10	68005423	68005688	ENSG00000148634.15|HERC4|SAFB2|SAFB2	960	-	6.275021	1.3982875	-1.0	-1.0
chr10	68004818	68005193	ENSG00000148634.15|HERC4|SAFB2|SAFB2	934	-	5.839841	1.1816537	-1.0	-1.0
chr10	68006168	68006348	ENSG00000148634.15|HERC4|SAFB2|SAFB2	920	-	5.8731422	1.0985863	-1.0	-1.0
chr10	68006588	68006803	ENSG00000148634.15|HERC4|SAFB2|SAFB2	946	-	6.143516	1.269818	-1.0	-1.0
chr10	68003853	68004003	ENSG00000148634.15|HERC4|SAFB2|SAFB2	943	-	6.1022425	1.2453798	-1.0	-1.0
chr10	68007143	68007408	ENSG00000148634.15|HERC4|SAFB2|SAFB2	949	-	6.165017	1.2906184	-1.0	-1.0
chr10	68007668	68007848	ENSG00000148634.15|HERC4|SAFB2|SAFB2	908	-	5.8498945	1.0350894	-1.0	-1.0
chr10	68003548	68003738	ENSG00000148634.15|HERC4|SAFB2|SAFB2	927	-	5.945037	1.1342996	-1.0	-1.0
chr10	68011763	68011978	ENSG00000148634.15|HERC4|SAFB2|SAFB2	913	-	5.833586	1.060112	-1.0	-1.0
chr10	68012298	68012448	ENSG00000148634.15|HERC4|SAFB2|SAFB2	922	-	5.888735	1.1083874	-1.0	-1.0
chr10	68010808	68011018	ENSG00000148634.15|HERC4|SAFB2|SAFB2	927	-	5.94684	1.1371713	-1.0	-1.0
chr10	68004228	68004363	ENSG00000148634.15|HERC4|SAFB2|SAFB2	911	-	5.8402967	1.0516418	-1.0	-1.0
chr10	68005768	68006073	ENSG00000148634.15|HERC4|SAFB2|SAFB2	944	-	5.9422684	1.2516301	-1.0	-1.0
chr10	67964216	67964391	ENSG00000148634.15|HERC4|SAFB2|SAFB2	926	-	5.9288163	1.1292073	-1.0	-1.0
chr10	68007923	68008273	ENSG00000148634.15|HERC4|SAFB2|SAFB2	937	-	4.890944	1.1984367	-1.0	-1.0
chr10	68010458	68010793	ENSG00000148634.15|HERC4|SAFB2|SAFB2	960	-	5.448436	1.4005681	-1.0	-1.0
chr10	68007742	68007847	ENSG00000266467.2|RN7SL220P|SAFB2|SAFB2	902	-	5.743569	1.0071981	-1.0	-1.0
chr10	68010454	68010794	ENSG00000236375.3|POU5F1P5|SAFB2|SAFB2	961	-	5.526075	1.4051813	-1.0	-1.0
chr10	68010314	68010434	ENSG00000236375.3|POU5F1P5|SAFB2|SAFB2	933	-	5.9952745	1.171971	-1.0	-1.0
chr10	68333125	68333230	ENSG00000096746.17|HNRNPH3|SAFB2|SAFB2	911	+	4.0488195	1.0507169	-1.0	-1.0
chr10	68339075	68339185	ENSG00000096746.17|HNRNPH3|SAFB2|SAFB2	938	+	6.043238	1.2049572	-1.0	-1.0
chr10	68342852	68342952	ENSG00000096746.17|HNRNPH3|SAFB2|SAFB2	902	+	5.703435	1.0071981	-1.0	-1.0
chr10	68646157	68646262	ENSG00000138336.8|TET1|SAFB2|SAFB2	905	+	4.013694	1.0205138	-1.0	-1.0
chr10	68674785	68674915	ENSG00000138336.8|TET1|SAFB2|SAFB2	907	+	5.7525625	1.0296564	-1.0	-1.0
chr10	68573416	68573526	ENSG00000138336.8|TET1|SAFB2|SAFB2	929	+	5.98176	1.1465212	-1.0	-1.0
chr10	68674445	68674545	ENSG00000138336.8|TET1|SAFB2|SAFB2	900	+	5.6997643	1.0019023	-1.0	-1.0
chr10	68675045	68675240	ENSG00000138336.8|TET1|SAFB2|SAFB2	941	+	6.0997972	1.2322654	-1.0	-1.0
chr10	68674445	68674545	ENSG00000227583.1|RPS3AP37|SAFB2|SAFB2	900	+	5.6997643	1.0019023	-1.0	-1.0
chr10	68674785	68674915	ENSG00000227583.1|RPS3AP37|SAFB2|SAFB2	907	+	5.7525625	1.0296564	-1.0	-1.0
chr10	68983677	68983777	ENSG00000165732.12|DDX21|SAFB2|SAFB2	908	+	3.3241215	1.0352229	-1.0	-1.0
chr10	69355149	69355254	ENSG00000156515.21|HK1|SAFB2|SAFB2	905	+	5.741395	1.0212104	-1.0	-1.0
chr10	70415211	70415356	ENSG00000148730.6|EIF4EBP2|SAFB2|SAFB2	933	+	5.983819	1.1730794	-1.0	-1.0
chr10	70754407	70754612	ENSG00000138316.10|ADAMTS14|SAFB2|SAFB2	947	+	3.7197824	1.2750523	-1.0	-1.0
chr10	70688820	70688995	ENSG00000138316.10|ADAMTS14|SAFB2|SAFB2	952	+	5.8294353	1.3226596	-1.0	-1.0
chr10	70755397	70755547	ENSG00000138316.10|ADAMTS14|SAFB2|SAFB2	921	+	3.4985108	1.1027143	-1.0	-1.0
chr10	70681240	70681370	ENSG00000138316.10|ADAMTS14|SAFB2|SAFB2	945	+	6.1104403	1.2604382	-1.0	-1.0
chr10	70712138	70712268	ENSG00000138316.10|ADAMTS14|SAFB2|SAFB2	917	+	5.5447617	1.082667	-1.0	-1.0
chr10	70695660	70695775	ENSG00000138316.10|ADAMTS14|SAFB2|SAFB2	914	+	5.809741	1.0635303	-1.0	-1.0
chr10	70678490	70678590	ENSG00000138316.10|ADAMTS14|SAFB2|SAFB2	902	+	3.9866872	1.0076102	-1.0	-1.0
chr10	70747191	70747296	ENSG00000138316.10|ADAMTS14|SAFB2|SAFB2	944	+	6.145847	1.2483239	-1.0	-1.0
chr10	70723253	70723403	ENSG00000138316.10|ADAMTS14|SAFB2|SAFB2	908	+	5.7868676	1.0368043	-1.0	-1.0
chr10	70714993	70715098	ENSG00000138316.10|ADAMTS14|SAFB2|SAFB2	905	+	3.2945738	1.0214344	-1.0	-1.0
chr10	70750935	70751035	ENSG00000138316.10|ADAMTS14|SAFB2|SAFB2	922	+	4.0691323	1.1067029	-1.0	-1.0
chr10	72515473	72516133	ENSG00000107745.18|MICU1|SAFB2|SAFB2	951	-	5.2154255	1.3106606	-1.0	-1.0
chr10	72514123	72514473	ENSG00000107745.18|MICU1|SAFB2|SAFB2	953	-	5.2726355	1.3249983	-1.0	-1.0
chr10	72512918	72513583	ENSG00000107745.18|MICU1|SAFB2|SAFB2	968	-	5.5400887	1.4905406	-1.0	-1.0
chr10	72513713	72514113	ENSG00000107745.18|MICU1|SAFB2|SAFB2	971	-	6.270849	1.5338054	-1.0	-1.0
chr10	72512273	72512373	ENSG00000107745.18|MICU1|SAFB2|SAFB2	900	-	5.6997643	1.0019023	-1.0	-1.0
chr10	72512423	72512528	ENSG00000107745.18|MICU1|SAFB2|SAFB2	938	-	6.042774	1.2099929	-1.0	-1.0
chr10	72511218	72511378	ENSG00000107745.18|MICU1|SAFB2|SAFB2	905	-	5.7388897	1.0222881	-1.0	-1.0
chr10	72510898	72511038	ENSG00000107745.18|MICU1|SAFB2|SAFB2	933	-	6.081373	1.176564	-1.0	-1.0
chr10	72516868	72517153	ENSG00000107745.18|MICU1|SAFB2|SAFB2	958	-	6.3752985	1.3809731	-1.0	-1.0
chr10	72514498	72515473	ENSG00000107745.18|MICU1|SAFB2|SAFB2	967	-	5.544078	1.478045	-1.0	-1.0
chr10	72776542	72776747	ENSG00000156026.14|MCU|SAFB2|SAFB2	969	+	6.4266934	1.5124986	-1.0	-1.0
chr10	72772997	72773177	ENSG00000156026.14|MCU|SAFB2|SAFB2	915	+	5.816573	1.0686964	-1.0	-1.0
chr10	72779467	72779607	ENSG00000156026.14|MCU|SAFB2|SAFB2	955	+	5.832571	1.3446679	-1.0	-1.0
chr10	72777472	72777987	ENSG00000156026.14|MCU|SAFB2|SAFB2	959	+	5.9792976	1.3904239	-1.0	-1.0
chr10	72776897	72777397	ENSG00000156026.14|MCU|SAFB2|SAFB2	947	+	6.1268167	1.2766901	-1.0	-1.0
chr10	72778447	72778797	ENSG00000156026.14|MCU|SAFB2|SAFB2	978	+	5.811013	1.6595424	-1.0	-1.0
chr10	72774767	72775032	ENSG00000156026.14|MCU|SAFB2|SAFB2	955	+	6.2394557	1.348178	-1.0	-1.0
chr10	72776752	72776872	ENSG00000156026.14|MCU|SAFB2|SAFB2	915	+	5.828704	1.068475	-1.0	-1.0
chr10	72778882	72779087	ENSG00000156026.14|MCU|SAFB2|SAFB2	992	+	5.408433	2.119823	-1.0	-1.0
chr10	72780187	72780342	ENSG00000156026.14|MCU|SAFB2|SAFB2	926	+	5.917957	1.1309811	-1.0	-1.0
chr10	72774552	72774737	ENSG00000156026.14|MCU|SAFB2|SAFB2	945	+	6.101988	1.256839	-1.0	-1.0
chr10	72774062	72774162	ENSG00000156026.14|MCU|SAFB2|SAFB2	908	+	5.768415	1.0352229	-1.0	-1.0
chr10	72775037	72775297	ENSG00000156026.14|MCU|SAFB2|SAFB2	921	+	4.7584724	1.1011267	-1.0	-1.0
chr10	72773257	72773937	ENSG00000156026.14|MCU|SAFB2|SAFB2	963	+	6.325309	1.4311968	-1.0	-1.0
chr10	72772287	72772517	ENSG00000156026.14|MCU|SAFB2|SAFB2	923	+	4.5647435	1.1154581	-1.0	-1.0
chr10	72771827	72771972	ENSG00000156026.14|MCU|SAFB2|SAFB2	939	+	6.0374303	1.2170342	-1.0	-1.0
chr10	72775687	72776112	ENSG00000156026.14|MCU|SAFB2|SAFB2	947	+	5.7903266	1.2725675	-1.0	-1.0
chr10	72779772	72779982	ENSG00000156026.14|MCU|SAFB2|SAFB2	940	+	6.054224	1.2242657	-1.0	-1.0
chr10	72774217	72774502	ENSG00000156026.14|MCU|SAFB2|SAFB2	981	+	6.280664	1.7115688	-1.0	-1.0
chr10	73167505	73167785	ENSG00000122882.10|ECD|SAFB2|SAFB2	948	-	6.132278	1.2852921	-1.0	-1.0
chr10	73164710	73164860	ENSG00000122882.10|ECD|SAFB2|SAFB2	920	-	5.8614235	1.0948168	-1.0	-1.0
chr10	73165220	73165330	ENSG00000122882.10|ECD|SAFB2|SAFB2	908	-	5.78242	1.0377548	-1.0	-1.0
chr10	73167115	73167215	ENSG00000122882.10|ECD|SAFB2|SAFB2	900	-	5.6997643	1.0019023	-1.0	-1.0
chr10	73165895	73165995	ENSG00000122882.10|ECD|SAFB2|SAFB2	900	-	3.9036822	1.0019023	-1.0	-1.0
chr10	73233821	73233926	ENSG00000213551.4|DNAJC9|SAFB2|SAFB2	900	-	5.6997643	1.0019023	-1.0	-1.0
chr10	73240788	73240888	ENSG00000213551.4|DNAJC9|SAFB2|SAFB2	902	-	5.707087	1.0071981	-1.0	-1.0
chr10	73222406	73222531	ENSG00000213551.4|DNAJC9|SAFB2|SAFB2	916	-	5.8350463	1.0775278	-1.0	-1.0
chr10	73232556	73232676	ENSG00000213551.4|DNAJC9|SAFB2|SAFB2	936	-	6.0401607	1.1939684	-1.0	-1.0
chr10	73243288	73243423	ENSG00000213551.4|DNAJC9|SAFB2|SAFB2	919	-	2.8800929	1.0904303	-1.0	-1.0
chr10	73734286	73734396	ENSG00000250959.2|GLUD1P3|SAFB2|SAFB2	905	+	5.763647	1.0225124	-1.0	-1.0
chr10	74347905	74348120	ENSG00000156110.13|ADK|SAFB2|SAFB2	960	+	5.2045693	1.4033734	-1.0	-1.0
chr10	74347695	74347885	ENSG00000156110.13|ADK|SAFB2|SAFB2	941	+	6.0734353	1.2256325	-1.0	-1.0
chr10	74352305	74352435	ENSG00000156110.13|ADK|SAFB2|SAFB2	911	+	5.8596635	1.0505666	-1.0	-1.0
chr10	74353325	74353475	ENSG00000156110.13|ADK|SAFB2|SAFB2	915	+	5.828675	1.0710794	-1.0	-1.0
chr10	74348475	74348600	ENSG00000156110.13|ADK|SAFB2|SAFB2	915	+	5.82318	1.0682353	-1.0	-1.0
chr10	74351850	74352140	ENSG00000156110.13|ADK|SAFB2|SAFB2	934	+	6.0152807	1.1790156	-1.0	-1.0
chr10	74531369	74531479	ENSG00000156110.13|ADK|SAFB2|SAFB2	919	+	5.866346	1.0900991	-1.0	-1.0
chr10	74635773	74635883	ENSG00000156110.13|ADK|SAFB2|SAFB2	902	+	5.710731	1.0071981	-1.0	-1.0
chr10	74531004	74531194	ENSG00000156110.13|ADK|SAFB2|SAFB2	962	+	6.13983	1.4224167	-1.0	-1.0
chr10	74528814	74529129	ENSG00000156110.13|ADK|SAFB2|SAFB2	951	+	6.2214565	1.3133221	-1.0	-1.0
chr10	74528444	74528644	ENSG00000156110.13|ADK|SAFB2|SAFB2	965	+	6.379182	1.458767	-1.0	-1.0
chr10	74422759	74422939	ENSG00000156110.13|ADK|SAFB2|SAFB2	944	+	4.577546	1.2503413	-1.0	-1.0
chr10	74526866	74526981	ENSG00000156110.13|ADK|SAFB2|SAFB2	911	+	5.8005543	1.0489016	-1.0	-1.0
chr10	74347220	74347425	ENSG00000156110.13|ADK|SAFB2|SAFB2	917	+	3.930318	1.0799205	-1.0	-1.0
chr10	74346620	74346755	ENSG00000156110.13|ADK|SAFB2|SAFB2	929	+	5.941259	1.1463219	-1.0	-1.0
chr10	74430894	74431029	ENSG00000156110.13|ADK|SAFB2|SAFB2	903	+	5.721143	1.0144511	-1.0	-1.0
chr10	74423299	74423409	ENSG00000156110.13|ADK|SAFB2|SAFB2	911	+	5.786784	1.0491767	-1.0	-1.0
chr10	74428704	74428834	ENSG00000156110.13|ADK|SAFB2|SAFB2	937	+	6.068529	1.1977105	-1.0	-1.0
chr10	74440754	74440864	ENSG00000156110.13|ADK|SAFB2|SAFB2	915	+	5.8271265	1.0729632	-1.0	-1.0
chr10	74526601	74526701	ENSG00000156110.13|ADK|SAFB2|SAFB2	902	+	5.710731	1.0071981	-1.0	-1.0
chr10	74349940	74350070	ENSG00000156110.13|ADK|SAFB2|SAFB2	956	+	5.985624	1.359391	-1.0	-1.0
chr10	74346760	74346860	ENSG00000156110.13|ADK|SAFB2|SAFB2	905	+	3.9387805	1.0208223	-1.0	-1.0
chr10	74374100	74374240	ENSG00000156110.13|ADK|SAFB2|SAFB2	919	+	5.8585296	1.0890077	-1.0	-1.0
chr10	74352635	74352775	ENSG00000156110.13|ADK|SAFB2|SAFB2	914	+	5.823428	1.065103	-1.0	-1.0
chr10	74533414	74533529	ENSG00000156110.13|ADK|SAFB2|SAFB2	927	+	4.134286	1.1364114	-1.0	-1.0
chr10	74526986	74527086	ENSG00000156110.13|ADK|SAFB2|SAFB2	904	+	5.747191	1.0156034	-1.0	-1.0
chr10	74529259	74529454	ENSG00000156110.13|ADK|SAFB2|SAFB2	963	+	6.191747	1.4275024	-1.0	-1.0
chr10	74436034	74436229	ENSG00000156110.13|ADK|SAFB2|SAFB2	938	+	6.0424137	1.2083808	-1.0	-1.0
chr10	74435089	74435249	ENSG00000156110.13|ADK|SAFB2|SAFB2	938	+	6.039146	1.2096872	-1.0	-1.0
chr10	74441924	74442059	ENSG00000156110.13|ADK|SAFB2|SAFB2	926	+	5.9596767	1.128441	-1.0	-1.0
chr10	74354110	74354235	ENSG00000156110.13|ADK|SAFB2|SAFB2	934	+	5.9875197	1.182746	-1.0	-1.0
chr10	74350270	74350465	ENSG00000156110.13|ADK|SAFB2|SAFB2	943	+	6.138805	1.2466459	-1.0	-1.0
chr10	74634133	74634243	ENSG00000156110.13|ADK|SAFB2|SAFB2	904	+	5.7337704	1.0170895	-1.0	-1.0
chr10	74421239	74421379	ENSG00000156110.13|ADK|SAFB2|SAFB2	931	+	5.9777193	1.1614233	-1.0	-1.0
chr10	74533204	74533394	ENSG00000156110.13|ADK|SAFB2|SAFB2	934	+	5.894733	1.179542	-1.0	-1.0
chr10	74530584	74530709	ENSG00000156110.13|ADK|SAFB2|SAFB2	919	+	5.872342	1.0892906	-1.0	-1.0
chr10	79219094	79219194	ENSG00000108175.16|ZMIZ1|SAFB2|SAFB2	902	+	5.7143745	1.0071981	-1.0	-1.0
chr10	79702561	79702681	ENSG00000225484.6|NUTM2B-AS1|SAFB2|SAFB2	912	-	5.8061776	1.0566381	-1.0	-1.0
chr10	79792963	79793133	ENSG00000225484.6|NUTM2B-AS1|SAFB2|SAFB2	921	-	5.908204	1.1042218	-1.0	-1.0
chr10	79820126	79820276	ENSG00000225484.6|NUTM2B-AS1|SAFB2|SAFB2	918	-	5.8429413	1.0844646	-1.0	-1.0
chr10	79732167	79732272	ENSG00000225484.6|NUTM2B-AS1|SAFB2|SAFB2	910	-	5.780669	1.0461555	-1.0	-1.0
chr10	79700056	79700191	ENSG00000225484.6|NUTM2B-AS1|SAFB2|SAFB2	902	-	5.7342606	1.0093856	-1.0	-1.0
chr10	80151588	80151693	ENSG00000122359.17|ANXA11|SAFB2|SAFB2	916	-	5.8406534	1.0767391	-1.0	-1.0
chr10	80151003	80151138	ENSG00000122359.17|ANXA11|SAFB2|SAFB2	909	-	5.843074	1.0429056	-1.0	-1.0
chr10	84386940	84387050	ENSG00000107771.15|CCSER2|SAFB2|SAFB2	902	+	5.710731	1.0071981	-1.0	-1.0
chr10	84384205	84384335	ENSG00000107771.15|CCSER2|SAFB2|SAFB2	909	+	5.7760096	1.0430061	-1.0	-1.0
chr10	86517585	86517700	ENSG00000062650.18|WAPL|SAFB2|SAFB2	902	-	5.712517	1.0075976	-1.0	-1.0
chr10	86499747	86499942	ENSG00000062650.18|WAPL|SAFB2|SAFB2	919	-	4.0482574	1.0888729	-1.0	-1.0
chr10	86851705	86851835	ENSG00000107779.13|BMPR1A|SAFB2|SAFB2	916	+	5.845316	1.0776193	-1.0	-1.0
chr10	86851840	86852000	ENSG00000107779.13|BMPR1A|SAFB2|SAFB2	932	+	5.9753294	1.1658468	-1.0	-1.0
chr10	87137724	87137969	ENSG00000122376.11|FAM35A|SAFB2|SAFB2	947	+	6.1726003	1.2748125	-1.0	-1.0
chr10	87137494	87137704	ENSG00000122376.11|FAM35A|SAFB2|SAFB2	983	+	6.7095237	1.7769511	-1.0	-1.0
chr10	87138934	87139104	ENSG00000122376.11|FAM35A|SAFB2|SAFB2	932	+	5.979585	1.1677034	-1.0	-1.0
chr10	87223301	87223401	ENSG00000223482.7|NUTM2A-AS1|SAFB2|SAFB2	924	-	6.014578	1.1209445	-1.0	-1.0
chr10	87315164	87315324	ENSG00000223482.7|NUTM2A-AS1|SAFB2|SAFB2	931	-	4.3685007	1.1614267	-1.0	-1.0
chr10	89738131	89738236	ENSG00000138182.14|KIF20B|SAFB2|SAFB2	911	+	5.785843	1.0489726	-1.0	-1.0
chr10	91259090	91259255	ENSG00000180628.14|PCGF5|SAFB2|SAFB2	908	+	5.8015785	1.0369046	-1.0	-1.0
chr10	91257045	91257145	ENSG00000180628.14|PCGF5|SAFB2|SAFB2	902	+	5.710731	1.0071981	-1.0	-1.0
chr10	91168926	91169146	ENSG00000180628.14|PCGF5|SAFB2|SAFB2	973	+	6.490747	1.5629679	-1.0	-1.0
chr10	91258100	91258275	ENSG00000180628.14|PCGF5|SAFB2|SAFB2	932	+	5.0683203	1.166038	-1.0	-1.0
chr10	91171266	91171506	ENSG00000180628.14|PCGF5|SAFB2|SAFB2	947	+	6.135367	1.2723812	-1.0	-1.0
chr10	91171656	91171851	ENSG00000180628.14|PCGF5|SAFB2|SAFB2	921	+	5.887696	1.1021214	-1.0	-1.0
chr10	91257215	91257360	ENSG00000180628.14|PCGF5|SAFB2|SAFB2	921	+	5.557713	1.1048675	-1.0	-1.0
chr10	91167561	91167696	ENSG00000180628.14|PCGF5|SAFB2|SAFB2	907	+	5.7872486	1.0308408	-1.0	-1.0
chr10	91168316	91168436	ENSG00000180628.14|PCGF5|SAFB2|SAFB2	916	+	5.827888	1.074791	-1.0	-1.0
chr10	91257700	91257855	ENSG00000180628.14|PCGF5|SAFB2|SAFB2	917	+	5.857814	1.0802116	-1.0	-1.0
chr10	93027852	93028007	ENSG00000138190.16|EXOC6|SAFB2|SAFB2	931	+	5.984408	1.1611053	-1.0	-1.0
chr10	92960259	92960449	ENSG00000138190.16|EXOC6|SAFB2|SAFB2	945	+	6.1114726	1.2625506	-1.0	-1.0
chr10	92929107	92929252	ENSG00000138190.16|EXOC6|SAFB2|SAFB2	917	+	5.9160314	1.0817814	-1.0	-1.0
chr10	92929707	92929857	ENSG00000138190.16|EXOC6|SAFB2|SAFB2	913	+	5.8154826	1.0614992	-1.0	-1.0
chr10	93029167	93029287	ENSG00000138190.16|EXOC6|SAFB2|SAFB2	904	+	5.806599	1.0190762	-1.0	-1.0
chr10	93028362	93028602	ENSG00000138190.16|EXOC6|SAFB2|SAFB2	916	+	4.434801	1.0733416	-1.0	-1.0
chr10	93028122	93028237	ENSG00000138190.16|EXOC6|SAFB2|SAFB2	910	+	5.7881393	1.047545	-1.0	-1.0
chr10	93028957	93029082	ENSG00000138190.16|EXOC6|SAFB2|SAFB2	924	+	5.9582343	1.1193998	-1.0	-1.0
chr10	96038925	96039070	ENSG00000226688.6|ENTPD1-AS1|SAFB2|SAFB2	925	-	5.9150553	1.1257972	-1.0	-1.0
chr10	96035145	96035270	ENSG00000226688.6|ENTPD1-AS1|SAFB2|SAFB2	903	-	5.7136135	1.0121256	-1.0	-1.0
chr10	96037345	96037505	ENSG00000226688.6|ENTPD1-AS1|SAFB2|SAFB2	919	-	5.8623266	1.0906426	-1.0	-1.0
chr10	96160831	96160956	ENSG00000177853.14|ZNF518A|SAFB2|SAFB2	914	+	3.6913085	1.0633383	-1.0	-1.0
chr10	96157781	96157881	ENSG00000177853.14|ZNF518A|SAFB2|SAFB2	932	+	6.0238132	1.1692096	-1.0	-1.0
chr10	96158296	96158686	ENSG00000177853.14|ZNF518A|SAFB2|SAFB2	962	+	5.040594	1.4254895	-1.0	-1.0
chr10	96157886	96158126	ENSG00000177853.14|ZNF518A|SAFB2|SAFB2	943	+	3.4431596	1.2424433	-1.0	-1.0
chr10	96159516	96159741	ENSG00000177853.14|ZNF518A|SAFB2|SAFB2	964	+	6.3614407	1.438058	-1.0	-1.0
chr10	96161456	96161591	ENSG00000177853.14|ZNF518A|SAFB2|SAFB2	918	+	5.876887	1.0875943	-1.0	-1.0
chr10	96158806	96158926	ENSG00000177853.14|ZNF518A|SAFB2|SAFB2	905	+	5.736113	1.0233355	-1.0	-1.0
chr10	96160516	96160816	ENSG00000177853.14|ZNF518A|SAFB2|SAFB2	950	+	5.1434665	1.2996899	-1.0	-1.0
chr10	96158931	96159151	ENSG00000177853.14|ZNF518A|SAFB2|SAFB2	931	+	5.7733994	1.1599119	-1.0	-1.0
chr10	96159986	96160326	ENSG00000177853.14|ZNF518A|SAFB2|SAFB2	983	+	5.9645762	1.7823188	-1.0	-1.0
chr10	96161101	96161266	ENSG00000177853.14|ZNF518A|SAFB2|SAFB2	938	+	6.0386276	1.2054001	-1.0	-1.0
chr10	96159801	96159956	ENSG00000177853.14|ZNF518A|SAFB2|SAFB2	947	+	5.2067122	1.2752732	-1.0	-1.0
chr10	96156221	96157731	ENSG00000177853.14|ZNF518A|SAFB2|SAFB2	948	+	4.904148	1.2831347	-1.0	-1.0
chr10	96161351	96161451	ENSG00000177853.14|ZNF518A|SAFB2|SAFB2	921	+	4.060677	1.1028637	-1.0	-1.0
chr10	96159311	96159471	ENSG00000177853.14|ZNF518A|SAFB2|SAFB2	918	+	4.5119157	1.0847336	-1.0	-1.0
chr10	96556934	96557039	ENSG00000077147.14|TM9SF3|SAFB2|SAFB2	902	-	5.7180276	1.0071981	-1.0	-1.0
chr10	96955547	96955647	ENSG00000196233.13|LCOR|SAFB2|SAFB2	904	+	5.789483	1.0156034	-1.0	-1.0
chr10	101834427	101834572	ENSG00000120049.18|KCNIP2|SAFB2|SAFB2	911	-	5.806107	1.0515065	-1.0	-1.0
chr10	104004427	104004607	ENSG00000065613.13|SLK|SAFB2|SAFB2	962	+	6.3274393	1.4150019	-1.0	-1.0
chr10	104002951	104003126	ENSG00000065613.13|SLK|SAFB2|SAFB2	924	+	4.5662975	1.1199193	-1.0	-1.0
chr10	104002446	104002826	ENSG00000065613.13|SLK|SAFB2|SAFB2	943	+	5.287596	1.2404197	-1.0	-1.0
chr10	104003241	104003481	ENSG00000065613.13|SLK|SAFB2|SAFB2	924	+	5.4853115	1.1195258	-1.0	-1.0
chr10	106986928	106987028	ENSG00000108018.15|SORCS1|SAFB2|SAFB2	902	-	5.703435	1.0071981	-1.0	-1.0
chr10	110047990	110048110	ENSG00000148700.14|ADD3|SAFB2|SAFB2	903	+	5.71724	1.0128031	-1.0	-1.0
chr10	110227391	110227540	ENSG00000119950.20|MXI1|SAFB2|SAFB2	908	+	5.861173	1.0381825	-1.0	-1.0
chr10	110947006	110947131	ENSG00000108061.11|SHOC2|SAFB2|SAFB2	917	+	5.838419	1.0809565	-1.0	-1.0
chr10	110947146	110947271	ENSG00000108061.11|SHOC2|SAFB2|SAFB2	917	+	5.8445153	1.082613	-1.0	-1.0
chr10	110947586	110947691	ENSG00000108061.11|SHOC2|SAFB2|SAFB2	910	+	5.780614	1.0466852	-1.0	-1.0
chr10	110948671	110948876	ENSG00000108061.11|SHOC2|SAFB2|SAFB2	927	+	5.924605	1.1368114	-1.0	-1.0
chr10	110951306	110951406	ENSG00000108061.11|SHOC2|SAFB2|SAFB2	908	+	5.8374114	1.0352229	-1.0	-1.0
chr10	110948531	110948631	ENSG00000108061.11|SHOC2|SAFB2|SAFB2	908	+	5.764895	1.0352229	-1.0	-1.0
chr10	110949286	110949456	ENSG00000108061.11|SHOC2|SAFB2|SAFB2	921	+	5.3275228	1.1038	-1.0	-1.0
chr10	110947941	110948131	ENSG00000108061.11|SHOC2|SAFB2|SAFB2	904	+	5.7332726	1.0194589	-1.0	-1.0
chr10	112591971	112592111	ENSG00000151532.13|VTI1A|SAFB2|SAFB2	901	+	5.7623606	1.0054328	-1.0	-1.0
chr10	112579981	112580151	ENSG00000151532.13|VTI1A|SAFB2|SAFB2	907	+	5.7568936	1.0311484	-1.0	-1.0
chr10	112592116	112592246	ENSG00000151532.13|VTI1A|SAFB2|SAFB2	912	+	5.8407416	1.0546395	-1.0	-1.0
chr10	112753879	112753994	ENSG00000151532.13|VTI1A|SAFB2|SAFB2	903	+	5.729711	1.0142043	-1.0	-1.0
chr10	112578246	112578411	ENSG00000151532.13|VTI1A|SAFB2|SAFB2	911	+	5.819468	1.0520462	-1.0	-1.0
chr10	112580306	112580506	ENSG00000151532.13|VTI1A|SAFB2|SAFB2	936	+	6.0284705	1.1944337	-1.0	-1.0
chr10	112577446	112577581	ENSG00000151532.13|VTI1A|SAFB2|SAFB2	906	+	5.751169	1.0271407	-1.0	-1.0
chr10	112593336	112593451	ENSG00000151532.13|VTI1A|SAFB2|SAFB2	915	+	5.8220243	1.0710775	-1.0	-1.0
chr10	112580586	112580841	ENSG00000151532.13|VTI1A|SAFB2|SAFB2	936	+	6.0144014	1.1971605	-1.0	-1.0
chr10	117300123	117300288	ENSG00000165650.11|PDZD8|SAFB2|SAFB2	938	-	6.0784273	1.2083988	-1.0	-1.0
chr10	117300468	117300593	ENSG00000165650.11|PDZD8|SAFB2|SAFB2	914	-	5.857452	1.0679766	-1.0	-1.0
chr10	117284628	117284728	ENSG00000165650.11|PDZD8|SAFB2|SAFB2	903	-	5.789483	1.0154723	-1.0	-1.0
chr10	117299958	117300118	ENSG00000165650.11|PDZD8|SAFB2|SAFB2	938	-	3.8121605	1.2080108	-1.0	-1.0
chr10	117309468	117309603	ENSG00000165650.11|PDZD8|SAFB2|SAFB2	921	-	5.877006	1.104295	-1.0	-1.0
chr10	117282128	117282268	ENSG00000165650.11|PDZD8|SAFB2|SAFB2	924	-	5.9163756	1.1168648	-1.0	-1.0
chr10	117285153	117285418	ENSG00000165650.11|PDZD8|SAFB2|SAFB2	943	-	3.7951362	1.2413625	-1.0	-1.0
chr10	117283508	117283793	ENSG00000165650.11|PDZD8|SAFB2|SAFB2	948	-	3.4379864	1.2799071	-1.0	-1.0
chr10	117286624	117286754	ENSG00000165650.11|PDZD8|SAFB2|SAFB2	911	-	5.793205	1.0481894	-1.0	-1.0
chr10	117283963	117284438	ENSG00000165650.11|PDZD8|SAFB2|SAFB2	949	-	5.26272	1.2952032	-1.0	-1.0
chr10	117299258	117299378	ENSG00000165650.11|PDZD8|SAFB2|SAFB2	913	-	5.819295	1.0589808	-1.0	-1.0
chr10	119038237	119038427	ENSG00000107581.12|EIF3A|SAFB2|SAFB2	940	-	2.8671472	1.219014	-1.0	-1.0
chr10	122890238	122890433	ENSG00000255624.2|AC073585.1|SAFB2|SAFB2	937	+	6.0049825	1.1983718	-1.0	-1.0
chr10	122967708	122967973	ENSG00000179988.13|PSTK|SAFB2|SAFB2	908	+	5.769669	1.0372803	-1.0	-1.0
chr10	122970913	122971033	ENSG00000179988.13|PSTK|SAFB2|SAFB2	908	+	5.7634954	1.0350916	-1.0	-1.0
chr10	122970718	122970818	ENSG00000179988.13|PSTK|SAFB2|SAFB2	902	+	5.703435	1.0071981	-1.0	-1.0
chr10	122973138	122973243	ENSG00000179988.13|PSTK|SAFB2|SAFB2	911	+	5.78238	1.048379	-1.0	-1.0
chr10	122964553	122964663	ENSG00000179988.13|PSTK|SAFB2|SAFB2	910	+	5.7753415	1.0443894	-1.0	-1.0
chr10	122964293	122964473	ENSG00000179988.13|PSTK|SAFB2|SAFB2	911	+	5.8288875	1.0524236	-1.0	-1.0
chr10	122969738	122969848	ENSG00000179988.13|PSTK|SAFB2|SAFB2	906	+	5.7432814	1.0258813	-1.0	-1.0
chr10	122970373	122970543	ENSG00000179988.13|PSTK|SAFB2|SAFB2	914	+	5.820611	1.0670371	-1.0	-1.0
chr10	122966858	122967003	ENSG00000179988.13|PSTK|SAFB2|SAFB2	915	+	5.8203626	1.0712919	-1.0	-1.0
chr10	122968728	122968898	ENSG00000179988.13|PSTK|SAFB2|SAFB2	938	+	6.0930085	1.2044171	-1.0	-1.0
chr10	122965938	122966078	ENSG00000179988.13|PSTK|SAFB2|SAFB2	913	+	5.8071785	1.0600853	-1.0	-1.0
chr10	124952177	124952287	ENSG00000019995.6|ZRANB1|SAFB2|SAFB2	921	+	5.878312	1.1008186	-1.0	-1.0
chr10	125045250	125045405	ENSG00000175029.16|CTBP2|SAFB2|SAFB2	925	-	5.9478655	1.1263206	-1.0	-1.0
chr10	125048960	125049115	ENSG00000175029.16|CTBP2|SAFB2|SAFB2	924	-	5.301397	1.1211339	-1.0	-1.0
chr10	125043290	125043420	ENSG00000175029.16|CTBP2|SAFB2|SAFB2	932	-	5.9796963	1.1681591	-1.0	-1.0
chr10	125049210	125049325	ENSG00000175029.16|CTBP2|SAFB2|SAFB2	905	-	5.7320404	1.0207824	-1.0	-1.0
chr10	125101767	125101877	ENSG00000175029.16|CTBP2|SAFB2|SAFB2	943	-	6.0908566	1.2424302	-1.0	-1.0
chr10	125104032	125104142	ENSG00000175029.16|CTBP2|SAFB2|SAFB2	917	-	5.8392653	1.080719	-1.0	-1.0
chr10	125105782	125105937	ENSG00000175029.16|CTBP2|SAFB2|SAFB2	917	-	3.5898657	1.0831205	-1.0	-1.0
chr10	125049365	125049480	ENSG00000175029.16|CTBP2|SAFB2|SAFB2	962	-	6.400554	1.4225234	-1.0	-1.0
chr10	125063795	125064000	ENSG00000175029.16|CTBP2|SAFB2|SAFB2	908	-	4.569478	1.0341808	-1.0	-1.0
chr10	125105967	125106067	ENSG00000175029.16|CTBP2|SAFB2|SAFB2	921	-	3.4233322	1.105025	-1.0	-1.0
chr10	125109592	125109697	ENSG00000175029.16|CTBP2|SAFB2|SAFB2	902	-	5.703435	1.0071981	-1.0	-1.0
chr10	125155220	125155320	ENSG00000175029.16|CTBP2|SAFB2|SAFB2	900	-	5.6997643	1.0019023	-1.0	-1.0
chr10	125086020	125086125	ENSG00000175029.16|CTBP2|SAFB2|SAFB2	902	-	3.9283974	1.007627	-1.0	-1.0
chr10	125093399	125093499	ENSG00000175029.16|CTBP2|SAFB2|SAFB2	906	-	5.7507734	1.0246831	-1.0	-1.0
chr10	125044305	125044465	ENSG00000175029.16|CTBP2|SAFB2|SAFB2	937	-	5.7360373	1.1997231	-1.0	-1.0
chr10	125092509	125092614	ENSG00000175029.16|CTBP2|SAFB2|SAFB2	902	-	5.703435	1.0071981	-1.0	-1.0
chr10	125049870	125049980	ENSG00000175029.16|CTBP2|SAFB2|SAFB2	916	-	4.0344334	1.0744336	-1.0	-1.0
chr10	125056575	125056680	ENSG00000175029.16|CTBP2|SAFB2|SAFB2	908	-	5.761379	1.0352229	-1.0	-1.0
chr10	125043700	125043860	ENSG00000175029.16|CTBP2|SAFB2|SAFB2	928	-	5.9390464	1.1428939	-1.0	-1.0
chr10	125064920	125065040	ENSG00000175029.16|CTBP2|SAFB2|SAFB2	913	-	5.8260183	1.0588974	-1.0	-1.0
chr10	125126813	125126998	ENSG00000175029.16|CTBP2|SAFB2|SAFB2	927	-	5.9759355	1.1367406	-1.0	-1.0
chr10	125047965	125048065	ENSG00000175029.16|CTBP2|SAFB2|SAFB2	913	-	5.817104	1.0627224	-1.0	-1.0
chr10	125050555	125050655	ENSG00000175029.16|CTBP2|SAFB2|SAFB2	902	-	5.707087	1.0071981	-1.0	-1.0
chr10	125106262	125106367	ENSG00000175029.16|CTBP2|SAFB2|SAFB2	911	-	5.787467	1.0489769	-1.0	-1.0
chr10	125044105	125044295	ENSG00000175029.16|CTBP2|SAFB2|SAFB2	926	-	5.933665	1.1289216	-1.0	-1.0
chr10	128101282	128101587	ENSG00000148773.13|MKI67|SAFB2|SAFB2	950	-	3.747441	1.2968725	-1.0	-1.0
chr10	128103483	128103663	ENSG00000148773.13|MKI67|SAFB2|SAFB2	923	-	3.3425574	1.110871	-1.0	-1.0
chr10	128107788	128108083	ENSG00000148773.13|MKI67|SAFB2|SAFB2	957	-	4.0059175	1.365811	-1.0	-1.0
chr10	128115857	128116002	ENSG00000148773.13|MKI67|SAFB2|SAFB2	904	-	3.548244	1.0195166	-1.0	-1.0
chr10	128098968	128099213	ENSG00000148773.13|MKI67|SAFB2|SAFB2	975	-	4.8844686	1.609721	-1.0	-1.0
chr10	128115492	128115672	ENSG00000148773.13|MKI67|SAFB2|SAFB2	939	-	3.0573359	1.2155042	-1.0	-1.0
chr10	128108158	128108338	ENSG00000148773.13|MKI67|SAFB2|SAFB2	920	-	3.6454382	1.0960221	-1.0	-1.0
chr10	128103873	128103998	ENSG00000148773.13|MKI67|SAFB2|SAFB2	948	-	4.1040773	1.280622	-1.0	-1.0
chr10	128108418	128109028	ENSG00000148773.13|MKI67|SAFB2|SAFB2	927	-	2.9540637	1.1360294	-1.0	-1.0
chr10	128115187	128115422	ENSG00000148773.13|MKI67|SAFB2|SAFB2	959	-	6.313185	1.3910725	-1.0	-1.0
chr10	128104883	128105173	ENSG00000148773.13|MKI67|SAFB2|SAFB2	961	-	3.6353571	1.4095918	-1.0	-1.0
chr10	128102833	128102953	ENSG00000148773.13|MKI67|SAFB2|SAFB2	920	-	3.158	1.0958599	-1.0	-1.0
chr10	128109048	128109243	ENSG00000148773.13|MKI67|SAFB2|SAFB2	938	-	2.8789625	1.2062974	-1.0	-1.0
chr10	128104193	128104308	ENSG00000148773.13|MKI67|SAFB2|SAFB2	908	-	3.3284988	1.0382416	-1.0	-1.0
chr10	128103068	128103228	ENSG00000148773.13|MKI67|SAFB2|SAFB2	947	-	4.761772	1.2782043	-1.0	-1.0
chr10	128104373	128104503	ENSG00000148773.13|MKI67|SAFB2|SAFB2	944	-	4.162674	1.2479793	-1.0	-1.0
chr10	128106973	128107093	ENSG00000148773.13|MKI67|SAFB2|SAFB2	942	-	6.120621	1.2398702	-1.0	-1.0
chr10	128111649	128111749	ENSG00000148773.13|MKI67|SAFB2|SAFB2	900	-	5.7216983	1.0019023	-1.0	-1.0
chr10	128107463	128107633	ENSG00000148773.13|MKI67|SAFB2|SAFB2	954	-	3.334014	1.337987	-1.0	-1.0
chr10	128115037	128115182	ENSG00000148773.13|MKI67|SAFB2|SAFB2	940	-	6.055351	1.2229019	-1.0	-1.0
chr10	128106013	128106118	ENSG00000148773.13|MKI67|SAFB2|SAFB2	912	-	3.344934	1.0542269	-1.0	-1.0
chr10	128112322	128112422	ENSG00000148773.13|MKI67|SAFB2|SAFB2	900	-	2.7354965	1.0019023	-1.0	-1.0
chr10	128102598	128102813	ENSG00000148773.13|MKI67|SAFB2|SAFB2	927	-	3.7350147	1.1351838	-1.0	-1.0
chr10	128106668	128106843	ENSG00000148773.13|MKI67|SAFB2|SAFB2	923	-	4.409364	1.1151439	-1.0	-1.0
chr10	128105648	128105763	ENSG00000148773.13|MKI67|SAFB2|SAFB2	927	-	4.1052322	1.134206	-1.0	-1.0
chr10	128107158	128107258	ENSG00000148773.13|MKI67|SAFB2|SAFB2	916	-	4.0435805	1.0749099	-1.0	-1.0
chr10	131950051	131950456	ENSG00000175470.18|PPP2R2D|SAFB2|SAFB2	976	+	5.3210354	1.6171759	-1.0	-1.0
chr10	131951276	131951541	ENSG00000175470.18|PPP2R2D|SAFB2|SAFB2	922	+	5.4605503	1.1071593	-1.0	-1.0
chr10	131948081	131948201	ENSG00000175470.18|PPP2R2D|SAFB2|SAFB2	924	+	4.1009364	1.1167986	-1.0	-1.0
chr10	131947811	131947926	ENSG00000175470.18|PPP2R2D|SAFB2|SAFB2	917	+	5.8437147	1.0824082	-1.0	-1.0
chr10	131951921	131952041	ENSG00000175470.18|PPP2R2D|SAFB2|SAFB2	920	+	5.8739843	1.096787	-1.0	-1.0
chr10	131949011	131949156	ENSG00000175470.18|PPP2R2D|SAFB2|SAFB2	906	+	5.74329	1.0257646	-1.0	-1.0
chr10	131950901	131951261	ENSG00000175470.18|PPP2R2D|SAFB2|SAFB2	961	+	5.4571953	1.4041883	-1.0	-1.0
chr10	131948781	131948976	ENSG00000175470.18|PPP2R2D|SAFB2|SAFB2	913	+	5.8266516	1.0616258	-1.0	-1.0
chr10	131950471	131950771	ENSG00000175470.18|PPP2R2D|SAFB2|SAFB2	933	+	4.7287045	1.1756557	-1.0	-1.0
chr10	131948336	131948736	ENSG00000175470.18|PPP2R2D|SAFB2|SAFB2	938	+	4.1965666	1.2109376	-1.0	-1.0
chr10	131949426	131949576	ENSG00000175470.18|PPP2R2D|SAFB2|SAFB2	920	+	5.8712997	1.097015	-1.0	-1.0
chr11	249287	249387	ENSG00000185627.17|PSMD13|SAFB2|SAFB2	907	+	5.7719474	1.0318189	-1.0	-1.0
chr11	249532	249697	ENSG00000185627.17|PSMD13|SAFB2|SAFB2	932	+	6.0670843	1.1676434	-1.0	-1.0
chr11	451823	451948	ENSG00000174915.11|PTDSS2|SAFB2|SAFB2	942	+	6.0809236	1.2358203	-1.0	-1.0
chr11	454373	454488	ENSG00000174915.11|PTDSS2|SAFB2|SAFB2	917	+	5.874112	1.0814985	-1.0	-1.0
chr11	682369	682489	ENSG00000177030.16|DEAF1|SAFB2|SAFB2	912	-	5.8409634	1.0561147	-1.0	-1.0
chr11	682109	682239	ENSG00000177030.16|DEAF1|SAFB2|SAFB2	937	-	6.0664234	1.2041062	-1.0	-1.0
chr11	681784	681914	ENSG00000177030.16|DEAF1|SAFB2|SAFB2	903	-	5.716158	1.0133574	-1.0	-1.0
chr11	683389	683494	ENSG00000177030.16|DEAF1|SAFB2|SAFB2	935	-	6.06067	1.1838478	-1.0	-1.0
chr11	887674	887789	ENSG00000177830.17|CHID1|SAFB2|SAFB2	917	-	5.849606	1.0808396	-1.0	-1.0
chr11	889174	889274	ENSG00000177830.17|CHID1|SAFB2|SAFB2	908	-	5.8876696	1.0352229	-1.0	-1.0
chr11	962765	962870	ENSG00000183020.13|AP2A2|SAFB2|SAFB2	905	+	5.730647	1.0212104	-1.0	-1.0
chr11	965355	965570	ENSG00000183020.13|AP2A2|SAFB2|SAFB2	929	+	5.984189	1.1482432	-1.0	-1.0
chr11	943989	944169	ENSG00000183020.13|AP2A2|SAFB2|SAFB2	919	+	5.8551993	1.0891422	-1.0	-1.0
chr11	964460	964625	ENSG00000183020.13|AP2A2|SAFB2|SAFB2	916	+	5.3016567	1.0775418	-1.0	-1.0
chr11	945804	945974	ENSG00000183020.13|AP2A2|SAFB2|SAFB2	906	+	4.155459	1.028668	-1.0	-1.0
chr11	962345	962450	ENSG00000183020.13|AP2A2|SAFB2|SAFB2	901	+	5.719863	1.0045502	-1.0	-1.0
chr11	965225	965350	ENSG00000183020.13|AP2A2|SAFB2|SAFB2	935	+	6.020624	1.1867017	-1.0	-1.0
chr11	945019	945219	ENSG00000183020.13|AP2A2|SAFB2|SAFB2	961	+	6.3008914	1.4086468	-1.0	-1.0
chr11	1475611	1475831	ENSG00000182208.13|MOB2|SAFB2|SAFB2	985	-	6.762024	1.8305933	-1.0	-1.0
chr11	1477361	1477466	ENSG00000182208.13|MOB2|SAFB2|SAFB2	904	-	5.7270455	1.0168688	-1.0	-1.0
chr11	1477756	1477866	ENSG00000182208.13|MOB2|SAFB2|SAFB2	904	-	5.7227936	1.0165397	-1.0	-1.0
chr11	1478421	1478531	ENSG00000182208.13|MOB2|SAFB2|SAFB2	910	-	5.7730913	1.0434006	-1.0	-1.0
chr11	1479031	1479156	ENSG00000182208.13|MOB2|SAFB2|SAFB2	905	-	5.7493405	1.0210513	-1.0	-1.0
chr11	1476301	1476551	ENSG00000182208.13|MOB2|SAFB2|SAFB2	915	-	5.8544054	1.0709102	-1.0	-1.0
chr11	1474096	1474266	ENSG00000182208.13|MOB2|SAFB2|SAFB2	932	-	5.97966	1.1691254	-1.0	-1.0
chr11	1478051	1478246	ENSG00000182208.13|MOB2|SAFB2|SAFB2	932	-	5.977092	1.1668754	-1.0	-1.0
chr11	1476636	1476941	ENSG00000182208.13|MOB2|SAFB2|SAFB2	933	-	5.9485965	1.1747942	-1.0	-1.0
chr11	1474726	1474906	ENSG00000182208.13|MOB2|SAFB2|SAFB2	958	-	5.964558	1.3752252	-1.0	-1.0
chr11	1474481	1474606	ENSG00000182208.13|MOB2|SAFB2|SAFB2	905	-	5.7354255	1.0212104	-1.0	-1.0
chr11	2307790	2307930	ENSG00000064201.15|TSPAN32|SAFB2|SAFB2	908	+	5.7890563	1.038501	-1.0	-1.0
chr11	2648647	2648917	ENSG00000269821.1|KCNQ1OT1|SAFB2|SAFB2	951	-	6.168272	1.3054787	-1.0	-1.0
chr11	2659622	2659762	ENSG00000269821.1|KCNQ1OT1|SAFB2|SAFB2	921	-	4.0029764	1.1002306	-1.0	-1.0
chr11	2685002	2685137	ENSG00000269821.1|KCNQ1OT1|SAFB2|SAFB2	935	-	4.2994537	1.1873443	-1.0	-1.0
chr11	2675892	2675992	ENSG00000269821.1|KCNQ1OT1|SAFB2|SAFB2	935	-	6.0297894	1.1896389	-1.0	-1.0
chr11	2664602	2664727	ENSG00000269821.1|KCNQ1OT1|SAFB2|SAFB2	915	-	5.930857	1.0681534	-1.0	-1.0
chr11	2651287	2652907	ENSG00000269821.1|KCNQ1OT1|SAFB2|SAFB2	957	-	5.1074142	1.3657107	-1.0	-1.0
chr11	2681512	2681707	ENSG00000269821.1|KCNQ1OT1|SAFB2|SAFB2	929	-	2.3639865	1.1470597	-1.0	-1.0
chr11	2678212	2678372	ENSG00000269821.1|KCNQ1OT1|SAFB2|SAFB2	954	-	6.1033635	1.3338515	-1.0	-1.0
chr11	2692182	2692342	ENSG00000269821.1|KCNQ1OT1|SAFB2|SAFB2	939	-	2.8127105	1.2137183	-1.0	-1.0
chr11	2648167	2648377	ENSG00000269821.1|KCNQ1OT1|SAFB2|SAFB2	921	-	5.8742156	1.1026864	-1.0	-1.0
chr11	2686257	2686357	ENSG00000269821.1|KCNQ1OT1|SAFB2|SAFB2	907	-	3.566156	1.0332823	-1.0	-1.0
chr11	2685367	2685542	ENSG00000269821.1|KCNQ1OT1|SAFB2|SAFB2	939	-	3.7320704	1.2157637	-1.0	-1.0
chr11	2668352	2669392	ENSG00000269821.1|KCNQ1OT1|SAFB2|SAFB2	967	-	4.7396016	1.4778495	-1.0	-1.0
chr11	2645712	2645812	ENSG00000269821.1|KCNQ1OT1|SAFB2|SAFB2	902	-	5.7143745	1.0071981	-1.0	-1.0
chr11	2649812	2650117	ENSG00000269821.1|KCNQ1OT1|SAFB2|SAFB2	920	-	5.3109694	1.0949315	-1.0	-1.0
chr11	2696192	2696392	ENSG00000269821.1|KCNQ1OT1|SAFB2|SAFB2	925	-	3.559962	1.1246454	-1.0	-1.0
chr11	2678567	2678697	ENSG00000269821.1|KCNQ1OT1|SAFB2|SAFB2	904	-	3.100963	1.0171431	-1.0	-1.0
chr11	2674772	2674892	ENSG00000269821.1|KCNQ1OT1|SAFB2|SAFB2	943	-	5.7191033	1.2428918	-1.0	-1.0
chr11	2679012	2679137	ENSG00000269821.1|KCNQ1OT1|SAFB2|SAFB2	913	-	4.0709276	1.0618014	-1.0	-1.0
chr11	2669817	2669937	ENSG00000269821.1|KCNQ1OT1|SAFB2|SAFB2	939	-	4.2346787	1.2137935	-1.0	-1.0
chr11	2653142	2653677	ENSG00000269821.1|KCNQ1OT1|SAFB2|SAFB2	987	-	6.1953588	1.9001737	-1.0	-1.0
chr11	2659772	2660267	ENSG00000269821.1|KCNQ1OT1|SAFB2|SAFB2	986	-	6.749562	1.8512009	-1.0	-1.0
chr11	2680402	2680502	ENSG00000269821.1|KCNQ1OT1|SAFB2|SAFB2	902	-	5.703435	1.0071981	-1.0	-1.0
chr11	2669612	2669767	ENSG00000269821.1|KCNQ1OT1|SAFB2|SAFB2	936	-	4.274642	1.1917526	-1.0	-1.0
chr11	2682992	2683202	ENSG00000269821.1|KCNQ1OT1|SAFB2|SAFB2	957	-	5.192662	1.3705437	-1.0	-1.0
chr11	2649377	2649487	ENSG00000269821.1|KCNQ1OT1|SAFB2|SAFB2	902	-	5.7167673	1.009496	-1.0	-1.0
chr11	2683762	2683952	ENSG00000269821.1|KCNQ1OT1|SAFB2|SAFB2	937	-	2.8985043	1.2005001	-1.0	-1.0
chr11	2685747	2685932	ENSG00000269821.1|KCNQ1OT1|SAFB2|SAFB2	917	-	3.5904367	1.0825539	-1.0	-1.0
chr11	2683952	2684122	ENSG00000269821.1|KCNQ1OT1|SAFB2|SAFB2	929	-	3.2085638	1.1474626	-1.0	-1.0
chr11	2650542	2650677	ENSG00000269821.1|KCNQ1OT1|SAFB2|SAFB2	935	-	4.660972	1.1884295	-1.0	-1.0
chr11	2695547	2695682	ENSG00000269821.1|KCNQ1OT1|SAFB2|SAFB2	932	-	3.181142	1.1689571	-1.0	-1.0
chr11	2697167	2697412	ENSG00000269821.1|KCNQ1OT1|SAFB2|SAFB2	926	-	3.4203367	1.1307472	-1.0	-1.0
chr11	2647957	2648152	ENSG00000269821.1|KCNQ1OT1|SAFB2|SAFB2	963	-	5.4936852	1.4303663	-1.0	-1.0
chr11	2677467	2677622	ENSG00000269821.1|KCNQ1OT1|SAFB2|SAFB2	942	-	3.576939	1.2339414	-1.0	-1.0
chr11	2652942	2653137	ENSG00000269821.1|KCNQ1OT1|SAFB2|SAFB2	928	-	5.935619	1.1421242	-1.0	-1.0
chr11	2666512	2666687	ENSG00000269821.1|KCNQ1OT1|SAFB2|SAFB2	910	-	5.782376	1.0476646	-1.0	-1.0
chr11	2660447	2660932	ENSG00000269821.1|KCNQ1OT1|SAFB2|SAFB2	939	-	4.87832	1.2133037	-1.0	-1.0
chr11	2666112	2666232	ENSG00000269821.1|KCNQ1OT1|SAFB2|SAFB2	931	-	6.0216255	1.1614424	-1.0	-1.0
chr11	2676082	2676187	ENSG00000269821.1|KCNQ1OT1|SAFB2|SAFB2	916	-	5.828885	1.0755755	-1.0	-1.0
chr11	2677947	2678092	ENSG00000269821.1|KCNQ1OT1|SAFB2|SAFB2	934	-	4.094598	1.1783924	-1.0	-1.0
chr11	2662932	2663072	ENSG00000269821.1|KCNQ1OT1|SAFB2|SAFB2	916	-	5.908977	1.0741817	-1.0	-1.0
chr11	2646042	2646207	ENSG00000269821.1|KCNQ1OT1|SAFB2|SAFB2	919	-	5.8855433	1.0896736	-1.0	-1.0
chr11	2665467	2665607	ENSG00000269821.1|KCNQ1OT1|SAFB2|SAFB2	952	-	6.2962537	1.3193525	-1.0	-1.0
chr11	2693197	2693307	ENSG00000269821.1|KCNQ1OT1|SAFB2|SAFB2	915	-	3.717003	1.0705152	-1.0	-1.0
chr11	2649512	2649757	ENSG00000269821.1|KCNQ1OT1|SAFB2|SAFB2	949	-	6.165033	1.2933865	-1.0	-1.0
chr11	2665837	2666002	ENSG00000269821.1|KCNQ1OT1|SAFB2|SAFB2	908	-	5.794819	1.0364124	-1.0	-1.0
chr11	2682127	2682312	ENSG00000269821.1|KCNQ1OT1|SAFB2|SAFB2	945	-	2.8933883	1.2602582	-1.0	-1.0
chr11	2670352	2670457	ENSG00000269821.1|KCNQ1OT1|SAFB2|SAFB2	906	-	5.8356533	1.0283513	-1.0	-1.0
chr11	2680502	2680732	ENSG00000269821.1|KCNQ1OT1|SAFB2|SAFB2	957	-	4.8950477	1.3634671	-1.0	-1.0
chr11	2662297	2662472	ENSG00000269821.1|KCNQ1OT1|SAFB2|SAFB2	941	-	6.0829735	1.2316253	-1.0	-1.0
chr11	2691802	2692112	ENSG00000269821.1|KCNQ1OT1|SAFB2|SAFB2	927	-	2.9729536	1.1364963	-1.0	-1.0
chr11	2671942	2672112	ENSG00000269821.1|KCNQ1OT1|SAFB2|SAFB2	919	-	4.525881	1.0918534	-1.0	-1.0
chr11	2696827	2696957	ENSG00000269821.1|KCNQ1OT1|SAFB2|SAFB2	935	-	4.3511786	1.1872652	-1.0	-1.0
chr11	2695722	2695967	ENSG00000269821.1|KCNQ1OT1|SAFB2|SAFB2	918	-	2.4156504	1.0839295	-1.0	-1.0
chr11	2650167	2650277	ENSG00000269821.1|KCNQ1OT1|SAFB2|SAFB2	910	-	5.779993	1.0443894	-1.0	-1.0
chr11	2650682	2650932	ENSG00000269821.1|KCNQ1OT1|SAFB2|SAFB2	938	-	4.8981953	1.2084241	-1.0	-1.0
chr11	2667852	2668332	ENSG00000269821.1|KCNQ1OT1|SAFB2|SAFB2	941	-	3.7753277	1.2260658	-1.0	-1.0
chr11	2647632	2647837	ENSG00000269821.1|KCNQ1OT1|SAFB2|SAFB2	929	-	5.949594	1.1495812	-1.0	-1.0
chr11	2684757	2684962	ENSG00000269821.1|KCNQ1OT1|SAFB2|SAFB2	950	-	3.4116385	1.2968638	-1.0	-1.0
chr11	2650937	2651212	ENSG00000269821.1|KCNQ1OT1|SAFB2|SAFB2	960	-	5.3576775	1.395161	-1.0	-1.0
chr11	2698987	2699107	ENSG00000269821.1|KCNQ1OT1|SAFB2|SAFB2	908	-	3.3185835	1.0359693	-1.0	-1.0
chr11	2695097	2695387	ENSG00000269821.1|KCNQ1OT1|SAFB2|SAFB2	952	-	2.7496517	1.3208338	-1.0	-1.0
chr11	2697657	2697972	ENSG00000269821.1|KCNQ1OT1|SAFB2|SAFB2	951	-	3.3688798	1.3138785	-1.0	-1.0
chr11	2698552	2698732	ENSG00000269821.1|KCNQ1OT1|SAFB2|SAFB2	952	-	3.1880298	1.3168764	-1.0	-1.0
chr11	2678107	2678207	ENSG00000269821.1|KCNQ1OT1|SAFB2|SAFB2	952	-	6.22532	1.3204824	-1.0	-1.0
chr11	2684342	2684577	ENSG00000269821.1|KCNQ1OT1|SAFB2|SAFB2	955	-	3.429811	1.349403	-1.0	-1.0
chr11	2655557	2659522	ENSG00000269821.1|KCNQ1OT1|SAFB2|SAFB2	986	-	5.3168	1.8435355	-1.0	-1.0
chr11	2669407	2669537	ENSG00000269821.1|KCNQ1OT1|SAFB2|SAFB2	907	-	4.0623775	1.0294952	-1.0	-1.0
chr11	2988296	2988421	ENSG00000205531.12|NAP1L4|SAFB2|SAFB2	918	-	5.870568	1.0853183	-1.0	-1.0
chr11	3359281	3359456	ENSG00000005801.16|ZNF195|SAFB2|SAFB2	934	-	5.9994216	1.1802974	-1.0	-1.0
chr11	3387958	3388098	ENSG00000223756.6|TSSC2|SAFB2|SAFB2	911	+	5.890794	1.0496713	-1.0	-1.0
chr11	3393085	3393159	ENSG00000223756.6|TSSC2|SAFB2|SAFB2	944	+	3.264439	1.2535144	-1.0	-1.0
chr11	3393159	3393429	ENSG00000223756.6|TSSC2|SAFB2|SAFB2	995	+	3.7486281	2.2825403	-1.0	-1.0
chr11	3392333	3392568	ENSG00000223756.6|TSSC2|SAFB2|SAFB2	945	+	6.1308384	1.2609196	-1.0	-1.0
chr11	3393559	3394634	ENSG00000223756.6|TSSC2|SAFB2|SAFB2	995	+	4.6066318	2.3074765	-1.0	-1.0
chr11	3399800	3399975	ENSG00000223756.6|TSSC2|SAFB2|SAFB2	944	+	6.102014	1.2526146	-1.0	-1.0
chr11	3385923	3386058	ENSG00000223756.6|TSSC2|SAFB2|SAFB2	910	+	5.777223	1.043527	-1.0	-1.0
chr11	3386218	3386573	ENSG00000223756.6|TSSC2|SAFB2|SAFB2	962	+	2.7117674	1.4162533	-1.0	-1.0
chr11	3390653	3392298	ENSG00000223756.6|TSSC2|SAFB2|SAFB2	995	+	4.426048	2.297877	-1.0	-1.0
chr11	3398180	3398385	ENSG00000223756.6|TSSC2|SAFB2|SAFB2	941	+	4.113497	1.2277085	-1.0	-1.0
chr11	3386603	3386838	ENSG00000223756.6|TSSC2|SAFB2|SAFB2	940	+	2.5313482	1.2207109	-1.0	-1.0
chr11	3394924	3395024	ENSG00000223756.6|TSSC2|SAFB2|SAFB2	900	+	3.9248905	1.0005883	-1.0	-1.0
chr11	3392658	3392968	ENSG00000223756.6|TSSC2|SAFB2|SAFB2	968	+	3.5335999	1.4993882	-1.0	-1.0
chr11	3399405	3399540	ENSG00000223756.6|TSSC2|SAFB2|SAFB2	933	+	6.009424	1.1756668	-1.0	-1.0
chr11	3399210	3399395	ENSG00000223756.6|TSSC2|SAFB2|SAFB2	934	+	6.0011826	1.181501	-1.0	-1.0
chr11	3394664	3394874	ENSG00000223756.6|TSSC2|SAFB2|SAFB2	998	+	5.25384	2.629741	-1.0	-1.0
chr11	3680408	3680553	ENSG00000110713.15|NUP98|SAFB2|SAFB2	928	-	5.422642	1.1441354	-1.0	-1.0
chr11	3682518	3682713	ENSG00000110713.15|NUP98|SAFB2|SAFB2	936	-	6.016037	1.1928099	-1.0	-1.0
chr11	3679898	3680028	ENSG00000110713.15|NUP98|SAFB2|SAFB2	912	-	5.7983146	1.0547385	-1.0	-1.0
chr11	3680578	3680813	ENSG00000110713.15|NUP98|SAFB2|SAFB2	923	-	4.296046	1.112957	-1.0	-1.0
chr11	3682288	3682478	ENSG00000110713.15|NUP98|SAFB2|SAFB2	936	-	6.015296	1.1922207	-1.0	-1.0
chr11	3681763	3681893	ENSG00000110713.15|NUP98|SAFB2|SAFB2	931	-	5.9744678	1.1593592	-1.0	-1.0
chr11	3861014	3861139	ENSG00000167323.11|STIM1|SAFB2|SAFB2	934	+	6.0019026	1.1831759	-1.0	-1.0
chr11	5394856	5394956	ENSG00000213931.5|HBE1|SAFB2|SAFB2	912	-	3.3469286	1.0570881	-1.0	-1.0
chr11	5331666	5331791	ENSG00000213931.5|HBE1|SAFB2|SAFB2	914	-	4.3890996	1.0644892	-1.0	-1.0
chr11	5485876	5485976	ENSG00000213931.5|HBE1|SAFB2|SAFB2	909	-	3.9708006	1.0393506	-1.0	-1.0
chr11	5442361	5442701	ENSG00000213931.5|HBE1|SAFB2|SAFB2	993	-	3.7850304	2.1528049	-1.0	-1.0
chr11	5447781	5447961	ENSG00000213931.5|HBE1|SAFB2|SAFB2	918	-	3.1884015	1.0856955	-1.0	-1.0
chr11	5426896	5426996	ENSG00000213931.5|HBE1|SAFB2|SAFB2	933	-	6.008926	1.1723219	-1.0	-1.0
chr11	5324091	5324296	ENSG00000213931.5|HBE1|SAFB2|SAFB2	913	-	3.3843648	1.0587162	-1.0	-1.0
chr11	5338296	5339616	ENSG00000213931.5|HBE1|SAFB2|SAFB2	956	-	4.2718143	1.3601136	-1.0	-1.0
chr11	5334171	5334301	ENSG00000213931.5|HBE1|SAFB2|SAFB2	919	-	5.863789	1.0917946	-1.0	-1.0
chr11	5463956	5464301	ENSG00000213931.5|HBE1|SAFB2|SAFB2	930	-	3.2528973	1.1576891	-1.0	-1.0
chr11	5475296	5475516	ENSG00000213931.5|HBE1|SAFB2|SAFB2	931	-	2.5775993	1.1620876	-1.0	-1.0
chr11	5453426	5453581	ENSG00000213931.5|HBE1|SAFB2|SAFB2	917	-	2.5317724	1.0787776	-1.0	-1.0
chr11	5484686	5485041	ENSG00000213931.5|HBE1|SAFB2|SAFB2	944	-	2.9574218	1.2498375	-1.0	-1.0
chr11	5457631	5457736	ENSG00000213931.5|HBE1|SAFB2|SAFB2	930	-	4.157101	1.1563683	-1.0	-1.0
chr11	5351196	5351326	ENSG00000213931.5|HBE1|SAFB2|SAFB2	965	-	6.3748393	1.4607613	-1.0	-1.0
chr11	5493696	5494006	ENSG00000213931.5|HBE1|SAFB2|SAFB2	942	-	3.0237858	1.2363987	-1.0	-1.0
chr11	5438456	5438576	ENSG00000213931.5|HBE1|SAFB2|SAFB2	911	-	5.8093276	1.048955	-1.0	-1.0
chr11	5354536	5354666	ENSG00000213931.5|HBE1|SAFB2|SAFB2	906	-	2.9086733	1.0266454	-1.0	-1.0
chr11	5440651	5440786	ENSG00000213931.5|HBE1|SAFB2|SAFB2	923	-	3.422265	1.1158562	-1.0	-1.0
chr11	5308056	5308221	ENSG00000213931.5|HBE1|SAFB2|SAFB2	960	-	5.7533703	1.393206	-1.0	-1.0
chr11	5466101	5466746	ENSG00000213931.5|HBE1|SAFB2|SAFB2	972	-	3.505787	1.5585839	-1.0	-1.0
chr11	5488661	5489621	ENSG00000213931.5|HBE1|SAFB2|SAFB2	990	-	3.1789346	2.0120215	-1.0	-1.0
chr11	5399271	5399841	ENSG00000213931.5|HBE1|SAFB2|SAFB2	923	-	3.243762	1.1147549	-1.0	-1.0
chr11	5381276	5381401	ENSG00000213931.5|HBE1|SAFB2|SAFB2	921	-	3.4133985	1.1002102	-1.0	-1.0
chr11	5323091	5323286	ENSG00000213931.5|HBE1|SAFB2|SAFB2	941	-	4.791286	1.2321129	-1.0	-1.0
chr11	5475841	5475946	ENSG00000213931.5|HBE1|SAFB2|SAFB2	918	-	4.077299	1.0864322	-1.0	-1.0
chr11	5420801	5421021	ENSG00000213931.5|HBE1|SAFB2|SAFB2	923	-	3.5085282	1.1140503	-1.0	-1.0
chr11	5319011	5319771	ENSG00000213931.5|HBE1|SAFB2|SAFB2	989	-	6.224041	1.9518256	-1.0	-1.0
chr11	5421171	5421276	ENSG00000213931.5|HBE1|SAFB2|SAFB2	902	-	2.7984776	1.0109274	-1.0	-1.0
chr11	5457741	5458596	ENSG00000213931.5|HBE1|SAFB2|SAFB2	952	-	3.363926	1.3222921	-1.0	-1.0
chr11	5420576	5420781	ENSG00000213931.5|HBE1|SAFB2|SAFB2	920	-	4.507785	1.0976591	-1.0	-1.0
chr11	5453891	5454571	ENSG00000213931.5|HBE1|SAFB2|SAFB2	951	-	2.7300706	1.3114616	-1.0	-1.0
chr11	5334316	5334751	ENSG00000213931.5|HBE1|SAFB2|SAFB2	981	-	5.2758136	1.7252847	-1.0	-1.0
chr11	5370396	5370496	ENSG00000213931.5|HBE1|SAFB2|SAFB2	908	-	5.764895	1.0352229	-1.0	-1.0
chr11	5327496	5327696	ENSG00000213931.5|HBE1|SAFB2|SAFB2	936	-	5.1443777	1.1955452	-1.0	-1.0
chr11	5351831	5352101	ENSG00000213931.5|HBE1|SAFB2|SAFB2	948	-	3.1756067	1.2832024	-1.0	-1.0
chr11	5363366	5363506	ENSG00000213931.5|HBE1|SAFB2|SAFB2	929	-	3.8991752	1.1470395	-1.0	-1.0
chr11	5462861	5463031	ENSG00000213931.5|HBE1|SAFB2|SAFB2	915	-	2.1778986	1.0727755	-1.0	-1.0
chr11	5469091	5469206	ENSG00000213931.5|HBE1|SAFB2|SAFB2	910	-	2.566852	1.0436325	-1.0	-1.0
chr11	5284651	5284831	ENSG00000213931.5|HBE1|SAFB2|SAFB2	910	-	3.869377	1.0470557	-1.0	-1.0
chr11	5349181	5349396	ENSG00000213931.5|HBE1|SAFB2|SAFB2	931	-	5.9729466	1.1620982	-1.0	-1.0
chr11	5441841	5442251	ENSG00000213931.5|HBE1|SAFB2|SAFB2	979	-	3.1973538	1.6733409	-1.0	-1.0
chr11	5324381	5324586	ENSG00000213931.5|HBE1|SAFB2|SAFB2	961	-	6.105275	1.4035369	-1.0	-1.0
chr11	5502621	5502976	ENSG00000213931.5|HBE1|SAFB2|SAFB2	930	-	2.9979885	1.1522676	-1.0	-1.0
chr11	5300651	5300801	ENSG00000213931.5|HBE1|SAFB2|SAFB2	942	-	4.4436145	1.2350749	-1.0	-1.0
chr11	5333006	5333146	ENSG00000213931.5|HBE1|SAFB2|SAFB2	939	-	5.2809963	1.2118409	-1.0	-1.0
chr11	5391531	5391636	ENSG00000213931.5|HBE1|SAFB2|SAFB2	907	-	5.793044	1.03132	-1.0	-1.0
chr11	5340956	5341061	ENSG00000213931.5|HBE1|SAFB2|SAFB2	908	-	3.3238785	1.0339562	-1.0	-1.0
chr11	5340006	5340221	ENSG00000213931.5|HBE1|SAFB2|SAFB2	979	-	6.623886	1.6818354	-1.0	-1.0
chr11	5311376	5311491	ENSG00000213931.5|HBE1|SAFB2|SAFB2	949	-	6.2158594	1.293587	-1.0	-1.0
chr11	5491931	5492461	ENSG00000213931.5|HBE1|SAFB2|SAFB2	961	-	2.881829	1.4107174	-1.0	-1.0
chr11	5311521	5311666	ENSG00000213931.5|HBE1|SAFB2|SAFB2	907	-	5.7554455	1.0296179	-1.0	-1.0
chr11	5443381	5444071	ENSG00000213931.5|HBE1|SAFB2|SAFB2	955	-	3.134973	1.3455974	-1.0	-1.0
chr11	5489826	5489956	ENSG00000213931.5|HBE1|SAFB2|SAFB2	937	-	4.09605	1.199702	-1.0	-1.0
chr11	5498996	5499131	ENSG00000213931.5|HBE1|SAFB2|SAFB2	934	-	3.4688797	1.1819448	-1.0	-1.0
chr11	5501186	5501306	ENSG00000213931.5|HBE1|SAFB2|SAFB2	929	-	2.0768387	1.1464676	-1.0	-1.0
chr11	5324596	5325561	ENSG00000213931.5|HBE1|SAFB2|SAFB2	981	-	5.8739877	1.714021	-1.0	-1.0
chr11	5474996	5475221	ENSG00000213931.5|HBE1|SAFB2|SAFB2	916	-	2.5030782	1.0755523	-1.0	-1.0
chr11	5500076	5500301	ENSG00000213931.5|HBE1|SAFB2|SAFB2	964	-	2.6854641	1.4383334	-1.0	-1.0
chr11	5353766	5353866	ENSG00000213931.5|HBE1|SAFB2|SAFB2	900	-	3.3046424	1.0018145	-1.0	-1.0
chr11	5449596	5449756	ENSG00000213931.5|HBE1|SAFB2|SAFB2	940	-	3.499013	1.2182637	-1.0	-1.0
chr11	5319776	5320401	ENSG00000213931.5|HBE1|SAFB2|SAFB2	952	-	5.8201423	1.3200183	-1.0	-1.0
chr11	5372106	5372206	ENSG00000213931.5|HBE1|SAFB2|SAFB2	908	-	5.79656	1.0363306	-1.0	-1.0
chr11	5501316	5501621	ENSG00000213931.5|HBE1|SAFB2|SAFB2	957	-	2.5742307	1.3659312	-1.0	-1.0
chr11	5386506	5386621	ENSG00000213931.5|HBE1|SAFB2|SAFB2	920	-	5.8691263	1.098077	-1.0	-1.0
chr11	5474826	5474941	ENSG00000213931.5|HBE1|SAFB2|SAFB2	908	-	2.987982	1.0363346	-1.0	-1.0
chr11	5441106	5441226	ENSG00000213931.5|HBE1|SAFB2|SAFB2	913	-	5.8119454	1.0627811	-1.0	-1.0
chr11	5311161	5311261	ENSG00000213931.5|HBE1|SAFB2|SAFB2	908	-	5.8308444	1.0360757	-1.0	-1.0
chr11	5499611	5500046	ENSG00000213931.5|HBE1|SAFB2|SAFB2	944	-	2.739255	1.2525216	-1.0	-1.0
chr11	5429206	5429306	ENSG00000213931.5|HBE1|SAFB2|SAFB2	902	-	5.707087	1.0071981	-1.0	-1.0
chr11	5485716	5485821	ENSG00000213931.5|HBE1|SAFB2|SAFB2	906	-	2.511688	1.0263369	-1.0	-1.0
chr11	5451201	5451571	ENSG00000213931.5|HBE1|SAFB2|SAFB2	933	-	3.3184328	1.1714481	-1.0	-1.0
chr11	5460196	5462156	ENSG00000213931.5|HBE1|SAFB2|SAFB2	990	-	3.4980807	1.9996933	-1.0	-1.0
chr11	5394576	5394701	ENSG00000213931.5|HBE1|SAFB2|SAFB2	922	-	5.8967876	1.109834	-1.0	-1.0
chr11	5318551	5319001	ENSG00000213931.5|HBE1|SAFB2|SAFB2	928	-	4.556753	1.1440669	-1.0	-1.0
chr11	5495856	5496266	ENSG00000213931.5|HBE1|SAFB2|SAFB2	967	-	3.009052	1.4793425	-1.0	-1.0
chr11	5504371	5504806	ENSG00000213931.5|HBE1|SAFB2|SAFB2	976	-	3.0202146	1.6140051	-1.0	-1.0
chr11	5383736	5383921	ENSG00000213931.5|HBE1|SAFB2|SAFB2	958	-	4.1605506	1.3807471	-1.0	-1.0
chr11	5420331	5420521	ENSG00000213931.5|HBE1|SAFB2|SAFB2	933	-	6.007658	1.1736143	-1.0	-1.0
chr11	5456131	5457291	ENSG00000213931.5|HBE1|SAFB2|SAFB2	988	-	3.5725412	1.9236945	-1.0	-1.0
chr11	5437336	5437486	ENSG00000213931.5|HBE1|SAFB2|SAFB2	923	-	2.8242104	1.1148673	-1.0	-1.0
chr11	5458606	5459631	ENSG00000213931.5|HBE1|SAFB2|SAFB2	986	-	3.9388878	1.8512617	-1.0	-1.0
chr11	5440791	5440961	ENSG00000213931.5|HBE1|SAFB2|SAFB2	944	-	3.8322408	1.2548048	-1.0	-1.0
chr11	5491626	5491831	ENSG00000213931.5|HBE1|SAFB2|SAFB2	960	-	3.2141492	1.3964331	-1.0	-1.0
chr11	5297131	5297231	ENSG00000213931.5|HBE1|SAFB2|SAFB2	923	-	5.9193907	1.1132094	-1.0	-1.0
chr11	5333691	5333986	ENSG00000213931.5|HBE1|SAFB2|SAFB2	940	-	4.0784707	1.2188207	-1.0	-1.0
chr11	5391411	5391511	ENSG00000213931.5|HBE1|SAFB2|SAFB2	933	-	5.990918	1.1730512	-1.0	-1.0
chr11	5483881	5484101	ENSG00000213931.5|HBE1|SAFB2|SAFB2	966	-	2.7938843	1.4667985	-1.0	-1.0
chr11	5352256	5352471	ENSG00000213931.5|HBE1|SAFB2|SAFB2	956	-	5.2408957	1.3611417	-1.0	-1.0
chr11	5488466	5488566	ENSG00000213931.5|HBE1|SAFB2|SAFB2	924	-	4.0901175	1.1209445	-1.0	-1.0
chr11	5336786	5337036	ENSG00000213931.5|HBE1|SAFB2|SAFB2	981	-	4.8862557	1.7223009	-1.0	-1.0
chr11	5498726	5498891	ENSG00000213931.5|HBE1|SAFB2|SAFB2	959	-	2.877728	1.3912853	-1.0	-1.0
chr11	5387526	5387786	ENSG00000213931.5|HBE1|SAFB2|SAFB2	930	-	3.6489687	1.1531359	-1.0	-1.0
chr11	5453666	5453886	ENSG00000213931.5|HBE1|SAFB2|SAFB2	958	-	2.845681	1.3764757	-1.0	-1.0
chr11	5307471	5307711	ENSG00000213931.5|HBE1|SAFB2|SAFB2	961	-	5.553479	1.4056382	-1.0	-1.0
chr11	5439236	5439611	ENSG00000213931.5|HBE1|SAFB2|SAFB2	975	-	4.0746207	1.6023004	-1.0	-1.0
chr11	5425061	5425171	ENSG00000213931.5|HBE1|SAFB2|SAFB2	904	-	5.7287855	1.0165397	-1.0	-1.0
chr11	5337766	5338211	ENSG00000213931.5|HBE1|SAFB2|SAFB2	990	-	5.0994534	2.006989	-1.0	-1.0
chr11	5476676	5476846	ENSG00000213931.5|HBE1|SAFB2|SAFB2	925	-	2.7199886	1.1234655	-1.0	-1.0
chr11	5339661	5339911	ENSG00000213931.5|HBE1|SAFB2|SAFB2	961	-	4.636518	1.4073169	-1.0	-1.0
chr11	5466786	5468601	ENSG00000213931.5|HBE1|SAFB2|SAFB2	989	-	3.5356002	1.9621773	-1.0	-1.0
chr11	5325996	5326096	ENSG00000213931.5|HBE1|SAFB2|SAFB2	917	-	5.8510094	1.0817971	-1.0	-1.0
chr11	5350466	5350671	ENSG00000213931.5|HBE1|SAFB2|SAFB2	950	-	3.958668	1.3002666	-1.0	-1.0
chr11	5381036	5381136	ENSG00000213931.5|HBE1|SAFB2|SAFB2	913	-	3.0283616	1.061238	-1.0	-1.0
chr11	5500541	5500901	ENSG00000213931.5|HBE1|SAFB2|SAFB2	969	-	3.1153703	1.506913	-1.0	-1.0
chr11	5499426	5499581	ENSG00000213931.5|HBE1|SAFB2|SAFB2	974	-	4.2721753	1.5870131	-1.0	-1.0
chr11	5405011	5405181	ENSG00000213931.5|HBE1|SAFB2|SAFB2	956	-	6.1087165	1.3547956	-1.0	-1.0
chr11	5422166	5423916	ENSG00000213931.5|HBE1|SAFB2|SAFB2	984	-	3.7274375	1.8080479	-1.0	-1.0
chr11	5474001	5474196	ENSG00000213931.5|HBE1|SAFB2|SAFB2	977	-	4.2642884	1.6327565	-1.0	-1.0
chr11	5457426	5457626	ENSG00000213931.5|HBE1|SAFB2|SAFB2	972	-	3.8241503	1.5541344	-1.0	-1.0
chr11	5421441	5421736	ENSG00000213931.5|HBE1|SAFB2|SAFB2	944	-	3.9904432	1.2484381	-1.0	-1.0
chr11	5486096	5486336	ENSG00000213931.5|HBE1|SAFB2|SAFB2	962	-	2.8061965	1.4239172	-1.0	-1.0
chr11	5452931	5453331	ENSG00000213931.5|HBE1|SAFB2|SAFB2	928	-	3.07993	1.1400818	-1.0	-1.0
chr11	5490176	5490276	ENSG00000213931.5|HBE1|SAFB2|SAFB2	938	-	2.9998765	1.2102268	-1.0	-1.0
chr11	5350096	5350201	ENSG00000213931.5|HBE1|SAFB2|SAFB2	904	-	5.746764	1.0157627	-1.0	-1.0
chr11	5334916	5336706	ENSG00000213931.5|HBE1|SAFB2|SAFB2	984	-	4.619055	1.7933755	-1.0	-1.0
chr11	5424091	5424201	ENSG00000213931.5|HBE1|SAFB2|SAFB2	929	-	4.133895	1.1460271	-1.0	-1.0
chr11	5496936	5497296	ENSG00000213931.5|HBE1|SAFB2|SAFB2	925	-	2.4507108	1.1268555	-1.0	-1.0
chr11	5316876	5318166	ENSG00000213931.5|HBE1|SAFB2|SAFB2	979	-	5.224728	1.6719013	-1.0	-1.0
chr11	5425221	5425341	ENSG00000213931.5|HBE1|SAFB2|SAFB2	929	-	5.9548435	1.1486791	-1.0	-1.0
chr11	5469406	5471311	ENSG00000213931.5|HBE1|SAFB2|SAFB2	980	-	3.1886785	1.7014021	-1.0	-1.0
chr11	5468766	5468866	ENSG00000213931.5|HBE1|SAFB2|SAFB2	909	-	3.023899	1.039881	-1.0	-1.0
chr11	5463381	5463586	ENSG00000213931.5|HBE1|SAFB2|SAFB2	955	-	2.5209048	1.3507085	-1.0	-1.0
chr11	5496346	5496636	ENSG00000213931.5|HBE1|SAFB2|SAFB2	973	-	2.794163	1.5725385	-1.0	-1.0
chr11	5438796	5438911	ENSG00000213931.5|HBE1|SAFB2|SAFB2	943	-	6.136224	1.2466537	-1.0	-1.0
chr11	5468631	5468736	ENSG00000213931.5|HBE1|SAFB2|SAFB2	914	-	2.7881427	1.0662214	-1.0	-1.0
chr11	5371781	5372096	ENSG00000213931.5|HBE1|SAFB2|SAFB2	954	-	4.7988434	1.3362755	-1.0	-1.0
chr11	5494166	5494461	ENSG00000213931.5|HBE1|SAFB2|SAFB2	974	-	3.4618406	1.5798757	-1.0	-1.0
chr11	5316091	5316191	ENSG00000213931.5|HBE1|SAFB2|SAFB2	930	-	5.9848404	1.153381	-1.0	-1.0
chr11	5316226	5316666	ENSG00000213931.5|HBE1|SAFB2|SAFB2	945	-	4.464069	1.2622862	-1.0	-1.0
chr11	5390261	5390361	ENSG00000213931.5|HBE1|SAFB2|SAFB2	919	-	4.0564175	1.0907557	-1.0	-1.0
chr11	5442751	5443086	ENSG00000213931.5|HBE1|SAFB2|SAFB2	988	-	4.01993	1.9351481	-1.0	-1.0
chr11	5351566	5351746	ENSG00000213931.5|HBE1|SAFB2|SAFB2	949	-	4.5600367	1.2956723	-1.0	-1.0
chr11	5407366	5407751	ENSG00000213931.5|HBE1|SAFB2|SAFB2	954	-	3.900043	1.3388658	-1.0	-1.0
chr11	5427016	5427181	ENSG00000213931.5|HBE1|SAFB2|SAFB2	923	-	2.7485392	1.115137	-1.0	-1.0
chr11	5340226	5340361	ENSG00000213931.5|HBE1|SAFB2|SAFB2	936	-	5.1024084	1.1923772	-1.0	-1.0
chr11	5435101	5435231	ENSG00000213931.5|HBE1|SAFB2|SAFB2	927	-	5.935038	1.1340122	-1.0	-1.0
chr11	5497856	5498136	ENSG00000213931.5|HBE1|SAFB2|SAFB2	968	-	2.598205	1.4944584	-1.0	-1.0
chr11	5403721	5403996	ENSG00000213931.5|HBE1|SAFB2|SAFB2	946	-	3.6296055	1.2656156	-1.0	-1.0
chr11	5454731	5455456	ENSG00000213931.5|HBE1|SAFB2|SAFB2	975	-	3.2330868	1.6057062	-1.0	-1.0
chr11	5494971	5495146	ENSG00000213931.5|HBE1|SAFB2|SAFB2	909	-	2.4004335	1.0432553	-1.0	-1.0
chr11	5361801	5361931	ENSG00000213931.5|HBE1|SAFB2|SAFB2	914	-	3.7371442	1.0672271	-1.0	-1.0
chr11	5501921	5502601	ENSG00000213931.5|HBE1|SAFB2|SAFB2	985	-	3.179368	1.833897	-1.0	-1.0
chr11	5311971	5312166	ENSG00000213931.5|HBE1|SAFB2|SAFB2	934	-	2.8399005	1.1832432	-1.0	-1.0
chr11	5400981	5403696	ENSG00000213931.5|HBE1|SAFB2|SAFB2	992	-	3.764929	2.0979195	-1.0	-1.0
chr11	5498421	5498571	ENSG00000213931.5|HBE1|SAFB2|SAFB2	944	-	2.6608636	1.2526195	-1.0	-1.0
chr11	5399841	5400971	ENSG00000213931.5|HBE1|SAFB2|SAFB2	991	-	4.3267264	2.0256276	-1.0	-1.0
chr11	5325586	5325771	ENSG00000213931.5|HBE1|SAFB2|SAFB2	931	-	5.738724	1.1596961	-1.0	-1.0
chr11	5462181	5462851	ENSG00000213931.5|HBE1|SAFB2|SAFB2	985	-	3.2351818	1.8206104	-1.0	-1.0
chr11	5425401	5425546	ENSG00000213931.5|HBE1|SAFB2|SAFB2	922	-	3.903092	1.1106659	-1.0	-1.0
chr11	5504911	5505046	ENSG00000213931.5|HBE1|SAFB2|SAFB2	910	-	2.4002373	1.0444567	-1.0	-1.0
chr11	5455686	5455911	ENSG00000213931.5|HBE1|SAFB2|SAFB2	924	-	2.6327512	1.1167821	-1.0	-1.0
chr11	5334036	5334166	ENSG00000213931.5|HBE1|SAFB2|SAFB2	916	-	5.8198786	1.0759612	-1.0	-1.0
chr11	5337526	5337656	ENSG00000213931.5|HBE1|SAFB2|SAFB2	911	-	5.7889557	1.0498834	-1.0	-1.0
chr11	5487926	5488056	ENSG00000213931.5|HBE1|SAFB2|SAFB2	907	-	2.8674662	1.0311742	-1.0	-1.0
chr11	5399011	5399136	ENSG00000213931.5|HBE1|SAFB2|SAFB2	902	-	2.5362408	1.0071981	-1.0	-1.0
chr11	5349781	5349911	ENSG00000213931.5|HBE1|SAFB2|SAFB2	919	-	2.670558	1.0892714	-1.0	-1.0
chr11	5437696	5437836	ENSG00000213931.5|HBE1|SAFB2|SAFB2	927	-	3.2361417	1.1382331	-1.0	-1.0
chr11	5439781	5440596	ENSG00000213931.5|HBE1|SAFB2|SAFB2	992	-	5.3126893	2.0851736	-1.0	-1.0
chr11	5323921	5324081	ENSG00000213931.5|HBE1|SAFB2|SAFB2	968	-	6.4099545	1.4927902	-1.0	-1.0
chr11	5438966	5439156	ENSG00000213931.5|HBE1|SAFB2|SAFB2	925	-	3.1787915	1.1237196	-1.0	-1.0
chr11	5490631	5490796	ENSG00000213931.5|HBE1|SAFB2|SAFB2	917	-	3.3930342	1.0834664	-1.0	-1.0
chr11	5459946	5460051	ENSG00000213931.5|HBE1|SAFB2|SAFB2	922	-	5.016286	1.1052346	-1.0	-1.0
chr11	5320631	5320736	ENSG00000213931.5|HBE1|SAFB2|SAFB2	906	-	5.7718754	1.025967	-1.0	-1.0
chr11	5406806	5406911	ENSG00000213931.5|HBE1|SAFB2|SAFB2	924	-	5.9026346	1.1181767	-1.0	-1.0
chr11	5500976	5501106	ENSG00000213931.5|HBE1|SAFB2|SAFB2	932	-	2.6253285	1.1682788	-1.0	-1.0
chr11	5390761	5390951	ENSG00000213931.5|HBE1|SAFB2|SAFB2	951	-	3.379499	1.3080105	-1.0	-1.0
chr11	5422169	5423914	ENSG00000196565.13|HBG2|SAFB2|SAFB2	985	-	3.7403731	1.8246142	-1.0	-1.0
chr11	5349779	5349914	ENSG00000196565.13|HBG2|SAFB2|SAFB2	910	-	2.5846646	1.0475782	-1.0	-1.0
chr11	5387529	5387784	ENSG00000196565.13|HBG2|SAFB2|SAFB2	930	-	3.5796616	1.1550463	-1.0	-1.0
chr11	5349184	5349394	ENSG00000196565.13|HBG2|SAFB2|SAFB2	933	-	5.9865746	1.1707016	-1.0	-1.0
chr11	5325995	5326095	ENSG00000196565.13|HBG2|SAFB2|SAFB2	917	-	5.8510094	1.0817971	-1.0	-1.0
chr11	5323090	5323285	ENSG00000196565.13|HBG2|SAFB2|SAFB2	942	-	4.890558	1.2338156	-1.0	-1.0
chr11	5311970	5312165	ENSG00000196565.13|HBG2|SAFB2|SAFB2	933	-	2.8215487	1.1723548	-1.0	-1.0
chr11	5354039	5354139	ENSG00000196565.13|HBG2|SAFB2|SAFB2	902	-	5.707087	1.0071981	-1.0	-1.0
chr11	5491624	5491834	ENSG00000196565.13|HBG2|SAFB2|SAFB2	958	-	3.167708	1.37264	-1.0	-1.0
chr11	5456134	5457294	ENSG00000196565.13|HBG2|SAFB2|SAFB2	988	-	3.5737267	1.9278109	-1.0	-1.0
chr11	5483884	5484104	ENSG00000196565.13|HBG2|SAFB2|SAFB2	966	-	2.7950754	1.4675978	-1.0	-1.0
chr11	5400984	5403699	ENSG00000196565.13|HBG2|SAFB2|SAFB2	992	-	3.751014	2.08337	-1.0	-1.0
chr11	5334315	5334750	ENSG00000196565.13|HBG2|SAFB2|SAFB2	979	-	5.2084084	1.6851873	-1.0	-1.0
chr11	5320630	5320730	ENSG00000196565.13|HBG2|SAFB2|SAFB2	904	-	5.747191	1.0156034	-1.0	-1.0
chr11	5391414	5391514	ENSG00000196565.13|HBG2|SAFB2|SAFB2	937	-	6.032738	1.1983166	-1.0	-1.0
chr11	5489829	5489959	ENSG00000196565.13|HBG2|SAFB2|SAFB2	936	-	4.0884495	1.1925969	-1.0	-1.0
chr11	5371779	5372094	ENSG00000196565.13|HBG2|SAFB2|SAFB2	954	-	4.72191	1.3400859	-1.0	-1.0
chr11	5498724	5498894	ENSG00000196565.13|HBG2|SAFB2|SAFB2	959	-	2.8866117	1.3892522	-1.0	-1.0
chr11	5454729	5455454	ENSG00000196565.13|HBG2|SAFB2|SAFB2	975	-	3.2296658	1.6046958	-1.0	-1.0
chr11	5399269	5399829	ENSG00000196565.13|HBG2|SAFB2|SAFB2	924	-	3.3183086	1.1210368	-1.0	-1.0
chr11	5372104	5372209	ENSG00000196565.13|HBG2|SAFB2|SAFB2	906	-	5.7718754	1.025967	-1.0	-1.0
chr11	5501314	5501624	ENSG00000196565.13|HBG2|SAFB2|SAFB2	956	-	2.5714753	1.358915	-1.0	-1.0
chr11	5457634	5457754	ENSG00000196565.13|HBG2|SAFB2|SAFB2	919	-	3.8681765	1.092076	-1.0	-1.0
chr11	5498999	5499129	ENSG00000196565.13|HBG2|SAFB2|SAFB2	940	-	3.588815	1.2208403	-1.0	-1.0
chr11	5463384	5463589	ENSG00000196565.13|HBG2|SAFB2|SAFB2	953	-	2.4929826	1.3304596	-1.0	-1.0
chr11	5350469	5350669	ENSG00000196565.13|HBG2|SAFB2|SAFB2	952	-	3.9640853	1.3178811	-1.0	-1.0
chr11	5420804	5421019	ENSG00000196565.13|HBG2|SAFB2|SAFB2	919	-	3.3196256	1.0910628	-1.0	-1.0
chr11	5475844	5475949	ENSG00000196565.13|HBG2|SAFB2|SAFB2	913	-	4.029463	1.0593228	-1.0	-1.0
chr11	5363369	5363504	ENSG00000196565.13|HBG2|SAFB2|SAFB2	929	-	3.8772364	1.1504365	-1.0	-1.0
chr11	5390759	5390949	ENSG00000196565.13|HBG2|SAFB2|SAFB2	952	-	3.4056733	1.3193204	-1.0	-1.0
chr11	5442749	5443084	ENSG00000196565.13|HBG2|SAFB2|SAFB2	989	-	4.0715084	1.9478694	-1.0	-1.0
chr11	5475294	5475474	ENSG00000196565.13|HBG2|SAFB2|SAFB2	935	-	2.617277	1.1841309	-1.0	-1.0
chr11	5350094	5350199	ENSG00000196565.13|HBG2|SAFB2|SAFB2	906	-	5.7737236	1.0280814	-1.0	-1.0
chr11	5426894	5426999	ENSG00000196565.13|HBG2|SAFB2|SAFB2	935	-	6.031044	1.1840115	-1.0	-1.0
chr11	5361799	5361929	ENSG00000196565.13|HBG2|SAFB2|SAFB2	915	-	3.803276	1.0702453	-1.0	-1.0
chr11	5381279	5381404	ENSG00000196565.13|HBG2|SAFB2|SAFB2	922	-	3.4252837	1.1093302	-1.0	-1.0
chr11	5394574	5394699	ENSG00000196565.13|HBG2|SAFB2|SAFB2	921	-	5.890253	1.104645	-1.0	-1.0
chr11	5311375	5311490	ENSG00000196565.13|HBG2|SAFB2|SAFB2	949	-	6.2153187	1.2905395	-1.0	-1.0
chr11	5311160	5311260	ENSG00000196565.13|HBG2|SAFB2|SAFB2	903	-	5.779078	1.0154723	-1.0	-1.0
chr11	5390264	5390364	ENSG00000196565.13|HBG2|SAFB2|SAFB2	908	-	3.9640393	1.0352229	-1.0	-1.0
chr11	5334915	5336705	ENSG00000196565.13|HBG2|SAFB2|SAFB2	984	-	4.6234217	1.7931038	-1.0	-1.0
chr11	5495854	5496269	ENSG00000196565.13|HBG2|SAFB2|SAFB2	967	-	3.0090005	1.4764761	-1.0	-1.0
chr11	5351569	5351749	ENSG00000196565.13|HBG2|SAFB2|SAFB2	951	-	4.6835504	1.3076293	-1.0	-1.0
chr11	5353769	5353869	ENSG00000196565.13|HBG2|SAFB2|SAFB2	904	-	3.3593798	1.0168601	-1.0	-1.0
chr11	5308055	5308220	ENSG00000196565.13|HBG2|SAFB2|SAFB2	957	-	5.581454	1.3626065	-1.0	-1.0
chr11	5325585	5325770	ENSG00000196565.13|HBG2|SAFB2|SAFB2	932	-	5.750465	1.1686643	-1.0	-1.0
chr11	5425064	5425174	ENSG00000196565.13|HBG2|SAFB2|SAFB2	904	-	5.7287855	1.0165397	-1.0	-1.0
chr11	5437334	5437484	ENSG00000196565.13|HBG2|SAFB2|SAFB2	925	-	2.8505502	1.1262054	-1.0	-1.0
chr11	5334170	5334300	ENSG00000196565.13|HBG2|SAFB2|SAFB2	918	-	5.8565907	1.0878254	-1.0	-1.0
chr11	5391529	5391639	ENSG00000196565.13|HBG2|SAFB2|SAFB2	907	-	5.793044	1.0313601	-1.0	-1.0
chr11	5403724	5403999	ENSG00000196565.13|HBG2|SAFB2|SAFB2	944	-	3.5919287	1.250666	-1.0	-1.0
chr11	5457759	5458594	ENSG00000196565.13|HBG2|SAFB2|SAFB2	952	-	3.3657393	1.3192314	-1.0	-1.0
chr11	5352259	5352474	ENSG00000196565.13|HBG2|SAFB2|SAFB2	958	-	5.3261275	1.3718011	-1.0	-1.0
chr11	5319775	5320385	ENSG00000196565.13|HBG2|SAFB2|SAFB2	953	-	5.86088	1.325365	-1.0	-1.0
chr11	5463959	5464304	ENSG00000196565.13|HBG2|SAFB2|SAFB2	928	-	3.2213368	1.1431657	-1.0	-1.0
chr11	5500074	5500299	ENSG00000196565.13|HBG2|SAFB2|SAFB2	963	-	2.6735609	1.4314777	-1.0	-1.0
chr11	5344420	5344520	ENSG00000196565.13|HBG2|SAFB2|SAFB2	958	-	6.283424	1.375235	-1.0	-1.0
chr11	5421174	5421274	ENSG00000196565.13|HBG2|SAFB2|SAFB2	901	-	2.7895699	1.0042677	-1.0	-1.0
chr11	5370394	5370499	ENSG00000196565.13|HBG2|SAFB2|SAFB2	902	-	5.712553	1.0071981	-1.0	-1.0
chr11	5460194	5462164	ENSG00000196565.13|HBG2|SAFB2|SAFB2	990	-	3.502641	2.0053594	-1.0	-1.0
chr11	5438454	5438574	ENSG00000196565.13|HBG2|SAFB2|SAFB2	914	-	5.8448215	1.0635854	-1.0	-1.0
chr11	5439239	5439609	ENSG00000196565.13|HBG2|SAFB2|SAFB2	975	-	4.0582604	1.6037537	-1.0	-1.0
chr11	5490634	5490799	ENSG00000196565.13|HBG2|SAFB2|SAFB2	912	-	3.300358	1.0559402	-1.0	-1.0
chr11	5500974	5501109	ENSG00000196565.13|HBG2|SAFB2|SAFB2	931	-	2.6086705	1.1610698	-1.0	-1.0
chr11	5381039	5381139	ENSG00000196565.13|HBG2|SAFB2|SAFB2	907	-	2.9872568	1.0333438	-1.0	-1.0
chr11	5441844	5442254	ENSG00000196565.13|HBG2|SAFB2|SAFB2	976	-	3.146494	1.6271315	-1.0	-1.0
chr11	5469089	5469204	ENSG00000196565.13|HBG2|SAFB2|SAFB2	910	-	2.568141	1.044663	-1.0	-1.0
chr11	5405014	5405179	ENSG00000196565.13|HBG2|SAFB2|SAFB2	956	-	6.1109357	1.3612231	-1.0	-1.0
chr11	5462179	5462849	ENSG00000196565.13|HBG2|SAFB2|SAFB2	984	-	3.201071	1.8005017	-1.0	-1.0
chr11	5485714	5485819	ENSG00000196565.13|HBG2|SAFB2|SAFB2	909	-	2.5334988	1.0406379	-1.0	-1.0
chr11	5425444	5425549	ENSG00000196565.13|HBG2|SAFB2|SAFB2	928	-	4.2006207	1.1421087	-1.0	-1.0
chr11	5473999	5474219	ENSG00000196565.13|HBG2|SAFB2|SAFB2	972	-	4.0367255	1.5475848	-1.0	-1.0
chr11	5440649	5440784	ENSG00000196565.13|HBG2|SAFB2|SAFB2	926	-	3.4482949	1.1336539	-1.0	-1.0
chr11	5419219	5419319	ENSG00000196565.13|HBG2|SAFB2|SAFB2	900	-	3.9036822	1.0019023	-1.0	-1.0
chr11	5340955	5341065	ENSG00000196565.13|HBG2|SAFB2|SAFB2	911	-	3.3488503	1.0527422	-1.0	-1.0
chr11	5351824	5352109	ENSG00000196565.13|HBG2|SAFB2|SAFB2	944	-	3.174436	1.2532141	-1.0	-1.0
chr11	5501184	5501309	ENSG00000196565.13|HBG2|SAFB2|SAFB2	927	-	2.0613034	1.1374996	-1.0	-1.0
chr11	5504914	5505049	ENSG00000196565.13|HBG2|SAFB2|SAFB2	912	-	2.4337137	1.0579398	-1.0	-1.0
chr11	5319475	5319770	ENSG00000196565.13|HBG2|SAFB2|SAFB2	991	-	6.541474	2.0662358	-1.0	-1.0
chr11	5408854	5408954	ENSG00000196565.13|HBG2|SAFB2|SAFB2	908	-	3.3223295	1.0352229	-1.0	-1.0
chr11	5451404	5451559	ENSG00000196565.13|HBG2|SAFB2|SAFB2	956	-	4.8068323	1.3534598	-1.0	-1.0
chr11	5501654	5501754	ENSG00000196565.13|HBG2|SAFB2|SAFB2	915	-	3.0870116	1.0689955	-1.0	-1.0
chr11	5406804	5406909	ENSG00000196565.13|HBG2|SAFB2|SAFB2	918	-	5.8543277	1.0877811	-1.0	-1.0
chr11	5503834	5503934	ENSG00000196565.13|HBG2|SAFB2|SAFB2	904	-	2.4065638	1.019647	-1.0	-1.0
chr11	5476674	5476844	ENSG00000196565.13|HBG2|SAFB2|SAFB2	923	-	2.6984587	1.1136005	-1.0	-1.0
chr11	5499614	5499909	ENSG00000196565.13|HBG2|SAFB2|SAFB2	949	-	2.7723053	1.2942667	-1.0	-1.0
chr11	5459944	5460049	ENSG00000196565.13|HBG2|SAFB2|SAFB2	944	-	6.143241	1.2523229	-1.0	-1.0
chr11	5337765	5338210	ENSG00000196565.13|HBG2|SAFB2|SAFB2	990	-	5.102232	2.006943	-1.0	-1.0
chr11	5334040	5334165	ENSG00000196565.13|HBG2|SAFB2|SAFB2	916	-	5.8262615	1.0776949	-1.0	-1.0
chr11	5487929	5488054	ENSG00000196565.13|HBG2|SAFB2|SAFB2	908	-	2.9068482	1.0355036	-1.0	-1.0
chr11	5453894	5454574	ENSG00000196565.13|HBG2|SAFB2|SAFB2	951	-	2.6903517	1.306722	-1.0	-1.0
chr11	5316225	5316665	ENSG00000196565.13|HBG2|SAFB2|SAFB2	944	-	4.42702	1.2522309	-1.0	-1.0
chr11	5488659	5489624	ENSG00000196565.13|HBG2|SAFB2|SAFB2	990	-	3.1738365	2.0095222	-1.0	-1.0
chr11	5466104	5466744	ENSG00000196565.13|HBG2|SAFB2|SAFB2	972	-	3.4807553	1.5512371	-1.0	-1.0
chr11	5443374	5444064	ENSG00000196565.13|HBG2|SAFB2|SAFB2	955	-	3.136713	1.3513223	-1.0	-1.0
chr11	5453664	5453884	ENSG00000196565.13|HBG2|SAFB2|SAFB2	958	-	2.8249981	1.3725904	-1.0	-1.0
chr11	5449989	5450089	ENSG00000196565.13|HBG2|SAFB2|SAFB2	904	-	2.618185	1.0198898	-1.0	-1.0
chr11	5327500	5327695	ENSG00000196565.13|HBG2|SAFB2|SAFB2	938	-	5.172241	1.2095934	-1.0	-1.0
chr11	5338300	5339615	ENSG00000196565.13|HBG2|SAFB2|SAFB2	957	-	4.2782025	1.3652134	-1.0	-1.0
chr11	5307470	5307710	ENSG00000196565.13|HBG2|SAFB2|SAFB2	959	-	5.555546	1.387441	-1.0	-1.0
chr11	5437694	5437844	ENSG00000196565.13|HBG2|SAFB2|SAFB2	923	-	3.1683366	1.1115618	-1.0	-1.0
chr11	5438979	5439159	ENSG00000196565.13|HBG2|SAFB2|SAFB2	928	-	3.0965257	1.1424102	-1.0	-1.0
chr11	5336785	5337035	ENSG00000196565.13|HBG2|SAFB2|SAFB2	981	-	4.886035	1.7213682	-1.0	-1.0
chr11	5441109	5441224	ENSG00000196565.13|HBG2|SAFB2|SAFB2	918	-	5.8484364	1.0843184	-1.0	-1.0
chr11	5447784	5447999	ENSG00000196565.13|HBG2|SAFB2|SAFB2	918	-	3.1690917	1.0838187	-1.0	-1.0
chr11	5319015	5319475	ENSG00000196565.13|HBG2|SAFB2|SAFB2	989	-	6.186682	1.9457825	-1.0	-1.0
chr11	5474994	5475219	ENSG00000196565.13|HBG2|SAFB2|SAFB2	914	-	2.4742136	1.0634089	-1.0	-1.0
chr11	5484689	5485049	ENSG00000196565.13|HBG2|SAFB2|SAFB2	941	-	2.8771906	1.227724	-1.0	-1.0
chr11	5485549	5485684	ENSG00000196565.13|HBG2|SAFB2|SAFB2	904	-	1.9830804	1.0192602	-1.0	-1.0
chr11	5435104	5435234	ENSG00000196565.13|HBG2|SAFB2|SAFB2	925	-	5.9234633	1.1251435	-1.0	-1.0
chr11	5340225	5340345	ENSG00000196565.13|HBG2|SAFB2|SAFB2	949	-	5.7995224	1.2966516	-1.0	-1.0
chr11	5421444	5421734	ENSG00000196565.13|HBG2|SAFB2|SAFB2	946	-	4.1000967	1.267389	-1.0	-1.0
chr11	5337530	5337660	ENSG00000196565.13|HBG2|SAFB2|SAFB2	909	-	5.7746634	1.0427562	-1.0	-1.0
chr11	5439779	5440594	ENSG00000196565.13|HBG2|SAFB2|SAFB2	992	-	5.341531	2.0971756	-1.0	-1.0
chr11	5440789	5440959	ENSG00000196565.13|HBG2|SAFB2|SAFB2	945	-	3.7965684	1.261837	-1.0	-1.0
chr11	5488464	5488569	ENSG00000196565.13|HBG2|SAFB2|SAFB2	920	-	4.054239	1.0988461	-1.0	-1.0
chr11	5425224	5425339	ENSG00000196565.13|HBG2|SAFB2|SAFB2	920	-	5.875829	1.0972244	-1.0	-1.0
chr11	5457424	5457624	ENSG00000196565.13|HBG2|SAFB2|SAFB2	972	-	3.8420444	1.5604223	-1.0	-1.0
chr11	5493694	5494009	ENSG00000196565.13|HBG2|SAFB2|SAFB2	941	-	3.0271668	1.2320466	-1.0	-1.0
chr11	5486099	5486334	ENSG00000196565.13|HBG2|SAFB2|SAFB2	962	-	2.8069596	1.4221812	-1.0	-1.0
chr11	5427009	5427189	ENSG00000196565.13|HBG2|SAFB2|SAFB2	919	-	2.7267683	1.091168	-1.0	-1.0
chr11	5323920	5324080	ENSG00000196565.13|HBG2|SAFB2|SAFB2	967	-	6.39651	1.4821742	-1.0	-1.0
chr11	5442364	5442704	ENSG00000196565.13|HBG2|SAFB2|SAFB2	993	-	3.8049185	2.1792312	-1.0	-1.0
chr11	5399844	5400974	ENSG00000196565.13|HBG2|SAFB2|SAFB2	991	-	4.3326216	2.0225694	-1.0	-1.0
chr11	5494164	5494464	ENSG00000196565.13|HBG2|SAFB2|SAFB2	973	-	3.453928	1.5627774	-1.0	-1.0
chr11	5311520	5311665	ENSG00000196565.13|HBG2|SAFB2|SAFB2	905	-	5.7453413	1.0240129	-1.0	-1.0
chr11	5438799	5438909	ENSG00000196565.13|HBG2|SAFB2|SAFB2	940	-	6.096087	1.2196014	-1.0	-1.0
chr11	5324380	5324590	ENSG00000196565.13|HBG2|SAFB2|SAFB2	960	-	6.1019692	1.3959881	-1.0	-1.0
chr11	5496279	5496634	ENSG00000196565.13|HBG2|SAFB2|SAFB2	970	-	2.7495637	1.5203682	-1.0	-1.0
chr11	5462859	5463029	ENSG00000196565.13|HBG2|SAFB2|SAFB2	920	-	2.2072728	1.0949023	-1.0	-1.0
chr11	5468764	5468864	ENSG00000196565.13|HBG2|SAFB2|SAFB2	907	-	3.0034404	1.0318354	-1.0	-1.0
chr11	5500534	5500904	ENSG00000196565.13|HBG2|SAFB2|SAFB2	968	-	3.1290917	1.4958239	-1.0	-1.0
chr11	5420329	5420519	ENSG00000196565.13|HBG2|SAFB2|SAFB2	931	-	5.9810066	1.1585057	-1.0	-1.0
chr11	5424094	5424199	ENSG00000196565.13|HBG2|SAFB2|SAFB2	924	-	4.09975	1.1199812	-1.0	-1.0
chr11	5383529	5383629	ENSG00000196565.13|HBG2|SAFB2|SAFB2	906	-	5.7507734	1.0246831	-1.0	-1.0
chr11	5473129	5473229	ENSG00000196565.13|HBG2|SAFB2|SAFB2	926	-	3.4737618	1.1285344	-1.0	-1.0
chr11	5318550	5319010	ENSG00000196565.13|HBG2|SAFB2|SAFB2	929	-	4.6503797	1.1478509	-1.0	-1.0
chr11	5499914	5500049	ENSG00000196565.13|HBG2|SAFB2|SAFB2	922	-	2.616644	1.107628	-1.0	-1.0
chr11	5284655	5284830	ENSG00000196565.13|HBG2|SAFB2|SAFB2	914	-	3.8967438	1.0646421	-1.0	-1.0
chr11	5386504	5386624	ENSG00000196565.13|HBG2|SAFB2|SAFB2	918	-	5.8475494	1.086225	-1.0	-1.0
chr11	5351194	5351324	ENSG00000196565.13|HBG2|SAFB2|SAFB2	965	-	6.3697195	1.4574227	-1.0	-1.0
chr11	5452929	5453329	ENSG00000196565.13|HBG2|SAFB2|SAFB2	928	-	3.0744736	1.1426015	-1.0	-1.0
chr11	5324595	5325560	ENSG00000196565.13|HBG2|SAFB2|SAFB2	981	-	5.8735356	1.7179056	-1.0	-1.0
chr11	5420574	5420779	ENSG00000196565.13|HBG2|SAFB2|SAFB2	917	-	4.547333	1.0811262	-1.0	-1.0
chr11	5498424	5498574	ENSG00000196565.13|HBG2|SAFB2|SAFB2	942	-	2.6348271	1.2382665	-1.0	-1.0
chr11	5297130	5297230	ENSG00000196565.13|HBG2|SAFB2|SAFB2	933	-	6.0059147	1.1762103	-1.0	-1.0
chr11	5502619	5502974	ENSG00000196565.13|HBG2|SAFB2|SAFB2	930	-	2.9453492	1.1562109	-1.0	-1.0
chr11	5300650	5300800	ENSG00000196565.13|HBG2|SAFB2|SAFB2	943	-	4.4781723	1.2440237	-1.0	-1.0
chr11	5333690	5333990	ENSG00000196565.13|HBG2|SAFB2|SAFB2	940	-	4.1651826	1.2205077	-1.0	-1.0
chr11	5453424	5453579	ENSG00000196565.13|HBG2|SAFB2|SAFB2	910	-	2.4463172	1.0469608	-1.0	-1.0
chr11	5339665	5339910	ENSG00000196565.13|HBG2|SAFB2|SAFB2	965	-	4.729947	1.4502985	-1.0	-1.0
chr11	5354534	5354664	ENSG00000196565.13|HBG2|SAFB2|SAFB2	902	-	2.79744	1.01031	-1.0	-1.0
chr11	5490174	5490274	ENSG00000196565.13|HBG2|SAFB2|SAFB2	938	-	2.9998765	1.2101252	-1.0	-1.0
chr11	5504369	5504824	ENSG00000196565.13|HBG2|SAFB2|SAFB2	974	-	2.9710512	1.5865575	-1.0	-1.0
chr11	5491934	5492464	ENSG00000196565.13|HBG2|SAFB2|SAFB2	963	-	2.9027343	1.433031	-1.0	-1.0
chr11	5499429	5499579	ENSG00000196565.13|HBG2|SAFB2|SAFB2	979	-	4.50451	1.6756994	-1.0	-1.0
chr11	5469404	5471309	ENSG00000196565.13|HBG2|SAFB2|SAFB2	980	-	3.1908374	1.7031724	-1.0	-1.0
chr11	5331665	5331790	ENSG00000196565.13|HBG2|SAFB2|SAFB2	916	-	4.653656	1.0738904	-1.0	-1.0
chr11	5496939	5497299	ENSG00000196565.13|HBG2|SAFB2|SAFB2	927	-	2.4598181	1.1344098	-1.0	-1.0
chr11	5497859	5498139	ENSG00000196565.13|HBG2|SAFB2|SAFB2	968	-	2.5863776	1.4908826	-1.0	-1.0
chr11	5321225	5321325	ENSG00000196565.13|HBG2|SAFB2|SAFB2	902	-	5.7143745	1.0071981	-1.0	-1.0
chr11	5407364	5407749	ENSG00000196565.13|HBG2|SAFB2|SAFB2	957	-	3.8725212	1.3667634	-1.0	-1.0
chr11	5451199	5451404	ENSG00000196565.13|HBG2|SAFB2|SAFB2	923	-	2.5350351	1.1118722	-1.0	-1.0
chr11	5316880	5318170	ENSG00000196565.13|HBG2|SAFB2|SAFB2	979	-	5.2169714	1.6728961	-1.0	-1.0
chr11	5340005	5340220	ENSG00000196565.13|HBG2|SAFB2|SAFB2	979	-	6.629045	1.6874712	-1.0	-1.0
chr11	5466784	5468604	ENSG00000196565.13|HBG2|SAFB2|SAFB2	989	-	3.5431595	1.9629385	-1.0	-1.0
chr11	5474829	5474934	ENSG00000196565.13|HBG2|SAFB2|SAFB2	920	-	3.0720594	1.0984212	-1.0	-1.0
chr11	5383734	5383924	ENSG00000196565.13|HBG2|SAFB2|SAFB2	956	-	4.128105	1.3611807	-1.0	-1.0
chr11	5458604	5459649	ENSG00000196565.13|HBG2|SAFB2|SAFB2	986	-	3.9228084	1.8391396	-1.0	-1.0
chr11	5333010	5333145	ENSG00000196565.13|HBG2|SAFB2|SAFB2	939	-	5.1801333	1.2145969	-1.0	-1.0
chr11	5370104	5370204	ENSG00000196565.13|HBG2|SAFB2|SAFB2	913	-	3.999921	1.0627224	-1.0	-1.0
chr11	5455684	5455909	ENSG00000196565.13|HBG2|SAFB2|SAFB2	921	-	2.5626009	1.1040075	-1.0	-1.0
chr11	5449599	5449754	ENSG00000196565.13|HBG2|SAFB2|SAFB2	947	-	3.685331	1.2743243	-1.0	-1.0
chr11	5494969	5495149	ENSG00000196565.13|HBG2|SAFB2|SAFB2	908	-	2.2991087	1.0382631	-1.0	-1.0
chr11	5394394	5394494	ENSG00000196565.13|HBG2|SAFB2|SAFB2	902	-	3.2845511	1.0071981	-1.0	-1.0
chr11	5468634	5468734	ENSG00000196565.13|HBG2|SAFB2|SAFB2	929	-	2.9737544	1.1494989	-1.0	-1.0
chr11	5501924	5502604	ENSG00000196565.13|HBG2|SAFB2|SAFB2	986	-	3.1939864	1.8555032	-1.0	-1.0
chr11	5306715	5306815	ENSG00000196565.13|HBG2|SAFB2|SAFB2	900	-	5.6997643	1.0019023	-1.0	-1.0
chr11	5324105	5324295	ENSG00000196565.13|HBG2|SAFB2|SAFB2	916	-	3.2278383	1.073186	-1.0	-1.0
chr11	5324107	5324292	ENSG00000167355.7|AC087380.1|SAFB2|SAFB2	914	-	3.2914548	1.0675731	-1.0	-1.0
chr11	5383735	5383920	ENSG00000167355.7|AC087380.1|SAFB2|SAFB2	958	-	4.181147	1.3772732	-1.0	-1.0
chr11	5452930	5453330	ENSG00000167355.7|AC087380.1|SAFB2|SAFB2	927	-	3.1014867	1.1360484	-1.0	-1.0
chr11	5363365	5363505	ENSG00000167355.7|AC087380.1|SAFB2|SAFB2	928	-	3.8903415	1.1409665	-1.0	-1.0
chr11	5438975	5439155	ENSG00000167355.7|AC087380.1|SAFB2|SAFB2	926	-	3.1413777	1.1332892	-1.0	-1.0
chr11	5474995	5475220	ENSG00000167355.7|AC087380.1|SAFB2|SAFB2	915	-	2.43079	1.0686806	-1.0	-1.0
chr11	5504920	5505050	ENSG00000167355.7|AC087380.1|SAFB2|SAFB2	912	-	2.4280422	1.0545583	-1.0	-1.0
chr11	5340007	5340217	ENSG00000167355.7|AC087380.1|SAFB2|SAFB2	979	-	6.6280403	1.6850495	-1.0	-1.0
chr11	5324382	5324587	ENSG00000167355.7|AC087380.1|SAFB2|SAFB2	959	-	6.0887365	1.3876423	-1.0	-1.0
chr11	5338297	5339617	ENSG00000167355.7|AC087380.1|SAFB2|SAFB2	957	-	4.275901	1.3625207	-1.0	-1.0
chr11	5381035	5381135	ENSG00000167355.7|AC087380.1|SAFB2|SAFB2	916	-	3.0499399	1.075603	-1.0	-1.0
chr11	5391415	5391515	ENSG00000167355.7|AC087380.1|SAFB2|SAFB2	937	-	6.032738	1.1983166	-1.0	-1.0
chr11	5437335	5437485	ENSG00000167355.7|AC087380.1|SAFB2|SAFB2	925	-	2.8289986	1.1226311	-1.0	-1.0
chr11	5435105	5435230	ENSG00000167355.7|AC087380.1|SAFB2|SAFB2	926	-	5.9344106	1.1329334	-1.0	-1.0
chr11	5490175	5490275	ENSG00000167355.7|AC087380.1|SAFB2|SAFB2	938	-	2.9998765	1.2100061	-1.0	-1.0
chr11	5354535	5354665	ENSG00000167355.7|AC087380.1|SAFB2|SAFB2	903	-	2.8553019	1.0138528	-1.0	-1.0
chr11	5381275	5381405	ENSG00000167355.7|AC087380.1|SAFB2|SAFB2	929	-	3.5709116	1.1507175	-1.0	-1.0
chr11	5334172	5334302	ENSG00000167355.7|AC087380.1|SAFB2|SAFB2	921	-	5.876406	1.099681	-1.0	-1.0
chr11	5457630	5458595	ENSG00000167355.7|AC087380.1|SAFB2|SAFB2	950	-	3.3428168	1.304823	-1.0	-1.0
chr11	5400980	5403700	ENSG00000167355.7|AC087380.1|SAFB2|SAFB2	992	-	3.7506063	2.084139	-1.0	-1.0
chr11	5453890	5454570	ENSG00000167355.7|AC087380.1|SAFB2|SAFB2	952	-	2.7460175	1.317735	-1.0	-1.0
chr11	5406805	5406910	ENSG00000167355.7|AC087380.1|SAFB2|SAFB2	921	-	5.8788853	1.1035483	-1.0	-1.0
chr11	5424090	5424200	ENSG00000167355.7|AC087380.1|SAFB2|SAFB2	929	-	4.133895	1.1460313	-1.0	-1.0
chr11	5483880	5484105	ENSG00000167355.7|AC087380.1|SAFB2|SAFB2	964	-	2.7722783	1.4485203	-1.0	-1.0
chr11	5438455	5438575	ENSG00000167355.7|AC087380.1|SAFB2|SAFB2	913	-	5.833625	1.0598967	-1.0	-1.0
chr11	5456135	5457290	ENSG00000167355.7|AC087380.1|SAFB2|SAFB2	988	-	3.580626	1.9299117	-1.0	-1.0
chr11	5337527	5337657	ENSG00000167355.7|AC087380.1|SAFB2|SAFB2	910	-	5.7816854	1.0463637	-1.0	-1.0
chr11	5489825	5489955	ENSG00000167355.7|AC087380.1|SAFB2|SAFB2	933	-	3.9647353	1.1707833	-1.0	-1.0
chr11	5488660	5489625	ENSG00000167355.7|AC087380.1|SAFB2|SAFB2	990	-	3.1778758	2.0114996	-1.0	-1.0
chr11	5351825	5352105	ENSG00000167355.7|AC087380.1|SAFB2|SAFB2	946	-	3.2113059	1.2705464	-1.0	-1.0
chr11	5421445	5421735	ENSG00000167355.7|AC087380.1|SAFB2|SAFB2	945	-	4.0674	1.2568448	-1.0	-1.0
chr11	5496275	5496635	ENSG00000167355.7|AC087380.1|SAFB2|SAFB2	969	-	2.733986	1.503391	-1.0	-1.0
chr11	5333692	5333987	ENSG00000167355.7|AC087380.1|SAFB2|SAFB2	939	-	4.117726	1.2172151	-1.0	-1.0
chr11	5352260	5352475	ENSG00000167355.7|AC087380.1|SAFB2|SAFB2	957	-	5.32208	1.368384	-1.0	-1.0
chr11	5420575	5420780	ENSG00000167355.7|AC087380.1|SAFB2|SAFB2	919	-	4.494426	1.0894084	-1.0	-1.0
chr11	5323922	5324082	ENSG00000167355.7|AC087380.1|SAFB2|SAFB2	967	-	6.394604	1.4799588	-1.0	-1.0
chr11	5500075	5500300	ENSG00000167355.7|AC087380.1|SAFB2|SAFB2	963	-	2.675217	1.4327201	-1.0	-1.0
chr11	5334917	5336707	ENSG00000167355.7|AC087380.1|SAFB2|SAFB2	984	-	4.613839	1.7882729	-1.0	-1.0
chr11	5420800	5421020	ENSG00000167355.7|AC087380.1|SAFB2|SAFB2	922	-	3.5047007	1.1077591	-1.0	-1.0
chr11	5325977	5326097	ENSG00000167355.7|AC087380.1|SAFB2|SAFB2	913	-	5.8221045	1.0611532	-1.0	-1.0
chr11	5391530	5391635	ENSG00000167355.7|AC087380.1|SAFB2|SAFB2	907	-	5.793044	1.0313325	-1.0	-1.0
chr11	5484685	5485050	ENSG00000167355.7|AC087380.1|SAFB2|SAFB2	940	-	2.888197	1.2186546	-1.0	-1.0
chr11	5443375	5444070	ENSG00000167355.7|AC087380.1|SAFB2|SAFB2	956	-	3.1396081	1.3529979	-1.0	-1.0
chr11	5311162	5311262	ENSG00000167355.7|AC087380.1|SAFB2|SAFB2	926	-	5.969544	1.1284578	-1.0	-1.0
chr11	5442360	5442690	ENSG00000167355.7|AC087380.1|SAFB2|SAFB2	993	-	3.7908928	2.1770902	-1.0	-1.0
chr11	5497855	5498135	ENSG00000167355.7|AC087380.1|SAFB2|SAFB2	968	-	2.5959692	1.4909837	-1.0	-1.0
chr11	5454730	5455455	ENSG00000167355.7|AC087380.1|SAFB2|SAFB2	975	-	3.2338655	1.6085658	-1.0	-1.0
chr11	5333007	5333147	ENSG00000167355.7|AC087380.1|SAFB2|SAFB2	940	-	5.29791	1.2211872	-1.0	-1.0
chr11	5311972	5312167	ENSG00000167355.7|AC087380.1|SAFB2|SAFB2	934	-	2.836307	1.1820381	-1.0	-1.0
chr11	5387525	5387785	ENSG00000167355.7|AC087380.1|SAFB2|SAFB2	928	-	3.6995409	1.1417447	-1.0	-1.0
chr11	5389685	5389785	ENSG00000167355.7|AC087380.1|SAFB2|SAFB2	902	-	5.707087	1.0071981	-1.0	-1.0
chr11	5426895	5427000	ENSG00000167355.7|AC087380.1|SAFB2|SAFB2	933	-	6.008926	1.1723403	-1.0	-1.0
chr11	5440650	5440785	ENSG00000167355.7|AC087380.1|SAFB2|SAFB2	924	-	3.4265347	1.1192844	-1.0	-1.0
chr11	5466785	5468600	ENSG00000167355.7|AC087380.1|SAFB2|SAFB2	989	-	3.529961	1.9618025	-1.0	-1.0
chr11	5498725	5498885	ENSG00000167355.7|AC087380.1|SAFB2|SAFB2	962	-	2.9204047	1.4188986	-1.0	-1.0
chr11	5386505	5386620	ENSG00000167355.7|AC087380.1|SAFB2|SAFB2	922	-	5.881377	1.1056864	-1.0	-1.0
chr11	5316222	5316662	ENSG00000167355.7|AC087380.1|SAFB2|SAFB2	944	-	4.421104	1.2528272	-1.0	-1.0
chr11	5441110	5441225	ENSG00000167355.7|AC087380.1|SAFB2|SAFB2	918	-	5.8484364	1.0843184	-1.0	-1.0
chr11	5439780	5440600	ENSG00000167355.7|AC087380.1|SAFB2|SAFB2	991	-	5.2736454	2.0684862	-1.0	-1.0
chr11	5463960	5464300	ENSG00000167355.7|AC087380.1|SAFB2|SAFB2	929	-	3.2441127	1.1493436	-1.0	-1.0
chr11	5474000	5474195	ENSG00000167355.7|AC087380.1|SAFB2|SAFB2	974	-	4.102337	1.5909102	-1.0	-1.0
chr11	5491625	5491835	ENSG00000167355.7|AC087380.1|SAFB2|SAFB2	959	-	3.1959634	1.3825836	-1.0	-1.0
chr11	5485715	5485820	ENSG00000167355.7|AC087380.1|SAFB2|SAFB2	909	-	2.5334988	1.0405834	-1.0	-1.0
chr11	5325587	5325772	ENSG00000167355.7|AC087380.1|SAFB2|SAFB2	927	-	5.7348356	1.1377581	-1.0	-1.0
chr11	5316092	5316192	ENSG00000167355.7|AC087380.1|SAFB2|SAFB2	938	-	6.0675993	1.2042726	-1.0	-1.0
chr11	5394855	5394955	ENSG00000167355.7|AC087380.1|SAFB2|SAFB2	912	-	3.3469286	1.0570881	-1.0	-1.0
chr11	5495855	5496270	ENSG00000167355.7|AC087380.1|SAFB2|SAFB2	966	-	3.001789	1.474389	-1.0	-1.0
chr11	5439240	5439610	ENSG00000167355.7|AC087380.1|SAFB2|SAFB2	975	-	4.0570607	1.5996097	-1.0	-1.0
chr11	5442750	5443085	ENSG00000167355.7|AC087380.1|SAFB2|SAFB2	989	-	4.0822043	1.9528304	-1.0	-1.0
chr11	5488450	5488570	ENSG00000167355.7|AC087380.1|SAFB2|SAFB2	917	-	4.0332193	1.0834723	-1.0	-1.0
chr11	5324597	5325557	ENSG00000167355.7|AC087380.1|SAFB2|SAFB2	981	-	5.904665	1.7251105	-1.0	-1.0
chr11	5399840	5400975	ENSG00000167355.7|AC087380.1|SAFB2|SAFB2	990	-	4.313047	2.016192	-1.0	-1.0
chr11	5449595	5449755	ENSG00000167355.7|AC087380.1|SAFB2|SAFB2	939	-	3.4961393	1.2150266	-1.0	-1.0
chr11	5501185	5501305	ENSG00000167355.7|AC087380.1|SAFB2|SAFB2	930	-	2.0911036	1.1565399	-1.0	-1.0
chr11	5319012	5319767	ENSG00000167355.7|AC087380.1|SAFB2|SAFB2	989	-	6.2722774	1.9712408	-1.0	-1.0
chr11	5427015	5427185	ENSG00000167355.7|AC087380.1|SAFB2|SAFB2	923	-	2.740386	1.1117282	-1.0	-1.0
chr11	5490630	5490800	ENSG00000167355.7|AC087380.1|SAFB2|SAFB2	913	-	3.332894	1.0599406	-1.0	-1.0
chr11	5351570	5351745	ENSG00000167355.7|AC087380.1|SAFB2|SAFB2	952	-	4.6424417	1.3166817	-1.0	-1.0
chr11	5390265	5390365	ENSG00000167355.7|AC087380.1|SAFB2|SAFB2	903	-	3.931876	1.0154338	-1.0	-1.0
chr11	5420330	5420520	ENSG00000167355.7|AC087380.1|SAFB2|SAFB2	931	-	5.986125	1.1611942	-1.0	-1.0
chr11	5425220	5425340	ENSG00000167355.7|AC087380.1|SAFB2|SAFB2	925	-	5.9181805	1.125427	-1.0	-1.0
chr11	5331667	5331792	ENSG00000167355.7|AC087380.1|SAFB2|SAFB2	912	-	4.3763285	1.0552559	-1.0	-1.0
chr11	5323087	5323282	ENSG00000167355.7|AC087380.1|SAFB2|SAFB2	941	-	4.921218	1.231737	-1.0	-1.0
chr11	5371780	5372095	ENSG00000167355.7|AC087380.1|SAFB2|SAFB2	954	-	4.7890873	1.3339332	-1.0	-1.0
chr11	5494970	5495155	ENSG00000167355.7|AC087380.1|SAFB2|SAFB2	906	-	2.2897239	1.0271031	-1.0	-1.0
chr11	5337762	5338212	ENSG00000167355.7|AC087380.1|SAFB2|SAFB2	989	-	5.07125	1.9768752	-1.0	-1.0
chr11	5407365	5407750	ENSG00000167355.7|AC087380.1|SAFB2|SAFB2	956	-	3.8671744	1.3530669	-1.0	-1.0
chr11	5370395	5370495	ENSG00000167355.7|AC087380.1|SAFB2|SAFB2	908	-	5.764895	1.0352229	-1.0	-1.0
chr11	5466105	5466745	ENSG00000167355.7|AC087380.1|SAFB2|SAFB2	972	-	3.4770367	1.5588679	-1.0	-1.0
chr11	5307472	5307707	ENSG00000167355.7|AC087380.1|SAFB2|SAFB2	959	-	5.5304637	1.38837	-1.0	-1.0
chr11	5425440	5425545	ENSG00000167355.7|AC087380.1|SAFB2|SAFB2	922	-	4.1213646	1.1077757	-1.0	-1.0
chr11	5485875	5485975	ENSG00000167355.7|AC087380.1|SAFB2|SAFB2	908	-	3.9685516	1.038497	-1.0	-1.0
chr11	5440790	5440960	ENSG00000167355.7|AC087380.1|SAFB2|SAFB2	946	-	3.8500695	1.2697359	-1.0	-1.0
chr11	5351195	5351325	ENSG00000167355.7|AC087380.1|SAFB2|SAFB2	966	-	6.3791094	1.4644691	-1.0	-1.0
chr11	5353765	5353865	ENSG00000167355.7|AC087380.1|SAFB2|SAFB2	900	-	3.3046424	1.0016105	-1.0	-1.0
chr11	5437695	5437835	ENSG00000167355.7|AC087380.1|SAFB2|SAFB2	926	-	3.223138	1.1287192	-1.0	-1.0
chr11	5475845	5475945	ENSG00000167355.7|AC087380.1|SAFB2|SAFB2	914	-	4.0457606	1.0671111	-1.0	-1.0
chr11	5462860	5463035	ENSG00000167355.7|AC087380.1|SAFB2|SAFB2	916	-	2.2069178	1.0754545	-1.0	-1.0
chr11	5455685	5455910	ENSG00000167355.7|AC087380.1|SAFB2|SAFB2	924	-	2.621643	1.118552	-1.0	-1.0
chr11	5451200	5451405	ENSG00000167355.7|AC087380.1|SAFB2|SAFB2	922	-	2.5281882	1.1106241	-1.0	-1.0
chr11	5327497	5327692	ENSG00000167355.7|AC087380.1|SAFB2|SAFB2	937	-	5.155387	1.199025	-1.0	-1.0
chr11	5496935	5497300	ENSG00000167355.7|AC087380.1|SAFB2|SAFB2	927	-	2.4654527	1.138962	-1.0	-1.0
chr11	5372105	5372205	ENSG00000167355.7|AC087380.1|SAFB2|SAFB2	908	-	5.79656	1.0363306	-1.0	-1.0
chr11	5321222	5321322	ENSG00000167355.7|AC087380.1|SAFB2|SAFB2	902	-	5.7180276	1.0071981	-1.0	-1.0
chr11	5421170	5421275	ENSG00000167355.7|AC087380.1|SAFB2|SAFB2	901	-	2.7895699	1.0041194	-1.0	-1.0
chr11	5487925	5488055	ENSG00000167355.7|AC087380.1|SAFB2|SAFB2	909	-	2.8793993	1.0389429	-1.0	-1.0
chr11	5425060	5425175	ENSG00000167355.7|AC087380.1|SAFB2|SAFB2	903	-	5.724272	1.0142043	-1.0	-1.0
chr11	5441845	5442250	ENSG00000167355.7|AC087380.1|SAFB2|SAFB2	977	-	3.145916	1.6440028	-1.0	-1.0
chr11	5457425	5457625	ENSG00000167355.7|AC087380.1|SAFB2|SAFB2	972	-	3.8402944	1.5591434	-1.0	-1.0
chr11	5453425	5453580	ENSG00000167355.7|AC087380.1|SAFB2|SAFB2	912	-	2.4642386	1.0578749	-1.0	-1.0
chr11	5458605	5459635	ENSG00000167355.7|AC087380.1|SAFB2|SAFB2	986	-	3.93749	1.8478056	-1.0	-1.0
chr11	5498420	5498600	ENSG00000167355.7|AC087380.1|SAFB2|SAFB2	937	-	2.6041803	1.2040609	-1.0	-1.0
chr11	5474835	5474935	ENSG00000167355.7|AC087380.1|SAFB2|SAFB2	908	-	2.9887717	1.0352229	-1.0	-1.0
chr11	5493695	5494005	ENSG00000167355.7|AC087380.1|SAFB2|SAFB2	942	-	3.0209138	1.2372695	-1.0	-1.0
chr11	5318552	5319007	ENSG00000167355.7|AC087380.1|SAFB2|SAFB2	928	-	4.594765	1.1408474	-1.0	-1.0
chr11	5311517	5311632	ENSG00000167355.7|AC087380.1|SAFB2|SAFB2	908	-	5.768415	1.0352229	-1.0	-1.0
chr11	5316877	5318167	ENSG00000167355.7|AC087380.1|SAFB2|SAFB2	979	-	5.2448897	1.6765739	-1.0	-1.0
chr11	5354040	5354140	ENSG00000167355.7|AC087380.1|SAFB2|SAFB2	902	-	5.707087	1.0071981	-1.0	-1.0
chr11	5494165	5494465	ENSG00000167355.7|AC087380.1|SAFB2|SAFB2	973	-	3.34664	1.5646319	-1.0	-1.0
chr11	5501925	5502605	ENSG00000167355.7|AC087380.1|SAFB2|SAFB2	985	-	3.1782885	1.8385874	-1.0	-1.0
chr11	5500535	5500905	ENSG00000167355.7|AC087380.1|SAFB2|SAFB2	968	-	3.1099646	1.4922932	-1.0	-1.0
chr11	5468765	5468865	ENSG00000167355.7|AC087380.1|SAFB2|SAFB2	909	-	3.023899	1.0393506	-1.0	-1.0
chr11	5311372	5311492	ENSG00000167355.7|AC087380.1|SAFB2|SAFB2	947	-	6.1929874	1.2735835	-1.0	-1.0
chr11	5499425	5499580	ENSG00000167355.7|AC087380.1|SAFB2|SAFB2	976	-	4.248176	1.614077	-1.0	-1.0
chr11	5320632	5320737	ENSG00000167355.7|AC087380.1|SAFB2|SAFB2	906	-	5.7718754	1.025967	-1.0	-1.0
chr11	5399035	5399135	ENSG00000167355.7|AC087380.1|SAFB2|SAFB2	902	-	2.5946858	1.0071981	-1.0	-1.0
chr11	5469405	5471310	ENSG00000167355.7|AC087380.1|SAFB2|SAFB2	980	-	3.1884317	1.7017074	-1.0	-1.0
chr11	5339662	5339912	ENSG00000167355.7|AC087380.1|SAFB2|SAFB2	961	-	4.644545	1.4138333	-1.0	-1.0
chr11	5336787	5337032	ENSG00000167355.7|AC087380.1|SAFB2|SAFB2	980	-	4.769722	1.701085	-1.0	-1.0
chr11	5334322	5334752	ENSG00000167355.7|AC087380.1|SAFB2|SAFB2	980	-	5.2559485	1.6996058	-1.0	-1.0
chr11	5405015	5405180	ENSG00000167355.7|AC087380.1|SAFB2|SAFB2	957	-	6.1212845	1.3696251	-1.0	-1.0
chr11	5469090	5469205	ENSG00000167355.7|AC087380.1|SAFB2|SAFB2	910	-	2.5677516	1.0480729	-1.0	-1.0
chr11	5498995	5499130	ENSG00000167355.7|AC087380.1|SAFB2|SAFB2	930	-	3.3600814	1.1518414	-1.0	-1.0
chr11	5319777	5320402	ENSG00000167355.7|AC087380.1|SAFB2|SAFB2	952	-	5.819911	1.3198881	-1.0	-1.0
chr11	5475295	5475515	ENSG00000167355.7|AC087380.1|SAFB2|SAFB2	930	-	2.5620465	1.1564028	-1.0	-1.0
chr11	5491930	5492465	ENSG00000167355.7|AC087380.1|SAFB2|SAFB2	961	-	2.8729608	1.4112995	-1.0	-1.0
chr11	5399270	5399830	ENSG00000167355.7|AC087380.1|SAFB2|SAFB2	924	-	3.295927	1.1172869	-1.0	-1.0
chr11	5447780	5447960	ENSG00000167355.7|AC087380.1|SAFB2|SAFB2	918	-	3.1867833	1.0844139	-1.0	-1.0
chr11	5453665	5453885	ENSG00000167355.7|AC087380.1|SAFB2|SAFB2	959	-	2.8353798	1.3889102	-1.0	-1.0
chr11	5460195	5462160	ENSG00000167355.7|AC087380.1|SAFB2|SAFB2	990	-	3.5094638	2.0064054	-1.0	-1.0
chr11	5394575	5394700	ENSG00000167355.7|AC087380.1|SAFB2|SAFB2	923	-	5.905186	1.1144822	-1.0	-1.0
chr11	5438795	5438910	ENSG00000167355.7|AC087380.1|SAFB2|SAFB2	938	-	6.0868354	1.2088073	-1.0	-1.0
chr11	5476675	5476845	ENSG00000167355.7|AC087380.1|SAFB2|SAFB2	922	-	2.6930573	1.1080606	-1.0	-1.0
chr11	5504370	5504805	ENSG00000167355.7|AC087380.1|SAFB2|SAFB2	976	-	3.0143008	1.6143187	-1.0	-1.0
chr11	5308057	5308217	ENSG00000167355.7|AC087380.1|SAFB2|SAFB2	959	-	5.7034926	1.3842156	-1.0	-1.0
chr11	5361800	5361930	ENSG00000167355.7|AC087380.1|SAFB2|SAFB2	914	-	3.7991052	1.067386	-1.0	-1.0
chr11	5486095	5486335	ENSG00000167355.7|AC087380.1|SAFB2|SAFB2	962	-	2.801152	1.4176613	-1.0	-1.0
chr11	5463385	5463585	ENSG00000167355.7|AC087380.1|SAFB2|SAFB2	956	-	2.5261827	1.3584979	-1.0	-1.0
chr11	5451405	5451560	ENSG00000167355.7|AC087380.1|SAFB2|SAFB2	949	-	4.527238	1.2924007	-1.0	-1.0
chr11	5422165	5423915	ENSG00000167355.7|AC087380.1|SAFB2|SAFB2	985	-	3.7350736	1.817876	-1.0	-1.0
chr11	5459945	5460050	ENSG00000167355.7|AC087380.1|SAFB2|SAFB2	915	-	4.9772506	1.0713	-1.0	-1.0
chr11	5500970	5501110	ENSG00000167355.7|AC087380.1|SAFB2|SAFB2	928	-	2.600482	1.1430963	-1.0	-1.0
chr11	5349180	5349395	ENSG00000167355.7|AC087380.1|SAFB2|SAFB2	932	-	5.9769845	1.1647717	-1.0	-1.0
chr11	5499915	5500045	ENSG00000167355.7|AC087380.1|SAFB2|SAFB2	930	-	2.7397645	1.153666	-1.0	-1.0
chr11	5349780	5349910	ENSG00000167355.7|AC087380.1|SAFB2|SAFB2	912	-	2.5874362	1.056223	-1.0	-1.0
chr11	5350100	5350200	ENSG00000167355.7|AC087380.1|SAFB2|SAFB2	907	-	5.7719474	1.0317618	-1.0	-1.0
chr11	5462185	5462850	ENSG00000167355.7|AC087380.1|SAFB2|SAFB2	985	-	3.2188466	1.8105528	-1.0	-1.0
chr11	5501655	5501755	ENSG00000167355.7|AC087380.1|SAFB2|SAFB2	913	-	3.0659537	1.0610754	-1.0	-1.0
chr11	5499610	5499910	ENSG00000167355.7|AC087380.1|SAFB2|SAFB2	947	-	2.7416282	1.2759812	-1.0	-1.0
chr11	5334037	5334162	ENSG00000167355.7|AC087380.1|SAFB2|SAFB2	908	-	5.756633	1.0348499	-1.0	-1.0
chr11	5350470	5350670	ENSG00000167355.7|AC087380.1|SAFB2|SAFB2	952	-	3.9631908	1.3170227	-1.0	-1.0
chr11	5340222	5340347	ENSG00000167355.7|AC087380.1|SAFB2|SAFB2	949	-	5.546785	1.2954376	-1.0	-1.0
chr11	5340957	5341062	ENSG00000167355.7|AC087380.1|SAFB2|SAFB2	911	-	3.3478055	1.0529861	-1.0	-1.0
chr11	5370105	5370205	ENSG00000167355.7|AC087380.1|SAFB2|SAFB2	913	-	3.999921	1.0627184	-1.0	-1.0
chr11	5501315	5501625	ENSG00000167355.7|AC087380.1|SAFB2|SAFB2	956	-	2.5632622	1.354736	-1.0	-1.0
chr11	5502620	5502975	ENSG00000167355.7|AC087380.1|SAFB2|SAFB2	930	-	2.9444354	1.1535785	-1.0	-1.0
chr11	5403725	5403995	ENSG00000167355.7|AC087380.1|SAFB2|SAFB2	946	-	3.6067586	1.2651073	-1.0	-1.0
chr11	5394395	5394495	ENSG00000167355.7|AC087380.1|SAFB2|SAFB2	907	-	3.3115878	1.0318354	-1.0	-1.0
chr11	5390760	5390960	ENSG00000167355.7|AC087380.1|SAFB2|SAFB2	950	-	3.3659186	1.3049402	-1.0	-1.0
chr11	5468630	5468735	ENSG00000167355.7|AC087380.1|SAFB2|SAFB2	910	-	2.763119	1.047827	-1.0	-1.0
chr11	5324113	5324293	ENSG00000279012.2|OR51B2|SAFB2|SAFB2	914	-	3.203614	1.0652702	-1.0	-1.0
chr11	5323923	5324083	ENSG00000279012.2|OR51B2|SAFB2|SAFB2	966	-	6.3842173	1.4716055	-1.0	-1.0
chr11	5440649	5440784	ENSG00000167359.8|OR51I1|SAFB2|SAFB2	927	-	3.4482949	1.1337141	-1.0	-1.0
chr11	5440789	5440959	ENSG00000167359.8|OR51I1|SAFB2|SAFB2	945	-	3.7965684	1.2618738	-1.0	-1.0
chr11	5441109	5441224	ENSG00000167359.8|OR51I1|SAFB2|SAFB2	918	-	5.8484364	1.0843184	-1.0	-1.0
chr11	5468765	5468865	ENSG00000230484.2|OR51A10P|SAFB2|SAFB2	909	-	3.023899	1.039881	-1.0	-1.0
chr11	5469090	5469205	ENSG00000230484.2|OR51A10P|SAFB2|SAFB2	910	-	2.5677516	1.0478797	-1.0	-1.0
chr11	5468630	5468735	ENSG00000230484.2|OR51A10P|SAFB2|SAFB2	910	-	2.763119	1.0477597	-1.0	-1.0
chr11	5468485	5468600	ENSG00000230484.2|OR51A10P|SAFB2|SAFB2	916	-	2.3494701	1.075621	-1.0	-1.0
chr11	6844363	6844543	ENSG00000254712.1|AC087280.1|SAFB2|SAFB2	903	-	5.724228	1.0142373	-1.0	-1.0
chr11	6877513	6877683	ENSG00000283415.1|AC087280.2|SAFB2|SAFB2	919	-	5.8586903	1.0898858	-1.0	-1.0
chr11	6877138	6877403	ENSG00000283415.1|AC087280.2|SAFB2|SAFB2	913	-	5.8307214	1.0609821	-1.0	-1.0
chr11	6844364	6844544	ENSG00000283415.1|AC087280.2|SAFB2|SAFB2	902	-	5.716433	1.0099611	-1.0	-1.0
chr11	6937757	6937862	ENSG00000149054.15|ZNF215|SAFB2|SAFB2	908	+	5.775404	1.0367568	-1.0	-1.0
chr11	6935927	6936027	ENSG00000149054.15|ZNF215|SAFB2|SAFB2	902	+	5.7143745	1.0071981	-1.0	-1.0
chr11	6936487	6936597	ENSG00000149054.15|ZNF215|SAFB2|SAFB2	904	+	5.747191	1.0156034	-1.0	-1.0
chr11	6960608	6960708	ENSG00000149054.15|ZNF215|SAFB2|SAFB2	904	+	5.747191	1.0156034	-1.0	-1.0
chr11	8000417	8000542	ENSG00000175390.13|EIF3F|SAFB2|SAFB2	906	+	5.749189	1.0253167	-1.0	-1.0
chr11	8688022	8688157	ENSG00000166441.12|RPL27A|SAFB2|SAFB2	916	+	5.843978	1.0753925	-1.0	-1.0
chr11	9202761	9202891	ENSG00000184014.7|DENND5A|SAFB2|SAFB2	916	-	5.8406487	1.0736719	-1.0	-1.0
chr11	9311696	9311796	ENSG00000166471.10|TMEM41B|SAFB2|SAFB2	902	-	5.743569	1.0071981	-1.0	-1.0
chr11	10172896	10173026	ENSG00000133812.15|SBF2|SAFB2|SAFB2	906	-	5.771802	1.0280143	-1.0	-1.0
chr11	10170166	10170296	ENSG00000133812.15|SBF2|SAFB2|SAFB2	901	-	5.7029104	1.0064416	-1.0	-1.0
chr11	10507886	10508051	ENSG00000255823.4|MTRNR2L8|SAFB2|SAFB2	930	-	3.696335	1.1530164	-1.0	-1.0
chr11	10853933	10854033	ENSG00000236287.7|ZBED5|SAFB2|SAFB2	901	-	5.7858677	1.0027533	-1.0	-1.0
chr11	10854278	10854438	ENSG00000236287.7|ZBED5|SAFB2|SAFB2	915	-	5.907043	1.071712	-1.0	-1.0
chr11	10854518	10854628	ENSG00000236287.7|ZBED5|SAFB2|SAFB2	924	-	5.9735565	1.1209636	-1.0	-1.0
chr11	10853218	10853338	ENSG00000236287.7|ZBED5|SAFB2|SAFB2	914	-	5.8358045	1.0634218	-1.0	-1.0
chr11	11917743	11918203	ENSG00000170242.17|USP47|SAFB2|SAFB2	960	+	5.910342	1.3961529	-1.0	-1.0
chr11	11885990	11886185	ENSG00000170242.17|USP47|SAFB2|SAFB2	956	+	6.2249737	1.3548092	-1.0	-1.0
chr11	11886940	11887230	ENSG00000170242.17|USP47|SAFB2|SAFB2	938	+	6.051871	1.2047657	-1.0	-1.0
chr11	11915553	11915898	ENSG00000170242.17|USP47|SAFB2|SAFB2	951	+	5.481511	1.311194	-1.0	-1.0
chr11	11915103	11915493	ENSG00000170242.17|USP47|SAFB2|SAFB2	977	+	5.6777563	1.6400172	-1.0	-1.0
chr11	11915908	11916158	ENSG00000170242.17|USP47|SAFB2|SAFB2	975	+	6.517396	1.5983754	-1.0	-1.0
chr11	11890885	11891075	ENSG00000170242.17|USP47|SAFB2|SAFB2	934	+	6.0100565	1.1821784	-1.0	-1.0
chr11	11911758	11912638	ENSG00000170242.17|USP47|SAFB2|SAFB2	978	+	5.8947167	1.6603605	-1.0	-1.0
chr11	11913918	11914103	ENSG00000170242.17|USP47|SAFB2|SAFB2	954	+	6.203803	1.332754	-1.0	-1.0
chr11	11913653	11913853	ENSG00000170242.17|USP47|SAFB2|SAFB2	930	+	5.948885	1.1525621	-1.0	-1.0
chr11	11886525	11886795	ENSG00000170242.17|USP47|SAFB2|SAFB2	924	+	5.920546	1.1165725	-1.0	-1.0
chr11	11889430	11889550	ENSG00000170242.17|USP47|SAFB2|SAFB2	904	+	5.724522	1.017053	-1.0	-1.0
chr11	11912718	11912908	ENSG00000170242.17|USP47|SAFB2|SAFB2	911	+	5.793361	1.0519397	-1.0	-1.0
chr11	11909838	11911758	ENSG00000170242.17|USP47|SAFB2|SAFB2	982	+	5.628064	1.7459081	-1.0	-1.0
chr11	11885120	11885380	ENSG00000170242.17|USP47|SAFB2|SAFB2	973	+	4.642623	1.5721772	-1.0	-1.0
chr11	11914183	11914358	ENSG00000170242.17|USP47|SAFB2|SAFB2	942	+	5.9283977	1.2346028	-1.0	-1.0
chr11	11917198	11917673	ENSG00000170242.17|USP47|SAFB2|SAFB2	978	+	5.344954	1.6479989	-1.0	-1.0
chr11	11913318	11913508	ENSG00000170242.17|USP47|SAFB2|SAFB2	917	+	5.8478193	1.078886	-1.0	-1.0
chr11	11884795	11885050	ENSG00000170242.17|USP47|SAFB2|SAFB2	916	+	5.829498	1.0749072	-1.0	-1.0
chr11	11914858	11915013	ENSG00000170242.17|USP47|SAFB2|SAFB2	914	+	5.84779	1.0664696	-1.0	-1.0
chr11	11914758	11914858	ENSG00000170242.17|USP47|SAFB2|SAFB2	902	+	5.7180276	1.0071981	-1.0	-1.0
chr11	11918278	11918383	ENSG00000170242.17|USP47|SAFB2|SAFB2	916	+	5.8389544	1.0767391	-1.0	-1.0
chr11	11916303	11917143	ENSG00000170242.17|USP47|SAFB2|SAFB2	967	+	4.9714446	1.4761273	-1.0	-1.0
chr11	11914373	11914578	ENSG00000170242.17|USP47|SAFB2|SAFB2	936	+	6.0081944	1.1919239	-1.0	-1.0
chr11	12781677	12781777	ENSG00000187079.16|TEAD1|SAFB2|SAFB2	911	+	5.8408737	1.0515386	-1.0	-1.0
chr11	12779802	12779997	ENSG00000187079.16|TEAD1|SAFB2|SAFB2	938	+	6.039474	1.2076575	-1.0	-1.0
chr11	12782397	12782547	ENSG00000187079.16|TEAD1|SAFB2|SAFB2	925	+	5.897095	1.1225828	-1.0	-1.0
chr11	12964048	12964228	ENSG00000251381.7|LINC00958|SAFB2|SAFB2	949	-	5.062356	1.2941456	-1.0	-1.0
chr11	12962581	12962756	ENSG00000251381.7|LINC00958|SAFB2|SAFB2	918	-	3.444475	1.0869641	-1.0	-1.0
chr11	12976879	12977064	ENSG00000251381.7|LINC00958|SAFB2|SAFB2	942	-	2.947014	1.2392327	-1.0	-1.0
chr11	12982274	12983834	ENSG00000251381.7|LINC00958|SAFB2|SAFB2	988	-	4.543306	1.9257257	-1.0	-1.0
chr11	12975789	12975894	ENSG00000251381.7|LINC00958|SAFB2|SAFB2	919	-	5.8568754	1.0910189	-1.0	-1.0
chr11	12983929	12984119	ENSG00000251381.7|LINC00958|SAFB2|SAFB2	952	-	3.7671337	1.3180557	-1.0	-1.0
chr11	12961841	12962056	ENSG00000251381.7|LINC00958|SAFB2|SAFB2	964	-	4.082427	1.4471718	-1.0	-1.0
chr11	12979154	12979254	ENSG00000251381.7|LINC00958|SAFB2|SAFB2	902	-	3.9272337	1.0071981	-1.0	-1.0
chr11	12979534	12979699	ENSG00000251381.7|LINC00958|SAFB2|SAFB2	912	-	2.3856363	1.0559597	-1.0	-1.0
chr11	12978909	12979104	ENSG00000251381.7|LINC00958|SAFB2|SAFB2	938	-	3.1051922	1.2071313	-1.0	-1.0
chr11	12980999	12982044	ENSG00000251381.7|LINC00958|SAFB2|SAFB2	992	-	4.9515743	2.0802267	-1.0	-1.0
chr11	12984623	12984723	ENSG00000251381.7|LINC00958|SAFB2|SAFB2	956	-	6.240712	1.3518896	-1.0	-1.0
chr11	12984873	12984978	ENSG00000251381.7|LINC00958|SAFB2|SAFB2	940	-	6.0588284	1.2207015	-1.0	-1.0
chr11	12976644	12976769	ENSG00000251381.7|LINC00958|SAFB2|SAFB2	916	-	3.4223409	1.0733604	-1.0	-1.0
chr11	12979884	12980994	ENSG00000251381.7|LINC00958|SAFB2|SAFB2	967	-	3.586228	1.4862455	-1.0	-1.0
chr11	12962833	12963143	ENSG00000251381.7|LINC00958|SAFB2|SAFB2	989	-	3.9359014	1.9609483	-1.0	-1.0
chr11	12975249	12975404	ENSG00000251381.7|LINC00958|SAFB2|SAFB2	917	-	3.019738	1.0784694	-1.0	-1.0
chr11	12964498	12964658	ENSG00000251381.7|LINC00958|SAFB2|SAFB2	938	-	4.9173603	1.2105107	-1.0	-1.0
chr11	12963258	12963463	ENSG00000251381.7|LINC00958|SAFB2|SAFB2	940	-	3.7875905	1.2191817	-1.0	-1.0
chr11	12974974	12975244	ENSG00000251381.7|LINC00958|SAFB2|SAFB2	967	-	5.5342765	1.4826083	-1.0	-1.0
chr11	12974399	12974504	ENSG00000251381.7|LINC00958|SAFB2|SAFB2	911	-	5.784083	1.0489726	-1.0	-1.0
chr11	12975554	12975679	ENSG00000251381.7|LINC00958|SAFB2|SAFB2	908	-	3.9972157	1.0377533	-1.0	-1.0
chr11	12976269	12976369	ENSG00000251381.7|LINC00958|SAFB2|SAFB2	902	-	5.7143745	1.0071981	-1.0	-1.0
chr11	12963873	12964028	ENSG00000251381.7|LINC00958|SAFB2|SAFB2	929	-	5.9563103	1.14949	-1.0	-1.0
chr11	12979264	12979529	ENSG00000251381.7|LINC00958|SAFB2|SAFB2	957	-	3.4842265	1.3616264	-1.0	-1.0
chr11	12968369	12968494	ENSG00000251381.7|LINC00958|SAFB2|SAFB2	924	-	5.4606285	1.1213534	-1.0	-1.0
chr11	14283355	14283575	ENSG00000133818.13|RRAS2|SAFB2|SAFB2	933	-	6.00686	1.1750147	-1.0	-1.0
chr11	14286485	14286585	ENSG00000133818.13|RRAS2|SAFB2|SAFB2	907	-	5.754327	1.0318354	-1.0	-1.0
chr11	14284915	14285020	ENSG00000133818.13|RRAS2|SAFB2|SAFB2	900	-	5.7216983	1.0019023	-1.0	-1.0
chr11	14286040	14286225	ENSG00000133818.13|RRAS2|SAFB2|SAFB2	931	-	6.011647	1.1621472	-1.0	-1.0
chr11	14282865	14283070	ENSG00000133818.13|RRAS2|SAFB2|SAFB2	964	-	5.4911914	1.4378428	-1.0	-1.0
chr11	14284310	14284560	ENSG00000133818.13|RRAS2|SAFB2|SAFB2	915	-	5.835621	1.0714785	-1.0	-1.0
chr11	14283140	14283345	ENSG00000133818.13|RRAS2|SAFB2|SAFB2	921	-	5.9194694	1.1025301	-1.0	-1.0
chr11	14285265	14285485	ENSG00000133818.13|RRAS2|SAFB2|SAFB2	936	-	3.7723448	1.1945349	-1.0	-1.0
chr11	14285715	14285930	ENSG00000133818.13|RRAS2|SAFB2|SAFB2	957	-	6.26198	1.3647487	-1.0	-1.0
chr11	14635011	14635161	ENSG00000129084.17|PSMA1|SAFB2|SAFB2	907	-	5.7558346	1.0295129	-1.0	-1.0
chr11	14553391	14553496	ENSG00000129084.17|PSMA1|SAFB2|SAFB2	912	-	5.8025503	1.0562321	-1.0	-1.0
chr11	14552931	14553046	ENSG00000129084.17|PSMA1|SAFB2|SAFB2	906	-	5.7456684	1.0258813	-1.0	-1.0
chr11	14581846	14581996	ENSG00000129084.17|PSMA1|SAFB2|SAFB2	916	-	5.8254204	1.0738593	-1.0	-1.0
chr11	14606301	14606516	ENSG00000129084.17|PSMA1|SAFB2|SAFB2	979	-	3.562911	1.6854801	-1.0	-1.0
chr11	14606686	14606891	ENSG00000129084.17|PSMA1|SAFB2|SAFB2	944	-	4.7390246	1.2524903	-1.0	-1.0
chr11	14585846	14585961	ENSG00000129084.17|PSMA1|SAFB2|SAFB2	923	-	5.8864107	1.1115215	-1.0	-1.0
chr11	14599456	14599876	ENSG00000129084.17|PSMA1|SAFB2|SAFB2	961	-	5.9476295	1.406956	-1.0	-1.0
chr11	14636251	14636566	ENSG00000129084.17|PSMA1|SAFB2|SAFB2	946	-	6.133312	1.2662193	-1.0	-1.0
chr11	14567231	14567356	ENSG00000129084.17|PSMA1|SAFB2|SAFB2	914	-	5.84939	1.0674005	-1.0	-1.0
chr11	14582821	14582951	ENSG00000129084.17|PSMA1|SAFB2|SAFB2	912	-	4.7086205	1.055327	-1.0	-1.0
chr11	14640396	14640556	ENSG00000129084.17|PSMA1|SAFB2|SAFB2	913	-	5.8288484	1.0612444	-1.0	-1.0
chr11	14588911	14589066	ENSG00000129084.17|PSMA1|SAFB2|SAFB2	935	-	6.0014653	1.1871082	-1.0	-1.0
chr11	14605966	14606246	ENSG00000129084.17|PSMA1|SAFB2|SAFB2	944	-	4.9725757	1.2545934	-1.0	-1.0
chr11	14584596	14584796	ENSG00000129084.17|PSMA1|SAFB2|SAFB2	934	-	4.772215	1.1793786	-1.0	-1.0
chr11	14642491	14642661	ENSG00000129084.17|PSMA1|SAFB2|SAFB2	977	-	6.267316	1.6335986	-1.0	-1.0
chr11	14583591	14583861	ENSG00000129084.17|PSMA1|SAFB2|SAFB2	951	-	5.337201	1.3095256	-1.0	-1.0
chr11	14579336	14579446	ENSG00000129084.17|PSMA1|SAFB2|SAFB2	917	-	5.84128	1.081734	-1.0	-1.0
chr11	14594651	14594831	ENSG00000129084.17|PSMA1|SAFB2|SAFB2	919	-	5.8538013	1.0916516	-1.0	-1.0
chr11	14641936	14642206	ENSG00000129084.17|PSMA1|SAFB2|SAFB2	986	-	5.9512925	1.8413955	-1.0	-1.0
chr11	14605406	14605661	ENSG00000129084.17|PSMA1|SAFB2|SAFB2	935	-	4.2162933	1.1845924	-1.0	-1.0
chr11	14554931	14555056	ENSG00000129084.17|PSMA1|SAFB2|SAFB2	937	-	6.0351496	1.2039167	-1.0	-1.0
chr11	14604351	14604526	ENSG00000129084.17|PSMA1|SAFB2|SAFB2	939	-	4.7844706	1.2161149	-1.0	-1.0
chr11	14552251	14552351	ENSG00000129084.17|PSMA1|SAFB2|SAFB2	902	-	5.743569	1.0071981	-1.0	-1.0
chr11	14593731	14593856	ENSG00000129084.17|PSMA1|SAFB2|SAFB2	919	-	4.0398226	1.0920682	-1.0	-1.0
chr11	14604591	14604916	ENSG00000129084.17|PSMA1|SAFB2|SAFB2	943	-	4.64388	1.2477242	-1.0	-1.0
chr11	14603201	14603376	ENSG00000129084.17|PSMA1|SAFB2|SAFB2	919	-	3.2724662	1.088908	-1.0	-1.0
chr11	14605726	14605931	ENSG00000129084.17|PSMA1|SAFB2|SAFB2	941	-	5.114608	1.2295614	-1.0	-1.0
chr11	14574226	14574406	ENSG00000129084.17|PSMA1|SAFB2|SAFB2	915	-	5.8246355	1.0705268	-1.0	-1.0
chr11	14556891	14557096	ENSG00000129084.17|PSMA1|SAFB2|SAFB2	936	-	6.027591	1.1942315	-1.0	-1.0
chr11	14556276	14556401	ENSG00000129084.17|PSMA1|SAFB2|SAFB2	921	-	5.163628	1.1020776	-1.0	-1.0
chr11	14602271	14602411	ENSG00000129084.17|PSMA1|SAFB2|SAFB2	949	-	6.1617947	1.292313	-1.0	-1.0
chr11	14582351	14582521	ENSG00000129084.17|PSMA1|SAFB2|SAFB2	962	-	5.6563053	1.4190108	-1.0	-1.0
chr11	14600626	14601041	ENSG00000129084.17|PSMA1|SAFB2|SAFB2	958	-	6.1896477	1.3732766	-1.0	-1.0
chr11	14610191	14610291	ENSG00000129084.17|PSMA1|SAFB2|SAFB2	919	-	5.857628	1.0905066	-1.0	-1.0
chr11	14585171	14585301	ENSG00000129084.17|PSMA1|SAFB2|SAFB2	905	-	3.9537148	1.0239946	-1.0	-1.0
chr11	14556616	14556716	ENSG00000129084.17|PSMA1|SAFB2|SAFB2	902	-	3.32736	1.0071981	-1.0	-1.0
chr11	14557781	14558006	ENSG00000129084.17|PSMA1|SAFB2|SAFB2	913	-	5.8106737	1.0622115	-1.0	-1.0
chr11	14568221	14568531	ENSG00000129084.17|PSMA1|SAFB2|SAFB2	931	-	4.705009	1.1626573	-1.0	-1.0
chr11	14627031	14627336	ENSG00000129084.17|PSMA1|SAFB2|SAFB2	909	-	5.801845	1.0388787	-1.0	-1.0
chr11	14568941	14569106	ENSG00000129084.17|PSMA1|SAFB2|SAFB2	942	-	6.068158	1.2343609	-1.0	-1.0
chr11	14605151	14605311	ENSG00000129084.17|PSMA1|SAFB2|SAFB2	910	-	4.2411757	1.0447537	-1.0	-1.0
chr11	14601671	14601871	ENSG00000129084.17|PSMA1|SAFB2|SAFB2	963	-	5.2428584	1.4351116	-1.0	-1.0
chr11	14555816	14556076	ENSG00000129084.17|PSMA1|SAFB2|SAFB2	927	-	4.7799296	1.1347579	-1.0	-1.0
chr11	14554781	14554881	ENSG00000129084.17|PSMA1|SAFB2|SAFB2	915	-	5.8476663	1.0718784	-1.0	-1.0
chr11	14565036	14565156	ENSG00000129084.17|PSMA1|SAFB2|SAFB2	919	-	5.8975554	1.0897866	-1.0	-1.0
chr11	14603906	14604086	ENSG00000129084.17|PSMA1|SAFB2|SAFB2	929	-	3.4923036	1.151535	-1.0	-1.0
chr11	14641281	14641476	ENSG00000129084.17|PSMA1|SAFB2|SAFB2	914	-	5.8359466	1.0679728	-1.0	-1.0
chr11	14605006	14605146	ENSG00000129084.17|PSMA1|SAFB2|SAFB2	928	-	5.938607	1.1409779	-1.0	-1.0
chr11	14579866	14580036	ENSG00000129084.17|PSMA1|SAFB2|SAFB2	923	-	5.8896456	1.111246	-1.0	-1.0
chr11	14575136	14575241	ENSG00000129084.17|PSMA1|SAFB2|SAFB2	908	-	5.773715	1.0368904	-1.0	-1.0
chr11	14597611	14597711	ENSG00000129084.17|PSMA1|SAFB2|SAFB2	929	-	5.9602017	1.1485724	-1.0	-1.0
chr11	14568536	14568691	ENSG00000129084.17|PSMA1|SAFB2|SAFB2	937	-	6.041872	1.2037092	-1.0	-1.0
chr11	14568696	14568891	ENSG00000129084.17|PSMA1|SAFB2|SAFB2	938	-	6.0329084	1.2095892	-1.0	-1.0
chr11	14598566	14598746	ENSG00000129084.17|PSMA1|SAFB2|SAFB2	948	-	6.148824	1.2847276	-1.0	-1.0
chr11	14595646	14595751	ENSG00000129084.17|PSMA1|SAFB2|SAFB2	902	-	5.710731	1.0071981	-1.0	-1.0
chr11	14582996	14583351	ENSG00000129084.17|PSMA1|SAFB2|SAFB2	932	-	5.985733	1.1680859	-1.0	-1.0
chr11	14580111	14580536	ENSG00000129084.17|PSMA1|SAFB2|SAFB2	933	-	5.3863134	1.1769996	-1.0	-1.0
chr11	14627661	14627981	ENSG00000129084.17|PSMA1|SAFB2|SAFB2	918	-	5.8532248	1.0853456	-1.0	-1.0
chr11	14592801	14592996	ENSG00000129084.17|PSMA1|SAFB2|SAFB2	922	-	4.4854774	1.1085786	-1.0	-1.0
chr11	14552386	14552486	ENSG00000129084.17|PSMA1|SAFB2|SAFB2	913	-	5.82051	1.061535	-1.0	-1.0
chr11	14555161	14555436	ENSG00000129084.17|PSMA1|SAFB2|SAFB2	964	-	5.404268	1.4405048	-1.0	-1.0
chr11	14587386	14587611	ENSG00000129084.17|PSMA1|SAFB2|SAFB2	937	-	5.290594	1.2030503	-1.0	-1.0
chr11	14577091	14577251	ENSG00000129084.17|PSMA1|SAFB2|SAFB2	936	-	6.029387	1.1951234	-1.0	-1.0
chr11	14577706	14577936	ENSG00000129084.17|PSMA1|SAFB2|SAFB2	927	-	5.926786	1.1375463	-1.0	-1.0
chr11	14639681	14639856	ENSG00000129084.17|PSMA1|SAFB2|SAFB2	931	-	5.959033	1.1596695	-1.0	-1.0
chr11	14569321	14569431	ENSG00000129084.17|PSMA1|SAFB2|SAFB2	913	-	5.856304	1.0583522	-1.0	-1.0
chr11	14635641	14635751	ENSG00000129084.17|PSMA1|SAFB2|SAFB2	919	-	5.8642035	1.0907557	-1.0	-1.0
chr11	14554276	14554486	ENSG00000129084.17|PSMA1|SAFB2|SAFB2	943	-	5.50762	1.2404838	-1.0	-1.0
chr11	14594116	14594271	ENSG00000129084.17|PSMA1|SAFB2|SAFB2	947	-	6.1517196	1.2784629	-1.0	-1.0
chr11	14601061	14601571	ENSG00000129084.17|PSMA1|SAFB2|SAFB2	976	-	4.7198935	1.6288812	-1.0	-1.0
chr11	14634111	14634471	ENSG00000129084.17|PSMA1|SAFB2|SAFB2	977	-	5.727371	1.6382697	-1.0	-1.0
chr11	14595336	14595511	ENSG00000129084.17|PSMA1|SAFB2|SAFB2	930	-	5.9770074	1.1576278	-1.0	-1.0
chr11	14594421	14594651	ENSG00000129084.17|PSMA1|SAFB2|SAFB2	943	-	5.303994	1.2411972	-1.0	-1.0
chr11	14627341	14627656	ENSG00000129084.17|PSMA1|SAFB2|SAFB2	951	-	5.8519335	1.30883	-1.0	-1.0
chr11	14601951	14602051	ENSG00000129084.17|PSMA1|SAFB2|SAFB2	902	-	5.707087	1.0071981	-1.0	-1.0
chr11	14556086	14556276	ENSG00000129084.17|PSMA1|SAFB2|SAFB2	973	-	5.731461	1.5667411	-1.0	-1.0
chr11	14555491	14555776	ENSG00000129084.17|PSMA1|SAFB2|SAFB2	952	-	4.685606	1.3227957	-1.0	-1.0
chr11	14603591	14603756	ENSG00000129084.17|PSMA1|SAFB2|SAFB2	919	-	4.507003	1.0914152	-1.0	-1.0
chr11	14643211	14643336	ENSG00000129084.17|PSMA1|SAFB2|SAFB2	926	-	5.923027	1.1293021	-1.0	-1.0
chr11	14564101	14564216	ENSG00000129084.17|PSMA1|SAFB2|SAFB2	935	-	4.1831284	1.1890576	-1.0	-1.0
chr11	14642231	14642446	ENSG00000129084.17|PSMA1|SAFB2|SAFB2	910	-	5.780547	1.0472306	-1.0	-1.0
chr11	14583426	14583556	ENSG00000129084.17|PSMA1|SAFB2|SAFB2	951	-	6.1914935	1.312216	-1.0	-1.0
chr11	14577256	14577636	ENSG00000129084.17|PSMA1|SAFB2|SAFB2	942	-	3.992683	1.2388817	-1.0	-1.0
chr11	14783763	14784008	ENSG00000152270.8|PDE3B|SAFB2|SAFB2	986	+	6.8558903	1.8565607	-1.0	-1.0
chr11	14776116	14776286	ENSG00000152270.8|PDE3B|SAFB2|SAFB2	940	+	6.058309	1.218514	-1.0	-1.0
chr11	14659833	14659943	ENSG00000152270.8|PDE3B|SAFB2|SAFB2	902	+	5.710731	1.0071981	-1.0	-1.0
chr11	14776376	14776566	ENSG00000152270.8|PDE3B|SAFB2|SAFB2	962	+	4.750816	1.4219111	-1.0	-1.0
chr11	14657153	14657263	ENSG00000152270.8|PDE3B|SAFB2|SAFB2	902	+	5.7143745	1.0071981	-1.0	-1.0
chr11	14784258	14784463	ENSG00000152270.8|PDE3B|SAFB2|SAFB2	923	+	5.9141765	1.1140655	-1.0	-1.0
chr11	14777048	14777398	ENSG00000152270.8|PDE3B|SAFB2|SAFB2	985	+	6.780704	1.8153592	-1.0	-1.0
chr11	14668743	14668843	ENSG00000152270.8|PDE3B|SAFB2|SAFB2	907	+	5.7719474	1.0317618	-1.0	-1.0
chr11	14669118	14669223	ENSG00000152270.8|PDE3B|SAFB2|SAFB2	922	+	5.888653	1.1056474	-1.0	-1.0
chr11	14660033	14660148	ENSG00000152270.8|PDE3B|SAFB2|SAFB2	925	+	5.9173446	1.1278232	-1.0	-1.0
chr11	14777698	14777853	ENSG00000152270.8|PDE3B|SAFB2|SAFB2	947	+	6.197534	1.2788578	-1.0	-1.0
chr11	14776768	14776888	ENSG00000152270.8|PDE3B|SAFB2|SAFB2	902	+	5.7180276	1.0071981	-1.0	-1.0
chr11	14660218	14660383	ENSG00000152270.8|PDE3B|SAFB2|SAFB2	917	+	3.428284	1.080003	-1.0	-1.0
chr11	14654428	14654593	ENSG00000152270.8|PDE3B|SAFB2|SAFB2	916	+	5.841422	1.0769777	-1.0	-1.0
chr11	14776011	14776111	ENSG00000152270.8|PDE3B|SAFB2|SAFB2	924	+	5.912998	1.1209445	-1.0	-1.0
chr11	14660393	14660698	ENSG00000152270.8|PDE3B|SAFB2|SAFB2	962	+	5.1003337	1.4147077	-1.0	-1.0
chr11	14661208	14661403	ENSG00000152270.8|PDE3B|SAFB2|SAFB2	934	+	4.5554104	1.1830103	-1.0	-1.0
chr11	14726736	14726856	ENSG00000152270.8|PDE3B|SAFB2|SAFB2	923	+	5.9159884	1.1160986	-1.0	-1.0
chr11	14784703	14784878	ENSG00000152270.8|PDE3B|SAFB2|SAFB2	940	+	6.055504	1.2223103	-1.0	-1.0
chr11	14650543	14650693	ENSG00000152270.8|PDE3B|SAFB2|SAFB2	940	+	5.8823504	1.2210902	-1.0	-1.0
chr11	14783533	14783723	ENSG00000152270.8|PDE3B|SAFB2|SAFB2	929	+	4.4228597	1.1464866	-1.0	-1.0
chr11	16750713	16750813	ENSG00000110696.9|C11orf58|SAFB2|SAFB2	930	+	6.020777	1.1522666	-1.0	-1.0
chr11	16750383	16750568	ENSG00000110696.9|C11orf58|SAFB2|SAFB2	953	+	6.241215	1.3304033	-1.0	-1.0
chr11	16751128	16751298	ENSG00000110696.9|C11orf58|SAFB2|SAFB2	934	+	5.7643533	1.1785423	-1.0	-1.0
chr11	16752758	16752863	ENSG00000110696.9|C11orf58|SAFB2|SAFB2	911	+	5.7893	1.0489726	-1.0	-1.0
chr11	16751633	16751758	ENSG00000110696.9|C11orf58|SAFB2|SAFB2	904	+	5.724011	1.0165397	-1.0	-1.0
chr11	17310874	17310999	ENSG00000070081.15|NUCB2|SAFB2|SAFB2	910	+	5.7913103	1.0480005	-1.0	-1.0
chr11	18590305	18590485	ENSG00000247595.4|SPTY2D1-AS1|SAFB2|SAFB2	903	+	5.7273803	1.0133946	-1.0	-1.0
chr11	18589060	18589185	ENSG00000247595.4|SPTY2D1-AS1|SAFB2|SAFB2	943	+	6.081228	1.2409568	-1.0	-1.0
chr11	18599239	18599354	ENSG00000247595.4|SPTY2D1-AS1|SAFB2|SAFB2	927	+	5.934682	1.1352847	-1.0	-1.0
chr11	18595390	18595490	ENSG00000247595.4|SPTY2D1-AS1|SAFB2|SAFB2	902	+	5.7180276	1.0071981	-1.0	-1.0
chr11	18589205	18589725	ENSG00000247595.4|SPTY2D1-AS1|SAFB2|SAFB2	964	+	5.759702	1.43887	-1.0	-1.0
chr11	18595709	18595819	ENSG00000247595.4|SPTY2D1-AS1|SAFB2|SAFB2	937	+	4.197011	1.2014229	-1.0	-1.0
chr11	18597794	18597974	ENSG00000247595.4|SPTY2D1-AS1|SAFB2|SAFB2	922	+	5.89206	1.1073738	-1.0	-1.0
chr11	18596704	18596809	ENSG00000247595.4|SPTY2D1-AS1|SAFB2|SAFB2	904	+	5.7270455	1.0168688	-1.0	-1.0
chr11	18595616	18595709	ENSG00000247595.4|SPTY2D1-AS1|SAFB2|SAFB2	902	+	5.7180276	1.0071981	-1.0	-1.0
chr11	18589950	18590130	ENSG00000247595.4|SPTY2D1-AS1|SAFB2|SAFB2	922	+	5.6760283	1.1053925	-1.0	-1.0
chr11	18595120	18595245	ENSG00000247595.4|SPTY2D1-AS1|SAFB2|SAFB2	906	+	5.8093557	1.0271653	-1.0	-1.0
chr11	18595824	18595954	ENSG00000247595.4|SPTY2D1-AS1|SAFB2|SAFB2	912	+	5.7928057	1.0546271	-1.0	-1.0
chr11	20484956	20485106	ENSG00000185238.12|PRMT3|SAFB2|SAFB2	911	+	5.796927	1.0523399	-1.0	-1.0
chr11	20498129	20498419	ENSG00000185238.12|PRMT3|SAFB2|SAFB2	949	+	5.2976046	1.2894404	-1.0	-1.0
chr11	20496749	20496879	ENSG00000185238.12|PRMT3|SAFB2|SAFB2	955	+	5.422261	1.3436829	-1.0	-1.0
chr11	20498879	20499024	ENSG00000185238.12|PRMT3|SAFB2|SAFB2	925	+	5.1928535	1.1263623	-1.0	-1.0
chr11	20496174	20496309	ENSG00000185238.12|PRMT3|SAFB2|SAFB2	907	+	5.7537885	1.0328606	-1.0	-1.0
chr11	20483411	20483511	ENSG00000185238.12|PRMT3|SAFB2|SAFB2	902	+	5.7180276	1.0071981	-1.0	-1.0
chr11	20497559	20498029	ENSG00000185238.12|PRMT3|SAFB2|SAFB2	951	+	5.83316	1.3138626	-1.0	-1.0
chr11	27178342	27178507	ENSG00000254560.5|BBOX1-AS1|SAFB2|SAFB2	936	-	6.010376	1.1963212	-1.0	-1.0
chr11	27178132	27178322	ENSG00000254560.5|BBOX1-AS1|SAFB2|SAFB2	931	-	5.9682994	1.1610016	-1.0	-1.0
chr11	27190742	27190842	ENSG00000254560.5|BBOX1-AS1|SAFB2|SAFB2	902	-	5.707087	1.0071981	-1.0	-1.0
chr11	28277798	28277963	ENSG00000169519.20|METTL15|SAFB2|SAFB2	932	+	6.026903	1.1673447	-1.0	-1.0
chr11	28126551	28126651	ENSG00000169519.20|METTL15|SAFB2|SAFB2	902	+	5.7180276	1.0071981	-1.0	-1.0
chr11	28276808	28276928	ENSG00000169519.20|METTL15|SAFB2|SAFB2	925	+	5.924197	1.1226375	-1.0	-1.0
chr11	31386910	31387075	ENSG00000170946.14|DNAJC24|SAFB2|SAFB2	930	+	5.9577675	1.1575485	-1.0	-1.0
chr11	31392085	31392185	ENSG00000170946.14|DNAJC24|SAFB2|SAFB2	902	+	5.710731	1.0071981	-1.0	-1.0
chr11	31438124	31438324	ENSG00000148950.9|IMMP1L|SAFB2|SAFB2	966	-	6.3705688	1.4635426	-1.0	-1.0
chr11	31438889	31439254	ENSG00000148950.9|IMMP1L|SAFB2|SAFB2	949	-	5.818473	1.2918115	-1.0	-1.0
chr11	31493446	31493716	ENSG00000148950.9|IMMP1L|SAFB2|SAFB2	937	-	6.0600038	1.2041188	-1.0	-1.0
chr11	31495181	31495551	ENSG00000148950.9|IMMP1L|SAFB2|SAFB2	981	-	6.651825	1.7171329	-1.0	-1.0
chr11	31440649	31440779	ENSG00000148950.9|IMMP1L|SAFB2|SAFB2	902	-	5.705	1.0071981	-1.0	-1.0
chr11	31485999	31486109	ENSG00000148950.9|IMMP1L|SAFB2|SAFB2	904	-	5.724011	1.0165397	-1.0	-1.0
chr11	31494081	31494291	ENSG00000148950.9|IMMP1L|SAFB2|SAFB2	976	-	6.5768685	1.6172396	-1.0	-1.0
chr11	31494671	31494866	ENSG00000148950.9|IMMP1L|SAFB2|SAFB2	947	-	4.4703813	1.2776604	-1.0	-1.0
chr11	31494896	31495136	ENSG00000148950.9|IMMP1L|SAFB2|SAFB2	947	-	5.5146537	1.278907	-1.0	-1.0
chr11	31494331	31494601	ENSG00000148950.9|IMMP1L|SAFB2|SAFB2	937	-	6.055082	1.1998266	-1.0	-1.0
chr11	31439364	31439614	ENSG00000148950.9|IMMP1L|SAFB2|SAFB2	910	-	4.3310914	1.0474972	-1.0	-1.0
chr11	31730792	31730892	ENSG00000109911.18|ELP4|SAFB2|SAFB2	902	+	5.710731	1.0071981	-1.0	-1.0
chr11	31730952	31731072	ENSG00000109911.18|ELP4|SAFB2|SAFB2	907	+	5.7801037	1.0294216	-1.0	-1.0
chr11	31733092	31733232	ENSG00000109911.18|ELP4|SAFB2|SAFB2	922	+	5.8864875	1.1074104	-1.0	-1.0
chr11	31734267	31734372	ENSG00000109911.18|ELP4|SAFB2|SAFB2	902	+	5.7143745	1.0071981	-1.0	-1.0
chr11	31732922	31733037	ENSG00000109911.18|ELP4|SAFB2|SAFB2	922	+	5.8831167	1.1056347	-1.0	-1.0
chr11	31733997	31734177	ENSG00000109911.18|ELP4|SAFB2|SAFB2	907	+	5.7631598	1.0313232	-1.0	-1.0
chr11	31731807	31731912	ENSG00000109911.18|ELP4|SAFB2|SAFB2	902	+	5.710731	1.0071981	-1.0	-1.0
chr11	31737482	31737592	ENSG00000109911.18|ELP4|SAFB2|SAFB2	902	+	5.707087	1.0071981	-1.0	-1.0
chr11	31543581	31543811	ENSG00000109911.18|ELP4|SAFB2|SAFB2	920	+	5.9053125	1.0995897	-1.0	-1.0
chr11	31543236	31543431	ENSG00000109911.18|ELP4|SAFB2|SAFB2	981	+	4.693518	1.7168813	-1.0	-1.0
chr11	31738557	31738727	ENSG00000109911.18|ELP4|SAFB2|SAFB2	933	+	5.9948063	1.1710986	-1.0	-1.0
chr11	31731922	31732067	ENSG00000109911.18|ELP4|SAFB2|SAFB2	922	+	5.9577317	1.1064262	-1.0	-1.0
chr11	31729857	31730617	ENSG00000109911.18|ELP4|SAFB2|SAFB2	955	+	6.049244	1.3510331	-1.0	-1.0
chr11	31734862	31734962	ENSG00000109911.18|ELP4|SAFB2|SAFB2	908	+	5.8308444	1.0360757	-1.0	-1.0
chr11	31543096	31543196	ENSG00000109911.18|ELP4|SAFB2|SAFB2	902	+	5.707087	1.0071981	-1.0	-1.0
chr11	31732562	31732847	ENSG00000109911.18|ELP4|SAFB2|SAFB2	920	+	5.868067	1.0959691	-1.0	-1.0
chr11	31746972	31747112	ENSG00000109911.18|ELP4|SAFB2|SAFB2	909	+	5.7768445	1.0412172	-1.0	-1.0
chr11	31542211	31542416	ENSG00000109911.18|ELP4|SAFB2|SAFB2	921	+	4.2654986	1.1045344	-1.0	-1.0
chr11	31731332	31731742	ENSG00000109911.18|ELP4|SAFB2|SAFB2	938	+	5.1619544	1.2048346	-1.0	-1.0
chr11	32933382	32933507	ENSG00000060749.14|QSER1|SAFB2|SAFB2	954	+	5.9423976	1.3388169	-1.0	-1.0
chr11	32934802	32934912	ENSG00000060749.14|QSER1|SAFB2|SAFB2	908	+	4.0341787	1.0342652	-1.0	-1.0
chr11	32932602	32932777	ENSG00000060749.14|QSER1|SAFB2|SAFB2	959	+	6.2990365	1.3910868	-1.0	-1.0
chr11	32934622	32934787	ENSG00000060749.14|QSER1|SAFB2|SAFB2	949	+	4.472591	1.2944236	-1.0	-1.0
chr11	33124808	33124913	ENSG00000176102.11|CSTF3|SAFB2|SAFB2	907	-	5.754327	1.0318354	-1.0	-1.0
chr11	33125343	33125453	ENSG00000176102.11|CSTF3|SAFB2|SAFB2	912	-	5.8159122	1.0565132	-1.0	-1.0
chr11	33125133	33125298	ENSG00000176102.11|CSTF3|SAFB2|SAFB2	929	-	5.9677215	1.1463599	-1.0	-1.0
chr11	33125718	33125893	ENSG00000176102.11|CSTF3|SAFB2|SAFB2	911	-	5.2737584	1.0530266	-1.0	-1.0
chr11	33888407	33888512	ENSG00000135363.11|LMO2|SAFB2|SAFB2	908	-	5.8980255	1.0339334	-1.0	-1.0
chr11	34137851	34137951	ENSG00000135372.8|NAT10|SAFB2|SAFB2	900	+	5.6997643	1.0019023	-1.0	-1.0
chr11	34914065	34914200	ENSG00000149089.12|APIP|SAFB2|SAFB2	905	-	5.736581	1.0208924	-1.0	-1.0
chr11	34908425	34908550	ENSG00000149089.12|APIP|SAFB2|SAFB2	917	-	5.866888	1.0798774	-1.0	-1.0
chr11	34913155	34913275	ENSG00000149089.12|APIP|SAFB2|SAFB2	935	-	6.0697374	1.1863096	-1.0	-1.0
chr11	34915865	34915985	ENSG00000149089.12|APIP|SAFB2|SAFB2	910	-	5.8145995	1.0463392	-1.0	-1.0
chr11	35700086	35700276	ENSG00000166326.6|TRIM44|SAFB2|SAFB2	952	+	6.005146	1.3190764	-1.0	-1.0
chr11	35700946	35701261	ENSG00000166326.6|TRIM44|SAFB2|SAFB2	943	+	6.1172395	1.2457511	-1.0	-1.0
chr11	35701761	35701946	ENSG00000166326.6|TRIM44|SAFB2|SAFB2	920	+	5.8702354	1.0948746	-1.0	-1.0
chr11	35702031	35702271	ENSG00000166326.6|TRIM44|SAFB2|SAFB2	929	+	5.9684286	1.148497	-1.0	-1.0
chr11	35806737	35806847	ENSG00000166326.6|TRIM44|SAFB2|SAFB2	908	+	5.7690263	1.0339186	-1.0	-1.0
chr11	35701436	35701626	ENSG00000166326.6|TRIM44|SAFB2|SAFB2	932	+	6.037174	1.1702573	-1.0	-1.0
chr11	36109381	36109631	ENSG00000179241.12|LDLRAD3|SAFB2|SAFB2	935	+	6.00919	1.189852	-1.0	-1.0
chr11	36109201	36109321	ENSG00000179241.12|LDLRAD3|SAFB2|SAFB2	912	+	4.009917	1.0572038	-1.0	-1.0
chr11	36105841	36105976	ENSG00000179241.12|LDLRAD3|SAFB2|SAFB2	902	+	5.7083015	1.0071981	-1.0	-1.0
chr11	36108876	36109136	ENSG00000179241.12|LDLRAD3|SAFB2|SAFB2	918	+	5.5654507	1.0875527	-1.0	-1.0
chr11	36106041	36106236	ENSG00000179241.12|LDLRAD3|SAFB2|SAFB2	942	+	6.0782394	1.2344384	-1.0	-1.0
chr11	43338770	43338935	ENSG00000166181.12|API5|SAFB2|SAFB2	925	+	5.92718	1.1226203	-1.0	-1.0
chr11	43341101	43341366	ENSG00000166181.12|API5|SAFB2|SAFB2	970	+	5.7347636	1.5254654	-1.0	-1.0
chr11	43341836	43342121	ENSG00000166181.12|API5|SAFB2|SAFB2	937	+	5.4492307	1.1987109	-1.0	-1.0
chr11	43339105	43339235	ENSG00000166181.12|API5|SAFB2|SAFB2	933	+	4.1502275	1.1715971	-1.0	-1.0
chr11	43340511	43340816	ENSG00000166181.12|API5|SAFB2|SAFB2	951	+	5.290034	1.310715	-1.0	-1.0
chr11	43325326	43325496	ENSG00000166181.12|API5|SAFB2|SAFB2	910	+	5.7791376	1.0453864	-1.0	-1.0
chr11	43341511	43341811	ENSG00000166181.12|API5|SAFB2|SAFB2	972	+	5.6885753	1.5514482	-1.0	-1.0
chr11	43339373	43339763	ENSG00000166181.12|API5|SAFB2|SAFB2	951	+	6.1607246	1.310484	-1.0	-1.0
chr11	43339818	43339968	ENSG00000166181.12|API5|SAFB2|SAFB2	938	+	5.367273	1.2096597	-1.0	-1.0
chr11	43325626	43325741	ENSG00000166181.12|API5|SAFB2|SAFB2	906	+	5.752086	1.0288773	-1.0	-1.0
chr11	43340226	43340386	ENSG00000166181.12|API5|SAFB2|SAFB2	938	+	6.0850697	1.210595	-1.0	-1.0
chr11	43337100	43337270	ENSG00000166181.12|API5|SAFB2|SAFB2	944	+	4.8672814	1.2534589	-1.0	-1.0
chr11	43338305	43338420	ENSG00000166181.12|API5|SAFB2|SAFB2	904	+	5.7987423	1.0168195	-1.0	-1.0
chr11	43461605	43461860	ENSG00000052841.14|TTC17|SAFB2|SAFB2	977	+	6.5525336	1.6383675	-1.0	-1.0
chr11	43466875	43467105	ENSG00000052841.14|TTC17|SAFB2|SAFB2	915	+	4.835864	1.0704939	-1.0	-1.0
chr11	43453195	43453385	ENSG00000052841.14|TTC17|SAFB2|SAFB2	925	+	5.9705195	1.1261464	-1.0	-1.0
chr11	43457515	43457660	ENSG00000052841.14|TTC17|SAFB2|SAFB2	906	+	5.757554	1.0256587	-1.0	-1.0
chr11	43477748	43477918	ENSG00000052841.14|TTC17|SAFB2|SAFB2	925	+	5.98124	1.1258208	-1.0	-1.0
chr11	43477978	43478108	ENSG00000052841.14|TTC17|SAFB2|SAFB2	931	+	5.9847083	1.161606	-1.0	-1.0
chr11	43478563	43478718	ENSG00000052841.14|TTC17|SAFB2|SAFB2	941	+	6.068249	1.2262975	-1.0	-1.0
chr11	43470063	43470428	ENSG00000052841.14|TTC17|SAFB2|SAFB2	943	+	4.565382	1.2442118	-1.0	-1.0
chr11	43462100	43462780	ENSG00000052841.14|TTC17|SAFB2|SAFB2	982	+	5.8167286	1.7558427	-1.0	-1.0
chr11	43476288	43476393	ENSG00000052841.14|TTC17|SAFB2|SAFB2	911	+	5.785843	1.0489726	-1.0	-1.0
chr11	43480928	43481123	ENSG00000052841.14|TTC17|SAFB2|SAFB2	911	+	5.8137145	1.052262	-1.0	-1.0
chr11	43464485	43466615	ENSG00000052841.14|TTC17|SAFB2|SAFB2	978	+	5.450793	1.6556128	-1.0	-1.0
chr11	43454045	43454330	ENSG00000052841.14|TTC17|SAFB2|SAFB2	940	+	5.1152334	1.2231635	-1.0	-1.0
chr11	43422516	43422641	ENSG00000052841.14|TTC17|SAFB2|SAFB2	926	+	5.9249988	1.1290458	-1.0	-1.0
chr11	43473203	43473323	ENSG00000052841.14|TTC17|SAFB2|SAFB2	905	+	5.7351437	1.0212104	-1.0	-1.0
chr11	43453600	43453710	ENSG00000052841.14|TTC17|SAFB2|SAFB2	910	+	5.7833548	1.0434006	-1.0	-1.0
chr11	43464300	43464455	ENSG00000052841.14|TTC17|SAFB2|SAFB2	904	+	5.73	1.0165397	-1.0	-1.0
chr11	43472788	43472948	ENSG00000052841.14|TTC17|SAFB2|SAFB2	901	+	5.702903	1.004172	-1.0	-1.0
chr11	43479708	43480028	ENSG00000052841.14|TTC17|SAFB2|SAFB2	964	+	5.5173764	1.441266	-1.0	-1.0
chr11	43451885	43451985	ENSG00000052841.14|TTC17|SAFB2|SAFB2	902	+	5.703435	1.0071981	-1.0	-1.0
chr11	43456510	43456700	ENSG00000052841.14|TTC17|SAFB2|SAFB2	936	+	6.040476	1.1940175	-1.0	-1.0
chr11	43468155	43468363	ENSG00000052841.14|TTC17|SAFB2|SAFB2	941	+	6.0864844	1.2257593	-1.0	-1.0
chr11	43466670	43466805	ENSG00000052841.14|TTC17|SAFB2|SAFB2	917	+	5.8432355	1.0809243	-1.0	-1.0
chr11	43473328	43473588	ENSG00000052841.14|TTC17|SAFB2|SAFB2	944	+	5.4206133	1.2485675	-1.0	-1.0
chr11	43456840	43456945	ENSG00000052841.14|TTC17|SAFB2|SAFB2	905	+	5.7396345	1.0212104	-1.0	-1.0
chr11	43394307	43394417	ENSG00000052841.14|TTC17|SAFB2|SAFB2	930	+	5.961308	1.1561916	-1.0	-1.0
chr11	43457745	43458020	ENSG00000052841.14|TTC17|SAFB2|SAFB2	943	+	6.1180243	1.2460711	-1.0	-1.0
chr11	43475893	43476078	ENSG00000052841.14|TTC17|SAFB2|SAFB2	922	+	5.8782454	1.1072242	-1.0	-1.0
chr11	43461900	43462050	ENSG00000052841.14|TTC17|SAFB2|SAFB2	938	+	4.2001104	1.2084601	-1.0	-1.0
chr11	43489351	43489486	ENSG00000052841.14|TTC17|SAFB2|SAFB2	906	+	5.741666	1.024648	-1.0	-1.0
chr11	43468363	43469233	ENSG00000052841.14|TTC17|SAFB2|SAFB2	959	+	5.751664	1.3826246	-1.0	-1.0
chr11	43460560	43460735	ENSG00000052841.14|TTC17|SAFB2|SAFB2	942	+	4.8027425	1.2351861	-1.0	-1.0
chr11	43459220	43459320	ENSG00000052841.14|TTC17|SAFB2|SAFB2	902	+	5.7180276	1.0071981	-1.0	-1.0
chr11	43460945	43461140	ENSG00000052841.14|TTC17|SAFB2|SAFB2	963	+	5.403455	1.4350469	-1.0	-1.0
chr11	43470658	43470893	ENSG00000052841.14|TTC17|SAFB2|SAFB2	932	+	4.478847	1.1689346	-1.0	-1.0
chr11	43463440	43463860	ENSG00000052841.14|TTC17|SAFB2|SAFB2	969	+	6.418873	1.5083555	-1.0	-1.0
chr11	43481303	43481403	ENSG00000052841.14|TTC17|SAFB2|SAFB2	938	+	6.098962	1.2084731	-1.0	-1.0
chr11	43471738	43471948	ENSG00000052841.14|TTC17|SAFB2|SAFB2	941	+	6.068809	1.2303841	-1.0	-1.0
chr11	43458910	43459085	ENSG00000052841.14|TTC17|SAFB2|SAFB2	921	+	3.975093	1.0999441	-1.0	-1.0
chr11	43471978	43472168	ENSG00000052841.14|TTC17|SAFB2|SAFB2	932	+	5.986899	1.1661536	-1.0	-1.0
chr11	43469238	43469563	ENSG00000052841.14|TTC17|SAFB2|SAFB2	962	+	5.858827	1.4165261	-1.0	-1.0
chr11	43452595	43452775	ENSG00000052841.14|TTC17|SAFB2|SAFB2	950	+	5.859691	1.2979751	-1.0	-1.0
chr11	43470533	43470648	ENSG00000052841.14|TTC17|SAFB2|SAFB2	903	+	5.727885	1.0142043	-1.0	-1.0
chr11	43467120	43468150	ENSG00000052841.14|TTC17|SAFB2|SAFB2	980	+	5.7258635	1.7028786	-1.0	-1.0
chr11	43471278	43471393	ENSG00000052841.14|TTC17|SAFB2|SAFB2	916	+	5.860738	1.0769546	-1.0	-1.0
chr11	43469583	43470003	ENSG00000052841.14|TTC17|SAFB2|SAFB2	944	+	5.1026716	1.2556207	-1.0	-1.0
chr11	43452955	43453090	ENSG00000052841.14|TTC17|SAFB2|SAFB2	953	+	6.229927	1.32442	-1.0	-1.0
chr11	43480158	43480813	ENSG00000052841.14|TTC17|SAFB2|SAFB2	954	+	5.688269	1.3370502	-1.0	-1.0
chr11	43474943	43475073	ENSG00000052841.14|TTC17|SAFB2|SAFB2	908	+	3.9695358	1.0369796	-1.0	-1.0
chr11	43394308	43394413	ENSG00000254577.1|AC087276.2|SAFB2|SAFB2	933	+	5.992423	1.1747861	-1.0	-1.0
chr11	43466391	43466611	ENSG00000254463.1|AC087276.1|SAFB2|SAFB2	980	+	6.5569367	1.6936936	-1.0	-1.0
chr11	43466671	43466806	ENSG00000254463.1|AC087276.1|SAFB2|SAFB2	919	+	5.8601885	1.0912931	-1.0	-1.0
chr11	44211569	44211669	ENSG00000151348.13|EXT2|SAFB2|SAFB2	913	+	5.806901	1.061535	-1.0	-1.0
chr11	44213129	44213229	ENSG00000151348.13|EXT2|SAFB2|SAFB2	902	+	5.7180276	1.0071981	-1.0	-1.0
chr11	44211889	44212044	ENSG00000151348.13|EXT2|SAFB2|SAFB2	922	+	5.8917704	1.1096781	-1.0	-1.0
chr11	44211004	44211144	ENSG00000151348.13|EXT2|SAFB2|SAFB2	910	+	5.784528	1.0434006	-1.0	-1.0
chr11	46048093	46048198	ENSG00000135365.15|PHF21A|SAFB2|SAFB2	902	-	5.703435	1.0071981	-1.0	-1.0
chr11	46763480	46763625	ENSG00000175216.14|CKAP5|SAFB2|SAFB2	958	-	5.723217	1.3773441	-1.0	-1.0
chr11	46790469	46790569	ENSG00000175216.14|CKAP5|SAFB2|SAFB2	929	-	4.123043	1.1491412	-1.0	-1.0
chr11	46762975	46763140	ENSG00000175216.14|CKAP5|SAFB2|SAFB2	912	-	5.849324	1.0578089	-1.0	-1.0
chr11	46809399	46809500	ENSG00000175216.14|CKAP5|SAFB2|SAFB2	904	-	3.9433603	1.0157627	-1.0	-1.0
chr11	46816197	46816347	ENSG00000175216.14|CKAP5|SAFB2|SAFB2	951	-	3.3413486	1.3133444	-1.0	-1.0
chr11	48033223	48033443	ENSG00000149177.12|PTPRJ|SAFB2|SAFB2	958	+	6.3242793	1.371844	-1.0	-1.0
chr11	57315574	57315819	ENSG00000149115.13|TNKS1BP1|SAFB2|SAFB2	945	-	6.130902	1.2605065	-1.0	-1.0
chr11	57307439	57307554	ENSG00000149115.13|TNKS1BP1|SAFB2|SAFB2	909	-	5.780101	1.0416696	-1.0	-1.0
chr11	57310249	57310399	ENSG00000149115.13|TNKS1BP1|SAFB2|SAFB2	929	-	3.321886	1.146487	-1.0	-1.0
chr11	57310064	57310169	ENSG00000149115.13|TNKS1BP1|SAFB2|SAFB2	908	-	5.7569942	1.0343666	-1.0	-1.0
chr11	57308679	57308779	ENSG00000149115.13|TNKS1BP1|SAFB2|SAFB2	921	-	3.4716427	1.1027664	-1.0	-1.0
chr11	57308809	57309254	ENSG00000149115.13|TNKS1BP1|SAFB2|SAFB2	958	-	4.437922	1.3721639	-1.0	-1.0
chr11	57309314	57309489	ENSG00000149115.13|TNKS1BP1|SAFB2|SAFB2	928	-	3.9253604	1.1408651	-1.0	-1.0
chr11	60895153	60895293	ENSG00000110107.8|PRPF19|SAFB2|SAFB2	923	-	5.88775	1.1125718	-1.0	-1.0
chr11	60894838	60894968	ENSG00000110107.8|PRPF19|SAFB2|SAFB2	913	-	5.8210964	1.0617211	-1.0	-1.0
chr11	61306420	61306525	ENSG00000167986.13|DDB1|SAFB2|SAFB2	912	-	5.8541484	1.053465	-1.0	-1.0
chr11	61306130	61306230	ENSG00000167986.13|DDB1|SAFB2|SAFB2	903	-	5.779078	1.0154723	-1.0	-1.0
chr11	62522489	62522909	ENSG00000124942.13|AHNAK|SAFB2|SAFB2	979	-	4.3498874	1.6779205	-1.0	-1.0
chr11	62521879	62521989	ENSG00000124942.13|AHNAK|SAFB2|SAFB2	911	-	2.9538288	1.0521727	-1.0	-1.0
chr11	62515909	62516074	ENSG00000124942.13|AHNAK|SAFB2|SAFB2	932	-	4.984897	1.1656799	-1.0	-1.0
chr11	62521994	62522224	ENSG00000124942.13|AHNAK|SAFB2|SAFB2	965	-	3.2126687	1.4561621	-1.0	-1.0
chr11	62516609	62519984	ENSG00000124942.13|AHNAK|SAFB2|SAFB2	997	-	3.9713764	2.538244	-1.0	-1.0
chr11	62527529	62533429	ENSG00000124942.13|AHNAK|SAFB2|SAFB2	992	-	3.949144	2.1136935	-1.0	-1.0
chr11	62533854	62533954	ENSG00000124942.13|AHNAK|SAFB2|SAFB2	903	-	2.7553387	1.0143762	-1.0	-1.0
chr11	62533449	62533829	ENSG00000124942.13|AHNAK|SAFB2|SAFB2	995	-	3.5897648	2.2648904	-1.0	-1.0
chr11	62516089	62516474	ENSG00000124942.13|AHNAK|SAFB2|SAFB2	979	-	2.8601084	1.6849893	-1.0	-1.0
chr11	62519994	62520424	ENSG00000124942.13|AHNAK|SAFB2|SAFB2	974	-	3.5087733	1.5908177	-1.0	-1.0
chr11	62522259	62522454	ENSG00000124942.13|AHNAK|SAFB2|SAFB2	964	-	3.534748	1.4394383	-1.0	-1.0
chr11	62520434	62521704	ENSG00000124942.13|AHNAK|SAFB2|SAFB2	990	-	4.0996714	1.9811835	-1.0	-1.0
chr11	62523009	62527519	ENSG00000124942.13|AHNAK|SAFB2|SAFB2	991	-	3.8747752	2.0279741	-1.0	-1.0
chr11	62714044	62714234	ENSG00000234857.2|HNRNPUL2-BSCL2|SAFB2|SAFB2	916	-	3.7513635	1.0776333	-1.0	-1.0
chr11	62714044	62714234	ENSG00000214753.2|HNRNPUL2|SAFB2|SAFB2	916	-	3.7513635	1.0775801	-1.0	-1.0
chr11	63720456	63720651	ENSG00000133318.13|RTN3|SAFB2|SAFB2	939	+	5.9899755	1.2161705	-1.0	-1.0
chr11	63719221	63719561	ENSG00000133318.13|RTN3|SAFB2|SAFB2	949	+	6.1893425	1.291989	-1.0	-1.0
chr11	63719736	63719886	ENSG00000133318.13|RTN3|SAFB2|SAFB2	930	+	5.7951612	1.1573721	-1.0	-1.0
chr11	63718966	63719206	ENSG00000133318.13|RTN3|SAFB2|SAFB2	976	+	5.800661	1.6204797	-1.0	-1.0
chr11	63720831	63720931	ENSG00000133318.13|RTN3|SAFB2|SAFB2	902	+	5.710731	1.0071981	-1.0	-1.0
chr11	63720016	63720396	ENSG00000133318.13|RTN3|SAFB2|SAFB2	919	+	4.8571534	1.0937614	-1.0	-1.0
chr11	64126036	64126146	ENSG00000133315.10|MACROD1|SAFB2|SAFB2	918	-	5.872478	1.0839036	-1.0	-1.0
chr11	64186746	64186886	ENSG00000168439.16|STIP1|SAFB2|SAFB2	955	+	5.8132806	1.3434942	-1.0	-1.0
chr11	64186382	64186512	ENSG00000168439.16|STIP1|SAFB2|SAFB2	945	+	5.1160283	1.2586527	-1.0	-1.0
chr11	64313143	64313248	ENSG00000173153.13|ESRRA|SAFB2|SAFB2	926	+	5.9398603	1.1300607	-1.0	-1.0
chr11	64305736	64305866	ENSG00000173153.13|ESRRA|SAFB2|SAFB2	937	+	6.0333724	1.197775	-1.0	-1.0
chr11	65422838	65423043	ENSG00000245532.7|NEAT1|SAFB2|SAFB2	941	+	1.7042636	1.2259946	-1.0	-1.0
chr11	65444958	65445108	ENSG00000245532.7|NEAT1|SAFB2|SAFB2	925	+	2.5921807	1.123025	-1.0	-1.0
chr11	65426238	65426338	ENSG00000245532.7|NEAT1|SAFB2|SAFB2	913	+	1.6567085	1.061535	-1.0	-1.0
chr11	65427268	65427428	ENSG00000245532.7|NEAT1|SAFB2|SAFB2	912	+	1.7171516	1.0563842	-1.0	-1.0
chr11	65424898	65425268	ENSG00000245532.7|NEAT1|SAFB2|SAFB2	991	+	2.4381392	2.0490475	-1.0	-1.0
chr11	65428198	65428298	ENSG00000245532.7|NEAT1|SAFB2|SAFB2	900	+	1.856286	1.0021359	-1.0	-1.0
chr11	65423803	65423998	ENSG00000245532.7|NEAT1|SAFB2|SAFB2	912	+	1.5667044	1.0556046	-1.0	-1.0
chr11	65424738	65424898	ENSG00000245532.7|NEAT1|SAFB2|SAFB2	912	+	1.6476487	1.0552762	-1.0	-1.0
chr11	65426353	65426508	ENSG00000245532.7|NEAT1|SAFB2|SAFB2	923	+	1.8029689	1.1123837	-1.0	-1.0
chr11	65424478	65424728	ENSG00000245532.7|NEAT1|SAFB2|SAFB2	953	+	1.8947228	1.3268907	-1.0	-1.0
chr11	65426788	65426933	ENSG00000245532.7|NEAT1|SAFB2|SAFB2	932	+	2.018825	1.1689823	-1.0	-1.0
chr11	65456805	65456935	ENSG00000173727.12|AP000769.1|SAFB2|SAFB2	908	+	5.2540684	1.0366491	-1.0	-1.0
chr11	65504451	65504611	ENSG00000251562.7|MALAT1|SAFB2|SAFB2	918	+	1.6167684	1.0843718	-1.0	-1.0
chr11	65504626	65504731	ENSG00000251562.7|MALAT1|SAFB2|SAFB2	925	+	1.6888161	1.1248013	-1.0	-1.0
chr11	65499061	65501416	ENSG00000251562.7|MALAT1|SAFB2|SAFB2	1000	+	3.1649795	4.2913127	-1.0	-1.0
chr11	65503766	65503886	ENSG00000251562.7|MALAT1|SAFB2|SAFB2	903	+	1.457206	1.0115253	-1.0	-1.0
chr11	65501481	65503166	ENSG00000251562.7|MALAT1|SAFB2|SAFB2	989	+	2.1950746	1.9637682	-1.0	-1.0
chr11	65504221	65504421	ENSG00000251562.7|MALAT1|SAFB2|SAFB2	963	+	1.7822157	1.4341629	-1.0	-1.0
chr11	65498336	65499036	ENSG00000251562.7|MALAT1|SAFB2|SAFB2	962	+	2.9293354	1.419704	-1.0	-1.0
chr11	65502913	65503008	ENSG00000278217.1|MALAT1|SAFB2|SAFB2	998	+	2.8707647	2.7189128	-1.0	-1.0
chr11	65583093	65583213	ENSG00000173442.12|EHBP1L1|SAFB2|SAFB2	920	+	3.3177714	1.0965985	-1.0	-1.0
chr11	65895716	65895836	ENSG00000175592.8|FOSL1|SAFB2|SAFB2	912	-	5.8032107	1.0577993	-1.0	-1.0
chr11	65896436	65896556	ENSG00000175592.8|FOSL1|SAFB2|SAFB2	912	-	5.803943	1.0572225	-1.0	-1.0
chr11	65971611	65971951	ENSG00000175467.14|SART1|SAFB2|SAFB2	984	+	6.7037287	1.7971424	-1.0	-1.0
chr11	65970361	65970651	ENSG00000175467.14|SART1|SAFB2|SAFB2	937	+	4.4547524	1.1978967	-1.0	-1.0
chr11	66146607	66146747	ENSG00000175115.11|PACS1|SAFB2|SAFB2	924	+	5.8979063	1.1167239	-1.0	-1.0
chr11	66145022	66145217	ENSG00000175115.11|PACS1|SAFB2|SAFB2	933	+	5.989089	1.1730126	-1.0	-1.0
chr11	66121217	66121337	ENSG00000175115.11|PACS1|SAFB2|SAFB2	904	+	5.72376	1.0156122	-1.0	-1.0
chr11	66147692	66147822	ENSG00000175115.11|PACS1|SAFB2|SAFB2	907	+	5.7538977	1.0311443	-1.0	-1.0
chr11	66152367	66152532	ENSG00000175115.11|PACS1|SAFB2|SAFB2	915	+	5.827313	1.0693756	-1.0	-1.0
chr11	66145332	66145762	ENSG00000175115.11|PACS1|SAFB2|SAFB2	963	+	5.742759	1.4295727	-1.0	-1.0
chr11	66151242	66151462	ENSG00000175115.11|PACS1|SAFB2|SAFB2	938	+	5.944746	1.2043235	-1.0	-1.0
chr11	66147062	66147232	ENSG00000175115.11|PACS1|SAFB2|SAFB2	909	+	5.769208	1.039292	-1.0	-1.0
chr11	66121792	66121932	ENSG00000175115.11|PACS1|SAFB2|SAFB2	908	+	5.7731247	1.0382257	-1.0	-1.0
chr11	66150857	66151122	ENSG00000175115.11|PACS1|SAFB2|SAFB2	929	+	5.2833514	1.1461116	-1.0	-1.0
chr11	66146057	66146302	ENSG00000175115.11|PACS1|SAFB2|SAFB2	936	+	6.0153785	1.1933011	-1.0	-1.0
chr11	66151847	66151952	ENSG00000175115.11|PACS1|SAFB2|SAFB2	906	+	5.7737236	1.0280814	-1.0	-1.0
chr11	66146402	66146607	ENSG00000175115.11|PACS1|SAFB2|SAFB2	939	+	6.0417776	1.2122753	-1.0	-1.0
chr11	66145882	66146032	ENSG00000175115.11|PACS1|SAFB2|SAFB2	916	+	5.829058	1.0733842	-1.0	-1.0
chr11	66121392	66121607	ENSG00000175115.11|PACS1|SAFB2|SAFB2	946	+	6.130694	1.2648171	-1.0	-1.0
chr11	66122572	66122742	ENSG00000175115.11|PACS1|SAFB2|SAFB2	913	+	5.8358088	1.0627843	-1.0	-1.0
chr11	66122212	66122347	ENSG00000175115.11|PACS1|SAFB2|SAFB2	923	+	5.894357	1.1148725	-1.0	-1.0
chr11	66259372	66259567	ENSG00000174996.11|KLC2|SAFB2|SAFB2	928	+	5.934792	1.1454953	-1.0	-1.0
chr11	66638132	66638292	ENSG00000248643.5|RBM14-RBM4|SAFB2|SAFB2	913	+	4.270222	1.060538	-1.0	-1.0
chr11	66665657	66665822	ENSG00000173933.19|RBM4|SAFB2|SAFB2	911	+	5.8093433	1.0510803	-1.0	-1.0
chr11	66664992	66665107	ENSG00000173933.19|RBM4|SAFB2|SAFB2	904	+	5.746823	1.0168505	-1.0	-1.0
chr11	66665502	66665607	ENSG00000173933.19|RBM4|SAFB2|SAFB2	913	+	5.812006	1.0627224	-1.0	-1.0
chr11	66665152	66665307	ENSG00000173933.19|RBM4|SAFB2|SAFB2	918	+	3.474174	1.0845503	-1.0	-1.0
chr11	67186312	67186507	ENSG00000173120.14|KDM2A|SAFB2|SAFB2	907	+	5.752521	1.029515	-1.0	-1.0
chr11	67190012	67190167	ENSG00000173120.14|KDM2A|SAFB2|SAFB2	932	+	5.981425	1.1650882	-1.0	-1.0
chr11	67186612	67186827	ENSG00000173120.14|KDM2A|SAFB2|SAFB2	922	+	5.177629	1.1082994	-1.0	-1.0
chr11	67202037	67202147	ENSG00000173120.14|KDM2A|SAFB2|SAFB2	906	+	5.7421083	1.0258813	-1.0	-1.0
chr11	67185002	67185112	ENSG00000173120.14|KDM2A|SAFB2|SAFB2	905	+	5.7361393	1.0218577	-1.0	-1.0
chr11	67333338	67333503	ENSG00000172613.7|RAD9A|SAFB2|SAFB2	934	+	6.0126066	1.1790861	-1.0	-1.0
chr11	68058687	68058792	ENSG00000110721.11|CHKA|SAFB2|SAFB2	903	-	5.725269	1.0132928	-1.0	-1.0
chr11	68058432	68058542	ENSG00000110721.11|CHKA|SAFB2|SAFB2	902	-	5.703435	1.0071981	-1.0	-1.0
chr11	68060782	68060917	ENSG00000110721.11|CHKA|SAFB2|SAFB2	910	-	5.7782803	1.0444028	-1.0	-1.0
chr11	68058192	68058292	ENSG00000110721.11|CHKA|SAFB2|SAFB2	918	-	5.8543277	1.0877811	-1.0	-1.0
chr11	68056197	68056342	ENSG00000110721.11|CHKA|SAFB2|SAFB2	914	-	5.8123503	1.0636483	-1.0	-1.0
chr11	68060942	68061047	ENSG00000110721.11|CHKA|SAFB2|SAFB2	904	-	5.789483	1.015556	-1.0	-1.0
chr11	68264266	68264436	ENSG00000171067.10|C11orf24|SAFB2|SAFB2	917	-	5.8505635	1.080473	-1.0	-1.0
chr11	68470447	68470587	ENSG00000110075.14|PPP6R3|SAFB2|SAFB2	916	+	3.5835965	1.0776094	-1.0	-1.0
chr11	68471262	68471372	ENSG00000110075.14|PPP6R3|SAFB2|SAFB2	917	+	5.839082	1.0807952	-1.0	-1.0
chr11	68560479	68560584	ENSG00000110075.14|PPP6R3|SAFB2|SAFB2	911	+	5.794462	1.048379	-1.0	-1.0
chr11	68561879	68562059	ENSG00000110075.14|PPP6R3|SAFB2|SAFB2	921	+	4.4921327	1.1025658	-1.0	-1.0
chr11	68563534	68563634	ENSG00000110075.14|PPP6R3|SAFB2|SAFB2	908	+	5.768415	1.0352229	-1.0	-1.0
chr11	68561684	68561834	ENSG00000110075.14|PPP6R3|SAFB2|SAFB2	939	+	5.3249865	1.214933	-1.0	-1.0
chr11	68562474	68562624	ENSG00000110075.14|PPP6R3|SAFB2|SAFB2	929	+	5.6238623	1.147641	-1.0	-1.0
chr11	69362162	69362272	ENSG00000172927.7|MYEOV|SAFB2|SAFB2	917	+	5.8750873	1.0794282	-1.0	-1.0
chr11	69365107	69365212	ENSG00000172927.7|MYEOV|SAFB2|SAFB2	906	+	5.7507734	1.0246831	-1.0	-1.0
chr11	69354817	69355022	ENSG00000172927.7|MYEOV|SAFB2|SAFB2	956	+	6.2358613	1.3594117	-1.0	-1.0
chr11	69362522	69362632	ENSG00000172927.7|MYEOV|SAFB2|SAFB2	904	+	5.727104	1.0159407	-1.0	-1.0
chr11	69361517	69361757	ENSG00000172927.7|MYEOV|SAFB2|SAFB2	976	+	6.3334556	1.6146384	-1.0	-1.0
chr11	69362357	69362507	ENSG00000172927.7|MYEOV|SAFB2|SAFB2	961	+	5.951878	1.4046385	-1.0	-1.0
chr11	69365672	69365872	ENSG00000172927.7|MYEOV|SAFB2|SAFB2	959	+	5.0372667	1.3857489	-1.0	-1.0
chr11	69364947	69365077	ENSG00000172927.7|MYEOV|SAFB2|SAFB2	909	+	5.7730975	1.0390763	-1.0	-1.0
chr11	70397712	70397832	ENSG00000246889.2|AP000487.1|SAFB2|SAFB2	943	-	6.0869584	1.2404116	-1.0	-1.0
chr11	70384692	70384827	ENSG00000246889.2|AP000487.1|SAFB2|SAFB2	913	-	5.8265605	1.062407	-1.0	-1.0
chr11	70394512	70394612	ENSG00000246889.2|AP000487.1|SAFB2|SAFB2	908	-	5.79656	1.0363306	-1.0	-1.0
chr11	70399269	70399524	ENSG00000085733.15|CTTN|SAFB2|SAFB2	940	+	5.161083	1.221957	-1.0	-1.0
chr11	70410065	70410250	ENSG00000085733.15|CTTN|SAFB2|SAFB2	942	+	4.3897104	1.2389097	-1.0	-1.0
chr11	70412840	70413035	ENSG00000085733.15|CTTN|SAFB2|SAFB2	938	+	6.055628	1.2043641	-1.0	-1.0
chr11	70411430	70411775	ENSG00000085733.15|CTTN|SAFB2|SAFB2	970	+	5.5074925	1.5161264	-1.0	-1.0
chr11	70424640	70424775	ENSG00000085733.15|CTTN|SAFB2|SAFB2	905	+	5.7333527	1.0212104	-1.0	-1.0
chr11	70411000	70411225	ENSG00000085733.15|CTTN|SAFB2|SAFB2	929	+	4.7248554	1.1500376	-1.0	-1.0
chr11	70413350	70413520	ENSG00000085733.15|CTTN|SAFB2|SAFB2	913	+	4.074005	1.0616635	-1.0	-1.0
chr11	70412220	70412430	ENSG00000085733.15|CTTN|SAFB2|SAFB2	954	+	4.2779627	1.3388556	-1.0	-1.0
chr11	70423625	70423730	ENSG00000085733.15|CTTN|SAFB2|SAFB2	904	+	5.7449875	1.0194902	-1.0	-1.0
chr11	70410299	70410409	ENSG00000085733.15|CTTN|SAFB2|SAFB2	903	+	3.956029	1.011316	-1.0	-1.0
chr11	70410545	70410865	ENSG00000085733.15|CTTN|SAFB2|SAFB2	933	+	6.0554285	1.1742299	-1.0	-1.0
chr11	71468906	71469066	ENSG00000172890.11|NADSYN1|SAFB2|SAFB2	910	+	5.777461	1.0438342	-1.0	-1.0
chr11	71903659	71903879	ENSG00000254469.7|AP002495.1|SAFB2|SAFB2	941	-	6.0673814	1.2257919	-1.0	-1.0
chr11	71903526	71903659	ENSG00000254469.7|AP002495.1|SAFB2|SAFB2	958	-	6.3188877	1.3754756	-1.0	-1.0
chr11	71899151	71899296	ENSG00000254469.7|AP002495.1|SAFB2|SAFB2	902	-	5.705626	1.0071981	-1.0	-1.0
chr11	71892726	71893006	ENSG00000254469.7|AP002495.1|SAFB2|SAFB2	954	-	6.206184	1.3343947	-1.0	-1.0
chr11	71893466	71893736	ENSG00000254469.7|AP002495.1|SAFB2|SAFB2	996	-	5.383043	2.350459	-1.0	-1.0
chr11	71900531	71900706	ENSG00000254469.7|AP002495.1|SAFB2|SAFB2	935	-	4.7195106	1.1866367	-1.0	-1.0
chr11	71902841	71902976	ENSG00000254469.7|AP002495.1|SAFB2|SAFB2	929	-	5.965577	1.1468084	-1.0	-1.0
chr11	71894931	71895146	ENSG00000254469.7|AP002495.1|SAFB2|SAFB2	964	-	4.382377	1.4389153	-1.0	-1.0
chr11	71895681	71895806	ENSG00000254469.7|AP002495.1|SAFB2|SAFB2	918	-	5.9010534	1.0871444	-1.0	-1.0
chr11	71902676	71902796	ENSG00000254469.7|AP002495.1|SAFB2|SAFB2	908	-	3.9643593	1.0377203	-1.0	-1.0
chr11	71903241	71903451	ENSG00000254469.7|AP002495.1|SAFB2|SAFB2	989	-	4.492921	1.9451263	-1.0	-1.0
chr11	71902986	71903096	ENSG00000254469.7|AP002495.1|SAFB2|SAFB2	924	-	5.9370623	1.1216403	-1.0	-1.0
chr11	71901111	71901231	ENSG00000254469.7|AP002495.1|SAFB2|SAFB2	921	-	5.8733907	1.1009301	-1.0	-1.0
chr11	71893186	71893351	ENSG00000254469.7|AP002495.1|SAFB2|SAFB2	949	-	6.162631	1.2923219	-1.0	-1.0
chr11	71893976	71894611	ENSG00000254469.7|AP002495.1|SAFB2|SAFB2	973	-	6.0614557	1.5669705	-1.0	-1.0
chr11	71892501	71892681	ENSG00000254469.7|AP002495.1|SAFB2|SAFB2	945	-	6.1268406	1.2629288	-1.0	-1.0
chr11	71902011	71902126	ENSG00000254469.7|AP002495.1|SAFB2|SAFB2	907	-	2.9865532	1.0324292	-1.0	-1.0
chr11	71894781	71894911	ENSG00000254469.7|AP002495.1|SAFB2|SAFB2	939	-	6.0926037	1.2122822	-1.0	-1.0
chr11	71896876	71897011	ENSG00000254469.7|AP002495.1|SAFB2|SAFB2	963	-	6.368937	1.4315715	-1.0	-1.0
chr11	71900786	71901106	ENSG00000254469.7|AP002495.1|SAFB2|SAFB2	970	-	6.095653	1.5263867	-1.0	-1.0
chr11	71893736	71893936	ENSG00000254469.7|AP002495.1|SAFB2|SAFB2	953	-	3.2619345	1.3266457	-1.0	-1.0
chr11	72014179	72014284	ENSG00000137497.17|NUMA1|SAFB2|SAFB2	922	-	4.084879	1.1073458	-1.0	-1.0
chr11	72014489	72014659	ENSG00000137497.17|NUMA1|SAFB2|SAFB2	913	-	2.9103785	1.0629425	-1.0	-1.0
chr11	72013534	72013959	ENSG00000137497.17|NUMA1|SAFB2|SAFB2	944	-	4.328888	1.2495143	-1.0	-1.0
chr11	72015439	72015599	ENSG00000137497.17|NUMA1|SAFB2|SAFB2	916	-	5.862477	1.0751185	-1.0	-1.0
chr11	72015144	72015279	ENSG00000137497.17|NUMA1|SAFB2|SAFB2	932	-	4.1007547	1.1664156	-1.0	-1.0
chr11	73042180	73042375	ENSG00000137478.14|FCHSD2|SAFB2|SAFB2	921	-	5.8873196	1.103445	-1.0	-1.0
chr11	73113775	73113910	ENSG00000137478.14|FCHSD2|SAFB2|SAFB2	921	-	5.886231	1.1000481	-1.0	-1.0
chr11	73115365	73115670	ENSG00000137478.14|FCHSD2|SAFB2|SAFB2	942	-	5.3917065	1.2329093	-1.0	-1.0
chr11	73107510	73107670	ENSG00000137478.14|FCHSD2|SAFB2|SAFB2	921	-	5.8859177	1.102705	-1.0	-1.0
chr11	73114430	73114550	ENSG00000137478.14|FCHSD2|SAFB2|SAFB2	905	-	5.7624755	1.0208576	-1.0	-1.0
chr11	73108180	73108330	ENSG00000137478.14|FCHSD2|SAFB2|SAFB2	908	-	5.772099	1.0352073	-1.0	-1.0
chr11	73112245	73112390	ENSG00000137478.14|FCHSD2|SAFB2|SAFB2	912	-	5.7958302	1.0550647	-1.0	-1.0
chr11	73113940	73114190	ENSG00000137478.14|FCHSD2|SAFB2|SAFB2	927	-	5.7884183	1.1340692	-1.0	-1.0
chr11	73114935	73115065	ENSG00000137478.14|FCHSD2|SAFB2|SAFB2	910	-	5.81028	1.0437692	-1.0	-1.0
chr11	73729743	73729918	ENSG00000175582.19|RAB6A|SAFB2|SAFB2	935	-	6.012168	1.1878072	-1.0	-1.0
chr11	74210348	74210498	ENSG00000214517.9|PPME1|SAFB2|SAFB2	928	+	5.727993	1.1436492	-1.0	-1.0
chr11	74220463	74220568	ENSG00000214517.9|PPME1|SAFB2|SAFB2	905	+	5.806768	1.02163	-1.0	-1.0
chr11	74219018	74219153	ENSG00000214517.9|PPME1|SAFB2|SAFB2	912	+	5.807975	1.0539281	-1.0	-1.0
chr11	74215898	74216163	ENSG00000214517.9|PPME1|SAFB2|SAFB2	967	+	6.364508	1.4843453	-1.0	-1.0
chr11	74219868	74220013	ENSG00000214517.9|PPME1|SAFB2|SAFB2	924	+	5.9029117	1.1173892	-1.0	-1.0
chr11	74216723	74216828	ENSG00000214517.9|PPME1|SAFB2|SAFB2	900	+	5.7216983	1.0019023	-1.0	-1.0
chr11	74205345	74205455	ENSG00000214517.9|PPME1|SAFB2|SAFB2	914	+	5.8052654	1.0632567	-1.0	-1.0
chr11	74210803	74211023	ENSG00000214517.9|PPME1|SAFB2|SAFB2	920	+	5.869586	1.0983505	-1.0	-1.0
chr11	74215358	74215513	ENSG00000214517.9|PPME1|SAFB2|SAFB2	917	+	5.84296	1.0833275	-1.0	-1.0
chr11	74212898	74213063	ENSG00000214517.9|PPME1|SAFB2|SAFB2	923	+	5.8974876	1.1163286	-1.0	-1.0
chr11	74217738	74217918	ENSG00000214517.9|PPME1|SAFB2|SAFB2	938	+	6.1095996	1.2111139	-1.0	-1.0
chr11	74213208	74213318	ENSG00000214517.9|PPME1|SAFB2|SAFB2	910	+	5.7759004	1.0442144	-1.0	-1.0
chr11	74216348	74216468	ENSG00000214517.9|PPME1|SAFB2|SAFB2	904	+	5.725202	1.0177305	-1.0	-1.0
chr11	74211803	74211908	ENSG00000214517.9|PPME1|SAFB2|SAFB2	907	+	5.756093	1.0335292	-1.0	-1.0
chr11	74215128	74215318	ENSG00000214517.9|PPME1|SAFB2|SAFB2	941	+	6.0653615	1.2301435	-1.0	-1.0
chr11	74220333	74220458	ENSG00000214517.9|PPME1|SAFB2|SAFB2	910	+	5.825751	1.0481536	-1.0	-1.0
chr11	74211988	74212238	ENSG00000214517.9|PPME1|SAFB2|SAFB2	960	+	6.278174	1.3960018	-1.0	-1.0
chr11	74219323	74219543	ENSG00000214517.9|PPME1|SAFB2|SAFB2	953	+	6.2061577	1.3256546	-1.0	-1.0
chr11	74209858	74209958	ENSG00000214517.9|PPME1|SAFB2|SAFB2	919	+	5.8609176	1.0907557	-1.0	-1.0
chr11	74210148	74210268	ENSG00000214517.9|PPME1|SAFB2|SAFB2	925	+	5.919313	1.1263789	-1.0	-1.0
chr11	74219708	74219838	ENSG00000214517.9|PPME1|SAFB2|SAFB2	909	+	5.7944417	1.041438	-1.0	-1.0
chr11	74211273	74211378	ENSG00000214517.9|PPME1|SAFB2|SAFB2	910	+	5.8186665	1.047044	-1.0	-1.0
chr11	74191167	74191297	ENSG00000214517.9|PPME1|SAFB2|SAFB2	916	+	5.8321085	1.0761707	-1.0	-1.0
chr11	74205348	74205458	ENSG00000280269.1|AP000577.1|SAFB2|SAFB2	908	+	5.761379	1.0352229	-1.0	-1.0
chr11	74824859	74825024	ENSG00000166439.5|RNF169|SAFB2|SAFB2	933	+	5.983915	1.17401	-1.0	-1.0
chr11	74762937	74763102	ENSG00000166439.5|RNF169|SAFB2|SAFB2	916	+	5.834572	1.0758252	-1.0	-1.0
chr11	74766127	74766327	ENSG00000166439.5|RNF169|SAFB2|SAFB2	938	+	6.0407505	1.2089394	-1.0	-1.0
chr11	74828169	74828289	ENSG00000166439.5|RNF169|SAFB2|SAFB2	916	+	5.854464	1.0782926	-1.0	-1.0
chr11	74763147	74763272	ENSG00000166439.5|RNF169|SAFB2|SAFB2	907	+	5.8100395	1.029918	-1.0	-1.0
chr11	74763637	74763937	ENSG00000166439.5|RNF169|SAFB2|SAFB2	942	+	5.5080643	1.2378356	-1.0	-1.0
chr11	74824249	74824389	ENSG00000166439.5|RNF169|SAFB2|SAFB2	907	+	5.7678676	1.0338442	-1.0	-1.0
chr11	74825799	74826104	ENSG00000166439.5|RNF169|SAFB2|SAFB2	953	+	5.877094	1.3310817	-1.0	-1.0
chr11	74764142	74764262	ENSG00000166439.5|RNF169|SAFB2|SAFB2	914	+	5.8204837	1.0634881	-1.0	-1.0
chr11	74764597	74764777	ENSG00000166439.5|RNF169|SAFB2|SAFB2	920	+	5.8710904	1.0975142	-1.0	-1.0
chr11	74823839	74824024	ENSG00000166439.5|RNF169|SAFB2|SAFB2	914	+	5.827664	1.0670787	-1.0	-1.0
chr11	74831679	74831864	ENSG00000166439.5|RNF169|SAFB2|SAFB2	927	+	5.97721	1.1396412	-1.0	-1.0
chr11	74825219	74825349	ENSG00000166439.5|RNF169|SAFB2|SAFB2	911	+	5.805826	1.0528555	-1.0	-1.0
chr11	74824039	74824189	ENSG00000166439.5|RNF169|SAFB2|SAFB2	918	+	5.8696337	1.0870469	-1.0	-1.0
chr11	74824569	74824764	ENSG00000166439.5|RNF169|SAFB2|SAFB2	944	+	6.098352	1.249608	-1.0	-1.0
chr11	74822954	74823074	ENSG00000166439.5|RNF169|SAFB2|SAFB2	906	+	5.7518234	1.0280384	-1.0	-1.0
chr11	74916277	74916512	ENSG00000166435.15|XRRA1|SAFB2|SAFB2	914	-	5.848468	1.0648346	-1.0	-1.0
chr11	74877364	74877464	ENSG00000166435.15|XRRA1|SAFB2|SAFB2	900	-	5.7216983	1.0019023	-1.0	-1.0
chr11	74915412	74915647	ENSG00000166435.15|XRRA1|SAFB2|SAFB2	953	-	6.2304196	1.332479	-1.0	-1.0
chr11	74918822	74919167	ENSG00000166435.15|XRRA1|SAFB2|SAFB2	950	-	6.17843	1.304971	-1.0	-1.0
chr11	74915192	74915327	ENSG00000166435.15|XRRA1|SAFB2|SAFB2	920	-	5.8706083	1.0976139	-1.0	-1.0
chr11	75078950	75079195	ENSG00000284722.1|AP003175.1|SAFB2|SAFB2	916	-	5.899177	1.0782778	-1.0	-1.0
chr11	75079630	75079785	ENSG00000284722.1|AP003175.1|SAFB2|SAFB2	929	-	6.031851	1.1511605	-1.0	-1.0
chr11	75079855	75080055	ENSG00000284722.1|AP003175.1|SAFB2|SAFB2	955	-	5.574664	1.3512187	-1.0	-1.0
chr11	75080395	75080550	ENSG00000284722.1|AP003175.1|SAFB2|SAFB2	949	-	6.3245764	1.2958778	-1.0	-1.0
chr11	75079629	75079784	ENSG00000213333.3|NPM1P50|SAFB2|SAFB2	930	-	6.03273	1.1536951	-1.0	-1.0
chr11	75079854	75080054	ENSG00000213333.3|NPM1P50|SAFB2|SAFB2	956	-	5.5721273	1.3517942	-1.0	-1.0
chr11	75096437	75096632	ENSG00000171561.4|OR2AT4|SAFB2|SAFB2	913	-	5.9326262	1.0611881	-1.0	-1.0
chr11	75095109	75095264	ENSG00000171561.4|OR2AT4|SAFB2|SAFB2	934	-	6.114419	1.1781819	-1.0	-1.0
chr11	75112805	75112940	ENSG00000137491.14|SLCO2B1|SAFB2|SAFB2	917	+	5.8522954	1.0817807	-1.0	-1.0
chr11	75117625	75117755	ENSG00000137491.14|SLCO2B1|SAFB2|SAFB2	919	+	4.8498344	1.0897485	-1.0	-1.0
chr11	75132260	75132440	ENSG00000137491.14|SLCO2B1|SAFB2|SAFB2	927	+	5.981279	1.1348999	-1.0	-1.0
chr11	75119020	75119210	ENSG00000137491.14|SLCO2B1|SAFB2|SAFB2	948	+	6.2373056	1.2818717	-1.0	-1.0
chr11	75111080	75111195	ENSG00000137491.14|SLCO2B1|SAFB2|SAFB2	900	+	5.6997643	1.0019023	-1.0	-1.0
chr11	75114720	75114850	ENSG00000137491.14|SLCO2B1|SAFB2|SAFB2	912	+	5.800676	1.0558497	-1.0	-1.0
chr11	76041280	76041505	ENSG00000198382.8|UVRAG|SAFB2|SAFB2	918	+	5.846837	1.084413	-1.0	-1.0
chr11	76045475	76045615	ENSG00000198382.8|UVRAG|SAFB2|SAFB2	903	+	5.7127748	1.0112016	-1.0	-1.0
chr11	76044735	76045030	ENSG00000198382.8|UVRAG|SAFB2|SAFB2	937	+	5.6708865	1.2024542	-1.0	-1.0
chr11	76046210	76046320	ENSG00000198382.8|UVRAG|SAFB2|SAFB2	907	+	5.770208	1.0328848	-1.0	-1.0
chr11	76041120	76041255	ENSG00000198382.8|UVRAG|SAFB2|SAFB2	909	+	5.7766395	1.0419664	-1.0	-1.0
chr11	76029645	76029840	ENSG00000198382.8|UVRAG|SAFB2|SAFB2	961	+	5.925735	1.4127097	-1.0	-1.0
chr11	76045245	76045370	ENSG00000198382.8|UVRAG|SAFB2|SAFB2	904	+	5.747191	1.0156034	-1.0	-1.0
chr11	76479985	76480390	ENSG00000158636.16|EMSY|SAFB2|SAFB2	954	+	5.861293	1.335813	-1.0	-1.0
chr11	76486570	76486855	ENSG00000158636.16|EMSY|SAFB2|SAFB2	963	+	5.445024	1.4301465	-1.0	-1.0
chr11	76504771	76505111	ENSG00000158636.16|EMSY|SAFB2|SAFB2	962	+	5.143898	1.4238219	-1.0	-1.0
chr11	76503721	76503896	ENSG00000158636.16|EMSY|SAFB2|SAFB2	911	+	5.786431	1.0492079	-1.0	-1.0
chr11	76506656	76506851	ENSG00000158636.16|EMSY|SAFB2|SAFB2	938	+	4.381225	1.2069095	-1.0	-1.0
chr11	76501436	76501906	ENSG00000158636.16|EMSY|SAFB2|SAFB2	948	+	6.1150274	1.286106	-1.0	-1.0
chr11	76504466	76504581	ENSG00000158636.16|EMSY|SAFB2|SAFB2	905	+	5.7351437	1.0212104	-1.0	-1.0
chr11	76486190	76486360	ENSG00000158636.16|EMSY|SAFB2|SAFB2	920	+	5.8680015	1.0976384	-1.0	-1.0
chr11	76500691	76500891	ENSG00000158636.16|EMSY|SAFB2|SAFB2	942	+	6.1122966	1.2355349	-1.0	-1.0
chr11	76500406	76500526	ENSG00000158636.16|EMSY|SAFB2|SAFB2	932	+	5.976245	1.1660914	-1.0	-1.0
chr11	76484550	76484730	ENSG00000158636.16|EMSY|SAFB2|SAFB2	940	+	6.0647454	1.2201655	-1.0	-1.0
chr11	76502306	76502481	ENSG00000158636.16|EMSY|SAFB2|SAFB2	905	+	5.741625	1.0231777	-1.0	-1.0
chr11	76488490	76488645	ENSG00000158636.16|EMSY|SAFB2|SAFB2	922	+	5.8850217	1.1069946	-1.0	-1.0
chr11	76503466	76503716	ENSG00000158636.16|EMSY|SAFB2|SAFB2	944	+	5.5386	1.2535528	-1.0	-1.0
chr11	76482560	76482680	ENSG00000158636.16|EMSY|SAFB2|SAFB2	905	+	5.7382526	1.0240129	-1.0	-1.0
chr11	76480545	76480645	ENSG00000158636.16|EMSY|SAFB2|SAFB2	902	+	5.7143745	1.0071981	-1.0	-1.0
chr11	76501086	76501246	ENSG00000158636.16|EMSY|SAFB2|SAFB2	922	+	5.8876114	1.1076716	-1.0	-1.0
chr11	76506421	76506581	ENSG00000158636.16|EMSY|SAFB2|SAFB2	902	+	5.71287	1.0089481	-1.0	-1.0
chr11	76479380	76479935	ENSG00000158636.16|EMSY|SAFB2|SAFB2	957	+	5.775295	1.3628783	-1.0	-1.0
chr11	76501976	76502211	ENSG00000158636.16|EMSY|SAFB2|SAFB2	922	+	5.8842893	1.1081746	-1.0	-1.0
chr11	76502871	76503046	ENSG00000158636.16|EMSY|SAFB2|SAFB2	911	+	5.7873588	1.0485789	-1.0	-1.0
chr11	76478885	76479235	ENSG00000158636.16|EMSY|SAFB2|SAFB2	943	+	6.0775332	1.246656	-1.0	-1.0
chr11	77702255	77702540	ENSG00000048649.13|RSF1|SAFB2|SAFB2	949	-	6.147557	1.2946181	-1.0	-1.0
chr11	77741591	77741956	ENSG00000048649.13|RSF1|SAFB2|SAFB2	936	-	6.029676	1.1908202	-1.0	-1.0
chr11	77745771	77745956	ENSG00000048649.13|RSF1|SAFB2|SAFB2	931	-	5.983704	1.1607091	-1.0	-1.0
chr11	77743846	77743956	ENSG00000048649.13|RSF1|SAFB2|SAFB2	909	-	5.809646	1.0396245	-1.0	-1.0
chr11	77745351	77745576	ENSG00000048649.13|RSF1|SAFB2|SAFB2	912	-	5.811589	1.0550151	-1.0	-1.0
chr11	77744946	77745066	ENSG00000048649.13|RSF1|SAFB2|SAFB2	902	-	5.7083015	1.0071981	-1.0	-1.0
chr11	77701950	77702065	ENSG00000048649.13|RSF1|SAFB2|SAFB2	910	-	5.7982044	1.045942	-1.0	-1.0
chr11	77745596	77745696	ENSG00000048649.13|RSF1|SAFB2|SAFB2	911	-	5.800035	1.0488305	-1.0	-1.0
chr11	77743361	77743476	ENSG00000048649.13|RSF1|SAFB2|SAFB2	905	-	5.7406864	1.0243522	-1.0	-1.0
chr11	77744346	77744536	ENSG00000048649.13|RSF1|SAFB2|SAFB2	948	-	5.2053847	1.2804627	-1.0	-1.0
chr11	77701560	77701915	ENSG00000048649.13|RSF1|SAFB2|SAFB2	939	-	4.642316	1.2168982	-1.0	-1.0
chr11	77744656	77744761	ENSG00000048649.13|RSF1|SAFB2|SAFB2	911	-	5.882084	1.0498793	-1.0	-1.0
chr11	77745136	77745331	ENSG00000048649.13|RSF1|SAFB2|SAFB2	919	-	5.8562455	1.0923036	-1.0	-1.0
chr11	77744066	77744261	ENSG00000048649.13|RSF1|SAFB2|SAFB2	940	-	6.089393	1.2229675	-1.0	-1.0
chr11	77701230	77701340	ENSG00000048649.13|RSF1|SAFB2|SAFB2	910	-	5.8249307	1.0448464	-1.0	-1.0
chr11	77742556	77742801	ENSG00000048649.13|RSF1|SAFB2|SAFB2	963	-	5.701036	1.4273655	-1.0	-1.0
chr11	77791045	77791160	ENSG00000048649.13|RSF1|SAFB2|SAFB2	911	-	5.8106394	1.0520477	-1.0	-1.0
chr11	77700740	77700885	ENSG00000048649.13|RSF1|SAFB2|SAFB2	927	-	5.7253795	1.1394517	-1.0	-1.0
chr11	77742881	77743316	ENSG00000048649.13|RSF1|SAFB2|SAFB2	945	-	5.0766206	1.2633665	-1.0	-1.0
chr11	78134509	78134629	ENSG00000159063.12|ALG8|SAFB2|SAFB2	916	-	5.8407555	1.0761389	-1.0	-1.0
chr11	78235467	78235582	ENSG00000033327.12|GAB2|SAFB2|SAFB2	909	-	5.7762837	1.0410913	-1.0	-1.0
chr11	78234122	78234282	ENSG00000033327.12|GAB2|SAFB2|SAFB2	907	-	5.7525735	1.0307286	-1.0	-1.0
chr11	78218456	78218566	ENSG00000033327.12|GAB2|SAFB2|SAFB2	907	-	5.773132	1.029315	-1.0	-1.0
chr11	78218246	78218346	ENSG00000033327.12|GAB2|SAFB2|SAFB2	902	-	5.710731	1.0071981	-1.0	-1.0
chr11	78245507	78245697	ENSG00000033327.12|GAB2|SAFB2|SAFB2	934	-	5.998197	1.183433	-1.0	-1.0
chr11	78333684	78333854	ENSG00000033327.12|GAB2|SAFB2|SAFB2	906	-	4.0912642	1.0256628	-1.0	-1.0
chr11	78246872	78247247	ENSG00000033327.12|GAB2|SAFB2|SAFB2	962	-	6.2874584	1.4254246	-1.0	-1.0
chr11	78335264	78335384	ENSG00000033327.12|GAB2|SAFB2|SAFB2	915	-	5.8203807	1.0709955	-1.0	-1.0
chr11	78333059	78333224	ENSG00000033327.12|GAB2|SAFB2|SAFB2	925	-	5.9421744	1.1228056	-1.0	-1.0
chr11	78336319	78336419	ENSG00000033327.12|GAB2|SAFB2|SAFB2	907	-	5.754327	1.0318354	-1.0	-1.0
chr11	78334734	78334874	ENSG00000033327.12|GAB2|SAFB2|SAFB2	922	-	5.8847404	1.1080109	-1.0	-1.0
chr11	78247602	78247932	ENSG00000033327.12|GAB2|SAFB2|SAFB2	935	-	5.6651807	1.1890835	-1.0	-1.0
chr11	78233932	78234077	ENSG00000033327.12|GAB2|SAFB2|SAFB2	909	-	5.7891617	1.0412811	-1.0	-1.0
chr11	78236357	78236577	ENSG00000033327.12|GAB2|SAFB2|SAFB2	937	-	6.0267706	1.1986145	-1.0	-1.0
chr11	78555511	78555706	ENSG00000137513.9|NARS2|SAFB2|SAFB2	949	-	6.175551	1.2963293	-1.0	-1.0
chr11	82934351	82934466	ENSG00000165490.12|DDIAS|SAFB2|SAFB2	904	+	5.757722	1.0165825	-1.0	-1.0
chr11	83080128	83080238	ENSG00000246067.7|RAB30-AS1|SAFB2|SAFB2	913	+	5.819906	1.061513	-1.0	-1.0
chr11	83166189	83166294	ENSG00000165494.11|PCF11|SAFB2|SAFB2	939	+	6.0717297	1.2161081	-1.0	-1.0
chr11	83169207	83169392	ENSG00000165494.11|PCF11|SAFB2|SAFB2	939	+	6.0484715	1.2156959	-1.0	-1.0
chr11	83166369	83166469	ENSG00000165494.11|PCF11|SAFB2|SAFB2	902	+	5.7826915	1.0071981	-1.0	-1.0
chr11	83166559	83166679	ENSG00000165494.11|PCF11|SAFB2|SAFB2	921	+	5.9478164	1.1031003	-1.0	-1.0
chr11	83168737	83168852	ENSG00000165494.11|PCF11|SAFB2|SAFB2	916	+	5.8415914	1.0767304	-1.0	-1.0
chr11	83190428	83190528	ENSG00000247137.8|AP000873.2|SAFB2|SAFB2	938	-	6.0473113	1.2061551	-1.0	-1.0
chr11	85961287	85961412	ENSG00000073921.17|PICALM|SAFB2|SAFB2	916	-	5.832427	1.0779408	-1.0	-1.0
chr11	86921235	86921335	ENSG00000255471.1|AP001528.2|SAFB2|SAFB2	913	-	5.8837957	1.061238	-1.0	-1.0
chr11	86920955	86921150	ENSG00000255471.1|AP001528.2|SAFB2|SAFB2	969	-	6.4387684	1.5144689	-1.0	-1.0
chr11	86920645	86920760	ENSG00000255471.1|AP001528.2|SAFB2|SAFB2	902	-	3.913065	1.0071092	-1.0	-1.0
chr11	87053396	87053561	ENSG00000166575.16|TMEM135|SAFB2|SAFB2	927	+	5.9407415	1.1393774	-1.0	-1.0
chr11	87207660	87207835	ENSG00000166575.16|TMEM135|SAFB2|SAFB2	928	+	5.943528	1.1441593	-1.0	-1.0
chr11	87046481	87046631	ENSG00000166575.16|TMEM135|SAFB2|SAFB2	906	+	5.7648416	1.025539	-1.0	-1.0
chr11	87207905	87208240	ENSG00000166575.16|TMEM135|SAFB2|SAFB2	928	+	5.695561	1.1433129	-1.0	-1.0
chr11	87207525	87207655	ENSG00000166575.16|TMEM135|SAFB2|SAFB2	912	+	5.814307	1.056156	-1.0	-1.0
chr11	87208765	87208895	ENSG00000166575.16|TMEM135|SAFB2|SAFB2	909	+	5.7978163	1.0415306	-1.0	-1.0
chr11	87211315	87211505	ENSG00000166575.16|TMEM135|SAFB2|SAFB2	915	+	5.8754334	1.071802	-1.0	-1.0
chr11	87212410	87212540	ENSG00000166575.16|TMEM135|SAFB2|SAFB2	904	+	5.724011	1.0165397	-1.0	-1.0
chr11	87210120	87210260	ENSG00000166575.16|TMEM135|SAFB2|SAFB2	902	+	5.7107306	1.0071981	-1.0	-1.0
chr11	87046711	87046956	ENSG00000166575.16|TMEM135|SAFB2|SAFB2	950	+	6.1641617	1.2987285	-1.0	-1.0
chr11	87208350	87208530	ENSG00000166575.16|TMEM135|SAFB2|SAFB2	922	+	5.896798	1.1104329	-1.0	-1.0
chr11	90210143	90210253	ENSG00000110172.11|CHORDC1|SAFB2|SAFB2	914	-	5.879219	1.0648587	-1.0	-1.0
chr11	93698506	93698631	ENSG00000166004.14|CEP295|SAFB2|SAFB2	915	+	5.849354	1.0692527	-1.0	-1.0
chr11	93697046	93697146	ENSG00000166004.14|CEP295|SAFB2|SAFB2	902	+	5.7826915	1.0071981	-1.0	-1.0
chr11	93698816	93698936	ENSG00000166004.14|CEP295|SAFB2|SAFB2	919	+	5.856125	1.092102	-1.0	-1.0
chr11	93735932	93736062	ENSG00000166012.16|TAF1D|SAFB2|SAFB2	920	-	4.0540776	1.0961697	-1.0	-1.0
chr11	95826347	95826512	ENSG00000166037.10|CEP57|SAFB2|SAFB2	906	+	4.009479	1.0275075	-1.0	-1.0
chr11	95803108	95803228	ENSG00000166037.10|CEP57|SAFB2|SAFB2	911	+	5.788933	1.0516176	-1.0	-1.0
chr11	95805878	95806498	ENSG00000166037.10|CEP57|SAFB2|SAFB2	970	+	5.752131	1.5218158	-1.0	-1.0
chr11	95824610	95825340	ENSG00000166037.10|CEP57|SAFB2|SAFB2	970	+	5.88945	1.5176079	-1.0	-1.0
chr11	95804448	95804623	ENSG00000166037.10|CEP57|SAFB2|SAFB2	916	+	5.8611956	1.0748465	-1.0	-1.0
chr11	95825360	95825520	ENSG00000166037.10|CEP57|SAFB2|SAFB2	941	+	3.639161	1.228274	-1.0	-1.0
chr11	95811783	95811963	ENSG00000166037.10|CEP57|SAFB2|SAFB2	930	+	5.9816236	1.1561239	-1.0	-1.0
chr11	95801718	95801838	ENSG00000166037.10|CEP57|SAFB2|SAFB2	935	+	6.036747	1.1891887	-1.0	-1.0
chr11	95810793	95810918	ENSG00000166037.10|CEP57|SAFB2|SAFB2	902	+	5.7167673	1.009496	-1.0	-1.0
chr11	95805288	95805458	ENSG00000166037.10|CEP57|SAFB2|SAFB2	939	+	5.3191204	1.2172855	-1.0	-1.0
chr11	95823305	95823480	ENSG00000166037.10|CEP57|SAFB2|SAFB2	932	+	4.4743066	1.1697465	-1.0	-1.0
chr11	95802173	95802298	ENSG00000166037.10|CEP57|SAFB2|SAFB2	906	+	5.743236	1.0258813	-1.0	-1.0
chr11	95805648	95805868	ENSG00000166037.10|CEP57|SAFB2|SAFB2	929	+	5.966078	1.1505827	-1.0	-1.0
chr11	96270580	96270765	ENSG00000184384.13|MAML2|SAFB2|SAFB2	928	-	5.9461746	1.1440167	-1.0	-1.0
chr11	96281865	96281965	ENSG00000184384.13|MAML2|SAFB2|SAFB2	908	-	5.761379	1.0352229	-1.0	-1.0
chr11	96221875	96221980	ENSG00000184384.13|MAML2|SAFB2|SAFB2	908	-	5.79656	1.0363306	-1.0	-1.0
chr11	96269755	96270200	ENSG00000184384.13|MAML2|SAFB2|SAFB2	930	-	4.932827	1.1577991	-1.0	-1.0
chr11	96282860	96282970	ENSG00000184384.13|MAML2|SAFB2|SAFB2	931	-	5.981004	1.1638827	-1.0	-1.0
chr11	96285120	96285240	ENSG00000184384.13|MAML2|SAFB2|SAFB2	939	-	6.0506	1.2150544	-1.0	-1.0
chr11	96273780	96273950	ENSG00000184384.13|MAML2|SAFB2|SAFB2	912	-	5.828053	1.0538853	-1.0	-1.0
chr11	96339260	96339395	ENSG00000184384.13|MAML2|SAFB2|SAFB2	906	-	5.7736154	1.0246545	-1.0	-1.0
chr11	96313355	96313565	ENSG00000184384.13|MAML2|SAFB2|SAFB2	961	-	6.286055	1.4034072	-1.0	-1.0
chr11	96335840	96335985	ENSG00000184384.13|MAML2|SAFB2|SAFB2	929	-	5.9468913	1.1516382	-1.0	-1.0
chr11	96249095	96249235	ENSG00000184384.13|MAML2|SAFB2|SAFB2	917	-	5.84199	1.0795972	-1.0	-1.0
chr11	96271165	96271330	ENSG00000184384.13|MAML2|SAFB2|SAFB2	920	-	6.0011396	1.0990819	-1.0	-1.0
chr11	96283645	96284610	ENSG00000184384.13|MAML2|SAFB2|SAFB2	978	-	6.1272697	1.655087	-1.0	-1.0
chr11	96283120	96283410	ENSG00000184384.13|MAML2|SAFB2|SAFB2	922	-	4.1485186	1.1085519	-1.0	-1.0
chr11	96224315	96224520	ENSG00000184384.13|MAML2|SAFB2|SAFB2	936	-	6.0132866	1.1930842	-1.0	-1.0
chr11	96284715	96284940	ENSG00000184384.13|MAML2|SAFB2|SAFB2	946	-	6.116904	1.2682036	-1.0	-1.0
chr11	96256305	96256465	ENSG00000184384.13|MAML2|SAFB2|SAFB2	950	-	6.171829	1.2981691	-1.0	-1.0
chr11	96271935	96272170	ENSG00000184384.13|MAML2|SAFB2|SAFB2	936	-	4.769488	1.1938647	-1.0	-1.0
chr11	96499868	96499973	ENSG00000255679.1|JRKL-AS1|SAFB2|SAFB2	906	-	5.774536	1.0250179	-1.0	-1.0
chr11	96495443	96495548	ENSG00000255679.1|JRKL-AS1|SAFB2|SAFB2	905	-	5.741395	1.0212104	-1.0	-1.0
chr11	105452061	105452166	ENSG00000254998.1|AP003181.1|SAFB2|SAFB2	908	-	5.758697	1.0349603	-1.0	-1.0
chr11	105170576	105170726	ENSG00000254998.1|AP003181.1|SAFB2|SAFB2	923	-	5.895363	1.1126609	-1.0	-1.0
chr11	105420676	105420871	ENSG00000254998.1|AP003181.1|SAFB2|SAFB2	958	-	4.3335705	1.37594	-1.0	-1.0
chr11	105452901	105453001	ENSG00000254998.1|AP003181.1|SAFB2|SAFB2	902	-	5.707087	1.0071981	-1.0	-1.0
chr11	105451351	105451626	ENSG00000254998.1|AP003181.1|SAFB2|SAFB2	930	-	5.3902392	1.1561145	-1.0	-1.0
chr11	105419841	105419991	ENSG00000254998.1|AP003181.1|SAFB2|SAFB2	918	-	5.8487005	1.0856367	-1.0	-1.0
chr11	105449541	105449811	ENSG00000254998.1|AP003181.1|SAFB2|SAFB2	915	-	5.541252	1.0683331	-1.0	-1.0
chr11	105451726	105452026	ENSG00000254998.1|AP003181.1|SAFB2|SAFB2	930	-	4.6451893	1.1538008	-1.0	-1.0
chr11	105451061	105451216	ENSG00000254998.1|AP003181.1|SAFB2|SAFB2	911	-	5.7993627	1.0529448	-1.0	-1.0
chr11	105502261	105502411	ENSG00000254998.1|AP003181.1|SAFB2|SAFB2	918	-	5.8450418	1.0857415	-1.0	-1.0
chr11	105450021	105450486	ENSG00000254998.1|AP003181.1|SAFB2|SAFB2	929	-	5.188031	1.1485077	-1.0	-1.0
chr11	105420176	105420526	ENSG00000254998.1|AP003181.1|SAFB2|SAFB2	955	-	5.8226976	1.3458253	-1.0	-1.0
chr11	105449891	105450011	ENSG00000254998.1|AP003181.1|SAFB2|SAFB2	909	-	5.7912455	1.0418311	-1.0	-1.0
chr11	105448926	105449101	ENSG00000254998.1|AP003181.1|SAFB2|SAFB2	949	-	6.1535707	1.2946047	-1.0	-1.0
chr11	105420946	105421066	ENSG00000254998.1|AP003181.1|SAFB2|SAFB2	912	-	5.8166685	1.055971	-1.0	-1.0
chr11	107341213	107341328	ENSG00000152404.15|CWF19L2|SAFB2|SAFB2	904	-	5.73	1.0165397	-1.0	-1.0
chr11	107340588	107340723	ENSG00000152404.15|CWF19L2|SAFB2|SAFB2	911	-	5.860982	1.051683	-1.0	-1.0
chr11	108568761	108568886	ENSG00000110723.11|EXPH5|SAFB2|SAFB2	908	-	5.769315	1.0362859	-1.0	-1.0
chr11	108513530	108513635	ENSG00000110723.11|EXPH5|SAFB2|SAFB2	946	-	6.128084	1.2641774	-1.0	-1.0
chr11	108510890	108511020	ENSG00000110723.11|EXPH5|SAFB2|SAFB2	910	-	5.799612	1.0460438	-1.0	-1.0
chr11	108511035	108511235	ENSG00000110723.11|EXPH5|SAFB2|SAFB2	957	-	5.6335397	1.3665804	-1.0	-1.0
chr11	108744842	108745007	ENSG00000178105.9|DDX10|SAFB2|SAFB2	960	+	6.325255	1.3943367	-1.0	-1.0
chr11	108776596	108776876	ENSG00000178105.9|DDX10|SAFB2|SAFB2	928	+	5.264048	1.1414474	-1.0	-1.0
chr11	111625087	111625187	ENSG00000170145.4|SIK2|SAFB2|SAFB2	913	+	5.8808217	1.0622638	-1.0	-1.0
chr11	116865178	116865368	ENSG00000160584.15|SIK3|SAFB2|SAFB2	919	-	5.895563	1.0893238	-1.0	-1.0
chr11	116865713	116866088	ENSG00000160584.15|SIK3|SAFB2|SAFB2	938	-	6.040425	1.2062753	-1.0	-1.0
chr11	116866723	116866838	ENSG00000160584.15|SIK3|SAFB2|SAFB2	908	-	5.76618	1.0383024	-1.0	-1.0
chr11	116866838	116866938	ENSG00000160584.15|SIK3|SAFB2|SAFB2	917	-	5.8510094	1.0817971	-1.0	-1.0
chr11	116865498	116865608	ENSG00000160584.15|SIK3|SAFB2|SAFB2	901	-	5.8303156	1.0065286	-1.0	-1.0
chr11	116866963	116867198	ENSG00000160584.15|SIK3|SAFB2|SAFB2	919	-	5.5007224	1.0908194	-1.0	-1.0
chr11	116866098	116866218	ENSG00000160584.15|SIK3|SAFB2|SAFB2	904	-	5.731718	1.0184081	-1.0	-1.0
chr11	118387692	118387847	ENSG00000110344.9|UBE4A|SAFB2|SAFB2	924	+	5.9489226	1.1183804	-1.0	-1.0
chr11	118388477	118388587	ENSG00000110344.9|UBE4A|SAFB2|SAFB2	902	+	5.710731	1.0071981	-1.0	-1.0
chr11	118471199	118471314	ENSG00000118058.20|KMT2A|SAFB2|SAFB2	906	+	5.8343635	1.0267882	-1.0	-1.0
chr11	118473281	118473456	ENSG00000118058.20|KMT2A|SAFB2|SAFB2	959	+	6.1934714	1.391855	-1.0	-1.0
chr11	118503462	118503567	ENSG00000118058.20|KMT2A|SAFB2|SAFB2	904	+	5.747191	1.0156034	-1.0	-1.0
chr11	118504507	118504697	ENSG00000118058.20|KMT2A|SAFB2|SAFB2	913	+	5.802367	1.0596778	-1.0	-1.0
chr11	118503872	118504102	ENSG00000118058.20|KMT2A|SAFB2|SAFB2	918	+	4.609664	1.0842712	-1.0	-1.0
chr11	118503142	118503387	ENSG00000118058.20|KMT2A|SAFB2|SAFB2	918	+	4.172697	1.0871952	-1.0	-1.0
chr11	118472706	118472856	ENSG00000118058.20|KMT2A|SAFB2|SAFB2	928	+	4.238237	1.1412091	-1.0	-1.0
chr11	118473786	118473971	ENSG00000118058.20|KMT2A|SAFB2|SAFB2	954	+	3.6150675	1.3406363	-1.0	-1.0
chr11	124188035	124188295	ENSG00000197309.3|OR10D3|SAFB2|SAFB2	974	+	5.637706	1.5798686	-1.0	-1.0
chr11	124188515	124188665	ENSG00000197309.3|OR10D3|SAFB2|SAFB2	946	+	5.989644	1.2691495	-1.0	-1.0
chr11	124460833	124460948	ENSG00000255510.1|OR8A2P|SAFB2|SAFB2	907	+	5.7529745	1.0306654	-1.0	-1.0
chr11	124575131	124575361	ENSG00000196119.7|OR8A1|SAFB2|SAFB2	970	+	6.438872	1.5300871	-1.0	-1.0
chr11	124582039	124582139	ENSG00000196119.7|OR8A1|SAFB2|SAFB2	902	+	5.707087	1.0071981	-1.0	-1.0
chr11	124574036	124574146	ENSG00000196119.7|OR8A1|SAFB2|SAFB2	905	+	5.7551975	1.0218577	-1.0	-1.0
chr11	124573751	124573931	ENSG00000196119.7|OR8A1|SAFB2|SAFB2	916	+	5.8740425	1.0748183	-1.0	-1.0
chr11	124580954	124581449	ENSG00000196119.7|OR8A1|SAFB2|SAFB2	941	+	6.0827827	1.2270048	-1.0	-1.0
chr11	124575839	124576049	ENSG00000196119.7|OR8A1|SAFB2|SAFB2	919	+	5.179814	1.0929769	-1.0	-1.0
chr11	124580394	124580594	ENSG00000196119.7|OR8A1|SAFB2|SAFB2	962	+	4.342586	1.4152998	-1.0	-1.0
chr11	124572556	124572786	ENSG00000196119.7|OR8A1|SAFB2|SAFB2	940	+	4.8781943	1.220945	-1.0	-1.0
chr11	124572906	124573166	ENSG00000196119.7|OR8A1|SAFB2|SAFB2	916	+	5.418408	1.0743469	-1.0	-1.0
chr11	124574171	124574961	ENSG00000196119.7|OR8A1|SAFB2|SAFB2	951	+	5.7879705	1.3117416	-1.0	-1.0
chr11	124579319	124579599	ENSG00000196119.7|OR8A1|SAFB2|SAFB2	959	+	6.262355	1.3882402	-1.0	-1.0
chr11	124573251	124573446	ENSG00000196119.7|OR8A1|SAFB2|SAFB2	969	+	5.7752247	1.5126244	-1.0	-1.0
chr11	124576224	124576324	ENSG00000196119.7|OR8A1|SAFB2|SAFB2	907	+	5.754327	1.0318354	-1.0	-1.0
chr11	124581499	124581864	ENSG00000196119.7|OR8A1|SAFB2|SAFB2	943	+	5.067932	1.24138	-1.0	-1.0
chr11	124579929	124580309	ENSG00000196119.7|OR8A1|SAFB2|SAFB2	943	+	5.571505	1.24304	-1.0	-1.0
chr11	124577009	124577134	ENSG00000196119.7|OR8A1|SAFB2|SAFB2	903	+	3.9253926	1.0132053	-1.0	-1.0
chr11	124575576	124575764	ENSG00000196119.7|OR8A1|SAFB2|SAFB2	947	+	6.0645275	1.2784977	-1.0	-1.0
chr11	126271149	126271249	ENSG00000110074.10|FOXRED1|SAFB2|SAFB2	913	+	5.925392	1.062283	-1.0	-1.0
chr11	126276219	126276393	ENSG00000110074.10|FOXRED1|SAFB2|SAFB2	972	+	5.1538444	1.5522082	-1.0	-1.0
chr11	130092702	130092817	ENSG00000084234.16|APLP2|SAFB2|SAFB2	912	+	5.8014045	1.0562236	-1.0	-1.0
chr11	134190836	134190981	ENSG00000151503.12|NCAPD3|SAFB2|SAFB2	911	-	5.781097	1.048454	-1.0	-1.0
chr11	134154774	134154954	ENSG00000151503.12|NCAPD3|SAFB2|SAFB2	910	-	5.7778616	1.0442954	-1.0	-1.0
chr11	134154379	134154539	ENSG00000151503.12|NCAPD3|SAFB2|SAFB2	928	-	3.759876	1.1418421	-1.0	-1.0
chr12	909869	909984	ENSG00000060237.16|WNK1|SAFB2|SAFB2	911	+	5.794627	1.0523746	-1.0	-1.0
chr12	1298142	1298272	ENSG00000082805.19|ERC1|SAFB2|SAFB2	938	+	5.261855	1.2078035	-1.0	-1.0
chr12	1301137	1301287	ENSG00000082805.19|ERC1|SAFB2|SAFB2	928	+	5.9414124	1.1423259	-1.0	-1.0
chr12	1301632	1301752	ENSG00000082805.19|ERC1|SAFB2|SAFB2	914	+	5.819766	1.0661368	-1.0	-1.0
chr12	1298697	1298812	ENSG00000082805.19|ERC1|SAFB2|SAFB2	902	+	5.7180276	1.0071981	-1.0	-1.0
chr12	1296772	1296877	ENSG00000082805.19|ERC1|SAFB2|SAFB2	903	+	5.748599	1.0131148	-1.0	-1.0
chr12	1299657	1299827	ENSG00000082805.19|ERC1|SAFB2|SAFB2	915	+	5.8485274	1.0711788	-1.0	-1.0
chr12	1580071	1580181	ENSG00000111186.12|WNT5B|SAFB2|SAFB2	904	+	5.7337704	1.0170895	-1.0	-1.0
chr12	1580726	1580866	ENSG00000111186.12|WNT5B|SAFB2|SAFB2	910	+	5.779862	1.0463276	-1.0	-1.0
chr12	1567755	1567880	ENSG00000111186.12|WNT5B|SAFB2|SAFB2	915	+	5.827161	1.0729647	-1.0	-1.0
chr12	1568090	1568285	ENSG00000111186.12|WNT5B|SAFB2|SAFB2	927	+	5.920981	1.1389832	-1.0	-1.0
chr12	1581156	1581306	ENSG00000111186.12|WNT5B|SAFB2|SAFB2	945	+	6.1195793	1.2612035	-1.0	-1.0
chr12	1566500	1566615	ENSG00000111186.12|WNT5B|SAFB2|SAFB2	909	+	5.766107	1.0396042	-1.0	-1.0
chr12	1574445	1574620	ENSG00000111186.12|WNT5B|SAFB2|SAFB2	908	+	5.79909	1.034209	-1.0	-1.0
chr12	1565355	1565455	ENSG00000111186.12|WNT5B|SAFB2|SAFB2	900	+	5.6997643	1.0019023	-1.0	-1.0
chr12	1566920	1567035	ENSG00000111186.12|WNT5B|SAFB2|SAFB2	912	+	5.8319197	1.0576184	-1.0	-1.0
chr12	1581321	1581446	ENSG00000111186.12|WNT5B|SAFB2|SAFB2	914	+	5.815796	1.0636029	-1.0	-1.0
chr12	1567580	1567750	ENSG00000111186.12|WNT5B|SAFB2|SAFB2	933	+	5.9825635	1.1711215	-1.0	-1.0
chr12	1574295	1574425	ENSG00000111186.12|WNT5B|SAFB2|SAFB2	915	+	5.954481	1.0685302	-1.0	-1.0
chr12	2839842	2839957	ENSG00000111203.11|ITFG2|SAFB2|SAFB2	911	+	5.8105264	1.0488796	-1.0	-1.0
chr12	2829146	2829246	ENSG00000111203.11|ITFG2|SAFB2|SAFB2	904	+	5.747191	1.0156034	-1.0	-1.0
chr12	5302263	5302558	ENSG00000256417.1|AC006206.2|SAFB2|SAFB2	952	+	6.2101803	1.3192532	-1.0	-1.0
chr12	5302568	5302678	ENSG00000256417.1|AC006206.2|SAFB2|SAFB2	905	+	5.848194	1.0222812	-1.0	-1.0
chr12	5304628	5304788	ENSG00000256417.1|AC006206.2|SAFB2|SAFB2	906	+	5.752891	1.027083	-1.0	-1.0
chr12	5301078	5301188	ENSG00000256417.1|AC006206.2|SAFB2|SAFB2	912	+	5.7893214	1.0530798	-1.0	-1.0
chr12	5304903	5305128	ENSG00000256417.1|AC006206.2|SAFB2|SAFB2	908	+	4.866291	1.0358866	-1.0	-1.0
chr12	6509030	6509190	ENSG00000010292.12|NCAPD2|SAFB2|SAFB2	965	+	5.936666	1.4573798	-1.0	-1.0
chr12	6587711	6587811	ENSG00000111642.14|CHD4|SAFB2|SAFB2	905	-	3.9387805	1.0208223	-1.0	-1.0
chr12	10948345	10948810	ENSG00000275778.1|AC018630.6|SAFB2|SAFB2	944	-	6.118412	1.249268	-1.0	-1.0
chr12	10947730	10948045	ENSG00000275778.1|AC018630.6|SAFB2|SAFB2	971	-	6.267865	1.5376215	-1.0	-1.0
chr12	10946680	10946790	ENSG00000275778.1|AC018630.6|SAFB2|SAFB2	900	-	5.6997643	1.0019023	-1.0	-1.0
chr12	10874867	10875002	ENSG00000275778.1|AC018630.6|SAFB2|SAFB2	926	-	5.9290075	1.1296282	-1.0	-1.0
chr12	10943045	10943340	ENSG00000275778.1|AC018630.6|SAFB2|SAFB2	985	-	6.8049707	1.8185065	-1.0	-1.0
chr12	10945025	10945275	ENSG00000275778.1|AC018630.6|SAFB2|SAFB2	906	-	5.776213	1.0285149	-1.0	-1.0
chr12	10951315	10951450	ENSG00000275778.1|AC018630.6|SAFB2|SAFB2	950	-	6.1747894	1.3041857	-1.0	-1.0
chr12	11164883	11164993	ENSG00000275778.1|AC018630.6|SAFB2|SAFB2	904	-	5.733606	1.0165397	-1.0	-1.0
chr12	11147398	11147833	ENSG00000275778.1|AC018630.6|SAFB2|SAFB2	961	-	5.672306	1.4111272	-1.0	-1.0
chr12	10950955	10951060	ENSG00000275778.1|AC018630.6|SAFB2|SAFB2	927	-	5.967978	1.1337487	-1.0	-1.0
chr12	10888940	10889130	ENSG00000275778.1|AC018630.6|SAFB2|SAFB2	936	-	6.033792	1.1913873	-1.0	-1.0
chr12	11152698	11152813	ENSG00000275778.1|AC018630.6|SAFB2|SAFB2	907	-	5.752134	1.0306833	-1.0	-1.0
chr12	11147023	11147183	ENSG00000275778.1|AC018630.6|SAFB2|SAFB2	919	-	5.865276	1.093082	-1.0	-1.0
chr12	10925360	10925515	ENSG00000275778.1|AC018630.6|SAFB2|SAFB2	914	-	5.813793	1.0670143	-1.0	-1.0
chr12	11000756	11000876	ENSG00000275778.1|AC018630.6|SAFB2|SAFB2	919	-	5.8573756	1.0893116	-1.0	-1.0
chr12	11151498	11151623	ENSG00000275778.1|AC018630.6|SAFB2|SAFB2	930	-	5.9640493	1.1526389	-1.0	-1.0
chr12	10950250	10950470	ENSG00000275778.1|AC018630.6|SAFB2|SAFB2	936	-	3.941792	1.1926183	-1.0	-1.0
chr12	11158218	11158383	ENSG00000275778.1|AC018630.6|SAFB2|SAFB2	936	-	6.0720215	1.1918715	-1.0	-1.0
chr12	10949270	10949545	ENSG00000275778.1|AC018630.6|SAFB2|SAFB2	972	-	5.5823116	1.5519025	-1.0	-1.0
chr12	10949670	10949975	ENSG00000275778.1|AC018630.6|SAFB2|SAFB2	968	-	5.5087967	1.4903224	-1.0	-1.0
chr12	10873507	10873607	ENSG00000275778.1|AC018630.6|SAFB2|SAFB2	900	-	5.6997643	1.0019023	-1.0	-1.0
chr12	11146013	11146138	ENSG00000275778.1|AC018630.6|SAFB2|SAFB2	916	-	5.8405023	1.0758519	-1.0	-1.0
chr12	10943690	10943945	ENSG00000275778.1|AC018630.6|SAFB2|SAFB2	932	-	5.0965996	1.170661	-1.0	-1.0
chr12	10941850	10942030	ENSG00000275778.1|AC018630.6|SAFB2|SAFB2	935	-	5.9985037	1.1873676	-1.0	-1.0
chr12	10942305	10942435	ENSG00000275778.1|AC018630.6|SAFB2|SAFB2	903	-	5.7324414	1.0147744	-1.0	-1.0
chr12	10951980	10952110	ENSG00000275778.1|AC018630.6|SAFB2|SAFB2	927	-	5.932835	1.137143	-1.0	-1.0
chr12	11146698	11146878	ENSG00000275778.1|AC018630.6|SAFB2|SAFB2	915	-	5.8264112	1.0712066	-1.0	-1.0
chr12	11154908	11156663	ENSG00000275778.1|AC018630.6|SAFB2|SAFB2	969	-	4.871479	1.5072505	-1.0	-1.0
chr12	10876397	10876677	ENSG00000275778.1|AC018630.6|SAFB2|SAFB2	937	-	6.028779	1.2040721	-1.0	-1.0
chr12	11147258	11147388	ENSG00000275778.1|AC018630.6|SAFB2|SAFB2	910	-	3.0783234	1.0473433	-1.0	-1.0
chr12	11165213	11165323	ENSG00000275778.1|AC018630.6|SAFB2|SAFB2	922	-	5.8837204	1.106651	-1.0	-1.0
chr12	11158598	11158713	ENSG00000275778.1|AC018630.6|SAFB2|SAFB2	908	-	5.766615	1.0381486	-1.0	-1.0
chr12	10886940	10887060	ENSG00000275778.1|AC018630.6|SAFB2|SAFB2	921	-	5.874182	1.1027955	-1.0	-1.0
chr12	10946355	10946585	ENSG00000275778.1|AC018630.6|SAFB2|SAFB2	965	-	5.4005117	1.4580544	-1.0	-1.0
chr12	10997341	10997496	ENSG00000275778.1|AC018630.6|SAFB2|SAFB2	917	-	4.7702074	1.0810107	-1.0	-1.0
chr12	11008886	11009021	ENSG00000275778.1|AC018630.6|SAFB2|SAFB2	929	-	5.9837365	1.1513339	-1.0	-1.0
chr12	11157198	11157493	ENSG00000275778.1|AC018630.6|SAFB2|SAFB2	931	-	5.1790223	1.1604857	-1.0	-1.0
chr12	10886680	10886870	ENSG00000275778.1|AC018630.6|SAFB2|SAFB2	937	-	6.032307	1.203522	-1.0	-1.0
chr12	10940895	10940995	ENSG00000275778.1|AC018630.6|SAFB2|SAFB2	938	-	6.044401	1.2070094	-1.0	-1.0
chr12	10947080	10947535	ENSG00000275778.1|AC018630.6|SAFB2|SAFB2	939	-	6.0737214	1.2151732	-1.0	-1.0
chr12	11006111	11006211	ENSG00000275778.1|AC018630.6|SAFB2|SAFB2	904	-	5.747191	1.0156034	-1.0	-1.0
chr12	10972835	10972955	ENSG00000275778.1|AC018630.6|SAFB2|SAFB2	920	-	5.9556456	1.0974987	-1.0	-1.0
chr12	10950095	10950225	ENSG00000275778.1|AC018630.6|SAFB2|SAFB2	904	-	5.7304354	1.0179852	-1.0	-1.0
chr12	10941315	10941580	ENSG00000275778.1|AC018630.6|SAFB2|SAFB2	919	-	5.7543592	1.0940915	-1.0	-1.0
chr12	11157683	11157788	ENSG00000275778.1|AC018630.6|SAFB2|SAFB2	902	-	5.7143745	1.0071981	-1.0	-1.0
chr12	10944290	10944425	ENSG00000275778.1|AC018630.6|SAFB2|SAFB2	915	-	5.8444705	1.0715146	-1.0	-1.0
chr12	10885830	10885990	ENSG00000275778.1|AC018630.6|SAFB2|SAFB2	929	-	5.975196	1.1487021	-1.0	-1.0
chr12	11139298	11139433	ENSG00000275778.1|AC018630.6|SAFB2|SAFB2	908	-	5.763371	1.0382383	-1.0	-1.0
chr12	11154318	11154878	ENSG00000275778.1|AC018630.6|SAFB2|SAFB2	967	-	5.6424336	1.4795275	-1.0	-1.0
chr12	11166168	11166288	ENSG00000275778.1|AC018630.6|SAFB2|SAFB2	930	-	5.9590464	1.1538056	-1.0	-1.0
chr12	10875572	10875777	ENSG00000275778.1|AC018630.6|SAFB2|SAFB2	936	-	6.0294943	1.1969299	-1.0	-1.0
chr12	11145493	11145603	ENSG00000275778.1|AC018630.6|SAFB2|SAFB2	909	-	5.7824883	1.0408704	-1.0	-1.0
chr12	10945450	10945560	ENSG00000275778.1|AC018630.6|SAFB2|SAFB2	917	-	5.850707	1.0803794	-1.0	-1.0
chr12	10999861	11000016	ENSG00000275778.1|AC018630.6|SAFB2|SAFB2	924	-	5.9264627	1.1212869	-1.0	-1.0
chr12	11151273	11151428	ENSG00000275778.1|AC018630.6|SAFB2|SAFB2	920	-	4.055535	1.0996093	-1.0	-1.0
chr12	10876987	10877087	ENSG00000275778.1|AC018630.6|SAFB2|SAFB2	902	-	5.707087	1.0071981	-1.0	-1.0
chr12	11154088	11154268	ENSG00000275778.1|AC018630.6|SAFB2|SAFB2	921	-	5.916961	1.1015457	-1.0	-1.0
chr12	11011696	11011826	ENSG00000275778.1|AC018630.6|SAFB2|SAFB2	914	-	5.8125567	1.0635694	-1.0	-1.0
chr12	10942505	10943020	ENSG00000275778.1|AC018630.6|SAFB2|SAFB2	990	-	6.9315567	1.9836788	-1.0	-1.0
chr12	11153758	11153958	ENSG00000275778.1|AC018630.6|SAFB2|SAFB2	921	-	5.9189982	1.1027756	-1.0	-1.0
chr12	10948345	10948810	ENSG00000231887.6|PRH1|SAFB2|SAFB2	944	-	6.118412	1.2492889	-1.0	-1.0
chr12	11145490	11145600	ENSG00000231887.6|PRH1|SAFB2|SAFB2	915	-	5.847157	1.0717753	-1.0	-1.0
chr12	10947730	10948045	ENSG00000231887.6|PRH1|SAFB2|SAFB2	971	-	6.267865	1.5376611	-1.0	-1.0
chr12	11154085	11154270	ENSG00000231887.6|PRH1|SAFB2|SAFB2	921	-	5.9184284	1.1013088	-1.0	-1.0
chr12	10946680	10946790	ENSG00000231887.6|PRH1|SAFB2|SAFB2	900	-	5.6997643	1.0019023	-1.0	-1.0
chr12	10943045	10943340	ENSG00000231887.6|PRH1|SAFB2|SAFB2	985	-	6.8049707	1.8184786	-1.0	-1.0
chr12	10945025	10945275	ENSG00000231887.6|PRH1|SAFB2|SAFB2	906	-	5.776213	1.0285152	-1.0	-1.0
chr12	10951315	10951450	ENSG00000231887.6|PRH1|SAFB2|SAFB2	950	-	6.1747894	1.3041857	-1.0	-1.0
chr12	10950955	10951060	ENSG00000231887.6|PRH1|SAFB2|SAFB2	927	-	5.967978	1.1337487	-1.0	-1.0
chr12	11151500	11151625	ENSG00000231887.6|PRH1|SAFB2|SAFB2	926	-	5.935657	1.1336521	-1.0	-1.0
chr12	11147395	11147835	ENSG00000231887.6|PRH1|SAFB2|SAFB2	960	-	5.640538	1.4024783	-1.0	-1.0
chr12	11139300	11139435	ENSG00000231887.6|PRH1|SAFB2|SAFB2	910	-	5.772752	1.0434117	-1.0	-1.0
chr12	11153755	11153955	ENSG00000231887.6|PRH1|SAFB2|SAFB2	922	-	5.9251595	1.1071739	-1.0	-1.0
chr12	10925360	10925515	ENSG00000231887.6|PRH1|SAFB2|SAFB2	914	-	5.813793	1.0670143	-1.0	-1.0
chr12	11000756	11000876	ENSG00000231887.6|PRH1|SAFB2|SAFB2	919	-	5.8573756	1.0893116	-1.0	-1.0
chr12	10873508	10873608	ENSG00000231887.6|PRH1|SAFB2|SAFB2	900	-	5.6997643	1.0019023	-1.0	-1.0
chr12	10950250	10950470	ENSG00000231887.6|PRH1|SAFB2|SAFB2	936	-	3.941792	1.1925846	-1.0	-1.0
chr12	11157200	11157495	ENSG00000231887.6|PRH1|SAFB2|SAFB2	929	-	5.112612	1.1485934	-1.0	-1.0
chr12	10875578	10875778	ENSG00000231887.6|PRH1|SAFB2|SAFB2	938	-	6.042917	1.2044916	-1.0	-1.0
chr12	10876398	10876678	ENSG00000231887.6|PRH1|SAFB2|SAFB2	941	-	6.066004	1.2275522	-1.0	-1.0
chr12	10949270	10949545	ENSG00000231887.6|PRH1|SAFB2|SAFB2	972	-	5.5823116	1.5518982	-1.0	-1.0
chr12	11152700	11152815	ENSG00000231887.6|PRH1|SAFB2|SAFB2	910	-	5.7780004	1.0442674	-1.0	-1.0
chr12	10949670	10949975	ENSG00000231887.6|PRH1|SAFB2|SAFB2	968	-	5.5087967	1.4903324	-1.0	-1.0
chr12	10876988	10877088	ENSG00000231887.6|PRH1|SAFB2|SAFB2	902	-	5.707087	1.0071981	-1.0	-1.0
chr12	11146215	11146315	ENSG00000231887.6|PRH1|SAFB2|SAFB2	912	-	5.8034797	1.0570881	-1.0	-1.0
chr12	10943690	10943945	ENSG00000231887.6|PRH1|SAFB2|SAFB2	932	-	5.0965996	1.1706691	-1.0	-1.0
chr12	10874868	10875003	ENSG00000231887.6|PRH1|SAFB2|SAFB2	925	-	5.9241743	1.1262761	-1.0	-1.0
chr12	11151270	11151460	ENSG00000231887.6|PRH1|SAFB2|SAFB2	918	-	4.177266	1.088427	-1.0	-1.0
chr12	10941850	10942030	ENSG00000231887.6|PRH1|SAFB2|SAFB2	935	-	5.9985037	1.1873666	-1.0	-1.0
chr12	10942305	10942435	ENSG00000231887.6|PRH1|SAFB2|SAFB2	903	-	5.7324414	1.0147744	-1.0	-1.0
chr12	10951980	10952110	ENSG00000231887.6|PRH1|SAFB2|SAFB2	927	-	5.932835	1.137143	-1.0	-1.0
chr12	11147210	11147390	ENSG00000231887.6|PRH1|SAFB2|SAFB2	911	-	3.1385758	1.0487462	-1.0	-1.0
chr12	10886940	10887060	ENSG00000231887.6|PRH1|SAFB2|SAFB2	921	-	5.874182	1.1027955	-1.0	-1.0
chr12	10946355	10946585	ENSG00000231887.6|PRH1|SAFB2|SAFB2	965	-	5.4005117	1.4580691	-1.0	-1.0
chr12	10997341	10997496	ENSG00000231887.6|PRH1|SAFB2|SAFB2	917	-	4.7702074	1.0810477	-1.0	-1.0
chr12	11008886	11009021	ENSG00000231887.6|PRH1|SAFB2|SAFB2	929	-	5.9837365	1.1513201	-1.0	-1.0
chr12	11157680	11157785	ENSG00000231887.6|PRH1|SAFB2|SAFB2	902	-	5.7143745	1.0071981	-1.0	-1.0
chr12	10886680	10886870	ENSG00000231887.6|PRH1|SAFB2|SAFB2	937	-	6.032307	1.2035216	-1.0	-1.0
chr12	10940895	10940995	ENSG00000231887.6|PRH1|SAFB2|SAFB2	938	-	6.044401	1.2070094	-1.0	-1.0
chr12	10947080	10947535	ENSG00000231887.6|PRH1|SAFB2|SAFB2	939	-	6.0737214	1.2151898	-1.0	-1.0
chr12	11006111	11006211	ENSG00000231887.6|PRH1|SAFB2|SAFB2	904	-	5.747191	1.0156034	-1.0	-1.0
chr12	10972835	10972955	ENSG00000231887.6|PRH1|SAFB2|SAFB2	920	-	5.9556456	1.0975187	-1.0	-1.0
chr12	11147025	11147185	ENSG00000231887.6|PRH1|SAFB2|SAFB2	919	-	5.8670807	1.0938537	-1.0	-1.0
chr12	10950095	10950225	ENSG00000231887.6|PRH1|SAFB2|SAFB2	904	-	5.7304354	1.0179852	-1.0	-1.0
chr12	11146015	11146140	ENSG00000231887.6|PRH1|SAFB2|SAFB2	915	-	5.833923	1.0711429	-1.0	-1.0
chr12	11158600	11158715	ENSG00000231887.6|PRH1|SAFB2|SAFB2	907	-	5.753892	1.0319893	-1.0	-1.0
chr12	11165210	11165325	ENSG00000231887.6|PRH1|SAFB2|SAFB2	931	-	5.961319	1.1588852	-1.0	-1.0
chr12	11166165	11166290	ENSG00000231887.6|PRH1|SAFB2|SAFB2	928	-	5.9403195	1.1429614	-1.0	-1.0
chr12	10941315	10941580	ENSG00000231887.6|PRH1|SAFB2|SAFB2	919	-	5.7543592	1.0940862	-1.0	-1.0
chr12	11158220	11158410	ENSG00000231887.6|PRH1|SAFB2|SAFB2	933	-	6.038722	1.1710184	-1.0	-1.0
chr12	10944290	10944425	ENSG00000231887.6|PRH1|SAFB2|SAFB2	915	-	5.8444705	1.0715383	-1.0	-1.0
chr12	10885830	10885990	ENSG00000231887.6|PRH1|SAFB2|SAFB2	929	-	5.975196	1.1487021	-1.0	-1.0
chr12	11154910	11156660	ENSG00000231887.6|PRH1|SAFB2|SAFB2	969	-	4.8501825	1.5039592	-1.0	-1.0
chr12	11154365	11154880	ENSG00000231887.6|PRH1|SAFB2|SAFB2	968	-	5.686535	1.4941984	-1.0	-1.0
chr12	11164885	11164995	ENSG00000231887.6|PRH1|SAFB2|SAFB2	902	-	5.7168097	1.0071981	-1.0	-1.0
chr12	10945450	10945560	ENSG00000231887.6|PRH1|SAFB2|SAFB2	917	-	5.850707	1.0803794	-1.0	-1.0
chr12	10999861	11000016	ENSG00000231887.6|PRH1|SAFB2|SAFB2	924	-	5.9264627	1.1212863	-1.0	-1.0
chr12	11146695	11146890	ENSG00000231887.6|PRH1|SAFB2|SAFB2	914	-	5.815509	1.0657845	-1.0	-1.0
chr12	10888940	10889130	ENSG00000231887.6|PRH1|SAFB2|SAFB2	936	-	6.033792	1.1913884	-1.0	-1.0
chr12	11011696	11011826	ENSG00000231887.6|PRH1|SAFB2|SAFB2	914	-	5.8125567	1.0635694	-1.0	-1.0
chr12	10942505	10943020	ENSG00000231887.6|PRH1|SAFB2|SAFB2	990	-	6.9315567	1.983691	-1.0	-1.0
chr12	11154085	11154270	ENSG00000111215.11|PRR4|SAFB2|SAFB2	921	-	5.9184284	1.1012986	-1.0	-1.0
chr12	11145490	11145600	ENSG00000111215.11|PRR4|SAFB2|SAFB2	915	-	5.847157	1.0717676	-1.0	-1.0
chr12	10947079	10947534	ENSG00000111215.11|PRR4|SAFB2|SAFB2	940	-	6.081117	1.221043	-1.0	-1.0
chr12	10944289	10944429	ENSG00000111215.11|PRR4|SAFB2|SAFB2	914	-	5.8356237	1.0671607	-1.0	-1.0
chr12	10943689	10943944	ENSG00000111215.11|PRR4|SAFB2|SAFB2	935	-	5.1587663	1.1869963	-1.0	-1.0
chr12	10942329	10942439	ENSG00000111215.11|PRR4|SAFB2|SAFB2	906	-	5.7456255	1.0258813	-1.0	-1.0
chr12	10945449	10945559	ENSG00000111215.11|PRR4|SAFB2|SAFB2	921	-	5.881542	1.0997797	-1.0	-1.0
chr12	11008884	11009024	ENSG00000111215.11|PRR4|SAFB2|SAFB2	927	-	5.963698	1.1371251	-1.0	-1.0
chr12	10949669	10949974	ENSG00000111215.11|PRR4|SAFB2|SAFB2	968	-	5.51011	1.4901364	-1.0	-1.0
chr12	11151500	11151625	ENSG00000111215.11|PRR4|SAFB2|SAFB2	926	-	5.935657	1.1336428	-1.0	-1.0
chr12	11147395	11147835	ENSG00000111215.11|PRR4|SAFB2|SAFB2	960	-	5.640538	1.4024748	-1.0	-1.0
chr12	11139300	11139435	ENSG00000111215.11|PRR4|SAFB2|SAFB2	910	-	5.772752	1.0434117	-1.0	-1.0
chr12	11153755	11153955	ENSG00000111215.11|PRR4|SAFB2|SAFB2	922	-	5.9251595	1.1071329	-1.0	-1.0
chr12	10941324	10941429	ENSG00000111215.11|PRR4|SAFB2|SAFB2	931	-	5.9861126	1.1592346	-1.0	-1.0
chr12	10945029	10945279	ENSG00000111215.11|PRR4|SAFB2|SAFB2	906	-	5.7717366	1.0269575	-1.0	-1.0
chr12	11000756	11000876	ENSG00000111215.11|PRR4|SAFB2|SAFB2	919	-	5.8573756	1.0893116	-1.0	-1.0
chr12	11011694	11011824	ENSG00000111215.11|PRR4|SAFB2|SAFB2	913	-	5.80531	1.0595647	-1.0	-1.0
chr12	10947734	10948044	ENSG00000111215.11|PRR4|SAFB2|SAFB2	972	-	6.3457417	1.5579245	-1.0	-1.0
chr12	11157200	11157495	ENSG00000111215.11|PRR4|SAFB2|SAFB2	929	-	5.112612	1.1485804	-1.0	-1.0
chr12	11152700	11152815	ENSG00000111215.11|PRR4|SAFB2|SAFB2	910	-	5.7780004	1.0442674	-1.0	-1.0
chr12	10951314	10951484	ENSG00000111215.11|PRR4|SAFB2|SAFB2	943	-	5.7505736	1.2405318	-1.0	-1.0
chr12	10941429	10941579	ENSG00000111215.11|PRR4|SAFB2|SAFB2	920	-	5.8715396	1.0967977	-1.0	-1.0
chr12	10875570	10875775	ENSG00000111215.11|PRR4|SAFB2|SAFB2	937	-	6.041577	1.2025771	-1.0	-1.0
chr12	10950959	10951059	ENSG00000111215.11|PRR4|SAFB2|SAFB2	933	-	6.008926	1.1723403	-1.0	-1.0
chr12	11146215	11146315	ENSG00000111215.11|PRR4|SAFB2|SAFB2	912	-	5.8034797	1.0570881	-1.0	-1.0
chr12	10950099	10950229	ENSG00000111215.11|PRR4|SAFB2|SAFB2	904	-	5.7304354	1.0179852	-1.0	-1.0
chr12	10948344	10948809	ENSG00000111215.11|PRR4|SAFB2|SAFB2	943	-	6.1138315	1.2468979	-1.0	-1.0
chr12	10925359	10925499	ENSG00000111215.11|PRR4|SAFB2|SAFB2	914	-	5.812982	1.0666482	-1.0	-1.0
chr12	10951979	10952109	ENSG00000111215.11|PRR4|SAFB2|SAFB2	928	-	5.9397907	1.1410687	-1.0	-1.0
chr12	10972834	10972954	ENSG00000111215.11|PRR4|SAFB2|SAFB2	921	-	5.9663215	1.1003777	-1.0	-1.0
chr12	11147210	11147390	ENSG00000111215.11|PRR4|SAFB2|SAFB2	911	-	3.1385758	1.0487573	-1.0	-1.0
chr12	11151270	11151460	ENSG00000111215.11|PRR4|SAFB2|SAFB2	918	-	4.177266	1.0884179	-1.0	-1.0
chr12	10942504	10943019	ENSG00000111215.11|PRR4|SAFB2|SAFB2	990	-	6.9311595	1.9842339	-1.0	-1.0
chr12	10873510	10873610	ENSG00000111215.11|PRR4|SAFB2|SAFB2	900	-	5.6997643	1.0019023	-1.0	-1.0
chr12	10876395	10876675	ENSG00000111215.11|PRR4|SAFB2|SAFB2	938	-	6.038604	1.209709	-1.0	-1.0
chr12	10949269	10949544	ENSG00000111215.11|PRR4|SAFB2|SAFB2	972	-	5.5819225	1.5530467	-1.0	-1.0
chr12	11006113	11006213	ENSG00000111215.11|PRR4|SAFB2|SAFB2	904	-	5.747191	1.0156034	-1.0	-1.0
chr12	10886940	10887060	ENSG00000111215.11|PRR4|SAFB2|SAFB2	921	-	5.874182	1.1027955	-1.0	-1.0
chr12	10943049	10943339	ENSG00000111215.11|PRR4|SAFB2|SAFB2	986	-	6.8327055	1.8386776	-1.0	-1.0
chr12	10874870	10875005	ENSG00000111215.11|PRR4|SAFB2|SAFB2	926	-	5.9291215	1.1299886	-1.0	-1.0
chr12	10997341	10997496	ENSG00000111215.11|PRR4|SAFB2|SAFB2	917	-	4.7702074	1.0810319	-1.0	-1.0
chr12	11157680	11157785	ENSG00000111215.11|PRR4|SAFB2|SAFB2	902	-	5.7143745	1.0071981	-1.0	-1.0
chr12	10886680	10886870	ENSG00000111215.11|PRR4|SAFB2|SAFB2	937	-	6.032307	1.203523	-1.0	-1.0
chr12	11158600	11158715	ENSG00000111215.11|PRR4|SAFB2|SAFB2	907	-	5.753892	1.0319893	-1.0	-1.0
chr12	10950249	10950419	ENSG00000111215.11|PRR4|SAFB2|SAFB2	936	-	3.7935216	1.1909746	-1.0	-1.0
chr12	11165210	11165325	ENSG00000111215.11|PRR4|SAFB2|SAFB2	931	-	5.961319	1.1588852	-1.0	-1.0
chr12	11147025	11147185	ENSG00000111215.11|PRR4|SAFB2|SAFB2	919	-	5.8670807	1.0938537	-1.0	-1.0
chr12	10941854	10942029	ENSG00000111215.11|PRR4|SAFB2|SAFB2	937	-	6.019219	1.2001734	-1.0	-1.0
chr12	11166165	11166290	ENSG00000111215.11|PRR4|SAFB2|SAFB2	928	-	5.9403195	1.1429614	-1.0	-1.0
chr12	11146015	11146140	ENSG00000111215.11|PRR4|SAFB2|SAFB2	915	-	5.833923	1.0711402	-1.0	-1.0
chr12	10876985	10877085	ENSG00000111215.11|PRR4|SAFB2|SAFB2	902	-	5.707087	1.0071981	-1.0	-1.0
chr12	10946679	10946789	ENSG00000111215.11|PRR4|SAFB2|SAFB2	900	-	5.6997643	1.0019023	-1.0	-1.0
chr12	10951874	10951974	ENSG00000111215.11|PRR4|SAFB2|SAFB2	913	-	5.8137054	1.0627224	-1.0	-1.0
chr12	11158220	11158410	ENSG00000111215.11|PRR4|SAFB2|SAFB2	933	-	6.038722	1.1710165	-1.0	-1.0
chr12	10885830	10885990	ENSG00000111215.11|PRR4|SAFB2|SAFB2	929	-	5.975196	1.1487021	-1.0	-1.0
chr12	10946354	10946584	ENSG00000111215.11|PRR4|SAFB2|SAFB2	965	-	5.403204	1.4599718	-1.0	-1.0
chr12	11154910	11156660	ENSG00000111215.11|PRR4|SAFB2|SAFB2	969	-	4.8501825	1.5039625	-1.0	-1.0
chr12	11154365	11154880	ENSG00000111215.11|PRR4|SAFB2|SAFB2	968	-	5.686535	1.4942026	-1.0	-1.0
chr12	11164885	11164995	ENSG00000111215.11|PRR4|SAFB2|SAFB2	902	-	5.7168097	1.0071981	-1.0	-1.0
chr12	10999861	11000016	ENSG00000111215.11|PRR4|SAFB2|SAFB2	924	-	5.9264627	1.1212869	-1.0	-1.0
chr12	11146695	11146890	ENSG00000111215.11|PRR4|SAFB2|SAFB2	914	-	5.815509	1.0657845	-1.0	-1.0
chr12	10888940	10889130	ENSG00000111215.11|PRR4|SAFB2|SAFB2	936	-	6.033792	1.1913805	-1.0	-1.0
chr12	10940894	10940999	ENSG00000111215.11|PRR4|SAFB2|SAFB2	924	-	5.897321	1.1217213	-1.0	-1.0
chr12	10941853	10942033	ENSG00000212127.5|TAS2R14|SAFB2|SAFB2	935	-	6.0004106	1.1871554	-1.0	-1.0
chr12	10951978	10952113	ENSG00000212127.5|TAS2R14|SAFB2|SAFB2	927	-	5.9292645	1.1352001	-1.0	-1.0
chr12	10945448	10945558	ENSG00000212127.5|TAS2R14|SAFB2|SAFB2	921	-	5.881542	1.0998286	-1.0	-1.0
chr12	10951313	10951453	ENSG00000212127.5|TAS2R14|SAFB2|SAFB2	946	-	6.1188855	1.268192	-1.0	-1.0
chr12	11164883	11164993	ENSG00000212127.5|TAS2R14|SAFB2|SAFB2	904	-	5.733606	1.0165397	-1.0	-1.0
chr12	10944288	10944428	ENSG00000212127.5|TAS2R14|SAFB2|SAFB2	913	-	5.8183064	1.05927	-1.0	-1.0
chr12	11147398	11147833	ENSG00000212127.5|TAS2R14|SAFB2|SAFB2	961	-	5.672306	1.4111398	-1.0	-1.0
chr12	11152698	11152813	ENSG00000212127.5|TAS2R14|SAFB2|SAFB2	907	-	5.752134	1.0306833	-1.0	-1.0
chr12	10945028	10945278	ENSG00000212127.5|TAS2R14|SAFB2|SAFB2	907	-	5.7856817	1.0333139	-1.0	-1.0
chr12	11147023	11147183	ENSG00000212127.5|TAS2R14|SAFB2|SAFB2	919	-	5.865276	1.093082	-1.0	-1.0
chr12	10941323	10941578	ENSG00000212127.5|TAS2R14|SAFB2|SAFB2	921	-	5.887376	1.1047723	-1.0	-1.0
chr12	11000756	11000876	ENSG00000212127.5|TAS2R14|SAFB2|SAFB2	919	-	5.8573756	1.0893116	-1.0	-1.0
chr12	11151498	11151623	ENSG00000212127.5|TAS2R14|SAFB2|SAFB2	930	-	5.9640493	1.1526481	-1.0	-1.0
chr12	10948348	10948808	ENSG00000212127.5|TAS2R14|SAFB2|SAFB2	945	-	6.1329813	1.2596117	-1.0	-1.0
chr12	10949273	10949543	ENSG00000212127.5|TAS2R14|SAFB2|SAFB2	973	-	5.632903	1.5726552	-1.0	-1.0
chr12	11158218	11158383	ENSG00000212127.5|TAS2R14|SAFB2|SAFB2	936	-	6.0720215	1.1919022	-1.0	-1.0
chr12	10947078	10947533	ENSG00000212127.5|TAS2R14|SAFB2|SAFB2	938	-	6.0581636	1.2045393	-1.0	-1.0
chr12	11146013	11146138	ENSG00000212127.5|TAS2R14|SAFB2|SAFB2	916	-	5.8405023	1.0758228	-1.0	-1.0
chr12	10950098	10950228	ENSG00000212127.5|TAS2R14|SAFB2|SAFB2	907	-	5.7590637	1.0330063	-1.0	-1.0
chr12	11146698	11146878	ENSG00000212127.5|TAS2R14|SAFB2|SAFB2	915	-	5.8264112	1.0712066	-1.0	-1.0
chr12	11154908	11156663	ENSG00000212127.5|TAS2R14|SAFB2|SAFB2	969	-	4.871479	1.5072497	-1.0	-1.0
chr12	11147258	11147388	ENSG00000212127.5|TAS2R14|SAFB2|SAFB2	910	-	3.0783234	1.047333	-1.0	-1.0
chr12	11165213	11165323	ENSG00000212127.5|TAS2R14|SAFB2|SAFB2	922	-	5.8837204	1.106651	-1.0	-1.0
chr12	10949668	10949978	ENSG00000212127.5|TAS2R14|SAFB2|SAFB2	967	-	5.5101814	1.4757241	-1.0	-1.0
chr12	10951873	10951973	ENSG00000212127.5|TAS2R14|SAFB2|SAFB2	902	-	5.707087	1.0071981	-1.0	-1.0
chr12	11158598	11158713	ENSG00000212127.5|TAS2R14|SAFB2|SAFB2	908	-	5.766615	1.0381486	-1.0	-1.0
chr12	10950248	10950418	ENSG00000212127.5|TAS2R14|SAFB2|SAFB2	935	-	3.7912843	1.1896986	-1.0	-1.0
chr12	10943688	10943943	ENSG00000212127.5|TAS2R14|SAFB2|SAFB2	933	-	5.0985227	1.1737272	-1.0	-1.0
chr12	10946688	10946788	ENSG00000212127.5|TAS2R14|SAFB2|SAFB2	900	-	5.6997643	1.0019023	-1.0	-1.0
chr12	10946353	10946583	ENSG00000212127.5|TAS2R14|SAFB2|SAFB2	966	-	5.412089	1.4678366	-1.0	-1.0
chr12	10947733	10948048	ENSG00000212127.5|TAS2R14|SAFB2|SAFB2	970	-	6.256121	1.5277046	-1.0	-1.0
chr12	10997341	10997496	ENSG00000212127.5|TAS2R14|SAFB2|SAFB2	917	-	4.7702074	1.0810636	-1.0	-1.0
chr12	11006111	11006211	ENSG00000212127.5|TAS2R14|SAFB2|SAFB2	904	-	5.747191	1.0156034	-1.0	-1.0
chr12	10950958	10951063	ENSG00000212127.5|TAS2R14|SAFB2|SAFB2	932	-	6.0097866	1.1673439	-1.0	-1.0
chr12	11008886	11009021	ENSG00000212127.5|TAS2R14|SAFB2|SAFB2	929	-	5.9837365	1.1513176	-1.0	-1.0
chr12	10943048	10943343	ENSG00000212127.5|TAS2R14|SAFB2|SAFB2	985	-	6.8070235	1.8190372	-1.0	-1.0
chr12	11157198	11157493	ENSG00000212127.5|TAS2R14|SAFB2|SAFB2	931	-	5.1790223	1.1604582	-1.0	-1.0
chr12	10940898	10940998	ENSG00000212127.5|TAS2R14|SAFB2|SAFB2	929	-	5.9602017	1.1485724	-1.0	-1.0
chr12	11157683	11157788	ENSG00000212127.5|TAS2R14|SAFB2|SAFB2	902	-	5.7143745	1.0071981	-1.0	-1.0
chr12	11139298	11139433	ENSG00000212127.5|TAS2R14|SAFB2|SAFB2	908	-	5.763371	1.0382383	-1.0	-1.0
chr12	11154318	11154878	ENSG00000212127.5|TAS2R14|SAFB2|SAFB2	967	-	5.6424336	1.4795213	-1.0	-1.0
chr12	11166168	11166288	ENSG00000212127.5|TAS2R14|SAFB2|SAFB2	930	-	5.9590464	1.1538056	-1.0	-1.0
chr12	10972838	10972958	ENSG00000212127.5|TAS2R14|SAFB2|SAFB2	918	-	5.9366636	1.0877911	-1.0	-1.0
chr12	11145493	11145603	ENSG00000212127.5|TAS2R14|SAFB2|SAFB2	909	-	5.7824883	1.0408704	-1.0	-1.0
chr12	10942503	10943018	ENSG00000212127.5|TAS2R14|SAFB2|SAFB2	990	-	6.931201	1.9838423	-1.0	-1.0
chr12	10999861	11000016	ENSG00000212127.5|TAS2R14|SAFB2|SAFB2	924	-	5.9264627	1.1212845	-1.0	-1.0
chr12	10942328	10942433	ENSG00000212127.5|TAS2R14|SAFB2|SAFB2	905	-	5.737813	1.0212104	-1.0	-1.0
chr12	11151273	11151428	ENSG00000212127.5|TAS2R14|SAFB2|SAFB2	921	-	4.055535	1.099634	-1.0	-1.0
chr12	11154088	11154268	ENSG00000212127.5|TAS2R14|SAFB2|SAFB2	921	-	5.916961	1.1014717	-1.0	-1.0
chr12	11011696	11011826	ENSG00000212127.5|TAS2R14|SAFB2|SAFB2	914	-	5.8125567	1.0635694	-1.0	-1.0
chr12	11153758	11153958	ENSG00000212127.5|TAS2R14|SAFB2|SAFB2	921	-	5.9189982	1.1027923	-1.0	-1.0
chr12	10997344	10997494	ENSG00000255837.1|TAS2R20|SAFB2|SAFB2	918	-	4.6535444	1.0845541	-1.0	-1.0
chr12	11166164	11166289	ENSG00000256712.1|AC134349.1|SAFB2|SAFB2	924	-	5.90937	1.1209201	-1.0	-1.0
chr12	11716743	11716883	ENSG00000139083.10|ETV6|SAFB2|SAFB2	917	+	5.8399606	1.0831096	-1.0	-1.0
chr12	11720068	11720303	ENSG00000139083.10|ETV6|SAFB2|SAFB2	959	+	6.269752	1.3853585	-1.0	-1.0
chr12	11774095	11774270	ENSG00000139083.10|ETV6|SAFB2|SAFB2	932	+	5.983583	1.1683228	-1.0	-1.0
chr12	11714845	11715035	ENSG00000139083.10|ETV6|SAFB2|SAFB2	915	+	5.8244715	1.0721986	-1.0	-1.0
chr12	15311567	15311672	ENSG00000134533.6|RERG|SAFB2|SAFB2	904	-	5.8085194	1.0187688	-1.0	-1.0
chr12	15313647	15313847	ENSG00000134533.6|RERG|SAFB2|SAFB2	923	-	4.9976144	1.114914	-1.0	-1.0
chr12	15311107	15311327	ENSG00000134533.6|RERG|SAFB2|SAFB2	974	-	6.632271	1.5770656	-1.0	-1.0
chr12	15313357	15313512	ENSG00000134533.6|RERG|SAFB2|SAFB2	905	-	5.7403035	1.0211449	-1.0	-1.0
chr12	15310732	15310967	ENSG00000134533.6|RERG|SAFB2|SAFB2	919	-	5.571507	1.0918106	-1.0	-1.0
chr12	19308065	19308245	ENSG00000052126.14|PLEKHA5|SAFB2|SAFB2	918	+	5.8426595	1.084472	-1.0	-1.0
chr12	19210658	19210773	ENSG00000052126.14|PLEKHA5|SAFB2|SAFB2	908	+	5.7578588	1.0352229	-1.0	-1.0
chr12	19209338	19209443	ENSG00000052126.14|PLEKHA5|SAFB2|SAFB2	906	+	5.7507734	1.0246831	-1.0	-1.0
chr12	22679055	22679180	ENSG00000139163.15|ETNK1|SAFB2|SAFB2	903	+	5.72066	1.0142043	-1.0	-1.0
chr12	23196943	23197088	ENSG00000115934.11|AC087235.1|SAFB2|SAFB2	923	-	5.3041983	1.1159694	-1.0	-1.0
chr12	23242193	23242293	ENSG00000115934.11|AC087235.1|SAFB2|SAFB2	908	-	5.768415	1.0352229	-1.0	-1.0
chr12	23192563	23192738	ENSG00000115934.11|AC087235.1|SAFB2|SAFB2	916	-	4.1651597	1.0754746	-1.0	-1.0
chr12	23194948	23195233	ENSG00000115934.11|AC087235.1|SAFB2|SAFB2	920	-	5.864249	1.0964075	-1.0	-1.0
chr12	23243948	23244073	ENSG00000115934.11|AC087235.1|SAFB2|SAFB2	908	-	5.7644644	1.0367055	-1.0	-1.0
chr12	23210843	23210958	ENSG00000115934.11|AC087235.1|SAFB2|SAFB2	902	-	5.7134047	1.0093856	-1.0	-1.0
chr12	23243468	23243648	ENSG00000115934.11|AC087235.1|SAFB2|SAFB2	918	-	4.0330844	1.0852739	-1.0	-1.0
chr12	23212548	23213188	ENSG00000115934.11|AC087235.1|SAFB2|SAFB2	952	-	4.6521235	1.3152745	-1.0	-1.0
chr12	23193473	23193583	ENSG00000115934.11|AC087235.1|SAFB2|SAFB2	919	-	5.85376	1.0920863	-1.0	-1.0
chr12	23207253	23207358	ENSG00000115934.11|AC087235.1|SAFB2|SAFB2	903	-	5.725269	1.0132928	-1.0	-1.0
chr12	23214883	23215078	ENSG00000115934.11|AC087235.1|SAFB2|SAFB2	952	-	4.8143077	1.3195348	-1.0	-1.0
chr12	23242768	23242898	ENSG00000115934.11|AC087235.1|SAFB2|SAFB2	907	-	5.755457	1.0318513	-1.0	-1.0
chr12	23193793	23193913	ENSG00000115934.11|AC087235.1|SAFB2|SAFB2	917	-	5.8469625	1.0787898	-1.0	-1.0
chr12	23214323	23214438	ENSG00000115934.11|AC087235.1|SAFB2|SAFB2	912	-	5.8020797	1.0567857	-1.0	-1.0
chr12	23210098	23210223	ENSG00000115934.11|AC087235.1|SAFB2|SAFB2	910	-	5.777943	1.0443033	-1.0	-1.0
chr12	23196623	23196808	ENSG00000115934.11|AC087235.1|SAFB2|SAFB2	941	-	5.8627343	1.2290304	-1.0	-1.0
chr12	23211833	23211988	ENSG00000115934.11|AC087235.1|SAFB2|SAFB2	969	-	6.4569044	1.5116832	-1.0	-1.0
chr12	23197128	23197243	ENSG00000115934.11|AC087235.1|SAFB2|SAFB2	909	-	5.7814355	1.0403931	-1.0	-1.0
chr12	23197248	23197468	ENSG00000115934.11|AC087235.1|SAFB2|SAFB2	957	-	6.2422714	1.3674918	-1.0	-1.0
chr12	23235833	23235933	ENSG00000115934.11|AC087235.1|SAFB2|SAFB2	913	-	5.817104	1.0627224	-1.0	-1.0
chr12	23213223	23213408	ENSG00000115934.11|AC087235.1|SAFB2|SAFB2	941	-	4.443601	1.2313292	-1.0	-1.0
chr12	23235343	23235458	ENSG00000115934.11|AC087235.1|SAFB2|SAFB2	916	-	5.8561225	1.0760232	-1.0	-1.0
chr12	23195523	23195728	ENSG00000115934.11|AC087235.1|SAFB2|SAFB2	950	-	6.161157	1.2969012	-1.0	-1.0
chr12	25200294	25200399	ENSG00000205707.10|ETFRF1|SAFB2|SAFB2	903	+	5.74538	1.0114007	-1.0	-1.0
chr12	28462879	28463019	ENSG00000123106.10|CCDC91|SAFB2|SAFB2	912	+	5.791073	1.0531844	-1.0	-1.0
chr12	28465144	28465264	ENSG00000123106.10|CCDC91|SAFB2|SAFB2	907	+	5.75659	1.0295129	-1.0	-1.0
chr12	28463364	28463694	ENSG00000123106.10|CCDC91|SAFB2|SAFB2	928	+	5.9567275	1.1430194	-1.0	-1.0
chr12	28463929	28464044	ENSG00000123106.10|CCDC91|SAFB2|SAFB2	905	+	5.7302146	1.0207824	-1.0	-1.0
chr12	30695663	30695843	ENSG00000133704.9|IPO8|SAFB2|SAFB2	919	-	5.86214	1.0893216	-1.0	-1.0
chr12	31314753	31314883	ENSG00000139146.13|FAM60A|SAFB2|SAFB2	912	-	5.863837	1.0536638	-1.0	-1.0
chr12	31312758	31312918	ENSG00000139146.13|FAM60A|SAFB2|SAFB2	912	-	5.8194914	1.0567632	-1.0	-1.0
chr12	31311528	31311638	ENSG00000139146.13|FAM60A|SAFB2|SAFB2	921	-	5.920967	1.1041341	-1.0	-1.0
chr12	31311963	31312233	ENSG00000139146.13|FAM60A|SAFB2|SAFB2	982	-	6.618138	1.7555622	-1.0	-1.0
chr12	31310373	31310503	ENSG00000139146.13|FAM60A|SAFB2|SAFB2	919	-	5.8574715	1.0914123	-1.0	-1.0
chr12	31311723	31311958	ENSG00000139146.13|FAM60A|SAFB2|SAFB2	919	-	4.4946213	1.0905259	-1.0	-1.0
chr12	31311003	31311108	ENSG00000139146.13|FAM60A|SAFB2|SAFB2	906	-	3.9502404	1.0273316	-1.0	-1.0
chr12	31312503	31312673	ENSG00000139146.13|FAM60A|SAFB2|SAFB2	926	-	4.1128616	1.1320397	-1.0	-1.0
chr12	31310633	31310738	ENSG00000139146.13|FAM60A|SAFB2|SAFB2	942	-	6.1100893	1.2362444	-1.0	-1.0
chr12	31309483	31309593	ENSG00000139146.13|FAM60A|SAFB2|SAFB2	942	-	6.0984116	1.235469	-1.0	-1.0
chr12	31310153	31310278	ENSG00000139146.13|FAM60A|SAFB2|SAFB2	905	-	5.756322	1.0223123	-1.0	-1.0
chr12	31311278	31311458	ENSG00000139146.13|FAM60A|SAFB2|SAFB2	925	-	4.085194	1.1276438	-1.0	-1.0
chr12	31549661	31549801	ENSG00000170456.15|DENND5B|SAFB2|SAFB2	910	-	5.779194	1.0442727	-1.0	-1.0
chr12	31717031	31717216	ENSG00000151743.10|AMN1|SAFB2|SAFB2	947	-	6.1457253	1.2726667	-1.0	-1.0
chr12	31985632	31985952	ENSG00000174718.11|KIAA1551|SAFB2|SAFB2	975	+	3.9950168	1.5954729	-1.0	-1.0
chr12	31981592	31981692	ENSG00000174718.11|KIAA1551|SAFB2|SAFB2	929	+	5.954029	1.1494989	-1.0	-1.0
chr12	31985957	31986187	ENSG00000174718.11|KIAA1551|SAFB2|SAFB2	989	+	6.657739	1.9630774	-1.0	-1.0
chr12	31981432	31981552	ENSG00000174718.11|KIAA1551|SAFB2|SAFB2	903	+	3.9224	1.0135074	-1.0	-1.0
chr12	31981742	31982957	ENSG00000174718.11|KIAA1551|SAFB2|SAFB2	976	+	4.5716186	1.6274272	-1.0	-1.0
chr12	31989862	31990037	ENSG00000174718.11|KIAA1551|SAFB2|SAFB2	942	+	6.078613	1.2338222	-1.0	-1.0
chr12	31992022	31992147	ENSG00000174718.11|KIAA1551|SAFB2|SAFB2	913	+	5.80303	1.0613635	-1.0	-1.0
chr12	31983127	31984117	ENSG00000174718.11|KIAA1551|SAFB2|SAFB2	971	+	3.8452282	1.5436018	-1.0	-1.0
chr12	31984212	31985577	ENSG00000174718.11|KIAA1551|SAFB2|SAFB2	978	+	4.190644	1.6480324	-1.0	-1.0
chr12	31986522	31986692	ENSG00000174718.11|KIAA1551|SAFB2|SAFB2	938	+	4.6859417	1.2060717	-1.0	-1.0
chr12	31987165	31987322	ENSG00000174718.11|KIAA1551|SAFB2|SAFB2	967	+	5.9656734	1.482275	-1.0	-1.0
chr12	31986317	31986442	ENSG00000174718.11|KIAA1551|SAFB2|SAFB2	938	+	4.0948052	1.209937	-1.0	-1.0
chr12	31980957	31981307	ENSG00000174718.11|KIAA1551|SAFB2|SAFB2	980	+	4.130768	1.6905284	-1.0	-1.0
chr12	39674789	39675004	ENSG00000180116.15|C12orf40|SAFB2|SAFB2	923	+	5.893962	1.1130921	-1.0	-1.0
chr12	39675754	39675894	ENSG00000180116.15|C12orf40|SAFB2|SAFB2	909	+	5.7673826	1.0398557	-1.0	-1.0
chr12	39676774	39676879	ENSG00000180116.15|C12orf40|SAFB2|SAFB2	908	+	5.761379	1.0352229	-1.0	-1.0
chr12	40080655	40080795	ENSG00000151229.12|SLC2A13|SAFB2|SAFB2	925	-	5.9135094	1.123542	-1.0	-1.0
chr12	40074370	40074525	ENSG00000151229.12|SLC2A13|SAFB2|SAFB2	923	-	5.8987093	1.1131691	-1.0	-1.0
chr12	40077795	40077940	ENSG00000151229.12|SLC2A13|SAFB2|SAFB2	908	-	5.774865	1.0343964	-1.0	-1.0
chr12	40075460	40075630	ENSG00000151229.12|SLC2A13|SAFB2|SAFB2	910	-	5.7858353	1.0459319	-1.0	-1.0
chr12	40074930	40075130	ENSG00000151229.12|SLC2A13|SAFB2|SAFB2	937	-	6.0167756	1.1972895	-1.0	-1.0
chr12	40076805	40076910	ENSG00000151229.12|SLC2A13|SAFB2|SAFB2	904	-	5.743161	1.0195167	-1.0	-1.0
chr12	40078110	40078225	ENSG00000151229.12|SLC2A13|SAFB2|SAFB2	908	-	5.765317	1.0350916	-1.0	-1.0
chr12	40079235	40079410	ENSG00000151229.12|SLC2A13|SAFB2|SAFB2	903	-	5.724241	1.0142043	-1.0	-1.0
chr12	40082145	40082365	ENSG00000151229.12|SLC2A13|SAFB2|SAFB2	963	-	6.328201	1.4283488	-1.0	-1.0
chr12	39940166	39940336	ENSG00000151229.12|SLC2A13|SAFB2|SAFB2	922	-	5.9040275	1.1060337	-1.0	-1.0
chr12	40076260	40076395	ENSG00000151229.12|SLC2A13|SAFB2|SAFB2	907	-	5.7516975	1.0294647	-1.0	-1.0
chr12	43752319	43752424	ENSG00000129317.14|PUS7L|SAFB2|SAFB2	902	-	5.7143745	1.0071981	-1.0	-1.0
chr12	45370403	45370598	ENSG00000177119.15|ANO6|SAFB2|SAFB2	937	+	6.073933	1.1981754	-1.0	-1.0
chr12	45824977	45825152	ENSG00000189079.15|ARID2|SAFB2|SAFB2	933	+	5.982159	1.1710818	-1.0	-1.0
chr12	45897763	45897908	ENSG00000189079.15|ARID2|SAFB2|SAFB2	941	+	6.0558944	1.2271618	-1.0	-1.0
chr12	45823182	45823352	ENSG00000189079.15|ARID2|SAFB2|SAFB2	913	+	5.8031793	1.0580654	-1.0	-1.0
chr12	45895918	45896088	ENSG00000189079.15|ARID2|SAFB2|SAFB2	966	+	5.778808	1.4629197	-1.0	-1.0
chr12	45771950	45772065	ENSG00000189079.15|ARID2|SAFB2|SAFB2	911	+	5.7883835	1.0489748	-1.0	-1.0
chr12	45773865	45773995	ENSG00000189079.15|ARID2|SAFB2|SAFB2	926	+	5.928021	1.1311572	-1.0	-1.0
chr12	45823652	45823897	ENSG00000189079.15|ARID2|SAFB2|SAFB2	928	+	5.9317083	1.1398644	-1.0	-1.0
chr12	45896093	45896343	ENSG00000189079.15|ARID2|SAFB2|SAFB2	938	+	5.9139066	1.2109717	-1.0	-1.0
chr12	45897238	45897373	ENSG00000189079.15|ARID2|SAFB2|SAFB2	920	+	5.8797374	1.0968874	-1.0	-1.0
chr12	45823367	45823467	ENSG00000189079.15|ARID2|SAFB2|SAFB2	912	+	5.8239317	1.0569935	-1.0	-1.0
chr12	45769770	45769885	ENSG00000189079.15|ARID2|SAFB2|SAFB2	911	+	5.7919374	1.0489748	-1.0	-1.0
chr12	45895403	45895533	ENSG00000189079.15|ARID2|SAFB2|SAFB2	901	+	5.7022085	1.0045502	-1.0	-1.0
chr12	45926246	45926611	ENSG00000139218.17|SCAF11|SAFB2|SAFB2	936	-	3.2791305	1.1949397	-1.0	-1.0
chr12	45928061	45928306	ENSG00000139218.17|SCAF11|SAFB2|SAFB2	944	-	3.4135704	1.2534269	-1.0	-1.0
chr12	45956387	45956492	ENSG00000139218.17|SCAF11|SAFB2|SAFB2	902	-	5.7180276	1.0071981	-1.0	-1.0
chr12	45937883	45937998	ENSG00000139218.17|SCAF11|SAFB2|SAFB2	903	-	5.721526	1.0147744	-1.0	-1.0
chr12	45927391	45927566	ENSG00000139218.17|SCAF11|SAFB2|SAFB2	938	-	5.12222	1.2057632	-1.0	-1.0
chr12	45928376	45928571	ENSG00000139218.17|SCAF11|SAFB2|SAFB2	962	-	6.055635	1.414922	-1.0	-1.0
chr12	45926806	45927236	ENSG00000139218.17|SCAF11|SAFB2|SAFB2	946	-	3.3075745	1.2682062	-1.0	-1.0
chr12	45986774	45986919	ENSG00000139218.17|SCAF11|SAFB2|SAFB2	915	-	5.8237896	1.0687047	-1.0	-1.0
chr12	46194266	46194456	ENSG00000111371.15|SLC38A1|SAFB2|SAFB2	941	-	6.0596223	1.2276002	-1.0	-1.0
chr12	46189401	46189501	ENSG00000111371.15|SLC38A1|SAFB2|SAFB2	938	-	6.038585	1.2063484	-1.0	-1.0
chr12	46192351	46192486	ENSG00000111371.15|SLC38A1|SAFB2|SAFB2	920	-	5.8855343	1.0943483	-1.0	-1.0
chr12	46195744	46195854	ENSG00000111371.15|SLC38A1|SAFB2|SAFB2	907	-	5.893087	1.0337968	-1.0	-1.0
chr12	46195611	46195724	ENSG00000111371.15|SLC38A1|SAFB2|SAFB2	929	-	6.047385	1.149716	-1.0	-1.0
chr12	46195859	46196059	ENSG00000111371.15|SLC38A1|SAFB2|SAFB2	914	-	5.818131	1.067596	-1.0	-1.0
chr12	46196276	46196446	ENSG00000111371.15|SLC38A1|SAFB2|SAFB2	925	-	4.109498	1.1267778	-1.0	-1.0
chr12	46196541	46196736	ENSG00000111371.15|SLC38A1|SAFB2|SAFB2	916	-	5.833473	1.0774059	-1.0	-1.0
chr12	46260711	46260811	ENSG00000111371.15|SLC38A1|SAFB2|SAFB2	900	-	5.6997643	1.0019023	-1.0	-1.0
chr12	46194481	46194966	ENSG00000111371.15|SLC38A1|SAFB2|SAFB2	928	-	5.9374733	1.1439216	-1.0	-1.0
chr12	46196064	46196254	ENSG00000111371.15|SLC38A1|SAFB2|SAFB2	939	-	3.9231312	1.2147969	-1.0	-1.0
chr12	46193881	46194006	ENSG00000111371.15|SLC38A1|SAFB2|SAFB2	908	-	5.7815065	1.0374932	-1.0	-1.0
chr12	46194981	46195171	ENSG00000111371.15|SLC38A1|SAFB2|SAFB2	932	-	5.9852505	1.1677479	-1.0	-1.0
chr12	46527593	46527693	ENSG00000257261.5|AC008014.1|SAFB2|SAFB2	902	+	5.703435	1.0071981	-1.0	-1.0
chr12	46417897	46418017	ENSG00000257261.5|AC008014.1|SAFB2|SAFB2	908	+	5.762388	1.0341481	-1.0	-1.0
chr12	46432372	46432472	ENSG00000257261.5|AC008014.1|SAFB2|SAFB2	902	+	5.743569	1.0071981	-1.0	-1.0
chr12	46643893	46644033	ENSG00000257261.5|AC008014.1|SAFB2|SAFB2	908	+	5.769591	1.0372819	-1.0	-1.0
chr12	46418227	46418362	ENSG00000257261.5|AC008014.1|SAFB2|SAFB2	941	+	4.4589314	1.2276695	-1.0	-1.0
chr12	46528488	46528683	ENSG00000257261.5|AC008014.1|SAFB2|SAFB2	933	+	5.9910407	1.1757023	-1.0	-1.0
chr12	46388407	46388617	ENSG00000257261.5|AC008014.1|SAFB2|SAFB2	977	+	6.5019546	1.6343546	-1.0	-1.0
chr12	46428337	46428537	ENSG00000257261.5|AC008014.1|SAFB2|SAFB2	912	+	5.801337	1.0564694	-1.0	-1.0
chr12	46397647	46397872	ENSG00000257261.5|AC008014.1|SAFB2|SAFB2	979	+	6.186977	1.6783847	-1.0	-1.0
chr12	46418447	46418607	ENSG00000257261.5|AC008014.1|SAFB2|SAFB2	926	+	5.6508408	1.1286898	-1.0	-1.0
chr12	46617133	46617313	ENSG00000257261.5|AC008014.1|SAFB2|SAFB2	934	+	5.9979496	1.1771874	-1.0	-1.0
chr12	46427917	46428152	ENSG00000257261.5|AC008014.1|SAFB2|SAFB2	957	+	6.265574	1.3650444	-1.0	-1.0
chr12	46433867	46433982	ENSG00000257261.5|AC008014.1|SAFB2|SAFB2	913	+	3.9971821	1.058943	-1.0	-1.0
chr12	46524723	46524998	ENSG00000257261.5|AC008014.1|SAFB2|SAFB2	948	+	4.5482364	1.2810633	-1.0	-1.0
chr12	46525373	46525473	ENSG00000257261.5|AC008014.1|SAFB2|SAFB2	902	+	5.743569	1.0071981	-1.0	-1.0
chr12	46642093	46642193	ENSG00000257261.5|AC008014.1|SAFB2|SAFB2	908	+	5.764895	1.0352229	-1.0	-1.0
chr12	46687358	46687583	ENSG00000257261.5|AC008014.1|SAFB2|SAFB2	922	+	5.8776298	1.1055702	-1.0	-1.0
chr12	46528143	46528388	ENSG00000257261.5|AC008014.1|SAFB2|SAFB2	942	+	5.4584303	1.2386659	-1.0	-1.0
chr12	46419847	46419947	ENSG00000257261.5|AC008014.1|SAFB2|SAFB2	908	+	5.7578588	1.0352229	-1.0	-1.0
chr12	46393827	46393927	ENSG00000257261.5|AC008014.1|SAFB2|SAFB2	937	+	6.032738	1.1983166	-1.0	-1.0
chr12	46525858	46526213	ENSG00000257261.5|AC008014.1|SAFB2|SAFB2	980	+	4.890583	1.706414	-1.0	-1.0
chr12	46605803	46605938	ENSG00000257261.5|AC008014.1|SAFB2|SAFB2	906	+	5.7760878	1.0263586	-1.0	-1.0
chr12	46614818	46615173	ENSG00000257261.5|AC008014.1|SAFB2|SAFB2	961	+	6.311254	1.4102932	-1.0	-1.0
chr12	46427157	46427257	ENSG00000257261.5|AC008014.1|SAFB2|SAFB2	908	+	5.8374114	1.0352229	-1.0	-1.0
chr12	46525593	46525853	ENSG00000257261.5|AC008014.1|SAFB2|SAFB2	971	+	6.4690533	1.5345414	-1.0	-1.0
chr12	46527298	46527558	ENSG00000257261.5|AC008014.1|SAFB2|SAFB2	937	+	3.8340354	1.2002423	-1.0	-1.0
chr12	46527788	46527918	ENSG00000257261.5|AC008014.1|SAFB2|SAFB2	921	+	5.9639997	1.100715	-1.0	-1.0
chr12	46689238	46689368	ENSG00000257261.5|AC008014.1|SAFB2|SAFB2	915	+	5.8570743	1.0705532	-1.0	-1.0
chr12	46419602	46419842	ENSG00000257261.5|AC008014.1|SAFB2|SAFB2	909	+	5.7727757	1.0424168	-1.0	-1.0
chr12	46418737	46418877	ENSG00000257261.5|AC008014.1|SAFB2|SAFB2	903	+	5.7208786	1.0124451	-1.0	-1.0
chr12	46529333	46529463	ENSG00000257261.5|AC008014.1|SAFB2|SAFB2	922	+	5.8852954	1.1069341	-1.0	-1.0
chr12	46405862	46406047	ENSG00000257261.5|AC008014.1|SAFB2|SAFB2	923	+	5.900213	1.1159112	-1.0	-1.0
chr12	46526243	46526408	ENSG00000257261.5|AC008014.1|SAFB2|SAFB2	929	+	4.139838	1.1513609	-1.0	-1.0
chr12	46751268	46751383	ENSG00000257261.5|AC008014.1|SAFB2|SAFB2	900	+	5.6997643	1.0019023	-1.0	-1.0
chr12	46388782	46388962	ENSG00000257261.5|AC008014.1|SAFB2|SAFB2	945	+	4.8999553	1.2569134	-1.0	-1.0
chr12	46429307	46429532	ENSG00000257261.5|AC008014.1|SAFB2|SAFB2	947	+	4.704953	1.2726502	-1.0	-1.0
chr12	46429597	46429702	ENSG00000257261.5|AC008014.1|SAFB2|SAFB2	904	+	3.9349413	1.0197468	-1.0	-1.0
chr12	46402832	46402992	ENSG00000257261.5|AC008014.1|SAFB2|SAFB2	950	+	6.255926	1.2981967	-1.0	-1.0
chr12	46420172	46420442	ENSG00000257261.5|AC008014.1|SAFB2|SAFB2	933	+	6.009943	1.1760298	-1.0	-1.0
chr12	46418047	46418222	ENSG00000257261.5|AC008014.1|SAFB2|SAFB2	970	+	6.1935782	1.5246733	-1.0	-1.0
chr12	46394832	46394952	ENSG00000257261.5|AC008014.1|SAFB2|SAFB2	910	+	3.9919424	1.0455219	-1.0	-1.0
chr12	46400342	46401082	ENSG00000257261.5|AC008014.1|SAFB2|SAFB2	987	+	6.06477	1.8979807	-1.0	-1.0
chr12	46615643	46615833	ENSG00000257261.5|AC008014.1|SAFB2|SAFB2	964	+	5.6549115	1.4405357	-1.0	-1.0
chr12	46524433	46524543	ENSG00000257261.5|AC008014.1|SAFB2|SAFB2	915	+	5.8977895	1.071648	-1.0	-1.0
chr12	46644038	46644158	ENSG00000257261.5|AC008014.1|SAFB2|SAFB2	902	+	5.707087	1.0071981	-1.0	-1.0
chr12	46406702	46406892	ENSG00000257261.5|AC008014.1|SAFB2|SAFB2	933	+	5.9834104	1.1730603	-1.0	-1.0
chr12	46616558	46616748	ENSG00000257261.5|AC008014.1|SAFB2|SAFB2	931	+	5.9777284	1.1635809	-1.0	-1.0
chr12	46624433	46624568	ENSG00000257261.5|AC008014.1|SAFB2|SAFB2	908	+	5.762026	1.0347338	-1.0	-1.0
chr12	46527003	46527103	ENSG00000257261.5|AC008014.1|SAFB2|SAFB2	902	+	5.703435	1.0071981	-1.0	-1.0
chr12	46616778	46617053	ENSG00000257261.5|AC008014.1|SAFB2|SAFB2	969	+	6.420406	1.5126438	-1.0	-1.0
chr12	46427322	46427737	ENSG00000257261.5|AC008014.1|SAFB2|SAFB2	935	+	6.03007	1.189375	-1.0	-1.0
chr12	46388855	46388965	ENSG00000275481.1|AC025031.4|SAFB2|SAFB2	944	+	6.05714	1.2491121	-1.0	-1.0
chr12	46406703	46406893	ENSG00000278896.1|AC025031.5|SAFB2|SAFB2	932	+	5.9738345	1.1671048	-1.0	-1.0
chr12	46405858	46406043	ENSG00000278896.1|AC025031.5|SAFB2|SAFB2	923	+	5.899599	1.1161649	-1.0	-1.0
chr12	46616782	46617052	ENSG00000272369.1|AC008035.1|SAFB2|SAFB2	970	+	6.442305	1.5286239	-1.0	-1.0
chr12	46615642	46615832	ENSG00000272369.1|AC008035.1|SAFB2|SAFB2	964	+	5.6612916	1.444259	-1.0	-1.0
chr12	46605802	46605937	ENSG00000272369.1|AC008035.1|SAFB2|SAFB2	907	+	5.785655	1.0323217	-1.0	-1.0
chr12	46617067	46617317	ENSG00000272369.1|AC008035.1|SAFB2|SAFB2	931	+	5.9770026	1.164255	-1.0	-1.0
chr12	46624432	46624567	ENSG00000272369.1|AC008035.1|SAFB2|SAFB2	907	+	5.7552395	1.0312307	-1.0	-1.0
chr12	46643892	46644032	ENSG00000272369.1|AC008035.1|SAFB2|SAFB2	908	+	5.770143	1.0384384	-1.0	-1.0
chr12	46644037	46644162	ENSG00000272369.1|AC008035.1|SAFB2|SAFB2	902	+	5.707087	1.0071981	-1.0	-1.0
chr12	46614817	46615177	ENSG00000272369.1|AC008035.1|SAFB2|SAFB2	960	+	6.3003473	1.4025986	-1.0	-1.0
chr12	46616562	46616747	ENSG00000272369.1|AC008035.1|SAFB2|SAFB2	933	+	5.9948487	1.1749723	-1.0	-1.0
chr12	47691304	47691459	ENSG00000005175.9|RPAP3|SAFB2|SAFB2	914	-	5.8289795	1.0672343	-1.0	-1.0
chr12	47809242	47809357	ENSG00000061273.17|HDAC7|SAFB2|SAFB2	903	-	5.747711	1.0149734	-1.0	-1.0
chr12	47804432	47804592	ENSG00000061273.17|HDAC7|SAFB2|SAFB2	921	-	5.877841	1.100829	-1.0	-1.0
chr12	47808782	47808887	ENSG00000061273.17|HDAC7|SAFB2|SAFB2	902	-	5.7143745	1.0071981	-1.0	-1.0
chr12	48058982	48059332	ENSG00000079387.13|SENP1|SAFB2|SAFB2	926	-	5.6206865	1.1319056	-1.0	-1.0
chr12	48058232	48058482	ENSG00000079387.13|SENP1|SAFB2|SAFB2	941	-	6.0667915	1.2258961	-1.0	-1.0
chr12	48059737	48060177	ENSG00000079387.13|SENP1|SAFB2|SAFB2	946	-	4.312635	1.2639854	-1.0	-1.0
chr12	48058677	48058977	ENSG00000079387.13|SENP1|SAFB2|SAFB2	907	-	5.7696996	1.0336763	-1.0	-1.0
chr12	48057687	48057832	ENSG00000079387.13|SENP1|SAFB2|SAFB2	913	-	5.804766	1.0623794	-1.0	-1.0
chr12	48060377	48060602	ENSG00000079387.13|SENP1|SAFB2|SAFB2	961	-	6.2366104	1.4086101	-1.0	-1.0
chr12	48055212	48055327	ENSG00000079387.13|SENP1|SAFB2|SAFB2	905	-	5.7315598	1.0212104	-1.0	-1.0
chr12	48059572	48059717	ENSG00000079387.13|SENP1|SAFB2|SAFB2	907	-	5.7533054	1.0312548	-1.0	-1.0
chr12	48060652	48061027	ENSG00000079387.13|SENP1|SAFB2|SAFB2	940	-	4.793693	1.2193384	-1.0	-1.0
chr12	48055212	48055327	ENSG00000240399.1|AC004801.2|SAFB2|SAFB2	905	-	5.7315598	1.0212104	-1.0	-1.0
chr12	48927128	48927238	ENSG00000272822.1|AC073610.3|SAFB2|SAFB2	907	-	3.3136666	1.031509	-1.0	-1.0
chr12	48927131	48927241	ENSG00000255863.2|AC073610.2|SAFB2|SAFB2	908	-	3.322453	1.0383106	-1.0	-1.0
chr12	49009279	49009564	ENSG00000181929.11|PRKAG1|SAFB2|SAFB2	951	-	6.200232	1.3068321	-1.0	-1.0
chr12	49007731	49007871	ENSG00000181929.11|PRKAG1|SAFB2|SAFB2	908	-	5.760134	1.035672	-1.0	-1.0
chr12	49012249	49012349	ENSG00000181929.11|PRKAG1|SAFB2|SAFB2	918	-	5.8707943	1.0877811	-1.0	-1.0
chr12	49012662	49012852	ENSG00000181929.11|PRKAG1|SAFB2|SAFB2	928	-	5.970694	1.1414633	-1.0	-1.0
chr12	49010159	49010264	ENSG00000181929.11|PRKAG1|SAFB2|SAFB2	908	-	5.758697	1.0349603	-1.0	-1.0
chr12	49007491	49007616	ENSG00000181929.11|PRKAG1|SAFB2|SAFB2	917	-	5.868607	1.0825889	-1.0	-1.0
chr12	49008450	49008599	ENSG00000181929.11|PRKAG1|SAFB2|SAFB2	921	-	5.8787007	1.1016656	-1.0	-1.0
chr12	49010499	49010729	ENSG00000181929.11|PRKAG1|SAFB2|SAFB2	956	-	5.8082824	1.3524916	-1.0	-1.0
chr12	49011664	49011764	ENSG00000181929.11|PRKAG1|SAFB2|SAFB2	902	-	5.7180276	1.0071981	-1.0	-1.0
chr12	49008116	49008306	ENSG00000181929.11|PRKAG1|SAFB2|SAFB2	910	-	5.777072	1.0441972	-1.0	-1.0
chr12	49008769	49009024	ENSG00000181929.11|PRKAG1|SAFB2|SAFB2	944	-	6.092657	1.2514455	-1.0	-1.0
chr12	49571978	49572078	ENSG00000110844.13|PRPF40B|SAFB2|SAFB2	908	+	5.7578588	1.0352229	-1.0	-1.0
chr12	49593932	49594097	ENSG00000110844.13|PRPF40B|SAFB2|SAFB2	926	+	6.0102367	1.1296335	-1.0	-1.0
chr12	50135837	50135957	ENSG00000272368.2|AC074032.1|SAFB2|SAFB2	901	+	5.719863	1.0045502	-1.0	-1.0
chr12	50420409	50420509	ENSG00000161813.21|LARP4|SAFB2|SAFB2	908	+	5.768415	1.0352229	-1.0	-1.0
chr12	50803929	50804029	ENSG00000123268.8|ATF1|SAFB2|SAFB2	900	+	5.6997643	1.0019023	-1.0	-1.0
chr12	50804304	50804484	ENSG00000123268.8|ATF1|SAFB2|SAFB2	910	+	5.777674	1.0449231	-1.0	-1.0
chr12	50800254	50800419	ENSG00000123268.8|ATF1|SAFB2|SAFB2	903	+	5.728267	1.0144187	-1.0	-1.0
chr12	50800434	50800559	ENSG00000123268.8|ATF1|SAFB2|SAFB2	929	+	5.964786	1.148478	-1.0	-1.0
chr12	50799149	50799334	ENSG00000123268.8|ATF1|SAFB2|SAFB2	946	+	6.129983	1.2642235	-1.0	-1.0
chr12	50799414	50799524	ENSG00000123268.8|ATF1|SAFB2|SAFB2	906	+	5.7516193	1.0258813	-1.0	-1.0
chr12	50798849	50799009	ENSG00000123268.8|ATF1|SAFB2|SAFB2	910	+	5.7874928	1.0445849	-1.0	-1.0
chr12	51155317	51155427	ENSG00000135457.9|TFCP2|SAFB2|SAFB2	913	-	5.8394575	1.0616894	-1.0	-1.0
chr12	51171832	51171957	ENSG00000135457.9|TFCP2|SAFB2|SAFB2	923	-	5.9072776	1.1118798	-1.0	-1.0
chr12	51124352	51124452	ENSG00000135457.9|TFCP2|SAFB2|SAFB2	908	-	5.761379	1.0352229	-1.0	-1.0
chr12	52942534	52942664	ENSG00000170421.12|KRT8|SAFB2|SAFB2	904	-	5.7342205	1.0191337	-1.0	-1.0
chr12	52945764	52945864	ENSG00000170421.12|KRT8|SAFB2|SAFB2	902	-	5.743569	1.0071981	-1.0	-1.0
chr12	54002779	54002979	ENSG00000180806.4|HOXC9|SAFB2|SAFB2	961	+	4.625301	1.4133546	-1.0	-1.0
chr12	53995909	53996104	ENSG00000180806.4|HOXC9|SAFB2|SAFB2	977	+	6.5085115	1.6388849	-1.0	-1.0
chr12	54002775	54002980	ENSG00000273049.1|AC012531.3|SAFB2|SAFB2	960	+	4.6742997	1.3943754	-1.0	-1.0
chr12	53995910	53996105	ENSG00000273049.1|AC012531.3|SAFB2|SAFB2	976	+	6.388543	1.6153562	-1.0	-1.0
chr12	54005690	54005865	ENSG00000273049.1|AC012531.3|SAFB2|SAFB2	906	+	5.770446	1.0257134	-1.0	-1.0
chr12	54005691	54005866	ENSG00000197757.7|HOXC6|SAFB2|SAFB2	907	+	5.7798696	1.0311645	-1.0	-1.0
chr12	54002781	54002981	ENSG00000197757.7|HOXC6|SAFB2|SAFB2	962	+	4.6303406	1.4165199	-1.0	-1.0
chr12	53995911	53996106	ENSG00000197757.7|HOXC6|SAFB2|SAFB2	976	+	6.399392	1.6233563	-1.0	-1.0
chr12	54279506	54279686	ENSG00000094916.15|CBX5|SAFB2|SAFB2	912	-	2.8282297	1.0545204	-1.0	-1.0
chr12	54285805	54286025	ENSG00000258344.1|AC078778.2|SAFB2|SAFB2	972	+	2.832711	1.5544727	-1.0	-1.0
chr12	54285807	54286022	ENSG00000135486.17|HNRNPA1|SAFB2|SAFB2	973	+	2.8451746	1.5730716	-1.0	-1.0
chr12	54295459	54295579	ENSG00000123405.13|NFE2|SAFB2|SAFB2	924	-	5.8943424	1.1216266	-1.0	-1.0
chr12	57355647	57355792	ENSG00000179912.20|R3HDM2|SAFB2|SAFB2	903	-	5.7230487	1.0128031	-1.0	-1.0
chr12	57519313	57519413	ENSG00000175197.11|DDIT3|SAFB2|SAFB2	917	-	5.8510094	1.0817971	-1.0	-1.0
chr12	62253777	62254087	ENSG00000198673.10|FAM19A2|SAFB2|SAFB2	920	-	5.8806844	1.0970784	-1.0	-1.0
chr12	62253094	62253401	ENSG00000198673.10|FAM19A2|SAFB2|SAFB2	949	-	6.122949	1.2911234	-1.0	-1.0
chr12	62253565	62253675	ENSG00000198673.10|FAM19A2|SAFB2|SAFB2	913	-	5.818175	1.0625719	-1.0	-1.0
chr12	62308163	62308278	ENSG00000135655.15|USP15|SAFB2|SAFB2	914	+	5.8161917	1.0647614	-1.0	-1.0
chr12	62295600	62296200	ENSG00000135655.15|USP15|SAFB2|SAFB2	957	+	6.105717	1.3710124	-1.0	-1.0
chr12	62298665	62298775	ENSG00000135655.15|USP15|SAFB2|SAFB2	904	+	5.7337704	1.0170895	-1.0	-1.0
chr12	62275413	62275588	ENSG00000135655.15|USP15|SAFB2|SAFB2	922	+	5.96259	1.1092805	-1.0	-1.0
chr12	62274858	62274958	ENSG00000135655.15|USP15|SAFB2|SAFB2	918	+	5.929132	1.0874369	-1.0	-1.0
chr12	62328191	62328291	ENSG00000135655.15|USP15|SAFB2|SAFB2	904	+	3.9433827	1.0161076	-1.0	-1.0
chr12	62330025	62330200	ENSG00000135655.15|USP15|SAFB2|SAFB2	939	+	4.2962127	1.2180091	-1.0	-1.0
chr12	62363000	62363115	ENSG00000135655.15|USP15|SAFB2|SAFB2	944	+	6.1216497	1.2499106	-1.0	-1.0
chr12	62327791	62327921	ENSG00000135655.15|USP15|SAFB2|SAFB2	926	+	5.9470696	1.12907	-1.0	-1.0
chr12	62294765	62294870	ENSG00000135655.15|USP15|SAFB2|SAFB2	905	+	5.730647	1.0212104	-1.0	-1.0
chr12	62388687	62388812	ENSG00000135655.15|USP15|SAFB2|SAFB2	907	+	3.5448158	1.0328139	-1.0	-1.0
chr12	62296810	62297125	ENSG00000135655.15|USP15|SAFB2|SAFB2	968	+	5.5655646	1.49299	-1.0	-1.0
chr12	62295145	62295355	ENSG00000135655.15|USP15|SAFB2|SAFB2	946	+	6.138291	1.2705437	-1.0	-1.0
chr12	62298085	62298215	ENSG00000135655.15|USP15|SAFB2|SAFB2	904	+	5.7753654	1.0180558	-1.0	-1.0
chr12	62305176	62305431	ENSG00000135655.15|USP15|SAFB2|SAFB2	943	+	5.6885567	1.2461611	-1.0	-1.0
chr12	62297400	62297675	ENSG00000135655.15|USP15|SAFB2|SAFB2	930	+	4.9823174	1.1524024	-1.0	-1.0
chr12	62304451	62304561	ENSG00000135655.15|USP15|SAFB2|SAFB2	911	+	3.9985788	1.051791	-1.0	-1.0
chr12	62327996	62328166	ENSG00000135655.15|USP15|SAFB2|SAFB2	927	+	4.4676437	1.1368456	-1.0	-1.0
chr12	62387447	62387647	ENSG00000135655.15|USP15|SAFB2|SAFB2	977	+	4.555615	1.6360894	-1.0	-1.0
chr12	62297130	62297400	ENSG00000135655.15|USP15|SAFB2|SAFB2	965	+	5.4519434	1.4539901	-1.0	-1.0
chr12	62363875	62364020	ENSG00000135655.15|USP15|SAFB2|SAFB2	932	+	5.9848485	1.1688497	-1.0	-1.0
chr12	62276363	62276483	ENSG00000135655.15|USP15|SAFB2|SAFB2	902	+	5.715107	1.0071981	-1.0	-1.0
chr12	62307393	62307538	ENSG00000135655.15|USP15|SAFB2|SAFB2	934	+	6.0081043	1.1826192	-1.0	-1.0
chr12	62306498	62306628	ENSG00000135655.15|USP15|SAFB2|SAFB2	924	+	5.897631	1.1207378	-1.0	-1.0
chr12	62514215	62514580	ENSG00000061987.15|MON2|SAFB2|SAFB2	958	+	3.5715418	1.3722386	-1.0	-1.0
chr12	62515055	62515625	ENSG00000061987.15|MON2|SAFB2|SAFB2	993	+	5.2549195	2.1498084	-1.0	-1.0
chr12	62514610	62514995	ENSG00000061987.15|MON2|SAFB2|SAFB2	940	+	5.595263	1.2219309	-1.0	-1.0
chr12	62516315	62516420	ENSG00000061987.15|MON2|SAFB2|SAFB2	916	+	4.0259438	1.07639	-1.0	-1.0
chr12	62511535	62512105	ENSG00000061987.15|MON2|SAFB2|SAFB2	951	+	4.9023547	1.3105738	-1.0	-1.0
chr12	62509525	62510545	ENSG00000061987.15|MON2|SAFB2|SAFB2	971	+	6.11821	1.5403306	-1.0	-1.0
chr12	62510550	62511530	ENSG00000061987.15|MON2|SAFB2|SAFB2	987	+	6.464884	1.8965502	-1.0	-1.0
chr12	62764061	62764166	ENSG00000111110.11|PPM1H|SAFB2|SAFB2	913	-	5.82051	1.0615321	-1.0	-1.0
chr12	62665951	62666066	ENSG00000111110.11|PPM1H|SAFB2|SAFB2	904	-	5.7620497	1.0186919	-1.0	-1.0
chr12	62664711	62664826	ENSG00000111110.11|PPM1H|SAFB2|SAFB2	901	-	5.7204747	1.0036676	-1.0	-1.0
chr12	62763516	62763616	ENSG00000111110.11|PPM1H|SAFB2|SAFB2	902	-	5.707087	1.0071981	-1.0	-1.0
chr12	62662111	62662211	ENSG00000111110.11|PPM1H|SAFB2|SAFB2	907	-	5.754327	1.0318354	-1.0	-1.0
chr12	68697056	68697166	ENSG00000111581.9|NUP107|SAFB2|SAFB2	900	+	5.7216983	1.0019023	-1.0	-1.0
chr12	68842180	68842290	ENSG00000256664.1|AC025423.2|SAFB2|SAFB2	909	+	5.783071	1.0404149	-1.0	-1.0
chr12	68842183	68842293	ENSG00000135679.22|MDM2|SAFB2|SAFB2	912	+	5.8153687	1.0561466	-1.0	-1.0
chr12	68842669	68842769	ENSG00000135678.11|CPM|SAFB2|SAFB2	924	-	5.9034433	1.1193155	-1.0	-1.0
chr12	69486557	69486717	ENSG00000166225.8|FRS2|SAFB2|SAFB2	921	+	5.875491	1.1045091	-1.0	-1.0
chr12	69543813	69544038	ENSG00000166225.8|FRS2|SAFB2|SAFB2	931	+	4.715986	1.1630657	-1.0	-1.0
chr12	69540483	69540663	ENSG00000166225.8|FRS2|SAFB2|SAFB2	905	+	5.7465343	1.0242462	-1.0	-1.0
chr12	69541113	69541273	ENSG00000166225.8|FRS2|SAFB2|SAFB2	925	+	5.913708	1.1249324	-1.0	-1.0
chr12	69545333	69545483	ENSG00000166225.8|FRS2|SAFB2|SAFB2	925	+	5.920193	1.124794	-1.0	-1.0
chr12	69546833	69546938	ENSG00000166225.8|FRS2|SAFB2|SAFB2	907	+	5.770181	1.0335292	-1.0	-1.0
chr12	69547133	69547323	ENSG00000166225.8|FRS2|SAFB2|SAFB2	928	+	4.3542266	1.142361	-1.0	-1.0
chr12	71621690	71621810	ENSG00000133858.15|ZFC3H1|SAFB2|SAFB2	904	-	5.7273955	1.0184081	-1.0	-1.0
chr12	71904476	71904766	ENSG00000121749.15|TBC1D15|SAFB2|SAFB2	935	+	5.9967732	1.1858402	-1.0	-1.0
chr12	71903731	71903856	ENSG00000121749.15|TBC1D15|SAFB2|SAFB2	931	+	5.9761763	1.1616417	-1.0	-1.0
chr12	71904771	71904951	ENSG00000121749.15|TBC1D15|SAFB2|SAFB2	935	+	6.000983	1.1846831	-1.0	-1.0
chr12	71903866	71903966	ENSG00000121749.15|TBC1D15|SAFB2|SAFB2	902	+	5.703435	1.0071981	-1.0	-1.0
chr12	71904206	71904366	ENSG00000121749.15|TBC1D15|SAFB2|SAFB2	938	+	6.034892	1.2047116	-1.0	-1.0
chr12	74214933	74215438	ENSG00000251138.6|AC090502.1|SAFB2|SAFB2	973	-	5.797534	1.567737	-1.0	-1.0
chr12	74245073	74245298	ENSG00000251138.6|AC090502.1|SAFB2|SAFB2	936	-	6.056076	1.1926205	-1.0	-1.0
chr12	74215748	74215893	ENSG00000251138.6|AC090502.1|SAFB2|SAFB2	915	-	5.8206434	1.0692341	-1.0	-1.0
chr12	74147811	74147971	ENSG00000251138.6|AC090502.1|SAFB2|SAFB2	920	-	5.91752	1.0993024	-1.0	-1.0
chr12	74141731	74141846	ENSG00000251138.6|AC090502.1|SAFB2|SAFB2	924	-	5.9042406	1.1197227	-1.0	-1.0
chr12	74226288	74226423	ENSG00000251138.6|AC090502.1|SAFB2|SAFB2	913	-	5.8086233	1.0628641	-1.0	-1.0
chr12	74156585	74156695	ENSG00000251138.6|AC090502.1|SAFB2|SAFB2	910	-	5.781165	1.0443894	-1.0	-1.0
chr12	74144581	74144686	ENSG00000251138.6|AC090502.1|SAFB2|SAFB2	922	-	4.10651	1.1077313	-1.0	-1.0
chr12	74224413	74224578	ENSG00000251138.6|AC090502.1|SAFB2|SAFB2	918	-	5.875109	1.0872722	-1.0	-1.0
chr12	74219568	74219668	ENSG00000251138.6|AC090502.1|SAFB2|SAFB2	902	-	5.7143745	1.0071981	-1.0	-1.0
chr12	74214423	74214578	ENSG00000251138.6|AC090502.1|SAFB2|SAFB2	921	-	5.8755784	1.1014464	-1.0	-1.0
chr12	74139316	74139536	ENSG00000251138.6|AC090502.1|SAFB2|SAFB2	924	-	4.386082	1.1169896	-1.0	-1.0
chr12	74148496	74148651	ENSG00000251138.6|AC090502.1|SAFB2|SAFB2	907	-	3.503531	1.0295882	-1.0	-1.0
chr12	74204278	74204503	ENSG00000251138.6|AC090502.1|SAFB2|SAFB2	966	-	6.353359	1.4719468	-1.0	-1.0
chr12	74245978	74246273	ENSG00000251138.6|AC090502.1|SAFB2|SAFB2	934	-	5.9408727	1.1790518	-1.0	-1.0
chr12	74223593	74223733	ENSG00000251138.6|AC090502.1|SAFB2|SAFB2	913	-	5.8362665	1.0586742	-1.0	-1.0
chr12	74246428	74246698	ENSG00000251138.6|AC090502.1|SAFB2|SAFB2	971	-	5.67622	1.5345843	-1.0	-1.0
chr12	74134936	74135376	ENSG00000251138.6|AC090502.1|SAFB2|SAFB2	985	-	6.229083	1.8159698	-1.0	-1.0
chr12	74216728	74218658	ENSG00000251138.6|AC090502.1|SAFB2|SAFB2	971	-	5.60764	1.5407699	-1.0	-1.0
chr12	74240743	74240938	ENSG00000251138.6|AC090502.1|SAFB2|SAFB2	941	-	6.0660152	1.2273822	-1.0	-1.0
chr12	74240508	74240608	ENSG00000251138.6|AC090502.1|SAFB2|SAFB2	902	-	5.743569	1.0071981	-1.0	-1.0
chr12	74215993	74216098	ENSG00000251138.6|AC090502.1|SAFB2|SAFB2	914	-	5.8145494	1.0629892	-1.0	-1.0
chr12	74149571	74149671	ENSG00000251138.6|AC090502.1|SAFB2|SAFB2	908	-	5.761379	1.0352229	-1.0	-1.0
chr12	74205793	74206173	ENSG00000251138.6|AC090502.1|SAFB2|SAFB2	953	-	6.001352	1.3278213	-1.0	-1.0
chr12	74216103	74216203	ENSG00000251138.6|AC090502.1|SAFB2|SAFB2	908	-	5.79656	1.0363306	-1.0	-1.0
chr12	74224633	74224738	ENSG00000251138.6|AC090502.1|SAFB2|SAFB2	913	-	5.801604	1.0606089	-1.0	-1.0
chr12	74216208	74216338	ENSG00000251138.6|AC090502.1|SAFB2|SAFB2	907	-	3.9699428	1.0324329	-1.0	-1.0
chr12	74149231	74149466	ENSG00000251138.6|AC090502.1|SAFB2|SAFB2	935	-	6.06726	1.1889722	-1.0	-1.0
chr12	74140851	74140981	ENSG00000251138.6|AC090502.1|SAFB2|SAFB2	909	-	4.276864	1.0406201	-1.0	-1.0
chr12	74136141	74136576	ENSG00000251138.6|AC090502.1|SAFB2|SAFB2	952	-	5.15446	1.3176692	-1.0	-1.0
chr12	74262068	74262203	ENSG00000251138.6|AC090502.1|SAFB2|SAFB2	902	-	5.7152877	1.0071981	-1.0	-1.0
chr12	74213638	74214418	ENSG00000251138.6|AC090502.1|SAFB2|SAFB2	977	-	6.199429	1.63046	-1.0	-1.0
chr12	74205598	74205743	ENSG00000251138.6|AC090502.1|SAFB2|SAFB2	917	-	5.900779	1.0807903	-1.0	-1.0
chr12	74220628	74220803	ENSG00000251138.6|AC090502.1|SAFB2|SAFB2	947	-	6.1200185	1.2751949	-1.0	-1.0
chr12	74142401	74142746	ENSG00000251138.6|AC090502.1|SAFB2|SAFB2	945	-	5.241968	1.2569048	-1.0	-1.0
chr12	74135506	74135896	ENSG00000251138.6|AC090502.1|SAFB2|SAFB2	951	-	6.072507	1.3084278	-1.0	-1.0
chr12	74133216	74134616	ENSG00000251138.6|AC090502.1|SAFB2|SAFB2	978	-	5.556339	1.6503863	-1.0	-1.0
chr12	74221098	74221273	ENSG00000251138.6|AC090502.1|SAFB2|SAFB2	919	-	5.7218685	1.090999	-1.0	-1.0
chr12	74137171	74137871	ENSG00000251138.6|AC090502.1|SAFB2|SAFB2	960	-	4.7964835	1.399395	-1.0	-1.0
chr12	74205053	74205293	ENSG00000251138.6|AC090502.1|SAFB2|SAFB2	937	-	6.0336165	1.2005029	-1.0	-1.0
chr12	74245578	74245728	ENSG00000251138.6|AC090502.1|SAFB2|SAFB2	926	-	4.3013935	1.1313189	-1.0	-1.0
chr12	74212708	74213503	ENSG00000251138.6|AC090502.1|SAFB2|SAFB2	940	-	5.130842	1.22404	-1.0	-1.0
chr12	74142991	74143121	ENSG00000251138.6|AC090502.1|SAFB2|SAFB2	938	-	6.0532985	1.2072034	-1.0	-1.0
chr12	74138731	74138896	ENSG00000251138.6|AC090502.1|SAFB2|SAFB2	923	-	3.481972	1.1136289	-1.0	-1.0
chr12	74201418	74201608	ENSG00000251138.6|AC090502.1|SAFB2|SAFB2	915	-	5.8252788	1.0701666	-1.0	-1.0
chr12	74136581	74136901	ENSG00000251138.6|AC090502.1|SAFB2|SAFB2	964	-	5.1400685	1.4485233	-1.0	-1.0
chr12	74220348	74220478	ENSG00000251138.6|AC090502.1|SAFB2|SAFB2	913	-	5.801307	1.0595659	-1.0	-1.0
chr12	74258488	74258663	ENSG00000251138.6|AC090502.1|SAFB2|SAFB2	930	-	5.9643397	1.1545674	-1.0	-1.0
chr12	74204623	74204788	ENSG00000251138.6|AC090502.1|SAFB2|SAFB2	908	-	5.759065	1.0346735	-1.0	-1.0
chr12	74244208	74244318	ENSG00000251138.6|AC090502.1|SAFB2|SAFB2	917	-	5.8510094	1.0817971	-1.0	-1.0
chr12	74225688	74225828	ENSG00000251138.6|AC090502.1|SAFB2|SAFB2	928	-	5.9461055	1.1437585	-1.0	-1.0
chr12	74147226	74147326	ENSG00000251138.6|AC090502.1|SAFB2|SAFB2	910	-	5.827374	1.0481334	-1.0	-1.0
chr12	74214583	74214913	ENSG00000251138.6|AC090502.1|SAFB2|SAFB2	964	-	4.7727675	1.4492476	-1.0	-1.0
chr12	74137911	74138316	ENSG00000251138.6|AC090502.1|SAFB2|SAFB2	949	-	5.611287	1.2939012	-1.0	-1.0
chr12	74215473	74215598	ENSG00000251138.6|AC090502.1|SAFB2|SAFB2	905	-	5.7700644	1.0217643	-1.0	-1.0
chr12	74262066	74262201	ENSG00000257183.1|AC090502.3|SAFB2|SAFB2	901	-	5.716816	1.0054328	-1.0	-1.0
chr12	74258491	74258661	ENSG00000257183.1|AC090502.3|SAFB2|SAFB2	930	-	5.9633126	1.1530278	-1.0	-1.0
chr12	76081889	76081994	ENSG00000187109.13|NAP1L1|SAFB2|SAFB2	905	-	5.736055	1.0212104	-1.0	-1.0
chr12	76368516	76368711	ENSG00000091039.16|OSBPL8|SAFB2|SAFB2	955	-	6.2229056	1.3442674	-1.0	-1.0
chr12	76436816	76436921	ENSG00000091039.16|OSBPL8|SAFB2|SAFB2	905	-	5.737813	1.0212104	-1.0	-1.0
chr12	76516263	76516363	ENSG00000091039.16|OSBPL8|SAFB2|SAFB2	912	-	5.8034797	1.0570881	-1.0	-1.0
chr12	76515883	76516043	ENSG00000091039.16|OSBPL8|SAFB2|SAFB2	944	-	5.473414	1.2511071	-1.0	-1.0
chr12	76515553	76515703	ENSG00000091039.16|OSBPL8|SAFB2|SAFB2	910	-	5.779507	1.0437434	-1.0	-1.0
chr12	76514688	76514873	ENSG00000091039.16|OSBPL8|SAFB2|SAFB2	939	-	6.0466967	1.2133777	-1.0	-1.0
chr12	76366576	76366691	ENSG00000091039.16|OSBPL8|SAFB2|SAFB2	903	-	5.723393	1.0142043	-1.0	-1.0
chr12	76495803	76495943	ENSG00000091039.16|OSBPL8|SAFB2|SAFB2	920	-	5.867635	1.0962917	-1.0	-1.0
chr12	76495983	76496093	ENSG00000091039.16|OSBPL8|SAFB2|SAFB2	910	-	5.7836366	1.043623	-1.0	-1.0
chr12	76500263	76500383	ENSG00000091039.16|OSBPL8|SAFB2|SAFB2	904	-	5.7432256	1.0198865	-1.0	-1.0
chr12	76368376	76368481	ENSG00000091039.16|OSBPL8|SAFB2|SAFB2	912	-	5.822113	1.0541046	-1.0	-1.0
chr12	76368126	76368356	ENSG00000091039.16|OSBPL8|SAFB2|SAFB2	942	-	6.0791063	1.2378167	-1.0	-1.0
chr12	76368821	76369016	ENSG00000091039.16|OSBPL8|SAFB2|SAFB2	958	-	4.3046293	1.3803376	-1.0	-1.0
chr12	76783753	76783853	ENSG00000186908.14|ZDHHC17|SAFB2|SAFB2	900	+	5.7216983	1.0019023	-1.0	-1.0
chr12	79911803	79911928	ENSG00000058272.16|PPP1R12A|SAFB2|SAFB2	932	-	5.7254725	1.165435	-1.0	-1.0
chr12	93496737	93496842	ENSG00000198015.12|MRPL42|SAFB2|SAFB2	900	+	5.6997643	1.0019023	-1.0	-1.0
chr12	93696382	93696737	ENSG00000169372.12|CRADD|SAFB2|SAFB2	946	+	4.4468794	1.2667636	-1.0	-1.0
chr12	93684712	93684812	ENSG00000169372.12|CRADD|SAFB2|SAFB2	907	+	5.7719474	1.0318354	-1.0	-1.0
chr12	93692072	93692812	ENSG00000169372.12|CRADD|SAFB2|SAFB2	962	+	4.8393006	1.4229275	-1.0	-1.0
chr12	93693387	93694312	ENSG00000169372.12|CRADD|SAFB2|SAFB2	976	+	6.355906	1.6173505	-1.0	-1.0
chr12	93779006	93779176	ENSG00000169372.12|CRADD|SAFB2|SAFB2	953	+	6.200415	1.3247108	-1.0	-1.0
chr12	93697837	93698022	ENSG00000169372.12|CRADD|SAFB2|SAFB2	937	+	4.6035633	1.2034935	-1.0	-1.0
chr12	93695962	93696232	ENSG00000169372.12|CRADD|SAFB2|SAFB2	971	+	6.428166	1.5385253	-1.0	-1.0
chr12	93774846	93775051	ENSG00000169372.12|CRADD|SAFB2|SAFB2	938	+	6.0448456	1.2101377	-1.0	-1.0
chr12	93696837	93696992	ENSG00000169372.12|CRADD|SAFB2|SAFB2	939	+	5.6349993	1.2154695	-1.0	-1.0
chr12	93778721	93778881	ENSG00000169372.12|CRADD|SAFB2|SAFB2	931	+	5.981501	1.162679	-1.0	-1.0
chr12	93691047	93691157	ENSG00000169372.12|CRADD|SAFB2|SAFB2	906	+	5.7507734	1.0246831	-1.0	-1.0
chr12	93782916	93783016	ENSG00000169372.12|CRADD|SAFB2|SAFB2	907	+	5.793044	1.0312742	-1.0	-1.0
chr12	93781706	93781831	ENSG00000169372.12|CRADD|SAFB2|SAFB2	930	+	4.132327	1.1576861	-1.0	-1.0
chr12	93691802	93691907	ENSG00000169372.12|CRADD|SAFB2|SAFB2	912	+	5.8034797	1.0570881	-1.0	-1.0
chr12	93779841	93780081	ENSG00000169372.12|CRADD|SAFB2|SAFB2	959	+	6.3009906	1.3918697	-1.0	-1.0
chr12	93692857	93693057	ENSG00000169372.12|CRADD|SAFB2|SAFB2	961	+	6.336587	1.4127121	-1.0	-1.0
chr12	93691512	93691787	ENSG00000169372.12|CRADD|SAFB2|SAFB2	974	+	5.1415815	1.5817589	-1.0	-1.0
chr12	93779221	93779351	ENSG00000169372.12|CRADD|SAFB2|SAFB2	914	+	5.8400383	1.0680196	-1.0	-1.0
chr12	93694697	93695677	ENSG00000169372.12|CRADD|SAFB2|SAFB2	974	+	6.3333898	1.5923855	-1.0	-1.0
chr12	93693057	93693382	ENSG00000169372.12|CRADD|SAFB2|SAFB2	977	+	5.1887746	1.6320859	-1.0	-1.0
chr12	93679517	93679667	ENSG00000169372.12|CRADD|SAFB2|SAFB2	914	+	5.8217454	1.0648744	-1.0	-1.0
chr12	93813976	93814076	ENSG00000169372.12|CRADD|SAFB2|SAFB2	902	+	5.703435	1.0071981	-1.0	-1.0
chr12	93694312	93694667	ENSG00000169372.12|CRADD|SAFB2|SAFB2	961	+	6.2765474	1.4140291	-1.0	-1.0
chr12	93690222	93690752	ENSG00000169372.12|CRADD|SAFB2|SAFB2	951	+	5.6045637	1.313527	-1.0	-1.0
chr12	93697142	93697377	ENSG00000169372.12|CRADD|SAFB2|SAFB2	957	+	5.763989	1.3704569	-1.0	-1.0
chr12	94322683	94322848	ENSG00000173588.14|CEP83|SAFB2|SAFB2	916	-	5.840912	1.0768385	-1.0	-1.0
chr12	94315758	94315953	ENSG00000173588.14|CEP83|SAFB2|SAFB2	922	-	5.903465	1.109279	-1.0	-1.0
chr12	94323578	94323808	ENSG00000173588.14|CEP83|SAFB2|SAFB2	964	-	4.3978605	1.4460119	-1.0	-1.0
chr12	94318248	94318528	ENSG00000173588.14|CEP83|SAFB2|SAFB2	945	-	6.0977736	1.2586275	-1.0	-1.0
chr12	94325018	94325148	ENSG00000173588.14|CEP83|SAFB2|SAFB2	906	-	5.742931	1.0256177	-1.0	-1.0
chr12	94321823	94321923	ENSG00000173588.14|CEP83|SAFB2|SAFB2	902	-	5.7143745	1.0071981	-1.0	-1.0
chr12	94324613	94324718	ENSG00000173588.14|CEP83|SAFB2|SAFB2	934	-	6.031092	1.1828823	-1.0	-1.0
chr12	94321413	94321563	ENSG00000173588.14|CEP83|SAFB2|SAFB2	912	-	5.793493	1.054488	-1.0	-1.0
chr12	94319313	94319533	ENSG00000173588.14|CEP83|SAFB2|SAFB2	908	-	5.827466	1.0351633	-1.0	-1.0
chr12	94315323	94315433	ENSG00000173588.14|CEP83|SAFB2|SAFB2	911	-	5.825662	1.0512583	-1.0	-1.0
chr12	94316518	94316698	ENSG00000173588.14|CEP83|SAFB2|SAFB2	955	-	6.2168245	1.3422652	-1.0	-1.0
chr12	94317223	94317373	ENSG00000173588.14|CEP83|SAFB2|SAFB2	922	-	5.9176636	1.1073811	-1.0	-1.0
chr12	94314743	94314873	ENSG00000173588.14|CEP83|SAFB2|SAFB2	917	-	5.842621	1.079511	-1.0	-1.0
chr12	101737681	101737786	ENSG00000111666.10|CHPT1|SAFB2|SAFB2	924	+	5.9098153	1.1209445	-1.0	-1.0
chr12	101738946	101739096	ENSG00000111666.10|CHPT1|SAFB2|SAFB2	921	+	5.8806453	1.1051017	-1.0	-1.0
chr12	101737406	101737626	ENSG00000111666.10|CHPT1|SAFB2|SAFB2	924	+	4.80031	1.1212091	-1.0	-1.0
chr12	101737926	101738096	ENSG00000111666.10|CHPT1|SAFB2|SAFB2	929	+	5.963628	1.1473949	-1.0	-1.0
chr12	102103234	102103339	ENSG00000075188.8|NUP37|SAFB2|SAFB2	902	-	5.710731	1.0071981	-1.0	-1.0
chr12	102103889	102104039	ENSG00000075188.8|NUP37|SAFB2|SAFB2	916	-	5.847422	1.0782224	-1.0	-1.0
chr12	102151216	102151371	ENSG00000185480.11|PARPBP|SAFB2|SAFB2	926	+	3.6081676	1.1320423	-1.0	-1.0
chr12	102130486	102130641	ENSG00000185480.11|PARPBP|SAFB2|SAFB2	915	+	5.829093	1.0703487	-1.0	-1.0
chr12	102131816	102131951	ENSG00000185480.11|PARPBP|SAFB2|SAFB2	921	+	5.8792872	1.1048354	-1.0	-1.0
chr12	102360909	102361079	ENSG00000281344.1|HELLPAR|SAFB2|SAFB2	924	+	5.9110484	1.1183842	-1.0	-1.0
chr12	102332629	102332954	ENSG00000281344.1|HELLPAR|SAFB2|SAFB2	924	+	5.908343	1.1196011	-1.0	-1.0
chr12	102332189	102332459	ENSG00000281344.1|HELLPAR|SAFB2|SAFB2	965	+	6.4569535	1.4612705	-1.0	-1.0
chr12	102208129	102208229	ENSG00000281344.1|HELLPAR|SAFB2|SAFB2	900	+	5.7216983	1.0019023	-1.0	-1.0
chr12	102210284	102210409	ENSG00000281344.1|HELLPAR|SAFB2|SAFB2	909	+	5.7703586	1.0397186	-1.0	-1.0
chr12	102333329	102333489	ENSG00000281344.1|HELLPAR|SAFB2|SAFB2	927	+	6.008579	1.1348497	-1.0	-1.0
chr12	102332190	102332460	ENSG00000283052.1|LINC02456|SAFB2|SAFB2	965	+	6.4596486	1.4615247	-1.0	-1.0
chr12	102332630	102332955	ENSG00000283052.1|LINC02456|SAFB2|SAFB2	923	+	5.8996873	1.1145481	-1.0	-1.0
chr12	102438665	102438805	ENSG00000283052.1|LINC02456|SAFB2|SAFB2	937	+	6.031766	1.2034715	-1.0	-1.0
chr12	102333330	102333490	ENSG00000283052.1|LINC02456|SAFB2|SAFB2	927	+	6.011838	1.1348445	-1.0	-1.0
chr12	102360907	102361077	ENSG00000283052.1|LINC02456|SAFB2|SAFB2	924	+	5.908261	1.117694	-1.0	-1.0
chr12	102439410	102439595	ENSG00000283052.1|LINC02456|SAFB2|SAFB2	930	+	5.9644923	1.1560788	-1.0	-1.0
chr12	103938352	103938459	ENSG00000166598.14|HSP90B1|SAFB2|SAFB2	922	+	2.2211053	1.1089827	-1.0	-1.0
chr12	103939508	103939625	ENSG00000166598.14|HSP90B1|SAFB2|SAFB2	923	+	2.270654	1.1121814	-1.0	-1.0
chr12	103931520	103931690	ENSG00000166598.14|HSP90B1|SAFB2|SAFB2	961	+	2.295098	1.407007	-1.0	-1.0
chr12	103934035	103934135	ENSG00000166598.14|HSP90B1|SAFB2|SAFB2	924	+	3.447933	1.120892	-1.0	-1.0
chr12	103932276	103932411	ENSG00000166598.14|HSP90B1|SAFB2|SAFB2	938	+	2.0867178	1.2110531	-1.0	-1.0
chr12	103968286	103968456	ENSG00000139372.14|TDG|SAFB2|SAFB2	922	+	5.9004683	1.1080449	-1.0	-1.0
chr12	104304764	104304874	ENSG00000198431.15|TXNRD1|SAFB2|SAFB2	918	+	5.8526826	1.0861949	-1.0	-1.0
chr12	104303519	104303664	ENSG00000198431.15|TXNRD1|SAFB2|SAFB2	908	+	5.828556	1.0380957	-1.0	-1.0
chr12	104304384	104304554	ENSG00000198431.15|TXNRD1|SAFB2|SAFB2	926	+	5.9797072	1.1283045	-1.0	-1.0
chr12	104313872	104313972	ENSG00000198431.15|TXNRD1|SAFB2|SAFB2	902	+	5.710731	1.0071981	-1.0	-1.0
chr12	104303809	104303934	ENSG00000198431.15|TXNRD1|SAFB2|SAFB2	933	+	5.9852176	1.1732087	-1.0	-1.0
chr12	104304383	104304563	ENSG00000255150.2|EID3|SAFB2|SAFB2	925	+	5.968086	1.1251795	-1.0	-1.0
chr12	104303778	104303933	ENSG00000255150.2|EID3|SAFB2|SAFB2	929	+	5.690964	1.1487318	-1.0	-1.0
chr12	104304758	104304873	ENSG00000255150.2|EID3|SAFB2|SAFB2	913	+	5.8038926	1.059962	-1.0	-1.0
chr12	104640569	104640669	ENSG00000171310.10|CHST11|SAFB2|SAFB2	900	+	3.9248905	1.0006983	-1.0	-1.0
chr12	104606419	104606569	ENSG00000171310.10|CHST11|SAFB2|SAFB2	940	+	6.0569444	1.219772	-1.0	-1.0
chr12	104606084	104606259	ENSG00000171310.10|CHST11|SAFB2|SAFB2	955	+	5.3044558	1.3493565	-1.0	-1.0
chr12	104480899	104481024	ENSG00000171310.10|CHST11|SAFB2|SAFB2	903	+	5.74538	1.0114007	-1.0	-1.0
chr12	104513094	104513244	ENSG00000171310.10|CHST11|SAFB2|SAFB2	925	+	5.9143496	1.1234578	-1.0	-1.0
chr12	104621954	104622079	ENSG00000171310.10|CHST11|SAFB2|SAFB2	905	+	5.7364383	1.0225248	-1.0	-1.0
chr12	104493529	104493639	ENSG00000171310.10|CHST11|SAFB2|SAFB2	904	+	5.7276134	1.0165397	-1.0	-1.0
chr12	104468089	104468199	ENSG00000171310.10|CHST11|SAFB2|SAFB2	930	+	5.989225	1.1545483	-1.0	-1.0
chr12	104720269	104720369	ENSG00000171310.10|CHST11|SAFB2|SAFB2	913	+	5.817104	1.0627224	-1.0	-1.0
chr12	104621529	104621664	ENSG00000171310.10|CHST11|SAFB2|SAFB2	919	+	5.016738	1.0933824	-1.0	-1.0
chr12	104624164	104624419	ENSG00000171310.10|CHST11|SAFB2|SAFB2	964	+	6.336865	1.4488717	-1.0	-1.0
chr12	104630969	104631124	ENSG00000171310.10|CHST11|SAFB2|SAFB2	929	+	5.952465	1.1501684	-1.0	-1.0
chr12	104634959	104635059	ENSG00000171310.10|CHST11|SAFB2|SAFB2	908	+	5.768415	1.0352229	-1.0	-1.0
chr12	104575339	104575474	ENSG00000171310.10|CHST11|SAFB2|SAFB2	904	+	4.8599806	1.0195167	-1.0	-1.0
chr12	104575554	104575739	ENSG00000171310.10|CHST11|SAFB2|SAFB2	916	+	5.8312483	1.0769646	-1.0	-1.0
chr12	105185805	105185940	ENSG00000136044.11|APPL2|SAFB2|SAFB2	927	-	5.931556	1.1389445	-1.0	-1.0
chr12	106795204	106795334	ENSG00000111785.19|RIC8B|SAFB2|SAFB2	924	+	5.9001803	1.1165087	-1.0	-1.0
chr12	106792614	106792739	ENSG00000111785.19|RIC8B|SAFB2|SAFB2	904	+	5.723402	1.0165397	-1.0	-1.0
chr12	106797469	106797569	ENSG00000111785.19|RIC8B|SAFB2|SAFB2	913	+	5.82051	1.061535	-1.0	-1.0
chr12	106793444	106793709	ENSG00000111785.19|RIC8B|SAFB2|SAFB2	925	+	5.91408	1.1262105	-1.0	-1.0
chr12	106793839	106794034	ENSG00000111785.19|RIC8B|SAFB2|SAFB2	929	+	5.971088	1.1507454	-1.0	-1.0
chr12	106984888	106985078	ENSG00000120832.9|MTERF2|SAFB2|SAFB2	939	-	5.0823226	1.21751	-1.0	-1.0
chr12	106985249	106985379	ENSG00000120832.9|MTERF2|SAFB2|SAFB2	914	-	5.8096004	1.0635694	-1.0	-1.0
chr12	106984143	106984338	ENSG00000120832.9|MTERF2|SAFB2|SAFB2	953	-	4.709281	1.3315904	-1.0	-1.0
chr12	106983878	106983998	ENSG00000120832.9|MTERF2|SAFB2|SAFB2	923	-	4.0686784	1.1115427	-1.0	-1.0
chr12	108730913	108731058	ENSG00000110880.10|CORO1C|SAFB2|SAFB2	918	-	5.9746914	1.0880817	-1.0	-1.0
chr12	108730561	108730801	ENSG00000110880.10|CORO1C|SAFB2|SAFB2	947	-	4.9056363	1.2790196	-1.0	-1.0
chr12	109589915	109590020	ENSG00000110921.13|MVK|SAFB2|SAFB2	913	+	5.9247074	1.060159	-1.0	-1.0
chr12	109588415	109588520	ENSG00000110921.13|MVK|SAFB2|SAFB2	914	+	4.1954174	1.0671451	-1.0	-1.0
chr12	109588840	109589175	ENSG00000110921.13|MVK|SAFB2|SAFB2	964	+	5.7411194	1.4414754	-1.0	-1.0
chr12	111570499	111570634	ENSG00000204842.14|ATXN2|SAFB2|SAFB2	915	-	5.8265815	1.0722071	-1.0	-1.0
chr12	111670251	111670362	ENSG00000258359.1|PCNPP1|SAFB2|SAFB2	909	-	5.7741456	1.0398345	-1.0	-1.0
chr12	111670252	111670367	ENSG00000089234.15|BRAP|SAFB2|SAFB2	916	-	5.832321	1.077206	-1.0	-1.0
chr12	111898491	111898591	ENSG00000089022.13|MAPKAPK5|SAFB2|SAFB2	900	+	5.7216983	1.0019023	-1.0	-1.0
chr12	111900016	111900136	ENSG00000089022.13|MAPKAPK5|SAFB2|SAFB2	907	+	5.7473583	1.0292754	-1.0	-1.0
chr12	111898621	111899256	ENSG00000089022.13|MAPKAPK5|SAFB2|SAFB2	934	+	5.9953375	1.1832815	-1.0	-1.0
chr12	111899406	111899606	ENSG00000089022.13|MAPKAPK5|SAFB2|SAFB2	925	+	5.9039116	1.1227348	-1.0	-1.0
chr12	111900527	111900627	ENSG00000229186.4|ADAM1A|SAFB2|SAFB2	900	+	5.6997643	1.0019023	-1.0	-1.0
chr12	111900017	111900137	ENSG00000229186.4|ADAM1A|SAFB2|SAFB2	905	+	5.737204	1.0236704	-1.0	-1.0
chr12	111899407	111899607	ENSG00000229186.4|ADAM1A|SAFB2|SAFB2	926	+	5.917837	1.1308732	-1.0	-1.0
chr12	112301517	112301687	ENSG00000173064.12|HECTD4|SAFB2|SAFB2	925	-	5.9523215	1.1242379	-1.0	-1.0
chr12	112302822	112302982	ENSG00000173064.12|HECTD4|SAFB2|SAFB2	916	-	5.8780355	1.0733143	-1.0	-1.0
chr12	113762423	113762603	ENSG00000249550.6|LINC01234|SAFB2|SAFB2	947	-	6.210926	1.2771753	-1.0	-1.0
chr12	113749600	113749715	ENSG00000249550.6|LINC01234|SAFB2|SAFB2	931	-	4.6507854	1.1633255	-1.0	-1.0
chr12	116224122	116224227	ENSG00000123066.7|MED13L|SAFB2|SAFB2	902	-	5.7143745	1.0071981	-1.0	-1.0
chr12	118324543	118324668	ENSG00000135090.13|TAOK3|SAFB2|SAFB2	922	-	5.8823137	1.1072776	-1.0	-1.0
chr12	118326873	118326973	ENSG00000135090.13|TAOK3|SAFB2|SAFB2	912	-	5.8034797	1.0570881	-1.0	-1.0
chr12	118323988	118324108	ENSG00000135090.13|TAOK3|SAFB2|SAFB2	902	-	5.712517	1.0075976	-1.0	-1.0
chr12	118327023	118327298	ENSG00000135090.13|TAOK3|SAFB2|SAFB2	926	-	4.8096743	1.13006	-1.0	-1.0
chr12	118278219	118278399	ENSG00000135090.13|TAOK3|SAFB2|SAFB2	930	-	5.960573	1.1574202	-1.0	-1.0
chr12	118326573	118326713	ENSG00000135090.13|TAOK3|SAFB2|SAFB2	916	-	5.8887944	1.0750533	-1.0	-1.0
chr12	118371835	118371935	ENSG00000135090.13|TAOK3|SAFB2|SAFB2	900	-	5.841486	1.0019023	-1.0	-1.0
chr12	118372435	118372625	ENSG00000135090.13|TAOK3|SAFB2|SAFB2	926	-	5.9716387	1.1323361	-1.0	-1.0
chr12	118326393	118326573	ENSG00000135090.13|TAOK3|SAFB2|SAFB2	951	-	5.4129205	1.3059547	-1.0	-1.0
chr12	118325893	118326208	ENSG00000135090.13|TAOK3|SAFB2|SAFB2	981	-	6.1089277	1.7128172	-1.0	-1.0
chr12	118326743	118326843	ENSG00000135090.13|TAOK3|SAFB2|SAFB2	918	-	4.034935	1.0877811	-1.0	-1.0
chr12	120771002	120771192	ENSG00000157837.15|SPPL3|SAFB2|SAFB2	921	-	5.8761306	1.1007756	-1.0	-1.0
chr12	120903183	120903315	ENSG00000157837.15|SPPL3|SAFB2|SAFB2	947	-	6.1405244	1.2793279	-1.0	-1.0
chr12	120795175	120795295	ENSG00000157837.15|SPPL3|SAFB2|SAFB2	908	-	5.7785835	1.0370697	-1.0	-1.0
chr12	122087356	122087506	ENSG00000175727.13|MLXIP|SAFB2|SAFB2	919	+	3.1005287	1.0929598	-1.0	-1.0
chr12	122087781	122087946	ENSG00000175727.13|MLXIP|SAFB2|SAFB2	968	+	5.3790526	1.4941165	-1.0	-1.0
chr12	122088566	122088696	ENSG00000175727.13|MLXIP|SAFB2|SAFB2	905	+	5.7489824	1.0201433	-1.0	-1.0
chr12	122085961	122086081	ENSG00000175727.13|MLXIP|SAFB2|SAFB2	923	+	5.920348	1.1157897	-1.0	-1.0
chr12	122088776	122088916	ENSG00000175727.13|MLXIP|SAFB2|SAFB2	926	+	5.968257	1.1327122	-1.0	-1.0
chr12	122087616	122087716	ENSG00000175727.13|MLXIP|SAFB2|SAFB2	907	+	2.9978442	1.0318354	-1.0	-1.0
chr12	122485862	122486007	ENSG00000033030.13|ZCCHC8|SAFB2|SAFB2	918	-	5.85464	1.0862893	-1.0	-1.0
chr12	122486887	122487017	ENSG00000033030.13|ZCCHC8|SAFB2|SAFB2	920	-	5.872898	1.097602	-1.0	-1.0
chr12	122756567	122756712	ENSG00000139726.10|DENR|SAFB2|SAFB2	950	+	6.171246	1.3013572	-1.0	-1.0
chr12	122757082	122757257	ENSG00000139726.10|DENR|SAFB2|SAFB2	935	+	6.005636	1.1873507	-1.0	-1.0
chr12	122887128	122887283	ENSG00000280138.1|AC027290.2|SAFB2|SAFB2	911	-	5.784442	1.0489486	-1.0	-1.0
chr12	122887131	122887281	ENSG00000139722.6|VPS37B|SAFB2|SAFB2	911	-	5.786586	1.0503694	-1.0	-1.0
chr12	123175564	123175669	ENSG00000051825.14|MPHOSPH9|SAFB2|SAFB2	907	-	5.7719474	1.0318354	-1.0	-1.0
chr12	123968944	123969139	ENSG00000119242.8|CCDC92|SAFB2|SAFB2	953	-	5.708708	1.3303078	-1.0	-1.0
chr12	123946001	123946196	ENSG00000119242.8|CCDC92|SAFB2|SAFB2	935	-	6.0147696	1.1857152	-1.0	-1.0
chr12	125016436	125016541	ENSG00000184992.10|BRI3BP|SAFB2|SAFB2	908	+	5.756871	1.0349603	-1.0	-1.0
chr12	125015181	125015416	ENSG00000184992.10|BRI3BP|SAFB2|SAFB2	912	+	5.1546574	1.0559871	-1.0	-1.0
chr12	125015536	125015676	ENSG00000184992.10|BRI3BP|SAFB2|SAFB2	908	+	5.7662606	1.0350916	-1.0	-1.0
chr12	127018615	127018765	ENSG00000249345.6|LINC02405|SAFB2|SAFB2	917	-	5.8502684	1.0815928	-1.0	-1.0
chr12	127148018	127148143	ENSG00000278266.1|AC079949.2|SAFB2|SAFB2	938	+	6.089678	1.2063694	-1.0	-1.0
chr12	127147843	127147973	ENSG00000278266.1|AC079949.2|SAFB2|SAFB2	905	+	3.9518065	1.0218885	-1.0	-1.0
chr12	127147713	127147823	ENSG00000278266.1|AC079949.2|SAFB2|SAFB2	903	+	4.0023403	1.0117235	-1.0	-1.0
chr12	131735058	131735223	ENSG00000061936.9|SFSWAP|SAFB2|SAFB2	940	+	4.5054793	1.2196882	-1.0	-1.0
chr12	131733303	131733488	ENSG00000061936.9|SFSWAP|SAFB2|SAFB2	971	+	5.274075	1.5356791	-1.0	-1.0
chr12	131734628	131734793	ENSG00000061936.9|SFSWAP|SAFB2|SAFB2	916	+	5.8344245	1.078053	-1.0	-1.0
chr12	131734138	131734583	ENSG00000061936.9|SFSWAP|SAFB2|SAFB2	988	+	5.9002438	1.9302013	-1.0	-1.0
chr12	131733878	131734138	ENSG00000061936.9|SFSWAP|SAFB2|SAFB2	977	+	6.563021	1.6324736	-1.0	-1.0
chr12	131758594	131758794	ENSG00000061936.9|SFSWAP|SAFB2|SAFB2	931	+	3.1023219	1.1626587	-1.0	-1.0
chr12	131733093	131733288	ENSG00000061936.9|SFSWAP|SAFB2|SAFB2	967	+	5.326978	1.4849775	-1.0	-1.0
chr12	131738208	131738593	ENSG00000061936.9|SFSWAP|SAFB2|SAFB2	925	+	4.420759	1.1271572	-1.0	-1.0
chr12	131733503	131733643	ENSG00000061936.9|SFSWAP|SAFB2|SAFB2	914	+	4.4467306	1.0648371	-1.0	-1.0
chr12	131732713	131733088	ENSG00000061936.9|SFSWAP|SAFB2|SAFB2	967	+	4.988135	1.4778471	-1.0	-1.0
chr12	131733658	131733858	ENSG00000061936.9|SFSWAP|SAFB2|SAFB2	953	+	4.2609816	1.3283489	-1.0	-1.0
chr12	131761364	131761564	ENSG00000061936.9|SFSWAP|SAFB2|SAFB2	940	+	4.649079	1.2200354	-1.0	-1.0
chr12	131737153	131737638	ENSG00000061936.9|SFSWAP|SAFB2|SAFB2	968	+	4.9845834	1.5011276	-1.0	-1.0
chr12	131757539	131757744	ENSG00000061936.9|SFSWAP|SAFB2|SAFB2	975	+	5.4504194	1.6081333	-1.0	-1.0
chr12	131758109	131758229	ENSG00000061936.9|SFSWAP|SAFB2|SAFB2	901	+	3.9280043	1.0055013	-1.0	-1.0
chr12	131794587	131794727	ENSG00000061936.9|SFSWAP|SAFB2|SAFB2	931	+	5.9993925	1.1600816	-1.0	-1.0
chr12	131758409	131758544	ENSG00000061936.9|SFSWAP|SAFB2|SAFB2	926	+	5.44521	1.1278657	-1.0	-1.0
chr12	131736083	131737068	ENSG00000061936.9|SFSWAP|SAFB2|SAFB2	960	+	4.4179335	1.3927854	-1.0	-1.0
chr12	131735783	131736043	ENSG00000061936.9|SFSWAP|SAFB2|SAFB2	932	+	5.645487	1.1681136	-1.0	-1.0
chr12	131732433	131732553	ENSG00000061936.9|SFSWAP|SAFB2|SAFB2	904	+	3.30669	1.0164758	-1.0	-1.0
chr12	131757789	131758014	ENSG00000061936.9|SFSWAP|SAFB2|SAFB2	957	+	3.9322302	1.3653575	-1.0	-1.0
chr12	131759139	131759274	ENSG00000061936.9|SFSWAP|SAFB2|SAFB2	912	+	5.8157854	1.05317	-1.0	-1.0
chr12	131735303	131735768	ENSG00000061936.9|SFSWAP|SAFB2|SAFB2	941	+	4.0901465	1.2264749	-1.0	-1.0
chr12	131759784	131759974	ENSG00000061936.9|SFSWAP|SAFB2|SAFB2	940	+	6.1034064	1.2229033	-1.0	-1.0
chr12	131734813	131735023	ENSG00000061936.9|SFSWAP|SAFB2|SAFB2	963	+	3.8427553	1.4335171	-1.0	-1.0
chr12	131832263	131832443	ENSG00000198598.6|MMP17|SAFB2|SAFB2	937	+	6.018815	1.1987689	-1.0	-1.0
chr12	131918911	131919011	ENSG00000177169.9|ULK1|SAFB2|SAFB2	918	+	5.929132	1.0874369	-1.0	-1.0
chr12	131917237	131917397	ENSG00000177169.9|ULK1|SAFB2|SAFB2	933	+	5.991991	1.1754782	-1.0	-1.0
chr12	131917062	131917222	ENSG00000177169.9|ULK1|SAFB2|SAFB2	928	+	5.803167	1.1402216	-1.0	-1.0
chr12	132056763	132057088	ENSG00000183495.13|EP400|SAFB2|SAFB2	959	+	5.6993594	1.3825605	-1.0	-1.0
chr12	132056448	132056598	ENSG00000183495.13|EP400|SAFB2|SAFB2	912	+	5.7941723	1.0549757	-1.0	-1.0
chr12	132061098	132061343	ENSG00000183495.13|EP400|SAFB2|SAFB2	979	+	6.167008	1.6843741	-1.0	-1.0
chr12	132061823	132061928	ENSG00000183495.13|EP400|SAFB2|SAFB2	919	+	5.8568754	1.0910189	-1.0	-1.0
chr12	132059073	132059193	ENSG00000183495.13|EP400|SAFB2|SAFB2	909	+	5.853695	1.0430084	-1.0	-1.0
chr12	132057688	132057788	ENSG00000183495.13|EP400|SAFB2|SAFB2	902	+	5.703435	1.0071981	-1.0	-1.0
chr12	132060488	132060628	ENSG00000183495.13|EP400|SAFB2|SAFB2	928	+	5.1759996	1.144025	-1.0	-1.0
chr12	132057213	132057313	ENSG00000183495.13|EP400|SAFB2|SAFB2	900	+	5.6997643	1.0019023	-1.0	-1.0
chr12	132060938	132061048	ENSG00000183495.13|EP400|SAFB2|SAFB2	907	+	5.751403	1.0302992	-1.0	-1.0
chr12	132061448	132061628	ENSG00000183495.13|EP400|SAFB2|SAFB2	923	+	3.500542	1.1112204	-1.0	-1.0
chr12	131994155	131994255	ENSG00000183495.13|EP400|SAFB2|SAFB2	908	+	5.768415	1.0352229	-1.0	-1.0
chr12	132057363	132057623	ENSG00000183495.13|EP400|SAFB2|SAFB2	950	+	6.1663365	1.2988251	-1.0	-1.0
chr12	132057938	132058078	ENSG00000183495.13|EP400|SAFB2|SAFB2	930	+	6.0012474	1.1538739	-1.0	-1.0
chr12	132061628	132061818	ENSG00000183495.13|EP400|SAFB2|SAFB2	955	+	6.204829	1.343796	-1.0	-1.0
chr12	132055893	132056083	ENSG00000183495.13|EP400|SAFB2|SAFB2	919	+	3.4285817	1.0917721	-1.0	-1.0
chr12	132128550	132129715	ENSG00000185684.13|EP400NL|SAFB2|SAFB2	976	+	5.253935	1.6234523	-1.0	-1.0
chr12	132126725	132126825	ENSG00000185684.13|EP400NL|SAFB2|SAFB2	919	+	5.8609176	1.0907557	-1.0	-1.0
chr12	132129880	132130835	ENSG00000185684.13|EP400NL|SAFB2|SAFB2	978	+	5.7560825	1.6649239	-1.0	-1.0
chr12	132127490	132127905	ENSG00000185684.13|EP400NL|SAFB2|SAFB2	973	+	3.833235	1.5653459	-1.0	-1.0
chr12	132127225	132127335	ENSG00000185684.13|EP400NL|SAFB2|SAFB2	925	+	5.998769	1.1257222	-1.0	-1.0
chr12	132131090	132131270	ENSG00000185684.13|EP400NL|SAFB2|SAFB2	939	+	6.0478616	1.211695	-1.0	-1.0
chr12	132126565	132126720	ENSG00000185684.13|EP400NL|SAFB2|SAFB2	911	+	5.832006	1.0518398	-1.0	-1.0
chr12	132127935	132128480	ENSG00000185684.13|EP400NL|SAFB2|SAFB2	984	+	6.4716043	1.8016094	-1.0	-1.0
chr12	132551132	132551277	ENSG00000112787.12|FBRSL1|SAFB2|SAFB2	944	+	5.717367	1.2490442	-1.0	-1.0
chr12	132550117	132550372	ENSG00000112787.12|FBRSL1|SAFB2|SAFB2	940	+	4.947481	1.2206637	-1.0	-1.0
chr12	132553657	132553812	ENSG00000112787.12|FBRSL1|SAFB2|SAFB2	940	+	6.0654497	1.2249286	-1.0	-1.0
chr12	132550372	132550587	ENSG00000112787.12|FBRSL1|SAFB2|SAFB2	941	+	6.0947	1.2262832	-1.0	-1.0
chr12	132551133	132551278	ENSG00000280287.1|AC131212.3|SAFB2|SAFB2	945	+	5.735228	1.2609588	-1.0	-1.0
chr12	132553653	132553813	ENSG00000280287.1|AC131212.3|SAFB2|SAFB2	938	+	6.0406175	1.2099428	-1.0	-1.0
chr12	132674727	132674902	ENSG00000177084.16|POLE|SAFB2|SAFB2	917	-	3.3948028	1.0815934	-1.0	-1.0
chr12	132628552	132628747	ENSG00000177084.16|POLE|SAFB2|SAFB2	965	-	3.5949357	1.4538525	-1.0	-1.0
chr12	132629432	132629922	ENSG00000177084.16|POLE|SAFB2|SAFB2	960	-	4.5778956	1.4016916	-1.0	-1.0
chr12	132628842	132629017	ENSG00000177084.16|POLE|SAFB2|SAFB2	908	-	5.7751136	1.0357431	-1.0	-1.0
chr12	132817002	132817177	ENSG00000090615.14|GOLGA3|SAFB2|SAFB2	936	-	5.3230696	1.194361	-1.0	-1.0
chr12	133058923	133059063	ENSG00000198040.10|ZNF84|SAFB2|SAFB2	954	+	5.6019435	1.3403484	-1.0	-1.0
chr12	133059413	133059543	ENSG00000198040.10|ZNF84|SAFB2|SAFB2	925	+	5.0583477	1.1232495	-1.0	-1.0
chr12	133143129	133143274	ENSG00000256223.5|ZNF10|SAFB2|SAFB2	952	+	6.195301	1.3199941	-1.0	-1.0
chr12	133143129	133143274	ENSG00000256825.4|AC026786.1|SAFB2|SAFB2	952	+	6.195301	1.3199905	-1.0	-1.0
chr13	18209661	18209926	ENSG00000279516.1|FAM230C|SAFB2|SAFB2	932	+	5.988901	1.1686822	-1.0	-1.0
chr13	18208486	18208676	ENSG00000279516.1|FAM230C|SAFB2|SAFB2	948	+	4.052477	1.2810601	-1.0	-1.0
chr13	18210431	18210556	ENSG00000279516.1|FAM230C|SAFB2|SAFB2	905	+	5.737813	1.0212104	-1.0	-1.0
chr13	18211331	18211661	ENSG00000279516.1|FAM230C|SAFB2|SAFB2	986	+	4.4540796	1.8473326	-1.0	-1.0
chr13	18209936	18210171	ENSG00000279516.1|FAM230C|SAFB2|SAFB2	977	+	5.6729293	1.642652	-1.0	-1.0
chr13	18210701	18210876	ENSG00000279516.1|FAM230C|SAFB2|SAFB2	924	+	4.6154656	1.1206559	-1.0	-1.0
chr13	18208721	18208921	ENSG00000279516.1|FAM230C|SAFB2|SAFB2	956	+	4.4180627	1.3572382	-1.0	-1.0
chr13	18209046	18209471	ENSG00000279516.1|FAM230C|SAFB2|SAFB2	978	+	4.3033237	1.6671174	-1.0	-1.0
chr13	19650867	19650967	ENSG00000196199.13|MPHOSPH8|SAFB2|SAFB2	918	+	5.8707943	1.0877811	-1.0	-1.0
chr13	19646817	19646927	ENSG00000196199.13|MPHOSPH8|SAFB2|SAFB2	903	+	5.7459836	1.0128016	-1.0	-1.0
chr13	21431548	21431743	ENSG00000180776.15|ZDHHC20|SAFB2|SAFB2	968	-	6.4574027	1.4953705	-1.0	-1.0
chr13	21443383	21443563	ENSG00000180776.15|ZDHHC20|SAFB2|SAFB2	945	-	6.115177	1.2564609	-1.0	-1.0
chr13	21430803	21430958	ENSG00000180776.15|ZDHHC20|SAFB2|SAFB2	912	-	5.811231	1.057989	-1.0	-1.0
chr13	21429553	21429823	ENSG00000180776.15|ZDHHC20|SAFB2|SAFB2	966	-	6.3816047	1.4696229	-1.0	-1.0
chr13	21429108	21429258	ENSG00000180776.15|ZDHHC20|SAFB2|SAFB2	933	-	6.0039215	1.1746464	-1.0	-1.0
chr13	21430288	21430388	ENSG00000180776.15|ZDHHC20|SAFB2|SAFB2	902	-	5.703435	1.0071981	-1.0	-1.0
chr13	21564583	21564708	ENSG00000165487.13|MICU2|SAFB2|SAFB2	951	-	6.184738	1.3063102	-1.0	-1.0
chr13	21558243	21558438	ENSG00000165487.13|MICU2|SAFB2|SAFB2	918	-	5.8461304	1.0842721	-1.0	-1.0
chr13	22133849	22134024	ENSG00000276476.2|LINC00540|SAFB2|SAFB2	932	+	6.043014	1.1674367	-1.0	-1.0
chr13	22141454	22141554	ENSG00000276476.2|LINC00540|SAFB2|SAFB2	917	+	5.8510094	1.0817971	-1.0	-1.0
chr13	22131704	22131829	ENSG00000276476.2|LINC00540|SAFB2|SAFB2	902	+	5.706174	1.0071981	-1.0	-1.0
chr13	23330140	23330310	ENSG00000151835.14|SACS|SAFB2|SAFB2	917	-	5.8372593	1.0791909	-1.0	-1.0
chr13	23335160	23336210	ENSG00000151835.14|SACS|SAFB2|SAFB2	961	-	5.3143153	1.4060997	-1.0	-1.0
chr13	23333800	23333900	ENSG00000151835.14|SACS|SAFB2|SAFB2	907	-	5.754327	1.0318354	-1.0	-1.0
chr13	23334700	23334810	ENSG00000151835.14|SACS|SAFB2|SAFB2	903	-	3.2917352	1.0135095	-1.0	-1.0
chr13	23334875	23335090	ENSG00000151835.14|SACS|SAFB2|SAFB2	995	-	6.33678	2.3265455	-1.0	-1.0
chr13	23337295	23339530	ENSG00000151835.14|SACS|SAFB2|SAFB2	980	-	5.8153505	1.7019162	-1.0	-1.0
chr13	23330490	23330760	ENSG00000151835.14|SACS|SAFB2|SAFB2	940	-	6.048238	1.2205254	-1.0	-1.0
chr13	23341460	23341575	ENSG00000151835.14|SACS|SAFB2|SAFB2	911	-	5.786246	1.0495157	-1.0	-1.0
chr13	23336210	23337235	ENSG00000151835.14|SACS|SAFB2|SAFB2	980	-	5.740861	1.7011198	-1.0	-1.0
chr13	23333470	23333605	ENSG00000151835.14|SACS|SAFB2|SAFB2	917	-	5.842527	1.0801322	-1.0	-1.0
chr13	23339955	23340545	ENSG00000151835.14|SACS|SAFB2|SAFB2	938	-	5.288241	1.2085941	-1.0	-1.0
chr13	23341170	23341290	ENSG00000151835.14|SACS|SAFB2|SAFB2	913	-	5.832617	1.0612564	-1.0	-1.0
chr13	23330770	23331635	ENSG00000151835.14|SACS|SAFB2|SAFB2	966	-	6.314522	1.4672776	-1.0	-1.0
chr13	23333610	23333755	ENSG00000151835.14|SACS|SAFB2|SAFB2	946	-	3.8740973	1.2640511	-1.0	-1.0
chr13	23339530	23339785	ENSG00000151835.14|SACS|SAFB2|SAFB2	961	-	6.090464	1.4131714	-1.0	-1.0
chr13	23333905	23334555	ENSG00000151835.14|SACS|SAFB2|SAFB2	965	-	5.69016	1.4609474	-1.0	-1.0
chr13	23331755	23333345	ENSG00000151835.14|SACS|SAFB2|SAFB2	968	-	5.401534	1.497127	-1.0	-1.0
chr13	23340545	23340935	ENSG00000151835.14|SACS|SAFB2|SAFB2	968	-	5.8399763	1.4995952	-1.0	-1.0
chr13	23329870	23330120	ENSG00000151835.14|SACS|SAFB2|SAFB2	960	-	6.2949677	1.3948014	-1.0	-1.0
chr13	24891720	24891830	ENSG00000151849.14|CENPJ|SAFB2|SAFB2	903	-	5.738448	1.01188	-1.0	-1.0
chr13	24891555	24891655	ENSG00000151849.14|CENPJ|SAFB2|SAFB2	900	-	3.9060326	1.0018198	-1.0	-1.0
chr13	26317084	26317189	ENSG00000132964.11|CDK8|SAFB2|SAFB2	907	+	5.834347	1.0306098	-1.0	-1.0
chr13	26321324	26321479	ENSG00000132964.11|CDK8|SAFB2|SAFB2	924	+	5.9140334	1.1177658	-1.0	-1.0
chr13	26317949	26318069	ENSG00000132964.11|CDK8|SAFB2|SAFB2	909	+	5.7753367	1.0407228	-1.0	-1.0
chr13	26284044	26284179	ENSG00000132964.11|CDK8|SAFB2|SAFB2	909	+	5.7713017	1.0425628	-1.0	-1.0
chr13	26281034	26281179	ENSG00000132964.11|CDK8|SAFB2|SAFB2	904	+	5.7406263	1.0156213	-1.0	-1.0
chr13	26282069	26282194	ENSG00000132964.11|CDK8|SAFB2|SAFB2	906	+	5.7447753	1.0257938	-1.0	-1.0
chr13	26284769	26285044	ENSG00000132964.11|CDK8|SAFB2|SAFB2	948	+	6.225604	1.2828507	-1.0	-1.0
chr13	27234365	27234500	ENSG00000275294.4|LINC02340|SAFB2|SAFB2	910	-	5.79535	1.0470705	-1.0	-1.0
chr13	28214976	28215091	ENSG00000152520.13|PAN3|SAFB2|SAFB2	904	+	5.7331877	1.0175451	-1.0	-1.0
chr13	28213451	28213691	ENSG00000152520.13|PAN3|SAFB2|SAFB2	935	+	6.0177975	1.1847949	-1.0	-1.0
chr13	28211621	28211776	ENSG00000152520.13|PAN3|SAFB2|SAFB2	932	+	5.9782295	1.1692421	-1.0	-1.0
chr13	28214341	28214646	ENSG00000152520.13|PAN3|SAFB2|SAFB2	960	+	6.2040277	1.4009837	-1.0	-1.0
chr13	28211796	28212411	ENSG00000152520.13|PAN3|SAFB2|SAFB2	952	+	6.212244	1.3172227	-1.0	-1.0
chr13	28155722	28156002	ENSG00000152520.13|PAN3|SAFB2|SAFB2	944	+	5.47345	1.2520859	-1.0	-1.0
chr13	28158302	28158427	ENSG00000152520.13|PAN3|SAFB2|SAFB2	910	+	5.7784934	1.0443019	-1.0	-1.0
chr13	28157392	28157547	ENSG00000152520.13|PAN3|SAFB2|SAFB2	916	+	5.868314	1.0736598	-1.0	-1.0
chr13	28213766	28214066	ENSG00000152520.13|PAN3|SAFB2|SAFB2	943	+	5.7307215	1.2469623	-1.0	-1.0
chr13	28213056	28213166	ENSG00000152520.13|PAN3|SAFB2|SAFB2	902	+	5.7167673	1.009496	-1.0	-1.0
chr13	28213176	28213371	ENSG00000152520.13|PAN3|SAFB2|SAFB2	945	+	5.5547433	1.2624116	-1.0	-1.0
chr13	28214826	28214956	ENSG00000152520.13|PAN3|SAFB2|SAFB2	921	+	5.9277687	1.1040231	-1.0	-1.0
chr13	28212416	28213031	ENSG00000152520.13|PAN3|SAFB2|SAFB2	969	+	6.414714	1.5047269	-1.0	-1.0
chr13	28211361	28211471	ENSG00000152520.13|PAN3|SAFB2|SAFB2	902	+	5.7095165	1.0071981	-1.0	-1.0
chr13	28216211	28216451	ENSG00000152520.13|PAN3|SAFB2|SAFB2	948	+	6.139021	1.2847513	-1.0	-1.0
chr13	28156267	28156437	ENSG00000152520.13|PAN3|SAFB2|SAFB2	907	+	5.803317	1.0299805	-1.0	-1.0
chr13	28214101	28214201	ENSG00000152520.13|PAN3|SAFB2|SAFB2	904	+	5.747191	1.0156034	-1.0	-1.0
chr13	28214656	28214756	ENSG00000152520.13|PAN3|SAFB2|SAFB2	902	+	3.9841998	1.0083692	-1.0	-1.0
chr13	28158977	28159082	ENSG00000152520.13|PAN3|SAFB2|SAFB2	908	+	5.7578588	1.0352229	-1.0	-1.0
chr13	28215666	28215806	ENSG00000152520.13|PAN3|SAFB2|SAFB2	925	+	5.9177017	1.1272815	-1.0	-1.0
chr13	28216086	28216186	ENSG00000152520.13|PAN3|SAFB2|SAFB2	911	+	5.800035	1.0488305	-1.0	-1.0
chr13	28156637	28156822	ENSG00000152520.13|PAN3|SAFB2|SAFB2	937	+	6.1231	1.2018908	-1.0	-1.0
chr13	28215831	28216006	ENSG00000152520.13|PAN3|SAFB2|SAFB2	943	+	6.0823402	1.2411906	-1.0	-1.0
chr13	28214972	28215082	ENSG00000232587.1|EEF1A1P3|SAFB2|SAFB2	904	+	5.7344112	1.0193104	-1.0	-1.0
chr13	28215667	28215802	ENSG00000232587.1|EEF1A1P3|SAFB2|SAFB2	927	+	5.930283	1.1350652	-1.0	-1.0
chr13	28214512	28214647	ENSG00000232587.1|EEF1A1P3|SAFB2|SAFB2	928	+	5.4852533	1.1441355	-1.0	-1.0
chr13	28214827	28214957	ENSG00000232587.1|EEF1A1P3|SAFB2|SAFB2	920	+	5.920681	1.0987967	-1.0	-1.0
chr13	32340794	32340899	ENSG00000139618.14|BRCA2|SAFB2|SAFB2	902	+	5.703435	1.0071981	-1.0	-1.0
chr13	32337024	32337159	ENSG00000139618.14|BRCA2|SAFB2|SAFB2	921	+	5.878957	1.104321	-1.0	-1.0
chr13	32336454	32336579	ENSG00000139618.14|BRCA2|SAFB2|SAFB2	911	+	5.789491	1.0516638	-1.0	-1.0
chr13	32337269	32337444	ENSG00000139618.14|BRCA2|SAFB2|SAFB2	933	+	6.00316	1.1763868	-1.0	-1.0
chr13	32338159	32338344	ENSG00000139618.14|BRCA2|SAFB2|SAFB2	919	+	5.8605595	1.0897844	-1.0	-1.0
chr13	32340544	32340709	ENSG00000139618.14|BRCA2|SAFB2|SAFB2	918	+	5.843917	1.084536	-1.0	-1.0
chr13	32338424	32338604	ENSG00000139618.14|BRCA2|SAFB2|SAFB2	943	+	6.110387	1.2449181	-1.0	-1.0
chr13	32337739	32337944	ENSG00000139618.14|BRCA2|SAFB2|SAFB2	911	+	5.7907686	1.052388	-1.0	-1.0
chr13	32338609	32338829	ENSG00000139618.14|BRCA2|SAFB2|SAFB2	936	+	5.557283	1.1963652	-1.0	-1.0
chr13	32340064	32340324	ENSG00000139618.14|BRCA2|SAFB2|SAFB2	929	+	5.946879	1.1486543	-1.0	-1.0
chr13	32339854	32339959	ENSG00000139618.14|BRCA2|SAFB2|SAFB2	911	+	5.800035	1.0488305	-1.0	-1.0
chr13	32536513	32536638	ENSG00000244754.8|N4BP2L2|SAFB2|SAFB2	932	-	4.162104	1.1644573	-1.0	-1.0
chr13	38361790	38361890	ENSG00000120686.11|UFM1|SAFB2|SAFB2	919	+	5.857628	1.0905066	-1.0	-1.0
chr13	41048484	41048634	ENSG00000120690.15|ELF1|SAFB2|SAFB2	924	-	5.906663	1.1168654	-1.0	-1.0
chr13	41049559	41049679	ENSG00000120690.15|ELF1|SAFB2|SAFB2	904	-	5.7381144	1.0155514	-1.0	-1.0
chr13	41049019	41049214	ENSG00000120690.15|ELF1|SAFB2|SAFB2	922	-	5.952115	1.10515	-1.0	-1.0
chr13	41874792	41874977	ENSG00000102763.17|VWA8|SAFB2|SAFB2	937	-	5.9018917	1.200439	-1.0	-1.0
chr13	41876757	41876962	ENSG00000102763.17|VWA8|SAFB2|SAFB2	941	-	6.0704465	1.2274135	-1.0	-1.0
chr13	41879202	41879307	ENSG00000102763.17|VWA8|SAFB2|SAFB2	909	-	5.775387	1.0418497	-1.0	-1.0
chr13	41875192	41875502	ENSG00000102763.17|VWA8|SAFB2|SAFB2	927	-	5.3706784	1.1384139	-1.0	-1.0
chr13	41875642	41876062	ENSG00000102763.17|VWA8|SAFB2|SAFB2	945	-	6.098143	1.2561383	-1.0	-1.0
chr13	41852301	41852466	ENSG00000102763.17|VWA8|SAFB2|SAFB2	912	-	5.7954893	1.0530682	-1.0	-1.0
chr13	41851031	41851151	ENSG00000102763.17|VWA8|SAFB2|SAFB2	911	-	5.792065	1.0517243	-1.0	-1.0
chr13	41876137	41876452	ENSG00000102763.17|VWA8|SAFB2|SAFB2	921	-	5.8732505	1.1003729	-1.0	-1.0
chr13	42087723	42087858	ENSG00000102780.16|DGKH|SAFB2|SAFB2	902	+	5.707087	1.0071981	-1.0	-1.0
chr13	42301132	42301237	ENSG00000023516.8|AKAP11|SAFB2|SAFB2	918	+	5.869237	1.0848875	-1.0	-1.0
chr13	42303487	42303612	ENSG00000023516.8|AKAP11|SAFB2|SAFB2	915	+	5.853108	1.0696129	-1.0	-1.0
chr13	42303262	42303422	ENSG00000023516.8|AKAP11|SAFB2|SAFB2	942	+	6.128286	1.2355293	-1.0	-1.0
chr13	42301242	42301367	ENSG00000023516.8|AKAP11|SAFB2|SAFB2	929	+	6.0612006	1.1484001	-1.0	-1.0
chr13	42299747	42299927	ENSG00000023516.8|AKAP11|SAFB2|SAFB2	935	+	4.0784335	1.1857481	-1.0	-1.0
chr13	42300282	42300477	ENSG00000023516.8|AKAP11|SAFB2|SAFB2	933	+	4.761962	1.1711876	-1.0	-1.0
chr13	42302422	42302572	ENSG00000023516.8|AKAP11|SAFB2|SAFB2	943	+	4.0028896	1.2418079	-1.0	-1.0
chr13	42300022	42300197	ENSG00000023516.8|AKAP11|SAFB2|SAFB2	974	+	6.418244	1.585996	-1.0	-1.0
chr13	42303047	42303257	ENSG00000023516.8|AKAP11|SAFB2|SAFB2	926	+	4.567872	1.1334717	-1.0	-1.0
chr13	42302052	42302167	ENSG00000023516.8|AKAP11|SAFB2|SAFB2	915	+	5.817852	1.0696387	-1.0	-1.0
chr13	42302592	42302852	ENSG00000023516.8|AKAP11|SAFB2|SAFB2	915	+	5.243691	1.0699711	-1.0	-1.0
chr13	45372272	45372372	ENSG00000170919.15|TPT1-AS1|SAFB2|SAFB2	913	+	5.82051	1.061535	-1.0	-1.0
chr13	48397803	48397903	ENSG00000139687.13|RB1|SAFB2|SAFB2	902	+	5.707087	1.0071981	-1.0	-1.0
chr13	49031039	49031139	ENSG00000102531.16|FNDC3A|SAFB2|SAFB2	911	+	5.800035	1.0488305	-1.0	-1.0
chr13	49029654	49029759	ENSG00000102531.16|FNDC3A|SAFB2|SAFB2	902	+	5.710731	1.0071981	-1.0	-1.0
chr13	49030844	49030944	ENSG00000102531.16|FNDC3A|SAFB2|SAFB2	905	+	5.833895	1.0218642	-1.0	-1.0
chr13	49025724	49025864	ENSG00000102531.16|FNDC3A|SAFB2|SAFB2	914	+	5.8143744	1.0645373	-1.0	-1.0
chr13	50055998	50056108	ENSG00000231607.10|DLEU2|SAFB2|SAFB2	902	-	5.710731	1.0071981	-1.0	-1.0
chr13	50058708	50058903	ENSG00000231607.10|DLEU2|SAFB2|SAFB2	968	-	6.4234624	1.4966365	-1.0	-1.0
chr13	50054168	50054268	ENSG00000231607.10|DLEU2|SAFB2|SAFB2	905	-	5.833895	1.0219156	-1.0	-1.0
chr13	50055483	50055623	ENSG00000231607.10|DLEU2|SAFB2|SAFB2	908	-	5.762749	1.0350145	-1.0	-1.0
chr13	50053238	50053618	ENSG00000231607.10|DLEU2|SAFB2|SAFB2	974	-	6.498188	1.5888358	-1.0	-1.0
chr13	50053678	50053838	ENSG00000231607.10|DLEU2|SAFB2|SAFB2	911	-	5.8248887	1.0522549	-1.0	-1.0
chr13	50053888	50054083	ENSG00000231607.10|DLEU2|SAFB2|SAFB2	955	-	6.229582	1.3438016	-1.0	-1.0
chr13	50052798	50053138	ENSG00000231607.10|DLEU2|SAFB2|SAFB2	953	-	4.497141	1.3251292	-1.0	-1.0
chr13	50055648	50055773	ENSG00000231607.10|DLEU2|SAFB2|SAFB2	911	-	5.7909374	1.0517157	-1.0	-1.0
chr13	50101216	50101331	ENSG00000176124.11|DLEU1|SAFB2|SAFB2	923	+	5.9040146	1.1121132	-1.0	-1.0
chr13	50300563	50300698	ENSG00000176124.11|DLEU1|SAFB2|SAFB2	943	+	5.7324047	1.2470094	-1.0	-1.0
chr13	50222774	50222899	ENSG00000176124.11|DLEU1|SAFB2|SAFB2	909	+	4.8737993	1.040333	-1.0	-1.0
chr13	50580246	50580361	ENSG00000176124.11|DLEU1|SAFB2|SAFB2	918	+	5.8616457	1.0848173	-1.0	-1.0
chr13	50544336	50544436	ENSG00000176124.11|DLEU1|SAFB2|SAFB2	902	+	5.710731	1.0071981	-1.0	-1.0
chr13	50232367	50232497	ENSG00000176124.11|DLEU1|SAFB2|SAFB2	904	+	5.760959	1.017853	-1.0	-1.0
chr13	50213880	50214000	ENSG00000176124.11|DLEU1|SAFB2|SAFB2	909	+	5.7725472	1.0407228	-1.0	-1.0
chr13	50577086	50577186	ENSG00000176124.11|DLEU1|SAFB2|SAFB2	908	+	5.8374114	1.0352229	-1.0	-1.0
chr13	50102361	50102521	ENSG00000176124.11|DLEU1|SAFB2|SAFB2	919	+	5.876361	1.093846	-1.0	-1.0
chr13	50217335	50217465	ENSG00000176124.11|DLEU1|SAFB2|SAFB2	938	+	6.046779	1.2089211	-1.0	-1.0
chr13	50222579	50222709	ENSG00000176124.11|DLEU1|SAFB2|SAFB2	907	+	3.9593189	1.0335554	-1.0	-1.0
chr13	50622281	50622391	ENSG00000176124.11|DLEU1|SAFB2|SAFB2	908	+	5.808939	1.0364896	-1.0	-1.0
chr13	50300188	50300353	ENSG00000176124.11|DLEU1|SAFB2|SAFB2	918	+	5.86426	1.0848197	-1.0	-1.0
chr13	50576756	50576936	ENSG00000176124.11|DLEU1|SAFB2|SAFB2	936	+	4.220721	1.1949825	-1.0	-1.0
chr13	50303123	50303223	ENSG00000176124.11|DLEU1|SAFB2|SAFB2	907	+	5.793044	1.0313658	-1.0	-1.0
chr13	50544546	50545016	ENSG00000176124.11|DLEU1|SAFB2|SAFB2	938	+	5.150894	1.2074391	-1.0	-1.0
chr13	50212990	50213185	ENSG00000176124.11|DLEU1|SAFB2|SAFB2	934	+	5.420376	1.1779457	-1.0	-1.0
chr13	50480561	50482281	ENSG00000176124.11|DLEU1|SAFB2|SAFB2	963	+	6.1700444	1.432294	-1.0	-1.0
chr13	50480386	50480556	ENSG00000176124.11|DLEU1|SAFB2|SAFB2	934	+	5.2905197	1.1831493	-1.0	-1.0
chr13	50617021	50617326	ENSG00000176124.11|DLEU1|SAFB2|SAFB2	931	+	5.983408	1.1627731	-1.0	-1.0
chr13	50299558	50300103	ENSG00000176124.11|DLEU1|SAFB2|SAFB2	952	+	5.6541595	1.3198867	-1.0	-1.0
chr13	50214985	50215215	ENSG00000176124.11|DLEU1|SAFB2|SAFB2	959	+	6.30383	1.3910731	-1.0	-1.0
chr13	50482381	50482926	ENSG00000176124.11|DLEU1|SAFB2|SAFB2	972	+	6.3074346	1.5519184	-1.0	-1.0
chr13	50556311	50556566	ENSG00000176124.11|DLEU1|SAFB2|SAFB2	935	+	5.5986795	1.185836	-1.0	-1.0
chr13	50220495	50220640	ENSG00000176124.11|DLEU1|SAFB2|SAFB2	918	+	5.854288	1.0839648	-1.0	-1.0
chr13	50482991	50483751	ENSG00000176124.11|DLEU1|SAFB2|SAFB2	955	+	5.9156957	1.3444657	-1.0	-1.0
chr13	50548416	50548521	ENSG00000176124.11|DLEU1|SAFB2|SAFB2	940	+	6.0890865	1.224508	-1.0	-1.0
chr13	50521408	50521518	ENSG00000176124.11|DLEU1|SAFB2|SAFB2	910	+	5.8107157	1.0442144	-1.0	-1.0
chr13	50103596	50103711	ENSG00000176124.11|DLEU1|SAFB2|SAFB2	909	+	5.8072033	1.0431035	-1.0	-1.0
chr13	50217580	50217680	ENSG00000176124.11|DLEU1|SAFB2|SAFB2	900	+	5.6997643	1.0019023	-1.0	-1.0
chr13	50303368	50303548	ENSG00000176124.11|DLEU1|SAFB2|SAFB2	915	+	5.834608	1.0713618	-1.0	-1.0
chr13	50252798	50252903	ENSG00000176124.11|DLEU1|SAFB2|SAFB2	904	+	5.789483	1.0156034	-1.0	-1.0
chr13	50215490	50215665	ENSG00000176124.11|DLEU1|SAFB2|SAFB2	934	+	3.6544116	1.1824288	-1.0	-1.0
chr13	50484321	50484511	ENSG00000176124.11|DLEU1|SAFB2|SAFB2	969	+	5.1109047	1.5121944	-1.0	-1.0
chr13	50486251	50486526	ENSG00000176124.11|DLEU1|SAFB2|SAFB2	948	+	6.141917	1.2869748	-1.0	-1.0
chr13	50484606	50484956	ENSG00000176124.11|DLEU1|SAFB2|SAFB2	934	+	4.714263	1.1813885	-1.0	-1.0
chr13	50548106	50548206	ENSG00000176124.11|DLEU1|SAFB2|SAFB2	900	+	5.6997643	1.0019023	-1.0	-1.0
chr13	50100221	50100386	ENSG00000176124.11|DLEU1|SAFB2|SAFB2	938	+	6.0511065	1.2075894	-1.0	-1.0
chr13	50627836	50627941	ENSG00000176124.11|DLEU1|SAFB2|SAFB2	923	+	5.9510403	1.1125412	-1.0	-1.0
chr13	50545566	50545761	ENSG00000176124.11|DLEU1|SAFB2|SAFB2	947	+	6.145175	1.2719802	-1.0	-1.0
chr13	50544141	50544241	ENSG00000176124.11|DLEU1|SAFB2|SAFB2	900	+	5.6997643	1.0019023	-1.0	-1.0
chr13	50221434	50221839	ENSG00000176124.11|DLEU1|SAFB2|SAFB2	932	+	3.8948598	1.1666156	-1.0	-1.0
chr13	50545076	50545176	ENSG00000176124.11|DLEU1|SAFB2|SAFB2	952	+	6.1941137	1.3155881	-1.0	-1.0
chr13	50558291	50558426	ENSG00000176124.11|DLEU1|SAFB2|SAFB2	917	+	4.068386	1.0825605	-1.0	-1.0
chr13	50473658	50473923	ENSG00000176124.11|DLEU1|SAFB2|SAFB2	948	+	6.1326404	1.2845052	-1.0	-1.0
chr13	50487111	50487261	ENSG00000176124.11|DLEU1|SAFB2|SAFB2	920	+	4.7858944	1.0944991	-1.0	-1.0
chr13	50214465	50214850	ENSG00000176124.11|DLEU1|SAFB2|SAFB2	955	+	4.9558945	1.3462126	-1.0	-1.0
chr13	50098341	50098591	ENSG00000176124.11|DLEU1|SAFB2|SAFB2	948	+	6.132591	1.2806507	-1.0	-1.0
chr13	50545251	50545351	ENSG00000176124.11|DLEU1|SAFB2|SAFB2	900	+	3.9036822	1.0019023	-1.0	-1.0
chr13	50301153	50301378	ENSG00000176124.11|DLEU1|SAFB2|SAFB2	931	+	4.624459	1.1593889	-1.0	-1.0
chr13	50214205	50214460	ENSG00000176124.11|DLEU1|SAFB2|SAFB2	981	+	5.4501553	1.7168298	-1.0	-1.0
chr13	50579081	50579286	ENSG00000176124.11|DLEU1|SAFB2|SAFB2	926	+	5.9366536	1.1336471	-1.0	-1.0
chr13	50220985	50221100	ENSG00000176124.11|DLEU1|SAFB2|SAFB2	901	+	5.7015996	1.0045502	-1.0	-1.0
chr13	50215300	50215405	ENSG00000176124.11|DLEU1|SAFB2|SAFB2	911	+	5.78238	1.048379	-1.0	-1.0
chr13	50218905	50219005	ENSG00000176124.11|DLEU1|SAFB2|SAFB2	913	+	5.810307	1.0627224	-1.0	-1.0
chr13	50484196	50484316	ENSG00000176124.11|DLEU1|SAFB2|SAFB2	903	+	5.7325764	1.014063	-1.0	-1.0
chr13	50099156	50099446	ENSG00000176124.11|DLEU1|SAFB2|SAFB2	953	+	5.355072	1.3268007	-1.0	-1.0
chr13	50218720	50218900	ENSG00000176124.11|DLEU1|SAFB2|SAFB2	905	+	5.744508	1.0234308	-1.0	-1.0
chr13	50226232	50226332	ENSG00000176124.11|DLEU1|SAFB2|SAFB2	900	+	5.6997643	1.0019023	-1.0	-1.0
chr13	50557861	50558091	ENSG00000176124.11|DLEU1|SAFB2|SAFB2	972	+	5.880548	1.5461304	-1.0	-1.0
chr13	50714067	50714232	ENSG00000176124.11|DLEU1|SAFB2|SAFB2	913	+	5.808843	1.0602818	-1.0	-1.0
chr13	50300373	50300508	ENSG00000176124.11|DLEU1|SAFB2|SAFB2	901	+	5.708266	1.0056992	-1.0	-1.0
chr13	50486541	50486876	ENSG00000176124.11|DLEU1|SAFB2|SAFB2	963	+	5.918789	1.4356455	-1.0	-1.0
chr13	50220075	50220180	ENSG00000176124.11|DLEU1|SAFB2|SAFB2	904	+	3.956832	1.0174497	-1.0	-1.0
chr13	50557081	50557441	ENSG00000176124.11|DLEU1|SAFB2|SAFB2	960	+	6.3110986	1.4012045	-1.0	-1.0
chr13	50216345	50216820	ENSG00000176124.11|DLEU1|SAFB2|SAFB2	952	+	5.162995	1.3170199	-1.0	-1.0
chr13	50559656	50559771	ENSG00000176124.11|DLEU1|SAFB2|SAFB2	909	+	5.7775507	1.0432917	-1.0	-1.0
chr13	50556751	50557046	ENSG00000176124.11|DLEU1|SAFB2|SAFB2	931	+	4.4870234	1.1600344	-1.0	-1.0
chr13	50101666	50101941	ENSG00000176124.11|DLEU1|SAFB2|SAFB2	923	+	5.8889847	1.111558	-1.0	-1.0
chr13	50485156	50485476	ENSG00000176124.11|DLEU1|SAFB2|SAFB2	926	+	5.626314	1.1324782	-1.0	-1.0
chr13	50462713	50462818	ENSG00000176124.11|DLEU1|SAFB2|SAFB2	923	+	5.891756	1.1114998	-1.0	-1.0
chr13	50626346	50626486	ENSG00000176124.11|DLEU1|SAFB2|SAFB2	907	+	4.7778788	1.0318519	-1.0	-1.0
chr13	50479881	50479981	ENSG00000176124.11|DLEU1|SAFB2|SAFB2	915	+	5.8476663	1.0718784	-1.0	-1.0
chr13	50559026	50559151	ENSG00000176124.11|DLEU1|SAFB2|SAFB2	957	+	5.3904347	1.3673029	-1.0	-1.0
chr13	50215670	50215900	ENSG00000176124.11|DLEU1|SAFB2|SAFB2	913	+	5.818025	1.0595565	-1.0	-1.0
chr13	50579321	50579516	ENSG00000176124.11|DLEU1|SAFB2|SAFB2	931	+	5.480535	1.1634141	-1.0	-1.0
chr13	50557691	50557821	ENSG00000176124.11|DLEU1|SAFB2|SAFB2	907	+	5.7924795	1.0329096	-1.0	-1.0
chr13	50623556	50623691	ENSG00000176124.11|DLEU1|SAFB2|SAFB2	924	+	5.9161606	1.119085	-1.0	-1.0
chr13	50558716	50558891	ENSG00000176124.11|DLEU1|SAFB2|SAFB2	930	+	4.080365	1.1537032	-1.0	-1.0
chr13	50558096	50558216	ENSG00000176124.11|DLEU1|SAFB2|SAFB2	947	+	5.4040384	1.2720495	-1.0	-1.0
chr13	50485616	50486231	ENSG00000176124.11|DLEU1|SAFB2|SAFB2	952	+	6.150885	1.3198518	-1.0	-1.0
chr13	50216060	50216245	ENSG00000176124.11|DLEU1|SAFB2|SAFB2	918	+	5.8549867	1.0853283	-1.0	-1.0
chr13	50483756	50484041	ENSG00000176124.11|DLEU1|SAFB2|SAFB2	966	+	6.3591614	1.4664148	-1.0	-1.0
chr13	51708840	51708950	ENSG00000139668.8|WDFY2|SAFB2|SAFB2	902	+	5.7143745	1.0071981	-1.0	-1.0
chr13	52284667	52284922	ENSG00000217576.7|AL158066.1|SAFB2|SAFB2	980	-	6.598006	1.689469	-1.0	-1.0
chr13	52283742	52283957	ENSG00000217576.7|AL158066.1|SAFB2|SAFB2	978	-	6.585695	1.655978	-1.0	-1.0
chr13	52284982	52285082	ENSG00000217576.7|AL158066.1|SAFB2|SAFB2	908	-	5.764895	1.0352229	-1.0	-1.0
chr13	52285287	52285572	ENSG00000217576.7|AL158066.1|SAFB2|SAFB2	916	-	5.885793	1.0783023	-1.0	-1.0
chr13	52287877	52288302	ENSG00000217576.7|AL158066.1|SAFB2|SAFB2	972	-	6.44764	1.5576707	-1.0	-1.0
chr13	52288307	52288472	ENSG00000217576.7|AL158066.1|SAFB2|SAFB2	919	-	5.871864	1.0927749	-1.0	-1.0
chr13	52286512	52286677	ENSG00000217576.7|AL158066.1|SAFB2|SAFB2	926	-	5.926947	1.1327257	-1.0	-1.0
chr13	52289297	52289462	ENSG00000217576.7|AL158066.1|SAFB2|SAFB2	928	-	3.5966792	1.139726	-1.0	-1.0
chr13	52285642	52285897	ENSG00000217576.7|AL158066.1|SAFB2|SAFB2	933	-	5.574734	1.174342	-1.0	-1.0
chr13	52287467	52287597	ENSG00000217576.7|AL158066.1|SAFB2|SAFB2	927	-	5.933056	1.1394132	-1.0	-1.0
chr13	52301278	52301408	ENSG00000272281.6|TPTE2P2|SAFB2|SAFB2	910	-	5.792501	1.0435952	-1.0	-1.0
chr13	52283742	52283957	ENSG00000272281.6|TPTE2P2|SAFB2|SAFB2	978	-	6.585695	1.6559871	-1.0	-1.0
chr13	52299648	52299863	ENSG00000272281.6|TPTE2P2|SAFB2|SAFB2	952	-	4.6359024	1.3150097	-1.0	-1.0
chr13	52303368	52303873	ENSG00000272281.6|TPTE2P2|SAFB2|SAFB2	974	-	4.573759	1.5811843	-1.0	-1.0
chr13	52284982	52285082	ENSG00000272281.6|TPTE2P2|SAFB2|SAFB2	908	-	5.764895	1.0352229	-1.0	-1.0
chr13	52288307	52288472	ENSG00000272281.6|TPTE2P2|SAFB2|SAFB2	919	-	5.871864	1.0927749	-1.0	-1.0
chr13	52300773	52301038	ENSG00000272281.6|TPTE2P2|SAFB2|SAFB2	970	-	5.3705235	1.5301619	-1.0	-1.0
chr13	52289297	52289462	ENSG00000272281.6|TPTE2P2|SAFB2|SAFB2	928	-	3.5966792	1.1397924	-1.0	-1.0
chr13	52298693	52298913	ENSG00000272281.6|TPTE2P2|SAFB2|SAFB2	921	-	5.7748733	1.1037288	-1.0	-1.0
chr13	52285642	52285897	ENSG00000272281.6|TPTE2P2|SAFB2|SAFB2	933	-	5.574734	1.1743374	-1.0	-1.0
chr13	52287467	52287597	ENSG00000272281.6|TPTE2P2|SAFB2|SAFB2	927	-	5.933056	1.1394132	-1.0	-1.0
chr13	52284667	52284922	ENSG00000272281.6|TPTE2P2|SAFB2|SAFB2	980	-	6.598006	1.689463	-1.0	-1.0
chr13	52303073	52303268	ENSG00000272281.6|TPTE2P2|SAFB2|SAFB2	972	-	6.486993	1.5552903	-1.0	-1.0
chr13	52285287	52285572	ENSG00000272281.6|TPTE2P2|SAFB2|SAFB2	916	-	5.885793	1.0782843	-1.0	-1.0
chr13	52287877	52288302	ENSG00000272281.6|TPTE2P2|SAFB2|SAFB2	972	-	6.44764	1.5576752	-1.0	-1.0
chr13	52300328	52300498	ENSG00000272281.6|TPTE2P2|SAFB2|SAFB2	930	-	4.2966347	1.1564445	-1.0	-1.0
chr13	52298438	52298638	ENSG00000272281.6|TPTE2P2|SAFB2|SAFB2	934	-	5.9932384	1.17843	-1.0	-1.0
chr13	52300533	52300643	ENSG00000272281.6|TPTE2P2|SAFB2|SAFB2	924	-	5.9034433	1.1193155	-1.0	-1.0
chr13	52286512	52286677	ENSG00000272281.6|TPTE2P2|SAFB2|SAFB2	926	-	5.926947	1.1327257	-1.0	-1.0
chr13	59851178	59851368	ENSG00000139734.17|DIAPH3|SAFB2|SAFB2	945	-	6.1853814	1.256818	-1.0	-1.0
chr13	60076275	60076425	ENSG00000139734.17|DIAPH3|SAFB2|SAFB2	919	-	5.919221	1.0925124	-1.0	-1.0
chr13	60070265	60070430	ENSG00000139734.17|DIAPH3|SAFB2|SAFB2	910	-	5.7795305	1.0437409	-1.0	-1.0
chr13	60070620	60070795	ENSG00000139734.17|DIAPH3|SAFB2|SAFB2	931	-	6.0123215	1.1639011	-1.0	-1.0
chr13	60068575	60068740	ENSG00000139734.17|DIAPH3|SAFB2|SAFB2	918	-	4.403279	1.0883026	-1.0	-1.0
chr13	60157924	60158159	ENSG00000139734.17|DIAPH3|SAFB2|SAFB2	951	-	5.1764936	1.3055707	-1.0	-1.0
chr13	59848058	59848168	ENSG00000139734.17|DIAPH3|SAFB2|SAFB2	916	-	5.837288	1.0778853	-1.0	-1.0
chr13	60064775	60064875	ENSG00000139734.17|DIAPH3|SAFB2|SAFB2	902	-	5.707087	1.0071981	-1.0	-1.0
chr13	59847788	59848008	ENSG00000139734.17|DIAPH3|SAFB2|SAFB2	958	-	6.2605596	1.3783878	-1.0	-1.0
chr13	69278169	69278314	ENSG00000237534.1|LINC00383|SAFB2|SAFB2	918	+	5.8586454	1.0845382	-1.0	-1.0
chr13	69288694	69288799	ENSG00000237534.1|LINC00383|SAFB2|SAFB2	910	+	5.778903	1.0444617	-1.0	-1.0
chr13	69281779	69281914	ENSG00000237534.1|LINC00383|SAFB2|SAFB2	918	+	5.8553762	1.0850314	-1.0	-1.0
chr13	69282744	69282864	ENSG00000237534.1|LINC00383|SAFB2|SAFB2	919	+	5.2625947	1.0920835	-1.0	-1.0
chr13	69287129	69287239	ENSG00000237534.1|LINC00383|SAFB2|SAFB2	908	+	5.810756	1.0374624	-1.0	-1.0
chr13	69279814	69279924	ENSG00000237534.1|LINC00383|SAFB2|SAFB2	910	+	5.776515	1.0443894	-1.0	-1.0
chr13	69281274	69281384	ENSG00000237534.1|LINC00383|SAFB2|SAFB2	904	+	5.7450566	1.0185626	-1.0	-1.0
chr13	69282609	69282709	ENSG00000237534.1|LINC00383|SAFB2|SAFB2	929	+	4.167259	1.1485724	-1.0	-1.0
chr13	69288004	69288259	ENSG00000237534.1|LINC00383|SAFB2|SAFB2	946	+	5.4012823	1.2702695	-1.0	-1.0
chr13	69280799	69281024	ENSG00000237534.1|LINC00383|SAFB2|SAFB2	978	+	6.0825524	1.6662225	-1.0	-1.0
chr13	72895524	72895719	ENSG00000083535.15|PIBF1|SAFB2|SAFB2	947	+	6.163142	1.277174	-1.0	-1.0
chr13	72902134	72902319	ENSG00000083535.15|PIBF1|SAFB2|SAFB2	922	+	5.8951945	1.1057681	-1.0	-1.0
chr13	79403757	79403872	ENSG00000139746.15|RBM26|SAFB2|SAFB2	910	-	3.9745042	1.0442773	-1.0	-1.0
chr13	91348329	91348429	ENSG00000215417.12|MIR17HG|SAFB2|SAFB2	923	+	2.7507439	1.1108775	-1.0	-1.0
chr13	91350787	91350937	ENSG00000215417.12|MIR17HG|SAFB2|SAFB2	954	+	3.0173824	1.3366754	-1.0	-1.0
chr13	91350452	91350712	ENSG00000215417.12|MIR17HG|SAFB2|SAFB2	983	+	3.2250319	1.772692	-1.0	-1.0
chr13	91351087	91351327	ENSG00000215417.12|MIR17HG|SAFB2|SAFB2	983	+	5.1845756	1.777032	-1.0	-1.0
chr13	91350937	91351067	ENSG00000215417.12|MIR17HG|SAFB2|SAFB2	944	+	2.6251848	1.2551345	-1.0	-1.0
chr13	91351367	91351557	ENSG00000215417.12|MIR17HG|SAFB2|SAFB2	971	+	3.2476223	1.5376972	-1.0	-1.0
chr13	91352592	91352692	ENSG00000215417.12|MIR17HG|SAFB2|SAFB2	902	+	3.9272337	1.0071981	-1.0	-1.0
chr13	91351191	91351278	ENSG00000284375.1|MIR19B1|SAFB2|SAFB2	992	+	7.0604	2.113529	-1.0	-1.0
chr13	92333944	92334089	ENSG00000179399.14|GPC5|SAFB2|SAFB2	915	+	5.819289	1.0684874	-1.0	-1.0
chr13	92346004	92346234	ENSG00000179399.14|GPC5|SAFB2|SAFB2	935	+	5.999263	1.1840765	-1.0	-1.0
chr13	92342374	92342514	ENSG00000179399.14|GPC5|SAFB2|SAFB2	914	+	5.814664	1.0638486	-1.0	-1.0
chr13	92418369	92418499	ENSG00000179399.14|GPC5|SAFB2|SAFB2	917	+	5.8457723	1.0828489	-1.0	-1.0
chr13	92501219	92501324	ENSG00000179399.14|GPC5|SAFB2|SAFB2	904	+	5.8085194	1.0187283	-1.0	-1.0
chr13	92382384	92382519	ENSG00000179399.14|GPC5|SAFB2|SAFB2	909	+	5.7734995	1.0422151	-1.0	-1.0
chr13	92352849	92352949	ENSG00000179399.14|GPC5|SAFB2|SAFB2	908	+	5.768415	1.0352229	-1.0	-1.0
chr13	92415654	92415764	ENSG00000179399.14|GPC5|SAFB2|SAFB2	901	+	5.7022114	1.0054328	-1.0	-1.0
chr13	92363214	92363354	ENSG00000179399.14|GPC5|SAFB2|SAFB2	911	+	5.788421	1.0489726	-1.0	-1.0
chr13	92503279	92503399	ENSG00000179399.14|GPC5|SAFB2|SAFB2	907	+	5.7698116	1.0331218	-1.0	-1.0
chr13	92338314	92339159	ENSG00000179399.14|GPC5|SAFB2|SAFB2	963	+	5.2714543	1.428524	-1.0	-1.0
chr13	92347614	92347844	ENSG00000179399.14|GPC5|SAFB2|SAFB2	953	+	6.203145	1.3257214	-1.0	-1.0
chr13	92346859	92347599	ENSG00000179399.14|GPC5|SAFB2|SAFB2	952	+	6.0645328	1.3197247	-1.0	-1.0
chr13	92343144	92343259	ENSG00000179399.14|GPC5|SAFB2|SAFB2	906	+	5.747324	1.0253104	-1.0	-1.0
chr13	92361599	92361699	ENSG00000179399.14|GPC5|SAFB2|SAFB2	908	+	3.9752998	1.0368111	-1.0	-1.0
chr13	92431539	92431639	ENSG00000179399.14|GPC5|SAFB2|SAFB2	907	+	5.834347	1.0306034	-1.0	-1.0
chr13	92416254	92416429	ENSG00000179399.14|GPC5|SAFB2|SAFB2	947	+	6.1320195	1.272999	-1.0	-1.0
chr13	92415029	92415194	ENSG00000179399.14|GPC5|SAFB2|SAFB2	916	+	5.1543026	1.077411	-1.0	-1.0
chr13	92393969	92394089	ENSG00000179399.14|GPC5|SAFB2|SAFB2	907	+	5.757267	1.0295129	-1.0	-1.0
chr13	92343829	92344219	ENSG00000179399.14|GPC5|SAFB2|SAFB2	940	+	5.508175	1.2220362	-1.0	-1.0
chr13	92500544	92500654	ENSG00000179399.14|GPC5|SAFB2|SAFB2	926	+	5.9255815	1.1304626	-1.0	-1.0
chr13	92353654	92353754	ENSG00000179399.14|GPC5|SAFB2|SAFB2	900	+	5.7216983	1.0019023	-1.0	-1.0
chr13	92350329	92350694	ENSG00000179399.14|GPC5|SAFB2|SAFB2	978	+	6.593566	1.6488092	-1.0	-1.0
chr13	92504659	92504804	ENSG00000179399.14|GPC5|SAFB2|SAFB2	908	+	5.7607646	1.0350478	-1.0	-1.0
chr13	92505859	92506049	ENSG00000179399.14|GPC5|SAFB2|SAFB2	955	+	5.9812536	1.3479236	-1.0	-1.0
chr13	92352474	92352674	ENSG00000179399.14|GPC5|SAFB2|SAFB2	937	+	6.021089	1.1972985	-1.0	-1.0
chr13	92438379	92438589	ENSG00000179399.14|GPC5|SAFB2|SAFB2	962	+	6.3082137	1.4197218	-1.0	-1.0
chr13	92547364	92547514	ENSG00000179399.14|GPC5|SAFB2|SAFB2	908	+	5.7623386	1.0371418	-1.0	-1.0
chr13	92551514	92551619	ENSG00000179399.14|GPC5|SAFB2|SAFB2	922	+	5.890246	1.1057255	-1.0	-1.0
chr13	92592789	92592894	ENSG00000179399.14|GPC5|SAFB2|SAFB2	948	+	6.153505	1.281713	-1.0	-1.0
chr13	92348899	92349094	ENSG00000179399.14|GPC5|SAFB2|SAFB2	920	+	5.918368	1.0946753	-1.0	-1.0
chr13	92348344	92348544	ENSG00000179399.14|GPC5|SAFB2|SAFB2	941	+	6.0760336	1.2304	-1.0	-1.0
chr13	92341814	92341919	ENSG00000179399.14|GPC5|SAFB2|SAFB2	911	+	5.784083	1.0489726	-1.0	-1.0
chr13	92344359	92345079	ENSG00000179399.14|GPC5|SAFB2|SAFB2	970	+	5.9319286	1.51884	-1.0	-1.0
chr13	92350929	92351099	ENSG00000179399.14|GPC5|SAFB2|SAFB2	918	+	5.8523126	1.0837902	-1.0	-1.0
chr13	92381059	92381169	ENSG00000179399.14|GPC5|SAFB2|SAFB2	905	+	5.8185105	1.0222721	-1.0	-1.0
chr13	92346309	92346814	ENSG00000179399.14|GPC5|SAFB2|SAFB2	945	+	5.6073813	1.2567048	-1.0	-1.0
chr13	92435439	92435579	ENSG00000179399.14|GPC5|SAFB2|SAFB2	914	+	5.842158	1.0630112	-1.0	-1.0
chr13	92431809	92431929	ENSG00000179399.14|GPC5|SAFB2|SAFB2	907	+	5.785187	1.0308795	-1.0	-1.0
chr13	92392134	92392319	ENSG00000179399.14|GPC5|SAFB2|SAFB2	936	+	6.020062	1.1935319	-1.0	-1.0
chr13	92438729	92438934	ENSG00000179399.14|GPC5|SAFB2|SAFB2	936	+	4.9443464	1.193358	-1.0	-1.0
chr13	92501524	92501694	ENSG00000179399.14|GPC5|SAFB2|SAFB2	926	+	5.922238	1.1283292	-1.0	-1.0
chr13	92333754	92333924	ENSG00000179399.14|GPC5|SAFB2|SAFB2	904	+	5.7464805	1.0166028	-1.0	-1.0
chr13	92349939	92350134	ENSG00000179399.14|GPC5|SAFB2|SAFB2	931	+	5.9932737	1.1611876	-1.0	-1.0
chr13	92303809	92303914	ENSG00000179399.14|GPC5|SAFB2|SAFB2	904	+	5.728881	1.0195167	-1.0	-1.0
chr13	92351989	92352204	ENSG00000179399.14|GPC5|SAFB2|SAFB2	936	+	5.4852724	1.1934496	-1.0	-1.0
chr13	92354589	92354779	ENSG00000179399.14|GPC5|SAFB2|SAFB2	937	+	6.1037507	1.2028501	-1.0	-1.0
chr13	92349714	92349849	ENSG00000179399.14|GPC5|SAFB2|SAFB2	935	+	5.996798	1.1852134	-1.0	-1.0
chr13	92415389	92415529	ENSG00000179399.14|GPC5|SAFB2|SAFB2	910	+	5.7812195	1.0454422	-1.0	-1.0
chr13	92516479	92516634	ENSG00000179399.14|GPC5|SAFB2|SAFB2	927	+	5.990884	1.135417	-1.0	-1.0
chr13	92337139	92338149	ENSG00000179399.14|GPC5|SAFB2|SAFB2	956	+	5.589559	1.3547772	-1.0	-1.0
chr13	92336724	92336829	ENSG00000179399.14|GPC5|SAFB2|SAFB2	907	+	5.754327	1.0318354	-1.0	-1.0
chr13	92345084	92345954	ENSG00000179399.14|GPC5|SAFB2|SAFB2	966	+	6.229301	1.467464	-1.0	-1.0
chr13	92391729	92391839	ENSG00000179399.14|GPC5|SAFB2|SAFB2	909	+	5.7718515	1.0417353	-1.0	-1.0
chr13	92336314	92336414	ENSG00000179399.14|GPC5|SAFB2|SAFB2	902	+	5.7180276	1.0071981	-1.0	-1.0
chr13	92393314	92393504	ENSG00000179399.14|GPC5|SAFB2|SAFB2	916	+	3.6611886	1.0732697	-1.0	-1.0
chr13	92552424	92552529	ENSG00000179399.14|GPC5|SAFB2|SAFB2	907	+	5.7719474	1.0318089	-1.0	-1.0
chr13	92433274	92433644	ENSG00000179399.14|GPC5|SAFB2|SAFB2	936	+	6.0277724	1.1956452	-1.0	-1.0
chr13	92500546	92500656	ENSG00000236240.1|GPC5-IT1|SAFB2|SAFB2	938	+	6.0350327	1.2074443	-1.0	-1.0
chr13	92501221	92501321	ENSG00000236240.1|GPC5-IT1|SAFB2|SAFB2	907	+	5.834347	1.0303394	-1.0	-1.0
chr13	92503281	92503401	ENSG00000236240.1|GPC5-IT1|SAFB2|SAFB2	908	+	5.7798686	1.0383722	-1.0	-1.0
chr13	92501521	92501696	ENSG00000236240.1|GPC5-IT1|SAFB2|SAFB2	923	+	5.8975806	1.1136314	-1.0	-1.0
chr13	92504661	92504806	ENSG00000236240.1|GPC5-IT1|SAFB2|SAFB2	909	+	5.7720156	1.0411588	-1.0	-1.0
chr13	92505856	92506056	ENSG00000236240.1|GPC5-IT1|SAFB2|SAFB2	949	+	5.7131925	1.2899381	-1.0	-1.0
chr13	93226661	93227196	ENSG00000278177.1|AL354811.1|SAFB2|SAFB2	990	-	6.2800403	2.004857	-1.0	-1.0
chr13	95847412	95847517	ENSG00000102595.19|UGGT2|SAFB2|SAFB2	908	-	3.3540006	1.0363306	-1.0	-1.0
chr13	95929371	95929491	ENSG00000102595.19|UGGT2|SAFB2|SAFB2	901	-	5.718762	1.0061389	-1.0	-1.0
chr13	97361550	97361660	ENSG00000139793.18|MBNL2|SAFB2|SAFB2	954	+	6.3935504	1.3329084	-1.0	-1.0
chr13	97360525	97360695	ENSG00000139793.18|MBNL2|SAFB2|SAFB2	915	+	4.871399	1.0719086	-1.0	-1.0
chr13	97358950	97359165	ENSG00000139793.18|MBNL2|SAFB2|SAFB2	935	+	6.051141	1.1868672	-1.0	-1.0
chr13	97359200	97359705	ENSG00000139793.18|MBNL2|SAFB2|SAFB2	942	+	4.976209	1.2342713	-1.0	-1.0
chr13	97237036	97237146	ENSG00000139793.18|MBNL2|SAFB2|SAFB2	909	+	5.851701	1.0392791	-1.0	-1.0
chr13	97362885	97363350	ENSG00000139793.18|MBNL2|SAFB2|SAFB2	966	+	4.803273	1.4678646	-1.0	-1.0
chr13	97361060	97361540	ENSG00000139793.18|MBNL2|SAFB2|SAFB2	966	+	4.662982	1.474761	-1.0	-1.0
chr13	97358650	97358755	ENSG00000139793.18|MBNL2|SAFB2|SAFB2	918	+	5.908183	1.0854094	-1.0	-1.0
chr13	97364295	97364460	ENSG00000139793.18|MBNL2|SAFB2|SAFB2	937	+	5.741687	1.2018294	-1.0	-1.0
chr13	97362080	97362215	ENSG00000139793.18|MBNL2|SAFB2|SAFB2	936	+	6.1515975	1.1967354	-1.0	-1.0
chr13	97277114	97277224	ENSG00000139793.18|MBNL2|SAFB2|SAFB2	928	+	5.970427	1.1454904	-1.0	-1.0
chr13	97243446	97243556	ENSG00000139793.18|MBNL2|SAFB2|SAFB2	913	+	5.806901	1.061535	-1.0	-1.0
chr13	97360730	97360875	ENSG00000139793.18|MBNL2|SAFB2|SAFB2	937	+	5.809599	1.2033451	-1.0	-1.0
chr13	97364495	97364615	ENSG00000139793.18|MBNL2|SAFB2|SAFB2	908	+	5.79656	1.0363306	-1.0	-1.0
chr13	97363395	97363950	ENSG00000139793.18|MBNL2|SAFB2|SAFB2	953	+	4.8046765	1.3287702	-1.0	-1.0
chr13	97231781	97231926	ENSG00000139793.18|MBNL2|SAFB2|SAFB2	909	+	5.8074703	1.0414791	-1.0	-1.0
chr13	97362395	97362710	ENSG00000139793.18|MBNL2|SAFB2|SAFB2	964	+	3.768767	1.4394537	-1.0	-1.0
chr13	99074707	99074812	ENSG00000088387.18|DOCK9|SAFB2|SAFB2	904	-	5.747191	1.0156034	-1.0	-1.0
chr13	99073112	99073242	ENSG00000088387.18|DOCK9|SAFB2|SAFB2	913	-	5.803241	1.0587951	-1.0	-1.0
chr13	99348335	99348470	ENSG00000134882.15|UBAC2|SAFB2|SAFB2	925	+	5.915634	1.125968	-1.0	-1.0
chr13	99347405	99347570	ENSG00000134882.15|UBAC2|SAFB2|SAFB2	918	+	4.9927526	1.0887533	-1.0	-1.0
chr13	99348610	99348770	ENSG00000134882.15|UBAC2|SAFB2|SAFB2	915	+	5.8247695	1.0698748	-1.0	-1.0
chr13	102659972	102660162	ENSG00000134900.11|TPP2|SAFB2|SAFB2	946	+	6.165382	1.2710569	-1.0	-1.0
chr13	102661677	102661837	ENSG00000134900.11|TPP2|SAFB2|SAFB2	929	+	5.962171	1.1479719	-1.0	-1.0
chr13	102658547	102658822	ENSG00000134900.11|TPP2|SAFB2|SAFB2	916	+	4.7861147	1.0734868	-1.0	-1.0
chr13	102660662	102660822	ENSG00000134900.11|TPP2|SAFB2|SAFB2	930	+	5.964665	1.1555858	-1.0	-1.0
chr13	102661452	102661577	ENSG00000134900.11|TPP2|SAFB2|SAFB2	908	+	5.762746	1.0355524	-1.0	-1.0
chr13	102658107	102658257	ENSG00000134900.11|TPP2|SAFB2|SAFB2	918	+	5.9000173	1.0886053	-1.0	-1.0
chr13	102662177	102662342	ENSG00000134900.11|TPP2|SAFB2|SAFB2	929	+	3.9671855	1.1498334	-1.0	-1.0
chr13	102659132	102659547	ENSG00000134900.11|TPP2|SAFB2|SAFB2	936	+	6.009962	1.1971356	-1.0	-1.0
chr13	102658367	102658467	ENSG00000134900.11|TPP2|SAFB2|SAFB2	912	+	5.8034797	1.0570881	-1.0	-1.0
chr13	102659612	102659802	ENSG00000134900.11|TPP2|SAFB2|SAFB2	938	+	6.051334	1.2043196	-1.0	-1.0
chr13	102660917	102661037	ENSG00000134900.11|TPP2|SAFB2|SAFB2	923	+	5.889798	1.1112996	-1.0	-1.0
chr13	102660392	102660527	ENSG00000134900.11|TPP2|SAFB2|SAFB2	928	+	5.9391775	1.142747	-1.0	-1.0
chr13	102771424	102771564	ENSG00000151287.16|TEX30|SAFB2|SAFB2	908	-	5.759007	1.0340608	-1.0	-1.0
chr13	107857740	107857845	ENSG00000204442.3|FAM155A|SAFB2|SAFB2	942	-	6.0932846	1.2391924	-1.0	-1.0
chr13	107856025	107856125	ENSG00000204442.3|FAM155A|SAFB2|SAFB2	919	-	5.8609176	1.0907557	-1.0	-1.0
chr13	107858695	107858830	ENSG00000204442.3|FAM155A|SAFB2|SAFB2	913	-	3.600072	1.0597987	-1.0	-1.0
chr13	107852290	107852390	ENSG00000204442.3|FAM155A|SAFB2|SAFB2	904	-	3.934182	1.0181617	-1.0	-1.0
chr13	107865901	107866006	ENSG00000204442.3|FAM155A|SAFB2|SAFB2	907	-	5.7552834	1.0321431	-1.0	-1.0
chr13	107860210	107860345	ENSG00000204442.3|FAM155A|SAFB2|SAFB2	913	-	3.8772948	1.0622909	-1.0	-1.0
chr13	107848730	107848890	ENSG00000204442.3|FAM155A|SAFB2|SAFB2	952	-	5.7425094	1.3231833	-1.0	-1.0
chr13	107848950	107849115	ENSG00000204442.3|FAM155A|SAFB2|SAFB2	946	-	5.2644167	1.2659906	-1.0	-1.0
chr13	107857850	107857955	ENSG00000204442.3|FAM155A|SAFB2|SAFB2	903	-	5.725269	1.0132928	-1.0	-1.0
chr13	107857565	107857675	ENSG00000204442.3|FAM155A|SAFB2|SAFB2	927	-	5.937291	1.1395199	-1.0	-1.0
chr13	107866561	107866735	ENSG00000204442.3|FAM155A|SAFB2|SAFB2	979	-	6.61891	1.680706	-1.0	-1.0
chr13	107851430	107851540	ENSG00000204442.3|FAM155A|SAFB2|SAFB2	906	-	5.7432814	1.0258813	-1.0	-1.0
chr13	107856825	107857300	ENSG00000204442.3|FAM155A|SAFB2|SAFB2	972	-	4.065467	1.550847	-1.0	-1.0
chr13	107863600	107863705	ENSG00000204442.3|FAM155A|SAFB2|SAFB2	911	-	5.790934	1.0488523	-1.0	-1.0
chr13	107859230	107859410	ENSG00000204442.3|FAM155A|SAFB2|SAFB2	927	-	5.5863433	1.135057	-1.0	-1.0
chr13	107855465	107855655	ENSG00000204442.3|FAM155A|SAFB2|SAFB2	966	-	4.084641	1.4623396	-1.0	-1.0
chr13	108215312	108215482	ENSG00000174405.13|LIG4|SAFB2|SAFB2	923	-	5.9799137	1.1150812	-1.0	-1.0
chr13	108829483	108829683	ENSG00000041515.15|MYO16|SAFB2|SAFB2	927	+	5.953201	1.1392723	-1.0	-1.0
chr13	110970549	110970679	ENSG00000225760.2|LINC00431|SAFB2|SAFB2	953	+	4.7048807	1.3314393	-1.0	-1.0
chr13	111228865	111228970	ENSG00000102606.17|ARHGEF7|SAFB2|SAFB2	905	+	5.7396345	1.0212104	-1.0	-1.0
chr13	111262374	111262514	ENSG00000102606.17|ARHGEF7|SAFB2|SAFB2	940	+	6.052512	1.2186751	-1.0	-1.0
chr13	111259154	111259299	ENSG00000102606.17|ARHGEF7|SAFB2|SAFB2	944	+	6.1209717	1.2540762	-1.0	-1.0
chr13	111258999	111259104	ENSG00000102606.17|ARHGEF7|SAFB2|SAFB2	909	+	5.816959	1.0414546	-1.0	-1.0
chr13	112536104	112536569	ENSG00000126216.13|TUBGCP3|SAFB2|SAFB2	941	-	6.073904	1.2270054	-1.0	-1.0
chr13	112537384	112537529	ENSG00000126216.13|TUBGCP3|SAFB2|SAFB2	924	-	5.9241524	1.1164517	-1.0	-1.0
chr13	112491778	112491878	ENSG00000126216.13|TUBGCP3|SAFB2|SAFB2	902	-	5.710731	1.0071981	-1.0	-1.0
chr13	112535924	112536044	ENSG00000126216.13|TUBGCP3|SAFB2|SAFB2	910	-	5.7982974	1.0442947	-1.0	-1.0
chr13	112537944	112538044	ENSG00000126216.13|TUBGCP3|SAFB2|SAFB2	902	-	5.703435	1.0071981	-1.0	-1.0
chr13	112494488	112494673	ENSG00000126216.13|TUBGCP3|SAFB2|SAFB2	931	-	5.9709673	1.1634085	-1.0	-1.0
chr13	112536894	112537084	ENSG00000126216.13|TUBGCP3|SAFB2|SAFB2	942	-	6.1331577	1.2395618	-1.0	-1.0
chr13	112535359	112535544	ENSG00000126216.13|TUBGCP3|SAFB2|SAFB2	923	-	5.894685	1.1146302	-1.0	-1.0
chr13	112534859	112535054	ENSG00000126216.13|TUBGCP3|SAFB2|SAFB2	943	-	3.9426618	1.2473947	-1.0	-1.0
chr13	112538284	112538664	ENSG00000126216.13|TUBGCP3|SAFB2|SAFB2	943	-	5.6248455	1.2448785	-1.0	-1.0
chr13	112801462	112801602	ENSG00000068650.18|ATP11A|SAFB2|SAFB2	936	+	5.815005	1.1958098	-1.0	-1.0
chr13	112800157	112800552	ENSG00000068650.18|ATP11A|SAFB2|SAFB2	938	+	5.5707097	1.2081505	-1.0	-1.0
chr13	112738430	112738595	ENSG00000068650.18|ATP11A|SAFB2|SAFB2	939	+	6.0605063	1.2149179	-1.0	-1.0
chr13	112799432	112799637	ENSG00000068650.18|ATP11A|SAFB2|SAFB2	969	+	5.91702	1.5049106	-1.0	-1.0
chr13	112739870	112740075	ENSG00000068650.18|ATP11A|SAFB2|SAFB2	961	+	6.323414	1.4037915	-1.0	-1.0
chr13	112796312	112796537	ENSG00000068650.18|ATP11A|SAFB2|SAFB2	961	+	4.880098	1.4128754	-1.0	-1.0
chr13	112797412	112797592	ENSG00000068650.18|ATP11A|SAFB2|SAFB2	916	+	5.8274426	1.076517	-1.0	-1.0
chr13	112739100	112739245	ENSG00000068650.18|ATP11A|SAFB2|SAFB2	908	+	5.8128457	1.0381703	-1.0	-1.0
chr13	112802592	112802787	ENSG00000068650.18|ATP11A|SAFB2|SAFB2	943	+	6.08646	1.2466353	-1.0	-1.0
chr13	112796627	112796747	ENSG00000068650.18|ATP11A|SAFB2|SAFB2	926	+	5.979219	1.1330775	-1.0	-1.0
chr13	112796197	112796297	ENSG00000068650.18|ATP11A|SAFB2|SAFB2	901	+	5.7858677	1.0027533	-1.0	-1.0
chr13	112800807	112801027	ENSG00000068650.18|ATP11A|SAFB2|SAFB2	913	+	5.83182	1.0629351	-1.0	-1.0
chr13	112802482	112802582	ENSG00000068650.18|ATP11A|SAFB2|SAFB2	913	+	5.810307	1.0627224	-1.0	-1.0
chr13	112795987	112796147	ENSG00000068650.18|ATP11A|SAFB2|SAFB2	938	+	6.0613036	1.2064617	-1.0	-1.0
chr13	112737675	112737790	ENSG00000068650.18|ATP11A|SAFB2|SAFB2	914	+	5.814088	1.0630077	-1.0	-1.0
chr13	112802872	112803067	ENSG00000068650.18|ATP11A|SAFB2|SAFB2	933	+	4.23366	1.1753631	-1.0	-1.0
chr13	112710447	112710547	ENSG00000068650.18|ATP11A|SAFB2|SAFB2	900	+	5.6997643	1.0019023	-1.0	-1.0
chr13	112767535	112767635	ENSG00000068650.18|ATP11A|SAFB2|SAFB2	902	+	5.7180276	1.0071981	-1.0	-1.0
chr13	112696971	112697101	ENSG00000068650.18|ATP11A|SAFB2|SAFB2	911	+	5.7851143	1.0500137	-1.0	-1.0
chr13	112798892	112799157	ENSG00000068650.18|ATP11A|SAFB2|SAFB2	955	+	6.22142	1.3448203	-1.0	-1.0
chr13	112798357	112798457	ENSG00000068650.18|ATP11A|SAFB2|SAFB2	902	+	5.703435	1.0071981	-1.0	-1.0
chr13	112737375	112737545	ENSG00000068650.18|ATP11A|SAFB2|SAFB2	921	+	5.9257417	1.1007669	-1.0	-1.0
chr13	112739270	112739370	ENSG00000068650.18|ATP11A|SAFB2|SAFB2	902	+	5.703435	1.0071981	-1.0	-1.0
chr13	112796902	112797002	ENSG00000068650.18|ATP11A|SAFB2|SAFB2	911	+	5.800035	1.0488305	-1.0	-1.0
chr13	112801827	112801992	ENSG00000068650.18|ATP11A|SAFB2|SAFB2	943	+	6.106657	1.247448	-1.0	-1.0
chr13	112737090	112737325	ENSG00000068650.18|ATP11A|SAFB2|SAFB2	970	+	6.431844	1.5254171	-1.0	-1.0
chr13	112797722	112797937	ENSG00000068650.18|ATP11A|SAFB2|SAFB2	949	+	6.1739144	1.2950659	-1.0	-1.0
chr13	112736845	112736970	ENSG00000068650.18|ATP11A|SAFB2|SAFB2	910	+	5.779234	1.0453805	-1.0	-1.0
chr13	112801657	112801757	ENSG00000068650.18|ATP11A|SAFB2|SAFB2	907	+	5.793044	1.0313658	-1.0	-1.0
chr13	112798627	112798817	ENSG00000068650.18|ATP11A|SAFB2|SAFB2	915	+	4.1298504	1.0703676	-1.0	-1.0
chr13	112798217	112798322	ENSG00000068650.18|ATP11A|SAFB2|SAFB2	925	+	5.91945	1.1235639	-1.0	-1.0
chr13	112799972	112800097	ENSG00000068650.18|ATP11A|SAFB2|SAFB2	905	+	5.741659	1.0203595	-1.0	-1.0
chr13	113188608	113188783	ENSG00000126226.21|PCID2|SAFB2|SAFB2	925	-	5.9577236	1.1277796	-1.0	-1.0
chr13	113477104	113477259	ENSG00000150401.14|DCUN1D2|SAFB2|SAFB2	908	-	5.776768	1.0383995	-1.0	-1.0
chr13	113475339	113475524	ENSG00000150401.14|DCUN1D2|SAFB2|SAFB2	911	-	5.851754	1.0529422	-1.0	-1.0
chr13	113479064	113479389	ENSG00000150401.14|DCUN1D2|SAFB2|SAFB2	941	-	5.241767	1.2321993	-1.0	-1.0
chr13	113477904	113478404	ENSG00000150401.14|DCUN1D2|SAFB2|SAFB2	949	-	6.1718493	1.2910368	-1.0	-1.0
chr13	113477749	113477884	ENSG00000150401.14|DCUN1D2|SAFB2|SAFB2	933	-	5.984762	1.1742821	-1.0	-1.0
chr13	113476724	113477099	ENSG00000150401.14|DCUN1D2|SAFB2|SAFB2	938	-	6.026356	1.206356	-1.0	-1.0
chr13	113478709	113478889	ENSG00000150401.14|DCUN1D2|SAFB2|SAFB2	917	-	5.1246185	1.0827541	-1.0	-1.0
chr13	113477519	113477629	ENSG00000150401.14|DCUN1D2|SAFB2|SAFB2	913	-	5.805145	1.05981	-1.0	-1.0
chr13	113489458	113489638	ENSG00000150401.14|DCUN1D2|SAFB2|SAFB2	915	-	5.8507543	1.0685581	-1.0	-1.0
chr13	113475789	113476179	ENSG00000150401.14|DCUN1D2|SAFB2|SAFB2	932	-	5.5700183	1.1655593	-1.0	-1.0
chr13	113475609	113475714	ENSG00000150401.14|DCUN1D2|SAFB2|SAFB2	905	-	5.734295	1.0212104	-1.0	-1.0
chr13	113476244	113476709	ENSG00000150401.14|DCUN1D2|SAFB2|SAFB2	927	-	4.833322	1.1386662	-1.0	-1.0
chr13	113532333	113532663	ENSG00000150403.17|TMCO3|SAFB2|SAFB2	964	+	6.3367558	1.441719	-1.0	-1.0
chr13	113531828	113531968	ENSG00000150403.17|TMCO3|SAFB2|SAFB2	905	+	5.735129	1.0202423	-1.0	-1.0
chr13	114005682	114005847	ENSG00000185989.10|RASA3|SAFB2|SAFB2	922	-	5.9172583	1.1084636	-1.0	-1.0
chr13	114104782	114104927	ENSG00000185989.10|RASA3|SAFB2|SAFB2	924	-	4.8638687	1.1179297	-1.0	-1.0
chr13	114125752	114125852	ENSG00000185989.10|RASA3|SAFB2|SAFB2	928	-	6.0180783	1.144764	-1.0	-1.0
chr13	114126892	114127072	ENSG00000185989.10|RASA3|SAFB2|SAFB2	926	-	5.9646177	1.1311811	-1.0	-1.0
chr13	114089707	114089897	ENSG00000185989.10|RASA3|SAFB2|SAFB2	932	-	5.98712	1.1697272	-1.0	-1.0
chr13	114092732	114092832	ENSG00000185989.10|RASA3|SAFB2|SAFB2	900	-	5.7216983	1.0019023	-1.0	-1.0
chr13	114108107	114108207	ENSG00000185989.10|RASA3|SAFB2|SAFB2	902	-	5.7143745	1.0071981	-1.0	-1.0
chr13	114090177	114090292	ENSG00000185989.10|RASA3|SAFB2|SAFB2	909	-	5.781471	1.0411907	-1.0	-1.0
chr13	114108108	114108208	ENSG00000232487.1|RASA3-IT1|SAFB2|SAFB2	902	-	5.7143745	1.0071981	-1.0	-1.0
chr13	114325742	114325912	ENSG00000198824.5|CHAMP1|SAFB2|SAFB2	912	+	5.795933	1.0532916	-1.0	-1.0
chr14	19105642	19105782	ENSG00000225210.9|DUXAP9|SAFB2|SAFB2	905	+	3.3571324	1.0231166	-1.0	-1.0
chr14	19083405	19083575	ENSG00000225210.9|DUXAP9|SAFB2|SAFB2	923	+	5.918729	1.1153164	-1.0	-1.0
chr14	19096604	19096854	ENSG00000225210.9|DUXAP9|SAFB2|SAFB2	955	+	5.8471355	1.3486104	-1.0	-1.0
chr14	19097279	19097394	ENSG00000225210.9|DUXAP9|SAFB2|SAFB2	909	+	3.01081	1.0414762	-1.0	-1.0
chr14	19315801	19315946	ENSG00000244306.10|DUXAP10|SAFB2|SAFB2	907	-	5.761654	1.0330889	-1.0	-1.0
chr14	19317286	19317501	ENSG00000244306.10|DUXAP10|SAFB2|SAFB2	962	-	6.330275	1.4219424	-1.0	-1.0
chr14	19318276	19318466	ENSG00000244306.10|DUXAP10|SAFB2|SAFB2	938	-	6.029331	1.2065614	-1.0	-1.0
chr14	19310311	19310431	ENSG00000244306.10|DUXAP10|SAFB2|SAFB2	924	-	5.4521875	1.1189034	-1.0	-1.0
chr14	19317031	19317226	ENSG00000244306.10|DUXAP10|SAFB2|SAFB2	947	-	6.1285686	1.274211	-1.0	-1.0
chr14	19309836	19310026	ENSG00000244306.10|DUXAP10|SAFB2|SAFB2	955	-	5.1517634	1.3499779	-1.0	-1.0
chr14	19316456	19316666	ENSG00000244306.10|DUXAP10|SAFB2|SAFB2	978	-	6.5799603	1.6606743	-1.0	-1.0
chr14	21258898	21258998	ENSG00000092199.17|HNRNPC|SAFB2|SAFB2	907	-	2.9978442	1.0318354	-1.0	-1.0
chr14	21224624	21224759	ENSG00000092199.17|HNRNPC|SAFB2|SAFB2	906	-	5.774168	1.0271235	-1.0	-1.0
chr14	21219684	21219799	ENSG00000092199.17|HNRNPC|SAFB2|SAFB2	934	-	6.01568	1.1833122	-1.0	-1.0
chr14	21259088	21259193	ENSG00000092199.17|HNRNPC|SAFB2|SAFB2	935	-	4.1700125	1.1848247	-1.0	-1.0
chr14	21259198	21259353	ENSG00000092199.17|HNRNPC|SAFB2|SAFB2	916	-	2.3062804	1.074561	-1.0	-1.0
chr14	23275331	23275511	ENSG00000215271.7|HOMEZ|SAFB2|SAFB2	922	-	5.899951	1.1069158	-1.0	-1.0
chr14	23298593	23298783	ENSG00000215271.7|HOMEZ|SAFB2|SAFB2	927	-	5.56803	1.1364707	-1.0	-1.0
chr14	23298597	23298782	ENSG00000235194.8|PPP1R3E|SAFB2|SAFB2	930	-	5.5080323	1.1552258	-1.0	-1.0
chr14	23320421	23320526	ENSG00000258643.5|BCL2L2-PABPN1|SAFB2|SAFB2	919	+	5.851086	1.0891783	-1.0	-1.0
chr14	26896526	26896636	ENSG00000258081.3|AL110292.1|SAFB2|SAFB2	906	+	5.7501907	1.0251386	-1.0	-1.0
chr14	26947932	26948127	ENSG00000258081.3|AL110292.1|SAFB2|SAFB2	926	+	5.923192	1.1300788	-1.0	-1.0
chr14	26971002	26971137	ENSG00000258081.3|AL110292.1|SAFB2|SAFB2	917	+	5.8451295	1.0815222	-1.0	-1.0
chr14	26943512	26943632	ENSG00000258081.3|AL110292.1|SAFB2|SAFB2	912	+	5.8000402	1.0538802	-1.0	-1.0
chr14	26923286	26923386	ENSG00000258081.3|AL110292.1|SAFB2|SAFB2	902	+	5.7143745	1.0071981	-1.0	-1.0
chr14	27050847	27050992	ENSG00000258081.3|AL110292.1|SAFB2|SAFB2	905	+	5.738976	1.023986	-1.0	-1.0
chr14	27049417	27049532	ENSG00000258081.3|AL110292.1|SAFB2|SAFB2	905	+	5.7604017	1.0239102	-1.0	-1.0
chr14	26920216	26920376	ENSG00000258081.3|AL110292.1|SAFB2|SAFB2	922	+	5.8809037	1.1079149	-1.0	-1.0
chr14	26943092	26943282	ENSG00000258081.3|AL110292.1|SAFB2|SAFB2	924	+	5.8884225	1.1163498	-1.0	-1.0
chr14	26944647	26944747	ENSG00000258081.3|AL110292.1|SAFB2|SAFB2	938	+	6.038585	1.2063484	-1.0	-1.0
chr14	26896526	26896636	ENSG00000257612.1|MIR4307HG|SAFB2|SAFB2	906	+	5.7501907	1.0251386	-1.0	-1.0
chr14	27452931	27453496	ENSG00000258932.5|AL390334.1|SAFB2|SAFB2	943	-	5.7386327	1.2454367	-1.0	-1.0
chr14	27522591	27522781	ENSG00000258932.5|AL390334.1|SAFB2|SAFB2	940	-	6.0526757	1.2205204	-1.0	-1.0
chr14	27506011	27506901	ENSG00000258932.5|AL390334.1|SAFB2|SAFB2	942	-	5.847434	1.2380558	-1.0	-1.0
chr14	27508956	27509136	ENSG00000258932.5|AL390334.1|SAFB2|SAFB2	922	-	4.091544	1.1071069	-1.0	-1.0
chr14	27590376	27590486	ENSG00000258932.5|AL390334.1|SAFB2|SAFB2	927	-	5.941527	1.1388348	-1.0	-1.0
chr14	27454976	27455091	ENSG00000258932.5|AL390334.1|SAFB2|SAFB2	915	-	5.8212824	1.0705354	-1.0	-1.0
chr14	27507026	27507546	ENSG00000258932.5|AL390334.1|SAFB2|SAFB2	967	-	6.277119	1.4862345	-1.0	-1.0
chr14	27523551	27523736	ENSG00000258932.5|AL390334.1|SAFB2|SAFB2	967	-	4.833925	1.4878578	-1.0	-1.0
chr14	27503651	27504051	ENSG00000258932.5|AL390334.1|SAFB2|SAFB2	942	-	6.1002893	1.2354466	-1.0	-1.0
chr14	27445491	27445591	ENSG00000258932.5|AL390334.1|SAFB2|SAFB2	902	-	5.707087	1.0071981	-1.0	-1.0
chr14	27452801	27452926	ENSG00000258932.5|AL390334.1|SAFB2|SAFB2	923	-	5.897709	1.1132569	-1.0	-1.0
chr14	27527281	27527471	ENSG00000258932.5|AL390334.1|SAFB2|SAFB2	936	-	5.5006924	1.1951202	-1.0	-1.0
chr14	27527566	27527921	ENSG00000258932.5|AL390334.1|SAFB2|SAFB2	953	-	6.013954	1.3281406	-1.0	-1.0
chr14	27529586	27529686	ENSG00000258932.5|AL390334.1|SAFB2|SAFB2	908	-	5.79656	1.0363306	-1.0	-1.0
chr14	27501511	27501696	ENSG00000258932.5|AL390334.1|SAFB2|SAFB2	972	-	5.958736	1.555192	-1.0	-1.0
chr14	27529401	27529521	ENSG00000258932.5|AL390334.1|SAFB2|SAFB2	905	-	5.734233	1.0212104	-1.0	-1.0
chr14	27507971	27508151	ENSG00000258932.5|AL390334.1|SAFB2|SAFB2	920	-	5.8766155	1.0988687	-1.0	-1.0
chr14	27453646	27453831	ENSG00000258932.5|AL390334.1|SAFB2|SAFB2	942	-	5.490629	1.2394404	-1.0	-1.0
chr14	27454696	27454921	ENSG00000258932.5|AL390334.1|SAFB2|SAFB2	967	-	6.398568	1.4807656	-1.0	-1.0
chr14	27453501	27453601	ENSG00000258932.5|AL390334.1|SAFB2|SAFB2	907	-	5.754327	1.0318354	-1.0	-1.0
chr14	27505351	27505456	ENSG00000258932.5|AL390334.1|SAFB2|SAFB2	907	-	5.773613	1.032217	-1.0	-1.0
chr14	27509731	27509926	ENSG00000258932.5|AL390334.1|SAFB2|SAFB2	922	-	5.8768086	1.1052406	-1.0	-1.0
chr14	27450026	27450371	ENSG00000258932.5|AL390334.1|SAFB2|SAFB2	919	-	5.8584256	1.09246	-1.0	-1.0
chr14	27529796	27529921	ENSG00000258932.5|AL390334.1|SAFB2|SAFB2	935	-	6.0081463	1.1902288	-1.0	-1.0
chr14	27451041	27451156	ENSG00000258932.5|AL390334.1|SAFB2|SAFB2	903	-	5.760061	1.0152483	-1.0	-1.0
chr14	27504946	27505226	ENSG00000258932.5|AL390334.1|SAFB2|SAFB2	980	-	6.5967784	1.6900835	-1.0	-1.0
chr14	27515271	27515406	ENSG00000258932.5|AL390334.1|SAFB2|SAFB2	912	-	5.7930646	1.0551763	-1.0	-1.0
chr14	27527941	27528106	ENSG00000258932.5|AL390334.1|SAFB2|SAFB2	913	-	5.804887	1.061208	-1.0	-1.0
chr14	27448456	27448566	ENSG00000258932.5|AL390334.1|SAFB2|SAFB2	904	-	5.7276134	1.0165397	-1.0	-1.0
chr14	27627191	27627566	ENSG00000258932.5|AL390334.1|SAFB2|SAFB2	934	-	6.037477	1.1818371	-1.0	-1.0
chr14	27505476	27505676	ENSG00000258932.5|AL390334.1|SAFB2|SAFB2	946	-	6.1215215	1.2715105	-1.0	-1.0
chr14	27501011	27501206	ENSG00000258932.5|AL390334.1|SAFB2|SAFB2	954	-	6.212778	1.3387947	-1.0	-1.0
chr14	27505676	27505911	ENSG00000258932.5|AL390334.1|SAFB2|SAFB2	939	-	6.055012	1.2179285	-1.0	-1.0
chr14	27589701	27589821	ENSG00000258932.5|AL390334.1|SAFB2|SAFB2	906	-	5.7470126	1.0289328	-1.0	-1.0
chr14	27508416	27508801	ENSG00000258932.5|AL390334.1|SAFB2|SAFB2	963	-	6.336144	1.4311038	-1.0	-1.0
chr14	27524041	27524301	ENSG00000258932.5|AL390334.1|SAFB2|SAFB2	960	-	5.1499267	1.3937516	-1.0	-1.0
chr14	27529206	27529396	ENSG00000258932.5|AL390334.1|SAFB2|SAFB2	948	-	4.2654796	1.2865707	-1.0	-1.0
chr14	27446801	27446921	ENSG00000258932.5|AL390334.1|SAFB2|SAFB2	903	-	5.7243037	1.0142043	-1.0	-1.0
chr14	27507661	27507951	ENSG00000258932.5|AL390334.1|SAFB2|SAFB2	968	-	6.334053	1.494008	-1.0	-1.0
chr14	27591546	27591651	ENSG00000258932.5|AL390334.1|SAFB2|SAFB2	902	-	5.708909	1.0071981	-1.0	-1.0
chr14	27524856	27525071	ENSG00000258932.5|AL390334.1|SAFB2|SAFB2	964	-	5.94944	1.4476597	-1.0	-1.0
chr14	27588881	27588991	ENSG00000258932.5|AL390334.1|SAFB2|SAFB2	920	-	5.9314833	1.0946783	-1.0	-1.0
chr14	27449691	27449866	ENSG00000258932.5|AL390334.1|SAFB2|SAFB2	919	-	5.013992	1.0905914	-1.0	-1.0
chr14	27502541	27502716	ENSG00000258932.5|AL390334.1|SAFB2|SAFB2	934	-	6.0404983	1.1827755	-1.0	-1.0
chr14	27502971	27503121	ENSG00000258932.5|AL390334.1|SAFB2|SAFB2	925	-	5.9239955	1.1255269	-1.0	-1.0
chr14	27526466	27527181	ENSG00000258932.5|AL390334.1|SAFB2|SAFB2	950	-	5.563192	1.303133	-1.0	-1.0
chr14	27590506	27590766	ENSG00000258932.5|AL390334.1|SAFB2|SAFB2	941	-	6.0928073	1.2277685	-1.0	-1.0
chr14	27528251	27528936	ENSG00000258932.5|AL390334.1|SAFB2|SAFB2	948	-	5.592005	1.2826824	-1.0	-1.0
chr14	27475611	27475746	ENSG00000258932.5|AL390334.1|SAFB2|SAFB2	921	-	5.9043145	1.1050413	-1.0	-1.0
chr14	27454286	27454626	ENSG00000258932.5|AL390334.1|SAFB2|SAFB2	944	-	6.1055675	1.2517911	-1.0	-1.0
chr14	27561936	27562061	ENSG00000258932.5|AL390334.1|SAFB2|SAFB2	933	-	5.979189	1.175289	-1.0	-1.0
chr14	27525106	27525761	ENSG00000258932.5|AL390334.1|SAFB2|SAFB2	946	-	5.646784	1.269894	-1.0	-1.0
chr14	28844177	28844307	ENSG00000258038.5|LINC02327|SAFB2|SAFB2	923	+	5.9068127	1.1135411	-1.0	-1.0
chr14	28846127	28846297	ENSG00000258038.5|LINC02327|SAFB2|SAFB2	926	+	5.9219327	1.1315901	-1.0	-1.0
chr14	28841702	28841803	ENSG00000258038.5|LINC02327|SAFB2|SAFB2	908	+	5.7639174	1.0349603	-1.0	-1.0
chr14	28851912	28852047	ENSG00000258038.5|LINC02327|SAFB2|SAFB2	951	+	6.204016	1.3118287	-1.0	-1.0
chr14	28845847	28846107	ENSG00000258038.5|LINC02327|SAFB2|SAFB2	924	+	5.6927533	1.1214623	-1.0	-1.0
chr14	28841803	28841913	ENSG00000258038.5|LINC02327|SAFB2|SAFB2	908	+	5.7689843	1.034652	-1.0	-1.0
chr14	28845457	28845732	ENSG00000258038.5|LINC02327|SAFB2|SAFB2	963	+	6.327454	1.4297534	-1.0	-1.0
chr14	30576675	30576775	ENSG00000092140.14|G2E3|SAFB2|SAFB2	902	+	5.703435	1.0071981	-1.0	-1.0
chr14	30664428	30664688	ENSG00000092108.20|SCFD1|SAFB2|SAFB2	927	+	5.9885616	1.1385531	-1.0	-1.0
chr14	30663378	30663528	ENSG00000092108.20|SCFD1|SAFB2|SAFB2	925	+	5.910453	1.1256671	-1.0	-1.0
chr14	30669463	30669668	ENSG00000092108.20|SCFD1|SAFB2|SAFB2	952	+	6.190004	1.3189592	-1.0	-1.0
chr14	30663808	30663948	ENSG00000092108.20|SCFD1|SAFB2|SAFB2	913	+	5.8040786	1.059779	-1.0	-1.0
chr14	32077168	32077363	ENSG00000100852.12|ARHGAP5|SAFB2|SAFB2	951	+	6.181427	1.3109626	-1.0	-1.0
chr14	32093256	32093421	ENSG00000100852.12|ARHGAP5|SAFB2|SAFB2	911	+	5.814452	1.0530107	-1.0	-1.0
chr14	32092221	32092336	ENSG00000100852.12|ARHGAP5|SAFB2|SAFB2	908	+	5.7855206	1.0379789	-1.0	-1.0
chr14	32093516	32093616	ENSG00000100852.12|ARHGAP5|SAFB2|SAFB2	905	+	5.833895	1.0218642	-1.0	-1.0
chr14	34519441	34519546	ENSG00000129518.8|EAPP|SAFB2|SAFB2	902	-	5.7143745	1.0071981	-1.0	-1.0
chr14	34522876	34522981	ENSG00000129518.8|EAPP|SAFB2|SAFB2	904	-	5.747191	1.0156034	-1.0	-1.0
chr14	37014114	37014384	ENSG00000183032.11|SLC25A21|SAFB2|SAFB2	969	-	5.840182	1.507491	-1.0	-1.0
chr14	37096739	37096994	ENSG00000183032.11|SLC25A21|SAFB2|SAFB2	921	-	5.7572308	1.10355	-1.0	-1.0
chr14	37043024	37043204	ENSG00000183032.11|SLC25A21|SAFB2|SAFB2	952	-	6.1869607	1.3174183	-1.0	-1.0
chr14	37037119	37037454	ENSG00000183032.11|SLC25A21|SAFB2|SAFB2	932	-	4.535247	1.1681749	-1.0	-1.0
chr14	36999889	36999989	ENSG00000183032.11|SLC25A21|SAFB2|SAFB2	902	-	5.707087	1.0071981	-1.0	-1.0
chr14	37016509	37017089	ENSG00000183032.11|SLC25A21|SAFB2|SAFB2	971	-	5.49927	1.5403557	-1.0	-1.0
chr14	37036884	37036999	ENSG00000183032.11|SLC25A21|SAFB2|SAFB2	912	-	4.913148	1.053633	-1.0	-1.0
chr14	37099274	37099444	ENSG00000183032.11|SLC25A21|SAFB2|SAFB2	928	-	4.5831633	1.1418039	-1.0	-1.0
chr14	37096619	37096719	ENSG00000183032.11|SLC25A21|SAFB2|SAFB2	902	-	5.710731	1.0071981	-1.0	-1.0
chr14	36781073	36781288	ENSG00000183032.11|SLC25A21|SAFB2|SAFB2	924	-	5.909586	1.1194724	-1.0	-1.0
chr14	37013649	37013864	ENSG00000183032.11|SLC25A21|SAFB2|SAFB2	949	-	6.150023	1.2902387	-1.0	-1.0
chr14	37100354	37100489	ENSG00000183032.11|SLC25A21|SAFB2|SAFB2	927	-	5.9274263	1.1338545	-1.0	-1.0
chr14	37014399	37014949	ENSG00000183032.11|SLC25A21|SAFB2|SAFB2	932	-	4.3985367	1.1645199	-1.0	-1.0
chr14	37043624	37043754	ENSG00000183032.11|SLC25A21|SAFB2|SAFB2	920	-	5.868578	1.0957605	-1.0	-1.0
chr14	37037579	37038209	ENSG00000183032.11|SLC25A21|SAFB2|SAFB2	952	-	5.580424	1.3151942	-1.0	-1.0
chr14	37084119	37084239	ENSG00000183032.11|SLC25A21|SAFB2|SAFB2	912	-	5.8086386	1.0544165	-1.0	-1.0
chr14	36782203	36782373	ENSG00000183032.11|SLC25A21|SAFB2|SAFB2	912	-	5.7970614	1.054618	-1.0	-1.0
chr14	37099509	37099659	ENSG00000183032.11|SLC25A21|SAFB2|SAFB2	931	-	5.2826343	1.1633464	-1.0	-1.0
chr14	37036689	37036859	ENSG00000183032.11|SLC25A21|SAFB2|SAFB2	924	-	5.90813	1.1171874	-1.0	-1.0
chr14	36700050	36700195	ENSG00000183032.11|SLC25A21|SAFB2|SAFB2	926	-	5.9183273	1.1289991	-1.0	-1.0
chr14	37018804	37018934	ENSG00000183032.11|SLC25A21|SAFB2|SAFB2	916	-	5.848527	1.0777667	-1.0	-1.0
chr14	37076019	37076134	ENSG00000183032.11|SLC25A21|SAFB2|SAFB2	909	-	5.773969	1.0419664	-1.0	-1.0
chr14	37168084	37168214	ENSG00000183032.11|SLC25A21|SAFB2|SAFB2	927	-	5.9262457	1.1362865	-1.0	-1.0
chr14	37167259	37167439	ENSG00000183032.11|SLC25A21|SAFB2|SAFB2	913	-	5.489975	1.0614167	-1.0	-1.0
chr14	37096224	37096344	ENSG00000183032.11|SLC25A21|SAFB2|SAFB2	921	-	5.923262	1.1028168	-1.0	-1.0
chr14	37013349	37013619	ENSG00000183032.11|SLC25A21|SAFB2|SAFB2	952	-	6.1886196	1.3173991	-1.0	-1.0
chr14	36989239	36989364	ENSG00000183032.11|SLC25A21|SAFB2|SAFB2	903	-	5.7191753	1.0136453	-1.0	-1.0
chr14	36778888	36779038	ENSG00000183032.11|SLC25A21|SAFB2|SAFB2	913	-	5.8052793	1.0603714	-1.0	-1.0
chr14	37038694	37038989	ENSG00000183032.11|SLC25A21|SAFB2|SAFB2	947	-	5.382572	1.272421	-1.0	-1.0
chr14	36781978	36782183	ENSG00000183032.11|SLC25A21|SAFB2|SAFB2	945	-	4.1251493	1.2619548	-1.0	-1.0
chr14	37023514	37023824	ENSG00000183032.11|SLC25A21|SAFB2|SAFB2	918	-	5.843326	1.0854182	-1.0	-1.0
chr14	37036259	37036474	ENSG00000183032.11|SLC25A21|SAFB2|SAFB2	934	-	5.9073586	1.1808782	-1.0	-1.0
chr14	37019064	37019349	ENSG00000183032.11|SLC25A21|SAFB2|SAFB2	981	-	6.618201	1.7224545	-1.0	-1.0
chr14	37011929	37012029	ENSG00000183032.11|SLC25A21|SAFB2|SAFB2	900	-	5.6997643	1.0019023	-1.0	-1.0
chr14	37169049	37169149	ENSG00000183032.11|SLC25A21|SAFB2|SAFB2	908	-	5.8308444	1.035826	-1.0	-1.0
chr14	37099904	37100084	ENSG00000183032.11|SLC25A21|SAFB2|SAFB2	929	-	5.9760847	1.1497066	-1.0	-1.0
chr14	37038234	37038519	ENSG00000183032.11|SLC25A21|SAFB2|SAFB2	931	-	4.41186	1.1589797	-1.0	-1.0
chr14	37000469	37000579	ENSG00000183032.11|SLC25A21|SAFB2|SAFB2	902	-	5.703435	1.0071981	-1.0	-1.0
chr14	37021254	37021374	ENSG00000183032.11|SLC25A21|SAFB2|SAFB2	902	-	5.706174	1.0071981	-1.0	-1.0
chr14	37096394	37096594	ENSG00000183032.11|SLC25A21|SAFB2|SAFB2	919	-	5.884259	1.092455	-1.0	-1.0
chr14	37100904	37101094	ENSG00000183032.11|SLC25A21|SAFB2|SAFB2	955	-	6.232417	1.3461621	-1.0	-1.0
chr14	37039049	37039239	ENSG00000183032.11|SLC25A21|SAFB2|SAFB2	924	-	5.8973083	1.1168524	-1.0	-1.0
chr14	37443250	37443440	ENSG00000151338.18|MIPOL1|SAFB2|SAFB2	950	+	6.153858	1.2998179	-1.0	-1.0
chr14	37447835	37447940	ENSG00000151338.18|MIPOL1|SAFB2|SAFB2	908	+	5.761379	1.0352229	-1.0	-1.0
chr14	37464490	37464610	ENSG00000151338.18|MIPOL1|SAFB2|SAFB2	914	+	5.812004	1.0632687	-1.0	-1.0
chr14	39181757	39181857	ENSG00000100941.8|PNN|SAFB2|SAFB2	916	+	2.395913	1.0765104	-1.0	-1.0
chr14	39180637	39180967	ENSG00000100941.8|PNN|SAFB2|SAFB2	948	+	2.5339894	1.2826998	-1.0	-1.0
chr14	39181922	39182027	ENSG00000100941.8|PNN|SAFB2|SAFB2	920	+	5.892945	1.0962157	-1.0	-1.0
chr14	50660224	50660359	ENSG00000151748.14|SAV1|SAFB2|SAFB2	922	-	5.889043	1.1091983	-1.0	-1.0
chr14	53036969	53037069	ENSG00000100523.14|DDHD1|SAFB2|SAFB2	911	-	5.800035	1.0488305	-1.0	-1.0
chr14	54636897	54637067	ENSG00000020577.13|SAMD4A|SAFB2|SAFB2	936	+	6.1202455	1.1961052	-1.0	-1.0
chr14	54637367	54637552	ENSG00000020577.13|SAMD4A|SAFB2|SAFB2	933	+	6.02019	1.1734486	-1.0	-1.0
chr14	54636112	54636527	ENSG00000020577.13|SAMD4A|SAFB2|SAFB2	947	+	6.0611506	1.2765173	-1.0	-1.0
chr14	54636712	54636852	ENSG00000020577.13|SAMD4A|SAFB2|SAFB2	914	+	5.849115	1.0665011	-1.0	-1.0
chr14	55158581	55158736	ENSG00000126787.12|DLGAP5|SAFB2|SAFB2	915	-	5.8597836	1.0710676	-1.0	-1.0
chr14	55350825	55350990	ENSG00000178974.9|FBXO34|SAFB2|SAFB2	940	+	4.683218	1.2212995	-1.0	-1.0
chr14	55298555	55298670	ENSG00000178974.9|FBXO34|SAFB2|SAFB2	954	+	6.252838	1.3415978	-1.0	-1.0
chr14	55299230	55299350	ENSG00000178974.9|FBXO34|SAFB2|SAFB2	950	+	6.2425036	1.2996904	-1.0	-1.0
chr14	55351095	55351290	ENSG00000178974.9|FBXO34|SAFB2|SAFB2	924	+	5.9073043	1.1201675	-1.0	-1.0
chr14	55351745	55351900	ENSG00000178974.9|FBXO34|SAFB2|SAFB2	941	+	6.0785	1.2271515	-1.0	-1.0
chr14	55298983	55299083	ENSG00000258469.1|CHMP4BP1|SAFB2|SAFB2	912	+	5.8034797	1.0570881	-1.0	-1.0
chr14	58268348	58268453	ENSG00000139971.15|C14orf37|SAFB2|SAFB2	908	-	5.758697	1.0349603	-1.0	-1.0
chr14	58265663	58266053	ENSG00000139971.15|C14orf37|SAFB2|SAFB2	949	-	4.614378	1.2896312	-1.0	-1.0
chr14	58266738	58266913	ENSG00000139971.15|C14orf37|SAFB2|SAFB2	936	-	4.987347	1.19054	-1.0	-1.0
chr14	58266573	58266728	ENSG00000139971.15|C14orf37|SAFB2|SAFB2	941	-	6.1147475	1.2262315	-1.0	-1.0
chr14	58266153	58266258	ENSG00000139971.15|C14orf37|SAFB2|SAFB2	910	-	5.780669	1.0461555	-1.0	-1.0
chr14	58287818	58287958	ENSG00000139971.15|C14orf37|SAFB2|SAFB2	920	-	5.8894863	1.0995893	-1.0	-1.0
chr14	58266373	58266568	ENSG00000139971.15|C14orf37|SAFB2|SAFB2	951	-	3.3227856	1.3122555	-1.0	-1.0
chr14	58288758	58288958	ENSG00000139971.15|C14orf37|SAFB2|SAFB2	946	-	4.5391445	1.263687	-1.0	-1.0
chr14	58268348	58268453	ENSG00000257621.7|PSMA3-AS1|SAFB2|SAFB2	908	-	5.758697	1.0349603	-1.0	-1.0
chr14	58266374	58266569	ENSG00000257621.7|PSMA3-AS1|SAFB2|SAFB2	953	-	3.3674898	1.325032	-1.0	-1.0
chr14	58287818	58287958	ENSG00000257621.7|PSMA3-AS1|SAFB2|SAFB2	920	-	5.8894863	1.0995895	-1.0	-1.0
chr14	58266739	58266914	ENSG00000257621.7|PSMA3-AS1|SAFB2|SAFB2	931	-	4.8183856	1.1621786	-1.0	-1.0
chr14	58266154	58266254	ENSG00000257621.7|PSMA3-AS1|SAFB2|SAFB2	917	-	5.8510094	1.0817971	-1.0	-1.0
chr14	58288813	58288958	ENSG00000257621.7|PSMA3-AS1|SAFB2|SAFB2	930	-	4.136559	1.1579272	-1.0	-1.0
chr14	58266574	58266729	ENSG00000257621.7|PSMA3-AS1|SAFB2|SAFB2	941	-	6.1151505	1.2273213	-1.0	-1.0
chr14	58265664	58266024	ENSG00000257621.7|PSMA3-AS1|SAFB2|SAFB2	949	-	4.5906067	1.2930523	-1.0	-1.0
chr14	58310727	58310827	ENSG00000032219.18|ARID4A|SAFB2|SAFB2	915	+	5.887165	1.0720148	-1.0	-1.0
chr14	58367629	58367729	ENSG00000032219.18|ARID4A|SAFB2|SAFB2	924	+	5.9066324	1.1209445	-1.0	-1.0
chr14	58521695	58521860	ENSG00000100578.14|KIAA0586|SAFB2|SAFB2	913	+	5.880173	1.0598915	-1.0	-1.0
chr14	58521697	58521857	ENSG00000258900.1|HNRNPCP1|SAFB2|SAFB2	914	+	5.8872952	1.0636188	-1.0	-1.0
chr14	60108975	60109080	ENSG00000126773.12|PCNX4|SAFB2|SAFB2	918	+	5.8674135	1.0871313	-1.0	-1.0
chr14	60126945	60127065	ENSG00000126773.12|PCNX4|SAFB2|SAFB2	905	+	5.738573	1.0223681	-1.0	-1.0
chr14	60128010	60128295	ENSG00000126773.12|PCNX4|SAFB2|SAFB2	937	+	6.031928	1.20192	-1.0	-1.0
chr14	60128720	60128835	ENSG00000126773.12|PCNX4|SAFB2|SAFB2	902	+	5.7152877	1.0071981	-1.0	-1.0
chr14	60127080	60127720	ENSG00000126773.12|PCNX4|SAFB2|SAFB2	927	+	5.0942698	1.1354347	-1.0	-1.0
chr14	60128555	60128655	ENSG00000126773.12|PCNX4|SAFB2|SAFB2	903	+	5.779078	1.0154723	-1.0	-1.0
chr14	60133335	60133505	ENSG00000126773.12|PCNX4|SAFB2|SAFB2	904	+	5.733744	1.0177073	-1.0	-1.0
chr14	60126380	60126570	ENSG00000126773.12|PCNX4|SAFB2|SAFB2	935	+	6.001306	1.1850084	-1.0	-1.0
chr14	60126785	60126910	ENSG00000126773.12|PCNX4|SAFB2|SAFB2	909	+	5.7686815	1.0401683	-1.0	-1.0
chr14	60126645	60126765	ENSG00000126773.12|PCNX4|SAFB2|SAFB2	911	+	5.8071704	1.0493065	-1.0	-1.0
chr14	60130865	60131055	ENSG00000126773.12|PCNX4|SAFB2|SAFB2	939	+	6.0402517	1.2119966	-1.0	-1.0
chr14	60900635	60900895	ENSG00000258892.1|AL160236.2|SAFB2|SAFB2	933	+	5.9979515	1.1738876	-1.0	-1.0
chr14	60900300	60900630	ENSG00000258892.1|AL160236.2|SAFB2|SAFB2	950	+	6.1753445	1.297592	-1.0	-1.0
chr14	60901235	60901335	ENSG00000258892.1|AL160236.2|SAFB2|SAFB2	906	+	5.7507734	1.0246831	-1.0	-1.0
chr14	60901560	60901660	ENSG00000258892.1|AL160236.2|SAFB2|SAFB2	908	+	5.7578588	1.0352229	-1.0	-1.0
chr14	60900631	60900896	ENSG00000020426.10|MNAT1|SAFB2|SAFB2	930	+	5.96923	1.1566741	-1.0	-1.0
chr14	60900301	60900626	ENSG00000020426.10|MNAT1|SAFB2|SAFB2	952	+	6.213604	1.3223681	-1.0	-1.0
chr14	60996920	60997225	ENSG00000139974.15|SLC38A6|SAFB2|SAFB2	925	+	4.282941	1.1249253	-1.0	-1.0
chr14	60998215	60998435	ENSG00000139974.15|SLC38A6|SAFB2|SAFB2	965	+	5.7638073	1.4544897	-1.0	-1.0
chr14	60995255	60995370	ENSG00000139974.15|SLC38A6|SAFB2|SAFB2	904	+	5.728446	1.0196706	-1.0	-1.0
chr14	60999050	60999175	ENSG00000139974.15|SLC38A6|SAFB2|SAFB2	935	+	6.010149	1.1874254	-1.0	-1.0
chr14	60995815	60995975	ENSG00000139974.15|SLC38A6|SAFB2|SAFB2	916	+	4.4760194	1.0746641	-1.0	-1.0
chr14	60998870	60999015	ENSG00000139974.15|SLC38A6|SAFB2|SAFB2	904	+	5.733125	1.0184081	-1.0	-1.0
chr14	60998540	60998730	ENSG00000139974.15|SLC38A6|SAFB2|SAFB2	961	+	5.813412	1.4062035	-1.0	-1.0
chr14	60996305	60996525	ENSG00000139974.15|SLC38A6|SAFB2|SAFB2	954	+	5.6252704	1.3407676	-1.0	-1.0
chr14	60998080	60998210	ENSG00000139974.15|SLC38A6|SAFB2|SAFB2	922	+	5.8861594	1.1083817	-1.0	-1.0
chr14	61733627	61733727	ENSG00000258667.1|HIF1A-AS2|SAFB2|SAFB2	906	-	5.7507734	1.0246831	-1.0	-1.0
chr14	61724292	61724417	ENSG00000258667.1|HIF1A-AS2|SAFB2|SAFB2	913	-	3.5049753	1.061901	-1.0	-1.0
chr14	68501666	68501926	ENSG00000182185.18|RAD51B|SAFB2|SAFB2	936	+	6.0160317	1.1961163	-1.0	-1.0
chr14	68522206	68522336	ENSG00000182185.18|RAD51B|SAFB2|SAFB2	905	+	5.739262	1.0240396	-1.0	-1.0
chr14	67962433	67962608	ENSG00000182185.18|RAD51B|SAFB2|SAFB2	914	+	5.2222157	1.067138	-1.0	-1.0
chr14	68499746	68499861	ENSG00000182185.18|RAD51B|SAFB2|SAFB2	909	+	5.7718105	1.0421	-1.0	-1.0
chr14	68503496	68503616	ENSG00000182185.18|RAD51B|SAFB2|SAFB2	923	+	5.9127483	1.1139616	-1.0	-1.0
chr14	68498956	68499251	ENSG00000182185.18|RAD51B|SAFB2|SAFB2	936	+	5.835598	1.1945871	-1.0	-1.0
chr14	68501101	68501211	ENSG00000182185.18|RAD51B|SAFB2|SAFB2	902	+	5.707087	1.0071981	-1.0	-1.0
chr14	68502521	68502631	ENSG00000182185.18|RAD51B|SAFB2|SAFB2	911	+	5.7870955	1.0486705	-1.0	-1.0
chr14	68526541	68526706	ENSG00000182185.18|RAD51B|SAFB2|SAFB2	921	+	5.9217696	1.1026969	-1.0	-1.0
chr14	68527286	68527431	ENSG00000182185.18|RAD51B|SAFB2|SAFB2	915	+	5.855131	1.069963	-1.0	-1.0
chr14	68524741	68524896	ENSG00000182185.18|RAD51B|SAFB2|SAFB2	917	+	5.844306	1.0817286	-1.0	-1.0
chr14	68469794	68469989	ENSG00000182185.18|RAD51B|SAFB2|SAFB2	928	+	5.947906	1.1414684	-1.0	-1.0
chr14	68501371	68501481	ENSG00000182185.18|RAD51B|SAFB2|SAFB2	907	+	5.7524796	1.0293735	-1.0	-1.0
chr14	67977063	67977173	ENSG00000182185.18|RAD51B|SAFB2|SAFB2	926	+	5.94023	1.1295197	-1.0	-1.0
chr14	68502871	68503016	ENSG00000182185.18|RAD51B|SAFB2|SAFB2	936	+	6.0195007	1.1941189	-1.0	-1.0
chr14	68523311	68523551	ENSG00000182185.18|RAD51B|SAFB2|SAFB2	933	+	6.0008564	1.172339	-1.0	-1.0
chr14	68500501	68500646	ENSG00000182185.18|RAD51B|SAFB2|SAFB2	948	+	6.16991	1.2835824	-1.0	-1.0
chr14	68522671	68522771	ENSG00000182185.18|RAD51B|SAFB2|SAFB2	908	+	5.79656	1.0363306	-1.0	-1.0
chr14	67957163	67957293	ENSG00000182185.18|RAD51B|SAFB2|SAFB2	905	+	5.729764	1.0203636	-1.0	-1.0
chr14	68503126	68503481	ENSG00000182185.18|RAD51B|SAFB2|SAFB2	963	+	6.320199	1.4311514	-1.0	-1.0
chr14	68523106	68523261	ENSG00000182185.18|RAD51B|SAFB2|SAFB2	934	+	6.069806	1.177643	-1.0	-1.0
chr14	68499611	68499736	ENSG00000182185.18|RAD51B|SAFB2|SAFB2	920	+	5.8639956	1.0966902	-1.0	-1.0
chr14	67916938	67917038	ENSG00000182185.18|RAD51B|SAFB2|SAFB2	917	+	5.8510094	1.0817971	-1.0	-1.0
chr14	68525081	68525236	ENSG00000182185.18|RAD51B|SAFB2|SAFB2	911	+	5.8002005	1.0509601	-1.0	-1.0
chr14	67977283	67977583	ENSG00000182185.18|RAD51B|SAFB2|SAFB2	933	+	6.03827	1.177044	-1.0	-1.0
chr14	68526786	68526896	ENSG00000182185.18|RAD51B|SAFB2|SAFB2	904	+	5.7227936	1.0165397	-1.0	-1.0
chr14	68499261	68499581	ENSG00000182185.18|RAD51B|SAFB2|SAFB2	921	+	5.90051	1.1004213	-1.0	-1.0
chr14	68524366	68524516	ENSG00000182185.18|RAD51B|SAFB2|SAFB2	915	+	5.8274007	1.0698248	-1.0	-1.0
chr14	68523981	68524081	ENSG00000182185.18|RAD51B|SAFB2|SAFB2	907	+	5.793044	1.0313658	-1.0	-1.0
chr14	68795546	68795651	ENSG00000185650.9|ZFP36L1|SAFB2|SAFB2	911	-	5.7909994	1.0489726	-1.0	-1.0
chr14	68795211	68795326	ENSG00000185650.9|ZFP36L1|SAFB2|SAFB2	937	-	6.048805	1.1978858	-1.0	-1.0
chr14	69426402	69426512	ENSG00000029364.11|SLC39A9|SAFB2|SAFB2	917	+	5.8493443	1.0817004	-1.0	-1.0
chr14	69445651	69445811	ENSG00000029364.11|SLC39A9|SAFB2|SAFB2	930	+	5.979233	1.1546683	-1.0	-1.0
chr14	69428621	69428931	ENSG00000029364.11|SLC39A9|SAFB2|SAFB2	937	+	5.3739843	1.1982517	-1.0	-1.0
chr14	69426582	69426767	ENSG00000029364.11|SLC39A9|SAFB2|SAFB2	939	+	6.050874	1.2147056	-1.0	-1.0
chr14	69446081	69446216	ENSG00000029364.11|SLC39A9|SAFB2|SAFB2	905	+	5.7457285	1.0239079	-1.0	-1.0
chr14	73105893	73105993	ENSG00000119707.13|RBM25|SAFB2|SAFB2	902	+	3.948014	1.0071981	-1.0	-1.0
chr14	74798524	74798814	ENSG00000119596.17|YLPM1|SAFB2|SAFB2	923	+	3.4910755	1.1140124	-1.0	-1.0
chr14	74799069	74799259	ENSG00000119596.17|YLPM1|SAFB2|SAFB2	964	+	6.3477817	1.4387265	-1.0	-1.0
chr14	75049430	75049570	ENSG00000119684.15|MLH3|SAFB2|SAFB2	941	-	6.1611123	1.2293767	-1.0	-1.0
chr14	75048235	75048420	ENSG00000119684.15|MLH3|SAFB2|SAFB2	921	-	5.9048133	1.1007112	-1.0	-1.0
chr14	75047620	75047750	ENSG00000119684.15|MLH3|SAFB2|SAFB2	924	-	5.9221163	1.1220231	-1.0	-1.0
chr14	75047755	75047895	ENSG00000119684.15|MLH3|SAFB2|SAFB2	919	-	5.8517714	1.0918865	-1.0	-1.0
chr14	75046495	75046605	ENSG00000119684.15|MLH3|SAFB2|SAFB2	907	-	5.7924957	1.0300559	-1.0	-1.0
chr14	75047980	75048220	ENSG00000119684.15|MLH3|SAFB2|SAFB2	958	-	4.8944435	1.373076	-1.0	-1.0
chr14	75047360	75047575	ENSG00000119684.15|MLH3|SAFB2|SAFB2	911	-	5.320506	1.051098	-1.0	-1.0
chr14	75916184	75916309	ENSG00000119650.12|IFT43|SAFB2|SAFB2	907	+	5.7529373	1.0305521	-1.0	-1.0
chr14	75916187	75916307	ENSG00000119685.19|TTLL5|SAFB2|SAFB2	908	+	5.761379	1.0352229	-1.0	-1.0
chr14	76206420	76206620	ENSG00000089916.17|GPATCH2L|SAFB2|SAFB2	964	+	5.078198	1.4411498	-1.0	-1.0
chr14	76206135	76206240	ENSG00000089916.17|GPATCH2L|SAFB2|SAFB2	904	+	5.7683067	1.0192486	-1.0	-1.0
chr14	76211000	76211180	ENSG00000089916.17|GPATCH2L|SAFB2|SAFB2	919	+	5.8581057	1.0916	-1.0	-1.0
chr14	76262868	76263098	ENSG00000258454.1|AC016526.2|SAFB2|SAFB2	919	+	5.863491	1.0937941	-1.0	-1.0
chr14	76262618	76262718	ENSG00000258454.1|AC016526.2|SAFB2|SAFB2	902	+	5.743569	1.0071981	-1.0	-1.0
chr14	76263254	76263434	ENSG00000258454.1|AC016526.2|SAFB2|SAFB2	927	+	5.958568	1.1389658	-1.0	-1.0
chr14	76329041	76329206	ENSG00000119715.14|ESRRB|SAFB2|SAFB2	918	+	5.8497357	1.0871353	-1.0	-1.0
chr14	77531370	77531545	ENSG00000100596.6|SPTLC2|SAFB2|SAFB2	919	-	5.8559885	1.092121	-1.0	-1.0
chr14	77724857	77724957	ENSG00000100603.13|SNW1|SAFB2|SAFB2	913	-	5.8442893	1.0627224	-1.0	-1.0
chr14	77725282	77725417	ENSG00000100603.13|SNW1|SAFB2|SAFB2	920	-	5.8679457	1.0986357	-1.0	-1.0
chr14	81333313	81333413	ENSG00000140022.9|STON2|SAFB2|SAFB2	902	-	5.710731	1.0071981	-1.0	-1.0
chr14	81333628	81333823	ENSG00000140022.9|STON2|SAFB2|SAFB2	925	-	5.9077888	1.1221414	-1.0	-1.0
chr14	81405193	81405318	ENSG00000140022.9|STON2|SAFB2|SAFB2	917	-	5.841175	1.0817363	-1.0	-1.0
chr14	81332963	81333108	ENSG00000140022.9|STON2|SAFB2|SAFB2	915	-	5.818668	1.0694512	-1.0	-1.0
chr14	81332965	81333110	ENSG00000242163.1|AL121769.1|SAFB2|SAFB2	916	-	5.8295617	1.0757568	-1.0	-1.0
chr14	90747657	90747787	ENSG00000165914.14|TTC7B|SAFB2|SAFB2	912	-	5.836043	1.0562756	-1.0	-1.0
chr14	90564814	90564934	ENSG00000165914.14|TTC7B|SAFB2|SAFB2	900	-	5.7216983	1.0019023	-1.0	-1.0
chr14	91026624	91026774	ENSG00000100784.10|RPS6KA5|SAFB2|SAFB2	914	-	5.808749	1.0632647	-1.0	-1.0
chr14	92004113	92004328	ENSG00000100815.12|TRIP11|SAFB2|SAFB2	927	-	5.9337335	1.1393785	-1.0	-1.0
chr14	92005848	92005948	ENSG00000100815.12|TRIP11|SAFB2|SAFB2	911	-	5.800035	1.0488305	-1.0	-1.0
chr14	92003558	92003663	ENSG00000100815.12|TRIP11|SAFB2|SAFB2	904	-	5.743161	1.0195085	-1.0	-1.0
chr14	92005713	92005813	ENSG00000100815.12|TRIP11|SAFB2|SAFB2	945	-	6.13222	1.2598432	-1.0	-1.0
chr14	92006048	92006173	ENSG00000100815.12|TRIP11|SAFB2|SAFB2	954	-	6.218284	1.3368362	-1.0	-1.0
chr14	94083754	94083904	ENSG00000165948.10|IFI27L1|SAFB2|SAFB2	941	+	6.068873	1.2296809	-1.0	-1.0
chr14	100059692	100059812	ENSG00000196405.12|EVL|SAFB2|SAFB2	902	+	5.743569	1.0071981	-1.0	-1.0
chr14	101803936	101804121	ENSG00000078304.19|PPP2R5C|SAFB2|SAFB2	951	+	4.767267	1.3139753	-1.0	-1.0
chr14	101804241	101804426	ENSG00000078304.19|PPP2R5C|SAFB2|SAFB2	920	+	4.530541	1.0991266	-1.0	-1.0
chr14	101800011	101800291	ENSG00000078304.19|PPP2R5C|SAFB2|SAFB2	926	+	4.0737367	1.132818	-1.0	-1.0
chr14	101805776	101806071	ENSG00000078304.19|PPP2R5C|SAFB2|SAFB2	988	+	4.575228	1.9386295	-1.0	-1.0
chr14	101802376	101803156	ENSG00000078304.19|PPP2R5C|SAFB2|SAFB2	973	+	4.9363494	1.5666796	-1.0	-1.0
chr14	101803326	101803506	ENSG00000078304.19|PPP2R5C|SAFB2|SAFB2	924	+	2.7362115	1.1192081	-1.0	-1.0
chr14	101800626	101801456	ENSG00000078304.19|PPP2R5C|SAFB2|SAFB2	988	+	5.486988	1.9075843	-1.0	-1.0
chr14	101805436	101805621	ENSG00000078304.19|PPP2R5C|SAFB2|SAFB2	922	+	4.6193666	1.1052569	-1.0	-1.0
chr14	101865050	101865150	ENSG00000078304.19|PPP2R5C|SAFB2|SAFB2	905	+	5.833895	1.0219156	-1.0	-1.0
chr14	101804696	101804876	ENSG00000078304.19|PPP2R5C|SAFB2|SAFB2	950	+	3.759112	1.3042002	-1.0	-1.0
chr14	101803646	101803891	ENSG00000078304.19|PPP2R5C|SAFB2|SAFB2	960	+	6.3430667	1.3988059	-1.0	-1.0
chr14	101798891	101798991	ENSG00000078304.19|PPP2R5C|SAFB2|SAFB2	926	+	4.190254	1.1290424	-1.0	-1.0
chr14	101799331	101799431	ENSG00000078304.19|PPP2R5C|SAFB2|SAFB2	904	+	5.747191	1.0156034	-1.0	-1.0
chr14	101804976	101805191	ENSG00000078304.19|PPP2R5C|SAFB2|SAFB2	987	+	4.932697	1.881677	-1.0	-1.0
chr14	101801496	101802271	ENSG00000078304.19|PPP2R5C|SAFB2|SAFB2	976	+	3.882723	1.612586	-1.0	-1.0
chr14	101816471	101816601	ENSG00000078304.19|PPP2R5C|SAFB2|SAFB2	931	+	6.0105743	1.1581017	-1.0	-1.0
chr14	102082944	102083259	ENSG00000080824.18|HSP90AA1|SAFB2|SAFB2	969	-	2.902608	1.5037116	-1.0	-1.0
chr14	102704025	102704190	ENSG00000089902.9|RCOR1|SAFB2|SAFB2	906	+	3.5982966	1.0278133	-1.0	-1.0
chr14	102703010	102703835	ENSG00000089902.9|RCOR1|SAFB2|SAFB2	954	+	5.324424	1.3352957	-1.0	-1.0
chr14	102702770	102702900	ENSG00000089902.9|RCOR1|SAFB2|SAFB2	909	+	4.3361087	1.0421879	-1.0	-1.0
chr14	102780080	102780210	ENSG00000131323.14|TRAF3|SAFB2|SAFB2	915	+	5.823662	1.0729661	-1.0	-1.0
chr14	103443518	103443658	ENSG00000075413.17|MARK3|SAFB2|SAFB2	918	+	5.8610578	1.0846488	-1.0	-1.0
chr14	103560873	103561003	ENSG00000166170.9|BAG5|SAFB2|SAFB2	924	-	5.9399953	1.1209842	-1.0	-1.0
chr14	104785951	104786081	ENSG00000142208.15|AKT1|SAFB2|SAFB2	917	-	5.880571	1.0834719	-1.0	-1.0
chr14	105247370	105247470	ENSG00000185024.16|BRF1|SAFB2|SAFB2	905	-	5.7755003	1.0242251	-1.0	-1.0
chr14	105372007	105372172	ENSG00000279495.1|AL928654.5|SAFB2|SAFB2	928	+	5.927338	1.1409892	-1.0	-1.0
chr14	105371237	105371402	ENSG00000279495.1|AL928654.5|SAFB2|SAFB2	914	+	5.8066683	1.064263	-1.0	-1.0
chr14	105372013	105372173	ENSG00000179364.13|PACS2|SAFB2|SAFB2	929	+	5.9414988	1.1491272	-1.0	-1.0
chr14	105371238	105371403	ENSG00000179364.13|PACS2|SAFB2|SAFB2	914	+	5.8076487	1.064469	-1.0	-1.0
chr14	105373388	105373528	ENSG00000179364.13|PACS2|SAFB2|SAFB2	929	+	5.947651	1.146887	-1.0	-1.0
chr14	105373143	105373283	ENSG00000179364.13|PACS2|SAFB2|SAFB2	912	+	5.8004346	1.0572711	-1.0	-1.0
chr14	105374298	105374438	ENSG00000179364.13|PACS2|SAFB2|SAFB2	924	+	5.9042897	1.1210033	-1.0	-1.0
chr14	105398825	105398925	ENSG00000226174.6|TEX22|SAFB2|SAFB2	902	+	5.703435	1.0071981	-1.0	-1.0
chr14	105405760	105406230	ENSG00000226174.6|TEX22|SAFB2|SAFB2	984	+	6.5228004	1.8060333	-1.0	-1.0
chr14	105401210	105401390	ENSG00000226174.6|TEX22|SAFB2|SAFB2	923	+	5.965276	1.1162204	-1.0	-1.0
chr14	105400535	105400875	ENSG00000226174.6|TEX22|SAFB2|SAFB2	966	+	5.4998503	1.4627392	-1.0	-1.0
chr14	105406325	105406465	ENSG00000226174.6|TEX22|SAFB2|SAFB2	933	+	6.041839	1.1741939	-1.0	-1.0
chr14	105404575	105404880	ENSG00000226174.6|TEX22|SAFB2|SAFB2	941	+	5.1977367	1.2289603	-1.0	-1.0
chr14	105405255	105405675	ENSG00000226174.6|TEX22|SAFB2|SAFB2	938	+	6.0640182	1.2089456	-1.0	-1.0
chr14	105400955	105401150	ENSG00000226174.6|TEX22|SAFB2|SAFB2	941	+	6.0683064	1.2277089	-1.0	-1.0
chr14	105401690	105401905	ENSG00000226174.6|TEX22|SAFB2|SAFB2	959	+	6.2683535	1.3902198	-1.0	-1.0
chr14	105399835	105399935	ENSG00000226174.6|TEX22|SAFB2|SAFB2	909	+	3.973049	1.0387487	-1.0	-1.0
chr14	105402810	105403090	ENSG00000226174.6|TEX22|SAFB2|SAFB2	944	+	6.119068	1.2518157	-1.0	-1.0
chr15	20393211	20393336	ENSG00000180229.12|HERC2P3|SAFB2|SAFB2	934	-	6.000469	1.1783559	-1.0	-1.0
chr15	20396156	20396266	ENSG00000180229.12|HERC2P3|SAFB2|SAFB2	927	-	5.955053	1.1379883	-1.0	-1.0
chr15	20428854	20429019	ENSG00000180229.12|HERC2P3|SAFB2|SAFB2	923	-	4.9684067	1.1148481	-1.0	-1.0
chr15	20395556	20395716	ENSG00000180229.12|HERC2P3|SAFB2|SAFB2	906	-	3.9210098	1.0273333	-1.0	-1.0
chr15	20422539	20422774	ENSG00000180229.12|HERC2P3|SAFB2|SAFB2	988	-	5.338213	1.90737	-1.0	-1.0
chr15	20409969	20410069	ENSG00000180229.12|HERC2P3|SAFB2|SAFB2	902	-	5.743569	1.0071981	-1.0	-1.0
chr15	20419259	20419464	ENSG00000180229.12|HERC2P3|SAFB2|SAFB2	939	-	4.7948847	1.2152421	-1.0	-1.0
chr15	20405516	20405621	ENSG00000180229.12|HERC2P3|SAFB2|SAFB2	902	-	5.703435	1.0071981	-1.0	-1.0
chr15	20411094	20411289	ENSG00000180229.12|HERC2P3|SAFB2|SAFB2	949	-	5.7841287	1.2911735	-1.0	-1.0
chr15	20418119	20418304	ENSG00000180229.12|HERC2P3|SAFB2|SAFB2	944	-	4.3655386	1.2550663	-1.0	-1.0
chr15	20409534	20409684	ENSG00000180229.12|HERC2P3|SAFB2|SAFB2	911	-	5.7953157	1.049542	-1.0	-1.0
chr15	20427929	20428149	ENSG00000180229.12|HERC2P3|SAFB2|SAFB2	972	-	4.9678636	1.5539432	-1.0	-1.0
chr15	20417399	20417559	ENSG00000180229.12|HERC2P3|SAFB2|SAFB2	902	-	5.7444744	1.0092994	-1.0	-1.0
chr15	20401731	20401896	ENSG00000180229.12|HERC2P3|SAFB2|SAFB2	949	-	6.220592	1.2928325	-1.0	-1.0
chr15	20420674	20420824	ENSG00000180229.12|HERC2P3|SAFB2|SAFB2	911	-	3.5418215	1.0492822	-1.0	-1.0
chr15	20410104	20410204	ENSG00000180229.12|HERC2P3|SAFB2|SAFB2	929	-	5.9571137	1.1494989	-1.0	-1.0
chr15	20419479	20420654	ENSG00000180229.12|HERC2P3|SAFB2|SAFB2	974	-	5.215756	1.5878758	-1.0	-1.0
chr15	20418964	20419154	ENSG00000180229.12|HERC2P3|SAFB2|SAFB2	921	-	4.5190864	1.1037005	-1.0	-1.0
chr15	20421039	20422289	ENSG00000180229.12|HERC2P3|SAFB2|SAFB2	977	-	5.416616	1.638449	-1.0	-1.0
chr15	22513257	22513412	ENSG00000276550.4|HERC2P2|SAFB2|SAFB2	914	+	5.8537946	1.0675948	-1.0	-1.0
chr15	23574540	23574645	ENSG00000179455.7|MKRN3|SAFB2|SAFB2	919	+	5.865857	1.0906909	-1.0	-1.0
chr15	23574060	23574195	ENSG00000179455.7|MKRN3|SAFB2|SAFB2	921	+	5.8711843	1.099636	-1.0	-1.0
chr15	23568190	23568295	ENSG00000179455.7|MKRN3|SAFB2|SAFB2	900	+	5.6997643	1.0019023	-1.0	-1.0
chr15	23571995	23572150	ENSG00000179455.7|MKRN3|SAFB2|SAFB2	922	+	5.9042478	1.1100038	-1.0	-1.0
chr15	25399628	25399733	ENSG00000114062.18|UBE3A|SAFB2|SAFB2	902	-	5.710731	1.0071981	-1.0	-1.0
chr15	25400468	25400653	ENSG00000114062.18|UBE3A|SAFB2|SAFB2	928	-	5.9572716	1.1397344	-1.0	-1.0
chr15	25403163	25403438	ENSG00000114062.18|UBE3A|SAFB2|SAFB2	981	-	4.743355	1.7275153	-1.0	-1.0
chr15	25399163	25399573	ENSG00000114062.18|UBE3A|SAFB2|SAFB2	955	-	4.9904776	1.3484507	-1.0	-1.0
chr15	25401373	25401993	ENSG00000114062.18|UBE3A|SAFB2|SAFB2	964	-	5.936357	1.4496756	-1.0	-1.0
chr15	25402048	25402163	ENSG00000114062.18|UBE3A|SAFB2|SAFB2	908	-	5.76391	1.0347624	-1.0	-1.0
chr15	25401058	25401368	ENSG00000114062.18|UBE3A|SAFB2|SAFB2	965	-	6.325163	1.450501	-1.0	-1.0
chr15	25402423	25402523	ENSG00000114062.18|UBE3A|SAFB2|SAFB2	911	-	5.800035	1.0488305	-1.0	-1.0
chr15	25400693	25400938	ENSG00000114062.18|UBE3A|SAFB2|SAFB2	983	-	5.8405457	1.7734243	-1.0	-1.0
chr15	25402228	25402408	ENSG00000114062.18|UBE3A|SAFB2|SAFB2	941	-	5.815233	1.2270024	-1.0	-1.0
chr15	25399783	25400203	ENSG00000114062.18|UBE3A|SAFB2|SAFB2	963	-	5.7878237	1.4318742	-1.0	-1.0
chr15	25402833	25403153	ENSG00000114062.18|UBE3A|SAFB2|SAFB2	956	-	5.3028855	1.3613858	-1.0	-1.0
chr15	27301732	27301892	ENSG00000182256.12|GABRG3|SAFB2|SAFB2	912	+	5.7931285	1.0533803	-1.0	-1.0
chr15	27340883	27341073	ENSG00000182256.12|GABRG3|SAFB2|SAFB2	942	+	4.2335405	1.2348706	-1.0	-1.0
chr15	27234839	27234999	ENSG00000182256.12|GABRG3|SAFB2|SAFB2	918	+	5.9193134	1.0878808	-1.0	-1.0
chr15	27169829	27169934	ENSG00000182256.12|GABRG3|SAFB2|SAFB2	934	+	3.5082598	1.178305	-1.0	-1.0
chr15	27398896	27398996	ENSG00000182256.12|GABRG3|SAFB2|SAFB2	924	+	5.9098153	1.1209445	-1.0	-1.0
chr15	27299922	27300117	ENSG00000182256.12|GABRG3|SAFB2|SAFB2	935	+	4.6448393	1.1850779	-1.0	-1.0
chr15	27236009	27236364	ENSG00000182256.12|GABRG3|SAFB2|SAFB2	967	+	3.8250542	1.4794908	-1.0	-1.0
chr15	27512332	27512437	ENSG00000182256.12|GABRG3|SAFB2|SAFB2	908	+	5.761379	1.0352229	-1.0	-1.0
chr15	27099324	27100164	ENSG00000182256.12|GABRG3|SAFB2|SAFB2	983	+	5.1200666	1.7650703	-1.0	-1.0
chr15	27146894	27147699	ENSG00000182256.12|GABRG3|SAFB2|SAFB2	944	+	4.32245	1.2547218	-1.0	-1.0
chr15	27088839	27088984	ENSG00000182256.12|GABRG3|SAFB2|SAFB2	922	+	3.2147186	1.1089746	-1.0	-1.0
chr15	27092884	27093089	ENSG00000182256.12|GABRG3|SAFB2|SAFB2	909	+	5.8378253	1.0417407	-1.0	-1.0
chr15	27171354	27171464	ENSG00000182256.12|GABRG3|SAFB2|SAFB2	917	+	5.8462753	1.0814112	-1.0	-1.0
chr15	27343088	27343258	ENSG00000182256.12|GABRG3|SAFB2|SAFB2	910	+	5.779697	1.0462003	-1.0	-1.0
chr15	27148239	27148339	ENSG00000182256.12|GABRG3|SAFB2|SAFB2	924	+	5.9034433	1.1193155	-1.0	-1.0
chr15	27095604	27095919	ENSG00000182256.12|GABRG3|SAFB2|SAFB2	942	+	3.9983003	1.233715	-1.0	-1.0
chr15	27108344	27108544	ENSG00000182256.12|GABRG3|SAFB2|SAFB2	928	+	5.9391937	1.1397336	-1.0	-1.0
chr15	27363431	27363531	ENSG00000182256.12|GABRG3|SAFB2|SAFB2	900	+	3.9248905	1.0005883	-1.0	-1.0
chr15	27096009	27096474	ENSG00000182256.12|GABRG3|SAFB2|SAFB2	931	+	3.7052076	1.1638069	-1.0	-1.0
chr15	27145634	27146214	ENSG00000182256.12|GABRG3|SAFB2|SAFB2	970	+	5.139009	1.5269488	-1.0	-1.0
chr15	27150119	27150389	ENSG00000182256.12|GABRG3|SAFB2|SAFB2	940	+	4.8704553	1.2207081	-1.0	-1.0
chr15	27104374	27106874	ENSG00000182256.12|GABRG3|SAFB2|SAFB2	993	+	5.2797284	2.1463947	-1.0	-1.0
chr15	27167964	27168124	ENSG00000182256.12|GABRG3|SAFB2|SAFB2	928	+	5.9826775	1.1412079	-1.0	-1.0
chr15	27179009	27179109	ENSG00000182256.12|GABRG3|SAFB2|SAFB2	915	+	5.887165	1.0718784	-1.0	-1.0
chr15	27199649	27199749	ENSG00000182256.12|GABRG3|SAFB2|SAFB2	904	+	5.747191	1.0156034	-1.0	-1.0
chr15	27148879	27149149	ENSG00000182256.12|GABRG3|SAFB2|SAFB2	947	+	4.1932025	1.2741232	-1.0	-1.0
chr15	27335568	27335808	ENSG00000182256.12|GABRG3|SAFB2|SAFB2	989	+	6.851054	1.9414494	-1.0	-1.0
chr15	27330963	27331063	ENSG00000182256.12|GABRG3|SAFB2|SAFB2	946	+	6.121208	1.2642679	-1.0	-1.0
chr15	27107049	27107174	ENSG00000182256.12|GABRG3|SAFB2|SAFB2	920	+	4.069065	1.0942312	-1.0	-1.0
chr15	27168599	27168804	ENSG00000182256.12|GABRG3|SAFB2|SAFB2	953	+	6.2151423	1.3269036	-1.0	-1.0
chr15	27245454	27245579	ENSG00000182256.12|GABRG3|SAFB2|SAFB2	902	+	5.710731	1.0071981	-1.0	-1.0
chr15	27171599	27171864	ENSG00000182256.12|GABRG3|SAFB2|SAFB2	923	+	5.908263	1.1154467	-1.0	-1.0
chr15	27343403	27343528	ENSG00000182256.12|GABRG3|SAFB2|SAFB2	904	+	5.722422	1.0164522	-1.0	-1.0
chr15	27236919	27237059	ENSG00000182256.12|GABRG3|SAFB2|SAFB2	906	+	5.7440186	1.0275792	-1.0	-1.0
chr15	27103229	27103544	ENSG00000182256.12|GABRG3|SAFB2|SAFB2	964	+	3.496359	1.438575	-1.0	-1.0
chr15	27172124	27172224	ENSG00000182256.12|GABRG3|SAFB2|SAFB2	902	+	5.710731	1.0071981	-1.0	-1.0
chr15	27100199	27101809	ENSG00000182256.12|GABRG3|SAFB2|SAFB2	995	+	5.10142	2.2941604	-1.0	-1.0
chr15	27096474	27096604	ENSG00000182256.12|GABRG3|SAFB2|SAFB2	927	+	5.9554214	1.1381713	-1.0	-1.0
chr15	27477356	27477521	ENSG00000182256.12|GABRG3|SAFB2|SAFB2	937	+	6.032208	1.1978377	-1.0	-1.0
chr15	27102389	27102789	ENSG00000182256.12|GABRG3|SAFB2|SAFB2	983	+	4.9827704	1.7805077	-1.0	-1.0
chr15	27289872	27289972	ENSG00000182256.12|GABRG3|SAFB2|SAFB2	908	+	5.79656	1.0363306	-1.0	-1.0
chr15	27299272	27299707	ENSG00000182256.12|GABRG3|SAFB2|SAFB2	933	+	5.9902	1.1738077	-1.0	-1.0
chr15	27098444	27099324	ENSG00000182256.12|GABRG3|SAFB2|SAFB2	989	+	4.6534615	1.9767047	-1.0	-1.0
chr15	27169104	27169624	ENSG00000182256.12|GABRG3|SAFB2|SAFB2	973	+	3.6520247	1.5623196	-1.0	-1.0
chr15	27336463	27336623	ENSG00000182256.12|GABRG3|SAFB2|SAFB2	947	+	6.1686554	1.2783134	-1.0	-1.0
chr15	27103549	27103739	ENSG00000182256.12|GABRG3|SAFB2|SAFB2	932	+	6.0342984	1.1673818	-1.0	-1.0
chr15	27208689	27208979	ENSG00000182256.12|GABRG3|SAFB2|SAFB2	932	+	2.96004	1.1675191	-1.0	-1.0
chr15	27235714	27235944	ENSG00000182256.12|GABRG3|SAFB2|SAFB2	952	+	4.1818433	1.3151801	-1.0	-1.0
chr15	27107179	27107394	ENSG00000182256.12|GABRG3|SAFB2|SAFB2	947	+	3.9666512	1.2762389	-1.0	-1.0
chr15	27199229	27199329	ENSG00000182256.12|GABRG3|SAFB2|SAFB2	900	+	3.2808611	1.0009977	-1.0	-1.0
chr15	27368111	27368211	ENSG00000182256.12|GABRG3|SAFB2|SAFB2	902	+	5.703435	1.0071981	-1.0	-1.0
chr15	27236374	27236739	ENSG00000182256.12|GABRG3|SAFB2|SAFB2	941	+	5.1784625	1.2283671	-1.0	-1.0
chr15	27102859	27103079	ENSG00000182256.12|GABRG3|SAFB2|SAFB2	919	+	4.6565046	1.0919336	-1.0	-1.0
chr15	27207249	27207379	ENSG00000182256.12|GABRG3|SAFB2|SAFB2	913	+	5.829144	1.0605022	-1.0	-1.0
chr15	27142894	27142994	ENSG00000182256.12|GABRG3|SAFB2|SAFB2	900	+	3.9036822	1.0019023	-1.0	-1.0
chr15	27405921	27406021	ENSG00000182256.12|GABRG3|SAFB2|SAFB2	911	+	5.800035	1.0488305	-1.0	-1.0
chr15	27097714	27097894	ENSG00000182256.12|GABRG3|SAFB2|SAFB2	971	+	5.5783033	1.5362575	-1.0	-1.0
chr15	27170424	27170744	ENSG00000182256.12|GABRG3|SAFB2|SAFB2	939	+	4.971474	1.2121503	-1.0	-1.0
chr15	27211274	27211374	ENSG00000182256.12|GABRG3|SAFB2|SAFB2	906	+	5.7507734	1.0246831	-1.0	-1.0
chr15	27363296	27363396	ENSG00000182256.12|GABRG3|SAFB2|SAFB2	904	+	5.747191	1.0156034	-1.0	-1.0
chr15	27402081	27402186	ENSG00000182256.12|GABRG3|SAFB2|SAFB2	902	+	5.707087	1.0071981	-1.0	-1.0
chr15	27332113	27332263	ENSG00000182256.12|GABRG3|SAFB2|SAFB2	949	+	6.1627746	1.2922237	-1.0	-1.0
chr15	27146464	27146894	ENSG00000182256.12|GABRG3|SAFB2|SAFB2	970	+	5.54639	1.5299608	-1.0	-1.0
chr15	27093974	27094074	ENSG00000182256.12|GABRG3|SAFB2|SAFB2	918	+	5.8904862	1.0877811	-1.0	-1.0
chr15	27310182	27310307	ENSG00000182256.12|GABRG3|SAFB2|SAFB2	918	+	5.8531766	1.0873384	-1.0	-1.0
chr15	27239014	27239289	ENSG00000182256.12|GABRG3|SAFB2|SAFB2	919	+	4.324547	1.0932862	-1.0	-1.0
chr15	27449996	27450096	ENSG00000182256.12|GABRG3|SAFB2|SAFB2	902	+	5.707087	1.0071981	-1.0	-1.0
chr15	27448256	27448386	ENSG00000182256.12|GABRG3|SAFB2|SAFB2	906	+	5.775377	1.0268728	-1.0	-1.0
chr15	27343838	27343948	ENSG00000182256.12|GABRG3|SAFB2|SAFB2	924	+	5.900864	1.1181924	-1.0	-1.0
chr15	27125304	27125489	ENSG00000182256.12|GABRG3|SAFB2|SAFB2	960	+	6.08886	1.4015	-1.0	-1.0
chr15	27106894	27107034	ENSG00000182256.12|GABRG3|SAFB2|SAFB2	937	+	3.2390702	1.2035878	-1.0	-1.0
chr15	27304117	27304287	ENSG00000182256.12|GABRG3|SAFB2|SAFB2	912	+	5.798491	1.0568337	-1.0	-1.0
chr15	27170154	27170359	ENSG00000182256.12|GABRG3|SAFB2|SAFB2	977	+	5.881844	1.6428139	-1.0	-1.0
chr15	27143089	27145584	ENSG00000182256.12|GABRG3|SAFB2|SAFB2	978	+	5.058122	1.6620991	-1.0	-1.0
chr15	27207639	27207789	ENSG00000182256.12|GABRG3|SAFB2|SAFB2	920	+	5.8686767	1.0995021	-1.0	-1.0
chr15	27209439	27209579	ENSG00000182256.12|GABRG3|SAFB2|SAFB2	903	+	5.7884398	1.0126406	-1.0	-1.0
chr15	27101834	27102379	ENSG00000182256.12|GABRG3|SAFB2|SAFB2	948	+	3.4894593	1.2802947	-1.0	-1.0
chr15	27103789	27104154	ENSG00000182256.12|GABRG3|SAFB2|SAFB2	969	+	5.2690935	1.5149908	-1.0	-1.0
chr15	27311792	27311962	ENSG00000182256.12|GABRG3|SAFB2|SAFB2	914	+	5.809307	1.0634675	-1.0	-1.0
chr15	27289632	27289822	ENSG00000182256.12|GABRG3|SAFB2|SAFB2	931	+	5.007794	1.1607909	-1.0	-1.0
chr15	27104159	27104309	ENSG00000182256.12|GABRG3|SAFB2|SAFB2	951	+	3.9951553	1.3141457	-1.0	-1.0
chr15	27149844	27150084	ENSG00000182256.12|GABRG3|SAFB2|SAFB2	971	+	5.708413	1.5347638	-1.0	-1.0
chr15	27208459	27208684	ENSG00000182256.12|GABRG3|SAFB2|SAFB2	937	+	4.971537	1.2037332	-1.0	-1.0
chr15	27312942	27313117	ENSG00000182256.12|GABRG3|SAFB2|SAFB2	908	+	5.758416	1.0350385	-1.0	-1.0
chr15	27201459	27201589	ENSG00000182256.12|GABRG3|SAFB2|SAFB2	911	+	3.669018	1.0526377	-1.0	-1.0
chr15	27451801	27451946	ENSG00000182256.12|GABRG3|SAFB2|SAFB2	914	+	5.8209853	1.0657039	-1.0	-1.0
chr15	27453041	27453211	ENSG00000182256.12|GABRG3|SAFB2|SAFB2	901	+	5.7180324	1.0060213	-1.0	-1.0
chr15	27304337	27304532	ENSG00000182256.12|GABRG3|SAFB2|SAFB2	959	+	5.337717	1.3831345	-1.0	-1.0
chr15	27168804	27168919	ENSG00000182256.12|GABRG3|SAFB2|SAFB2	923	+	5.891043	1.11394	-1.0	-1.0
chr15	27122234	27122404	ENSG00000182256.12|GABRG3|SAFB2|SAFB2	920	+	5.866011	1.097836	-1.0	-1.0
chr15	27310752	27310877	ENSG00000182256.12|GABRG3|SAFB2|SAFB2	906	+	5.76325	1.0269492	-1.0	-1.0
chr15	27169949	27170139	ENSG00000182256.12|GABRG3|SAFB2|SAFB2	936	+	4.09352	1.1908407	-1.0	-1.0
chr15	27303242	27303432	ENSG00000182256.12|GABRG3|SAFB2|SAFB2	962	+	6.3117685	1.4158103	-1.0	-1.0
chr15	27150494	27150594	ENSG00000182256.12|GABRG3|SAFB2|SAFB2	918	+	5.8543277	1.0877811	-1.0	-1.0
chr15	27171164	27171264	ENSG00000182256.12|GABRG3|SAFB2|SAFB2	904	+	5.747191	1.0156034	-1.0	-1.0
chr15	27169679	27169824	ENSG00000182256.12|GABRG3|SAFB2|SAFB2	915	+	4.6061077	1.0703987	-1.0	-1.0
chr15	27210789	27210944	ENSG00000182256.12|GABRG3|SAFB2|SAFB2	921	+	5.912963	1.1022162	-1.0	-1.0
chr15	27237084	27237499	ENSG00000182256.12|GABRG3|SAFB2|SAFB2	957	+	4.605956	1.3656887	-1.0	-1.0
chr15	27248784	27248884	ENSG00000182256.12|GABRG3|SAFB2|SAFB2	900	+	5.6997643	1.0019023	-1.0	-1.0
chr15	27298897	27299002	ENSG00000182256.12|GABRG3|SAFB2|SAFB2	904	+	5.730707	1.0195167	-1.0	-1.0
chr15	27336888	27337043	ENSG00000182256.12|GABRG3|SAFB2|SAFB2	911	+	5.8024783	1.0514551	-1.0	-1.0
chr15	27209054	27209274	ENSG00000182256.12|GABRG3|SAFB2|SAFB2	945	+	4.162165	1.2625625	-1.0	-1.0
chr15	27402251	27402506	ENSG00000182256.12|GABRG3|SAFB2|SAFB2	922	+	5.9051585	1.1084218	-1.0	-1.0
chr15	27142129	27142889	ENSG00000182256.12|GABRG3|SAFB2|SAFB2	964	+	4.5274897	1.4450747	-1.0	-1.0
chr15	27141604	27141704	ENSG00000182256.12|GABRG3|SAFB2|SAFB2	915	+	5.887165	1.0720012	-1.0	-1.0
chr15	27210954	27211084	ENSG00000182256.12|GABRG3|SAFB2|SAFB2	928	+	4.15113	1.1455013	-1.0	-1.0
chr15	27403356	27403491	ENSG00000182256.12|GABRG3|SAFB2|SAFB2	907	+	5.7566853	1.0331302	-1.0	-1.0
chr15	27168454	27168579	ENSG00000182256.12|GABRG3|SAFB2|SAFB2	914	+	5.811285	1.0638288	-1.0	-1.0
chr15	27179709	27179809	ENSG00000182256.12|GABRG3|SAFB2|SAFB2	908	+	5.764895	1.0352229	-1.0	-1.0
chr15	27300137	27300432	ENSG00000182256.12|GABRG3|SAFB2|SAFB2	924	+	5.9007263	1.1180202	-1.0	-1.0
chr15	27147704	27147904	ENSG00000182256.12|GABRG3|SAFB2|SAFB2	925	+	5.904936	1.1241491	-1.0	-1.0
chr15	27097909	27098194	ENSG00000182256.12|GABRG3|SAFB2|SAFB2	982	+	4.088184	1.7554566	-1.0	-1.0
chr15	27237544	27238149	ENSG00000182256.12|GABRG3|SAFB2|SAFB2	966	+	5.683416	1.465206	-1.0	-1.0
chr15	27312402	27312587	ENSG00000182256.12|GABRG3|SAFB2|SAFB2	926	+	5.7982783	1.1294495	-1.0	-1.0
chr15	27244109	27244239	ENSG00000182256.12|GABRG3|SAFB2|SAFB2	916	+	5.8650217	1.0760314	-1.0	-1.0
chr15	27107584	27107724	ENSG00000182256.12|GABRG3|SAFB2|SAFB2	959	+	5.675915	1.3922209	-1.0	-1.0
chr15	27149249	27149779	ENSG00000182256.12|GABRG3|SAFB2|SAFB2	982	+	6.1895604	1.7484792	-1.0	-1.0
chr15	27341723	27341828	ENSG00000182256.12|GABRG3|SAFB2|SAFB2	900	+	5.6997643	1.0019023	-1.0	-1.0
chr15	27126999	27127099	ENSG00000182256.12|GABRG3|SAFB2|SAFB2	902	+	5.7180276	1.0071981	-1.0	-1.0
chr15	27235579	27235694	ENSG00000182256.12|GABRG3|SAFB2|SAFB2	926	+	5.9317093	1.1317205	-1.0	-1.0
chr15	27147994	27148139	ENSG00000182256.12|GABRG3|SAFB2|SAFB2	905	+	4.943378	1.0223733	-1.0	-1.0
chr15	27341333	27341483	ENSG00000182256.12|GABRG3|SAFB2|SAFB2	912	+	5.823682	1.0548745	-1.0	-1.0
chr15	27341828	27342143	ENSG00000182256.12|GABRG3|SAFB2|SAFB2	938	+	6.0503216	1.2105798	-1.0	-1.0
chr15	27162524	27162649	ENSG00000182256.12|GABRG3|SAFB2|SAFB2	919	+	5.8636537	1.0914327	-1.0	-1.0
chr15	27363429	27363529	ENSG00000261426.1|AC144833.1|SAFB2|SAFB2	903	+	3.957188	1.015215	-1.0	-1.0
chr15	27363294	27363394	ENSG00000261426.1|AC144833.1|SAFB2|SAFB2	913	+	5.8442893	1.0627224	-1.0	-1.0
chr15	28306901	28307161	ENSG00000128731.15|HERC2|SAFB2|SAFB2	928	-	5.9407387	1.1437304	-1.0	-1.0
chr15	28309216	28309371	ENSG00000128731.15|HERC2|SAFB2|SAFB2	919	-	4.648546	1.0907776	-1.0	-1.0
chr15	28160675	28160985	ENSG00000128731.15|HERC2|SAFB2|SAFB2	922	-	4.750295	1.1060437	-1.0	-1.0
chr15	28307246	28307391	ENSG00000128731.15|HERC2|SAFB2|SAFB2	917	-	5.8379164	1.0796833	-1.0	-1.0
chr15	28161135	28161305	ENSG00000128731.15|HERC2|SAFB2|SAFB2	915	-	5.8222904	1.0709383	-1.0	-1.0
chr15	28155015	28155175	ENSG00000128731.15|HERC2|SAFB2|SAFB2	905	-	5.7407775	1.0244441	-1.0	-1.0
chr15	28308201	28308316	ENSG00000128731.15|HERC2|SAFB2|SAFB2	925	-	5.968751	1.1242498	-1.0	-1.0
chr15	28309456	28309591	ENSG00000128731.15|HERC2|SAFB2|SAFB2	920	-	5.8751645	1.0992947	-1.0	-1.0
chr15	28161690	28161855	ENSG00000128731.15|HERC2|SAFB2|SAFB2	902	-	3.7133236	1.0079733	-1.0	-1.0
chr15	28154595	28154815	ENSG00000128731.15|HERC2|SAFB2|SAFB2	948	-	5.08231	1.2824659	-1.0	-1.0
chr15	28154315	28154490	ENSG00000128731.15|HERC2|SAFB2|SAFB2	933	-	6.0228815	1.176442	-1.0	-1.0
chr15	28309016	28309176	ENSG00000128731.15|HERC2|SAFB2|SAFB2	918	-	5.85204	1.0882901	-1.0	-1.0
chr15	28307476	28307721	ENSG00000128731.15|HERC2|SAFB2|SAFB2	930	-	5.8341765	1.1536869	-1.0	-1.0
chr15	28308841	28308991	ENSG00000128731.15|HERC2|SAFB2|SAFB2	911	-	4.3629365	1.0521097	-1.0	-1.0
chr15	28154075	28154230	ENSG00000128731.15|HERC2|SAFB2|SAFB2	912	-	5.801069	1.055685	-1.0	-1.0
chr15	28603413	28603513	ENSG00000206149.10|HERC2P9|SAFB2|SAFB2	902	+	5.707087	1.0071981	-1.0	-1.0
chr15	28607828	28608023	ENSG00000206149.10|HERC2P9|SAFB2|SAFB2	933	+	6.0148854	1.1750808	-1.0	-1.0
chr15	28603628	28603818	ENSG00000206149.10|HERC2P9|SAFB2|SAFB2	961	+	6.3287473	1.4036819	-1.0	-1.0
chr15	28605728	28605863	ENSG00000206149.10|HERC2P9|SAFB2|SAFB2	922	+	5.892899	1.1095535	-1.0	-1.0
chr15	28945129	28945274	ENSG00000034053.14|APBA2|SAFB2|SAFB2	905	+	5.7379	1.0233355	-1.0	-1.0
chr15	28972094	28972224	ENSG00000034053.14|APBA2|SAFB2|SAFB2	914	+	5.8336015	1.065201	-1.0	-1.0
chr15	28973224	28973324	ENSG00000034053.14|APBA2|SAFB2|SAFB2	903	+	5.789483	1.0154723	-1.0	-1.0
chr15	28972519	28972749	ENSG00000034053.14|APBA2|SAFB2|SAFB2	933	+	5.973363	1.174937	-1.0	-1.0
chr15	28980044	28980249	ENSG00000034053.14|APBA2|SAFB2|SAFB2	945	+	6.1154313	1.2622533	-1.0	-1.0
chr15	29003626	29003726	ENSG00000034053.14|APBA2|SAFB2|SAFB2	902	+	5.743569	1.0071981	-1.0	-1.0
chr15	28941104	28941204	ENSG00000034053.14|APBA2|SAFB2|SAFB2	908	+	5.768415	1.0352229	-1.0	-1.0
chr15	29007871	29007971	ENSG00000034053.14|APBA2|SAFB2|SAFB2	902	+	5.710731	1.0071981	-1.0	-1.0
chr15	28971209	28971609	ENSG00000034053.14|APBA2|SAFB2|SAFB2	923	+	5.9152355	1.1114709	-1.0	-1.0
chr15	28973654	28973859	ENSG00000034053.14|APBA2|SAFB2|SAFB2	957	+	6.2521167	1.3681318	-1.0	-1.0
chr15	28972414	28972514	ENSG00000034053.14|APBA2|SAFB2|SAFB2	918	+	5.8543277	1.0877811	-1.0	-1.0
chr15	28973004	28973214	ENSG00000034053.14|APBA2|SAFB2|SAFB2	939	+	6.0504975	1.2179644	-1.0	-1.0
chr15	28940724	28940854	ENSG00000034053.14|APBA2|SAFB2|SAFB2	931	+	5.9639363	1.1612395	-1.0	-1.0
chr15	29008206	29008306	ENSG00000034053.14|APBA2|SAFB2|SAFB2	907	+	5.793044	1.0313658	-1.0	-1.0
chr15	28946249	28946454	ENSG00000034053.14|APBA2|SAFB2|SAFB2	970	+	6.4483194	1.5239733	-1.0	-1.0
chr15	29002971	29003076	ENSG00000034053.14|APBA2|SAFB2|SAFB2	902	+	5.710731	1.0071981	-1.0	-1.0
chr15	28941294	28941404	ENSG00000034053.14|APBA2|SAFB2|SAFB2	908	+	5.765516	1.0368359	-1.0	-1.0
chr15	28974014	28974284	ENSG00000034053.14|APBA2|SAFB2|SAFB2	928	+	5.93904	1.1405177	-1.0	-1.0
chr15	28942534	28942654	ENSG00000034053.14|APBA2|SAFB2|SAFB2	933	+	6.0035343	1.1724576	-1.0	-1.0
chr15	29792137	29792437	ENSG00000104067.16|TJP1|SAFB2|SAFB2	947	-	6.082461	1.277135	-1.0	-1.0
chr15	29790662	29790787	ENSG00000104067.16|TJP1|SAFB2|SAFB2	918	-	5.8516216	1.0869496	-1.0	-1.0
chr15	29793342	29793532	ENSG00000104067.16|TJP1|SAFB2|SAFB2	946	-	6.1182847	1.2650309	-1.0	-1.0
chr15	29791637	29791972	ENSG00000104067.16|TJP1|SAFB2|SAFB2	931	-	5.9903016	1.1598399	-1.0	-1.0
chr15	29793547	29793787	ENSG00000104067.16|TJP1|SAFB2|SAFB2	955	-	6.263163	1.3452672	-1.0	-1.0
chr15	29790547	29790657	ENSG00000104067.16|TJP1|SAFB2|SAFB2	927	-	6.002999	1.1367304	-1.0	-1.0
chr15	29794297	29794492	ENSG00000104067.16|TJP1|SAFB2|SAFB2	967	-	4.213097	1.4866306	-1.0	-1.0
chr15	30759881	30760026	ENSG00000187951.10|ARHGAP11B|SAFB2|SAFB2	920	+	4.4219255	1.0977231	-1.0	-1.0
chr15	30673829	30674084	ENSG00000187951.10|ARHGAP11B|SAFB2|SAFB2	962	+	5.375935	1.4154389	-1.0	-1.0
chr15	30757071	30757176	ENSG00000187951.10|ARHGAP11B|SAFB2|SAFB2	931	+	5.9789405	1.1626365	-1.0	-1.0
chr15	30708382	30708512	ENSG00000187951.10|ARHGAP11B|SAFB2|SAFB2	903	+	5.716925	1.0112016	-1.0	-1.0
chr15	30675694	30676229	ENSG00000187951.10|ARHGAP11B|SAFB2|SAFB2	976	+	5.3947034	1.6194267	-1.0	-1.0
chr15	30762166	30762541	ENSG00000187951.10|ARHGAP11B|SAFB2|SAFB2	961	+	4.3774457	1.4045091	-1.0	-1.0
chr15	30668314	30668439	ENSG00000187951.10|ARHGAP11B|SAFB2|SAFB2	914	+	5.8128057	1.063261	-1.0	-1.0
chr15	30738095	30738270	ENSG00000187951.10|ARHGAP11B|SAFB2|SAFB2	936	+	6.0309124	1.1959383	-1.0	-1.0
chr15	30743875	30744170	ENSG00000187951.10|ARHGAP11B|SAFB2|SAFB2	955	+	4.9396753	1.3507807	-1.0	-1.0
chr15	30735360	30735495	ENSG00000187951.10|ARHGAP11B|SAFB2|SAFB2	907	+	5.7541094	1.0319123	-1.0	-1.0
chr15	30675154	30675389	ENSG00000187951.10|ARHGAP11B|SAFB2|SAFB2	987	+	6.2900577	1.9019723	-1.0	-1.0
chr15	30669299	30669644	ENSG00000187951.10|ARHGAP11B|SAFB2|SAFB2	963	+	4.74894	1.4326514	-1.0	-1.0
chr15	30760901	30761056	ENSG00000187951.10|ARHGAP11B|SAFB2|SAFB2	941	+	4.245783	1.2264911	-1.0	-1.0
chr15	30669169	30669274	ENSG00000187951.10|ARHGAP11B|SAFB2|SAFB2	908	+	5.761379	1.0352229	-1.0	-1.0
chr15	30742720	30742825	ENSG00000187951.10|ARHGAP11B|SAFB2|SAFB2	907	+	5.834347	1.0304309	-1.0	-1.0
chr15	30757216	30757321	ENSG00000187951.10|ARHGAP11B|SAFB2|SAFB2	937	+	6.02851	1.2012305	-1.0	-1.0
chr15	30743225	30743740	ENSG00000187951.10|ARHGAP11B|SAFB2|SAFB2	954	+	6.2332554	1.3394881	-1.0	-1.0
chr15	30763126	30763321	ENSG00000187951.10|ARHGAP11B|SAFB2|SAFB2	952	+	5.0836716	1.3221532	-1.0	-1.0
chr15	30760336	30760816	ENSG00000187951.10|ARHGAP11B|SAFB2|SAFB2	948	+	4.098414	1.2809044	-1.0	-1.0
chr15	30732435	30732540	ENSG00000187951.10|ARHGAP11B|SAFB2|SAFB2	913	+	5.8238506	1.0603545	-1.0	-1.0
chr15	30686962	30687097	ENSG00000187951.10|ARHGAP11B|SAFB2|SAFB2	933	+	5.9765234	1.1714587	-1.0	-1.0
chr15	30674564	30674664	ENSG00000187951.10|ARHGAP11B|SAFB2|SAFB2	931	+	6.0587015	1.1593038	-1.0	-1.0
chr15	30626378	30626483	ENSG00000187951.10|ARHGAP11B|SAFB2|SAFB2	922	+	3.4141054	1.1065885	-1.0	-1.0
chr15	30674934	30675054	ENSG00000187951.10|ARHGAP11B|SAFB2|SAFB2	954	+	5.8489165	1.3397015	-1.0	-1.0
chr15	30764201	30764791	ENSG00000187951.10|ARHGAP11B|SAFB2|SAFB2	938	+	4.9361897	1.2074533	-1.0	-1.0
chr15	30675414	30675689	ENSG00000187951.10|ARHGAP11B|SAFB2|SAFB2	979	+	3.7423034	1.6865661	-1.0	-1.0
chr15	30733735	30733930	ENSG00000187951.10|ARHGAP11B|SAFB2|SAFB2	973	+	6.555362	1.5656432	-1.0	-1.0
chr15	30670764	30670864	ENSG00000187951.10|ARHGAP11B|SAFB2|SAFB2	920	+	5.8937693	1.0946169	-1.0	-1.0
chr15	30759581	30759811	ENSG00000187951.10|ARHGAP11B|SAFB2|SAFB2	949	+	3.9478362	1.291918	-1.0	-1.0
chr15	30679919	30680019	ENSG00000187951.10|ARHGAP11B|SAFB2|SAFB2	904	+	5.747191	1.0156034	-1.0	-1.0
chr15	30687212	30687382	ENSG00000187951.10|ARHGAP11B|SAFB2|SAFB2	920	+	4.2623663	1.099332	-1.0	-1.0
chr15	30734155	30734285	ENSG00000187951.10|ARHGAP11B|SAFB2|SAFB2	927	+	6.0392265	1.1346105	-1.0	-1.0
chr15	30766601	30766701	ENSG00000187951.10|ARHGAP11B|SAFB2|SAFB2	956	+	3.7485466	1.3562828	-1.0	-1.0
chr15	30741500	30741695	ENSG00000187951.10|ARHGAP11B|SAFB2|SAFB2	966	+	6.368517	1.462669	-1.0	-1.0
chr15	30732915	30733030	ENSG00000187951.10|ARHGAP11B|SAFB2|SAFB2	908	+	5.766615	1.0381486	-1.0	-1.0
chr15	30673169	30673364	ENSG00000187951.10|ARHGAP11B|SAFB2|SAFB2	967	+	3.057595	1.4782503	-1.0	-1.0
chr15	30763671	30763796	ENSG00000187951.10|ARHGAP11B|SAFB2|SAFB2	922	+	5.890534	1.1072063	-1.0	-1.0
chr15	30763906	30764151	ENSG00000187951.10|ARHGAP11B|SAFB2|SAFB2	979	+	6.603389	1.6805663	-1.0	-1.0
chr15	30670159	30670694	ENSG00000187951.10|ARHGAP11B|SAFB2|SAFB2	966	+	4.699395	1.4665906	-1.0	-1.0
chr15	30742905	30743035	ENSG00000187951.10|ARHGAP11B|SAFB2|SAFB2	910	+	5.775628	1.0443003	-1.0	-1.0
chr15	30756281	30756436	ENSG00000187951.10|ARHGAP11B|SAFB2|SAFB2	911	+	5.81586	1.051599	-1.0	-1.0
chr15	30679269	30679579	ENSG00000187951.10|ARHGAP11B|SAFB2|SAFB2	937	+	5.187415	1.2019361	-1.0	-1.0
chr15	30674669	30674794	ENSG00000187951.10|ARHGAP11B|SAFB2|SAFB2	939	+	6.0486083	1.2153888	-1.0	-1.0
chr15	30738840	30739050	ENSG00000187951.10|ARHGAP11B|SAFB2|SAFB2	962	+	6.3738317	1.423581	-1.0	-1.0
chr15	30670969	30671164	ENSG00000187951.10|ARHGAP11B|SAFB2|SAFB2	943	+	3.4551833	1.2436448	-1.0	-1.0
chr15	30760171	30760326	ENSG00000187951.10|ARHGAP11B|SAFB2|SAFB2	913	+	5.8051915	1.0580063	-1.0	-1.0
chr15	30762566	30762696	ENSG00000187951.10|ARHGAP11B|SAFB2|SAFB2	914	+	5.864301	1.0641377	-1.0	-1.0
chr15	30733420	30733595	ENSG00000187951.10|ARHGAP11B|SAFB2|SAFB2	939	+	6.085472	1.2124923	-1.0	-1.0
chr15	30677819	30678969	ENSG00000187951.10|ARHGAP11B|SAFB2|SAFB2	985	+	5.4051228	1.8272092	-1.0	-1.0
chr15	30742145	30742350	ENSG00000187951.10|ARHGAP11B|SAFB2|SAFB2	980	+	6.5793114	1.6948647	-1.0	-1.0
chr15	30735920	30736220	ENSG00000187951.10|ARHGAP11B|SAFB2|SAFB2	943	+	5.150736	1.2476199	-1.0	-1.0
chr15	30682244	30682394	ENSG00000187951.10|ARHGAP11B|SAFB2|SAFB2	918	+	4.044894	1.0881383	-1.0	-1.0
chr15	30671479	30671694	ENSG00000187951.10|ARHGAP11B|SAFB2|SAFB2	965	+	5.1687713	1.4517685	-1.0	-1.0
chr15	30676379	30677169	ENSG00000187951.10|ARHGAP11B|SAFB2|SAFB2	966	+	4.783161	1.4633856	-1.0	-1.0
chr15	30735115	30735290	ENSG00000187951.10|ARHGAP11B|SAFB2|SAFB2	923	+	5.8927345	1.1125791	-1.0	-1.0
chr15	30733250	30733420	ENSG00000187951.10|ARHGAP11B|SAFB2|SAFB2	962	+	5.6161914	1.4200174	-1.0	-1.0
chr15	30742475	30742650	ENSG00000187951.10|ARHGAP11B|SAFB2|SAFB2	926	+	5.9337316	1.1278943	-1.0	-1.0
chr15	30758051	30758281	ENSG00000187951.10|ARHGAP11B|SAFB2|SAFB2	993	+	6.0152264	2.1433973	-1.0	-1.0
chr15	30671734	30673099	ENSG00000187951.10|ARHGAP11B|SAFB2|SAFB2	972	+	4.9367523	1.5482922	-1.0	-1.0
chr15	30761111	30761216	ENSG00000187951.10|ARHGAP11B|SAFB2|SAFB2	940	+	6.0602436	1.2212964	-1.0	-1.0
chr15	30761651	30762156	ENSG00000187951.10|ARHGAP11B|SAFB2|SAFB2	945	+	6.091282	1.2573333	-1.0	-1.0
chr15	30765711	30765906	ENSG00000187951.10|ARHGAP11B|SAFB2|SAFB2	978	+	6.216874	1.6604792	-1.0	-1.0
chr15	32637496	32637611	ENSG00000198826.10|ARHGAP11A|SAFB2|SAFB2	913	+	4.010333	1.0624871	-1.0	-1.0
chr15	34379127	34379322	ENSG00000175265.17|GOLGA8A|SAFB2|SAFB2	913	-	2.670874	1.0628582	-1.0	-1.0
chr15	36613808	36613953	ENSG00000186073.11|C15orf41|SAFB2|SAFB2	913	+	5.8010774	1.059061	-1.0	-1.0
chr15	36613808	36613953	ENSG00000261635.2|AC103988.2|SAFB2|SAFB2	913	+	5.8010774	1.059061	-1.0	-1.0
chr15	36986265	36986430	ENSG00000134138.19|MEIS2|SAFB2|SAFB2	942	-	5.9295707	1.2347947	-1.0	-1.0
chr15	36986485	36986810	ENSG00000134138.19|MEIS2|SAFB2|SAFB2	964	-	6.326854	1.4393882	-1.0	-1.0
chr15	37023370	37023530	ENSG00000134138.19|MEIS2|SAFB2|SAFB2	944	-	6.1051493	1.2537547	-1.0	-1.0
chr15	37020485	37020590	ENSG00000134138.19|MEIS2|SAFB2|SAFB2	902	-	5.703435	1.0071981	-1.0	-1.0
chr15	36997240	36997390	ENSG00000134138.19|MEIS2|SAFB2|SAFB2	902	-	5.70947	1.0077739	-1.0	-1.0
chr15	36984150	36984265	ENSG00000134138.19|MEIS2|SAFB2|SAFB2	907	-	5.7829022	1.0304637	-1.0	-1.0
chr15	37100069	37100174	ENSG00000134138.19|MEIS2|SAFB2|SAFB2	923	-	5.8994274	1.1141591	-1.0	-1.0
chr15	36987810	36987970	ENSG00000134138.19|MEIS2|SAFB2|SAFB2	910	-	5.796945	1.0458875	-1.0	-1.0
chr15	37024500	37024625	ENSG00000134138.19|MEIS2|SAFB2|SAFB2	914	-	5.820117	1.0639327	-1.0	-1.0
chr15	36982100	36982220	ENSG00000134138.19|MEIS2|SAFB2|SAFB2	938	-	6.041611	1.2107613	-1.0	-1.0
chr15	36981795	36981965	ENSG00000134138.19|MEIS2|SAFB2|SAFB2	921	-	5.914731	1.1016996	-1.0	-1.0
chr15	37000555	37000950	ENSG00000134138.19|MEIS2|SAFB2|SAFB2	926	-	5.946664	1.1323597	-1.0	-1.0
chr15	37021190	37021465	ENSG00000134138.19|MEIS2|SAFB2|SAFB2	937	-	6.0490274	1.2005872	-1.0	-1.0
chr15	36983715	36983920	ENSG00000134138.19|MEIS2|SAFB2|SAFB2	950	-	5.2918983	1.2981695	-1.0	-1.0
chr15	36984390	36984625	ENSG00000134138.19|MEIS2|SAFB2|SAFB2	914	-	5.1173005	1.0657146	-1.0	-1.0
chr15	37002140	37002355	ENSG00000134138.19|MEIS2|SAFB2|SAFB2	992	-	6.9893007	2.090175	-1.0	-1.0
chr15	36983185	36983535	ENSG00000134138.19|MEIS2|SAFB2|SAFB2	927	-	5.9199862	1.1359671	-1.0	-1.0
chr15	36997880	36998160	ENSG00000134138.19|MEIS2|SAFB2|SAFB2	921	-	4.6403046	1.1026832	-1.0	-1.0
chr15	37099534	37099654	ENSG00000134138.19|MEIS2|SAFB2|SAFB2	912	-	5.845269	1.0572762	-1.0	-1.0
chr15	37002505	37002640	ENSG00000134138.19|MEIS2|SAFB2|SAFB2	933	-	5.989669	1.173553	-1.0	-1.0
chr15	36989495	36989690	ENSG00000134138.19|MEIS2|SAFB2|SAFB2	941	-	6.0788746	1.2327837	-1.0	-1.0
chr15	37001280	37001380	ENSG00000134138.19|MEIS2|SAFB2|SAFB2	908	-	5.764895	1.0352229	-1.0	-1.0
chr15	37003090	37003250	ENSG00000134138.19|MEIS2|SAFB2|SAFB2	913	-	5.8035517	1.0599452	-1.0	-1.0
chr15	36981975	36982075	ENSG00000134138.19|MEIS2|SAFB2|SAFB2	902	-	5.743569	1.0071981	-1.0	-1.0
chr15	36982220	36982455	ENSG00000134138.19|MEIS2|SAFB2|SAFB2	986	-	5.8632746	1.8435419	-1.0	-1.0
chr15	37000450	37000550	ENSG00000134138.19|MEIS2|SAFB2|SAFB2	942	-	6.0819025	1.2362444	-1.0	-1.0
chr15	36986055	36986255	ENSG00000134138.19|MEIS2|SAFB2|SAFB2	948	-	6.155937	1.2806034	-1.0	-1.0
chr15	36998465	36998650	ENSG00000134138.19|MEIS2|SAFB2|SAFB2	947	-	5.209144	1.2723502	-1.0	-1.0
chr15	36984630	36985050	ENSG00000134138.19|MEIS2|SAFB2|SAFB2	946	-	6.1149945	1.2658068	-1.0	-1.0
chr15	37024120	37024335	ENSG00000134138.19|MEIS2|SAFB2|SAFB2	941	-	5.1429524	1.2298841	-1.0	-1.0
chr15	36982715	36982960	ENSG00000134138.19|MEIS2|SAFB2|SAFB2	967	-	6.37449	1.4803678	-1.0	-1.0
chr15	36983060	36983165	ENSG00000134138.19|MEIS2|SAFB2|SAFB2	911	-	5.787601	1.0489726	-1.0	-1.0
chr15	36985510	36985910	ENSG00000134138.19|MEIS2|SAFB2|SAFB2	966	-	5.7754173	1.463202	-1.0	-1.0
chr15	36985205	36985485	ENSG00000134138.19|MEIS2|SAFB2|SAFB2	923	-	5.906296	1.1162307	-1.0	-1.0
chr15	38325384	38325709	ENSG00000166068.12|SPRED1|SAFB2|SAFB2	927	+	3.8222232	1.1377523	-1.0	-1.0
chr15	38327208	38327583	ENSG00000166068.12|SPRED1|SAFB2|SAFB2	944	+	5.48815	1.2502785	-1.0	-1.0
chr15	38325834	38325947	ENSG00000166068.12|SPRED1|SAFB2|SAFB2	915	+	5.8222227	1.0710775	-1.0	-1.0
chr15	38326453	38326608	ENSG00000166068.12|SPRED1|SAFB2|SAFB2	918	+	5.8780174	1.0841266	-1.0	-1.0
chr15	38326007	38326337	ENSG00000166068.12|SPRED1|SAFB2|SAFB2	962	+	6.3938785	1.4162391	-1.0	-1.0
chr15	38326628	38326753	ENSG00000166068.12|SPRED1|SAFB2|SAFB2	916	+	5.8711486	1.0741457	-1.0	-1.0
chr15	38326763	38326893	ENSG00000166068.12|SPRED1|SAFB2|SAFB2	915	+	5.853276	1.0689069	-1.0	-1.0
chr15	38484394	38484604	ENSG00000171262.11|FAM98B|SAFB2|SAFB2	970	+	5.068508	1.5244437	-1.0	-1.0
chr15	39305732	39305847	ENSG00000259345.5|AC013652.1|SAFB2|SAFB2	909	-	5.778827	1.0420978	-1.0	-1.0
chr15	39359457	39359622	ENSG00000259345.5|AC013652.1|SAFB2|SAFB2	927	-	5.9450073	1.1383922	-1.0	-1.0
chr15	39305736	39305851	ENSG00000259447.1|AC013652.2|SAFB2|SAFB2	911	-	5.7909994	1.0489726	-1.0	-1.0
chr15	40062805	40062905	ENSG00000248508.6|SRP14-AS1|SAFB2|SAFB2	902	+	5.7143745	1.0071981	-1.0	-1.0
chr15	40061970	40062085	ENSG00000248508.6|SRP14-AS1|SAFB2|SAFB2	908	+	5.7573647	1.0350916	-1.0	-1.0
chr15	40620649	40621274	ENSG00000137812.19|KNL1|SAFB2|SAFB2	971	+	4.202315	1.5424132	-1.0	-1.0
chr15	40624339	40625414	ENSG00000137812.19|KNL1|SAFB2|SAFB2	977	+	3.9449346	1.642239	-1.0	-1.0
chr15	40619256	40619356	ENSG00000137812.19|KNL1|SAFB2|SAFB2	902	+	5.7143745	1.0071981	-1.0	-1.0
chr15	40625434	40625884	ENSG00000137812.19|KNL1|SAFB2|SAFB2	964	+	4.4423423	1.4394218	-1.0	-1.0
chr15	40621279	40624309	ENSG00000137812.19|KNL1|SAFB2|SAFB2	991	+	4.6063366	2.0313623	-1.0	-1.0
chr15	40619861	40619986	ENSG00000137812.19|KNL1|SAFB2|SAFB2	921	+	5.876394	1.1013516	-1.0	-1.0
chr15	42253142	42253462	ENSG00000103978.15|TMEM87A|SAFB2|SAFB2	957	-	5.1425943	1.3665891	-1.0	-1.0
chr15	42252397	42252697	ENSG00000103978.15|TMEM87A|SAFB2|SAFB2	946	-	6.158629	1.2680714	-1.0	-1.0
chr15	42252802	42252907	ENSG00000103978.15|TMEM87A|SAFB2|SAFB2	911	-	5.8542747	1.0501088	-1.0	-1.0
chr15	42254067	42254212	ENSG00000103978.15|TMEM87A|SAFB2|SAFB2	915	-	5.8261213	1.068488	-1.0	-1.0
chr15	42253477	42253582	ENSG00000103978.15|TMEM87A|SAFB2|SAFB2	908	-	5.7675657	1.0349603	-1.0	-1.0
chr15	42246057	42246182	ENSG00000103978.15|TMEM87A|SAFB2|SAFB2	922	-	5.9095764	1.1086261	-1.0	-1.0
chr15	42687705	42687815	ENSG00000159433.11|STARD9|SAFB2|SAFB2	904	+	5.7349844	1.0182123	-1.0	-1.0
chr15	42847028	42847258	ENSG00000128881.16|TTBK2|SAFB2|SAFB2	941	-	6.1053214	1.2327667	-1.0	-1.0
chr15	42849763	42850383	ENSG00000128881.16|TTBK2|SAFB2|SAFB2	947	-	5.773582	1.2786211	-1.0	-1.0
chr15	42848948	42849048	ENSG00000128881.16|TTBK2|SAFB2|SAFB2	901	-	5.8303156	1.0064257	-1.0	-1.0
chr15	42847648	42847758	ENSG00000128881.16|TTBK2|SAFB2|SAFB2	933	-	6.0086904	1.174342	-1.0	-1.0
chr15	42847898	42848063	ENSG00000128881.16|TTBK2|SAFB2|SAFB2	905	-	5.8406253	1.0206383	-1.0	-1.0
chr15	42973692	42973817	ENSG00000159459.11|UBR1|SAFB2|SAFB2	902	-	5.703435	1.0071981	-1.0	-1.0
chr15	42975982	42976117	ENSG00000159459.11|UBR1|SAFB2|SAFB2	906	-	5.744495	1.0258813	-1.0	-1.0
chr15	43406666	43406806	ENSG00000137822.12|TUBGCP4|SAFB2|SAFB2	928	+	5.937849	1.1452973	-1.0	-1.0
chr15	43406061	43406186	ENSG00000137822.12|TUBGCP4|SAFB2|SAFB2	910	+	5.775928	1.0443894	-1.0	-1.0
chr15	44350568	44350713	ENSG00000166734.18|CASC4|SAFB2|SAFB2	903	+	5.7353344	1.0121782	-1.0	-1.0
chr15	44353203	44353343	ENSG00000166734.18|CASC4|SAFB2|SAFB2	921	+	5.8771105	1.1032671	-1.0	-1.0
chr15	44356783	44356973	ENSG00000166734.18|CASC4|SAFB2|SAFB2	917	+	5.85667	1.0783559	-1.0	-1.0
chr15	44348444	44348542	ENSG00000166734.18|CASC4|SAFB2|SAFB2	906	+	5.7507734	1.0246831	-1.0	-1.0
chr15	44356573	44356733	ENSG00000166734.18|CASC4|SAFB2|SAFB2	902	+	5.710731	1.0071981	-1.0	-1.0
chr15	44350243	44350378	ENSG00000166734.18|CASC4|SAFB2|SAFB2	910	+	5.7855644	1.0454695	-1.0	-1.0
chr15	44357808	44358028	ENSG00000166734.18|CASC4|SAFB2|SAFB2	951	+	6.176066	1.3121216	-1.0	-1.0
chr15	44353813	44353923	ENSG00000166734.18|CASC4|SAFB2|SAFB2	915	+	4.0118613	1.069656	-1.0	-1.0
chr15	44358698	44358903	ENSG00000166734.18|CASC4|SAFB2|SAFB2	945	+	6.135184	1.2594771	-1.0	-1.0
chr15	44349838	44349953	ENSG00000166734.18|CASC4|SAFB2|SAFB2	919	+	5.9243903	1.0934827	-1.0	-1.0
chr15	44351818	44351918	ENSG00000166734.18|CASC4|SAFB2|SAFB2	907	+	5.7719474	1.0317618	-1.0	-1.0
chr15	44356058	44356158	ENSG00000166734.18|CASC4|SAFB2|SAFB2	908	+	5.768415	1.0352229	-1.0	-1.0
chr15	44348159	44348279	ENSG00000166734.18|CASC4|SAFB2|SAFB2	904	+	5.7237916	1.017053	-1.0	-1.0
chr15	44352423	44352703	ENSG00000166734.18|CASC4|SAFB2|SAFB2	926	+	5.91956	1.129258	-1.0	-1.0
chr15	44354528	44354628	ENSG00000166734.18|CASC4|SAFB2|SAFB2	902	+	5.7180276	1.0071981	-1.0	-1.0
chr15	44355538	44355743	ENSG00000166734.18|CASC4|SAFB2|SAFB2	975	+	6.54003	1.5989414	-1.0	-1.0
chr15	44350923	44351053	ENSG00000166734.18|CASC4|SAFB2|SAFB2	902	+	5.7152877	1.0071981	-1.0	-1.0
chr15	44355540	44355692	ENSG00000250130.1|AC090519.1|SAFB2|SAFB2	977	+	6.584396	1.6376969	-1.0	-1.0
chr15	48740755	48740870	ENSG00000103995.13|CEP152|SAFB2|SAFB2	910	-	3.275421	1.0453504	-1.0	-1.0
chr15	48716435	48716560	ENSG00000103995.13|CEP152|SAFB2|SAFB2	902	-	5.7155924	1.0071981	-1.0	-1.0
chr15	48721159	48721279	ENSG00000103995.13|CEP152|SAFB2|SAFB2	909	-	5.8029914	1.0392497	-1.0	-1.0
chr15	48741260	48741405	ENSG00000103995.13|CEP152|SAFB2|SAFB2	928	-	5.998796	1.1426497	-1.0	-1.0
chr15	48741050	48741165	ENSG00000103995.13|CEP152|SAFB2|SAFB2	929	-	5.949308	1.1498178	-1.0	-1.0
chr15	48726754	48726929	ENSG00000103995.13|CEP152|SAFB2|SAFB2	917	-	5.8588777	1.0791112	-1.0	-1.0
chr15	49245042	49245207	ENSG00000156958.14|GALK2|SAFB2|SAFB2	908	+	5.80823	1.0385615	-1.0	-1.0
chr15	49242377	49242512	ENSG00000156958.14|GALK2|SAFB2|SAFB2	908	+	3.9771671	1.0382426	-1.0	-1.0
chr15	49243262	49243392	ENSG00000156958.14|GALK2|SAFB2|SAFB2	921	+	5.9097595	1.1015066	-1.0	-1.0
chr15	49245427	49245622	ENSG00000156958.14|GALK2|SAFB2|SAFB2	935	+	6.0013866	1.1881695	-1.0	-1.0
chr15	50209313	50209493	ENSG00000140284.10|SLC27A2|SAFB2|SAFB2	939	+	6.0612583	1.2159111	-1.0	-1.0
chr15	50214178	50214283	ENSG00000140284.10|SLC27A2|SAFB2|SAFB2	906	+	5.804961	1.0257672	-1.0	-1.0
chr15	50217238	50217383	ENSG00000140284.10|SLC27A2|SAFB2|SAFB2	927	+	5.9267635	1.1345545	-1.0	-1.0
chr15	50219233	50219338	ENSG00000140284.10|SLC27A2|SAFB2|SAFB2	902	+	5.7180276	1.0071981	-1.0	-1.0
chr15	50209928	50210118	ENSG00000140284.10|SLC27A2|SAFB2|SAFB2	919	+	5.7817063	1.091758	-1.0	-1.0
chr15	50361569	50361669	ENSG00000244879.6|GABPB1-AS1|SAFB2|SAFB2	904	+	2.8073852	1.0183654	-1.0	-1.0
chr15	50356934	50357034	ENSG00000244879.6|GABPB1-AS1|SAFB2|SAFB2	907	+	3.3259182	1.0318354	-1.0	-1.0
chr15	50357899	50358004	ENSG00000244879.6|GABPB1-AS1|SAFB2|SAFB2	936	+	4.181611	1.1932151	-1.0	-1.0
chr15	50362634	50362744	ENSG00000244879.6|GABPB1-AS1|SAFB2|SAFB2	911	+	3.9973958	1.0517385	-1.0	-1.0
chr15	51063821	51064001	ENSG00000259240.1|MIR4713HG|SAFB2|SAFB2	949	+	6.1653843	1.2949038	-1.0	-1.0
chr15	51202506	51202686	ENSG00000259240.1|MIR4713HG|SAFB2|SAFB2	934	+	6.1005707	1.1776675	-1.0	-1.0
chr15	51095246	51095391	ENSG00000259240.1|MIR4713HG|SAFB2|SAFB2	922	+	5.889745	1.1055124	-1.0	-1.0
chr15	51150251	51150431	ENSG00000259240.1|MIR4713HG|SAFB2|SAFB2	930	+	5.9906793	1.1550143	-1.0	-1.0
chr15	51068086	51068186	ENSG00000259240.1|MIR4713HG|SAFB2|SAFB2	901	+	5.7858677	1.0025104	-1.0	-1.0
chr15	51173106	51173306	ENSG00000259240.1|MIR4713HG|SAFB2|SAFB2	961	+	6.2979035	1.4126215	-1.0	-1.0
chr15	51059651	51059816	ENSG00000259240.1|MIR4713HG|SAFB2|SAFB2	948	+	5.9963064	1.2805455	-1.0	-1.0
chr15	51063176	51063401	ENSG00000259240.1|MIR4713HG|SAFB2|SAFB2	987	+	6.73091	1.8792726	-1.0	-1.0
chr15	51203046	51203166	ENSG00000259240.1|MIR4713HG|SAFB2|SAFB2	921	+	5.901883	1.1019505	-1.0	-1.0
chr15	51062811	51063076	ENSG00000259240.1|MIR4713HG|SAFB2|SAFB2	975	+	6.5530896	1.6047899	-1.0	-1.0
chr15	51083386	51083556	ENSG00000259240.1|MIR4713HG|SAFB2|SAFB2	933	+	5.988609	1.1747259	-1.0	-1.0
chr15	51064621	51064766	ENSG00000259240.1|MIR4713HG|SAFB2|SAFB2	911	+	4.0093684	1.0526407	-1.0	-1.0
chr15	51149156	51149346	ENSG00000259240.1|MIR4713HG|SAFB2|SAFB2	926	+	5.91487	1.1280627	-1.0	-1.0
chr15	51076171	51076306	ENSG00000259240.1|MIR4713HG|SAFB2|SAFB2	939	+	6.0503235	1.2118013	-1.0	-1.0
chr15	51151251	51151361	ENSG00000259240.1|MIR4713HG|SAFB2|SAFB2	902	+	5.743569	1.0071981	-1.0	-1.0
chr15	51200746	51200931	ENSG00000259240.1|MIR4713HG|SAFB2|SAFB2	910	+	5.8444676	1.0479823	-1.0	-1.0
chr15	51063556	51063806	ENSG00000259240.1|MIR4713HG|SAFB2|SAFB2	937	+	5.504733	1.2025074	-1.0	-1.0
chr15	55219160	55219265	ENSG00000069974.15|RAB27A|SAFB2|SAFB2	904	-	3.460687	1.0196966	-1.0	-1.0
chr15	55312601	55312726	ENSG00000069974.15|RAB27A|SAFB2|SAFB2	916	-	5.839041	1.0754642	-1.0	-1.0
chr15	55270914	55271014	ENSG00000069974.15|RAB27A|SAFB2|SAFB2	908	-	5.761379	1.0352229	-1.0	-1.0
chr15	55312406	55312551	ENSG00000069974.15|RAB27A|SAFB2|SAFB2	913	-	5.8107677	1.058979	-1.0	-1.0
chr15	55360238	55360338	ENSG00000260916.7|CCPG1|SAFB2|SAFB2	900	-	3.9248905	1.0001696	-1.0	-1.0
chr15	55359853	55359973	ENSG00000260916.7|CCPG1|SAFB2|SAFB2	907	-	5.818605	1.0308096	-1.0	-1.0
chr15	55360238	55360338	ENSG00000261771.5|DNAAF4-CCPG1|SAFB2|SAFB2	900	-	3.9248905	1.0004805	-1.0	-1.0
chr15	55359853	55359973	ENSG00000261771.5|DNAAF4-CCPG1|SAFB2|SAFB2	907	-	5.818605	1.0307466	-1.0	-1.0
chr15	55916768	55916873	ENSG00000069869.15|NEDD4|SAFB2|SAFB2	911	-	5.8606033	1.0482099	-1.0	-1.0
chr15	55916253	55916428	ENSG00000069869.15|NEDD4|SAFB2|SAFB2	948	-	6.141528	1.2798531	-1.0	-1.0
chr15	55915363	55915523	ENSG00000069869.15|NEDD4|SAFB2|SAFB2	924	-	5.920147	1.1190612	-1.0	-1.0
chr15	56124595	56124840	ENSG00000181827.14|RFX7|SAFB2|SAFB2	967	-	6.2335215	1.4764591	-1.0	-1.0
chr15	56124015	56124120	ENSG00000181827.14|RFX7|SAFB2|SAFB2	900	-	5.7216983	1.0019023	-1.0	-1.0
chr15	56134710	56134875	ENSG00000181827.14|RFX7|SAFB2|SAFB2	907	-	5.756395	1.0312194	-1.0	-1.0
chr15	56124330	56124525	ENSG00000181827.14|RFX7|SAFB2|SAFB2	996	-	7.34884	2.4453611	-1.0	-1.0
chr15	56123535	56123680	ENSG00000181827.14|RFX7|SAFB2|SAFB2	919	-	5.874671	1.0906332	-1.0	-1.0
chr15	56118245	56118445	ENSG00000181827.14|RFX7|SAFB2|SAFB2	956	-	6.2382655	1.3548177	-1.0	-1.0
chr15	56122995	56123150	ENSG00000181827.14|RFX7|SAFB2|SAFB2	957	-	6.2543917	1.3639083	-1.0	-1.0
chr15	56093674	56093774	ENSG00000181827.14|RFX7|SAFB2|SAFB2	902	-	5.707087	1.0071981	-1.0	-1.0
chr15	56234021	56234176	ENSG00000181827.14|RFX7|SAFB2|SAFB2	921	-	5.8771825	1.1030471	-1.0	-1.0
chr15	56227256	56227596	ENSG00000181827.14|RFX7|SAFB2|SAFB2	954	-	6.2108107	1.3390878	-1.0	-1.0
chr15	56232301	56232521	ENSG00000181827.14|RFX7|SAFB2|SAFB2	955	-	6.242446	1.3446014	-1.0	-1.0
chr15	56125740	56125960	ENSG00000181827.14|RFX7|SAFB2|SAFB2	935	-	5.994112	1.1846548	-1.0	-1.0
chr15	56120795	56120960	ENSG00000181827.14|RFX7|SAFB2|SAFB2	923	-	5.9136314	1.1144704	-1.0	-1.0
chr15	56223941	56224131	ENSG00000181827.14|RFX7|SAFB2|SAFB2	922	-	5.7589936	1.1100966	-1.0	-1.0
chr15	56118795	56119050	ENSG00000181827.14|RFX7|SAFB2|SAFB2	923	-	5.90363	1.1132431	-1.0	-1.0
chr15	56225311	56225451	ENSG00000181827.14|RFX7|SAFB2|SAFB2	922	-	5.881288	1.1066527	-1.0	-1.0
chr15	56184633	56184753	ENSG00000181827.14|RFX7|SAFB2|SAFB2	927	-	5.9330826	1.1373299	-1.0	-1.0
chr15	56117615	56117730	ENSG00000181827.14|RFX7|SAFB2|SAFB2	926	-	5.918419	1.1283268	-1.0	-1.0
chr15	56219951	56220151	ENSG00000181827.14|RFX7|SAFB2|SAFB2	982	-	6.695777	1.7330741	-1.0	-1.0
chr15	56134290	56134405	ENSG00000181827.14|RFX7|SAFB2|SAFB2	928	-	5.950724	1.1398251	-1.0	-1.0
chr15	56227971	56228161	ENSG00000181827.14|RFX7|SAFB2|SAFB2	968	-	6.447247	1.4932407	-1.0	-1.0
chr15	56126245	56126450	ENSG00000181827.14|RFX7|SAFB2|SAFB2	949	-	4.298095	1.2948685	-1.0	-1.0
chr15	56121085	56121365	ENSG00000181827.14|RFX7|SAFB2|SAFB2	921	-	5.4555364	1.1025332	-1.0	-1.0
chr15	56123740	56123925	ENSG00000181827.14|RFX7|SAFB2|SAFB2	928	-	5.7376924	1.1455917	-1.0	-1.0
chr15	56220666	56220901	ENSG00000181827.14|RFX7|SAFB2|SAFB2	987	-	6.806711	1.8802326	-1.0	-1.0
chr15	56227656	56227761	ENSG00000181827.14|RFX7|SAFB2|SAFB2	903	-	3.2818065	1.0139861	-1.0	-1.0
chr15	56227776	56227966	ENSG00000181827.14|RFX7|SAFB2|SAFB2	933	-	4.4904666	1.1722695	-1.0	-1.0
chr15	56122530	56122830	ENSG00000181827.14|RFX7|SAFB2|SAFB2	949	-	5.214359	1.2934848	-1.0	-1.0
chr15	56142410	56142550	ENSG00000181827.14|RFX7|SAFB2|SAFB2	915	-	5.8218303	1.069728	-1.0	-1.0
chr15	56121710	56121960	ENSG00000181827.14|RFX7|SAFB2|SAFB2	939	-	6.04244	1.2134204	-1.0	-1.0
chr15	56219196	56219366	ENSG00000181827.14|RFX7|SAFB2|SAFB2	931	-	5.4686556	1.1628838	-1.0	-1.0
chr15	56228236	56228571	ENSG00000181827.14|RFX7|SAFB2|SAFB2	934	-	5.1314335	1.1788167	-1.0	-1.0
chr15	56233891	56234016	ENSG00000181827.14|RFX7|SAFB2|SAFB2	926	-	5.9270506	1.1278456	-1.0	-1.0
chr15	56124855	56125195	ENSG00000181827.14|RFX7|SAFB2|SAFB2	926	-	5.9206033	1.1309669	-1.0	-1.0
chr15	56224246	56224396	ENSG00000181827.14|RFX7|SAFB2|SAFB2	906	-	5.7422833	1.0274858	-1.0	-1.0
chr15	56232806	56232961	ENSG00000181827.14|RFX7|SAFB2|SAFB2	909	-	5.7730036	1.0432668	-1.0	-1.0
chr15	56118445	56118650	ENSG00000181827.14|RFX7|SAFB2|SAFB2	918	-	5.880769	1.0838509	-1.0	-1.0
chr15	56218706	56218811	ENSG00000181827.14|RFX7|SAFB2|SAFB2	908	-	5.758697	1.0349603	-1.0	-1.0
chr15	56225691	56225811	ENSG00000181827.14|RFX7|SAFB2|SAFB2	927	-	5.9279175	1.1366986	-1.0	-1.0
chr15	56226641	56226836	ENSG00000181827.14|RFX7|SAFB2|SAFB2	918	-	5.8536196	1.0887403	-1.0	-1.0
chr15	56119240	56119390	ENSG00000181827.14|RFX7|SAFB2|SAFB2	959	-	6.1497564	1.3830016	-1.0	-1.0
chr15	56142025	56142175	ENSG00000181827.14|RFX7|SAFB2|SAFB2	912	-	5.7940574	1.0532131	-1.0	-1.0
chr15	56224896	56224996	ENSG00000181827.14|RFX7|SAFB2|SAFB2	902	-	5.707087	1.0071981	-1.0	-1.0
chr15	56220986	56223571	ENSG00000181827.14|RFX7|SAFB2|SAFB2	971	-	5.880661	1.5358436	-1.0	-1.0
chr15	56231566	56231671	ENSG00000181827.14|RFX7|SAFB2|SAFB2	905	-	5.83312	1.0205903	-1.0	-1.0
chr15	56141730	56141830	ENSG00000181827.14|RFX7|SAFB2|SAFB2	912	-	5.8239317	1.0570881	-1.0	-1.0
chr15	56218831	56219096	ENSG00000181827.14|RFX7|SAFB2|SAFB2	949	-	6.1573143	1.292109	-1.0	-1.0
chr15	56229141	56229306	ENSG00000181827.14|RFX7|SAFB2|SAFB2	932	-	5.993235	1.1658065	-1.0	-1.0
chr15	56231681	56231886	ENSG00000181827.14|RFX7|SAFB2|SAFB2	966	-	6.3946023	1.4641827	-1.0	-1.0
chr15	56123340	56123475	ENSG00000181827.14|RFX7|SAFB2|SAFB2	905	-	3.97263	1.0245136	-1.0	-1.0
chr15	56226961	56227071	ENSG00000181827.14|RFX7|SAFB2|SAFB2	927	-	5.934575	1.1363719	-1.0	-1.0
chr15	56121385	56121565	ENSG00000181827.14|RFX7|SAFB2|SAFB2	931	-	5.9724646	1.1610804	-1.0	-1.0
chr15	56141070	56141580	ENSG00000181827.14|RFX7|SAFB2|SAFB2	954	-	5.374802	1.3357519	-1.0	-1.0
chr15	56125260	56125360	ENSG00000181827.14|RFX7|SAFB2|SAFB2	902	-	5.707087	1.0071981	-1.0	-1.0
chr15	56220456	56220656	ENSG00000181827.14|RFX7|SAFB2|SAFB2	944	-	4.739152	1.2533226	-1.0	-1.0
chr15	56721138	56721313	ENSG00000137871.19|ZNF280D|SAFB2|SAFB2	927	-	5.931122	1.1393219	-1.0	-1.0
chr15	56981918	56982028	ENSG00000140262.17|TCF12|SAFB2|SAFB2	919	+	5.8648148	1.0900952	-1.0	-1.0
chr15	56962668	56962778	ENSG00000140262.17|TCF12|SAFB2|SAFB2	913	+	5.817104	1.0627224	-1.0	-1.0
chr15	56995498	56995598	ENSG00000140262.17|TCF12|SAFB2|SAFB2	908	+	5.921999	1.0385422	-1.0	-1.0
chr15	57190006	57190216	ENSG00000140262.17|TCF12|SAFB2|SAFB2	964	+	6.3786407	1.4420207	-1.0	-1.0
chr15	57106788	57106968	ENSG00000140262.17|TCF12|SAFB2|SAFB2	930	+	5.960677	1.1526095	-1.0	-1.0
chr15	56926503	56926633	ENSG00000140262.17|TCF12|SAFB2|SAFB2	938	+	6.038524	1.2059654	-1.0	-1.0
chr15	56972103	56972213	ENSG00000140262.17|TCF12|SAFB2|SAFB2	915	+	5.835036	1.0715861	-1.0	-1.0
chr15	57108213	57108378	ENSG00000140262.17|TCF12|SAFB2|SAFB2	956	+	5.488559	1.3542196	-1.0	-1.0
chr15	56996463	56996663	ENSG00000140262.17|TCF12|SAFB2|SAFB2	963	+	6.3381996	1.4265925	-1.0	-1.0
chr15	56992953	56994188	ENSG00000140262.17|TCF12|SAFB2|SAFB2	973	+	5.02258	1.5650827	-1.0	-1.0
chr15	56996678	56996803	ENSG00000140262.17|TCF12|SAFB2|SAFB2	909	+	5.7698097	1.0394729	-1.0	-1.0
chr15	56972973	56973073	ENSG00000140262.17|TCF12|SAFB2|SAFB2	902	+	5.7180276	1.0071981	-1.0	-1.0
chr15	56998068	56998218	ENSG00000140262.17|TCF12|SAFB2|SAFB2	936	+	6.009476	1.1909143	-1.0	-1.0
chr15	56994608	56995093	ENSG00000140262.17|TCF12|SAFB2|SAFB2	978	+	6.165711	1.6548867	-1.0	-1.0
chr15	57185756	57185881	ENSG00000140262.17|TCF12|SAFB2|SAFB2	909	+	5.17627	1.0418414	-1.0	-1.0
chr15	57186141	57186446	ENSG00000140262.17|TCF12|SAFB2|SAFB2	939	+	6.049143	1.2142798	-1.0	-1.0
chr15	57293959	57294059	ENSG00000140262.17|TCF12|SAFB2|SAFB2	902	+	5.703435	1.0071981	-1.0	-1.0
chr15	57108488	57108773	ENSG00000140262.17|TCF12|SAFB2|SAFB2	954	+	6.2291956	1.3376427	-1.0	-1.0
chr15	57107723	57107853	ENSG00000140262.17|TCF12|SAFB2|SAFB2	918	+	4.035923	1.0870551	-1.0	-1.0
chr15	56997698	56997863	ENSG00000140262.17|TCF12|SAFB2|SAFB2	928	+	5.5413923	1.1418517	-1.0	-1.0
chr15	56996113	56996348	ENSG00000140262.17|TCF12|SAFB2|SAFB2	946	+	6.1202908	1.2664479	-1.0	-1.0
chr15	56994223	56994553	ENSG00000140262.17|TCF12|SAFB2|SAFB2	946	+	4.6067767	1.2659069	-1.0	-1.0
chr15	56996813	56997508	ENSG00000140262.17|TCF12|SAFB2|SAFB2	933	+	5.7567954	1.1731848	-1.0	-1.0
chr15	57107328	57107448	ENSG00000140262.17|TCF12|SAFB2|SAFB2	909	+	5.7736535	1.0406195	-1.0	-1.0
chr15	57185646	57185746	ENSG00000140262.17|TCF12|SAFB2|SAFB2	942	+	6.079072	1.2350544	-1.0	-1.0
chr15	57191031	57191156	ENSG00000140262.17|TCF12|SAFB2|SAFB2	906	+	5.8057632	1.0249579	-1.0	-1.0
chr15	57187171	57187346	ENSG00000140262.17|TCF12|SAFB2|SAFB2	932	+	5.989562	1.1653136	-1.0	-1.0
chr15	57191551	57191661	ENSG00000140262.17|TCF12|SAFB2|SAFB2	913	+	5.818175	1.0625719	-1.0	-1.0
chr15	57107913	57108158	ENSG00000140262.17|TCF12|SAFB2|SAFB2	980	+	6.6139936	1.6902982	-1.0	-1.0
chr15	56992748	56992893	ENSG00000140262.17|TCF12|SAFB2|SAFB2	946	+	5.5757303	1.2696013	-1.0	-1.0
chr15	57186676	57186831	ENSG00000140262.17|TCF12|SAFB2|SAFB2	925	+	5.958512	1.1237124	-1.0	-1.0
chr15	56992573	56992703	ENSG00000140262.17|TCF12|SAFB2|SAFB2	919	+	4.049726	1.0940037	-1.0	-1.0
chr15	57189251	57189436	ENSG00000140262.17|TCF12|SAFB2|SAFB2	908	+	5.79968	1.0345236	-1.0	-1.0
chr15	57105853	57105978	ENSG00000140262.17|TCF12|SAFB2|SAFB2	935	+	6.006709	1.1898601	-1.0	-1.0
chr15	57977937	57978117	ENSG00000128918.14|ALDH1A2|SAFB2|SAFB2	935	-	6.0067644	1.1840476	-1.0	-1.0
chr15	57979172	57979367	ENSG00000128918.14|ALDH1A2|SAFB2|SAFB2	975	-	6.249523	1.6094699	-1.0	-1.0
chr15	57979742	57980512	ENSG00000128918.14|ALDH1A2|SAFB2|SAFB2	957	-	5.0517735	1.3653624	-1.0	-1.0
chr15	57984457	57984572	ENSG00000128918.14|ALDH1A2|SAFB2|SAFB2	926	-	5.931137	1.1329713	-1.0	-1.0
chr15	58039022	58039142	ENSG00000128918.14|ALDH1A2|SAFB2|SAFB2	917	-	5.837347	1.0783584	-1.0	-1.0
chr15	57978927	57979112	ENSG00000128918.14|ALDH1A2|SAFB2|SAFB2	927	-	5.9301524	1.1381584	-1.0	-1.0
chr15	58033936	58034036	ENSG00000128918.14|ALDH1A2|SAFB2|SAFB2	949	-	6.167505	1.2945882	-1.0	-1.0
chr15	57982887	57983017	ENSG00000128918.14|ALDH1A2|SAFB2|SAFB2	963	-	6.077325	1.4353731	-1.0	-1.0
chr15	57975772	57975902	ENSG00000128918.14|ALDH1A2|SAFB2|SAFB2	917	-	5.8421955	1.0823315	-1.0	-1.0
chr15	57985112	57985382	ENSG00000128918.14|ALDH1A2|SAFB2|SAFB2	966	-	4.389696	1.4626746	-1.0	-1.0
chr15	57982727	57982832	ENSG00000128918.14|ALDH1A2|SAFB2|SAFB2	922	-	5.888601	1.1058501	-1.0	-1.0
chr15	58049392	58049562	ENSG00000128918.14|ALDH1A2|SAFB2|SAFB2	909	-	5.7740374	1.0419672	-1.0	-1.0
chr15	57981087	57981312	ENSG00000128918.14|ALDH1A2|SAFB2|SAFB2	955	-	4.8548446	1.3419976	-1.0	-1.0
chr15	57976137	57976482	ENSG00000128918.14|ALDH1A2|SAFB2|SAFB2	946	-	4.806106	1.2639487	-1.0	-1.0
chr15	57981557	57981687	ENSG00000128918.14|ALDH1A2|SAFB2|SAFB2	911	-	5.789557	1.0510144	-1.0	-1.0
chr15	57982027	57982272	ENSG00000128918.14|ALDH1A2|SAFB2|SAFB2	967	-	6.2734656	1.4751633	-1.0	-1.0
chr15	57978377	57978527	ENSG00000128918.14|ALDH1A2|SAFB2|SAFB2	925	-	5.90921	1.1255528	-1.0	-1.0
chr15	57984847	57984977	ENSG00000128918.14|ALDH1A2|SAFB2|SAFB2	919	-	5.8637595	1.0915619	-1.0	-1.0
chr15	57979527	57979657	ENSG00000128918.14|ALDH1A2|SAFB2|SAFB2	916	-	3.372091	1.0748857	-1.0	-1.0
chr15	58037918	58038018	ENSG00000128918.14|ALDH1A2|SAFB2|SAFB2	904	-	5.747191	1.0156034	-1.0	-1.0
chr15	58005114	58005219	ENSG00000128918.14|ALDH1A2|SAFB2|SAFB2	935	-	6.014798	1.1903968	-1.0	-1.0
chr15	58036301	58036401	ENSG00000128918.14|ALDH1A2|SAFB2|SAFB2	902	-	5.7180276	1.0071981	-1.0	-1.0
chr15	58035276	58035466	ENSG00000128918.14|ALDH1A2|SAFB2|SAFB2	918	-	5.8583317	1.0873598	-1.0	-1.0
chr15	57978582	57978762	ENSG00000128918.14|ALDH1A2|SAFB2|SAFB2	931	-	5.166192	1.1587998	-1.0	-1.0
chr15	57980517	57980797	ENSG00000128918.14|ALDH1A2|SAFB2|SAFB2	964	-	5.3627267	1.4407963	-1.0	-1.0
chr15	57980520	57980646	ENSG00000259477.1|AC012653.1|SAFB2|SAFB2	961	-	6.3201933	1.4088532	-1.0	-1.0
chr15	57979745	57980510	ENSG00000259477.1|AC012653.1|SAFB2|SAFB2	957	-	5.0113654	1.3637267	-1.0	-1.0
chr15	58656936	58657056	ENSG00000137845.14|ADAM10|SAFB2|SAFB2	910	-	5.7802744	1.0467622	-1.0	-1.0
chr15	58663216	58663351	ENSG00000137845.14|ADAM10|SAFB2|SAFB2	909	-	5.7711997	1.0388006	-1.0	-1.0
chr15	58660006	58660116	ENSG00000137845.14|ADAM10|SAFB2|SAFB2	906	-	5.8334875	1.0288954	-1.0	-1.0
chr15	58656021	58656196	ENSG00000137845.14|ADAM10|SAFB2|SAFB2	943	-	5.264119	1.2467059	-1.0	-1.0
chr15	58660256	58660486	ENSG00000137845.14|ADAM10|SAFB2|SAFB2	962	-	5.929236	1.4157348	-1.0	-1.0
chr15	58654944	58655049	ENSG00000137845.14|ADAM10|SAFB2|SAFB2	902	-	5.710731	1.0071981	-1.0	-1.0
chr15	58655506	58655606	ENSG00000137845.14|ADAM10|SAFB2|SAFB2	908	-	5.7578588	1.0352229	-1.0	-1.0
chr15	58663361	58663671	ENSG00000137845.14|ADAM10|SAFB2|SAFB2	930	-	5.670087	1.1552749	-1.0	-1.0
chr15	58662656	58662801	ENSG00000137845.14|ADAM10|SAFB2|SAFB2	912	-	5.8031344	1.0576097	-1.0	-1.0
chr15	58653449	58653629	ENSG00000137845.14|ADAM10|SAFB2|SAFB2	915	-	5.8347187	1.0695093	-1.0	-1.0
chr15	58658126	58658336	ENSG00000137845.14|ADAM10|SAFB2|SAFB2	940	-	6.062903	1.2239898	-1.0	-1.0
chr15	58652699	58652969	ENSG00000137845.14|ADAM10|SAFB2|SAFB2	926	-	5.9326406	1.1328297	-1.0	-1.0
chr15	58651809	58651929	ENSG00000137845.14|ADAM10|SAFB2|SAFB2	915	-	5.8194976	1.0690796	-1.0	-1.0
chr15	58663001	58663111	ENSG00000137845.14|ADAM10|SAFB2|SAFB2	908	-	5.761379	1.0352229	-1.0	-1.0
chr15	58656211	58656311	ENSG00000137845.14|ADAM10|SAFB2|SAFB2	908	-	5.764895	1.0352229	-1.0	-1.0
chr15	58660516	58660706	ENSG00000137845.14|ADAM10|SAFB2|SAFB2	938	-	6.0310025	1.2063981	-1.0	-1.0
chr15	58653664	58653864	ENSG00000137845.14|ADAM10|SAFB2|SAFB2	930	-	5.9516397	1.1523254	-1.0	-1.0
chr15	58691264	58691389	ENSG00000137845.14|ADAM10|SAFB2|SAFB2	910	-	5.7978263	1.0441844	-1.0	-1.0
chr15	58661641	58661901	ENSG00000137845.14|ADAM10|SAFB2|SAFB2	922	-	5.1629667	1.1054382	-1.0	-1.0
chr15	58662811	58662996	ENSG00000137845.14|ADAM10|SAFB2|SAFB2	946	-	6.1267104	1.263745	-1.0	-1.0
chr15	58652349	58652479	ENSG00000137845.14|ADAM10|SAFB2|SAFB2	944	-	6.1250362	1.2508211	-1.0	-1.0
chr15	58654434	58654794	ENSG00000137845.14|ADAM10|SAFB2|SAFB2	938	-	5.1635556	1.2072746	-1.0	-1.0
chr15	58650319	58650694	ENSG00000137845.14|ADAM10|SAFB2|SAFB2	931	-	5.749034	1.1629405	-1.0	-1.0
chr15	58658361	58658651	ENSG00000137845.14|ADAM10|SAFB2|SAFB2	952	-	6.1764274	1.3157881	-1.0	-1.0
chr15	58660786	58661161	ENSG00000137845.14|ADAM10|SAFB2|SAFB2	948	-	5.652857	1.2812417	-1.0	-1.0
chr15	58649739	58649999	ENSG00000137845.14|ADAM10|SAFB2|SAFB2	930	-	5.960779	1.1533601	-1.0	-1.0
chr15	58653229	58653344	ENSG00000137845.14|ADAM10|SAFB2|SAFB2	906	-	5.7732124	1.0278735	-1.0	-1.0
chr15	58691265	58691375	ENSG00000282100.1|AC091046.3|SAFB2|SAFB2	909	-	5.7836146	1.0407814	-1.0	-1.0
chr15	58900626	58900758	ENSG00000137776.16|SLTM|SAFB2|SAFB2	936	-	6.015025	1.1922979	-1.0	-1.0
chr15	62007031	62007136	ENSG00000129003.15|VPS13C|SAFB2|SAFB2	900	-	5.7216983	1.0019023	-1.0	-1.0
chr15	62005961	62006111	ENSG00000129003.15|VPS13C|SAFB2|SAFB2	916	-	5.832167	1.0766402	-1.0	-1.0
chr15	63622567	63622797	ENSG00000103657.13|HERC1|SAFB2|SAFB2	957	-	5.2933426	1.3702618	-1.0	-1.0
chr15	63738709	63739159	ENSG00000103657.13|HERC1|SAFB2|SAFB2	938	-	4.840209	1.2058355	-1.0	-1.0
chr15	63797482	63797582	ENSG00000103657.13|HERC1|SAFB2|SAFB2	900	-	5.7216983	1.0019023	-1.0	-1.0
chr15	63746214	63746429	ENSG00000103657.13|HERC1|SAFB2|SAFB2	935	-	5.039455	1.1839547	-1.0	-1.0
chr15	63657918	63658018	ENSG00000103657.13|HERC1|SAFB2|SAFB2	911	-	5.8408737	1.0515386	-1.0	-1.0
chr15	63744474	63744664	ENSG00000103657.13|HERC1|SAFB2|SAFB2	916	-	5.1461	1.0770822	-1.0	-1.0
chr15	63622002	63622372	ENSG00000103657.13|HERC1|SAFB2|SAFB2	951	-	5.288366	1.3092607	-1.0	-1.0
chr15	63745804	63746194	ENSG00000103657.13|HERC1|SAFB2|SAFB2	971	-	4.7319202	1.538983	-1.0	-1.0
chr15	63616807	63616997	ENSG00000103657.13|HERC1|SAFB2|SAFB2	921	-	5.8740134	1.1018888	-1.0	-1.0
chr15	63656663	63656763	ENSG00000103657.13|HERC1|SAFB2|SAFB2	908	-	5.7578588	1.0352229	-1.0	-1.0
chr15	63742724	63743294	ENSG00000103657.13|HERC1|SAFB2|SAFB2	966	-	5.1622415	1.4681791	-1.0	-1.0
chr15	63621457	63621647	ENSG00000103657.13|HERC1|SAFB2|SAFB2	967	-	6.102533	1.4803449	-1.0	-1.0
chr15	63656883	63656988	ENSG00000103657.13|HERC1|SAFB2|SAFB2	900	-	5.7216983	1.0019023	-1.0	-1.0
chr15	63740264	63741079	ENSG00000103657.13|HERC1|SAFB2|SAFB2	972	-	5.0917506	1.5471764	-1.0	-1.0
chr15	63744754	63744869	ENSG00000103657.13|HERC1|SAFB2|SAFB2	920	-	5.9283466	1.0987962	-1.0	-1.0
chr15	63745239	63745789	ENSG00000103657.13|HERC1|SAFB2|SAFB2	967	-	4.466804	1.4813265	-1.0	-1.0
chr15	63741379	63742674	ENSG00000103657.13|HERC1|SAFB2|SAFB2	985	-	5.256552	1.8135892	-1.0	-1.0
chr15	63743494	63744034	ENSG00000103657.13|HERC1|SAFB2|SAFB2	960	-	4.4105167	1.3970512	-1.0	-1.0
chr15	63745024	63745194	ENSG00000103657.13|HERC1|SAFB2|SAFB2	939	-	5.6692743	1.2142265	-1.0	-1.0
chr15	63746464	63746724	ENSG00000103657.13|HERC1|SAFB2|SAFB2	946	-	3.9889622	1.2706119	-1.0	-1.0
chr15	64142367	64142467	ENSG00000028528.14|SNX1|SAFB2|SAFB2	902	+	5.7143745	1.0071981	-1.0	-1.0
chr15	64142852	64143012	ENSG00000028528.14|SNX1|SAFB2|SAFB2	945	+	6.1281834	1.262418	-1.0	-1.0
chr15	64519298	64519403	ENSG00000180357.9|ZNF609|SAFB2|SAFB2	903	+	5.748599	1.0131148	-1.0	-1.0
chr15	64500016	64500196	ENSG00000180357.9|ZNF609|SAFB2|SAFB2	934	+	3.2340188	1.1817117	-1.0	-1.0
chr15	64499636	64499761	ENSG00000180357.9|ZNF609|SAFB2|SAFB2	933	+	5.9844704	1.1727167	-1.0	-1.0
chr15	64461008	64461148	ENSG00000180357.9|ZNF609|SAFB2|SAFB2	908	+	3.6985016	1.0340171	-1.0	-1.0
chr15	65013851	65013991	ENSG00000103707.9|MTFMT|SAFB2|SAFB2	908	-	5.768415	1.0352229	-1.0	-1.0
chr15	65009901	65010106	ENSG00000103707.9|MTFMT|SAFB2|SAFB2	934	-	5.9960537	1.1787826	-1.0	-1.0
chr15	65538629	65538769	ENSG00000074696.12|HACD3|SAFB2|SAFB2	916	+	5.8456907	1.0736183	-1.0	-1.0
chr15	65538349	65538479	ENSG00000074696.12|HACD3|SAFB2|SAFB2	910	+	5.798328	1.0452765	-1.0	-1.0
chr15	65534539	65534649	ENSG00000074696.12|HACD3|SAFB2|SAFB2	927	+	5.928998	1.1359607	-1.0	-1.0
chr15	65538099	65538229	ENSG00000074696.12|HACD3|SAFB2|SAFB2	913	+	5.807869	1.0624645	-1.0	-1.0
chr15	65679909	65680094	ENSG00000174485.15|DENND4A|SAFB2|SAFB2	906	-	5.7713614	1.025858	-1.0	-1.0
chr15	65683444	65683544	ENSG00000174485.15|DENND4A|SAFB2|SAFB2	907	-	5.793044	1.0312991	-1.0	-1.0
chr15	65772898	65773003	ENSG00000174485.15|DENND4A|SAFB2|SAFB2	916	-	3.40458	1.074658	-1.0	-1.0
chr15	65686754	65687309	ENSG00000174485.15|DENND4A|SAFB2|SAFB2	970	-	4.4962273	1.5192046	-1.0	-1.0
chr15	65683119	65683304	ENSG00000174485.15|DENND4A|SAFB2|SAFB2	941	-	6.063834	1.2267478	-1.0	-1.0
chr15	65684389	65684544	ENSG00000174485.15|DENND4A|SAFB2|SAFB2	934	-	5.342965	1.1835444	-1.0	-1.0
chr15	65689279	65689474	ENSG00000174485.15|DENND4A|SAFB2|SAFB2	941	-	4.2280097	1.2287791	-1.0	-1.0
chr15	65682864	65683054	ENSG00000174485.15|DENND4A|SAFB2|SAFB2	918	-	5.8529053	1.0845798	-1.0	-1.0
chr15	65682234	65682349	ENSG00000174485.15|DENND4A|SAFB2|SAFB2	932	-	6.031643	1.1661812	-1.0	-1.0
chr15	65682469	65682814	ENSG00000174485.15|DENND4A|SAFB2|SAFB2	954	-	5.3799887	1.3361607	-1.0	-1.0
chr15	65683849	65684154	ENSG00000174485.15|DENND4A|SAFB2|SAFB2	917	-	5.858532	1.0789071	-1.0	-1.0
chr15	65686254	65686379	ENSG00000174485.15|DENND4A|SAFB2|SAFB2	928	-	5.9984484	1.1424475	-1.0	-1.0
chr15	65689899	65690339	ENSG00000174485.15|DENND4A|SAFB2|SAFB2	941	-	5.279364	1.2313026	-1.0	-1.0
chr15	65682024	65682164	ENSG00000174485.15|DENND4A|SAFB2|SAFB2	942	-	6.0917544	1.236138	-1.0	-1.0
chr15	65690959	65691239	ENSG00000174485.15|DENND4A|SAFB2|SAFB2	935	-	4.925838	1.184176	-1.0	-1.0
chr15	65685679	65685874	ENSG00000174485.15|DENND4A|SAFB2|SAFB2	940	-	6.092242	1.2245069	-1.0	-1.0
chr15	65772053	65772208	ENSG00000174485.15|DENND4A|SAFB2|SAFB2	908	-	4.0328965	1.0346806	-1.0	-1.0
chr15	65688694	65689249	ENSG00000174485.15|DENND4A|SAFB2|SAFB2	978	-	5.454998	1.6612236	-1.0	-1.0
chr15	65769918	65770028	ENSG00000174485.15|DENND4A|SAFB2|SAFB2	908	-	5.781877	1.0373883	-1.0	-1.0
chr15	65690684	65690864	ENSG00000174485.15|DENND4A|SAFB2|SAFB2	912	-	4.064584	1.0548375	-1.0	-1.0
chr15	65681319	65681604	ENSG00000174485.15|DENND4A|SAFB2|SAFB2	936	-	4.6808095	1.1935023	-1.0	-1.0
chr15	65686034	65686209	ENSG00000174485.15|DENND4A|SAFB2|SAFB2	934	-	5.349495	1.1796048	-1.0	-1.0
chr15	65681869	65681974	ENSG00000174485.15|DENND4A|SAFB2|SAFB2	915	-	5.8289037	1.0724347	-1.0	-1.0
chr15	65687314	65687789	ENSG00000174485.15|DENND4A|SAFB2|SAFB2	955	-	6.017954	1.349056	-1.0	-1.0
chr15	65771383	65771493	ENSG00000174485.15|DENND4A|SAFB2|SAFB2	910	-	4.007415	1.0435363	-1.0	-1.0
chr15	65689474	65689884	ENSG00000174485.15|DENND4A|SAFB2|SAFB2	970	-	5.6686277	1.5180115	-1.0	-1.0
chr15	65771048	65771223	ENSG00000174485.15|DENND4A|SAFB2|SAFB2	925	-	4.6601815	1.1224751	-1.0	-1.0
chr15	65687924	65688629	ENSG00000174485.15|DENND4A|SAFB2|SAFB2	959	-	5.1786194	1.3918335	-1.0	-1.0
chr15	65687789	65687909	ENSG00000174485.15|DENND4A|SAFB2|SAFB2	917	-	5.8456087	1.0828344	-1.0	-1.0
chr15	65770778	65770878	ENSG00000174485.15|DENND4A|SAFB2|SAFB2	939	-	6.070501	1.2122785	-1.0	-1.0
chr15	65681034	65681309	ENSG00000174485.15|DENND4A|SAFB2|SAFB2	949	-	6.1246247	1.2920543	-1.0	-1.0
chr15	65680639	65680864	ENSG00000174485.15|DENND4A|SAFB2|SAFB2	956	-	6.2341485	1.3553021	-1.0	-1.0
chr15	65771380	65771505	ENSG00000259924.1|AC011939.1|SAFB2|SAFB2	907	-	3.986784	1.0328563	-1.0	-1.0
chr15	66449086	66449196	ENSG00000169032.9|MAP2K1|SAFB2|SAFB2	904	+	5.789483	1.0155876	-1.0	-1.0
chr15	66452846	66453386	ENSG00000169032.9|MAP2K1|SAFB2|SAFB2	968	+	5.5052958	1.4974898	-1.0	-1.0
chr15	66448321	66448566	ENSG00000169032.9|MAP2K1|SAFB2|SAFB2	975	+	6.5240655	1.6009641	-1.0	-1.0
chr15	66452346	66452756	ENSG00000169032.9|MAP2K1|SAFB2|SAFB2	984	+	4.9395056	1.7961988	-1.0	-1.0
chr15	66449241	66449626	ENSG00000169032.9|MAP2K1|SAFB2|SAFB2	969	+	5.192362	1.5124646	-1.0	-1.0
chr15	66453453	66453543	ENSG00000169032.9|MAP2K1|SAFB2|SAFB2	912	+	5.8034797	1.0570881	-1.0	-1.0
chr15	66453543	66453663	ENSG00000169032.9|MAP2K1|SAFB2|SAFB2	912	+	5.8419967	1.053556	-1.0	-1.0
chr15	66634503	66634773	ENSG00000259471.1|LINC01169|SAFB2|SAFB2	919	+	5.864776	1.0899998	-1.0	-1.0
chr15	66677859	66677964	ENSG00000259471.1|LINC01169|SAFB2|SAFB2	946	+	6.1267085	1.2648076	-1.0	-1.0
chr15	66661663	66661838	ENSG00000259471.1|LINC01169|SAFB2|SAFB2	931	+	5.976177	1.1623597	-1.0	-1.0
chr15	66642048	66642173	ENSG00000259471.1|LINC01169|SAFB2|SAFB2	909	+	5.7663116	1.0395207	-1.0	-1.0
chr15	66630548	66630878	ENSG00000259471.1|LINC01169|SAFB2|SAFB2	921	+	4.3174987	1.1022446	-1.0	-1.0
chr15	66632238	66632408	ENSG00000259471.1|LINC01169|SAFB2|SAFB2	939	+	5.931943	1.2154465	-1.0	-1.0
chr15	66637288	66637418	ENSG00000259471.1|LINC01169|SAFB2|SAFB2	968	+	5.3284454	1.4989163	-1.0	-1.0
chr15	66621863	66621968	ENSG00000259471.1|LINC01169|SAFB2|SAFB2	934	+	6.0022125	1.1778414	-1.0	-1.0
chr15	66620678	66620813	ENSG00000259471.1|LINC01169|SAFB2|SAFB2	914	+	3.1337233	1.0662167	-1.0	-1.0
chr15	66681749	66681894	ENSG00000259471.1|LINC01169|SAFB2|SAFB2	915	+	5.826674	1.0724312	-1.0	-1.0
chr15	66683449	66683624	ENSG00000259471.1|LINC01169|SAFB2|SAFB2	906	+	5.7818236	1.0282013	-1.0	-1.0
chr15	66594718	66594823	ENSG00000259471.1|LINC01169|SAFB2|SAFB2	906	+	2.7835417	1.0248294	-1.0	-1.0
chr15	66630883	66631003	ENSG00000259471.1|LINC01169|SAFB2|SAFB2	918	+	5.8831487	1.0875447	-1.0	-1.0
chr15	67098806	67099001	ENSG00000166949.15|SMAD3|SAFB2|SAFB2	946	+	6.118337	1.2694024	-1.0	-1.0
chr15	67684016	67684126	ENSG00000137764.19|MAP2K5|SAFB2|SAFB2	912	+	5.813733	1.0561326	-1.0	-1.0
chr15	68185567	68185742	ENSG00000033800.13|PIAS1|SAFB2|SAFB2	932	+	5.9889607	1.1687115	-1.0	-1.0
chr15	68184162	68184262	ENSG00000033800.13|PIAS1|SAFB2|SAFB2	902	+	5.703435	1.0071981	-1.0	-1.0
chr15	68184497	68184702	ENSG00000033800.13|PIAS1|SAFB2|SAFB2	922	+	5.9215198	1.1091181	-1.0	-1.0
chr15	68213905	68214035	ENSG00000260007.2|AC107871.1|SAFB2|SAFB2	922	-	5.8934913	1.1053787	-1.0	-1.0
chr15	68199433	68199603	ENSG00000260007.2|AC107871.1|SAFB2|SAFB2	920	-	5.4507036	1.0944043	-1.0	-1.0
chr15	68199435	68199535	ENSG00000129007.14|CALML4|SAFB2|SAFB2	912	-	4.0109434	1.0574151	-1.0	-1.0
chr15	68213907	68214037	ENSG00000128973.12|CLN6|SAFB2|SAFB2	921	-	5.894833	1.1048759	-1.0	-1.0
chr15	68808858	68808983	ENSG00000140350.15|ANP32A|SAFB2|SAFB2	920	-	5.418867	1.0978848	-1.0	-1.0
chr15	68815969	68816069	ENSG00000140350.15|ANP32A|SAFB2|SAFB2	913	-	4.021895	1.061238	-1.0	-1.0
chr15	70070624	70071034	ENSG00000140332.15|TLE3|SAFB2|SAFB2	979	-	4.1837883	1.676767	-1.0	-1.0
chr15	70069789	70070259	ENSG00000140332.15|TLE3|SAFB2|SAFB2	950	-	6.1793547	1.3053434	-1.0	-1.0
chr15	70072164	70072264	ENSG00000140332.15|TLE3|SAFB2|SAFB2	902	-	3.9272337	1.0071981	-1.0	-1.0
chr15	70068689	70069259	ENSG00000140332.15|TLE3|SAFB2|SAFB2	948	-	6.164006	1.2854283	-1.0	-1.0
chr15	70071194	70071339	ENSG00000140332.15|TLE3|SAFB2|SAFB2	941	-	4.807532	1.227128	-1.0	-1.0
chr15	70071664	70071929	ENSG00000140332.15|TLE3|SAFB2|SAFB2	959	-	6.292699	1.3907051	-1.0	-1.0
chr15	70070489	70070614	ENSG00000140332.15|TLE3|SAFB2|SAFB2	906	-	5.751375	1.0275228	-1.0	-1.0
chr15	70071344	70071559	ENSG00000140332.15|TLE3|SAFB2|SAFB2	965	-	4.027055	1.4513127	-1.0	-1.0
chr15	72333127	72333277	ENSG00000260729.1|AC009690.1|SAFB2|SAFB2	916	-	4.431838	1.0752298	-1.0	-1.0
chr15	72333587	72333747	ENSG00000260729.1|AC009690.1|SAFB2|SAFB2	915	-	5.821413	1.0705649	-1.0	-1.0
chr15	72522124	72522229	ENSG00000166233.14|ARIH1|SAFB2|SAFB2	919	+	5.857628	1.0905066	-1.0	-1.0
chr15	72541109	72541209	ENSG00000166233.14|ARIH1|SAFB2|SAFB2	902	+	5.707087	1.0071981	-1.0	-1.0
chr15	72541734	72541834	ENSG00000166233.14|ARIH1|SAFB2|SAFB2	902	+	5.710731	1.0071981	-1.0	-1.0
chr15	72542614	72542714	ENSG00000166233.14|ARIH1|SAFB2|SAFB2	913	+	5.810307	1.0627224	-1.0	-1.0
chr15	72523829	72523944	ENSG00000166233.14|ARIH1|SAFB2|SAFB2	936	+	6.0127954	1.1917429	-1.0	-1.0
chr15	72541844	72542044	ENSG00000166233.14|ARIH1|SAFB2|SAFB2	942	+	5.122534	1.2341146	-1.0	-1.0
chr15	72523429	72523624	ENSG00000166233.14|ARIH1|SAFB2|SAFB2	974	+	5.0763927	1.5794245	-1.0	-1.0
chr15	74412937	74413037	ENSG00000138623.9|SEMA7A|SAFB2|SAFB2	900	-	5.7216983	1.0019023	-1.0	-1.0
chr15	74422652	74422807	ENSG00000138623.9|SEMA7A|SAFB2|SAFB2	921	-	5.8865905	1.1021446	-1.0	-1.0
chr15	74427617	74427742	ENSG00000138623.9|SEMA7A|SAFB2|SAFB2	922	-	5.8836756	1.106243	-1.0	-1.0
chr15	75936149	75936249	ENSG00000167196.13|FBXO22|SAFB2|SAFB2	913	+	3.3780618	1.061535	-1.0	-1.0
chr15	75936374	75936564	ENSG00000167196.13|FBXO22|SAFB2|SAFB2	907	+	4.254515	1.0311933	-1.0	-1.0
chr15	75938534	75940359	ENSG00000167196.13|FBXO22|SAFB2|SAFB2	966	+	5.3233557	1.4632115	-1.0	-1.0
chr15	75922839	75922954	ENSG00000167196.13|FBXO22|SAFB2|SAFB2	900	+	5.7216983	1.0019023	-1.0	-1.0
chr15	75937514	75938474	ENSG00000167196.13|FBXO22|SAFB2|SAFB2	966	+	4.7994494	1.4734424	-1.0	-1.0
chr15	75935374	75935609	ENSG00000167196.13|FBXO22|SAFB2|SAFB2	932	+	5.544501	1.1678938	-1.0	-1.0
chr15	75941644	75942289	ENSG00000167196.13|FBXO22|SAFB2|SAFB2	985	+	6.115184	1.8263136	-1.0	-1.0
chr15	75934899	75935139	ENSG00000167196.13|FBXO22|SAFB2|SAFB2	924	+	4.328744	1.1164936	-1.0	-1.0
chr15	75940369	75941584	ENSG00000167196.13|FBXO22|SAFB2|SAFB2	989	+	5.5311317	1.9496475	-1.0	-1.0
chr15	76260020	76260220	ENSG00000259581.3|TYRO3P|SAFB2|SAFB2	938	-	6.047632	1.20844	-1.0	-1.0
chr15	76261415	76261570	ENSG00000259581.3|TYRO3P|SAFB2|SAFB2	917	-	5.863075	1.0834745	-1.0	-1.0
chr15	76277889	76278069	ENSG00000140374.15|ETFA|SAFB2|SAFB2	933	-	6.009245	1.1713701	-1.0	-1.0
chr15	76278074	76278299	ENSG00000140374.15|ETFA|SAFB2|SAFB2	960	-	6.29299	1.4016852	-1.0	-1.0
chr15	76261413	76261573	ENSG00000140374.15|ETFA|SAFB2|SAFB2	915	-	5.8437576	1.0718784	-1.0	-1.0
chr15	76275069	76275234	ENSG00000140374.15|ETFA|SAFB2|SAFB2	910	-	5.7831354	1.047955	-1.0	-1.0
chr15	76260023	76260218	ENSG00000140374.15|ETFA|SAFB2|SAFB2	940	-	6.0733366	1.2239699	-1.0	-1.0
chr15	76279024	76279149	ENSG00000140374.15|ETFA|SAFB2|SAFB2	903	-	5.760061	1.015254	-1.0	-1.0
chr15	77320194	77320294	ENSG00000173517.10|PEAK1|SAFB2|SAFB2	908	-	5.7578588	1.0352229	-1.0	-1.0
chr15	77181103	77181368	ENSG00000173517.10|PEAK1|SAFB2|SAFB2	950	-	6.164244	1.3046103	-1.0	-1.0
chr15	77342249	77342369	ENSG00000173517.10|PEAK1|SAFB2|SAFB2	907	-	5.7863584	1.033318	-1.0	-1.0
chr15	77345284	77345404	ENSG00000173517.10|PEAK1|SAFB2|SAFB2	904	-	5.731277	1.0183029	-1.0	-1.0
chr15	77345124	77345224	ENSG00000173517.10|PEAK1|SAFB2|SAFB2	918	-	5.8707943	1.0877811	-1.0	-1.0
chr15	77330514	77330619	ENSG00000173517.10|PEAK1|SAFB2|SAFB2	904	-	5.728881	1.0195167	-1.0	-1.0
chr15	77344679	77344869	ENSG00000173517.10|PEAK1|SAFB2|SAFB2	923	-	5.885875	1.1123862	-1.0	-1.0
chr15	77416095	77416195	ENSG00000173517.10|PEAK1|SAFB2|SAFB2	900	-	5.6997643	1.0019023	-1.0	-1.0
chr15	77344404	77344644	ENSG00000173517.10|PEAK1|SAFB2|SAFB2	941	-	6.0685387	1.2295774	-1.0	-1.0
chr15	79330117	79330217	ENSG00000166557.12|TMED3|SAFB2|SAFB2	900	+	5.7216983	1.0019023	-1.0	-1.0
chr15	79333572	79333702	ENSG00000166557.12|TMED3|SAFB2|SAFB2	903	+	5.7179575	1.011869	-1.0	-1.0
chr15	79330907	79331182	ENSG00000166557.12|TMED3|SAFB2|SAFB2	964	+	6.3524427	1.4409446	-1.0	-1.0
chr15	79329592	79329692	ENSG00000166557.12|TMED3|SAFB2|SAFB2	908	+	5.768415	1.0352229	-1.0	-1.0
chr15	79331202	79331327	ENSG00000166557.12|TMED3|SAFB2|SAFB2	914	+	5.8168206	1.0676188	-1.0	-1.0
chr15	79329152	79329262	ENSG00000166557.12|TMED3|SAFB2|SAFB2	911	+	5.8452234	1.0517876	-1.0	-1.0
chr15	79326867	79327002	ENSG00000166557.12|TMED3|SAFB2|SAFB2	916	+	5.830578	1.0739083	-1.0	-1.0
chr15	79334797	79335162	ENSG00000166557.12|TMED3|SAFB2|SAFB2	915	+	5.8458085	1.0727284	-1.0	-1.0
chr15	79328547	79328872	ENSG00000166557.12|TMED3|SAFB2|SAFB2	961	+	6.1775184	1.4038388	-1.0	-1.0
chr15	79335347	79335447	ENSG00000166557.12|TMED3|SAFB2|SAFB2	902	+	5.7180276	1.0071981	-1.0	-1.0
chr15	79331927	79332032	ENSG00000166557.12|TMED3|SAFB2|SAFB2	916	+	5.8439026	1.0741873	-1.0	-1.0
chr15	79332092	79332257	ENSG00000166557.12|TMED3|SAFB2|SAFB2	923	+	5.9009614	1.1136203	-1.0	-1.0
chr15	79334297	79334612	ENSG00000166557.12|TMED3|SAFB2|SAFB2	963	+	6.358321	1.4367892	-1.0	-1.0
chr15	79328092	79328282	ENSG00000166557.12|TMED3|SAFB2|SAFB2	943	+	6.084183	1.2415382	-1.0	-1.0
chr15	79330597	79330792	ENSG00000166557.12|TMED3|SAFB2|SAFB2	952	+	6.1812334	1.3144208	-1.0	-1.0
chr15	79917916	79918066	ENSG00000180953.11|ST20|SAFB2|SAFB2	906	-	5.754009	1.0275798	-1.0	-1.0
chr15	79919691	79919826	ENSG00000180953.11|ST20|SAFB2|SAFB2	923	-	5.895799	1.1155895	-1.0	-1.0
chr15	79918486	79918591	ENSG00000180953.11|ST20|SAFB2|SAFB2	913	-	5.8095036	1.0628648	-1.0	-1.0
chr15	79918191	79918291	ENSG00000180953.11|ST20|SAFB2|SAFB2	913	-	5.810307	1.0627224	-1.0	-1.0
chr15	79918484	79918589	ENSG00000259332.3|ST20-MTHFS|SAFB2|SAFB2	913	-	5.810307	1.0627224	-1.0	-1.0
chr15	79919689	79919824	ENSG00000259332.3|ST20-MTHFS|SAFB2|SAFB2	925	-	5.907656	1.1224796	-1.0	-1.0
chr15	79917919	79918069	ENSG00000259332.3|ST20-MTHFS|SAFB2|SAFB2	906	-	5.7494283	1.025032	-1.0	-1.0
chr15	79918189	79918304	ENSG00000259332.3|ST20-MTHFS|SAFB2|SAFB2	908	-	4.8677073	1.0352229	-1.0	-1.0
chr15	80133562	80133787	ENSG00000086666.18|ZFAND6|SAFB2|SAFB2	975	+	6.596895	1.6026689	-1.0	-1.0
chr15	80133112	80133307	ENSG00000086666.18|ZFAND6|SAFB2|SAFB2	979	+	6.704293	1.680842	-1.0	-1.0
chr15	80129734	80129834	ENSG00000086666.18|ZFAND6|SAFB2|SAFB2	907	+	5.754327	1.0318354	-1.0	-1.0
chr15	80130154	80130259	ENSG00000086666.18|ZFAND6|SAFB2|SAFB2	904	+	5.8911586	1.0198171	-1.0	-1.0
chr15	80129869	80129989	ENSG00000086666.18|ZFAND6|SAFB2|SAFB2	909	+	5.778083	1.0401295	-1.0	-1.0
chr15	80131797	80131972	ENSG00000086666.18|ZFAND6|SAFB2|SAFB2	903	+	5.748599	1.0130397	-1.0	-1.0
chr15	80943807	80943907	ENSG00000259546.1|AC027808.1|SAFB2|SAFB2	908	-	5.79656	1.0363306	-1.0	-1.0
chr15	80942062	80942162	ENSG00000259546.1|AC027808.1|SAFB2|SAFB2	920	-	5.8937693	1.0946169	-1.0	-1.0
chr15	80943302	80943447	ENSG00000259546.1|AC027808.1|SAFB2|SAFB2	928	-	5.975324	1.1435272	-1.0	-1.0
chr15	81830249	81830414	ENSG00000259692.5|AC104041.1|SAFB2|SAFB2	923	-	3.8556142	1.1124151	-1.0	-1.0
chr15	81769558	81769723	ENSG00000259692.5|AC104041.1|SAFB2|SAFB2	915	-	5.832505	1.0727779	-1.0	-1.0
chr15	81768548	81768688	ENSG00000259692.5|AC104041.1|SAFB2|SAFB2	931	-	5.9667206	1.1634008	-1.0	-1.0
chr15	81742798	81742918	ENSG00000259692.5|AC104041.1|SAFB2|SAFB2	917	-	5.838011	1.0799806	-1.0	-1.0
chr15	81770053	81770163	ENSG00000259692.5|AC104041.1|SAFB2|SAFB2	915	-	5.912811	1.0718461	-1.0	-1.0
chr15	81751633	81751768	ENSG00000259692.5|AC104041.1|SAFB2|SAFB2	950	-	6.1929393	1.3022366	-1.0	-1.0
chr15	81764623	81764733	ENSG00000259692.5|AC104041.1|SAFB2|SAFB2	944	-	6.169655	1.2499417	-1.0	-1.0
chr15	81715433	81715563	ENSG00000259692.5|AC104041.1|SAFB2|SAFB2	902	-	5.7106934	1.0095391	-1.0	-1.0
chr15	81870449	81870554	ENSG00000259692.5|AC104041.1|SAFB2|SAFB2	902	-	5.703435	1.0071981	-1.0	-1.0
chr15	81771658	81771798	ENSG00000259692.5|AC104041.1|SAFB2|SAFB2	948	-	5.734228	1.2840868	-1.0	-1.0
chr15	81769268	81769393	ENSG00000259692.5|AC104041.1|SAFB2|SAFB2	924	-	5.9497104	1.116366	-1.0	-1.0
chr15	82640439	82640559	ENSG00000214575.9|CPEB1|SAFB2|SAFB2	908	-	5.76404	1.0349603	-1.0	-1.0
chr15	82594457	82594577	ENSG00000214575.9|CPEB1|SAFB2|SAFB2	918	-	5.8409176	1.085345	-1.0	-1.0
chr15	82594622	82594742	ENSG00000214575.9|CPEB1|SAFB2|SAFB2	930	-	5.9596148	1.1542634	-1.0	-1.0
chr15	83012952	83013097	ENSG00000259805.1|AC022558.2|SAFB2|SAFB2	928	+	5.940359	1.1431108	-1.0	-1.0
chr15	83012387	83012492	ENSG00000259805.1|AC022558.2|SAFB2|SAFB2	900	+	5.6997643	1.0019023	-1.0	-1.0
chr15	83012952	83013097	ENSG00000260608.1|AC024270.4|SAFB2|SAFB2	928	+	5.940359	1.1431108	-1.0	-1.0
chr15	83062915	83063295	ENSG00000064726.9|BTBD1|SAFB2|SAFB2	915	-	5.696281	1.0680846	-1.0	-1.0
chr15	83063350	83063470	ENSG00000064726.9|BTBD1|SAFB2|SAFB2	906	-	5.747284	1.0280854	-1.0	-1.0
chr15	85101733	85101838	ENSG00000073417.14|PDE8A|SAFB2|SAFB2	938	+	6.0437384	1.2072747	-1.0	-1.0
chr15	85102168	85102323	ENSG00000073417.14|PDE8A|SAFB2|SAFB2	901	+	5.265029	1.0058742	-1.0	-1.0
chr15	85033353	85033468	ENSG00000073417.14|PDE8A|SAFB2|SAFB2	905	+	5.1529117	1.0216	-1.0	-1.0
chr15	87455013	87455268	ENSG00000259560.1|AC020687.1|SAFB2|SAFB2	939	-	4.9264355	1.2143109	-1.0	-1.0
chr15	87455428	87455593	ENSG00000259560.1|AC020687.1|SAFB2|SAFB2	911	-	5.8154306	1.0516806	-1.0	-1.0
chr15	87671712	87671962	ENSG00000259560.1|AC020687.1|SAFB2|SAFB2	942	-	4.346267	1.2329158	-1.0	-1.0
chr15	87692487	87692602	ENSG00000259560.1|AC020687.1|SAFB2|SAFB2	949	-	6.161657	1.2937183	-1.0	-1.0
chr15	87613352	87613452	ENSG00000259560.1|AC020687.1|SAFB2|SAFB2	913	-	5.8137054	1.0627224	-1.0	-1.0
chr15	87627037	87627252	ENSG00000259560.1|AC020687.1|SAFB2|SAFB2	943	-	5.969196	1.2410241	-1.0	-1.0
chr15	87683297	87683472	ENSG00000259560.1|AC020687.1|SAFB2|SAFB2	919	-	5.8583655	1.0909157	-1.0	-1.0
chr15	87669812	87669982	ENSG00000259560.1|AC020687.1|SAFB2|SAFB2	910	-	5.783983	1.0479472	-1.0	-1.0
chr15	87452053	87452228	ENSG00000259560.1|AC020687.1|SAFB2|SAFB2	923	-	5.8960423	1.115343	-1.0	-1.0
chr15	87672872	87672987	ENSG00000259560.1|AC020687.1|SAFB2|SAFB2	910	-	3.38111	1.045105	-1.0	-1.0
chr15	87599602	87599722	ENSG00000259560.1|AC020687.1|SAFB2|SAFB2	905	-	5.741094	1.0240129	-1.0	-1.0
chr15	87648767	87648892	ENSG00000259560.1|AC020687.1|SAFB2|SAFB2	905	-	5.75364	1.0228066	-1.0	-1.0
chr15	87554612	87554807	ENSG00000259560.1|AC020687.1|SAFB2|SAFB2	928	-	5.9514766	1.1411313	-1.0	-1.0
chr15	87641382	87641547	ENSG00000259560.1|AC020687.1|SAFB2|SAFB2	955	-	6.0962877	1.3445122	-1.0	-1.0
chr15	87649142	87649242	ENSG00000259560.1|AC020687.1|SAFB2|SAFB2	908	-	5.761379	1.0352229	-1.0	-1.0
chr15	87599927	87600162	ENSG00000259560.1|AC020687.1|SAFB2|SAFB2	927	-	5.9350014	1.1375707	-1.0	-1.0
chr15	87625477	87625587	ENSG00000259560.1|AC020687.1|SAFB2|SAFB2	906	-	5.813589	1.0290445	-1.0	-1.0
chr15	87649242	87649352	ENSG00000259560.1|AC020687.1|SAFB2|SAFB2	906	-	5.7486176	1.0257062	-1.0	-1.0
chr15	87670167	87670382	ENSG00000259560.1|AC020687.1|SAFB2|SAFB2	948	-	5.8295484	1.2831762	-1.0	-1.0
chr15	87600167	87600272	ENSG00000259560.1|AC020687.1|SAFB2|SAFB2	922	-	5.8837104	1.1061107	-1.0	-1.0
chr15	87670822	87670957	ENSG00000259560.1|AC020687.1|SAFB2|SAFB2	928	-	5.0639763	1.1444528	-1.0	-1.0
chr15	87599327	87599587	ENSG00000259560.1|AC020687.1|SAFB2|SAFB2	936	-	4.6598606	1.1948137	-1.0	-1.0
chr15	87457208	87457408	ENSG00000259560.1|AC020687.1|SAFB2|SAFB2	974	-	6.5461946	1.5870092	-1.0	-1.0
chr15	87460703	87460853	ENSG00000259560.1|AC020687.1|SAFB2|SAFB2	906	-	5.754025	1.0282167	-1.0	-1.0
chr15	87641617	87641742	ENSG00000259560.1|AC020687.1|SAFB2|SAFB2	918	-	5.850867	1.0874115	-1.0	-1.0
chr15	87555592	87555727	ENSG00000259560.1|AC020687.1|SAFB2|SAFB2	908	-	5.8390055	1.0381866	-1.0	-1.0
chr15	87460303	87460593	ENSG00000259560.1|AC020687.1|SAFB2|SAFB2	941	-	6.0891414	1.2279428	-1.0	-1.0
chr15	87632247	87632377	ENSG00000259560.1|AC020687.1|SAFB2|SAFB2	916	-	5.8318386	1.0752604	-1.0	-1.0
chr15	87645187	87645297	ENSG00000259560.1|AC020687.1|SAFB2|SAFB2	928	-	5.9298534	1.1405826	-1.0	-1.0
chr15	87653747	87653877	ENSG00000259560.1|AC020687.1|SAFB2|SAFB2	915	-	4.017068	1.0727508	-1.0	-1.0
chr15	87671362	87671537	ENSG00000259560.1|AC020687.1|SAFB2|SAFB2	929	-	3.5173383	1.1458745	-1.0	-1.0
chr15	87495553	87495673	ENSG00000259560.1|AC020687.1|SAFB2|SAFB2	910	-	5.7746634	1.044037	-1.0	-1.0
chr15	87549947	87550297	ENSG00000259560.1|AC020687.1|SAFB2|SAFB2	914	-	5.363371	1.0650978	-1.0	-1.0
chr15	87553402	87553577	ENSG00000259560.1|AC020687.1|SAFB2|SAFB2	928	-	5.956072	1.1448382	-1.0	-1.0
chr15	87555977	87556087	ENSG00000259560.1|AC020687.1|SAFB2|SAFB2	902	-	5.710731	1.0071981	-1.0	-1.0
chr15	87598537	87598647	ENSG00000259560.1|AC020687.1|SAFB2|SAFB2	916	-	5.8586917	1.0774858	-1.0	-1.0
chr15	87703197	87703307	ENSG00000259560.1|AC020687.1|SAFB2|SAFB2	939	-	3.9917264	1.2167677	-1.0	-1.0
chr15	87701647	87701832	ENSG00000259560.1|AC020687.1|SAFB2|SAFB2	936	-	3.6167364	1.1911824	-1.0	-1.0
chr15	87552447	87552567	ENSG00000259560.1|AC020687.1|SAFB2|SAFB2	910	-	5.8071284	1.0464042	-1.0	-1.0
chr15	87453248	87453443	ENSG00000259560.1|AC020687.1|SAFB2|SAFB2	962	-	6.330945	1.4221246	-1.0	-1.0
chr15	87638032	87638232	ENSG00000259560.1|AC020687.1|SAFB2|SAFB2	961	-	4.9146714	1.4093401	-1.0	-1.0
chr15	87459818	87460003	ENSG00000259560.1|AC020687.1|SAFB2|SAFB2	941	-	6.0713654	1.2296921	-1.0	-1.0
chr15	87635487	87635647	ENSG00000259560.1|AC020687.1|SAFB2|SAFB2	921	-	5.7304707	1.1036735	-1.0	-1.0
chr15	87598237	87598352	ENSG00000259560.1|AC020687.1|SAFB2|SAFB2	936	-	6.0173216	1.1922767	-1.0	-1.0
chr15	87677402	87677522	ENSG00000259560.1|AC020687.1|SAFB2|SAFB2	905	-	3.9810822	1.024531	-1.0	-1.0
chr15	87633662	87633787	ENSG00000259560.1|AC020687.1|SAFB2|SAFB2	905	-	5.732473	1.0212104	-1.0	-1.0
chr15	87533051	87533271	ENSG00000259560.1|AC020687.1|SAFB2|SAFB2	914	-	5.817675	1.068015	-1.0	-1.0
chr15	87642702	87642812	ENSG00000259560.1|AC020687.1|SAFB2|SAFB2	906	-	5.752188	1.0253085	-1.0	-1.0
chr15	87677622	87677827	ENSG00000259560.1|AC020687.1|SAFB2|SAFB2	951	-	3.8999283	1.30552	-1.0	-1.0
chr15	87458868	87459033	ENSG00000259560.1|AC020687.1|SAFB2|SAFB2	918	-	5.8426533	1.0836053	-1.0	-1.0
chr15	87639212	87639387	ENSG00000259560.1|AC020687.1|SAFB2|SAFB2	919	-	5.8683534	1.0923804	-1.0	-1.0
chr15	87638717	87638867	ENSG00000259560.1|AC020687.1|SAFB2|SAFB2	912	-	4.0004015	1.0550416	-1.0	-1.0
chr15	87558187	87558312	ENSG00000259560.1|AC020687.1|SAFB2|SAFB2	926	-	5.925975	1.1296853	-1.0	-1.0
chr15	87638872	87638972	ENSG00000259560.1|AC020687.1|SAFB2|SAFB2	902	-	5.710731	1.0071981	-1.0	-1.0
chr15	87601802	87602002	ENSG00000259560.1|AC020687.1|SAFB2|SAFB2	967	-	6.3868623	1.4830583	-1.0	-1.0
chr15	87556847	87557052	ENSG00000259560.1|AC020687.1|SAFB2|SAFB2	946	-	5.6552057	1.2681994	-1.0	-1.0
chr15	87557187	87557407	ENSG00000259560.1|AC020687.1|SAFB2|SAFB2	935	-	6.0052795	1.1883359	-1.0	-1.0
chr15	87556362	87556597	ENSG00000259560.1|AC020687.1|SAFB2|SAFB2	947	-	5.794117	1.2744962	-1.0	-1.0
chr15	87459238	87459778	ENSG00000259560.1|AC020687.1|SAFB2|SAFB2	965	-	6.364353	1.45064	-1.0	-1.0
chr15	87626257	87626367	ENSG00000259560.1|AC020687.1|SAFB2|SAFB2	922	-	5.882806	1.1051354	-1.0	-1.0
chr15	87644407	87644512	ENSG00000259560.1|AC020687.1|SAFB2|SAFB2	916	-	5.8271885	1.0778853	-1.0	-1.0
chr15	87629327	87629522	ENSG00000259560.1|AC020687.1|SAFB2|SAFB2	910	-	5.7815833	1.0456746	-1.0	-1.0
chr15	87550642	87550962	ENSG00000259560.1|AC020687.1|SAFB2|SAFB2	940	-	6.0502234	1.2224389	-1.0	-1.0
chr15	87601172	87601317	ENSG00000259560.1|AC020687.1|SAFB2|SAFB2	900	-	3.9036822	1.0019023	-1.0	-1.0
chr15	87682472	87682662	ENSG00000259560.1|AC020687.1|SAFB2|SAFB2	928	-	4.1129756	1.1424251	-1.0	-1.0
chr15	87701237	87701392	ENSG00000259560.1|AC020687.1|SAFB2|SAFB2	952	-	4.795493	1.3198199	-1.0	-1.0
chr15	87557482	87557852	ENSG00000259560.1|AC020687.1|SAFB2|SAFB2	948	-	5.124061	1.2861401	-1.0	-1.0
chr15	88469400	88469505	ENSG00000181991.15|MRPS11|SAFB2|SAFB2	911	+	5.79922	1.0482807	-1.0	-1.0
chr15	88470500	88470650	ENSG00000181991.15|MRPS11|SAFB2|SAFB2	904	+	5.732574	1.0159407	-1.0	-1.0
chr15	88904077	88904182	ENSG00000140545.14|MFGE8|SAFB2|SAFB2	908	-	5.7578588	1.0352229	-1.0	-1.0
chr15	88903157	88903257	ENSG00000140545.14|MFGE8|SAFB2|SAFB2	904	-	5.789483	1.015556	-1.0	-1.0
chr15	89298514	89298614	ENSG00000140525.17|FANCI|SAFB2|SAFB2	932	+	5.9878907	1.1653306	-1.0	-1.0
chr15	89254226	89254371	ENSG00000140525.17|FANCI|SAFB2|SAFB2	937	+	6.0295215	1.2018703	-1.0	-1.0
chr15	89251811	89252041	ENSG00000140525.17|FANCI|SAFB2|SAFB2	909	+	5.1309958	1.0418829	-1.0	-1.0
chr15	89249911	89250011	ENSG00000140525.17|FANCI|SAFB2|SAFB2	900	+	5.841486	1.0019023	-1.0	-1.0
chr15	89254501	89254621	ENSG00000140525.17|FANCI|SAFB2|SAFB2	902	+	5.708909	1.0071981	-1.0	-1.0
chr15	89588662	89588922	ENSG00000140534.13|TICRR|SAFB2|SAFB2	912	+	5.79716	1.0535403	-1.0	-1.0
chr15	89589022	89589237	ENSG00000140534.13|TICRR|SAFB2|SAFB2	973	+	5.5627756	1.5671082	-1.0	-1.0
chr15	89589019	89589234	ENSG00000259713.1|AC013391.2|SAFB2|SAFB2	972	+	5.5380225	1.5477666	-1.0	-1.0
chr15	89588664	89588924	ENSG00000259713.1|AC013391.2|SAFB2|SAFB2	909	+	5.7733517	1.039588	-1.0	-1.0
chr15	90206135	90206270	ENSG00000185033.14|SEMA4B|SAFB2|SAFB2	925	+	3.2374308	1.1277921	-1.0	-1.0
chr15	90206320	90206480	ENSG00000185033.14|SEMA4B|SAFB2|SAFB2	912	+	3.3099048	1.0534792	-1.0	-1.0
chr15	90209380	90209500	ENSG00000185033.14|SEMA4B|SAFB2|SAFB2	926	+	4.336796	1.1287664	-1.0	-1.0
chr15	90205875	90205990	ENSG00000185033.14|SEMA4B|SAFB2|SAFB2	926	+	4.164519	1.1295333	-1.0	-1.0
chr15	90208390	90208550	ENSG00000185033.14|SEMA4B|SAFB2|SAFB2	930	+	3.612238	1.1522498	-1.0	-1.0
chr15	90209010	90209305	ENSG00000185033.14|SEMA4B|SAFB2|SAFB2	938	+	4.5598235	1.2073827	-1.0	-1.0
chr15	90206765	90207985	ENSG00000185033.14|SEMA4B|SAFB2|SAFB2	959	+	4.492835	1.3889074	-1.0	-1.0
chr15	90211975	90212095	ENSG00000185033.14|SEMA4B|SAFB2|SAFB2	928	+	6.039101	1.1436976	-1.0	-1.0
chr15	90206605	90206760	ENSG00000185033.14|SEMA4B|SAFB2|SAFB2	933	+	5.5997777	1.1753427	-1.0	-1.0
chr15	90209605	90210625	ENSG00000185033.14|SEMA4B|SAFB2|SAFB2	952	+	3.785925	1.3166277	-1.0	-1.0
chr15	90211155	90211265	ENSG00000185033.14|SEMA4B|SAFB2|SAFB2	913	+	5.810307	1.0627224	-1.0	-1.0
chr15	90210815	90211135	ENSG00000185033.14|SEMA4B|SAFB2|SAFB2	966	+	4.9730587	1.4707141	-1.0	-1.0
chr15	90206601	90206756	ENSG00000225193.5|AC091167.1|SAFB2|SAFB2	930	+	5.4096227	1.1547801	-1.0	-1.0
chr15	90206761	90206967	ENSG00000225193.5|AC091167.1|SAFB2|SAFB2	991	+	6.964909	2.0581405	-1.0	-1.0
chr15	90737445	90737550	ENSG00000197299.10|BLM|SAFB2|SAFB2	904	+	5.728881	1.0195167	-1.0	-1.0
chr15	90992105	90992215	ENSG00000198901.13|PRC1|SAFB2|SAFB2	906	-	5.7951407	1.02527	-1.0	-1.0
chr15	92801877	92802002	ENSG00000185442.12|FAM174B|SAFB2|SAFB2	909	-	5.783877	1.0421143	-1.0	-1.0
chr15	93015509	93015609	ENSG00000173575.20|CHD2|SAFB2|SAFB2	902	+	5.707087	1.0071981	-1.0	-1.0
chr15	92982047	92982192	ENSG00000173575.20|CHD2|SAFB2|SAFB2	918	+	4.033181	1.0850059	-1.0	-1.0
chr15	95095804	95095924	ENSG00000277654.5|AC087633.2|SAFB2|SAFB2	941	+	5.709477	1.230486	-1.0	-1.0
chr15	94963197	94963397	ENSG00000277654.5|AC087633.2|SAFB2|SAFB2	950	+	5.222144	1.2995963	-1.0	-1.0
chr15	95043080	95043220	ENSG00000277654.5|AC087633.2|SAFB2|SAFB2	922	+	5.8883758	1.1080906	-1.0	-1.0
chr15	95098419	95098584	ENSG00000277654.5|AC087633.2|SAFB2|SAFB2	916	+	4.8247666	1.0748315	-1.0	-1.0
chr15	94959422	94959537	ENSG00000277654.5|AC087633.2|SAFB2|SAFB2	941	+	6.0702095	1.2284626	-1.0	-1.0
chr15	95086439	95086539	ENSG00000277654.5|AC087633.2|SAFB2|SAFB2	902	+	5.703435	1.0071981	-1.0	-1.0
chr15	95135958	95136513	ENSG00000277654.5|AC087633.2|SAFB2|SAFB2	968	+	5.564001	1.491139	-1.0	-1.0
chr15	94962437	94962717	ENSG00000277654.5|AC087633.2|SAFB2|SAFB2	926	+	5.0718946	1.1323881	-1.0	-1.0
chr15	94982542	94982717	ENSG00000277654.5|AC087633.2|SAFB2|SAFB2	904	+	5.7407966	1.0198209	-1.0	-1.0
chr15	95103684	95104619	ENSG00000277654.5|AC087633.2|SAFB2|SAFB2	956	+	5.8053284	1.3614805	-1.0	-1.0
chr15	95087804	95087999	ENSG00000277654.5|AC087633.2|SAFB2|SAFB2	932	+	3.5899422	1.1646401	-1.0	-1.0
chr15	95136788	95137378	ENSG00000277654.5|AC087633.2|SAFB2|SAFB2	960	+	5.5198965	1.4007865	-1.0	-1.0
chr15	94989307	94989447	ENSG00000277654.5|AC087633.2|SAFB2|SAFB2	911	+	5.815304	1.049718	-1.0	-1.0
chr15	95043910	95044015	ENSG00000277654.5|AC087633.2|SAFB2|SAFB2	903	+	5.725269	1.0132928	-1.0	-1.0
chr15	94984392	94984612	ENSG00000277654.5|AC087633.2|SAFB2|SAFB2	949	+	4.6904197	1.2961855	-1.0	-1.0
chr15	94984802	94984947	ENSG00000277654.5|AC087633.2|SAFB2|SAFB2	910	+	5.7983108	1.0473351	-1.0	-1.0
chr15	94979857	94979977	ENSG00000277654.5|AC087633.2|SAFB2|SAFB2	915	+	5.822398	1.0691679	-1.0	-1.0
chr15	95100804	95101129	ENSG00000277654.5|AC087633.2|SAFB2|SAFB2	978	+	6.5865335	1.6653675	-1.0	-1.0
chr15	95136603	95136788	ENSG00000277654.5|AC087633.2|SAFB2|SAFB2	957	+	5.52669	1.3680278	-1.0	-1.0
chr15	94962722	94962847	ENSG00000277654.5|AC087633.2|SAFB2|SAFB2	903	+	5.720156	1.0128031	-1.0	-1.0
chr15	95116260	95116455	ENSG00000277654.5|AC087633.2|SAFB2|SAFB2	928	+	5.8198013	1.1417147	-1.0	-1.0
chr15	95153610	95153815	ENSG00000277654.5|AC087633.2|SAFB2|SAFB2	919	+	5.87856	1.0939109	-1.0	-1.0
chr15	94956642	94956827	ENSG00000277654.5|AC087633.2|SAFB2|SAFB2	916	+	5.8352356	1.0758268	-1.0	-1.0
chr15	94980232	94980357	ENSG00000277654.5|AC087633.2|SAFB2|SAFB2	907	+	5.7548413	1.0328867	-1.0	-1.0
chr15	95099394	95099674	ENSG00000277654.5|AC087633.2|SAFB2|SAFB2	942	+	5.938737	1.2334099	-1.0	-1.0
chr15	95115475	95115920	ENSG00000277654.5|AC087633.2|SAFB2|SAFB2	950	+	5.7140446	1.3044634	-1.0	-1.0
chr15	94989117	94989242	ENSG00000277654.5|AC087633.2|SAFB2|SAFB2	904	+	5.734053	1.0186936	-1.0	-1.0
chr15	94982012	94982182	ENSG00000277654.5|AC087633.2|SAFB2|SAFB2	923	+	5.9051933	1.1161178	-1.0	-1.0
chr15	94962257	94962387	ENSG00000277654.5|AC087633.2|SAFB2|SAFB2	913	+	5.811513	1.0627999	-1.0	-1.0
chr15	94978577	94978812	ENSG00000277654.5|AC087633.2|SAFB2|SAFB2	909	+	5.775149	1.0431354	-1.0	-1.0
chr15	95120395	95120575	ENSG00000277654.5|AC087633.2|SAFB2|SAFB2	934	+	6.010337	1.183573	-1.0	-1.0
chr15	95105214	95105474	ENSG00000277654.5|AC087633.2|SAFB2|SAFB2	914	+	5.821825	1.0634074	-1.0	-1.0
chr15	94960677	94961057	ENSG00000277654.5|AC087633.2|SAFB2|SAFB2	921	+	5.8511186	1.1010526	-1.0	-1.0
chr15	94955787	94955987	ENSG00000277654.5|AC087633.2|SAFB2|SAFB2	932	+	6.0355005	1.1700399	-1.0	-1.0
chr15	95116025	95116220	ENSG00000277654.5|AC087633.2|SAFB2|SAFB2	946	+	5.737342	1.2680066	-1.0	-1.0
chr15	95153965	95154165	ENSG00000277654.5|AC087633.2|SAFB2|SAFB2	938	+	6.054821	1.2054292	-1.0	-1.0
chr15	95099729	95099849	ENSG00000277654.5|AC087633.2|SAFB2|SAFB2	923	+	5.8926916	1.112745	-1.0	-1.0
chr15	95038320	95038435	ENSG00000277654.5|AC087633.2|SAFB2|SAFB2	939	+	6.0534315	1.2141892	-1.0	-1.0
chr15	95146198	95146298	ENSG00000277654.5|AC087633.2|SAFB2|SAFB2	902	+	5.707087	1.0071981	-1.0	-1.0
chr15	94921767	94921912	ENSG00000277654.5|AC087633.2|SAFB2|SAFB2	909	+	5.776583	1.0415169	-1.0	-1.0
chr15	94979367	94979512	ENSG00000277654.5|AC087633.2|SAFB2|SAFB2	921	+	5.9539433	1.1013813	-1.0	-1.0
chr15	95135693	95135813	ENSG00000277654.5|AC087633.2|SAFB2|SAFB2	922	+	5.904558	1.1094431	-1.0	-1.0
chr15	95104949	95105194	ENSG00000277654.5|AC087633.2|SAFB2|SAFB2	919	+	5.2551794	1.0907514	-1.0	-1.0
chr15	95088024	95088244	ENSG00000277654.5|AC087633.2|SAFB2|SAFB2	945	+	5.2600503	1.2563252	-1.0	-1.0
chr15	94883832	94884017	ENSG00000277654.5|AC087633.2|SAFB2|SAFB2	916	+	5.864907	1.0737427	-1.0	-1.0
chr15	95112910	95113050	ENSG00000277654.5|AC087633.2|SAFB2|SAFB2	911	+	5.7902126	1.0517719	-1.0	-1.0
chr15	95099909	95100159	ENSG00000277654.5|AC087633.2|SAFB2|SAFB2	920	+	5.8678427	1.096058	-1.0	-1.0
chr15	95091244	95091424	ENSG00000277654.5|AC087633.2|SAFB2|SAFB2	911	+	4.591457	1.0517402	-1.0	-1.0
chr15	94961662	94961812	ENSG00000277654.5|AC087633.2|SAFB2|SAFB2	906	+	5.7437034	1.0250313	-1.0	-1.0
chr15	94986092	94986247	ENSG00000277654.5|AC087633.2|SAFB2|SAFB2	920	+	5.8893933	1.0962423	-1.0	-1.0
chr15	94960192	94960397	ENSG00000277654.5|AC087633.2|SAFB2|SAFB2	929	+	6.017654	1.1497468	-1.0	-1.0
chr15	95037420	95037535	ENSG00000277654.5|AC087633.2|SAFB2|SAFB2	905	+	5.734264	1.0212104	-1.0	-1.0
chr15	94956942	94957152	ENSG00000277654.5|AC087633.2|SAFB2|SAFB2	938	+	6.0323234	1.2050221	-1.0	-1.0
chr15	95114775	95115105	ENSG00000277654.5|AC087633.2|SAFB2|SAFB2	946	+	5.2578635	1.2715459	-1.0	-1.0
chr15	94983327	94983587	ENSG00000277654.5|AC087633.2|SAFB2|SAFB2	923	+	5.9024267	1.1128484	-1.0	-1.0
chr15	95098979	95099079	ENSG00000277654.5|AC087633.2|SAFB2|SAFB2	913	+	5.8442893	1.0627224	-1.0	-1.0
chr15	95137388	95137858	ENSG00000277654.5|AC087633.2|SAFB2|SAFB2	975	+	5.6567144	1.5999897	-1.0	-1.0
chr15	94958132	94958457	ENSG00000277654.5|AC087633.2|SAFB2|SAFB2	945	+	6.10548	1.261588	-1.0	-1.0
chr15	95163462	95163562	ENSG00000277654.5|AC087633.2|SAFB2|SAFB2	902	+	5.7180276	1.0071981	-1.0	-1.0
chr15	95096009	95096119	ENSG00000277654.5|AC087633.2|SAFB2|SAFB2	909	+	3.001683	1.0409243	-1.0	-1.0
chr15	95135298	95135398	ENSG00000277654.5|AC087633.2|SAFB2|SAFB2	900	+	5.6997643	1.0019023	-1.0	-1.0
chr15	95116495	95116610	ENSG00000277654.5|AC087633.2|SAFB2|SAFB2	932	+	6.022647	1.1686844	-1.0	-1.0
chr15	94956352	94956532	ENSG00000277654.5|AC087633.2|SAFB2|SAFB2	919	+	5.922245	1.092479	-1.0	-1.0
chr15	95101164	95101324	ENSG00000277654.5|AC087633.2|SAFB2|SAFB2	934	+	6.007238	1.1814058	-1.0	-1.0
chr15	94979517	94979642	ENSG00000277654.5|AC087633.2|SAFB2|SAFB2	915	+	5.8279457	1.0696989	-1.0	-1.0
chr15	95099084	95099219	ENSG00000277654.5|AC087633.2|SAFB2|SAFB2	917	+	5.84369	1.0831896	-1.0	-1.0
chr15	95101329	95101594	ENSG00000277654.5|AC087633.2|SAFB2|SAFB2	960	+	6.3109045	1.4009714	-1.0	-1.0
chr15	95113535	95114450	ENSG00000277654.5|AC087633.2|SAFB2|SAFB2	949	+	5.572981	1.2891326	-1.0	-1.0
chr15	95102949	95103654	ENSG00000277654.5|AC087633.2|SAFB2|SAFB2	968	+	6.1480584	1.494387	-1.0	-1.0
chr15	95097659	95097779	ENSG00000277654.5|AC087633.2|SAFB2|SAFB2	904	+	5.7302613	1.0184081	-1.0	-1.0
chr15	94961232	94961372	ENSG00000277654.5|AC087633.2|SAFB2|SAFB2	921	+	5.377065	1.1050837	-1.0	-1.0
chr15	95091444	95091559	ENSG00000277654.5|AC087633.2|SAFB2|SAFB2	909	+	5.7718506	1.0420978	-1.0	-1.0
chr15	94980907	94981012	ENSG00000277654.5|AC087633.2|SAFB2|SAFB2	913	+	5.852413	1.0596504	-1.0	-1.0
chr15	94982767	94982952	ENSG00000277654.5|AC087633.2|SAFB2|SAFB2	928	+	5.948325	1.1450857	-1.0	-1.0
chr15	94958517	94958827	ENSG00000277654.5|AC087633.2|SAFB2|SAFB2	924	+	5.91401	1.1210078	-1.0	-1.0
chr15	95071324	95071429	ENSG00000277654.5|AC087633.2|SAFB2|SAFB2	900	+	5.6997643	1.0019023	-1.0	-1.0
chr15	95169422	95169587	ENSG00000277654.5|AC087633.2|SAFB2|SAFB2	911	+	5.789536	1.0506335	-1.0	-1.0
chr15	95096144	95096259	ENSG00000277654.5|AC087633.2|SAFB2|SAFB2	920	+	5.895172	1.0980318	-1.0	-1.0
chr15	94960042	94960172	ENSG00000277654.5|AC087633.2|SAFB2|SAFB2	912	+	5.874191	1.0562252	-1.0	-1.0
chr15	95163617	95163857	ENSG00000277654.5|AC087633.2|SAFB2|SAFB2	917	+	5.847399	1.0802959	-1.0	-1.0
chr15	94882782	94882922	ENSG00000277654.5|AC087633.2|SAFB2|SAFB2	946	+	6.1336584	1.2712857	-1.0	-1.0
chr15	95118920	95119065	ENSG00000277654.5|AC087633.2|SAFB2|SAFB2	922	+	4.5219483	1.1064463	-1.0	-1.0
chr15	95163857	95163987	ENSG00000277654.5|AC087633.2|SAFB2|SAFB2	913	+	5.8064117	1.0588726	-1.0	-1.0
chr15	95100289	95100784	ENSG00000277654.5|AC087633.2|SAFB2|SAFB2	989	+	6.8654366	1.9541713	-1.0	-1.0
chr15	94959022	94959122	ENSG00000277654.5|AC087633.2|SAFB2|SAFB2	900	+	5.7216983	1.0019023	-1.0	-1.0
chr15	94986752	94986892	ENSG00000277654.5|AC087633.2|SAFB2|SAFB2	920	+	5.867931	1.0949062	-1.0	-1.0
chr15	95137903	95138123	ENSG00000277654.5|AC087633.2|SAFB2|SAFB2	974	+	6.505023	1.5842923	-1.0	-1.0
chr15	95113175	95113275	ENSG00000277654.5|AC087633.2|SAFB2|SAFB2	923	+	5.9193907	1.1132094	-1.0	-1.0
chr15	95150278	95150453	ENSG00000277654.5|AC087633.2|SAFB2|SAFB2	913	+	4.1639533	1.0593235	-1.0	-1.0
chr15	94984012	94984132	ENSG00000277654.5|AC087633.2|SAFB2|SAFB2	915	+	5.83722	1.0721326	-1.0	-1.0
chr15	95111189	95111339	ENSG00000277654.5|AC087633.2|SAFB2|SAFB2	928	+	5.93966	1.1412624	-1.0	-1.0
chr15	95150678	95150858	ENSG00000277654.5|AC087633.2|SAFB2|SAFB2	936	+	6.0187316	1.1959134	-1.0	-1.0
chr15	95088249	95088374	ENSG00000277654.5|AC087633.2|SAFB2|SAFB2	926	+	5.9193907	1.1293888	-1.0	-1.0
chr15	95116705	95117855	ENSG00000277654.5|AC087633.2|SAFB2|SAFB2	955	+	6.1165824	1.3459034	-1.0	-1.0
chr15	95772457	95772557	ENSG00000275016.4|AC015574.1|SAFB2|SAFB2	902	+	5.743569	1.0071981	-1.0	-1.0
chr15	95752182	95752322	ENSG00000275016.4|AC015574.1|SAFB2|SAFB2	934	+	6.00071	1.1782378	-1.0	-1.0
chr15	95735907	95736012	ENSG00000275016.4|AC015574.1|SAFB2|SAFB2	913	+	5.8095036	1.0628648	-1.0	-1.0
chr15	95735077	95735237	ENSG00000275016.4|AC015574.1|SAFB2|SAFB2	952	+	6.1900344	1.3191826	-1.0	-1.0
chr15	95754092	95754337	ENSG00000275016.4|AC015574.1|SAFB2|SAFB2	946	+	6.131322	1.2636043	-1.0	-1.0
chr15	95772712	95772822	ENSG00000275016.4|AC015574.1|SAFB2|SAFB2	902	+	5.707087	1.0071981	-1.0	-1.0
chr15	95753512	95753717	ENSG00000275016.4|AC015574.1|SAFB2|SAFB2	947	+	4.627125	1.2758667	-1.0	-1.0
chr15	95797269	95797634	ENSG00000275016.4|AC015574.1|SAFB2|SAFB2	939	+	5.994358	1.2140074	-1.0	-1.0
chr15	95732072	95732372	ENSG00000275016.4|AC015574.1|SAFB2|SAFB2	944	+	5.7890244	1.2542745	-1.0	-1.0
chr15	95752057	95752167	ENSG00000275016.4|AC015574.1|SAFB2|SAFB2	906	+	3.9494538	1.0269823	-1.0	-1.0
chr15	95770262	95770377	ENSG00000275016.4|AC015574.1|SAFB2|SAFB2	909	+	5.7784634	1.0419664	-1.0	-1.0
chr15	95717000	95717160	ENSG00000275016.4|AC015574.1|SAFB2|SAFB2	919	+	5.888921	1.092224	-1.0	-1.0
chr15	95736087	95736257	ENSG00000275016.4|AC015574.1|SAFB2|SAFB2	944	+	6.10008	1.2486562	-1.0	-1.0
chr15	95692599	95692699	ENSG00000275016.4|AC015574.1|SAFB2|SAFB2	913	+	5.806901	1.061535	-1.0	-1.0
chr15	95772882	95773077	ENSG00000275016.4|AC015574.1|SAFB2|SAFB2	949	+	6.057044	1.2933697	-1.0	-1.0
chr15	95753122	95753307	ENSG00000275016.4|AC015574.1|SAFB2|SAFB2	932	+	3.9045978	1.1654242	-1.0	-1.0
chr15	95773647	95773872	ENSG00000275016.4|AC015574.1|SAFB2|SAFB2	929	+	4.1432314	1.1504176	-1.0	-1.0
chr15	95798914	95799144	ENSG00000275016.4|AC015574.1|SAFB2|SAFB2	931	+	5.9881406	1.1627151	-1.0	-1.0
chr15	95800894	95800994	ENSG00000275016.4|AC015574.1|SAFB2|SAFB2	900	+	5.6997643	1.0019023	-1.0	-1.0
chr15	95706344	95706559	ENSG00000275016.4|AC015574.1|SAFB2|SAFB2	949	+	6.178457	1.2927622	-1.0	-1.0
chr15	95751832	95751992	ENSG00000275016.4|AC015574.1|SAFB2|SAFB2	910	+	5.785268	1.0458345	-1.0	-1.0
chr15	95663559	95663664	ENSG00000275016.4|AC015574.1|SAFB2|SAFB2	913	+	5.8442698	1.0617567	-1.0	-1.0
chr15	95796274	95796444	ENSG00000275016.4|AC015574.1|SAFB2|SAFB2	914	+	4.464493	1.0644388	-1.0	-1.0
chr15	95715052	95715152	ENSG00000275016.4|AC015574.1|SAFB2|SAFB2	902	+	5.703435	1.0071981	-1.0	-1.0
chr15	95643269	95643414	ENSG00000275016.4|AC015574.1|SAFB2|SAFB2	902	+	4.3875327	1.0097159	-1.0	-1.0
chr15	95657799	95657899	ENSG00000275016.4|AC015574.1|SAFB2|SAFB2	905	+	3.9387805	1.020774	-1.0	-1.0
chr15	95682539	95682674	ENSG00000275016.4|AC015574.1|SAFB2|SAFB2	927	+	5.9297915	1.1350302	-1.0	-1.0
chr15	95755117	95755252	ENSG00000275016.4|AC015574.1|SAFB2|SAFB2	912	+	5.799402	1.055982	-1.0	-1.0
chr15	95710454	95710559	ENSG00000275016.4|AC015574.1|SAFB2|SAFB2	909	+	5.7982974	1.0425806	-1.0	-1.0
chr15	95774357	95774552	ENSG00000275016.4|AC015574.1|SAFB2|SAFB2	967	+	6.407574	1.4801933	-1.0	-1.0
chr15	95655999	95656189	ENSG00000275016.4|AC015574.1|SAFB2|SAFB2	942	+	5.468922	1.2393775	-1.0	-1.0
chr15	95750387	95750502	ENSG00000275016.4|AC015574.1|SAFB2|SAFB2	914	+	5.8127775	1.0633969	-1.0	-1.0
chr15	95734652	95734832	ENSG00000275016.4|AC015574.1|SAFB2|SAFB2	914	+	5.815436	1.0649719	-1.0	-1.0
chr15	95710834	95710959	ENSG00000275016.4|AC015574.1|SAFB2|SAFB2	906	+	5.7850933	1.0285249	-1.0	-1.0
chr15	95716632	95716742	ENSG00000275016.4|AC015574.1|SAFB2|SAFB2	923	+	5.934311	1.1131916	-1.0	-1.0
chr15	95752377	95752562	ENSG00000275016.4|AC015574.1|SAFB2|SAFB2	920	+	5.864612	1.0973756	-1.0	-1.0
chr15	95781554	95781659	ENSG00000275016.4|AC015574.1|SAFB2|SAFB2	904	+	5.747191	1.0156034	-1.0	-1.0
chr15	95690554	95690729	ENSG00000275016.4|AC015574.1|SAFB2|SAFB2	910	+	4.012603	1.0440762	-1.0	-1.0
chr15	95753722	95753897	ENSG00000275016.4|AC015574.1|SAFB2|SAFB2	952	+	6.221963	1.3146803	-1.0	-1.0
chr15	95808334	95808454	ENSG00000275016.4|AC015574.1|SAFB2|SAFB2	905	+	5.7997847	1.0235965	-1.0	-1.0
chr15	95731857	95732057	ENSG00000275016.4|AC015574.1|SAFB2|SAFB2	974	+	6.5096726	1.5786653	-1.0	-1.0
chr15	95712134	95712374	ENSG00000275016.4|AC015574.1|SAFB2|SAFB2	979	+	6.6066313	1.6787285	-1.0	-1.0
chr15	95757547	95757752	ENSG00000275016.4|AC015574.1|SAFB2|SAFB2	984	+	6.5559654	1.7832391	-1.0	-1.0
chr15	95683799	95683909	ENSG00000275016.4|AC015574.1|SAFB2|SAFB2	902	+	5.7180276	1.0071981	-1.0	-1.0
chr15	95754352	95754512	ENSG00000275016.4|AC015574.1|SAFB2|SAFB2	959	+	6.288428	1.383014	-1.0	-1.0
chr15	95688404	95688514	ENSG00000275016.4|AC015574.1|SAFB2|SAFB2	904	+	5.7337704	1.0170895	-1.0	-1.0
chr15	95711904	95712109	ENSG00000275016.4|AC015574.1|SAFB2|SAFB2	956	+	4.7362294	1.3543735	-1.0	-1.0
chr15	95661724	95661934	ENSG00000275016.4|AC015574.1|SAFB2|SAFB2	970	+	6.0295687	1.5299526	-1.0	-1.0
chr15	95654919	95655039	ENSG00000275016.4|AC015574.1|SAFB2|SAFB2	907	+	5.75921	1.0336831	-1.0	-1.0
chr15	95796809	95797009	ENSG00000275016.4|AC015574.1|SAFB2|SAFB2	946	+	6.1641974	1.2675067	-1.0	-1.0
chr15	95807304	95807494	ENSG00000275016.4|AC015574.1|SAFB2|SAFB2	965	+	6.378077	1.4543463	-1.0	-1.0
chr15	95712782	95712937	ENSG00000275016.4|AC015574.1|SAFB2|SAFB2	915	+	5.9095616	1.0721209	-1.0	-1.0
chr15	95711789	95711904	ENSG00000275016.4|AC015574.1|SAFB2|SAFB2	916	+	5.8489685	1.0757097	-1.0	-1.0
chr15	96243605	96243720	ENSG00000247809.7|NR2F2-AS1|SAFB2|SAFB2	913	-	5.816649	1.0627936	-1.0	-1.0
chr15	96248565	96248680	ENSG00000247809.7|NR2F2-AS1|SAFB2|SAFB2	907	-	5.753892	1.0319893	-1.0	-1.0
chr15	96246835	96247000	ENSG00000247809.7|NR2F2-AS1|SAFB2|SAFB2	919	-	4.7102613	1.0940517	-1.0	-1.0
chr15	96243065	96243195	ENSG00000247809.7|NR2F2-AS1|SAFB2|SAFB2	908	-	5.793447	1.0382293	-1.0	-1.0
chr15	96247335	96247490	ENSG00000247809.7|NR2F2-AS1|SAFB2|SAFB2	912	-	5.834359	1.0570444	-1.0	-1.0
chr15	96245045	96245190	ENSG00000247809.7|NR2F2-AS1|SAFB2|SAFB2	942	-	6.073117	1.2391107	-1.0	-1.0
chr15	96245810	96245985	ENSG00000247809.7|NR2F2-AS1|SAFB2|SAFB2	915	-	5.8276153	1.0718099	-1.0	-1.0
chr15	96248340	96248560	ENSG00000247809.7|NR2F2-AS1|SAFB2|SAFB2	920	-	5.873087	1.0958942	-1.0	-1.0
chr15	97819956	97820141	ENSG00000251209.7|LINC00923|SAFB2|SAFB2	944	-	6.104687	1.2524803	-1.0	-1.0
chr15	97805591	97805776	ENSG00000251209.7|LINC00923|SAFB2|SAFB2	908	-	5.77191	1.0372368	-1.0	-1.0
chr15	97669835	97670210	ENSG00000251209.7|LINC00923|SAFB2|SAFB2	924	-	5.909277	1.1182045	-1.0	-1.0
chr15	97674517	97674967	ENSG00000251209.7|LINC00923|SAFB2|SAFB2	972	-	5.987309	1.5465951	-1.0	-1.0
chr15	97820706	97820821	ENSG00000251209.7|LINC00923|SAFB2|SAFB2	905	-	5.7495794	1.0216565	-1.0	-1.0
chr15	97668155	97668265	ENSG00000251209.7|LINC00923|SAFB2|SAFB2	904	-	5.732388	1.0165397	-1.0	-1.0
chr15	97666565	97666755	ENSG00000251209.7|LINC00923|SAFB2|SAFB2	903	-	5.7462864	1.0147765	-1.0	-1.0
chr15	97675012	97675277	ENSG00000251209.7|LINC00923|SAFB2|SAFB2	926	-	5.9333777	1.1332978	-1.0	-1.0
chr15	97669600	97669765	ENSG00000251209.7|LINC00923|SAFB2|SAFB2	922	-	5.46565	1.1054938	-1.0	-1.0
chr15	97817216	97817381	ENSG00000251209.7|LINC00923|SAFB2|SAFB2	904	-	5.760587	1.0191956	-1.0	-1.0
chr15	97676667	97676837	ENSG00000251209.7|LINC00923|SAFB2|SAFB2	911	-	5.787099	1.0498934	-1.0	-1.0
chr15	97862504	97862639	ENSG00000251209.7|LINC00923|SAFB2|SAFB2	926	-	5.9175043	1.1281735	-1.0	-1.0
chr15	97823561	97823661	ENSG00000251209.7|LINC00923|SAFB2|SAFB2	902	-	5.703435	1.0071981	-1.0	-1.0
chr15	97673697	97674467	ENSG00000251209.7|LINC00923|SAFB2|SAFB2	958	-	5.6751304	1.3726659	-1.0	-1.0
chr15	97675532	97675872	ENSG00000251209.7|LINC00923|SAFB2|SAFB2	968	-	6.2562766	1.495863	-1.0	-1.0
chr15	97670487	97670612	ENSG00000251209.7|LINC00923|SAFB2|SAFB2	918	-	5.8765965	1.0878676	-1.0	-1.0
chr15	97672942	97673047	ENSG00000251209.7|LINC00923|SAFB2|SAFB2	907	-	5.751622	1.0294952	-1.0	-1.0
chr15	97672602	97672722	ENSG00000251209.7|LINC00923|SAFB2|SAFB2	909	-	5.777083	1.0405697	-1.0	-1.0
chr15	97714092	97714197	ENSG00000251209.7|LINC00923|SAFB2|SAFB2	905	-	5.736055	1.0212104	-1.0	-1.0
chr15	97670992	97671237	ENSG00000251209.7|LINC00923|SAFB2|SAFB2	931	-	5.9834943	1.162831	-1.0	-1.0
chr15	97670337	97670482	ENSG00000251209.7|LINC00923|SAFB2|SAFB2	907	-	5.896095	1.0309787	-1.0	-1.0
chr15	97671877	97672117	ENSG00000251209.7|LINC00923|SAFB2|SAFB2	993	-	7.1175804	2.1713533	-1.0	-1.0
chr15	97817691	97817861	ENSG00000251209.7|LINC00923|SAFB2|SAFB2	928	-	5.967416	1.1410712	-1.0	-1.0
chr15	99659306	99659411	ENSG00000068305.17|MEF2A|SAFB2|SAFB2	913	+	5.810307	1.0627224	-1.0	-1.0
chr15	99662096	99662251	ENSG00000068305.17|MEF2A|SAFB2|SAFB2	920	+	5.867572	1.0948002	-1.0	-1.0
chr15	99658711	99658816	ENSG00000068305.17|MEF2A|SAFB2|SAFB2	902	+	5.707087	1.0071981	-1.0	-1.0
chr15	100620732	100620997	ENSG00000183475.12|ASB7|SAFB2|SAFB2	918	+	5.05111	1.088637	-1.0	-1.0
chr15	100621837	100621972	ENSG00000183475.12|ASB7|SAFB2|SAFB2	918	+	5.8775406	1.0879911	-1.0	-1.0
chr15	100623007	100623117	ENSG00000183475.12|ASB7|SAFB2|SAFB2	906	+	5.7468405	1.0258813	-1.0	-1.0
chr15	101311587	101311737	ENSG00000140479.16|PCSK6|SAFB2|SAFB2	911	-	5.9226675	1.0516028	-1.0	-1.0
chr15	101484648	101484908	ENSG00000140479.16|PCSK6|SAFB2|SAFB2	917	-	5.8638067	1.0789638	-1.0	-1.0
chr15	101485828	101485928	ENSG00000140479.16|PCSK6|SAFB2|SAFB2	908	-	5.79656	1.0363306	-1.0	-1.0
chr15	101459428	101459538	ENSG00000140479.16|PCSK6|SAFB2|SAFB2	914	-	5.9320717	1.0667876	-1.0	-1.0
chr15	101329089	101329264	ENSG00000140479.16|PCSK6|SAFB2|SAFB2	938	-	6.037573	1.2057167	-1.0	-1.0
chr15	101469733	101469873	ENSG00000140479.16|PCSK6|SAFB2|SAFB2	902	-	5.720786	1.010312	-1.0	-1.0
chr15	101468818	101468923	ENSG00000140479.16|PCSK6|SAFB2|SAFB2	911	-	5.784083	1.0489726	-1.0	-1.0
chr15	101484183	101484363	ENSG00000140479.16|PCSK6|SAFB2|SAFB2	956	-	5.495831	1.3570552	-1.0	-1.0
chr15	101486258	101486373	ENSG00000140479.16|PCSK6|SAFB2|SAFB2	930	-	5.9629517	1.1565017	-1.0	-1.0
chr15	101327879	101327999	ENSG00000140479.16|PCSK6|SAFB2|SAFB2	905	-	3.3083112	1.0215955	-1.0	-1.0
chr15	101330199	101330394	ENSG00000140479.16|PCSK6|SAFB2|SAFB2	960	-	6.281646	1.393683	-1.0	-1.0
chr15	101330034	101330194	ENSG00000140479.16|PCSK6|SAFB2|SAFB2	934	-	5.665016	1.181112	-1.0	-1.0
chr15	101329699	101329904	ENSG00000140479.16|PCSK6|SAFB2|SAFB2	918	-	4.314527	1.0848341	-1.0	-1.0
chr15	101485458	101485758	ENSG00000140479.16|PCSK6|SAFB2|SAFB2	947	-	6.151537	1.2786577	-1.0	-1.0
chr16	397643	397741	ENSG00000103202.12|NME4|SAFB2|SAFB2	944	+	3.8792903	1.2483801	-1.0	-1.0
chr16	525844	525999	ENSG00000277142.1|Z98882.1|SAFB2|SAFB2	911	-	5.79985	1.0483118	-1.0	-1.0
chr16	609163	609453	ENSG00000197562.9|RAB40C|SAFB2|SAFB2	940	+	5.583618	1.2249448	-1.0	-1.0
chr16	610268	610468	ENSG00000197562.9|RAB40C|SAFB2|SAFB2	960	+	6.282498	1.3931651	-1.0	-1.0
chr16	597093	597328	ENSG00000197562.9|RAB40C|SAFB2|SAFB2	937	+	5.9487076	1.2004092	-1.0	-1.0
chr16	600358	600483	ENSG00000197562.9|RAB40C|SAFB2|SAFB2	904	+	5.728591	1.0196193	-1.0	-1.0
chr16	596683	596823	ENSG00000197562.9|RAB40C|SAFB2|SAFB2	936	+	5.1152625	1.1950668	-1.0	-1.0
chr16	590843	590943	ENSG00000197562.9|RAB40C|SAFB2|SAFB2	904	+	3.2973032	1.018089	-1.0	-1.0
chr16	591113	591283	ENSG00000197562.9|RAB40C|SAFB2|SAFB2	921	+	5.8772697	1.102711	-1.0	-1.0
chr16	609913	610108	ENSG00000197562.9|RAB40C|SAFB2|SAFB2	970	+	6.4345245	1.5182208	-1.0	-1.0
chr16	590683	590813	ENSG00000197562.9|RAB40C|SAFB2|SAFB2	903	+	5.730624	1.0142043	-1.0	-1.0
chr16	1317190	1317885	ENSG00000103275.19|UBE2I|SAFB2|SAFB2	979	+	4.6047845	1.6760149	-1.0	-1.0
chr16	1318020	1318120	ENSG00000103275.19|UBE2I|SAFB2|SAFB2	902	+	3.9841998	1.0086665	-1.0	-1.0
chr16	1319980	1320155	ENSG00000103275.19|UBE2I|SAFB2|SAFB2	926	+	4.385163	1.1329473	-1.0	-1.0
chr16	1316542	1317122	ENSG00000103275.19|UBE2I|SAFB2|SAFB2	981	+	5.4256773	1.7124388	-1.0	-1.0
chr16	1316202	1316537	ENSG00000103275.19|UBE2I|SAFB2|SAFB2	938	+	3.854197	1.2080544	-1.0	-1.0
chr16	1319590	1319701	ENSG00000103275.19|UBE2I|SAFB2|SAFB2	940	+	4.3729854	1.2193629	-1.0	-1.0
chr16	1319440	1319585	ENSG00000103275.19|UBE2I|SAFB2|SAFB2	936	+	3.889472	1.1947138	-1.0	-1.0
chr16	1318220	1318815	ENSG00000103275.19|UBE2I|SAFB2|SAFB2	967	+	4.3255167	1.4768118	-1.0	-1.0
chr16	1318860	1318980	ENSG00000103275.19|UBE2I|SAFB2|SAFB2	913	+	3.8334818	1.0613915	-1.0	-1.0
chr16	1315842	1316197	ENSG00000103275.19|UBE2I|SAFB2|SAFB2	962	+	4.1167345	1.4191573	-1.0	-1.0
chr16	1356314	1356424	ENSG00000090581.9|GNPTG|SAFB2|SAFB2	943	+	6.1043315	1.2431254	-1.0	-1.0
chr16	1356034	1356134	ENSG00000090581.9|GNPTG|SAFB2|SAFB2	908	+	5.761379	1.0352229	-1.0	-1.0
chr16	1355669	1355864	ENSG00000090581.9|GNPTG|SAFB2|SAFB2	936	+	4.466487	1.1931416	-1.0	-1.0
chr16	1378126	1378226	ENSG00000059145.18|UNKL|SAFB2|SAFB2	905	-	3.2900293	1.020774	-1.0	-1.0
chr16	1377386	1377651	ENSG00000059145.18|UNKL|SAFB2|SAFB2	908	-	2.9678602	1.0381576	-1.0	-1.0
chr16	1549184	1549289	ENSG00000187535.13|IFT140|SAFB2|SAFB2	908	-	5.775404	1.0367568	-1.0	-1.0
chr16	1547034	1547184	ENSG00000187535.13|IFT140|SAFB2|SAFB2	930	-	5.9562445	1.1540569	-1.0	-1.0
chr16	1693059	1693164	ENSG00000206053.12|JPT2|SAFB2|SAFB2	908	+	5.7578588	1.0352229	-1.0	-1.0
chr16	1693679	1693944	ENSG00000206053.12|JPT2|SAFB2|SAFB2	965	+	4.5647902	1.4523495	-1.0	-1.0
chr16	1697129	1697409	ENSG00000206053.12|JPT2|SAFB2|SAFB2	935	+	6.039953	1.187892	-1.0	-1.0
chr16	1692297	1692469	ENSG00000206053.12|JPT2|SAFB2|SAFB2	943	+	6.095779	1.2445526	-1.0	-1.0
chr16	1696599	1696919	ENSG00000206053.12|JPT2|SAFB2|SAFB2	930	+	4.510217	1.1544824	-1.0	-1.0
chr16	1697639	1697764	ENSG00000206053.12|JPT2|SAFB2|SAFB2	913	+	4.0020137	1.0626576	-1.0	-1.0
chr16	1692749	1693009	ENSG00000206053.12|JPT2|SAFB2|SAFB2	948	+	4.9359984	1.2844943	-1.0	-1.0
chr16	1694324	1694844	ENSG00000206053.12|JPT2|SAFB2|SAFB2	947	+	5.569082	1.2780395	-1.0	-1.0
chr16	1693504	1693669	ENSG00000206053.12|JPT2|SAFB2|SAFB2	926	+	5.9347258	1.1313087	-1.0	-1.0
chr16	1694959	1695069	ENSG00000206053.12|JPT2|SAFB2|SAFB2	902	+	5.7167673	1.009496	-1.0	-1.0
chr16	1695399	1695594	ENSG00000206053.12|JPT2|SAFB2|SAFB2	934	+	5.3382816	1.1817961	-1.0	-1.0
chr16	1692052	1692232	ENSG00000206053.12|JPT2|SAFB2|SAFB2	938	+	5.006748	1.2074803	-1.0	-1.0
chr16	1694069	1694264	ENSG00000206053.12|JPT2|SAFB2|SAFB2	961	+	5.6659446	1.4125146	-1.0	-1.0
chr16	1755225	1755595	ENSG00000138834.12|MAPK8IP3|SAFB2|SAFB2	938	+	6.063938	1.2046133	-1.0	-1.0
chr16	1754765	1754885	ENSG00000138834.12|MAPK8IP3|SAFB2|SAFB2	927	+	5.944132	1.1393424	-1.0	-1.0
chr16	1755900	1756180	ENSG00000138834.12|MAPK8IP3|SAFB2|SAFB2	982	+	6.3930154	1.7351656	-1.0	-1.0
chr16	1755665	1755830	ENSG00000138834.12|MAPK8IP3|SAFB2|SAFB2	920	+	5.869204	1.0988833	-1.0	-1.0
chr16	1755050	1755200	ENSG00000138834.12|MAPK8IP3|SAFB2|SAFB2	919	+	5.8667192	1.0908723	-1.0	-1.0
chr16	1752755	1753195	ENSG00000138834.12|MAPK8IP3|SAFB2|SAFB2	936	+	5.3549366	1.1919001	-1.0	-1.0
chr16	1858365	1858465	ENSG00000162039.14|MEIOB|SAFB2|SAFB2	933	-	6.0059147	1.1762103	-1.0	-1.0
chr16	2332144	2332259	ENSG00000167972.13|ABCA3|SAFB2|SAFB2	905	-	5.732473	1.0212104	-1.0	-1.0
chr16	2764010	2764280	ENSG00000167978.16|SRRM2|SAFB2|SAFB2	941	+	2.4630926	1.2294925	-1.0	-1.0
chr16	2756195	2756295	ENSG00000167978.16|SRRM2|SAFB2|SAFB2	902	+	3.1398098	1.0109318	-1.0	-1.0
chr16	2763740	2763900	ENSG00000167978.16|SRRM2|SAFB2|SAFB2	916	+	2.567003	1.0780995	-1.0	-1.0
chr16	2764465	2764695	ENSG00000167978.16|SRRM2|SAFB2|SAFB2	977	+	3.2410932	1.6301891	-1.0	-1.0
chr16	3467258	3467408	ENSG00000122390.17|NAA60|SAFB2|SAFB2	912	+	5.817967	1.0558447	-1.0	-1.0
chr16	3467260	3467410	ENSG00000262621.4|AC025283.2|SAFB2|SAFB2	911	+	5.8089805	1.0507437	-1.0	-1.0
chr16	3467261	3467411	ENSG00000263212.2|AC004224.2|SAFB2|SAFB2	912	+	5.813241	1.0535535	-1.0	-1.0
chr16	3664939	3665039	ENSG00000213918.10|DNASE1|SAFB2|SAFB2	902	+	5.710731	1.0071981	-1.0	-1.0
chr16	4818648	4818883	ENSG00000140632.16|GLYR1|SAFB2|SAFB2	918	-	3.3703158	1.0845369	-1.0	-1.0
chr16	4821098	4821198	ENSG00000140632.16|GLYR1|SAFB2|SAFB2	932	-	5.9878907	1.1653306	-1.0	-1.0
chr16	4818953	4819188	ENSG00000140632.16|GLYR1|SAFB2|SAFB2	938	-	5.7709465	1.2096446	-1.0	-1.0
chr16	7888488	7888643	ENSG00000260289.1|AC093515.1|SAFB2|SAFB2	952	-	6.29391	1.3221121	-1.0	-1.0
chr16	8833923	8834073	ENSG00000140650.11|PMM2|SAFB2|SAFB2	925	+	5.9349957	1.1268908	-1.0	-1.0
chr16	10455284	10455384	ENSG00000166669.13|ATF7IP2|SAFB2|SAFB2	953	+	6.2583504	1.3286535	-1.0	-1.0
chr16	10470326	10470491	ENSG00000166669.13|ATF7IP2|SAFB2|SAFB2	909	+	5.904243	1.0386658	-1.0	-1.0
chr16	10397676	10397786	ENSG00000166669.13|ATF7IP2|SAFB2|SAFB2	920	+	4.1077595	1.0995129	-1.0	-1.0
chr16	10468376	10468506	ENSG00000166669.13|ATF7IP2|SAFB2|SAFB2	919	+	5.946624	1.0894884	-1.0	-1.0
chr16	10394936	10395236	ENSG00000166669.13|ATF7IP2|SAFB2|SAFB2	958	+	4.5288534	1.3745928	-1.0	-1.0
chr16	10416992	10417297	ENSG00000166669.13|ATF7IP2|SAFB2|SAFB2	957	+	5.1881533	1.3681451	-1.0	-1.0
chr16	10468701	10468941	ENSG00000166669.13|ATF7IP2|SAFB2|SAFB2	976	+	5.796186	1.6181749	-1.0	-1.0
chr16	10393616	10394031	ENSG00000166669.13|ATF7IP2|SAFB2|SAFB2	970	+	4.3854594	1.526019	-1.0	-1.0
chr16	10394746	10394861	ENSG00000166669.13|ATF7IP2|SAFB2|SAFB2	915	+	4.1154785	1.0688415	-1.0	-1.0
chr16	10417687	10417837	ENSG00000166669.13|ATF7IP2|SAFB2|SAFB2	949	+	6.3137975	1.2925102	-1.0	-1.0
chr16	10468216	10468371	ENSG00000166669.13|ATF7IP2|SAFB2|SAFB2	930	+	5.984682	1.1562864	-1.0	-1.0
chr16	10402981	10403231	ENSG00000166669.13|ATF7IP2|SAFB2|SAFB2	980	+	5.6450653	1.689323	-1.0	-1.0
chr16	10403436	10404366	ENSG00000166669.13|ATF7IP2|SAFB2|SAFB2	977	+	5.4926395	1.6390898	-1.0	-1.0
chr16	10466916	10467046	ENSG00000166669.13|ATF7IP2|SAFB2|SAFB2	915	+	5.8254876	1.0708094	-1.0	-1.0
chr16	10471116	10471296	ENSG00000166669.13|ATF7IP2|SAFB2|SAFB2	928	+	4.278408	1.1420689	-1.0	-1.0
chr16	10406476	10406861	ENSG00000166669.13|ATF7IP2|SAFB2|SAFB2	937	+	3.8158677	1.198328	-1.0	-1.0
chr16	10398611	10398851	ENSG00000166669.13|ATF7IP2|SAFB2|SAFB2	977	+	5.2172055	1.6376896	-1.0	-1.0
chr16	10404496	10404666	ENSG00000166669.13|ATF7IP2|SAFB2|SAFB2	960	+	6.4056506	1.4021695	-1.0	-1.0
chr16	10405661	10405891	ENSG00000166669.13|ATF7IP2|SAFB2|SAFB2	940	+	5.0645876	1.2212425	-1.0	-1.0
chr16	10470191	10470291	ENSG00000166669.13|ATF7IP2|SAFB2|SAFB2	911	+	5.8408737	1.0515032	-1.0	-1.0
chr16	10396971	10397101	ENSG00000166669.13|ATF7IP2|SAFB2|SAFB2	901	+	5.7027006	1.0061389	-1.0	-1.0
chr16	10468951	10469611	ENSG00000166669.13|ATF7IP2|SAFB2|SAFB2	959	+	5.1457605	1.389241	-1.0	-1.0
chr16	10479919	10480099	ENSG00000166669.13|ATF7IP2|SAFB2|SAFB2	945	+	6.110934	1.2605925	-1.0	-1.0
chr16	10395326	10396311	ENSG00000166669.13|ATF7IP2|SAFB2|SAFB2	970	+	4.8249555	1.5233661	-1.0	-1.0
chr16	10396346	10396516	ENSG00000166669.13|ATF7IP2|SAFB2|SAFB2	916	+	3.1166675	1.0752395	-1.0	-1.0
chr16	10407506	10407721	ENSG00000166669.13|ATF7IP2|SAFB2|SAFB2	942	+	6.109568	1.2385979	-1.0	-1.0
chr16	10406881	10407501	ENSG00000166669.13|ATF7IP2|SAFB2|SAFB2	946	+	4.377515	1.2696143	-1.0	-1.0
chr16	10397411	10397601	ENSG00000166669.13|ATF7IP2|SAFB2|SAFB2	956	+	4.2248254	1.3560553	-1.0	-1.0
chr16	10390771	10390916	ENSG00000166669.13|ATF7IP2|SAFB2|SAFB2	933	+	3.7786653	1.1728538	-1.0	-1.0
chr16	10394071	10394711	ENSG00000166669.13|ATF7IP2|SAFB2|SAFB2	989	+	6.0905886	1.9518197	-1.0	-1.0
chr16	10456234	10456339	ENSG00000166669.13|ATF7IP2|SAFB2|SAFB2	933	+	5.990918	1.1730512	-1.0	-1.0
chr16	10468551	10468676	ENSG00000166669.13|ATF7IP2|SAFB2|SAFB2	940	+	6.0603504	1.2217646	-1.0	-1.0
chr16	10388346	10388456	ENSG00000166669.13|ATF7IP2|SAFB2|SAFB2	908	+	5.79656	1.0363306	-1.0	-1.0
chr16	10405301	10405636	ENSG00000166669.13|ATF7IP2|SAFB2|SAFB2	950	+	4.8475647	1.3025155	-1.0	-1.0
chr16	10416337	10416597	ENSG00000166669.13|ATF7IP2|SAFB2|SAFB2	995	+	5.7426844	2.2839336	-1.0	-1.0
chr16	10470781	10471106	ENSG00000166669.13|ATF7IP2|SAFB2|SAFB2	974	+	5.795188	1.5863986	-1.0	-1.0
chr16	10414882	10416162	ENSG00000166669.13|ATF7IP2|SAFB2|SAFB2	960	+	4.6520014	1.4027009	-1.0	-1.0
chr16	10469941	10470086	ENSG00000166669.13|ATF7IP2|SAFB2|SAFB2	911	+	3.9960058	1.0529056	-1.0	-1.0
chr16	10416187	10416322	ENSG00000166669.13|ATF7IP2|SAFB2|SAFB2	930	+	5.990905	1.1558188	-1.0	-1.0
chr16	10404836	10405076	ENSG00000166669.13|ATF7IP2|SAFB2|SAFB2	930	+	4.9696183	1.155531	-1.0	-1.0
chr16	11018865	11018995	ENSG00000038532.14|CLEC16A|SAFB2|SAFB2	919	+	5.8473096	1.0904813	-1.0	-1.0
chr16	11850313	11850413	ENSG00000171490.12|RSL1D1|SAFB2|SAFB2	913	-	5.8137054	1.0627224	-1.0	-1.0
chr16	14226223	14226348	ENSG00000186260.16|MKL2|SAFB2|SAFB2	917	+	5.861772	1.0819032	-1.0	-1.0
chr16	14224558	14224668	ENSG00000186260.16|MKL2|SAFB2|SAFB2	902	+	5.710731	1.0071981	-1.0	-1.0
chr16	14222553	14222688	ENSG00000186260.16|MKL2|SAFB2|SAFB2	902	+	5.743569	1.0071981	-1.0	-1.0
chr16	14223878	14224143	ENSG00000186260.16|MKL2|SAFB2|SAFB2	943	+	6.082961	1.244501	-1.0	-1.0
chr16	15702261	15702426	ENSG00000072864.14|NDE1|SAFB2|SAFB2	933	+	5.981281	1.1743169	-1.0	-1.0
chr16	15704331	15704671	ENSG00000072864.14|NDE1|SAFB2|SAFB2	923	+	5.898433	1.1156267	-1.0	-1.0
chr16	15707546	15707676	ENSG00000072864.14|NDE1|SAFB2|SAFB2	904	+	5.8135796	1.0164759	-1.0	-1.0
chr16	15703941	15704051	ENSG00000072864.14|NDE1|SAFB2|SAFB2	927	+	5.9311705	1.1381267	-1.0	-1.0
chr16	15708636	15708821	ENSG00000072864.14|NDE1|SAFB2|SAFB2	929	+	5.960246	1.1498123	-1.0	-1.0
chr16	15702071	15702211	ENSG00000072864.14|NDE1|SAFB2|SAFB2	934	+	6.021939	1.1779287	-1.0	-1.0
chr16	15715581	15715681	ENSG00000072864.14|NDE1|SAFB2|SAFB2	908	+	5.7578588	1.0352229	-1.0	-1.0
chr16	15705491	15705696	ENSG00000072864.14|NDE1|SAFB2|SAFB2	951	+	6.208793	1.3067806	-1.0	-1.0
chr16	18033272	18033417	ENSG00000259929.5|AC010601.1|SAFB2|SAFB2	941	-	6.0688987	1.2319	-1.0	-1.0
chr16	18038712	18038987	ENSG00000259929.5|AC010601.1|SAFB2|SAFB2	927	-	4.5451646	1.1350127	-1.0	-1.0
chr16	18000952	18001052	ENSG00000259929.5|AC010601.1|SAFB2|SAFB2	902	-	5.707087	1.0071981	-1.0	-1.0
chr16	18151317	18151451	ENSG00000259929.5|AC010601.1|SAFB2|SAFB2	908	-	3.9640393	1.0352229	-1.0	-1.0
chr16	18115192	18115302	ENSG00000259929.5|AC010601.1|SAFB2|SAFB2	923	-	5.893516	1.1108816	-1.0	-1.0
chr16	18023642	18023747	ENSG00000259929.5|AC010601.1|SAFB2|SAFB2	915	-	5.845669	1.0725224	-1.0	-1.0
chr16	17984212	17984382	ENSG00000259929.5|AC010601.1|SAFB2|SAFB2	928	-	5.940146	1.1412046	-1.0	-1.0
chr16	17981017	17981127	ENSG00000259929.5|AC010601.1|SAFB2|SAFB2	910	-	5.781165	1.0443894	-1.0	-1.0
chr16	18002942	18003057	ENSG00000259929.5|AC010601.1|SAFB2|SAFB2	939	-	6.0465155	1.2131162	-1.0	-1.0
chr16	18018017	18018172	ENSG00000259929.5|AC010601.1|SAFB2|SAFB2	907	-	5.7527122	1.0319358	-1.0	-1.0
chr16	18003217	18003472	ENSG00000259929.5|AC010601.1|SAFB2|SAFB2	918	-	4.8707952	1.0840356	-1.0	-1.0
chr16	18001142	18001247	ENSG00000259929.5|AC010601.1|SAFB2|SAFB2	905	-	5.739573	1.0212104	-1.0	-1.0
chr16	18018018	18018173	ENSG00000260242.1|AC091489.1|SAFB2|SAFB2	908	-	5.759315	1.0350752	-1.0	-1.0
chr16	18003220	18003445	ENSG00000260242.1|AC091489.1|SAFB2|SAFB2	919	-	4.7208247	1.0941327	-1.0	-1.0
chr16	18033273	18033413	ENSG00000260242.1|AC091489.1|SAFB2|SAFB2	940	-	6.0508347	1.2183875	-1.0	-1.0
chr16	18151318	18151483	ENSG00000260242.1|AC091489.1|SAFB2|SAFB2	909	-	4.1281443	1.0431501	-1.0	-1.0
chr16	18038713	18038983	ENSG00000260242.1|AC091489.1|SAFB2|SAFB2	924	-	4.419574	1.1176032	-1.0	-1.0
chr16	18115193	18115303	ENSG00000260242.1|AC091489.1|SAFB2|SAFB2	921	-	5.876646	1.1015371	-1.0	-1.0
chr16	18023643	18023748	ENSG00000260242.1|AC091489.1|SAFB2|SAFB2	915	-	5.8474455	1.0687683	-1.0	-1.0
chr16	18002945	18003060	ENSG00000260242.1|AC091489.1|SAFB2|SAFB2	930	-	5.9714293	1.1578733	-1.0	-1.0
chr16	19707551	19707696	ENSG00000103550.13|KNOP1|SAFB2|SAFB2	933	-	6.0247154	1.1769892	-1.0	-1.0
chr16	20709801	20709901	ENSG00000005187.11|ACSM3|SAFB2|SAFB2	908	+	3.9640393	1.0352229	-1.0	-1.0
chr16	20711251	20711401	ENSG00000005187.11|ACSM3|SAFB2|SAFB2	908	+	3.9810004	1.0351574	-1.0	-1.0
chr16	20682371	20682476	ENSG00000005187.11|ACSM3|SAFB2|SAFB2	908	+	5.8980255	1.0341194	-1.0	-1.0
chr16	20682176	20682351	ENSG00000005187.11|ACSM3|SAFB2|SAFB2	948	+	5.423631	1.282546	-1.0	-1.0
chr16	20701246	20701411	ENSG00000005187.11|ACSM3|SAFB2|SAFB2	909	+	5.7722635	1.0425491	-1.0	-1.0
chr16	20700521	20700776	ENSG00000005187.11|ACSM3|SAFB2|SAFB2	930	+	4.3555975	1.1545956	-1.0	-1.0
chr16	20715146	20715341	ENSG00000005187.11|ACSM3|SAFB2|SAFB2	957	+	5.3439198	1.3692527	-1.0	-1.0
chr16	20676057	20677677	ENSG00000005187.11|ACSM3|SAFB2|SAFB2	969	+	4.8192115	1.5084113	-1.0	-1.0
chr16	20717176	20717326	ENSG00000005187.11|ACSM3|SAFB2|SAFB2	964	+	6.20028	1.4429277	-1.0	-1.0
chr16	20677687	20677787	ENSG00000005187.11|ACSM3|SAFB2|SAFB2	928	+	5.9447336	1.1404395	-1.0	-1.0
chr16	20705981	20707001	ENSG00000005187.11|ACSM3|SAFB2|SAFB2	979	+	5.2753325	1.6712854	-1.0	-1.0
chr16	20686896	20687096	ENSG00000005187.11|ACSM3|SAFB2|SAFB2	975	+	3.4248712	1.5968378	-1.0	-1.0
chr16	20705386	20705596	ENSG00000005187.11|ACSM3|SAFB2|SAFB2	992	+	5.6511297	2.1062965	-1.0	-1.0
chr16	20726046	20726456	ENSG00000005187.11|ACSM3|SAFB2|SAFB2	972	+	5.181992	1.5468643	-1.0	-1.0
chr16	20688651	20688816	ENSG00000005187.11|ACSM3|SAFB2|SAFB2	950	+	5.374763	1.2973627	-1.0	-1.0
chr16	20680982	20681177	ENSG00000005187.11|ACSM3|SAFB2|SAFB2	962	+	6.4443235	1.415404	-1.0	-1.0
chr16	20719126	20719321	ENSG00000005187.11|ACSM3|SAFB2|SAFB2	916	+	2.8150835	1.0757916	-1.0	-1.0
chr16	20679007	20679112	ENSG00000005187.11|ACSM3|SAFB2|SAFB2	900	+	3.9818773	1.0019023	-1.0	-1.0
chr16	20689011	20689436	ENSG00000005187.11|ACSM3|SAFB2|SAFB2	951	+	6.163884	1.3076388	-1.0	-1.0
chr16	20714436	20714536	ENSG00000005187.11|ACSM3|SAFB2|SAFB2	908	+	3.991031	1.0383085	-1.0	-1.0
chr16	20714556	20714781	ENSG00000005187.11|ACSM3|SAFB2|SAFB2	959	+	4.0811405	1.3897815	-1.0	-1.0
chr16	20707121	20707741	ENSG00000005187.11|ACSM3|SAFB2|SAFB2	956	+	4.536	1.3565696	-1.0	-1.0
chr16	20677937	20678432	ENSG00000005187.11|ACSM3|SAFB2|SAFB2	958	+	5.787617	1.3808028	-1.0	-1.0
chr16	20711416	20711536	ENSG00000005187.11|ACSM3|SAFB2|SAFB2	929	+	5.994762	1.1474098	-1.0	-1.0
chr16	20681237	20681437	ENSG00000005187.11|ACSM3|SAFB2|SAFB2	966	+	4.8126636	1.4741135	-1.0	-1.0
chr16	20719341	20719441	ENSG00000005187.11|ACSM3|SAFB2|SAFB2	900	+	5.6997643	1.0019023	-1.0	-1.0
chr16	20678447	20678822	ENSG00000005187.11|ACSM3|SAFB2|SAFB2	935	+	3.706837	1.1886355	-1.0	-1.0
chr16	20678827	20679002	ENSG00000005187.11|ACSM3|SAFB2|SAFB2	944	+	3.8633468	1.2513335	-1.0	-1.0
chr16	20700781	20700956	ENSG00000005187.11|ACSM3|SAFB2|SAFB2	940	+	3.9155931	1.2193635	-1.0	-1.0
chr16	20721076	20721321	ENSG00000005187.11|ACSM3|SAFB2|SAFB2	960	+	6.106591	1.3989333	-1.0	-1.0
chr16	20684291	20684391	ENSG00000005187.11|ACSM3|SAFB2|SAFB2	907	+	5.793044	1.0313658	-1.0	-1.0
chr16	20691501	20691636	ENSG00000005187.11|ACSM3|SAFB2|SAFB2	931	+	5.961355	1.1617026	-1.0	-1.0
chr16	20686566	20686746	ENSG00000005187.11|ACSM3|SAFB2|SAFB2	915	+	3.8652012	1.0683821	-1.0	-1.0
chr16	20722136	20722336	ENSG00000005187.11|ACSM3|SAFB2|SAFB2	973	+	6.5068846	1.5650291	-1.0	-1.0
chr16	20727491	20727601	ENSG00000005187.11|ACSM3|SAFB2|SAFB2	948	+	5.5263476	1.2837456	-1.0	-1.0
chr16	20713931	20714061	ENSG00000005187.11|ACSM3|SAFB2|SAFB2	911	+	5.7927594	1.0489726	-1.0	-1.0
chr16	20718361	20718621	ENSG00000005187.11|ACSM3|SAFB2|SAFB2	969	+	5.5574656	1.5046114	-1.0	-1.0
chr16	20725436	20725631	ENSG00000005187.11|ACSM3|SAFB2|SAFB2	942	+	3.2252924	1.2349081	-1.0	-1.0
chr16	20705701	20705866	ENSG00000005187.11|ACSM3|SAFB2|SAFB2	929	+	5.035016	1.1471772	-1.0	-1.0
chr16	20681462	20681612	ENSG00000005187.11|ACSM3|SAFB2|SAFB2	960	+	6.1243777	1.3934487	-1.0	-1.0
chr16	20717966	20718276	ENSG00000005187.11|ACSM3|SAFB2|SAFB2	987	+	6.779356	1.8754566	-1.0	-1.0
chr16	20716906	20717171	ENSG00000005187.11|ACSM3|SAFB2|SAFB2	928	+	5.066809	1.1445271	-1.0	-1.0
chr16	20718726	20718911	ENSG00000005187.11|ACSM3|SAFB2|SAFB2	934	+	5.088861	1.1799673	-1.0	-1.0
chr16	20708291	20708671	ENSG00000005187.11|ACSM3|SAFB2|SAFB2	966	+	5.6356483	1.4741507	-1.0	-1.0
chr16	20684661	20685066	ENSG00000005187.11|ACSM3|SAFB2|SAFB2	977	+	4.196822	1.639347	-1.0	-1.0
chr16	20717331	20717581	ENSG00000005187.11|ACSM3|SAFB2|SAFB2	946	+	6.119229	1.268656	-1.0	-1.0
chr16	20709591	20709691	ENSG00000005187.11|ACSM3|SAFB2|SAFB2	904	+	5.747191	1.0156034	-1.0	-1.0
chr16	20726666	20726816	ENSG00000005187.11|ACSM3|SAFB2|SAFB2	908	+	3.9453597	1.0340832	-1.0	-1.0
chr16	20717596	20717881	ENSG00000005187.11|ACSM3|SAFB2|SAFB2	944	+	6.090392	1.2491032	-1.0	-1.0
chr16	20711596	20711701	ENSG00000005187.11|ACSM3|SAFB2|SAFB2	913	+	5.8221045	1.0611532	-1.0	-1.0
chr16	20687586	20687686	ENSG00000005187.11|ACSM3|SAFB2|SAFB2	902	+	5.703435	1.0071981	-1.0	-1.0
chr16	20725136	20725381	ENSG00000005187.11|ACSM3|SAFB2|SAFB2	983	+	4.6648445	1.7692744	-1.0	-1.0
chr16	20699856	20699966	ENSG00000005187.11|ACSM3|SAFB2|SAFB2	904	+	5.789483	1.0155439	-1.0	-1.0
chr16	20686246	20686561	ENSG00000005187.11|ACSM3|SAFB2|SAFB2	949	+	3.7745457	1.2951292	-1.0	-1.0
chr16	20683901	20684031	ENSG00000005187.11|ACSM3|SAFB2|SAFB2	924	+	5.3257766	1.1193781	-1.0	-1.0
chr16	20708686	20709266	ENSG00000005187.11|ACSM3|SAFB2|SAFB2	952	+	5.5004606	1.3198895	-1.0	-1.0
chr16	20709306	20709411	ENSG00000005187.11|ACSM3|SAFB2|SAFB2	911	+	4.007563	1.0505552	-1.0	-1.0
chr16	20724066	20724256	ENSG00000005187.11|ACSM3|SAFB2|SAFB2	946	+	6.148006	1.267759	-1.0	-1.0
chr16	20687266	20687481	ENSG00000005187.11|ACSM3|SAFB2|SAFB2	977	+	3.4267552	1.6390748	-1.0	-1.0
chr16	20675622	20676022	ENSG00000005187.11|ACSM3|SAFB2|SAFB2	938	+	3.925069	1.2074511	-1.0	-1.0
chr16	20716201	20716356	ENSG00000005187.11|ACSM3|SAFB2|SAFB2	905	+	5.759857	1.0205475	-1.0	-1.0
chr16	20707851	20708111	ENSG00000005187.11|ACSM3|SAFB2|SAFB2	940	+	4.254335	1.2188873	-1.0	-1.0
chr16	20688171	20688626	ENSG00000005187.11|ACSM3|SAFB2|SAFB2	966	+	5.2913322	1.4677569	-1.0	-1.0
chr16	20689886	20689991	ENSG00000005187.11|ACSM3|SAFB2|SAFB2	905	+	5.737813	1.0212104	-1.0	-1.0
chr16	20686016	20686146	ENSG00000005187.11|ACSM3|SAFB2|SAFB2	912	+	5.795277	1.0564654	-1.0	-1.0
chr16	20675337	20675527	ENSG00000005187.11|ACSM3|SAFB2|SAFB2	915	+	3.5298598	1.0680603	-1.0	-1.0
chr16	20716205	20716355	ENSG00000283399.1|AC004381.2|SAFB2|SAFB2	904	+	5.7518835	1.0164208	-1.0	-1.0
chr16	20716905	20717170	ENSG00000283399.1|AC004381.2|SAFB2|SAFB2	928	+	5.0648036	1.1422671	-1.0	-1.0
chr16	20721079	20721319	ENSG00000283399.1|AC004381.2|SAFB2|SAFB2	960	+	6.0954776	1.39437	-1.0	-1.0
chr16	20726046	20726456	ENSG00000283399.1|AC004381.2|SAFB2|SAFB2	972	+	5.181992	1.5468509	-1.0	-1.0
chr16	20722134	20722339	ENSG00000283399.1|AC004381.2|SAFB2|SAFB2	971	+	6.4760513	1.5400237	-1.0	-1.0
chr16	20717335	20717585	ENSG00000283399.1|AC004381.2|SAFB2|SAFB2	946	+	6.118046	1.2683927	-1.0	-1.0
chr16	20714560	20714765	ENSG00000283399.1|AC004381.2|SAFB2|SAFB2	963	+	4.1358743	1.4334384	-1.0	-1.0
chr16	20724064	20724254	ENSG00000283399.1|AC004381.2|SAFB2|SAFB2	947	+	6.1563454	1.2722332	-1.0	-1.0
chr16	20714435	20714535	ENSG00000283399.1|AC004381.2|SAFB2|SAFB2	903	+	3.957188	1.0153567	-1.0	-1.0
chr16	20727491	20727601	ENSG00000283399.1|AC004381.2|SAFB2|SAFB2	948	+	5.5263476	1.2837456	-1.0	-1.0
chr16	20715145	20715340	ENSG00000283399.1|AC004381.2|SAFB2|SAFB2	959	+	5.4077773	1.3830397	-1.0	-1.0
chr16	20725441	20725631	ENSG00000283399.1|AC004381.2|SAFB2|SAFB2	943	+	3.2613564	1.2474974	-1.0	-1.0
chr16	20718359	20718493	ENSG00000283399.1|AC004381.2|SAFB2|SAFB2	934	+	4.174776	1.179444	-1.0	-1.0
chr16	20717965	20718280	ENSG00000283399.1|AC004381.2|SAFB2|SAFB2	986	+	6.768396	1.8642395	-1.0	-1.0
chr16	20719123	20719223	ENSG00000283399.1|AC004381.2|SAFB2|SAFB2	906	+	3.3309925	1.0262676	-1.0	-1.0
chr16	20726666	20726816	ENSG00000283399.1|AC004381.2|SAFB2|SAFB2	908	+	3.9453597	1.0339139	-1.0	-1.0
chr16	20717175	20717330	ENSG00000283399.1|AC004381.2|SAFB2|SAFB2	961	+	6.0160623	1.4093174	-1.0	-1.0
chr16	20713930	20714150	ENSG00000283399.1|AC004381.2|SAFB2|SAFB2	909	+	5.7865477	1.0419664	-1.0	-1.0
chr16	20718723	20718918	ENSG00000283399.1|AC004381.2|SAFB2|SAFB2	936	+	5.0681577	1.1910331	-1.0	-1.0
chr16	20725139	20725344	ENSG00000283399.1|AC004381.2|SAFB2|SAFB2	986	+	4.589397	1.8657714	-1.0	-1.0
chr16	20718493	20718628	ENSG00000283399.1|AC004381.2|SAFB2|SAFB2	961	+	5.0411854	1.4097489	-1.0	-1.0
chr16	20717600	20717885	ENSG00000283399.1|AC004381.2|SAFB2|SAFB2	944	+	6.0881114	1.2481937	-1.0	-1.0
chr16	21127916	21128051	ENSG00000263331.1|AC008551.1|SAFB2|SAFB2	914	+	5.825961	1.066539	-1.0	-1.0
chr16	21978577	21978677	ENSG00000140740.10|UQCRC2|SAFB2|SAFB2	902	+	5.703435	1.0071981	-1.0	-1.0
chr16	21977132	21977262	ENSG00000140740.10|UQCRC2|SAFB2|SAFB2	906	+	5.745341	1.0257938	-1.0	-1.0
chr16	21979062	21979182	ENSG00000140740.10|UQCRC2|SAFB2|SAFB2	917	+	5.8431478	1.080614	-1.0	-1.0
chr16	22408965	22409125	ENSG00000140743.7|CDR2|SAFB2|SAFB2	924	-	5.909124	1.1209204	-1.0	-1.0
chr16	22394505	22394690	ENSG00000140743.7|CDR2|SAFB2|SAFB2	927	-	5.939205	1.1373501	-1.0	-1.0
chr16	22409200	22409385	ENSG00000140743.7|CDR2|SAFB2|SAFB2	950	-	5.0318413	1.2983668	-1.0	-1.0
chr16	22419590	22419995	ENSG00000140743.7|CDR2|SAFB2|SAFB2	935	-	5.061346	1.1895273	-1.0	-1.0
chr16	22392195	22392410	ENSG00000140743.7|CDR2|SAFB2|SAFB2	966	-	6.355773	1.4629842	-1.0	-1.0
chr16	22410485	22410605	ENSG00000140743.7|CDR2|SAFB2|SAFB2	914	-	5.8139796	1.0655259	-1.0	-1.0
chr16	22419586	22419986	ENSG00000257122.5|RRN3P3|SAFB2|SAFB2	936	-	5.1048937	1.193973	-1.0	-1.0
chr16	23918151	23918266	ENSG00000166501.12|PRKCB|SAFB2|SAFB2	951	+	5.557865	1.3102925	-1.0	-1.0
chr16	23979591	23979706	ENSG00000166501.12|PRKCB|SAFB2|SAFB2	920	+	4.079014	1.0966551	-1.0	-1.0
chr16	23957346	23957451	ENSG00000166501.12|PRKCB|SAFB2|SAFB2	927	+	5.979528	1.139427	-1.0	-1.0
chr16	23859691	23859796	ENSG00000166501.12|PRKCB|SAFB2|SAFB2	931	+	4.1395283	1.1619624	-1.0	-1.0
chr16	24080397	24080562	ENSG00000166501.12|PRKCB|SAFB2|SAFB2	948	+	6.1476016	1.2803023	-1.0	-1.0
chr16	24084727	24084827	ENSG00000166501.12|PRKCB|SAFB2|SAFB2	907	+	5.754327	1.0318354	-1.0	-1.0
chr16	23936736	23936931	ENSG00000166501.12|PRKCB|SAFB2|SAFB2	922	+	4.1909714	1.1095476	-1.0	-1.0
chr16	23936941	23939231	ENSG00000166501.12|PRKCB|SAFB2|SAFB2	990	+	4.6332855	2.007959	-1.0	-1.0
chr16	23921931	23922086	ENSG00000166501.12|PRKCB|SAFB2|SAFB2	941	+	5.015892	1.2302576	-1.0	-1.0
chr16	24084847	24084977	ENSG00000166501.12|PRKCB|SAFB2|SAFB2	926	+	5.955931	1.1334274	-1.0	-1.0
chr16	23927621	23927721	ENSG00000166501.12|PRKCB|SAFB2|SAFB2	902	+	3.9272337	1.0071981	-1.0	-1.0
chr16	23942336	23942646	ENSG00000166501.12|PRKCB|SAFB2|SAFB2	917	+	4.1400743	1.079052	-1.0	-1.0
chr16	23984711	23984896	ENSG00000166501.12|PRKCB|SAFB2|SAFB2	956	+	4.9074383	1.3613933	-1.0	-1.0
chr16	23935711	23935826	ENSG00000166501.12|PRKCB|SAFB2|SAFB2	910	+	4.0117884	1.0452386	-1.0	-1.0
chr16	23908006	23908171	ENSG00000166501.12|PRKCB|SAFB2|SAFB2	938	+	4.420629	1.2051578	-1.0	-1.0
chr16	23942701	23942841	ENSG00000166501.12|PRKCB|SAFB2|SAFB2	911	+	3.064753	1.0523773	-1.0	-1.0
chr16	24007285	24007490	ENSG00000166501.12|PRKCB|SAFB2|SAFB2	962	+	6.473427	1.4210107	-1.0	-1.0
chr16	23855116	23855256	ENSG00000166501.12|PRKCB|SAFB2|SAFB2	906	+	2.2542558	1.0283262	-1.0	-1.0
chr16	23935141	23935251	ENSG00000166501.12|PRKCB|SAFB2|SAFB2	942	+	6.0987644	1.2359848	-1.0	-1.0
chr16	23857276	23857376	ENSG00000166501.12|PRKCB|SAFB2|SAFB2	901	+	2.9433796	1.0030535	-1.0	-1.0
chr16	24176005	24176150	ENSG00000166501.12|PRKCB|SAFB2|SAFB2	929	+	5.967223	1.148907	-1.0	-1.0
chr16	23932606	23932711	ENSG00000166501.12|PRKCB|SAFB2|SAFB2	924	+	5.9193096	1.118206	-1.0	-1.0
chr16	24006780	24006950	ENSG00000166501.12|PRKCB|SAFB2|SAFB2	948	+	3.8969972	1.2821375	-1.0	-1.0
chr16	23941586	23942316	ENSG00000166501.12|PRKCB|SAFB2|SAFB2	956	+	4.543079	1.3569117	-1.0	-1.0
chr16	24005655	24005770	ENSG00000166501.12|PRKCB|SAFB2|SAFB2	942	+	6.2113357	1.2363231	-1.0	-1.0
chr16	23935496	23935596	ENSG00000166501.12|PRKCB|SAFB2|SAFB2	912	+	5.8034797	1.0570881	-1.0	-1.0
chr16	23940756	23940971	ENSG00000166501.12|PRKCB|SAFB2|SAFB2	958	+	3.6191928	1.3775866	-1.0	-1.0
chr16	24006090	24006205	ENSG00000166501.12|PRKCB|SAFB2|SAFB2	940	+	6.0609417	1.2182798	-1.0	-1.0
chr16	23969791	23969951	ENSG00000166501.12|PRKCB|SAFB2|SAFB2	932	+	5.8513436	1.1686743	-1.0	-1.0
chr16	23848121	23848316	ENSG00000166501.12|PRKCB|SAFB2|SAFB2	958	+	4.1231747	1.3764459	-1.0	-1.0
chr16	23934726	23934926	ENSG00000166501.12|PRKCB|SAFB2|SAFB2	972	+	3.6806297	1.5498492	-1.0	-1.0
chr16	24084997	24085117	ENSG00000166501.12|PRKCB|SAFB2|SAFB2	911	+	5.798312	1.050797	-1.0	-1.0
chr16	23939231	23940496	ENSG00000166501.12|PRKCB|SAFB2|SAFB2	983	+	4.633673	1.7640934	-1.0	-1.0
chr16	24217077	24217182	ENSG00000166501.12|PRKCB|SAFB2|SAFB2	916	+	5.830614	1.074658	-1.0	-1.0
chr16	24080567	24080672	ENSG00000166501.12|PRKCB|SAFB2|SAFB2	949	+	6.1727757	1.2935039	-1.0	-1.0
chr16	23892711	23892831	ENSG00000166501.12|PRKCB|SAFB2|SAFB2	930	+	4.1545773	1.1536355	-1.0	-1.0
chr16	23941056	23941321	ENSG00000166501.12|PRKCB|SAFB2|SAFB2	919	+	3.0450468	1.0892975	-1.0	-1.0
chr16	23968306	23968456	ENSG00000166501.12|PRKCB|SAFB2|SAFB2	946	+	3.9074583	1.2714772	-1.0	-1.0
chr16	23970256	23970381	ENSG00000166501.12|PRKCB|SAFB2|SAFB2	909	+	3.8589458	1.0391505	-1.0	-1.0
chr16	24569934	24570219	ENSG00000122257.18|RBBP6|SAFB2|SAFB2	926	+	5.9295273	1.1281935	-1.0	-1.0
chr16	24572060	24572165	ENSG00000122257.18|RBBP6|SAFB2|SAFB2	912	+	5.8230295	1.0566261	-1.0	-1.0
chr16	24571760	24571870	ENSG00000122257.18|RBBP6|SAFB2|SAFB2	918	+	5.86211	1.0872974	-1.0	-1.0
chr16	24569329	24569504	ENSG00000122257.18|RBBP6|SAFB2|SAFB2	937	+	6.0240264	1.1997521	-1.0	-1.0
chr16	24571295	24571395	ENSG00000122257.18|RBBP6|SAFB2|SAFB2	900	+	3.9060326	1.0019023	-1.0	-1.0
chr16	24571450	24571550	ENSG00000122257.18|RBBP6|SAFB2|SAFB2	902	+	5.703435	1.0071981	-1.0	-1.0
chr16	24569534	24569759	ENSG00000122257.18|RBBP6|SAFB2|SAFB2	929	+	5.4443626	1.1508492	-1.0	-1.0
chr16	24569219	24569319	ENSG00000122257.18|RBBP6|SAFB2|SAFB2	902	+	5.710731	1.0071981	-1.0	-1.0
chr16	24733780	24733890	ENSG00000090905.18|TNRC6A|SAFB2|SAFB2	928	+	5.9468083	1.1444939	-1.0	-1.0
chr16	24789321	24789701	ENSG00000090905.18|TNRC6A|SAFB2|SAFB2	933	+	3.9531796	1.1767236	-1.0	-1.0
chr16	24791641	24791756	ENSG00000090905.18|TNRC6A|SAFB2|SAFB2	918	+	4.084556	1.0851694	-1.0	-1.0
chr16	24790481	24790626	ENSG00000090905.18|TNRC6A|SAFB2|SAFB2	932	+	4.092683	1.1695019	-1.0	-1.0
chr16	24790631	24790771	ENSG00000090905.18|TNRC6A|SAFB2|SAFB2	927	+	3.4453535	1.1373633	-1.0	-1.0
chr16	24789741	24789991	ENSG00000090905.18|TNRC6A|SAFB2|SAFB2	956	+	4.2755594	1.3540998	-1.0	-1.0
chr16	24790776	24790901	ENSG00000090905.18|TNRC6A|SAFB2|SAFB2	924	+	3.352081	1.1184522	-1.0	-1.0
chr16	24790201	24790421	ENSG00000090905.18|TNRC6A|SAFB2|SAFB2	944	+	4.5322022	1.2510955	-1.0	-1.0
chr16	24790036	24790161	ENSG00000090905.18|TNRC6A|SAFB2|SAFB2	942	+	6.1415796	1.2379141	-1.0	-1.0
chr16	24790991	24791311	ENSG00000090905.18|TNRC6A|SAFB2|SAFB2	971	+	3.6750393	1.5370171	-1.0	-1.0
chr16	28115020	28115140	ENSG00000169180.11|XPO6|SAFB2|SAFB2	919	-	5.8671985	1.0895392	-1.0	-1.0
chr16	28822840	28823035	ENSG00000275807.1|AC145285.7|SAFB2|SAFB2	963	-	6.3301315	1.428502	-1.0	-1.0
chr16	28936102	28936207	ENSG00000177548.12|RABEP2|SAFB2|SAFB2	905	-	5.7755003	1.0243273	-1.0	-1.0
chr16	28935497	28935702	ENSG00000177548.12|RABEP2|SAFB2|SAFB2	955	-	5.1344767	1.350849	-1.0	-1.0
chr16	28934627	28934797	ENSG00000177548.12|RABEP2|SAFB2|SAFB2	924	-	4.33133	1.1205914	-1.0	-1.0
chr16	29666979	29667119	ENSG00000197471.11|SPN|SAFB2|SAFB2	928	+	2.8068078	1.1447822	-1.0	-1.0
chr16	29666981	29667121	ENSG00000277669.1|AC009086.2|SAFB2|SAFB2	930	+	2.8039093	1.1524798	-1.0	-1.0
chr16	29915790	29915985	ENSG00000174943.9|KCTD13|SAFB2|SAFB2	932	-	5.389511	1.1655223	-1.0	-1.0
chr16	29912370	29912485	ENSG00000174943.9|KCTD13|SAFB2|SAFB2	918	-	3.5513952	1.087471	-1.0	-1.0
chr16	29912174	29912274	ENSG00000174943.9|KCTD13|SAFB2|SAFB2	908	-	5.7578588	1.0352229	-1.0	-1.0
chr16	29912685	29912890	ENSG00000174943.9|KCTD13|SAFB2|SAFB2	952	-	5.517433	1.3194368	-1.0	-1.0
chr16	29913185	29913330	ENSG00000174943.9|KCTD13|SAFB2|SAFB2	932	-	5.984429	1.1697475	-1.0	-1.0
chr16	29916000	29916170	ENSG00000174943.9|KCTD13|SAFB2|SAFB2	903	-	5.7210727	1.0112016	-1.0	-1.0
chr16	29913620	29913860	ENSG00000174943.9|KCTD13|SAFB2|SAFB2	910	-	5.7878985	1.0477866	-1.0	-1.0
chr16	29914230	29914430	ENSG00000174943.9|KCTD13|SAFB2|SAFB2	925	-	4.6010914	1.1265669	-1.0	-1.0
chr16	29914228	29914428	ENSG00000279789.1|AC120114.4|SAFB2|SAFB2	924	-	4.5697293	1.1215087	-1.0	-1.0
chr16	29913183	29913328	ENSG00000279789.1|AC120114.4|SAFB2|SAFB2	931	-	5.968911	1.1611896	-1.0	-1.0
chr16	29913623	29913858	ENSG00000279789.1|AC120114.4|SAFB2|SAFB2	911	-	5.789714	1.0488541	-1.0	-1.0
chr16	30003111	30003291	ENSG00000169592.14|INO80E|SAFB2|SAFB2	944	+	5.463791	1.2489702	-1.0	-1.0
chr16	30003381	30003496	ENSG00000169592.14|INO80E|SAFB2|SAFB2	957	+	6.263222	1.3618388	-1.0	-1.0
chr16	30002296	30002396	ENSG00000169592.14|INO80E|SAFB2|SAFB2	903	+	5.779078	1.0154338	-1.0	-1.0
chr16	30773235	30773365	ENSG00000103549.21|RNF40|SAFB2|SAFB2	919	+	5.865357	1.09007	-1.0	-1.0
chr16	30781833	30781938	ENSG00000102870.5|ZNF629|SAFB2|SAFB2	907	-	5.792221	1.0294166	-1.0	-1.0
chr16	30853737	30853902	ENSG00000099385.11|BCL7C|SAFB2|SAFB2	932	-	5.991688	1.1644473	-1.0	-1.0
chr16	31080666	31080816	ENSG00000167395.10|ZNF646|SAFB2|SAFB2	927	+	5.9385204	1.1389074	-1.0	-1.0
chr16	31187148	31187573	ENSG00000089280.18|FUS|SAFB2|SAFB2	990	+	3.5970542	2.0183303	-1.0	-1.0
chr16	31186493	31186633	ENSG00000089280.18|FUS|SAFB2|SAFB2	910	+	2.341002	1.044524	-1.0	-1.0
chr16	31186868	31187133	ENSG00000089280.18|FUS|SAFB2|SAFB2	932	+	2.1477706	1.17063	-1.0	-1.0
chr16	31185908	31186218	ENSG00000089280.18|FUS|SAFB2|SAFB2	939	+	2.61204	1.2162013	-1.0	-1.0
chr16	31187728	31188178	ENSG00000089280.18|FUS|SAFB2|SAFB2	970	+	2.955581	1.5225922	-1.0	-1.0
chr16	31914578	31914693	ENSG00000185947.14|ZNF267|SAFB2|SAFB2	930	+	5.956789	1.154043	-1.0	-1.0
chr16	31914753	31914908	ENSG00000185947.14|ZNF267|SAFB2|SAFB2	908	+	5.758083	1.0338775	-1.0	-1.0
chr16	31915113	31915263	ENSG00000185947.14|ZNF267|SAFB2|SAFB2	913	+	5.8381047	1.0616755	-1.0	-1.0
chr16	46695183	46695283	ENSG00000091651.8|ORC6|SAFB2|SAFB2	923	+	5.900241	1.1137153	-1.0	-1.0
chr16	47113291	47113406	ENSG00000171208.9|NETO2|SAFB2|SAFB2	902	-	5.7089047	1.0071981	-1.0	-1.0
chr16	47114051	47114241	ENSG00000171208.9|NETO2|SAFB2|SAFB2	935	-	6.0081406	1.1840086	-1.0	-1.0
chr16	47118361	47118611	ENSG00000171208.9|NETO2|SAFB2|SAFB2	926	-	5.9297056	1.1324661	-1.0	-1.0
chr16	47115836	47115971	ENSG00000171208.9|NETO2|SAFB2|SAFB2	932	-	5.292113	1.1644802	-1.0	-1.0
chr16	47115086	47115291	ENSG00000171208.9|NETO2|SAFB2|SAFB2	932	-	6.0117717	1.1651002	-1.0	-1.0
chr16	47115981	47116081	ENSG00000171208.9|NETO2|SAFB2|SAFB2	908	-	5.768415	1.0352229	-1.0	-1.0
chr16	47116601	47116776	ENSG00000171208.9|NETO2|SAFB2|SAFB2	908	-	5.7661805	1.0352771	-1.0	-1.0
chr16	47113826	47113996	ENSG00000171208.9|NETO2|SAFB2|SAFB2	910	-	5.7827506	1.0478035	-1.0	-1.0
chr16	47117116	47117261	ENSG00000171208.9|NETO2|SAFB2|SAFB2	913	-	3.9973693	1.0583026	-1.0	-1.0
chr16	47114936	47115051	ENSG00000171208.9|NETO2|SAFB2|SAFB2	905	-	5.732473	1.0212104	-1.0	-1.0
chr16	47212169	47212289	ENSG00000129636.12|ITFG1|SAFB2|SAFB2	905	-	5.762886	1.0222121	-1.0	-1.0
chr16	47295954	47296434	ENSG00000129636.12|ITFG1|SAFB2|SAFB2	976	-	6.1091986	1.6254187	-1.0	-1.0
chr16	47426063	47426323	ENSG00000129636.12|ITFG1|SAFB2|SAFB2	929	-	5.9929056	1.1512431	-1.0	-1.0
chr16	47298454	47298624	ENSG00000129636.12|ITFG1|SAFB2|SAFB2	923	-	5.9072347	1.113748	-1.0	-1.0
chr16	47425788	47425988	ENSG00000129636.12|ITFG1|SAFB2|SAFB2	929	-	5.953266	1.1506091	-1.0	-1.0
chr16	47210059	47210404	ENSG00000129636.12|ITFG1|SAFB2|SAFB2	947	-	5.6933355	1.2722015	-1.0	-1.0
chr16	47211339	47211684	ENSG00000129636.12|ITFG1|SAFB2|SAFB2	954	-	6.2126517	1.338954	-1.0	-1.0
chr16	47214654	47214979	ENSG00000129636.12|ITFG1|SAFB2|SAFB2	934	-	6.0055695	1.1827253	-1.0	-1.0
chr16	47281539	47281729	ENSG00000129636.12|ITFG1|SAFB2|SAFB2	919	-	5.8735886	1.0917565	-1.0	-1.0
chr16	47424190	47424375	ENSG00000129636.12|ITFG1|SAFB2|SAFB2	928	-	5.944681	1.1404032	-1.0	-1.0
chr16	47288299	47288699	ENSG00000129636.12|ITFG1|SAFB2|SAFB2	932	-	5.982599	1.1662072	-1.0	-1.0
chr16	47425040	47425170	ENSG00000129636.12|ITFG1|SAFB2|SAFB2	910	-	5.7838383	1.0470084	-1.0	-1.0
chr16	47278554	47278734	ENSG00000129636.12|ITFG1|SAFB2|SAFB2	936	-	5.1551385	1.1945032	-1.0	-1.0
chr16	47280449	47280589	ENSG00000129636.12|ITFG1|SAFB2|SAFB2	923	-	5.8989444	1.1123642	-1.0	-1.0
chr16	47284569	47284759	ENSG00000129636.12|ITFG1|SAFB2|SAFB2	933	-	5.99492	1.1770204	-1.0	-1.0
chr16	47419990	47420180	ENSG00000129636.12|ITFG1|SAFB2|SAFB2	922	-	5.8979797	1.1104773	-1.0	-1.0
chr16	47293214	47293754	ENSG00000129636.12|ITFG1|SAFB2|SAFB2	956	-	6.234579	1.3520482	-1.0	-1.0
chr16	47297404	47298384	ENSG00000129636.12|ITFG1|SAFB2|SAFB2	945	-	5.5866547	1.2562971	-1.0	-1.0
chr16	47289129	47289589	ENSG00000129636.12|ITFG1|SAFB2|SAFB2	946	-	6.0019813	1.2713108	-1.0	-1.0
chr16	47291304	47291659	ENSG00000129636.12|ITFG1|SAFB2|SAFB2	937	-	5.5002284	1.1976212	-1.0	-1.0
chr16	47289959	47290194	ENSG00000129636.12|ITFG1|SAFB2|SAFB2	962	-	5.8885775	1.4253188	-1.0	-1.0
chr16	47283349	47283594	ENSG00000129636.12|ITFG1|SAFB2|SAFB2	952	-	6.0757203	1.3192044	-1.0	-1.0
chr16	47418195	47418440	ENSG00000129636.12|ITFG1|SAFB2|SAFB2	926	-	5.9276156	1.1297728	-1.0	-1.0
chr16	47419300	47419465	ENSG00000129636.12|ITFG1|SAFB2|SAFB2	932	-	6.020224	1.1652124	-1.0	-1.0
chr16	47214454	47214639	ENSG00000129636.12|ITFG1|SAFB2|SAFB2	914	-	5.8144536	1.0649658	-1.0	-1.0
chr16	47295129	47295244	ENSG00000129636.12|ITFG1|SAFB2|SAFB2	902	-	5.7143226	1.0107095	-1.0	-1.0
chr16	47417640	47417755	ENSG00000129636.12|ITFG1|SAFB2|SAFB2	921	-	5.9485807	1.1051065	-1.0	-1.0
chr16	47289599	47289959	ENSG00000129636.12|ITFG1|SAFB2|SAFB2	926	-	5.7679296	1.131092	-1.0	-1.0
chr16	47291664	47291779	ENSG00000129636.12|ITFG1|SAFB2|SAFB2	928	-	5.9453855	1.140097	-1.0	-1.0
chr16	47420355	47420545	ENSG00000129636.12|ITFG1|SAFB2|SAFB2	936	-	6.018584	1.1949843	-1.0	-1.0
chr16	47294739	47294924	ENSG00000129636.12|ITFG1|SAFB2|SAFB2	918	-	5.849063	1.0851796	-1.0	-1.0
chr16	47290944	47291299	ENSG00000129636.12|ITFG1|SAFB2|SAFB2	952	-	6.1912847	1.3198694	-1.0	-1.0
chr16	47419625	47419865	ENSG00000129636.12|ITFG1|SAFB2|SAFB2	949	-	6.1473756	1.2902348	-1.0	-1.0
chr16	47417385	47417580	ENSG00000129636.12|ITFG1|SAFB2|SAFB2	938	-	6.0579147	1.209271	-1.0	-1.0
chr16	47212294	47212669	ENSG00000129636.12|ITFG1|SAFB2|SAFB2	937	-	4.3548484	1.2034469	-1.0	-1.0
chr16	47297034	47297134	ENSG00000129636.12|ITFG1|SAFB2|SAFB2	902	-	5.707087	1.0071981	-1.0	-1.0
chr16	47424390	47424535	ENSG00000129636.12|ITFG1|SAFB2|SAFB2	914	-	5.8540397	1.0670344	-1.0	-1.0
chr16	47290264	47290454	ENSG00000129636.12|ITFG1|SAFB2|SAFB2	957	-	6.1043735	1.3672314	-1.0	-1.0
chr16	47211154	47211274	ENSG00000129636.12|ITFG1|SAFB2|SAFB2	924	-	5.9251084	1.1215761	-1.0	-1.0
chr16	47297209	47297309	ENSG00000129636.12|ITFG1|SAFB2|SAFB2	913	-	5.82051	1.061535	-1.0	-1.0
chr16	47301239	47301349	ENSG00000129636.12|ITFG1|SAFB2|SAFB2	909	-	5.7869573	1.0428644	-1.0	-1.0
chr16	47419490	47419625	ENSG00000129636.12|ITFG1|SAFB2|SAFB2	911	-	5.7914495	1.051726	-1.0	-1.0
chr16	47291784	47291969	ENSG00000129636.12|ITFG1|SAFB2|SAFB2	924	-	5.914147	1.1217157	-1.0	-1.0
chr16	47426518	47426618	ENSG00000129636.12|ITFG1|SAFB2|SAFB2	903	-	5.779078	1.0154723	-1.0	-1.0
chr16	47213249	47213619	ENSG00000129636.12|ITFG1|SAFB2|SAFB2	960	-	6.2669363	1.3966885	-1.0	-1.0
chr16	47293759	47294054	ENSG00000129636.12|ITFG1|SAFB2|SAFB2	921	-	5.9595246	1.1027539	-1.0	-1.0
chr16	47282219	47282409	ENSG00000129636.12|ITFG1|SAFB2|SAFB2	924	-	5.900765	1.1185776	-1.0	-1.0
chr16	47288849	47288994	ENSG00000129636.12|ITFG1|SAFB2|SAFB2	942	-	4.9670134	1.2375555	-1.0	-1.0
chr16	47283844	47283999	ENSG00000129636.12|ITFG1|SAFB2|SAFB2	927	-	5.921263	1.1364527	-1.0	-1.0
chr16	47287879	47288029	ENSG00000129636.12|ITFG1|SAFB2|SAFB2	914	-	5.8157454	1.063068	-1.0	-1.0
chr16	47298759	47298909	ENSG00000129636.12|ITFG1|SAFB2|SAFB2	903	-	5.721564	1.0128031	-1.0	-1.0
chr16	47210979	47211149	ENSG00000129636.12|ITFG1|SAFB2|SAFB2	950	-	4.0572915	1.3050967	-1.0	-1.0
chr16	47420890	47421050	ENSG00000129636.12|ITFG1|SAFB2|SAFB2	910	-	5.781867	1.0473964	-1.0	-1.0
chr16	47212674	47213164	ENSG00000129636.12|ITFG1|SAFB2|SAFB2	925	-	5.201446	1.127186	-1.0	-1.0
chr16	47213749	47214069	ENSG00000129636.12|ITFG1|SAFB2|SAFB2	947	-	4.7875447	1.273039	-1.0	-1.0
chr16	47279309	47279624	ENSG00000129636.12|ITFG1|SAFB2|SAFB2	926	-	5.922964	1.1324676	-1.0	-1.0
chr16	47282659	47283054	ENSG00000129636.12|ITFG1|SAFB2|SAFB2	954	-	6.1944337	1.3396506	-1.0	-1.0
chr16	47213624	47213724	ENSG00000129636.12|ITFG1|SAFB2|SAFB2	941	-	6.0762315	1.2308859	-1.0	-1.0
chr16	47295454	47295639	ENSG00000129636.12|ITFG1|SAFB2|SAFB2	924	-	5.340182	1.1184869	-1.0	-1.0
chr16	47212024	47212164	ENSG00000129636.12|ITFG1|SAFB2|SAFB2	938	-	6.0315733	1.2048665	-1.0	-1.0
chr16	47211694	47211884	ENSG00000129636.12|ITFG1|SAFB2|SAFB2	944	-	4.137864	1.248422	-1.0	-1.0
chr16	47292564	47292974	ENSG00000129636.12|ITFG1|SAFB2|SAFB2	964	-	5.233568	1.4382874	-1.0	-1.0
chr16	47283154	47283319	ENSG00000129636.12|ITFG1|SAFB2|SAFB2	917	-	5.1298537	1.0808213	-1.0	-1.0
chr16	47280749	47281089	ENSG00000129636.12|ITFG1|SAFB2|SAFB2	977	-	5.4869604	1.633053	-1.0	-1.0
chr16	47172409	47172574	ENSG00000129636.12|ITFG1|SAFB2|SAFB2	922	-	5.894181	1.1071653	-1.0	-1.0
chr16	47279829	47279964	ENSG00000129636.12|ITFG1|SAFB2|SAFB2	906	-	5.791995	1.0283929	-1.0	-1.0
chr16	47299059	47299249	ENSG00000129636.12|ITFG1|SAFB2|SAFB2	936	-	4.2817297	1.1925925	-1.0	-1.0
chr16	47292229	47292554	ENSG00000129636.12|ITFG1|SAFB2|SAFB2	959	-	5.469932	1.3850734	-1.0	-1.0
chr16	47171254	47171409	ENSG00000129636.12|ITFG1|SAFB2|SAFB2	911	-	5.825702	1.0495307	-1.0	-1.0
chr16	47283604	47283839	ENSG00000129636.12|ITFG1|SAFB2|SAFB2	964	-	6.336373	1.4488068	-1.0	-1.0
chr16	47209569	47209809	ENSG00000129636.12|ITFG1|SAFB2|SAFB2	962	-	4.5086813	1.4154937	-1.0	-1.0
chr16	47296699	47296874	ENSG00000129636.12|ITFG1|SAFB2|SAFB2	937	-	6.01012	1.1981004	-1.0	-1.0
chr16	47294079	47294624	ENSG00000129636.12|ITFG1|SAFB2|SAFB2	936	-	6.0146255	1.1947078	-1.0	-1.0
chr16	47428043	47428223	ENSG00000129636.12|ITFG1|SAFB2|SAFB2	935	-	6.006286	1.1848674	-1.0	-1.0
chr16	47300124	47300329	ENSG00000129636.12|ITFG1|SAFB2|SAFB2	967	-	5.1276093	1.4829156	-1.0	-1.0
chr16	47290614	47290844	ENSG00000129636.12|ITFG1|SAFB2|SAFB2	963	-	6.3472824	1.4302205	-1.0	-1.0
chr16	47210429	47210939	ENSG00000129636.12|ITFG1|SAFB2|SAFB2	955	-	5.915964	1.3484963	-1.0	-1.0
chr16	47284164	47284284	ENSG00000129636.12|ITFG1|SAFB2|SAFB2	933	-	5.9877114	1.1723627	-1.0	-1.0
chr16	47299414	47299649	ENSG00000129636.12|ITFG1|SAFB2|SAFB2	918	-	5.8673787	1.0874019	-1.0	-1.0
chr16	47559424	47559584	ENSG00000102893.15|PHKB|SAFB2|SAFB2	916	+	5.8538947	1.073986	-1.0	-1.0
chr16	47561559	47561669	ENSG00000102893.15|PHKB|SAFB2|SAFB2	917	+	5.8424153	1.0821298	-1.0	-1.0
chr16	47701090	47701190	ENSG00000102893.15|PHKB|SAFB2|SAFB2	902	+	5.703435	1.0071981	-1.0	-1.0
chr16	47700820	47701070	ENSG00000102893.15|PHKB|SAFB2|SAFB2	939	+	5.740961	1.2111751	-1.0	-1.0
chr16	47628044	47628154	ENSG00000102893.15|PHKB|SAFB2|SAFB2	920	+	5.929918	1.0986304	-1.0	-1.0
chr16	47559829	47559959	ENSG00000102893.15|PHKB|SAFB2|SAFB2	910	+	5.8042	1.0479809	-1.0	-1.0
chr16	47593213	47593333	ENSG00000102893.15|PHKB|SAFB2|SAFB2	902	+	5.703435	1.0071981	-1.0	-1.0
chr16	47560819	47561029	ENSG00000102893.15|PHKB|SAFB2|SAFB2	946	+	5.087827	1.2673032	-1.0	-1.0
chr16	47630689	47630834	ENSG00000102893.15|PHKB|SAFB2|SAFB2	922	+	5.8912945	1.1085227	-1.0	-1.0
chr16	47562024	47562269	ENSG00000102893.15|PHKB|SAFB2|SAFB2	912	+	5.819862	1.0550789	-1.0	-1.0
chr16	47628554	47628724	ENSG00000102893.15|PHKB|SAFB2|SAFB2	944	+	6.1004224	1.248938	-1.0	-1.0
chr16	47630449	47630679	ENSG00000102893.15|PHKB|SAFB2|SAFB2	948	+	4.6597977	1.2876972	-1.0	-1.0
chr16	47492433	47492593	ENSG00000102893.15|PHKB|SAFB2|SAFB2	915	+	5.818553	1.068889	-1.0	-1.0
chr16	48339148	48339253	ENSG00000102910.13|LONP2|SAFB2|SAFB2	908	+	4.035414	1.034478	-1.0	-1.0
chr16	48339448	48339603	ENSG00000102910.13|LONP2|SAFB2|SAFB2	932	+	5.2473063	1.1661463	-1.0	-1.0
chr16	48339708	48340028	ENSG00000102910.13|LONP2|SAFB2|SAFB2	962	+	6.207374	1.419178	-1.0	-1.0
chr16	48341278	48341418	ENSG00000102910.13|LONP2|SAFB2|SAFB2	954	+	5.7273006	1.340391	-1.0	-1.0
chr16	48338458	48338628	ENSG00000102910.13|LONP2|SAFB2|SAFB2	936	+	5.664532	1.1942228	-1.0	-1.0
chr16	48342263	48342543	ENSG00000102910.13|LONP2|SAFB2|SAFB2	937	+	6.0486846	1.2013377	-1.0	-1.0
chr16	48342668	48342858	ENSG00000102910.13|LONP2|SAFB2|SAFB2	923	+	4.7137513	1.1159105	-1.0	-1.0
chr16	48341683	48341908	ENSG00000102910.13|LONP2|SAFB2|SAFB2	921	+	4.5068583	1.1021774	-1.0	-1.0
chr16	48341963	48342118	ENSG00000102910.13|LONP2|SAFB2|SAFB2	926	+	4.754429	1.1314805	-1.0	-1.0
chr16	48577049	48577154	ENSG00000102921.7|N4BP1|SAFB2|SAFB2	907	-	5.793044	1.0313573	-1.0	-1.0
chr16	48568094	48568284	ENSG00000102921.7|N4BP1|SAFB2|SAFB2	954	-	6.2201395	1.3399527	-1.0	-1.0
chr16	53298428	53298533	ENSG00000177200.16|CHD9|SAFB2|SAFB2	914	+	5.845978	1.0673004	-1.0	-1.0
chr16	53289694	53289804	ENSG00000177200.16|CHD9|SAFB2|SAFB2	919	+	5.863244	1.0918258	-1.0	-1.0
chr16	53280802	53280902	ENSG00000177200.16|CHD9|SAFB2|SAFB2	922	+	5.9758873	1.1073784	-1.0	-1.0
chr16	53297823	53297938	ENSG00000177200.16|CHD9|SAFB2|SAFB2	908	+	5.7745085	1.0344869	-1.0	-1.0
chr16	53280622	53280787	ENSG00000177200.16|CHD9|SAFB2|SAFB2	912	+	5.801044	1.0558486	-1.0	-1.0
chr16	53251709	53251924	ENSG00000177200.16|CHD9|SAFB2|SAFB2	926	+	5.930165	1.133029	-1.0	-1.0
chr16	53276957	53277132	ENSG00000177200.16|CHD9|SAFB2|SAFB2	933	+	5.990276	1.1749772	-1.0	-1.0
chr16	53280357	53280597	ENSG00000177200.16|CHD9|SAFB2|SAFB2	948	+	6.143059	1.287794	-1.0	-1.0
chr16	53280982	53281117	ENSG00000177200.16|CHD9|SAFB2|SAFB2	926	+	5.972064	1.1316545	-1.0	-1.0
chr16	53277557	53277702	ENSG00000177200.16|CHD9|SAFB2|SAFB2	922	+	5.8831615	1.1059816	-1.0	-1.0
chr16	53253594	53253894	ENSG00000177200.16|CHD9|SAFB2|SAFB2	943	+	6.0703707	1.2424824	-1.0	-1.0
chr16	53276472	53276607	ENSG00000177200.16|CHD9|SAFB2|SAFB2	907	+	5.7877975	1.031501	-1.0	-1.0
chr16	53298428	53298533	ENSG00000261056.2|AC079416.1|SAFB2|SAFB2	914	+	5.845978	1.0673004	-1.0	-1.0
chr16	55512532	55512652	ENSG00000087253.12|LPCAT2|SAFB2|SAFB2	905	+	5.7500696	1.021551	-1.0	-1.0
chr16	55518622	55518757	ENSG00000087253.12|LPCAT2|SAFB2|SAFB2	915	+	5.81637	1.0688102	-1.0	-1.0
chr16	57178305	57178425	ENSG00000172775.16|FAM192A|SAFB2|SAFB2	904	-	5.7316933	1.0184081	-1.0	-1.0
chr16	66555338	66555528	ENSG00000254788.7|CKLF-CMTM1|SAFB2|SAFB2	935	+	4.7127132	1.1875615	-1.0	-1.0
chr16	66555998	66556218	ENSG00000254788.7|CKLF-CMTM1|SAFB2|SAFB2	912	+	5.7973785	1.0564905	-1.0	-1.0
chr16	66555558	66555713	ENSG00000254788.7|CKLF-CMTM1|SAFB2|SAFB2	943	+	6.0937204	1.2475469	-1.0	-1.0
chr16	66556473	66556608	ENSG00000254788.7|CKLF-CMTM1|SAFB2|SAFB2	922	+	5.887387	1.1095802	-1.0	-1.0
chr16	66553913	66554063	ENSG00000254788.7|CKLF-CMTM1|SAFB2|SAFB2	934	+	4.77941	1.1777833	-1.0	-1.0
chr16	66553618	66553813	ENSG00000254788.7|CKLF-CMTM1|SAFB2|SAFB2	917	+	5.8538966	1.0784137	-1.0	-1.0
chr16	66555559	66555724	ENSG00000217555.12|CKLF|SAFB2|SAFB2	942	+	6.07452	1.2381663	-1.0	-1.0
chr16	66555339	66555529	ENSG00000217555.12|CKLF|SAFB2|SAFB2	933	+	4.6002364	1.1750238	-1.0	-1.0
chr16	66556474	66556604	ENSG00000217555.12|CKLF|SAFB2|SAFB2	923	+	5.893395	1.1122295	-1.0	-1.0
chr16	66555999	66556219	ENSG00000217555.12|CKLF|SAFB2|SAFB2	912	+	5.7981906	1.0569087	-1.0	-1.0
chr16	66553914	66554059	ENSG00000217555.12|CKLF|SAFB2|SAFB2	930	+	4.592462	1.1537433	-1.0	-1.0
chr16	66553619	66553814	ENSG00000217555.12|CKLF|SAFB2|SAFB2	918	+	5.8646	1.0846934	-1.0	-1.0
chr16	67068087	67068227	ENSG00000067955.13|CBFB|SAFB2|SAFB2	910	+	5.8625507	1.0454271	-1.0	-1.0
chr16	67069637	67069817	ENSG00000067955.13|CBFB|SAFB2|SAFB2	920	+	5.8677373	1.0987526	-1.0	-1.0
chr16	67173238	67173418	ENSG00000140939.14|NOL3|SAFB2|SAFB2	929	+	3.796945	1.147156	-1.0	-1.0
chr16	67171346	67171491	ENSG00000140939.14|NOL3|SAFB2|SAFB2	907	+	4.861832	1.0320141	-1.0	-1.0
chr16	67173453	67173653	ENSG00000140939.14|NOL3|SAFB2|SAFB2	941	+	3.2795599	1.2267511	-1.0	-1.0
chr16	67171601	67171716	ENSG00000140939.14|NOL3|SAFB2|SAFB2	916	+	3.2927847	1.0764098	-1.0	-1.0
chr16	68156144	68156254	ENSG00000072736.18|NFATC3|SAFB2|SAFB2	908	+	5.768415	1.0352229	-1.0	-1.0
chr16	68155259	68155359	ENSG00000072736.18|NFATC3|SAFB2|SAFB2	908	+	5.761379	1.0352229	-1.0	-1.0
chr16	68300469	68300569	ENSG00000103061.12|SLC7A6OS|SAFB2|SAFB2	902	-	5.710731	1.0071981	-1.0	-1.0
chr16	68301740	68301850	ENSG00000103061.12|SLC7A6OS|SAFB2|SAFB2	904	-	5.726399	1.0165397	-1.0	-1.0
chr16	68300859	68300959	ENSG00000103061.12|SLC7A6OS|SAFB2|SAFB2	908	-	5.764895	1.0352229	-1.0	-1.0
chr16	68302219	68302414	ENSG00000103061.12|SLC7A6OS|SAFB2|SAFB2	944	-	5.3192344	1.2522063	-1.0	-1.0
chr16	69131758	69131883	ENSG00000168802.12|CHTF8|SAFB2|SAFB2	945	-	6.123867	1.2566952	-1.0	-1.0
chr16	69120789	69120889	ENSG00000168802.12|CHTF8|SAFB2|SAFB2	913	-	5.8442893	1.0627224	-1.0	-1.0
chr16	69131373	69131528	ENSG00000168802.12|CHTF8|SAFB2|SAFB2	947	-	4.2586536	1.2752652	-1.0	-1.0
chr16	69188888	69189088	ENSG00000141076.17|UTP4|SAFB2|SAFB2	954	+	6.2294407	1.3385	-1.0	-1.0
chr16	69188891	69189086	ENSG00000168807.16|SNTB2|SAFB2|SAFB2	956	+	6.252247	1.353123	-1.0	-1.0
chr16	69911540	69911650	ENSG00000198373.12|WWP2|SAFB2|SAFB2	904	+	5.724011	1.0165397	-1.0	-1.0
chr16	69911785	69911950	ENSG00000198373.12|WWP2|SAFB2|SAFB2	910	+	5.8056498	1.0476388	-1.0	-1.0
chr16	70411554	70411689	ENSG00000157350.12|ST3GAL2|SAFB2|SAFB2	920	-	3.3986042	1.0957407	-1.0	-1.0
chr16	70428488	70428603	ENSG00000157350.12|ST3GAL2|SAFB2|SAFB2	929	-	4.157222	1.1483047	-1.0	-1.0
chr16	70410074	70410209	ENSG00000157350.12|ST3GAL2|SAFB2|SAFB2	921	-	5.8730245	1.1022848	-1.0	-1.0
chr16	70708125	70708225	ENSG00000103043.14|VAC14|SAFB2|SAFB2	902	-	5.7180276	1.0071981	-1.0	-1.0
chr16	72486700	72486805	ENSG00000261008.6|LINC01572|SAFB2|SAFB2	906	-	5.7507734	1.0246831	-1.0	-1.0
chr16	72487605	72487705	ENSG00000261008.6|LINC01572|SAFB2|SAFB2	902	-	5.703435	1.0071981	-1.0	-1.0
chr16	72487735	72487845	ENSG00000261008.6|LINC01572|SAFB2|SAFB2	902	-	5.703435	1.0071981	-1.0	-1.0
chr16	72457352	72457517	ENSG00000261008.6|LINC01572|SAFB2|SAFB2	910	-	5.823765	1.0436902	-1.0	-1.0
chr16	72459012	72459112	ENSG00000261008.6|LINC01572|SAFB2|SAFB2	902	-	5.743569	1.0071981	-1.0	-1.0
chr16	72487035	72487160	ENSG00000261008.6|LINC01572|SAFB2|SAFB2	905	-	5.7354264	1.0212104	-1.0	-1.0
chr16	72421092	72421202	ENSG00000261008.6|LINC01572|SAFB2|SAFB2	916	-	5.8867645	1.0778533	-1.0	-1.0
chr16	72529495	72529745	ENSG00000261008.6|LINC01572|SAFB2|SAFB2	917	-	5.867555	1.0821228	-1.0	-1.0
chr16	72487230	72487330	ENSG00000261008.6|LINC01572|SAFB2|SAFB2	902	-	5.703435	1.0071981	-1.0	-1.0
chr16	72420442	72420552	ENSG00000261008.6|LINC01572|SAFB2|SAFB2	900	-	5.6997643	1.0019023	-1.0	-1.0
chr16	72423837	72423937	ENSG00000261008.6|LINC01572|SAFB2|SAFB2	906	-	5.7507734	1.0246831	-1.0	-1.0
chr16	72458137	72458267	ENSG00000261008.6|LINC01572|SAFB2|SAFB2	909	-	5.7716427	1.0390775	-1.0	-1.0
chr16	72490030	72490220	ENSG00000261008.6|LINC01572|SAFB2|SAFB2	920	-	5.867481	1.0960139	-1.0	-1.0
chr16	72454842	72455012	ENSG00000261008.6|LINC01572|SAFB2|SAFB2	912	-	5.8032827	1.0570204	-1.0	-1.0
chr16	72421232	72421337	ENSG00000261008.6|LINC01572|SAFB2|SAFB2	901	-	5.7015996	1.0045502	-1.0	-1.0
chr16	72790202	72790317	ENSG00000259768.5|AC004943.2|SAFB2|SAFB2	906	+	3.173448	1.0274591	-1.0	-1.0
chr16	72763317	72763437	ENSG00000259768.5|AC004943.2|SAFB2|SAFB2	920	+	5.867735	1.0977625	-1.0	-1.0
chr16	72679948	72680053	ENSG00000259768.5|AC004943.2|SAFB2|SAFB2	913	+	5.810307	1.0627224	-1.0	-1.0
chr16	72762917	72763017	ENSG00000259768.5|AC004943.2|SAFB2|SAFB2	902	+	5.707087	1.0071981	-1.0	-1.0
chr16	72671543	72671678	ENSG00000259768.5|AC004943.2|SAFB2|SAFB2	902	+	5.710731	1.0071981	-1.0	-1.0
chr16	72789587	72789747	ENSG00000259768.5|AC004943.2|SAFB2|SAFB2	946	+	6.182154	1.2663238	-1.0	-1.0
chr16	72673568	72673733	ENSG00000259768.5|AC004943.2|SAFB2|SAFB2	923	+	5.897216	1.1146712	-1.0	-1.0
chr16	72786089	72786194	ENSG00000259768.5|AC004943.2|SAFB2|SAFB2	907	+	5.7533326	1.0317187	-1.0	-1.0
chr16	72672533	72672813	ENSG00000259768.5|AC004943.2|SAFB2|SAFB2	933	+	5.564036	1.1760023	-1.0	-1.0
chr16	72671753	72672263	ENSG00000259768.5|AC004943.2|SAFB2|SAFB2	933	+	6.0060368	1.1719743	-1.0	-1.0
chr16	72671388	72671498	ENSG00000259768.5|AC004943.2|SAFB2|SAFB2	908	+	5.761379	1.0352229	-1.0	-1.0
chr16	72677293	72677418	ENSG00000259768.5|AC004943.2|SAFB2|SAFB2	910	+	5.7927027	1.0474678	-1.0	-1.0
chr16	72790597	72790942	ENSG00000259768.5|AC004943.2|SAFB2|SAFB2	949	+	5.3713098	1.2915093	-1.0	-1.0
chr16	72672418	72672528	ENSG00000259768.5|AC004943.2|SAFB2|SAFB2	912	+	5.7882457	1.0539122	-1.0	-1.0
chr16	72788742	72788957	ENSG00000259768.5|AC004943.2|SAFB2|SAFB2	952	+	4.3995304	1.3221667	-1.0	-1.0
chr16	72789432	72789532	ENSG00000259768.5|AC004943.2|SAFB2|SAFB2	908	+	5.8374114	1.0352229	-1.0	-1.0
chr16	72673373	72673473	ENSG00000259768.5|AC004943.2|SAFB2|SAFB2	902	+	5.743569	1.0071981	-1.0	-1.0
chr16	72791192	72791317	ENSG00000259768.5|AC004943.2|SAFB2|SAFB2	921	+	5.876184	1.1013886	-1.0	-1.0
chr16	72788617	72788722	ENSG00000259768.5|AC004943.2|SAFB2|SAFB2	911	+	5.7927594	1.0489726	-1.0	-1.0
chr16	72673048	72673173	ENSG00000259768.5|AC004943.2|SAFB2|SAFB2	923	+	5.9105463	1.1133896	-1.0	-1.0
chr16	74316877	74317047	ENSG00000259972.2|AC009120.2|SAFB2|SAFB2	955	-	6.221934	1.3429079	-1.0	-1.0
chr16	74312612	74312777	ENSG00000259972.2|AC009120.2|SAFB2|SAFB2	947	-	6.1409874	1.27532	-1.0	-1.0
chr16	74317087	74317587	ENSG00000259972.2|AC009120.2|SAFB2|SAFB2	945	-	4.080679	1.2573919	-1.0	-1.0
chr16	74325292	74325402	ENSG00000259972.2|AC009120.2|SAFB2|SAFB2	910	-	3.9842694	1.0470471	-1.0	-1.0
chr16	74325472	74326477	ENSG00000259972.2|AC009120.2|SAFB2|SAFB2	965	-	4.598734	1.4585153	-1.0	-1.0
chr16	74326617	74326767	ENSG00000259972.2|AC009120.2|SAFB2|SAFB2	930	-	5.120822	1.1521372	-1.0	-1.0
chr16	74315252	74315472	ENSG00000259972.2|AC009120.2|SAFB2|SAFB2	961	-	5.4462104	1.4037346	-1.0	-1.0
chr16	74314917	74315142	ENSG00000259972.2|AC009120.2|SAFB2|SAFB2	935	-	4.8249164	1.1874461	-1.0	-1.0
chr16	74319932	74320047	ENSG00000259972.2|AC009120.2|SAFB2|SAFB2	907	-	3.9679651	1.0331547	-1.0	-1.0
chr16	74311527	74311967	ENSG00000259972.2|AC009120.2|SAFB2|SAFB2	968	-	5.1378293	1.4991318	-1.0	-1.0
chr16	74316287	74316532	ENSG00000259972.2|AC009120.2|SAFB2|SAFB2	920	-	4.809678	1.0958787	-1.0	-1.0
chr16	74312347	74312452	ENSG00000259972.2|AC009120.2|SAFB2|SAFB2	945	-	6.161312	1.2604065	-1.0	-1.0
chr16	74314207	74314567	ENSG00000259972.2|AC009120.2|SAFB2|SAFB2	935	-	3.6573937	1.1886644	-1.0	-1.0
chr16	74318457	74319647	ENSG00000259972.2|AC009120.2|SAFB2|SAFB2	995	-	5.2210817	2.2733855	-1.0	-1.0
chr16	74316747	74316872	ENSG00000259972.2|AC009120.2|SAFB2|SAFB2	911	-	5.7865777	1.0503327	-1.0	-1.0
chr16	74316637	74316737	ENSG00000259972.2|AC009120.2|SAFB2|SAFB2	918	-	5.8543277	1.0877811	-1.0	-1.0
chr16	74313012	74313672	ENSG00000259972.2|AC009120.2|SAFB2|SAFB2	977	-	5.9141593	1.64229	-1.0	-1.0
chr16	74318297	74318402	ENSG00000259972.2|AC009120.2|SAFB2|SAFB2	919	-	3.2613506	1.0934687	-1.0	-1.0
chr16	74317587	74318282	ENSG00000259972.2|AC009120.2|SAFB2|SAFB2	981	-	5.03431	1.7301939	-1.0	-1.0
chr16	74312613	74312719	ENSG00000239763.2|AC009120.1|SAFB2|SAFB2	938	-	6.048844	1.2046443	-1.0	-1.0
chr16	74313028	74313390	ENSG00000239763.2|AC009120.1|SAFB2|SAFB2	977	-	5.889655	1.647165	-1.0	-1.0
chr16	74566250	74566350	ENSG00000090863.11|GLG1|SAFB2|SAFB2	908	-	5.768415	1.0352229	-1.0	-1.0
chr16	75083788	75083898	ENSG00000186187.11|ZNRF1|SAFB2|SAFB2	930	+	6.079019	1.152059	-1.0	-1.0
chr16	75341010	75341325	ENSG00000153774.8|CFDP1|SAFB2|SAFB2	961	-	6.316527	1.4078903	-1.0	-1.0
chr16	75337860	75338140	ENSG00000153774.8|CFDP1|SAFB2|SAFB2	953	-	5.2148623	1.3323836	-1.0	-1.0
chr16	75355905	75356025	ENSG00000153774.8|CFDP1|SAFB2|SAFB2	908	-	5.8121667	1.0373139	-1.0	-1.0
chr16	75357470	75357635	ENSG00000153774.8|CFDP1|SAFB2|SAFB2	940	-	6.106655	1.2194943	-1.0	-1.0
chr16	75338840	75339205	ENSG00000153774.8|CFDP1|SAFB2|SAFB2	951	-	5.3061237	1.309131	-1.0	-1.0
chr16	75356695	75356795	ENSG00000153774.8|CFDP1|SAFB2|SAFB2	900	-	5.6997643	1.0019023	-1.0	-1.0
chr16	75355725	75355825	ENSG00000153774.8|CFDP1|SAFB2|SAFB2	903	-	5.789483	1.0154723	-1.0	-1.0
chr16	75357140	75357255	ENSG00000153774.8|CFDP1|SAFB2|SAFB2	914	-	5.8259506	1.0675186	-1.0	-1.0
chr16	75340135	75340235	ENSG00000153774.8|CFDP1|SAFB2|SAFB2	904	-	5.789483	1.0156034	-1.0	-1.0
chr16	75339570	75339765	ENSG00000153774.8|CFDP1|SAFB2|SAFB2	926	-	4.4127445	1.1286242	-1.0	-1.0
chr16	75656776	75656891	ENSG00000166848.5|TERF2IP|SAFB2|SAFB2	906	+	3.9535012	1.0266768	-1.0	-1.0
chr16	81344180	81344365	ENSG00000261609.5|GAN|SAFB2|SAFB2	930	+	5.984079	1.1568978	-1.0	-1.0
chr16	81339750	81339890	ENSG00000261609.5|GAN|SAFB2|SAFB2	914	+	5.829969	1.067946	-1.0	-1.0
chr16	81345540	81345660	ENSG00000261609.5|GAN|SAFB2|SAFB2	914	+	5.8557734	1.0662326	-1.0	-1.0
chr16	81340580	81340690	ENSG00000261609.5|GAN|SAFB2|SAFB2	907	+	5.7719474	1.0317824	-1.0	-1.0
chr16	81338675	81338775	ENSG00000261609.5|GAN|SAFB2|SAFB2	902	+	5.707087	1.0071981	-1.0	-1.0
chr16	81346100	81346320	ENSG00000261609.5|GAN|SAFB2|SAFB2	908	+	5.7635684	1.0353796	-1.0	-1.0
chr16	81454826	81454961	ENSG00000153815.16|CMIP|SAFB2|SAFB2	918	+	2.6744843	1.0844331	-1.0	-1.0
chr16	81583919	81584094	ENSG00000153815.16|CMIP|SAFB2|SAFB2	922	+	5.883652	1.1070552	-1.0	-1.0
chr16	81453321	81453481	ENSG00000153815.16|CMIP|SAFB2|SAFB2	930	+	5.271219	1.1529062	-1.0	-1.0
chr16	81492781	81493116	ENSG00000153815.16|CMIP|SAFB2|SAFB2	952	+	4.2163205	1.3222811	-1.0	-1.0
chr16	81517619	81517794	ENSG00000153815.16|CMIP|SAFB2|SAFB2	932	+	4.8627043	1.1701155	-1.0	-1.0
chr16	81547114	81547214	ENSG00000153815.16|CMIP|SAFB2|SAFB2	901	+	3.9890084	1.0024105	-1.0	-1.0
chr16	81455296	81455401	ENSG00000153815.16|CMIP|SAFB2|SAFB2	905	+	5.732473	1.0212104	-1.0	-1.0
chr16	81492661	81492781	ENSG00000153815.16|CMIP|SAFB2|SAFB2	921	+	5.880517	1.1033278	-1.0	-1.0
chr16	81468626	81468726	ENSG00000153815.16|CMIP|SAFB2|SAFB2	904	+	5.747191	1.0156034	-1.0	-1.0
chr16	81529199	81529314	ENSG00000153815.16|CMIP|SAFB2|SAFB2	909	+	5.7735806	1.0420978	-1.0	-1.0
chr16	81494241	81494351	ENSG00000153815.16|CMIP|SAFB2|SAFB2	912	+	5.7928586	1.0546317	-1.0	-1.0
chr16	81446141	81446241	ENSG00000153815.16|CMIP|SAFB2|SAFB2	908	+	5.7578588	1.0352229	-1.0	-1.0
chr16	81472771	81472871	ENSG00000153815.16|CMIP|SAFB2|SAFB2	900	+	5.6997643	1.0019023	-1.0	-1.0
chr16	81520084	81520214	ENSG00000153815.16|CMIP|SAFB2|SAFB2	933	+	5.989111	1.1767819	-1.0	-1.0
chr16	81458681	81458866	ENSG00000153815.16|CMIP|SAFB2|SAFB2	933	+	5.982931	1.171952	-1.0	-1.0
chr16	81478446	81478546	ENSG00000153815.16|CMIP|SAFB2|SAFB2	908	+	5.761379	1.0352229	-1.0	-1.0
chr16	81518394	81518559	ENSG00000153815.16|CMIP|SAFB2|SAFB2	926	+	5.5620823	1.1331657	-1.0	-1.0
chr16	81455131	81455236	ENSG00000153815.16|CMIP|SAFB2|SAFB2	931	+	5.97141	1.1635001	-1.0	-1.0
chr16	81452526	81452636	ENSG00000153815.16|CMIP|SAFB2|SAFB2	912	+	3.0226827	1.0549701	-1.0	-1.0
chr16	81517949	81518194	ENSG00000153815.16|CMIP|SAFB2|SAFB2	981	+	4.3587904	1.717881	-1.0	-1.0
chr16	81520819	81520964	ENSG00000153815.16|CMIP|SAFB2|SAFB2	915	+	4.840403	1.0702943	-1.0	-1.0
chr16	81514149	81514389	ENSG00000153815.16|CMIP|SAFB2|SAFB2	906	+	4.0294695	1.0287534	-1.0	-1.0
chr16	81518393	81518558	ENSG00000279476.1|AC092139.4|SAFB2|SAFB2	923	+	5.4018807	1.1146668	-1.0	-1.0
chr16	81517948	81518193	ENSG00000279476.1|AC092139.4|SAFB2|SAFB2	980	+	4.3249335	1.7050382	-1.0	-1.0
chr16	81520083	81520213	ENSG00000279476.1|AC092139.4|SAFB2|SAFB2	932	+	5.975434	1.1697875	-1.0	-1.0
chr16	85508894	85509004	ENSG00000131149.18|GSE1|SAFB2|SAFB2	930	+	5.9951286	1.1543818	-1.0	-1.0
chr16	85554734	85554929	ENSG00000131149.18|GSE1|SAFB2|SAFB2	967	+	6.550501	1.4785123	-1.0	-1.0
chr16	85612931	85613036	ENSG00000131149.18|GSE1|SAFB2|SAFB2	900	+	5.7216983	1.0019023	-1.0	-1.0
chr16	85425239	85425404	ENSG00000131149.18|GSE1|SAFB2|SAFB2	940	+	5.9605427	1.2232267	-1.0	-1.0
chr16	85563628	85563738	ENSG00000131149.18|GSE1|SAFB2|SAFB2	926	+	3.473302	1.1298743	-1.0	-1.0
chr16	85506364	85506519	ENSG00000131149.18|GSE1|SAFB2|SAFB2	934	+	4.3292975	1.1805841	-1.0	-1.0
chr16	85602213	85602353	ENSG00000131149.18|GSE1|SAFB2|SAFB2	917	+	2.480771	1.0831039	-1.0	-1.0
chr16	85564183	85564343	ENSG00000131149.18|GSE1|SAFB2|SAFB2	922	+	2.2193096	1.10791	-1.0	-1.0
chr16	85582793	85582953	ENSG00000131149.18|GSE1|SAFB2|SAFB2	937	+	4.1204967	1.2033929	-1.0	-1.0
chr16	85571783	85571973	ENSG00000131149.18|GSE1|SAFB2|SAFB2	962	+	3.5380867	1.4163114	-1.0	-1.0
chr16	85466669	85466814	ENSG00000131149.18|GSE1|SAFB2|SAFB2	905	+	3.6546388	1.0212653	-1.0	-1.0
chr16	85527789	85527934	ENSG00000131149.18|GSE1|SAFB2|SAFB2	913	+	5.046673	1.0617938	-1.0	-1.0
chr16	85564343	85564588	ENSG00000131149.18|GSE1|SAFB2|SAFB2	965	+	2.8005378	1.4609821	-1.0	-1.0
chr16	85565488	85565678	ENSG00000131149.18|GSE1|SAFB2|SAFB2	974	+	4.0873065	1.5780293	-1.0	-1.0
chr16	85617268	85617393	ENSG00000131149.18|GSE1|SAFB2|SAFB2	927	+	5.93579	1.138738	-1.0	-1.0
chr16	85505179	85505279	ENSG00000131149.18|GSE1|SAFB2|SAFB2	903	+	5.779078	1.015407	-1.0	-1.0
chr16	85394109	85394214	ENSG00000131149.18|GSE1|SAFB2|SAFB2	911	+	4.0839214	1.053055	-1.0	-1.0
chr16	85537229	85537409	ENSG00000131149.18|GSE1|SAFB2|SAFB2	923	+	4.615285	1.1130736	-1.0	-1.0
chr16	85606998	85607193	ENSG00000131149.18|GSE1|SAFB2|SAFB2	966	+	3.6354983	1.4692918	-1.0	-1.0
chr16	85502994	85503094	ENSG00000131149.18|GSE1|SAFB2|SAFB2	911	+	4.152086	1.0488305	-1.0	-1.0
chr16	85569748	85569868	ENSG00000131149.18|GSE1|SAFB2|SAFB2	925	+	3.3268797	1.1235392	-1.0	-1.0
chr16	85608108	85608303	ENSG00000131149.18|GSE1|SAFB2|SAFB2	949	+	3.2654219	1.2941865	-1.0	-1.0
chr16	85581023	85581138	ENSG00000131149.18|GSE1|SAFB2|SAFB2	933	+	3.0704756	1.1769423	-1.0	-1.0
chr16	85580868	85580978	ENSG00000131149.18|GSE1|SAFB2|SAFB2	928	+	4.229817	1.1429608	-1.0	-1.0
chr16	85537809	85537984	ENSG00000131149.18|GSE1|SAFB2|SAFB2	914	+	3.8862498	1.0640457	-1.0	-1.0
chr16	85626698	85626803	ENSG00000131149.18|GSE1|SAFB2|SAFB2	903	+	3.316164	1.013221	-1.0	-1.0
chr16	85567123	85567323	ENSG00000131149.18|GSE1|SAFB2|SAFB2	969	+	2.8094802	1.5060526	-1.0	-1.0
chr16	85398229	85398344	ENSG00000131149.18|GSE1|SAFB2|SAFB2	905	+	5.7755003	1.0242919	-1.0	-1.0
chr16	85488709	85488819	ENSG00000131149.18|GSE1|SAFB2|SAFB2	958	+	6.310218	1.3729911	-1.0	-1.0
chr16	85541029	85541139	ENSG00000131149.18|GSE1|SAFB2|SAFB2	905	+	4.032993	1.0219302	-1.0	-1.0
chr16	85644412	85644527	ENSG00000131149.18|GSE1|SAFB2|SAFB2	902	+	5.8580437	1.0078522	-1.0	-1.0
chr16	85491484	85491739	ENSG00000131149.18|GSE1|SAFB2|SAFB2	925	+	4.8916364	1.1244953	-1.0	-1.0
chr16	85554509	85554664	ENSG00000131149.18|GSE1|SAFB2|SAFB2	934	+	3.5648022	1.181217	-1.0	-1.0
chr16	85563388	85563488	ENSG00000131149.18|GSE1|SAFB2|SAFB2	912	+	3.0416186	1.0579202	-1.0	-1.0
chr16	85426624	85426814	ENSG00000131149.18|GSE1|SAFB2|SAFB2	923	+	5.923116	1.1139104	-1.0	-1.0
chr16	85423559	85423659	ENSG00000131149.18|GSE1|SAFB2|SAFB2	908	+	5.8308444	1.0359669	-1.0	-1.0
chr16	85569973	85570123	ENSG00000131149.18|GSE1|SAFB2|SAFB2	935	+	3.4078262	1.1869514	-1.0	-1.0
chr16	85602083	85602183	ENSG00000131149.18|GSE1|SAFB2|SAFB2	908	+	3.3133852	1.0352229	-1.0	-1.0
chr16	85610303	85610563	ENSG00000131149.18|GSE1|SAFB2|SAFB2	924	+	3.0084827	1.1168071	-1.0	-1.0
chr16	85502644	85502779	ENSG00000131149.18|GSE1|SAFB2|SAFB2	908	+	3.345148	1.0367464	-1.0	-1.0
chr16	85171947	85172077	ENSG00000131149.18|GSE1|SAFB2|SAFB2	924	+	5.979708	1.1188177	-1.0	-1.0
chr16	85565683	85565813	ENSG00000131149.18|GSE1|SAFB2|SAFB2	920	+	2.4547799	1.0986712	-1.0	-1.0
chr16	85526549	85526649	ENSG00000131149.18|GSE1|SAFB2|SAFB2	907	+	4.019903	1.029414	-1.0	-1.0
chr16	85613633	85613823	ENSG00000131149.18|GSE1|SAFB2|SAFB2	945	+	3.759874	1.263006	-1.0	-1.0
chr16	85402419	85402534	ENSG00000131149.18|GSE1|SAFB2|SAFB2	910	+	5.797084	1.0455385	-1.0	-1.0
chr16	85529139	85529254	ENSG00000131149.18|GSE1|SAFB2|SAFB2	936	+	3.9644475	1.1939619	-1.0	-1.0
chr16	85502009	85502194	ENSG00000131149.18|GSE1|SAFB2|SAFB2	957	+	5.013386	1.3633299	-1.0	-1.0
chr16	85461004	85461114	ENSG00000131149.18|GSE1|SAFB2|SAFB2	905	+	5.7355595	1.0220629	-1.0	-1.0
chr16	85570573	85570723	ENSG00000131149.18|GSE1|SAFB2|SAFB2	922	+	2.6476629	1.109777	-1.0	-1.0
chr16	85217248	85217368	ENSG00000131149.18|GSE1|SAFB2|SAFB2	911	+	5.836741	1.0524079	-1.0	-1.0
chr16	85569518	85569618	ENSG00000131149.18|GSE1|SAFB2|SAFB2	902	+	2.1946821	1.0074781	-1.0	-1.0
chr16	85530389	85530559	ENSG00000131149.18|GSE1|SAFB2|SAFB2	920	+	5.9801936	1.0974735	-1.0	-1.0
chr16	85570878	85571038	ENSG00000131149.18|GSE1|SAFB2|SAFB2	927	+	2.9194505	1.1378022	-1.0	-1.0
chr16	85564043	85564143	ENSG00000131149.18|GSE1|SAFB2|SAFB2	903	+	2.6205804	1.0154338	-1.0	-1.0
chr16	85580683	85580783	ENSG00000131149.18|GSE1|SAFB2|SAFB2	902	+	2.25283	1.0071981	-1.0	-1.0
chr16	85558603	85558713	ENSG00000131149.18|GSE1|SAFB2|SAFB2	918	+	3.3874016	1.0847077	-1.0	-1.0
chr16	85489774	85489879	ENSG00000131149.18|GSE1|SAFB2|SAFB2	914	+	4.0240126	1.0676634	-1.0	-1.0
chr16	85601293	85601663	ENSG00000131149.18|GSE1|SAFB2|SAFB2	958	+	3.4880364	1.3725692	-1.0	-1.0
chr16	85613853	85613968	ENSG00000131149.18|GSE1|SAFB2|SAFB2	935	+	4.3042397	1.1900806	-1.0	-1.0
chr16	85388609	85388789	ENSG00000131149.18|GSE1|SAFB2|SAFB2	939	+	6.132759	1.2119979	-1.0	-1.0
chr16	85458434	85458544	ENSG00000131149.18|GSE1|SAFB2|SAFB2	910	+	5.782298	1.0443894	-1.0	-1.0
chr16	85564868	85565098	ENSG00000131149.18|GSE1|SAFB2|SAFB2	993	+	3.3752167	2.1367707	-1.0	-1.0
chr16	85617698	85617798	ENSG00000131149.18|GSE1|SAFB2|SAFB2	900	+	5.7216983	1.0019023	-1.0	-1.0
chr16	85580013	85580173	ENSG00000131149.18|GSE1|SAFB2|SAFB2	923	+	2.0632825	1.1136758	-1.0	-1.0
chr16	85580253	85580393	ENSG00000131149.18|GSE1|SAFB2|SAFB2	919	+	2.30816	1.0940338	-1.0	-1.0
chr16	85541719	85541824	ENSG00000131149.18|GSE1|SAFB2|SAFB2	900	+	5.7216983	1.0019023	-1.0	-1.0
chr16	85572743	85572863	ENSG00000131149.18|GSE1|SAFB2|SAFB2	945	+	3.8888266	1.2574822	-1.0	-1.0
chr16	85579008	85579178	ENSG00000131149.18|GSE1|SAFB2|SAFB2	947	+	4.5783916	1.2723747	-1.0	-1.0
chr16	85174197	85174342	ENSG00000131149.18|GSE1|SAFB2|SAFB2	904	+	5.7306323	1.0172839	-1.0	-1.0
chr16	85435579	85435679	ENSG00000131149.18|GSE1|SAFB2|SAFB2	902	+	5.7143745	1.0071981	-1.0	-1.0
chr16	85437399	85437574	ENSG00000131149.18|GSE1|SAFB2|SAFB2	919	+	5.8631964	1.0910527	-1.0	-1.0
chr16	85605708	85605878	ENSG00000131149.18|GSE1|SAFB2|SAFB2	938	+	3.0842268	1.209318	-1.0	-1.0
chr16	85490127	85490227	ENSG00000278716.1|AC133540.1|SAFB2|SAFB2	940	+	6.1434116	1.2233567	-1.0	-1.0
chr16	87715143	87715268	ENSG00000104731.13|KLHDC4|SAFB2|SAFB2	917	-	5.8477964	1.0822424	-1.0	-1.0
chr16	87699707	87699807	ENSG00000104731.13|KLHDC4|SAFB2|SAFB2	913	-	5.817104	1.0627224	-1.0	-1.0
chr16	87718198	87718388	ENSG00000104731.13|KLHDC4|SAFB2|SAFB2	946	-	6.1551948	1.2653255	-1.0	-1.0
chr16	87717983	87718148	ENSG00000104731.13|KLHDC4|SAFB2|SAFB2	910	-	4.4620204	1.0465899	-1.0	-1.0
chr16	88519901	88520081	ENSG00000179588.8|ZFPM1|SAFB2|SAFB2	937	+	3.8084588	1.1994193	-1.0	-1.0
chr16	88523256	88523366	ENSG00000179588.8|ZFPM1|SAFB2|SAFB2	925	+	5.931364	1.1275786	-1.0	-1.0
chr16	88476388	88476528	ENSG00000179588.8|ZFPM1|SAFB2|SAFB2	950	+	6.237602	1.3040668	-1.0	-1.0
chr16	88490629	88490734	ENSG00000179588.8|ZFPM1|SAFB2|SAFB2	913	+	5.879988	1.0617564	-1.0	-1.0
chr16	88509609	88509719	ENSG00000179588.8|ZFPM1|SAFB2|SAFB2	915	+	5.8959565	1.0709817	-1.0	-1.0
chr16	88528363	88528513	ENSG00000179588.8|ZFPM1|SAFB2|SAFB2	928	+	5.940984	1.1439976	-1.0	-1.0
chr16	88519716	88519896	ENSG00000179588.8|ZFPM1|SAFB2|SAFB2	955	+	6.2117853	1.3458574	-1.0	-1.0
chr16	88461098	88461213	ENSG00000179588.8|ZFPM1|SAFB2|SAFB2	930	+	6.037356	1.1566311	-1.0	-1.0
chr16	88517411	88517636	ENSG00000179588.8|ZFPM1|SAFB2|SAFB2	948	+	6.2608347	1.2843089	-1.0	-1.0
chr16	88519281	88519571	ENSG00000179588.8|ZFPM1|SAFB2|SAFB2	929	+	5.9142313	1.1474688	-1.0	-1.0
chr16	88465598	88465698	ENSG00000179588.8|ZFPM1|SAFB2|SAFB2	903	+	5.779078	1.0154723	-1.0	-1.0
chr16	88494509	88494874	ENSG00000179588.8|ZFPM1|SAFB2|SAFB2	959	+	5.5619807	1.3874971	-1.0	-1.0
chr16	88518471	88518611	ENSG00000179588.8|ZFPM1|SAFB2|SAFB2	953	+	6.3348007	1.3268353	-1.0	-1.0
chr16	88522236	88522336	ENSG00000179588.8|ZFPM1|SAFB2|SAFB2	900	+	5.7216983	1.0019023	-1.0	-1.0
chr16	88517746	88517951	ENSG00000179588.8|ZFPM1|SAFB2|SAFB2	981	+	5.51832	1.7318888	-1.0	-1.0
chr16	88521031	88521166	ENSG00000179588.8|ZFPM1|SAFB2|SAFB2	943	+	4.6296396	1.2426935	-1.0	-1.0
chr16	88517181	88517341	ENSG00000179588.8|ZFPM1|SAFB2|SAFB2	919	+	5.9396653	1.0897483	-1.0	-1.0
chr16	88465838	88465938	ENSG00000179588.8|ZFPM1|SAFB2|SAFB2	902	+	5.7826915	1.0071981	-1.0	-1.0
chr16	88497459	88497564	ENSG00000179588.8|ZFPM1|SAFB2|SAFB2	913	+	4.1956987	1.058474	-1.0	-1.0
chr16	88475458	88475583	ENSG00000179588.8|ZFPM1|SAFB2|SAFB2	909	+	5.829109	1.0420122	-1.0	-1.0
chr16	88499664	88499774	ENSG00000179588.8|ZFPM1|SAFB2|SAFB2	955	+	6.292363	1.3420115	-1.0	-1.0
chr16	88496279	88496454	ENSG00000179588.8|ZFPM1|SAFB2|SAFB2	909	+	4.421354	1.0395664	-1.0	-1.0
chr16	88589708	88589813	ENSG00000158545.15|ZC3H18|SAFB2|SAFB2	916	+	4.0196295	1.0752518	-1.0	-1.0
chr16	88593813	88594073	ENSG00000158545.15|ZC3H18|SAFB2|SAFB2	951	+	5.356547	1.3140799	-1.0	-1.0
chr16	88589383	88589583	ENSG00000158545.15|ZC3H18|SAFB2|SAFB2	960	+	4.6068907	1.3948612	-1.0	-1.0
chr16	88585736	88585836	ENSG00000158545.15|ZC3H18|SAFB2|SAFB2	900	+	5.841486	1.0019023	-1.0	-1.0
chr16	88588643	88588843	ENSG00000158545.15|ZC3H18|SAFB2|SAFB2	947	+	4.438339	1.271896	-1.0	-1.0
chr16	88588148	88588263	ENSG00000158545.15|ZC3H18|SAFB2|SAFB2	926	+	5.93559	1.1316271	-1.0	-1.0
chr16	88589183	88589378	ENSG00000158545.15|ZC3H18|SAFB2|SAFB2	942	+	6.088277	1.2349156	-1.0	-1.0
chr16	88593418	88593633	ENSG00000158545.15|ZC3H18|SAFB2|SAFB2	938	+	6.030454	1.2066844	-1.0	-1.0
chr16	88588283	88588383	ENSG00000158545.15|ZC3H18|SAFB2|SAFB2	902	+	5.743569	1.0071981	-1.0	-1.0
chr16	88588878	88588983	ENSG00000158545.15|ZC3H18|SAFB2|SAFB2	920	+	5.931221	1.0955148	-1.0	-1.0
chr16	88761644	88761794	ENSG00000103335.21|PIEZO1|SAFB2|SAFB2	931	-	5.9935317	1.1628898	-1.0	-1.0
chr16	88777794	88777934	ENSG00000103335.21|PIEZO1|SAFB2|SAFB2	934	-	5.642273	1.1809685	-1.0	-1.0
chr16	88944549	88944734	ENSG00000129993.14|CBFA2T3|SAFB2|SAFB2	923	-	3.4038486	1.1153033	-1.0	-1.0
chr16	88967930	88968120	ENSG00000129993.14|CBFA2T3|SAFB2|SAFB2	939	-	4.7715435	1.2157626	-1.0	-1.0
chr16	88951679	88951849	ENSG00000129993.14|CBFA2T3|SAFB2|SAFB2	948	-	4.5017085	1.2847683	-1.0	-1.0
chr16	88932095	88932275	ENSG00000129993.14|CBFA2T3|SAFB2|SAFB2	943	-	6.0008802	1.2428058	-1.0	-1.0
chr16	88949999	88950174	ENSG00000129993.14|CBFA2T3|SAFB2|SAFB2	915	-	2.9427316	1.0685798	-1.0	-1.0
chr16	88910205	88910315	ENSG00000129993.14|CBFA2T3|SAFB2|SAFB2	909	-	5.8101277	1.0401964	-1.0	-1.0
chr16	88965925	88966030	ENSG00000129993.14|CBFA2T3|SAFB2|SAFB2	930	-	4.144592	1.1577706	-1.0	-1.0
chr16	88941969	88942069	ENSG00000129993.14|CBFA2T3|SAFB2|SAFB2	905	-	5.7755003	1.0243273	-1.0	-1.0
chr16	88953654	88953799	ENSG00000129993.14|CBFA2T3|SAFB2|SAFB2	922	-	4.0764093	1.106862	-1.0	-1.0
chr16	88937360	88937460	ENSG00000129993.14|CBFA2T3|SAFB2|SAFB2	902	-	2.952711	1.0066528	-1.0	-1.0
chr16	88948194	88948344	ENSG00000129993.14|CBFA2T3|SAFB2|SAFB2	939	-	5.3984847	1.2177166	-1.0	-1.0
chr16	88963250	88963710	ENSG00000129993.14|CBFA2T3|SAFB2|SAFB2	988	-	4.1471725	1.924454	-1.0	-1.0
chr16	88974635	88974745	ENSG00000129993.14|CBFA2T3|SAFB2|SAFB2	923	-	3.8813446	1.1134374	-1.0	-1.0
chr16	88952524	88952854	ENSG00000129993.14|CBFA2T3|SAFB2|SAFB2	966	-	3.033304	1.4669456	-1.0	-1.0
chr16	88939225	88939420	ENSG00000129993.14|CBFA2T3|SAFB2|SAFB2	954	-	5.6719074	1.3361359	-1.0	-1.0
chr16	88970610	88970710	ENSG00000129993.14|CBFA2T3|SAFB2|SAFB2	903	-	2.9647152	1.0152352	-1.0	-1.0
chr16	88972875	88973220	ENSG00000129993.14|CBFA2T3|SAFB2|SAFB2	952	-	3.6428957	1.3144454	-1.0	-1.0
chr16	88967010	88967250	ENSG00000129993.14|CBFA2T3|SAFB2|SAFB2	929	-	3.581205	1.1507448	-1.0	-1.0
chr16	88891042	88891272	ENSG00000129993.14|CBFA2T3|SAFB2|SAFB2	986	-	3.5612483	1.8509908	-1.0	-1.0
chr16	88971745	88972155	ENSG00000129993.14|CBFA2T3|SAFB2|SAFB2	944	-	3.4061456	1.2505422	-1.0	-1.0
chr16	88926090	88926195	ENSG00000129993.14|CBFA2T3|SAFB2|SAFB2	903	-	5.748599	1.0131077	-1.0	-1.0
chr16	88887097	88887257	ENSG00000129993.14|CBFA2T3|SAFB2|SAFB2	909	-	3.9820666	1.041406	-1.0	-1.0
chr16	88953854	88953969	ENSG00000129993.14|CBFA2T3|SAFB2|SAFB2	914	-	4.017832	1.0632867	-1.0	-1.0
chr16	88953374	88953514	ENSG00000129993.14|CBFA2T3|SAFB2|SAFB2	913	-	2.8860128	1.061997	-1.0	-1.0
chr16	88956304	88956474	ENSG00000129993.14|CBFA2T3|SAFB2|SAFB2	913	-	3.4586942	1.059797	-1.0	-1.0
chr16	88961265	88961625	ENSG00000129993.14|CBFA2T3|SAFB2|SAFB2	984	-	3.7646067	1.7971765	-1.0	-1.0
chr16	88973780	88974020	ENSG00000129993.14|CBFA2T3|SAFB2|SAFB2	952	-	2.6907077	1.3176128	-1.0	-1.0
chr16	88961985	88962590	ENSG00000129993.14|CBFA2T3|SAFB2|SAFB2	964	-	3.8654299	1.448162	-1.0	-1.0
chr16	88957089	88957279	ENSG00000129993.14|CBFA2T3|SAFB2|SAFB2	928	-	2.6592877	1.1397923	-1.0	-1.0
chr16	88972300	88972565	ENSG00000129993.14|CBFA2T3|SAFB2|SAFB2	953	-	2.8083436	1.3234024	-1.0	-1.0
chr16	88912405	88912505	ENSG00000129993.14|CBFA2T3|SAFB2|SAFB2	902	-	5.707087	1.0071981	-1.0	-1.0
chr16	88936880	88937025	ENSG00000129993.14|CBFA2T3|SAFB2|SAFB2	914	-	5.8458734	1.064156	-1.0	-1.0
chr16	88952059	88952199	ENSG00000129993.14|CBFA2T3|SAFB2|SAFB2	962	-	5.6998315	1.4162284	-1.0	-1.0
chr16	88958980	88959085	ENSG00000129993.14|CBFA2T3|SAFB2|SAFB2	903	-	3.0149364	1.0150576	-1.0	-1.0
chr16	88934090	88934190	ENSG00000129993.14|CBFA2T3|SAFB2|SAFB2	908	-	5.7578588	1.0352229	-1.0	-1.0
chr16	88891292	88891457	ENSG00000129993.14|CBFA2T3|SAFB2|SAFB2	956	-	5.578357	1.3576086	-1.0	-1.0
chr16	88962635	88963195	ENSG00000129993.14|CBFA2T3|SAFB2|SAFB2	930	-	2.68052	1.1563947	-1.0	-1.0
chr16	88965660	88965825	ENSG00000129993.14|CBFA2T3|SAFB2|SAFB2	939	-	4.5799103	1.212688	-1.0	-1.0
chr16	88956944	88957049	ENSG00000129993.14|CBFA2T3|SAFB2|SAFB2	907	-	3.9517274	1.0318595	-1.0	-1.0
chr16	88974060	88974205	ENSG00000129993.14|CBFA2T3|SAFB2|SAFB2	928	-	3.701003	1.142636	-1.0	-1.0
chr16	88951204	88951359	ENSG00000129993.14|CBFA2T3|SAFB2|SAFB2	929	-	5.2009044	1.149847	-1.0	-1.0
chr16	88963955	88964865	ENSG00000129993.14|CBFA2T3|SAFB2|SAFB2	983	-	3.7612813	1.7671785	-1.0	-1.0
chr16	88909965	88910165	ENSG00000129993.14|CBFA2T3|SAFB2|SAFB2	967	-	6.3793936	1.4780452	-1.0	-1.0
chr16	88958620	88958950	ENSG00000129993.14|CBFA2T3|SAFB2|SAFB2	961	-	4.39163	1.413546	-1.0	-1.0
chr16	88942949	88943139	ENSG00000129993.14|CBFA2T3|SAFB2|SAFB2	920	-	4.7007036	1.0964082	-1.0	-1.0
chr16	88972690	88972865	ENSG00000129993.14|CBFA2T3|SAFB2|SAFB2	962	-	4.2967143	1.4212646	-1.0	-1.0
chr16	88975080	88975260	ENSG00000129993.14|CBFA2T3|SAFB2|SAFB2	954	-	3.5960572	1.3387018	-1.0	-1.0
chr16	88877555	88877660	ENSG00000129993.14|CBFA2T3|SAFB2|SAFB2	940	-	6.09547	1.2196138	-1.0	-1.0
chr16	88947379	88947484	ENSG00000129993.14|CBFA2T3|SAFB2|SAFB2	909	-	3.9708006	1.0390813	-1.0	-1.0
chr16	88957364	88957529	ENSG00000129993.14|CBFA2T3|SAFB2|SAFB2	928	-	2.8055441	1.1445193	-1.0	-1.0
chr16	88926950	88927110	ENSG00000129993.14|CBFA2T3|SAFB2|SAFB2	910	-	3.6927218	1.0466819	-1.0	-1.0
chr16	88968795	88968985	ENSG00000129993.14|CBFA2T3|SAFB2|SAFB2	945	-	4.0052977	1.2580519	-1.0	-1.0
chr16	88942074	88942174	ENSG00000129993.14|CBFA2T3|SAFB2|SAFB2	961	-	6.3128047	1.408253	-1.0	-1.0
chr16	88954004	88954569	ENSG00000129993.14|CBFA2T3|SAFB2|SAFB2	976	-	4.0506325	1.6135184	-1.0	-1.0
chr16	88966115	88966300	ENSG00000129993.14|CBFA2T3|SAFB2|SAFB2	958	-	2.9015071	1.3784072	-1.0	-1.0
chr16	88940300	88940400	ENSG00000129993.14|CBFA2T3|SAFB2|SAFB2	916	-	4.0435805	1.0744685	-1.0	-1.0
chr16	88966440	88966630	ENSG00000129993.14|CBFA2T3|SAFB2|SAFB2	956	-	4.4235425	1.3606701	-1.0	-1.0
chr16	88964930	88965275	ENSG00000129993.14|CBFA2T3|SAFB2|SAFB2	949	-	4.6712117	1.2919738	-1.0	-1.0
chr16	88976330	88976450	ENSG00000129993.14|CBFA2T3|SAFB2|SAFB2	946	-	4.5817323	1.2698994	-1.0	-1.0
chr16	88939228	88939418	ENSG00000261226.1|AC092384.3|SAFB2|SAFB2	955	-	5.757904	1.3508792	-1.0	-1.0
chr16	88936883	88937023	ENSG00000261226.1|AC092384.3|SAFB2|SAFB2	913	-	5.8380136	1.0594429	-1.0	-1.0
chr16	88937358	88937458	ENSG00000261226.1|AC092384.3|SAFB2|SAFB2	902	-	2.9511552	1.0071981	-1.0	-1.0
chr16	89119377	89119557	ENSG00000176715.15|ACSF3|SAFB2|SAFB2	972	+	6.4816675	1.5578034	-1.0	-1.0
chr16	89147566	89147676	ENSG00000176715.15|ACSF3|SAFB2|SAFB2	938	+	6.027805	1.2042407	-1.0	-1.0
chr16	89149316	89149436	ENSG00000176715.15|ACSF3|SAFB2|SAFB2	910	+	5.803138	1.0469731	-1.0	-1.0
chr16	89149661	89149906	ENSG00000176715.15|ACSF3|SAFB2|SAFB2	949	+	4.534685	1.2881931	-1.0	-1.0
chr16	89149956	89150151	ENSG00000176715.15|ACSF3|SAFB2|SAFB2	931	+	3.1980984	1.1593	-1.0	-1.0
chr16	89150311	89150421	ENSG00000176715.15|ACSF3|SAFB2|SAFB2	914	+	5.814844	1.0637242	-1.0	-1.0
chr16	89150856	89151116	ENSG00000176715.15|ACSF3|SAFB2|SAFB2	965	+	4.9819174	1.4524693	-1.0	-1.0
chr16	89120472	89120592	ENSG00000176715.15|ACSF3|SAFB2|SAFB2	935	+	6.02067	1.1865631	-1.0	-1.0
chr16	89152221	89152351	ENSG00000176715.15|ACSF3|SAFB2|SAFB2	902	+	5.7506366	1.0106375	-1.0	-1.0
chr16	89119037	89119157	ENSG00000176715.15|ACSF3|SAFB2|SAFB2	916	+	5.847785	1.075436	-1.0	-1.0
chr16	89152741	89152916	ENSG00000176715.15|ACSF3|SAFB2|SAFB2	936	+	5.545539	1.1922659	-1.0	-1.0
chr16	89152956	89153146	ENSG00000176715.15|ACSF3|SAFB2|SAFB2	972	+	6.0654855	1.5532533	-1.0	-1.0
chr16	89147444	89147566	ENSG00000176715.15|ACSF3|SAFB2|SAFB2	984	+	6.5712805	1.788422	-1.0	-1.0
chr16	89153226	89153346	ENSG00000176715.15|ACSF3|SAFB2|SAFB2	904	+	5.737606	1.0183836	-1.0	-1.0
chr16	89235763	89235868	ENSG00000170100.13|ZNF778|SAFB2|SAFB2	910	+	5.778903	1.0444617	-1.0	-1.0
chr16	89282047	89282382	ENSG00000167522.14|ANKRD11|SAFB2|SAFB2	966	-	3.350078	1.4730408	-1.0	-1.0
chr16	89369052	89369207	ENSG00000167522.14|ANKRD11|SAFB2|SAFB2	912	-	3.151092	1.0539644	-1.0	-1.0
chr16	89297232	89297372	ENSG00000167522.14|ANKRD11|SAFB2|SAFB2	956	-	6.246308	1.3590957	-1.0	-1.0
chr16	89285037	89285222	ENSG00000167522.14|ANKRD11|SAFB2|SAFB2	926	-	4.1079307	1.1315087	-1.0	-1.0
chr16	89481046	89481161	ENSG00000167522.14|ANKRD11|SAFB2|SAFB2	963	-	5.8692555	1.4313476	-1.0	-1.0
chr16	89292432	89292532	ENSG00000167522.14|ANKRD11|SAFB2|SAFB2	900	-	5.6997643	1.0019023	-1.0	-1.0
chr16	89281857	89282017	ENSG00000167522.14|ANKRD11|SAFB2|SAFB2	933	-	4.3961396	1.1708751	-1.0	-1.0
chr16	89364232	89364397	ENSG00000167522.14|ANKRD11|SAFB2|SAFB2	914	-	5.8334517	1.0649683	-1.0	-1.0
chr16	89284482	89284617	ENSG00000167522.14|ANKRD11|SAFB2|SAFB2	937	-	4.0825224	1.2030191	-1.0	-1.0
chr16	89283717	89284267	ENSG00000167522.14|ANKRD11|SAFB2|SAFB2	957	-	3.5376577	1.3630652	-1.0	-1.0
chr16	89365927	89366107	ENSG00000167522.14|ANKRD11|SAFB2|SAFB2	956	-	4.86494	1.3554777	-1.0	-1.0
chr16	89282622	89282722	ENSG00000167522.14|ANKRD11|SAFB2|SAFB2	926	-	4.09841	1.1284578	-1.0	-1.0
chr16	89284867	89285012	ENSG00000167522.14|ANKRD11|SAFB2|SAFB2	914	-	5.8186774	1.066598	-1.0	-1.0
chr16	89296842	89296972	ENSG00000167522.14|ANKRD11|SAFB2|SAFB2	944	-	6.162548	1.251849	-1.0	-1.0
chr16	89364492	89364722	ENSG00000167522.14|ANKRD11|SAFB2|SAFB2	938	-	4.0536075	1.2085727	-1.0	-1.0
chr16	89310219	89310354	ENSG00000167522.14|ANKRD11|SAFB2|SAFB2	909	-	5.77369	1.0420376	-1.0	-1.0
chr16	89283117	89283402	ENSG00000167522.14|ANKRD11|SAFB2|SAFB2	933	-	3.9983947	1.1756853	-1.0	-1.0
chr16	89489298	89489483	ENSG00000167522.14|ANKRD11|SAFB2|SAFB2	945	-	3.1288729	1.2634485	-1.0	-1.0
chr16	89401529	89401674	ENSG00000167522.14|ANKRD11|SAFB2|SAFB2	939	-	4.5814095	1.2160102	-1.0	-1.0
chr16	89283567	89283707	ENSG00000167522.14|ANKRD11|SAFB2|SAFB2	923	-	3.346005	1.1116486	-1.0	-1.0
chr16	89367917	89368087	ENSG00000167522.14|ANKRD11|SAFB2|SAFB2	905	-	2.6883194	1.024568	-1.0	-1.0
chr16	89295387	89295512	ENSG00000167522.14|ANKRD11|SAFB2|SAFB2	950	-	5.8958116	1.2968066	-1.0	-1.0
chr16	89367397	89367782	ENSG00000167522.14|ANKRD11|SAFB2|SAFB2	986	-	4.9836254	1.8484551	-1.0	-1.0
chr16	89365287	89365927	ENSG00000167522.14|ANKRD11|SAFB2|SAFB2	955	-	4.4607215	1.3425747	-1.0	-1.0
chr16	89292272	89292412	ENSG00000167522.14|ANKRD11|SAFB2|SAFB2	932	-	5.337843	1.1705229	-1.0	-1.0
chr16	89432906	89433006	ENSG00000167522.14|ANKRD11|SAFB2|SAFB2	933	-	6.008926	1.1723403	-1.0	-1.0
chr16	89292812	89292977	ENSG00000167522.14|ANKRD11|SAFB2|SAFB2	936	-	6.035978	1.1931578	-1.0	-1.0
chr16	89364967	89365232	ENSG00000167522.14|ANKRD11|SAFB2|SAFB2	947	-	3.9913487	1.2744522	-1.0	-1.0
chr16	89366422	89367197	ENSG00000167522.14|ANKRD11|SAFB2|SAFB2	982	-	5.275158	1.7382032	-1.0	-1.0
chr16	89400849	89401049	ENSG00000167522.14|ANKRD11|SAFB2|SAFB2	944	-	5.221318	1.2487919	-1.0	-1.0
chr16	89399194	89399309	ENSG00000167522.14|ANKRD11|SAFB2|SAFB2	918	-	5.8474426	1.0836852	-1.0	-1.0
chr16	89284707	89284827	ENSG00000167522.14|ANKRD11|SAFB2|SAFB2	912	-	3.9957933	1.0569	-1.0	-1.0
chr16	89296072	89296292	ENSG00000167522.14|ANKRD11|SAFB2|SAFB2	964	-	4.1037507	1.4494284	-1.0	-1.0
chr16	89294617	89294717	ENSG00000167522.14|ANKRD11|SAFB2|SAFB2	915	-	5.8476663	1.0718784	-1.0	-1.0
chr16	89432496	89432606	ENSG00000167522.14|ANKRD11|SAFB2|SAFB2	907	-	5.7524796	1.0293735	-1.0	-1.0
chr16	89297447	89297607	ENSG00000167522.14|ANKRD11|SAFB2|SAFB2	928	-	5.9950657	1.1435894	-1.0	-1.0
chr16	89362072	89362212	ENSG00000167522.14|ANKRD11|SAFB2|SAFB2	908	-	5.762028	1.0365827	-1.0	-1.0
chr16	89284372	89284477	ENSG00000167522.14|ANKRD11|SAFB2|SAFB2	970	-	6.449934	1.5158142	-1.0	-1.0
chr16	89364737	89364872	ENSG00000167522.14|ANKRD11|SAFB2|SAFB2	921	-	3.623807	1.1019107	-1.0	-1.0
chr16	89296442	89296542	ENSG00000167522.14|ANKRD11|SAFB2|SAFB2	966	-	6.3814664	1.4650047	-1.0	-1.0
chr16	89401529	89401674	ENSG00000261574.1|AC092120.1|SAFB2|SAFB2	939	-	4.5814095	1.2159837	-1.0	-1.0
chr16	89399194	89399309	ENSG00000261574.1|AC092120.1|SAFB2|SAFB2	918	-	5.8474426	1.0836852	-1.0	-1.0
chr16	89400849	89401049	ENSG00000261574.1|AC092120.1|SAFB2|SAFB2	944	-	5.221318	1.2488062	-1.0	-1.0
chr16	89536581	89536756	ENSG00000197912.14|SPG7|SAFB2|SAFB2	926	+	4.5593586	1.1297939	-1.0	-1.0
chr16	89518171	89518411	ENSG00000197912.14|SPG7|SAFB2|SAFB2	932	+	5.97399	1.1680808	-1.0	-1.0
chr16	89518681	89518951	ENSG00000197912.14|SPG7|SAFB2|SAFB2	989	+	5.4057612	1.9470304	-1.0	-1.0
chr16	89518171	89518411	ENSG00000274627.1|AC092123.2|SAFB2|SAFB2	932	+	5.97399	1.1680803	-1.0	-1.0
chr16	89518681	89518951	ENSG00000274627.1|AC092123.2|SAFB2|SAFB2	989	+	5.4057612	1.9470254	-1.0	-1.0
chr16	89659116	89659381	ENSG00000167523.13|SPATA33|SAFB2|SAFB2	957	+	5.4323406	1.3715887	-1.0	-1.0
chr16	89660356	89660531	ENSG00000167523.13|SPATA33|SAFB2|SAFB2	936	+	5.127681	1.1944983	-1.0	-1.0
chr16	89660716	89660861	ENSG00000167523.13|SPATA33|SAFB2|SAFB2	950	+	5.4546404	1.3027177	-1.0	-1.0
chr16	89658841	89658946	ENSG00000167523.13|SPATA33|SAFB2|SAFB2	902	+	5.703435	1.0071981	-1.0	-1.0
chr16	89659766	89659946	ENSG00000167523.13|SPATA33|SAFB2|SAFB2	914	+	5.8339405	1.0680176	-1.0	-1.0
chr16	89658566	89658736	ENSG00000167523.13|SPATA33|SAFB2|SAFB2	916	+	3.0997155	1.0778842	-1.0	-1.0
chr17	634206	634306	ENSG00000141252.19|VPS53|SAFB2|SAFB2	902	-	5.710731	1.0071981	-1.0	-1.0
chr17	1399647	1399822	ENSG00000108953.16|YWHAE|SAFB2|SAFB2	911	-	5.820618	1.0507267	-1.0	-1.0
chr17	1561706	1561896	ENSG00000174238.14|PITPNA|SAFB2|SAFB2	936	-	3.2870731	1.1929793	-1.0	-1.0
chr17	1562301	1562471	ENSG00000174238.14|PITPNA|SAFB2|SAFB2	906	-	5.3319116	1.024983	-1.0	-1.0
chr17	1561986	1562166	ENSG00000174238.14|PITPNA|SAFB2|SAFB2	912	-	3.8171437	1.0567266	-1.0	-1.0
chr17	1561281	1561471	ENSG00000174238.14|PITPNA|SAFB2|SAFB2	945	-	6.1077833	1.2563711	-1.0	-1.0
chr17	2299955	2300130	ENSG00000070366.13|SMG6|SAFB2|SAFB2	930	-	3.2894409	1.1579342	-1.0	-1.0
chr17	2307462	2307827	ENSG00000167720.12|SRR|SAFB2|SAFB2	958	+	6.3210163	1.3727403	-1.0	-1.0
chr17	2305412	2305512	ENSG00000167720.12|SRR|SAFB2|SAFB2	902	+	5.707087	1.0071981	-1.0	-1.0
chr17	2307317	2307457	ENSG00000167720.12|SRR|SAFB2|SAFB2	946	+	6.117676	1.2636517	-1.0	-1.0
chr17	2307045	2307150	ENSG00000167720.12|SRR|SAFB2|SAFB2	929	+	6.038201	1.1498578	-1.0	-1.0
chr17	2305067	2305167	ENSG00000167720.12|SRR|SAFB2|SAFB2	902	+	5.743569	1.0071981	-1.0	-1.0
chr17	2307045	2307150	ENSG00000262333.1|HNRNPA1P16|SAFB2|SAFB2	929	+	6.038201	1.1498716	-1.0	-1.0
chr17	2307460	2307690	ENSG00000262333.1|HNRNPA1P16|SAFB2|SAFB2	960	+	6.3511114	1.4002209	-1.0	-1.0
chr17	2307280	2307455	ENSG00000262333.1|HNRNPA1P16|SAFB2|SAFB2	933	+	5.979298	1.1727402	-1.0	-1.0
chr17	2420167	2420307	ENSG00000127804.12|METTL16|SAFB2|SAFB2	920	-	5.8849187	1.0964177	-1.0	-1.0
chr17	2506156	2506271	ENSG00000127804.12|METTL16|SAFB2|SAFB2	905	-	5.8361206	1.0224414	-1.0	-1.0
chr17	3911492	3911682	ENSG00000108405.3|P2RX1|SAFB2|SAFB2	949	-	5.982075	1.2938459	-1.0	-1.0
chr17	4853430	4853570	ENSG00000141503.15|MINK1|SAFB2|SAFB2	911	+	5.819095	1.0500307	-1.0	-1.0
chr17	5183595	5183755	ENSG00000180626.9|ZNF594|SAFB2|SAFB2	921	-	5.889706	1.1047747	-1.0	-1.0
chr17	5379936	5380111	ENSG00000108559.11|NUP88|SAFB2|SAFB2	927	-	5.921526	1.1355675	-1.0	-1.0
chr17	5378811	5379001	ENSG00000108559.11|NUP88|SAFB2|SAFB2	967	-	6.0078955	1.485497	-1.0	-1.0
chr17	5379126	5379246	ENSG00000108559.11|NUP88|SAFB2|SAFB2	912	-	5.7963457	1.0572871	-1.0	-1.0
chr17	5378601	5378731	ENSG00000108559.11|NUP88|SAFB2|SAFB2	909	-	5.7726383	1.0411838	-1.0	-1.0
chr17	5379451	5379781	ENSG00000108559.11|NUP88|SAFB2|SAFB2	925	-	5.743518	1.1234341	-1.0	-1.0
chr17	5379331	5379431	ENSG00000108559.11|NUP88|SAFB2|SAFB2	934	-	6.002915	1.178305	-1.0	-1.0
chr17	5525366	5525506	ENSG00000091592.15|NLRP1|SAFB2|SAFB2	924	-	5.9804487	1.1189494	-1.0	-1.0
chr17	5511942	5512552	ENSG00000091592.15|NLRP1|SAFB2|SAFB2	949	-	6.077996	1.2962664	-1.0	-1.0
chr17	5595491	5595651	ENSG00000091592.15|NLRP1|SAFB2|SAFB2	968	-	6.4279532	1.4924158	-1.0	-1.0
chr17	5524191	5524356	ENSG00000091592.15|NLRP1|SAFB2|SAFB2	937	-	6.0226645	1.2001863	-1.0	-1.0
chr17	5567593	5567848	ENSG00000091592.15|NLRP1|SAFB2|SAFB2	971	-	6.4440985	1.5447627	-1.0	-1.0
chr17	5569098	5569218	ENSG00000091592.15|NLRP1|SAFB2|SAFB2	905	-	5.732473	1.0212104	-1.0	-1.0
chr17	5515073	5515268	ENSG00000091592.15|NLRP1|SAFB2|SAFB2	946	-	6.165701	1.2698293	-1.0	-1.0
chr17	5605506	5605666	ENSG00000091592.15|NLRP1|SAFB2|SAFB2	925	-	5.919362	1.1251649	-1.0	-1.0
chr17	5528256	5528456	ENSG00000091592.15|NLRP1|SAFB2|SAFB2	932	-	6.004702	1.166906	-1.0	-1.0
chr17	5551087	5551312	ENSG00000091592.15|NLRP1|SAFB2|SAFB2	970	-	6.4430957	1.5238491	-1.0	-1.0
chr17	5593776	5594066	ENSG00000091592.15|NLRP1|SAFB2|SAFB2	960	-	5.603689	1.3943883	-1.0	-1.0
chr17	5592796	5592901	ENSG00000091592.15|NLRP1|SAFB2|SAFB2	908	-	5.7578588	1.0352229	-1.0	-1.0
chr17	5618546	5618646	ENSG00000091592.15|NLRP1|SAFB2|SAFB2	906	-	5.7507734	1.0246831	-1.0	-1.0
chr17	5591826	5591941	ENSG00000091592.15|NLRP1|SAFB2|SAFB2	903	-	5.71978	1.0142043	-1.0	-1.0
chr17	5566843	5567033	ENSG00000091592.15|NLRP1|SAFB2|SAFB2	909	-	5.7777743	1.0432633	-1.0	-1.0
chr17	5552842	5552947	ENSG00000091592.15|NLRP1|SAFB2|SAFB2	938	-	6.041911	1.2071533	-1.0	-1.0
chr17	5552397	5552837	ENSG00000091592.15|NLRP1|SAFB2|SAFB2	944	-	5.5656557	1.2544444	-1.0	-1.0
chr17	5509132	5509272	ENSG00000091592.15|NLRP1|SAFB2|SAFB2	917	-	5.869372	1.0821781	-1.0	-1.0
chr17	5525556	5525661	ENSG00000091592.15|NLRP1|SAFB2|SAFB2	903	-	5.725269	1.0132928	-1.0	-1.0
chr17	5564443	5564708	ENSG00000091592.15|NLRP1|SAFB2|SAFB2	929	-	5.2086577	1.1509322	-1.0	-1.0
chr17	5594761	5595486	ENSG00000091592.15|NLRP1|SAFB2|SAFB2	983	-	5.522896	1.7692801	-1.0	-1.0
chr17	5512917	5513072	ENSG00000091592.15|NLRP1|SAFB2|SAFB2	918	-	4.671057	1.0857583	-1.0	-1.0
chr17	5595796	5596456	ENSG00000091592.15|NLRP1|SAFB2|SAFB2	974	-	4.9103503	1.5797442	-1.0	-1.0
chr17	5565893	5566113	ENSG00000091592.15|NLRP1|SAFB2|SAFB2	944	-	6.093029	1.249638	-1.0	-1.0
chr17	5569703	5569803	ENSG00000091592.15|NLRP1|SAFB2|SAFB2	908	-	5.764895	1.0352229	-1.0	-1.0
chr17	5546397	5546522	ENSG00000091592.15|NLRP1|SAFB2|SAFB2	913	-	5.819991	1.060303	-1.0	-1.0
chr17	5511637	5511832	ENSG00000091592.15|NLRP1|SAFB2|SAFB2	941	-	6.0797496	1.2289209	-1.0	-1.0
chr17	5565683	5565813	ENSG00000091592.15|NLRP1|SAFB2|SAFB2	919	-	5.9299526	1.0911554	-1.0	-1.0
chr17	5529929	5530029	ENSG00000091592.15|NLRP1|SAFB2|SAFB2	912	-	5.8034797	1.0570881	-1.0	-1.0
chr17	5604166	5604571	ENSG00000091592.15|NLRP1|SAFB2|SAFB2	951	-	5.763928	1.3109999	-1.0	-1.0
chr17	5594221	5594426	ENSG00000091592.15|NLRP1|SAFB2|SAFB2	960	-	4.667788	1.3984131	-1.0	-1.0
chr17	5513497	5513607	ENSG00000091592.15|NLRP1|SAFB2|SAFB2	903	-	5.760061	1.015254	-1.0	-1.0
chr17	5567398	5567513	ENSG00000091592.15|NLRP1|SAFB2|SAFB2	911	-	3.9912043	1.0504367	-1.0	-1.0
chr17	5568068	5568268	ENSG00000091592.15|NLRP1|SAFB2|SAFB2	958	-	6.2484155	1.37575	-1.0	-1.0
chr17	5552952	5553197	ENSG00000091592.15|NLRP1|SAFB2|SAFB2	949	-	5.069293	1.2891042	-1.0	-1.0
chr17	5593481	5593726	ENSG00000091592.15|NLRP1|SAFB2|SAFB2	935	-	5.1854115	1.188086	-1.0	-1.0
chr17	5509767	5510122	ENSG00000091592.15|NLRP1|SAFB2|SAFB2	954	-	6.2501693	1.333056	-1.0	-1.0
chr17	5550167	5550267	ENSG00000091592.15|NLRP1|SAFB2|SAFB2	900	-	5.6997643	1.0019023	-1.0	-1.0
chr17	5605781	5605906	ENSG00000091592.15|NLRP1|SAFB2|SAFB2	904	-	3.963577	1.0161761	-1.0	-1.0
chr17	5511467	5511622	ENSG00000091592.15|NLRP1|SAFB2|SAFB2	917	-	4.6470594	1.0806702	-1.0	-1.0
chr17	5515323	5515453	ENSG00000091592.15|NLRP1|SAFB2|SAFB2	905	-	4.0858326	1.0213735	-1.0	-1.0
chr17	5513357	5513462	ENSG00000091592.15|NLRP1|SAFB2|SAFB2	906	-	5.7499	1.0253664	-1.0	-1.0
chr17	5568668	5569093	ENSG00000091592.15|NLRP1|SAFB2|SAFB2	943	-	5.1467714	1.2438251	-1.0	-1.0
chr17	5598926	5599056	ENSG00000091592.15|NLRP1|SAFB2|SAFB2	901	-	5.7858677	1.0026681	-1.0	-1.0
chr17	5566213	5566343	ENSG00000091592.15|NLRP1|SAFB2|SAFB2	903	-	5.712253	1.0112016	-1.0	-1.0
chr17	5596551	5596711	ENSG00000091592.15|NLRP1|SAFB2|SAFB2	918	-	4.491825	1.0837098	-1.0	-1.0
chr17	5599461	5599576	ENSG00000091592.15|NLRP1|SAFB2|SAFB2	909	-	5.857367	1.0397217	-1.0	-1.0
chr17	5548247	5548992	ENSG00000091592.15|NLRP1|SAFB2|SAFB2	945	-	5.758075	1.2606254	-1.0	-1.0
chr17	5565118	5565328	ENSG00000091592.15|NLRP1|SAFB2|SAFB2	947	-	6.12306	1.2745986	-1.0	-1.0
chr17	5567193	5567298	ENSG00000091592.15|NLRP1|SAFB2|SAFB2	902	-	5.707087	1.0071981	-1.0	-1.0
chr17	5513787	5513922	ENSG00000091592.15|NLRP1|SAFB2|SAFB2	909	-	5.7861724	1.0392513	-1.0	-1.0
chr17	5510927	5511077	ENSG00000091592.15|NLRP1|SAFB2|SAFB2	923	-	5.9853077	1.1148038	-1.0	-1.0
chr17	5598381	5598496	ENSG00000091592.15|NLRP1|SAFB2|SAFB2	914	-	5.8353763	1.0660334	-1.0	-1.0
chr17	5550837	5551027	ENSG00000091592.15|NLRP1|SAFB2|SAFB2	915	-	5.8428516	1.0682242	-1.0	-1.0
chr17	5512054	5512537	ENSG00000282980.1|AC055839.1|SAFB2|SAFB2	954	-	6.128504	1.3410991	-1.0	-1.0
chr17	6584534	6584739	ENSG00000198920.9|KIAA0753|SAFB2|SAFB2	951	-	6.202593	1.3082052	-1.0	-1.0
chr17	6583384	6583624	ENSG00000198920.9|KIAA0753|SAFB2|SAFB2	920	-	5.869245	1.0968465	-1.0	-1.0
chr17	6585029	6585194	ENSG00000198920.9|KIAA0753|SAFB2|SAFB2	940	-	6.058343	1.2204475	-1.0	-1.0
chr17	6586044	6586244	ENSG00000198920.9|KIAA0753|SAFB2|SAFB2	943	-	6.0981126	1.2445843	-1.0	-1.0
chr17	6584009	6584284	ENSG00000198920.9|KIAA0753|SAFB2|SAFB2	927	-	5.9511204	1.1351649	-1.0	-1.0
chr17	6581949	6582144	ENSG00000198920.9|KIAA0753|SAFB2|SAFB2	934	-	6.004173	1.1793609	-1.0	-1.0
chr17	6585849	6585984	ENSG00000198920.9|KIAA0753|SAFB2|SAFB2	923	-	5.893927	1.1111647	-1.0	-1.0
chr17	6640298	6640413	ENSG00000198920.9|KIAA0753|SAFB2|SAFB2	906	-	5.7481937	1.0280854	-1.0	-1.0
chr17	6582934	6583104	ENSG00000198920.9|KIAA0753|SAFB2|SAFB2	923	-	5.889851	1.114754	-1.0	-1.0
chr17	6888307	6889192	ENSG00000215067.9|ALOX12-AS1|SAFB2|SAFB2	979	-	5.570908	1.6766182	-1.0	-1.0
chr17	6914677	6914777	ENSG00000215067.9|ALOX12-AS1|SAFB2|SAFB2	917	-	4.0414104	1.0817971	-1.0	-1.0
chr17	6894692	6894867	ENSG00000215067.9|ALOX12-AS1|SAFB2|SAFB2	951	-	5.2562065	1.3115783	-1.0	-1.0
chr17	6895422	6895662	ENSG00000215067.9|ALOX12-AS1|SAFB2|SAFB2	996	-	6.6638675	2.352625	-1.0	-1.0
chr17	6897972	6898237	ENSG00000215067.9|ALOX12-AS1|SAFB2|SAFB2	960	-	6.1179776	1.395137	-1.0	-1.0
chr17	6883147	6883287	ENSG00000215067.9|ALOX12-AS1|SAFB2|SAFB2	922	-	5.8749127	1.1082642	-1.0	-1.0
chr17	6907997	6908162	ENSG00000215067.9|ALOX12-AS1|SAFB2|SAFB2	913	-	4.327544	1.0602562	-1.0	-1.0
chr17	6892327	6892437	ENSG00000215067.9|ALOX12-AS1|SAFB2|SAFB2	946	-	6.123107	1.2651995	-1.0	-1.0
chr17	6881442	6881672	ENSG00000215067.9|ALOX12-AS1|SAFB2|SAFB2	980	-	5.5392957	1.689801	-1.0	-1.0
chr17	6886832	6887262	ENSG00000215067.9|ALOX12-AS1|SAFB2|SAFB2	963	-	6.287563	1.4290142	-1.0	-1.0
chr17	6899342	6899602	ENSG00000215067.9|ALOX12-AS1|SAFB2|SAFB2	918	-	5.8752966	1.0840883	-1.0	-1.0
chr17	6918352	6918562	ENSG00000215067.9|ALOX12-AS1|SAFB2|SAFB2	926	-	3.8120193	1.1292871	-1.0	-1.0
chr17	6905397	6905512	ENSG00000215067.9|ALOX12-AS1|SAFB2|SAFB2	907	-	3.9574776	1.0310587	-1.0	-1.0
chr17	6918962	6919322	ENSG00000215067.9|ALOX12-AS1|SAFB2|SAFB2	937	-	5.100745	1.2035834	-1.0	-1.0
chr17	6895247	6895347	ENSG00000215067.9|ALOX12-AS1|SAFB2|SAFB2	900	-	3.9060326	1.0015378	-1.0	-1.0
chr17	6936483	6936583	ENSG00000215067.9|ALOX12-AS1|SAFB2|SAFB2	902	-	5.743569	1.0071981	-1.0	-1.0
chr17	6898272	6898427	ENSG00000215067.9|ALOX12-AS1|SAFB2|SAFB2	936	-	3.6368716	1.1906655	-1.0	-1.0
chr17	6894997	6895222	ENSG00000215067.9|ALOX12-AS1|SAFB2|SAFB2	958	-	5.209448	1.3813444	-1.0	-1.0
chr17	6887372	6887782	ENSG00000215067.9|ALOX12-AS1|SAFB2|SAFB2	961	-	5.80806	1.4076107	-1.0	-1.0
chr17	6881772	6881957	ENSG00000215067.9|ALOX12-AS1|SAFB2|SAFB2	934	-	5.191608	1.1790814	-1.0	-1.0
chr17	6927328	6927428	ENSG00000215067.9|ALOX12-AS1|SAFB2|SAFB2	929	-	5.98176	1.1465212	-1.0	-1.0
chr17	6890217	6890802	ENSG00000215067.9|ALOX12-AS1|SAFB2|SAFB2	985	-	5.3011565	1.8152791	-1.0	-1.0
chr17	6891302	6891507	ENSG00000215067.9|ALOX12-AS1|SAFB2|SAFB2	967	-	5.6316023	1.4801592	-1.0	-1.0
chr17	6881977	6882077	ENSG00000215067.9|ALOX12-AS1|SAFB2|SAFB2	902	-	5.7180276	1.0071981	-1.0	-1.0
chr17	6903202	6903312	ENSG00000215067.9|ALOX12-AS1|SAFB2|SAFB2	908	-	5.758697	1.0349603	-1.0	-1.0
chr17	6900642	6900787	ENSG00000215067.9|ALOX12-AS1|SAFB2|SAFB2	913	-	4.109075	1.0583655	-1.0	-1.0
chr17	6937433	6937553	ENSG00000215067.9|ALOX12-AS1|SAFB2|SAFB2	920	-	5.8989253	1.0978891	-1.0	-1.0
chr17	6900017	6900362	ENSG00000215067.9|ALOX12-AS1|SAFB2|SAFB2	971	-	5.0027742	1.5424856	-1.0	-1.0
chr17	6896477	6896617	ENSG00000215067.9|ALOX12-AS1|SAFB2|SAFB2	939	-	4.260882	1.2128986	-1.0	-1.0
chr17	6918102	6918257	ENSG00000215067.9|ALOX12-AS1|SAFB2|SAFB2	921	-	3.5111248	1.1021974	-1.0	-1.0
chr17	6927693	6928453	ENSG00000215067.9|ALOX12-AS1|SAFB2|SAFB2	948	-	4.522971	1.2831812	-1.0	-1.0
chr17	6896797	6896897	ENSG00000215067.9|ALOX12-AS1|SAFB2|SAFB2	904	-	5.747191	1.0156034	-1.0	-1.0
chr17	6887787	6888282	ENSG00000215067.9|ALOX12-AS1|SAFB2|SAFB2	974	-	6.486741	1.5821707	-1.0	-1.0
chr17	6898937	6899252	ENSG00000215067.9|ALOX12-AS1|SAFB2|SAFB2	942	-	3.9514525	1.2395229	-1.0	-1.0
chr17	6939233	6939388	ENSG00000215067.9|ALOX12-AS1|SAFB2|SAFB2	951	-	5.475287	1.3097771	-1.0	-1.0
chr17	6882372	6882687	ENSG00000215067.9|ALOX12-AS1|SAFB2|SAFB2	974	-	6.5139537	1.5784066	-1.0	-1.0
chr17	6889607	6889992	ENSG00000215067.9|ALOX12-AS1|SAFB2|SAFB2	955	-	5.820145	1.3420829	-1.0	-1.0
chr17	6903637	6903827	ENSG00000215067.9|ALOX12-AS1|SAFB2|SAFB2	905	-	4.7788024	1.0231389	-1.0	-1.0
chr17	6927586	6928186	ENSG00000262503.1|AC027763.1|SAFB2|SAFB2	942	-	4.551084	1.2330626	-1.0	-1.0
chr17	7238333	7238454	ENSG00000040633.12|PHF23|SAFB2|SAFB2	920	-	5.8848934	1.097484	-1.0	-1.0
chr17	7238577	7238674	ENSG00000040633.12|PHF23|SAFB2|SAFB2	915	-	5.8774524	1.0711138	-1.0	-1.0
chr17	7239010	7239120	ENSG00000040633.12|PHF23|SAFB2|SAFB2	903	-	5.7808847	1.0113351	-1.0	-1.0
chr17	8377514	8377629	ENSG00000263809.1|AC135178.2|SAFB2|SAFB2	933	-	2.1532695	1.1757798	-1.0	-1.0
chr17	8377519	8377629	ENSG00000161970.12|RPL26|SAFB2|SAFB2	929	-	2.0338528	1.1474397	-1.0	-1.0
chr17	8473982	8474092	ENSG00000166579.15|NDEL1|SAFB2|SAFB2	900	+	5.6997643	1.0019023	-1.0	-1.0
chr17	8482487	8482597	ENSG00000166579.15|NDEL1|SAFB2|SAFB2	913	+	5.8210955	1.0591549	-1.0	-1.0
chr17	8482602	8482827	ENSG00000166579.15|NDEL1|SAFB2|SAFB2	929	+	5.94774	1.1471094	-1.0	-1.0
chr17	8477307	8477422	ENSG00000166579.15|NDEL1|SAFB2|SAFB2	902	+	5.7143226	1.0107095	-1.0	-1.0
chr17	8483727	8483842	ENSG00000166579.15|NDEL1|SAFB2|SAFB2	935	+	6.0140142	1.1852638	-1.0	-1.0
chr17	8485817	8486002	ENSG00000166579.15|NDEL1|SAFB2|SAFB2	912	+	5.8117166	1.0547676	-1.0	-1.0
chr17	8486162	8486287	ENSG00000166579.15|NDEL1|SAFB2|SAFB2	919	+	5.89581	1.0919539	-1.0	-1.0
chr17	8474837	8475017	ENSG00000166579.15|NDEL1|SAFB2|SAFB2	918	+	5.8541107	1.0854834	-1.0	-1.0
chr17	8475237	8475412	ENSG00000166579.15|NDEL1|SAFB2|SAFB2	936	+	6.019051	1.1964798	-1.0	-1.0
chr17	8476677	8476852	ENSG00000166579.15|NDEL1|SAFB2|SAFB2	925	+	5.9074464	1.12264	-1.0	-1.0
chr17	8477612	8477777	ENSG00000166579.15|NDEL1|SAFB2|SAFB2	939	+	6.0608864	1.2115288	-1.0	-1.0
chr17	8485467	8485572	ENSG00000166579.15|NDEL1|SAFB2|SAFB2	915	+	5.822249	1.0711709	-1.0	-1.0
chr17	8475632	8475822	ENSG00000166579.15|NDEL1|SAFB2|SAFB2	909	+	5.7709374	1.041251	-1.0	-1.0
chr17	8484062	8484167	ENSG00000166579.15|NDEL1|SAFB2|SAFB2	902	+	5.7180276	1.0071981	-1.0	-1.0
chr17	8484477	8484677	ENSG00000166579.15|NDEL1|SAFB2|SAFB2	907	+	5.76523	1.0327172	-1.0	-1.0
chr17	8623026	8623131	ENSG00000133026.12|MYH10|SAFB2|SAFB2	936	-	6.0177565	1.1923268	-1.0	-1.0
chr17	13568113	13568243	ENSG00000153976.2|HS3ST3A1|SAFB2|SAFB2	921	-	5.8852444	1.1048142	-1.0	-1.0
chr17	13572983	13573253	ENSG00000153976.2|HS3ST3A1|SAFB2|SAFB2	929	-	5.9435973	1.1511847	-1.0	-1.0
chr17	13568813	13568963	ENSG00000153976.2|HS3ST3A1|SAFB2|SAFB2	949	-	6.193473	1.293969	-1.0	-1.0
chr17	13570248	13570348	ENSG00000153976.2|HS3ST3A1|SAFB2|SAFB2	902	-	5.703435	1.0071981	-1.0	-1.0
chr17	13573313	13573498	ENSG00000153976.2|HS3ST3A1|SAFB2|SAFB2	932	-	4.911299	1.1663041	-1.0	-1.0
chr17	13569528	13569733	ENSG00000153976.2|HS3ST3A1|SAFB2|SAFB2	976	-	6.0276985	1.6260287	-1.0	-1.0
chr17	13566278	13566403	ENSG00000153976.2|HS3ST3A1|SAFB2|SAFB2	920	-	4.5508623	1.097028	-1.0	-1.0
chr17	13569118	13569328	ENSG00000153976.2|HS3ST3A1|SAFB2|SAFB2	927	-	5.323142	1.1365528	-1.0	-1.0
chr17	13569793	13569963	ENSG00000153976.2|HS3ST3A1|SAFB2|SAFB2	949	-	5.912114	1.2943826	-1.0	-1.0
chr17	13565833	13565958	ENSG00000153976.2|HS3ST3A1|SAFB2|SAFB2	902	-	5.707087	1.0071981	-1.0	-1.0
chr17	15528122	15528367	ENSG00000259024.6|TVP23C-CDRT4|SAFB2|SAFB2	948	-	6.177283	1.2820848	-1.0	-1.0
chr17	15487550	15487905	ENSG00000259024.6|TVP23C-CDRT4|SAFB2|SAFB2	951	-	5.768055	1.3055818	-1.0	-1.0
chr17	15490350	15490570	ENSG00000259024.6|TVP23C-CDRT4|SAFB2|SAFB2	958	-	6.2741475	1.3731332	-1.0	-1.0
chr17	15530852	15530972	ENSG00000259024.6|TVP23C-CDRT4|SAFB2|SAFB2	909	-	5.816959	1.0415003	-1.0	-1.0
chr17	15533007	15533142	ENSG00000259024.6|TVP23C-CDRT4|SAFB2|SAFB2	969	-	5.720395	1.5036913	-1.0	-1.0
chr17	15488540	15488715	ENSG00000259024.6|TVP23C-CDRT4|SAFB2|SAFB2	950	-	5.171166	1.2971559	-1.0	-1.0
chr17	15527537	15527722	ENSG00000259024.6|TVP23C-CDRT4|SAFB2|SAFB2	940	-	3.446577	1.2219043	-1.0	-1.0
chr17	15531352	15531537	ENSG00000259024.6|TVP23C-CDRT4|SAFB2|SAFB2	950	-	4.824903	1.3024035	-1.0	-1.0
chr17	15532097	15532237	ENSG00000259024.6|TVP23C-CDRT4|SAFB2|SAFB2	913	-	5.887449	1.062887	-1.0	-1.0
chr17	15531742	15531927	ENSG00000259024.6|TVP23C-CDRT4|SAFB2|SAFB2	937	-	5.624005	1.1985328	-1.0	-1.0
chr17	15488165	15488275	ENSG00000259024.6|TVP23C-CDRT4|SAFB2|SAFB2	903	-	5.7203526	1.0147744	-1.0	-1.0
chr17	15526342	15526467	ENSG00000259024.6|TVP23C-CDRT4|SAFB2|SAFB2	921	-	5.896555	1.1023533	-1.0	-1.0
chr17	15515997	15516097	ENSG00000259024.6|TVP23C-CDRT4|SAFB2|SAFB2	902	-	5.743569	1.0071981	-1.0	-1.0
chr17	15532332	15532632	ENSG00000259024.6|TVP23C-CDRT4|SAFB2|SAFB2	966	-	5.149264	1.4742358	-1.0	-1.0
chr17	15530107	15530212	ENSG00000259024.6|TVP23C-CDRT4|SAFB2|SAFB2	931	-	6.011955	1.162976	-1.0	-1.0
chr17	15531072	15531262	ENSG00000259024.6|TVP23C-CDRT4|SAFB2|SAFB2	904	-	5.1562138	1.0175256	-1.0	-1.0
chr17	15490955	15491085	ENSG00000259024.6|TVP23C-CDRT4|SAFB2|SAFB2	910	-	5.799038	1.0471019	-1.0	-1.0
chr17	15487553	15487938	ENSG00000239704.10|CDRT4|SAFB2|SAFB2	949	-	5.7511144	1.2937071	-1.0	-1.0
chr17	15490958	15491088	ENSG00000239704.10|CDRT4|SAFB2|SAFB2	909	-	5.7847414	1.0393686	-1.0	-1.0
chr17	15488168	15488268	ENSG00000239704.10|CDRT4|SAFB2|SAFB2	908	-	5.7578588	1.0352229	-1.0	-1.0
chr17	15490348	15490573	ENSG00000239704.10|CDRT4|SAFB2|SAFB2	956	-	6.2535815	1.3583215	-1.0	-1.0
chr17	15488543	15488718	ENSG00000239704.10|CDRT4|SAFB2|SAFB2	954	-	5.3368554	1.3353627	-1.0	-1.0
chr17	15515996	15516101	ENSG00000175106.16|TVP23C|SAFB2|SAFB2	902	-	5.743569	1.0071981	-1.0	-1.0
chr17	15531069	15531174	ENSG00000175106.16|TVP23C|SAFB2|SAFB2	903	-	5.74538	1.0114007	-1.0	-1.0
chr17	15531349	15531534	ENSG00000175106.16|TVP23C|SAFB2|SAFB2	949	-	4.847413	1.2931153	-1.0	-1.0
chr17	15532094	15532239	ENSG00000175106.16|TVP23C|SAFB2|SAFB2	913	-	5.882289	1.0603749	-1.0	-1.0
chr17	15530849	15530969	ENSG00000175106.16|TVP23C|SAFB2|SAFB2	908	-	5.811464	1.0362931	-1.0	-1.0
chr17	15531744	15531929	ENSG00000175106.16|TVP23C|SAFB2|SAFB2	936	-	5.598422	1.1969683	-1.0	-1.0
chr17	15527539	15527719	ENSG00000175106.16|TVP23C|SAFB2|SAFB2	944	-	3.5111632	1.2485399	-1.0	-1.0
chr17	15530104	15530214	ENSG00000175106.16|TVP23C|SAFB2|SAFB2	926	-	5.9671206	1.1323622	-1.0	-1.0
chr17	15533009	15533144	ENSG00000175106.16|TVP23C|SAFB2|SAFB2	973	-	6.0264883	1.5654634	-1.0	-1.0
chr17	15532334	15532634	ENSG00000175106.16|TVP23C|SAFB2|SAFB2	967	-	5.168068	1.4782605	-1.0	-1.0
chr17	15517424	15517524	ENSG00000175106.16|TVP23C|SAFB2|SAFB2	900	-	5.6997643	1.0019023	-1.0	-1.0
chr17	15528119	15528364	ENSG00000175106.16|TVP23C|SAFB2|SAFB2	948	-	6.1762667	1.2820257	-1.0	-1.0
chr17	15526339	15526469	ENSG00000175106.16|TVP23C|SAFB2|SAFB2	920	-	5.8895707	1.0979998	-1.0	-1.0
chr17	15530852	15530972	ENSG00000266538.1|AC005838.2|SAFB2|SAFB2	909	-	5.816959	1.0414596	-1.0	-1.0
chr17	15951053	15951153	ENSG00000170425.3|ADORA2B|SAFB2|SAFB2	902	+	5.703435	1.0071981	-1.0	-1.0
chr17	16450788	16450893	ENSG00000175061.17|LRRC75A-AS1|SAFB2|SAFB2	911	+	5.7911158	1.0489769	-1.0	-1.0
chr17	16450168	16450368	ENSG00000175061.17|LRRC75A-AS1|SAFB2|SAFB2	935	+	5.093373	1.1893282	-1.0	-1.0
chr17	16456483	16456878	ENSG00000175061.17|LRRC75A-AS1|SAFB2|SAFB2	923	+	4.510469	1.1144665	-1.0	-1.0
chr17	17188282	17188382	ENSG00000133030.20|MPRIP|SAFB2|SAFB2	907	+	5.7719474	1.0317824	-1.0	-1.0
chr17	17166563	17166678	ENSG00000133030.20|MPRIP|SAFB2|SAFB2	908	+	5.7635565	1.0350916	-1.0	-1.0
chr17	19322849	19322989	ENSG00000072134.15|EPN2|SAFB2|SAFB2	913	+	5.87164	1.0617948	-1.0	-1.0
chr17	19323164	19323414	ENSG00000072134.15|EPN2|SAFB2|SAFB2	925	+	4.807772	1.1224364	-1.0	-1.0
chr17	19326954	19327074	ENSG00000072134.15|EPN2|SAFB2|SAFB2	939	+	6.0509367	1.2123101	-1.0	-1.0
chr17	20862886	20862991	ENSG00000205212.3|CCDC144NL|SAFB2|SAFB2	908	-	5.8014374	1.0362232	-1.0	-1.0
chr17	20896022	20896397	ENSG00000233098.8|CCDC144NL-AS1|SAFB2|SAFB2	941	+	4.639023	1.2307509	-1.0	-1.0
chr17	20895897	20896012	ENSG00000233098.8|CCDC144NL-AS1|SAFB2|SAFB2	939	+	6.1244698	1.2151157	-1.0	-1.0
chr17	20896427	20896567	ENSG00000233098.8|CCDC144NL-AS1|SAFB2|SAFB2	923	+	5.923446	1.1117406	-1.0	-1.0
chr17	20899161	20899296	ENSG00000233098.8|CCDC144NL-AS1|SAFB2|SAFB2	936	+	5.845193	1.1910598	-1.0	-1.0
chr17	20869535	20869645	ENSG00000233098.8|CCDC144NL-AS1|SAFB2|SAFB2	908	+	4.016894	1.0376015	-1.0	-1.0
chr17	20885590	20886045	ENSG00000233098.8|CCDC144NL-AS1|SAFB2|SAFB2	941	+	4.6791186	1.2272546	-1.0	-1.0
chr17	20895487	20895682	ENSG00000233098.8|CCDC144NL-AS1|SAFB2|SAFB2	930	+	3.5321364	1.1527747	-1.0	-1.0
chr17	20880875	20880985	ENSG00000233098.8|CCDC144NL-AS1|SAFB2|SAFB2	915	+	5.821557	1.0708953	-1.0	-1.0
chr17	20899816	20900121	ENSG00000233098.8|CCDC144NL-AS1|SAFB2|SAFB2	986	+	5.594718	1.8573594	-1.0	-1.0
chr17	20902066	20902166	ENSG00000233098.8|CCDC144NL-AS1|SAFB2|SAFB2	907	+	5.793044	1.0313488	-1.0	-1.0
chr17	20896772	20896872	ENSG00000233098.8|CCDC144NL-AS1|SAFB2|SAFB2	901	+	5.8303156	1.0064257	-1.0	-1.0
chr17	20881030	20881195	ENSG00000233098.8|CCDC144NL-AS1|SAFB2|SAFB2	919	+	5.861848	1.0892715	-1.0	-1.0
chr17	20893752	20893872	ENSG00000233098.8|CCDC144NL-AS1|SAFB2|SAFB2	922	+	5.9267077	1.1106361	-1.0	-1.0
chr17	20987082	20987187	ENSG00000233098.8|CCDC144NL-AS1|SAFB2|SAFB2	902	+	5.7180276	1.0071981	-1.0	-1.0
chr17	20895077	20895227	ENSG00000233098.8|CCDC144NL-AS1|SAFB2|SAFB2	940	+	3.9661863	1.2230824	-1.0	-1.0
chr17	20899004	20899129	ENSG00000233098.8|CCDC144NL-AS1|SAFB2|SAFB2	943	+	4.728487	1.2455056	-1.0	-1.0
chr17	20983202	20983377	ENSG00000233098.8|CCDC144NL-AS1|SAFB2|SAFB2	916	+	4.1850233	1.0754141	-1.0	-1.0
chr17	20868925	20869085	ENSG00000233098.8|CCDC144NL-AS1|SAFB2|SAFB2	938	+	6.0901375	1.2100229	-1.0	-1.0
chr17	20897822	20898062	ENSG00000233098.8|CCDC144NL-AS1|SAFB2|SAFB2	976	+	5.1674695	1.6248701	-1.0	-1.0
chr17	20921424	20921609	ENSG00000233098.8|CCDC144NL-AS1|SAFB2|SAFB2	922	+	5.8828816	1.1091381	-1.0	-1.0
chr17	20881595	20881740	ENSG00000233098.8|CCDC144NL-AS1|SAFB2|SAFB2	914	+	4.197134	1.0674789	-1.0	-1.0
chr17	20930126	20930246	ENSG00000233098.8|CCDC144NL-AS1|SAFB2|SAFB2	908	+	5.7715063	1.0379184	-1.0	-1.0
chr17	20880545	20880755	ENSG00000233098.8|CCDC144NL-AS1|SAFB2|SAFB2	919	+	3.5540893	1.0930967	-1.0	-1.0
chr17	20883395	20883740	ENSG00000233098.8|CCDC144NL-AS1|SAFB2|SAFB2	948	+	3.3078866	1.2859796	-1.0	-1.0
chr17	20886105	20886350	ENSG00000233098.8|CCDC144NL-AS1|SAFB2|SAFB2	974	+	4.0561132	1.5834429	-1.0	-1.0
chr17	20920380	20920530	ENSG00000233098.8|CCDC144NL-AS1|SAFB2|SAFB2	919	+	5.2574863	1.0908201	-1.0	-1.0
chr17	20898177	20898979	ENSG00000233098.8|CCDC144NL-AS1|SAFB2|SAFB2	984	+	4.9087315	1.8074431	-1.0	-1.0
chr17	20896982	20897612	ENSG00000233098.8|CCDC144NL-AS1|SAFB2|SAFB2	966	+	4.5473795	1.4652492	-1.0	-1.0
chr17	20919770	20919965	ENSG00000233098.8|CCDC144NL-AS1|SAFB2|SAFB2	949	+	4.856898	1.2889204	-1.0	-1.0
chr17	20922314	20922549	ENSG00000233098.8|CCDC144NL-AS1|SAFB2|SAFB2	950	+	6.18139	1.300263	-1.0	-1.0
chr17	20881755	20881925	ENSG00000233098.8|CCDC144NL-AS1|SAFB2|SAFB2	928	+	5.9332643	1.1430122	-1.0	-1.0
chr17	20883165	20883375	ENSG00000233098.8|CCDC144NL-AS1|SAFB2|SAFB2	971	+	3.4357343	1.5395727	-1.0	-1.0
chr17	20886620	20886745	ENSG00000233098.8|CCDC144NL-AS1|SAFB2|SAFB2	923	+	3.2559633	1.110749	-1.0	-1.0
chr17	20883895	20885575	ENSG00000233098.8|CCDC144NL-AS1|SAFB2|SAFB2	997	+	4.994775	2.5789144	-1.0	-1.0
chr17	21147173	21147283	ENSG00000109016.17|DHRS7B|SAFB2|SAFB2	904	+	5.73	1.0165397	-1.0	-1.0
chr17	21149333	21149513	ENSG00000109016.17|DHRS7B|SAFB2|SAFB2	921	+	5.900088	1.1001879	-1.0	-1.0
chr17	21153613	21153788	ENSG00000109016.17|DHRS7B|SAFB2|SAFB2	905	+	5.743827	1.0224711	-1.0	-1.0
chr17	21147063	21147163	ENSG00000109016.17|DHRS7B|SAFB2|SAFB2	918	+	5.8543277	1.0877811	-1.0	-1.0
chr17	21149918	21150073	ENSG00000109016.17|DHRS7B|SAFB2|SAFB2	943	+	6.0960984	1.2430657	-1.0	-1.0
chr17	21149603	21149828	ENSG00000109016.17|DHRS7B|SAFB2|SAFB2	942	+	6.0547833	1.2328622	-1.0	-1.0
chr17	21146853	21146973	ENSG00000109016.17|DHRS7B|SAFB2|SAFB2	907	+	5.7666116	1.0331877	-1.0	-1.0
chr17	27082999	27083509	ENSG00000265646.2|AC069061.4|SAFB2|SAFB2	929	-	3.4475553	1.1506295	-1.0	-1.0
chr17	28050286	28050391	ENSG00000087095.12|NLK|SAFB2|SAFB2	907	+	5.7728148	1.0294952	-1.0	-1.0
chr17	28861496	28861646	ENSG00000264066.6|AC024267.1|SAFB2|SAFB2	920	-	5.696282	1.0945182	-1.0	-1.0
chr17	28861131	28861356	ENSG00000264066.6|AC024267.1|SAFB2|SAFB2	980	-	3.2082458	1.709438	-1.0	-1.0
chr17	29286421	29286556	ENSG00000108256.8|NUFIP2|SAFB2|SAFB2	963	-	6.3622956	1.4292284	-1.0	-1.0
chr17	29286886	29287066	ENSG00000108256.8|NUFIP2|SAFB2|SAFB2	952	-	4.9759865	1.318671	-1.0	-1.0
chr17	29287346	29287651	ENSG00000108256.8|NUFIP2|SAFB2|SAFB2	936	-	4.2478776	1.1912178	-1.0	-1.0
chr17	29287076	29287311	ENSG00000108256.8|NUFIP2|SAFB2|SAFB2	932	-	4.151555	1.166142	-1.0	-1.0
chr17	29788225	29788325	ENSG00000141298.17|SSH2|SAFB2|SAFB2	902	-	5.7143745	1.0071981	-1.0	-1.0
chr17	29788435	29788625	ENSG00000141298.17|SSH2|SAFB2|SAFB2	916	-	5.568328	1.0744047	-1.0	-1.0
chr17	29787435	29787555	ENSG00000141298.17|SSH2|SAFB2|SAFB2	905	-	5.7412505	1.0239767	-1.0	-1.0
chr17	29787065	29787220	ENSG00000141298.17|SSH2|SAFB2|SAFB2	909	-	5.770383	1.0415584	-1.0	-1.0
chr17	30185209	30185394	ENSG00000126653.17|NSRP1|SAFB2|SAFB2	956	+	6.2333612	1.3532461	-1.0	-1.0
chr17	30185039	30185139	ENSG00000126653.17|NSRP1|SAFB2|SAFB2	913	+	5.810307	1.0627224	-1.0	-1.0
chr17	30116893	30116991	ENSG00000126653.17|NSRP1|SAFB2|SAFB2	949	+	6.1701875	1.2922983	-1.0	-1.0
chr17	30116991	30117121	ENSG00000126653.17|NSRP1|SAFB2|SAFB2	923	+	5.8951945	1.1159104	-1.0	-1.0
chr17	30728916	30729061	ENSG00000264538.6|SUZ12P1|SAFB2|SAFB2	907	+	5.761251	1.0316334	-1.0	-1.0
chr17	30720821	30720931	ENSG00000264538.6|SUZ12P1|SAFB2|SAFB2	912	+	5.793998	1.053556	-1.0	-1.0
chr17	30823971	30824136	ENSG00000176390.11|CRLF3|SAFB2|SAFB2	932	-	6.0241976	1.1691295	-1.0	-1.0
chr17	30834387	30834552	ENSG00000176208.8|ATAD5|SAFB2|SAFB2	930	+	4.4236803	1.1567895	-1.0	-1.0
chr17	30835082	30835232	ENSG00000176208.8|ATAD5|SAFB2|SAFB2	933	+	3.8297617	1.1733341	-1.0	-1.0
chr17	30835252	30835442	ENSG00000176208.8|ATAD5|SAFB2|SAFB2	913	+	4.2110953	1.0606287	-1.0	-1.0
chr17	30834822	30835062	ENSG00000176208.8|ATAD5|SAFB2|SAFB2	913	+	4.006084	1.0604571	-1.0	-1.0
chr17	31193012	31193172	ENSG00000196712.17|NF1|SAFB2|SAFB2	939	+	6.0521374	1.2163794	-1.0	-1.0
chr17	32379518	32379623	ENSG00000010244.18|ZNF207|SAFB2|SAFB2	901	+	3.2625818	1.0037949	-1.0	-1.0
chr17	32855849	32855994	ENSG00000176658.16|MYO1D|SAFB2|SAFB2	927	-	5.711209	1.1362181	-1.0	-1.0
chr17	32584053	32584188	ENSG00000176658.16|MYO1D|SAFB2|SAFB2	913	-	5.8067646	1.0592077	-1.0	-1.0
chr17	32583408	32583643	ENSG00000176658.16|MYO1D|SAFB2|SAFB2	950	-	6.1686745	1.2997254	-1.0	-1.0
chr17	32600321	32600551	ENSG00000176658.16|MYO1D|SAFB2|SAFB2	950	-	5.0272875	1.2968502	-1.0	-1.0
chr17	32833834	32833984	ENSG00000176658.16|MYO1D|SAFB2|SAFB2	940	-	6.077412	1.2242675	-1.0	-1.0
chr17	32855224	32855414	ENSG00000176658.16|MYO1D|SAFB2|SAFB2	940	-	3.1912265	1.2235899	-1.0	-1.0
chr17	32583188	32583313	ENSG00000176658.16|MYO1D|SAFB2|SAFB2	921	-	5.919156	1.1013285	-1.0	-1.0
chr17	32579363	32579543	ENSG00000176658.16|MYO1D|SAFB2|SAFB2	913	-	3.4210572	1.0620538	-1.0	-1.0
chr17	32598781	32598976	ENSG00000176658.16|MYO1D|SAFB2|SAFB2	962	-	6.3494616	1.4224689	-1.0	-1.0
chr17	32578813	32578998	ENSG00000176658.16|MYO1D|SAFB2|SAFB2	940	-	6.0808425	1.2244142	-1.0	-1.0
chr17	32579593	32579773	ENSG00000176658.16|MYO1D|SAFB2|SAFB2	937	-	5.24548	1.2028451	-1.0	-1.0
chr17	32604651	32604786	ENSG00000176658.16|MYO1D|SAFB2|SAFB2	909	-	5.770272	1.041238	-1.0	-1.0
chr17	32571268	32571393	ENSG00000176658.16|MYO1D|SAFB2|SAFB2	931	-	5.968341	1.1585052	-1.0	-1.0
chr17	32684414	32684519	ENSG00000176658.16|MYO1D|SAFB2|SAFB2	900	-	5.6997643	1.0019023	-1.0	-1.0
chr17	32601096	32601231	ENSG00000176658.16|MYO1D|SAFB2|SAFB2	918	-	5.8660154	1.0844922	-1.0	-1.0
chr17	32833544	32833679	ENSG00000176658.16|MYO1D|SAFB2|SAFB2	929	-	5.0617156	1.1506402	-1.0	-1.0
chr17	32855529	32855724	ENSG00000176658.16|MYO1D|SAFB2|SAFB2	913	-	4.5912843	1.0608298	-1.0	-1.0
chr17	32572328	32572653	ENSG00000176658.16|MYO1D|SAFB2|SAFB2	955	-	5.907028	1.3503515	-1.0	-1.0
chr17	32555598	32555813	ENSG00000176658.16|MYO1D|SAFB2|SAFB2	917	-	4.5105557	1.0783465	-1.0	-1.0
chr17	32787674	32787809	ENSG00000176658.16|MYO1D|SAFB2|SAFB2	902	-	5.703435	1.0071981	-1.0	-1.0
chr17	32583008	32583143	ENSG00000176658.16|MYO1D|SAFB2|SAFB2	901	-	5.7015996	1.0045502	-1.0	-1.0
chr17	32572023	32572148	ENSG00000176658.16|MYO1D|SAFB2|SAFB2	907	-	5.7485	1.0302666	-1.0	-1.0
chr17	32601431	32601531	ENSG00000176658.16|MYO1D|SAFB2|SAFB2	913	-	5.806901	1.061535	-1.0	-1.0
chr17	32599951	32600206	ENSG00000176658.16|MYO1D|SAFB2|SAFB2	909	-	4.5063624	1.0393515	-1.0	-1.0
chr17	32589668	32589823	ENSG00000176658.16|MYO1D|SAFB2|SAFB2	902	-	5.708909	1.0071981	-1.0	-1.0
chr17	32856814	32856994	ENSG00000176658.16|MYO1D|SAFB2|SAFB2	939	-	3.3206778	1.2168278	-1.0	-1.0
chr17	32856069	32856189	ENSG00000176658.16|MYO1D|SAFB2|SAFB2	927	-	5.9321437	1.138282	-1.0	-1.0
chr17	32556303	32556433	ENSG00000176658.16|MYO1D|SAFB2|SAFB2	920	-	5.8629103	1.0974356	-1.0	-1.0
chr17	32666111	32666226	ENSG00000176658.16|MYO1D|SAFB2|SAFB2	904	-	5.728846	1.0190396	-1.0	-1.0
chr17	32571418	32571518	ENSG00000176658.16|MYO1D|SAFB2|SAFB2	907	-	5.7719474	1.0318354	-1.0	-1.0
chr17	32856194	32856729	ENSG00000176658.16|MYO1D|SAFB2|SAFB2	963	-	5.345107	1.4279097	-1.0	-1.0
chr17	36517010	36517110	ENSG00000278259.4|MYO19|SAFB2|SAFB2	929	-	4.167259	1.1485724	-1.0	-1.0
chr17	37001042	37001312	ENSG00000275700.4|AATF|SAFB2|SAFB2	954	+	6.1953244	1.3328044	-1.0	-1.0
chr17	37000142	37000337	ENSG00000275700.4|AATF|SAFB2|SAFB2	964	+	5.6002955	1.4437922	-1.0	-1.0
chr17	36996807	36996917	ENSG00000275700.4|AATF|SAFB2|SAFB2	906	+	5.747403	1.0257062	-1.0	-1.0
chr17	36997967	36998157	ENSG00000275700.4|AATF|SAFB2|SAFB2	967	+	6.4254375	1.486081	-1.0	-1.0
chr17	37000472	37000947	ENSG00000275700.4|AATF|SAFB2|SAFB2	967	+	5.9136662	1.4776763	-1.0	-1.0
chr17	37002942	37003087	ENSG00000275700.4|AATF|SAFB2|SAFB2	907	+	5.758844	1.0305521	-1.0	-1.0
chr17	37001552	37001737	ENSG00000275700.4|AATF|SAFB2|SAFB2	930	+	4.973756	1.1539981	-1.0	-1.0
chr17	36998727	36998872	ENSG00000275700.4|AATF|SAFB2|SAFB2	912	+	5.83307	1.0545336	-1.0	-1.0
chr17	37003127	37003497	ENSG00000275700.4|AATF|SAFB2|SAFB2	970	+	6.4273324	1.5241932	-1.0	-1.0
chr17	37002742	37002857	ENSG00000275700.4|AATF|SAFB2|SAFB2	906	+	5.745166	1.0282167	-1.0	-1.0
chr17	37001872	37002002	ENSG00000275700.4|AATF|SAFB2|SAFB2	903	+	5.736001	1.015399	-1.0	-1.0
chr17	36999792	37000052	ENSG00000275700.4|AATF|SAFB2|SAFB2	972	+	6.5428944	1.5520712	-1.0	-1.0
chr17	37004412	37004652	ENSG00000275700.4|AATF|SAFB2|SAFB2	920	+	4.851571	1.0969163	-1.0	-1.0
chr17	36998177	36998337	ENSG00000275700.4|AATF|SAFB2|SAFB2	930	+	5.5908756	1.1562746	-1.0	-1.0
chr17	36997037	36997152	ENSG00000275700.4|AATF|SAFB2|SAFB2	922	+	4.0711093	1.1065273	-1.0	-1.0
chr17	36999793	36999925	ENSG00000277589.1|AC244093.4|SAFB2|SAFB2	956	+	6.317992	1.3571122	-1.0	-1.0
chr17	36999925	37000034	ENSG00000277589.1|AC244093.4|SAFB2|SAFB2	953	+	6.31674	1.3313895	-1.0	-1.0
chr17	36998727	36998872	ENSG00000277589.1|AC244093.4|SAFB2|SAFB2	912	+	5.83307	1.0545181	-1.0	-1.0
chr17	37264229	37264414	ENSG00000278540.4|ACACA|SAFB2|SAFB2	922	-	5.8913198	1.1055617	-1.0	-1.0
chr17	37265829	37265929	ENSG00000278540.4|ACACA|SAFB2|SAFB2	902	-	5.707087	1.0071981	-1.0	-1.0
chr17	37142323	37142428	ENSG00000278540.4|ACACA|SAFB2|SAFB2	903	-	5.725269	1.0132928	-1.0	-1.0
chr17	37140168	37140343	ENSG00000278540.4|ACACA|SAFB2|SAFB2	933	-	6.017974	1.1749567	-1.0	-1.0
chr17	37141113	37141253	ENSG00000278540.4|ACACA|SAFB2|SAFB2	912	-	5.8508854	1.0577943	-1.0	-1.0
chr17	37144073	37144323	ENSG00000278540.4|ACACA|SAFB2|SAFB2	935	-	5.3787727	1.1863192	-1.0	-1.0
chr17	37266839	37267069	ENSG00000278540.4|ACACA|SAFB2|SAFB2	954	-	6.230365	1.3395823	-1.0	-1.0
chr17	37267349	37267554	ENSG00000278540.4|ACACA|SAFB2|SAFB2	949	-	6.157258	1.2909459	-1.0	-1.0
chr17	37265124	37265264	ENSG00000278540.4|ACACA|SAFB2|SAFB2	926	-	5.9332294	1.133519	-1.0	-1.0
chr17	37264534	37264644	ENSG00000278540.4|ACACA|SAFB2|SAFB2	906	-	5.749065	1.0252277	-1.0	-1.0
chr17	37267144	37267334	ENSG00000278540.4|ACACA|SAFB2|SAFB2	932	-	6.05573	1.1659377	-1.0	-1.0
chr17	37267609	37267784	ENSG00000278540.4|ACACA|SAFB2|SAFB2	922	-	5.96315	1.1086804	-1.0	-1.0
chr17	37143478	37143743	ENSG00000278540.4|ACACA|SAFB2|SAFB2	958	-	6.3195243	1.371898	-1.0	-1.0
chr17	37141298	37141588	ENSG00000278540.4|ACACA|SAFB2|SAFB2	958	-	5.5911827	1.3781259	-1.0	-1.0
chr17	37141115	37141255	ENSG00000274308.1|AC244093.1|SAFB2|SAFB2	913	-	5.856585	1.0611701	-1.0	-1.0
chr17	37141300	37141424	ENSG00000274308.1|AC244093.1|SAFB2|SAFB2	964	-	6.4801683	1.4436855	-1.0	-1.0
chr17	37144061	37144321	ENSG00000275029.1|HMGB1P24|SAFB2|SAFB2	936	-	5.49737	1.196684	-1.0	-1.0
chr17	37143606	37143741	ENSG00000275029.1|HMGB1P24|SAFB2|SAFB2	967	-	6.4915657	1.4761184	-1.0	-1.0
chr17	39407700	39407800	ENSG00000125686.11|MED1|SAFB2|SAFB2	908	-	3.991031	1.0381393	-1.0	-1.0
chr17	39407980	39408090	ENSG00000125686.11|MED1|SAFB2|SAFB2	903	-	5.7192144	1.0130265	-1.0	-1.0
chr17	39409075	39409275	ENSG00000125686.11|MED1|SAFB2|SAFB2	925	-	4.1274557	1.1253202	-1.0	-1.0
chr17	39408695	39408820	ENSG00000125686.11|MED1|SAFB2|SAFB2	913	-	4.021678	1.0585289	-1.0	-1.0
chr17	39407030	39407145	ENSG00000125686.11|MED1|SAFB2|SAFB2	925	-	4.0867825	1.1232276	-1.0	-1.0
chr17	39409450	39409635	ENSG00000125686.11|MED1|SAFB2|SAFB2	928	-	5.026776	1.139833	-1.0	-1.0
chr17	39408135	39408375	ENSG00000125686.11|MED1|SAFB2|SAFB2	944	-	6.087397	1.2479641	-1.0	-1.0
chr17	39471073	39471208	ENSG00000167258.13|CDK12|SAFB2|SAFB2	913	+	5.808725	1.0581479	-1.0	-1.0
chr17	39461510	39461615	ENSG00000167258.13|CDK12|SAFB2|SAFB2	919	+	3.3994455	1.0929104	-1.0	-1.0
chr17	39668157	39668287	ENSG00000141744.3|PNMT|SAFB2|SAFB2	938	+	5.5109153	1.2066116	-1.0	-1.0
chr17	40399881	40399981	ENSG00000131747.14|TOP2A|SAFB2|SAFB2	902	-	2.1699815	1.0071981	-1.0	-1.0
chr17	40395448	40395539	ENSG00000131747.14|TOP2A|SAFB2|SAFB2	913	-	2.2597482	1.0627224	-1.0	-1.0
chr17	40396317	40396462	ENSG00000131747.14|TOP2A|SAFB2|SAFB2	902	-	2.2129905	1.0108882	-1.0	-1.0
chr17	40412863	40412968	ENSG00000131747.14|TOP2A|SAFB2|SAFB2	905	-	2.1236725	1.0235982	-1.0	-1.0
chr17	40392634	40392737	ENSG00000131747.14|TOP2A|SAFB2|SAFB2	909	-	2.2282171	1.0416996	-1.0	-1.0
chr17	40411123	40411238	ENSG00000131747.14|TOP2A|SAFB2|SAFB2	930	-	4.1442337	1.1538619	-1.0	-1.0
chr17	40411644	40411818	ENSG00000131747.14|TOP2A|SAFB2|SAFB2	976	-	3.4718628	1.6199512	-1.0	-1.0
chr17	40404166	40404266	ENSG00000131747.14|TOP2A|SAFB2|SAFB2	923	-	2.968953	1.1137153	-1.0	-1.0
chr17	40413194	40413292	ENSG00000131747.14|TOP2A|SAFB2|SAFB2	957	-	3.0245328	1.3656267	-1.0	-1.0
chr17	40398772	40398912	ENSG00000131747.14|TOP2A|SAFB2|SAFB2	952	-	2.895215	1.3192997	-1.0	-1.0
chr17	40400248	40400409	ENSG00000131747.14|TOP2A|SAFB2|SAFB2	956	-	2.5564368	1.3579298	-1.0	-1.0
chr17	40399039	40399224	ENSG00000131747.14|TOP2A|SAFB2|SAFB2	956	-	2.7188613	1.3539846	-1.0	-1.0
chr17	40413479	40413584	ENSG00000131747.14|TOP2A|SAFB2|SAFB2	921	-	2.2339513	1.1050324	-1.0	-1.0
chr17	40406583	40406689	ENSG00000131747.14|TOP2A|SAFB2|SAFB2	977	-	3.5710127	1.6436821	-1.0	-1.0
chr17	40391545	40391650	ENSG00000131747.14|TOP2A|SAFB2|SAFB2	941	-	3.279075	1.2266694	-1.0	-1.0
chr17	40389330	40389525	ENSG00000131747.14|TOP2A|SAFB2|SAFB2	923	-	2.948124	1.1137798	-1.0	-1.0
chr17	40400528	40400658	ENSG00000131747.14|TOP2A|SAFB2|SAFB2	942	-	2.899419	1.2388492	-1.0	-1.0
chr17	42274837	42275002	ENSG00000173757.9|STAT5B|SAFB2|SAFB2	930	-	3.1791337	1.1538491	-1.0	-1.0
chr17	42274462	42274612	ENSG00000173757.9|STAT5B|SAFB2|SAFB2	905	-	2.5366488	1.0235536	-1.0	-1.0
chr17	42275292	42275682	ENSG00000173757.9|STAT5B|SAFB2|SAFB2	985	-	4.229494	1.8294423	-1.0	-1.0
chr17	42265572	42265882	ENSG00000173757.9|STAT5B|SAFB2|SAFB2	989	-	4.278562	1.9529114	-1.0	-1.0
chr17	42274042	42274142	ENSG00000173757.9|STAT5B|SAFB2|SAFB2	905	-	3.9387805	1.0208223	-1.0	-1.0
chr17	42275957	42276147	ENSG00000173757.9|STAT5B|SAFB2|SAFB2	938	-	3.0996904	1.208063	-1.0	-1.0
chr17	42274041	42274141	ENSG00000278829.1|AC099811.5|SAFB2|SAFB2	913	-	4.006526	1.0627224	-1.0	-1.0
chr17	42274466	42274611	ENSG00000278829.1|AC099811.5|SAFB2|SAFB2	905	-	2.4818738	1.0206022	-1.0	-1.0
chr17	42274895	42275000	ENSG00000278829.1|AC099811.5|SAFB2|SAFB2	905	-	2.9923036	1.0214719	-1.0	-1.0
chr17	42275290	42275571	ENSG00000278829.1|AC099811.5|SAFB2|SAFB2	983	-	4.894476	1.7800333	-1.0	-1.0
chr17	42511958	42512113	ENSG00000033627.16|ATP6V0A1|SAFB2|SAFB2	938	+	6.0347104	1.2075189	-1.0	-1.0
chr17	42511073	42511203	ENSG00000033627.16|ATP6V0A1|SAFB2|SAFB2	917	+	5.841806	1.0818983	-1.0	-1.0
chr17	42511073	42511203	ENSG00000267632.1|AC067852.6|SAFB2|SAFB2	917	+	5.841806	1.0818983	-1.0	-1.0
chr17	43091212	43091397	ENSG00000012048.20|BRCA1|SAFB2|SAFB2	931	-	5.975278	1.1617112	-1.0	-1.0
chr17	43094377	43094797	ENSG00000012048.20|BRCA1|SAFB2|SAFB2	972	-	4.8201756	1.5596788	-1.0	-1.0
chr17	43091562	43094342	ENSG00000012048.20|BRCA1|SAFB2|SAFB2	972	-	4.2430205	1.5597222	-1.0	-1.0
chr17	43091097	43091207	ENSG00000012048.20|BRCA1|SAFB2|SAFB2	923	-	5.89783	1.1107985	-1.0	-1.0
chr17	43137422	43137532	ENSG00000198496.10|NBR2|SAFB2|SAFB2	919	+	5.8783927	1.0909142	-1.0	-1.0
chr17	43232397	43232617	ENSG00000236383.8|LINC00854|SAFB2|SAFB2	1000	-	4.616538	3.4567204	-1.0	-1.0
chr17	43251612	43251822	ENSG00000236383.8|LINC00854|SAFB2|SAFB2	992	-	7.0040197	2.0785491	-1.0	-1.0
chr17	43246652	43246752	ENSG00000236383.8|LINC00854|SAFB2|SAFB2	911	-	5.8408737	1.051635	-1.0	-1.0
chr17	44215528	44215673	ENSG00000108312.14|UBTF|SAFB2|SAFB2	949	-	5.311388	1.2900116	-1.0	-1.0
chr17	44213766	44214016	ENSG00000108312.14|UBTF|SAFB2|SAFB2	920	-	4.6128187	1.0975091	-1.0	-1.0
chr17	44400188	44400383	ENSG00000186566.12|GPATCH8|SAFB2|SAFB2	934	-	5.641161	1.1831855	-1.0	-1.0
chr17	44398383	44398488	ENSG00000186566.12|GPATCH8|SAFB2|SAFB2	909	-	5.7771263	1.0408857	-1.0	-1.0
chr17	44400498	44400633	ENSG00000186566.12|GPATCH8|SAFB2|SAFB2	918	-	5.860785	1.0849532	-1.0	-1.0
chr17	44401118	44401218	ENSG00000186566.12|GPATCH8|SAFB2|SAFB2	937	-	6.0502295	1.2029562	-1.0	-1.0
chr17	44401238	44401338	ENSG00000186566.12|GPATCH8|SAFB2|SAFB2	908	-	5.7578588	1.0352229	-1.0	-1.0
chr17	44399718	44399823	ENSG00000186566.12|GPATCH8|SAFB2|SAFB2	906	-	5.7718754	1.025967	-1.0	-1.0
chr17	44937101	44937246	ENSG00000186185.13|KIF18B|SAFB2|SAFB2	921	-	3.9923224	1.1030855	-1.0	-1.0
chr17	44939441	44939606	ENSG00000186185.13|KIF18B|SAFB2|SAFB2	923	-	5.9082365	1.1162051	-1.0	-1.0
chr17	44943761	44943866	ENSG00000186185.13|KIF18B|SAFB2|SAFB2	903	-	5.837894	1.0144718	-1.0	-1.0
chr17	44944786	44944986	ENSG00000186185.13|KIF18B|SAFB2|SAFB2	924	-	5.195243	1.1215687	-1.0	-1.0
chr17	45149861	45150071	ENSG00000186834.3|HEXIM1|SAFB2|SAFB2	950	+	2.9924653	1.2991674	-1.0	-1.0
chr17	45149046	45149176	ENSG00000186834.3|HEXIM1|SAFB2|SAFB2	922	+	5.885164	1.10755	-1.0	-1.0
chr17	45148501	45148776	ENSG00000186834.3|HEXIM1|SAFB2|SAFB2	994	+	3.6704023	2.2329245	-1.0	-1.0
chr17	45150211	45150381	ENSG00000186834.3|HEXIM1|SAFB2|SAFB2	970	+	4.565118	1.5234101	-1.0	-1.0
chr17	46121199	46121304	ENSG00000120071.13|KANSL1|SAFB2|SAFB2	908	-	5.767442	1.0343666	-1.0	-1.0
chr17	46161595	46161775	ENSG00000120071.13|KANSL1|SAFB2|SAFB2	915	-	5.835438	1.0704798	-1.0	-1.0
chr17	46151379	46151479	ENSG00000120071.13|KANSL1|SAFB2|SAFB2	905	-	3.0008857	1.0225524	-1.0	-1.0
chr17	46120859	46121129	ENSG00000120071.13|KANSL1|SAFB2|SAFB2	915	-	4.4451165	1.0707269	-1.0	-1.0
chr17	46162530	46162715	ENSG00000120071.13|KANSL1|SAFB2|SAFB2	937	-	3.6910572	1.2023032	-1.0	-1.0
chr17	46532024	46532169	ENSG00000185829.17|ARL17A|SAFB2|SAFB2	931	-	6.0323405	1.1586853	-1.0	-1.0
chr17	46544916	46545101	ENSG00000185829.17|ARL17A|SAFB2|SAFB2	928	-	4.9232745	1.1414964	-1.0	-1.0
chr17	47036481	47036666	ENSG00000262879.5|AC068152.1|SAFB2|SAFB2	950	-	6.214202	1.2978308	-1.0	-1.0
chr17	47068752	47068927	ENSG00000262879.5|AC068152.1|SAFB2|SAFB2	924	-	5.924363	1.117475	-1.0	-1.0
chr17	47165883	47166018	ENSG00000004897.11|CDC27|SAFB2|SAFB2	917	-	5.8491206	1.078998	-1.0	-1.0
chr17	47158938	47159188	ENSG00000004897.11|CDC27|SAFB2|SAFB2	971	-	6.2861934	1.5315703	-1.0	-1.0
chr17	47159983	47160193	ENSG00000004897.11|CDC27|SAFB2|SAFB2	941	-	6.109314	1.2315102	-1.0	-1.0
chr17	48579912	48580057	ENSG00000120093.11|HOXB3|SAFB2|SAFB2	926	-	5.9277644	1.1324623	-1.0	-1.0
chr17	48596332	48596477	ENSG00000120093.11|HOXB3|SAFB2|SAFB2	906	-	5.7657785	1.026906	-1.0	-1.0
chr17	48584842	48584947	ENSG00000120093.11|HOXB3|SAFB2|SAFB2	914	-	5.8145494	1.0629892	-1.0	-1.0
chr17	48596737	48596837	ENSG00000120093.11|HOXB3|SAFB2|SAFB2	902	-	5.703435	1.0071981	-1.0	-1.0
chr17	48575945	48576050	ENSG00000120093.11|HOXB3|SAFB2|SAFB2	927	-	3.023675	1.1359994	-1.0	-1.0
chr17	48581447	48581597	ENSG00000120093.11|HOXB3|SAFB2|SAFB2	930	-	5.972195	1.153704	-1.0	-1.0
chr17	48579912	48580057	ENSG00000182742.5|HOXB4|SAFB2|SAFB2	926	-	5.9277644	1.1324623	-1.0	-1.0
chr17	48575947	48576052	ENSG00000182742.5|HOXB4|SAFB2|SAFB2	920	-	2.9784284	1.0979342	-1.0	-1.0
chr17	48581444	48581599	ENSG00000257178.5|AC103702.1|SAFB2|SAFB2	931	-	5.978188	1.1587068	-1.0	-1.0
chr17	48579914	48580059	ENSG00000257178.5|AC103702.1|SAFB2|SAFB2	927	-	5.9335113	1.1349709	-1.0	-1.0
chr17	48596737	48596837	ENSG00000108511.9|HOXB6|SAFB2|SAFB2	902	-	5.703435	1.0071981	-1.0	-1.0
chr17	48596330	48596480	ENSG00000108511.9|HOXB6|SAFB2|SAFB2	907	-	5.7743053	1.030085	-1.0	-1.0
chr17	48619600	48619825	ENSG00000260027.4|HOXB7|SAFB2|SAFB2	992	-	5.6809373	2.0729377	-1.0	-1.0
chr17	48618010	48618420	ENSG00000260027.4|HOXB7|SAFB2|SAFB2	944	-	3.6153529	1.2480067	-1.0	-1.0
chr17	48620305	48620700	ENSG00000260027.4|HOXB7|SAFB2|SAFB2	971	-	4.384388	1.5343621	-1.0	-1.0
chr17	48623560	48623660	ENSG00000260027.4|HOXB7|SAFB2|SAFB2	935	-	6.0297894	1.1896389	-1.0	-1.0
chr17	48619325	48619520	ENSG00000260027.4|HOXB7|SAFB2|SAFB2	961	-	3.2009516	1.4066255	-1.0	-1.0
chr17	48616065	48616175	ENSG00000260027.4|HOXB7|SAFB2|SAFB2	911	-	3.9794633	1.0505	-1.0	-1.0
chr17	48619045	48619150	ENSG00000260027.4|HOXB7|SAFB2|SAFB2	905	-	5.7700644	1.0217643	-1.0	-1.0
chr17	48619895	48620105	ENSG00000260027.4|HOXB7|SAFB2|SAFB2	963	-	6.1465116	1.4315042	-1.0	-1.0
chr17	48625495	48625730	ENSG00000260027.4|HOXB7|SAFB2|SAFB2	984	-	3.8249805	1.807024	-1.0	-1.0
chr17	48626385	48626485	ENSG00000260027.4|HOXB7|SAFB2|SAFB2	934	-	5.999921	1.178305	-1.0	-1.0
chr17	48617585	48617740	ENSG00000260027.4|HOXB7|SAFB2|SAFB2	946	-	6.1229696	1.2663205	-1.0	-1.0
chr17	48620705	48621020	ENSG00000260027.4|HOXB7|SAFB2|SAFB2	995	-	4.8396187	2.3021429	-1.0	-1.0
chr17	48625235	48625335	ENSG00000260027.4|HOXB7|SAFB2|SAFB2	900	-	3.9036822	1.0019023	-1.0	-1.0
chr17	48621040	48621255	ENSG00000260027.4|HOXB7|SAFB2|SAFB2	973	-	4.1493683	1.5633397	-1.0	-1.0
chr17	48625235	48625335	ENSG00000170689.9|HOXB9|SAFB2|SAFB2	900	-	3.9036822	1.0019023	-1.0	-1.0
chr17	48621158	48621258	ENSG00000170689.9|HOXB9|SAFB2|SAFB2	902	-	2.212912	1.0080559	-1.0	-1.0
chr17	48625495	48625730	ENSG00000170689.9|HOXB9|SAFB2|SAFB2	984	-	3.8249805	1.8070484	-1.0	-1.0
chr17	48623560	48623660	ENSG00000170689.9|HOXB9|SAFB2|SAFB2	935	-	6.0297894	1.1896389	-1.0	-1.0
chr17	49003709	49003814	ENSG00000159217.9|IGF2BP1|SAFB2|SAFB2	919	+	5.8567667	1.0912397	-1.0	-1.0
chr17	49035338	49035498	ENSG00000159217.9|IGF2BP1|SAFB2|SAFB2	944	+	5.154867	1.2539923	-1.0	-1.0
chr17	49037623	49037803	ENSG00000159217.9|IGF2BP1|SAFB2|SAFB2	955	+	5.6933603	1.3481152	-1.0	-1.0
chr17	49036933	49037203	ENSG00000159217.9|IGF2BP1|SAFB2|SAFB2	934	+	5.3907266	1.1831666	-1.0	-1.0
chr17	49036178	49036368	ENSG00000159217.9|IGF2BP1|SAFB2|SAFB2	933	+	3.5948424	1.1709064	-1.0	-1.0
chr17	49037258	49037408	ENSG00000159217.9|IGF2BP1|SAFB2|SAFB2	923	+	5.896788	1.11478	-1.0	-1.0
chr17	49006203	49006313	ENSG00000159217.9|IGF2BP1|SAFB2|SAFB2	902	+	5.7826915	1.0071981	-1.0	-1.0
chr17	49037261	49037406	ENSG00000251550.1|AC091133.4|SAFB2|SAFB2	924	+	5.900395	1.1167569	-1.0	-1.0
chr17	49037131	49037231	ENSG00000251550.1|AC091133.4|SAFB2|SAFB2	907	+	5.754327	1.0318354	-1.0	-1.0
chr17	49316975	49317095	ENSG00000198740.8|ZNF652|SAFB2|SAFB2	906	-	5.842279	1.0256366	-1.0	-1.0
chr17	49763663	49763853	ENSG00000121104.7|FAM117A|SAFB2|SAFB2	962	-	4.102485	1.4167348	-1.0	-1.0
chr17	50351195	50351340	ENSG00000015532.9|XYLT2|SAFB2|SAFB2	918	+	5.8623867	1.0853378	-1.0	-1.0
chr17	50485273	50485393	ENSG00000136444.9|RSAD1|SAFB2|SAFB2	904	+	5.7585907	1.0197076	-1.0	-1.0
chr17	50737479	50737699	ENSG00000108848.15|LUC7L3|SAFB2|SAFB2	982	+	5.1229	1.7522513	-1.0	-1.0
chr17	50739779	50740034	ENSG00000108848.15|LUC7L3|SAFB2|SAFB2	964	+	3.6777556	1.4412649	-1.0	-1.0
chr17	50737076	50737176	ENSG00000108848.15|LUC7L3|SAFB2|SAFB2	900	+	5.6997643	1.0019023	-1.0	-1.0
chr17	50738108	50738199	ENSG00000108848.15|LUC7L3|SAFB2|SAFB2	928	+	2.6816862	1.1404395	-1.0	-1.0
chr17	50738569	50739569	ENSG00000108848.15|LUC7L3|SAFB2|SAFB2	981	+	4.9460278	1.7194767	-1.0	-1.0
chr17	50755955	50756150	ENSG00000108848.15|LUC7L3|SAFB2|SAFB2	938	+	6.0394363	1.2088414	-1.0	-1.0
chr17	50737799	50737974	ENSG00000108848.15|LUC7L3|SAFB2|SAFB2	954	+	5.6720357	1.3412145	-1.0	-1.0
chr17	50737979	50738108	ENSG00000108848.15|LUC7L3|SAFB2|SAFB2	927	+	3.2903264	1.1373656	-1.0	-1.0
chr17	50738329	50738524	ENSG00000108848.15|LUC7L3|SAFB2|SAFB2	934	+	3.6886992	1.1815473	-1.0	-1.0
chr17	51251144	51251459	ENSG00000011258.15|MBTD1|SAFB2|SAFB2	960	-	4.947755	1.4021734	-1.0	-1.0
chr17	51241954	51242054	ENSG00000011258.15|MBTD1|SAFB2|SAFB2	902	-	5.710731	1.0071981	-1.0	-1.0
chr17	51243539	51243699	ENSG00000011258.15|MBTD1|SAFB2|SAFB2	916	-	5.8302765	1.0765834	-1.0	-1.0
chr17	51251489	51251674	ENSG00000011258.15|MBTD1|SAFB2|SAFB2	927	-	3.6743753	1.1389267	-1.0	-1.0
chr17	51239944	51240054	ENSG00000011258.15|MBTD1|SAFB2|SAFB2	903	-	5.736047	1.0147744	-1.0	-1.0
chr17	51242194	51242424	ENSG00000011258.15|MBTD1|SAFB2|SAFB2	932	-	5.969868	1.1648026	-1.0	-1.0
chr17	51242669	51242809	ENSG00000011258.15|MBTD1|SAFB2|SAFB2	916	-	5.8916903	1.0776823	-1.0	-1.0
chr17	51244669	51244874	ENSG00000011258.15|MBTD1|SAFB2|SAFB2	937	-	6.0182443	1.2016655	-1.0	-1.0
chr17	51249589	51249789	ENSG00000011258.15|MBTD1|SAFB2|SAFB2	928	-	5.950929	1.1430246	-1.0	-1.0
chr17	51252794	51252919	ENSG00000011258.15|MBTD1|SAFB2|SAFB2	909	-	5.7722015	1.0421059	-1.0	-1.0
chr17	51243164	51243304	ENSG00000011258.15|MBTD1|SAFB2|SAFB2	905	-	5.748096	1.0209706	-1.0	-1.0
chr17	51248084	51248234	ENSG00000011258.15|MBTD1|SAFB2|SAFB2	925	-	5.9164557	1.1262417	-1.0	-1.0
chr17	51243919	51244029	ENSG00000011258.15|MBTD1|SAFB2|SAFB2	900	-	5.6997643	1.0019023	-1.0	-1.0
chr17	51248389	51248794	ENSG00000011258.15|MBTD1|SAFB2|SAFB2	917	-	5.183451	1.0806723	-1.0	-1.0
chr17	51249274	51249444	ENSG00000011258.15|MBTD1|SAFB2|SAFB2	929	-	5.950663	1.1498083	-1.0	-1.0
chr17	51250459	51250974	ENSG00000011258.15|MBTD1|SAFB2|SAFB2	976	-	6.108082	1.6249852	-1.0	-1.0
chr17	51244184	51244289	ENSG00000011258.15|MBTD1|SAFB2|SAFB2	905	-	5.734233	1.0212104	-1.0	-1.0
chr17	51245704	51245819	ENSG00000011258.15|MBTD1|SAFB2|SAFB2	913	-	5.8120384	1.0586525	-1.0	-1.0
chr17	51251488	51251673	ENSG00000264895.1|AC006141.1|SAFB2|SAFB2	928	-	3.6781194	1.1402194	-1.0	-1.0
chr17	51251148	51251458	ENSG00000264895.1|AC006141.1|SAFB2|SAFB2	961	-	4.929032	1.4121907	-1.0	-1.0
chr17	51250463	51250973	ENSG00000264895.1|AC006141.1|SAFB2|SAFB2	977	-	6.110433	1.6306963	-1.0	-1.0
chr17	51249588	51249788	ENSG00000264895.1|AC006141.1|SAFB2|SAFB2	928	-	5.9467525	1.1403506	-1.0	-1.0
chr17	57531979	57532144	ENSG00000153944.10|MSI2|SAFB2|SAFB2	933	+	5.5999794	1.1715031	-1.0	-1.0
chr17	57560049	57560179	ENSG00000153944.10|MSI2|SAFB2|SAFB2	902	+	5.7173595	1.010688	-1.0	-1.0
chr17	57548624	57548754	ENSG00000153944.10|MSI2|SAFB2|SAFB2	910	+	5.777052	1.0465254	-1.0	-1.0
chr17	57530949	57531054	ENSG00000153944.10|MSI2|SAFB2|SAFB2	938	+	6.0356684	1.2042726	-1.0	-1.0
chr17	57547094	57547204	ENSG00000153944.10|MSI2|SAFB2|SAFB2	910	+	5.78578	1.0439917	-1.0	-1.0
chr17	57533584	57533714	ENSG00000153944.10|MSI2|SAFB2|SAFB2	913	+	5.8079453	1.0588702	-1.0	-1.0
chr17	57446887	57446992	ENSG00000153944.10|MSI2|SAFB2|SAFB2	919	+	5.85847	1.0918335	-1.0	-1.0
chr17	57446072	57446252	ENSG00000153944.10|MSI2|SAFB2|SAFB2	942	+	4.520244	1.2399055	-1.0	-1.0
chr17	57446692	57446882	ENSG00000153944.10|MSI2|SAFB2|SAFB2	919	+	5.887209	1.0915858	-1.0	-1.0
chr17	57455582	57455832	ENSG00000153944.10|MSI2|SAFB2|SAFB2	987	+	6.8099074	1.8719572	-1.0	-1.0
chr17	57531978	57532143	ENSG00000280028.1|AC007431.3|SAFB2|SAFB2	934	+	5.6132383	1.1796136	-1.0	-1.0
chr17	57791301	57791491	ENSG00000265542.5|AC015845.2|SAFB2|SAFB2	902	-	5.7170334	1.0086731	-1.0	-1.0
chr17	58331243	58332463	ENSG00000265206.5|AC004687.1|SAFB2|SAFB2	995	-	2.7504778	2.2757456	-1.0	-1.0
chr17	58330883	58331118	ENSG00000265206.5|AC004687.1|SAFB2|SAFB2	966	-	2.334918	1.4736434	-1.0	-1.0
chr17	58347563	58347688	ENSG00000265148.5|TSPOAP1-AS1|SAFB2|SAFB2	915	+	5.8356037	1.0713892	-1.0	-1.0
chr17	58345567	58345702	ENSG00000265148.5|TSPOAP1-AS1|SAFB2|SAFB2	909	+	5.7669754	1.0398003	-1.0	-1.0
chr17	58893361	58893541	ENSG00000175175.5|PPM1E|SAFB2|SAFB2	944	+	6.10844	1.2484125	-1.0	-1.0
chr17	58899196	58899316	ENSG00000175175.5|PPM1E|SAFB2|SAFB2	911	+	5.7879653	1.0512476	-1.0	-1.0
chr17	58899198	58899313	ENSG00000241462.1|AC100832.1|SAFB2|SAFB2	911	+	5.78238	1.048379	-1.0	-1.0
chr17	59700050	59700160	ENSG00000141378.14|PTRH2|SAFB2|SAFB2	921	-	4.0598545	1.1033357	-1.0	-1.0
chr17	59700390	59700545	ENSG00000141378.14|PTRH2|SAFB2|SAFB2	904	-	4.8466063	1.0178059	-1.0	-1.0
chr17	59699245	59699525	ENSG00000141378.14|PTRH2|SAFB2|SAFB2	967	-	5.2089114	1.4767063	-1.0	-1.0
chr17	59698125	59698225	ENSG00000141378.14|PTRH2|SAFB2|SAFB2	902	-	5.707087	1.0071981	-1.0	-1.0
chr17	59699535	59699750	ENSG00000141378.14|PTRH2|SAFB2|SAFB2	929	-	6.006091	1.1457326	-1.0	-1.0
chr17	59699820	59699985	ENSG00000141378.14|PTRH2|SAFB2|SAFB2	935	-	4.855876	1.187309	-1.0	-1.0
chr17	59697520	59697620	ENSG00000141378.14|PTRH2|SAFB2|SAFB2	902	-	5.707087	1.0071981	-1.0	-1.0
chr17	60241770	60241905	ENSG00000170832.12|USP32|SAFB2|SAFB2	908	-	5.7717857	1.0378495	-1.0	-1.0
chr17	60241915	60242020	ENSG00000170832.12|USP32|SAFB2|SAFB2	908	-	5.761379	1.0352229	-1.0	-1.0
chr17	60246105	60246300	ENSG00000170832.12|USP32|SAFB2|SAFB2	973	-	5.9543295	1.5612601	-1.0	-1.0
chr17	60342533	60342633	ENSG00000170832.12|USP32|SAFB2|SAFB2	904	-	5.789483	1.0156034	-1.0	-1.0
chr17	60246875	60247195	ENSG00000170832.12|USP32|SAFB2|SAFB2	958	-	6.2175074	1.3768675	-1.0	-1.0
chr17	60239550	60239700	ENSG00000170832.12|USP32|SAFB2|SAFB2	917	-	5.3942595	1.0806342	-1.0	-1.0
chr17	60239995	60240185	ENSG00000170832.12|USP32|SAFB2|SAFB2	957	-	4.9523835	1.3713696	-1.0	-1.0
chr17	60340188	60340323	ENSG00000170832.12|USP32|SAFB2|SAFB2	911	-	5.791758	1.0528151	-1.0	-1.0
chr17	60243480	60243660	ENSG00000170832.12|USP32|SAFB2|SAFB2	935	-	6.029546	1.1898947	-1.0	-1.0
chr17	60247890	60249000	ENSG00000170832.12|USP32|SAFB2|SAFB2	954	-	5.7186847	1.3353002	-1.0	-1.0
chr17	60245490	60245640	ENSG00000170832.12|USP32|SAFB2|SAFB2	947	-	5.9679856	1.2724643	-1.0	-1.0
chr17	60237505	60237625	ENSG00000170832.12|USP32|SAFB2|SAFB2	919	-	5.861273	1.090915	-1.0	-1.0
chr17	60340358	60340513	ENSG00000170832.12|USP32|SAFB2|SAFB2	935	-	4.6305213	1.189167	-1.0	-1.0
chr17	60242620	60242870	ENSG00000170832.12|USP32|SAFB2|SAFB2	986	-	6.7624083	1.862792	-1.0	-1.0
chr17	60243065	60243180	ENSG00000170832.12|USP32|SAFB2|SAFB2	928	-	5.939932	1.1415514	-1.0	-1.0
chr17	60249322	60249753	ENSG00000170832.12|USP32|SAFB2|SAFB2	976	-	6.3691196	1.6239223	-1.0	-1.0
chr17	60241480	60241630	ENSG00000170832.12|USP32|SAFB2|SAFB2	917	-	5.861973	1.0832939	-1.0	-1.0
chr17	60246525	60246785	ENSG00000170832.12|USP32|SAFB2|SAFB2	914	-	4.696309	1.0662558	-1.0	-1.0
chr17	60242240	60242435	ENSG00000170832.12|USP32|SAFB2|SAFB2	943	-	4.904067	1.2479075	-1.0	-1.0
chr17	60247405	60247680	ENSG00000170832.12|USP32|SAFB2|SAFB2	925	-	5.0615582	1.1250007	-1.0	-1.0
chr17	60237985	60238165	ENSG00000170832.12|USP32|SAFB2|SAFB2	911	-	5.792802	1.0525388	-1.0	-1.0
chr17	60244870	60245000	ENSG00000170832.12|USP32|SAFB2|SAFB2	953	-	6.2225213	1.3241084	-1.0	-1.0
chr17	60238860	60239355	ENSG00000170832.12|USP32|SAFB2|SAFB2	965	-	6.0789433	1.450357	-1.0	-1.0
chr17	60249753	60249873	ENSG00000170832.12|USP32|SAFB2|SAFB2	930	-	4.143558	1.1550391	-1.0	-1.0
chr17	60245265	60245485	ENSG00000170832.12|USP32|SAFB2|SAFB2	917	-	4.8694725	1.0828187	-1.0	-1.0
chr17	60245492	60245637	ENSG00000241157.1|AC104763.1|SAFB2|SAFB2	946	-	5.9486456	1.2701917	-1.0	-1.0
chr17	60245307	60245487	ENSG00000241157.1|AC104763.1|SAFB2|SAFB2	914	-	4.376681	1.06546	-1.0	-1.0
chr17	61706147	61706402	ENSG00000136492.8|BRIP1|SAFB2|SAFB2	935	-	6.007148	1.1881834	-1.0	-1.0
chr17	61703282	61703382	ENSG00000136492.8|BRIP1|SAFB2|SAFB2	908	-	5.764895	1.0352229	-1.0	-1.0
chr17	61701647	61701752	ENSG00000136492.8|BRIP1|SAFB2|SAFB2	908	-	5.7657394	1.0349603	-1.0	-1.0
chr17	61708107	61708292	ENSG00000136492.8|BRIP1|SAFB2|SAFB2	928	-	5.938138	1.1441803	-1.0	-1.0
chr17	61709257	61709422	ENSG00000136492.8|BRIP1|SAFB2|SAFB2	917	-	5.841064	1.0787354	-1.0	-1.0
chr17	61705057	61705207	ENSG00000136492.8|BRIP1|SAFB2|SAFB2	942	-	6.082709	1.2387897	-1.0	-1.0
chr17	61707502	61707812	ENSG00000136492.8|BRIP1|SAFB2|SAFB2	928	-	5.9382763	1.1414002	-1.0	-1.0
chr17	61695222	61695377	ENSG00000136492.8|BRIP1|SAFB2|SAFB2	908	-	5.7592564	1.0350128	-1.0	-1.0
chr17	61700297	61700412	ENSG00000136492.8|BRIP1|SAFB2|SAFB2	909	-	5.828265	1.0433065	-1.0	-1.0
chr17	61702037	61702147	ENSG00000136492.8|BRIP1|SAFB2|SAFB2	906	-	5.7432804	1.0258813	-1.0	-1.0
chr17	61701402	61701577	ENSG00000136492.8|BRIP1|SAFB2|SAFB2	941	-	6.069862	1.2262219	-1.0	-1.0
chr17	61706797	61707057	ENSG00000136492.8|BRIP1|SAFB2|SAFB2	964	-	6.106109	1.448974	-1.0	-1.0
chr17	61742270	61742385	ENSG00000136492.8|BRIP1|SAFB2|SAFB2	905	-	5.7793736	1.0204086	-1.0	-1.0
chr17	61708787	61708972	ENSG00000136492.8|BRIP1|SAFB2|SAFB2	933	-	5.985578	1.1734227	-1.0	-1.0
chr17	61706412	61706762	ENSG00000136492.8|BRIP1|SAFB2|SAFB2	954	-	6.209729	1.3334569	-1.0	-1.0
chr17	61702352	61702572	ENSG00000136492.8|BRIP1|SAFB2|SAFB2	928	-	5.9472613	1.1402084	-1.0	-1.0
chr17	63577025	63577175	ENSG00000136485.14|DCAF7|SAFB2|SAFB2	931	+	5.507334	1.1592636	-1.0	-1.0
chr17	63557070	63557230	ENSG00000136485.14|DCAF7|SAFB2|SAFB2	910	+	5.7801614	1.0458764	-1.0	-1.0
chr17	63817922	63818057	ENSG00000198231.12|DDX42|SAFB2|SAFB2	924	+	3.6961753	1.1186478	-1.0	-1.0
chr17	63852444	63852559	ENSG00000240280.6|TCAM1P|SAFB2|SAFB2	912	+	5.800129	1.0559831	-1.0	-1.0
chr17	63849904	63850039	ENSG00000240280.6|TCAM1P|SAFB2|SAFB2	926	+	5.9290195	1.1287888	-1.0	-1.0
chr17	64500165	64500265	ENSG00000108654.13|DDX5|SAFB2|SAFB2	905	-	2.2153504	1.0243273	-1.0	-1.0
chr17	64499700	64499800	ENSG00000108654.13|DDX5|SAFB2|SAFB2	924	-	3.4380193	1.1210344	-1.0	-1.0
chr17	66667561	66667706	ENSG00000154229.11|PRKCA|SAFB2|SAFB2	916	+	5.8350544	1.0773312	-1.0	-1.0
chr17	66669486	66669681	ENSG00000154229.11|PRKCA|SAFB2|SAFB2	921	+	5.878179	1.1020901	-1.0	-1.0
chr17	66699812	66699987	ENSG00000154229.11|PRKCA|SAFB2|SAFB2	905	+	5.7354527	1.0232292	-1.0	-1.0
chr17	66329388	66329498	ENSG00000154229.11|PRKCA|SAFB2|SAFB2	905	+	5.7361393	1.0218577	-1.0	-1.0
chr17	66661281	66661421	ENSG00000154229.11|PRKCA|SAFB2|SAFB2	920	+	5.8769574	1.0981565	-1.0	-1.0
chr17	66669201	66669341	ENSG00000154229.11|PRKCA|SAFB2|SAFB2	915	+	5.8415523	1.0714252	-1.0	-1.0
chr17	66701882	66702102	ENSG00000154229.11|PRKCA|SAFB2|SAFB2	912	+	4.6737013	1.057359	-1.0	-1.0
chr17	66668916	66669086	ENSG00000154229.11|PRKCA|SAFB2|SAFB2	924	+	5.901391	1.1172413	-1.0	-1.0
chr17	66697787	66698157	ENSG00000154229.11|PRKCA|SAFB2|SAFB2	964	+	4.9325614	1.4406796	-1.0	-1.0
chr17	66696022	66696147	ENSG00000154229.11|PRKCA|SAFB2|SAFB2	919	+	5.9172945	1.093395	-1.0	-1.0
chr17	66756575	66756770	ENSG00000154229.11|PRKCA|SAFB2|SAFB2	957	+	6.2573953	1.3663456	-1.0	-1.0
chr17	66666961	66667066	ENSG00000154229.11|PRKCA|SAFB2|SAFB2	905	+	5.7396345	1.0212104	-1.0	-1.0
chr17	66668706	66668901	ENSG00000154229.11|PRKCA|SAFB2|SAFB2	962	+	6.3185577	1.4147127	-1.0	-1.0
chr17	66522483	66522603	ENSG00000154229.11|PRKCA|SAFB2|SAFB2	904	+	5.7615676	1.0190663	-1.0	-1.0
chr17	66390650	66390805	ENSG00000154229.11|PRKCA|SAFB2|SAFB2	918	+	5.8587093	1.0887539	-1.0	-1.0
chr17	66402430	66402530	ENSG00000154229.11|PRKCA|SAFB2|SAFB2	908	+	5.764895	1.0352229	-1.0	-1.0
chr17	66667766	66667866	ENSG00000154229.11|PRKCA|SAFB2|SAFB2	902	+	5.710731	1.0071981	-1.0	-1.0
chr17	66391035	66391205	ENSG00000154229.11|PRKCA|SAFB2|SAFB2	927	+	5.9356456	1.1389412	-1.0	-1.0
chr17	66670351	66670451	ENSG00000154229.11|PRKCA|SAFB2|SAFB2	902	+	5.7143745	1.0071981	-1.0	-1.0
chr17	66699312	66699662	ENSG00000154229.11|PRKCA|SAFB2|SAFB2	976	+	6.514782	1.6222264	-1.0	-1.0
chr17	66668011	66668141	ENSG00000154229.11|PRKCA|SAFB2|SAFB2	948	+	6.159022	1.285489	-1.0	-1.0
chr17	66391620	66391805	ENSG00000154229.11|PRKCA|SAFB2|SAFB2	944	+	6.091937	1.2487357	-1.0	-1.0
chr17	66697522	66697632	ENSG00000154229.11|PRKCA|SAFB2|SAFB2	908	+	5.793636	1.0363377	-1.0	-1.0
chr17	66702297	66702667	ENSG00000154229.11|PRKCA|SAFB2|SAFB2	943	+	6.0897017	1.2429558	-1.0	-1.0
chr17	66698867	66699187	ENSG00000154229.11|PRKCA|SAFB2|SAFB2	943	+	5.444665	1.2439924	-1.0	-1.0
chr17	66697672	66697782	ENSG00000154229.11|PRKCA|SAFB2|SAFB2	913	+	5.8052473	1.0609201	-1.0	-1.0
chr17	66705624	66705734	ENSG00000154229.11|PRKCA|SAFB2|SAFB2	902	+	5.7180276	1.0071981	-1.0	-1.0
chr17	66390470	66390570	ENSG00000154229.11|PRKCA|SAFB2|SAFB2	908	+	5.764895	1.0352229	-1.0	-1.0
chr17	66698187	66698787	ENSG00000154229.11|PRKCA|SAFB2|SAFB2	959	+	5.514421	1.3914435	-1.0	-1.0
chr17	66757210	66757375	ENSG00000154229.11|PRKCA|SAFB2|SAFB2	905	+	5.7404413	1.0231372	-1.0	-1.0
chr17	66792329	66792479	ENSG00000154229.11|PRKCA|SAFB2|SAFB2	940	+	6.079841	1.2201074	-1.0	-1.0
chr17	66701477	66701857	ENSG00000154229.11|PRKCA|SAFB2|SAFB2	964	+	5.8562717	1.4404734	-1.0	-1.0
chr17	66791874	66792069	ENSG00000154229.11|PRKCA|SAFB2|SAFB2	956	+	6.2902474	1.3609663	-1.0	-1.0
chr17	66668511	66668636	ENSG00000154229.11|PRKCA|SAFB2|SAFB2	913	+	5.806506	1.061884	-1.0	-1.0
chr17	66699992	66700637	ENSG00000154229.11|PRKCA|SAFB2|SAFB2	947	+	5.9698997	1.2721335	-1.0	-1.0
chr17	66668266	66668431	ENSG00000154229.11|PRKCA|SAFB2|SAFB2	923	+	5.9193144	1.1163381	-1.0	-1.0
chr17	66608644	66608794	ENSG00000154229.11|PRKCA|SAFB2|SAFB2	939	+	6.061255	1.214429	-1.0	-1.0
chr17	66697012	66697482	ENSG00000154229.11|PRKCA|SAFB2|SAFB2	969	+	6.0822163	1.505994	-1.0	-1.0
chr17	66667106	66667286	ENSG00000154229.11|PRKCA|SAFB2|SAFB2	918	+	5.8490186	1.0865283	-1.0	-1.0
chr17	66696542	66696752	ENSG00000154229.11|PRKCA|SAFB2|SAFB2	934	+	4.746297	1.1772691	-1.0	-1.0
chr17	66393095	66393290	ENSG00000154229.11|PRKCA|SAFB2|SAFB2	940	+	6.051661	1.2191151	-1.0	-1.0
chr17	66700717	66701472	ENSG00000154229.11|PRKCA|SAFB2|SAFB2	955	+	5.831876	1.3477224	-1.0	-1.0
chr17	66560169	66560359	ENSG00000154229.11|PRKCA|SAFB2|SAFB2	942	+	6.1074843	1.2346185	-1.0	-1.0
chr17	67937391	67937581	ENSG00000171634.16|BPTF|SAFB2|SAFB2	927	+	5.926415	1.133961	-1.0	-1.0
chr17	67911121	67911241	ENSG00000171634.16|BPTF|SAFB2|SAFB2	946	+	3.5167217	1.265774	-1.0	-1.0
chr17	67911931	67912121	ENSG00000171634.16|BPTF|SAFB2|SAFB2	941	+	4.2438455	1.2310177	-1.0	-1.0
chr17	67912196	67912311	ENSG00000171634.16|BPTF|SAFB2|SAFB2	936	+	6.0380406	1.1960344	-1.0	-1.0
chr17	67904731	67904831	ENSG00000171634.16|BPTF|SAFB2|SAFB2	903	+	5.789483	1.0154723	-1.0	-1.0
chr17	67912436	67912656	ENSG00000171634.16|BPTF|SAFB2|SAFB2	926	+	5.9206505	1.1302686	-1.0	-1.0
chr17	70115747	70115852	ENSG00000230258.6|AC005208.1|SAFB2|SAFB2	909	-	3.9775205	1.040333	-1.0	-1.0
chr17	70023592	70023692	ENSG00000230258.6|AC005208.1|SAFB2|SAFB2	913	-	5.806901	1.061535	-1.0	-1.0
chr17	70056024	70056194	ENSG00000230258.6|AC005208.1|SAFB2|SAFB2	936	-	6.0438924	1.1951118	-1.0	-1.0
chr17	70067059	70067159	ENSG00000230258.6|AC005208.1|SAFB2|SAFB2	924	-	5.9034433	1.1193155	-1.0	-1.0
chr17	70064854	70065104	ENSG00000230258.6|AC005208.1|SAFB2|SAFB2	923	-	3.8710861	1.1128787	-1.0	-1.0
chr17	70089767	70089872	ENSG00000230258.6|AC005208.1|SAFB2|SAFB2	920	-	5.8693323	1.095007	-1.0	-1.0
chr17	70055279	70055379	ENSG00000230258.6|AC005208.1|SAFB2|SAFB2	952	-	6.288024	1.3188083	-1.0	-1.0
chr17	70099117	70099252	ENSG00000230258.6|AC005208.1|SAFB2|SAFB2	922	-	3.5285828	1.1059878	-1.0	-1.0
chr17	70067314	70067424	ENSG00000230258.6|AC005208.1|SAFB2|SAFB2	904	-	5.748385	1.01863	-1.0	-1.0
chr17	70069544	70069784	ENSG00000230258.6|AC005208.1|SAFB2|SAFB2	945	-	4.3637915	1.2620146	-1.0	-1.0
chr17	70100767	70100947	ENSG00000230258.6|AC005208.1|SAFB2|SAFB2	941	-	3.543118	1.2269583	-1.0	-1.0
chr17	70033217	70033582	ENSG00000230258.6|AC005208.1|SAFB2|SAFB2	976	-	5.081015	1.6113827	-1.0	-1.0
chr17	70032992	70033127	ENSG00000230258.6|AC005208.1|SAFB2|SAFB2	933	-	5.9895706	1.1747074	-1.0	-1.0
chr17	70094337	70094437	ENSG00000230258.6|AC005208.1|SAFB2|SAFB2	922	-	5.8970184	1.1067029	-1.0	-1.0
chr17	70104087	70104187	ENSG00000230258.6|AC005208.1|SAFB2|SAFB2	907	-	5.793044	1.0313488	-1.0	-1.0
chr17	70097672	70097787	ENSG00000230258.6|AC005208.1|SAFB2|SAFB2	955	-	3.973874	1.3476223	-1.0	-1.0
chr17	70034472	70034637	ENSG00000230258.6|AC005208.1|SAFB2|SAFB2	930	-	5.989115	1.1527724	-1.0	-1.0
chr17	70085657	70085777	ENSG00000230258.6|AC005208.1|SAFB2|SAFB2	910	-	5.904822	1.0479456	-1.0	-1.0
chr17	70044382	70044482	ENSG00000230258.6|AC005208.1|SAFB2|SAFB2	930	-	3.16496	1.152283	-1.0	-1.0
chr17	70060714	70060819	ENSG00000230258.6|AC005208.1|SAFB2|SAFB2	919	-	5.9296446	1.0902767	-1.0	-1.0
chr17	70027497	70029047	ENSG00000230258.6|AC005208.1|SAFB2|SAFB2	983	-	5.6581426	1.7652099	-1.0	-1.0
chr17	70109282	70109642	ENSG00000230258.6|AC005208.1|SAFB2|SAFB2	969	-	4.131284	1.5102388	-1.0	-1.0
chr17	70109867	70110592	ENSG00000230258.6|AC005208.1|SAFB2|SAFB2	960	-	3.2513983	1.4011244	-1.0	-1.0
chr17	70099647	70099842	ENSG00000230258.6|AC005208.1|SAFB2|SAFB2	942	-	3.2614598	1.2389036	-1.0	-1.0
chr17	70095682	70095867	ENSG00000230258.6|AC005208.1|SAFB2|SAFB2	923	-	4.335994	1.112999	-1.0	-1.0
chr17	70058989	70059089	ENSG00000230258.6|AC005208.1|SAFB2|SAFB2	904	-	5.747191	1.0156034	-1.0	-1.0
chr17	70097917	70098017	ENSG00000230258.6|AC005208.1|SAFB2|SAFB2	945	-	6.1184506	1.261509	-1.0	-1.0
chr17	70114617	70114722	ENSG00000230258.6|AC005208.1|SAFB2|SAFB2	923	-	4.086666	1.1143692	-1.0	-1.0
chr17	70042722	70042897	ENSG00000230258.6|AC005208.1|SAFB2|SAFB2	946	-	3.7085257	1.2641165	-1.0	-1.0
chr17	70053052	70053298	ENSG00000230258.6|AC005208.1|SAFB2|SAFB2	969	-	4.3576136	1.5130074	-1.0	-1.0
chr17	70098462	70098607	ENSG00000230258.6|AC005208.1|SAFB2|SAFB2	914	-	5.8535285	1.0677341	-1.0	-1.0
chr17	70098072	70098332	ENSG00000230258.6|AC005208.1|SAFB2|SAFB2	927	-	5.299922	1.1370256	-1.0	-1.0
chr17	70045307	70045452	ENSG00000230258.6|AC005208.1|SAFB2|SAFB2	930	-	5.541984	1.1570978	-1.0	-1.0
chr17	70106532	70106637	ENSG00000230258.6|AC005208.1|SAFB2|SAFB2	943	-	6.0987196	1.247577	-1.0	-1.0
chr17	70120232	70120382	ENSG00000230258.6|AC005208.1|SAFB2|SAFB2	929	-	3.659142	1.1499779	-1.0	-1.0
chr17	70112182	70112317	ENSG00000230258.6|AC005208.1|SAFB2|SAFB2	950	-	6.207768	1.297442	-1.0	-1.0
chr17	70034652	70034937	ENSG00000230258.6|AC005208.1|SAFB2|SAFB2	916	-	5.248966	1.0777872	-1.0	-1.0
chr17	70017542	70017672	ENSG00000230258.6|AC005208.1|SAFB2|SAFB2	913	-	5.8175898	1.0628037	-1.0	-1.0
chr17	70022287	70022397	ENSG00000230258.6|AC005208.1|SAFB2|SAFB2	910	-	5.810205	1.04377	-1.0	-1.0
chr17	70051632	70051797	ENSG00000230258.6|AC005208.1|SAFB2|SAFB2	949	-	4.7061787	1.2965324	-1.0	-1.0
chr17	70081977	70082102	ENSG00000230258.6|AC005208.1|SAFB2|SAFB2	912	-	5.790457	1.0534757	-1.0	-1.0
chr17	70106212	70106337	ENSG00000230258.6|AC005208.1|SAFB2|SAFB2	922	-	5.936743	1.106545	-1.0	-1.0
chr17	70053485	70053635	ENSG00000230258.6|AC005208.1|SAFB2|SAFB2	922	-	4.0648437	1.1075385	-1.0	-1.0
chr17	70052017	70052162	ENSG00000230258.6|AC005208.1|SAFB2|SAFB2	914	-	4.42689	1.067339	-1.0	-1.0
chr17	70111782	70112027	ENSG00000230258.6|AC005208.1|SAFB2|SAFB2	919	-	4.8749466	1.093841	-1.0	-1.0
chr17	70029287	70032072	ENSG00000230258.6|AC005208.1|SAFB2|SAFB2	983	-	4.93999	1.7585386	-1.0	-1.0
chr17	70102577	70102692	ENSG00000230258.6|AC005208.1|SAFB2|SAFB2	908	-	3.1667368	1.0349834	-1.0	-1.0
chr17	70052287	70052412	ENSG00000230258.6|AC005208.1|SAFB2|SAFB2	919	-	5.855579	1.0911684	-1.0	-1.0
chr17	70059469	70059649	ENSG00000230258.6|AC005208.1|SAFB2|SAFB2	928	-	3.5024478	1.1436058	-1.0	-1.0
chr17	70052652	70052832	ENSG00000230258.6|AC005208.1|SAFB2|SAFB2	908	-	5.770198	1.0362508	-1.0	-1.0
chr17	70053729	70053934	ENSG00000230258.6|AC005208.1|SAFB2|SAFB2	962	-	6.042124	1.4149107	-1.0	-1.0
chr17	70103642	70103752	ENSG00000230258.6|AC005208.1|SAFB2|SAFB2	927	-	3.4705987	1.137764	-1.0	-1.0
chr17	70108607	70108892	ENSG00000230258.6|AC005208.1|SAFB2|SAFB2	982	-	4.5894127	1.7475194	-1.0	-1.0
chr17	70101167	70101307	ENSG00000230258.6|AC005208.1|SAFB2|SAFB2	914	-	4.3210163	1.0635521	-1.0	-1.0
chr17	70046782	70046927	ENSG00000230258.6|AC005208.1|SAFB2|SAFB2	921	-	5.8666563	1.1015741	-1.0	-1.0
chr17	70076662	70076792	ENSG00000230258.6|AC005208.1|SAFB2|SAFB2	924	-	5.898238	1.1165668	-1.0	-1.0
chr17	70019296	70019416	ENSG00000230258.6|AC005208.1|SAFB2|SAFB2	909	-	5.811539	1.0386851	-1.0	-1.0
chr17	70103472	70103612	ENSG00000230258.6|AC005208.1|SAFB2|SAFB2	909	-	3.036204	1.039838	-1.0	-1.0
chr17	70100437	70100607	ENSG00000230258.6|AC005208.1|SAFB2|SAFB2	939	-	3.2220688	1.2134981	-1.0	-1.0
chr17	70096832	70096932	ENSG00000230258.6|AC005208.1|SAFB2|SAFB2	900	-	5.6997643	1.0019023	-1.0	-1.0
chr17	70045552	70045657	ENSG00000230258.6|AC005208.1|SAFB2|SAFB2	927	-	5.9775777	1.1388202	-1.0	-1.0
chr17	70091197	70091342	ENSG00000230258.6|AC005208.1|SAFB2|SAFB2	950	-	5.7902665	1.2995615	-1.0	-1.0
chr17	70053298	70053438	ENSG00000230258.6|AC005208.1|SAFB2|SAFB2	944	-	4.8724685	1.2548426	-1.0	-1.0
chr17	70057454	70057564	ENSG00000230258.6|AC005208.1|SAFB2|SAFB2	945	-	6.1123705	1.2557125	-1.0	-1.0
chr17	70109742	70109852	ENSG00000230258.6|AC005208.1|SAFB2|SAFB2	924	-	3.0564327	1.1216061	-1.0	-1.0
chr17	70032102	70032487	ENSG00000230258.6|AC005208.1|SAFB2|SAFB2	977	-	5.611305	1.6312599	-1.0	-1.0
chr17	70123672	70123772	ENSG00000230258.6|AC005208.1|SAFB2|SAFB2	903	-	3.931876	1.0154723	-1.0	-1.0
chr17	70034082	70034207	ENSG00000230258.6|AC005208.1|SAFB2|SAFB2	923	-	5.888165	1.1107196	-1.0	-1.0
chr17	70033652	70033762	ENSG00000230258.6|AC005208.1|SAFB2|SAFB2	907	-	5.7948017	1.0338024	-1.0	-1.0
chr17	70111147	70111272	ENSG00000230258.6|AC005208.1|SAFB2|SAFB2	911	-	3.1106467	1.0504555	-1.0	-1.0
chr17	70123102	70123287	ENSG00000230258.6|AC005208.1|SAFB2|SAFB2	927	-	3.2221663	1.1392143	-1.0	-1.0
chr17	70059959	70060099	ENSG00000230258.6|AC005208.1|SAFB2|SAFB2	952	-	6.2106175	1.3197902	-1.0	-1.0
chr17	70024562	70025542	ENSG00000230258.6|AC005208.1|SAFB2|SAFB2	966	-	5.163794	1.4719937	-1.0	-1.0
chr17	70109037	70109152	ENSG00000230258.6|AC005208.1|SAFB2|SAFB2	909	-	3.2728248	1.0416996	-1.0	-1.0
chr17	70111417	70111582	ENSG00000230258.6|AC005208.1|SAFB2|SAFB2	939	-	3.3626235	1.2171742	-1.0	-1.0
chr17	70044692	70045142	ENSG00000230258.6|AC005208.1|SAFB2|SAFB2	957	-	4.86877	1.3663796	-1.0	-1.0
chr17	70102762	70102862	ENSG00000230258.6|AC005208.1|SAFB2|SAFB2	908	-	3.9640393	1.0352229	-1.0	-1.0
chr17	70091042	70091182	ENSG00000230258.6|AC005208.1|SAFB2|SAFB2	946	-	6.145091	1.2653165	-1.0	-1.0
chr17	70108107	70108272	ENSG00000230258.6|AC005208.1|SAFB2|SAFB2	925	-	3.1008856	1.1231425	-1.0	-1.0
chr17	70046607	70046777	ENSG00000230258.6|AC005208.1|SAFB2|SAFB2	937	-	2.9299946	1.2015053	-1.0	-1.0
chr17	70100992	70101102	ENSG00000230258.6|AC005208.1|SAFB2|SAFB2	923	-	6.0253434	1.1141165	-1.0	-1.0
chr17	70064189	70064289	ENSG00000230258.6|AC005208.1|SAFB2|SAFB2	913	-	5.8137054	1.0627224	-1.0	-1.0
chr17	70036887	70037007	ENSG00000230258.6|AC005208.1|SAFB2|SAFB2	908	-	5.7704782	1.034342	-1.0	-1.0
chr17	70063384	70063584	ENSG00000230258.6|AC005208.1|SAFB2|SAFB2	970	-	6.3488264	1.5220085	-1.0	-1.0
chr17	70089087	70089232	ENSG00000230258.6|AC005208.1|SAFB2|SAFB2	904	-	3.4732554	1.0159587	-1.0	-1.0
chr17	70099947	70100142	ENSG00000230258.6|AC005208.1|SAFB2|SAFB2	932	-	4.201887	1.1693927	-1.0	-1.0
chr17	70025582	70026517	ENSG00000230258.6|AC005208.1|SAFB2|SAFB2	979	-	5.6882777	1.6701111	-1.0	-1.0
chr17	70029097	70029247	ENSG00000230258.6|AC005208.1|SAFB2|SAFB2	948	-	4.057828	1.2814993	-1.0	-1.0
chr17	70043177	70043327	ENSG00000230258.6|AC005208.1|SAFB2|SAFB2	934	-	3.4390762	1.1797656	-1.0	-1.0
chr17	70055429	70055739	ENSG00000230258.6|AC005208.1|SAFB2|SAFB2	956	-	4.7218714	1.3550704	-1.0	-1.0
chr17	70122702	70122812	ENSG00000230258.6|AC005208.1|SAFB2|SAFB2	951	-	5.6124377	1.309232	-1.0	-1.0
chr17	70110602	70111012	ENSG00000230258.6|AC005208.1|SAFB2|SAFB2	989	-	3.8287575	1.940164	-1.0	-1.0
chr17	70096327	70096492	ENSG00000230258.6|AC005208.1|SAFB2|SAFB2	950	-	5.6282167	1.2979708	-1.0	-1.0
chr17	70032657	70032957	ENSG00000230258.6|AC005208.1|SAFB2|SAFB2	947	-	4.3381057	1.2762634	-1.0	-1.0
chr17	70054034	70054264	ENSG00000230258.6|AC005208.1|SAFB2|SAFB2	985	-	6.8687425	1.8345573	-1.0	-1.0
chr17	70022697	70022877	ENSG00000230258.6|AC005208.1|SAFB2|SAFB2	909	-	5.7711563	1.0404016	-1.0	-1.0
chr17	70024152	70024462	ENSG00000230258.6|AC005208.1|SAFB2|SAFB2	930	-	5.1723995	1.1567421	-1.0	-1.0
chr17	70026517	70027402	ENSG00000230258.6|AC005208.1|SAFB2|SAFB2	980	-	6.575085	1.691892	-1.0	-1.0
chr17	70051442	70051572	ENSG00000230258.6|AC005208.1|SAFB2|SAFB2	938	-	6.072628	1.2081238	-1.0	-1.0
chr17	70065869	70065984	ENSG00000230258.6|AC005208.1|SAFB2|SAFB2	961	-	5.841947	1.4062274	-1.0	-1.0
chr17	72808724	72808889	ENSG00000133195.11|SLC39A11|SAFB2|SAFB2	918	-	5.9106317	1.0870832	-1.0	-1.0
chr17	72730554	72730679	ENSG00000133195.11|SLC39A11|SAFB2|SAFB2	907	-	5.7699003	1.0334814	-1.0	-1.0
chr17	72731294	72731479	ENSG00000133195.11|SLC39A11|SAFB2|SAFB2	911	-	5.7827387	1.0497589	-1.0	-1.0
chr17	72809384	72809609	ENSG00000133195.11|SLC39A11|SAFB2|SAFB2	920	-	5.892918	1.0963047	-1.0	-1.0
chr17	72728739	72728934	ENSG00000133195.11|SLC39A11|SAFB2|SAFB2	934	-	6.019828	1.1822245	-1.0	-1.0
chr17	73248005	73248105	ENSG00000141219.15|C17orf80|SAFB2|SAFB2	902	+	5.710731	1.0071981	-1.0	-1.0
chr17	75254018	75254133	ENSG00000125447.16|GGA3|SAFB2|SAFB2	916	-	5.8393164	1.0774503	-1.0	-1.0
chr17	75776943	75777043	ENSG00000132475.10|H3F3B|SAFB2|SAFB2	902	-	5.7180276	1.0071981	-1.0	-1.0
chr17	75778213	75778313	ENSG00000132475.10|H3F3B|SAFB2|SAFB2	933	-	5.9939284	1.176521	-1.0	-1.0
chr17	75895365	75895470	ENSG00000141569.10|TRIM65|SAFB2|SAFB2	951	-	6.18738	1.3074715	-1.0	-1.0
chr17	75894070	75894295	ENSG00000141569.10|TRIM65|SAFB2|SAFB2	920	-	3.7184615	1.0965255	-1.0	-1.0
chr17	75894405	75894560	ENSG00000141569.10|TRIM65|SAFB2|SAFB2	933	-	3.6585307	1.1729264	-1.0	-1.0
chr17	76169027	76169177	ENSG00000141576.14|RNF157|SAFB2|SAFB2	906	-	4.357236	1.0284187	-1.0	-1.0
chr17	76170452	76170582	ENSG00000141576.14|RNF157|SAFB2|SAFB2	920	-	5.906926	1.095265	-1.0	-1.0
chr17	76170052	76170212	ENSG00000141576.14|RNF157|SAFB2|SAFB2	910	-	5.8312874	1.0473328	-1.0	-1.0
chr17	76170237	76170337	ENSG00000141576.14|RNF157|SAFB2|SAFB2	901	-	5.7858677	1.0027533	-1.0	-1.0
chr17	76169882	76169982	ENSG00000141576.14|RNF157|SAFB2|SAFB2	913	-	5.806901	1.061535	-1.0	-1.0
chr17	76168432	76168697	ENSG00000141576.14|RNF157|SAFB2|SAFB2	924	-	4.192474	1.1218339	-1.0	-1.0
chr17	76170587	76170877	ENSG00000141576.14|RNF157|SAFB2|SAFB2	957	-	5.455347	1.3694886	-1.0	-1.0
chr17	76429792	76430107	ENSG00000175931.12|UBE2O|SAFB2|SAFB2	983	-	5.327552	1.7624494	-1.0	-1.0
chr17	76430527	76430642	ENSG00000175931.12|UBE2O|SAFB2|SAFB2	912	-	5.8049316	1.0558475	-1.0	-1.0
chr17	76427032	76427707	ENSG00000175931.12|UBE2O|SAFB2|SAFB2	961	-	6.235892	1.4041162	-1.0	-1.0
chr17	76427712	76428397	ENSG00000175931.12|UBE2O|SAFB2|SAFB2	957	-	5.1797624	1.3693559	-1.0	-1.0
chr17	76426257	76426997	ENSG00000175931.12|UBE2O|SAFB2|SAFB2	950	-	5.910015	1.3045151	-1.0	-1.0
chr17	76425687	76425792	ENSG00000175931.12|UBE2O|SAFB2|SAFB2	904	-	5.789483	1.0155379	-1.0	-1.0
chr17	76431082	76431232	ENSG00000175931.12|UBE2O|SAFB2|SAFB2	947	-	5.9036174	1.275422	-1.0	-1.0
chr17	76425907	76426027	ENSG00000175931.12|UBE2O|SAFB2|SAFB2	907	-	5.752134	1.0306833	-1.0	-1.0
chr17	76430526	76430641	ENSG00000242931.1|RPL7P49|SAFB2|SAFB2	912	-	5.8049316	1.0558475	-1.0	-1.0
chr17	77216437	77216537	ENSG00000129657.14|SEC14L1|SAFB2|SAFB2	926	+	5.969544	1.1284578	-1.0	-1.0
chr17	77343476	77343576	ENSG00000184640.17|SEPT9|SAFB2|SAFB2	900	+	5.6997643	1.0019023	-1.0	-1.0
chr17	77344286	77344436	ENSG00000184640.17|SEPT9|SAFB2|SAFB2	912	+	5.8214607	1.0555434	-1.0	-1.0
chr17	77443821	77443961	ENSG00000184640.17|SEPT9|SAFB2|SAFB2	908	+	5.759595	1.0351645	-1.0	-1.0
chr17	77345091	77345311	ENSG00000184640.17|SEPT9|SAFB2|SAFB2	980	+	6.553005	1.6920586	-1.0	-1.0
chr17	77444871	77444971	ENSG00000184640.17|SEPT9|SAFB2|SAFB2	910	+	5.827374	1.0481033	-1.0	-1.0
chr17	77345506	77345701	ENSG00000184640.17|SEPT9|SAFB2|SAFB2	964	+	5.6353455	1.4426788	-1.0	-1.0
chr17	77343681	77343956	ENSG00000184640.17|SEPT9|SAFB2|SAFB2	952	+	6.19222	1.3196921	-1.0	-1.0
chr17	77444868	77444978	ENSG00000279801.1|AC111170.3|SAFB2|SAFB2	904	+	5.7772894	1.0198672	-1.0	-1.0
chr17	78682961	78683066	ENSG00000108669.16|CYTH1|SAFB2|SAFB2	903	-	5.725269	1.0132928	-1.0	-1.0
chr17	78683181	78683281	ENSG00000108669.16|CYTH1|SAFB2|SAFB2	908	-	5.768415	1.0352229	-1.0	-1.0
chr17	78683311	78683431	ENSG00000108669.16|CYTH1|SAFB2|SAFB2	923	-	5.9058833	1.1123832	-1.0	-1.0
chr17	79000350	79000450	ENSG00000171302.16|CANT1|SAFB2|SAFB2	905	-	5.7755003	1.0243273	-1.0	-1.0
chr17	79838777	79838877	ENSG00000141582.14|CBX4|SAFB2|SAFB2	908	-	5.764895	1.0352229	-1.0	-1.0
chr17	80862319	80862424	ENSG00000141564.13|RPTOR|SAFB2|SAFB2	913	+	5.822221	1.0593116	-1.0	-1.0
chr17	80858974	80859104	ENSG00000141564.13|RPTOR|SAFB2|SAFB2	914	+	5.8365793	1.0657524	-1.0	-1.0
chr17	80931180	80931425	ENSG00000141564.13|RPTOR|SAFB2|SAFB2	935	+	6.007789	1.1883553	-1.0	-1.0
chr17	80804159	80804329	ENSG00000141564.13|RPTOR|SAFB2|SAFB2	912	+	5.8000455	1.0537387	-1.0	-1.0
chr17	80861749	80861889	ENSG00000141564.13|RPTOR|SAFB2|SAFB2	920	+	5.87559	1.0976808	-1.0	-1.0
chr17	80868159	80868479	ENSG00000141564.13|RPTOR|SAFB2|SAFB2	935	+	6.0069485	1.1886111	-1.0	-1.0
chr17	80914847	80915032	ENSG00000141564.13|RPTOR|SAFB2|SAFB2	904	+	5.748435	1.0185628	-1.0	-1.0
chr17	80935360	80935465	ENSG00000141564.13|RPTOR|SAFB2|SAFB2	902	+	5.7826915	1.0071981	-1.0	-1.0
chr17	80864994	80865189	ENSG00000141564.13|RPTOR|SAFB2|SAFB2	946	+	6.151051	1.2679921	-1.0	-1.0
chr17	80933000	80933210	ENSG00000141564.13|RPTOR|SAFB2|SAFB2	914	+	5.8118615	1.0630957	-1.0	-1.0
chr17	80866199	80866429	ENSG00000141564.13|RPTOR|SAFB2|SAFB2	948	+	5.055988	1.2834233	-1.0	-1.0
chr17	80936510	80936625	ENSG00000141564.13|RPTOR|SAFB2|SAFB2	902	+	5.7152357	1.0107095	-1.0	-1.0
chr17	80921012	80921212	ENSG00000141564.13|RPTOR|SAFB2|SAFB2	933	+	5.982191	1.1729649	-1.0	-1.0
chr17	80741391	80741491	ENSG00000141564.13|RPTOR|SAFB2|SAFB2	908	+	5.768415	1.0352229	-1.0	-1.0
chr17	80805064	80805199	ENSG00000141564.13|RPTOR|SAFB2|SAFB2	917	+	5.8387313	1.0784101	-1.0	-1.0
chr17	80762620	80762835	ENSG00000141564.13|RPTOR|SAFB2|SAFB2	923	+	5.9028306	1.114581	-1.0	-1.0
chr17	80933705	80933805	ENSG00000141564.13|RPTOR|SAFB2|SAFB2	902	+	5.710731	1.0071981	-1.0	-1.0
chr17	80863454	80863599	ENSG00000141564.13|RPTOR|SAFB2|SAFB2	911	+	5.7875686	1.0496477	-1.0	-1.0
chr17	80868899	80869024	ENSG00000141564.13|RPTOR|SAFB2|SAFB2	903	+	3.9589956	1.0150573	-1.0	-1.0
chr17	80930630	80930785	ENSG00000141564.13|RPTOR|SAFB2|SAFB2	905	+	5.752558	1.0218484	-1.0	-1.0
chr17	80955662	80955762	ENSG00000141564.13|RPTOR|SAFB2|SAFB2	902	+	5.710731	1.0071981	-1.0	-1.0
chr17	80794829	80795034	ENSG00000141564.13|RPTOR|SAFB2|SAFB2	973	+	6.487682	1.5694835	-1.0	-1.0
chr17	80866529	80866629	ENSG00000141564.13|RPTOR|SAFB2|SAFB2	908	+	5.761379	1.0352229	-1.0	-1.0
chr17	80865219	80865394	ENSG00000141564.13|RPTOR|SAFB2|SAFB2	931	+	6.032818	1.1623987	-1.0	-1.0
chr17	80931910	80932055	ENSG00000141564.13|RPTOR|SAFB2|SAFB2	940	+	6.0686307	1.218339	-1.0	-1.0
chr17	80805729	80805834	ENSG00000141564.13|RPTOR|SAFB2|SAFB2	905	+	5.7432213	1.0212104	-1.0	-1.0
chr17	80863059	80863159	ENSG00000141564.13|RPTOR|SAFB2|SAFB2	902	+	5.703435	1.0071981	-1.0	-1.0
chr17	80919637	80919847	ENSG00000141564.13|RPTOR|SAFB2|SAFB2	915	+	5.822061	1.0694836	-1.0	-1.0
chr17	80762060	80762280	ENSG00000141564.13|RPTOR|SAFB2|SAFB2	943	+	4.6740537	1.246054	-1.0	-1.0
chr17	80867274	80867464	ENSG00000141564.13|RPTOR|SAFB2|SAFB2	906	+	5.8228106	1.0253145	-1.0	-1.0
chr17	80936100	80936220	ENSG00000141564.13|RPTOR|SAFB2|SAFB2	905	+	5.748658	1.0217897	-1.0	-1.0
chr17	80804824	80805019	ENSG00000141564.13|RPTOR|SAFB2|SAFB2	953	+	6.2032075	1.3271993	-1.0	-1.0
chr17	80864509	80864639	ENSG00000141564.13|RPTOR|SAFB2|SAFB2	927	+	5.939357	1.1348007	-1.0	-1.0
chr17	80869514	80869734	ENSG00000141564.13|RPTOR|SAFB2|SAFB2	920	+	4.6126404	1.0944656	-1.0	-1.0
chr17	80865404	80865544	ENSG00000141564.13|RPTOR|SAFB2|SAFB2	954	+	6.2778106	1.3411468	-1.0	-1.0
chr17	80865609	80865879	ENSG00000141564.13|RPTOR|SAFB2|SAFB2	973	+	5.779064	1.5669024	-1.0	-1.0
chr17	80933405	80933505	ENSG00000141564.13|RPTOR|SAFB2|SAFB2	908	+	5.761379	1.0352229	-1.0	-1.0
chr17	80932445	80932620	ENSG00000141564.13|RPTOR|SAFB2|SAFB2	911	+	5.7924776	1.0519949	-1.0	-1.0
chr17	80933510	80933630	ENSG00000141564.13|RPTOR|SAFB2|SAFB2	926	+	5.921782	1.1279415	-1.0	-1.0
chr17	80741531	80741666	ENSG00000141564.13|RPTOR|SAFB2|SAFB2	911	+	5.8101387	1.0493436	-1.0	-1.0
chr17	80763265	80763585	ENSG00000141564.13|RPTOR|SAFB2|SAFB2	953	+	6.1909122	1.3280543	-1.0	-1.0
chr17	80762840	80763060	ENSG00000141564.13|RPTOR|SAFB2|SAFB2	953	+	6.2267723	1.3290303	-1.0	-1.0
chr17	81253840	81253960	ENSG00000157637.12|SLC38A10|SAFB2|SAFB2	912	-	5.7997346	1.0572243	-1.0	-1.0
chr17	81307311	81307456	ENSG00000185168.5|LINC00482|SAFB2|SAFB2	952	-	6.2400737	1.3144455	-1.0	-1.0
chr17	81577918	81578018	ENSG00000182446.13|NPLOC4|SAFB2|SAFB2	900	-	3.901331	1.0008087	-1.0	-1.0
chr17	81579378	81579563	ENSG00000182446.13|NPLOC4|SAFB2|SAFB2	949	-	6.1355224	1.2909546	-1.0	-1.0
chr17	82139569	82139689	ENSG00000176155.18|CCDC57|SAFB2|SAFB2	908	-	5.802281	1.0346365	-1.0	-1.0
chr17	82151939	82152129	ENSG00000176155.18|CCDC57|SAFB2|SAFB2	918	-	3.565435	1.0851675	-1.0	-1.0
chr17	82156839	82156984	ENSG00000176155.18|CCDC57|SAFB2|SAFB2	920	-	4.090913	1.0967284	-1.0	-1.0
chr17	82139044	82139149	ENSG00000176155.18|CCDC57|SAFB2|SAFB2	916	-	5.903322	1.0775371	-1.0	-1.0
chr17	82140534	82140659	ENSG00000176155.18|CCDC57|SAFB2|SAFB2	918	-	5.9798985	1.084665	-1.0	-1.0
chr17	82155549	82155734	ENSG00000176155.18|CCDC57|SAFB2|SAFB2	973	-	5.5650253	1.5614527	-1.0	-1.0
chr17	82118840	82118945	ENSG00000176155.18|CCDC57|SAFB2|SAFB2	902	-	5.705261	1.0071981	-1.0	-1.0
chr17	82112710	82112815	ENSG00000176155.18|CCDC57|SAFB2|SAFB2	909	-	5.7771263	1.0408857	-1.0	-1.0
chr17	82122705	82122865	ENSG00000176155.18|CCDC57|SAFB2|SAFB2	941	-	6.088773	1.2308687	-1.0	-1.0
chr17	82272771	82272986	ENSG00000141551.14|CSNK1D|SAFB2|SAFB2	996	-	7.4103146	2.40265	-1.0	-1.0
chr17	82272426	82272546	ENSG00000141551.14|CSNK1D|SAFB2|SAFB2	910	-	5.782379	1.0443894	-1.0	-1.0
chr17	82420218	82420368	ENSG00000169660.15|HEXDC|SAFB2|SAFB2	913	+	5.8392577	1.0614514	-1.0	-1.0
chr17	82421137	82421277	ENSG00000169660.15|HEXDC|SAFB2|SAFB2	927	+	5.9343715	1.1369799	-1.0	-1.0
chr17	82463374	82463524	ENSG00000141562.17|NARF|SAFB2|SAFB2	916	+	2.2748234	1.0777736	-1.0	-1.0
chr17	82462699	82462914	ENSG00000141562.17|NARF|SAFB2|SAFB2	906	+	2.2398062	1.0273113	-1.0	-1.0
chr17	82486464	82486579	ENSG00000141562.17|NARF|SAFB2|SAFB2	906	+	5.7563114	1.0267614	-1.0	-1.0
chr17	82463380	82463525	ENSG00000279744.1|AC132938.6|SAFB2|SAFB2	916	+	2.2733545	1.0743203	-1.0	-1.0
chr17	82462700	82462910	ENSG00000279744.1|AC132938.6|SAFB2|SAFB2	906	+	2.2116446	1.0265096	-1.0	-1.0
chr17	82566038	82566148	ENSG00000141568.20|FOXK2|SAFB2|SAFB2	906	+	3.9464054	1.0259049	-1.0	-1.0
chr17	82575622	82575767	ENSG00000141568.20|FOXK2|SAFB2|SAFB2	919	+	5.8870363	1.0934078	-1.0	-1.0
chr17	82586360	82586570	ENSG00000141568.20|FOXK2|SAFB2|SAFB2	923	+	5.9066367	1.1132398	-1.0	-1.0
chr17	82576332	82576642	ENSG00000141568.20|FOXK2|SAFB2|SAFB2	962	+	5.2657886	1.424911	-1.0	-1.0
chr17	82630188	82630373	ENSG00000141580.15|WDR45B|SAFB2|SAFB2	923	-	4.7283463	1.1120892	-1.0	-1.0
chr17	82822849	82822979	ENSG00000141556.20|TBCD|SAFB2|SAFB2	912	+	5.795183	1.0535158	-1.0	-1.0
chr17	82890222	82890532	ENSG00000141556.20|TBCD|SAFB2|SAFB2	948	+	5.6023226	1.28122	-1.0	-1.0
chr17	82891642	82891842	ENSG00000141556.20|TBCD|SAFB2|SAFB2	971	+	6.45149	1.5357256	-1.0	-1.0
chr17	82919943	82920068	ENSG00000141556.20|TBCD|SAFB2|SAFB2	936	+	6.060031	1.1915004	-1.0	-1.0
chr17	82891047	82891167	ENSG00000141556.20|TBCD|SAFB2|SAFB2	913	+	5.8208113	1.0602648	-1.0	-1.0
chr17	82838299	82838399	ENSG00000141556.20|TBCD|SAFB2|SAFB2	911	+	5.8408737	1.051635	-1.0	-1.0
chr17	82836824	82837044	ENSG00000141556.20|TBCD|SAFB2|SAFB2	952	+	5.0782657	1.3169464	-1.0	-1.0
chr18	172384	172519	ENSG00000101557.14|USP14|SAFB2|SAFB2	912	+	5.816819	1.0555942	-1.0	-1.0
chr18	235366	235556	ENSG00000079134.11|THOC1|SAFB2|SAFB2	917	-	5.0802693	1.0826368	-1.0	-1.0
chr18	232351	232456	ENSG00000079134.11|THOC1|SAFB2|SAFB2	902	-	3.9189067	1.0106947	-1.0	-1.0
chr18	234101	234421	ENSG00000079134.11|THOC1|SAFB2|SAFB2	949	-	6.146209	1.2882589	-1.0	-1.0
chr18	235796	235961	ENSG00000079134.11|THOC1|SAFB2|SAFB2	941	-	5.543649	1.2279905	-1.0	-1.0
chr18	243281	243401	ENSG00000079134.11|THOC1|SAFB2|SAFB2	902	-	5.7070813	1.0071981	-1.0	-1.0
chr18	245371	245691	ENSG00000079134.11|THOC1|SAFB2|SAFB2	979	-	4.457187	1.6726525	-1.0	-1.0
chr18	231856	231966	ENSG00000079134.11|THOC1|SAFB2|SAFB2	908	-	5.7566814	1.0340937	-1.0	-1.0
chr18	243836	244266	ENSG00000079134.11|THOC1|SAFB2|SAFB2	972	-	6.075615	1.5545542	-1.0	-1.0
chr18	242661	242771	ENSG00000079134.11|THOC1|SAFB2|SAFB2	902	-	5.743569	1.0071981	-1.0	-1.0
chr18	245021	245366	ENSG00000079134.11|THOC1|SAFB2|SAFB2	924	-	5.024907	1.1185992	-1.0	-1.0
chr18	244456	245011	ENSG00000079134.11|THOC1|SAFB2|SAFB2	984	-	5.9409165	1.796781	-1.0	-1.0
chr18	232696	232866	ENSG00000079134.11|THOC1|SAFB2|SAFB2	924	-	5.908865	1.1187176	-1.0	-1.0
chr18	234836	235121	ENSG00000079134.11|THOC1|SAFB2|SAFB2	944	-	6.107484	1.251854	-1.0	-1.0
chr18	695499	695614	ENSG00000132199.18|ENOSF1|SAFB2|SAFB2	920	-	5.8749866	1.0993271	-1.0	-1.0
chr18	774205	774305	ENSG00000176105.13|YES1|SAFB2|SAFB2	924	-	5.9098153	1.1209445	-1.0	-1.0
chr18	774320	774420	ENSG00000176105.13|YES1|SAFB2|SAFB2	902	-	5.7143745	1.0071981	-1.0	-1.0
chr18	1044120	1044275	ENSG00000263551.5|AP005328.1|SAFB2|SAFB2	928	+	5.959597	1.1431112	-1.0	-1.0
chr18	1039275	1039505	ENSG00000263551.5|AP005328.1|SAFB2|SAFB2	954	+	6.224128	1.3387256	-1.0	-1.0
chr18	1011145	1011265	ENSG00000263551.5|AP005328.1|SAFB2|SAFB2	932	+	5.9979057	1.1650252	-1.0	-1.0
chr18	1045675	1045925	ENSG00000263551.5|AP005328.1|SAFB2|SAFB2	923	+	5.1001716	1.1146737	-1.0	-1.0
chr18	1011020	1011130	ENSG00000263551.5|AP005328.1|SAFB2|SAFB2	903	+	5.74538	1.0114007	-1.0	-1.0
chr18	1038905	1039015	ENSG00000263551.5|AP005328.1|SAFB2|SAFB2	907	+	5.834347	1.0306743	-1.0	-1.0
chr18	1044755	1044930	ENSG00000263551.5|AP005328.1|SAFB2|SAFB2	919	+	5.856659	1.0903717	-1.0	-1.0
chr18	1010730	1010935	ENSG00000263551.5|AP005328.1|SAFB2|SAFB2	949	+	6.232149	1.2904873	-1.0	-1.0
chr18	1287193	1287358	ENSG00000132204.13|LINC00470|SAFB2|SAFB2	959	-	5.6567655	1.3912547	-1.0	-1.0
chr18	1309143	1309328	ENSG00000132204.13|LINC00470|SAFB2|SAFB2	903	-	5.734652	1.0121223	-1.0	-1.0
chr18	1294243	1294358	ENSG00000132204.13|LINC00470|SAFB2|SAFB2	906	-	5.7714653	1.0273832	-1.0	-1.0
chr18	1305088	1305263	ENSG00000132204.13|LINC00470|SAFB2|SAFB2	932	-	5.3899527	1.1667056	-1.0	-1.0
chr18	1303068	1304093	ENSG00000132204.13|LINC00470|SAFB2|SAFB2	969	-	4.2358694	1.5065039	-1.0	-1.0
chr18	1313298	1313708	ENSG00000132204.13|LINC00470|SAFB2|SAFB2	963	-	4.3828397	1.4271519	-1.0	-1.0
chr18	1288768	1288883	ENSG00000132204.13|LINC00470|SAFB2|SAFB2	905	-	3.9459784	1.024409	-1.0	-1.0
chr18	1361885	1362505	ENSG00000132204.13|LINC00470|SAFB2|SAFB2	986	-	3.8816957	1.8461207	-1.0	-1.0
chr18	1317103	1317248	ENSG00000132204.13|LINC00470|SAFB2|SAFB2	966	-	5.4751797	1.4743882	-1.0	-1.0
chr18	1285813	1286173	ENSG00000132204.13|LINC00470|SAFB2|SAFB2	989	-	5.1093264	1.939806	-1.0	-1.0
chr18	1325218	1325323	ENSG00000132204.13|LINC00470|SAFB2|SAFB2	907	-	5.754327	1.0318354	-1.0	-1.0
chr18	1301348	1301488	ENSG00000132204.13|LINC00470|SAFB2|SAFB2	922	-	5.8774643	1.1079117	-1.0	-1.0
chr18	1362535	1366865	ENSG00000132204.13|LINC00470|SAFB2|SAFB2	987	-	4.2780027	1.8844638	-1.0	-1.0
chr18	1324358	1324603	ENSG00000132204.13|LINC00470|SAFB2|SAFB2	965	-	5.722798	1.4537692	-1.0	-1.0
chr18	1293803	1293903	ENSG00000132204.13|LINC00470|SAFB2|SAFB2	902	-	5.710731	1.0071981	-1.0	-1.0
chr18	1306743	1306843	ENSG00000132204.13|LINC00470|SAFB2|SAFB2	902	-	5.7180276	1.0071981	-1.0	-1.0
chr18	1288978	1291678	ENSG00000132204.13|LINC00470|SAFB2|SAFB2	976	-	4.790106	1.6132737	-1.0	-1.0
chr18	1348138	1348288	ENSG00000132204.13|LINC00470|SAFB2|SAFB2	934	-	5.9971585	1.177921	-1.0	-1.0
chr18	1360950	1361120	ENSG00000132204.13|LINC00470|SAFB2|SAFB2	933	-	3.2517955	1.1720475	-1.0	-1.0
chr18	1395585	1395745	ENSG00000132204.13|LINC00470|SAFB2|SAFB2	911	-	5.795198	1.0513878	-1.0	-1.0
chr18	1316018	1316118	ENSG00000132204.13|LINC00470|SAFB2|SAFB2	933	-	5.9939284	1.176521	-1.0	-1.0
chr18	1309508	1309608	ENSG00000132204.13|LINC00470|SAFB2|SAFB2	934	-	4.1749783	1.178305	-1.0	-1.0
chr18	1366980	1367080	ENSG00000132204.13|LINC00470|SAFB2|SAFB2	902	-	5.710731	1.0071981	-1.0	-1.0
chr18	1348768	1348878	ENSG00000132204.13|LINC00470|SAFB2|SAFB2	911	-	3.9877393	1.0521864	-1.0	-1.0
chr18	1367160	1367355	ENSG00000132204.13|LINC00470|SAFB2|SAFB2	960	-	2.9954975	1.3944509	-1.0	-1.0
chr18	1304758	1304858	ENSG00000132204.13|LINC00470|SAFB2|SAFB2	902	-	5.743569	1.0071981	-1.0	-1.0
chr18	1316943	1317098	ENSG00000132204.13|LINC00470|SAFB2|SAFB2	909	-	3.9839637	1.0398334	-1.0	-1.0
chr18	1342348	1342488	ENSG00000132204.13|LINC00470|SAFB2|SAFB2	906	-	5.7498355	1.0257062	-1.0	-1.0
chr18	1317438	1317553	ENSG00000132204.13|LINC00470|SAFB2|SAFB2	937	-	6.0391216	1.2020357	-1.0	-1.0
chr18	1323183	1323283	ENSG00000132204.13|LINC00470|SAFB2|SAFB2	908	-	5.761379	1.0352229	-1.0	-1.0
chr18	1360135	1360235	ENSG00000132204.13|LINC00470|SAFB2|SAFB2	905	-	3.2954826	1.020774	-1.0	-1.0
chr18	1292648	1293253	ENSG00000132204.13|LINC00470|SAFB2|SAFB2	953	-	3.2821517	1.3270792	-1.0	-1.0
chr18	1314158	1314333	ENSG00000132204.13|LINC00470|SAFB2|SAFB2	931	-	4.9964237	1.1590209	-1.0	-1.0
chr18	1286793	1287188	ENSG00000132204.13|LINC00470|SAFB2|SAFB2	961	-	4.6172585	1.4117142	-1.0	-1.0
chr18	1288263	1288698	ENSG00000132204.13|LINC00470|SAFB2|SAFB2	934	-	4.705201	1.1772939	-1.0	-1.0
chr18	1297143	1297258	ENSG00000132204.13|LINC00470|SAFB2|SAFB2	928	-	5.9471865	1.145676	-1.0	-1.0
chr18	1347488	1347608	ENSG00000132204.13|LINC00470|SAFB2|SAFB2	908	-	4.069664	1.037546	-1.0	-1.0
chr18	1323838	1323958	ENSG00000132204.13|LINC00470|SAFB2|SAFB2	913	-	5.8037667	1.061076	-1.0	-1.0
chr18	1295248	1295478	ENSG00000132204.13|LINC00470|SAFB2|SAFB2	975	-	3.775132	1.5955158	-1.0	-1.0
chr18	1305533	1305698	ENSG00000132204.13|LINC00470|SAFB2|SAFB2	912	-	5.7911406	1.053332	-1.0	-1.0
chr18	1315218	1315433	ENSG00000132204.13|LINC00470|SAFB2|SAFB2	936	-	6.016662	1.193803	-1.0	-1.0
chr18	1309008	1309113	ENSG00000132204.13|LINC00470|SAFB2|SAFB2	945	-	6.131096	1.2590332	-1.0	-1.0
chr18	1367795	1368065	ENSG00000132204.13|LINC00470|SAFB2|SAFB2	936	-	3.7877917	1.1961851	-1.0	-1.0
chr18	1286198	1286783	ENSG00000132204.13|LINC00470|SAFB2|SAFB2	975	-	4.9708557	1.5978336	-1.0	-1.0
chr18	1324013	1324213	ENSG00000132204.13|LINC00470|SAFB2|SAFB2	930	-	4.823998	1.157664	-1.0	-1.0
chr18	1360575	1360735	ENSG00000132204.13|LINC00470|SAFB2|SAFB2	923	-	3.2787218	1.1142352	-1.0	-1.0
chr18	1295488	1295708	ENSG00000132204.13|LINC00470|SAFB2|SAFB2	989	-	5.8788486	1.956495	-1.0	-1.0
chr18	1298758	1298958	ENSG00000132204.13|LINC00470|SAFB2|SAFB2	937	-	3.431011	1.2024946	-1.0	-1.0
chr18	1348298	1348488	ENSG00000132204.13|LINC00470|SAFB2|SAFB2	922	-	3.6264403	1.1065813	-1.0	-1.0
chr18	1368088	1368543	ENSG00000132204.13|LINC00470|SAFB2|SAFB2	966	-	3.4326825	1.4653313	-1.0	-1.0
chr18	1296738	1296838	ENSG00000132204.13|LINC00470|SAFB2|SAFB2	913	-	5.8442893	1.0627224	-1.0	-1.0
chr18	1304228	1304348	ENSG00000132204.13|LINC00470|SAFB2|SAFB2	958	-	5.170262	1.3750975	-1.0	-1.0
chr18	1304868	1304988	ENSG00000132204.13|LINC00470|SAFB2|SAFB2	909	-	5.780666	1.0429726	-1.0	-1.0
chr18	1287393	1288108	ENSG00000132204.13|LINC00470|SAFB2|SAFB2	972	-	4.690426	1.5475165	-1.0	-1.0
chr18	1307528	1307788	ENSG00000132204.13|LINC00470|SAFB2|SAFB2	967	-	5.376565	1.477546	-1.0	-1.0
chr18	1316238	1316368	ENSG00000132204.13|LINC00470|SAFB2|SAFB2	911	-	5.8162622	1.0507419	-1.0	-1.0
chr18	1311463	1311623	ENSG00000132204.13|LINC00470|SAFB2|SAFB2	952	-	5.7530303	1.3179485	-1.0	-1.0
chr18	1361740	1361875	ENSG00000132204.13|LINC00470|SAFB2|SAFB2	906	-	2.8960822	1.0275277	-1.0	-1.0
chr18	1367380	1367680	ENSG00000132204.13|LINC00470|SAFB2|SAFB2	923	-	3.2154446	1.1158239	-1.0	-1.0
chr18	1308643	1308978	ENSG00000132204.13|LINC00470|SAFB2|SAFB2	942	-	3.4385283	1.234483	-1.0	-1.0
chr18	1297498	1297598	ENSG00000132204.13|LINC00470|SAFB2|SAFB2	902	-	5.707087	1.0071981	-1.0	-1.0
chr18	1296858	1297003	ENSG00000132204.13|LINC00470|SAFB2|SAFB2	904	-	3.2876506	1.0172346	-1.0	-1.0
chr18	1301778	1302963	ENSG00000132204.13|LINC00470|SAFB2|SAFB2	974	-	4.7807236	1.5880184	-1.0	-1.0
chr18	1313143	1313248	ENSG00000132204.13|LINC00470|SAFB2|SAFB2	903	-	3.2953405	1.013284	-1.0	-1.0
chr18	1292298	1292538	ENSG00000132204.13|LINC00470|SAFB2|SAFB2	929	-	4.69401	1.1508768	-1.0	-1.0
chr18	1316508	1316718	ENSG00000132204.13|LINC00470|SAFB2|SAFB2	947	-	4.8420095	1.2736048	-1.0	-1.0
chr18	1347723	1347898	ENSG00000132204.13|LINC00470|SAFB2|SAFB2	966	-	6.152249	1.4722203	-1.0	-1.0
chr18	1297853	1297988	ENSG00000132204.13|LINC00470|SAFB2|SAFB2	910	-	5.7866592	1.0453861	-1.0	-1.0
chr18	1291698	1291998	ENSG00000132204.13|LINC00470|SAFB2|SAFB2	958	-	5.9417276	1.3725863	-1.0	-1.0
chr18	1307158	1307263	ENSG00000132204.13|LINC00470|SAFB2|SAFB2	905	-	5.741395	1.0212104	-1.0	-1.0
chr18	1347903	1348033	ENSG00000132204.13|LINC00470|SAFB2|SAFB2	907	-	3.9796524	1.0319315	-1.0	-1.0
chr18	1323838	1323958	ENSG00000199197.1|RN7SKP72|SAFB2|SAFB2	913	-	5.8037667	1.061076	-1.0	-1.0
chr18	1363318	1363642	ENSG00000265417.1|AP005119.2|SAFB2|SAFB2	928	-	3.7875865	1.1437875	-1.0	-1.0
chr18	1363642	1363873	ENSG00000265417.1|AP005119.2|SAFB2|SAFB2	990	-	4.712662	2.0024536	-1.0	-1.0
chr18	1362534	1363318	ENSG00000265417.1|AP005119.2|SAFB2|SAFB2	982	-	3.8356898	1.7446744	-1.0	-1.0
chr18	1614504	1614689	ENSG00000266602.1|AC008109.1|SAFB2|SAFB2	922	+	5.9393506	1.107011	-1.0	-1.0
chr18	1614039	1614179	ENSG00000266602.1|AC008109.1|SAFB2|SAFB2	928	+	5.9824414	1.141518	-1.0	-1.0
chr18	1617829	1617939	ENSG00000266602.1|AC008109.1|SAFB2|SAFB2	911	+	5.8030334	1.0506891	-1.0	-1.0
chr18	1751085	1751350	ENSG00000266450.1|AC019183.1|SAFB2|SAFB2	920	+	5.90943	1.0969636	-1.0	-1.0
chr18	1659425	1659575	ENSG00000266450.1|AC019183.1|SAFB2|SAFB2	944	+	6.113739	1.248662	-1.0	-1.0
chr18	1657730	1657845	ENSG00000266450.1|AC019183.1|SAFB2|SAFB2	910	+	5.896944	1.0448747	-1.0	-1.0
chr18	1749480	1749685	ENSG00000266450.1|AC019183.1|SAFB2|SAFB2	921	+	4.3087153	1.1029925	-1.0	-1.0
chr18	1752160	1752300	ENSG00000266450.1|AC019183.1|SAFB2|SAFB2	907	+	5.7690372	1.030845	-1.0	-1.0
chr18	1748145	1748245	ENSG00000266450.1|AC019183.1|SAFB2|SAFB2	908	+	5.768415	1.0352229	-1.0	-1.0
chr18	1749710	1750060	ENSG00000266450.1|AC019183.1|SAFB2|SAFB2	952	+	6.200829	1.3194814	-1.0	-1.0
chr18	1750070	1750215	ENSG00000266450.1|AC019183.1|SAFB2|SAFB2	922	+	5.910509	1.1062396	-1.0	-1.0
chr18	1700670	1700850	ENSG00000266450.1|AC019183.1|SAFB2|SAFB2	937	+	6.0338235	1.2021788	-1.0	-1.0
chr18	1674945	1675105	ENSG00000266450.1|AC019183.1|SAFB2|SAFB2	926	+	5.485889	1.128654	-1.0	-1.0
chr18	1655411	1655531	ENSG00000266450.1|AC019183.1|SAFB2|SAFB2	905	+	3.9497662	1.0201222	-1.0	-1.0
chr18	1659205	1659395	ENSG00000266450.1|AC019183.1|SAFB2|SAFB2	921	+	4.6340394	1.1008822	-1.0	-1.0
chr18	1699750	1700005	ENSG00000266450.1|AC019183.1|SAFB2|SAFB2	925	+	5.3277674	1.1251082	-1.0	-1.0
chr18	1748835	1748965	ENSG00000266450.1|AC019183.1|SAFB2|SAFB2	912	+	5.814392	1.0570912	-1.0	-1.0
chr18	1660475	1660665	ENSG00000266450.1|AC019183.1|SAFB2|SAFB2	942	+	6.084572	1.2397665	-1.0	-1.0
chr18	1750935	1751080	ENSG00000266450.1|AC019183.1|SAFB2|SAFB2	904	+	5.734091	1.0181999	-1.0	-1.0
chr18	1752345	1752525	ENSG00000266450.1|AC019183.1|SAFB2|SAFB2	914	+	5.829114	1.0662212	-1.0	-1.0
chr18	1757675	1757810	ENSG00000266450.1|AC019183.1|SAFB2|SAFB2	916	+	5.8591595	1.073629	-1.0	-1.0
chr18	1750220	1750505	ENSG00000266450.1|AC019183.1|SAFB2|SAFB2	935	+	6.010189	1.1866783	-1.0	-1.0
chr18	1753385	1753580	ENSG00000266450.1|AC019183.1|SAFB2|SAFB2	948	+	6.183587	1.2866654	-1.0	-1.0
chr18	1658930	1659035	ENSG00000266450.1|AC019183.1|SAFB2|SAFB2	905	+	5.735991	1.0212104	-1.0	-1.0
chr18	1660845	1661050	ENSG00000266450.1|AC019183.1|SAFB2|SAFB2	923	+	4.4596725	1.1115718	-1.0	-1.0
chr18	1662000	1662140	ENSG00000266450.1|AC019183.1|SAFB2|SAFB2	913	+	5.803481	1.0582296	-1.0	-1.0
chr18	1759885	1759995	ENSG00000266450.1|AC019183.1|SAFB2|SAFB2	904	+	5.7276134	1.0165397	-1.0	-1.0
chr18	1700275	1700470	ENSG00000266450.1|AC019183.1|SAFB2|SAFB2	982	+	6.7119493	1.7335995	-1.0	-1.0
chr18	1669405	1669550	ENSG00000266450.1|AC019183.1|SAFB2|SAFB2	924	+	5.9089575	1.1193411	-1.0	-1.0
chr18	1700060	1700250	ENSG00000266450.1|AC019183.1|SAFB2|SAFB2	939	+	6.079495	1.2173342	-1.0	-1.0
chr18	1656920	1657035	ENSG00000266450.1|AC019183.1|SAFB2|SAFB2	925	+	5.905326	1.127245	-1.0	-1.0
chr18	1673365	1673490	ENSG00000266450.1|AC019183.1|SAFB2|SAFB2	906	+	5.774612	1.0261668	-1.0	-1.0
chr18	1661695	1661855	ENSG00000266450.1|AC019183.1|SAFB2|SAFB2	914	+	5.8286514	1.0669967	-1.0	-1.0
chr18	1754280	1754445	ENSG00000266450.1|AC019183.1|SAFB2|SAFB2	911	+	5.792503	1.0507292	-1.0	-1.0
chr18	1676730	1676835	ENSG00000266450.1|AC019183.1|SAFB2|SAFB2	910	+	5.7979393	1.0444353	-1.0	-1.0
chr18	1705780	1706080	ENSG00000266450.1|AC019183.1|SAFB2|SAFB2	944	+	6.1477265	1.2488049	-1.0	-1.0
chr18	1754470	1754595	ENSG00000266450.1|AC019183.1|SAFB2|SAFB2	950	+	6.175041	1.3029745	-1.0	-1.0
chr18	1655728	1655983	ENSG00000266450.1|AC019183.1|SAFB2|SAFB2	950	+	6.0979	1.2987407	-1.0	-1.0
chr18	1670300	1670400	ENSG00000266450.1|AC019183.1|SAFB2|SAFB2	902	+	5.7143745	1.0071981	-1.0	-1.0
chr18	1677665	1677820	ENSG00000266450.1|AC019183.1|SAFB2|SAFB2	926	+	5.926885	1.1319362	-1.0	-1.0
chr18	1661370	1661520	ENSG00000266450.1|AC019183.1|SAFB2|SAFB2	927	+	5.9412646	1.1395642	-1.0	-1.0
chr18	1706590	1706695	ENSG00000266450.1|AC019183.1|SAFB2|SAFB2	902	+	5.712553	1.0071981	-1.0	-1.0
chr18	1657215	1657345	ENSG00000266450.1|AC019183.1|SAFB2|SAFB2	912	+	5.796798	1.0552521	-1.0	-1.0
chr18	2571868	2571978	ENSG00000080986.12|NDC80|SAFB2|SAFB2	909	+	3.9909353	1.039749	-1.0	-1.0
chr18	2585112	2585202	ENSG00000080986.12|NDC80|SAFB2|SAFB2	900	+	5.6997643	1.0019023	-1.0	-1.0
chr18	2738247	2738382	ENSG00000101596.14|SMCHD1|SAFB2|SAFB2	913	+	3.6511543	1.0582223	-1.0	-1.0
chr18	2734427	2734872	ENSG00000101596.14|SMCHD1|SAFB2|SAFB2	976	+	4.174102	1.6178198	-1.0	-1.0
chr18	2736772	2737617	ENSG00000101596.14|SMCHD1|SAFB2|SAFB2	968	+	4.76882	1.4914318	-1.0	-1.0
chr18	2781819	2781929	ENSG00000101596.14|SMCHD1|SAFB2|SAFB2	929	+	5.984695	1.1484792	-1.0	-1.0
chr18	2735352	2736057	ENSG00000101596.14|SMCHD1|SAFB2|SAFB2	974	+	4.8462963	1.5860287	-1.0	-1.0
chr18	2787797	2787902	ENSG00000101596.14|SMCHD1|SAFB2|SAFB2	905	+	5.7396345	1.0212104	-1.0	-1.0
chr18	2734902	2735017	ENSG00000101596.14|SMCHD1|SAFB2|SAFB2	937	+	4.400191	1.1991782	-1.0	-1.0
chr18	2736202	2736737	ENSG00000101596.14|SMCHD1|SAFB2|SAFB2	982	+	5.4219513	1.7545327	-1.0	-1.0
chr18	2800992	2801092	ENSG00000101596.14|SMCHD1|SAFB2|SAFB2	900	+	5.6997643	1.0019023	-1.0	-1.0
chr18	2737817	2738242	ENSG00000101596.14|SMCHD1|SAFB2|SAFB2	950	+	5.3333793	1.2991362	-1.0	-1.0
chr18	2736067	2736167	ENSG00000101596.14|SMCHD1|SAFB2|SAFB2	913	+	5.8442893	1.0627224	-1.0	-1.0
chr18	2734257	2734427	ENSG00000101596.14|SMCHD1|SAFB2|SAFB2	960	+	6.2876077	1.3952501	-1.0	-1.0
chr18	2733207	2733592	ENSG00000101596.14|SMCHD1|SAFB2|SAFB2	967	+	4.3820086	1.4866855	-1.0	-1.0
chr18	2946634	2946734	ENSG00000263606.1|AP000919.1|SAFB2|SAFB2	917	-	5.8510094	1.0817971	-1.0	-1.0
chr18	2946637	2946737	ENSG00000101577.9|LPIN2|SAFB2|SAFB2	907	-	5.754327	1.0318354	-1.0	-1.0
chr18	3450167	3450267	ENSG00000177426.20|TGIF1|SAFB2|SAFB2	908	+	5.7578588	1.0352229	-1.0	-1.0
chr18	3597858	3597988	ENSG00000177337.7|DLGAP1-AS1|SAFB2|SAFB2	904	+	3.9465392	1.0191842	-1.0	-1.0
chr18	3603029	3603129	ENSG00000262001.1|DLGAP1-AS2|SAFB2|SAFB2	901	+	5.8303156	1.0064257	-1.0	-1.0
chr18	8611438	8611548	ENSG00000206418.3|RAB12|SAFB2|SAFB2	922	+	5.9581776	1.109061	-1.0	-1.0
chr18	8810343	8810548	ENSG00000168502.17|MTCL1|SAFB2|SAFB2	931	+	6.029251	1.161733	-1.0	-1.0
chr18	8789827	8789932	ENSG00000168502.17|MTCL1|SAFB2|SAFB2	903	+	5.809881	1.012109	-1.0	-1.0
chr18	8762666	8762951	ENSG00000168502.17|MTCL1|SAFB2|SAFB2	947	+	5.323467	1.2745714	-1.0	-1.0
chr18	8788439	8788619	ENSG00000168502.17|MTCL1|SAFB2|SAFB2	935	+	6.044851	1.1864755	-1.0	-1.0
chr18	8765216	8765331	ENSG00000168502.17|MTCL1|SAFB2|SAFB2	909	+	5.815005	1.039626	-1.0	-1.0
chr18	8763211	8763356	ENSG00000168502.17|MTCL1|SAFB2|SAFB2	933	+	6.091995	1.176452	-1.0	-1.0
chr18	8762186	8762296	ENSG00000168502.17|MTCL1|SAFB2|SAFB2	905	+	5.805459	1.0220995	-1.0	-1.0
chr18	8789479	8789619	ENSG00000168502.17|MTCL1|SAFB2|SAFB2	943	+	5.706501	1.2409121	-1.0	-1.0
chr18	8786700	8786820	ENSG00000168502.17|MTCL1|SAFB2|SAFB2	928	+	5.985974	1.1446631	-1.0	-1.0
chr18	8809447	8809687	ENSG00000168502.17|MTCL1|SAFB2|SAFB2	929	+	6.0669465	1.1469178	-1.0	-1.0
chr18	8787155	8787275	ENSG00000168502.17|MTCL1|SAFB2|SAFB2	920	+	5.93975	1.0982007	-1.0	-1.0
chr18	8787789	8787904	ENSG00000168502.17|MTCL1|SAFB2|SAFB2	916	+	4.094458	1.0736724	-1.0	-1.0
chr18	9233679	9233819	ENSG00000265257.5|AP005263.1|SAFB2|SAFB2	907	+	5.7524023	1.0316743	-1.0	-1.0
chr18	9224229	9224429	ENSG00000265257.5|AP005263.1|SAFB2|SAFB2	926	+	4.024119	1.133374	-1.0	-1.0
chr18	9235409	9235924	ENSG00000265257.5|AP005263.1|SAFB2|SAFB2	932	+	5.253785	1.1659392	-1.0	-1.0
chr18	9243109	9243214	ENSG00000265257.5|AP005263.1|SAFB2|SAFB2	913	+	5.8417654	1.0595734	-1.0	-1.0
chr18	9243409	9243694	ENSG00000265257.5|AP005263.1|SAFB2|SAFB2	928	+	4.705765	1.1426891	-1.0	-1.0
chr18	9190034	9190324	ENSG00000265257.5|AP005263.1|SAFB2|SAFB2	943	+	6.1125536	1.2434211	-1.0	-1.0
chr18	9214934	9215139	ENSG00000265257.5|AP005263.1|SAFB2|SAFB2	962	+	6.383746	1.4219571	-1.0	-1.0
chr18	9235154	9235254	ENSG00000265257.5|AP005263.1|SAFB2|SAFB2	929	+	5.9478455	1.1465212	-1.0	-1.0
chr18	9244124	9244299	ENSG00000265257.5|AP005263.1|SAFB2|SAFB2	915	+	5.824437	1.0707337	-1.0	-1.0
chr18	9243739	9243934	ENSG00000265257.5|AP005263.1|SAFB2|SAFB2	973	+	4.971427	1.5760748	-1.0	-1.0
chr18	9245059	9245159	ENSG00000265257.5|AP005263.1|SAFB2|SAFB2	929	+	5.9509416	1.1485724	-1.0	-1.0
chr18	9221599	9221749	ENSG00000265257.5|AP005263.1|SAFB2|SAFB2	939	+	6.0442085	1.2156377	-1.0	-1.0
chr18	9237069	9237389	ENSG00000265257.5|AP005263.1|SAFB2|SAFB2	956	+	4.4092464	1.361147	-1.0	-1.0
chr18	9189589	9189729	ENSG00000265257.5|AP005263.1|SAFB2|SAFB2	928	+	5.9801574	1.1438766	-1.0	-1.0
chr18	9215974	9216129	ENSG00000265257.5|AP005263.1|SAFB2|SAFB2	941	+	4.3018165	1.2302306	-1.0	-1.0
chr18	9103242	9103342	ENSG00000265257.5|AP005263.1|SAFB2|SAFB2	919	+	5.8674936	1.0905066	-1.0	-1.0
chr18	9237834	9237934	ENSG00000265257.5|AP005263.1|SAFB2|SAFB2	904	+	5.747191	1.0156034	-1.0	-1.0
chr18	9236009	9236324	ENSG00000265257.5|AP005263.1|SAFB2|SAFB2	932	+	3.7439404	1.1647772	-1.0	-1.0
chr18	9226824	9226939	ENSG00000265257.5|AP005263.1|SAFB2|SAFB2	908	+	5.761377	1.0352229	-1.0	-1.0
chr18	9236364	9237014	ENSG00000265257.5|AP005263.1|SAFB2|SAFB2	953	+	5.245445	1.3285248	-1.0	-1.0
chr18	9215749	9215944	ENSG00000265257.5|AP005263.1|SAFB2|SAFB2	951	+	5.2643423	1.3119957	-1.0	-1.0
chr18	9215149	9215344	ENSG00000265257.5|AP005263.1|SAFB2|SAFB2	932	+	4.0192914	1.1704235	-1.0	-1.0
chr18	9215349	9215454	ENSG00000265257.5|AP005263.1|SAFB2|SAFB2	915	+	5.9472175	1.072269	-1.0	-1.0
chr18	9185269	9185414	ENSG00000265257.5|AP005263.1|SAFB2|SAFB2	936	+	6.0338182	1.1935519	-1.0	-1.0
chr18	9244524	9244714	ENSG00000265257.5|AP005263.1|SAFB2|SAFB2	934	+	4.8883643	1.1809893	-1.0	-1.0
chr18	9214589	9214799	ENSG00000265257.5|AP005263.1|SAFB2|SAFB2	964	+	6.333168	1.4452908	-1.0	-1.0
chr18	9214329	9214454	ENSG00000265257.5|AP005263.1|SAFB2|SAFB2	920	+	5.896168	1.0955714	-1.0	-1.0
chr18	9103244	9103344	ENSG00000178127.12|NDUFV2|SAFB2|SAFB2	902	+	5.7143745	1.0071981	-1.0	-1.0
chr18	9221600	9221750	ENSG00000101745.16|ANKRD12|SAFB2|SAFB2	940	+	6.048193	1.2183061	-1.0	-1.0
chr18	9233679	9233819	ENSG00000101745.16|ANKRD12|SAFB2|SAFB2	907	+	5.7524023	1.0316743	-1.0	-1.0
chr18	9257135	9257815	ENSG00000101745.16|ANKRD12|SAFB2|SAFB2	986	+	4.2386765	1.8599885	-1.0	-1.0
chr18	9264703	9264903	ENSG00000101745.16|ANKRD12|SAFB2|SAFB2	932	+	5.9823356	1.1669137	-1.0	-1.0
chr18	9224229	9224429	ENSG00000101745.16|ANKRD12|SAFB2|SAFB2	926	+	4.024119	1.1333505	-1.0	-1.0
chr18	9254335	9257135	ENSG00000101745.16|ANKRD12|SAFB2|SAFB2	984	+	4.520256	1.8058441	-1.0	-1.0
chr18	9260416	9260721	ENSG00000101745.16|ANKRD12|SAFB2|SAFB2	951	+	5.7939444	1.3098463	-1.0	-1.0
chr18	9190034	9190324	ENSG00000101745.16|ANKRD12|SAFB2|SAFB2	943	+	6.1125536	1.2434283	-1.0	-1.0
chr18	9214934	9215139	ENSG00000101745.16|ANKRD12|SAFB2|SAFB2	962	+	6.383746	1.4220096	-1.0	-1.0
chr18	9245061	9245161	ENSG00000101745.16|ANKRD12|SAFB2|SAFB2	924	+	5.9034433	1.1193155	-1.0	-1.0
chr18	9259596	9259791	ENSG00000101745.16|ANKRD12|SAFB2|SAFB2	963	+	5.3982134	1.4315331	-1.0	-1.0
chr18	9235154	9235254	ENSG00000101745.16|ANKRD12|SAFB2|SAFB2	929	+	5.9478455	1.1465212	-1.0	-1.0
chr18	9259091	9259196	ENSG00000101745.16|ANKRD12|SAFB2|SAFB2	915	+	4.010997	1.0681891	-1.0	-1.0
chr18	9236005	9236325	ENSG00000101745.16|ANKRD12|SAFB2|SAFB2	932	+	3.7504883	1.1679004	-1.0	-1.0
chr18	9258205	9258931	ENSG00000101745.16|ANKRD12|SAFB2|SAFB2	988	+	4.591156	1.911004	-1.0	-1.0
chr18	9259216	9259331	ENSG00000101745.16|ANKRD12|SAFB2|SAFB2	949	+	5.7194176	1.2964654	-1.0	-1.0
chr18	9270843	9271013	ENSG00000101745.16|ANKRD12|SAFB2|SAFB2	906	+	5.7449803	1.026685	-1.0	-1.0
chr18	9243111	9243211	ENSG00000101745.16|ANKRD12|SAFB2|SAFB2	918	+	5.8904862	1.0877811	-1.0	-1.0
chr18	9243411	9243691	ENSG00000101745.16|ANKRD12|SAFB2|SAFB2	930	+	4.723044	1.1529268	-1.0	-1.0
chr18	9258931	9259061	ENSG00000101745.16|ANKRD12|SAFB2|SAFB2	930	+	4.1830425	1.1540946	-1.0	-1.0
chr18	9260171	9260301	ENSG00000101745.16|ANKRD12|SAFB2|SAFB2	923	+	3.6056945	1.1132315	-1.0	-1.0
chr18	9189589	9189729	ENSG00000101745.16|ANKRD12|SAFB2|SAFB2	928	+	5.9801574	1.1438591	-1.0	-1.0
chr18	9215974	9216129	ENSG00000101745.16|ANKRD12|SAFB2|SAFB2	941	+	4.3018165	1.2303829	-1.0	-1.0
chr18	9257815	9258205	ENSG00000101745.16|ANKRD12|SAFB2|SAFB2	989	+	4.6265793	1.9678409	-1.0	-1.0
chr18	9237835	9237935	ENSG00000101745.16|ANKRD12|SAFB2|SAFB2	908	+	5.79656	1.0363306	-1.0	-1.0
chr18	9226824	9226939	ENSG00000101745.16|ANKRD12|SAFB2|SAFB2	908	+	5.761377	1.0352229	-1.0	-1.0
chr18	9237070	9237385	ENSG00000101745.16|ANKRD12|SAFB2|SAFB2	958	+	4.43307	1.380592	-1.0	-1.0
chr18	9215749	9215944	ENSG00000101745.16|ANKRD12|SAFB2|SAFB2	951	+	5.2643423	1.311972	-1.0	-1.0
chr18	9235409	9235599	ENSG00000101745.16|ANKRD12|SAFB2|SAFB2	942	+	6.105501	1.2344184	-1.0	-1.0
chr18	9235820	9235925	ENSG00000101745.16|ANKRD12|SAFB2|SAFB2	907	+	5.773613	1.032217	-1.0	-1.0
chr18	9244126	9244301	ENSG00000101745.16|ANKRD12|SAFB2|SAFB2	916	+	5.8303537	1.0743544	-1.0	-1.0
chr18	9236365	9237015	ENSG00000101745.16|ANKRD12|SAFB2|SAFB2	953	+	5.2212005	1.3317019	-1.0	-1.0
chr18	9243736	9243931	ENSG00000101745.16|ANKRD12|SAFB2|SAFB2	971	+	4.9316983	1.5438324	-1.0	-1.0
chr18	9215149	9215344	ENSG00000101745.16|ANKRD12|SAFB2|SAFB2	932	+	4.0192914	1.1704597	-1.0	-1.0
chr18	9215349	9215454	ENSG00000101745.16|ANKRD12|SAFB2|SAFB2	915	+	5.9472175	1.0721083	-1.0	-1.0
chr18	9244526	9244716	ENSG00000101745.16|ANKRD12|SAFB2|SAFB2	931	+	4.823165	1.1612709	-1.0	-1.0
chr18	9185269	9185414	ENSG00000101745.16|ANKRD12|SAFB2|SAFB2	936	+	6.0338182	1.1935738	-1.0	-1.0
chr18	9235637	9235820	ENSG00000101745.16|ANKRD12|SAFB2|SAFB2	915	+	5.143034	1.0698768	-1.0	-1.0
chr18	9214589	9214799	ENSG00000101745.16|ANKRD12|SAFB2|SAFB2	964	+	6.333168	1.4453299	-1.0	-1.0
chr18	9214329	9214454	ENSG00000101745.16|ANKRD12|SAFB2|SAFB2	920	+	5.896168	1.0955825	-1.0	-1.0
chr18	9260172	9260297	ENSG00000273284.1|AP001033.2|SAFB2|SAFB2	929	+	3.7303286	1.1516376	-1.0	-1.0
chr18	9259597	9259792	ENSG00000273284.1|AP001033.2|SAFB2|SAFB2	963	+	5.404083	1.4356148	-1.0	-1.0
chr18	9375421	9375521	ENSG00000128791.11|TWSG1|SAFB2|SAFB2	907	+	5.7719474	1.0318354	-1.0	-1.0
chr18	9376476	9376591	ENSG00000128791.11|TWSG1|SAFB2|SAFB2	903	+	5.718867	1.0142043	-1.0	-1.0
chr18	9373081	9373216	ENSG00000128791.11|TWSG1|SAFB2|SAFB2	908	+	5.7853284	1.0370334	-1.0	-1.0
chr18	9374016	9374116	ENSG00000128791.11|TWSG1|SAFB2|SAFB2	902	+	5.710731	1.0071981	-1.0	-1.0
chr18	9372841	9373016	ENSG00000128791.11|TWSG1|SAFB2|SAFB2	909	+	5.771465	1.0412172	-1.0	-1.0
chr18	9522174	9522279	ENSG00000017797.12|RALBP1|SAFB2|SAFB2	915	+	5.8641434	1.0705004	-1.0	-1.0
chr18	9785272	9785372	ENSG00000168461.12|RAB31|SAFB2|SAFB2	911	+	5.800035	1.0488305	-1.0	-1.0
chr18	9747636	9747861	ENSG00000168461.12|RAB31|SAFB2|SAFB2	923	+	4.5898633	1.11188	-1.0	-1.0
chr18	9745721	9745861	ENSG00000168461.12|RAB31|SAFB2|SAFB2	944	+	6.1114745	1.248852	-1.0	-1.0
chr18	9746961	9747156	ENSG00000168461.12|RAB31|SAFB2|SAFB2	929	+	5.9411116	1.1475747	-1.0	-1.0
chr18	9748116	9748256	ENSG00000168461.12|RAB31|SAFB2|SAFB2	948	+	6.1466727	1.2836223	-1.0	-1.0
chr18	9745381	9745686	ENSG00000168461.12|RAB31|SAFB2|SAFB2	917	+	5.8433976	1.0816787	-1.0	-1.0
chr18	9746456	9746666	ENSG00000168461.12|RAB31|SAFB2|SAFB2	930	+	5.9545913	1.1552949	-1.0	-1.0
chr18	9747226	9747346	ENSG00000168461.12|RAB31|SAFB2|SAFB2	923	+	5.8999686	1.1151929	-1.0	-1.0
chr18	9785272	9785372	ENSG00000266127.1|ZNF415P1|SAFB2|SAFB2	911	+	5.800035	1.0488305	-1.0	-1.0
chr18	9916370	9916480	ENSG00000101558.13|VAPA|SAFB2|SAFB2	948	+	6.1571603	1.2806321	-1.0	-1.0
chr18	9931284	9931449	ENSG00000101558.13|VAPA|SAFB2|SAFB2	945	+	4.5699806	1.2632989	-1.0	-1.0
chr18	13107444	13107544	ENSG00000101639.18|CEP192|SAFB2|SAFB2	902	+	5.743569	1.0071981	-1.0	-1.0
chr18	13112309	13112449	ENSG00000101639.18|CEP192|SAFB2|SAFB2	936	+	6.0389347	1.1969235	-1.0	-1.0
chr18	13003897	13004032	ENSG00000101639.18|CEP192|SAFB2|SAFB2	904	+	5.734672	1.018964	-1.0	-1.0
chr18	13110144	13110544	ENSG00000101639.18|CEP192|SAFB2|SAFB2	968	+	5.471846	1.4901544	-1.0	-1.0
chr18	13107939	13108284	ENSG00000101639.18|CEP192|SAFB2|SAFB2	949	+	6.1382403	1.288812	-1.0	-1.0
chr18	13108674	13108859	ENSG00000101639.18|CEP192|SAFB2|SAFB2	937	+	3.7717805	1.2034808	-1.0	-1.0
chr18	12995377	12995492	ENSG00000101639.18|CEP192|SAFB2|SAFB2	931	+	5.9980316	1.1608598	-1.0	-1.0
chr18	12993277	12993382	ENSG00000101639.18|CEP192|SAFB2|SAFB2	905	+	3.962757	1.0229206	-1.0	-1.0
chr18	12995577	12995927	ENSG00000101639.18|CEP192|SAFB2|SAFB2	935	+	4.5507283	1.1871274	-1.0	-1.0
chr18	13109249	13109474	ENSG00000101639.18|CEP192|SAFB2|SAFB2	959	+	4.105243	1.3845922	-1.0	-1.0
chr18	13111629	13112304	ENSG00000101639.18|CEP192|SAFB2|SAFB2	954	+	5.853014	1.3365983	-1.0	-1.0
chr18	13033803	13033908	ENSG00000101639.18|CEP192|SAFB2|SAFB2	905	+	5.737813	1.0212104	-1.0	-1.0
chr18	13107639	13107834	ENSG00000101639.18|CEP192|SAFB2|SAFB2	966	+	6.3753858	1.4624356	-1.0	-1.0
chr18	13110744	13110934	ENSG00000101639.18|CEP192|SAFB2|SAFB2	918	+	5.854327	1.0856777	-1.0	-1.0
chr18	13112514	13112654	ENSG00000101639.18|CEP192|SAFB2|SAFB2	944	+	6.1076517	1.2554009	-1.0	-1.0
chr18	13105679	13105809	ENSG00000101639.18|CEP192|SAFB2|SAFB2	932	+	5.9735346	1.1677673	-1.0	-1.0
chr18	12996197	12996387	ENSG00000101639.18|CEP192|SAFB2|SAFB2	942	+	3.7663062	1.2373253	-1.0	-1.0
chr18	13106899	13107024	ENSG00000101639.18|CEP192|SAFB2|SAFB2	924	+	4.7634954	1.1180125	-1.0	-1.0
chr18	13111044	13111194	ENSG00000101639.18|CEP192|SAFB2|SAFB2	933	+	5.9906974	1.1757995	-1.0	-1.0
chr18	13108889	13109184	ENSG00000101639.18|CEP192|SAFB2|SAFB2	976	+	5.636712	1.6220541	-1.0	-1.0
chr18	13109759	13110104	ENSG00000101639.18|CEP192|SAFB2|SAFB2	953	+	5.610636	1.3284787	-1.0	-1.0
chr18	13109534	13109639	ENSG00000101639.18|CEP192|SAFB2|SAFB2	901	+	5.7216663	1.0045502	-1.0	-1.0
chr18	13672928	13673088	ENSG00000177150.12|FAM210A|SAFB2|SAFB2	928	-	6.023436	1.1432719	-1.0	-1.0
chr18	14105672	14105802	ENSG00000175322.11|ZNF519|SAFB2|SAFB2	908	-	5.768097	1.0376697	-1.0	-1.0
chr18	14105392	14105562	ENSG00000175322.11|ZNF519|SAFB2|SAFB2	911	-	5.8400617	1.0506157	-1.0	-1.0
chr18	21574773	21574973	ENSG00000141446.10|ESCO1|SAFB2|SAFB2	919	-	4.0640054	1.090741	-1.0	-1.0
chr18	21573603	21574033	ENSG00000141446.10|ESCO1|SAFB2|SAFB2	971	-	4.9127088	1.5306063	-1.0	-1.0
chr18	21573104	21573313	ENSG00000141446.10|ESCO1|SAFB2|SAFB2	948	-	6.1483994	1.2843716	-1.0	-1.0
chr18	21574113	21574483	ENSG00000141446.10|ESCO1|SAFB2|SAFB2	979	-	4.9493484	1.6762093	-1.0	-1.0
chr18	21591425	21591595	ENSG00000141446.10|ESCO1|SAFB2|SAFB2	902	-	5.7089047	1.0071981	-1.0	-1.0
chr18	21812391	21812468	ENSG00000101752.11|MIB1|SAFB2|SAFB2	929	+	5.9602017	1.1485724	-1.0	-1.0
chr18	21808509	21808609	ENSG00000101752.11|MIB1|SAFB2|SAFB2	902	+	5.7180276	1.0071981	-1.0	-1.0
chr18	21811869	21811969	ENSG00000101752.11|MIB1|SAFB2|SAFB2	919	+	5.9320073	1.0927694	-1.0	-1.0
chr18	21808689	21808899	ENSG00000101752.11|MIB1|SAFB2|SAFB2	940	+	4.368282	1.2247621	-1.0	-1.0
chr18	21810429	21811864	ENSG00000101752.11|MIB1|SAFB2|SAFB2	967	+	5.646092	1.4783969	-1.0	-1.0
chr18	21809054	21809349	ENSG00000101752.11|MIB1|SAFB2|SAFB2	965	+	5.2599454	1.4573114	-1.0	-1.0
chr18	21809374	21810419	ENSG00000101752.11|MIB1|SAFB2|SAFB2	956	+	5.8057046	1.3526736	-1.0	-1.0
chr18	23320114	23320214	ENSG00000134490.13|TMEM241|SAFB2|SAFB2	902	-	3.9295611	1.0077584	-1.0	-1.0
chr18	23322359	23322504	ENSG00000134490.13|TMEM241|SAFB2|SAFB2	903	-	5.731514	1.0113649	-1.0	-1.0
chr18	23322049	23322164	ENSG00000134490.13|TMEM241|SAFB2|SAFB2	932	-	5.9794035	1.1666923	-1.0	-1.0
chr18	23566112	23566307	ENSG00000141458.12|NPC1|SAFB2|SAFB2	951	-	6.177956	1.3091305	-1.0	-1.0
chr18	23567842	23567982	ENSG00000141458.12|NPC1|SAFB2|SAFB2	920	-	5.8650355	1.0959381	-1.0	-1.0
chr18	23565612	23565777	ENSG00000141458.12|NPC1|SAFB2|SAFB2	904	-	4.874972	1.0187857	-1.0	-1.0
chr18	23566487	23566847	ENSG00000141458.12|NPC1|SAFB2|SAFB2	961	-	5.0562263	1.4076442	-1.0	-1.0
chr18	26350216	26350361	ENSG00000141384.12|TAF4B|SAFB2|SAFB2	908	+	5.766615	1.0359153	-1.0	-1.0
chr18	26348631	26348766	ENSG00000141384.12|TAF4B|SAFB2|SAFB2	913	+	5.814537	1.0624024	-1.0	-1.0
chr18	26345911	26346096	ENSG00000141384.12|TAF4B|SAFB2|SAFB2	930	+	5.9781294	1.1520956	-1.0	-1.0
chr18	26342851	26343021	ENSG00000141384.12|TAF4B|SAFB2|SAFB2	904	+	5.789998	1.0190079	-1.0	-1.0
chr18	26346376	26346476	ENSG00000141384.12|TAF4B|SAFB2|SAFB2	902	+	5.743569	1.0071981	-1.0	-1.0
chr18	26346201	26346341	ENSG00000141384.12|TAF4B|SAFB2|SAFB2	923	+	5.889775	1.1131144	-1.0	-1.0
chr18	26351416	26351536	ENSG00000141384.12|TAF4B|SAFB2|SAFB2	905	+	5.736055	1.0212104	-1.0	-1.0
chr18	26343181	26343291	ENSG00000141384.12|TAF4B|SAFB2|SAFB2	907	+	5.7924957	1.0300663	-1.0	-1.0
chr18	26344456	26344596	ENSG00000141384.12|TAF4B|SAFB2|SAFB2	924	+	5.8999395	1.1214547	-1.0	-1.0
chr18	26349166	26349356	ENSG00000141384.12|TAF4B|SAFB2|SAFB2	952	+	6.188218	1.3175302	-1.0	-1.0
chr18	26345276	26345551	ENSG00000141384.12|TAF4B|SAFB2|SAFB2	936	+	6.016999	1.1949123	-1.0	-1.0
chr18	26344691	26344921	ENSG00000141384.12|TAF4B|SAFB2|SAFB2	914	+	4.112234	1.0661138	-1.0	-1.0
chr18	26345031	26345151	ENSG00000141384.12|TAF4B|SAFB2|SAFB2	903	+	5.725269	1.0132928	-1.0	-1.0
chr18	26349836	26350026	ENSG00000141384.12|TAF4B|SAFB2|SAFB2	929	+	5.990036	1.1466209	-1.0	-1.0
chr18	26348186	26348326	ENSG00000141384.12|TAF4B|SAFB2|SAFB2	913	+	5.8072815	1.0629504	-1.0	-1.0
chr18	26350461	26350651	ENSG00000141384.12|TAF4B|SAFB2|SAFB2	946	+	6.22023	1.2705597	-1.0	-1.0
chr18	26348631	26348766	ENSG00000264911.1|AC022069.1|SAFB2|SAFB2	913	+	5.814537	1.0624024	-1.0	-1.0
chr18	35090094	35090224	ENSG00000166974.12|MAPRE2|SAFB2|SAFB2	925	+	5.9580564	1.1244826	-1.0	-1.0
chr18	35090334	35090464	ENSG00000166974.12|MAPRE2|SAFB2|SAFB2	927	+	5.95748	1.1391834	-1.0	-1.0
chr18	35088504	35088604	ENSG00000166974.12|MAPRE2|SAFB2|SAFB2	919	+	5.9258575	1.0932102	-1.0	-1.0
chr18	35093714	35093864	ENSG00000166974.12|MAPRE2|SAFB2|SAFB2	922	+	5.88677	1.1054562	-1.0	-1.0
chr18	35088864	35089194	ENSG00000166974.12|MAPRE2|SAFB2|SAFB2	920	+	5.7147784	1.0986722	-1.0	-1.0
chr18	35091589	35091734	ENSG00000166974.12|MAPRE2|SAFB2|SAFB2	916	+	4.786227	1.075668	-1.0	-1.0
chr18	35093379	35093479	ENSG00000166974.12|MAPRE2|SAFB2|SAFB2	902	+	5.703435	1.0071981	-1.0	-1.0
chr18	35246781	35246881	ENSG00000186812.12|ZNF397|SAFB2|SAFB2	908	+	5.764895	1.0352229	-1.0	-1.0
chr18	35244705	35244865	ENSG00000186812.12|ZNF397|SAFB2|SAFB2	920	+	5.87366	1.098615	-1.0	-1.0
chr18	35262682	35262837	ENSG00000186814.13|ZSCAN30|SAFB2|SAFB2	931	-	4.768871	1.1627666	-1.0	-1.0
chr18	35259933	35260105	ENSG00000186814.13|ZSCAN30|SAFB2|SAFB2	951	-	6.2034397	1.3082738	-1.0	-1.0
chr18	35262417	35262517	ENSG00000186814.13|ZSCAN30|SAFB2|SAFB2	912	-	5.8239317	1.0570881	-1.0	-1.0
chr18	35262847	35262962	ENSG00000186814.13|ZSCAN30|SAFB2|SAFB2	918	-	5.88823	1.0861254	-1.0	-1.0
chr18	35306905	35307015	ENSG00000257267.3|ZNF271P|SAFB2|SAFB2	900	+	5.7216983	1.0019023	-1.0	-1.0
chr18	35336636	35336736	ENSG00000172466.15|ZNF24|SAFB2|SAFB2	918	-	3.388081	1.0874493	-1.0	-1.0
chr18	36002975	36003100	ENSG00000141425.17|RPRD1A|SAFB2|SAFB2	921	-	4.0766425	1.1020616	-1.0	-1.0
chr18	36001300	36001420	ENSG00000141425.17|RPRD1A|SAFB2|SAFB2	906	-	5.748717	1.0282167	-1.0	-1.0
chr18	36003290	36003395	ENSG00000141425.17|RPRD1A|SAFB2|SAFB2	936	-	6.025113	1.19223	-1.0	-1.0
chr18	35998485	35998595	ENSG00000141425.17|RPRD1A|SAFB2|SAFB2	917	-	5.851797	1.0803367	-1.0	-1.0
chr18	36001680	36001985	ENSG00000141425.17|RPRD1A|SAFB2|SAFB2	968	-	6.3901505	1.5014929	-1.0	-1.0
chr18	36000810	36000910	ENSG00000141425.17|RPRD1A|SAFB2|SAFB2	902	-	5.7143745	1.0071981	-1.0	-1.0
chr18	36002300	36002465	ENSG00000141425.17|RPRD1A|SAFB2|SAFB2	954	-	6.2150316	1.338844	-1.0	-1.0
chr18	36002120	36002225	ENSG00000141425.17|RPRD1A|SAFB2|SAFB2	900	-	3.9036822	1.0019023	-1.0	-1.0
chr18	36002475	36002700	ENSG00000141425.17|RPRD1A|SAFB2|SAFB2	906	-	3.9288378	1.0247552	-1.0	-1.0
chr18	36000160	36000285	ENSG00000141425.17|RPRD1A|SAFB2|SAFB2	937	-	6.03247	1.2021801	-1.0	-1.0
chr18	36804316	36804466	ENSG00000134779.14|TPGS2|SAFB2|SAFB2	926	-	5.9545226	1.1284424	-1.0	-1.0
chr18	36788274	36788534	ENSG00000134779.14|TPGS2|SAFB2|SAFB2	933	-	4.209496	1.1734316	-1.0	-1.0
chr18	36801836	36801946	ENSG00000134779.14|TPGS2|SAFB2|SAFB2	939	-	6.0548363	1.2152362	-1.0	-1.0
chr18	36804121	36804271	ENSG00000134779.14|TPGS2|SAFB2|SAFB2	907	-	5.7584863	1.0332506	-1.0	-1.0
chr18	36787219	36787449	ENSG00000134779.14|TPGS2|SAFB2|SAFB2	934	-	6.0363064	1.1777799	-1.0	-1.0
chr18	36786534	36786679	ENSG00000134779.14|TPGS2|SAFB2|SAFB2	928	-	5.943416	1.1435153	-1.0	-1.0
chr18	36801566	36801706	ENSG00000134779.14|TPGS2|SAFB2|SAFB2	926	-	5.91575	1.1322651	-1.0	-1.0
chr18	36787649	36787804	ENSG00000134779.14|TPGS2|SAFB2|SAFB2	938	-	6.046115	1.2057904	-1.0	-1.0
chr18	36786729	36786884	ENSG00000134779.14|TPGS2|SAFB2|SAFB2	923	-	5.9460735	1.1121544	-1.0	-1.0
chr18	36968405	36968590	ENSG00000150477.14|KIAA1328|SAFB2|SAFB2	926	+	4.951211	1.130032	-1.0	-1.0
chr18	36971715	36971960	ENSG00000150477.14|KIAA1328|SAFB2|SAFB2	969	+	6.417166	1.5100777	-1.0	-1.0
chr18	36963055	36963350	ENSG00000150477.14|KIAA1328|SAFB2|SAFB2	950	+	5.205324	1.2969706	-1.0	-1.0
chr18	36963380	36963500	ENSG00000150477.14|KIAA1328|SAFB2|SAFB2	917	+	5.838995	1.080513	-1.0	-1.0
chr18	36967450	36967835	ENSG00000150477.14|KIAA1328|SAFB2|SAFB2	963	+	5.885447	1.431417	-1.0	-1.0
chr18	36972630	36972870	ENSG00000150477.14|KIAA1328|SAFB2|SAFB2	918	+	5.848645	1.0845692	-1.0	-1.0
chr18	36967080	36967445	ENSG00000150477.14|KIAA1328|SAFB2|SAFB2	928	+	5.0644946	1.1431437	-1.0	-1.0
chr18	36972410	36972515	ENSG00000150477.14|KIAA1328|SAFB2|SAFB2	908	+	3.3187537	1.0363306	-1.0	-1.0
chr18	36971290	36971465	ENSG00000150477.14|KIAA1328|SAFB2|SAFB2	911	+	5.8193736	1.0519361	-1.0	-1.0
chr18	36984565	36984680	ENSG00000150477.14|KIAA1328|SAFB2|SAFB2	907	+	5.7719474	1.0318037	-1.0	-1.0
chr18	36965135	36965320	ENSG00000150477.14|KIAA1328|SAFB2|SAFB2	909	+	5.7667985	1.0395405	-1.0	-1.0
chr18	36966765	36966995	ENSG00000150477.14|KIAA1328|SAFB2|SAFB2	953	+	6.2047	1.3291202	-1.0	-1.0
chr18	36966305	36966560	ENSG00000150477.14|KIAA1328|SAFB2|SAFB2	914	+	5.818241	1.0667382	-1.0	-1.0
chr18	36966000	36966130	ENSG00000150477.14|KIAA1328|SAFB2|SAFB2	948	+	6.1990433	1.2823232	-1.0	-1.0
chr18	36969730	36969905	ENSG00000150477.14|KIAA1328|SAFB2|SAFB2	913	+	4.3572226	1.0588826	-1.0	-1.0
chr18	46825457	46825572	ENSG00000078043.15|PIAS2|SAFB2|SAFB2	912	-	5.7980638	1.0555528	-1.0	-1.0
chr18	47880839	47880999	ENSG00000175387.15|SMAD2|SAFB2|SAFB2	925	-	5.9493656	1.1277572	-1.0	-1.0
chr18	49110115	49110265	ENSG00000141627.13|DYM|SAFB2|SAFB2	904	-	5.7408648	1.0163224	-1.0	-1.0
chr18	50268603	50268840	ENSG00000141644.17|MBD1|SAFB2|SAFB2	963	-	5.576741	1.4261013	-1.0	-1.0
chr18	50268313	50268413	ENSG00000141644.17|MBD1|SAFB2|SAFB2	904	-	5.747191	1.0156034	-1.0	-1.0
chr18	50269520	50269670	ENSG00000141644.17|MBD1|SAFB2|SAFB2	936	-	6.0386696	1.1932064	-1.0	-1.0
chr18	50269125	50269280	ENSG00000141644.17|MBD1|SAFB2|SAFB2	921	-	5.8743734	1.1014724	-1.0	-1.0
chr18	50936538	50936728	ENSG00000082212.12|ME2|SAFB2|SAFB2	910	+	5.7756257	1.0433582	-1.0	-1.0
chr18	50935928	50936113	ENSG00000082212.12|ME2|SAFB2|SAFB2	936	+	6.0190353	1.1944423	-1.0	-1.0
chr18	50939161	50939366	ENSG00000082212.12|ME2|SAFB2|SAFB2	963	+	6.3508186	1.4262499	-1.0	-1.0
chr18	50934782	50934972	ENSG00000082212.12|ME2|SAFB2|SAFB2	916	+	5.835052	1.0768461	-1.0	-1.0
chr18	50935032	50935192	ENSG00000082212.12|ME2|SAFB2|SAFB2	907	+	5.7529535	1.0306599	-1.0	-1.0
chr18	50935347	50935542	ENSG00000082212.12|ME2|SAFB2|SAFB2	920	+	5.955242	1.0983928	-1.0	-1.0
chr18	55906027	55906167	ENSG00000267327.1|AC009271.1|SAFB2|SAFB2	904	+	5.7249393	1.0166944	-1.0	-1.0
chr18	55959562	55959772	ENSG00000267327.1|AC009271.1|SAFB2|SAFB2	953	+	6.231678	1.3255751	-1.0	-1.0
chr18	55978142	55978292	ENSG00000267327.1|AC009271.1|SAFB2|SAFB2	928	+	5.936917	1.1441119	-1.0	-1.0
chr18	55975482	55975677	ENSG00000267327.1|AC009271.1|SAFB2|SAFB2	928	+	5.9398184	1.1418582	-1.0	-1.0
chr18	55986852	55987022	ENSG00000267327.1|AC009271.1|SAFB2|SAFB2	925	+	5.9646397	1.1240364	-1.0	-1.0
chr18	55952627	55952847	ENSG00000267327.1|AC009271.1|SAFB2|SAFB2	932	+	5.9845943	1.1660917	-1.0	-1.0
chr18	55975677	55975777	ENSG00000267327.1|AC009271.1|SAFB2|SAFB2	902	+	5.743569	1.0071981	-1.0	-1.0
chr18	55985617	55985752	ENSG00000267327.1|AC009271.1|SAFB2|SAFB2	914	+	5.835988	1.0677838	-1.0	-1.0
chr18	55986302	55986457	ENSG00000267327.1|AC009271.1|SAFB2|SAFB2	922	+	5.8870187	1.1095314	-1.0	-1.0
chr18	55974797	55975007	ENSG00000267327.1|AC009271.1|SAFB2|SAFB2	952	+	6.2000265	1.3155341	-1.0	-1.0
chr18	55976452	55976637	ENSG00000267327.1|AC009271.1|SAFB2|SAFB2	931	+	4.67318	1.1591003	-1.0	-1.0
chr18	55974527	55974742	ENSG00000267327.1|AC009271.1|SAFB2|SAFB2	969	+	6.251655	1.5043212	-1.0	-1.0
chr18	55976137	55976312	ENSG00000267327.1|AC009271.1|SAFB2|SAFB2	902	+	5.725313	1.0099999	-1.0	-1.0
chr18	55958877	55958982	ENSG00000267327.1|AC009271.1|SAFB2|SAFB2	915	+	5.9020305	1.068274	-1.0	-1.0
chr18	55985772	55986082	ENSG00000267327.1|AC009271.1|SAFB2|SAFB2	922	+	5.37582	1.1084284	-1.0	-1.0
chr18	55974327	55974507	ENSG00000267327.1|AC009271.1|SAFB2|SAFB2	919	+	5.879893	1.0897679	-1.0	-1.0
chr18	55986647	55986827	ENSG00000267327.1|AC009271.1|SAFB2|SAFB2	940	+	6.1901937	1.2231243	-1.0	-1.0
chr18	55976962	55977322	ENSG00000267327.1|AC009271.1|SAFB2|SAFB2	936	+	5.867144	1.1907959	-1.0	-1.0
chr18	55985192	55985372	ENSG00000267327.1|AC009271.1|SAFB2|SAFB2	932	+	5.991953	1.1691669	-1.0	-1.0
chr18	55978482	55978612	ENSG00000267327.1|AC009271.1|SAFB2|SAFB2	916	+	5.8425646	1.0752804	-1.0	-1.0
chr18	62928929	62929069	ENSG00000081913.13|PHLPP1|SAFB2|SAFB2	912	+	5.79692	1.055927	-1.0	-1.0
chr18	62731854	62732049	ENSG00000081913.13|PHLPP1|SAFB2|SAFB2	928	+	6.0479584	1.1442993	-1.0	-1.0
chr18	62731589	62731744	ENSG00000081913.13|PHLPP1|SAFB2|SAFB2	922	+	5.9206877	1.108742	-1.0	-1.0
chr18	73194077	73194222	ENSG00000263711.5|AC079062.1|SAFB2|SAFB2	905	-	3.994555	1.0219601	-1.0	-1.0
chr18	73238509	73238609	ENSG00000263711.5|AC079062.1|SAFB2|SAFB2	939	-	6.070501	1.2122785	-1.0	-1.0
chr18	73238904	73239099	ENSG00000263711.5|AC079062.1|SAFB2|SAFB2	942	-	4.674231	1.2351639	-1.0	-1.0
chr18	73226879	73226999	ENSG00000263711.5|AC079062.1|SAFB2|SAFB2	913	-	5.883562	1.062444	-1.0	-1.0
chr18	74632677	74632782	ENSG00000215421.9|ZNF407|SAFB2|SAFB2	904	+	5.747191	1.0156034	-1.0	-1.0
chr18	74631197	74631337	ENSG00000215421.9|ZNF407|SAFB2|SAFB2	926	+	5.937933	1.1313884	-1.0	-1.0
chr18	74992298	74992503	ENSG00000215421.9|ZNF407|SAFB2|SAFB2	918	+	5.852065	1.0871656	-1.0	-1.0
chr18	77971293	77971473	ENSG00000265843.2|LINC01029|SAFB2|SAFB2	952	-	3.3822036	1.3220893	-1.0	-1.0
chr18	77982059	77982279	ENSG00000265843.2|LINC01029|SAFB2|SAFB2	992	-	3.282099	2.0960438	-1.0	-1.0
chr18	77985314	77985609	ENSG00000265843.2|LINC01029|SAFB2|SAFB2	996	-	3.8189406	2.4243984	-1.0	-1.0
chr18	77972078	77972542	ENSG00000265843.2|LINC01029|SAFB2|SAFB2	992	-	3.547791	2.1100342	-1.0	-1.0
chr18	77987192	77987417	ENSG00000265843.2|LINC01029|SAFB2|SAFB2	929	-	2.5359771	1.149821	-1.0	-1.0
chr18	77987567	77988107	ENSG00000265843.2|LINC01029|SAFB2|SAFB2	991	-	3.2245216	2.0439956	-1.0	-1.0
chr18	77991204	77991384	ENSG00000265843.2|LINC01029|SAFB2|SAFB2	963	-	4.2224603	1.4368681	-1.0	-1.0
chr18	77988142	77988342	ENSG00000265843.2|LINC01029|SAFB2|SAFB2	942	-	3.4174511	1.2352736	-1.0	-1.0
chr18	77982839	77984179	ENSG00000265843.2|LINC01029|SAFB2|SAFB2	996	-	3.4973476	2.440498	-1.0	-1.0
chr18	77982579	77982834	ENSG00000265843.2|LINC01029|SAFB2|SAFB2	991	-	3.0868168	2.0354614	-1.0	-1.0
chr18	77979494	77979624	ENSG00000265843.2|LINC01029|SAFB2|SAFB2	974	-	2.9723604	1.5888993	-1.0	-1.0
chr18	77971543	77972043	ENSG00000265843.2|LINC01029|SAFB2|SAFB2	942	-	3.1082752	1.2400829	-1.0	-1.0
chr18	77972542	77973097	ENSG00000265843.2|LINC01029|SAFB2|SAFB2	993	-	4.4335165	2.1709292	-1.0	-1.0
chr18	77974042	77974152	ENSG00000265843.2|LINC01029|SAFB2|SAFB2	908	-	3.3352878	1.0339757	-1.0	-1.0
chr18	77984259	77984739	ENSG00000265843.2|LINC01029|SAFB2|SAFB2	989	-	3.0174801	1.94968	-1.0	-1.0
chr18	77973117	77973737	ENSG00000265843.2|LINC01029|SAFB2|SAFB2	977	-	3.1080616	1.6412227	-1.0	-1.0
chr18	77990314	77990674	ENSG00000265843.2|LINC01029|SAFB2|SAFB2	937	-	2.259242	1.2037233	-1.0	-1.0
chr18	77974592	77979494	ENSG00000265843.2|LINC01029|SAFB2|SAFB2	999	-	3.9244173	3.001045	-1.0	-1.0
chr18	77982314	77982484	ENSG00000265843.2|LINC01029|SAFB2|SAFB2	947	-	3.0819123	1.2764797	-1.0	-1.0
chr18	77989542	77989712	ENSG00000265843.2|LINC01029|SAFB2|SAFB2	949	-	5.8965745	1.2912583	-1.0	-1.0
chr18	77979629	77979939	ENSG00000265843.2|LINC01029|SAFB2|SAFB2	955	-	2.54215	1.3488623	-1.0	-1.0
chr18	77989974	77990092	ENSG00000265843.2|LINC01029|SAFB2|SAFB2	952	-	3.340339	1.3169206	-1.0	-1.0
chr18	77985739	77985954	ENSG00000265843.2|LINC01029|SAFB2|SAFB2	958	-	2.5124338	1.3768262	-1.0	-1.0
chr18	77986009	77986873	ENSG00000265843.2|LINC01029|SAFB2|SAFB2	973	-	2.6229532	1.5652939	-1.0	-1.0
chr18	77988727	77988832	ENSG00000265843.2|LINC01029|SAFB2|SAFB2	908	-	2.167605	1.0352229	-1.0	-1.0
chr18	77984258	77984743	ENSG00000264334.1|AC134978.1|SAFB2|SAFB2	988	-	3.012421	1.936947	-1.0	-1.0
chr18	77986013	77986556	ENSG00000264334.1|AC134978.1|SAFB2|SAFB2	983	-	2.71251	1.7646787	-1.0	-1.0
chr18	77983753	77984183	ENSG00000264334.1|AC134978.1|SAFB2|SAFB2	997	-	3.2833247	2.5022068	-1.0	-1.0
chr18	77983029	77983753	ENSG00000264334.1|AC134978.1|SAFB2|SAFB2	996	-	3.5055747	2.3536415	-1.0	-1.0
chr18	77985313	77985608	ENSG00000264334.1|AC134978.1|SAFB2|SAFB2	996	-	3.7889717	2.4102101	-1.0	-1.0
chr18	77985738	77985953	ENSG00000264334.1|AC134978.1|SAFB2|SAFB2	958	-	2.517639	1.3725972	-1.0	-1.0
chr18	79363768	79363913	ENSG00000166377.19|ATP9B|SAFB2|SAFB2	910	+	5.777343	1.0444314	-1.0	-1.0
chr18	79200628	79200793	ENSG00000166377.19|ATP9B|SAFB2|SAFB2	927	+	6.0764384	1.1367288	-1.0	-1.0
chr18	79364684	79364999	ENSG00000166377.19|ATP9B|SAFB2|SAFB2	932	+	6.007296	1.1681969	-1.0	-1.0
chr18	79366079	79366414	ENSG00000166377.19|ATP9B|SAFB2|SAFB2	922	+	5.3128753	1.1061113	-1.0	-1.0
chr18	79232698	79232803	ENSG00000166377.19|ATP9B|SAFB2|SAFB2	903	+	5.748599	1.0131148	-1.0	-1.0
chr18	79366694	79366929	ENSG00000166377.19|ATP9B|SAFB2|SAFB2	915	+	5.8443847	1.0725126	-1.0	-1.0
chr18	79363358	79363473	ENSG00000166377.19|ATP9B|SAFB2|SAFB2	904	+	5.7287855	1.0165397	-1.0	-1.0
chr18	79365104	79365299	ENSG00000166377.19|ATP9B|SAFB2|SAFB2	918	+	5.8433485	1.0850539	-1.0	-1.0
chr18	79730664	79730774	ENSG00000060069.16|CTDP1|SAFB2|SAFB2	904	+	5.747191	1.0156034	-1.0	-1.0
chr19	456352	456547	ENSG00000129946.10|SHC2|SAFB2|SAFB2	931	-	5.9792175	1.1640236	-1.0	-1.0
chr19	509746	509911	ENSG00000141933.9|TPGS1|SAFB2|SAFB2	908	+	5.759197	1.0348417	-1.0	-1.0
chr19	508951	509151	ENSG00000141933.9|TPGS1|SAFB2|SAFB2	941	+	6.0757246	1.2280058	-1.0	-1.0
chr19	518552	518672	ENSG00000141933.9|TPGS1|SAFB2|SAFB2	903	+	5.8712897	1.0125649	-1.0	-1.0
chr19	518747	518852	ENSG00000141933.9|TPGS1|SAFB2|SAFB2	903	+	5.779078	1.0154338	-1.0	-1.0
chr19	508536	508726	ENSG00000141933.9|TPGS1|SAFB2|SAFB2	959	+	5.6052084	1.3913106	-1.0	-1.0
chr19	829256	829391	ENSG00000172232.9|AZU1|SAFB2|SAFB2	913	+	5.8446007	1.0594718	-1.0	-1.0
chr19	862421	863071	ENSG00000197766.7|CFD|SAFB2|SAFB2	961	+	4.252556	1.4045354	-1.0	-1.0
chr19	862086	862381	ENSG00000197766.7|CFD|SAFB2|SAFB2	922	+	5.945023	1.1078635	-1.0	-1.0
chr19	879555	879665	ENSG00000175221.14|MED16|SAFB2|SAFB2	916	-	5.8373785	1.07755	-1.0	-1.0
chr19	878895	879105	ENSG00000175221.14|MED16|SAFB2|SAFB2	946	-	4.570377	1.263605	-1.0	-1.0
chr19	878440	878540	ENSG00000175221.14|MED16|SAFB2|SAFB2	902	-	4.0244775	1.0071981	-1.0	-1.0
chr19	954032	954132	ENSG00000116017.10|ARID3A|SAFB2|SAFB2	913	+	5.8137054	1.0627224	-1.0	-1.0
chr19	1052636	1052761	ENSG00000064687.12|ABCA7|SAFB2|SAFB2	918	+	5.9349194	1.0855168	-1.0	-1.0
chr19	1148400	1148505	ENSG00000064932.15|SBNO2|SAFB2|SAFB2	902	-	5.8663225	1.0108271	-1.0	-1.0
chr19	1142106	1142296	ENSG00000064932.15|SBNO2|SAFB2|SAFB2	934	-	6.045948	1.1798152	-1.0	-1.0
chr19	1410659	1410804	ENSG00000071626.16|DAZAP1|SAFB2|SAFB2	936	+	6.030514	1.196452	-1.0	-1.0
chr19	1410119	1410239	ENSG00000071626.16|DAZAP1|SAFB2|SAFB2	921	+	5.9249797	1.1021013	-1.0	-1.0
chr19	1579643	1579748	ENSG00000071655.17|MBD3|SAFB2|SAFB2	924	-	5.9064083	1.1211162	-1.0	-1.0
chr19	1579643	1579748	ENSG00000267059.2|AC005943.1|SAFB2|SAFB2	924	-	5.9064083	1.1211162	-1.0	-1.0
chr19	1635410	1635510	ENSG00000071564.14|TCF3|SAFB2|SAFB2	900	-	3.2718346	1.0019023	-1.0	-1.0
chr19	1618386	1618491	ENSG00000071564.14|TCF3|SAFB2|SAFB2	908	-	5.8014374	1.0362232	-1.0	-1.0
chr19	1635150	1635310	ENSG00000071564.14|TCF3|SAFB2|SAFB2	918	-	5.845089	1.0857588	-1.0	-1.0
chr19	2269954	2270094	ENSG00000104904.12|OAZ1|SAFB2|SAFB2	912	+	2.772521	1.0578558	-1.0	-1.0
chr19	2269954	2270094	ENSG00000273734.1|AC005258.1|SAFB2|SAFB2	912	+	2.772521	1.0578663	-1.0	-1.0
chr19	3464931	3465036	ENSG00000141905.18|NFIC|SAFB2|SAFB2	958	+	6.2842264	1.3725162	-1.0	-1.0
chr19	3390853	3390968	ENSG00000141905.18|NFIC|SAFB2|SAFB2	947	+	6.186977	1.2733854	-1.0	-1.0
chr19	3459609	3459789	ENSG00000141905.18|NFIC|SAFB2|SAFB2	943	+	3.933226	1.2447929	-1.0	-1.0
chr19	3458774	3458889	ENSG00000141905.18|NFIC|SAFB2|SAFB2	937	+	6.0333166	1.2012622	-1.0	-1.0
chr19	3382718	3382823	ENSG00000141905.18|NFIC|SAFB2|SAFB2	938	+	6.146267	1.2070094	-1.0	-1.0
chr19	4122124	4122254	ENSG00000126934.13|MAP2K2|SAFB2|SAFB2	915	-	5.966933	1.0726362	-1.0	-1.0
chr19	4121444	4121619	ENSG00000126934.13|MAP2K2|SAFB2|SAFB2	964	-	6.501918	1.440493	-1.0	-1.0
chr19	4122854	4123109	ENSG00000126934.13|MAP2K2|SAFB2|SAFB2	910	-	5.849221	1.0458199	-1.0	-1.0
chr19	4123249	4123374	ENSG00000126934.13|MAP2K2|SAFB2|SAFB2	905	-	5.7324066	1.0212104	-1.0	-1.0
chr19	4123389	4123504	ENSG00000126934.13|MAP2K2|SAFB2|SAFB2	935	-	6.159543	1.1896247	-1.0	-1.0
chr19	4456138	4456263	ENSG00000167671.11|UBXN6|SAFB2|SAFB2	919	-	5.9263477	1.0917114	-1.0	-1.0
chr19	4456333	4456453	ENSG00000167671.11|UBXN6|SAFB2|SAFB2	912	-	5.821464	1.0570483	-1.0	-1.0
chr19	4455953	4456123	ENSG00000167671.11|UBXN6|SAFB2|SAFB2	922	-	4.1894884	1.1106896	-1.0	-1.0
chr19	4455528	4455658	ENSG00000167671.11|UBXN6|SAFB2|SAFB2	923	-	5.8898973	1.1108726	-1.0	-1.0
chr19	4662965	4663130	ENSG00000074842.7|MYDGF|SAFB2|SAFB2	908	-	5.8244963	1.0356117	-1.0	-1.0
chr19	5081226	5081381	ENSG00000127663.14|KDM4B|SAFB2|SAFB2	926	+	4.297917	1.1325676	-1.0	-1.0
chr19	5113340	5113460	ENSG00000127663.14|KDM4B|SAFB2|SAFB2	944	+	6.2098837	1.2551737	-1.0	-1.0
chr19	5077665	5077825	ENSG00000127663.14|KDM4B|SAFB2|SAFB2	909	+	5.8051424	1.0389154	-1.0	-1.0
chr19	5079651	5079781	ENSG00000127663.14|KDM4B|SAFB2|SAFB2	947	+	5.3780475	1.274702	-1.0	-1.0
chr19	5080767	5080892	ENSG00000127663.14|KDM4B|SAFB2|SAFB2	931	+	5.994467	1.1589822	-1.0	-1.0
chr19	5131570	5131690	ENSG00000127663.14|KDM4B|SAFB2|SAFB2	912	+	5.857465	1.0575943	-1.0	-1.0
chr19	5147397	5147587	ENSG00000127663.14|KDM4B|SAFB2|SAFB2	936	+	6.0957065	1.1952308	-1.0	-1.0
chr19	5091679	5091784	ENSG00000127663.14|KDM4B|SAFB2|SAFB2	907	+	5.792221	1.0293684	-1.0	-1.0
chr19	5123937	5124082	ENSG00000127663.14|KDM4B|SAFB2|SAFB2	910	+	5.7949457	1.0463058	-1.0	-1.0
chr19	5078625	5078760	ENSG00000127663.14|KDM4B|SAFB2|SAFB2	915	+	3.0519543	1.071104	-1.0	-1.0
chr19	5113470	5113585	ENSG00000127663.14|KDM4B|SAFB2|SAFB2	912	+	5.933191	1.0568769	-1.0	-1.0
chr19	5116370	5116540	ENSG00000127663.14|KDM4B|SAFB2|SAFB2	942	+	5.565132	1.240126	-1.0	-1.0
chr19	5081621	5081776	ENSG00000127663.14|KDM4B|SAFB2|SAFB2	920	+	5.9070973	1.098567	-1.0	-1.0
chr19	5080996	5081141	ENSG00000127663.14|KDM4B|SAFB2|SAFB2	946	+	2.895462	1.2699982	-1.0	-1.0
chr19	5112349	5112474	ENSG00000127663.14|KDM4B|SAFB2|SAFB2	942	+	6.076235	1.2338675	-1.0	-1.0
chr19	5094589	5094749	ENSG00000127663.14|KDM4B|SAFB2|SAFB2	910	+	3.152073	1.0450059	-1.0	-1.0
chr19	5077990	5078145	ENSG00000127663.14|KDM4B|SAFB2|SAFB2	921	+	3.5702946	1.1045268	-1.0	-1.0
chr19	5080251	5080486	ENSG00000127663.14|KDM4B|SAFB2|SAFB2	926	+	3.5191061	1.130896	-1.0	-1.0
chr19	5117265	5117460	ENSG00000127663.14|KDM4B|SAFB2|SAFB2	918	+	3.296528	1.0863883	-1.0	-1.0
chr19	5115940	5116055	ENSG00000127663.14|KDM4B|SAFB2|SAFB2	906	+	4.035637	1.0249138	-1.0	-1.0
chr19	5115215	5115625	ENSG00000127663.14|KDM4B|SAFB2|SAFB2	967	+	5.903004	1.4793185	-1.0	-1.0
chr19	5115105	5115210	ENSG00000127663.14|KDM4B|SAFB2|SAFB2	917	+	4.047945	1.0825963	-1.0	-1.0
chr19	5116550	5117075	ENSG00000127663.14|KDM4B|SAFB2|SAFB2	961	+	4.5312567	1.4097561	-1.0	-1.0
chr19	5147737	5147837	ENSG00000127663.14|KDM4B|SAFB2|SAFB2	902	+	3.95487	1.0071981	-1.0	-1.0
chr19	5094459	5094574	ENSG00000127663.14|KDM4B|SAFB2|SAFB2	924	+	5.9021206	1.1187177	-1.0	-1.0
chr19	5079426	5079551	ENSG00000127663.14|KDM4B|SAFB2|SAFB2	921	+	3.3236432	1.1012685	-1.0	-1.0
chr19	5117995	5118120	ENSG00000127663.14|KDM4B|SAFB2|SAFB2	938	+	5.3796015	1.2044659	-1.0	-1.0
chr19	5081786	5081891	ENSG00000127663.14|KDM4B|SAFB2|SAFB2	920	+	3.9010935	1.0991763	-1.0	-1.0
chr19	5114330	5114430	ENSG00000127663.14|KDM4B|SAFB2|SAFB2	920	+	5.8937693	1.0945879	-1.0	-1.0
chr19	5115630	5115855	ENSG00000127663.14|KDM4B|SAFB2|SAFB2	968	+	5.707722	1.5010684	-1.0	-1.0
chr19	5078300	5078400	ENSG00000127663.14|KDM4B|SAFB2|SAFB2	908	+	5.8374114	1.0352229	-1.0	-1.0
chr19	5611993	5612168	ENSG00000130254.11|SAFB2|SAFB2|SAFB2	918	-	3.4706128	1.0871118	-1.0	-1.0
chr19	5648404	5648519	ENSG00000160633.12|SAFB|SAFB2|SAFB2	925	+	2.4423592	1.1259776	-1.0	-1.0
chr19	5648624	5648724	ENSG00000160633.12|SAFB|SAFB2|SAFB2	905	+	5.833895	1.0218968	-1.0	-1.0
chr19	5957476	5957586	ENSG00000031823.14|RANBP3|SAFB2|SAFB2	910	-	5.7852917	1.0457158	-1.0	-1.0
chr19	5949550	5949730	ENSG00000031823.14|RANBP3|SAFB2|SAFB2	948	-	6.1394153	1.2800733	-1.0	-1.0
chr19	5950275	5950380	ENSG00000031823.14|RANBP3|SAFB2|SAFB2	905	-	3.93993	1.0202391	-1.0	-1.0
chr19	6060108	6060258	ENSG00000087903.12|RFX2|SAFB2|SAFB2	918	-	4.5786595	1.085598	-1.0	-1.0
chr19	6060738	6060853	ENSG00000087903.12|RFX2|SAFB2|SAFB2	905	-	5.7369657	1.0212104	-1.0	-1.0
chr19	6190682	6190787	ENSG00000087903.12|RFX2|SAFB2|SAFB2	904	-	5.730707	1.0195167	-1.0	-1.0
chr19	6190527	6190637	ENSG00000087903.12|RFX2|SAFB2|SAFB2	906	-	5.743841	1.0257062	-1.0	-1.0
chr19	6191772	6192052	ENSG00000087903.12|RFX2|SAFB2|SAFB2	920	-	5.8848214	1.0959643	-1.0	-1.0
chr19	6192883	6192983	ENSG00000087903.12|RFX2|SAFB2|SAFB2	902	-	5.703435	1.0071981	-1.0	-1.0
chr19	7643304	7643464	ENSG00000076944.15|STXBP2|SAFB2|SAFB2	950	+	4.909357	1.2994132	-1.0	-1.0
chr19	7643719	7643879	ENSG00000076944.15|STXBP2|SAFB2|SAFB2	925	+	4.833389	1.1244595	-1.0	-1.0
chr19	7643884	7644019	ENSG00000076944.15|STXBP2|SAFB2|SAFB2	913	+	4.465563	1.0605937	-1.0	-1.0
chr19	8001116	8001216	ENSG00000066044.14|ELAVL1|SAFB2|SAFB2	902	-	5.743569	1.0071981	-1.0	-1.0
chr19	9560522	9560647	ENSG00000197961.11|ZNF121|SAFB2|SAFB2	914	-	5.808227	1.0638282	-1.0	-1.0
chr19	9565872	9565972	ENSG00000197961.11|ZNF121|SAFB2|SAFB2	904	-	5.747191	1.0156034	-1.0	-1.0
chr19	10111779	10111879	ENSG00000243207.6|PPAN-P2RY11|SAFB2|SAFB2	918	+	5.929132	1.0874369	-1.0	-1.0
chr19	10112979	10113094	ENSG00000243207.6|PPAN-P2RY11|SAFB2|SAFB2	914	+	5.8090444	1.0635282	-1.0	-1.0
chr19	10112980	10113095	ENSG00000244165.1|P2RY11|SAFB2|SAFB2	913	+	5.809876	1.062559	-1.0	-1.0
chr19	10111780	10111880	ENSG00000244165.1|P2RY11|SAFB2|SAFB2	918	+	5.929132	1.0874046	-1.0	-1.0
chr19	10295867	10295977	ENSG00000105376.4|ICAM5|SAFB2|SAFB2	941	+	4.839029	1.2260169	-1.0	-1.0
chr19	10691813	10691948	ENSG00000129351.17|ILF3|SAFB2|SAFB2	916	+	5.831603	1.0736377	-1.0	-1.0
chr19	10690553	10690718	ENSG00000129351.17|ILF3|SAFB2|SAFB2	916	+	4.0228567	1.0769312	-1.0	-1.0
chr19	10749961	10750066	ENSG00000079805.16|DNM2|SAFB2|SAFB2	900	+	5.7216983	1.0019023	-1.0	-1.0
chr19	10751091	10751231	ENSG00000079805.16|DNM2|SAFB2|SAFB2	907	+	5.7550187	1.031823	-1.0	-1.0
chr19	11043330	11043440	ENSG00000127616.17|SMARCA4|SAFB2|SAFB2	908	+	5.76776	1.0359403	-1.0	-1.0
chr19	11044645	11044905	ENSG00000127616.17|SMARCA4|SAFB2|SAFB2	942	+	4.7342587	1.2358017	-1.0	-1.0
chr19	11043980	11044590	ENSG00000127616.17|SMARCA4|SAFB2|SAFB2	943	+	5.4883914	1.2417327	-1.0	-1.0
chr19	11043735	11043915	ENSG00000127616.17|SMARCA4|SAFB2|SAFB2	917	+	5.9246273	1.0827832	-1.0	-1.0
chr19	11048705	11048845	ENSG00000127616.17|SMARCA4|SAFB2|SAFB2	907	+	5.798572	1.0324645	-1.0	-1.0
chr19	11042230	11042375	ENSG00000127616.17|SMARCA4|SAFB2|SAFB2	917	+	5.8417687	1.0805849	-1.0	-1.0
chr19	11043450	11043600	ENSG00000127616.17|SMARCA4|SAFB2|SAFB2	969	+	5.5694513	1.5132796	-1.0	-1.0
chr19	11045605	11045815	ENSG00000127616.17|SMARCA4|SAFB2|SAFB2	929	+	4.535581	1.1493685	-1.0	-1.0
chr19	11046275	11046725	ENSG00000127616.17|SMARCA4|SAFB2|SAFB2	934	+	5.337069	1.1836091	-1.0	-1.0
chr19	11780433	11780563	ENSG00000197044.10|ZNF441|SAFB2|SAFB2	907	+	5.761026	1.0297755	-1.0	-1.0
chr19	11783423	11783613	ENSG00000197044.10|ZNF441|SAFB2|SAFB2	921	+	5.9651947	1.1038657	-1.0	-1.0
chr19	11782663	11782863	ENSG00000197044.10|ZNF441|SAFB2|SAFB2	954	+	5.3988295	1.3370152	-1.0	-1.0
chr19	11781348	11781843	ENSG00000197044.10|ZNF441|SAFB2|SAFB2	958	+	6.0740275	1.380629	-1.0	-1.0
chr19	11781868	11781978	ENSG00000197044.10|ZNF441|SAFB2|SAFB2	907	+	5.857134	1.0300298	-1.0	-1.0
chr19	11780663	11780893	ENSG00000197044.10|ZNF441|SAFB2|SAFB2	911	+	5.471245	1.0491776	-1.0	-1.0
chr19	11783663	11783893	ENSG00000197044.10|ZNF441|SAFB2|SAFB2	914	+	3.6884158	1.0674975	-1.0	-1.0
chr19	11783183	11783388	ENSG00000197044.10|ZNF441|SAFB2|SAFB2	913	+	4.7675943	1.0619094	-1.0	-1.0
chr19	11780913	11781013	ENSG00000197044.10|ZNF441|SAFB2|SAFB2	902	+	5.743569	1.0071981	-1.0	-1.0
chr19	11781133	11781308	ENSG00000197044.10|ZNF441|SAFB2|SAFB2	933	+	6.049683	1.1747735	-1.0	-1.0
chr19	11911587	11911727	ENSG00000198429.9|ZNF69|SAFB2|SAFB2	924	+	5.9071894	1.1204576	-1.0	-1.0
chr19	12524570	12524735	ENSG00000196826.7|AC008758.1|SAFB2|SAFB2	906	-	5.77835	1.028508	-1.0	-1.0
chr19	12525785	12525915	ENSG00000196826.7|AC008758.1|SAFB2|SAFB2	905	-	5.7489824	1.0201433	-1.0	-1.0
chr19	12527305	12527430	ENSG00000196826.7|AC008758.1|SAFB2|SAFB2	907	-	5.7768726	1.0305779	-1.0	-1.0
chr19	12527304	12527419	ENSG00000249709.7|ZNF564|SAFB2|SAFB2	907	-	5.784218	1.0311488	-1.0	-1.0
chr19	12525784	12525914	ENSG00000249709.7|ZNF564|SAFB2|SAFB2	905	-	5.7489824	1.0201433	-1.0	-1.0
chr19	12527304	12527419	ENSG00000269693.1|AC010422.6|SAFB2|SAFB2	907	-	5.784218	1.0311488	-1.0	-1.0
chr19	12525784	12525914	ENSG00000269693.1|AC010422.6|SAFB2|SAFB2	905	-	5.7489824	1.0201433	-1.0	-1.0
chr19	12628640	12628755	ENSG00000173875.13|ZNF791|SAFB2|SAFB2	915	+	5.82736	1.0727246	-1.0	-1.0
chr19	12629380	12629515	ENSG00000173875.13|ZNF791|SAFB2|SAFB2	925	+	5.929389	1.1249797	-1.0	-1.0
chr19	12721770	12721880	ENSG00000105576.15|TNPO2|SAFB2|SAFB2	902	-	5.739632	1.0093726	-1.0	-1.0
chr19	12721398	12721538	ENSG00000105576.15|TNPO2|SAFB2|SAFB2	917	-	5.846859	1.0823394	-1.0	-1.0
chr19	12721950	12722110	ENSG00000105576.15|TNPO2|SAFB2|SAFB2	946	-	4.7994995	1.2672606	-1.0	-1.0
chr19	12798852	12798962	ENSG00000095066.11|HOOK2|SAFB2|SAFB2	902	-	5.743569	1.0071981	-1.0	-1.0
chr19	12773758	12773898	ENSG00000095066.11|HOOK2|SAFB2|SAFB2	929	-	4.9108825	1.15109	-1.0	-1.0
chr19	12797192	12797322	ENSG00000095066.11|HOOK2|SAFB2|SAFB2	908	-	5.7678714	1.0371696	-1.0	-1.0
chr19	12798846	12798961	ENSG00000167815.11|PRDX2|SAFB2|SAFB2	902	-	5.743569	1.0071981	-1.0	-1.0
chr19	12797191	12797321	ENSG00000167815.11|PRDX2|SAFB2|SAFB2	907	-	5.756443	1.0311753	-1.0	-1.0
chr19	13119614	13119714	ENSG00000160877.5|NACC1|SAFB2|SAFB2	902	+	5.710731	1.0071981	-1.0	-1.0
chr19	13118859	13119044	ENSG00000160877.5|NACC1|SAFB2|SAFB2	932	+	6.032839	1.1704473	-1.0	-1.0
chr19	13119079	13119194	ENSG00000160877.5|NACC1|SAFB2|SAFB2	907	+	3.9656193	1.0335983	-1.0	-1.0
chr19	13121609	13121734	ENSG00000160877.5|NACC1|SAFB2|SAFB2	914	+	5.8255024	1.0673531	-1.0	-1.0
chr19	13835995	13836110	ENSG00000267519.5|AC020916.1|SAFB2|SAFB2	934	-	6.0435696	1.1785798	-1.0	-1.0
chr19	14156526	14156691	ENSG00000267169.1|AC022098.1|SAFB2|SAFB2	935	+	6.0301266	1.1868	-1.0	-1.0
chr19	14393432	14393737	ENSG00000123146.19|ADGRE5|SAFB2|SAFB2	937	+	5.455363	1.202059	-1.0	-1.0
chr19	14394142	14394247	ENSG00000123146.19|ADGRE5|SAFB2|SAFB2	910	+	5.86053	1.046949	-1.0	-1.0
chr19	14413579	14413704	ENSG00000123136.14|DDX39A|SAFB2|SAFB2	914	-	5.8185835	1.0669616	-1.0	-1.0
chr19	14413309	14413464	ENSG00000123136.14|DDX39A|SAFB2|SAFB2	932	-	3.3845563	1.1644258	-1.0	-1.0
chr19	15396449	15396609	ENSG00000011243.17|AKAP8L|SAFB2|SAFB2	916	-	5.6813426	1.0764061	-1.0	-1.0
chr19	16078230	16078340	ENSG00000167460.14|TPM4|SAFB2|SAFB2	908	+	5.8112755	1.0371872	-1.0	-1.0
chr19	16560034	16560324	ENSG00000141979.4|AC008764.1|SAFB2|SAFB2	927	-	4.709868	1.1352175	-1.0	-1.0
chr19	16560035	16560325	ENSG00000127526.14|SLC35E1|SAFB2|SAFB2	926	-	4.656335	1.1284208	-1.0	-1.0
chr19	16837552	16837702	ENSG00000127511.9|SIN3B|SAFB2|SAFB2	907	+	5.7598743	1.0320506	-1.0	-1.0
chr19	17576422	17576537	ENSG00000130309.10|COLGALT1|SAFB2|SAFB2	915	+	5.8770614	1.0682805	-1.0	-1.0
chr19	17779689	17779859	ENSG00000130475.14|FCHO1|SAFB2|SAFB2	924	+	6.0148125	1.1213115	-1.0	-1.0
chr19	17778313	17778438	ENSG00000130475.14|FCHO1|SAFB2|SAFB2	902	+	5.713464	1.0071981	-1.0	-1.0
chr19	17779049	17779159	ENSG00000130475.14|FCHO1|SAFB2|SAFB2	910	+	5.782254	1.0443091	-1.0	-1.0
chr19	18420374	18420499	ENSG00000130511.15|SSBP4|SAFB2|SAFB2	908	+	5.762285	1.0351354	-1.0	-1.0
chr19	18424889	18424989	ENSG00000130511.15|SSBP4|SAFB2|SAFB2	900	+	5.7216983	1.0019023	-1.0	-1.0
chr19	18424514	18424799	ENSG00000130511.15|SSBP4|SAFB2|SAFB2	965	+	6.46141	1.451245	-1.0	-1.0
chr19	18426098	18426273	ENSG00000130511.15|SSBP4|SAFB2|SAFB2	921	+	3.962863	1.1024092	-1.0	-1.0
chr19	19099265	19099415	ENSG00000181035.13|SLC25A42|SAFB2|SAFB2	934	+	6.0687165	1.1799304	-1.0	-1.0
chr19	19136901	19137036	ENSG00000064545.14|TMEM161A|SAFB2|SAFB2	945	-	5.425572	1.2595108	-1.0	-1.0
chr19	19137176	19137316	ENSG00000064545.14|TMEM161A|SAFB2|SAFB2	944	-	6.1181693	1.2482295	-1.0	-1.0
chr19	19470484	19470584	ENSG00000167491.17|GATAD2A|SAFB2|SAFB2	904	+	5.747191	1.0156034	-1.0	-1.0
chr19	19471449	19471679	ENSG00000167491.17|GATAD2A|SAFB2|SAFB2	985	+	6.001033	1.8292688	-1.0	-1.0
chr19	19467704	19467814	ENSG00000167491.17|GATAD2A|SAFB2|SAFB2	917	+	5.8417597	1.0824814	-1.0	-1.0
chr19	19491330	19491435	ENSG00000167491.17|GATAD2A|SAFB2|SAFB2	938	+	6.0448313	1.2060599	-1.0	-1.0
chr19	19467944	19468084	ENSG00000167491.17|GATAD2A|SAFB2|SAFB2	955	+	3.7545643	1.350953	-1.0	-1.0
chr19	19469484	19469759	ENSG00000167491.17|GATAD2A|SAFB2|SAFB2	946	+	5.425944	1.2658557	-1.0	-1.0
chr19	19473110	19473255	ENSG00000167491.17|GATAD2A|SAFB2|SAFB2	908	+	5.76671	1.0366704	-1.0	-1.0
chr19	19470784	19470954	ENSG00000167491.17|GATAD2A|SAFB2|SAFB2	939	+	4.6036654	1.217103	-1.0	-1.0
chr19	19492090	19492235	ENSG00000167491.17|GATAD2A|SAFB2|SAFB2	909	+	5.7875595	1.0387083	-1.0	-1.0
chr19	19468154	19469194	ENSG00000167491.17|GATAD2A|SAFB2|SAFB2	982	+	5.1952095	1.7506956	-1.0	-1.0
chr19	19722037	19722372	ENSG00000105708.8|ZNF14|SAFB2|SAFB2	945	-	6.077017	1.2560862	-1.0	-1.0
chr19	19727402	19727532	ENSG00000105708.8|ZNF14|SAFB2|SAFB2	911	-	5.840314	1.0514566	-1.0	-1.0
chr19	19935231	19935396	ENSG00000184635.15|ZNF93|SAFB2|SAFB2	921	+	5.8770347	1.1031666	-1.0	-1.0
chr19	19934601	19934721	ENSG00000184635.15|ZNF93|SAFB2|SAFB2	909	+	5.8118744	1.0410894	-1.0	-1.0
chr19	19933516	19933616	ENSG00000184635.15|ZNF93|SAFB2|SAFB2	902	+	5.703435	1.0071981	-1.0	-1.0
chr19	21057940	21058085	ENSG00000118620.12|ZNF430|SAFB2|SAFB2	904	+	5.7654605	1.0177914	-1.0	-1.0
chr19	21116991	21117156	ENSG00000160352.15|ZNF714|SAFB2|SAFB2	925	+	5.938812	1.1254984	-1.0	-1.0
chr19	21116836	21116986	ENSG00000160352.15|ZNF714|SAFB2|SAFB2	920	+	5.8702416	1.0986732	-1.0	-1.0
chr19	21118761	21118876	ENSG00000160352.15|ZNF714|SAFB2|SAFB2	916	+	5.857941	1.0743492	-1.0	-1.0
chr19	21183227	21183407	ENSG00000196705.8|ZNF431|SAFB2|SAFB2	937	+	6.03438	1.2034473	-1.0	-1.0
chr19	21183447	21183707	ENSG00000196705.8|ZNF431|SAFB2|SAFB2	940	+	4.582045	1.2230217	-1.0	-1.0
chr19	21182622	21182832	ENSG00000196705.8|ZNF431|SAFB2|SAFB2	948	+	6.1513915	1.2842695	-1.0	-1.0
chr19	21184472	21184622	ENSG00000196705.8|ZNF431|SAFB2|SAFB2	938	+	6.075866	1.2053221	-1.0	-1.0
chr19	21293344	21293524	ENSG00000182141.10|ZNF708|SAFB2|SAFB2	913	-	5.8032684	1.0586077	-1.0	-1.0
chr19	21293979	21294159	ENSG00000182141.10|ZNF708|SAFB2|SAFB2	932	-	6.021822	1.1694224	-1.0	-1.0
chr19	21294169	21294329	ENSG00000182141.10|ZNF708|SAFB2|SAFB2	910	-	5.7793217	1.0463995	-1.0	-1.0
chr19	21293144	21293314	ENSG00000182141.10|ZNF708|SAFB2|SAFB2	942	-	6.090752	1.2364299	-1.0	-1.0
chr19	21292919	21293019	ENSG00000182141.10|ZNF708|SAFB2|SAFB2	906	-	5.7507734	1.0246831	-1.0	-1.0
chr19	21423996	21424146	ENSG00000269237.1|AC010615.4|SAFB2|SAFB2	905	+	5.7364035	1.0224843	-1.0	-1.0
chr19	21425911	21426046	ENSG00000269237.1|AC010615.4|SAFB2|SAFB2	908	+	3.994696	1.0369337	-1.0	-1.0
chr19	21426546	21426666	ENSG00000269237.1|AC010615.4|SAFB2|SAFB2	915	+	5.8539457	1.0724225	-1.0	-1.0
chr19	21424736	21424946	ENSG00000269237.1|AC010615.4|SAFB2|SAFB2	914	+	5.8197327	1.0669104	-1.0	-1.0
chr19	21425281	21425381	ENSG00000269237.1|AC010615.4|SAFB2|SAFB2	908	+	5.7578588	1.0352229	-1.0	-1.0
chr19	21424476	21424591	ENSG00000269237.1|AC010615.4|SAFB2|SAFB2	912	+	5.8607197	1.0548635	-1.0	-1.0
chr19	21426346	21426446	ENSG00000269237.1|AC010615.4|SAFB2|SAFB2	908	+	5.761379	1.0352229	-1.0	-1.0
chr19	21423556	21423871	ENSG00000269237.1|AC010615.4|SAFB2|SAFB2	924	+	5.9196267	1.117045	-1.0	-1.0
chr19	21425086	21425191	ENSG00000269237.1|AC010615.4|SAFB2|SAFB2	902	+	5.703435	1.0071981	-1.0	-1.0
chr19	21424296	21424411	ENSG00000269237.1|AC010615.4|SAFB2|SAFB2	929	+	5.9631004	1.1464853	-1.0	-1.0
chr19	21425282	21425392	ENSG00000196268.11|ZNF493|SAFB2|SAFB2	904	+	5.724011	1.0165397	-1.0	-1.0
chr19	21424292	21424412	ENSG00000196268.11|ZNF493|SAFB2|SAFB2	929	+	5.968361	1.1505417	-1.0	-1.0
chr19	21423997	21424147	ENSG00000196268.11|ZNF493|SAFB2|SAFB2	907	+	5.749477	1.0296179	-1.0	-1.0
chr19	21426547	21426667	ENSG00000196268.11|ZNF493|SAFB2|SAFB2	913	+	5.8341756	1.0618924	-1.0	-1.0
chr19	21425082	21425187	ENSG00000196268.11|ZNF493|SAFB2|SAFB2	902	+	5.703435	1.0071981	-1.0	-1.0
chr19	21425912	21426047	ENSG00000196268.11|ZNF493|SAFB2|SAFB2	907	+	3.9808776	1.0301377	-1.0	-1.0
chr19	21423557	21423872	ENSG00000196268.11|ZNF493|SAFB2|SAFB2	922	+	5.906818	1.109108	-1.0	-1.0
chr19	21426347	21426447	ENSG00000196268.11|ZNF493|SAFB2|SAFB2	902	+	5.710731	1.0071981	-1.0	-1.0
chr19	21424747	21424947	ENSG00000196268.11|ZNF493|SAFB2|SAFB2	916	+	5.834365	1.075062	-1.0	-1.0
chr19	21424477	21424592	ENSG00000196268.11|ZNF493|SAFB2|SAFB2	911	+	5.8605995	1.0521661	-1.0	-1.0
chr19	21447443	21447868	ENSG00000268119.5|AC010615.2|SAFB2|SAFB2	973	-	4.484663	1.5666513	-1.0	-1.0
chr19	21445923	21446433	ENSG00000268119.5|AC010615.2|SAFB2|SAFB2	980	-	4.8614054	1.7042923	-1.0	-1.0
chr19	21446743	21446903	ENSG00000268119.5|AC010615.2|SAFB2|SAFB2	907	-	3.8252192	1.0304911	-1.0	-1.0
chr19	21446908	21447138	ENSG00000268119.5|AC010615.2|SAFB2|SAFB2	974	-	4.8673654	1.5923803	-1.0	-1.0
chr19	21447193	21447368	ENSG00000268119.5|AC010615.2|SAFB2|SAFB2	915	-	5.823412	1.0712407	-1.0	-1.0
chr19	21447933	21448058	ENSG00000268119.5|AC010615.2|SAFB2|SAFB2	965	-	5.8472548	1.4526073	-1.0	-1.0
chr19	21449128	21449253	ENSG00000268119.5|AC010615.2|SAFB2|SAFB2	957	-	3.3142912	1.3688784	-1.0	-1.0
chr19	21448268	21449123	ENSG00000268119.5|AC010615.2|SAFB2|SAFB2	980	-	4.199604	1.698279	-1.0	-1.0
chr19	21727320	21727430	ENSG00000197020.10|ZNF100|SAFB2|SAFB2	913	-	5.817671	1.0628173	-1.0	-1.0
chr19	21726450	21726670	ENSG00000197020.10|ZNF100|SAFB2|SAFB2	930	-	5.9666944	1.1547813	-1.0	-1.0
chr19	22694773	22694963	ENSG00000268981.5|AC024563.1|SAFB2|SAFB2	921	-	2.6084692	1.1019281	-1.0	-1.0
chr19	27771663	27771803	ENSG00000261824.6|LINC00662|SAFB2|SAFB2	942	-	6.0764613	1.2331057	-1.0	-1.0
chr19	27774012	27774207	ENSG00000261824.6|LINC00662|SAFB2|SAFB2	939	-	6.036764	1.2111664	-1.0	-1.0
chr19	27772687	27772887	ENSG00000261824.6|LINC00662|SAFB2|SAFB2	939	-	6.0596523	1.2178911	-1.0	-1.0
chr19	27779323	27779513	ENSG00000261824.6|LINC00662|SAFB2|SAFB2	942	-	6.075998	1.2369083	-1.0	-1.0
chr19	27774562	27774827	ENSG00000261824.6|LINC00662|SAFB2|SAFB2	960	-	6.157721	1.3985803	-1.0	-1.0
chr19	27776166	27776351	ENSG00000261824.6|LINC00662|SAFB2|SAFB2	934	-	6.0040765	1.1821203	-1.0	-1.0
chr19	27775022	27775277	ENSG00000261824.6|LINC00662|SAFB2|SAFB2	981	-	6.6478224	1.7311646	-1.0	-1.0
chr19	27773177	27773312	ENSG00000261824.6|LINC00662|SAFB2|SAFB2	905	-	5.739262	1.0240396	-1.0	-1.0
chr19	27778338	27778573	ENSG00000261824.6|LINC00662|SAFB2|SAFB2	919	-	5.8742733	1.0918864	-1.0	-1.0
chr19	27775627	27775732	ENSG00000261824.6|LINC00662|SAFB2|SAFB2	916	-	5.8406634	1.0766785	-1.0	-1.0
chr19	27775761	27775961	ENSG00000261824.6|LINC00662|SAFB2|SAFB2	926	-	5.919932	1.1322768	-1.0	-1.0
chr19	27775302	27775437	ENSG00000261824.6|LINC00662|SAFB2|SAFB2	944	-	6.1497617	1.2516485	-1.0	-1.0
chr19	27777306	27777581	ENSG00000261824.6|LINC00662|SAFB2|SAFB2	954	-	5.9406276	1.3351682	-1.0	-1.0
chr19	27776731	27777001	ENSG00000261824.6|LINC00662|SAFB2|SAFB2	953	-	5.405318	1.3283721	-1.0	-1.0
chr19	27778674	27779019	ENSG00000261824.6|LINC00662|SAFB2|SAFB2	961	-	6.0546665	1.4126736	-1.0	-1.0
chr19	28426571	28426761	ENSG00000260725.1|AC005307.1|SAFB2|SAFB2	922	-	2.484838	1.1065279	-1.0	-1.0
chr19	28422411	28422511	ENSG00000260725.1|AC005307.1|SAFB2|SAFB2	913	-	5.810307	1.0627224	-1.0	-1.0
chr19	28419712	28419832	ENSG00000260725.1|AC005307.1|SAFB2|SAFB2	947	-	6.1338873	1.2743927	-1.0	-1.0
chr19	28490455	28490640	ENSG00000283403.1|AC005394.2|SAFB2|SAFB2	929	-	2.2993867	1.1480448	-1.0	-1.0
chr19	28506190	28506495	ENSG00000283403.1|AC005394.2|SAFB2|SAFB2	984	-	2.9042974	1.7918024	-1.0	-1.0
chr19	28452938	28453073	ENSG00000283403.1|AC005394.2|SAFB2|SAFB2	943	-	6.0998936	1.2452874	-1.0	-1.0
chr19	28442453	28442683	ENSG00000283403.1|AC005394.2|SAFB2|SAFB2	925	-	5.1427183	1.1233703	-1.0	-1.0
chr19	28542545	28542990	ENSG00000283403.1|AC005394.2|SAFB2|SAFB2	960	-	2.6564002	1.3938562	-1.0	-1.0
chr19	28543370	28543545	ENSG00000283403.1|AC005394.2|SAFB2|SAFB2	958	-	3.4545684	1.3791203	-1.0	-1.0
chr19	28486465	28486735	ENSG00000283403.1|AC005394.2|SAFB2|SAFB2	972	-	4.610254	1.5579207	-1.0	-1.0
chr19	28639215	28639335	ENSG00000283403.1|AC005394.2|SAFB2|SAFB2	904	-	5.7303696	1.0155708	-1.0	-1.0
chr19	28447018	28447223	ENSG00000283403.1|AC005394.2|SAFB2|SAFB2	927	-	4.801979	1.1378118	-1.0	-1.0
chr19	28483895	28483995	ENSG00000283403.1|AC005394.2|SAFB2|SAFB2	912	-	4.0477314	1.0570881	-1.0	-1.0
chr19	28476810	28477245	ENSG00000283403.1|AC005394.2|SAFB2|SAFB2	947	-	4.131381	1.276703	-1.0	-1.0
chr19	28489180	28489285	ENSG00000283403.1|AC005394.2|SAFB2|SAFB2	912	-	2.8815308	1.0553448	-1.0	-1.0
chr19	28453093	28453193	ENSG00000283403.1|AC005394.2|SAFB2|SAFB2	905	-	3.9864972	1.0237474	-1.0	-1.0
chr19	28469395	28469500	ENSG00000283403.1|AC005394.2|SAFB2|SAFB2	917	-	5.867322	1.0805374	-1.0	-1.0
chr19	28477700	28477800	ENSG00000283403.1|AC005394.2|SAFB2|SAFB2	919	-	5.8674936	1.0905066	-1.0	-1.0
chr19	28446538	28446663	ENSG00000283403.1|AC005394.2|SAFB2|SAFB2	910	-	3.248339	1.0474118	-1.0	-1.0
chr19	28442148	28442258	ENSG00000283403.1|AC005394.2|SAFB2|SAFB2	941	-	6.0937605	1.2261724	-1.0	-1.0
chr19	28488100	28488210	ENSG00000283403.1|AC005394.2|SAFB2|SAFB2	910	-	2.5450444	1.0478592	-1.0	-1.0
chr19	28506810	28507005	ENSG00000283403.1|AC005394.2|SAFB2|SAFB2	963	-	3.0061667	1.4317268	-1.0	-1.0
chr19	28447978	28448108	ENSG00000283403.1|AC005394.2|SAFB2|SAFB2	909	-	5.831842	1.0402215	-1.0	-1.0
chr19	28503790	28503960	ENSG00000283403.1|AC005394.2|SAFB2|SAFB2	912	-	2.9421523	1.0574195	-1.0	-1.0
chr19	28489805	28490395	ENSG00000283403.1|AC005394.2|SAFB2|SAFB2	970	-	3.4860616	1.5187067	-1.0	-1.0
chr19	28446243	28446438	ENSG00000283403.1|AC005394.2|SAFB2|SAFB2	959	-	5.7311454	1.3909619	-1.0	-1.0
chr19	28447493	28447638	ENSG00000283403.1|AC005394.2|SAFB2|SAFB2	931	-	4.754657	1.158451	-1.0	-1.0
chr19	28484235	28484370	ENSG00000283403.1|AC005394.2|SAFB2|SAFB2	921	-	5.0100074	1.103055	-1.0	-1.0
chr19	28505240	28506080	ENSG00000283403.1|AC005394.2|SAFB2|SAFB2	964	-	2.8696237	1.4425025	-1.0	-1.0
chr19	28506590	28506745	ENSG00000283403.1|AC005394.2|SAFB2|SAFB2	911	-	2.4309437	1.0515265	-1.0	-1.0
chr19	28544195	28544305	ENSG00000283403.1|AC005394.2|SAFB2|SAFB2	914	-	3.2817123	1.0641766	-1.0	-1.0
chr19	28489430	28489795	ENSG00000283403.1|AC005394.2|SAFB2|SAFB2	944	-	2.6238694	1.2525693	-1.0	-1.0
chr19	28470170	28470360	ENSG00000283403.1|AC005394.2|SAFB2|SAFB2	927	-	2.8535597	1.1378983	-1.0	-1.0
chr19	28487840	28488085	ENSG00000283403.1|AC005394.2|SAFB2|SAFB2	947	-	3.8161874	1.2768028	-1.0	-1.0
chr19	28504180	28505140	ENSG00000283403.1|AC005394.2|SAFB2|SAFB2	990	-	3.3973339	1.99634	-1.0	-1.0
chr19	28503275	28503740	ENSG00000283403.1|AC005394.2|SAFB2|SAFB2	938	-	2.7271917	1.2074456	-1.0	-1.0
chr19	28487195	28487300	ENSG00000283403.1|AC005394.2|SAFB2|SAFB2	901	-	4.1359453	1.004447	-1.0	-1.0
chr19	28502335	28502520	ENSG00000283403.1|AC005394.2|SAFB2|SAFB2	918	-	2.5929549	1.0880904	-1.0	-1.0
chr19	28476000	28476100	ENSG00000283403.1|AC005394.2|SAFB2|SAFB2	920	-	2.8652496	1.0949653	-1.0	-1.0
chr19	28440343	28440443	ENSG00000283403.1|AC005394.2|SAFB2|SAFB2	900	-	3.2808611	1.0012463	-1.0	-1.0
chr19	28507025	28507140	ENSG00000283403.1|AC005394.2|SAFB2|SAFB2	931	-	3.4266105	1.1610048	-1.0	-1.0
chr19	28488385	28488565	ENSG00000283403.1|AC005394.2|SAFB2|SAFB2	935	-	2.893959	1.1846592	-1.0	-1.0
chr19	28544505	28544605	ENSG00000283403.1|AC005394.2|SAFB2|SAFB2	919	-	5.9320073	1.0927871	-1.0	-1.0
chr19	28453358	28453503	ENSG00000283403.1|AC005394.2|SAFB2|SAFB2	957	-	5.3171296	1.3704692	-1.0	-1.0
chr19	28444233	28446113	ENSG00000283403.1|AC005394.2|SAFB2|SAFB2	962	-	3.9358323	1.4236658	-1.0	-1.0
chr19	28446728	28446998	ENSG00000283403.1|AC005394.2|SAFB2|SAFB2	986	-	4.2647433	1.8568586	-1.0	-1.0
chr19	28468080	28468190	ENSG00000283403.1|AC005394.2|SAFB2|SAFB2	943	-	6.119547	1.2434618	-1.0	-1.0
chr19	28500940	28501055	ENSG00000283403.1|AC005394.2|SAFB2|SAFB2	911	-	3.332325	1.0487396	-1.0	-1.0
chr19	28453228	28453348	ENSG00000283403.1|AC005394.2|SAFB2|SAFB2	959	-	4.5966573	1.3823336	-1.0	-1.0
chr19	28485525	28485770	ENSG00000283403.1|AC005394.2|SAFB2|SAFB2	973	-	3.245663	1.5677992	-1.0	-1.0
chr19	28452548	28452693	ENSG00000283403.1|AC005394.2|SAFB2|SAFB2	907	-	5.2209086	1.0300308	-1.0	-1.0
chr19	28488590	28489175	ENSG00000283403.1|AC005394.2|SAFB2|SAFB2	959	-	3.0638342	1.3924545	-1.0	-1.0
chr19	28452938	28453073	ENSG00000267243.6|AC005381.1|SAFB2|SAFB2	943	-	6.0998936	1.2452847	-1.0	-1.0
chr19	28442453	28442683	ENSG00000267243.6|AC005381.1|SAFB2|SAFB2	925	-	5.1427183	1.1233965	-1.0	-1.0
chr19	28484234	28484369	ENSG00000267243.6|AC005381.1|SAFB2|SAFB2	931	-	5.3153195	1.1581402	-1.0	-1.0
chr19	28486464	28486734	ENSG00000267243.6|AC005381.1|SAFB2|SAFB2	973	-	4.665377	1.5687143	-1.0	-1.0
chr19	28504179	28505144	ENSG00000267243.6|AC005381.1|SAFB2|SAFB2	990	-	3.3836842	1.988715	-1.0	-1.0
chr19	28447018	28447223	ENSG00000267243.6|AC005381.1|SAFB2|SAFB2	927	-	4.801979	1.1377708	-1.0	-1.0
chr19	28453093	28453193	ENSG00000267243.6|AC005381.1|SAFB2|SAFB2	905	-	3.9864972	1.0235792	-1.0	-1.0
chr19	28476814	28477244	ENSG00000267243.6|AC005381.1|SAFB2|SAFB2	948	-	4.1396084	1.2826432	-1.0	-1.0
chr19	28475999	28476104	ENSG00000267243.6|AC005381.1|SAFB2|SAFB2	913	-	2.9135497	1.059517	-1.0	-1.0
chr19	28505239	28506129	ENSG00000267243.6|AC005381.1|SAFB2|SAFB2	963	-	2.8574662	1.434211	-1.0	-1.0
chr19	28446538	28446663	ENSG00000267243.6|AC005381.1|SAFB2|SAFB2	910	-	3.248339	1.0474145	-1.0	-1.0
chr19	28442148	28442258	ENSG00000267243.6|AC005381.1|SAFB2|SAFB2	941	-	6.0937605	1.2261409	-1.0	-1.0
chr19	28488384	28488569	ENSG00000267243.6|AC005381.1|SAFB2|SAFB2	930	-	2.8362753	1.155301	-1.0	-1.0
chr19	28483894	28483994	ENSG00000267243.6|AC005381.1|SAFB2|SAFB2	912	-	4.0477314	1.0570881	-1.0	-1.0
chr19	28487194	28487299	ENSG00000267243.6|AC005381.1|SAFB2|SAFB2	901	-	4.1359453	1.0044069	-1.0	-1.0
chr19	28447978	28448108	ENSG00000267243.6|AC005381.1|SAFB2|SAFB2	909	-	5.831842	1.040234	-1.0	-1.0
chr19	28507024	28507139	ENSG00000267243.6|AC005381.1|SAFB2|SAFB2	930	-	3.364638	1.1548548	-1.0	-1.0
chr19	28485524	28485769	ENSG00000267243.6|AC005381.1|SAFB2|SAFB2	972	-	3.2325835	1.5596783	-1.0	-1.0
chr19	28506809	28507009	ENSG00000267243.6|AC005381.1|SAFB2|SAFB2	962	-	2.996293	1.4196963	-1.0	-1.0
chr19	28446243	28446438	ENSG00000267243.6|AC005381.1|SAFB2|SAFB2	959	-	5.7311454	1.3909737	-1.0	-1.0
chr19	28487839	28488089	ENSG00000267243.6|AC005381.1|SAFB2|SAFB2	946	-	3.7695386	1.2681953	-1.0	-1.0
chr19	28447493	28447638	ENSG00000267243.6|AC005381.1|SAFB2|SAFB2	931	-	4.754657	1.1584507	-1.0	-1.0
chr19	28477699	28477799	ENSG00000267243.6|AC005381.1|SAFB2|SAFB2	908	-	5.768415	1.0352229	-1.0	-1.0
chr19	28506189	28506494	ENSG00000267243.6|AC005381.1|SAFB2|SAFB2	987	-	2.9478266	1.8799112	-1.0	-1.0
chr19	28488099	28488209	ENSG00000267243.6|AC005381.1|SAFB2|SAFB2	907	-	2.515757	1.0311382	-1.0	-1.0
chr19	28488589	28489174	ENSG00000267243.6|AC005381.1|SAFB2|SAFB2	960	-	3.051276	1.3985108	-1.0	-1.0
chr19	28503789	28503959	ENSG00000267243.6|AC005381.1|SAFB2|SAFB2	911	-	2.9305809	1.0524393	-1.0	-1.0
chr19	28490459	28490639	ENSG00000267243.6|AC005381.1|SAFB2|SAFB2	930	-	2.2883863	1.1549929	-1.0	-1.0
chr19	28469394	28469499	ENSG00000267243.6|AC005381.1|SAFB2|SAFB2	920	-	5.892945	1.096215	-1.0	-1.0
chr19	28444683	28446113	ENSG00000267243.6|AC005381.1|SAFB2|SAFB2	963	-	4.057026	1.4273349	-1.0	-1.0
chr19	28489804	28490404	ENSG00000267243.6|AC005381.1|SAFB2|SAFB2	970	-	3.4776003	1.5211062	-1.0	-1.0
chr19	28506589	28506744	ENSG00000267243.6|AC005381.1|SAFB2|SAFB2	912	-	2.4031904	1.0578681	-1.0	-1.0
chr19	28489184	28489284	ENSG00000267243.6|AC005381.1|SAFB2|SAFB2	911	-	2.8756118	1.0527387	-1.0	-1.0
chr19	28440343	28440443	ENSG00000267243.6|AC005381.1|SAFB2|SAFB2	900	-	3.2808611	1.0012463	-1.0	-1.0
chr19	28453358	28453503	ENSG00000267243.6|AC005381.1|SAFB2|SAFB2	957	-	5.3171296	1.3704095	-1.0	-1.0
chr19	28446728	28446998	ENSG00000267243.6|AC005381.1|SAFB2|SAFB2	986	-	4.2647433	1.8567929	-1.0	-1.0
chr19	28468080	28468190	ENSG00000267243.6|AC005381.1|SAFB2|SAFB2	943	-	6.119547	1.2434729	-1.0	-1.0
chr19	28500944	28501054	ENSG00000267243.6|AC005381.1|SAFB2|SAFB2	906	-	3.298242	1.0251334	-1.0	-1.0
chr19	28470174	28470364	ENSG00000267243.6|AC005381.1|SAFB2|SAFB2	927	-	2.812669	1.1380473	-1.0	-1.0
chr19	28502329	28502509	ENSG00000267243.6|AC005381.1|SAFB2|SAFB2	917	-	2.6183095	1.0824938	-1.0	-1.0
chr19	28444233	28444683	ENSG00000267243.6|AC005381.1|SAFB2|SAFB2	962	-	3.3956192	1.415472	-1.0	-1.0
chr19	28453228	28453348	ENSG00000267243.6|AC005381.1|SAFB2|SAFB2	959	-	4.5966573	1.3824253	-1.0	-1.0
chr19	28503274	28503739	ENSG00000267243.6|AC005381.1|SAFB2|SAFB2	937	-	2.7232683	1.1994978	-1.0	-1.0
chr19	28452548	28452693	ENSG00000267243.6|AC005381.1|SAFB2|SAFB2	907	-	5.2209086	1.0300465	-1.0	-1.0
chr19	28489429	28489799	ENSG00000267243.6|AC005381.1|SAFB2|SAFB2	943	-	2.6174753	1.2449207	-1.0	-1.0
chr19	28504178	28505143	ENSG00000266893.1|AC005394.1|SAFB2|SAFB2	990	-	3.3896868	1.9901052	-1.0	-1.0
chr19	28506008	28506108	ENSG00000266893.1|AC005394.1|SAFB2|SAFB2	908	-	2.324225	1.0352229	-1.0	-1.0
chr19	28507028	28507138	ENSG00000266893.1|AC005394.1|SAFB2|SAFB2	940	-	3.5664678	1.2214619	-1.0	-1.0
chr19	28502348	28502508	ENSG00000266893.1|AC005394.1|SAFB2|SAFB2	918	-	2.5792267	1.0879139	-1.0	-1.0
chr19	28506588	28506728	ENSG00000266893.1|AC005394.1|SAFB2|SAFB2	913	-	2.3865385	1.0612952	-1.0	-1.0
chr19	28544193	28544303	ENSG00000266893.1|AC005394.1|SAFB2|SAFB2	906	-	3.2203128	1.0273863	-1.0	-1.0
chr19	28503268	28503738	ENSG00000266893.1|AC005394.1|SAFB2|SAFB2	937	-	2.7159917	1.1981214	-1.0	-1.0
chr19	28505238	28505993	ENSG00000266893.1|AC005394.1|SAFB2|SAFB2	963	-	2.863124	1.4370012	-1.0	-1.0
chr19	28500943	28501053	ENSG00000266893.1|AC005394.1|SAFB2|SAFB2	908	-	3.3156202	1.037695	-1.0	-1.0
chr19	28506188	28506493	ENSG00000266893.1|AC005394.1|SAFB2|SAFB2	986	-	2.948198	1.8647736	-1.0	-1.0
chr19	28506808	28507008	ENSG00000266893.1|AC005394.1|SAFB2|SAFB2	961	-	2.9822297	1.4128577	-1.0	-1.0
chr19	28542548	28542993	ENSG00000266893.1|AC005394.1|SAFB2|SAFB2	960	-	2.6677113	1.4006242	-1.0	-1.0
chr19	28503788	28503958	ENSG00000266893.1|AC005394.1|SAFB2|SAFB2	911	-	2.928704	1.0508444	-1.0	-1.0
chr19	28543353	28543548	ENSG00000266893.1|AC005394.1|SAFB2|SAFB2	952	-	3.321887	1.3154902	-1.0	-1.0
chr19	28611201	28611381	ENSG00000266976.1|AC079466.1|SAFB2|SAFB2	954	+	2.1747322	1.3363982	-1.0	-1.0
chr19	28614688	28614838	ENSG00000266976.1|AC079466.1|SAFB2|SAFB2	916	+	1.8571995	1.0733869	-1.0	-1.0
chr19	28612923	28613343	ENSG00000266976.1|AC079466.1|SAFB2|SAFB2	942	+	1.9544883	1.2330121	-1.0	-1.0
chr19	28607109	28607274	ENSG00000266976.1|AC079466.1|SAFB2|SAFB2	976	+	2.8872762	1.6209195	-1.0	-1.0
chr19	28611451	28611796	ENSG00000266976.1|AC079466.1|SAFB2|SAFB2	980	+	2.356073	1.7003839	-1.0	-1.0
chr19	28607869	28608019	ENSG00000266976.1|AC079466.1|SAFB2|SAFB2	916	+	1.7727548	1.0773989	-1.0	-1.0
chr19	28612154	28612279	ENSG00000266976.1|AC079466.1|SAFB2|SAFB2	935	+	2.286128	1.1862254	-1.0	-1.0
chr19	28608354	28608619	ENSG00000266976.1|AC079466.1|SAFB2|SAFB2	965	+	2.3988624	1.450245	-1.0	-1.0
chr19	28608044	28608184	ENSG00000266976.1|AC079466.1|SAFB2|SAFB2	907	+	1.9197929	1.0297112	-1.0	-1.0
chr19	28608869	28609209	ENSG00000266976.1|AC079466.1|SAFB2|SAFB2	929	+	1.8413363	1.1476109	-1.0	-1.0
chr19	28610154	28610254	ENSG00000266976.1|AC079466.1|SAFB2|SAFB2	906	+	2.2700465	1.0263599	-1.0	-1.0
chr19	28614338	28614488	ENSG00000266976.1|AC079466.1|SAFB2|SAFB2	928	+	2.0056717	1.1410018	-1.0	-1.0
chr19	28607699	28607799	ENSG00000266976.1|AC079466.1|SAFB2|SAFB2	902	+	2.1504264	1.0071981	-1.0	-1.0
chr19	28608679	28608829	ENSG00000266976.1|AC079466.1|SAFB2|SAFB2	924	+	2.0560653	1.1178731	-1.0	-1.0
chr19	28639218	28639338	ENSG00000267537.1|AC079466.2|SAFB2|SAFB2	904	-	5.7303696	1.0155708	-1.0	-1.0
chr19	32421912	32422057	ENSG00000178904.18|DPY19L3|SAFB2|SAFB2	931	+	5.9766436	1.1623917	-1.0	-1.0
chr19	32449345	32449475	ENSG00000178904.18|DPY19L3|SAFB2|SAFB2	904	+	5.7302103	1.0184081	-1.0	-1.0
chr19	32421787	32421902	ENSG00000178904.18|DPY19L3|SAFB2|SAFB2	903	+	5.7192144	1.0130265	-1.0	-1.0
chr19	32450650	32450815	ENSG00000178904.18|DPY19L3|SAFB2|SAFB2	930	+	5.9701495	1.1547557	-1.0	-1.0
chr19	32422407	32422532	ENSG00000178904.18|DPY19L3|SAFB2|SAFB2	908	+	5.766376	1.0350128	-1.0	-1.0
chr19	33375803	33375923	ENSG00000153879.8|CEBPG|SAFB2|SAFB2	910	+	5.777762	1.0458802	-1.0	-1.0
chr19	34204568	34204678	ENSG00000257103.8|LSM14A|SAFB2|SAFB2	903	+	3.9232316	1.012618	-1.0	-1.0
chr19	34200428	34200563	ENSG00000257103.8|LSM14A|SAFB2|SAFB2	909	+	5.767671	1.0398319	-1.0	-1.0
chr19	34208023	34208195	ENSG00000257103.8|LSM14A|SAFB2|SAFB2	941	+	6.0699253	1.230078	-1.0	-1.0
chr19	34205803	34205973	ENSG00000257103.8|LSM14A|SAFB2|SAFB2	931	+	5.1163845	1.1587105	-1.0	-1.0
chr19	34206778	34206983	ENSG00000257103.8|LSM14A|SAFB2|SAFB2	969	+	6.4266205	1.5053127	-1.0	-1.0
chr19	34207038	34207268	ENSG00000257103.8|LSM14A|SAFB2|SAFB2	954	+	3.4557729	1.3378474	-1.0	-1.0
chr19	34391124	34391469	ENSG00000105220.14|GPI|SAFB2|SAFB2	951	+	2.1292832	1.309207	-1.0	-1.0
chr19	34392765	34392870	ENSG00000105220.14|GPI|SAFB2|SAFB2	915	+	2.2141645	1.0709674	-1.0	-1.0
chr19	34388894	34389024	ENSG00000105220.14|GPI|SAFB2|SAFB2	937	+	6.1884837	1.202386	-1.0	-1.0
chr19	34383039	34383269	ENSG00000105220.14|GPI|SAFB2|SAFB2	955	+	2.5161815	1.3510963	-1.0	-1.0
chr19	34388444	34388649	ENSG00000105220.14|GPI|SAFB2|SAFB2	960	+	2.6611218	1.3976865	-1.0	-1.0
chr19	34392540	34392700	ENSG00000105220.14|GPI|SAFB2|SAFB2	936	+	2.4576793	1.1970439	-1.0	-1.0
chr19	34383649	34383844	ENSG00000105220.14|GPI|SAFB2|SAFB2	939	+	2.170287	1.2169024	-1.0	-1.0
chr19	34390754	34391009	ENSG00000105220.14|GPI|SAFB2|SAFB2	935	+	3.1770809	1.1901448	-1.0	-1.0
chr19	34394381	34394576	ENSG00000105220.14|GPI|SAFB2|SAFB2	958	+	3.6874719	1.3784469	-1.0	-1.0
chr19	34391514	34391749	ENSG00000105220.14|GPI|SAFB2|SAFB2	921	+	1.8971851	1.1010587	-1.0	-1.0
chr19	34390354	34390534	ENSG00000105220.14|GPI|SAFB2|SAFB2	916	+	2.6886864	1.0756739	-1.0	-1.0
chr19	34391824	34392089	ENSG00000105220.14|GPI|SAFB2|SAFB2	935	+	1.8739378	1.1895596	-1.0	-1.0
chr19	34389949	34390264	ENSG00000105220.14|GPI|SAFB2|SAFB2	944	+	3.1967714	1.252274	-1.0	-1.0
chr19	34383304	34383409	ENSG00000105220.14|GPI|SAFB2|SAFB2	903	+	2.304226	1.0114007	-1.0	-1.0
chr19	34385289	34385459	ENSG00000105220.14|GPI|SAFB2|SAFB2	919	+	3.65549	1.0888739	-1.0	-1.0
chr19	35005315	35005425	ENSG00000089351.14|GRAMD1A|SAFB2|SAFB2	912	+	5.8625154	1.0551442	-1.0	-1.0
chr19	36237943	36238078	ENSG00000167635.11|ZNF146|SAFB2|SAFB2	926	+	3.6149306	1.1288152	-1.0	-1.0
chr19	36237468	36237668	ENSG00000167635.11|ZNF146|SAFB2|SAFB2	955	+	4.133333	1.3464953	-1.0	-1.0
chr19	36235808	36236143	ENSG00000167635.11|ZNF146|SAFB2|SAFB2	954	+	4.8142676	1.3412334	-1.0	-1.0
chr19	36236298	36236493	ENSG00000167635.11|ZNF146|SAFB2|SAFB2	965	+	3.6296637	1.4578477	-1.0	-1.0
chr19	36236948	36237053	ENSG00000167635.11|ZNF146|SAFB2|SAFB2	906	+	3.0761	1.0275562	-1.0	-1.0
chr19	36237673	36237803	ENSG00000167635.11|ZNF146|SAFB2|SAFB2	918	+	2.7661154	1.0872061	-1.0	-1.0
chr19	36236623	36236878	ENSG00000167635.11|ZNF146|SAFB2|SAFB2	969	+	4.870838	1.5108622	-1.0	-1.0
chr19	36749327	36749427	ENSG00000267041.5|ZNF850|SAFB2|SAFB2	913	-	5.8137054	1.0627224	-1.0	-1.0
chr19	36750317	36750442	ENSG00000267041.5|ZNF850|SAFB2|SAFB2	903	-	5.725269	1.0132928	-1.0	-1.0
chr19	38647957	38648187	ENSG00000130402.11|ACTN4|SAFB2|SAFB2	949	+	5.581401	1.2949042	-1.0	-1.0
chr19	38648525	38648720	ENSG00000130402.11|ACTN4|SAFB2|SAFB2	948	+	4.8533053	1.2827693	-1.0	-1.0
chr19	38669500	38669640	ENSG00000130402.11|ACTN4|SAFB2|SAFB2	914	+	5.8159313	1.0669677	-1.0	-1.0
chr19	38649295	38649510	ENSG00000130402.11|ACTN4|SAFB2|SAFB2	945	+	3.798444	1.2557648	-1.0	-1.0
chr19	38648860	38649280	ENSG00000130402.11|ACTN4|SAFB2|SAFB2	954	+	4.6290183	1.3361412	-1.0	-1.0
chr19	38648260	38648450	ENSG00000130402.11|ACTN4|SAFB2|SAFB2	976	+	6.584827	1.6211363	-1.0	-1.0
chr19	38648750	38648855	ENSG00000130402.11|ACTN4|SAFB2|SAFB2	916	+	5.8406534	1.0767391	-1.0	-1.0
chr19	38841465	38841570	ENSG00000104824.16|HNRNPL|SAFB2|SAFB2	933	-	6.061137	1.1753222	-1.0	-1.0
chr19	38843445	38843565	ENSG00000104824.16|HNRNPL|SAFB2|SAFB2	926	-	5.9195824	1.1313287	-1.0	-1.0
chr19	38944571	38944711	ENSG00000269547.1|AC011455.3|SAFB2|SAFB2	912	-	5.8223705	1.0576526	-1.0	-1.0
chr19	38944571	38944711	ENSG00000269190.5|FBXO17|SAFB2|SAFB2	912	-	5.8223705	1.057646	-1.0	-1.0
chr19	39373535	39373640	ENSG00000179134.15|SAMD4B|SAFB2|SAFB2	902	+	5.7180276	1.0071981	-1.0	-1.0
chr19	39348021	39348246	ENSG00000179134.15|SAMD4B|SAFB2|SAFB2	918	+	5.8608007	1.0841596	-1.0	-1.0
chr19	39351809	39351919	ENSG00000179134.15|SAMD4B|SAFB2|SAFB2	908	+	5.7671824	1.0361276	-1.0	-1.0
chr19	39348724	39348839	ENSG00000179134.15|SAMD4B|SAFB2|SAFB2	908	+	5.7636228	1.0350916	-1.0	-1.0
chr19	39346221	39346366	ENSG00000179134.15|SAMD4B|SAFB2|SAFB2	964	+	6.362651	1.4474366	-1.0	-1.0
chr19	40025399	40025502	ENSG00000269069.1|AC007842.1|SAFB2|SAFB2	948	-	6.186134	1.2855785	-1.0	-1.0
chr19	40024563	40024794	ENSG00000269069.1|AC007842.1|SAFB2|SAFB2	917	-	5.8480678	1.0813222	-1.0	-1.0
chr19	40025174	40025359	ENSG00000269069.1|AC007842.1|SAFB2|SAFB2	930	-	4.6932983	1.1524926	-1.0	-1.0
chr19	40024023	40024233	ENSG00000269069.1|AC007842.1|SAFB2|SAFB2	948	-	5.0193024	1.2869872	-1.0	-1.0
chr19	40023708	40023873	ENSG00000269069.1|AC007842.1|SAFB2|SAFB2	911	-	5.7910695	1.0501789	-1.0	-1.0
chr19	40046746	40046936	ENSG00000128000.15|ZNF780B|SAFB2|SAFB2	913	-	5.8098216	1.0627443	-1.0	-1.0
chr19	40044011	40044196	ENSG00000128000.15|ZNF780B|SAFB2|SAFB2	945	-	3.6181238	1.2564127	-1.0	-1.0
chr19	40033769	40034209	ENSG00000128000.15|ZNF780B|SAFB2|SAFB2	961	-	6.2826614	1.4128842	-1.0	-1.0
chr19	40044696	40044796	ENSG00000128000.15|ZNF780B|SAFB2|SAFB2	902	-	5.710731	1.0071981	-1.0	-1.0
chr19	40033599	40033764	ENSG00000128000.15|ZNF780B|SAFB2|SAFB2	921	-	4.93239	1.1015853	-1.0	-1.0
chr19	40035359	40035524	ENSG00000128000.15|ZNF780B|SAFB2|SAFB2	926	-	5.9211793	1.1329826	-1.0	-1.0
chr19	40035554	40035764	ENSG00000128000.15|ZNF780B|SAFB2|SAFB2	934	-	5.99573	1.1772277	-1.0	-1.0
chr19	40034639	40034844	ENSG00000128000.15|ZNF780B|SAFB2|SAFB2	961	-	5.4820976	1.4072963	-1.0	-1.0
chr19	40036204	40036484	ENSG00000128000.15|ZNF780B|SAFB2|SAFB2	974	-	6.2013254	1.5892191	-1.0	-1.0
chr19	40037251	40037961	ENSG00000128000.15|ZNF780B|SAFB2|SAFB2	983	-	5.3947883	1.7656671	-1.0	-1.0
chr19	40034274	40034424	ENSG00000128000.15|ZNF780B|SAFB2|SAFB2	910	-	5.7986064	1.0452286	-1.0	-1.0
chr19	40046376	40046736	ENSG00000128000.15|ZNF780B|SAFB2|SAFB2	971	-	4.4119344	1.5335311	-1.0	-1.0
chr19	40028259	40028379	ENSG00000128000.15|ZNF780B|SAFB2|SAFB2	915	-	5.8382287	1.069936	-1.0	-1.0
chr19	40043536	40043751	ENSG00000128000.15|ZNF780B|SAFB2|SAFB2	967	-	6.4001427	1.4873418	-1.0	-1.0
chr19	40075817	40075947	ENSG00000269749.1|AC005614.2|SAFB2|SAFB2	917	-	5.862013	1.0835106	-1.0	-1.0
chr19	40066012	40066132	ENSG00000269749.1|AC005614.2|SAFB2|SAFB2	929	-	5.967079	1.1517539	-1.0	-1.0
chr19	40073872	40073992	ENSG00000269749.1|AC005614.2|SAFB2|SAFB2	904	-	5.73002	1.0158441	-1.0	-1.0
chr19	40066547	40066717	ENSG00000269749.1|AC005614.2|SAFB2|SAFB2	930	-	5.962556	1.1572561	-1.0	-1.0
chr19	40075816	40075946	ENSG00000197782.14|ZNF780A|SAFB2|SAFB2	917	-	5.8551893	1.0798494	-1.0	-1.0
chr19	40073871	40073991	ENSG00000197782.14|ZNF780A|SAFB2|SAFB2	904	-	5.737584	1.0193295	-1.0	-1.0
chr19	40375224	40375344	ENSG00000105223.19|PLD3|SAFB2|SAFB2	911	+	5.8145733	1.0485784	-1.0	-1.0
chr19	40464965	40465065	ENSG00000090013.9|BLVRB|SAFB2|SAFB2	915	-	3.3659236	1.071629	-1.0	-1.0
chr19	40463430	40463630	ENSG00000090013.9|BLVRB|SAFB2|SAFB2	984	-	4.240555	1.7825915	-1.0	-1.0
chr19	41265488	41265638	ENSG00000105323.16|HNRNPUL1|SAFB2|SAFB2	948	+	5.664283	1.2816235	-1.0	-1.0
chr19	41266748	41266878	ENSG00000105323.16|HNRNPUL1|SAFB2|SAFB2	904	+	3.326236	1.0155656	-1.0	-1.0
chr19	41265788	41265943	ENSG00000105323.16|HNRNPUL1|SAFB2|SAFB2	958	+	5.777867	1.3788441	-1.0	-1.0
chr19	41264941	41265146	ENSG00000105323.16|HNRNPUL1|SAFB2|SAFB2	986	+	6.3651533	1.8588504	-1.0	-1.0
chr19	41265353	41265483	ENSG00000105323.16|HNRNPUL1|SAFB2|SAFB2	926	+	5.022711	1.1316758	-1.0	-1.0
chr19	41313160	41313270	ENSG00000105329.9|TGFB1|SAFB2|SAFB2	906	-	5.7507734	1.0246831	-1.0	-1.0
chr19	41377473	41377718	ENSG00000142046.14|TMEM91|SAFB2|SAFB2	919	+	4.378434	1.0902286	-1.0	-1.0
chr19	41377474	41377714	ENSG00000255730.5|AC011462.1|SAFB2|SAFB2	921	+	4.3194666	1.099677	-1.0	-1.0
chr19	41889871	41889991	ENSG00000076928.17|ARHGEF1|SAFB2|SAFB2	907	+	5.7548475	1.0328541	-1.0	-1.0
chr19	41889496	41889626	ENSG00000076928.17|ARHGEF1|SAFB2|SAFB2	930	+	5.9687824	1.1549337	-1.0	-1.0
chr19	42284916	42285036	ENSG00000079432.7|CIC|SAFB2|SAFB2	903	+	5.7794814	1.0129907	-1.0	-1.0
chr19	43847308	43847483	ENSG00000167637.16|ZNF283|SAFB2|SAFB2	931	+	5.9685316	1.1614236	-1.0	-1.0
chr19	44176854	44176969	ENSG00000167380.16|ZNF226|SAFB2|SAFB2	908	+	5.765317	1.0350916	-1.0	-1.0
chr19	44177114	44177229	ENSG00000167380.16|ZNF226|SAFB2|SAFB2	912	+	5.804019	1.0557873	-1.0	-1.0
chr19	44663008	44663123	ENSG00000186567.12|CEACAM19|SAFB2|SAFB2	913	+	5.8230762	1.0581583	-1.0	-1.0
chr19	44663373	44663543	ENSG00000186567.12|CEACAM19|SAFB2|SAFB2	916	+	3.120316	1.0748199	-1.0	-1.0
chr19	44663253	44663363	ENSG00000186567.12|CEACAM19|SAFB2|SAFB2	911	+	5.800035	1.0488305	-1.0	-1.0
chr19	44663374	44663544	ENSG00000073008.14|PVR|SAFB2|SAFB2	917	+	3.1120706	1.0828797	-1.0	-1.0
chr19	44663249	44663364	ENSG00000073008.14|PVR|SAFB2|SAFB2	908	+	5.774967	1.0370984	-1.0	-1.0
chr19	44663009	44663119	ENSG00000073008.14|PVR|SAFB2|SAFB2	912	+	5.8239317	1.0570565	-1.0	-1.0
chr19	44862568	44862808	ENSG00000130202.9|NECTIN2|SAFB2|SAFB2	966	+	5.27798	1.4643736	-1.0	-1.0
chr19	44862028	44862158	ENSG00000130202.9|NECTIN2|SAFB2|SAFB2	918	+	5.884605	1.0875542	-1.0	-1.0
chr19	44863158	44863308	ENSG00000130202.9|NECTIN2|SAFB2|SAFB2	906	+	5.750185	1.0268363	-1.0	-1.0
chr19	44859858	44860048	ENSG00000130202.9|NECTIN2|SAFB2|SAFB2	926	+	5.815076	1.1296718	-1.0	-1.0
chr19	44861008	44861198	ENSG00000130202.9|NECTIN2|SAFB2|SAFB2	970	+	6.43844	1.5234525	-1.0	-1.0
chr19	44860053	44860338	ENSG00000130202.9|NECTIN2|SAFB2|SAFB2	941	+	4.2996926	1.2279191	-1.0	-1.0
chr19	45096977	45097157	ENSG00000007047.14|MARK4|SAFB2|SAFB2	925	+	5.979055	1.1263944	-1.0	-1.0
chr19	45101227	45101342	ENSG00000007047.14|MARK4|SAFB2|SAFB2	924	+	5.8982396	1.1163765	-1.0	-1.0
chr19	45094902	45095007	ENSG00000007047.14|MARK4|SAFB2|SAFB2	900	+	5.7216983	1.0019023	-1.0	-1.0
chr19	45097162	45097262	ENSG00000007047.14|MARK4|SAFB2|SAFB2	915	+	5.9324427	1.0711675	-1.0	-1.0
chr19	45096702	45096807	ENSG00000007047.14|MARK4|SAFB2|SAFB2	914	+	5.809388	1.0629892	-1.0	-1.0
chr19	45096977	45097157	ENSG00000104866.10|PPP1R37|SAFB2|SAFB2	925	+	5.979055	1.1263587	-1.0	-1.0
chr19	45101230	45101340	ENSG00000104866.10|PPP1R37|SAFB2|SAFB2	926	+	5.917233	1.1278725	-1.0	-1.0
chr19	45094902	45095007	ENSG00000104866.10|PPP1R37|SAFB2|SAFB2	900	+	5.7216983	1.0019023	-1.0	-1.0
chr19	45097162	45097262	ENSG00000104866.10|PPP1R37|SAFB2|SAFB2	915	+	5.9324427	1.0710114	-1.0	-1.0
chr19	45096702	45096807	ENSG00000104866.10|PPP1R37|SAFB2|SAFB2	914	+	5.809388	1.0629892	-1.0	-1.0
chr19	46000511	46000631	ENSG00000104983.8|CCDC61|SAFB2|SAFB2	911	+	5.8138623	1.0500412	-1.0	-1.0
chr19	46197873	46198099	ENSG00000268621.5|IGFL2-AS1|SAFB2|SAFB2	999	-	4.1196117	3.212006	-1.0	-1.0
chr19	46201271	46201371	ENSG00000268621.5|IGFL2-AS1|SAFB2|SAFB2	929	-	4.4296207	1.1476214	-1.0	-1.0
chr19	46197688	46197788	ENSG00000268621.5|IGFL2-AS1|SAFB2|SAFB2	907	-	2.8191586	1.0313658	-1.0	-1.0
chr19	46196423	46196603	ENSG00000268621.5|IGFL2-AS1|SAFB2|SAFB2	914	-	2.3655715	1.0662292	-1.0	-1.0
chr19	46199587	46199752	ENSG00000268621.5|IGFL2-AS1|SAFB2|SAFB2	932	-	6.074011	1.1679091	-1.0	-1.0
chr19	46200587	46200687	ENSG00000268621.5|IGFL2-AS1|SAFB2|SAFB2	914	-	2.6617608	1.0661918	-1.0	-1.0
chr19	46197343	46197493	ENSG00000268621.5|IGFL2-AS1|SAFB2|SAFB2	928	-	2.0108364	1.1431379	-1.0	-1.0
chr19	46602375	46602560	ENSG00000160014.16|CALM3|SAFB2|SAFB2	917	+	5.9029856	1.0823226	-1.0	-1.0
chr19	46710538	46710638	ENSG00000105287.12|PRKD2|SAFB2|SAFB2	902	-	5.707087	1.0071981	-1.0	-1.0
chr19	46745830	46745940	ENSG00000090372.14|STRN4|SAFB2|SAFB2	916	-	5.854044	1.0776031	-1.0	-1.0
chr19	46745660	46745756	ENSG00000090372.14|STRN4|SAFB2|SAFB2	900	-	5.7216983	1.0019023	-1.0	-1.0
chr19	46745410	46745540	ENSG00000090372.14|STRN4|SAFB2|SAFB2	940	-	6.060782	1.2189951	-1.0	-1.0
chr19	46920685	46920875	ENSG00000160007.18|ARHGAP35|SAFB2|SAFB2	934	+	5.8616357	1.1829418	-1.0	-1.0
chr19	47349407	47349572	ENSG00000134815.18|DHX34|SAFB2|SAFB2	924	+	4.182944	1.1201385	-1.0	-1.0
chr19	47349727	47349827	ENSG00000134815.18|DHX34|SAFB2|SAFB2	927	+	5.966412	1.1390395	-1.0	-1.0
chr19	47350852	47350997	ENSG00000134815.18|DHX34|SAFB2|SAFB2	924	+	5.9069457	1.1202248	-1.0	-1.0
chr19	48138876	48138986	ENSG00000105486.13|LIG1|SAFB2|SAFB2	921	-	5.879365	1.1015799	-1.0	-1.0
chr19	48139541	48139731	ENSG00000105486.13|LIG1|SAFB2|SAFB2	936	-	6.0369334	1.1938913	-1.0	-1.0
chr19	48402237	48402377	ENSG00000105464.3|GRIN2D|SAFB2|SAFB2	920	+	5.8945026	1.0989816	-1.0	-1.0
chr19	48399922	48400022	ENSG00000105464.3|GRIN2D|SAFB2|SAFB2	912	+	5.8239317	1.0570881	-1.0	-1.0
chr19	48411753	48411893	ENSG00000105464.3|GRIN2D|SAFB2|SAFB2	913	+	5.8153715	1.0628469	-1.0	-1.0
chr19	48481107	48481212	ENSG00000105443.14|CYTH2|SAFB2|SAFB2	912	+	5.8239317	1.0570881	-1.0	-1.0
chr19	48805637	48805747	ENSG00000105552.14|BCAT2|SAFB2|SAFB2	911	-	5.865942	1.0493504	-1.0	-1.0
chr19	48990290	48990425	ENSG00000104812.14|GYS1|SAFB2|SAFB2	943	-	5.305588	1.2477071	-1.0	-1.0
chr19	48988130	48988255	ENSG00000104812.14|GYS1|SAFB2|SAFB2	900	-	3.9060326	1.0019023	-1.0	-1.0
chr19	48987455	48987630	ENSG00000104812.14|GYS1|SAFB2|SAFB2	929	-	5.947652	1.1484916	-1.0	-1.0
chr19	48990985	48991100	ENSG00000104812.14|GYS1|SAFB2|SAFB2	915	-	5.830127	1.0697396	-1.0	-1.0
chr19	48992773	48992883	ENSG00000104812.14|GYS1|SAFB2|SAFB2	902	-	5.7155924	1.0071981	-1.0	-1.0
chr19	48989010	48989150	ENSG00000104812.14|GYS1|SAFB2|SAFB2	947	-	5.924919	1.2731657	-1.0	-1.0
chr19	48990165	48990285	ENSG00000104812.14|GYS1|SAFB2|SAFB2	903	-	5.721564	1.0128031	-1.0	-1.0
chr19	49624510	49624675	ENSG00000126464.13|PRR12|SAFB2|SAFB2	930	+	5.9693875	1.154245	-1.0	-1.0
chr19	49665267	49665382	ENSG00000126456.15|IRF3|SAFB2|SAFB2	908	-	2.9336581	1.0367858	-1.0	-1.0
chr19	49665097	49665207	ENSG00000126456.15|IRF3|SAFB2|SAFB2	908	-	3.3436704	1.0342689	-1.0	-1.0
chr19	49687311	49687436	ENSG00000126457.21|PRMT1|SAFB2|SAFB2	965	+	6.3647943	1.4538236	-1.0	-1.0
chr19	49767335	49767490	ENSG00000196961.12|AP2A1|SAFB2|SAFB2	907	+	5.8073683	1.0293058	-1.0	-1.0
chr19	49837930	49838035	ENSG00000104973.16|MED25|SAFB2|SAFB2	911	+	5.7909994	1.0489726	-1.0	-1.0
chr19	49849924	49850119	ENSG00000268006.1|PTOV1-AS1|SAFB2|SAFB2	935	-	5.994679	1.1872463	-1.0	-1.0
chr19	49850734	49850874	ENSG00000268006.1|PTOV1-AS1|SAFB2|SAFB2	928	-	5.9427047	1.1440903	-1.0	-1.0
chr19	49856605	49856730	ENSG00000104960.15|PTOV1|SAFB2|SAFB2	916	+	5.8541164	1.0779369	-1.0	-1.0
chr19	50046069	50046174	ENSG00000142528.15|ZNF473|SAFB2|SAFB2	908	+	5.7639174	1.0349603	-1.0	-1.0
chr19	50047154	50047269	ENSG00000142528.15|ZNF473|SAFB2|SAFB2	902	+	5.7134047	1.0093856	-1.0	-1.0
chr19	50045174	50045294	ENSG00000142528.15|ZNF473|SAFB2|SAFB2	906	+	5.77576	1.0274916	-1.0	-1.0
chr19	50319211	50319361	ENSG00000131398.13|KCNC3|SAFB2|SAFB2	903	-	3.3989906	1.0141528	-1.0	-1.0
chr19	51237582	51237787	ENSG00000105383.14|CD33|SAFB2|SAFB2	972	+	6.472718	1.5540406	-1.0	-1.0
chr19	51237882	51238022	ENSG00000105383.14|CD33|SAFB2|SAFB2	933	+	4.984438	1.171941	-1.0	-1.0
chr19	51236337	51236532	ENSG00000105383.14|CD33|SAFB2|SAFB2	940	+	6.0531406	1.2183304	-1.0	-1.0
chr19	51238487	51238657	ENSG00000105383.14|CD33|SAFB2|SAFB2	937	+	5.658334	1.1991385	-1.0	-1.0
chr19	51584882	51584992	ENSG00000105497.7|ZNF175|SAFB2|SAFB2	918	+	5.929339	1.0872996	-1.0	-1.0
chr19	51588136	51588291	ENSG00000105497.7|ZNF175|SAFB2|SAFB2	952	+	6.067878	1.321076	-1.0	-1.0
chr19	51585217	51585622	ENSG00000105497.7|ZNF175|SAFB2|SAFB2	967	+	5.6480293	1.4777414	-1.0	-1.0
chr19	51584252	51584427	ENSG00000105497.7|ZNF175|SAFB2|SAFB2	915	+	3.463715	1.0719373	-1.0	-1.0
chr19	51584597	51584827	ENSG00000105497.7|ZNF175|SAFB2|SAFB2	921	+	5.9065742	1.1035997	-1.0	-1.0
chr19	51587361	51587501	ENSG00000105497.7|ZNF175|SAFB2|SAFB2	907	+	5.8640385	1.0297889	-1.0	-1.0
chr19	51588581	51588756	ENSG00000105497.7|ZNF175|SAFB2|SAFB2	951	+	5.796474	1.3102843	-1.0	-1.0
chr19	51585002	51585102	ENSG00000105497.7|ZNF175|SAFB2|SAFB2	900	+	5.6997643	1.0019023	-1.0	-1.0
chr19	51586362	51586462	ENSG00000105497.7|ZNF175|SAFB2|SAFB2	908	+	5.8374114	1.0352229	-1.0	-1.0
chr19	51586646	51586751	ENSG00000105497.7|ZNF175|SAFB2|SAFB2	912	+	3.4862475	1.0544455	-1.0	-1.0
chr19	51587586	51587726	ENSG00000105497.7|ZNF175|SAFB2|SAFB2	932	+	6.099808	1.1668274	-1.0	-1.0
chr19	51583977	51584102	ENSG00000105497.7|ZNF175|SAFB2|SAFB2	922	+	5.9570255	1.1085821	-1.0	-1.0
chr19	51587001	51587356	ENSG00000105497.7|ZNF175|SAFB2|SAFB2	974	+	5.52223	1.5847105	-1.0	-1.0
chr19	51587941	51588131	ENSG00000105497.7|ZNF175|SAFB2|SAFB2	957	+	6.3745384	1.3709592	-1.0	-1.0
chr19	51694249	51694464	ENSG00000182310.13|SPACA6|SAFB2|SAFB2	961	+	3.7954316	1.4040918	-1.0	-1.0
chr19	51694114	51694214	ENSG00000182310.13|SPACA6|SAFB2|SAFB2	904	+	3.9843836	1.0192915	-1.0	-1.0
chr19	51693934	51694079	ENSG00000182310.13|SPACA6|SAFB2|SAFB2	933	+	5.826429	1.1732903	-1.0	-1.0
chr19	51694555	51694710	ENSG00000182310.13|SPACA6|SAFB2|SAFB2	932	+	4.4519916	1.1696599	-1.0	-1.0
chr19	51862861	51862961	ENSG00000283236.1|AC074141.1|SAFB2|SAFB2	904	-	5.747191	1.0156034	-1.0	-1.0
chr19	51863051	51863191	ENSG00000283236.1|AC074141.1|SAFB2|SAFB2	908	-	5.8651547	1.0382216	-1.0	-1.0
chr19	51862256	51862356	ENSG00000283236.1|AC074141.1|SAFB2|SAFB2	902	-	5.743569	1.0071981	-1.0	-1.0
chr19	51873731	51873836	ENSG00000161551.14|ZNF577|SAFB2|SAFB2	908	-	5.79656	1.0363306	-1.0	-1.0
chr19	51872431	51872631	ENSG00000161551.14|ZNF577|SAFB2|SAFB2	921	-	5.8950605	1.1026411	-1.0	-1.0
chr19	51873166	51873381	ENSG00000161551.14|ZNF577|SAFB2|SAFB2	940	-	6.0729637	1.2184159	-1.0	-1.0
chr19	51870614	51870799	ENSG00000161551.14|ZNF577|SAFB2|SAFB2	926	-	5.4865913	1.1327163	-1.0	-1.0
chr19	51872051	51872216	ENSG00000161551.14|ZNF577|SAFB2|SAFB2	927	-	5.943054	1.1361203	-1.0	-1.0
chr19	51870314	51870414	ENSG00000161551.14|ZNF577|SAFB2|SAFB2	913	-	5.8137054	1.0627224	-1.0	-1.0
chr19	51870819	51871004	ENSG00000161551.14|ZNF577|SAFB2|SAFB2	904	-	5.790909	1.0194267	-1.0	-1.0
chr19	51873566	51873701	ENSG00000161551.14|ZNF577|SAFB2|SAFB2	928	-	5.957523	1.143592	-1.0	-1.0
chr19	51872636	51872781	ENSG00000161551.14|ZNF577|SAFB2|SAFB2	918	-	5.8489976	1.0838635	-1.0	-1.0
chr19	51862259	51862359	ENSG00000161551.14|ZNF577|SAFB2|SAFB2	902	-	5.743569	1.0071981	-1.0	-1.0
chr19	51863049	51863239	ENSG00000161551.14|ZNF577|SAFB2|SAFB2	910	-	5.876416	1.0472955	-1.0	-1.0
chr19	52065348	52065498	ENSG00000256087.6|ZNF432|SAFB2|SAFB2	934	-	4.662113	1.1799883	-1.0	-1.0
chr19	52065553	52065808	ENSG00000256087.6|ZNF432|SAFB2|SAFB2	916	-	5.6362023	1.0778408	-1.0	-1.0
chr19	52067108	52067243	ENSG00000256087.6|ZNF432|SAFB2|SAFB2	918	-	4.0300827	1.0836746	-1.0	-1.0
chr19	52066628	52066783	ENSG00000256087.6|ZNF432|SAFB2|SAFB2	911	-	5.8997793	1.0508318	-1.0	-1.0
chr19	52066630	52066780	ENSG00000197608.11|ZNF841|SAFB2|SAFB2	912	-	5.9065213	1.0552615	-1.0	-1.0
chr19	52065350	52065495	ENSG00000197608.11|ZNF841|SAFB2|SAFB2	941	-	4.9604025	1.2287302	-1.0	-1.0
chr19	52065550	52065805	ENSG00000197608.11|ZNF841|SAFB2|SAFB2	921	-	5.782003	1.1021057	-1.0	-1.0
chr19	52067105	52067245	ENSG00000197608.11|ZNF841|SAFB2|SAFB2	919	-	4.039969	1.0907702	-1.0	-1.0
chr19	52321808	52322008	ENSG00000198464.13|ZNF480|SAFB2|SAFB2	912	+	5.814539	1.0579334	-1.0	-1.0
chr19	52322543	52322673	ENSG00000198464.13|ZNF480|SAFB2|SAFB2	903	+	5.7437243	1.013332	-1.0	-1.0
chr19	52640986	52641166	ENSG00000167766.18|ZNF83|SAFB2|SAFB2	906	-	5.74789	1.0270658	-1.0	-1.0
chr19	52613131	52613311	ENSG00000167766.18|ZNF83|SAFB2|SAFB2	911	-	5.799007	1.0488441	-1.0	-1.0
chr19	52652861	52653076	ENSG00000167766.18|ZNF83|SAFB2|SAFB2	924	-	5.9117017	1.1213611	-1.0	-1.0
chr19	52626007	52626132	ENSG00000167766.18|ZNF83|SAFB2|SAFB2	918	-	5.878261	1.0885981	-1.0	-1.0
chr19	52653761	52653926	ENSG00000167766.18|ZNF83|SAFB2|SAFB2	934	-	6.0315223	1.1799222	-1.0	-1.0
chr19	52638901	52639051	ENSG00000167766.18|ZNF83|SAFB2|SAFB2	900	-	4.37956	1.002151	-1.0	-1.0
chr19	52653576	52653756	ENSG00000167766.18|ZNF83|SAFB2|SAFB2	913	-	5.8107767	1.0611391	-1.0	-1.0
chr19	52612851	52612971	ENSG00000167766.18|ZNF83|SAFB2|SAFB2	908	-	5.762161	1.0370771	-1.0	-1.0
chr19	52652861	52653076	ENSG00000269825.1|AC022150.4|SAFB2|SAFB2	924	-	5.9117017	1.1213557	-1.0	-1.0
chr19	52705442	52705642	ENSG00000213020.9|ZNF611|SAFB2|SAFB2	956	-	6.242268	1.3576882	-1.0	-1.0
chr19	52950123	52950253	ENSG00000180257.13|ZNF816|SAFB2|SAFB2	910	-	5.792016	1.0456473	-1.0	-1.0
chr19	52950124	52950254	ENSG00000221874.4|ZNF816-ZNF321P|SAFB2|SAFB2	909	-	5.7852106	1.0419322	-1.0	-1.0
chr19	52950125	52950255	ENSG00000283088.1|AC010487.3|SAFB2|SAFB2	909	-	5.7779236	1.0386778	-1.0	-1.0
chr19	53410272	53410377	ENSG00000196417.12|ZNF765|SAFB2|SAFB2	902	+	5.703435	1.0071981	-1.0	-1.0
chr19	53408417	53408612	ENSG00000196417.12|ZNF765|SAFB2|SAFB2	937	+	6.030854	1.2011453	-1.0	-1.0
chr19	54109805	54109965	ENSG00000105619.13|TFPT|SAFB2|SAFB2	942	-	4.567456	1.2365054	-1.0	-1.0
chr19	54186430	54186620	ENSG00000125505.16|MBOAT7|SAFB2|SAFB2	908	-	4.4494004	1.037432	-1.0	-1.0
chr19	55018124	55018229	ENSG00000267265.5|AC011476.3|SAFB2|SAFB2	901	+	3.2935038	1.0056902	-1.0	-1.0
chr19	55033895	55034005	ENSG00000267265.5|AC011476.3|SAFB2|SAFB2	911	+	5.800606	1.0517702	-1.0	-1.0
chr19	55047798	55047898	ENSG00000267265.5|AC011476.3|SAFB2|SAFB2	913	+	5.8837957	1.061238	-1.0	-1.0
chr19	55025039	55025249	ENSG00000267265.5|AC011476.3|SAFB2|SAFB2	928	+	4.0203567	1.140135	-1.0	-1.0
chr19	55011764	55011869	ENSG00000267265.5|AC011476.3|SAFB2|SAFB2	902	+	5.710731	1.0071981	-1.0	-1.0
chr19	55017619	55017784	ENSG00000267265.5|AC011476.3|SAFB2|SAFB2	954	+	5.092063	1.3405899	-1.0	-1.0
chr19	55047183	55047553	ENSG00000267265.5|AC011476.3|SAFB2|SAFB2	955	+	3.8191442	1.344742	-1.0	-1.0
chr19	55023824	55024064	ENSG00000267265.5|AC011476.3|SAFB2|SAFB2	946	+	4.9229846	1.2692933	-1.0	-1.0
chr19	55014679	55014779	ENSG00000267265.5|AC011476.3|SAFB2|SAFB2	902	+	5.743569	1.0071981	-1.0	-1.0
chr19	55017474	55017614	ENSG00000267265.5|AC011476.3|SAFB2|SAFB2	922	+	3.2847536	1.1102824	-1.0	-1.0
chr19	55015544	55015754	ENSG00000267265.5|AC011476.3|SAFB2|SAFB2	937	+	6.0526004	1.1991751	-1.0	-1.0
chr19	55097729	55098034	ENSG00000125503.12|PPP1R12C|SAFB2|SAFB2	948	-	4.1689196	1.2839774	-1.0	-1.0
chr19	55097294	55097404	ENSG00000125503.12|PPP1R12C|SAFB2|SAFB2	913	-	5.8412414	1.0623949	-1.0	-1.0
chr19	55345408	55345568	ENSG00000133247.13|KMT5C|SAFB2|SAFB2	910	+	3.9745836	1.046595	-1.0	-1.0
chr19	55635987	55636092	ENSG00000213015.8|ZNF580|SAFB2|SAFB2	919	+	4.0445566	1.092361	-1.0	-1.0
chr19	55641278	55641693	ENSG00000213015.8|ZNF580|SAFB2|SAFB2	969	+	4.157062	1.5092888	-1.0	-1.0
chr19	55640757	55640882	ENSG00000213015.8|ZNF580|SAFB2|SAFB2	914	+	5.8593674	1.0667659	-1.0	-1.0
chr19	55637487	55637722	ENSG00000213015.8|ZNF580|SAFB2|SAFB2	915	+	4.2448153	1.0717769	-1.0	-1.0
chr19	55636182	55636327	ENSG00000213015.8|ZNF580|SAFB2|SAFB2	946	+	3.992399	1.2707509	-1.0	-1.0
chr19	55641812	55642377	ENSG00000213015.8|ZNF580|SAFB2|SAFB2	951	+	4.5327554	1.3118409	-1.0	-1.0
chr19	55635055	55635250	ENSG00000213015.8|ZNF580|SAFB2|SAFB2	956	+	5.376004	1.3613795	-1.0	-1.0
chr19	55635370	55635555	ENSG00000213015.8|ZNF580|SAFB2|SAFB2	915	+	2.9041672	1.0692033	-1.0	-1.0
chr19	55635712	55635927	ENSG00000213015.8|ZNF580|SAFB2|SAFB2	966	+	3.8241715	1.467365	-1.0	-1.0
chr19	55641813	55642388	ENSG00000171425.9|ZNF581|SAFB2|SAFB2	952	+	4.5593524	1.3211924	-1.0	-1.0
chr19	55635458	55635558	ENSG00000171425.9|ZNF581|SAFB2|SAFB2	925	+	3.4429731	1.1259141	-1.0	-1.0
chr19	55635987	55636092	ENSG00000171425.9|ZNF581|SAFB2|SAFB2	919	+	4.0445566	1.092361	-1.0	-1.0
chr19	55641278	55641693	ENSG00000171425.9|ZNF581|SAFB2|SAFB2	969	+	4.157062	1.5092859	-1.0	-1.0
chr19	55635712	55635927	ENSG00000171425.9|ZNF581|SAFB2|SAFB2	966	+	3.8241715	1.467343	-1.0	-1.0
chr19	55636182	55636327	ENSG00000171425.9|ZNF581|SAFB2|SAFB2	946	+	3.992399	1.2708815	-1.0	-1.0
chr19	55640757	55640882	ENSG00000171425.9|ZNF581|SAFB2|SAFB2	914	+	5.8593674	1.0667595	-1.0	-1.0
chr19	55637487	55637722	ENSG00000171425.9|ZNF581|SAFB2|SAFB2	915	+	4.2448153	1.0716883	-1.0	-1.0
chr19	55641813	55642388	ENSG00000173581.7|CCDC106|SAFB2|SAFB2	952	+	4.5593524	1.3211846	-1.0	-1.0
chr19	55641278	55641693	ENSG00000173581.7|CCDC106|SAFB2|SAFB2	969	+	4.157062	1.5092868	-1.0	-1.0
chr19	56284032	56284137	ENSG00000131848.9|ZSCAN5A|SAFB2|SAFB2	911	-	5.785782	1.0489726	-1.0	-1.0
chr19	56287337	56287462	ENSG00000131848.9|ZSCAN5A|SAFB2|SAFB2	906	-	5.750783	1.0263307	-1.0	-1.0
chr19	57685114	57685244	ENSG00000204519.10|ZNF551|SAFB2|SAFB2	920	+	5.8616223	1.0964824	-1.0	-1.0
chr19	57684654	57684759	ENSG00000204519.10|ZNF551|SAFB2|SAFB2	900	+	5.6997643	1.0019023	-1.0	-1.0
chr19	57683989	57684109	ENSG00000204519.10|ZNF551|SAFB2|SAFB2	905	+	5.746435	1.0232304	-1.0	-1.0
chr19	57728344	57728444	ENSG00000269026.2|AC003006.1|SAFB2|SAFB2	905	+	5.7755003	1.0243273	-1.0	-1.0
chr19	57722114	57722239	ENSG00000269026.2|AC003006.1|SAFB2|SAFB2	912	+	5.7983665	1.0568681	-1.0	-1.0
chr19	57685114	57685244	ENSG00000269026.2|AC003006.1|SAFB2|SAFB2	920	+	5.8616223	1.0964824	-1.0	-1.0
chr19	57734079	57734274	ENSG00000269026.2|AC003006.1|SAFB2|SAFB2	936	+	6.059715	1.193113	-1.0	-1.0
chr19	57684654	57684759	ENSG00000269026.2|AC003006.1|SAFB2|SAFB2	900	+	5.6997643	1.0019023	-1.0	-1.0
chr19	57683989	57684109	ENSG00000269026.2|AC003006.1|SAFB2|SAFB2	905	+	5.746435	1.0232157	-1.0	-1.0
chr19	57786844	57786994	ENSG00000083828.15|ZNF586|SAFB2|SAFB2	924	+	4.016807	1.1196725	-1.0	-1.0
chr19	57787964	57788159	ENSG00000083828.15|ZNF586|SAFB2|SAFB2	935	+	4.646247	1.1849284	-1.0	-1.0
chr19	57809604	57809704	ENSG00000083828.15|ZNF586|SAFB2|SAFB2	913	+	5.8137054	1.0627224	-1.0	-1.0
chr19	57788569	57788824	ENSG00000083828.15|ZNF586|SAFB2|SAFB2	965	+	5.532613	1.4513422	-1.0	-1.0
chr19	57787124	57787264	ENSG00000083828.15|ZNF586|SAFB2|SAFB2	918	+	5.960693	1.0871881	-1.0	-1.0
chr19	57859665	57859840	ENSG00000198466.11|ZNF587|SAFB2|SAFB2	953	+	4.846534	1.3234363	-1.0	-1.0
chr19	57859210	57859420	ENSG00000198466.11|ZNF587|SAFB2|SAFB2	954	+	3.5064878	1.335621	-1.0	-1.0
chr19	57860060	57860195	ENSG00000198466.11|ZNF587|SAFB2|SAFB2	927	+	4.3395433	1.1349986	-1.0	-1.0
chr19	57868429	57868529	ENSG00000270804.1|AC010326.4|SAFB2|SAFB2	900	+	5.6997643	1.0019023	-1.0	-1.0
chr19	58200397	58200527	ENSG00000171606.17|ZNF274|SAFB2|SAFB2	905	+	5.7387424	1.0211229	-1.0	-1.0
chr19	58200567	58200682	ENSG00000171606.17|ZNF274|SAFB2|SAFB2	909	+	5.773611	1.0420978	-1.0	-1.0
chr19	58260784	58261734	ENSG00000198131.13|ZNF544|SAFB2|SAFB2	976	+	5.2968063	1.6143805	-1.0	-1.0
chr19	58262244	58262569	ENSG00000198131.13|ZNF544|SAFB2|SAFB2	953	+	4.4597507	1.3314947	-1.0	-1.0
chr19	58259277	58259597	ENSG00000198131.13|ZNF544|SAFB2|SAFB2	980	+	6.501183	1.6916819	-1.0	-1.0
chr19	58258384	58258879	ENSG00000198131.13|ZNF544|SAFB2|SAFB2	993	+	4.624246	2.1447399	-1.0	-1.0
chr19	58259139	58259277	ENSG00000198131.13|ZNF544|SAFB2|SAFB2	934	+	4.330877	1.1832951	-1.0	-1.0
chr19	58258884	58259089	ENSG00000198131.13|ZNF544|SAFB2|SAFB2	964	+	4.379604	1.4415507	-1.0	-1.0
chr19	58263314	58263604	ENSG00000198131.13|ZNF544|SAFB2|SAFB2	958	+	5.0535703	1.3801858	-1.0	-1.0
chr19	58263664	58263799	ENSG00000198131.13|ZNF544|SAFB2|SAFB2	916	+	5.9483733	1.0744686	-1.0	-1.0
chr19	58271217	58271317	ENSG00000198131.13|ZNF544|SAFB2|SAFB2	908	+	5.8374114	1.0352229	-1.0	-1.0
chr19	58264222	58264337	ENSG00000198131.13|ZNF544|SAFB2|SAFB2	906	+	3.9608345	1.0281544	-1.0	-1.0
chr19	58261889	58262204	ENSG00000198131.13|ZNF544|SAFB2|SAFB2	955	+	4.622899	1.3434283	-1.0	-1.0
chr19	58264872	58265052	ENSG00000198131.13|ZNF544|SAFB2|SAFB2	927	+	4.4949617	1.1386925	-1.0	-1.0
chr19	58257914	58258064	ENSG00000198131.13|ZNF544|SAFB2|SAFB2	907	+	3.6028147	1.0304672	-1.0	-1.0
chr19	58263029	58263309	ENSG00000198131.13|ZNF544|SAFB2|SAFB2	968	+	4.40052	1.4989462	-1.0	-1.0
chr19	58262584	58262964	ENSG00000198131.13|ZNF544|SAFB2|SAFB2	960	+	3.873115	1.3973821	-1.0	-1.0
chr19	58260784	58261734	ENSG00000283515.1|AC020915.6|SAFB2|SAFB2	976	+	5.2968063	1.6143901	-1.0	-1.0
chr19	58262244	58262569	ENSG00000283515.1|AC020915.6|SAFB2|SAFB2	953	+	4.4597507	1.3315134	-1.0	-1.0
chr19	58258384	58258879	ENSG00000283515.1|AC020915.6|SAFB2|SAFB2	993	+	4.624246	2.1447322	-1.0	-1.0
chr19	58264224	58264339	ENSG00000283515.1|AC020915.6|SAFB2|SAFB2	905	+	3.952959	1.02398	-1.0	-1.0
chr19	58258884	58259089	ENSG00000283515.1|AC020915.6|SAFB2|SAFB2	964	+	4.379604	1.4415687	-1.0	-1.0
chr19	58259139	58259614	ENSG00000283515.1|AC020915.6|SAFB2|SAFB2	969	+	5.585799	1.5130663	-1.0	-1.0
chr19	58263314	58263604	ENSG00000283515.1|AC020915.6|SAFB2|SAFB2	958	+	5.0535703	1.3802047	-1.0	-1.0
chr19	58263664	58263799	ENSG00000283515.1|AC020915.6|SAFB2|SAFB2	916	+	5.9483733	1.0744812	-1.0	-1.0
chr19	58264874	58265049	ENSG00000283515.1|AC020915.6|SAFB2|SAFB2	925	+	4.3671284	1.1251675	-1.0	-1.0
chr19	58261889	58262204	ENSG00000283515.1|AC020915.6|SAFB2|SAFB2	955	+	4.622899	1.3433781	-1.0	-1.0
chr19	58271219	58271319	ENSG00000283515.1|AC020915.6|SAFB2|SAFB2	908	+	5.8374114	1.0352229	-1.0	-1.0
chr19	58257914	58258064	ENSG00000283515.1|AC020915.6|SAFB2|SAFB2	907	+	3.6028147	1.0303732	-1.0	-1.0
chr19	58311921	58312091	ENSG00000283515.1|AC020915.6|SAFB2|SAFB2	920	+	5.86552	1.0948262	-1.0	-1.0
chr19	58263029	58263309	ENSG00000283515.1|AC020915.6|SAFB2|SAFB2	968	+	4.40052	1.4989959	-1.0	-1.0
chr19	58262584	58262964	ENSG00000283515.1|AC020915.6|SAFB2|SAFB2	960	+	3.873115	1.3974086	-1.0	-1.0
chr19	58311919	58312089	ENSG00000142396.10|AC020915.1|SAFB2|SAFB2	918	+	5.8545265	1.0875398	-1.0	-1.0
chr19	58311921	58312091	ENSG00000267216.1|AC020915.2|SAFB2|SAFB2	920	+	5.86552	1.0948262	-1.0	-1.0
chr19	58479796	58479941	ENSG00000083807.9|SLC27A5|SAFB2|SAFB2	963	-	5.2206764	1.4299934	-1.0	-1.0
chr19	58573074	58573239	ENSG00000099326.8|MZF1|SAFB2|SAFB2	932	-	3.241221	1.1678237	-1.0	-1.0
chr19	58571930	58572120	ENSG00000099326.8|MZF1|SAFB2|SAFB2	957	-	4.2378163	1.3624197	-1.0	-1.0
chr19	58572775	58573054	ENSG00000099326.8|MZF1|SAFB2|SAFB2	941	-	4.2262516	1.2267952	-1.0	-1.0
chr19	58572120	58572420	ENSG00000099326.8|MZF1|SAFB2|SAFB2	975	-	6.180891	1.60462	-1.0	-1.0
chr2	258705	258890	ENSG00000035115.21|SH3YL1|SAFB2|SAFB2	909	-	5.7896657	1.0413157	-1.0	-1.0
chr2	259150	259330	ENSG00000035115.21|SH3YL1|SAFB2|SAFB2	905	-	5.833909	1.0235221	-1.0	-1.0
chr2	3322874	3323054	ENSG00000032389.12|EIPR1|SAFB2|SAFB2	949	-	6.1587286	1.2948257	-1.0	-1.0
chr2	3298861	3299011	ENSG00000032389.12|EIPR1|SAFB2|SAFB2	920	-	5.881886	1.098112	-1.0	-1.0
chr2	3322254	3322584	ENSG00000032389.12|EIPR1|SAFB2|SAFB2	971	-	6.0738025	1.5306336	-1.0	-1.0
chr2	3321439	3321694	ENSG00000032389.12|EIPR1|SAFB2|SAFB2	928	-	4.275811	1.1406227	-1.0	-1.0
chr2	3225717	3225837	ENSG00000032389.12|EIPR1|SAFB2|SAFB2	917	-	5.860154	1.0819218	-1.0	-1.0
chr2	3321829	3321929	ENSG00000032389.12|EIPR1|SAFB2|SAFB2	908	-	5.7578588	1.0352229	-1.0	-1.0
chr2	3300276	3300396	ENSG00000032389.12|EIPR1|SAFB2|SAFB2	920	-	5.8658175	1.0987413	-1.0	-1.0
chr2	3230582	3230682	ENSG00000032389.12|EIPR1|SAFB2|SAFB2	900	-	5.7216983	1.0019023	-1.0	-1.0
chr2	3232702	3232842	ENSG00000032389.12|EIPR1|SAFB2|SAFB2	903	-	5.732354	1.0154105	-1.0	-1.0
chr2	3314631	3314736	ENSG00000032389.12|EIPR1|SAFB2|SAFB2	910	-	5.778903	1.0444617	-1.0	-1.0
chr2	3302246	3302381	ENSG00000032389.12|EIPR1|SAFB2|SAFB2	912	-	5.797175	1.0558486	-1.0	-1.0
chr2	3322604	3322704	ENSG00000032389.12|EIPR1|SAFB2|SAFB2	919	-	5.8674936	1.0905066	-1.0	-1.0
chr2	3302061	3302196	ENSG00000032389.12|EIPR1|SAFB2|SAFB2	921	-	5.8874626	1.1007833	-1.0	-1.0
chr2	3320584	3321104	ENSG00000032389.12|EIPR1|SAFB2|SAFB2	939	-	5.6839466	1.2112359	-1.0	-1.0
chr2	3232987	3233257	ENSG00000032389.12|EIPR1|SAFB2|SAFB2	911	-	5.8211884	1.0521429	-1.0	-1.0
chr2	3318696	3318841	ENSG00000032389.12|EIPR1|SAFB2|SAFB2	912	-	5.7943482	1.0540831	-1.0	-1.0
chr2	3314921	3315136	ENSG00000032389.12|EIPR1|SAFB2|SAFB2	927	-	4.037546	1.1355317	-1.0	-1.0
chr2	3320145	3320544	ENSG00000032389.12|EIPR1|SAFB2|SAFB2	954	-	6.19967	1.3396723	-1.0	-1.0
chr2	3233492	3233672	ENSG00000032389.12|EIPR1|SAFB2|SAFB2	917	-	5.8459506	1.0814271	-1.0	-1.0
chr2	3325459	3325559	ENSG00000032389.12|EIPR1|SAFB2|SAFB2	911	-	5.800035	1.0488305	-1.0	-1.0
chr2	3289501	3289616	ENSG00000032389.12|EIPR1|SAFB2|SAFB2	903	-	5.719778	1.0142043	-1.0	-1.0
chr2	3323189	3323854	ENSG00000032389.12|EIPR1|SAFB2|SAFB2	949	-	5.7017026	1.2943761	-1.0	-1.0
chr2	3230032	3230182	ENSG00000032389.12|EIPR1|SAFB2|SAFB2	913	-	5.8252463	1.0628189	-1.0	-1.0
chr2	3323064	3323164	ENSG00000032389.12|EIPR1|SAFB2|SAFB2	915	-	5.8476663	1.0718784	-1.0	-1.0
chr2	3231757	3231952	ENSG00000032389.12|EIPR1|SAFB2|SAFB2	946	-	6.159981	1.2680719	-1.0	-1.0
chr2	3325109	3325214	ENSG00000032389.12|EIPR1|SAFB2|SAFB2	902	-	5.7143745	1.0071981	-1.0	-1.0
chr2	3319610	3319760	ENSG00000032389.12|EIPR1|SAFB2|SAFB2	948	-	6.127867	1.2803645	-1.0	-1.0
chr2	3304311	3304486	ENSG00000032389.12|EIPR1|SAFB2|SAFB2	940	-	6.205841	1.2234063	-1.0	-1.0
chr2	3300276	3300396	ENSG00000224885.1|EIPR1-IT1|SAFB2|SAFB2	920	-	5.8658175	1.0987413	-1.0	-1.0
chr2	3298861	3299011	ENSG00000224885.1|EIPR1-IT1|SAFB2|SAFB2	920	-	5.881886	1.098112	-1.0	-1.0
chr2	3470626	3471101	ENSG00000171853.15|TRAPPC12|SAFB2|SAFB2	957	+	4.865146	1.364035	-1.0	-1.0
chr2	3467554	3467814	ENSG00000171853.15|TRAPPC12|SAFB2|SAFB2	948	+	5.0161295	1.2809732	-1.0	-1.0
chr2	3474462	3474677	ENSG00000171853.15|TRAPPC12|SAFB2|SAFB2	938	+	5.036449	1.2083117	-1.0	-1.0
chr2	3474762	3474957	ENSG00000171853.15|TRAPPC12|SAFB2|SAFB2	903	+	5.72427	1.0142043	-1.0	-1.0
chr2	3468421	3468691	ENSG00000171853.15|TRAPPC12|SAFB2|SAFB2	923	+	5.898005	1.1162459	-1.0	-1.0
chr2	3476152	3476302	ENSG00000171853.15|TRAPPC12|SAFB2|SAFB2	923	+	5.9320407	1.1132812	-1.0	-1.0
chr2	3473777	3474072	ENSG00000171853.15|TRAPPC12|SAFB2|SAFB2	949	+	5.9375563	1.2939658	-1.0	-1.0
chr2	3468256	3468361	ENSG00000171853.15|TRAPPC12|SAFB2|SAFB2	931	+	5.969382	1.1597862	-1.0	-1.0
chr2	3471106	3471441	ENSG00000171853.15|TRAPPC12|SAFB2|SAFB2	950	+	5.9027267	1.301162	-1.0	-1.0
chr2	3468126	3468251	ENSG00000171853.15|TRAPPC12|SAFB2|SAFB2	961	+	6.3820143	1.4100893	-1.0	-1.0
chr2	3467884	3468006	ENSG00000171853.15|TRAPPC12|SAFB2|SAFB2	904	+	3.9410539	1.0170537	-1.0	-1.0
chr2	3450277	3450447	ENSG00000171853.15|TRAPPC12|SAFB2|SAFB2	933	+	3.5877717	1.173761	-1.0	-1.0
chr2	3468806	3469026	ENSG00000171853.15|TRAPPC12|SAFB2|SAFB2	966	+	5.6355176	1.4690855	-1.0	-1.0
chr2	3469686	3470386	ENSG00000171853.15|TRAPPC12|SAFB2|SAFB2	982	+	5.0397563	1.7563806	-1.0	-1.0
chr2	3474102	3474452	ENSG00000171853.15|TRAPPC12|SAFB2|SAFB2	949	+	4.739705	1.2931838	-1.0	-1.0
chr2	3449001	3449116	ENSG00000171853.15|TRAPPC12|SAFB2|SAFB2	910	+	5.812292	1.046079	-1.0	-1.0
chr2	3472602	3473502	ENSG00000171853.15|TRAPPC12|SAFB2|SAFB2	975	+	5.0966353	1.5989898	-1.0	-1.0
chr2	3448731	3448836	ENSG00000171853.15|TRAPPC12|SAFB2|SAFB2	912	+	3.4116683	1.057247	-1.0	-1.0
chr2	3469316	3469621	ENSG00000171853.15|TRAPPC12|SAFB2|SAFB2	973	+	5.098122	1.5706536	-1.0	-1.0
chr2	3471491	3472420	ENSG00000171853.15|TRAPPC12|SAFB2|SAFB2	988	+	5.3170724	1.9264752	-1.0	-1.0
chr2	3467178	3467429	ENSG00000171853.15|TRAPPC12|SAFB2|SAFB2	927	+	5.6687264	1.1343882	-1.0	-1.0
chr2	3466648	3466748	ENSG00000171853.15|TRAPPC12|SAFB2|SAFB2	923	+	5.900241	1.1137153	-1.0	-1.0
chr2	3466868	3467128	ENSG00000171853.15|TRAPPC12|SAFB2|SAFB2	955	+	5.880084	1.3453559	-1.0	-1.0
chr2	3449907	3450087	ENSG00000171853.15|TRAPPC12|SAFB2|SAFB2	928	+	5.967123	1.1449305	-1.0	-1.0
chr2	3470466	3470591	ENSG00000171853.15|TRAPPC12|SAFB2|SAFB2	908	+	5.8639216	1.0340053	-1.0	-1.0
chr2	3472470	3472570	ENSG00000171853.15|TRAPPC12|SAFB2|SAFB2	906	+	5.7507734	1.0246831	-1.0	-1.0
chr2	3469101	3469216	ENSG00000171853.15|TRAPPC12|SAFB2|SAFB2	946	+	6.1288466	1.269976	-1.0	-1.0
chr2	7049162	7049297	ENSG00000151692.14|RNF144A|SAFB2|SAFB2	923	+	5.8868446	1.1107587	-1.0	-1.0
chr2	8755064	8755164	ENSG00000134313.15|KIDINS220|SAFB2|SAFB2	902	-	5.710731	1.0071981	-1.0	-1.0
chr2	8758422	8758582	ENSG00000134313.15|KIDINS220|SAFB2|SAFB2	924	-	5.929397	1.1192992	-1.0	-1.0
chr2	8755464	8755584	ENSG00000134313.15|KIDINS220|SAFB2|SAFB2	904	-	5.731337	1.0196232	-1.0	-1.0
chr2	8757628	8757763	ENSG00000134313.15|KIDINS220|SAFB2|SAFB2	908	-	5.7704434	1.0362148	-1.0	-1.0
chr2	8758152	8758292	ENSG00000134313.15|KIDINS220|SAFB2|SAFB2	908	-	5.7608876	1.0350916	-1.0	-1.0
chr2	8756639	8756859	ENSG00000134313.15|KIDINS220|SAFB2|SAFB2	927	-	5.940017	1.1362771	-1.0	-1.0
chr2	8756859	8756999	ENSG00000134313.15|KIDINS220|SAFB2|SAFB2	917	-	5.866633	1.0825328	-1.0	-1.0
chr2	8730081	8730186	ENSG00000134313.15|KIDINS220|SAFB2|SAFB2	906	-	5.7507734	1.0246831	-1.0	-1.0
chr2	8948884	8949069	ENSG00000143797.11|MBOAT2|SAFB2|SAFB2	934	-	4.471214	1.1783028	-1.0	-1.0
chr2	8951699	8951944	ENSG00000143797.11|MBOAT2|SAFB2|SAFB2	947	-	6.1255255	1.273555	-1.0	-1.0
chr2	8952804	8952999	ENSG00000143797.11|MBOAT2|SAFB2|SAFB2	922	-	5.8934546	1.1102016	-1.0	-1.0
chr2	8949314	8949524	ENSG00000143797.11|MBOAT2|SAFB2|SAFB2	951	-	6.1879015	1.3137252	-1.0	-1.0
chr2	8952014	8952269	ENSG00000143797.11|MBOAT2|SAFB2|SAFB2	920	-	5.8649673	1.0953526	-1.0	-1.0
chr2	8953564	8953669	ENSG00000143797.11|MBOAT2|SAFB2|SAFB2	933	-	5.9898376	1.1751007	-1.0	-1.0
chr2	8949944	8950139	ENSG00000143797.11|MBOAT2|SAFB2|SAFB2	917	-	5.8345494	1.0794296	-1.0	-1.0
chr2	8952519	8952659	ENSG00000143797.11|MBOAT2|SAFB2|SAFB2	929	-	5.9720497	1.15153	-1.0	-1.0
chr2	8948404	8948604	ENSG00000143797.11|MBOAT2|SAFB2|SAFB2	967	-	6.4460735	1.4806323	-1.0	-1.0
chr2	8955029	8955224	ENSG00000143797.11|MBOAT2|SAFB2|SAFB2	935	-	5.491434	1.1891713	-1.0	-1.0
chr2	8950684	8950889	ENSG00000143797.11|MBOAT2|SAFB2|SAFB2	938	-	6.0890865	1.2094733	-1.0	-1.0
chr2	8929906	8930101	ENSG00000143797.11|MBOAT2|SAFB2|SAFB2	969	-	6.476882	1.5049561	-1.0	-1.0
chr2	8953944	8954154	ENSG00000143797.11|MBOAT2|SAFB2|SAFB2	960	-	5.013922	1.3941377	-1.0	-1.0
chr2	8953219	8953504	ENSG00000143797.11|MBOAT2|SAFB2|SAFB2	949	-	6.1494727	1.2944776	-1.0	-1.0
chr2	8946264	8946384	ENSG00000143797.11|MBOAT2|SAFB2|SAFB2	904	-	5.731791	1.0184318	-1.0	-1.0
chr2	8950244	8950509	ENSG00000143797.11|MBOAT2|SAFB2|SAFB2	930	-	5.9674087	1.1529185	-1.0	-1.0
chr2	8954554	8954664	ENSG00000143797.11|MBOAT2|SAFB2|SAFB2	906	-	5.7789316	1.027761	-1.0	-1.0
chr2	8949114	8949259	ENSG00000143797.11|MBOAT2|SAFB2|SAFB2	909	-	5.8054366	1.0417452	-1.0	-1.0
chr2	8955399	8955594	ENSG00000143797.11|MBOAT2|SAFB2|SAFB2	957	-	6.282676	1.3674295	-1.0	-1.0
chr2	10195290	10195410	ENSG00000284681.1|AC007240.1|SAFB2|SAFB2	914	+	4.0044165	1.0646505	-1.0	-1.0
chr2	10134284	10134449	ENSG00000284681.1|AC007240.1|SAFB2|SAFB2	918	+	5.937769	1.0857792	-1.0	-1.0
chr2	10135494	10135624	ENSG00000284681.1|AC007240.1|SAFB2|SAFB2	929	+	5.9472475	1.1486994	-1.0	-1.0
chr2	10172120	10172220	ENSG00000284681.1|AC007240.1|SAFB2|SAFB2	902	+	5.710731	1.0071981	-1.0	-1.0
chr2	10211225	10211370	ENSG00000163009.8|C2orf48|SAFB2|SAFB2	916	+	5.83108	1.0772307	-1.0	-1.0
chr2	10205100	10205250	ENSG00000163009.8|C2orf48|SAFB2|SAFB2	949	+	5.964451	1.2904772	-1.0	-1.0
chr2	10205485	10205665	ENSG00000163009.8|C2orf48|SAFB2|SAFB2	926	+	4.2587123	1.1299691	-1.0	-1.0
chr2	10172120	10172220	ENSG00000163009.8|C2orf48|SAFB2|SAFB2	902	+	5.710731	1.0071981	-1.0	-1.0
chr2	10206605	10206895	ENSG00000163009.8|C2orf48|SAFB2|SAFB2	964	+	6.1501226	1.4478688	-1.0	-1.0
chr2	10208065	10208270	ENSG00000163009.8|C2orf48|SAFB2|SAFB2	915	+	3.5688577	1.0687077	-1.0	-1.0
chr2	10204340	10204510	ENSG00000163009.8|C2orf48|SAFB2|SAFB2	905	+	3.2111726	1.020304	-1.0	-1.0
chr2	10202255	10202410	ENSG00000163009.8|C2orf48|SAFB2|SAFB2	930	+	5.996128	1.1541373	-1.0	-1.0
chr2	10206425	10206535	ENSG00000163009.8|C2orf48|SAFB2|SAFB2	947	+	6.140862	1.277767	-1.0	-1.0
chr2	10206935	10207095	ENSG00000163009.8|C2orf48|SAFB2|SAFB2	917	+	3.4904647	1.0832258	-1.0	-1.0
chr2	10210330	10210435	ENSG00000163009.8|C2orf48|SAFB2|SAFB2	909	+	5.7771807	1.040333	-1.0	-1.0
chr2	10211525	10211640	ENSG00000163009.8|C2orf48|SAFB2|SAFB2	906	+	5.7414937	1.0257062	-1.0	-1.0
chr2	10202495	10202765	ENSG00000163009.8|C2orf48|SAFB2|SAFB2	983	+	6.393813	1.7631042	-1.0	-1.0
chr2	10201165	10201395	ENSG00000163009.8|C2orf48|SAFB2|SAFB2	932	+	5.962508	1.1693507	-1.0	-1.0
chr2	10210625	10210880	ENSG00000163009.8|C2orf48|SAFB2|SAFB2	936	+	5.269074	1.1926467	-1.0	-1.0
chr2	10195290	10195410	ENSG00000163009.8|C2orf48|SAFB2|SAFB2	914	+	4.0044165	1.064572	-1.0	-1.0
chr2	10322297	10322447	ENSG00000115756.12|HPCAL1|SAFB2|SAFB2	914	+	4.7249393	1.0637789	-1.0	-1.0
chr2	11319982	11320187	ENSG00000134318.13|ROCK2|SAFB2|SAFB2	966	-	6.380159	1.4671612	-1.0	-1.0
chr2	11268883	11268983	ENSG00000134318.13|ROCK2|SAFB2|SAFB2	902	-	5.703435	1.0071981	-1.0	-1.0
chr2	11320227	11320337	ENSG00000134318.13|ROCK2|SAFB2|SAFB2	908	-	5.79656	1.0363306	-1.0	-1.0
chr2	12337205	12337305	ENSG00000224184.5|MIR3681HG|SAFB2|SAFB2	948	+	6.1540775	1.2810174	-1.0	-1.0
chr2	12350336	12350806	ENSG00000224184.5|MIR3681HG|SAFB2|SAFB2	984	+	6.3950753	1.7958877	-1.0	-1.0
chr2	12401746	12401856	ENSG00000224184.5|MIR3681HG|SAFB2|SAFB2	912	+	5.7996573	1.0534757	-1.0	-1.0
chr2	12373911	12374096	ENSG00000224184.5|MIR3681HG|SAFB2|SAFB2	917	+	5.8751445	1.08268	-1.0	-1.0
chr2	12299060	12299160	ENSG00000224184.5|MIR3681HG|SAFB2|SAFB2	902	+	5.707087	1.0071981	-1.0	-1.0
chr2	12332075	12332220	ENSG00000224184.5|MIR3681HG|SAFB2|SAFB2	933	+	4.8911633	1.1743499	-1.0	-1.0
chr2	12564370	12565095	ENSG00000224184.5|MIR3681HG|SAFB2|SAFB2	963	+	6.3335743	1.4304403	-1.0	-1.0
chr2	12416716	12416996	ENSG00000224184.5|MIR3681HG|SAFB2|SAFB2	923	+	5.884416	1.1123599	-1.0	-1.0
chr2	12347011	12347676	ENSG00000224184.5|MIR3681HG|SAFB2|SAFB2	958	+	4.850626	1.3770813	-1.0	-1.0
chr2	12333180	12333325	ENSG00000224184.5|MIR3681HG|SAFB2|SAFB2	952	+	6.0051613	1.31658	-1.0	-1.0
chr2	12347816	12347931	ENSG00000224184.5|MIR3681HG|SAFB2|SAFB2	909	+	5.79574	1.0391629	-1.0	-1.0
chr2	12336330	12336540	ENSG00000224184.5|MIR3681HG|SAFB2|SAFB2	974	+	5.608932	1.581564	-1.0	-1.0
chr2	12334490	12335385	ENSG00000224184.5|MIR3681HG|SAFB2|SAFB2	969	+	5.8858104	1.5094048	-1.0	-1.0
chr2	12397811	12397931	ENSG00000224184.5|MIR3681HG|SAFB2|SAFB2	910	+	5.7764463	1.045057	-1.0	-1.0
chr2	12342951	12343156	ENSG00000224184.5|MIR3681HG|SAFB2|SAFB2	956	+	4.5820966	1.3550389	-1.0	-1.0
chr2	12402331	12402646	ENSG00000224184.5|MIR3681HG|SAFB2|SAFB2	924	+	5.9338593	1.12086	-1.0	-1.0
chr2	12320880	12321035	ENSG00000224184.5|MIR3681HG|SAFB2|SAFB2	915	+	5.8264937	1.0723628	-1.0	-1.0
chr2	12441611	12441726	ENSG00000224184.5|MIR3681HG|SAFB2|SAFB2	906	+	5.7544184	1.0277885	-1.0	-1.0
chr2	12342546	12342946	ENSG00000224184.5|MIR3681HG|SAFB2|SAFB2	965	+	6.2826037	1.4594457	-1.0	-1.0
chr2	12562450	12562905	ENSG00000224184.5|MIR3681HG|SAFB2|SAFB2	941	+	5.4514813	1.2278594	-1.0	-1.0
chr2	12349511	12350331	ENSG00000224184.5|MIR3681HG|SAFB2|SAFB2	970	+	6.0248375	1.5278667	-1.0	-1.0
chr2	12380256	12380366	ENSG00000224184.5|MIR3681HG|SAFB2|SAFB2	903	+	5.738448	1.0118746	-1.0	-1.0
chr2	12335505	12335755	ENSG00000224184.5|MIR3681HG|SAFB2|SAFB2	932	+	5.984233	1.1671591	-1.0	-1.0
chr2	12336955	12337145	ENSG00000224184.5|MIR3681HG|SAFB2|SAFB2	944	+	5.510253	1.2504675	-1.0	-1.0
chr2	12403451	12403641	ENSG00000224184.5|MIR3681HG|SAFB2|SAFB2	939	+	4.345225	1.2128328	-1.0	-1.0
chr2	12567855	12568010	ENSG00000224184.5|MIR3681HG|SAFB2|SAFB2	907	+	5.802516	1.0331011	-1.0	-1.0
chr2	12284460	12284600	ENSG00000224184.5|MIR3681HG|SAFB2|SAFB2	908	+	5.775885	1.0384223	-1.0	-1.0
chr2	12564125	12564355	ENSG00000224184.5|MIR3681HG|SAFB2|SAFB2	937	+	5.0699353	1.2020766	-1.0	-1.0
chr2	12336195	12336295	ENSG00000224184.5|MIR3681HG|SAFB2|SAFB2	907	+	5.754327	1.0318354	-1.0	-1.0
chr2	12331720	12331865	ENSG00000224184.5|MIR3681HG|SAFB2|SAFB2	914	+	5.8134847	1.0634625	-1.0	-1.0
chr2	12402886	12403206	ENSG00000224184.5|MIR3681HG|SAFB2|SAFB2	935	+	5.815893	1.1876316	-1.0	-1.0
chr2	12400121	12400236	ENSG00000224184.5|MIR3681HG|SAFB2|SAFB2	906	+	5.7442527	1.0282167	-1.0	-1.0
chr2	12330475	12330720	ENSG00000224184.5|MIR3681HG|SAFB2|SAFB2	969	+	4.8664846	1.5090462	-1.0	-1.0
chr2	12350906	12352356	ENSG00000224184.5|MIR3681HG|SAFB2|SAFB2	973	+	5.507235	1.563239	-1.0	-1.0
chr2	12403296	12403396	ENSG00000224184.5|MIR3681HG|SAFB2|SAFB2	900	+	5.6997643	1.0019023	-1.0	-1.0
chr2	12563750	12563955	ENSG00000224184.5|MIR3681HG|SAFB2|SAFB2	925	+	5.908731	1.1242146	-1.0	-1.0
chr2	12562915	12563215	ENSG00000224184.5|MIR3681HG|SAFB2|SAFB2	937	+	6.0159526	1.2002047	-1.0	-1.0
chr2	12331330	12331645	ENSG00000224184.5|MIR3681HG|SAFB2|SAFB2	949	+	4.8423615	1.2900455	-1.0	-1.0
chr2	12330255	12330455	ENSG00000224184.5|MIR3681HG|SAFB2|SAFB2	934	+	4.694192	1.18313	-1.0	-1.0
chr2	12562285	12562445	ENSG00000224184.5|MIR3681HG|SAFB2|SAFB2	908	+	3.9671192	1.0376751	-1.0	-1.0
chr2	12341856	12342036	ENSG00000224184.5|MIR3681HG|SAFB2|SAFB2	926	+	5.9364567	1.1327288	-1.0	-1.0
chr2	12565395	12565670	ENSG00000224184.5|MIR3681HG|SAFB2|SAFB2	930	+	5.965369	1.153565	-1.0	-1.0
chr2	12348656	12349411	ENSG00000224184.5|MIR3681HG|SAFB2|SAFB2	965	+	6.0432177	1.4606861	-1.0	-1.0
chr2	12337310	12338050	ENSG00000224184.5|MIR3681HG|SAFB2|SAFB2	958	+	5.21679	1.3819239	-1.0	-1.0
chr2	12402036	12402241	ENSG00000224184.5|MIR3681HG|SAFB2|SAFB2	963	+	6.324232	1.4300141	-1.0	-1.0
chr2	12329885	12329985	ENSG00000224184.5|MIR3681HG|SAFB2|SAFB2	908	+	5.761379	1.0352229	-1.0	-1.0
chr2	12348186	12348286	ENSG00000224184.5|MIR3681HG|SAFB2|SAFB2	904	+	5.747191	1.0156034	-1.0	-1.0
chr2	12330750	12331295	ENSG00000224184.5|MIR3681HG|SAFB2|SAFB2	970	+	5.5570164	1.5237204	-1.0	-1.0
chr2	12334260	12334450	ENSG00000224184.5|MIR3681HG|SAFB2|SAFB2	924	+	5.899513	1.1167389	-1.0	-1.0
chr2	12332520	12332720	ENSG00000224184.5|MIR3681HG|SAFB2|SAFB2	954	+	5.4321685	1.3375908	-1.0	-1.0
chr2	12328350	12328455	ENSG00000224184.5|MIR3681HG|SAFB2|SAFB2	907	+	5.756093	1.0335292	-1.0	-1.0
chr2	12565685	12565875	ENSG00000224184.5|MIR3681HG|SAFB2|SAFB2	941	+	6.064796	1.2285684	-1.0	-1.0
chr2	15409886	15410156	ENSG00000151779.12|NBAS|SAFB2|SAFB2	970	-	5.2127357	1.5280517	-1.0	-1.0
chr2	15411056	15411161	ENSG00000151779.12|NBAS|SAFB2|SAFB2	917	-	5.9257975	1.0810363	-1.0	-1.0
chr2	15411186	15411331	ENSG00000151779.12|NBAS|SAFB2|SAFB2	923	-	3.3592608	1.1115068	-1.0	-1.0
chr2	15254916	15255046	ENSG00000151779.12|NBAS|SAFB2|SAFB2	927	-	5.9325	1.1371106	-1.0	-1.0
chr2	15255746	15255871	ENSG00000151779.12|NBAS|SAFB2|SAFB2	908	-	5.767849	1.0350478	-1.0	-1.0
chr2	15409431	15409661	ENSG00000151779.12|NBAS|SAFB2|SAFB2	910	-	5.7787666	1.0434982	-1.0	-1.0
chr2	15410941	15411051	ENSG00000151779.12|NBAS|SAFB2|SAFB2	929	-	5.9370522	1.1481721	-1.0	-1.0
chr2	15409201	15409356	ENSG00000151779.12|NBAS|SAFB2|SAFB2	915	-	4.7381873	1.0702873	-1.0	-1.0
chr2	15257856	15257961	ENSG00000151779.12|NBAS|SAFB2|SAFB2	902	-	5.707087	1.0071981	-1.0	-1.0
chr2	15254081	15254676	ENSG00000151779.12|NBAS|SAFB2|SAFB2	970	-	6.423863	1.5234686	-1.0	-1.0
chr2	17675920	17676035	ENSG00000163029.15|SMC6|SAFB2|SAFB2	908	-	5.79656	1.0363306	-1.0	-1.0
chr2	17776792	17776897	ENSG00000178295.14|GEN1|SAFB2|SAFB2	942	+	6.085555	1.2359085	-1.0	-1.0
chr2	17781695	17781795	ENSG00000178295.14|GEN1|SAFB2|SAFB2	908	+	5.764895	1.0352229	-1.0	-1.0
chr2	17783580	17783740	ENSG00000178295.14|GEN1|SAFB2|SAFB2	915	+	5.8303328	1.0711163	-1.0	-1.0
chr2	17774567	17774837	ENSG00000178295.14|GEN1|SAFB2|SAFB2	923	+	5.8983607	1.1155992	-1.0	-1.0
chr2	19251857	19251962	ENSG00000236204.5|LINC01376|SAFB2|SAFB2	902	-	5.743569	1.0071981	-1.0	-1.0
chr2	19281222	19281407	ENSG00000236204.5|LINC01376|SAFB2|SAFB2	933	-	6.0268884	1.1771092	-1.0	-1.0
chr2	19965697	19965797	ENSG00000118965.14|WDR35|SAFB2|SAFB2	902	-	5.710731	1.0071981	-1.0	-1.0
chr2	20291445	20291820	ENSG00000055917.15|PUM2|SAFB2|SAFB2	968	-	6.373817	1.4970613	-1.0	-1.0
chr2	20346878	20346978	ENSG00000055917.15|PUM2|SAFB2|SAFB2	908	-	5.761379	1.0352229	-1.0	-1.0
chr2	20740265	20740365	ENSG00000118961.14|LDAH|SAFB2|SAFB2	902	-	5.710731	1.0071981	-1.0	-1.0
chr2	20730717	20730922	ENSG00000118961.14|LDAH|SAFB2|SAFB2	920	-	5.875035	1.0977634	-1.0	-1.0
chr2	20743915	20744060	ENSG00000118961.14|LDAH|SAFB2|SAFB2	918	-	5.8610764	1.0836729	-1.0	-1.0
chr2	20741730	20741880	ENSG00000118961.14|LDAH|SAFB2|SAFB2	907	-	5.77028	1.0295061	-1.0	-1.0
chr2	20732867	20733192	ENSG00000118961.14|LDAH|SAFB2|SAFB2	951	-	6.187904	1.3091075	-1.0	-1.0
chr2	20734797	20735402	ENSG00000118961.14|LDAH|SAFB2|SAFB2	922	-	5.886185	1.1102581	-1.0	-1.0
chr2	20743345	20743525	ENSG00000118961.14|LDAH|SAFB2|SAFB2	966	-	5.9323664	1.469662	-1.0	-1.0
chr2	20734487	20734697	ENSG00000118961.14|LDAH|SAFB2|SAFB2	968	-	6.4081063	1.4986627	-1.0	-1.0
chr2	20744065	20744165	ENSG00000118961.14|LDAH|SAFB2|SAFB2	913	-	5.8442893	1.0627224	-1.0	-1.0
chr2	20731367	20731557	ENSG00000118961.14|LDAH|SAFB2|SAFB2	963	-	5.1547465	1.4339554	-1.0	-1.0
chr2	20731232	20731332	ENSG00000118961.14|LDAH|SAFB2|SAFB2	900	-	5.6997643	1.0019023	-1.0	-1.0
chr2	20730482	20730677	ENSG00000118961.14|LDAH|SAFB2|SAFB2	968	-	6.434143	1.4912479	-1.0	-1.0
chr2	20729922	20730062	ENSG00000118961.14|LDAH|SAFB2|SAFB2	961	-	6.323852	1.4095014	-1.0	-1.0
chr2	20735662	20735767	ENSG00000118961.14|LDAH|SAFB2|SAFB2	902	-	5.710731	1.0071981	-1.0	-1.0
chr2	20741440	20741730	ENSG00000118961.14|LDAH|SAFB2|SAFB2	954	-	5.744061	1.3376791	-1.0	-1.0
chr2	20735932	20736037	ENSG00000118961.14|LDAH|SAFB2|SAFB2	902	-	5.707087	1.0071981	-1.0	-1.0
chr2	20744910	20745130	ENSG00000118961.14|LDAH|SAFB2|SAFB2	948	-	6.1380324	1.287194	-1.0	-1.0
chr2	20743015	20743180	ENSG00000118961.14|LDAH|SAFB2|SAFB2	915	-	5.8364677	1.0726624	-1.0	-1.0
chr2	20730927	20731077	ENSG00000118961.14|LDAH|SAFB2|SAFB2	947	-	6.141026	1.2795866	-1.0	-1.0
chr2	24030280	24030400	ENSG00000205639.10|MFSD2B|SAFB2|SAFB2	905	+	5.74826	1.0240129	-1.0	-1.0
chr2	24712753	24712978	ENSG00000084676.15|NCOA1|SAFB2|SAFB2	931	+	5.973208	1.1620271	-1.0	-1.0
chr2	24713333	24713433	ENSG00000084676.15|NCOA1|SAFB2|SAFB2	902	+	5.710731	1.0071981	-1.0	-1.0
chr2	24582560	24582670	ENSG00000084676.15|NCOA1|SAFB2|SAFB2	941	+	6.0730658	1.2326806	-1.0	-1.0
chr2	24581480	24581685	ENSG00000084676.15|NCOA1|SAFB2|SAFB2	939	+	6.072899	1.2170545	-1.0	-1.0
chr2	24583370	24583500	ENSG00000084676.15|NCOA1|SAFB2|SAFB2	917	+	5.8373027	1.0790557	-1.0	-1.0
chr2	24582910	24583095	ENSG00000084676.15|NCOA1|SAFB2|SAFB2	935	+	6.0163507	1.1873778	-1.0	-1.0
chr2	24539838	24540043	ENSG00000084676.15|NCOA1|SAFB2|SAFB2	927	+	5.961787	1.1368897	-1.0	-1.0
chr2	24713728	24714018	ENSG00000084676.15|NCOA1|SAFB2|SAFB2	932	+	5.971869	1.1650239	-1.0	-1.0
chr2	25743617	25743722	ENSG00000143970.16|ASXL2|SAFB2|SAFB2	919	-	5.873954	1.0927968	-1.0	-1.0
chr2	25744132	25744317	ENSG00000143970.16|ASXL2|SAFB2|SAFB2	932	-	5.1315217	1.1703458	-1.0	-1.0
chr2	25742722	25742827	ENSG00000143970.16|ASXL2|SAFB2|SAFB2	953	-	6.229081	1.331399	-1.0	-1.0
chr2	26123516	26123646	ENSG00000084733.10|RAB10|SAFB2|SAFB2	935	+	5.1109204	1.1902521	-1.0	-1.0
chr2	26086370	26086495	ENSG00000084733.10|RAB10|SAFB2|SAFB2	907	+	5.7496953	1.0302666	-1.0	-1.0
chr2	26122206	26122306	ENSG00000084733.10|RAB10|SAFB2|SAFB2	905	+	5.7755003	1.0242251	-1.0	-1.0
chr2	26122756	26123106	ENSG00000084733.10|RAB10|SAFB2|SAFB2	952	+	4.92354	1.3179947	-1.0	-1.0
chr2	26086920	26087035	ENSG00000084733.10|RAB10|SAFB2|SAFB2	911	+	5.8104677	1.0491883	-1.0	-1.0
chr2	26081875	26081985	ENSG00000084733.10|RAB10|SAFB2|SAFB2	906	+	5.8147936	1.0263784	-1.0	-1.0
chr2	26081390	26081495	ENSG00000084733.10|RAB10|SAFB2|SAFB2	911	+	5.8842254	1.0499256	-1.0	-1.0
chr2	26989582	26989707	ENSG00000084764.10|MAPRE3|SAFB2|SAFB2	914	+	5.830915	1.0643414	-1.0	-1.0
chr2	26986812	26987007	ENSG00000084764.10|MAPRE3|SAFB2|SAFB2	928	+	3.6711657	1.1432971	-1.0	-1.0
chr2	26978962	26979087	ENSG00000084764.10|MAPRE3|SAFB2|SAFB2	936	+	6.0249476	1.1969395	-1.0	-1.0
chr2	26977122	26977237	ENSG00000084764.10|MAPRE3|SAFB2|SAFB2	902	+	5.710731	1.0071981	-1.0	-1.0
chr2	26980182	26980282	ENSG00000084764.10|MAPRE3|SAFB2|SAFB2	902	+	5.710731	1.0071981	-1.0	-1.0
chr2	26988602	26988707	ENSG00000084764.10|MAPRE3|SAFB2|SAFB2	902	+	5.7143745	1.0071981	-1.0	-1.0
chr2	26975512	26975682	ENSG00000084764.10|MAPRE3|SAFB2|SAFB2	904	+	5.72376	1.0156122	-1.0	-1.0
chr2	27009004	27009104	ENSG00000084764.10|MAPRE3|SAFB2|SAFB2	902	+	5.7180276	1.0071981	-1.0	-1.0
chr2	26979662	26979907	ENSG00000084764.10|MAPRE3|SAFB2|SAFB2	957	+	6.267611	1.3686064	-1.0	-1.0
chr2	27390718	27390908	ENSG00000115241.10|PPM1G|SAFB2|SAFB2	942	-	3.5946054	1.2368879	-1.0	-1.0
chr2	27392033	27392158	ENSG00000115241.10|PPM1G|SAFB2|SAFB2	903	-	4.821785	1.0139648	-1.0	-1.0
chr2	27391243	27391348	ENSG00000115241.10|PPM1G|SAFB2|SAFB2	926	-	5.9585013	1.128078	-1.0	-1.0
chr2	28180865	28181005	ENSG00000158019.20|BABAM2|SAFB2|SAFB2	907	+	5.753817	1.031616	-1.0	-1.0
chr2	28174785	28174920	ENSG00000158019.20|BABAM2|SAFB2|SAFB2	913	+	5.81217	1.0609121	-1.0	-1.0
chr2	28181750	28181970	ENSG00000158019.20|BABAM2|SAFB2|SAFB2	982	+	6.526625	1.7366748	-1.0	-1.0
chr2	28180315	28180510	ENSG00000158019.20|BABAM2|SAFB2|SAFB2	935	+	6.015696	1.1843481	-1.0	-1.0
chr2	28173385	28173490	ENSG00000158019.20|BABAM2|SAFB2|SAFB2	910	+	5.7945957	1.0462044	-1.0	-1.0
chr2	28174130	28174280	ENSG00000158019.20|BABAM2|SAFB2|SAFB2	914	+	5.8168564	1.0630245	-1.0	-1.0
chr2	28768496	28768601	ENSG00000213639.9|PPP1CB|SAFB2|SAFB2	904	+	5.730707	1.0195167	-1.0	-1.0
chr2	28924613	28924713	ENSG00000163811.11|WDR43|SAFB2|SAFB2	902	+	5.7180276	1.0071981	-1.0	-1.0
chr2	30605676	30605871	ENSG00000172954.13|LCLAT1|SAFB2|SAFB2	948	+	5.3269453	1.286493	-1.0	-1.0
chr2	30603396	30603846	ENSG00000172954.13|LCLAT1|SAFB2|SAFB2	941	+	6.073128	1.2319229	-1.0	-1.0
chr2	30621880	30621990	ENSG00000172954.13|LCLAT1|SAFB2|SAFB2	917	+	5.841854	1.0812452	-1.0	-1.0
chr2	30621290	30621520	ENSG00000172954.13|LCLAT1|SAFB2|SAFB2	957	+	6.2376127	1.3634788	-1.0	-1.0
chr2	30622260	30622400	ENSG00000172954.13|LCLAT1|SAFB2|SAFB2	908	+	5.773014	1.0380291	-1.0	-1.0
chr2	30625295	30625455	ENSG00000172954.13|LCLAT1|SAFB2|SAFB2	914	+	5.814178	1.0662004	-1.0	-1.0
chr2	32202616	32202911	ENSG00000152683.14|SLC30A6|SAFB2|SAFB2	956	+	4.9022584	1.3594013	-1.0	-1.0
chr2	32202916	32204156	ENSG00000152683.14|SLC30A6|SAFB2|SAFB2	960	+	4.8958116	1.3980454	-1.0	-1.0
chr2	32201501	32202251	ENSG00000152683.14|SLC30A6|SAFB2|SAFB2	944	+	4.4147687	1.2482184	-1.0	-1.0
chr2	32201181	32201331	ENSG00000152683.14|SLC30A6|SAFB2|SAFB2	929	+	6.0270114	1.1504985	-1.0	-1.0
chr2	32202614	32202914	ENSG00000229816.1|DDX50P1|SAFB2|SAFB2	955	+	4.8401318	1.3440081	-1.0	-1.0
chr2	32202919	32203994	ENSG00000229816.1|DDX50P1|SAFB2|SAFB2	963	+	4.806635	1.426204	-1.0	-1.0
chr2	32201599	32202249	ENSG00000229816.1|DDX50P1|SAFB2|SAFB2	947	+	4.740008	1.2766875	-1.0	-1.0
chr2	32533931	32534096	ENSG00000115760.13|BIRC6|SAFB2|SAFB2	970	+	6.478305	1.5233899	-1.0	-1.0
chr2	32538891	32539051	ENSG00000115760.13|BIRC6|SAFB2|SAFB2	929	+	5.9472537	1.1479081	-1.0	-1.0
chr2	32526188	32526348	ENSG00000115760.13|BIRC6|SAFB2|SAFB2	926	+	5.4937916	1.1309884	-1.0	-1.0
chr2	32357981	32358176	ENSG00000115760.13|BIRC6|SAFB2|SAFB2	952	+	3.743443	1.3206887	-1.0	-1.0
chr2	32538011	32538186	ENSG00000115760.13|BIRC6|SAFB2|SAFB2	939	+	4.3988338	1.2121366	-1.0	-1.0
chr2	32526813	32526958	ENSG00000115760.13|BIRC6|SAFB2|SAFB2	921	+	5.9247713	1.1038791	-1.0	-1.0
chr2	32534986	32535101	ENSG00000115760.13|BIRC6|SAFB2|SAFB2	916	+	4.0322237	1.0750482	-1.0	-1.0
chr2	32527833	32527958	ENSG00000115760.13|BIRC6|SAFB2|SAFB2	934	+	6.04103	1.1782609	-1.0	-1.0
chr2	32526813	32526958	ENSG00000276517.1|AL133243.3|SAFB2|SAFB2	921	+	5.9247713	1.1038682	-1.0	-1.0
chr2	32527833	32527958	ENSG00000276517.1|AL133243.3|SAFB2|SAFB2	934	+	6.04103	1.1782657	-1.0	-1.0
chr2	33117796	33117896	ENSG00000049323.15|LTBP1|SAFB2|SAFB2	904	+	5.747191	1.0156034	-1.0	-1.0
chr2	36865803	36865968	ENSG00000115808.11|STRN|SAFB2|SAFB2	930	-	5.9657636	1.1521848	-1.0	-1.0
chr2	36863033	36863133	ENSG00000115808.11|STRN|SAFB2|SAFB2	902	-	5.707087	1.0071981	-1.0	-1.0
chr2	36866143	36866278	ENSG00000115808.11|STRN|SAFB2|SAFB2	930	-	5.9795713	1.1524508	-1.0	-1.0
chr2	36863203	36863303	ENSG00000115808.11|STRN|SAFB2|SAFB2	903	-	5.779078	1.0154723	-1.0	-1.0
chr2	36864093	36864223	ENSG00000115808.11|STRN|SAFB2|SAFB2	905	-	5.768349	1.0244865	-1.0	-1.0
chr2	36866378	36866478	ENSG00000115808.11|STRN|SAFB2|SAFB2	912	-	5.8034797	1.0570881	-1.0	-1.0
chr2	36863968	36864068	ENSG00000115808.11|STRN|SAFB2|SAFB2	902	-	5.703435	1.0071981	-1.0	-1.0
chr2	36861768	36861958	ENSG00000115808.11|STRN|SAFB2|SAFB2	953	-	6.2845926	1.3269869	-1.0	-1.0
chr2	36867288	36867563	ENSG00000115808.11|STRN|SAFB2|SAFB2	920	-	4.3518753	1.0956694	-1.0	-1.0
chr2	37206306	37206431	ENSG00000218739.9|CEBPZOS|SAFB2|SAFB2	905	+	5.730647	1.0212104	-1.0	-1.0
chr2	37228573	37228748	ENSG00000115816.14|CEBPZ|SAFB2|SAFB2	933	-	4.3990164	1.1769806	-1.0	-1.0
chr2	37608372	37608602	ENSG00000236213.1|AC006369.1|SAFB2|SAFB2	909	+	5.773318	1.0392979	-1.0	-1.0
chr2	37609742	37609937	ENSG00000236213.1|AC006369.1|SAFB2|SAFB2	931	+	5.0081754	1.1618706	-1.0	-1.0
chr2	37609402	37609582	ENSG00000236213.1|AC006369.1|SAFB2|SAFB2	927	+	5.9308863	1.1371646	-1.0	-1.0
chr2	37607467	37607742	ENSG00000236213.1|AC006369.1|SAFB2|SAFB2	953	+	5.602779	1.3254176	-1.0	-1.0
chr2	37606392	37606492	ENSG00000236213.1|AC006369.1|SAFB2|SAFB2	907	+	5.793044	1.0312742	-1.0	-1.0
chr2	37608622	37608792	ENSG00000236213.1|AC006369.1|SAFB2|SAFB2	927	+	5.935251	1.1377729	-1.0	-1.0
chr2	37608072	37608242	ENSG00000236213.1|AC006369.1|SAFB2|SAFB2	918	+	5.876249	1.0847213	-1.0	-1.0
chr2	37604887	37605057	ENSG00000236213.1|AC006369.1|SAFB2|SAFB2	922	+	5.890184	1.1103655	-1.0	-1.0
chr2	37606757	37607042	ENSG00000236213.1|AC006369.1|SAFB2|SAFB2	959	+	5.547492	1.3842086	-1.0	-1.0
chr2	37604512	37604732	ENSG00000236213.1|AC006369.1|SAFB2|SAFB2	930	+	5.960096	1.1561334	-1.0	-1.0
chr2	38852857	38853044	ENSG00000163214.20|DHX57|SAFB2|SAFB2	937	-	6.0278225	1.202704	-1.0	-1.0
chr2	39052462	39052587	ENSG00000115904.12|SOS1|SAFB2|SAFB2	931	-	5.9673796	1.1589265	-1.0	-1.0
chr2	39048635	39048820	ENSG00000115904.12|SOS1|SAFB2|SAFB2	931	-	5.9808536	1.1618742	-1.0	-1.0
chr2	39047895	39048095	ENSG00000115904.12|SOS1|SAFB2|SAFB2	944	-	5.2173214	1.251729	-1.0	-1.0
chr2	39048900	39049000	ENSG00000115904.12|SOS1|SAFB2|SAFB2	902	-	5.710731	1.0071981	-1.0	-1.0
chr2	39114903	39115063	ENSG00000115904.12|SOS1|SAFB2|SAFB2	930	-	3.4124293	1.1576331	-1.0	-1.0
chr2	39047395	39047605	ENSG00000115904.12|SOS1|SAFB2|SAFB2	907	-	4.6895914	1.0318418	-1.0	-1.0
chr2	39049210	39049470	ENSG00000115904.12|SOS1|SAFB2|SAFB2	957	-	6.0743785	1.3655668	-1.0	-1.0
chr2	39041595	39041855	ENSG00000115904.12|SOS1|SAFB2|SAFB2	915	-	5.844021	1.0683367	-1.0	-1.0
chr2	39042855	39042955	ENSG00000115904.12|SOS1|SAFB2|SAFB2	902	-	5.710731	1.0071981	-1.0	-1.0
chr2	39048150	39048255	ENSG00000115904.12|SOS1|SAFB2|SAFB2	902	-	5.743569	1.0071981	-1.0	-1.0
chr2	39040395	39040525	ENSG00000115904.12|SOS1|SAFB2|SAFB2	917	-	5.8449883	1.0794386	-1.0	-1.0
chr2	42339479	42339609	ENSG00000115944.14|COX7A2L|SAFB2|SAFB2	919	-	5.861391	1.09214	-1.0	-1.0
chr2	44424195	44424310	ENSG00000143919.14|CAMKMT|SAFB2|SAFB2	904	+	5.7270455	1.0168688	-1.0	-1.0
chr2	44463691	44463971	ENSG00000143919.14|CAMKMT|SAFB2|SAFB2	929	+	5.9506483	1.1460482	-1.0	-1.0
chr2	44464121	44464666	ENSG00000143919.14|CAMKMT|SAFB2|SAFB2	936	+	5.8196874	1.1946291	-1.0	-1.0
chr2	44467371	44467521	ENSG00000143919.14|CAMKMT|SAFB2|SAFB2	918	+	4.570041	1.0849013	-1.0	-1.0
chr2	44536806	44537051	ENSG00000143919.14|CAMKMT|SAFB2|SAFB2	930	+	5.9619327	1.1565895	-1.0	-1.0
chr2	44465911	44466011	ENSG00000143919.14|CAMKMT|SAFB2|SAFB2	907	+	5.834347	1.0306782	-1.0	-1.0
chr2	44427895	44427995	ENSG00000143919.14|CAMKMT|SAFB2|SAFB2	902	+	5.743569	1.0071981	-1.0	-1.0
chr2	44425645	44425750	ENSG00000143919.14|CAMKMT|SAFB2|SAFB2	903	+	5.725269	1.0132928	-1.0	-1.0
chr2	44467761	44467976	ENSG00000143919.14|CAMKMT|SAFB2|SAFB2	937	+	6.0231867	1.1995791	-1.0	-1.0
chr2	44428115	44428275	ENSG00000143919.14|CAMKMT|SAFB2|SAFB2	939	+	6.0444975	1.2121224	-1.0	-1.0
chr2	44535061	44535166	ENSG00000143919.14|CAMKMT|SAFB2|SAFB2	905	+	5.7432213	1.0212104	-1.0	-1.0
chr2	44465566	44465886	ENSG00000143919.14|CAMKMT|SAFB2|SAFB2	921	+	5.873743	1.1025037	-1.0	-1.0
chr2	44469011	44469126	ENSG00000143919.14|CAMKMT|SAFB2|SAFB2	911	+	3.6822045	1.0489769	-1.0	-1.0
chr2	44463331	44463671	ENSG00000143919.14|CAMKMT|SAFB2|SAFB2	954	+	4.9574003	1.3375231	-1.0	-1.0
chr2	44468751	44468871	ENSG00000143919.14|CAMKMT|SAFB2|SAFB2	910	+	5.813189	1.0440027	-1.0	-1.0
chr2	44424645	44424840	ENSG00000143919.14|CAMKMT|SAFB2|SAFB2	959	+	6.291945	1.3885013	-1.0	-1.0
chr2	44424455	44424585	ENSG00000143919.14|CAMKMT|SAFB2|SAFB2	928	+	6.031964	1.1443624	-1.0	-1.0
chr2	44468531	44468671	ENSG00000143919.14|CAMKMT|SAFB2|SAFB2	924	+	5.9087567	1.1203325	-1.0	-1.0
chr2	44426200	44426300	ENSG00000143919.14|CAMKMT|SAFB2|SAFB2	917	+	5.8510094	1.0817971	-1.0	-1.0
chr2	44534906	44535016	ENSG00000143919.14|CAMKMT|SAFB2|SAFB2	906	+	5.7504015	1.0258813	-1.0	-1.0
chr2	44426715	44426890	ENSG00000143919.14|CAMKMT|SAFB2|SAFB2	929	+	6.023926	1.1480589	-1.0	-1.0
chr2	44427450	44427825	ENSG00000143919.14|CAMKMT|SAFB2|SAFB2	944	+	6.0527134	1.2509819	-1.0	-1.0
chr2	44468106	44468451	ENSG00000143919.14|CAMKMT|SAFB2|SAFB2	926	+	5.9176726	1.1310661	-1.0	-1.0
chr2	46432923	46433178	ENSG00000187600.13|TMEM247|SAFB2|SAFB2	968	+	5.658041	1.4947432	-1.0	-1.0
chr2	46434183	46434443	ENSG00000187600.13|TMEM247|SAFB2|SAFB2	945	+	5.946236	1.2558224	-1.0	-1.0
chr2	46438171	46438271	ENSG00000187600.13|TMEM247|SAFB2|SAFB2	920	+	5.8937693	1.0945938	-1.0	-1.0
chr2	46434458	46435103	ENSG00000187600.13|TMEM247|SAFB2|SAFB2	981	+	6.243826	1.7300289	-1.0	-1.0
chr2	46432038	46432148	ENSG00000187600.13|TMEM247|SAFB2|SAFB2	910	+	5.7753415	1.0443894	-1.0	-1.0
chr2	46438366	46438541	ENSG00000187600.13|TMEM247|SAFB2|SAFB2	955	+	6.235754	1.3452922	-1.0	-1.0
chr2	46433398	46433938	ENSG00000187600.13|TMEM247|SAFB2|SAFB2	931	+	5.790129	1.1631811	-1.0	-1.0
chr2	46431438	46431573	ENSG00000187600.13|TMEM247|SAFB2|SAFB2	930	+	5.9556303	1.1545123	-1.0	-1.0
chr2	46436273	46436378	ENSG00000187600.13|TMEM247|SAFB2|SAFB2	911	+	3.9875627	1.0510366	-1.0	-1.0
chr2	46432363	46432463	ENSG00000187600.13|TMEM247|SAFB2|SAFB2	904	+	5.747191	1.0156034	-1.0	-1.0
chr2	46435298	46435493	ENSG00000187600.13|TMEM247|SAFB2|SAFB2	925	+	5.9666815	1.1272664	-1.0	-1.0
chr2	46438801	46439086	ENSG00000187600.13|TMEM247|SAFB2|SAFB2	935	+	5.008419	1.187468	-1.0	-1.0
chr2	46431213	46431328	ENSG00000187600.13|TMEM247|SAFB2|SAFB2	913	+	5.810657	1.062858	-1.0	-1.0
chr2	46432923	46433178	ENSG00000284608.1|AC016912.1|SAFB2|SAFB2	968	+	5.658041	1.4947368	-1.0	-1.0
chr2	46438803	46439088	ENSG00000284608.1|AC016912.1|SAFB2|SAFB2	936	+	5.042877	1.1941727	-1.0	-1.0
chr2	46432038	46432148	ENSG00000284608.1|AC016912.1|SAFB2|SAFB2	910	+	5.7753415	1.0443894	-1.0	-1.0
chr2	46436273	46436378	ENSG00000284608.1|AC016912.1|SAFB2|SAFB2	911	+	3.9875627	1.0509238	-1.0	-1.0
chr2	46434183	46434443	ENSG00000284608.1|AC016912.1|SAFB2|SAFB2	945	+	5.946236	1.2558875	-1.0	-1.0
chr2	46432363	46432463	ENSG00000284608.1|AC016912.1|SAFB2|SAFB2	904	+	5.747191	1.0156034	-1.0	-1.0
chr2	46435298	46435493	ENSG00000284608.1|AC016912.1|SAFB2|SAFB2	925	+	5.9666815	1.1272745	-1.0	-1.0
chr2	46461361	46461481	ENSG00000284608.1|AC016912.1|SAFB2|SAFB2	913	+	5.81098	1.062936	-1.0	-1.0
chr2	46457966	46458141	ENSG00000284608.1|AC016912.1|SAFB2|SAFB2	920	+	5.8686085	1.0975358	-1.0	-1.0
chr2	46436423	46436558	ENSG00000284608.1|AC016912.1|SAFB2|SAFB2	954	+	4.8186994	1.3361236	-1.0	-1.0
chr2	46457616	46457761	ENSG00000284608.1|AC016912.1|SAFB2|SAFB2	951	+	6.179134	1.3095162	-1.0	-1.0
chr2	46433398	46433938	ENSG00000284608.1|AC016912.1|SAFB2|SAFB2	931	+	5.790129	1.1631774	-1.0	-1.0
chr2	46457326	46457506	ENSG00000284608.1|AC016912.1|SAFB2|SAFB2	918	+	5.845807	1.0859644	-1.0	-1.0
chr2	46462041	46462296	ENSG00000284608.1|AC016912.1|SAFB2|SAFB2	928	+	5.9567595	1.1455393	-1.0	-1.0
chr2	46434458	46435103	ENSG00000284608.1|AC016912.1|SAFB2|SAFB2	981	+	6.243826	1.7300408	-1.0	-1.0
chr2	46438173	46438273	ENSG00000284608.1|AC016912.1|SAFB2|SAFB2	920	+	5.8937693	1.0946169	-1.0	-1.0
chr2	46438368	46438538	ENSG00000284608.1|AC016912.1|SAFB2|SAFB2	956	+	6.254233	1.3588748	-1.0	-1.0
chr2	46431438	46431573	ENSG00000284608.1|AC016912.1|SAFB2|SAFB2	930	+	5.9556303	1.1545123	-1.0	-1.0
chr2	46431213	46431328	ENSG00000284608.1|AC016912.1|SAFB2|SAFB2	913	+	5.810657	1.062858	-1.0	-1.0
chr2	46609338	46609463	ENSG00000151665.12|PIGF|SAFB2|SAFB2	900	-	5.6997643	1.0019023	-1.0	-1.0
chr2	47162343	47162443	ENSG00000273269.2|STPG4|SAFB2|SAFB2	902	-	5.703435	1.0071981	-1.0	-1.0
chr2	47483238	47483363	ENSG00000095002.13|MSH2|SAFB2|SAFB2	902	+	5.7106767	1.0078889	-1.0	-1.0
chr2	47484043	47484143	ENSG00000095002.13|MSH2|SAFB2|SAFB2	924	+	5.9066324	1.1209445	-1.0	-1.0
chr2	47484978	47485138	ENSG00000095002.13|MSH2|SAFB2|SAFB2	936	+	6.011043	1.1960745	-1.0	-1.0
chr2	47483868	47483968	ENSG00000095002.13|MSH2|SAFB2|SAFB2	902	+	5.703435	1.0071981	-1.0	-1.0
chr2	47798665	47799290	ENSG00000116062.14|MSH6|SAFB2|SAFB2	961	+	4.6965165	1.4069986	-1.0	-1.0
chr2	47800785	47800965	ENSG00000116062.14|MSH6|SAFB2|SAFB2	921	+	3.9805324	1.1005627	-1.0	-1.0
chr2	47800015	47800195	ENSG00000116062.14|MSH6|SAFB2|SAFB2	921	+	4.0999084	1.103471	-1.0	-1.0
chr2	47799425	47799630	ENSG00000116062.14|MSH6|SAFB2|SAFB2	954	+	4.798071	1.3377571	-1.0	-1.0
chr2	47799860	47799965	ENSG00000116062.14|MSH6|SAFB2|SAFB2	964	+	6.412078	1.4465836	-1.0	-1.0
chr2	47817078	47817273	ENSG00000138081.20|FBXO11|SAFB2|SAFB2	942	-	6.085989	1.2360415	-1.0	-1.0
chr2	47891269	47891504	ENSG00000138081.20|FBXO11|SAFB2|SAFB2	908	-	5.7725515	1.0383589	-1.0	-1.0
chr2	47871912	47872012	ENSG00000138081.20|FBXO11|SAFB2|SAFB2	942	-	6.0819025	1.2362444	-1.0	-1.0
chr2	47814738	47814958	ENSG00000138081.20|FBXO11|SAFB2|SAFB2	960	-	5.968651	1.3942217	-1.0	-1.0
chr2	47873502	47873602	ENSG00000138081.20|FBXO11|SAFB2|SAFB2	907	-	5.754327	1.0318354	-1.0	-1.0
chr2	47871622	47871767	ENSG00000138081.20|FBXO11|SAFB2|SAFB2	906	-	5.740038	1.0255959	-1.0	-1.0
chr2	47816233	47816388	ENSG00000138081.20|FBXO11|SAFB2|SAFB2	932	-	6.0235953	1.1644555	-1.0	-1.0
chr2	47815323	47815458	ENSG00000138081.20|FBXO11|SAFB2|SAFB2	914	-	4.0228457	1.0653268	-1.0	-1.0
chr2	53970682	53970797	ENSG00000068878.14|PSME4|SAFB2|SAFB2	913	-	4.9062157	1.0627224	-1.0	-1.0
chr2	54253488	54253588	ENSG00000178021.10|TSPYL6|SAFB2|SAFB2	904	-	5.747191	1.0156034	-1.0	-1.0
chr2	55025480	55027395	ENSG00000115310.17|RTN4|SAFB2|SAFB2	980	-	4.416837	1.6921822	-1.0	-1.0
chr2	55024024	55024199	ENSG00000115310.17|RTN4|SAFB2|SAFB2	943	-	3.6933389	1.2434981	-1.0	-1.0
chr2	55022259	55022374	ENSG00000115310.17|RTN4|SAFB2|SAFB2	915	-	3.0438147	1.0705291	-1.0	-1.0
chr2	55028765	55028865	ENSG00000115310.17|RTN4|SAFB2|SAFB2	931	-	6.095582	1.160557	-1.0	-1.0
chr2	55022754	55022934	ENSG00000115310.17|RTN4|SAFB2|SAFB2	917	-	4.523565	1.078663	-1.0	-1.0
chr2	55024824	55024984	ENSG00000115310.17|RTN4|SAFB2|SAFB2	908	-	4.556524	1.0355353	-1.0	-1.0
chr2	55025130	55025435	ENSG00000115310.17|RTN4|SAFB2|SAFB2	980	-	5.0368495	1.698801	-1.0	-1.0
chr2	55007753	55007858	ENSG00000115310.17|RTN4|SAFB2|SAFB2	924	-	5.9161882	1.1193155	-1.0	-1.0
chr2	55334433	55334553	ENSG00000115355.15|CCDC88A|SAFB2|SAFB2	923	-	4.0267863	1.11368	-1.0	-1.0
chr2	55334128	55334403	ENSG00000115355.15|CCDC88A|SAFB2|SAFB2	947	-	3.8537827	1.2740097	-1.0	-1.0
chr2	55291046	55291146	ENSG00000115355.15|CCDC88A|SAFB2|SAFB2	904	-	5.747191	1.0156034	-1.0	-1.0
chr2	55288261	55288376	ENSG00000115355.15|CCDC88A|SAFB2|SAFB2	908	-	5.7653418	1.0350937	-1.0	-1.0
chr2	55339463	55339563	ENSG00000115355.15|CCDC88A|SAFB2|SAFB2	902	-	5.703435	1.0071981	-1.0	-1.0
chr2	61187156	61187271	ENSG00000173209.22|AHSA2|SAFB2|SAFB2	902	+	5.710731	1.0071981	-1.0	-1.0
chr2	61225121	61225271	ENSG00000115464.14|USP34|SAFB2|SAFB2	934	-	5.8329515	1.1836966	-1.0	-1.0
chr2	61224556	61224716	ENSG00000115464.14|USP34|SAFB2|SAFB2	918	-	4.0706897	1.0842923	-1.0	-1.0
chr2	61224801	61225111	ENSG00000115464.14|USP34|SAFB2|SAFB2	924	-	3.8564003	1.120984	-1.0	-1.0
chr2	62054647	62054792	ENSG00000173163.10|COMMD1|SAFB2|SAFB2	917	+	5.8596497	1.0830153	-1.0	-1.0
chr2	62880767	62881042	ENSG00000115504.14|EHBP1|SAFB2|SAFB2	920	+	5.8784294	1.0990051	-1.0	-1.0
chr2	62881162	62881357	ENSG00000115504.14|EHBP1|SAFB2|SAFB2	980	+	6.4381685	1.7043928	-1.0	-1.0
chr2	62919937	62920112	ENSG00000115504.14|EHBP1|SAFB2|SAFB2	909	+	5.7679057	1.0396674	-1.0	-1.0
chr2	62868561	62868661	ENSG00000115504.14|EHBP1|SAFB2|SAFB2	902	+	5.707087	1.0071981	-1.0	-1.0
chr2	62856863	62856983	ENSG00000115504.14|EHBP1|SAFB2|SAFB2	905	+	5.7739573	1.0226784	-1.0	-1.0
chr2	62928062	62928242	ENSG00000115504.14|EHBP1|SAFB2|SAFB2	923	+	5.9225507	1.1141407	-1.0	-1.0
chr2	62876947	62877052	ENSG00000115504.14|EHBP1|SAFB2|SAFB2	904	+	5.7270455	1.0168688	-1.0	-1.0
chr2	62922612	62922762	ENSG00000115504.14|EHBP1|SAFB2|SAFB2	923	+	5.899487	1.1153246	-1.0	-1.0
chr2	62878437	62878682	ENSG00000115504.14|EHBP1|SAFB2|SAFB2	930	+	5.9834294	1.1551067	-1.0	-1.0
chr2	62877387	62877522	ENSG00000115504.14|EHBP1|SAFB2|SAFB2	910	+	5.809705	1.045824	-1.0	-1.0
chr2	62876507	62876887	ENSG00000115504.14|EHBP1|SAFB2|SAFB2	977	+	6.025245	1.6397798	-1.0	-1.0
chr2	62869546	62869706	ENSG00000115504.14|EHBP1|SAFB2|SAFB2	919	+	5.8626757	1.0925927	-1.0	-1.0
chr2	62877817	62878002	ENSG00000115504.14|EHBP1|SAFB2|SAFB2	971	+	6.466139	1.5430268	-1.0	-1.0
chr2	62878102	62878267	ENSG00000115504.14|EHBP1|SAFB2|SAFB2	913	+	5.849384	1.061487	-1.0	-1.0
chr2	62879252	62879422	ENSG00000115504.14|EHBP1|SAFB2|SAFB2	931	+	5.9898973	1.1609901	-1.0	-1.0
chr2	62834358	62834468	ENSG00000115504.14|EHBP1|SAFB2|SAFB2	904	+	5.7287855	1.0165397	-1.0	-1.0
chr2	62881412	62881612	ENSG00000115504.14|EHBP1|SAFB2|SAFB2	947	+	4.999249	1.2766352	-1.0	-1.0
chr2	62876327	62876477	ENSG00000115504.14|EHBP1|SAFB2|SAFB2	932	+	5.965169	1.1651394	-1.0	-1.0
chr2	62919487	62919592	ENSG00000115504.14|EHBP1|SAFB2|SAFB2	900	+	5.7216983	1.0019023	-1.0	-1.0
chr2	62834573	62834693	ENSG00000115504.14|EHBP1|SAFB2|SAFB2	913	+	5.81166	1.062936	-1.0	-1.0
chr2	62865841	62865951	ENSG00000115504.14|EHBP1|SAFB2|SAFB2	909	+	5.768908	1.0386928	-1.0	-1.0
chr2	62875502	62875727	ENSG00000115504.14|EHBP1|SAFB2|SAFB2	915	+	5.825457	1.0685279	-1.0	-1.0
chr2	62876147	62876257	ENSG00000115504.14|EHBP1|SAFB2|SAFB2	901	+	5.752195	1.0045502	-1.0	-1.0
chr2	62875122	62875307	ENSG00000115504.14|EHBP1|SAFB2|SAFB2	922	+	5.8860493	1.1089113	-1.0	-1.0
chr2	62875917	62876107	ENSG00000115504.14|EHBP1|SAFB2|SAFB2	935	+	6.008351	1.1888621	-1.0	-1.0
chr2	64000454	64000644	ENSG00000143952.19|VPS54|SAFB2|SAFB2	911	-	5.8401394	1.0515919	-1.0	-1.0
chr2	63979562	63979697	ENSG00000143952.19|VPS54|SAFB2|SAFB2	939	-	5.5813437	1.2136754	-1.0	-1.0
chr2	63998049	63998284	ENSG00000143952.19|VPS54|SAFB2|SAFB2	929	-	5.9504075	1.1515182	-1.0	-1.0
chr2	63988139	63988319	ENSG00000143952.19|VPS54|SAFB2|SAFB2	915	-	5.823264	1.070357	-1.0	-1.0
chr2	64002789	64002894	ENSG00000143952.19|VPS54|SAFB2|SAFB2	911	-	5.800035	1.0488305	-1.0	-1.0
chr2	63999094	63999289	ENSG00000143952.19|VPS54|SAFB2|SAFB2	965	-	6.3670025	1.4554052	-1.0	-1.0
chr2	63997179	63997444	ENSG00000143952.19|VPS54|SAFB2|SAFB2	942	-	5.0881147	1.2343285	-1.0	-1.0
chr2	64000894	64001119	ENSG00000143952.19|VPS54|SAFB2|SAFB2	984	-	6.777043	1.7854799	-1.0	-1.0
chr2	63987669	63987814	ENSG00000143952.19|VPS54|SAFB2|SAFB2	922	-	5.9060307	1.1063176	-1.0	-1.0
chr2	63986174	63986279	ENSG00000143952.19|VPS54|SAFB2|SAFB2	927	-	5.9272776	1.1344059	-1.0	-1.0
chr2	63996764	63996979	ENSG00000143952.19|VPS54|SAFB2|SAFB2	926	-	4.4310207	1.1309583	-1.0	-1.0
chr2	63987354	63987534	ENSG00000143952.19|VPS54|SAFB2|SAFB2	912	-	5.794582	1.0538064	-1.0	-1.0
chr2	63986854	63987004	ENSG00000143952.19|VPS54|SAFB2|SAFB2	939	-	6.048294	1.2121196	-1.0	-1.0
chr2	63987164	63987324	ENSG00000143952.19|VPS54|SAFB2|SAFB2	922	-	5.9122577	1.1076707	-1.0	-1.0
chr2	63999489	63999589	ENSG00000143952.19|VPS54|SAFB2|SAFB2	908	-	5.768415	1.0352229	-1.0	-1.0
chr2	63977482	63977582	ENSG00000143952.19|VPS54|SAFB2|SAFB2	906	-	5.7507734	1.0246831	-1.0	-1.0
chr2	63995169	63995274	ENSG00000143952.19|VPS54|SAFB2|SAFB2	904	-	5.7270455	1.0168688	-1.0	-1.0
chr2	64000069	64000279	ENSG00000143952.19|VPS54|SAFB2|SAFB2	979	-	6.601148	1.6679684	-1.0	-1.0
chr2	63998434	63998759	ENSG00000143952.19|VPS54|SAFB2|SAFB2	952	-	5.549734	1.3146421	-1.0	-1.0
chr2	63986539	63986849	ENSG00000143952.19|VPS54|SAFB2|SAFB2	925	-	5.945968	1.1226252	-1.0	-1.0
chr2	63986339	63986524	ENSG00000143952.19|VPS54|SAFB2|SAFB2	931	-	5.9818854	1.1623294	-1.0	-1.0
chr2	65417015	65417140	ENSG00000198369.9|SPRED2|SAFB2|SAFB2	922	-	3.6248827	1.106258	-1.0	-1.0
chr2	65395365	65395525	ENSG00000198369.9|SPRED2|SAFB2|SAFB2	905	-	4.3900113	1.0212488	-1.0	-1.0
chr2	65419295	65419410	ENSG00000198369.9|SPRED2|SAFB2|SAFB2	909	-	5.7718506	1.0420978	-1.0	-1.0
chr2	68182057	68182157	ENSG00000273398.6|AC017083.4|SAFB2|SAFB2	919	-	5.9258575	1.0932102	-1.0	-1.0
chr2	68227631	68227736	ENSG00000273398.6|AC017083.4|SAFB2|SAFB2	908	-	5.763137	1.0352229	-1.0	-1.0
chr2	68202250	68202445	ENSG00000273398.6|AC017083.4|SAFB2|SAFB2	945	-	6.130646	1.2615821	-1.0	-1.0
chr2	68229341	68229541	ENSG00000273398.6|AC017083.4|SAFB2|SAFB2	922	-	5.9060745	1.1086069	-1.0	-1.0
chr2	68229081	68229276	ENSG00000273398.6|AC017083.4|SAFB2|SAFB2	961	-	4.977584	1.4040829	-1.0	-1.0
chr2	68227886	68228086	ENSG00000273398.6|AC017083.4|SAFB2|SAFB2	959	-	5.74531	1.3919598	-1.0	-1.0
chr2	68227356	68227486	ENSG00000273398.6|AC017083.4|SAFB2|SAFB2	926	-	5.9423585	1.1302551	-1.0	-1.0
chr2	68195595	68195710	ENSG00000273398.6|AC017083.4|SAFB2|SAFB2	905	-	5.7369337	1.0212104	-1.0	-1.0
chr2	68195460	68195570	ENSG00000273398.6|AC017083.4|SAFB2|SAFB2	920	-	5.894406	1.0991195	-1.0	-1.0
chr2	68228446	68228866	ENSG00000273398.6|AC017083.4|SAFB2|SAFB2	947	-	6.123008	1.2767154	-1.0	-1.0
chr2	68200210	68200435	ENSG00000273398.6|AC017083.4|SAFB2|SAFB2	960	-	6.28079	1.3979411	-1.0	-1.0
chr2	68197085	68197195	ENSG00000273398.6|AC017083.4|SAFB2|SAFB2	932	-	5.9803324	1.1680379	-1.0	-1.0
chr2	68201010	68202000	ENSG00000273398.6|AC017083.4|SAFB2|SAFB2	962	-	5.51423	1.4257048	-1.0	-1.0
chr2	68235291	68235396	ENSG00000273398.6|AC017083.4|SAFB2|SAFB2	927	-	5.931916	1.1345303	-1.0	-1.0
chr2	68195155	68195255	ENSG00000273398.6|AC017083.4|SAFB2|SAFB2	902	-	5.7180276	1.0071981	-1.0	-1.0
chr2	68230236	68230566	ENSG00000273398.6|AC017083.4|SAFB2|SAFB2	955	-	5.586036	1.3425281	-1.0	-1.0
chr2	68200505	68200905	ENSG00000273398.6|AC017083.4|SAFB2|SAFB2	935	-	5.418254	1.1887562	-1.0	-1.0
chr2	68228166	68228366	ENSG00000273398.6|AC017083.4|SAFB2|SAFB2	917	-	5.8515115	1.0833476	-1.0	-1.0
chr2	68183052	68183172	ENSG00000273398.6|AC017083.4|SAFB2|SAFB2	903	-	5.721613	1.0135043	-1.0	-1.0
chr2	68228911	68229021	ENSG00000273398.6|AC017083.4|SAFB2|SAFB2	902	-	5.703435	1.0071981	-1.0	-1.0
chr2	68230786	68231321	ENSG00000273398.6|AC017083.4|SAFB2|SAFB2	958	-	5.409283	1.380217	-1.0	-1.0
chr2	68227631	68227736	ENSG00000221823.10|PPP3R1|SAFB2|SAFB2	908	-	5.763137	1.0352229	-1.0	-1.0
chr2	68202250	68202445	ENSG00000221823.10|PPP3R1|SAFB2|SAFB2	945	-	6.130646	1.261585	-1.0	-1.0
chr2	68229341	68229541	ENSG00000221823.10|PPP3R1|SAFB2|SAFB2	922	-	5.9060745	1.1086074	-1.0	-1.0
chr2	68229081	68229276	ENSG00000221823.10|PPP3R1|SAFB2|SAFB2	961	-	4.977584	1.404107	-1.0	-1.0
chr2	68227886	68228086	ENSG00000221823.10|PPP3R1|SAFB2|SAFB2	959	-	5.74531	1.391976	-1.0	-1.0
chr2	68227356	68227486	ENSG00000221823.10|PPP3R1|SAFB2|SAFB2	926	-	5.9423585	1.1302551	-1.0	-1.0
chr2	68195595	68195710	ENSG00000221823.10|PPP3R1|SAFB2|SAFB2	905	-	5.7369337	1.0212104	-1.0	-1.0
chr2	68183050	68183175	ENSG00000221823.10|PPP3R1|SAFB2|SAFB2	905	-	5.7355666	1.0203563	-1.0	-1.0
chr2	68195460	68195570	ENSG00000221823.10|PPP3R1|SAFB2|SAFB2	920	-	5.894406	1.0991099	-1.0	-1.0
chr2	68228446	68228866	ENSG00000221823.10|PPP3R1|SAFB2|SAFB2	947	-	6.123008	1.2767172	-1.0	-1.0
chr2	68200210	68200435	ENSG00000221823.10|PPP3R1|SAFB2|SAFB2	960	-	6.28079	1.3979427	-1.0	-1.0
chr2	68182060	68182160	ENSG00000221823.10|PPP3R1|SAFB2|SAFB2	915	-	5.8774524	1.0711675	-1.0	-1.0
chr2	68197085	68197195	ENSG00000221823.10|PPP3R1|SAFB2|SAFB2	932	-	5.9803324	1.1680379	-1.0	-1.0
chr2	68201010	68202000	ENSG00000221823.10|PPP3R1|SAFB2|SAFB2	962	-	5.51423	1.4256885	-1.0	-1.0
chr2	68235291	68235396	ENSG00000221823.10|PPP3R1|SAFB2|SAFB2	927	-	5.931916	1.1345303	-1.0	-1.0
chr2	68195155	68195255	ENSG00000221823.10|PPP3R1|SAFB2|SAFB2	902	-	5.7180276	1.0071981	-1.0	-1.0
chr2	68230236	68230566	ENSG00000221823.10|PPP3R1|SAFB2|SAFB2	955	-	5.586036	1.3425236	-1.0	-1.0
chr2	68200505	68200905	ENSG00000221823.10|PPP3R1|SAFB2|SAFB2	935	-	5.418254	1.1887432	-1.0	-1.0
chr2	68228166	68228366	ENSG00000221823.10|PPP3R1|SAFB2|SAFB2	917	-	5.8515115	1.0833515	-1.0	-1.0
chr2	68228911	68229021	ENSG00000221823.10|PPP3R1|SAFB2|SAFB2	902	-	5.703435	1.0071981	-1.0	-1.0
chr2	68230786	68231321	ENSG00000221823.10|PPP3R1|SAFB2|SAFB2	958	-	5.409283	1.3802432	-1.0	-1.0
chr2	71133047	71133147	ENSG00000124383.8|MPHOSPH10|SAFB2|SAFB2	938	+	6.038585	1.2063484	-1.0	-1.0
chr2	71133412	71133537	ENSG00000124383.8|MPHOSPH10|SAFB2|SAFB2	922	+	5.3577228	1.1071513	-1.0	-1.0
chr2	71332425	71332525	ENSG00000075292.18|ZNF638|SAFB2|SAFB2	902	+	5.710731	1.0071981	-1.0	-1.0
chr2	71427169	71427289	ENSG00000075292.18|ZNF638|SAFB2|SAFB2	914	+	2.82506	1.0647705	-1.0	-1.0
chr2	71385468	71385643	ENSG00000075292.18|ZNF638|SAFB2|SAFB2	964	+	6.345688	1.4462614	-1.0	-1.0
chr2	71349896	71350016	ENSG00000075292.18|ZNF638|SAFB2|SAFB2	912	+	3.3010015	1.0564967	-1.0	-1.0
chr2	71423678	71423863	ENSG00000075292.18|ZNF638|SAFB2|SAFB2	921	+	3.7960348	1.1026998	-1.0	-1.0
chr2	71423388	71423638	ENSG00000075292.18|ZNF638|SAFB2|SAFB2	963	+	4.836478	1.4330708	-1.0	-1.0
chr2	71423253	71423368	ENSG00000075292.18|ZNF638|SAFB2|SAFB2	924	+	3.918929	1.1216687	-1.0	-1.0
chr2	71422923	71423073	ENSG00000075292.18|ZNF638|SAFB2|SAFB2	914	+	3.8183787	1.0637698	-1.0	-1.0
chr2	71378275	71378460	ENSG00000075292.18|ZNF638|SAFB2|SAFB2	913	+	5.803855	1.0606899	-1.0	-1.0
chr2	71349466	71349636	ENSG00000075292.18|ZNF638|SAFB2|SAFB2	953	+	4.0807977	1.3236916	-1.0	-1.0
chr2	71428239	71428424	ENSG00000075292.18|ZNF638|SAFB2|SAFB2	904	+	4.8395333	1.0155187	-1.0	-1.0
chr2	71427064	71427169	ENSG00000075292.18|ZNF638|SAFB2|SAFB2	913	+	4.0226507	1.062922	-1.0	-1.0
chr2	71379195	71379330	ENSG00000075292.18|ZNF638|SAFB2|SAFB2	919	+	5.8975434	1.093507	-1.0	-1.0
chr2	71375665	71375835	ENSG00000075292.18|ZNF638|SAFB2|SAFB2	919	+	5.856252	1.0896151	-1.0	-1.0
chr2	71349166	71349271	ENSG00000075292.18|ZNF638|SAFB2|SAFB2	903	+	2.9563737	1.0124755	-1.0	-1.0
chr2	71375664	71375834	ENSG00000281195.1|AC007878.1|SAFB2|SAFB2	919	+	5.8568125	1.0896443	-1.0	-1.0
chr2	73928637	73928787	ENSG00000114956.19|DGUOK|SAFB2|SAFB2	914	+	5.884283	1.0641509	-1.0	-1.0
chr2	74004596	74004696	ENSG00000187605.15|TET3|SAFB2|SAFB2	902	+	5.7180276	1.0071981	-1.0	-1.0
chr2	78412832	78412972	ENSG00000214429.3|CYCSP6|SAFB2|SAFB2	928	-	4.4331284	1.1396705	-1.0	-1.0
chr2	84989950	84990285	ENSG00000176407.17|KCMF1|SAFB2|SAFB2	942	+	5.906616	1.2373817	-1.0	-1.0
chr2	84991100	84991200	ENSG00000176407.17|KCMF1|SAFB2|SAFB2	902	+	5.7180276	1.0071981	-1.0	-1.0
chr2	86141378	86141493	ENSG00000132300.18|PTCD3|SAFB2|SAFB2	913	+	5.8131723	1.0590714	-1.0	-1.0
chr2	86141998	86142113	ENSG00000132300.18|PTCD3|SAFB2|SAFB2	917	+	5.870718	1.0832477	-1.0	-1.0
chr2	86541362	86541467	ENSG00000249884.8|RNF103-CHMP3|SAFB2|SAFB2	902	-	5.7234774	1.0087528	-1.0	-1.0
chr2	86541364	86541469	ENSG00000115561.15|CHMP3|SAFB2|SAFB2	902	-	5.7234774	1.0087528	-1.0	-1.0
chr2	87500467	87500652	ENSG00000222041.10|CYTOR|SAFB2|SAFB2	942	+	4.0260386	1.2353444	-1.0	-1.0
chr2	87565118	87565293	ENSG00000222041.10|CYTOR|SAFB2|SAFB2	916	+	5.8493457	1.0743946	-1.0	-1.0
chr2	89562684	89562834	ENSG00000283196.1|AC006453.2|SAFB2|SAFB2	940	-	6.174079	1.2197012	-1.0	-1.0
chr2	95814189	95814434	ENSG00000232931.5|LINC00342|SAFB2|SAFB2	960	-	4.9926286	1.4028364	-1.0	-1.0
chr2	95814624	95814804	ENSG00000232931.5|LINC00342|SAFB2|SAFB2	929	-	5.978777	1.1481397	-1.0	-1.0
chr2	95815904	95816039	ENSG00000232931.5|LINC00342|SAFB2|SAFB2	927	-	6.014504	1.1366019	-1.0	-1.0
chr2	95815759	95815859	ENSG00000232931.5|LINC00342|SAFB2|SAFB2	902	-	5.707087	1.0071981	-1.0	-1.0
chr2	95815489	95815589	ENSG00000232931.5|LINC00342|SAFB2|SAFB2	903	-	5.779078	1.0154723	-1.0	-1.0
chr2	95815104	95815204	ENSG00000232931.5|LINC00342|SAFB2|SAFB2	919	-	5.9258575	1.0932721	-1.0	-1.0
chr2	95814919	95815019	ENSG00000232931.5|LINC00342|SAFB2|SAFB2	904	-	3.329532	1.0193697	-1.0	-1.0
chr2	95838953	95839093	ENSG00000174501.14|ANKRD36C|SAFB2|SAFB2	908	-	5.762528	1.036814	-1.0	-1.0
chr2	95838813	95838948	ENSG00000174501.14|ANKRD36C|SAFB2|SAFB2	923	-	5.918397	1.1133286	-1.0	-1.0
chr2	96369860	96369965	ENSG00000121152.9|NCAPH|SAFB2|SAFB2	917	+	5.8501377	1.0812728	-1.0	-1.0
chr2	96372125	96372300	ENSG00000121152.9|NCAPH|SAFB2|SAFB2	915	+	5.8274446	1.0718064	-1.0	-1.0
chr2	96593244	96593354	ENSG00000114982.17|KANSL3|SAFB2|SAFB2	912	-	5.801754	1.0545228	-1.0	-1.0
chr2	96595364	96595519	ENSG00000114982.17|KANSL3|SAFB2|SAFB2	909	-	5.773282	1.0430411	-1.0	-1.0
chr2	96831429	96831724	ENSG00000163126.14|ANKRD23|SAFB2|SAFB2	995	-	7.091538	2.3086402	-1.0	-1.0
chr2	96830749	96831179	ENSG00000163126.14|ANKRD23|SAFB2|SAFB2	960	-	6.2766886	1.3983653	-1.0	-1.0
chr2	96830634	96830734	ENSG00000163126.14|ANKRD23|SAFB2|SAFB2	900	-	5.6997643	1.0019023	-1.0	-1.0
chr2	96834935	96835215	ENSG00000163126.14|ANKRD23|SAFB2|SAFB2	960	-	4.078299	1.3958938	-1.0	-1.0
chr2	96830259	96830379	ENSG00000163126.14|ANKRD23|SAFB2|SAFB2	915	-	5.9258666	1.0722916	-1.0	-1.0
chr2	96826469	96826569	ENSG00000163126.14|ANKRD23|SAFB2|SAFB2	908	-	5.768415	1.0352229	-1.0	-1.0
chr2	96837775	96837911	ENSG00000163126.14|ANKRD23|SAFB2|SAFB2	961	-	5.625415	1.4048083	-1.0	-1.0
chr2	96837590	96837765	ENSG00000163126.14|ANKRD23|SAFB2|SAFB2	918	-	5.8612566	1.085804	-1.0	-1.0
chr2	96827544	96827724	ENSG00000163126.14|ANKRD23|SAFB2|SAFB2	930	-	5.9636464	1.1538694	-1.0	-1.0
chr2	96835800	96836300	ENSG00000163126.14|ANKRD23|SAFB2|SAFB2	973	-	5.655447	1.5661095	-1.0	-1.0
chr2	96828334	96828619	ENSG00000163126.14|ANKRD23|SAFB2|SAFB2	939	-	6.052455	1.2127072	-1.0	-1.0
chr2	96833540	96833645	ENSG00000163126.14|ANKRD23|SAFB2|SAFB2	917	-	5.870718	1.0832477	-1.0	-1.0
chr2	96837380	96837495	ENSG00000163126.14|ANKRD23|SAFB2|SAFB2	902	-	5.743569	1.0071981	-1.0	-1.0
chr2	96829519	96829704	ENSG00000163126.14|ANKRD23|SAFB2|SAFB2	937	-	6.030672	1.2003914	-1.0	-1.0
chr2	96828739	96829309	ENSG00000163126.14|ANKRD23|SAFB2|SAFB2	959	-	5.8262615	1.3830496	-1.0	-1.0
chr2	96831749	96832169	ENSG00000163126.14|ANKRD23|SAFB2|SAFB2	983	-	6.71244	1.7602309	-1.0	-1.0
chr2	96832319	96832454	ENSG00000163126.14|ANKRD23|SAFB2|SAFB2	944	-	6.101332	1.2536567	-1.0	-1.0
chr2	96833139	96833244	ENSG00000163126.14|ANKRD23|SAFB2|SAFB2	902	-	5.707087	1.0071981	-1.0	-1.0
chr2	96836900	96837350	ENSG00000163126.14|ANKRD23|SAFB2|SAFB2	932	-	5.394099	1.1654438	-1.0	-1.0
chr2	96834430	96834935	ENSG00000163126.14|ANKRD23|SAFB2|SAFB2	952	-	6.211226	1.3167901	-1.0	-1.0
chr2	96836535	96836865	ENSG00000163126.14|ANKRD23|SAFB2|SAFB2	926	-	4.811986	1.13036	-1.0	-1.0
chr2	96835265	96835435	ENSG00000163126.14|ANKRD23|SAFB2|SAFB2	935	-	6.0286145	1.1845685	-1.0	-1.0
chr2	96836670	96836865	ENSG00000213337.8|ANKRD39|SAFB2|SAFB2	929	-	4.9304447	1.1477476	-1.0	-1.0
chr2	96838115	96838220	ENSG00000213337.8|ANKRD39|SAFB2|SAFB2	902	-	5.703435	1.0071981	-1.0	-1.0
chr2	96836900	96837350	ENSG00000213337.8|ANKRD39|SAFB2|SAFB2	932	-	5.394099	1.1654191	-1.0	-1.0
chr2	96837590	96837765	ENSG00000213337.8|ANKRD39|SAFB2|SAFB2	918	-	5.8612566	1.0858041	-1.0	-1.0
chr2	96837380	96837495	ENSG00000213337.8|ANKRD39|SAFB2|SAFB2	902	-	5.743569	1.0071981	-1.0	-1.0
chr2	96837775	96837960	ENSG00000213337.8|ANKRD39|SAFB2|SAFB2	958	-	5.063403	1.3762653	-1.0	-1.0
chr2	96894156	96894946	ENSG00000168754.14|FAM178B|SAFB2|SAFB2	997	-	4.835474	2.544316	-1.0	-1.0
chr2	96909222	96909597	ENSG00000168754.14|FAM178B|SAFB2|SAFB2	940	-	5.63942	1.220712	-1.0	-1.0
chr2	96916637	96916827	ENSG00000168754.14|FAM178B|SAFB2|SAFB2	911	-	5.9082026	1.0482131	-1.0	-1.0
chr2	96909622	96909757	ENSG00000168754.14|FAM178B|SAFB2|SAFB2	933	-	5.6888146	1.1743848	-1.0	-1.0
chr2	96915947	96916117	ENSG00000168754.14|FAM178B|SAFB2|SAFB2	909	-	5.8875337	1.041621	-1.0	-1.0
chr2	96909877	96910342	ENSG00000168754.14|FAM178B|SAFB2|SAFB2	935	-	5.764018	1.1874712	-1.0	-1.0
chr2	96910567	96910697	ENSG00000168754.14|FAM178B|SAFB2|SAFB2	911	-	5.90839	1.0522557	-1.0	-1.0
chr2	97885477	97885662	ENSG00000075568.16|TMEM131|SAFB2|SAFB2	950	-	5.853138	1.2990663	-1.0	-1.0
chr2	97892405	97892590	ENSG00000075568.16|TMEM131|SAFB2|SAFB2	934	-	5.990055	1.1792957	-1.0	-1.0
chr2	97882527	97882697	ENSG00000075568.16|TMEM131|SAFB2|SAFB2	934	-	6.0163903	1.1792408	-1.0	-1.0
chr2	97978552	97978652	ENSG00000075568.16|TMEM131|SAFB2|SAFB2	921	-	6.0114055	1.0997107	-1.0	-1.0
chr2	97896775	97896920	ENSG00000075568.16|TMEM131|SAFB2|SAFB2	902	-	5.7174187	1.0071981	-1.0	-1.0
chr2	97885807	97885907	ENSG00000075568.16|TMEM131|SAFB2|SAFB2	908	-	5.764895	1.0352229	-1.0	-1.0
chr2	97884507	97884637	ENSG00000075568.16|TMEM131|SAFB2|SAFB2	915	-	5.848716	1.0707779	-1.0	-1.0
chr2	98570310	98570500	ENSG00000040933.15|INPP4A|SAFB2|SAFB2	920	+	5.921036	1.0956204	-1.0	-1.0
chr2	98521501	98521671	ENSG00000040933.15|INPP4A|SAFB2|SAFB2	911	+	5.848246	1.0516161	-1.0	-1.0
chr2	98528031	98528146	ENSG00000040933.15|INPP4A|SAFB2|SAFB2	908	+	5.759591	1.0350478	-1.0	-1.0
chr2	98570705	98570855	ENSG00000040933.15|INPP4A|SAFB2|SAFB2	943	+	5.495089	1.2438077	-1.0	-1.0
chr2	98529281	98529466	ENSG00000040933.15|INPP4A|SAFB2|SAFB2	921	+	4.20903	1.103952	-1.0	-1.0
chr2	98530841	98531026	ENSG00000040933.15|INPP4A|SAFB2|SAFB2	928	+	5.9572635	1.1434568	-1.0	-1.0
chr2	98523141	98523276	ENSG00000040933.15|INPP4A|SAFB2|SAFB2	917	+	5.853132	1.079111	-1.0	-1.0
chr2	98524441	98524551	ENSG00000040933.15|INPP4A|SAFB2|SAFB2	929	+	5.9597745	1.1476241	-1.0	-1.0
chr2	98528611	98528821	ENSG00000040933.15|INPP4A|SAFB2|SAFB2	944	+	6.1023707	1.2484361	-1.0	-1.0
chr2	98522476	98522706	ENSG00000040933.15|INPP4A|SAFB2|SAFB2	955	+	5.5380387	1.3470231	-1.0	-1.0
chr2	98529891	98530066	ENSG00000040933.15|INPP4A|SAFB2|SAFB2	924	+	5.912896	1.1214755	-1.0	-1.0
chr2	98526736	98526906	ENSG00000040933.15|INPP4A|SAFB2|SAFB2	916	+	4.148706	1.0771468	-1.0	-1.0
chr2	98569895	98570140	ENSG00000040933.15|INPP4A|SAFB2|SAFB2	957	+	4.745106	1.3692893	-1.0	-1.0
chr2	98522786	98523121	ENSG00000040933.15|INPP4A|SAFB2|SAFB2	946	+	5.8725605	1.263973	-1.0	-1.0
chr2	98571415	98571570	ENSG00000040933.15|INPP4A|SAFB2|SAFB2	911	+	5.8137145	1.0501508	-1.0	-1.0
chr2	99376446	99376596	ENSG00000158417.10|EIF5B|SAFB2|SAFB2	971	+	5.470574	1.5304441	-1.0	-1.0
chr2	99361162	99361517	ENSG00000158417.10|EIF5B|SAFB2|SAFB2	949	+	4.3090353	1.295622	-1.0	-1.0
chr2	99361587	99361817	ENSG00000158417.10|EIF5B|SAFB2|SAFB2	941	+	3.8175955	1.2263092	-1.0	-1.0
chr2	99398731	99398836	ENSG00000158417.10|EIF5B|SAFB2|SAFB2	900	+	5.6997643	1.0019023	-1.0	-1.0
chr2	101008802	101009097	ENSG00000071082.10|RPL31|SAFB2|SAFB2	975	+	6.0972934	1.5943477	-1.0	-1.0
chr2	101010892	101011962	ENSG00000071082.10|RPL31|SAFB2|SAFB2	982	+	5.1874413	1.7395934	-1.0	-1.0
chr2	101008202	101008562	ENSG00000071082.10|RPL31|SAFB2|SAFB2	996	+	6.208653	2.3703918	-1.0	-1.0
chr2	101012167	101012357	ENSG00000071082.10|RPL31|SAFB2|SAFB2	941	+	5.2513914	1.2320364	-1.0	-1.0
chr2	101021348	101021478	ENSG00000071082.10|RPL31|SAFB2|SAFB2	908	+	5.7839656	1.0370709	-1.0	-1.0
chr2	101018541	101018681	ENSG00000071082.10|RPL31|SAFB2|SAFB2	920	+	5.915571	1.0962981	-1.0	-1.0
chr2	101014162	101014372	ENSG00000071082.10|RPL31|SAFB2|SAFB2	958	+	3.9011724	1.381318	-1.0	-1.0
chr2	101013327	101013742	ENSG00000071082.10|RPL31|SAFB2|SAFB2	963	+	5.578595	1.430186	-1.0	-1.0
chr2	101014672	101014802	ENSG00000071082.10|RPL31|SAFB2|SAFB2	933	+	5.9901047	1.1753981	-1.0	-1.0
chr2	101018721	101018911	ENSG00000071082.10|RPL31|SAFB2|SAFB2	926	+	5.923751	1.1319038	-1.0	-1.0
chr2	101013792	101014037	ENSG00000071082.10|RPL31|SAFB2|SAFB2	944	+	6.1038632	1.248745	-1.0	-1.0
chr2	101007567	101008117	ENSG00000071082.10|RPL31|SAFB2|SAFB2	991	+	6.46116	2.0464044	-1.0	-1.0
chr2	101020508	101020673	ENSG00000071082.10|RPL31|SAFB2|SAFB2	910	+	5.7916965	1.0436319	-1.0	-1.0
chr2	101012387	101013287	ENSG00000071082.10|RPL31|SAFB2|SAFB2	987	+	5.1298537	1.8986682	-1.0	-1.0
chr2	101017487	101017687	ENSG00000071082.10|RPL31|SAFB2|SAFB2	960	+	6.2921643	1.3983834	-1.0	-1.0
chr2	101009427	101009552	ENSG00000071082.10|RPL31|SAFB2|SAFB2	914	+	5.8246193	1.0649866	-1.0	-1.0
chr2	101011967	101012142	ENSG00000071082.10|RPL31|SAFB2|SAFB2	962	+	5.8928194	1.4195437	-1.0	-1.0
chr2	101010122	101010547	ENSG00000071082.10|RPL31|SAFB2|SAFB2	976	+	6.4848537	1.6122098	-1.0	-1.0
chr2	101006877	101006977	ENSG00000071082.10|RPL31|SAFB2|SAFB2	948	+	6.1540775	1.2810174	-1.0	-1.0
chr2	101014427	101014527	ENSG00000071082.10|RPL31|SAFB2|SAFB2	900	+	5.6997643	1.0019023	-1.0	-1.0
chr2	101748078	101748203	ENSG00000071054.16|MAP4K4|SAFB2|SAFB2	909	+	5.794709	1.0392408	-1.0	-1.0
chr2	101853436	101853541	ENSG00000071054.16|MAP4K4|SAFB2|SAFB2	902	+	3.9272337	1.0071981	-1.0	-1.0
chr2	101747788	101747898	ENSG00000071054.16|MAP4K4|SAFB2|SAFB2	905	+	5.735991	1.0212104	-1.0	-1.0
chr2	101718548	101718718	ENSG00000071054.16|MAP4K4|SAFB2|SAFB2	937	+	6.080811	1.2035632	-1.0	-1.0
chr2	101853756	101853891	ENSG00000071054.16|MAP4K4|SAFB2|SAFB2	910	+	5.773928	1.0436096	-1.0	-1.0
chr2	101854301	101854456	ENSG00000071054.16|MAP4K4|SAFB2|SAFB2	926	+	5.9586353	1.128519	-1.0	-1.0
chr2	108474243	108474358	ENSG00000135968.20|GCC2|SAFB2|SAFB2	930	+	5.977517	1.1534948	-1.0	-1.0
chr2	108469665	108469765	ENSG00000135968.20|GCC2|SAFB2|SAFB2	911	+	4.0196776	1.0492396	-1.0	-1.0
chr2	108469885	108470380	ENSG00000135968.20|GCC2|SAFB2|SAFB2	975	+	5.154869	1.6102251	-1.0	-1.0
chr2	108470400	108470910	ENSG00000135968.20|GCC2|SAFB2|SAFB2	980	+	5.262726	1.7089313	-1.0	-1.0
chr2	108471080	108472080	ENSG00000135968.20|GCC2|SAFB2|SAFB2	967	+	4.6242456	1.4795659	-1.0	-1.0
chr2	108563864	108564009	ENSG00000169756.16|LIMS1|SAFB2|SAFB2	916	+	5.8747616	1.0781771	-1.0	-1.0
chr2	108563269	108563369	ENSG00000169756.16|LIMS1|SAFB2|SAFB2	908	+	5.764895	1.0352229	-1.0	-1.0
chr2	108645036	108645231	ENSG00000169756.16|LIMS1|SAFB2|SAFB2	944	+	6.118659	1.2556722	-1.0	-1.0
chr2	108643801	108643921	ENSG00000169756.16|LIMS1|SAFB2|SAFB2	910	+	5.7974286	1.043741	-1.0	-1.0
chr2	108644776	108644971	ENSG00000169756.16|LIMS1|SAFB2|SAFB2	934	+	5.997791	1.1801617	-1.0	-1.0
chr2	108646621	108646806	ENSG00000169756.16|LIMS1|SAFB2|SAFB2	928	+	5.9835033	1.1439492	-1.0	-1.0
chr2	108562324	108562439	ENSG00000169756.16|LIMS1|SAFB2|SAFB2	959	+	6.311967	1.3898879	-1.0	-1.0
chr2	108643051	108643201	ENSG00000169756.16|LIMS1|SAFB2|SAFB2	907	+	5.748593	1.0295205	-1.0	-1.0
chr2	108564449	108564614	ENSG00000169756.16|LIMS1|SAFB2|SAFB2	926	+	3.5459914	1.132401	-1.0	-1.0
chr2	108563039	108563234	ENSG00000169756.16|LIMS1|SAFB2|SAFB2	924	+	5.960491	1.1207473	-1.0	-1.0
chr2	108562549	108562699	ENSG00000169756.16|LIMS1|SAFB2|SAFB2	932	+	5.974509	1.1684266	-1.0	-1.0
chr2	108643531	108643726	ENSG00000169756.16|LIMS1|SAFB2|SAFB2	958	+	4.5331664	1.3728348	-1.0	-1.0
chr2	108562739	108562839	ENSG00000169756.16|LIMS1|SAFB2|SAFB2	907	+	4.152217	1.0318354	-1.0	-1.0
chr2	108643996	108644166	ENSG00000169756.16|LIMS1|SAFB2|SAFB2	913	+	4.6582465	1.0624101	-1.0	-1.0
chr2	108772877	108773046	ENSG00000153201.15|RANBP2|SAFB2|SAFB2	910	+	5.785022	1.0476624	-1.0	-1.0
chr2	108768211	108768316	ENSG00000153201.15|RANBP2|SAFB2|SAFB2	907	+	5.771104	1.0317159	-1.0	-1.0
chr2	108766166	108766456	ENSG00000153201.15|RANBP2|SAFB2|SAFB2	976	+	4.793188	1.6137135	-1.0	-1.0
chr2	108765681	108765961	ENSG00000153201.15|RANBP2|SAFB2|SAFB2	920	+	3.3168316	1.0975512	-1.0	-1.0
chr2	108766551	108766911	ENSG00000153201.15|RANBP2|SAFB2|SAFB2	952	+	4.353783	1.3158106	-1.0	-1.0
chr2	108767181	108767406	ENSG00000153201.15|RANBP2|SAFB2|SAFB2	972	+	4.3102703	1.5603108	-1.0	-1.0
chr2	108768036	108768146	ENSG00000153201.15|RANBP2|SAFB2|SAFB2	925	+	5.9247913	1.1256187	-1.0	-1.0
chr2	108767486	108767816	ENSG00000153201.15|RANBP2|SAFB2|SAFB2	981	+	5.0658197	1.7201946	-1.0	-1.0
chr2	108765991	108766161	ENSG00000153201.15|RANBP2|SAFB2|SAFB2	946	+	4.174866	1.2696393	-1.0	-1.0
chr2	108763651	108765361	ENSG00000153201.15|RANBP2|SAFB2|SAFB2	978	+	3.931451	1.6591256	-1.0	-1.0
chr2	108763306	108763651	ENSG00000153201.15|RANBP2|SAFB2|SAFB2	936	+	4.204385	1.1950523	-1.0	-1.0
chr2	108767891	108768011	ENSG00000153201.15|RANBP2|SAFB2|SAFB2	920	+	5.89022	1.0968373	-1.0	-1.0
chr2	108818620	108818775	ENSG00000163006.11|CCDC138|SAFB2|SAFB2	926	+	5.9247103	1.1316035	-1.0	-1.0
chr2	108869855	108869965	ENSG00000163006.11|CCDC138|SAFB2|SAFB2	955	+	6.2609196	1.3442922	-1.0	-1.0
chr2	108820735	108820930	ENSG00000163006.11|CCDC138|SAFB2|SAFB2	951	+	5.076141	1.3118417	-1.0	-1.0
chr2	108823160	108823350	ENSG00000163006.11|CCDC138|SAFB2|SAFB2	945	+	6.1577816	1.2597116	-1.0	-1.0
chr2	108819950	108820490	ENSG00000163006.11|CCDC138|SAFB2|SAFB2	982	+	6.1635823	1.7418414	-1.0	-1.0
chr2	108819355	108819695	ENSG00000163006.11|CCDC138|SAFB2|SAFB2	945	+	5.700864	1.2592937	-1.0	-1.0
chr2	108877053	108877153	ENSG00000163006.11|CCDC138|SAFB2|SAFB2	907	+	5.7719474	1.0318354	-1.0	-1.0
chr2	108821565	108821740	ENSG00000163006.11|CCDC138|SAFB2|SAFB2	952	+	5.148162	1.3173544	-1.0	-1.0
chr2	108822480	108823155	ENSG00000163006.11|CCDC138|SAFB2|SAFB2	947	+	5.5698857	1.2779083	-1.0	-1.0
chr2	108821905	108822075	ENSG00000163006.11|CCDC138|SAFB2|SAFB2	932	+	5.779216	1.167965	-1.0	-1.0
chr2	108879073	108879188	ENSG00000163006.11|CCDC138|SAFB2|SAFB2	922	+	5.882059	1.1066527	-1.0	-1.0
chr2	108821430	108821560	ENSG00000163006.11|CCDC138|SAFB2|SAFB2	928	+	5.9356	1.1406146	-1.0	-1.0
chr2	108869190	108869660	ENSG00000163006.11|CCDC138|SAFB2|SAFB2	965	+	6.3686037	1.4528672	-1.0	-1.0
chr2	108818990	108819320	ENSG00000163006.11|CCDC138|SAFB2|SAFB2	974	+	5.268815	1.5918008	-1.0	-1.0
chr2	108870430	108870600	ENSG00000163006.11|CCDC138|SAFB2|SAFB2	954	+	6.2335596	1.3344305	-1.0	-1.0
chr2	108876798	108876918	ENSG00000163006.11|CCDC138|SAFB2|SAFB2	907	+	5.7494855	1.0294647	-1.0	-1.0
chr2	108820940	108821125	ENSG00000163006.11|CCDC138|SAFB2|SAFB2	915	+	4.407279	1.072128	-1.0	-1.0
chr2	108868715	108868915	ENSG00000163006.11|CCDC138|SAFB2|SAFB2	942	+	6.0751014	1.2332698	-1.0	-1.0
chr2	108820500	108820610	ENSG00000163006.11|CCDC138|SAFB2|SAFB2	926	+	5.918392	1.129272	-1.0	-1.0
chr2	108879863	108880008	ENSG00000163006.11|CCDC138|SAFB2|SAFB2	924	+	5.9398274	1.1175174	-1.0	-1.0
chr2	108822310	108822435	ENSG00000163006.11|CCDC138|SAFB2|SAFB2	952	+	6.2055593	1.3222095	-1.0	-1.0
chr2	108870750	108870940	ENSG00000163006.11|CCDC138|SAFB2|SAFB2	941	+	4.406907	1.2269132	-1.0	-1.0
chr2	108819715	108819920	ENSG00000163006.11|CCDC138|SAFB2|SAFB2	924	+	5.035983	1.1166	-1.0	-1.0
chr2	108877533	108877668	ENSG00000163006.11|CCDC138|SAFB2|SAFB2	905	+	5.7499924	1.0220814	-1.0	-1.0
chr2	108818780	108818950	ENSG00000163006.11|CCDC138|SAFB2|SAFB2	934	+	6.0154414	1.1834718	-1.0	-1.0
chr2	111211282	111211392	ENSG00000172965.14|MIR4435-2HG|SAFB2|SAFB2	951	-	6.195942	1.3091873	-1.0	-1.0
chr2	111233262	111233457	ENSG00000172965.14|MIR4435-2HG|SAFB2|SAFB2	951	-	5.9693937	1.305682	-1.0	-1.0
chr2	111218552	111218662	ENSG00000172965.14|MIR4435-2HG|SAFB2|SAFB2	902	-	5.705867	1.0071981	-1.0	-1.0
chr2	111288395	111288585	ENSG00000172965.14|MIR4435-2HG|SAFB2|SAFB2	921	-	3.0035403	1.1040307	-1.0	-1.0
chr2	111270306	111270456	ENSG00000172965.14|MIR4435-2HG|SAFB2|SAFB2	922	-	3.8780153	1.1067086	-1.0	-1.0
chr2	111293840	111294035	ENSG00000172965.14|MIR4435-2HG|SAFB2|SAFB2	979	-	6.6150475	1.6724657	-1.0	-1.0
chr2	111213462	111213802	ENSG00000172965.14|MIR4435-2HG|SAFB2|SAFB2	943	-	5.2005215	1.2428377	-1.0	-1.0
chr2	111292355	111292580	ENSG00000172965.14|MIR4435-2HG|SAFB2|SAFB2	970	-	5.684812	1.5199374	-1.0	-1.0
chr2	111337032	111337207	ENSG00000172965.14|MIR4435-2HG|SAFB2|SAFB2	914	-	5.8163724	1.0676875	-1.0	-1.0
chr2	111341467	111341582	ENSG00000172965.14|MIR4435-2HG|SAFB2|SAFB2	928	-	5.9470563	1.1412177	-1.0	-1.0
chr2	111251401	111251586	ENSG00000172965.14|MIR4435-2HG|SAFB2|SAFB2	930	-	6.013099	1.1530738	-1.0	-1.0
chr2	111234474	111234714	ENSG00000172965.14|MIR4435-2HG|SAFB2|SAFB2	986	-	4.987873	1.8401976	-1.0	-1.0
chr2	111252181	111252881	ENSG00000172965.14|MIR4435-2HG|SAFB2|SAFB2	939	-	4.9788456	1.2146223	-1.0	-1.0
chr2	111238178	111238353	ENSG00000172965.14|MIR4435-2HG|SAFB2|SAFB2	915	-	5.8446465	1.0702816	-1.0	-1.0
chr2	111234959	111235249	ENSG00000172965.14|MIR4435-2HG|SAFB2|SAFB2	936	-	4.9946146	1.1935927	-1.0	-1.0
chr2	111236504	111236669	ENSG00000172965.14|MIR4435-2HG|SAFB2|SAFB2	922	-	4.082394	1.1102257	-1.0	-1.0
chr2	111273451	111273736	ENSG00000172965.14|MIR4435-2HG|SAFB2|SAFB2	937	-	4.5379415	1.2010784	-1.0	-1.0
chr2	111323512	111323642	ENSG00000172965.14|MIR4435-2HG|SAFB2|SAFB2	934	-	5.2388945	1.1786191	-1.0	-1.0
chr2	111385515	111385755	ENSG00000172965.14|MIR4435-2HG|SAFB2|SAFB2	939	-	6.0356293	1.2118288	-1.0	-1.0
chr2	111291875	111292090	ENSG00000172965.14|MIR4435-2HG|SAFB2|SAFB2	979	-	6.789104	1.6828357	-1.0	-1.0
chr2	111235689	111235814	ENSG00000172965.14|MIR4435-2HG|SAFB2|SAFB2	942	-	6.09295	1.2355144	-1.0	-1.0
chr2	111265681	111265871	ENSG00000172965.14|MIR4435-2HG|SAFB2|SAFB2	942	-	6.1117873	1.2385328	-1.0	-1.0
chr2	111246631	111246771	ENSG00000172965.14|MIR4435-2HG|SAFB2|SAFB2	911	-	5.840014	1.0496485	-1.0	-1.0
chr2	111294825	111295025	ENSG00000172965.14|MIR4435-2HG|SAFB2|SAFB2	976	-	6.5548277	1.6122026	-1.0	-1.0
chr2	111233739	111234094	ENSG00000172965.14|MIR4435-2HG|SAFB2|SAFB2	947	-	4.796725	1.274053	-1.0	-1.0
chr2	111331032	111331252	ENSG00000172965.14|MIR4435-2HG|SAFB2|SAFB2	993	-	5.8019357	2.1325533	-1.0	-1.0
chr2	111207324	111207589	ENSG00000172965.14|MIR4435-2HG|SAFB2|SAFB2	916	-	5.8470926	1.0750765	-1.0	-1.0
chr2	111212777	111212967	ENSG00000172965.14|MIR4435-2HG|SAFB2|SAFB2	934	-	6.054059	1.1784453	-1.0	-1.0
chr2	111254136	111254286	ENSG00000172965.14|MIR4435-2HG|SAFB2|SAFB2	951	-	5.9811454	1.313472	-1.0	-1.0
chr2	111214572	111214832	ENSG00000172965.14|MIR4435-2HG|SAFB2|SAFB2	928	-	4.9495735	1.143637	-1.0	-1.0
chr2	111214212	111214402	ENSG00000172965.14|MIR4435-2HG|SAFB2|SAFB2	920	-	5.8756056	1.0984352	-1.0	-1.0
chr2	111255066	111255311	ENSG00000172965.14|MIR4435-2HG|SAFB2|SAFB2	981	-	6.637321	1.7156241	-1.0	-1.0
chr2	111332772	111332872	ENSG00000172965.14|MIR4435-2HG|SAFB2|SAFB2	943	-	6.112896	1.247838	-1.0	-1.0
chr2	111342602	111342712	ENSG00000172965.14|MIR4435-2HG|SAFB2|SAFB2	906	-	5.7507734	1.0246831	-1.0	-1.0
chr2	111331567	111331762	ENSG00000172965.14|MIR4435-2HG|SAFB2|SAFB2	966	-	6.442576	1.4659085	-1.0	-1.0
chr2	111252911	111253011	ENSG00000172965.14|MIR4435-2HG|SAFB2|SAFB2	904	-	5.747191	1.0156034	-1.0	-1.0
chr2	111318502	111318682	ENSG00000172965.14|MIR4435-2HG|SAFB2|SAFB2	936	-	6.0192604	1.1945727	-1.0	-1.0
chr2	111217652	111217787	ENSG00000172965.14|MIR4435-2HG|SAFB2|SAFB2	960	-	5.0020394	1.392707	-1.0	-1.0
chr2	111389375	111389560	ENSG00000172965.14|MIR4435-2HG|SAFB2|SAFB2	939	-	6.056272	1.2171115	-1.0	-1.0
chr2	111294355	111294645	ENSG00000172965.14|MIR4435-2HG|SAFB2|SAFB2	982	-	5.2332387	1.7514406	-1.0	-1.0
chr2	111211772	111211877	ENSG00000172965.14|MIR4435-2HG|SAFB2|SAFB2	916	-	5.8306513	1.0772692	-1.0	-1.0
chr2	111271356	111271486	ENSG00000172965.14|MIR4435-2HG|SAFB2|SAFB2	927	-	5.9538794	1.136876	-1.0	-1.0
chr2	111246376	111246551	ENSG00000172965.14|MIR4435-2HG|SAFB2|SAFB2	923	-	4.0852804	1.113885	-1.0	-1.0
chr2	111292630	111292845	ENSG00000172965.14|MIR4435-2HG|SAFB2|SAFB2	972	-	4.924084	1.5557127	-1.0	-1.0
chr2	111250721	111250906	ENSG00000172965.14|MIR4435-2HG|SAFB2|SAFB2	915	-	5.0473166	1.0686818	-1.0	-1.0
chr2	111332487	111332652	ENSG00000172965.14|MIR4435-2HG|SAFB2|SAFB2	919	-	5.7172585	1.0914543	-1.0	-1.0
chr2	111210787	111211162	ENSG00000172965.14|MIR4435-2HG|SAFB2|SAFB2	943	-	5.5778747	1.2472078	-1.0	-1.0
chr2	111493596	111493721	ENSG00000172965.14|MIR4435-2HG|SAFB2|SAFB2	900	-	5.6997643	1.0019023	-1.0	-1.0
chr2	111207599	111207704	ENSG00000172965.14|MIR4435-2HG|SAFB2|SAFB2	942	-	6.1265516	1.2380102	-1.0	-1.0
chr2	111209947	111210392	ENSG00000172965.14|MIR4435-2HG|SAFB2|SAFB2	961	-	5.844372	1.4125143	-1.0	-1.0
chr2	111264441	111264646	ENSG00000172965.14|MIR4435-2HG|SAFB2|SAFB2	985	-	5.9897695	1.8110735	-1.0	-1.0
chr2	111254666	111254836	ENSG00000172965.14|MIR4435-2HG|SAFB2|SAFB2	913	-	4.1881824	1.0584531	-1.0	-1.0
chr2	111211902	111212307	ENSG00000172965.14|MIR4435-2HG|SAFB2|SAFB2	948	-	5.723203	1.2801116	-1.0	-1.0
chr2	111207219	111207319	ENSG00000172965.14|MIR4435-2HG|SAFB2|SAFB2	902	-	5.7180276	1.0071981	-1.0	-1.0
chr2	111267066	111267411	ENSG00000172965.14|MIR4435-2HG|SAFB2|SAFB2	958	-	5.4309893	1.3817449	-1.0	-1.0
chr2	111219162	111219322	ENSG00000172965.14|MIR4435-2HG|SAFB2|SAFB2	927	-	5.931562	1.1381462	-1.0	-1.0
chr2	111321187	111321287	ENSG00000172965.14|MIR4435-2HG|SAFB2|SAFB2	907	-	5.793044	1.0313658	-1.0	-1.0
chr2	111220937	111221037	ENSG00000172965.14|MIR4435-2HG|SAFB2|SAFB2	902	-	5.710731	1.0071981	-1.0	-1.0
chr2	111233492	111233622	ENSG00000172965.14|MIR4435-2HG|SAFB2|SAFB2	924	-	2.7974539	1.1187061	-1.0	-1.0
chr2	111321292	111321422	ENSG00000172965.14|MIR4435-2HG|SAFB2|SAFB2	903	-	5.8067183	1.0137659	-1.0	-1.0
chr2	111220182	111220292	ENSG00000172965.14|MIR4435-2HG|SAFB2|SAFB2	918	-	4.039498	1.0880499	-1.0	-1.0
chr2	111309835	111309935	ENSG00000172965.14|MIR4435-2HG|SAFB2|SAFB2	902	-	3.9295611	1.0080559	-1.0	-1.0
chr2	111295735	111295890	ENSG00000172965.14|MIR4435-2HG|SAFB2|SAFB2	921	-	5.8778005	1.1044576	-1.0	-1.0
chr2	111299075	111299205	ENSG00000172965.14|MIR4435-2HG|SAFB2|SAFB2	918	-	5.9623027	1.085745	-1.0	-1.0
chr2	111208270	111208400	ENSG00000172965.14|MIR4435-2HG|SAFB2|SAFB2	904	-	5.741339	1.01948	-1.0	-1.0
chr2	111298630	111298900	ENSG00000172965.14|MIR4435-2HG|SAFB2|SAFB2	974	-	6.5394573	1.5822415	-1.0	-1.0
chr2	111207004	111207104	ENSG00000172965.14|MIR4435-2HG|SAFB2|SAFB2	908	-	5.764895	1.0352229	-1.0	-1.0
chr2	111388395	111388585	ENSG00000172965.14|MIR4435-2HG|SAFB2|SAFB2	919	-	5.8603454	1.091949	-1.0	-1.0
```
