## Supplementary File 2 - DEWSeq Binding Sites for "Improved discovery of RNA-binding protein binding sites in eCLIP data using DEWSeq": regions_windows100_steps5.bed (part 2 of 3)

```
chr2	111212482	111212587	ENSG00000172965.14|MIR4435-2HG|SAFB2|SAFB2	911	-	5.785782	1.0489726	-1.0	-1.0
chr2	111214852	111215182	ENSG00000172965.14|MIR4435-2HG|SAFB2|SAFB2	981	-	6.622573	1.7284261	-1.0	-1.0
chr2	111236309	111236469	ENSG00000172965.14|MIR4435-2HG|SAFB2|SAFB2	922	-	5.900263	1.1092826	-1.0	-1.0
chr2	111219687	111219812	ENSG00000172965.14|MIR4435-2HG|SAFB2|SAFB2	906	-	5.75902	1.0282482	-1.0	-1.0
chr2	111268141	111268241	ENSG00000172965.14|MIR4435-2HG|SAFB2|SAFB2	907	-	5.793044	1.0313658	-1.0	-1.0
chr2	111211412	111211687	ENSG00000172965.14|MIR4435-2HG|SAFB2|SAFB2	940	-	5.2287784	1.2207745	-1.0	-1.0
chr2	111474347	111474482	ENSG00000172965.14|MIR4435-2HG|SAFB2|SAFB2	903	-	5.716158	1.0133574	-1.0	-1.0
chr2	111210392	111210577	ENSG00000172965.14|MIR4435-2HG|SAFB2|SAFB2	948	-	6.1463532	1.2844111	-1.0	-1.0
chr2	111209217	111209807	ENSG00000172965.14|MIR4435-2HG|SAFB2|SAFB2	955	-	5.7878103	1.351307	-1.0	-1.0
chr2	111293185	111293440	ENSG00000172965.14|MIR4435-2HG|SAFB2|SAFB2	993	-	5.1873136	2.160703	-1.0	-1.0
chr2	111296030	111296210	ENSG00000172965.14|MIR4435-2HG|SAFB2|SAFB2	927	-	3.7319453	1.1356529	-1.0	-1.0
chr2	111251726	111251946	ENSG00000172965.14|MIR4435-2HG|SAFB2|SAFB2	961	-	4.615681	1.4074324	-1.0	-1.0
chr2	111265041	111265341	ENSG00000172965.14|MIR4435-2HG|SAFB2|SAFB2	994	-	6.1963596	2.2493043	-1.0	-1.0
chr2	111295170	111295530	ENSG00000172965.14|MIR4435-2HG|SAFB2|SAFB2	965	-	5.2226205	1.4580889	-1.0	-1.0
chr2	111342762	111342872	ENSG00000172965.14|MIR4435-2HG|SAFB2|SAFB2	929	-	5.95249	1.1490389	-1.0	-1.0
chr2	111322632	111322822	ENSG00000172965.14|MIR4435-2HG|SAFB2|SAFB2	943	-	4.552206	1.2407349	-1.0	-1.0
chr2	111265481	111265671	ENSG00000172965.14|MIR4435-2HG|SAFB2|SAFB2	948	-	3.9442282	1.2881485	-1.0	-1.0
chr2	111210994	111211159	ENSG00000271590.1|AC108463.3|SAFB2|SAFB2	941	-	6.1040664	1.2277614	-1.0	-1.0
chr2	111211409	111211689	ENSG00000271590.1|AC108463.3|SAFB2|SAFB2	942	-	5.246836	1.2346828	-1.0	-1.0
chr2	111211279	111211394	ENSG00000271590.1|AC108463.3|SAFB2|SAFB2	950	-	6.1783357	1.2979629	-1.0	-1.0
chr2	111211899	111212309	ENSG00000271590.1|AC108463.3|SAFB2|SAFB2	946	-	5.6219	1.2651765	-1.0	-1.0
chr2	111211774	111211874	ENSG00000271590.1|AC108463.3|SAFB2|SAFB2	924	-	5.9034433	1.1193155	-1.0	-1.0
chr2	111267062	111267412	ENSG00000270190.1|AC068491.3|SAFB2|SAFB2	956	-	5.3643703	1.3520194	-1.0	-1.0
chr2	111295733	111295888	ENSG00000226928.1|RPS14P4|SAFB2|SAFB2	923	-	5.8937573	1.1142884	-1.0	-1.0
chr2	111322632	111322822	ENSG00000279191.1|AC068491.4|SAFB2|SAFB2	943	-	4.552206	1.2407336	-1.0	-1.0
chr2	111323512	111323642	ENSG00000279191.1|AC068491.4|SAFB2|SAFB2	934	-	5.2388945	1.1786287	-1.0	-1.0
chr2	111493593	111493723	ENSG00000224959.1|AC017002.1|SAFB2|SAFB2	900	-	5.6997643	1.0019023	-1.0	-1.0
chr2	111853130	111853270	ENSG00000153107.11|ANAPC1|SAFB2|SAFB2	923	-	5.989955	1.1135871	-1.0	-1.0
chr2	112222318	112222443	ENSG00000144161.12|ZC3H8|SAFB2|SAFB2	908	-	5.7642665	1.0379145	-1.0	-1.0
chr2	112221638	112221828	ENSG00000144161.12|ZC3H8|SAFB2|SAFB2	930	-	5.959797	1.1561011	-1.0	-1.0
chr2	112221388	112221563	ENSG00000144161.12|ZC3H8|SAFB2|SAFB2	937	-	5.816381	1.2016002	-1.0	-1.0
chr2	112220713	112220898	ENSG00000144161.12|ZC3H8|SAFB2|SAFB2	916	-	5.835463	1.0757803	-1.0	-1.0
chr2	112220253	112220448	ENSG00000144161.12|ZC3H8|SAFB2|SAFB2	933	-	6.001156	1.1759146	-1.0	-1.0
chr2	112222138	112222303	ENSG00000144161.12|ZC3H8|SAFB2|SAFB2	903	-	5.726065	1.0142043	-1.0	-1.0
chr2	112219843	112219943	ENSG00000144161.12|ZC3H8|SAFB2|SAFB2	903	-	3.931876	1.0154338	-1.0	-1.0
chr2	113268635	113268760	ENSG00000189223.14|PAX8-AS1|SAFB2|SAFB2	930	+	5.982688	1.1522415	-1.0	-1.0
chr2	113235570	113235745	ENSG00000189223.14|PAX8-AS1|SAFB2|SAFB2	933	+	5.192156	1.1768988	-1.0	-1.0
chr2	113944084	113944189	ENSG00000115091.11|ACTR3|SAFB2|SAFB2	916	+	5.95745	1.0743947	-1.0	-1.0
chr2	113942185	113942325	ENSG00000115091.11|ACTR3|SAFB2|SAFB2	951	+	6.1930914	1.310668	-1.0	-1.0
chr2	113944384	113944509	ENSG00000115091.11|ACTR3|SAFB2|SAFB2	906	+	5.7888813	1.0284103	-1.0	-1.0
chr2	117838354	117838514	ENSG00000236255.1|AC009404.1|SAFB2|SAFB2	916	+	5.8299885	1.0737941	-1.0	-1.0
chr2	119909781	119909916	ENSG00000088179.8|PTPN4|SAFB2|SAFB2	936	+	6.0155134	1.1929295	-1.0	-1.0
chr2	119905351	119905581	ENSG00000088179.8|PTPN4|SAFB2|SAFB2	937	+	6.033914	1.2029186	-1.0	-1.0
chr2	119907821	119907931	ENSG00000088179.8|PTPN4|SAFB2|SAFB2	931	+	5.9594693	1.1584413	-1.0	-1.0
chr2	119904566	119904711	ENSG00000088179.8|PTPN4|SAFB2|SAFB2	912	+	5.8048873	1.0566126	-1.0	-1.0
chr2	119905031	119905326	ENSG00000088179.8|PTPN4|SAFB2|SAFB2	919	+	5.8780437	1.0935488	-1.0	-1.0
chr2	119906826	119907141	ENSG00000088179.8|PTPN4|SAFB2|SAFB2	922	+	5.892044	1.1057113	-1.0	-1.0
chr2	119902146	119902376	ENSG00000088179.8|PTPN4|SAFB2|SAFB2	931	+	5.960242	1.1586744	-1.0	-1.0
chr2	119909031	119909156	ENSG00000088179.8|PTPN4|SAFB2|SAFB2	940	+	6.0594254	1.2191631	-1.0	-1.0
chr2	119902416	119902671	ENSG00000088179.8|PTPN4|SAFB2|SAFB2	931	+	5.862211	1.1603614	-1.0	-1.0
chr2	119905991	119906091	ENSG00000088179.8|PTPN4|SAFB2|SAFB2	900	+	5.7216983	1.0019023	-1.0	-1.0
chr2	119908456	119908591	ENSG00000088179.8|PTPN4|SAFB2|SAFB2	913	+	5.8187113	1.0608218	-1.0	-1.0
chr2	119901946	119902076	ENSG00000088179.8|PTPN4|SAFB2|SAFB2	910	+	5.7919316	1.0476887	-1.0	-1.0
chr2	119906131	119906341	ENSG00000088179.8|PTPN4|SAFB2|SAFB2	926	+	4.463328	1.1315122	-1.0	-1.0
chr2	119901686	119901916	ENSG00000088179.8|PTPN4|SAFB2|SAFB2	928	+	5.9404125	1.1434218	-1.0	-1.0
chr2	119908101	119908296	ENSG00000088179.8|PTPN4|SAFB2|SAFB2	913	+	5.82299	1.06276	-1.0	-1.0
chr2	119907601	119907716	ENSG00000088179.8|PTPN4|SAFB2|SAFB2	905	+	5.7351437	1.0212104	-1.0	-1.0
chr2	119901276	119901426	ENSG00000088179.8|PTPN4|SAFB2|SAFB2	912	+	5.796555	1.0531921	-1.0	-1.0
chr2	119909536	119909716	ENSG00000088179.8|PTPN4|SAFB2|SAFB2	926	+	5.9283805	1.1322105	-1.0	-1.0
chr2	119902711	119902886	ENSG00000088179.8|PTPN4|SAFB2|SAFB2	922	+	4.624408	1.105454	-1.0	-1.0
chr2	121438017	121438357	ENSG00000074054.17|CLASP1|SAFB2|SAFB2	949	-	5.477657	1.2884489	-1.0	-1.0
chr2	121438362	121438647	ENSG00000074054.17|CLASP1|SAFB2|SAFB2	951	-	5.209439	1.3133131	-1.0	-1.0
chr2	121436662	121436912	ENSG00000074054.17|CLASP1|SAFB2|SAFB2	952	-	4.5230455	1.3169874	-1.0	-1.0
chr2	121436992	121437452	ENSG00000074054.17|CLASP1|SAFB2|SAFB2	946	-	6.1081734	1.2655602	-1.0	-1.0
chr2	121437857	121438002	ENSG00000074054.17|CLASP1|SAFB2|SAFB2	932	-	5.988262	1.1647203	-1.0	-1.0
chr2	121670348	121670453	ENSG00000236859.6|NIFK-AS1|SAFB2|SAFB2	913	+	5.807743	1.0628648	-1.0	-1.0
chr2	121650817	121651062	ENSG00000236859.6|NIFK-AS1|SAFB2|SAFB2	909	+	5.7714543	1.0408995	-1.0	-1.0
chr2	121673208	121673373	ENSG00000236859.6|NIFK-AS1|SAFB2|SAFB2	927	+	5.0932007	1.1373049	-1.0	-1.0
chr2	121667698	121668153	ENSG00000236859.6|NIFK-AS1|SAFB2|SAFB2	967	+	6.3984838	1.4775654	-1.0	-1.0
chr2	121669603	121669943	ENSG00000236859.6|NIFK-AS1|SAFB2|SAFB2	938	+	5.410367	1.2047553	-1.0	-1.0
chr2	121668888	121669243	ENSG00000236859.6|NIFK-AS1|SAFB2|SAFB2	939	+	5.137039	1.2150557	-1.0	-1.0
chr2	121669368	121669498	ENSG00000236859.6|NIFK-AS1|SAFB2|SAFB2	911	+	5.7893276	1.0513223	-1.0	-1.0
chr2	121670973	121671253	ENSG00000236859.6|NIFK-AS1|SAFB2|SAFB2	930	+	5.9550314	1.1569206	-1.0	-1.0
chr2	121668273	121668373	ENSG00000236859.6|NIFK-AS1|SAFB2|SAFB2	900	+	5.6997643	1.0019023	-1.0	-1.0
chr2	121676493	121676668	ENSG00000236859.6|NIFK-AS1|SAFB2|SAFB2	953	+	6.2113304	1.3316058	-1.0	-1.0
chr2	121672058	121672158	ENSG00000236859.6|NIFK-AS1|SAFB2|SAFB2	902	+	5.7180276	1.0071981	-1.0	-1.0
chr2	121674908	121675073	ENSG00000236859.6|NIFK-AS1|SAFB2|SAFB2	932	+	5.9678245	1.1661932	-1.0	-1.0
chr2	121670103	121670203	ENSG00000236859.6|NIFK-AS1|SAFB2|SAFB2	900	+	5.6997643	1.0019023	-1.0	-1.0
chr2	126684042	126684177	ENSG00000136732.14|GYPC|SAFB2|SAFB2	928	+	5.9673753	1.1435353	-1.0	-1.0
chr2	126686402	126686645	ENSG00000136732.14|GYPC|SAFB2|SAFB2	955	+	5.9255505	1.3474699	-1.0	-1.0
chr2	126679007	126679192	ENSG00000136732.14|GYPC|SAFB2|SAFB2	950	+	6.0999327	1.3026154	-1.0	-1.0
chr2	126682177	126682492	ENSG00000136732.14|GYPC|SAFB2|SAFB2	938	+	5.0022016	1.2082794	-1.0	-1.0
chr2	126681392	126681492	ENSG00000136732.14|GYPC|SAFB2|SAFB2	903	+	3.931876	1.0154723	-1.0	-1.0
chr2	126679357	126679462	ENSG00000136732.14|GYPC|SAFB2|SAFB2	929	+	3.4656093	1.1465212	-1.0	-1.0
chr2	126679552	126679662	ENSG00000136732.14|GYPC|SAFB2|SAFB2	915	+	4.104111	1.072809	-1.0	-1.0
chr2	126686167	126686312	ENSG00000136732.14|GYPC|SAFB2|SAFB2	945	+	6.1567893	1.2628374	-1.0	-1.0
chr2	126678192	126678300	ENSG00000136732.14|GYPC|SAFB2|SAFB2	904	+	5.747191	1.0156034	-1.0	-1.0
chr2	126658237	126658422	ENSG00000136732.14|GYPC|SAFB2|SAFB2	951	+	6.092533	1.3132296	-1.0	-1.0
chr2	126681652	126681757	ENSG00000136732.14|GYPC|SAFB2|SAFB2	921	+	5.875663	1.1018047	-1.0	-1.0
chr2	126683692	126683792	ENSG00000136732.14|GYPC|SAFB2|SAFB2	904	+	5.789483	1.0156034	-1.0	-1.0
chr2	126682887	126683022	ENSG00000136732.14|GYPC|SAFB2|SAFB2	916	+	5.97058	1.0737935	-1.0	-1.0
chr2	126681202	126681327	ENSG00000136732.14|GYPC|SAFB2|SAFB2	914	+	3.3610094	1.0633651	-1.0	-1.0
chr2	126687035	126687180	ENSG00000136732.14|GYPC|SAFB2|SAFB2	907	+	5.0132036	1.0298166	-1.0	-1.0
chr2	126687610	126687740	ENSG00000136732.14|GYPC|SAFB2|SAFB2	921	+	5.878584	1.1048527	-1.0	-1.0
chr2	126682497	126682597	ENSG00000136732.14|GYPC|SAFB2|SAFB2	911	+	3.9932714	1.0488305	-1.0	-1.0
chr2	126686645	126686825	ENSG00000136732.14|GYPC|SAFB2|SAFB2	957	+	5.95508	1.3630761	-1.0	-1.0
chr2	126679987	126680877	ENSG00000136732.14|GYPC|SAFB2|SAFB2	974	+	6.040494	1.5789931	-1.0	-1.0
chr2	126687995	126688220	ENSG00000136732.14|GYPC|SAFB2|SAFB2	948	+	6.1765676	1.2819779	-1.0	-1.0
chr2	126657886	126658061	ENSG00000136732.14|GYPC|SAFB2|SAFB2	950	+	4.9169283	1.2979959	-1.0	-1.0
chr2	126681972	126682082	ENSG00000136732.14|GYPC|SAFB2|SAFB2	932	+	6.035408	1.1647832	-1.0	-1.0
chr2	126683882	126683987	ENSG00000136732.14|GYPC|SAFB2|SAFB2	907	+	5.792221	1.0294166	-1.0	-1.0
chr2	126682657	126682822	ENSG00000136732.14|GYPC|SAFB2|SAFB2	929	+	4.541431	1.146005	-1.0	-1.0
chr2	126679991	126680420	ENSG00000235128.1|AC013474.1|SAFB2|SAFB2	965	+	5.500693	1.4552257	-1.0	-1.0
chr2	127265242	127265377	ENSG00000163161.12|ERCC3|SAFB2|SAFB2	920	-	5.878703	1.0971397	-1.0	-1.0
chr2	127267342	127267442	ENSG00000163161.12|ERCC3|SAFB2|SAFB2	912	-	5.8239317	1.0570881	-1.0	-1.0
chr2	127265642	127265772	ENSG00000163161.12|ERCC3|SAFB2|SAFB2	909	-	5.776306	1.0429299	-1.0	-1.0
chr2	127266157	127266342	ENSG00000163161.12|ERCC3|SAFB2|SAFB2	942	-	6.08426	1.2390697	-1.0	-1.0
chr2	127265867	127266062	ENSG00000163161.12|ERCC3|SAFB2|SAFB2	940	-	6.093108	1.2193947	-1.0	-1.0
chr2	127268257	127268487	ENSG00000163161.12|ERCC3|SAFB2|SAFB2	936	-	6.008918	1.1943258	-1.0	-1.0
chr2	127266962	127267147	ENSG00000163161.12|ERCC3|SAFB2|SAFB2	922	-	5.8970275	1.1056427	-1.0	-1.0
chr2	127502202	127502357	ENSG00000163166.14|IWS1|SAFB2|SAFB2	938	-	5.8701296	1.2085893	-1.0	-1.0
chr2	127501867	127502027	ENSG00000163166.14|IWS1|SAFB2|SAFB2	950	-	6.2721434	1.3022625	-1.0	-1.0
chr2	127502593	127502733	ENSG00000163166.14|IWS1|SAFB2|SAFB2	925	-	5.1095657	1.1255765	-1.0	-1.0
chr2	127501152	127501362	ENSG00000163166.14|IWS1|SAFB2|SAFB2	926	-	4.447762	1.1288512	-1.0	-1.0
chr2	127500852	127501097	ENSG00000163166.14|IWS1|SAFB2|SAFB2	927	-	5.083967	1.1395484	-1.0	-1.0
chr2	127449732	127449922	ENSG00000163166.14|IWS1|SAFB2|SAFB2	919	-	5.927184	1.0896404	-1.0	-1.0
chr2	127499977	127500152	ENSG00000163166.14|IWS1|SAFB2|SAFB2	942	-	6.114234	1.2385024	-1.0	-1.0
chr2	127501392	127501837	ENSG00000163166.14|IWS1|SAFB2|SAFB2	950	-	5.157964	1.3024395	-1.0	-1.0
chr2	127500322	127500772	ENSG00000163166.14|IWS1|SAFB2|SAFB2	948	-	5.555823	1.2829483	-1.0	-1.0
chr2	127744679	127744789	ENSG00000136709.11|WDR33|SAFB2|SAFB2	910	-	5.7735476	1.0438185	-1.0	-1.0
chr2	131177857	131178117	ENSG00000230450.1|NEK2P4|SAFB2|SAFB2	931	-	6.00061	1.1608909	-1.0	-1.0
chr2	131286617	131286717	ENSG00000115762.16|PLEKHB2|SAFB2|SAFB2	907	+	3.9617698	1.0318354	-1.0	-1.0
chr2	131281062	131281257	ENSG00000115762.16|PLEKHB2|SAFB2|SAFB2	957	+	2.4717596	1.3625203	-1.0	-1.0
chr2	131270342	131270517	ENSG00000115762.16|PLEKHB2|SAFB2|SAFB2	927	+	4.140049	1.1382073	-1.0	-1.0
chr2	131300157	131300267	ENSG00000115762.16|PLEKHB2|SAFB2|SAFB2	933	+	5.999407	1.1717634	-1.0	-1.0
chr2	131310357	131310462	ENSG00000115762.16|PLEKHB2|SAFB2|SAFB2	906	+	3.9593413	1.026366	-1.0	-1.0
chr2	131299452	131299552	ENSG00000115762.16|PLEKHB2|SAFB2|SAFB2	909	+	2.7942257	1.0418863	-1.0	-1.0
chr2	131280437	131280632	ENSG00000115762.16|PLEKHB2|SAFB2|SAFB2	960	+	3.3893945	1.3932436	-1.0	-1.0
chr2	131286617	131286717	ENSG00000231431.7|FAR2P4|SAFB2|SAFB2	907	+	3.9617698	1.0318354	-1.0	-1.0
chr2	131281062	131281257	ENSG00000231431.7|FAR2P4|SAFB2|SAFB2	957	+	2.4717596	1.3625028	-1.0	-1.0
chr2	131300154	131300264	ENSG00000231431.7|FAR2P4|SAFB2|SAFB2	924	+	5.909436	1.1190492	-1.0	-1.0
chr2	131299451	131299551	ENSG00000231431.7|FAR2P4|SAFB2|SAFB2	940	+	3.2283216	1.2213957	-1.0	-1.0
chr2	131280437	131280632	ENSG00000231431.7|FAR2P4|SAFB2|SAFB2	960	+	3.3893945	1.3932261	-1.0	-1.0
chr2	131310358	131310463	ENSG00000284604.1|AC073869.8|SAFB2|SAFB2	909	+	3.9749544	1.0392432	-1.0	-1.0
chr2	134143596	134143721	ENSG00000152127.8|MGAT5|SAFB2|SAFB2	906	+	5.742517	1.0256761	-1.0	-1.0
chr2	134953414	134953534	ENSG00000082258.12|CCNT2|SAFB2|SAFB2	910	+	5.7803	1.0467622	-1.0	-1.0
chr2	135104093	135104198	ENSG00000115839.17|RAB3GAP1|SAFB2|SAFB2	908	+	5.775404	1.0367568	-1.0	-1.0
chr2	135158541	135158646	ENSG00000115839.17|RAB3GAP1|SAFB2|SAFB2	902	+	5.710731	1.0071981	-1.0	-1.0
chr2	135159966	135160091	ENSG00000115839.17|RAB3GAP1|SAFB2|SAFB2	912	+	5.7886987	1.0539253	-1.0	-1.0
chr2	135154681	135154806	ENSG00000115839.17|RAB3GAP1|SAFB2|SAFB2	932	+	6.0060062	1.1686023	-1.0	-1.0
chr2	135104458	135104563	ENSG00000115839.17|RAB3GAP1|SAFB2|SAFB2	916	+	5.840542	1.0772692	-1.0	-1.0
chr2	135155351	135155576	ENSG00000115839.17|RAB3GAP1|SAFB2|SAFB2	909	+	5.76738	1.0388453	-1.0	-1.0
chr2	135157921	135158036	ENSG00000115839.17|RAB3GAP1|SAFB2|SAFB2	944	+	6.099248	1.2488046	-1.0	-1.0
chr2	135486775	135486995	ENSG00000121988.17|ZRANB3|SAFB2|SAFB2	956	-	5.223855	1.3598397	-1.0	-1.0
chr2	135484195	135484310	ENSG00000121988.17|ZRANB3|SAFB2|SAFB2	912	-	4.0539446	1.0556788	-1.0	-1.0
chr2	135518151	135518266	ENSG00000121988.17|ZRANB3|SAFB2|SAFB2	910	-	3.3244426	1.0435089	-1.0	-1.0
chr2	135516736	135516851	ENSG00000121988.17|ZRANB3|SAFB2|SAFB2	909	-	5.780587	1.0420978	-1.0	-1.0
chr2	135511881	135511996	ENSG00000121988.17|ZRANB3|SAFB2|SAFB2	916	-	5.8318434	1.0776129	-1.0	-1.0
chr2	135487620	135488080	ENSG00000121988.17|ZRANB3|SAFB2|SAFB2	947	-	5.0782022	1.2758954	-1.0	-1.0
chr2	135515881	135515991	ENSG00000121988.17|ZRANB3|SAFB2|SAFB2	904	-	5.7331877	1.0175451	-1.0	-1.0
chr2	135510581	135510701	ENSG00000121988.17|ZRANB3|SAFB2|SAFB2	919	-	3.3948832	1.0932485	-1.0	-1.0
chr2	135485925	135486120	ENSG00000121988.17|ZRANB3|SAFB2|SAFB2	939	-	6.055051	1.2158123	-1.0	-1.0
chr2	135510171	135510336	ENSG00000121988.17|ZRANB3|SAFB2|SAFB2	911	-	5.821335	1.0523868	-1.0	-1.0
chr2	135512901	135513201	ENSG00000121988.17|ZRANB3|SAFB2|SAFB2	926	-	5.2838407	1.129594	-1.0	-1.0
chr2	135510931	135511076	ENSG00000121988.17|ZRANB3|SAFB2|SAFB2	915	-	5.8244834	1.0699207	-1.0	-1.0
chr2	135515191	135515426	ENSG00000121988.17|ZRANB3|SAFB2|SAFB2	929	-	5.9484105	1.1515949	-1.0	-1.0
chr2	135486130	135486375	ENSG00000121988.17|ZRANB3|SAFB2|SAFB2	941	-	6.068119	1.2254876	-1.0	-1.0
chr2	135519101	135519276	ENSG00000121988.17|ZRANB3|SAFB2|SAFB2	923	-	5.9080358	1.1143091	-1.0	-1.0
chr2	135519491	135519591	ENSG00000121988.17|ZRANB3|SAFB2|SAFB2	919	-	5.8609176	1.0907557	-1.0	-1.0
chr2	135510706	135510886	ENSG00000121988.17|ZRANB3|SAFB2|SAFB2	965	-	6.255057	1.4597123	-1.0	-1.0
chr2	135487275	135487470	ENSG00000121988.17|ZRANB3|SAFB2|SAFB2	969	-	6.2424893	1.5138363	-1.0	-1.0
chr2	135518491	135519011	ENSG00000121988.17|ZRANB3|SAFB2|SAFB2	963	-	5.5203123	1.4337368	-1.0	-1.0
chr2	135511591	135511751	ENSG00000121988.17|ZRANB3|SAFB2|SAFB2	925	-	5.959538	1.1273223	-1.0	-1.0
chr2	135510935	135511075	ENSG00000235651.1|AC064850.1|SAFB2|SAFB2	916	-	5.837933	1.0768898	-1.0	-1.0
chr2	135510705	135510885	ENSG00000235651.1|AC064850.1|SAFB2|SAFB2	966	-	6.259871	1.4634435	-1.0	-1.0
chr2	135510580	135510700	ENSG00000235651.1|AC064850.1|SAFB2|SAFB2	918	-	3.3896859	1.0880826	-1.0	-1.0
chr2	135511595	135511750	ENSG00000235651.1|AC064850.1|SAFB2|SAFB2	925	-	5.949781	1.1234596	-1.0	-1.0
chr2	135574934	135575099	ENSG00000048991.16|R3HDM1|SAFB2|SAFB2	934	+	6.0471225	1.1837143	-1.0	-1.0
chr2	135693414	135693569	ENSG00000048991.16|R3HDM1|SAFB2|SAFB2	929	+	5.9506288	1.1488557	-1.0	-1.0
chr2	135695214	135695314	ENSG00000048991.16|R3HDM1|SAFB2|SAFB2	902	+	5.7143745	1.0071981	-1.0	-1.0
chr2	135695499	135695694	ENSG00000048991.16|R3HDM1|SAFB2|SAFB2	948	+	6.18013	1.282768	-1.0	-1.0
chr2	135694564	135694944	ENSG00000048991.16|R3HDM1|SAFB2|SAFB2	922	+	5.895424	1.1062347	-1.0	-1.0
chr2	135775362	135775487	ENSG00000144224.16|UBXN4|SAFB2|SAFB2	917	+	5.839854	1.0809869	-1.0	-1.0
chr2	135774022	135774122	ENSG00000144224.16|UBXN4|SAFB2|SAFB2	907	+	5.754327	1.0318354	-1.0	-1.0
chr2	135775552	135775692	ENSG00000144224.16|UBXN4|SAFB2|SAFB2	936	+	5.662761	1.1909497	-1.0	-1.0
chr2	135770615	135770715	ENSG00000144224.16|UBXN4|SAFB2|SAFB2	913	+	3.999921	1.0627224	-1.0	-1.0
chr2	135775012	135775262	ENSG00000144224.16|UBXN4|SAFB2|SAFB2	971	+	6.4436617	1.5438622	-1.0	-1.0
chr2	138412250	138412405	ENSG00000232915.1|AC097721.1|SAFB2|SAFB2	928	-	5.9470596	1.1446842	-1.0	-1.0
chr2	138412900	138413020	ENSG00000232915.1|AC097721.1|SAFB2|SAFB2	920	-	5.946905	1.0949646	-1.0	-1.0
chr2	138413075	138413265	ENSG00000232915.1|AC097721.1|SAFB2|SAFB2	917	-	5.124555	1.079416	-1.0	-1.0
chr2	139477039	139477139	ENSG00000229131.1|AC016710.1|SAFB2|SAFB2	902	+	5.743569	1.0071981	-1.0	-1.0
chr2	144516335	144516397	ENSG00000169554.18|ZEB2|SAFB2|SAFB2	975	-	4.661892	1.6024103	-1.0	-1.0
chr2	144508420	144508585	ENSG00000169554.18|ZEB2|SAFB2|SAFB2	936	-	3.374188	1.1924152	-1.0	-1.0
chr2	144399875	144399990	ENSG00000169554.18|ZEB2|SAFB2|SAFB2	904	-	3.307047	1.0167252	-1.0	-1.0
chr2	144514124	144514349	ENSG00000169554.18|ZEB2|SAFB2|SAFB2	951	-	3.4747365	1.3129052	-1.0	-1.0
chr2	144471028	144471218	ENSG00000169554.18|ZEB2|SAFB2|SAFB2	952	-	5.729016	1.3164353	-1.0	-1.0
chr2	144416723	144416858	ENSG00000169554.18|ZEB2|SAFB2|SAFB2	938	-	4.9992476	1.2105949	-1.0	-1.0
chr2	144509240	144509350	ENSG00000169554.18|ZEB2|SAFB2|SAFB2	904	-	2.760628	1.0180285	-1.0	-1.0
chr2	144489766	144490016	ENSG00000169554.18|ZEB2|SAFB2|SAFB2	946	-	4.9039745	1.2683117	-1.0	-1.0
chr2	144513339	144513459	ENSG00000169554.18|ZEB2|SAFB2|SAFB2	908	-	2.8782356	1.0371865	-1.0	-1.0
chr2	144446257	144446402	ENSG00000169554.18|ZEB2|SAFB2|SAFB2	956	-	4.7702675	1.3588239	-1.0	-1.0
chr2	144477573	144477678	ENSG00000169554.18|ZEB2|SAFB2|SAFB2	915	-	4.0130844	1.0709683	-1.0	-1.0
chr2	144491981	144492171	ENSG00000169554.18|ZEB2|SAFB2|SAFB2	956	-	3.263697	1.3587477	-1.0	-1.0
chr2	144444592	144444692	ENSG00000169554.18|ZEB2|SAFB2|SAFB2	908	-	5.7578588	1.0352229	-1.0	-1.0
chr2	144420013	144420158	ENSG00000169554.18|ZEB2|SAFB2|SAFB2	942	-	4.612922	1.234737	-1.0	-1.0
chr2	144408768	144408873	ENSG00000169554.18|ZEB2|SAFB2|SAFB2	908	-	5.755168	1.0343666	-1.0	-1.0
chr2	144488171	144488271	ENSG00000169554.18|ZEB2|SAFB2|SAFB2	908	-	5.768415	1.0352229	-1.0	-1.0
chr2	144482341	144483191	ENSG00000169554.18|ZEB2|SAFB2|SAFB2	979	-	4.0484905	1.6757666	-1.0	-1.0
chr2	144490801	144490906	ENSG00000169554.18|ZEB2|SAFB2|SAFB2	918	-	4.0542707	1.0874369	-1.0	-1.0
chr2	144477363	144477483	ENSG00000169554.18|ZEB2|SAFB2|SAFB2	919	-	5.860967	1.0914456	-1.0	-1.0
chr2	144496921	144497026	ENSG00000169554.18|ZEB2|SAFB2|SAFB2	930	-	3.4905396	1.1530628	-1.0	-1.0
chr2	144497131	144497231	ENSG00000169554.18|ZEB2|SAFB2|SAFB2	908	-	2.800781	1.0372099	-1.0	-1.0
chr2	144445402	144445557	ENSG00000169554.18|ZEB2|SAFB2|SAFB2	909	-	5.47141	1.0389576	-1.0	-1.0
chr2	144483196	144483421	ENSG00000169554.18|ZEB2|SAFB2|SAFB2	918	-	3.2790673	1.0874329	-1.0	-1.0
chr2	144416228	144416338	ENSG00000169554.18|ZEB2|SAFB2|SAFB2	934	-	6.013197	1.1787928	-1.0	-1.0
chr2	144428647	144428827	ENSG00000169554.18|ZEB2|SAFB2|SAFB2	901	-	5.7012324	1.0040207	-1.0	-1.0
chr2	144472248	144472368	ENSG00000169554.18|ZEB2|SAFB2|SAFB2	913	-	5.8105645	1.0628309	-1.0	-1.0
chr2	144482168	144482341	ENSG00000169554.18|ZEB2|SAFB2|SAFB2	989	-	3.8112252	1.9672256	-1.0	-1.0
chr2	144479733	144479933	ENSG00000169554.18|ZEB2|SAFB2|SAFB2	919	-	5.4964995	1.0926085	-1.0	-1.0
chr2	144510380	144510535	ENSG00000169554.18|ZEB2|SAFB2|SAFB2	941	-	3.9522858	1.2290457	-1.0	-1.0
chr2	144511050	144511180	ENSG00000169554.18|ZEB2|SAFB2|SAFB2	917	-	4.02665	1.0821656	-1.0	-1.0
chr2	144422708	144422813	ENSG00000169554.18|ZEB2|SAFB2|SAFB2	961	-	5.3805723	1.4114754	-1.0	-1.0
chr2	144458505	144458685	ENSG00000169554.18|ZEB2|SAFB2|SAFB2	950	-	6.17992	1.2982502	-1.0	-1.0
chr2	144480083	144480268	ENSG00000169554.18|ZEB2|SAFB2|SAFB2	931	-	5.7689548	1.1593204	-1.0	-1.0
chr2	144458085	144458210	ENSG00000169554.18|ZEB2|SAFB2|SAFB2	930	-	5.978008	1.1559279	-1.0	-1.0
chr2	144461531	144461631	ENSG00000169554.18|ZEB2|SAFB2|SAFB2	930	-	5.9848404	1.153381	-1.0	-1.0
chr2	144399425	144399540	ENSG00000169554.18|ZEB2|SAFB2|SAFB2	913	-	5.8442893	1.0627224	-1.0	-1.0
chr2	144481318	144481508	ENSG00000169554.18|ZEB2|SAFB2|SAFB2	980	-	4.7786746	1.7064089	-1.0	-1.0
chr2	144486741	144486841	ENSG00000169554.18|ZEB2|SAFB2|SAFB2	941	-	6.0932293	1.2292601	-1.0	-1.0
chr2	144491261	144491441	ENSG00000169554.18|ZEB2|SAFB2|SAFB2	912	-	3.5445535	1.0578479	-1.0	-1.0
chr2	144415398	144415688	ENSG00000169554.18|ZEB2|SAFB2|SAFB2	923	-	5.896245	1.115954	-1.0	-1.0
chr2	144471343	144471618	ENSG00000169554.18|ZEB2|SAFB2|SAFB2	945	-	4.279309	1.2611678	-1.0	-1.0
chr2	144416478	144416718	ENSG00000169554.18|ZEB2|SAFB2|SAFB2	967	-	5.9417357	1.4800323	-1.0	-1.0
chr2	144397928	144398273	ENSG00000169554.18|ZEB2|SAFB2|SAFB2	962	-	5.8757677	1.4178206	-1.0	-1.0
chr2	144422928	144423113	ENSG00000169554.18|ZEB2|SAFB2|SAFB2	943	-	5.7605386	1.2407775	-1.0	-1.0
chr2	144475533	144475683	ENSG00000169554.18|ZEB2|SAFB2|SAFB2	913	-	4.238199	1.0607072	-1.0	-1.0
chr2	144469102	144469202	ENSG00000169554.18|ZEB2|SAFB2|SAFB2	945	-	6.13222	1.2598432	-1.0	-1.0
chr2	144469582	144469682	ENSG00000169554.18|ZEB2|SAFB2|SAFB2	912	-	5.8034797	1.0570881	-1.0	-1.0
chr2	144471828	144472043	ENSG00000169554.18|ZEB2|SAFB2|SAFB2	908	-	4.956889	1.0378948	-1.0	-1.0
chr2	144461636	144461741	ENSG00000169554.18|ZEB2|SAFB2|SAFB2	913	-	5.8059773	1.061171	-1.0	-1.0
chr2	144492471	144492596	ENSG00000169554.18|ZEB2|SAFB2|SAFB2	912	-	3.6669495	1.0557262	-1.0	-1.0
chr2	144479088	144479193	ENSG00000169554.18|ZEB2|SAFB2|SAFB2	907	-	5.754327	1.0318354	-1.0	-1.0
chr2	144491506	144491871	ENSG00000169554.18|ZEB2|SAFB2|SAFB2	938	-	4.4562907	1.2099657	-1.0	-1.0
chr2	144422158	144422473	ENSG00000169554.18|ZEB2|SAFB2|SAFB2	930	-	4.2961054	1.1529287	-1.0	-1.0
chr2	144399625	144399800	ENSG00000169554.18|ZEB2|SAFB2|SAFB2	933	-	4.8630223	1.1723173	-1.0	-1.0
chr2	144417063	144417213	ENSG00000169554.18|ZEB2|SAFB2|SAFB2	944	-	4.751864	1.2516799	-1.0	-1.0
chr2	144441397	144441522	ENSG00000169554.18|ZEB2|SAFB2|SAFB2	915	-	5.823272	1.0716083	-1.0	-1.0
chr2	144478403	144478523	ENSG00000169554.18|ZEB2|SAFB2|SAFB2	908	-	5.759591	1.0350478	-1.0	-1.0
chr2	144483831	144483986	ENSG00000169554.18|ZEB2|SAFB2|SAFB2	925	-	5.91589	1.1242431	-1.0	-1.0
chr2	144490181	144490376	ENSG00000169554.18|ZEB2|SAFB2|SAFB2	952	-	4.3633604	1.3163574	-1.0	-1.0
chr2	144495031	144495181	ENSG00000169554.18|ZEB2|SAFB2|SAFB2	908	-	3.3353279	1.036483	-1.0	-1.0
chr2	144506473	144506598	ENSG00000169554.18|ZEB2|SAFB2|SAFB2	906	-	4.046138	1.0262415	-1.0	-1.0
chr2	144511449	144511549	ENSG00000169554.18|ZEB2|SAFB2|SAFB2	905	-	3.2918475	1.0220999	-1.0	-1.0
chr2	144513879	144514084	ENSG00000169554.18|ZEB2|SAFB2|SAFB2	973	-	3.574868	1.5614462	-1.0	-1.0
chr2	144458705	144458825	ENSG00000169554.18|ZEB2|SAFB2|SAFB2	902	-	5.7143745	1.0071981	-1.0	-1.0
chr2	144427032	144427132	ENSG00000169554.18|ZEB2|SAFB2|SAFB2	902	-	5.707087	1.0071981	-1.0	-1.0
chr2	144478603	144478728	ENSG00000169554.18|ZEB2|SAFB2|SAFB2	916	-	5.835134	1.075524	-1.0	-1.0
chr2	144481738	144482163	ENSG00000169554.18|ZEB2|SAFB2|SAFB2	968	-	3.5757248	1.4952404	-1.0	-1.0
chr2	144481173	144481283	ENSG00000169554.18|ZEB2|SAFB2|SAFB2	932	-	5.997884	1.1669458	-1.0	-1.0
chr2	144399100	144399285	ENSG00000169554.18|ZEB2|SAFB2|SAFB2	919	-	5.8762555	1.091032	-1.0	-1.0
chr2	144397712	144397818	ENSG00000169554.18|ZEB2|SAFB2|SAFB2	921	-	5.998342	1.1008452	-1.0	-1.0
chr2	144487756	144487856	ENSG00000169554.18|ZEB2|SAFB2|SAFB2	922	-	5.8970184	1.1067029	-1.0	-1.0
chr2	144421193	144421298	ENSG00000169554.18|ZEB2|SAFB2|SAFB2	921	-	5.877284	1.1007482	-1.0	-1.0
chr2	144421563	144421663	ENSG00000169554.18|ZEB2|SAFB2|SAFB2	902	-	5.703435	1.0071981	-1.0	-1.0
chr2	144464767	144464897	ENSG00000169554.18|ZEB2|SAFB2|SAFB2	911	-	5.7912154	1.0509405	-1.0	-1.0
chr2	144495029	144495184	ENSG00000279166.1|AC009951.1|SAFB2|SAFB2	908	-	3.3371224	1.0384578	-1.0	-1.0
chr2	148186908	148187063	ENSG00000204406.12|MBD5|SAFB2|SAFB2	912	+	5.796523	1.0555608	-1.0	-1.0
chr2	148092478	148092598	ENSG00000204406.12|MBD5|SAFB2|SAFB2	905	+	5.7429366	1.0239079	-1.0	-1.0
chr2	148091013	148091158	ENSG00000204406.12|MBD5|SAFB2|SAFB2	914	+	5.8214817	1.0657794	-1.0	-1.0
chr2	148087713	148087838	ENSG00000204406.12|MBD5|SAFB2|SAFB2	911	+	5.7896566	1.0524788	-1.0	-1.0
chr2	148086903	148087143	ENSG00000204406.12|MBD5|SAFB2|SAFB2	968	+	6.408572	1.4946376	-1.0	-1.0
chr2	148704343	148704503	ENSG00000135999.11|EPC2|SAFB2|SAFB2	919	+	5.9885445	1.0930957	-1.0	-1.0
chr2	148881661	148881936	ENSG00000231079.7|AC105402.3|SAFB2|SAFB2	999	-	3.2181392	3.0595887	-1.0	-1.0
chr2	151466340	151466460	ENSG00000080345.17|RIF1|SAFB2|SAFB2	909	+	5.780715	1.040504	-1.0	-1.0
chr2	151490066	151490166	ENSG00000080345.17|RIF1|SAFB2|SAFB2	907	+	5.754327	1.0318354	-1.0	-1.0
chr2	151466160	151466335	ENSG00000080345.17|RIF1|SAFB2|SAFB2	958	+	5.441712	1.3733912	-1.0	-1.0
chr2	151462943	151463763	ENSG00000080345.17|RIF1|SAFB2|SAFB2	968	+	3.2210553	1.4978298	-1.0	-1.0
chr2	151484095	151484330	ENSG00000080345.17|RIF1|SAFB2|SAFB2	956	+	4.6412315	1.3545473	-1.0	-1.0
chr2	151484965	151485075	ENSG00000080345.17|RIF1|SAFB2|SAFB2	910	+	5.8523583	1.0460265	-1.0	-1.0
chr2	151461137	151461237	ENSG00000080345.17|RIF1|SAFB2|SAFB2	932	+	5.9878907	1.1653306	-1.0	-1.0
chr2	151486276	151486736	ENSG00000080345.17|RIF1|SAFB2|SAFB2	942	+	4.6621647	1.24011	-1.0	-1.0
chr2	151486876	151487221	ENSG00000080345.17|RIF1|SAFB2|SAFB2	925	+	5.912722	1.1246388	-1.0	-1.0
chr2	151462786	151462883	ENSG00000080345.17|RIF1|SAFB2|SAFB2	900	+	3.9818773	1.0019023	-1.0	-1.0
chr2	151464948	151465683	ENSG00000080345.17|RIF1|SAFB2|SAFB2	970	+	3.5348618	1.53016	-1.0	-1.0
chr2	151463813	151464928	ENSG00000080345.17|RIF1|SAFB2|SAFB2	990	+	3.9283798	2.0186582	-1.0	-1.0
chr2	151484580	151484820	ENSG00000080345.17|RIF1|SAFB2|SAFB2	979	+	5.6600623	1.6722609	-1.0	-1.0
chr2	151465733	151466088	ENSG00000080345.17|RIF1|SAFB2|SAFB2	975	+	3.4742618	1.5994052	-1.0	-1.0
chr2	152664967	152665107	ENSG00000196504.15|PRPF40A|SAFB2|SAFB2	932	-	5.9878683	1.1685463	-1.0	-1.0
chr2	152666157	152666287	ENSG00000196504.15|PRPF40A|SAFB2|SAFB2	919	-	5.9101925	1.0929965	-1.0	-1.0
chr2	152656147	152656257	ENSG00000196504.15|PRPF40A|SAFB2|SAFB2	908	-	3.9722703	1.0375005	-1.0	-1.0
chr2	152665457	152665577	ENSG00000196504.15|PRPF40A|SAFB2|SAFB2	952	-	6.1775455	1.3211743	-1.0	-1.0
chr2	156204527	156204812	ENSG00000226383.6|LINC01876|SAFB2|SAFB2	966	-	5.511345	1.4675595	-1.0	-1.0
chr2	156212458	156212638	ENSG00000226383.6|LINC01876|SAFB2|SAFB2	935	-	6.012602	1.1900144	-1.0	-1.0
chr2	156210463	156210628	ENSG00000226383.6|LINC01876|SAFB2|SAFB2	936	-	6.051128	1.1960093	-1.0	-1.0
chr2	156171337	156171452	ENSG00000226383.6|LINC01876|SAFB2|SAFB2	906	-	5.741169	1.0258299	-1.0	-1.0
chr2	156168357	156168462	ENSG00000226383.6|LINC01876|SAFB2|SAFB2	905	-	5.730647	1.0212104	-1.0	-1.0
chr2	156202827	156203157	ENSG00000226383.6|LINC01876|SAFB2|SAFB2	974	-	5.756938	1.5810366	-1.0	-1.0
chr2	156203782	156204027	ENSG00000226383.6|LINC01876|SAFB2|SAFB2	923	-	5.911177	1.1118937	-1.0	-1.0
chr2	156203192	156203382	ENSG00000226383.6|LINC01876|SAFB2|SAFB2	947	-	6.1956687	1.2742909	-1.0	-1.0
chr2	156173367	156173607	ENSG00000226383.6|LINC01876|SAFB2|SAFB2	953	-	6.1917696	1.3320445	-1.0	-1.0
chr2	156091503	156091663	ENSG00000226383.6|LINC01876|SAFB2|SAFB2	917	-	5.8359923	1.0799803	-1.0	-1.0
chr2	156211438	156211563	ENSG00000226383.6|LINC01876|SAFB2|SAFB2	912	-	5.796991	1.056112	-1.0	-1.0
chr2	156213853	156214278	ENSG00000226383.6|LINC01876|SAFB2|SAFB2	943	-	6.1068177	1.2410101	-1.0	-1.0
chr2	156170312	156170627	ENSG00000226383.6|LINC01876|SAFB2|SAFB2	942	-	5.042026	1.2394716	-1.0	-1.0
chr2	156214503	156214613	ENSG00000226383.6|LINC01876|SAFB2|SAFB2	900	-	5.6997643	1.0019023	-1.0	-1.0
chr2	156209598	156209698	ENSG00000226383.6|LINC01876|SAFB2|SAFB2	934	-	5.9969273	1.178305	-1.0	-1.0
chr2	156212278	156212453	ENSG00000226383.6|LINC01876|SAFB2|SAFB2	947	-	6.1822453	1.2771395	-1.0	-1.0
chr2	156200882	156201072	ENSG00000226383.6|LINC01876|SAFB2|SAFB2	931	-	5.969115	1.1631877	-1.0	-1.0
chr2	156201487	156202192	ENSG00000226383.6|LINC01876|SAFB2|SAFB2	966	-	5.7808256	1.4662956	-1.0	-1.0
chr2	156208968	156209103	ENSG00000226383.6|LINC01876|SAFB2|SAFB2	925	-	5.9375434	1.126408	-1.0	-1.0
chr2	156209808	156209983	ENSG00000226383.6|LINC01876|SAFB2|SAFB2	944	-	6.1027417	1.2550598	-1.0	-1.0
chr2	156210008	156210268	ENSG00000226383.6|LINC01876|SAFB2|SAFB2	946	-	6.1632648	1.2663718	-1.0	-1.0
chr2	156214303	156214483	ENSG00000226383.6|LINC01876|SAFB2|SAFB2	918	-	5.3099184	1.086488	-1.0	-1.0
chr2	156090278	156090433	ENSG00000226383.6|LINC01876|SAFB2|SAFB2	920	-	5.876152	1.0980645	-1.0	-1.0
chr2	156172942	156173042	ENSG00000226383.6|LINC01876|SAFB2|SAFB2	908	-	5.768415	1.0352229	-1.0	-1.0
chr2	156213413	156213703	ENSG00000226383.6|LINC01876|SAFB2|SAFB2	944	-	4.0674706	1.2525674	-1.0	-1.0
chr2	156166737	156166932	ENSG00000226383.6|LINC01876|SAFB2|SAFB2	960	-	5.3952293	1.393926	-1.0	-1.0
chr2	156170792	156170952	ENSG00000226383.6|LINC01876|SAFB2|SAFB2	908	-	5.7605767	1.0371729	-1.0	-1.0
chr2	156203402	156203502	ENSG00000226383.6|LINC01876|SAFB2|SAFB2	902	-	5.710731	1.0071981	-1.0	-1.0
chr2	156090823	156090993	ENSG00000226383.6|LINC01876|SAFB2|SAFB2	914	-	5.8112426	1.0637966	-1.0	-1.0
chr2	156204092	156204352	ENSG00000226383.6|LINC01876|SAFB2|SAFB2	963	-	4.7204556	1.4371042	-1.0	-1.0
chr2	156167282	156167422	ENSG00000226383.6|LINC01876|SAFB2|SAFB2	917	-	5.837615	1.0787548	-1.0	-1.0
chr2	156083973	156084183	ENSG00000226383.6|LINC01876|SAFB2|SAFB2	929	-	5.947035	1.1461866	-1.0	-1.0
chr2	156202242	156202697	ENSG00000226383.6|LINC01876|SAFB2|SAFB2	939	-	6.0906224	1.2113261	-1.0	-1.0
chr2	156090023	156090188	ENSG00000226383.6|LINC01876|SAFB2|SAFB2	913	-	5.842308	1.0582949	-1.0	-1.0
chr2	156211093	156211203	ENSG00000226383.6|LINC01876|SAFB2|SAFB2	913	-	5.80403	1.0609201	-1.0	-1.0
chr2	156112183	156112323	ENSG00000226383.6|LINC01876|SAFB2|SAFB2	911	-	5.7944264	1.0502402	-1.0	-1.0
chr2	156091293	156091468	ENSG00000226383.6|LINC01876|SAFB2|SAFB2	921	-	4.849125	1.1004878	-1.0	-1.0
chr2	156212748	156212868	ENSG00000226383.6|LINC01876|SAFB2|SAFB2	924	-	5.901449	1.1206293	-1.0	-1.0
chr2	156212108	156212208	ENSG00000226383.6|LINC01876|SAFB2|SAFB2	908	-	5.768415	1.0352229	-1.0	-1.0
chr2	156165367	156165542	ENSG00000226383.6|LINC01876|SAFB2|SAFB2	913	-	5.833703	1.0592207	-1.0	-1.0
chr2	156212873	156213158	ENSG00000226383.6|LINC01876|SAFB2|SAFB2	924	-	5.9207816	1.1216818	-1.0	-1.0
chr2	156166367	156166497	ENSG00000226383.6|LINC01876|SAFB2|SAFB2	928	-	5.9458637	1.1399965	-1.0	-1.0
chr2	157271381	157271481	ENSG00000136542.8|GALNT5|SAFB2|SAFB2	919	+	5.857628	1.0905066	-1.0	-1.0
chr2	157258292	157258482	ENSG00000136542.8|GALNT5|SAFB2|SAFB2	961	+	4.076778	1.4141096	-1.0	-1.0
chr2	157271226	157271366	ENSG00000136542.8|GALNT5|SAFB2|SAFB2	921	+	5.877087	1.1034567	-1.0	-1.0
chr2	158572444	158572549	ENSG00000144283.21|PKP4|SAFB2|SAFB2	903	+	5.74538	1.0114007	-1.0	-1.0
chr2	158548299	158548519	ENSG00000144283.21|PKP4|SAFB2|SAFB2	931	+	4.569785	1.1593194	-1.0	-1.0
chr2	158573124	158573244	ENSG00000144283.21|PKP4|SAFB2|SAFB2	901	+	5.7043433	1.0058742	-1.0	-1.0
chr2	158528946	158529091	ENSG00000144283.21|PKP4|SAFB2|SAFB2	930	+	5.972436	1.1536882	-1.0	-1.0
chr2	158522261	158522656	ENSG00000144283.21|PKP4|SAFB2|SAFB2	935	+	5.534808	1.1901618	-1.0	-1.0
chr2	158572874	158573104	ENSG00000144283.21|PKP4|SAFB2|SAFB2	916	+	5.8390784	1.0764683	-1.0	-1.0
chr2	158567454	158567554	ENSG00000144283.21|PKP4|SAFB2|SAFB2	900	+	5.6997643	1.0019023	-1.0	-1.0
chr2	158570879	158571109	ENSG00000144283.21|PKP4|SAFB2|SAFB2	919	+	4.2073827	1.0935304	-1.0	-1.0
chr2	158662436	158662576	ENSG00000144283.21|PKP4|SAFB2|SAFB2	949	+	6.1725616	1.2929424	-1.0	-1.0
chr2	158572049	158572149	ENSG00000144283.21|PKP4|SAFB2|SAFB2	904	+	5.789483	1.0156034	-1.0	-1.0
chr2	158571359	158571864	ENSG00000144283.21|PKP4|SAFB2|SAFB2	955	+	5.568505	1.3496169	-1.0	-1.0
chr2	158580023	158580128	ENSG00000144283.21|PKP4|SAFB2|SAFB2	902	+	5.703435	1.0071981	-1.0	-1.0
chr2	158547739	158547934	ENSG00000144283.21|PKP4|SAFB2|SAFB2	958	+	5.977108	1.3750817	-1.0	-1.0
chr2	158546434	158546594	ENSG00000144283.21|PKP4|SAFB2|SAFB2	911	+	5.818105	1.0506703	-1.0	-1.0
chr2	158473566	158473746	ENSG00000144283.21|PKP4|SAFB2|SAFB2	934	+	4.36143	1.1781942	-1.0	-1.0
chr2	158570749	158570864	ENSG00000144283.21|PKP4|SAFB2|SAFB2	912	+	5.7926855	1.053326	-1.0	-1.0
chr2	159476467	159476607	ENSG00000123636.17|BAZ2B|SAFB2|SAFB2	902	-	5.717957	1.0107012	-1.0	-1.0
chr2	161192705	161192835	ENSG00000136560.13|TANK|SAFB2|SAFB2	913	+	5.819092	1.0600642	-1.0	-1.0
chr2	161186020	161186195	ENSG00000136560.13|TANK|SAFB2|SAFB2	936	+	3.569631	1.1971015	-1.0	-1.0
chr2	161186870	161187350	ENSG00000136560.13|TANK|SAFB2|SAFB2	977	+	5.3000493	1.6414093	-1.0	-1.0
chr2	161188175	161188545	ENSG00000136560.13|TANK|SAFB2|SAFB2	968	+	5.8434014	1.4997369	-1.0	-1.0
chr2	161188745	161188955	ENSG00000136560.13|TANK|SAFB2|SAFB2	935	+	4.672336	1.1891344	-1.0	-1.0
chr2	161187430	161187560	ENSG00000136560.13|TANK|SAFB2|SAFB2	950	+	6.159881	1.2968363	-1.0	-1.0
chr2	161185270	161185370	ENSG00000136560.13|TANK|SAFB2|SAFB2	932	+	5.9878907	1.1653306	-1.0	-1.0
chr2	161182370	161182635	ENSG00000136560.13|TANK|SAFB2|SAFB2	952	+	6.1939535	1.3208296	-1.0	-1.0
chr2	161185405	161185600	ENSG00000136560.13|TANK|SAFB2|SAFB2	969	+	6.4903936	1.5134608	-1.0	-1.0
chr2	161189320	161189640	ENSG00000136560.13|TANK|SAFB2|SAFB2	971	+	6.455003	1.5442082	-1.0	-1.0
chr2	161182060	161182190	ENSG00000136560.13|TANK|SAFB2|SAFB2	921	+	5.875379	1.1003823	-1.0	-1.0
chr2	161193270	161193400	ENSG00000136560.13|TANK|SAFB2|SAFB2	908	+	5.7613206	1.0359814	-1.0	-1.0
chr2	161184515	161184670	ENSG00000136560.13|TANK|SAFB2|SAFB2	938	+	5.131179	1.2083769	-1.0	-1.0
chr2	161191520	161191655	ENSG00000136560.13|TANK|SAFB2|SAFB2	908	+	5.7589264	1.0348775	-1.0	-1.0
chr2	161184165	161184340	ENSG00000136560.13|TANK|SAFB2|SAFB2	923	+	5.9310493	1.1128124	-1.0	-1.0
chr2	161189710	161190385	ENSG00000136560.13|TANK|SAFB2|SAFB2	953	+	4.6988387	1.3235265	-1.0	-1.0
chr2	161187565	161187800	ENSG00000136560.13|TANK|SAFB2|SAFB2	965	+	5.92871	1.4547048	-1.0	-1.0
chr2	161181680	161181795	ENSG00000136560.13|TANK|SAFB2|SAFB2	915	+	5.8272295	1.0704031	-1.0	-1.0
chr2	161185110	161185210	ENSG00000136560.13|TANK|SAFB2|SAFB2	932	+	6.0238132	1.1691767	-1.0	-1.0
chr2	161186355	161186860	ENSG00000136560.13|TANK|SAFB2|SAFB2	940	+	4.5720115	1.2213653	-1.0	-1.0
chr2	161187845	161188160	ENSG00000136560.13|TANK|SAFB2|SAFB2	956	+	5.232332	1.3539292	-1.0	-1.0
chr2	161190670	161190915	ENSG00000136560.13|TANK|SAFB2|SAFB2	967	+	4.861026	1.483998	-1.0	-1.0
chr2	161403373	161403478	ENSG00000115233.11|PSMD14|SAFB2|SAFB2	905	+	5.734233	1.0212104	-1.0	-1.0
chr2	167888070	167888435	ENSG00000235335.2|AC016723.1|SAFB2|SAFB2	955	-	5.5637207	1.3453755	-1.0	-1.0
chr2	167863285	167863385	ENSG00000235335.2|AC016723.1|SAFB2|SAFB2	929	-	5.9571137	1.1494989	-1.0	-1.0
chr2	167865950	167866060	ENSG00000235335.2|AC016723.1|SAFB2|SAFB2	933	-	3.9568222	1.1727908	-1.0	-1.0
chr2	167889990	167890505	ENSG00000235335.2|AC016723.1|SAFB2|SAFB2	956	-	5.142634	1.3532183	-1.0	-1.0
chr2	167872960	167873075	ENSG00000235335.2|AC016723.1|SAFB2|SAFB2	920	-	5.873585	1.0995141	-1.0	-1.0
chr2	167898955	167899100	ENSG00000235335.2|AC016723.1|SAFB2|SAFB2	928	-	4.1479387	1.1423315	-1.0	-1.0
chr2	167891045	167892525	ENSG00000235335.2|AC016723.1|SAFB2|SAFB2	993	-	4.23731	2.126685	-1.0	-1.0
chr2	167907627	167907772	ENSG00000235335.2|AC016723.1|SAFB2|SAFB2	942	-	4.1769357	1.2379484	-1.0	-1.0
chr2	167862411	167862551	ENSG00000235335.2|AC016723.1|SAFB2|SAFB2	912	-	5.8068514	1.0561049	-1.0	-1.0
chr2	167924927	167925147	ENSG00000235335.2|AC016723.1|SAFB2|SAFB2	953	-	2.8431265	1.3240112	-1.0	-1.0
chr2	167868895	167869005	ENSG00000235335.2|AC016723.1|SAFB2|SAFB2	900	-	3.901331	1.0009966	-1.0	-1.0
chr2	167887855	167887975	ENSG00000235335.2|AC016723.1|SAFB2|SAFB2	905	-	5.780264	1.0243236	-1.0	-1.0
chr2	167882175	167882275	ENSG00000235335.2|AC016723.1|SAFB2|SAFB2	919	-	5.857628	1.0905066	-1.0	-1.0
chr2	167874475	167874585	ENSG00000235335.2|AC016723.1|SAFB2|SAFB2	926	-	5.9141965	1.1308445	-1.0	-1.0
chr2	167894790	167895460	ENSG00000235335.2|AC016723.1|SAFB2|SAFB2	969	-	4.6059265	1.50777	-1.0	-1.0
chr2	167894315	167894570	ENSG00000235335.2|AC016723.1|SAFB2|SAFB2	928	-	3.936433	1.1419859	-1.0	-1.0
chr2	167889250	167889715	ENSG00000235335.2|AC016723.1|SAFB2|SAFB2	987	-	4.7935524	1.8851889	-1.0	-1.0
chr2	167878020	167878120	ENSG00000235335.2|AC016723.1|SAFB2|SAFB2	910	-	3.3522236	1.0445313	-1.0	-1.0
chr2	167925312	167925422	ENSG00000235335.2|AC016723.1|SAFB2|SAFB2	915	-	5.8333707	1.0721617	-1.0	-1.0
chr2	167886350	167886540	ENSG00000235335.2|AC016723.1|SAFB2|SAFB2	933	-	3.7011154	1.1753542	-1.0	-1.0
chr2	167915207	167915347	ENSG00000235335.2|AC016723.1|SAFB2|SAFB2	957	-	5.6911464	1.3667351	-1.0	-1.0
chr2	167896360	167896680	ENSG00000235335.2|AC016723.1|SAFB2|SAFB2	945	-	4.9807835	1.2610359	-1.0	-1.0
chr2	167930537	167930667	ENSG00000235335.2|AC016723.1|SAFB2|SAFB2	955	-	5.9610863	1.3449703	-1.0	-1.0
chr2	167907802	167907942	ENSG00000235335.2|AC016723.1|SAFB2|SAFB2	917	-	5.514148	1.0816168	-1.0	-1.0
chr2	167930392	167930497	ENSG00000235335.2|AC016723.1|SAFB2|SAFB2	912	-	5.8230295	1.0566373	-1.0	-1.0
chr2	167818286	167818461	ENSG00000235335.2|AC016723.1|SAFB2|SAFB2	932	-	5.409949	1.1675562	-1.0	-1.0
chr2	167888565	167888750	ENSG00000235335.2|AC016723.1|SAFB2|SAFB2	917	-	5.8603635	1.0825726	-1.0	-1.0
chr2	167860326	167860516	ENSG00000235335.2|AC016723.1|SAFB2|SAFB2	946	-	5.020404	1.2642503	-1.0	-1.0
chr2	167881330	167881440	ENSG00000235335.2|AC016723.1|SAFB2|SAFB2	926	-	4.0961447	1.128619	-1.0	-1.0
chr2	167885490	167885600	ENSG00000235335.2|AC016723.1|SAFB2|SAFB2	931	-	5.9684134	1.1586834	-1.0	-1.0
chr2	167894045	167894310	ENSG00000235335.2|AC016723.1|SAFB2|SAFB2	950	-	4.459877	1.3008516	-1.0	-1.0
chr2	167818476	167818606	ENSG00000235335.2|AC016723.1|SAFB2|SAFB2	914	-	5.818741	1.0673733	-1.0	-1.0
chr2	167932307	167932422	ENSG00000235335.2|AC016723.1|SAFB2|SAFB2	945	-	3.2708826	1.2575192	-1.0	-1.0
chr2	167938802	167938947	ENSG00000235335.2|AC016723.1|SAFB2|SAFB2	919	-	3.1685593	1.0933896	-1.0	-1.0
chr2	167855131	167855256	ENSG00000235335.2|AC016723.1|SAFB2|SAFB2	918	-	5.8629837	1.0852324	-1.0	-1.0
chr2	167877900	167878010	ENSG00000235335.2|AC016723.1|SAFB2|SAFB2	904	-	2.9652944	1.0179574	-1.0	-1.0
chr2	167887180	167887365	ENSG00000235335.2|AC016723.1|SAFB2|SAFB2	963	-	4.7131577	1.4367529	-1.0	-1.0
chr2	167908922	167912287	ENSG00000235335.2|AC016723.1|SAFB2|SAFB2	988	-	4.7442904	1.9327168	-1.0	-1.0
chr2	167881100	167881265	ENSG00000235335.2|AC016723.1|SAFB2|SAFB2	938	-	4.234212	1.2072779	-1.0	-1.0
chr2	167886130	167886325	ENSG00000235335.2|AC016723.1|SAFB2|SAFB2	954	-	5.004208	1.3353318	-1.0	-1.0
chr2	167880620	167880725	ENSG00000235335.2|AC016723.1|SAFB2|SAFB2	924	-	5.9090157	1.1201273	-1.0	-1.0
chr2	167888855	167889235	ENSG00000235335.2|AC016723.1|SAFB2|SAFB2	946	-	4.371506	1.269467	-1.0	-1.0
chr2	167881630	167881825	ENSG00000235335.2|AC016723.1|SAFB2|SAFB2	933	-	3.0433044	1.1744287	-1.0	-1.0
chr2	167817651	167817756	ENSG00000235335.2|AC016723.1|SAFB2|SAFB2	913	-	5.810307	1.0627224	-1.0	-1.0
chr2	167938447	167938562	ENSG00000235335.2|AC016723.1|SAFB2|SAFB2	940	-	6.0609736	1.2218758	-1.0	-1.0
chr2	167882445	167885465	ENSG00000235335.2|AC016723.1|SAFB2|SAFB2	987	-	4.171561	1.8742343	-1.0	-1.0
chr2	167908007	167908902	ENSG00000235335.2|AC016723.1|SAFB2|SAFB2	967	-	3.4820447	1.4880049	-1.0	-1.0
chr2	167861656	167861776	ENSG00000235335.2|AC016723.1|SAFB2|SAFB2	945	-	6.1153374	1.2592868	-1.0	-1.0
chr2	167857706	167857811	ENSG00000235335.2|AC016723.1|SAFB2|SAFB2	903	-	5.725269	1.0132928	-1.0	-1.0
chr2	167886630	167886975	ENSG00000235335.2|AC016723.1|SAFB2|SAFB2	930	-	5.427405	1.1541446	-1.0	-1.0
chr2	167872525	167872625	ENSG00000235335.2|AC016723.1|SAFB2|SAFB2	919	-	4.075501	1.0907557	-1.0	-1.0
chr2	167940252	167940352	ENSG00000235335.2|AC016723.1|SAFB2|SAFB2	908	-	5.761379	1.0352229	-1.0	-1.0
chr2	167898505	167898610	ENSG00000235335.2|AC016723.1|SAFB2|SAFB2	914	-	5.803439	1.0632567	-1.0	-1.0
chr2	167890640	167890995	ENSG00000235335.2|AC016723.1|SAFB2|SAFB2	967	-	4.746361	1.4761529	-1.0	-1.0
chr2	167887460	167887700	ENSG00000235335.2|AC016723.1|SAFB2|SAFB2	967	-	6.3941154	1.4861836	-1.0	-1.0
chr2	167892710	167893850	ENSG00000235335.2|AC016723.1|SAFB2|SAFB2	969	-	4.870773	1.5108873	-1.0	-1.0
chr2	168865038	168865228	ENSG00000163072.15|NOSTRIN|SAFB2|SAFB2	952	+	6.2702317	1.322508	-1.0	-1.0
chr2	168821651	168821761	ENSG00000163072.15|NOSTRIN|SAFB2|SAFB2	927	+	5.958783	1.1348124	-1.0	-1.0
chr2	168880149	168880384	ENSG00000152253.8|SPC25|SAFB2|SAFB2	932	-	6.0023956	1.1668689	-1.0	-1.0
chr2	168879209	168879349	ENSG00000152253.8|SPC25|SAFB2|SAFB2	905	-	4.430475	1.022856	-1.0	-1.0
chr2	168881149	168881279	ENSG00000152253.8|SPC25|SAFB2|SAFB2	935	-	6.040976	1.1898469	-1.0	-1.0
chr2	168885062	168885177	ENSG00000152253.8|SPC25|SAFB2|SAFB2	917	-	5.856573	1.0825822	-1.0	-1.0
chr2	168851952	168852077	ENSG00000152253.8|SPC25|SAFB2|SAFB2	909	-	5.7698135	1.0397186	-1.0	-1.0
chr2	168880424	168880719	ENSG00000152253.8|SPC25|SAFB2|SAFB2	939	-	5.5739584	1.213604	-1.0	-1.0
chr2	169636572	169636847	ENSG00000138398.15|PPIG|SAFB2|SAFB2	968	+	3.1755216	1.4921219	-1.0	-1.0
chr2	169636412	169636542	ENSG00000138398.15|PPIG|SAFB2|SAFB2	946	+	3.563261	1.2669892	-1.0	-1.0
chr2	169637117	169637347	ENSG00000138398.15|PPIG|SAFB2|SAFB2	966	+	4.991332	1.4690766	-1.0	-1.0
chr2	169704402	169704512	ENSG00000213160.9|KLHL23|SAFB2|SAFB2	912	+	5.793998	1.053556	-1.0	-1.0
chr2	169811872	169811977	ENSG00000138385.15|SSB|SAFB2|SAFB2	907	+	3.0032706	1.0296018	-1.0	-1.0
chr2	169808476	169808626	ENSG00000138385.15|SSB|SAFB2|SAFB2	989	+	5.870045	1.9559773	-1.0	-1.0
chr2	169811217	169811323	ENSG00000138385.15|SSB|SAFB2|SAFB2	963	+	2.8390377	1.4375927	-1.0	-1.0
chr2	169810932	169811032	ENSG00000138385.15|SSB|SAFB2|SAFB2	907	+	2.1857178	1.0318354	-1.0	-1.0
chr2	171003743	171003883	ENSG00000198586.13|TLK1|SAFB2|SAFB2	905	-	5.7394366	1.0229826	-1.0	-1.0
chr2	171001283	171001463	ENSG00000198586.13|TLK1|SAFB2|SAFB2	928	-	5.967631	1.1431321	-1.0	-1.0
chr2	171000833	171001038	ENSG00000198586.13|TLK1|SAFB2|SAFB2	947	-	5.2896676	1.2755306	-1.0	-1.0
chr2	171003333	171003448	ENSG00000198586.13|TLK1|SAFB2|SAFB2	907	-	5.794216	1.0329902	-1.0	-1.0
chr2	171001123	171001233	ENSG00000198586.13|TLK1|SAFB2|SAFB2	932	-	6.023414	1.1685301	-1.0	-1.0
chr2	171000603	171000803	ENSG00000198586.13|TLK1|SAFB2|SAFB2	962	-	5.2302823	1.4238362	-1.0	-1.0
chr2	171356479	171356644	ENSG00000123600.19|METTL8|SAFB2|SAFB2	931	-	6.025756	1.1624762	-1.0	-1.0
chr2	171374543	171374688	ENSG00000123600.19|METTL8|SAFB2|SAFB2	912	-	5.8097506	1.0563902	-1.0	-1.0
chr2	172601573	172601673	ENSG00000152256.13|PDK1|SAFB2|SAFB2	913	+	5.8442893	1.0627224	-1.0	-1.0
chr2	172601238	172601418	ENSG00000152256.13|PDK1|SAFB2|SAFB2	931	+	5.4223146	1.1591024	-1.0	-1.0
chr2	173104725	173105045	ENSG00000091436.16|MAP3K20|SAFB2|SAFB2	943	+	6.0352774	1.2417283	-1.0	-1.0
chr2	173946880	173947035	ENSG00000172845.14|SP3|SAFB2|SAFB2	931	-	4.09863	1.1642499	-1.0	-1.0
chr2	173947880	173948065	ENSG00000172845.14|SP3|SAFB2|SAFB2	918	-	3.6786053	1.0848031	-1.0	-1.0
chr2	173947120	173947235	ENSG00000172845.14|SP3|SAFB2|SAFB2	905	-	3.2940001	1.0214943	-1.0	-1.0
chr2	173946450	173946565	ENSG00000172845.14|SP3|SAFB2|SAFB2	904	-	5.753956	1.019285	-1.0	-1.0
chr2	173947535	173947665	ENSG00000172845.14|SP3|SAFB2|SAFB2	923	-	5.899795	1.1150925	-1.0	-1.0
chr2	174136165	174136420	ENSG00000138430.15|OLA1|SAFB2|SAFB2	962	-	5.069118	1.4160336	-1.0	-1.0
chr2	174133070	174133325	ENSG00000138430.15|OLA1|SAFB2|SAFB2	940	-	5.9739265	1.2240884	-1.0	-1.0
chr2	174132965	174133070	ENSG00000138430.15|OLA1|SAFB2|SAFB2	905	-	5.7396345	1.0212104	-1.0	-1.0
chr2	174191935	174192035	ENSG00000138430.15|OLA1|SAFB2|SAFB2	902	-	5.710731	1.0071981	-1.0	-1.0
chr2	174137905	174138025	ENSG00000138430.15|OLA1|SAFB2|SAFB2	904	-	3.2819846	1.0161266	-1.0	-1.0
chr2	174137460	174137610	ENSG00000138430.15|OLA1|SAFB2|SAFB2	949	-	6.169578	1.2914274	-1.0	-1.0
chr2	174133670	174133975	ENSG00000138430.15|OLA1|SAFB2|SAFB2	944	-	5.97955	1.2540578	-1.0	-1.0
chr2	174132175	174132420	ENSG00000138430.15|OLA1|SAFB2|SAFB2	950	-	6.1806474	1.3011535	-1.0	-1.0
chr2	174132495	174132770	ENSG00000138430.15|OLA1|SAFB2|SAFB2	976	-	6.3144093	1.624679	-1.0	-1.0
chr2	174221331	174221486	ENSG00000138430.15|OLA1|SAFB2|SAFB2	919	-	5.9565043	1.0910786	-1.0	-1.0
chr2	174134025	174134160	ENSG00000138430.15|OLA1|SAFB2|SAFB2	905	-	5.7402444	1.0212104	-1.0	-1.0
chr2	174138100	174138280	ENSG00000138430.15|OLA1|SAFB2|SAFB2	939	-	5.0855374	1.215651	-1.0	-1.0
chr2	174132810	174132925	ENSG00000138430.15|OLA1|SAFB2|SAFB2	908	-	5.775404	1.0367568	-1.0	-1.0
chr2	174193870	174193975	ENSG00000138430.15|OLA1|SAFB2|SAFB2	907	-	5.7728148	1.0294952	-1.0	-1.0
chr2	174131100	174131620	ENSG00000138430.15|OLA1|SAFB2|SAFB2	948	-	5.319637	1.2851455	-1.0	-1.0
chr2	174131680	174132160	ENSG00000138430.15|OLA1|SAFB2|SAFB2	944	-	5.6539917	1.2500631	-1.0	-1.0
chr2	174192780	174192935	ENSG00000138430.15|OLA1|SAFB2|SAFB2	937	-	5.3954716	1.2016864	-1.0	-1.0
chr2	174136980	174137085	ENSG00000138430.15|OLA1|SAFB2|SAFB2	940	-	6.0341206	1.2217379	-1.0	-1.0
chr2	174136780	174136880	ENSG00000138430.15|OLA1|SAFB2|SAFB2	902	-	5.707087	1.0071981	-1.0	-1.0
chr2	174572407	174572542	ENSG00000236449.1|AC010894.3|SAFB2|SAFB2	920	+	5.870978	1.0978667	-1.0	-1.0
chr2	174567632	174567792	ENSG00000236449.1|AC010894.3|SAFB2|SAFB2	923	+	5.8940477	1.1148063	-1.0	-1.0
chr2	174575457	174575832	ENSG00000236449.1|AC010894.3|SAFB2|SAFB2	928	+	5.997033	1.1446849	-1.0	-1.0
chr2	174573022	174573122	ENSG00000236449.1|AC010894.3|SAFB2|SAFB2	908	+	5.79656	1.0363306	-1.0	-1.0
chr2	174575962	174576092	ENSG00000236449.1|AC010894.3|SAFB2|SAFB2	920	+	5.8880615	1.098494	-1.0	-1.0
chr2	174573547	174573742	ENSG00000236449.1|AC010894.3|SAFB2|SAFB2	949	+	6.1511397	1.2883987	-1.0	-1.0
chr2	174567307	174567507	ENSG00000236449.1|AC010894.3|SAFB2|SAFB2	937	+	6.023186	1.1990176	-1.0	-1.0
chr2	174571857	174572367	ENSG00000236449.1|AC010894.3|SAFB2|SAFB2	953	+	5.7703876	1.3259919	-1.0	-1.0
chr2	174575459	174575834	ENSG00000237798.1|AC010894.4|SAFB2|SAFB2	928	+	5.989649	1.1412029	-1.0	-1.0
chr2	174575964	174576094	ENSG00000237798.1|AC010894.4|SAFB2|SAFB2	919	+	5.869567	1.088873	-1.0	-1.0
chr2	177228753	177228933	ENSG00000116044.15|NFE2L2|SAFB2|SAFB2	933	-	4.64935	1.1751052	-1.0	-1.0
chr2	177361839	177362029	ENSG00000116044.15|NFE2L2|SAFB2|SAFB2	942	-	5.393141	1.2394102	-1.0	-1.0
chr2	177366374	177366694	ENSG00000116044.15|NFE2L2|SAFB2|SAFB2	939	-	6.0495415	1.2139226	-1.0	-1.0
chr2	177362754	177362869	ENSG00000116044.15|NFE2L2|SAFB2|SAFB2	931	-	5.9598126	1.1586391	-1.0	-1.0
chr2	177377474	177377589	ENSG00000116044.15|NFE2L2|SAFB2|SAFB2	919	-	5.857628	1.0905066	-1.0	-1.0
chr2	177380169	177380329	ENSG00000116044.15|NFE2L2|SAFB2|SAFB2	920	-	3.5637896	1.0986404	-1.0	-1.0
chr2	177376144	177376244	ENSG00000116044.15|NFE2L2|SAFB2|SAFB2	902	-	5.707087	1.0071981	-1.0	-1.0
chr2	177374274	177375289	ENSG00000116044.15|NFE2L2|SAFB2|SAFB2	952	-	4.784702	1.3217266	-1.0	-1.0
chr2	177356144	177356244	ENSG00000116044.15|NFE2L2|SAFB2|SAFB2	902	-	3.9272337	1.0071981	-1.0	-1.0
chr2	177355754	177355959	ENSG00000116044.15|NFE2L2|SAFB2|SAFB2	950	-	6.1618156	1.2997077	-1.0	-1.0
chr2	177353009	177353114	ENSG00000116044.15|NFE2L2|SAFB2|SAFB2	905	-	5.7396345	1.0212104	-1.0	-1.0
chr2	177227699	177227799	ENSG00000116044.15|NFE2L2|SAFB2|SAFB2	900	-	5.6997643	1.0019023	-1.0	-1.0
chr2	177363959	177364129	ENSG00000116044.15|NFE2L2|SAFB2|SAFB2	936	-	5.747553	1.1939719	-1.0	-1.0
chr2	177364674	177364859	ENSG00000116044.15|NFE2L2|SAFB2|SAFB2	959	-	5.7522836	1.3918091	-1.0	-1.0
chr2	177366169	177366339	ENSG00000116044.15|NFE2L2|SAFB2|SAFB2	919	-	5.855608	1.0903422	-1.0	-1.0
chr2	177353179	177353494	ENSG00000116044.15|NFE2L2|SAFB2|SAFB2	933	-	5.0531697	1.1764287	-1.0	-1.0
chr2	177229303	177229778	ENSG00000116044.15|NFE2L2|SAFB2|SAFB2	942	-	5.2347574	1.2400312	-1.0	-1.0
chr2	177364964	177365099	ENSG00000116044.15|NFE2L2|SAFB2|SAFB2	935	-	6.027908	1.1895142	-1.0	-1.0
chr2	177368809	177369074	ENSG00000116044.15|NFE2L2|SAFB2|SAFB2	960	-	5.5711	1.4010721	-1.0	-1.0
chr2	177376279	177376414	ENSG00000116044.15|NFE2L2|SAFB2|SAFB2	950	-	5.6963344	1.2973549	-1.0	-1.0
chr2	177378879	177378979	ENSG00000116044.15|NFE2L2|SAFB2|SAFB2	900	-	5.6997643	1.0019023	-1.0	-1.0
chr2	177366974	177367349	ENSG00000116044.15|NFE2L2|SAFB2|SAFB2	943	-	4.626094	1.2407755	-1.0	-1.0
chr2	177369914	177370074	ENSG00000116044.15|NFE2L2|SAFB2|SAFB2	934	-	6.1152596	1.1790439	-1.0	-1.0
chr2	177228973	177229188	ENSG00000116044.15|NFE2L2|SAFB2|SAFB2	956	-	6.3211675	1.3572965	-1.0	-1.0
chr2	177384074	177384179	ENSG00000116044.15|NFE2L2|SAFB2|SAFB2	902	-	3.2854812	1.0085642	-1.0	-1.0
chr2	177352509	177352609	ENSG00000116044.15|NFE2L2|SAFB2|SAFB2	918	-	5.8904862	1.0877811	-1.0	-1.0
chr2	177252881	177253016	ENSG00000116044.15|NFE2L2|SAFB2|SAFB2	910	-	5.349079	1.0478398	-1.0	-1.0
chr2	177355214	177355404	ENSG00000116044.15|NFE2L2|SAFB2|SAFB2	945	-	6.11932	1.2577795	-1.0	-1.0
chr2	177373744	177374229	ENSG00000116044.15|NFE2L2|SAFB2|SAFB2	964	-	5.5899467	1.4472097	-1.0	-1.0
chr2	177355509	177355749	ENSG00000116044.15|NFE2L2|SAFB2|SAFB2	920	-	5.01114	1.0973303	-1.0	-1.0
chr2	177377289	177377469	ENSG00000116044.15|NFE2L2|SAFB2|SAFB2	932	-	5.3462257	1.1655251	-1.0	-1.0
chr2	177355964	177356064	ENSG00000116044.15|NFE2L2|SAFB2|SAFB2	908	-	5.7578588	1.0352229	-1.0	-1.0
chr2	177364519	177364619	ENSG00000116044.15|NFE2L2|SAFB2|SAFB2	902	-	5.707087	1.0071981	-1.0	-1.0
chr2	177363559	177363734	ENSG00000116044.15|NFE2L2|SAFB2|SAFB2	913	-	5.4434986	1.0609214	-1.0	-1.0
chr2	177372699	177373084	ENSG00000116044.15|NFE2L2|SAFB2|SAFB2	933	-	5.014362	1.1744117	-1.0	-1.0
chr2	177364169	177364364	ENSG00000116044.15|NFE2L2|SAFB2|SAFB2	949	-	5.887803	1.2921939	-1.0	-1.0
chr2	177367964	177368179	ENSG00000116044.15|NFE2L2|SAFB2|SAFB2	996	-	6.8639107	2.455012	-1.0	-1.0
chr2	177373304	177373469	ENSG00000116044.15|NFE2L2|SAFB2|SAFB2	902	-	5.706524	1.0067908	-1.0	-1.0
chr2	177231309	177231629	ENSG00000116044.15|NFE2L2|SAFB2|SAFB2	947	-	6.107084	1.2742094	-1.0	-1.0
chr2	177375784	177376109	ENSG00000116044.15|NFE2L2|SAFB2|SAFB2	985	-	5.3676586	1.8386236	-1.0	-1.0
chr2	177230804	177230904	ENSG00000116044.15|NFE2L2|SAFB2|SAFB2	901	-	5.7858677	1.0027465	-1.0	-1.0
chr2	177365384	177365484	ENSG00000116044.15|NFE2L2|SAFB2|SAFB2	900	-	3.9060326	1.0015378	-1.0	-1.0
chr2	177367399	177367944	ENSG00000116044.15|NFE2L2|SAFB2|SAFB2	986	-	5.1746163	1.8445381	-1.0	-1.0
chr2	177376419	177376539	ENSG00000116044.15|NFE2L2|SAFB2|SAFB2	922	-	5.8966928	1.1066206	-1.0	-1.0
chr2	177375609	177375709	ENSG00000116044.15|NFE2L2|SAFB2|SAFB2	919	-	5.8609176	1.0907557	-1.0	-1.0
chr2	177366699	177366814	ENSG00000116044.15|NFE2L2|SAFB2|SAFB2	909	-	5.7715554	1.0427732	-1.0	-1.0
chr2	177378454	177378609	ENSG00000116044.15|NFE2L2|SAFB2|SAFB2	945	-	5.6798615	1.2609437	-1.0	-1.0
chr2	177372179	177372344	ENSG00000116044.15|NFE2L2|SAFB2|SAFB2	906	-	5.7550836	1.0283191	-1.0	-1.0
chr2	177376699	177376894	ENSG00000116044.15|NFE2L2|SAFB2|SAFB2	910	-	5.7766814	1.0436459	-1.0	-1.0
chr2	177355404	177355504	ENSG00000116044.15|NFE2L2|SAFB2|SAFB2	919	-	5.857628	1.0905066	-1.0	-1.0
chr2	177370829	177370944	ENSG00000116044.15|NFE2L2|SAFB2|SAFB2	922	-	4.077942	1.1075699	-1.0	-1.0
chr2	177229310	177229505	ENSG00000225808.1|DNAJC19P5|SAFB2|SAFB2	930	-	6.003	1.1542963	-1.0	-1.0
chr2	177377285	177377470	ENSG00000213963.6|AC019080.1|SAFB2|SAFB2	930	-	5.2651606	1.153896	-1.0	-1.0
chr2	177375785	177376110	ENSG00000213963.6|AC019080.1|SAFB2|SAFB2	986	-	5.4359612	1.8559791	-1.0	-1.0
chr2	177370825	177370945	ENSG00000213963.6|AC019080.1|SAFB2|SAFB2	922	-	4.076728	1.1057259	-1.0	-1.0
chr2	177362755	177362870	ENSG00000213963.6|AC019080.1|SAFB2|SAFB2	932	-	5.9734535	1.1661223	-1.0	-1.0
chr2	177364520	177364620	ENSG00000213963.6|AC019080.1|SAFB2|SAFB2	902	-	5.707087	1.0071981	-1.0	-1.0
chr2	177372700	177373085	ENSG00000213963.6|AC019080.1|SAFB2|SAFB2	933	-	5.0395565	1.1742842	-1.0	-1.0
chr2	177377475	177377590	ENSG00000213963.6|AC019080.1|SAFB2|SAFB2	919	-	5.857628	1.0905066	-1.0	-1.0
chr2	177364170	177364365	ENSG00000213963.6|AC019080.1|SAFB2|SAFB2	949	-	5.8906674	1.2948331	-1.0	-1.0
chr2	177380170	177380330	ENSG00000213963.6|AC019080.1|SAFB2|SAFB2	915	-	3.4719405	1.0713472	-1.0	-1.0
chr2	177366375	177366695	ENSG00000213963.6|AC019080.1|SAFB2|SAFB2	939	-	6.0534134	1.2163244	-1.0	-1.0
chr2	177373300	177373470	ENSG00000213963.6|AC019080.1|SAFB2|SAFB2	901	-	5.706041	1.0064416	-1.0	-1.0
chr2	177366975	177367345	ENSG00000213963.6|AC019080.1|SAFB2|SAFB2	943	-	4.601228	1.2431259	-1.0	-1.0
chr2	177376280	177376410	ENSG00000213963.6|AC019080.1|SAFB2|SAFB2	950	-	5.6354146	1.3016458	-1.0	-1.0
chr2	177376145	177376245	ENSG00000213963.6|AC019080.1|SAFB2|SAFB2	902	-	5.707087	1.0071981	-1.0	-1.0
chr2	177355750	177355960	ENSG00000213963.6|AC019080.1|SAFB2|SAFB2	950	-	6.168572	1.3045832	-1.0	-1.0
chr2	177361840	177362030	ENSG00000213963.6|AC019080.1|SAFB2|SAFB2	940	-	5.267741	1.2219225	-1.0	-1.0
chr2	177378455	177378605	ENSG00000213963.6|AC019080.1|SAFB2|SAFB2	946	-	5.6563935	1.2702549	-1.0	-1.0
chr2	177372175	177372345	ENSG00000213963.6|AC019080.1|SAFB2|SAFB2	906	-	5.7556534	1.0287756	-1.0	-1.0
chr2	177363555	177363735	ENSG00000213963.6|AC019080.1|SAFB2|SAFB2	913	-	5.349767	1.0614718	-1.0	-1.0
chr2	177364675	177364855	ENSG00000213963.6|AC019080.1|SAFB2|SAFB2	962	-	5.867229	1.4157327	-1.0	-1.0
chr2	177352510	177352610	ENSG00000213963.6|AC019080.1|SAFB2|SAFB2	913	-	5.8442893	1.0627224	-1.0	-1.0
chr2	177355965	177356065	ENSG00000213963.6|AC019080.1|SAFB2|SAFB2	908	-	5.761379	1.0352229	-1.0	-1.0
chr2	177366700	177366815	ENSG00000213963.6|AC019080.1|SAFB2|SAFB2	909	-	5.7732472	1.0426409	-1.0	-1.0
chr2	177384075	177384205	ENSG00000213963.6|AC019080.1|SAFB2|SAFB2	903	-	3.5138795	1.0153297	-1.0	-1.0
chr2	177376700	177376895	ENSG00000213963.6|AC019080.1|SAFB2|SAFB2	909	-	5.7676134	1.0392327	-1.0	-1.0
chr2	177355215	177355405	ENSG00000213963.6|AC019080.1|SAFB2|SAFB2	946	-	6.1278877	1.2645949	-1.0	-1.0
chr2	177369910	177370070	ENSG00000213963.6|AC019080.1|SAFB2|SAFB2	934	-	6.1144123	1.1810199	-1.0	-1.0
chr2	177365830	177365930	ENSG00000213963.6|AC019080.1|SAFB2|SAFB2	902	-	5.7180276	1.0071981	-1.0	-1.0
chr2	177353010	177353115	ENSG00000213963.6|AC019080.1|SAFB2|SAFB2	911	-	5.790934	1.0488523	-1.0	-1.0
chr2	177368810	177369075	ENSG00000213963.6|AC019080.1|SAFB2|SAFB2	961	-	5.5599556	1.4073001	-1.0	-1.0
chr2	177366170	177366335	ENSG00000213963.6|AC019080.1|SAFB2|SAFB2	919	-	5.858579	1.0918435	-1.0	-1.0
chr2	177374275	177375290	ENSG00000213963.6|AC019080.1|SAFB2|SAFB2	953	-	4.7770514	1.3276752	-1.0	-1.0
chr2	177363960	177364130	ENSG00000213963.6|AC019080.1|SAFB2|SAFB2	934	-	5.7280784	1.1813053	-1.0	-1.0
chr2	177378880	177378980	ENSG00000213963.6|AC019080.1|SAFB2|SAFB2	900	-	5.6997643	1.0019023	-1.0	-1.0
chr2	177356140	177356245	ENSG00000213963.6|AC019080.1|SAFB2|SAFB2	902	-	3.9272337	1.0071981	-1.0	-1.0
chr2	177376415	177376540	ENSG00000213963.6|AC019080.1|SAFB2|SAFB2	918	-	5.8693953	1.0882969	-1.0	-1.0
chr2	177353180	177353495	ENSG00000213963.6|AC019080.1|SAFB2|SAFB2	934	-	5.0899577	1.1821297	-1.0	-1.0
chr2	177364965	177365100	ENSG00000213963.6|AC019080.1|SAFB2|SAFB2	934	-	6.0113783	1.1781981	-1.0	-1.0
chr2	177367400	177367945	ENSG00000213963.6|AC019080.1|SAFB2|SAFB2	986	-	5.2025394	1.8506874	-1.0	-1.0
chr2	177355405	177355505	ENSG00000213963.6|AC019080.1|SAFB2|SAFB2	924	-	5.9034433	1.1193155	-1.0	-1.0
chr2	177375610	177375710	ENSG00000213963.6|AC019080.1|SAFB2|SAFB2	919	-	5.8609176	1.0907557	-1.0	-1.0
chr2	177373745	177374230	ENSG00000213963.6|AC019080.1|SAFB2|SAFB2	966	-	5.6251097	1.4626832	-1.0	-1.0
chr2	177355510	177355745	ENSG00000213963.6|AC019080.1|SAFB2|SAFB2	919	-	4.749314	1.0900548	-1.0	-1.0
chr2	177367960	177368180	ENSG00000213963.6|AC019080.1|SAFB2|SAFB2	996	-	6.822424	2.4023528	-1.0	-1.0
chr2	177456466	177456661	ENSG00000018510.13|AGPS|SAFB2|SAFB2	930	+	5.9478984	1.1531603	-1.0	-1.0
chr2	177456246	177456351	ENSG00000018510.13|AGPS|SAFB2|SAFB2	902	+	5.7143745	1.0071981	-1.0	-1.0
chr2	178137617	178137737	ENSG00000155636.14|RBM45|SAFB2|SAFB2	905	+	5.7475295	1.0240129	-1.0	-1.0
chr2	178438989	178439109	ENSG00000180228.12|PRKRA|SAFB2|SAFB2	909	-	5.7731953	1.0405127	-1.0	-1.0
chr2	178576139	178576304	ENSG00000237298.9|TTN-AS1|SAFB2|SAFB2	913	+	5.8037367	1.0588899	-1.0	-1.0
chr2	178548127	178548267	ENSG00000237298.9|TTN-AS1|SAFB2|SAFB2	936	+	6.027059	1.1961812	-1.0	-1.0
chr2	178577122	178577232	ENSG00000237298.9|TTN-AS1|SAFB2|SAFB2	918	+	5.851603	1.086422	-1.0	-1.0
chr2	178606065	178606185	ENSG00000237298.9|TTN-AS1|SAFB2|SAFB2	916	+	5.839171	1.0737433	-1.0	-1.0
chr2	178576404	178576504	ENSG00000237298.9|TTN-AS1|SAFB2|SAFB2	902	+	5.707087	1.0071981	-1.0	-1.0
chr2	178576702	178576802	ENSG00000237298.9|TTN-AS1|SAFB2|SAFB2	902	+	5.703435	1.0071981	-1.0	-1.0
chr2	178547797	178547972	ENSG00000237298.9|TTN-AS1|SAFB2|SAFB2	919	+	5.893147	1.092216	-1.0	-1.0
chr2	178604727	178604832	ENSG00000237298.9|TTN-AS1|SAFB2|SAFB2	914	+	5.8451643	1.0654738	-1.0	-1.0
chr2	178607975	178608075	ENSG00000237298.9|TTN-AS1|SAFB2|SAFB2	902	+	5.707087	1.0071981	-1.0	-1.0
chr2	178584632	178584747	ENSG00000237298.9|TTN-AS1|SAFB2|SAFB2	928	+	5.9429755	1.1423603	-1.0	-1.0
chr2	178539332	178539457	ENSG00000237298.9|TTN-AS1|SAFB2|SAFB2	910	+	5.805657	1.0471954	-1.0	-1.0
chr2	178577122	178577232	ENSG00000271011.1|AC010680.3|SAFB2|SAFB2	918	+	5.851603	1.086422	-1.0	-1.0
chr2	180882662	180882857	ENSG00000281131.1|SCHLAP1|SAFB2|SAFB2	933	+	4.3629255	1.1725473	-1.0	-1.0
chr2	180859037	180859207	ENSG00000281131.1|SCHLAP1|SAFB2|SAFB2	936	+	6.052715	1.1905457	-1.0	-1.0
chr2	180900078	180900273	ENSG00000281131.1|SCHLAP1|SAFB2|SAFB2	981	+	4.4844484	1.7309343	-1.0	-1.0
chr2	180909203	180909338	ENSG00000281131.1|SCHLAP1|SAFB2|SAFB2	914	+	5.849301	1.0678507	-1.0	-1.0
chr2	180732055	180732215	ENSG00000281131.1|SCHLAP1|SAFB2|SAFB2	937	+	6.115188	1.2030493	-1.0	-1.0
chr2	180899422	180899542	ENSG00000281131.1|SCHLAP1|SAFB2|SAFB2	929	+	4.124163	1.1496751	-1.0	-1.0
chr2	180787590	180787700	ENSG00000281131.1|SCHLAP1|SAFB2|SAFB2	905	+	5.776552	1.0233098	-1.0	-1.0
chr2	180871942	180872052	ENSG00000281131.1|SCHLAP1|SAFB2|SAFB2	910	+	5.7765026	1.0443922	-1.0	-1.0
chr2	180885157	180885337	ENSG00000281131.1|SCHLAP1|SAFB2|SAFB2	905	+	5.7874928	1.020115	-1.0	-1.0
chr2	180733220	180733400	ENSG00000281131.1|SCHLAP1|SAFB2|SAFB2	915	+	5.839871	1.0724385	-1.0	-1.0
chr2	180762475	180762575	ENSG00000281131.1|SCHLAP1|SAFB2|SAFB2	915	+	5.887165	1.0720148	-1.0	-1.0
chr2	180871462	180871662	ENSG00000281131.1|SCHLAP1|SAFB2|SAFB2	960	+	6.0136333	1.3988565	-1.0	-1.0
chr2	180908458	180908868	ENSG00000281131.1|SCHLAP1|SAFB2|SAFB2	966	+	5.8486285	1.4664196	-1.0	-1.0
chr2	180761875	180762020	ENSG00000281131.1|SCHLAP1|SAFB2|SAFB2	909	+	5.8526235	1.0405138	-1.0	-1.0
chr2	180852377	180852502	ENSG00000281131.1|SCHLAP1|SAFB2|SAFB2	918	+	5.885565	1.0862746	-1.0	-1.0
chr2	180859257	180860272	ENSG00000281131.1|SCHLAP1|SAFB2|SAFB2	970	+	5.1879973	1.5241979	-1.0	-1.0
chr2	180873177	180873477	ENSG00000281131.1|SCHLAP1|SAFB2|SAFB2	947	+	6.1340175	1.2762511	-1.0	-1.0
chr2	180698176	180698276	ENSG00000281131.1|SCHLAP1|SAFB2|SAFB2	902	+	5.8303156	1.0068241	-1.0	-1.0
chr2	180860717	180860842	ENSG00000281131.1|SCHLAP1|SAFB2|SAFB2	918	+	4.166584	1.0885212	-1.0	-1.0
chr2	180886787	180886907	ENSG00000281131.1|SCHLAP1|SAFB2|SAFB2	909	+	5.7972255	1.0430778	-1.0	-1.0
chr2	180872072	180872292	ENSG00000281131.1|SCHLAP1|SAFB2|SAFB2	958	+	6.2769876	1.3805814	-1.0	-1.0
chr2	180819375	180819540	ENSG00000281131.1|SCHLAP1|SAFB2|SAFB2	925	+	5.9370637	1.1255796	-1.0	-1.0
chr2	180870347	180870467	ENSG00000281131.1|SCHLAP1|SAFB2|SAFB2	914	+	5.8069296	1.0630982	-1.0	-1.0
chr2	180888847	180888997	ENSG00000281131.1|SCHLAP1|SAFB2|SAFB2	946	+	6.108288	1.2651554	-1.0	-1.0
chr2	180697841	180698066	ENSG00000281131.1|SCHLAP1|SAFB2|SAFB2	953	+	6.0132523	1.3322897	-1.0	-1.0
chr2	180788085	180788185	ENSG00000281131.1|SCHLAP1|SAFB2|SAFB2	907	+	5.754327	1.0318354	-1.0	-1.0
chr2	180697476	180697636	ENSG00000281131.1|SCHLAP1|SAFB2|SAFB2	925	+	5.905624	1.122245	-1.0	-1.0
chr2	180764790	180764975	ENSG00000281131.1|SCHLAP1|SAFB2|SAFB2	917	+	3.91537	1.0789684	-1.0	-1.0
chr2	180903593	180903703	ENSG00000281131.1|SCHLAP1|SAFB2|SAFB2	960	+	6.429594	1.3978647	-1.0	-1.0
chr2	180903058	180903253	ENSG00000281131.1|SCHLAP1|SAFB2|SAFB2	963	+	6.1306715	1.4327639	-1.0	-1.0
chr2	180874387	180874642	ENSG00000281131.1|SCHLAP1|SAFB2|SAFB2	926	+	5.9091587	1.1294081	-1.0	-1.0
chr2	180814080	180814240	ENSG00000281131.1|SCHLAP1|SAFB2|SAFB2	940	+	6.0843325	1.2200056	-1.0	-1.0
chr2	180804935	180805120	ENSG00000281131.1|SCHLAP1|SAFB2|SAFB2	913	+	4.8002667	1.0604662	-1.0	-1.0
chr2	180899823	180899938	ENSG00000281131.1|SCHLAP1|SAFB2|SAFB2	912	+	5.821787	1.0571136	-1.0	-1.0
chr2	180883582	180883682	ENSG00000281131.1|SCHLAP1|SAFB2|SAFB2	911	+	5.800035	1.0488305	-1.0	-1.0
chr2	180850797	180850897	ENSG00000281131.1|SCHLAP1|SAFB2|SAFB2	917	+	5.8510094	1.0817971	-1.0	-1.0
chr2	180817495	180817615	ENSG00000281131.1|SCHLAP1|SAFB2|SAFB2	917	+	5.8291807	1.0792712	-1.0	-1.0
chr2	180696836	180697031	ENSG00000281131.1|SCHLAP1|SAFB2|SAFB2	934	+	4.52364	1.1781	-1.0	-1.0
chr2	180860532	180860662	ENSG00000281131.1|SCHLAP1|SAFB2|SAFB2	924	+	4.668081	1.1196445	-1.0	-1.0
chr2	180900588	180900718	ENSG00000281131.1|SCHLAP1|SAFB2|SAFB2	918	+	5.8517857	1.0870639	-1.0	-1.0
chr2	180743910	180744010	ENSG00000281131.1|SCHLAP1|SAFB2|SAFB2	907	+	5.754327	1.0318354	-1.0	-1.0
chr2	180878172	180878472	ENSG00000281131.1|SCHLAP1|SAFB2|SAFB2	923	+	5.3976693	1.11102	-1.0	-1.0
chr2	180735300	180735420	ENSG00000281131.1|SCHLAP1|SAFB2|SAFB2	952	+	6.205509	1.3214192	-1.0	-1.0
chr2	180878882	180878982	ENSG00000281131.1|SCHLAP1|SAFB2|SAFB2	902	+	5.703435	1.0071981	-1.0	-1.0
chr2	180762300	180762430	ENSG00000281131.1|SCHLAP1|SAFB2|SAFB2	937	+	6.056007	1.2006847	-1.0	-1.0
chr2	180876032	180876212	ENSG00000281131.1|SCHLAP1|SAFB2|SAFB2	939	+	6.0399623	1.2140971	-1.0	-1.0
chr2	180872437	180872732	ENSG00000281131.1|SCHLAP1|SAFB2|SAFB2	936	+	6.019054	1.1948699	-1.0	-1.0
chr2	180911093	180911203	ENSG00000281131.1|SCHLAP1|SAFB2|SAFB2	925	+	5.949847	1.1221975	-1.0	-1.0
chr2	180861277	180861452	ENSG00000281131.1|SCHLAP1|SAFB2|SAFB2	916	+	4.792976	1.0761551	-1.0	-1.0
chr2	180884592	180884847	ENSG00000281131.1|SCHLAP1|SAFB2|SAFB2	944	+	6.105894	1.2543607	-1.0	-1.0
chr2	180851487	180852067	ENSG00000281131.1|SCHLAP1|SAFB2|SAFB2	931	+	5.9030547	1.1640593	-1.0	-1.0
chr2	180873812	180874002	ENSG00000281131.1|SCHLAP1|SAFB2|SAFB2	928	+	5.951289	1.142537	-1.0	-1.0
chr2	180762610	180762795	ENSG00000281131.1|SCHLAP1|SAFB2|SAFB2	927	+	5.9326367	1.1337587	-1.0	-1.0
chr2	180901833	180901953	ENSG00000281131.1|SCHLAP1|SAFB2|SAFB2	906	+	5.7438006	1.0270311	-1.0	-1.0
chr2	180761180	180761335	ENSG00000281131.1|SCHLAP1|SAFB2|SAFB2	960	+	5.930011	1.4026301	-1.0	-1.0
chr2	180769235	180769425	ENSG00000281131.1|SCHLAP1|SAFB2|SAFB2	934	+	6.0411	1.1817403	-1.0	-1.0
chr2	180886232	180886362	ENSG00000281131.1|SCHLAP1|SAFB2|SAFB2	907	+	5.763047	1.0300326	-1.0	-1.0
chr2	180843672	180843897	ENSG00000281131.1|SCHLAP1|SAFB2|SAFB2	977	+	4.833388	1.6368635	-1.0	-1.0
chr2	180765000	180765395	ENSG00000281131.1|SCHLAP1|SAFB2|SAFB2	956	+	5.9900904	1.3532126	-1.0	-1.0
chr2	180875807	180876002	ENSG00000281131.1|SCHLAP1|SAFB2|SAFB2	954	+	6.0143175	1.3326336	-1.0	-1.0
chr2	180848877	180849022	ENSG00000281131.1|SCHLAP1|SAFB2|SAFB2	948	+	6.141962	1.2816375	-1.0	-1.0
chr2	180901653	180901773	ENSG00000281131.1|SCHLAP1|SAFB2|SAFB2	906	+	5.792447	1.028508	-1.0	-1.0
chr2	180891212	180891317	ENSG00000281131.1|SCHLAP1|SAFB2|SAFB2	908	+	5.7596188	1.0352229	-1.0	-1.0
chr2	180875352	180875507	ENSG00000281131.1|SCHLAP1|SAFB2|SAFB2	919	+	5.86962	1.0933322	-1.0	-1.0
chr2	180887737	180887857	ENSG00000281131.1|SCHLAP1|SAFB2|SAFB2	905	+	5.737813	1.0212104	-1.0	-1.0
chr2	180908063	180908238	ENSG00000281131.1|SCHLAP1|SAFB2|SAFB2	914	+	5.81855	1.0653085	-1.0	-1.0
chr2	180733505	180733620	ENSG00000281131.1|SCHLAP1|SAFB2|SAFB2	910	+	5.9002523	1.0475714	-1.0	-1.0
chr2	180847457	180847682	ENSG00000281131.1|SCHLAP1|SAFB2|SAFB2	961	+	5.3803844	1.4097767	-1.0	-1.0
chr2	180765450	180765680	ENSG00000281131.1|SCHLAP1|SAFB2|SAFB2	983	+	6.7081647	1.7677737	-1.0	-1.0
chr2	180761005	180761135	ENSG00000281131.1|SCHLAP1|SAFB2|SAFB2	911	+	4.019201	1.0516307	-1.0	-1.0
chr2	180899718	180899818	ENSG00000281131.1|SCHLAP1|SAFB2|SAFB2	900	+	3.901331	1.0009966	-1.0	-1.0
chr2	180764230	180764510	ENSG00000281131.1|SCHLAP1|SAFB2|SAFB2	951	+	5.308773	1.3085408	-1.0	-1.0
chr2	180800580	180800720	ENSG00000281131.1|SCHLAP1|SAFB2|SAFB2	933	+	5.9825935	1.1720454	-1.0	-1.0
chr2	180813525	180813705	ENSG00000281131.1|SCHLAP1|SAFB2|SAFB2	925	+	5.942011	1.122571	-1.0	-1.0
chr2	180883007	180883117	ENSG00000281131.1|SCHLAP1|SAFB2|SAFB2	933	+	6.00284	1.1763259	-1.0	-1.0
chr2	180849867	180849972	ENSG00000281131.1|SCHLAP1|SAFB2|SAFB2	919	+	5.8708177	1.0892699	-1.0	-1.0
chr2	180879782	180880122	ENSG00000281131.1|SCHLAP1|SAFB2|SAFB2	936	+	6.019249	1.194144	-1.0	-1.0
chr2	180872797	180872987	ENSG00000281131.1|SCHLAP1|SAFB2|SAFB2	951	+	6.179684	1.3057457	-1.0	-1.0
chr2	180802525	180802630	ENSG00000281131.1|SCHLAP1|SAFB2|SAFB2	904	+	5.747191	1.0156034	-1.0	-1.0
chr2	180876837	180877027	ENSG00000281131.1|SCHLAP1|SAFB2|SAFB2	919	+	5.864445	1.090596	-1.0	-1.0
chr2	180888407	180888582	ENSG00000281131.1|SCHLAP1|SAFB2|SAFB2	941	+	4.794607	1.2262822	-1.0	-1.0
chr2	180910498	180910608	ENSG00000281131.1|SCHLAP1|SAFB2|SAFB2	922	+	5.894466	1.110151	-1.0	-1.0
chr2	180804735	180804840	ENSG00000281131.1|SCHLAP1|SAFB2|SAFB2	905	+	5.734295	1.0212104	-1.0	-1.0
chr2	180734340	180734470	ENSG00000281131.1|SCHLAP1|SAFB2|SAFB2	931	+	5.9666877	1.1630229	-1.0	-1.0
chr2	180819550	180819735	ENSG00000281131.1|SCHLAP1|SAFB2|SAFB2	959	+	6.272297	1.3878044	-1.0	-1.0
chr2	180889867	180889987	ENSG00000281131.1|SCHLAP1|SAFB2|SAFB2	907	+	5.7525396	1.0308192	-1.0	-1.0
chr2	180907238	180907358	ENSG00000281131.1|SCHLAP1|SAFB2|SAFB2	903	+	5.7179456	1.0128031	-1.0	-1.0
chr2	180858632	180858857	ENSG00000281131.1|SCHLAP1|SAFB2|SAFB2	977	+	5.755617	1.6459405	-1.0	-1.0
chr2	180907743	180908023	ENSG00000281131.1|SCHLAP1|SAFB2|SAFB2	967	+	6.3625827	1.4838666	-1.0	-1.0
chr2	180902108	180902208	ENSG00000281131.1|SCHLAP1|SAFB2|SAFB2	902	+	5.743569	1.0071981	-1.0	-1.0
chr2	180844597	180846247	ENSG00000281131.1|SCHLAP1|SAFB2|SAFB2	977	+	4.599512	1.6443197	-1.0	-1.0
chr2	180766985	180767175	ENSG00000281131.1|SCHLAP1|SAFB2|SAFB2	947	+	6.1186247	1.2731713	-1.0	-1.0
chr2	180851367	180851482	ENSG00000281131.1|SCHLAP1|SAFB2|SAFB2	907	+	5.793044	1.0313658	-1.0	-1.0
chr2	180745200	180745335	ENSG00000281131.1|SCHLAP1|SAFB2|SAFB2	909	+	5.77248	1.0419009	-1.0	-1.0
chr2	180697681	180697826	ENSG00000281131.1|SCHLAP1|SAFB2|SAFB2	921	+	5.427888	1.1040912	-1.0	-1.0
chr2	180766460	180766625	ENSG00000281131.1|SCHLAP1|SAFB2|SAFB2	926	+	5.950356	1.129672	-1.0	-1.0
chr2	180902213	180902313	ENSG00000281131.1|SCHLAP1|SAFB2|SAFB2	938	+	6.0356684	1.2042726	-1.0	-1.0
chr2	180858487	180858622	ENSG00000281131.1|SCHLAP1|SAFB2|SAFB2	906	+	5.7462835	1.0276471	-1.0	-1.0
chr2	180874922	180875237	ENSG00000281131.1|SCHLAP1|SAFB2|SAFB2	911	+	5.7852936	1.0489908	-1.0	-1.0
chr2	180871697	180871862	ENSG00000281131.1|SCHLAP1|SAFB2|SAFB2	940	+	3.7703192	1.2208625	-1.0	-1.0
chr2	180902858	180903003	ENSG00000281131.1|SCHLAP1|SAFB2|SAFB2	908	+	5.758891	1.035441	-1.0	-1.0
chr2	180763725	180763880	ENSG00000281131.1|SCHLAP1|SAFB2|SAFB2	910	+	5.845664	1.0468891	-1.0	-1.0
chr2	180874092	180874357	ENSG00000281131.1|SCHLAP1|SAFB2|SAFB2	923	+	5.910438	1.1139295	-1.0	-1.0
chr2	180814750	180814895	ENSG00000281131.1|SCHLAP1|SAFB2|SAFB2	920	+	5.900368	1.0959749	-1.0	-1.0
chr2	180901143	180901648	ENSG00000281131.1|SCHLAP1|SAFB2|SAFB2	952	+	6.0446143	1.3210952	-1.0	-1.0
chr2	180902318	180902418	ENSG00000281131.1|SCHLAP1|SAFB2|SAFB2	904	+	5.747191	1.0156034	-1.0	-1.0
chr2	180870507	180870752	ENSG00000281131.1|SCHLAP1|SAFB2|SAFB2	960	+	4.62386	1.4005553	-1.0	-1.0
chr2	180731780	180731895	ENSG00000281131.1|SCHLAP1|SAFB2|SAFB2	947	+	6.158039	1.2795678	-1.0	-1.0
chr2	180844067	180844242	ENSG00000281131.1|SCHLAP1|SAFB2|SAFB2	948	+	6.155532	1.2807966	-1.0	-1.0
chr2	180753495	180753595	ENSG00000281131.1|SCHLAP1|SAFB2|SAFB2	915	+	5.8476663	1.0718784	-1.0	-1.0
chr2	180815140	180815295	ENSG00000281131.1|SCHLAP1|SAFB2|SAFB2	958	+	5.767086	1.3749378	-1.0	-1.0
chr2	180732740	180732870	ENSG00000281131.1|SCHLAP1|SAFB2|SAFB2	914	+	5.822655	1.0673497	-1.0	-1.0
chr2	180871017	180871252	ENSG00000281131.1|SCHLAP1|SAFB2|SAFB2	930	+	5.966694	1.1540195	-1.0	-1.0
chr2	180761395	180761540	ENSG00000281131.1|SCHLAP1|SAFB2|SAFB2	949	+	6.251671	1.2959679	-1.0	-1.0
chr2	180697286	180697461	ENSG00000281131.1|SCHLAP1|SAFB2|SAFB2	932	+	5.215927	1.1697232	-1.0	-1.0
chr2	180844347	180844557	ENSG00000281131.1|SCHLAP1|SAFB2|SAFB2	925	+	3.9442234	1.1269836	-1.0	-1.0
chr2	180879127	180879497	ENSG00000281131.1|SCHLAP1|SAFB2|SAFB2	924	+	5.916202	1.1179051	-1.0	-1.0
chr2	180693211	180693311	ENSG00000281131.1|SCHLAP1|SAFB2|SAFB2	902	+	5.703435	1.0071981	-1.0	-1.0
chr2	180847947	180848402	ENSG00000281131.1|SCHLAP1|SAFB2|SAFB2	968	+	6.3188	1.4918824	-1.0	-1.0
chr2	180787065	180787190	ENSG00000281131.1|SCHLAP1|SAFB2|SAFB2	908	+	5.795758	1.0379966	-1.0	-1.0
chr2	180876337	180876657	ENSG00000281131.1|SCHLAP1|SAFB2|SAFB2	938	+	6.0228734	1.2077311	-1.0	-1.0
chr2	181032091	181032251	ENSG00000170035.15|UBE2E3|SAFB2|SAFB2	919	+	5.8794055	1.0938748	-1.0	-1.0
chr2	187024085	187024430	ENSG00000224063.5|AC007319.1|SAFB2|SAFB2	962	+	6.2972646	1.4179839	-1.0	-1.0
chr2	187024555	187024880	ENSG00000224063.5|AC007319.1|SAFB2|SAFB2	934	+	5.983398	1.1784048	-1.0	-1.0
chr2	187024920	187025150	ENSG00000224063.5|AC007319.1|SAFB2|SAFB2	920	+	5.8724217	1.094541	-1.0	-1.0
chr2	187023600	187023760	ENSG00000224063.5|AC007319.1|SAFB2|SAFB2	918	+	5.3549294	1.0851938	-1.0	-1.0
chr2	187026750	187026860	ENSG00000224063.5|AC007319.1|SAFB2|SAFB2	908	+	5.7672415	1.0352229	-1.0	-1.0
chr2	187022740	187023030	ENSG00000224063.5|AC007319.1|SAFB2|SAFB2	927	+	4.7748146	1.1358606	-1.0	-1.0
chr2	187028210	187028460	ENSG00000224063.5|AC007319.1|SAFB2|SAFB2	908	+	5.7654896	1.0342293	-1.0	-1.0
chr2	187029300	187029655	ENSG00000224063.5|AC007319.1|SAFB2|SAFB2	951	+	6.171653	1.3086997	-1.0	-1.0
chr2	187022295	187022635	ENSG00000224063.5|AC007319.1|SAFB2|SAFB2	957	+	4.9183803	1.3685435	-1.0	-1.0
chr2	187023320	187023590	ENSG00000224063.5|AC007319.1|SAFB2|SAFB2	928	+	5.0882607	1.139771	-1.0	-1.0
chr2	187030340	187030445	ENSG00000224063.5|AC007319.1|SAFB2|SAFB2	905	+	5.739573	1.0212104	-1.0	-1.0
chr2	187030950	187031065	ENSG00000224063.5|AC007319.1|SAFB2|SAFB2	911	+	5.790205	1.0496471	-1.0	-1.0
chr2	187031615	187031810	ENSG00000224063.5|AC007319.1|SAFB2|SAFB2	946	+	6.1290674	1.2694147	-1.0	-1.0
chr2	187061475	187061575	ENSG00000224063.5|AC007319.1|SAFB2|SAFB2	902	+	5.707087	1.0071981	-1.0	-1.0
chr2	187025755	187025865	ENSG00000224063.5|AC007319.1|SAFB2|SAFB2	939	+	6.052688	1.2161379	-1.0	-1.0
chr2	187520315	187520495	ENSG00000003436.15|TFPI|SAFB2|SAFB2	954	-	3.6786983	1.3370743	-1.0	-1.0
chr2	187523388	187523543	ENSG00000003436.15|TFPI|SAFB2|SAFB2	947	-	3.9784348	1.2759817	-1.0	-1.0
chr2	187510315	187510460	ENSG00000003436.15|TFPI|SAFB2|SAFB2	930	-	5.960989	1.1525185	-1.0	-1.0
chr2	187521823	187522043	ENSG00000003436.15|TFPI|SAFB2|SAFB2	931	-	3.491188	1.1612371	-1.0	-1.0
chr2	187518705	187519000	ENSG00000003436.15|TFPI|SAFB2|SAFB2	960	-	6.278575	1.3928022	-1.0	-1.0
chr2	187522223	187522353	ENSG00000003436.15|TFPI|SAFB2|SAFB2	913	-	4.6018248	1.0619088	-1.0	-1.0
chr2	187521393	187521513	ENSG00000003436.15|TFPI|SAFB2|SAFB2	959	-	6.289408	1.3901801	-1.0	-1.0
chr2	187518210	187518450	ENSG00000003436.15|TFPI|SAFB2|SAFB2	939	-	3.9590173	1.2147528	-1.0	-1.0
chr2	187525243	187525528	ENSG00000003436.15|TFPI|SAFB2|SAFB2	940	-	4.641051	1.2208089	-1.0	-1.0
chr2	187517805	187518095	ENSG00000003436.15|TFPI|SAFB2|SAFB2	932	-	5.970646	1.1667514	-1.0	-1.0
chr2	187506160	187506365	ENSG00000003436.15|TFPI|SAFB2|SAFB2	920	-	5.896155	1.0949994	-1.0	-1.0
chr2	187510105	187510285	ENSG00000003436.15|TFPI|SAFB2|SAFB2	921	-	3.144382	1.1012118	-1.0	-1.0
chr2	187520638	187520778	ENSG00000003436.15|TFPI|SAFB2|SAFB2	915	-	3.6416626	1.0730457	-1.0	-1.0
chr2	187519625	187519780	ENSG00000003436.15|TFPI|SAFB2|SAFB2	904	-	5.726399	1.0165397	-1.0	-1.0
chr2	187526783	187526933	ENSG00000003436.15|TFPI|SAFB2|SAFB2	923	-	2.8455315	1.1145885	-1.0	-1.0
chr2	187524253	187524528	ENSG00000003436.15|TFPI|SAFB2|SAFB2	934	-	3.649385	1.1791409	-1.0	-1.0
chr2	187523563	187523883	ENSG00000003436.15|TFPI|SAFB2|SAFB2	979	-	4.5827427	1.6787347	-1.0	-1.0
chr2	187517330	187517530	ENSG00000003436.15|TFPI|SAFB2|SAFB2	928	-	5.9473715	1.145256	-1.0	-1.0
chr2	187519860	187520295	ENSG00000003436.15|TFPI|SAFB2|SAFB2	970	-	5.2207685	1.5282224	-1.0	-1.0
chr2	187523263	187523383	ENSG00000003436.15|TFPI|SAFB2|SAFB2	956	-	6.2440815	1.3556446	-1.0	-1.0
chr2	187509725	187510105	ENSG00000003436.15|TFPI|SAFB2|SAFB2	945	-	4.621372	1.2570652	-1.0	-1.0
chr2	187523913	187524038	ENSG00000003436.15|TFPI|SAFB2|SAFB2	932	-	5.97343	1.167537	-1.0	-1.0
chr2	187506435	187506945	ENSG00000003436.15|TFPI|SAFB2|SAFB2	951	-	6.17371	1.3070453	-1.0	-1.0
chr2	187507630	187507815	ENSG00000003436.15|TFPI|SAFB2|SAFB2	928	-	4.9359508	1.1436387	-1.0	-1.0
chr2	187517590	187517690	ENSG00000003436.15|TFPI|SAFB2|SAFB2	929	-	5.9509416	1.1485724	-1.0	-1.0
chr2	187516930	187517250	ENSG00000003436.15|TFPI|SAFB2|SAFB2	961	-	3.6144173	1.4086572	-1.0	-1.0
chr2	187520958	187521208	ENSG00000003436.15|TFPI|SAFB2|SAFB2	968	-	5.688301	1.494514	-1.0	-1.0
chr2	188410294	188410434	ENSG00000144366.15|GULP1|SAFB2|SAFB2	908	+	5.7654834	1.0384634	-1.0	-1.0
chr2	188406944	188407064	ENSG00000144366.15|GULP1|SAFB2|SAFB2	904	+	5.730677	1.0190781	-1.0	-1.0
chr2	188357563	188357668	ENSG00000144366.15|GULP1|SAFB2|SAFB2	914	+	5.811148	1.0629892	-1.0	-1.0
chr2	188407969	188408169	ENSG00000144366.15|GULP1|SAFB2|SAFB2	947	+	4.6658773	1.2774398	-1.0	-1.0
chr2	189810454	189810609	ENSG00000064933.17|PMS1|SAFB2|SAFB2	921	+	5.8856115	1.0998305	-1.0	-1.0
chr2	189811139	189811259	ENSG00000064933.17|PMS1|SAFB2|SAFB2	905	+	5.816485	1.0234866	-1.0	-1.0
chr2	190197157	190197257	ENSG00000198130.15|HIBCH|SAFB2|SAFB2	902	-	5.7180276	1.0071981	-1.0	-1.0
chr2	190242550	190242745	ENSG00000198130.15|HIBCH|SAFB2|SAFB2	940	-	6.0534897	1.2201244	-1.0	-1.0
chr2	190197892	190197992	ENSG00000198130.15|HIBCH|SAFB2|SAFB2	903	-	5.779078	1.0154723	-1.0	-1.0
chr2	190239375	190239555	ENSG00000198130.15|HIBCH|SAFB2|SAFB2	909	-	4.377538	1.0427539	-1.0	-1.0
chr2	190211588	190211748	ENSG00000198130.15|HIBCH|SAFB2|SAFB2	918	-	4.5934787	1.0844165	-1.0	-1.0
chr2	190197407	190197552	ENSG00000198130.15|HIBCH|SAFB2|SAFB2	912	-	5.8094115	1.0563034	-1.0	-1.0
chr2	190237730	190237940	ENSG00000198130.15|HIBCH|SAFB2|SAFB2	984	-	6.2404175	1.7956053	-1.0	-1.0
chr2	190240790	190240900	ENSG00000198130.15|HIBCH|SAFB2|SAFB2	908	-	5.7660685	1.0352229	-1.0	-1.0
chr2	190242025	190242205	ENSG00000198130.15|HIBCH|SAFB2|SAFB2	924	-	5.9051824	1.1165897	-1.0	-1.0
chr2	190209178	190209278	ENSG00000198130.15|HIBCH|SAFB2|SAFB2	902	-	5.703435	1.0071981	-1.0	-1.0
chr2	190243880	190244060	ENSG00000198130.15|HIBCH|SAFB2|SAFB2	943	-	5.5149884	1.2442123	-1.0	-1.0
chr2	190237575	190237675	ENSG00000198130.15|HIBCH|SAFB2|SAFB2	908	-	5.761379	1.0352229	-1.0	-1.0
chr2	190238530	190238970	ENSG00000198130.15|HIBCH|SAFB2|SAFB2	927	-	5.947991	1.1338406	-1.0	-1.0
chr2	191694008	191694128	ENSG00000173559.12|NABP1|SAFB2|SAFB2	915	+	5.8651376	1.0708797	-1.0	-1.0
chr2	191834966	191835086	ENSG00000168497.4|CAVIN2|SAFB2|SAFB2	909	-	5.769019	1.0405127	-1.0	-1.0
chr2	191887036	191887151	ENSG00000233766.7|AC098617.1|SAFB2|SAFB2	905	+	5.7351437	1.0212104	-1.0	-1.0
chr2	191880651	191880911	ENSG00000233766.7|AC098617.1|SAFB2|SAFB2	931	+	5.391001	1.1627582	-1.0	-1.0
chr2	191856421	191856556	ENSG00000233766.7|AC098617.1|SAFB2|SAFB2	919	+	4.043839	1.0932695	-1.0	-1.0
chr2	191903051	191903156	ENSG00000233766.7|AC098617.1|SAFB2|SAFB2	905	+	5.734233	1.0212104	-1.0	-1.0
chr2	197832857	197833322	ENSG00000115896.15|PLCL1|SAFB2|SAFB2	978	+	5.458868	1.6567855	-1.0	-1.0
chr2	197815657	197815757	ENSG00000115896.15|PLCL1|SAFB2|SAFB2	900	+	5.6997643	1.0019023	-1.0	-1.0
chr2	197835322	197835727	ENSG00000115896.15|PLCL1|SAFB2|SAFB2	962	+	3.9814217	1.4183048	-1.0	-1.0
chr2	197815342	197815497	ENSG00000115896.15|PLCL1|SAFB2|SAFB2	917	+	5.9382477	1.0827813	-1.0	-1.0
chr2	197917862	197918002	ENSG00000115896.15|PLCL1|SAFB2|SAFB2	913	+	4.0262465	1.0587969	-1.0	-1.0
chr2	197808839	197808954	ENSG00000115896.15|PLCL1|SAFB2|SAFB2	918	+	5.853675	1.084224	-1.0	-1.0
chr2	197947587	197947702	ENSG00000115896.15|PLCL1|SAFB2|SAFB2	906	+	5.7420197	1.0256177	-1.0	-1.0
chr2	197917442	197917832	ENSG00000115896.15|PLCL1|SAFB2|SAFB2	933	+	4.276538	1.1719257	-1.0	-1.0
chr2	197814627	197814827	ENSG00000115896.15|PLCL1|SAFB2|SAFB2	948	+	4.343219	1.2842926	-1.0	-1.0
chr2	197830382	197830502	ENSG00000115896.15|PLCL1|SAFB2|SAFB2	905	+	4.908285	1.0237517	-1.0	-1.0
chr2	197858072	197858242	ENSG00000115896.15|PLCL1|SAFB2|SAFB2	944	+	5.490333	1.2535933	-1.0	-1.0
chr2	197833322	197833722	ENSG00000115896.15|PLCL1|SAFB2|SAFB2	983	+	5.229311	1.764134	-1.0	-1.0
chr2	197828042	197828247	ENSG00000115896.15|PLCL1|SAFB2|SAFB2	945	+	4.1969676	1.2588058	-1.0	-1.0
chr2	197875472	197875572	ENSG00000115896.15|PLCL1|SAFB2|SAFB2	902	+	5.703435	1.0071981	-1.0	-1.0
chr2	197831647	197831957	ENSG00000115896.15|PLCL1|SAFB2|SAFB2	981	+	6.087316	1.714024	-1.0	-1.0
chr2	197846902	197847072	ENSG00000115896.15|PLCL1|SAFB2|SAFB2	929	+	5.948003	1.1475425	-1.0	-1.0
chr2	198017713	198017828	ENSG00000115896.15|PLCL1|SAFB2|SAFB2	917	+	4.0314384	1.0785437	-1.0	-1.0
chr2	197916797	197916987	ENSG00000115896.15|PLCL1|SAFB2|SAFB2	936	+	5.278196	1.1949142	-1.0	-1.0
chr2	197835017	197835322	ENSG00000115896.15|PLCL1|SAFB2|SAFB2	961	+	4.0310535	1.4136502	-1.0	-1.0
chr2	197846567	197846772	ENSG00000115896.15|PLCL1|SAFB2|SAFB2	933	+	5.9910374	1.1728052	-1.0	-1.0
chr2	198018063	198018188	ENSG00000115896.15|PLCL1|SAFB2|SAFB2	903	+	5.711917	1.0113044	-1.0	-1.0
chr2	197915442	197915542	ENSG00000115896.15|PLCL1|SAFB2|SAFB2	912	+	4.12852	1.0570881	-1.0	-1.0
chr2	198018248	198018423	ENSG00000115896.15|PLCL1|SAFB2|SAFB2	938	+	6.049015	1.2094204	-1.0	-1.0
chr2	198019228	198019403	ENSG00000115896.15|PLCL1|SAFB2|SAFB2	936	+	6.0179496	1.1965498	-1.0	-1.0
chr2	198017833	198018018	ENSG00000115896.15|PLCL1|SAFB2|SAFB2	944	+	5.3925495	1.2550052	-1.0	-1.0
chr2	197846092	197846252	ENSG00000115896.15|PLCL1|SAFB2|SAFB2	921	+	5.8821883	1.1049639	-1.0	-1.0
chr2	197845262	197845447	ENSG00000115896.15|PLCL1|SAFB2|SAFB2	963	+	5.840877	1.4317876	-1.0	-1.0
chr2	197918022	197918147	ENSG00000115896.15|PLCL1|SAFB2|SAFB2	918	+	5.883691	1.0882039	-1.0	-1.0
chr2	197820657	197820822	ENSG00000115896.15|PLCL1|SAFB2|SAFB2	917	+	5.8317256	1.0788602	-1.0	-1.0
chr2	197837062	197837242	ENSG00000115896.15|PLCL1|SAFB2|SAFB2	955	+	4.9003353	1.3433211	-1.0	-1.0
chr2	197832002	197832122	ENSG00000115896.15|PLCL1|SAFB2|SAFB2	907	+	3.9551075	1.0309606	-1.0	-1.0
chr2	198024883	198025013	ENSG00000115896.15|PLCL1|SAFB2|SAFB2	903	+	5.718999	1.0139648	-1.0	-1.0
chr2	197851532	197851682	ENSG00000115896.15|PLCL1|SAFB2|SAFB2	913	+	3.9967837	1.0588362	-1.0	-1.0
chr2	197834127	197834317	ENSG00000115896.15|PLCL1|SAFB2|SAFB2	946	+	4.262756	1.2642875	-1.0	-1.0
chr2	197815062	197815192	ENSG00000115896.15|PLCL1|SAFB2|SAFB2	926	+	4.4287486	1.1315817	-1.0	-1.0
chr2	197827567	197827842	ENSG00000115896.15|PLCL1|SAFB2|SAFB2	914	+	3.7851288	1.0662366	-1.0	-1.0
chr2	197918177	197918297	ENSG00000115896.15|PLCL1|SAFB2|SAFB2	911	+	5.781886	1.0482476	-1.0	-1.0
chr2	197996082	197996232	ENSG00000115896.15|PLCL1|SAFB2|SAFB2	936	+	6.0268345	1.1915579	-1.0	-1.0
chr2	197815917	197816272	ENSG00000115896.15|PLCL1|SAFB2|SAFB2	935	+	4.514257	1.1872767	-1.0	-1.0
chr2	198024603	198024723	ENSG00000115896.15|PLCL1|SAFB2|SAFB2	905	+	5.753974	1.023623	-1.0	-1.0
chr2	197830897	197831317	ENSG00000115896.15|PLCL1|SAFB2|SAFB2	966	+	6.3591537	1.4623107	-1.0	-1.0
chr2	197914857	197914992	ENSG00000115896.15|PLCL1|SAFB2|SAFB2	945	+	6.0986753	1.2577521	-1.0	-1.0
chr2	197917147	197917252	ENSG00000115896.15|PLCL1|SAFB2|SAFB2	904	+	5.747191	1.0156034	-1.0	-1.0
chr2	198017278	198017438	ENSG00000115896.15|PLCL1|SAFB2|SAFB2	909	+	4.4180317	1.0386558	-1.0	-1.0
chr2	197819467	197819567	ENSG00000115896.15|PLCL1|SAFB2|SAFB2	902	+	5.703435	1.0071981	-1.0	-1.0
chr2	197829157	197829442	ENSG00000115896.15|PLCL1|SAFB2|SAFB2	936	+	5.1059475	1.1931142	-1.0	-1.0
chr2	197829612	197830152	ENSG00000115896.15|PLCL1|SAFB2|SAFB2	986	+	5.8097796	1.8412824	-1.0	-1.0
chr2	197835792	197836037	ENSG00000115896.15|PLCL1|SAFB2|SAFB2	913	+	4.2800126	1.0614116	-1.0	-1.0
chr2	198027298	198027433	ENSG00000115896.15|PLCL1|SAFB2|SAFB2	910	+	5.7960405	1.045405	-1.0	-1.0
chr2	198022228	198022338	ENSG00000115896.15|PLCL1|SAFB2|SAFB2	906	+	5.7397175	1.0258813	-1.0	-1.0
chr2	198017093	198017208	ENSG00000115896.15|PLCL1|SAFB2|SAFB2	911	+	5.7867494	1.0486758	-1.0	-1.0
chr2	197946502	197946622	ENSG00000115896.15|PLCL1|SAFB2|SAFB2	911	+	5.7858715	1.0496552	-1.0	-1.0
chr2	198025438	198025628	ENSG00000115896.15|PLCL1|SAFB2|SAFB2	923	+	5.8882856	1.1129178	-1.0	-1.0
chr2	197848967	197849087	ENSG00000115896.15|PLCL1|SAFB2|SAFB2	906	+	5.7507734	1.0246831	-1.0	-1.0
chr2	197883482	197883632	ENSG00000115896.15|PLCL1|SAFB2|SAFB2	935	+	6.020068	1.1865158	-1.0	-1.0
chr2	197828547	197828922	ENSG00000115896.15|PLCL1|SAFB2|SAFB2	960	+	4.79859	1.4008473	-1.0	-1.0
chr2	198016758	198016938	ENSG00000115896.15|PLCL1|SAFB2|SAFB2	964	+	6.3566117	1.4470154	-1.0	-1.0
chr2	200571239	200571444	ENSG00000163535.17|SGO2|SAFB2|SAFB2	939	+	4.054873	1.2117153	-1.0	-1.0
chr2	200547872	200548057	ENSG00000163535.17|SGO2|SAFB2|SAFB2	905	+	5.737204	1.0212104	-1.0	-1.0
chr2	200572189	200572394	ENSG00000163535.17|SGO2|SAFB2|SAFB2	944	+	6.119303	1.2550321	-1.0	-1.0
chr2	200546857	200547037	ENSG00000163535.17|SGO2|SAFB2|SAFB2	918	+	5.838321	1.0848271	-1.0	-1.0
chr2	200573484	200573604	ENSG00000163535.17|SGO2|SAFB2|SAFB2	928	+	5.973496	1.1441243	-1.0	-1.0
chr2	200571519	200571704	ENSG00000163535.17|SGO2|SAFB2|SAFB2	963	+	6.3517056	1.433145	-1.0	-1.0
chr2	200572679	200572799	ENSG00000163535.17|SGO2|SAFB2|SAFB2	930	+	6.0618553	1.1519581	-1.0	-1.0
chr2	200572464	200572564	ENSG00000163535.17|SGO2|SAFB2|SAFB2	902	+	5.7143745	1.0071981	-1.0	-1.0
chr2	200572929	200573149	ENSG00000163535.17|SGO2|SAFB2|SAFB2	930	+	5.9554796	1.1560378	-1.0	-1.0
chr2	200547582	200547687	ENSG00000163535.17|SGO2|SAFB2|SAFB2	902	+	5.703435	1.0071981	-1.0	-1.0
chr2	201125552	201125672	ENSG00000003402.19|CFLAR|SAFB2|SAFB2	911	+	5.8007956	1.0493249	-1.0	-1.0
chr2	201170264	201170434	ENSG00000003402.19|CFLAR|SAFB2|SAFB2	923	+	5.93106	1.1148026	-1.0	-1.0
chr2	201167639	201168049	ENSG00000003402.19|CFLAR|SAFB2|SAFB2	935	+	4.515027	1.1862344	-1.0	-1.0
chr2	201241619	201241764	ENSG00000064012.21|CASP8|SAFB2|SAFB2	923	+	5.916798	1.1145707	-1.0	-1.0
chr2	207587710	207587890	ENSG00000118260.14|CREB1|SAFB2|SAFB2	919	+	4.0392685	1.0902674	-1.0	-1.0
chr2	207586865	207586985	ENSG00000118260.14|CREB1|SAFB2|SAFB2	908	+	5.760306	1.0351179	-1.0	-1.0
chr2	207586250	207586380	ENSG00000118260.14|CREB1|SAFB2|SAFB2	914	+	5.822657	1.0637456	-1.0	-1.0
chr2	208586787	208586902	ENSG00000144407.9|PTH2R|SAFB2|SAFB2	908	+	5.760038	1.0350916	-1.0	-1.0
chr2	208661379	208661494	ENSG00000144407.9|PTH2R|SAFB2|SAFB2	906	+	5.7507734	1.0246831	-1.0	-1.0
chr2	208673009	208673959	ENSG00000144407.9|PTH2R|SAFB2|SAFB2	968	+	5.6913958	1.4898562	-1.0	-1.0
chr2	208663729	208664609	ENSG00000144407.9|PTH2R|SAFB2|SAFB2	984	+	6.029319	1.7832917	-1.0	-1.0
chr2	208587542	208587667	ENSG00000144407.9|PTH2R|SAFB2|SAFB2	908	+	5.776271	1.0385706	-1.0	-1.0
chr2	208778539	208778639	ENSG00000144407.9|PTH2R|SAFB2|SAFB2	902	+	5.710731	1.0071981	-1.0	-1.0
chr2	208602127	208602287	ENSG00000144407.9|PTH2R|SAFB2|SAFB2	933	+	5.984492	1.1737223	-1.0	-1.0
chr2	208573117	208573307	ENSG00000144407.9|PTH2R|SAFB2|SAFB2	930	+	5.957092	1.1554811	-1.0	-1.0
chr2	208672539	208672654	ENSG00000144407.9|PTH2R|SAFB2|SAFB2	908	+	5.7578588	1.0352229	-1.0	-1.0
chr2	208811520	208811630	ENSG00000144407.9|PTH2R|SAFB2|SAFB2	902	+	5.710731	1.0071981	-1.0	-1.0
chr2	208674864	208675069	ENSG00000144407.9|PTH2R|SAFB2|SAFB2	942	+	6.101171	1.2330678	-1.0	-1.0
chr2	208603417	208603577	ENSG00000144407.9|PTH2R|SAFB2|SAFB2	912	+	5.8016787	1.0576204	-1.0	-1.0
chr2	208572552	208572692	ENSG00000144407.9|PTH2R|SAFB2|SAFB2	931	+	6.0579944	1.1597377	-1.0	-1.0
chr2	208577202	208577597	ENSG00000144407.9|PTH2R|SAFB2|SAFB2	940	+	5.361801	1.2229682	-1.0	-1.0
chr2	208664609	208664744	ENSG00000144407.9|PTH2R|SAFB2|SAFB2	932	+	6.0148635	1.1665277	-1.0	-1.0
chr2	208589027	208589127	ENSG00000144407.9|PTH2R|SAFB2|SAFB2	908	+	5.79656	1.0363306	-1.0	-1.0
chr2	208588387	208588487	ENSG00000144407.9|PTH2R|SAFB2|SAFB2	902	+	5.7143745	1.0071981	-1.0	-1.0
chr2	208573927	208574027	ENSG00000144407.9|PTH2R|SAFB2|SAFB2	908	+	5.768415	1.0352229	-1.0	-1.0
chr2	208673959	208674059	ENSG00000144407.9|PTH2R|SAFB2|SAFB2	905	+	3.2918475	1.0222684	-1.0	-1.0
chr2	208674269	208674429	ENSG00000144407.9|PTH2R|SAFB2|SAFB2	902	+	5.712553	1.0071981	-1.0	-1.0
chr2	208661634	208662014	ENSG00000144407.9|PTH2R|SAFB2|SAFB2	965	+	5.7030697	1.4557879	-1.0	-1.0
chr2	208784134	208784319	ENSG00000144407.9|PTH2R|SAFB2|SAFB2	948	+	6.224762	1.2875553	-1.0	-1.0
chr2	208574282	208574397	ENSG00000144407.9|PTH2R|SAFB2|SAFB2	920	+	5.8707013	1.0981784	-1.0	-1.0
chr2	208664809	208664934	ENSG00000144407.9|PTH2R|SAFB2|SAFB2	912	+	5.800247	1.0531404	-1.0	-1.0
chr2	208573312	208573697	ENSG00000144407.9|PTH2R|SAFB2|SAFB2	940	+	5.359722	1.2201096	-1.0	-1.0
chr2	208574837	208575087	ENSG00000144407.9|PTH2R|SAFB2|SAFB2	925	+	5.920286	1.1264634	-1.0	-1.0
chr2	208573812	208573922	ENSG00000144407.9|PTH2R|SAFB2|SAFB2	905	+	5.7552047	1.0204842	-1.0	-1.0
chr2	208572762	208572957	ENSG00000144407.9|PTH2R|SAFB2|SAFB2	957	+	6.258044	1.3693521	-1.0	-1.0
chr2	208601322	208601677	ENSG00000144407.9|PTH2R|SAFB2|SAFB2	918	+	5.847653	1.0863314	-1.0	-1.0
chr2	208667619	208667764	ENSG00000144407.9|PTH2R|SAFB2|SAFB2	928	+	5.0253944	1.1408001	-1.0	-1.0
chr2	208746109	208746249	ENSG00000144407.9|PTH2R|SAFB2|SAFB2	920	+	5.924682	1.0957818	-1.0	-1.0
chr2	208589287	208589407	ENSG00000144407.9|PTH2R|SAFB2|SAFB2	910	+	5.776711	1.0454971	-1.0	-1.0
chr2	208672824	208673004	ENSG00000144407.9|PTH2R|SAFB2|SAFB2	940	+	5.844904	1.2249562	-1.0	-1.0
chr2	216144119	216144219	ENSG00000079246.15|XRCC5|SAFB2|SAFB2	903	+	5.779078	1.0154723	-1.0	-1.0
chr2	219538386	219538496	ENSG00000072182.12|ASIC4|SAFB2|SAFB2	928	+	2.999971	1.1453067	-1.0	-1.0
chr2	222647010	222647150	ENSG00000116120.9|FARSB|SAFB2|SAFB2	908	-	5.8001595	1.0348784	-1.0	-1.0
chr2	222863202	222863342	ENSG00000123983.13|ACSL3|SAFB2|SAFB2	920	+	5.8650947	1.0949961	-1.0	-1.0
chr2	224567860	224568120	ENSG00000036257.12|CUL3|SAFB2|SAFB2	920	-	5.875275	1.0965531	-1.0	-1.0
chr2	224566290	224566575	ENSG00000036257.12|CUL3|SAFB2|SAFB2	963	-	6.333032	1.4318161	-1.0	-1.0
chr2	224565980	224566090	ENSG00000036257.12|CUL3|SAFB2|SAFB2	942	-	6.0958333	1.2362499	-1.0	-1.0
chr2	224564680	224564935	ENSG00000036257.12|CUL3|SAFB2|SAFB2	942	-	6.0766945	1.2387259	-1.0	-1.0
chr2	224565360	224565555	ENSG00000036257.12|CUL3|SAFB2|SAFB2	915	-	5.8183875	1.0686426	-1.0	-1.0
chr2	226927797	226927982	ENSG00000144468.16|RHBDD1|SAFB2|SAFB2	919	+	5.8613424	1.0903643	-1.0	-1.0
chr2	226929927	226930062	ENSG00000144468.16|RHBDD1|SAFB2|SAFB2	920	+	5.8756275	1.0982572	-1.0	-1.0
chr2	226930302	226930592	ENSG00000144468.16|RHBDD1|SAFB2|SAFB2	935	+	5.994285	1.1871301	-1.0	-1.0
chr2	226940080	226940265	ENSG00000144468.16|RHBDD1|SAFB2|SAFB2	954	+	5.450598	1.3372387	-1.0	-1.0
chr2	226949270	226949455	ENSG00000144468.16|RHBDD1|SAFB2|SAFB2	918	+	4.1500344	1.0869435	-1.0	-1.0
chr2	226928047	226928202	ENSG00000144468.16|RHBDD1|SAFB2|SAFB2	931	+	5.9630075	1.1582565	-1.0	-1.0
chr2	226939430	226939605	ENSG00000144468.16|RHBDD1|SAFB2|SAFB2	921	+	5.877916	1.100157	-1.0	-1.0
chr2	226928217	226928352	ENSG00000144468.16|RHBDD1|SAFB2|SAFB2	910	+	5.7832713	1.0466923	-1.0	-1.0
chr2	226931397	226931572	ENSG00000144468.16|RHBDD1|SAFB2|SAFB2	931	+	5.977494	1.1607625	-1.0	-1.0
chr2	226929492	226929637	ENSG00000144468.16|RHBDD1|SAFB2|SAFB2	923	+	5.8951077	1.1110526	-1.0	-1.0
chr2	226928642	226928792	ENSG00000144468.16|RHBDD1|SAFB2|SAFB2	905	+	5.745417	1.0244339	-1.0	-1.0
chr2	226931107	226931207	ENSG00000144468.16|RHBDD1|SAFB2|SAFB2	906	+	5.7507734	1.0246831	-1.0	-1.0
chr2	230801379	230801484	ENSG00000135932.10|CAB39|SAFB2|SAFB2	901	+	5.7015996	1.0045502	-1.0	-1.0
chr2	230801134	230801299	ENSG00000135932.10|CAB39|SAFB2|SAFB2	915	+	5.874854	1.0717002	-1.0	-1.0
chr2	230766280	230766410	ENSG00000135932.10|CAB39|SAFB2|SAFB2	908	+	5.763103	1.0350506	-1.0	-1.0
chr2	230768555	230768660	ENSG00000135932.10|CAB39|SAFB2|SAFB2	904	+	5.864578	1.0185626	-1.0	-1.0
chr2	230800569	230801134	ENSG00000135932.10|CAB39|SAFB2|SAFB2	937	+	4.55165	1.1993911	-1.0	-1.0
chr2	230771715	230771910	ENSG00000135932.10|CAB39|SAFB2|SAFB2	923	+	5.9011173	1.1110426	-1.0	-1.0
chr2	230806184	230806354	ENSG00000135932.10|CAB39|SAFB2|SAFB2	911	+	5.7887807	1.0498397	-1.0	-1.0
chr2	230768665	230768770	ENSG00000135932.10|CAB39|SAFB2|SAFB2	919	+	5.85847	1.0918335	-1.0	-1.0
chr2	230770370	230770520	ENSG00000135932.10|CAB39|SAFB2|SAFB2	918	+	5.8539643	1.0859911	-1.0	-1.0
chr2	230801879	230802119	ENSG00000135932.10|CAB39|SAFB2|SAFB2	982	+	5.8182187	1.7546464	-1.0	-1.0
chr2	230800449	230800564	ENSG00000135932.10|CAB39|SAFB2|SAFB2	928	+	5.9681587	1.1411088	-1.0	-1.0
chr2	231090151	231090251	ENSG00000173692.12|PSMD1|SAFB2|SAFB2	902	+	5.703435	1.0071981	-1.0	-1.0
chr2	231088936	231089101	ENSG00000173692.12|PSMD1|SAFB2|SAFB2	916	+	5.8546753	1.0749518	-1.0	-1.0
chr2	231090706	231091131	ENSG00000173692.12|PSMD1|SAFB2|SAFB2	926	+	5.9351	1.1288198	-1.0	-1.0
chr2	231089786	231089906	ENSG00000173692.12|PSMD1|SAFB2|SAFB2	914	+	5.816386	1.0667843	-1.0	-1.0
chr2	232110644	232110829	ENSG00000144535.19|DIS3L2|SAFB2|SAFB2	935	+	6.0008297	1.1860936	-1.0	-1.0
chr2	232134130	232134290	ENSG00000144535.19|DIS3L2|SAFB2|SAFB2	927	+	5.931466	1.1378177	-1.0	-1.0
chr2	233841413	233841513	ENSG00000123485.11|HJURP|SAFB2|SAFB2	917	-	5.8510094	1.0817971	-1.0	-1.0
chr2	235822281	235822426	ENSG00000157985.18|AGAP1|SAFB2|SAFB2	923	+	5.901837	1.1160488	-1.0	-1.0
chr2	235822441	235822541	ENSG00000157985.18|AGAP1|SAFB2|SAFB2	902	+	5.743569	1.0071981	-1.0	-1.0
chr2	236064051	236064221	ENSG00000157985.18|AGAP1|SAFB2|SAFB2	935	+	6.0341387	1.1854527	-1.0	-1.0
chr2	235914261	235914396	ENSG00000157985.18|AGAP1|SAFB2|SAFB2	919	+	5.876774	1.092351	-1.0	-1.0
chr2	235916746	235916941	ENSG00000157985.18|AGAP1|SAFB2|SAFB2	949	+	6.203325	1.2896	-1.0	-1.0
chr2	236056416	236056531	ENSG00000157985.18|AGAP1|SAFB2|SAFB2	903	+	5.719129	1.0130092	-1.0	-1.0
chr2	235639059	235639534	ENSG00000157985.18|AGAP1|SAFB2|SAFB2	946	+	5.481807	1.2638382	-1.0	-1.0
chr2	235788443	235788678	ENSG00000157985.18|AGAP1|SAFB2|SAFB2	979	+	5.85858	1.6814964	-1.0	-1.0
chr2	235585989	235586094	ENSG00000157985.18|AGAP1|SAFB2|SAFB2	908	+	3.9636374	1.034647	-1.0	-1.0
chr2	236060401	236060501	ENSG00000157985.18|AGAP1|SAFB2|SAFB2	908	+	5.7578588	1.0352229	-1.0	-1.0
chr2	235765183	235765378	ENSG00000157985.18|AGAP1|SAFB2|SAFB2	942	+	6.119174	1.234041	-1.0	-1.0
chr2	235919501	235919646	ENSG00000157985.18|AGAP1|SAFB2|SAFB2	920	+	5.8625984	1.0942312	-1.0	-1.0
chr2	236059346	236059541	ENSG00000157985.18|AGAP1|SAFB2|SAFB2	907	+	5.77489	1.0320568	-1.0	-1.0
chr2	236052926	236053106	ENSG00000157985.18|AGAP1|SAFB2|SAFB2	944	+	6.1224637	1.2520597	-1.0	-1.0
chr2	235914516	235914636	ENSG00000157985.18|AGAP1|SAFB2|SAFB2	928	+	5.979884	1.1443038	-1.0	-1.0
chr2	235635004	235635499	ENSG00000157985.18|AGAP1|SAFB2|SAFB2	949	+	5.567323	1.2941256	-1.0	-1.0
chr2	235916421	235916556	ENSG00000157985.18|AGAP1|SAFB2|SAFB2	929	+	4.805888	1.1493089	-1.0	-1.0
chr2	235582019	235582164	ENSG00000157985.18|AGAP1|SAFB2|SAFB2	929	+	5.9514275	1.1504633	-1.0	-1.0
chr2	235633744	235633954	ENSG00000157985.18|AGAP1|SAFB2|SAFB2	968	+	5.1788535	1.4953262	-1.0	-1.0
chr2	235637574	235637879	ENSG00000157985.18|AGAP1|SAFB2|SAFB2	982	+	4.6434927	1.7544807	-1.0	-1.0
chr2	236008853	236009008	ENSG00000157985.18|AGAP1|SAFB2|SAFB2	901	+	5.7300534	1.0065055	-1.0	-1.0
chr2	235618924	235619024	ENSG00000157985.18|AGAP1|SAFB2|SAFB2	902	+	5.703435	1.0071981	-1.0	-1.0
chr2	235636304	235636569	ENSG00000157985.18|AGAP1|SAFB2|SAFB2	965	+	5.125997	1.4606555	-1.0	-1.0
chr2	235552679	235552779	ENSG00000157985.18|AGAP1|SAFB2|SAFB2	905	+	3.9387805	1.020774	-1.0	-1.0
chr2	235822571	235822856	ENSG00000157985.18|AGAP1|SAFB2|SAFB2	958	+	6.2612805	1.3763746	-1.0	-1.0
chr2	236058221	236058451	ENSG00000157985.18|AGAP1|SAFB2|SAFB2	953	+	6.199099	1.3294429	-1.0	-1.0
chr2	235634319	235634504	ENSG00000157985.18|AGAP1|SAFB2|SAFB2	932	+	6.060135	1.1701349	-1.0	-1.0
chr2	236058756	236058956	ENSG00000157985.18|AGAP1|SAFB2|SAFB2	962	+	6.3143787	1.4145763	-1.0	-1.0
chr2	235557344	235557444	ENSG00000157985.18|AGAP1|SAFB2|SAFB2	900	+	5.6997643	1.0019023	-1.0	-1.0
chr2	235609399	235609554	ENSG00000157985.18|AGAP1|SAFB2|SAFB2	922	+	5.900263	1.1078824	-1.0	-1.0
chr2	235634809	235634909	ENSG00000157985.18|AGAP1|SAFB2|SAFB2	902	+	5.707087	1.0071981	-1.0	-1.0
chr2	235552319	235552424	ENSG00000157985.18|AGAP1|SAFB2|SAFB2	916	+	5.8749933	1.0767486	-1.0	-1.0
chr2	236061691	236061806	ENSG00000157985.18|AGAP1|SAFB2|SAFB2	914	+	5.807313	1.0632313	-1.0	-1.0
chr2	235580464	235580574	ENSG00000157985.18|AGAP1|SAFB2|SAFB2	913	+	5.810868	1.0629003	-1.0	-1.0
chr2	235638079	235638254	ENSG00000157985.18|AGAP1|SAFB2|SAFB2	906	+	5.757547	1.0278286	-1.0	-1.0
chr2	236051636	236051746	ENSG00000157985.18|AGAP1|SAFB2|SAFB2	904	+	5.7624397	1.0197107	-1.0	-1.0
chr2	235632554	235632659	ENSG00000157985.18|AGAP1|SAFB2|SAFB2	907	+	5.756093	1.0335292	-1.0	-1.0
chr2	235635539	235635854	ENSG00000157985.18|AGAP1|SAFB2|SAFB2	965	+	4.4432473	1.4564433	-1.0	-1.0
chr2	235814721	235814866	ENSG00000157985.18|AGAP1|SAFB2|SAFB2	911	+	5.7910995	1.048895	-1.0	-1.0
chr2	235596749	235596849	ENSG00000157985.18|AGAP1|SAFB2|SAFB2	901	+	3.9503472	1.0026556	-1.0	-1.0
chr2	235915336	235915646	ENSG00000157985.18|AGAP1|SAFB2|SAFB2	965	+	6.3964	1.4538729	-1.0	-1.0
chr2	235633109	235633259	ENSG00000157985.18|AGAP1|SAFB2|SAFB2	934	+	6.0110373	1.1828866	-1.0	-1.0
chr2	235633994	235634304	ENSG00000157985.18|AGAP1|SAFB2|SAFB2	924	+	5.9067855	1.1219754	-1.0	-1.0
chr2	235523569	235523694	ENSG00000157985.18|AGAP1|SAFB2|SAFB2	936	+	6.0107527	1.1907454	-1.0	-1.0
chr2	235914661	235915131	ENSG00000157985.18|AGAP1|SAFB2|SAFB2	951	+	5.7144403	1.3132362	-1.0	-1.0
chr2	237762892	237762997	ENSG00000124831.18|LRRFIP1|SAFB2|SAFB2	906	+	3.342299	1.0260365	-1.0	-1.0
chr2	237764037	237764197	ENSG00000124831.18|LRRFIP1|SAFB2|SAFB2	954	+	4.7436066	1.3410084	-1.0	-1.0
chr2	237763542	237763697	ENSG00000124831.18|LRRFIP1|SAFB2|SAFB2	931	+	5.9628143	1.1583147	-1.0	-1.0
chr2	237762485	237762602	ENSG00000124831.18|LRRFIP1|SAFB2|SAFB2	916	+	5.8640814	1.0754802	-1.0	-1.0
chr2	237763147	237763247	ENSG00000124831.18|LRRFIP1|SAFB2|SAFB2	902	+	2.9464939	1.0071981	-1.0	-1.0
chr2	237763732	237763857	ENSG00000124831.18|LRRFIP1|SAFB2|SAFB2	925	+	6.023731	1.1268253	-1.0	-1.0
chr2	238085229	238085494	ENSG00000132330.16|SCLY|SAFB2|SAFB2	951	+	6.181654	1.3121485	-1.0	-1.0
chr2	238086459	238086679	ENSG00000132330.16|SCLY|SAFB2|SAFB2	975	+	5.3019733	1.6050359	-1.0	-1.0
chr2	238088284	238088479	ENSG00000132330.16|SCLY|SAFB2|SAFB2	934	+	6.003979	1.1789185	-1.0	-1.0
chr2	238085919	238086024	ENSG00000132330.16|SCLY|SAFB2|SAFB2	902	+	5.7180276	1.0071981	-1.0	-1.0
chr2	238088619	238088939	ENSG00000132330.16|SCLY|SAFB2|SAFB2	955	+	6.210928	1.3476923	-1.0	-1.0
chr2	238083729	238083964	ENSG00000132330.16|SCLY|SAFB2|SAFB2	968	+	6.4252033	1.4884284	-1.0	-1.0
chr2	238084184	238084284	ENSG00000132330.16|SCLY|SAFB2|SAFB2	902	+	5.710731	1.0071981	-1.0	-1.0
chr2	238082451	238082576	ENSG00000132330.16|SCLY|SAFB2|SAFB2	908	+	5.761005	1.0351367	-1.0	-1.0
chr2	238089089	238089434	ENSG00000132330.16|SCLY|SAFB2|SAFB2	933	+	6.0002046	1.1720734	-1.0	-1.0
chr2	238089624	238089789	ENSG00000132330.16|SCLY|SAFB2|SAFB2	921	+	5.8857	1.1033498	-1.0	-1.0
chr2	238090149	238090379	ENSG00000132330.16|SCLY|SAFB2|SAFB2	939	+	6.081716	1.2178178	-1.0	-1.0
chr2	238086049	238086449	ENSG00000132330.16|SCLY|SAFB2|SAFB2	969	+	5.5778112	1.5060729	-1.0	-1.0
chr2	238090814	238090984	ENSG00000132330.16|SCLY|SAFB2|SAFB2	938	+	6.0472918	1.2094789	-1.0	-1.0
chr2	238087704	238088259	ENSG00000132330.16|SCLY|SAFB2|SAFB2	973	+	6.345612	1.5747459	-1.0	-1.0
chr2	238086984	238087409	ENSG00000132330.16|SCLY|SAFB2|SAFB2	931	+	5.479242	1.1619067	-1.0	-1.0
chr2	238085019	238085224	ENSG00000132330.16|SCLY|SAFB2|SAFB2	910	+	5.7967334	1.0478717	-1.0	-1.0
chr2	238085229	238085494	ENSG00000258984.5|UBE2F-SCLY|SAFB2|SAFB2	951	+	6.181654	1.3121463	-1.0	-1.0
chr2	238086459	238086679	ENSG00000258984.5|UBE2F-SCLY|SAFB2|SAFB2	975	+	5.3019733	1.6049755	-1.0	-1.0
chr2	238088284	238088479	ENSG00000258984.5|UBE2F-SCLY|SAFB2|SAFB2	934	+	6.003979	1.1789185	-1.0	-1.0
chr2	238085919	238086024	ENSG00000258984.5|UBE2F-SCLY|SAFB2|SAFB2	902	+	5.7180276	1.0071981	-1.0	-1.0
chr2	238088619	238088939	ENSG00000258984.5|UBE2F-SCLY|SAFB2|SAFB2	955	+	6.210928	1.3476893	-1.0	-1.0
chr2	238083729	238083964	ENSG00000258984.5|UBE2F-SCLY|SAFB2|SAFB2	968	+	6.4252033	1.488435	-1.0	-1.0
chr2	238084184	238084284	ENSG00000258984.5|UBE2F-SCLY|SAFB2|SAFB2	902	+	5.710731	1.0071981	-1.0	-1.0
chr2	238089089	238089434	ENSG00000258984.5|UBE2F-SCLY|SAFB2|SAFB2	933	+	6.0002046	1.172077	-1.0	-1.0
chr2	238089624	238089789	ENSG00000258984.5|UBE2F-SCLY|SAFB2|SAFB2	921	+	5.8857	1.1033554	-1.0	-1.0
chr2	238090149	238090379	ENSG00000258984.5|UBE2F-SCLY|SAFB2|SAFB2	939	+	6.081716	1.2178311	-1.0	-1.0
chr2	238086049	238086449	ENSG00000258984.5|UBE2F-SCLY|SAFB2|SAFB2	969	+	5.5778112	1.5060666	-1.0	-1.0
chr2	238090814	238090984	ENSG00000258984.5|UBE2F-SCLY|SAFB2|SAFB2	938	+	6.0472918	1.2094767	-1.0	-1.0
chr2	238082454	238082579	ENSG00000258984.5|UBE2F-SCLY|SAFB2|SAFB2	908	+	5.758722	1.0354099	-1.0	-1.0
chr2	238087704	238088259	ENSG00000258984.5|UBE2F-SCLY|SAFB2|SAFB2	973	+	6.345612	1.574721	-1.0	-1.0
chr2	238086984	238087409	ENSG00000258984.5|UBE2F-SCLY|SAFB2|SAFB2	931	+	5.479242	1.1618764	-1.0	-1.0
chr2	238085019	238085224	ENSG00000258984.5|UBE2F-SCLY|SAFB2|SAFB2	910	+	5.7967334	1.0478693	-1.0	-1.0
chr2	239115925	239116025	ENSG00000068024.16|HDAC4|SAFB2|SAFB2	902	-	5.703435	1.0071981	-1.0	-1.0
chr2	239124850	239124950	ENSG00000068024.16|HDAC4|SAFB2|SAFB2	902	-	5.707087	1.0071981	-1.0	-1.0
chr2	239125270	239125390	ENSG00000068024.16|HDAC4|SAFB2|SAFB2	916	-	5.829987	1.0750132	-1.0	-1.0
chr2	239942734	239942834	ENSG00000130414.11|NDUFA10|SAFB2|SAFB2	902	-	5.7180276	1.0071981	-1.0	-1.0
chr2	239948904	239949044	ENSG00000130414.11|NDUFA10|SAFB2|SAFB2	928	-	6.004439	1.1419321	-1.0	-1.0
chr2	239979885	239979985	ENSG00000130414.11|NDUFA10|SAFB2|SAFB2	900	-	5.7216983	1.0019023	-1.0	-1.0
chr2	239975721	239975826	ENSG00000130414.11|NDUFA10|SAFB2|SAFB2	909	-	5.857535	1.0429232	-1.0	-1.0
chr2	239946134	239946239	ENSG00000130414.11|NDUFA10|SAFB2|SAFB2	913	-	5.852413	1.0595961	-1.0	-1.0
chr2	240486781	240486886	ENSG00000144504.15|ANKMY1|SAFB2|SAFB2	908	-	5.7657394	1.0349603	-1.0	-1.0
chr2	240493731	240493981	ENSG00000144504.15|ANKMY1|SAFB2|SAFB2	936	-	6.040429	1.1933563	-1.0	-1.0
chr2	240496821	240496961	ENSG00000144504.15|ANKMY1|SAFB2|SAFB2	933	-	5.676412	1.1729982	-1.0	-1.0
chr2	240495741	240496186	ENSG00000144504.15|ANKMY1|SAFB2|SAFB2	959	-	5.470133	1.3858223	-1.0	-1.0
chr2	240497526	240497626	ENSG00000144504.15|ANKMY1|SAFB2|SAFB2	902	-	5.710731	1.0071981	-1.0	-1.0
chr2	240487206	240487391	ENSG00000144504.15|ANKMY1|SAFB2|SAFB2	909	-	5.8555336	1.0416722	-1.0	-1.0
chr2	240488681	240488796	ENSG00000144504.15|ANKMY1|SAFB2|SAFB2	908	-	5.764016	1.0352229	-1.0	-1.0
chr2	240497361	240497506	ENSG00000144504.15|ANKMY1|SAFB2|SAFB2	934	-	6.0011697	1.17777	-1.0	-1.0
chr2	240496416	240496646	ENSG00000144504.15|ANKMY1|SAFB2|SAFB2	920	-	5.8636823	1.0951512	-1.0	-1.0
chr2	240487046	240487191	ENSG00000144504.15|ANKMY1|SAFB2|SAFB2	916	-	5.8338485	1.0772879	-1.0	-1.0
chr2	240497711	240497831	ENSG00000144504.15|ANKMY1|SAFB2|SAFB2	909	-	5.7730265	1.0412632	-1.0	-1.0
chr2	240489936	240490036	ENSG00000144504.15|ANKMY1|SAFB2|SAFB2	900	-	5.7216983	1.0019023	-1.0	-1.0
chr2	240494321	240494586	ENSG00000144504.15|ANKMY1|SAFB2|SAFB2	957	-	6.2596803	1.3709655	-1.0	-1.0
chr2	240496651	240496761	ENSG00000144504.15|ANKMY1|SAFB2|SAFB2	915	-	5.856334	1.0730147	-1.0	-1.0
chr2	240491421	240491546	ENSG00000144504.15|ANKMY1|SAFB2|SAFB2	911	-	5.7900877	1.0488851	-1.0	-1.0
chr2	240492116	240492366	ENSG00000144504.15|ANKMY1|SAFB2|SAFB2	979	-	6.62913	1.6862042	-1.0	-1.0
chr2	240487786	240488041	ENSG00000144504.15|ANKMY1|SAFB2|SAFB2	916	-	5.8398476	1.0773988	-1.0	-1.0
chr2	240487421	240487536	ENSG00000144504.15|ANKMY1|SAFB2|SAFB2	906	-	5.7549047	1.0282167	-1.0	-1.0
chr2	241084482	241084677	ENSG00000122085.16|MTERF4|SAFB2|SAFB2	952	-	6.1816387	1.3170247	-1.0	-1.0
chr2	241094966	241095106	ENSG00000122085.16|MTERF4|SAFB2|SAFB2	934	-	6.067861	1.1806535	-1.0	-1.0
chr2	241086337	241086497	ENSG00000122085.16|MTERF4|SAFB2|SAFB2	917	-	5.846278	1.0818858	-1.0	-1.0
chr2	241331943	241332058	ENSG00000168385.17|SEPT2|SAFB2|SAFB2	941	+	6.1510434	1.2314641	-1.0	-1.0
chr2	241326788	241327013	ENSG00000168385.17|SEPT2|SAFB2|SAFB2	923	+	5.1954618	1.1142428	-1.0	-1.0
chr2	241330393	241330578	ENSG00000168385.17|SEPT2|SAFB2|SAFB2	917	+	5.852073	1.0808768	-1.0	-1.0
chr2	241327798	241327943	ENSG00000168385.17|SEPT2|SAFB2|SAFB2	945	+	4.21666	1.2573578	-1.0	-1.0
chr2	241327283	241327533	ENSG00000168385.17|SEPT2|SAFB2|SAFB2	958	+	6.038084	1.3782051	-1.0	-1.0
chr2	241767589	241767699	ENSG00000180902.17|D2HGDH|SAFB2|SAFB2	900	+	5.7216983	1.0019023	-1.0	-1.0
chr2	242030075	242030185	ENSG00000233806.7|LINC01237|SAFB2|SAFB2	902	+	5.710731	1.0071981	-1.0	-1.0
chr20	340839	341014	ENSG00000225377.5|NRSN2-AS1|SAFB2|SAFB2	922	-	4.7635455	1.1053094	-1.0	-1.0
chr20	1155001	1155166	ENSG00000125818.17|PSMF1|SAFB2|SAFB2	921	+	5.880128	1.1013767	-1.0	-1.0
chr20	1140126	1140256	ENSG00000125818.17|PSMF1|SAFB2|SAFB2	959	+	6.28634	1.385575	-1.0	-1.0
chr20	1141456	1141596	ENSG00000125818.17|PSMF1|SAFB2|SAFB2	958	+	6.3477216	1.3809578	-1.0	-1.0
chr20	1141056	1141286	ENSG00000125818.17|PSMF1|SAFB2|SAFB2	973	+	6.483806	1.5700891	-1.0	-1.0
chr20	1136051	1136151	ENSG00000125818.17|PSMF1|SAFB2|SAFB2	905	+	5.7755003	1.0242251	-1.0	-1.0
chr20	1137236	1137361	ENSG00000125818.17|PSMF1|SAFB2|SAFB2	939	+	6.0273314	1.2132944	-1.0	-1.0
chr20	1137436	1137541	ENSG00000125818.17|PSMF1|SAFB2|SAFB2	902	+	5.707087	1.0071981	-1.0	-1.0
chr20	1155211	1155326	ENSG00000125818.17|PSMF1|SAFB2|SAFB2	916	+	4.4761405	1.074433	-1.0	-1.0
chr20	1138606	1138776	ENSG00000125818.17|PSMF1|SAFB2|SAFB2	918	+	5.8827777	1.0882419	-1.0	-1.0
chr20	1140266	1140506	ENSG00000125818.17|PSMF1|SAFB2|SAFB2	973	+	6.514172	1.5710286	-1.0	-1.0
chr20	1156071	1156246	ENSG00000125818.17|PSMF1|SAFB2|SAFB2	926	+	5.9237924	1.1306138	-1.0	-1.0
chr20	1137891	1138001	ENSG00000125818.17|PSMF1|SAFB2|SAFB2	919	+	5.8670006	1.0909953	-1.0	-1.0
chr20	1137571	1137711	ENSG00000125818.17|PSMF1|SAFB2|SAFB2	953	+	6.240814	1.3269557	-1.0	-1.0
chr20	1156281	1156476	ENSG00000125818.17|PSMF1|SAFB2|SAFB2	924	+	5.8080106	1.1186792	-1.0	-1.0
chr20	1139861	1140121	ENSG00000125818.17|PSMF1|SAFB2|SAFB2	961	+	6.2922144	1.4047216	-1.0	-1.0
chr20	1155626	1155791	ENSG00000125818.17|PSMF1|SAFB2|SAFB2	923	+	5.8959284	1.1132444	-1.0	-1.0
chr20	1155346	1155536	ENSG00000125818.17|PSMF1|SAFB2|SAFB2	939	+	6.0550895	1.2146505	-1.0	-1.0
chr20	1140696	1140931	ENSG00000125818.17|PSMF1|SAFB2|SAFB2	929	+	4.483912	1.1490582	-1.0	-1.0
chr20	1156711	1156831	ENSG00000125818.17|PSMF1|SAFB2|SAFB2	904	+	5.731791	1.0184318	-1.0	-1.0
chr20	1154811	1154911	ENSG00000125818.17|PSMF1|SAFB2|SAFB2	902	+	5.710731	1.0071981	-1.0	-1.0
chr20	3147111	3147236	ENSG00000185019.16|UBOX5|SAFB2|SAFB2	913	-	5.854995	1.0616628	-1.0	-1.0
chr20	3148346	3148471	ENSG00000185019.16|UBOX5|SAFB2|SAFB2	906	-	5.7645683	1.0264832	-1.0	-1.0
chr20	3148348	3148473	ENSG00000215251.3|FASTKD5|SAFB2|SAFB2	906	-	5.7645683	1.0264832	-1.0	-1.0
chr20	3147113	3147238	ENSG00000215251.3|FASTKD5|SAFB2|SAFB2	915	-	5.8786907	1.0716337	-1.0	-1.0
chr20	3339011	3339151	ENSG00000088854.12|C20orf194|SAFB2|SAFB2	913	-	5.8667254	1.0583051	-1.0	-1.0
chr20	3341284	3341414	ENSG00000088854.12|C20orf194|SAFB2|SAFB2	923	-	4.1129475	1.1159823	-1.0	-1.0
chr20	3366103	3366263	ENSG00000088854.12|C20orf194|SAFB2|SAFB2	900	-	5.6997643	1.0019023	-1.0	-1.0
chr20	3362023	3362123	ENSG00000088854.12|C20orf194|SAFB2|SAFB2	913	-	5.806901	1.061535	-1.0	-1.0
chr20	3364778	3364963	ENSG00000088854.12|C20orf194|SAFB2|SAFB2	919	-	5.9184976	1.0898974	-1.0	-1.0
chr20	3341424	3341639	ENSG00000088854.12|C20orf194|SAFB2|SAFB2	946	-	4.5688224	1.2671623	-1.0	-1.0
chr20	3362019	3362124	ENSG00000226632.1|UBE2V1P1|SAFB2|SAFB2	918	-	5.84953	1.0861375	-1.0	-1.0
chr20	3504952	3505097	ENSG00000088812.17|ATRN|SAFB2|SAFB2	916	+	5.849183	1.0761143	-1.0	-1.0
chr20	3502342	3502442	ENSG00000088812.17|ATRN|SAFB2|SAFB2	902	+	5.710731	1.0071981	-1.0	-1.0
chr20	3501757	3501952	ENSG00000088812.17|ATRN|SAFB2|SAFB2	946	+	6.123306	1.2644033	-1.0	-1.0
chr20	3501157	3501272	ENSG00000088812.17|ATRN|SAFB2|SAFB2	908	+	5.7583613	1.0350506	-1.0	-1.0
chr20	3501472	3501617	ENSG00000088812.17|ATRN|SAFB2|SAFB2	926	+	5.935555	1.1314542	-1.0	-1.0
chr20	3503742	3503947	ENSG00000088812.17|ATRN|SAFB2|SAFB2	932	+	5.8563046	1.1677191	-1.0	-1.0
chr20	3785035	3785205	ENSG00000125817.7|CENPB|SAFB2|SAFB2	923	-	4.802435	1.1132818	-1.0	-1.0
chr20	3874272	3874372	ENSG00000088888.17|MAVS|SAFB2|SAFB2	907	+	5.754327	1.0318354	-1.0	-1.0
chr20	3951334	3951529	ENSG00000101236.16|RNF24|SAFB2|SAFB2	915	-	5.825645	1.0729322	-1.0	-1.0
chr20	3985510	3985650	ENSG00000101236.16|RNF24|SAFB2|SAFB2	916	-	4.0359335	1.0738884	-1.0	-1.0
chr20	3984840	3985270	ENSG00000101236.16|RNF24|SAFB2|SAFB2	957	-	4.7921185	1.3626173	-1.0	-1.0
chr20	3955304	3955424	ENSG00000101236.16|RNF24|SAFB2|SAFB2	957	-	5.5042686	1.3653405	-1.0	-1.0
chr20	3984400	3984615	ENSG00000101236.16|RNF24|SAFB2|SAFB2	977	-	3.939898	1.6473162	-1.0	-1.0
chr20	3985360	3985490	ENSG00000101236.16|RNF24|SAFB2|SAFB2	906	-	2.97828	1.0279455	-1.0	-1.0
chr20	3984285	3984395	ENSG00000101236.16|RNF24|SAFB2|SAFB2	929	-	5.9504943	1.1490389	-1.0	-1.0
chr20	4004105	4004215	ENSG00000101236.16|RNF24|SAFB2|SAFB2	908	-	3.9892855	1.0368258	-1.0	-1.0
chr20	3982845	3982945	ENSG00000101236.16|RNF24|SAFB2|SAFB2	944	-	6.145847	1.2483801	-1.0	-1.0
chr20	3982950	3983095	ENSG00000101236.16|RNF24|SAFB2|SAFB2	937	-	5.7128973	1.2002853	-1.0	-1.0
chr20	3954124	3954224	ENSG00000101236.16|RNF24|SAFB2|SAFB2	902	-	3.95487	1.0071981	-1.0	-1.0
chr20	3951779	3951984	ENSG00000101236.16|RNF24|SAFB2|SAFB2	960	-	5.311861	1.3945886	-1.0	-1.0
chr20	3937493	3937713	ENSG00000101236.16|RNF24|SAFB2|SAFB2	907	-	5.771395	1.0320655	-1.0	-1.0
chr20	3955639	3955814	ENSG00000101236.16|RNF24|SAFB2|SAFB2	908	-	5.778024	1.036246	-1.0	-1.0
chr20	3958969	3959094	ENSG00000101236.16|RNF24|SAFB2|SAFB2	911	-	5.7847514	1.0497283	-1.0	-1.0
chr20	3935893	3936013	ENSG00000101236.16|RNF24|SAFB2|SAFB2	935	-	6.04205	1.1870313	-1.0	-1.0
chr20	3952059	3952214	ENSG00000101236.16|RNF24|SAFB2|SAFB2	948	-	5.8319435	1.2874506	-1.0	-1.0
chr20	8174008	8174118	ENSG00000182621.17|PLCB1|SAFB2|SAFB2	904	+	5.73	1.0165397	-1.0	-1.0
chr20	13480564	13480674	ENSG00000089123.15|TASP1|SAFB2|SAFB2	909	-	5.7836146	1.0407814	-1.0	-1.0
chr20	18298724	18298919	ENSG00000125846.15|ZNF133|SAFB2|SAFB2	951	+	6.1923423	1.3087715	-1.0	-1.0
chr20	18299429	18299569	ENSG00000125846.15|ZNF133|SAFB2|SAFB2	920	+	5.8681207	1.0991551	-1.0	-1.0
chr20	18301539	18301834	ENSG00000125846.15|ZNF133|SAFB2|SAFB2	919	+	5.870351	1.0918925	-1.0	-1.0
chr20	18304014	18304359	ENSG00000125846.15|ZNF133|SAFB2|SAFB2	950	+	5.777366	1.2982931	-1.0	-1.0
chr20	18295129	18295264	ENSG00000125846.15|ZNF133|SAFB2|SAFB2	910	+	5.8289585	1.0479597	-1.0	-1.0
chr20	18299269	18299424	ENSG00000125846.15|ZNF133|SAFB2|SAFB2	932	+	5.0666	1.1672373	-1.0	-1.0
chr20	18298182	18298288	ENSG00000125846.15|ZNF133|SAFB2|SAFB2	928	+	5.9560986	1.1451752	-1.0	-1.0
chr20	18301174	18301369	ENSG00000125846.15|ZNF133|SAFB2|SAFB2	906	+	5.7639527	1.0283126	-1.0	-1.0
chr20	18299864	18300039	ENSG00000125846.15|ZNF133|SAFB2|SAFB2	906	+	5.746625	1.0261283	-1.0	-1.0
chr20	18299579	18299844	ENSG00000125846.15|ZNF133|SAFB2|SAFB2	951	+	6.1513696	1.3061057	-1.0	-1.0
chr20	18298323	18298464	ENSG00000125846.15|ZNF133|SAFB2|SAFB2	917	+	5.8400536	1.0800554	-1.0	-1.0
chr20	18300189	18300349	ENSG00000125846.15|ZNF133|SAFB2|SAFB2	945	+	5.959159	1.2592559	-1.0	-1.0
chr20	18304694	18304824	ENSG00000125846.15|ZNF133|SAFB2|SAFB2	917	+	5.843434	1.0800803	-1.0	-1.0
chr20	18300764	18300924	ENSG00000125846.15|ZNF133|SAFB2|SAFB2	924	+	5.9750905	1.1218202	-1.0	-1.0
chr20	18293774	18294179	ENSG00000125846.15|ZNF133|SAFB2|SAFB2	928	+	5.9335356	1.1400967	-1.0	-1.0
chr20	18303424	18303549	ENSG00000125846.15|ZNF133|SAFB2|SAFB2	911	+	5.7848063	1.0486662	-1.0	-1.0
chr20	18303624	18303844	ENSG00000125846.15|ZNF133|SAFB2|SAFB2	909	+	5.8609	1.0408406	-1.0	-1.0
chr20	18294439	18294604	ENSG00000125846.15|ZNF133|SAFB2|SAFB2	908	+	5.762959	1.0351435	-1.0	-1.0
chr20	18304474	18304574	ENSG00000125846.15|ZNF133|SAFB2|SAFB2	908	+	5.7578588	1.0352229	-1.0	-1.0
chr20	25681055	25681155	ENSG00000278383.1|AL031673.1|SAFB2|SAFB2	904	+	5.747191	1.0156034	-1.0	-1.0
chr20	25863606	25863821	ENSG00000175170.14|FAM182B|SAFB2|SAFB2	984	-	2.7026992	1.7954341	-1.0	-1.0
chr20	25867967	25868177	ENSG00000175170.14|FAM182B|SAFB2|SAFB2	985	-	3.3430994	1.8315551	-1.0	-1.0
chr20	31547922	31548112	ENSG00000101294.16|HM13|SAFB2|SAFB2	925	+	5.742142	1.1242838	-1.0	-1.0
chr20	31547923	31548049	ENSG00000101898.5|MCTS2P|SAFB2|SAFB2	923	+	5.3413734	1.1119528	-1.0	-1.0
chr20	31716706	31716806	ENSG00000171552.12|BCL2L1|SAFB2|SAFB2	930	-	5.9848404	1.153381	-1.0	-1.0
chr20	32436981	32437081	ENSG00000171456.16|ASXL1|SAFB2|SAFB2	904	+	5.747191	1.0156034	-1.0	-1.0
chr20	32435821	32435951	ENSG00000171456.16|ASXL1|SAFB2|SAFB2	931	+	5.980588	1.1630447	-1.0	-1.0
chr20	32434576	32434751	ENSG00000171456.16|ASXL1|SAFB2|SAFB2	952	+	3.6668398	1.3216313	-1.0	-1.0
chr20	32436326	32436566	ENSG00000171456.16|ASXL1|SAFB2|SAFB2	940	+	6.0495896	1.2226485	-1.0	-1.0
chr20	32545492	32545602	ENSG00000197183.14|NOL4L|SAFB2|SAFB2	907	-	5.754327	1.0318354	-1.0	-1.0
chr20	32575076	32575186	ENSG00000197183.14|NOL4L|SAFB2|SAFB2	906	-	5.7397175	1.0258813	-1.0	-1.0
chr20	32571931	32572051	ENSG00000197183.14|NOL4L|SAFB2|SAFB2	904	-	5.753594	1.0156118	-1.0	-1.0
chr20	32559246	32559366	ENSG00000197183.14|NOL4L|SAFB2|SAFB2	947	-	6.182149	1.272997	-1.0	-1.0
chr20	32574776	32574936	ENSG00000197183.14|NOL4L|SAFB2|SAFB2	920	-	4.4913573	1.0942886	-1.0	-1.0
chr20	32575311	32575411	ENSG00000197183.14|NOL4L|SAFB2|SAFB2	905	-	5.7755003	1.0243273	-1.0	-1.0
chr20	32572776	32572891	ENSG00000197183.14|NOL4L|SAFB2|SAFB2	956	-	6.2522807	1.3569621	-1.0	-1.0
chr20	32632296	32632401	ENSG00000198547.8|C20orf203|SAFB2|SAFB2	931	-	5.975478	1.163902	-1.0	-1.0
chr20	33664504	33664604	ENSG00000125967.16|NECAB3|SAFB2|SAFB2	912	-	5.8239317	1.0570881	-1.0	-1.0
chr20	33682391	33682501	ENSG00000101412.12|E2F1|SAFB2|SAFB2	912	-	5.7990947	1.0536507	-1.0	-1.0
chr20	34763068	34763258	ENSG00000198646.13|NCOA6|SAFB2|SAFB2	927	-	5.9309945	1.1358091	-1.0	-1.0
chr20	34824494	34824609	ENSG00000198646.13|NCOA6|SAFB2|SAFB2	911	-	5.7858644	1.0489748	-1.0	-1.0
chr20	34759358	34759543	ENSG00000198646.13|NCOA6|SAFB2|SAFB2	915	-	5.8261585	1.072256	-1.0	-1.0
chr20	35031326	35031436	ENSG00000100991.11|TRPC4AP|SAFB2|SAFB2	916	-	4.0337987	1.0753313	-1.0	-1.0
chr20	35023441	35023581	ENSG00000100991.11|TRPC4AP|SAFB2|SAFB2	925	-	5.9166822	1.1260507	-1.0	-1.0
chr20	35026496	35026751	ENSG00000100991.11|TRPC4AP|SAFB2|SAFB2	926	-	4.9490166	1.1334623	-1.0	-1.0
chr20	35077457	35077712	ENSG00000100991.11|TRPC4AP|SAFB2|SAFB2	933	-	4.3201656	1.1720064	-1.0	-1.0
chr20	35024881	35024996	ENSG00000100991.11|TRPC4AP|SAFB2|SAFB2	916	-	5.8279657	1.074195	-1.0	-1.0
chr20	35028716	35028911	ENSG00000100991.11|TRPC4AP|SAFB2|SAFB2	950	-	5.3333497	1.3041823	-1.0	-1.0
chr20	35029236	35029356	ENSG00000100991.11|TRPC4AP|SAFB2|SAFB2	935	-	4.172485	1.1844184	-1.0	-1.0
chr20	35033416	35033581	ENSG00000100991.11|TRPC4AP|SAFB2|SAFB2	947	-	6.1339216	1.2760241	-1.0	-1.0
chr20	35030966	35031256	ENSG00000100991.11|TRPC4AP|SAFB2|SAFB2	947	-	6.148349	1.279708	-1.0	-1.0
chr20	35024431	35024546	ENSG00000100991.11|TRPC4AP|SAFB2|SAFB2	941	-	6.085126	1.229901	-1.0	-1.0
chr20	35024996	35025736	ENSG00000100991.11|TRPC4AP|SAFB2|SAFB2	945	-	4.4587526	1.2606417	-1.0	-1.0
chr20	35030371	35030551	ENSG00000100991.11|TRPC4AP|SAFB2|SAFB2	927	-	3.4095995	1.1367626	-1.0	-1.0
chr20	35026911	35027086	ENSG00000100991.11|TRPC4AP|SAFB2|SAFB2	946	-	5.908335	1.2658817	-1.0	-1.0
chr20	35027256	35027376	ENSG00000100991.11|TRPC4AP|SAFB2|SAFB2	947	-	6.132072	1.2764477	-1.0	-1.0
chr20	35028286	35028651	ENSG00000100991.11|TRPC4AP|SAFB2|SAFB2	985	-	4.4412985	1.8372859	-1.0	-1.0
chr20	35031566	35031756	ENSG00000100991.11|TRPC4AP|SAFB2|SAFB2	946	-	4.65616	1.2641888	-1.0	-1.0
chr20	35025751	35026246	ENSG00000100991.11|TRPC4AP|SAFB2|SAFB2	968	-	6.0505137	1.5006614	-1.0	-1.0
chr20	35024001	35024346	ENSG00000100991.11|TRPC4AP|SAFB2|SAFB2	951	-	5.831591	1.3132386	-1.0	-1.0
chr20	35024566	35024676	ENSG00000100991.11|TRPC4AP|SAFB2|SAFB2	904	-	5.747191	1.0156034	-1.0	-1.0
chr20	35073267	35073377	ENSG00000100991.11|TRPC4AP|SAFB2|SAFB2	911	-	5.8066034	1.0486252	-1.0	-1.0
chr20	35030646	35030836	ENSG00000100991.11|TRPC4AP|SAFB2|SAFB2	942	-	4.400822	1.2380066	-1.0	-1.0
chr20	35026381	35026481	ENSG00000100991.11|TRPC4AP|SAFB2|SAFB2	921	-	6.0114055	1.1000438	-1.0	-1.0
chr20	35027386	35028166	ENSG00000100991.11|TRPC4AP|SAFB2|SAFB2	951	-	4.0654316	1.306037	-1.0	-1.0
chr20	35551593	35551728	ENSG00000125991.19|ERGIC3|SAFB2|SAFB2	902	+	5.7095165	1.0071981	-1.0	-1.0
chr20	35640793	35640893	ENSG00000214078.12|CPNE1|SAFB2|SAFB2	908	-	5.768415	1.0352229	-1.0	-1.0
chr20	35653527	35653662	ENSG00000214078.12|CPNE1|SAFB2|SAFB2	904	-	2.968056	1.0168003	-1.0	-1.0
chr20	35654112	35654582	ENSG00000214078.12|CPNE1|SAFB2|SAFB2	977	-	3.7050464	1.647811	-1.0	-1.0
chr20	35663369	35663469	ENSG00000214078.12|CPNE1|SAFB2|SAFB2	919	-	5.8609176	1.0907557	-1.0	-1.0
chr20	35654997	35655201	ENSG00000214078.12|CPNE1|SAFB2|SAFB2	961	-	3.5398347	1.4044055	-1.0	-1.0
chr20	35653677	35654097	ENSG00000214078.12|CPNE1|SAFB2|SAFB2	973	-	3.6588788	1.5721172	-1.0	-1.0
chr20	35653343	35653527	ENSG00000214078.12|CPNE1|SAFB2|SAFB2	980	-	3.222378	1.6940508	-1.0	-1.0
chr20	35652833	35653163	ENSG00000214078.12|CPNE1|SAFB2|SAFB2	935	-	3.5746367	1.187298	-1.0	-1.0
chr20	35652653	35652778	ENSG00000214078.12|CPNE1|SAFB2|SAFB2	907	-	3.973387	1.0300496	-1.0	-1.0
chr20	35640793	35640893	ENSG00000272897.5|AL109827.1|SAFB2|SAFB2	908	-	5.768415	1.0352229	-1.0	-1.0
chr20	35663369	35663469	ENSG00000272897.5|AL109827.1|SAFB2|SAFB2	919	-	5.8609176	1.0907557	-1.0	-1.0
chr20	35653343	35654098	ENSG00000272897.5|AL109827.1|SAFB2|SAFB2	969	-	3.5336754	1.512325	-1.0	-1.0
chr20	35654113	35654583	ENSG00000272897.5|AL109827.1|SAFB2|SAFB2	978	-	3.7169485	1.6494334	-1.0	-1.0
chr20	35654998	35655201	ENSG00000272897.5|AL109827.1|SAFB2|SAFB2	962	-	3.555397	1.4212556	-1.0	-1.0
chr20	35652833	35653163	ENSG00000272897.5|AL109827.1|SAFB2|SAFB2	935	-	3.5746367	1.1873307	-1.0	-1.0
chr20	35652653	35652778	ENSG00000272897.5|AL109827.1|SAFB2|SAFB2	907	-	3.973387	1.0300376	-1.0	-1.0
chr20	35652654	35652779	ENSG00000244462.7|RBM12|SAFB2|SAFB2	906	-	3.9682431	1.0262532	-1.0	-1.0
chr20	35663369	35663469	ENSG00000244462.7|RBM12|SAFB2|SAFB2	919	-	5.8609176	1.0907557	-1.0	-1.0
chr20	35653344	35654094	ENSG00000244462.7|RBM12|SAFB2|SAFB2	970	-	3.5537972	1.5284845	-1.0	-1.0
chr20	35654999	35655254	ENSG00000244462.7|RBM12|SAFB2|SAFB2	965	-	3.42795	1.4600811	-1.0	-1.0
chr20	35652829	35653164	ENSG00000244462.7|RBM12|SAFB2|SAFB2	932	-	3.565063	1.1682249	-1.0	-1.0
chr20	35654114	35654584	ENSG00000244462.7|RBM12|SAFB2|SAFB2	978	-	3.7046256	1.6491246	-1.0	-1.0
chr20	38505348	38505478	ENSG00000170471.14|RALGAPB|SAFB2|SAFB2	906	+	5.74307	1.0271407	-1.0	-1.0
chr20	38503208	38503383	ENSG00000170471.14|RALGAPB|SAFB2|SAFB2	912	+	5.800105	1.0563389	-1.0	-1.0
chr20	41199421	41199591	ENSG00000174306.21|ZHX3|SAFB2|SAFB2	918	-	5.858696	1.0872419	-1.0	-1.0
chr20	41187231	41187406	ENSG00000174306.21|ZHX3|SAFB2|SAFB2	927	-	5.9415007	1.1378348	-1.0	-1.0
chr20	41195091	41195286	ENSG00000174306.21|ZHX3|SAFB2|SAFB2	946	-	6.123723	1.2696565	-1.0	-1.0
chr20	41200011	41200206	ENSG00000174306.21|ZHX3|SAFB2|SAFB2	930	-	5.9706335	1.1569268	-1.0	-1.0
chr20	41193936	41194131	ENSG00000174306.21|ZHX3|SAFB2|SAFB2	939	-	6.0599155	1.213556	-1.0	-1.0
chr20	41192936	41193156	ENSG00000174306.21|ZHX3|SAFB2|SAFB2	942	-	6.0816417	1.2391199	-1.0	-1.0
chr20	41470423	41470533	ENSG00000124177.14|CHD6|SAFB2|SAFB2	914	-	5.8459983	1.0676086	-1.0	-1.0
chr20	41470628	41470793	ENSG00000124177.14|CHD6|SAFB2|SAFB2	922	-	5.292324	1.1104708	-1.0	-1.0
chr20	41470243	41470358	ENSG00000124177.14|CHD6|SAFB2|SAFB2	911	-	3.6712396	1.0527468	-1.0	-1.0
chr20	41469728	41469868	ENSG00000124177.14|CHD6|SAFB2|SAFB2	906	-	5.7507806	1.0259188	-1.0	-1.0
chr20	44976034	44976679	ENSG00000101109.11|STK4|SAFB2|SAFB2	949	+	5.511756	1.2890116	-1.0	-1.0
chr20	44975139	44975244	ENSG00000101109.11|STK4|SAFB2|SAFB2	909	+	5.816959	1.0414848	-1.0	-1.0
chr20	44974804	44974934	ENSG00000101109.11|STK4|SAFB2|SAFB2	915	+	5.9661584	1.0715274	-1.0	-1.0
chr20	44976684	44977089	ENSG00000101109.11|STK4|SAFB2|SAFB2	970	+	5.324958	1.5195153	-1.0	-1.0
chr20	44975324	44975619	ENSG00000101109.11|STK4|SAFB2|SAFB2	918	+	4.5701017	1.0870337	-1.0	-1.0
chr20	44975799	44975974	ENSG00000101109.11|STK4|SAFB2|SAFB2	918	+	5.9011116	1.0863631	-1.0	-1.0
chr20	46074891	46075041	ENSG00000124160.11|NCOA5|SAFB2|SAFB2	906	-	5.749399	1.0283569	-1.0	-1.0
chr20	46361858	46362018	ENSG00000080189.14|SLC35C2|SAFB2|SAFB2	949	-	6.158731	1.2956278	-1.0	-1.0
chr20	46361158	46361258	ENSG00000080189.14|SLC35C2|SAFB2|SAFB2	903	-	5.837894	1.0142795	-1.0	-1.0
chr20	46361618	46361778	ENSG00000080189.14|SLC35C2|SAFB2|SAFB2	932	-	5.979186	1.1673208	-1.0	-1.0
chr20	46618976	46619126	ENSG00000158296.13|SLC13A3|SAFB2|SAFB2	910	-	5.781793	1.0473635	-1.0	-1.0
chr20	46663439	46663544	ENSG00000158296.13|SLC13A3|SAFB2|SAFB2	922	-	5.887109	1.1061107	-1.0	-1.0
chr20	46656694	46656954	ENSG00000158296.13|SLC13A3|SAFB2|SAFB2	929	-	5.384355	1.1484812	-1.0	-1.0
chr20	46619476	46619591	ENSG00000158296.13|SLC13A3|SAFB2|SAFB2	904	-	5.7575665	1.0168523	-1.0	-1.0
chr20	46660234	46661119	ENSG00000158296.13|SLC13A3|SAFB2|SAFB2	939	-	5.800884	1.214189	-1.0	-1.0
chr20	46657019	46657204	ENSG00000158296.13|SLC13A3|SAFB2|SAFB2	950	-	6.1581264	1.2982575	-1.0	-1.0
chr20	46653589	46653749	ENSG00000158296.13|SLC13A3|SAFB2|SAFB2	926	-	5.11646	1.1303562	-1.0	-1.0
chr20	46654779	46655119	ENSG00000158296.13|SLC13A3|SAFB2|SAFB2	960	-	6.3156843	1.400153	-1.0	-1.0
chr20	46628826	46628936	ENSG00000158296.13|SLC13A3|SAFB2|SAFB2	904	-	5.73	1.0165397	-1.0	-1.0
chr20	46653869	46653969	ENSG00000158296.13|SLC13A3|SAFB2|SAFB2	902	-	5.7826915	1.0071981	-1.0	-1.0
chr20	46661649	46661784	ENSG00000158296.13|SLC13A3|SAFB2|SAFB2	932	-	5.991039	1.1666163	-1.0	-1.0
chr20	46659629	46660029	ENSG00000158296.13|SLC13A3|SAFB2|SAFB2	932	-	5.9871597	1.1659105	-1.0	-1.0
chr20	46657534	46657689	ENSG00000158296.13|SLC13A3|SAFB2|SAFB2	907	-	5.7552943	1.0319933	-1.0	-1.0
chr20	46661824	46662614	ENSG00000158296.13|SLC13A3|SAFB2|SAFB2	948	-	5.2964787	1.2871484	-1.0	-1.0
chr20	46654024	46654289	ENSG00000158296.13|SLC13A3|SAFB2|SAFB2	921	-	5.8812838	1.1024009	-1.0	-1.0
chr20	46661349	46661564	ENSG00000158296.13|SLC13A3|SAFB2|SAFB2	929	-	5.9542356	1.1487722	-1.0	-1.0
chr20	46653149	46653264	ENSG00000158296.13|SLC13A3|SAFB2|SAFB2	902	-	5.703435	1.0071981	-1.0	-1.0
chr20	46658164	46658274	ENSG00000158296.13|SLC13A3|SAFB2|SAFB2	912	-	5.823464	1.0539546	-1.0	-1.0
chr20	46662759	46662899	ENSG00000158296.13|SLC13A3|SAFB2|SAFB2	931	-	5.7387314	1.161076	-1.0	-1.0
chr20	46657809	46658029	ENSG00000158296.13|SLC13A3|SAFB2|SAFB2	975	-	6.3613462	1.5980719	-1.0	-1.0
chr20	46626811	46626946	ENSG00000158296.13|SLC13A3|SAFB2|SAFB2	911	-	5.7913866	1.0511168	-1.0	-1.0
chr20	46654349	46654539	ENSG00000158296.13|SLC13A3|SAFB2|SAFB2	931	-	5.974623	1.1642798	-1.0	-1.0
chr20	47260424	47260579	ENSG00000101040.19|ZMYND8|SAFB2|SAFB2	946	-	5.026732	1.2699666	-1.0	-1.0
chr20	47236966	47237071	ENSG00000101040.19|ZMYND8|SAFB2|SAFB2	932	-	5.978779	1.1690598	-1.0	-1.0
chr20	48929835	48929935	ENSG00000124198.8|ARFGEF2|SAFB2|SAFB2	929	+	5.9509416	1.1485724	-1.0	-1.0
chr20	48930700	48930815	ENSG00000124198.8|ARFGEF2|SAFB2|SAFB2	943	+	6.0853786	1.2429159	-1.0	-1.0
chr20	48931670	48931775	ENSG00000124198.8|ARFGEF2|SAFB2|SAFB2	921	+	5.893461	1.1002843	-1.0	-1.0
chr20	49287373	49287538	ENSG00000177410.12|ZFAS1|SAFB2|SAFB2	937	+	3.387625	1.2015479	-1.0	-1.0
chr20	49283068	49283168	ENSG00000177410.12|ZFAS1|SAFB2|SAFB2	917	+	5.874112	1.0815077	-1.0	-1.0
chr20	49648373	49648503	ENSG00000158470.5|B4GALT5|SAFB2|SAFB2	907	-	3.9625258	1.0322891	-1.0	-1.0
chr20	49647938	49648073	ENSG00000158470.5|B4GALT5|SAFB2|SAFB2	923	-	5.901437	1.114452	-1.0	-1.0
chr20	49647418	49647633	ENSG00000158470.5|B4GALT5|SAFB2|SAFB2	975	-	6.5061755	1.5965511	-1.0	-1.0
chr20	50553335	50553445	ENSG00000196396.9|PTPN1|SAFB2|SAFB2	904	+	5.7624397	1.0197107	-1.0	-1.0
chr20	50893833	50894298	ENSG00000101126.15|ADNP|SAFB2|SAFB2	985	-	4.2336054	1.8121296	-1.0	-1.0
chr20	50891403	50891783	ENSG00000101126.15|ADNP|SAFB2|SAFB2	960	-	3.9887648	1.3973268	-1.0	-1.0
chr20	50889463	50889573	ENSG00000101126.15|ADNP|SAFB2|SAFB2	908	-	5.7654576	1.0350478	-1.0	-1.0
chr20	50897202	50897622	ENSG00000101126.15|ADNP|SAFB2|SAFB2	948	-	5.454861	1.2866707	-1.0	-1.0
chr20	50898707	50898812	ENSG00000101126.15|ADNP|SAFB2|SAFB2	929	-	5.0551925	1.1466722	-1.0	-1.0
chr20	50897842	50897947	ENSG00000101126.15|ADNP|SAFB2|SAFB2	915	-	5.8656797	1.0697081	-1.0	-1.0
chr20	50916376	50916506	ENSG00000101126.15|ADNP|SAFB2|SAFB2	910	-	5.827833	1.0436405	-1.0	-1.0
chr20	50896637	50896747	ENSG00000101126.15|ADNP|SAFB2|SAFB2	932	-	5.3852296	1.1651956	-1.0	-1.0
chr20	50892943	50893158	ENSG00000101126.15|ADNP|SAFB2|SAFB2	969	-	3.4820497	1.5055876	-1.0	-1.0
chr20	50897002	50897102	ENSG00000101126.15|ADNP|SAFB2|SAFB2	913	-	5.8442893	1.0627224	-1.0	-1.0
chr20	50892073	50892613	ENSG00000101126.15|ADNP|SAFB2|SAFB2	944	-	3.7284791	1.2547646	-1.0	-1.0
chr20	50892693	50892908	ENSG00000101126.15|ADNP|SAFB2|SAFB2	971	-	4.573498	1.534212	-1.0	-1.0
chr20	50898047	50898357	ENSG00000101126.15|ADNP|SAFB2|SAFB2	924	-	4.705501	1.1211786	-1.0	-1.0
chr20	50891133	50891248	ENSG00000101126.15|ADNP|SAFB2|SAFB2	919	-	5.9566946	1.0941558	-1.0	-1.0
chr20	51510970	51511160	ENSG00000101096.19|NFATC2|SAFB2|SAFB2	908	-	5.7621026	1.0373647	-1.0	-1.0
chr20	51511800	51511955	ENSG00000101096.19|NFATC2|SAFB2|SAFB2	909	-	5.8207345	1.039706	-1.0	-1.0
chr20	51512230	51512330	ENSG00000101096.19|NFATC2|SAFB2|SAFB2	906	-	5.7507734	1.0246831	-1.0	-1.0
chr20	51510845	51510945	ENSG00000101096.19|NFATC2|SAFB2|SAFB2	911	-	5.800035	1.0488305	-1.0	-1.0
chr20	51511445	51511640	ENSG00000101096.19|NFATC2|SAFB2|SAFB2	936	-	5.22657	1.1924732	-1.0	-1.0
chr20	52318076	52318181	ENSG00000234948.1|LINC01524|SAFB2|SAFB2	902	+	5.708909	1.0071981	-1.0	-1.0
chr20	52398489	52398634	ENSG00000234948.1|LINC01524|SAFB2|SAFB2	917	+	5.851085	1.0790006	-1.0	-1.0
chr20	52398194	52398339	ENSG00000234948.1|LINC01524|SAFB2|SAFB2	936	+	6.0285306	1.1914614	-1.0	-1.0
chr20	52328771	52328951	ENSG00000234948.1|LINC01524|SAFB2|SAFB2	945	+	6.11339	1.2580131	-1.0	-1.0
chr20	52322716	52322816	ENSG00000234948.1|LINC01524|SAFB2|SAFB2	906	+	5.7507734	1.0246831	-1.0	-1.0
chr20	52377624	52377759	ENSG00000234948.1|LINC01524|SAFB2|SAFB2	915	+	5.846016	1.0712726	-1.0	-1.0
chr20	52328026	52328281	ENSG00000234948.1|LINC01524|SAFB2|SAFB2	952	+	6.2366834	1.3187996	-1.0	-1.0
chr20	56418294	56418394	ENSG00000087589.16|CASS4|SAFB2|SAFB2	902	+	5.703435	1.0071981	-1.0	-1.0
chr20	57369252	57369367	ENSG00000101146.12|RAE1|SAFB2|SAFB2	914	+	4.068625	1.0634414	-1.0	-1.0
chr20	57370787	57370897	ENSG00000101146.12|RAE1|SAFB2|SAFB2	932	+	5.986885	1.1704383	-1.0	-1.0
chr20	57371503	57371688	ENSG00000101146.12|RAE1|SAFB2|SAFB2	939	+	6.0540185	1.2138892	-1.0	-1.0
chr20	58348308	58348468	ENSG00000124209.3|RAB22A|SAFB2|SAFB2	925	+	5.008551	1.1262798	-1.0	-1.0
chr20	58349873	58350008	ENSG00000124209.3|RAB22A|SAFB2|SAFB2	927	+	5.931132	1.1369106	-1.0	-1.0
chr20	58350233	58350548	ENSG00000124209.3|RAB22A|SAFB2|SAFB2	924	+	5.9331074	1.1214778	-1.0	-1.0
chr20	58352368	58352468	ENSG00000124209.3|RAB22A|SAFB2|SAFB2	906	+	5.7507734	1.0246831	-1.0	-1.0
chr20	58349603	58349703	ENSG00000124209.3|RAB22A|SAFB2|SAFB2	902	+	5.7180276	1.0071981	-1.0	-1.0
chr20	58349378	58349573	ENSG00000124209.3|RAB22A|SAFB2|SAFB2	940	+	6.068024	1.2213079	-1.0	-1.0
chr20	58350933	58351128	ENSG00000124209.3|RAB22A|SAFB2|SAFB2	928	+	5.936052	1.1435491	-1.0	-1.0
chr20	58351993	58352168	ENSG00000124209.3|RAB22A|SAFB2|SAFB2	935	+	6.0151625	1.189899	-1.0	-1.0
chr20	58685666	58685766	ENSG00000254995.4|STX16-NPEPL1|SAFB2|SAFB2	913	+	5.82051	1.061535	-1.0	-1.0
chr20	58892506	58892681	ENSG00000087460.24|GNAS|SAFB2|SAFB2	969	+	4.0877175	1.5068707	-1.0	-1.0
chr20	62054827	62054987	ENSG00000130699.18|TAF4|SAFB2|SAFB2	940	-	5.061193	1.2238448	-1.0	-1.0
chr20	62048702	62048867	ENSG00000130699.18|TAF4|SAFB2|SAFB2	935	-	6.027288	1.1875725	-1.0	-1.0
chr20	62052142	62052307	ENSG00000130699.18|TAF4|SAFB2|SAFB2	940	-	6.076873	1.2211002	-1.0	-1.0
chr20	62048547	62048682	ENSG00000130699.18|TAF4|SAFB2|SAFB2	922	-	5.8839655	1.1064142	-1.0	-1.0
chr20	62048922	62049027	ENSG00000130699.18|TAF4|SAFB2|SAFB2	917	-	5.901655	1.0821588	-1.0	-1.0
chr20	62047897	62048087	ENSG00000130699.18|TAF4|SAFB2|SAFB2	946	-	6.1694736	1.268686	-1.0	-1.0
chr20	62160391	62160501	ENSG00000184402.14|SS18L1|SAFB2|SAFB2	907	+	4.0189157	1.0309135	-1.0	-1.0
chr20	62934968	62935073	ENSG00000101191.16|DIDO1|SAFB2|SAFB2	932	-	4.1576376	1.169591	-1.0	-1.0
chr20	62935193	62935298	ENSG00000101191.16|DIDO1|SAFB2|SAFB2	938	-	4.2057705	1.2098379	-1.0	-1.0
chr20	63598795	63599045	ENSG00000101216.10|GMEB2|SAFB2|SAFB2	943	-	6.1464	1.2408775	-1.0	-1.0
chr20	63670848	63670968	ENSG00000258366.7|RTEL1|SAFB2|SAFB2	911	+	5.8251977	1.0521657	-1.0	-1.0
chr20	63668558	63668678	ENSG00000258366.7|RTEL1|SAFB2|SAFB2	910	+	5.782621	1.0461177	-1.0	-1.0
chr20	63670848	63670968	ENSG00000026036.21|RTEL1-TNFRSF6B|SAFB2|SAFB2	911	+	5.8251977	1.0521657	-1.0	-1.0
chr20	63668558	63668678	ENSG00000026036.21|RTEL1-TNFRSF6B|SAFB2|SAFB2	910	+	5.782621	1.0461177	-1.0	-1.0
chr20	63920353	63920493	ENSG00000101152.10|DNAJC5|SAFB2|SAFB2	903	+	3.8104026	1.0112612	-1.0	-1.0
chr21	5238024	5238594	ENSG00000279669.1|AC079801.1|SAFB2|SAFB2	986	-	3.963401	1.8435377	-1.0	-1.0
chr21	5235389	5235859	ENSG00000279669.1|AC079801.1|SAFB2|SAFB2	984	-	4.356576	1.7981532	-1.0	-1.0
chr21	5240379	5240949	ENSG00000279669.1|AC079801.1|SAFB2|SAFB2	971	-	3.6268022	1.5302123	-1.0	-1.0
chr21	5238904	5239014	ENSG00000279669.1|AC079801.1|SAFB2|SAFB2	929	-	3.2547464	1.1461034	-1.0	-1.0
chr21	5234084	5234244	ENSG00000279669.1|AC079801.1|SAFB2|SAFB2	954	-	6.202171	1.3349667	-1.0	-1.0
chr21	5236199	5236344	ENSG00000279669.1|AC079801.1|SAFB2|SAFB2	916	-	2.9659283	1.073439	-1.0	-1.0
chr21	5243064	5243344	ENSG00000279669.1|AC079801.1|SAFB2|SAFB2	966	-	3.996928	1.4653629	-1.0	-1.0
chr21	5234979	5235134	ENSG00000279669.1|AC079801.1|SAFB2|SAFB2	928	-	5.9742737	1.1413088	-1.0	-1.0
chr21	5234454	5234724	ENSG00000279669.1|AC079801.1|SAFB2|SAFB2	973	-	4.3728743	1.5682842	-1.0	-1.0
chr21	5239504	5240059	ENSG00000279669.1|AC079801.1|SAFB2|SAFB2	988	-	3.641941	1.9162813	-1.0	-1.0
chr21	5240079	5240294	ENSG00000279669.1|AC079801.1|SAFB2|SAFB2	969	-	4.047936	1.5155088	-1.0	-1.0
chr21	5240959	5241239	ENSG00000279669.1|AC079801.1|SAFB2|SAFB2	931	-	4.766142	1.16033	-1.0	-1.0
chr21	5242374	5242584	ENSG00000279669.1|AC079801.1|SAFB2|SAFB2	955	-	3.6137888	1.3472496	-1.0	-1.0
chr21	5239054	5239394	ENSG00000279669.1|AC079801.1|SAFB2|SAFB2	960	-	3.2060359	1.4004846	-1.0	-1.0
chr21	5236349	5236539	ENSG00000279669.1|AC079801.1|SAFB2|SAFB2	928	-	3.851559	1.1427435	-1.0	-1.0
chr21	8218327	8218482	ENSG00000278996.1|FP671120.1|SAFB2|SAFB2	911	+	5.7943	1.0482358	-1.0	-1.0
chr21	9795977	9796077	ENSG00000280081.3|LINC01667|SAFB2|SAFB2	908	-	5.768415	1.0352229	-1.0	-1.0
chr21	9797452	9797597	ENSG00000280081.3|LINC01667|SAFB2|SAFB2	919	-	5.951593	1.0901045	-1.0	-1.0
chr21	9805177	9805282	ENSG00000280081.3|LINC01667|SAFB2|SAFB2	940	-	6.0716615	1.2183986	-1.0	-1.0
chr21	9785775	9786260	ENSG00000280081.3|LINC01667|SAFB2|SAFB2	946	-	6.061014	1.2675864	-1.0	-1.0
chr21	9795807	9795972	ENSG00000280081.3|LINC01667|SAFB2|SAFB2	926	-	5.9626155	1.1330434	-1.0	-1.0
chr21	9792982	9793082	ENSG00000280081.3|LINC01667|SAFB2|SAFB2	904	-	5.747191	1.0156034	-1.0	-1.0
chr21	9793602	9793762	ENSG00000280081.3|LINC01667|SAFB2|SAFB2	924	-	5.9404473	1.1181216	-1.0	-1.0
chr21	9794742	9794862	ENSG00000280081.3|LINC01667|SAFB2|SAFB2	933	-	5.9884396	1.1712079	-1.0	-1.0
chr21	9795332	9795802	ENSG00000280081.3|LINC01667|SAFB2|SAFB2	968	-	5.827598	1.4996048	-1.0	-1.0
chr21	9791685	9791855	ENSG00000280081.3|LINC01667|SAFB2|SAFB2	908	-	5.7830253	1.0362165	-1.0	-1.0
chr21	9786340	9786540	ENSG00000280081.3|LINC01667|SAFB2|SAFB2	962	-	6.415676	1.4238503	-1.0	-1.0
chr21	9795112	9795272	ENSG00000280081.3|LINC01667|SAFB2|SAFB2	949	-	6.026216	1.291036	-1.0	-1.0
chr21	9790485	9790635	ENSG00000280081.3|LINC01667|SAFB2|SAFB2	912	-	5.801272	1.0552241	-1.0	-1.0
chr21	9794417	9794522	ENSG00000280081.3|LINC01667|SAFB2|SAFB2	924	-	5.902381	1.1209823	-1.0	-1.0
chr21	9790270	9790430	ENSG00000280081.3|LINC01667|SAFB2|SAFB2	927	-	5.936507	1.1353952	-1.0	-1.0
chr21	9794207	9794367	ENSG00000280081.3|LINC01667|SAFB2|SAFB2	929	-	5.197178	1.1476505	-1.0	-1.0
chr21	9796797	9796912	ENSG00000280081.3|LINC01667|SAFB2|SAFB2	913	-	5.8030057	1.0582305	-1.0	-1.0
chr21	10329283	10329528	ENSG00000277693.1|AP003900.1|SAFB2|SAFB2	913	-	5.4166794	1.0615385	-1.0	-1.0
chr21	10328410	10328565	ENSG00000277693.1|AP003900.1|SAFB2|SAFB2	924	-	4.265868	1.1199278	-1.0	-1.0
chr21	10328730	10329038	ENSG00000277693.1|AP003900.1|SAFB2|SAFB2	981	-	4.626618	1.7154727	-1.0	-1.0
chr21	10329903	10330008	ENSG00000277693.1|AP003900.1|SAFB2|SAFB2	900	-	4.010593	1.0019023	-1.0	-1.0
chr21	10330393	10330588	ENSG00000277693.1|AP003900.1|SAFB2|SAFB2	969	-	6.5721235	1.5060221	-1.0	-1.0
chr21	10429556	10429756	ENSG00000187172.15|BAGE2|SAFB2|SAFB2	948	+	6.166929	1.2825198	-1.0	-1.0
chr21	10427831	10427936	ENSG00000187172.15|BAGE2|SAFB2|SAFB2	911	+	5.7909994	1.0489726	-1.0	-1.0
chr21	10574639	10574814	ENSG00000274391.4|TPTE|SAFB2|SAFB2	914	+	5.811143	1.0648801	-1.0	-1.0
chr21	10576234	10576429	ENSG00000274391.4|TPTE|SAFB2|SAFB2	974	+	5.985207	1.5896938	-1.0	-1.0
chr21	10571599	10571914	ENSG00000274391.4|TPTE|SAFB2|SAFB2	952	+	5.2703505	1.3163891	-1.0	-1.0
chr21	10547072	10547377	ENSG00000274391.4|TPTE|SAFB2|SAFB2	930	+	4.7807517	1.1533244	-1.0	-1.0
chr21	10551932	10552052	ENSG00000274391.4|TPTE|SAFB2|SAFB2	922	+	5.8909216	1.109106	-1.0	-1.0
chr21	10565936	10566036	ENSG00000274391.4|TPTE|SAFB2|SAFB2	912	+	5.8034797	1.0570881	-1.0	-1.0
chr21	10574189	10574334	ENSG00000274391.4|TPTE|SAFB2|SAFB2	909	+	3.9744468	1.0427173	-1.0	-1.0
chr21	10571379	10571479	ENSG00000274391.4|TPTE|SAFB2|SAFB2	908	+	5.7578588	1.0352229	-1.0	-1.0
chr21	10572049	10572304	ENSG00000274391.4|TPTE|SAFB2|SAFB2	923	+	5.902977	1.1130022	-1.0	-1.0
chr21	10546777	10546947	ENSG00000274391.4|TPTE|SAFB2|SAFB2	906	+	5.7505155	1.028594	-1.0	-1.0
chr21	10572509	10572794	ENSG00000274391.4|TPTE|SAFB2|SAFB2	938	+	6.0315595	1.2075903	-1.0	-1.0
chr21	10575849	10575989	ENSG00000274391.4|TPTE|SAFB2|SAFB2	913	+	5.8078322	1.0619901	-1.0	-1.0
chr21	10573264	10573434	ENSG00000274391.4|TPTE|SAFB2|SAFB2	918	+	5.8470836	1.0865077	-1.0	-1.0
chr21	10573934	10574144	ENSG00000274391.4|TPTE|SAFB2|SAFB2	972	+	6.4807224	1.5501165	-1.0	-1.0
chr21	10572309	10572409	ENSG00000274391.4|TPTE|SAFB2|SAFB2	902	+	5.703435	1.0071981	-1.0	-1.0
chr21	10548612	10548807	ENSG00000274391.4|TPTE|SAFB2|SAFB2	933	+	6.007177	1.1712617	-1.0	-1.0
chr21	10561486	10561866	ENSG00000274391.4|TPTE|SAFB2|SAFB2	948	+	5.096882	1.286556	-1.0	-1.0
chr21	10547547	10547667	ENSG00000274391.4|TPTE|SAFB2|SAFB2	933	+	5.9890313	1.1725636	-1.0	-1.0
chr21	10564556	10564741	ENSG00000274391.4|TPTE|SAFB2|SAFB2	932	+	5.9878206	1.1701162	-1.0	-1.0
chr21	10567181	10567286	ENSG00000274391.4|TPTE|SAFB2|SAFB2	907	+	5.7728148	1.0294479	-1.0	-1.0
chr21	10564886	10565076	ENSG00000274391.4|TPTE|SAFB2|SAFB2	925	+	5.911667	1.1232574	-1.0	-1.0
chr21	10566131	10566291	ENSG00000274391.4|TPTE|SAFB2|SAFB2	907	+	5.763445	1.0329678	-1.0	-1.0
chr21	10574639	10574814	ENSG00000273840.1|AF254983.1|SAFB2|SAFB2	914	+	5.811143	1.0648801	-1.0	-1.0
chr21	10576234	10576429	ENSG00000273840.1|AF254983.1|SAFB2|SAFB2	974	+	5.985207	1.5897092	-1.0	-1.0
chr21	10571599	10571914	ENSG00000273840.1|AF254983.1|SAFB2|SAFB2	952	+	5.2703505	1.3163975	-1.0	-1.0
chr21	10546778	10546948	ENSG00000273840.1|AF254983.1|SAFB2|SAFB2	907	+	5.7548327	1.0307902	-1.0	-1.0
chr21	10565936	10566036	ENSG00000273840.1|AF254983.1|SAFB2|SAFB2	912	+	5.8034797	1.0570881	-1.0	-1.0
chr21	10574189	10574334	ENSG00000273840.1|AF254983.1|SAFB2|SAFB2	909	+	3.9744468	1.0426883	-1.0	-1.0
chr21	10571379	10571479	ENSG00000273840.1|AF254983.1|SAFB2|SAFB2	908	+	5.7578588	1.0352229	-1.0	-1.0
chr21	10572049	10572304	ENSG00000273840.1|AF254983.1|SAFB2|SAFB2	923	+	5.902977	1.1130022	-1.0	-1.0
chr21	10572509	10572794	ENSG00000273840.1|AF254983.1|SAFB2|SAFB2	938	+	6.0315595	1.2075907	-1.0	-1.0
chr21	10551933	10552048	ENSG00000273840.1|AF254983.1|SAFB2|SAFB2	927	+	5.9350586	1.1345829	-1.0	-1.0
chr21	10548613	10548803	ENSG00000273840.1|AF254983.1|SAFB2|SAFB2	934	+	6.0216236	1.1810517	-1.0	-1.0
chr21	10575849	10575989	ENSG00000273840.1|AF254983.1|SAFB2|SAFB2	913	+	5.8078322	1.0619901	-1.0	-1.0
chr21	10573264	10573434	ENSG00000273840.1|AF254983.1|SAFB2|SAFB2	918	+	5.8470836	1.0865077	-1.0	-1.0
chr21	10573934	10574144	ENSG00000273840.1|AF254983.1|SAFB2|SAFB2	972	+	6.4807224	1.5501276	-1.0	-1.0
chr21	10572309	10572409	ENSG00000273840.1|AF254983.1|SAFB2|SAFB2	902	+	5.703435	1.0071981	-1.0	-1.0
chr21	10561486	10561866	ENSG00000273840.1|AF254983.1|SAFB2|SAFB2	948	+	5.096882	1.2865553	-1.0	-1.0
chr21	10547013	10547378	ENSG00000273840.1|AF254983.1|SAFB2|SAFB2	927	+	4.787964	1.1339773	-1.0	-1.0
chr21	10564556	10564741	ENSG00000273840.1|AF254983.1|SAFB2|SAFB2	932	+	5.9878206	1.1701156	-1.0	-1.0
chr21	10547548	10547668	ENSG00000273840.1|AF254983.1|SAFB2|SAFB2	931	+	5.9688306	1.1610259	-1.0	-1.0
chr21	10567181	10567286	ENSG00000273840.1|AF254983.1|SAFB2|SAFB2	907	+	5.7728148	1.0294641	-1.0	-1.0
chr21	10564886	10565076	ENSG00000273840.1|AF254983.1|SAFB2|SAFB2	925	+	5.911667	1.1232574	-1.0	-1.0
chr21	10566131	10566291	ENSG00000273840.1|AF254983.1|SAFB2|SAFB2	907	+	5.763445	1.0329678	-1.0	-1.0
chr21	10576291	10576431	ENSG00000278678.1|CYCSP41|SAFB2|SAFB2	966	+	5.1398773	1.4656873	-1.0	-1.0
chr21	14045632	14045857	ENSG00000224905.6|AP001347.1|SAFB2|SAFB2	945	+	5.478806	1.2623411	-1.0	-1.0
chr21	14042637	14043202	ENSG00000224905.6|AP001347.1|SAFB2|SAFB2	953	+	6.1821737	1.3280345	-1.0	-1.0
chr21	14044232	14044427	ENSG00000224905.6|AP001347.1|SAFB2|SAFB2	934	+	4.7270203	1.179788	-1.0	-1.0
chr21	14074792	14074912	ENSG00000224905.6|AP001347.1|SAFB2|SAFB2	928	+	5.942524	1.1433092	-1.0	-1.0
chr21	14041487	14041887	ENSG00000224905.6|AP001347.1|SAFB2|SAFB2	971	+	6.023532	1.5309209	-1.0	-1.0
chr21	14078322	14078557	ENSG00000224905.6|AP001347.1|SAFB2|SAFB2	982	+	6.6837792	1.7392454	-1.0	-1.0
chr21	14050052	14050242	ENSG00000224905.6|AP001347.1|SAFB2|SAFB2	928	+	5.9413795	1.1406033	-1.0	-1.0
chr21	14049247	14049502	ENSG00000224905.6|AP001347.1|SAFB2|SAFB2	926	+	5.94013	1.1321913	-1.0	-1.0
chr21	14078752	14078937	ENSG00000224905.6|AP001347.1|SAFB2|SAFB2	939	+	4.319965	1.2114062	-1.0	-1.0
chr21	14050422	14050577	ENSG00000224905.6|AP001347.1|SAFB2|SAFB2	917	+	5.8449726	1.0825336	-1.0	-1.0
chr21	14043542	14044132	ENSG00000224905.6|AP001347.1|SAFB2|SAFB2	947	+	5.638471	1.2723969	-1.0	-1.0
chr21	14051662	14051852	ENSG00000224905.6|AP001347.1|SAFB2|SAFB2	942	+	6.070382	1.235504	-1.0	-1.0
chr21	14048997	14049242	ENSG00000224905.6|AP001347.1|SAFB2|SAFB2	923	+	5.8985243	1.1119486	-1.0	-1.0
chr21	14044782	14044992	ENSG00000224905.6|AP001347.1|SAFB2|SAFB2	928	+	5.935389	1.1434034	-1.0	-1.0
chr21	14049602	14049817	ENSG00000224905.6|AP001347.1|SAFB2|SAFB2	953	+	6.1998596	1.3250273	-1.0	-1.0
chr21	14047077	14047542	ENSG00000224905.6|AP001347.1|SAFB2|SAFB2	981	+	5.768987	1.7245976	-1.0	-1.0
chr21	14046437	14046942	ENSG00000224905.6|AP001347.1|SAFB2|SAFB2	974	+	5.6843038	1.5867071	-1.0	-1.0
chr21	14048007	14048142	ENSG00000224905.6|AP001347.1|SAFB2|SAFB2	924	+	5.919475	1.1213591	-1.0	-1.0
chr21	14047622	14047997	ENSG00000224905.6|AP001347.1|SAFB2|SAFB2	967	+	6.372068	1.4847363	-1.0	-1.0
chr21	14048752	14048927	ENSG00000224905.6|AP001347.1|SAFB2|SAFB2	947	+	6.0254636	1.2766738	-1.0	-1.0
chr21	14045047	14045387	ENSG00000224905.6|AP001347.1|SAFB2|SAFB2	942	+	6.0717015	1.237397	-1.0	-1.0
chr21	14045862	14046017	ENSG00000224905.6|AP001347.1|SAFB2|SAFB2	907	+	5.7500224	1.0294998	-1.0	-1.0
chr21	14048262	14048732	ENSG00000224905.6|AP001347.1|SAFB2|SAFB2	986	+	5.9898596	1.8400686	-1.0	-1.0
chr21	14079302	14079402	ENSG00000224905.6|AP001347.1|SAFB2|SAFB2	902	+	5.707087	1.0071981	-1.0	-1.0
chr21	14040097	14040292	ENSG00000224905.6|AP001347.1|SAFB2|SAFB2	916	+	5.858652	1.0781854	-1.0	-1.0
chr21	14045497	14045627	ENSG00000224905.6|AP001347.1|SAFB2|SAFB2	909	+	5.7798634	1.041181	-1.0	-1.0
chr21	14052407	14052672	ENSG00000224905.6|AP001347.1|SAFB2|SAFB2	964	+	6.323756	1.4384773	-1.0	-1.0
chr21	14050582	14051167	ENSG00000224905.6|AP001347.1|SAFB2|SAFB2	951	+	5.5752797	1.313651	-1.0	-1.0
chr21	14046207	14046437	ENSG00000224905.6|AP001347.1|SAFB2|SAFB2	965	+	5.776019	1.454803	-1.0	-1.0
chr21	14041957	14042292	ENSG00000224905.6|AP001347.1|SAFB2|SAFB2	983	+	5.3958197	1.7616129	-1.0	-1.0
chr21	14043232	14043517	ENSG00000224905.6|AP001347.1|SAFB2|SAFB2	962	+	6.3246994	1.4250704	-1.0	-1.0
chr21	14494959	14495084	ENSG00000155307.17|SAMSN1|SAFB2|SAFB2	924	-	4.552358	1.117433	-1.0	-1.0
chr21	14529304	14529404	ENSG00000155307.17|SAMSN1|SAFB2|SAFB2	902	-	5.710731	1.0071981	-1.0	-1.0
chr21	14534849	14534989	ENSG00000155307.17|SAMSN1|SAFB2|SAFB2	928	-	5.975971	1.1403762	-1.0	-1.0
chr21	14490874	14490974	ENSG00000155307.17|SAMSN1|SAFB2|SAFB2	902	-	5.743569	1.0071981	-1.0	-1.0
chr21	14529034	14529134	ENSG00000155307.17|SAMSN1|SAFB2|SAFB2	902	-	5.703435	1.0071981	-1.0	-1.0
chr21	14518076	14518176	ENSG00000155307.17|SAMSN1|SAFB2|SAFB2	900	-	3.9248905	1.0003412	-1.0	-1.0
chr21	14491534	14491689	ENSG00000155307.17|SAMSN1|SAFB2|SAFB2	953	-	6.0555096	1.3238139	-1.0	-1.0
chr21	14537229	14537459	ENSG00000155307.17|SAMSN1|SAFB2|SAFB2	944	-	3.950912	1.2494842	-1.0	-1.0
chr21	14966258	14966388	ENSG00000235609.7|AF127577.4|SAFB2|SAFB2	914	-	5.8312993	1.0635409	-1.0	-1.0
chr21	14965368	14965543	ENSG00000235609.7|AF127577.4|SAFB2|SAFB2	915	-	4.0178328	1.0683448	-1.0	-1.0
chr21	15046549	15046714	ENSG00000180530.10|NRIP1|SAFB2|SAFB2	927	-	6.0102286	1.1378102	-1.0	-1.0
chr21	15045454	15045584	ENSG00000180530.10|NRIP1|SAFB2|SAFB2	940	-	6.0568924	1.2203844	-1.0	-1.0
chr21	15044604	15044779	ENSG00000180530.10|NRIP1|SAFB2|SAFB2	923	-	5.8975453	1.1149129	-1.0	-1.0
chr21	15046214	15046329	ENSG00000180530.10|NRIP1|SAFB2|SAFB2	908	-	5.8050013	1.0364102	-1.0	-1.0
chr21	15046954	15047054	ENSG00000180530.10|NRIP1|SAFB2|SAFB2	907	-	5.793044	1.0313488	-1.0	-1.0
chr21	14965369	14965544	ENSG00000180530.10|NRIP1|SAFB2|SAFB2	916	-	4.0274878	1.0744147	-1.0	-1.0
chr21	14966259	14966389	ENSG00000180530.10|NRIP1|SAFB2|SAFB2	914	-	5.838552	1.0668062	-1.0	-1.0
chr21	15785957	15786212	ENSG00000155313.15|USP25|SAFB2|SAFB2	923	+	5.899465	1.1133282	-1.0	-1.0
chr21	15784532	15784802	ENSG00000155313.15|USP25|SAFB2|SAFB2	925	+	5.457114	1.1232835	-1.0	-1.0
chr21	15784857	15785177	ENSG00000155313.15|USP25|SAFB2|SAFB2	937	+	6.0093493	1.1973345	-1.0	-1.0
chr21	15784057	15784342	ENSG00000155313.15|USP25|SAFB2|SAFB2	934	+	5.989417	1.1791862	-1.0	-1.0
chr21	15787712	15787897	ENSG00000155313.15|USP25|SAFB2|SAFB2	937	+	6.029968	1.2034339	-1.0	-1.0
chr21	15781947	15782137	ENSG00000155313.15|USP25|SAFB2|SAFB2	949	+	6.1327233	1.2894437	-1.0	-1.0
chr21	15780557	15780977	ENSG00000155313.15|USP25|SAFB2|SAFB2	961	+	5.6059294	1.4127003	-1.0	-1.0
chr21	15787107	15787612	ENSG00000155313.15|USP25|SAFB2|SAFB2	943	+	5.7410755	1.2406915	-1.0	-1.0
chr21	15781012	15781672	ENSG00000155313.15|USP25|SAFB2|SAFB2	974	+	5.942696	1.5896175	-1.0	-1.0
chr21	15786467	15786577	ENSG00000155313.15|USP25|SAFB2|SAFB2	905	+	5.7361393	1.0218577	-1.0	-1.0
chr21	15786647	15786847	ENSG00000155313.15|USP25|SAFB2|SAFB2	963	+	6.331693	1.4333137	-1.0	-1.0
chr21	15788582	15788682	ENSG00000155313.15|USP25|SAFB2|SAFB2	902	+	5.707087	1.0071981	-1.0	-1.0
chr21	15788292	15788432	ENSG00000155313.15|USP25|SAFB2|SAFB2	908	+	4.5539293	1.0346467	-1.0	-1.0
chr21	15781702	15781942	ENSG00000155313.15|USP25|SAFB2|SAFB2	952	+	5.6372724	1.318499	-1.0	-1.0
chr21	15785272	15785707	ENSG00000155313.15|USP25|SAFB2|SAFB2	958	+	5.70205	1.3809485	-1.0	-1.0
chr21	15783397	15783587	ENSG00000155313.15|USP25|SAFB2|SAFB2	961	+	6.3074894	1.4134803	-1.0	-1.0
chr21	15782912	15783392	ENSG00000155313.15|USP25|SAFB2|SAFB2	948	+	5.4717174	1.2852428	-1.0	-1.0
chr21	15782182	15782357	ENSG00000155313.15|USP25|SAFB2|SAFB2	921	+	5.880363	1.1022682	-1.0	-1.0
chr21	15782697	15782897	ENSG00000155313.15|USP25|SAFB2|SAFB2	959	+	5.7544823	1.388764	-1.0	-1.0
chr21	18647333	18647518	ENSG00000224141.5|MIR548XHG|SAFB2|SAFB2	953	-	6.124386	1.3313895	-1.0	-1.0
chr21	18591855	18592045	ENSG00000224141.5|MIR548XHG|SAFB2|SAFB2	944	-	6.159988	1.2553554	-1.0	-1.0
chr21	18573031	18573376	ENSG00000224141.5|MIR548XHG|SAFB2|SAFB2	963	-	6.294011	1.4265726	-1.0	-1.0
chr21	18593825	18593965	ENSG00000224141.5|MIR548XHG|SAFB2|SAFB2	920	-	5.871877	1.0953612	-1.0	-1.0
chr21	18576306	18576581	ENSG00000224141.5|MIR548XHG|SAFB2|SAFB2	946	-	6.1448064	1.2653041	-1.0	-1.0
chr21	18599735	18599990	ENSG00000224141.5|MIR548XHG|SAFB2|SAFB2	971	-	4.8396773	1.5426823	-1.0	-1.0
chr21	18626368	18626483	ENSG00000224141.5|MIR548XHG|SAFB2|SAFB2	926	-	5.9965963	1.1298776	-1.0	-1.0
chr21	18736933	18737073	ENSG00000224141.5|MIR548XHG|SAFB2|SAFB2	916	-	5.837445	1.0751302	-1.0	-1.0
chr21	18577396	18577661	ENSG00000224141.5|MIR548XHG|SAFB2|SAFB2	973	-	6.3219714	1.5619767	-1.0	-1.0
chr21	18627173	18627353	ENSG00000224141.5|MIR548XHG|SAFB2|SAFB2	910	-	5.7934437	1.0436301	-1.0	-1.0
chr21	18596255	18596365	ENSG00000224141.5|MIR548XHG|SAFB2|SAFB2	904	-	5.7287855	1.0165397	-1.0	-1.0
chr21	18737288	18737458	ENSG00000224141.5|MIR548XHG|SAFB2|SAFB2	906	-	3.976559	1.0245937	-1.0	-1.0
chr21	18572651	18572981	ENSG00000224141.5|MIR548XHG|SAFB2|SAFB2	992	-	6.9056945	2.084655	-1.0	-1.0
chr21	18574381	18574526	ENSG00000224141.5|MIR548XHG|SAFB2|SAFB2	915	-	5.8275	1.0688121	-1.0	-1.0
chr21	18574711	18574811	ENSG00000224141.5|MIR548XHG|SAFB2|SAFB2	907	-	5.754327	1.0318354	-1.0	-1.0
chr21	18603140	18603320	ENSG00000224141.5|MIR548XHG|SAFB2|SAFB2	924	-	5.4799347	1.1175733	-1.0	-1.0
chr21	18734818	18735643	ENSG00000224141.5|MIR548XHG|SAFB2|SAFB2	962	-	5.641728	1.4175173	-1.0	-1.0
chr21	18599990	18600160	ENSG00000224141.5|MIR548XHG|SAFB2|SAFB2	939	-	6.0672874	1.2171558	-1.0	-1.0
chr21	18595410	18595905	ENSG00000224141.5|MIR548XHG|SAFB2|SAFB2	947	-	5.9033723	1.2748159	-1.0	-1.0
chr21	18691633	18691748	ENSG00000224141.5|MIR548XHG|SAFB2|SAFB2	906	-	5.7613173	1.0248432	-1.0	-1.0
chr21	18709683	18709803	ENSG00000224141.5|MIR548XHG|SAFB2|SAFB2	923	-	4.43476	1.1125331	-1.0	-1.0
chr21	18627463	18627648	ENSG00000224141.5|MIR548XHG|SAFB2|SAFB2	935	-	6.0084553	1.189077	-1.0	-1.0
chr21	18692078	18692208	ENSG00000224141.5|MIR548XHG|SAFB2|SAFB2	918	-	4.094193	1.0884018	-1.0	-1.0
chr21	18573386	18573511	ENSG00000224141.5|MIR548XHG|SAFB2|SAFB2	919	-	5.855621	1.0922476	-1.0	-1.0
chr21	18624563	18624748	ENSG00000224141.5|MIR548XHG|SAFB2|SAFB2	917	-	5.8680086	1.0808749	-1.0	-1.0
chr21	18640588	18640798	ENSG00000224141.5|MIR548XHG|SAFB2|SAFB2	952	-	5.785249	1.3214601	-1.0	-1.0
chr21	18577741	18577896	ENSG00000224141.5|MIR548XHG|SAFB2|SAFB2	929	-	5.3763666	1.1459544	-1.0	-1.0
chr21	18651198	18651303	ENSG00000224141.5|MIR548XHG|SAFB2|SAFB2	904	-	5.728881	1.0195167	-1.0	-1.0
chr21	18577121	18577311	ENSG00000224141.5|MIR548XHG|SAFB2|SAFB2	936	-	5.9943485	1.1962992	-1.0	-1.0
chr21	18734628	18734813	ENSG00000224141.5|MIR548XHG|SAFB2|SAFB2	933	-	6.040535	1.1729882	-1.0	-1.0
chr21	18579581	18579751	ENSG00000224141.5|MIR548XHG|SAFB2|SAFB2	913	-	5.4413376	1.0614254	-1.0	-1.0
chr21	18691178	18691428	ENSG00000224141.5|MIR548XHG|SAFB2|SAFB2	940	-	4.3764844	1.2201194	-1.0	-1.0
chr21	18594685	18595400	ENSG00000224141.5|MIR548XHG|SAFB2|SAFB2	951	-	5.3509455	1.305842	-1.0	-1.0
chr21	18596370	18596610	ENSG00000224141.5|MIR548XHG|SAFB2|SAFB2	964	-	6.377254	1.4421651	-1.0	-1.0
chr21	18572471	18572636	ENSG00000224141.5|MIR548XHG|SAFB2|SAFB2	921	-	4.8531804	1.1032802	-1.0	-1.0
chr21	18663578	18663713	ENSG00000224141.5|MIR548XHG|SAFB2|SAFB2	904	-	5.7482667	1.0196435	-1.0	-1.0
chr21	18665338	18665473	ENSG00000224141.5|MIR548XHG|SAFB2|SAFB2	904	-	5.7258124	1.0165397	-1.0	-1.0
chr21	18628368	18628648	ENSG00000224141.5|MIR548XHG|SAFB2|SAFB2	949	-	5.7634063	1.2947202	-1.0	-1.0
chr21	18630798	18630898	ENSG00000224141.5|MIR548XHG|SAFB2|SAFB2	902	-	5.703435	1.0071981	-1.0	-1.0
chr21	18628998	18629888	ENSG00000224141.5|MIR548XHG|SAFB2|SAFB2	975	-	5.495765	1.5946647	-1.0	-1.0
chr21	18601305	18601415	ENSG00000224141.5|MIR548XHG|SAFB2|SAFB2	918	-	5.8784018	1.087022	-1.0	-1.0
chr21	18714948	18715063	ENSG00000224141.5|MIR548XHG|SAFB2|SAFB2	912	-	5.800624	1.0558475	-1.0	-1.0
chr21	18575921	18576291	ENSG00000224141.5|MIR548XHG|SAFB2|SAFB2	955	-	6.2145934	1.350593	-1.0	-1.0
chr21	18594225	18594550	ENSG00000224141.5|MIR548XHG|SAFB2|SAFB2	929	-	5.3655477	1.1515993	-1.0	-1.0
chr21	18694953	18695103	ENSG00000224141.5|MIR548XHG|SAFB2|SAFB2	906	-	5.74915	1.0247276	-1.0	-1.0
chr21	18571376	18571481	ENSG00000224141.5|MIR548XHG|SAFB2|SAFB2	902	-	5.743569	1.0071981	-1.0	-1.0
chr21	18627918	18628323	ENSG00000224141.5|MIR548XHG|SAFB2|SAFB2	965	-	5.15572	1.4596164	-1.0	-1.0
chr21	18663073	18663178	ENSG00000224141.5|MIR548XHG|SAFB2|SAFB2	929	-	5.9478455	1.1465212	-1.0	-1.0
chr21	18580326	18580496	ENSG00000224141.5|MIR548XHG|SAFB2|SAFB2	915	-	5.859694	1.0688422	-1.0	-1.0
chr21	18690533	18690723	ENSG00000224141.5|MIR548XHG|SAFB2|SAFB2	951	-	5.599698	1.3114882	-1.0	-1.0
chr21	18630118	18630323	ENSG00000224141.5|MIR548XHG|SAFB2|SAFB2	964	-	4.894375	1.4420872	-1.0	-1.0
chr21	18689983	18690443	ENSG00000224141.5|MIR548XHG|SAFB2|SAFB2	972	-	5.5611386	1.5565569	-1.0	-1.0
chr21	18573836	18574351	ENSG00000224141.5|MIR548XHG|SAFB2|SAFB2	946	-	6.013792	1.2652205	-1.0	-1.0
chr21	18574821	18575146	ENSG00000224141.5|MIR548XHG|SAFB2|SAFB2	922	-	5.6609035	1.1106507	-1.0	-1.0
chr21	18631743	18631848	ENSG00000224141.5|MIR548XHG|SAFB2|SAFB2	916	-	5.8422985	1.0766145	-1.0	-1.0
chr21	18575511	18575786	ENSG00000224141.5|MIR548XHG|SAFB2|SAFB2	927	-	5.928123	1.1367061	-1.0	-1.0
chr21	18627653	18627883	ENSG00000224141.5|MIR548XHG|SAFB2|SAFB2	945	-	5.359969	1.2622153	-1.0	-1.0
chr21	18573576	18573761	ENSG00000224141.5|MIR548XHG|SAFB2|SAFB2	907	-	5.774809	1.0324452	-1.0	-1.0
chr21	18593405	18593545	ENSG00000224141.5|MIR548XHG|SAFB2|SAFB2	911	-	5.793373	1.0529749	-1.0	-1.0
chr21	18717633	18717818	ENSG00000224141.5|MIR548XHG|SAFB2|SAFB2	950	-	6.1628113	1.2981273	-1.0	-1.0
chr21	18734008	18734563	ENSG00000224141.5|MIR548XHG|SAFB2|SAFB2	943	-	5.058916	1.2421106	-1.0	-1.0
chr21	18641868	18641988	ENSG00000224141.5|MIR548XHG|SAFB2|SAFB2	903	-	5.716123	1.0128803	-1.0	-1.0
chr21	18595975	18596170	ENSG00000224141.5|MIR548XHG|SAFB2|SAFB2	955	-	6.2173667	1.3437116	-1.0	-1.0
chr21	18576641	18577031	ENSG00000224141.5|MIR548XHG|SAFB2|SAFB2	943	-	6.070158	1.2449524	-1.0	-1.0
chr21	18630403	18630598	ENSG00000224141.5|MIR548XHG|SAFB2|SAFB2	942	-	6.0682473	1.2328676	-1.0	-1.0
chr21	18628688	18628908	ENSG00000224141.5|MIR548XHG|SAFB2|SAFB2	924	-	4.723207	1.1183937	-1.0	-1.0
chr21	21265706	21265806	ENSG00000154654.14|NCAM2|SAFB2|SAFB2	900	+	5.6997643	1.0019023	-1.0	-1.0
chr21	21479946	21480116	ENSG00000154654.14|NCAM2|SAFB2|SAFB2	928	+	5.987587	1.144149	-1.0	-1.0
chr21	21170018	21170168	ENSG00000154654.14|NCAM2|SAFB2|SAFB2	929	+	3.9256287	1.149265	-1.0	-1.0
chr21	21168323	21168548	ENSG00000154654.14|NCAM2|SAFB2|SAFB2	925	+	5.661928	1.127704	-1.0	-1.0
chr21	21480641	21480766	ENSG00000154654.14|NCAM2|SAFB2|SAFB2	919	+	4.6751404	1.0905187	-1.0	-1.0
chr21	21349369	21349559	ENSG00000154654.14|NCAM2|SAFB2|SAFB2	922	+	5.8802943	1.1059432	-1.0	-1.0
chr21	21481396	21481686	ENSG00000154654.14|NCAM2|SAFB2|SAFB2	936	+	4.611953	1.1909312	-1.0	-1.0
chr21	21227143	21227323	ENSG00000154654.14|NCAM2|SAFB2|SAFB2	928	+	5.9647083	1.1419061	-1.0	-1.0
chr21	21261891	21262071	ENSG00000154654.14|NCAM2|SAFB2|SAFB2	920	+	5.8647985	1.0992026	-1.0	-1.0
chr21	21168573	21168748	ENSG00000154654.14|NCAM2|SAFB2|SAFB2	926	+	5.9232635	1.1318228	-1.0	-1.0
chr21	21221113	21221313	ENSG00000154654.14|NCAM2|SAFB2|SAFB2	962	+	6.16863	1.4240786	-1.0	-1.0
chr21	21190708	21190843	ENSG00000154654.14|NCAM2|SAFB2|SAFB2	906	+	5.752269	1.0273514	-1.0	-1.0
chr21	21191798	21191958	ENSG00000154654.14|NCAM2|SAFB2|SAFB2	936	+	4.188342	1.1936167	-1.0	-1.0
chr21	21263011	21263136	ENSG00000154654.14|NCAM2|SAFB2|SAFB2	917	+	5.851551	1.0812374	-1.0	-1.0
chr21	21261296	21261441	ENSG00000154654.14|NCAM2|SAFB2|SAFB2	939	+	6.056759	1.2145456	-1.0	-1.0
chr21	21190083	21190258	ENSG00000154654.14|NCAM2|SAFB2|SAFB2	909	+	5.774248	1.0431918	-1.0	-1.0
chr21	21218108	21218213	ENSG00000154654.14|NCAM2|SAFB2|SAFB2	927	+	5.931916	1.1345303	-1.0	-1.0
chr21	21258136	21258611	ENSG00000154654.14|NCAM2|SAFB2|SAFB2	980	+	6.613454	1.6918144	-1.0	-1.0
chr21	21161373	21161513	ENSG00000154654.14|NCAM2|SAFB2|SAFB2	907	+	5.793797	1.0322627	-1.0	-1.0
chr21	21222318	21223143	ENSG00000154654.14|NCAM2|SAFB2|SAFB2	969	+	5.4828568	1.5043716	-1.0	-1.0
chr21	21183398	21183573	ENSG00000154654.14|NCAM2|SAFB2|SAFB2	944	+	4.7565703	1.2512435	-1.0	-1.0
chr21	21166813	21166913	ENSG00000154654.14|NCAM2|SAFB2|SAFB2	924	+	5.9098153	1.1209445	-1.0	-1.0
chr21	21163578	21163678	ENSG00000154654.14|NCAM2|SAFB2|SAFB2	919	+	5.8642035	1.0907557	-1.0	-1.0
chr21	21221753	21222218	ENSG00000154654.14|NCAM2|SAFB2|SAFB2	947	+	4.756895	1.2783192	-1.0	-1.0
chr21	21160043	21160263	ENSG00000154654.14|NCAM2|SAFB2|SAFB2	923	+	4.8623037	1.112048	-1.0	-1.0
chr21	21167733	21168148	ENSG00000154654.14|NCAM2|SAFB2|SAFB2	920	+	5.440831	1.0960722	-1.0	-1.0
chr21	21188853	21188953	ENSG00000154654.14|NCAM2|SAFB2|SAFB2	908	+	5.768415	1.0352229	-1.0	-1.0
chr21	21192643	21192768	ENSG00000154654.14|NCAM2|SAFB2|SAFB2	922	+	5.5881577	1.1079324	-1.0	-1.0
chr21	21261446	21261596	ENSG00000154654.14|NCAM2|SAFB2|SAFB2	907	+	5.7581444	1.031381	-1.0	-1.0
chr21	21209513	21209623	ENSG00000154654.14|NCAM2|SAFB2|SAFB2	926	+	5.929299	1.1292171	-1.0	-1.0
chr21	21481046	21481161	ENSG00000154654.14|NCAM2|SAFB2|SAFB2	927	+	5.9480867	1.1366391	-1.0	-1.0
chr21	21218473	21218738	ENSG00000154654.14|NCAM2|SAFB2|SAFB2	930	+	4.965382	1.1558517	-1.0	-1.0
chr21	21396383	21396488	ENSG00000154654.14|NCAM2|SAFB2|SAFB2	902	+	5.743569	1.0071981	-1.0	-1.0
chr21	21220388	21220558	ENSG00000154654.14|NCAM2|SAFB2|SAFB2	907	+	5.7666984	1.0317618	-1.0	-1.0
chr21	21260791	21261026	ENSG00000154654.14|NCAM2|SAFB2|SAFB2	962	+	6.3212485	1.4173132	-1.0	-1.0
chr21	21188608	21188753	ENSG00000154654.14|NCAM2|SAFB2|SAFB2	919	+	3.5822253	1.0897808	-1.0	-1.0
chr21	21261121	21261276	ENSG00000154654.14|NCAM2|SAFB2|SAFB2	916	+	5.8574133	1.0770304	-1.0	-1.0
chr21	21185923	21186023	ENSG00000154654.14|NCAM2|SAFB2|SAFB2	903	+	3.9456933	1.0122484	-1.0	-1.0
chr21	21262571	21262846	ENSG00000154654.14|NCAM2|SAFB2|SAFB2	938	+	6.039468	1.209451	-1.0	-1.0
chr21	21398943	21399113	ENSG00000154654.14|NCAM2|SAFB2|SAFB2	940	+	6.0558925	1.2206427	-1.0	-1.0
chr21	21158858	21158958	ENSG00000154654.14|NCAM2|SAFB2|SAFB2	908	+	5.768415	1.0352229	-1.0	-1.0
chr21	21223433	21223678	ENSG00000154654.14|NCAM2|SAFB2|SAFB2	932	+	5.904062	1.1656228	-1.0	-1.0
chr21	21264266	21264381	ENSG00000154654.14|NCAM2|SAFB2|SAFB2	909	+	5.775791	1.0419664	-1.0	-1.0
chr21	21171483	21171593	ENSG00000154654.14|NCAM2|SAFB2|SAFB2	934	+	6.0614414	1.1802837	-1.0	-1.0
chr21	21172098	21172208	ENSG00000154654.14|NCAM2|SAFB2|SAFB2	902	+	5.7180276	1.0071981	-1.0	-1.0
chr21	21223823	21224243	ENSG00000154654.14|NCAM2|SAFB2|SAFB2	942	+	5.6618757	1.2393855	-1.0	-1.0
chr21	21167018	21167198	ENSG00000154654.14|NCAM2|SAFB2|SAFB2	950	+	4.3906636	1.3046262	-1.0	-1.0
chr21	21220798	21221038	ENSG00000154654.14|NCAM2|SAFB2|SAFB2	954	+	6.283434	1.339375	-1.0	-1.0
chr21	21217008	21217283	ENSG00000154654.14|NCAM2|SAFB2|SAFB2	951	+	6.181852	1.3133651	-1.0	-1.0
chr21	21217753	21217888	ENSG00000154654.14|NCAM2|SAFB2|SAFB2	917	+	3.4546309	1.0788689	-1.0	-1.0
chr21	21262431	21262541	ENSG00000154654.14|NCAM2|SAFB2|SAFB2	904	+	5.7276134	1.0165397	-1.0	-1.0
chr21	21173323	21173483	ENSG00000154654.14|NCAM2|SAFB2|SAFB2	905	+	5.7354765	1.0217799	-1.0	-1.0
chr21	21162428	21162698	ENSG00000154654.14|NCAM2|SAFB2|SAFB2	954	+	4.792688	1.3410013	-1.0	-1.0
chr21	21154788	21155088	ENSG00000154654.14|NCAM2|SAFB2|SAFB2	949	+	6.183493	1.2957428	-1.0	-1.0
chr21	21153743	21153948	ENSG00000154654.14|NCAM2|SAFB2|SAFB2	967	+	6.041814	1.4750922	-1.0	-1.0
chr21	21156603	21156778	ENSG00000154654.14|NCAM2|SAFB2|SAFB2	916	+	5.8497763	1.0780255	-1.0	-1.0
chr21	21259621	21259786	ENSG00000154654.14|NCAM2|SAFB2|SAFB2	939	+	6.041491	1.2126029	-1.0	-1.0
chr21	21162983	21163173	ENSG00000154654.14|NCAM2|SAFB2|SAFB2	961	+	6.2959824	1.4065801	-1.0	-1.0
chr21	21163258	21163428	ENSG00000154654.14|NCAM2|SAFB2|SAFB2	907	+	2.908011	1.0309318	-1.0	-1.0
chr21	21448286	21448446	ENSG00000154654.14|NCAM2|SAFB2|SAFB2	921	+	5.8815837	1.1050911	-1.0	-1.0
chr21	21263496	21263611	ENSG00000154654.14|NCAM2|SAFB2|SAFB2	920	+	5.8661737	1.095875	-1.0	-1.0
chr21	21207973	21208163	ENSG00000154654.14|NCAM2|SAFB2|SAFB2	910	+	5.783563	1.0441504	-1.0	-1.0
chr21	21159918	21160028	ENSG00000154654.14|NCAM2|SAFB2|SAFB2	919	+	5.865904	1.0910784	-1.0	-1.0
chr21	21221443	21221743	ENSG00000154654.14|NCAM2|SAFB2|SAFB2	956	+	5.369041	1.3588064	-1.0	-1.0
chr21	21167448	21167668	ENSG00000154654.14|NCAM2|SAFB2|SAFB2	957	+	5.2707987	1.3686494	-1.0	-1.0
chr21	21169248	21169473	ENSG00000154654.14|NCAM2|SAFB2|SAFB2	939	+	4.911831	1.2145038	-1.0	-1.0
chr21	21192318	21192483	ENSG00000154654.14|NCAM2|SAFB2|SAFB2	905	+	5.7370615	1.0216722	-1.0	-1.0
chr21	21161553	21161698	ENSG00000154654.14|NCAM2|SAFB2|SAFB2	937	+	4.6466866	1.2002429	-1.0	-1.0
chr21	21260391	21260766	ENSG00000154654.14|NCAM2|SAFB2|SAFB2	955	+	6.2177153	1.3421439	-1.0	-1.0
chr21	21266001	21266106	ENSG00000154654.14|NCAM2|SAFB2|SAFB2	915	+	5.8272448	1.0694426	-1.0	-1.0
chr21	21169718	21169888	ENSG00000154654.14|NCAM2|SAFB2|SAFB2	948	+	6.1479034	1.2832144	-1.0	-1.0
chr21	21153628	21153733	ENSG00000154654.14|NCAM2|SAFB2|SAFB2	904	+	3.9410796	1.0195326	-1.0	-1.0
chr21	21175833	21176063	ENSG00000154654.14|NCAM2|SAFB2|SAFB2	943	+	6.1426306	1.2405536	-1.0	-1.0
chr21	21190318	21190483	ENSG00000154654.14|NCAM2|SAFB2|SAFB2	917	+	5.865498	1.0803759	-1.0	-1.0
chr21	21175088	21175208	ENSG00000154654.14|NCAM2|SAFB2|SAFB2	952	+	6.2180557	1.322465	-1.0	-1.0
chr21	21189783	21189903	ENSG00000154654.14|NCAM2|SAFB2|SAFB2	917	+	5.848697	1.0783529	-1.0	-1.0
chr21	21170283	21170638	ENSG00000154654.14|NCAM2|SAFB2|SAFB2	947	+	5.406157	1.2750765	-1.0	-1.0
chr21	21227683	21227783	ENSG00000154654.14|NCAM2|SAFB2|SAFB2	908	+	5.764895	1.0352229	-1.0	-1.0
chr21	21163843	21163953	ENSG00000154654.14|NCAM2|SAFB2|SAFB2	914	+	3.3630524	1.0670393	-1.0	-1.0
chr21	21168758	21169203	ENSG00000154654.14|NCAM2|SAFB2|SAFB2	963	+	5.23109	1.4340161	-1.0	-1.0
chr21	21224823	21225088	ENSG00000154654.14|NCAM2|SAFB2|SAFB2	968	+	6.385736	1.4914335	-1.0	-1.0
chr21	21187683	21187803	ENSG00000154654.14|NCAM2|SAFB2|SAFB2	913	+	5.8136473	1.0629376	-1.0	-1.0
chr21	21168188	21168318	ENSG00000154654.14|NCAM2|SAFB2|SAFB2	910	+	3.9864445	1.0443156	-1.0	-1.0
chr21	21174778	21174883	ENSG00000154654.14|NCAM2|SAFB2|SAFB2	905	+	3.9616246	1.023721	-1.0	-1.0
chr21	21170643	21170958	ENSG00000154654.14|NCAM2|SAFB2|SAFB2	935	+	3.7948594	1.1838232	-1.0	-1.0
chr21	21477761	21477906	ENSG00000154654.14|NCAM2|SAFB2|SAFB2	909	+	5.8219604	1.0431076	-1.0	-1.0
chr21	21259056	21259186	ENSG00000154654.14|NCAM2|SAFB2|SAFB2	905	+	5.7584763	1.0240648	-1.0	-1.0
chr21	22037136	22037331	ENSG00000233215.5|LINC01687|SAFB2|SAFB2	938	-	6.0551076	1.2061536	-1.0	-1.0
chr21	22035336	22035436	ENSG00000233215.5|LINC01687|SAFB2|SAFB2	902	-	5.710731	1.0071981	-1.0	-1.0
chr21	22039741	22040196	ENSG00000233215.5|LINC01687|SAFB2|SAFB2	927	-	5.7049494	1.1351874	-1.0	-1.0
chr21	22087929	22088114	ENSG00000233215.5|LINC01687|SAFB2|SAFB2	958	-	5.664257	1.3769302	-1.0	-1.0
chr21	22092254	22092359	ENSG00000233215.5|LINC01687|SAFB2|SAFB2	902	-	3.941039	1.0079976	-1.0	-1.0
chr21	22086814	22086914	ENSG00000233215.5|LINC01687|SAFB2|SAFB2	933	-	5.9939284	1.176521	-1.0	-1.0
chr21	22038266	22038371	ENSG00000233215.5|LINC01687|SAFB2|SAFB2	900	-	5.7216983	1.0019023	-1.0	-1.0
chr21	22089134	22089234	ENSG00000233215.5|LINC01687|SAFB2|SAFB2	908	-	5.7578588	1.0352229	-1.0	-1.0
chr21	22093064	22093184	ENSG00000233215.5|LINC01687|SAFB2|SAFB2	924	-	5.9032483	1.1207627	-1.0	-1.0
chr21	22089809	22089919	ENSG00000233215.5|LINC01687|SAFB2|SAFB2	910	-	5.807265	1.0454738	-1.0	-1.0
chr21	22088424	22088594	ENSG00000233215.5|LINC01687|SAFB2|SAFB2	924	-	5.902492	1.1212288	-1.0	-1.0
chr21	22034651	22034786	ENSG00000233215.5|LINC01687|SAFB2|SAFB2	932	-	6.0471315	1.1683358	-1.0	-1.0
chr21	22087224	22087584	ENSG00000233215.5|LINC01687|SAFB2|SAFB2	913	-	5.687212	1.0622033	-1.0	-1.0
chr21	22040901	22041026	ENSG00000233215.5|LINC01687|SAFB2|SAFB2	907	-	5.7526507	1.0304645	-1.0	-1.0
chr21	22092369	22092689	ENSG00000233215.5|LINC01687|SAFB2|SAFB2	964	-	6.0535693	1.445062	-1.0	-1.0
chr21	22036921	22037111	ENSG00000233215.5|LINC01687|SAFB2|SAFB2	952	-	6.202058	1.3144944	-1.0	-1.0
chr21	22153964	22154294	ENSG00000231136.1|AP000705.1|SAFB2|SAFB2	953	-	5.6520357	1.3313278	-1.0	-1.0
chr21	22264138	22264273	ENSG00000226043.1|AP000561.1|SAFB2|SAFB2	909	+	3.9742513	1.0431192	-1.0	-1.0
chr21	22379518	22379723	ENSG00000226043.1|AP000561.1|SAFB2|SAFB2	919	+	4.344842	1.0908093	-1.0	-1.0
chr21	22275503	22275623	ENSG00000226043.1|AP000561.1|SAFB2|SAFB2	922	+	3.527607	1.1067919	-1.0	-1.0
chr21	22259723	22259878	ENSG00000226043.1|AP000561.1|SAFB2|SAFB2	928	+	5.9461584	1.1445378	-1.0	-1.0
chr21	22245448	22245623	ENSG00000226043.1|AP000561.1|SAFB2|SAFB2	950	+	4.0066166	1.3025854	-1.0	-1.0
chr21	22297458	22297593	ENSG00000226043.1|AP000561.1|SAFB2|SAFB2	915	+	5.8534956	1.070866	-1.0	-1.0
chr21	22304558	22305363	ENSG00000226043.1|AP000561.1|SAFB2|SAFB2	950	+	5.2160788	1.303462	-1.0	-1.0
chr21	22263573	22263688	ENSG00000226043.1|AP000561.1|SAFB2|SAFB2	917	+	4.0249662	1.0815012	-1.0	-1.0
chr21	22261943	22262478	ENSG00000226043.1|AP000561.1|SAFB2|SAFB2	942	+	4.716002	1.236905	-1.0	-1.0
chr21	22298568	22298673	ENSG00000226043.1|AP000561.1|SAFB2|SAFB2	902	+	3.941039	1.0080111	-1.0	-1.0
chr21	22251553	22251683	ENSG00000226043.1|AP000561.1|SAFB2|SAFB2	911	+	5.8231354	1.0503546	-1.0	-1.0
chr21	22380983	22381098	ENSG00000226043.1|AP000561.1|SAFB2|SAFB2	908	+	4.030347	1.0341852	-1.0	-1.0
chr21	22235698	22236068	ENSG00000226043.1|AP000561.1|SAFB2|SAFB2	965	+	4.310644	1.4530149	-1.0	-1.0
chr21	22243233	22243333	ENSG00000226043.1|AP000561.1|SAFB2|SAFB2	912	+	5.8034797	1.0570881	-1.0	-1.0
chr21	22379053	22379218	ENSG00000226043.1|AP000561.1|SAFB2|SAFB2	944	+	5.9794526	1.253909	-1.0	-1.0
chr21	22267898	22268103	ENSG00000226043.1|AP000561.1|SAFB2|SAFB2	941	+	6.105349	1.2256551	-1.0	-1.0
chr21	22247008	22247133	ENSG00000226043.1|AP000561.1|SAFB2|SAFB2	916	+	5.8339367	1.0775939	-1.0	-1.0
chr21	22236088	22236338	ENSG00000226043.1|AP000561.1|SAFB2|SAFB2	944	+	3.5360727	1.2554351	-1.0	-1.0
chr21	22263218	22263503	ENSG00000226043.1|AP000561.1|SAFB2|SAFB2	967	+	5.288441	1.4834423	-1.0	-1.0
chr21	22311408	22311518	ENSG00000226043.1|AP000561.1|SAFB2|SAFB2	919	+	5.877221	1.0892593	-1.0	-1.0
chr21	22325268	22325378	ENSG00000226043.1|AP000561.1|SAFB2|SAFB2	922	+	5.885955	1.1083254	-1.0	-1.0
chr21	22234128	22234333	ENSG00000226043.1|AP000561.1|SAFB2|SAFB2	971	+	5.287756	1.5329801	-1.0	-1.0
chr21	22239213	22239333	ENSG00000226043.1|AP000561.1|SAFB2|SAFB2	926	+	6.001363	1.1303798	-1.0	-1.0
chr21	22240858	22241148	ENSG00000226043.1|AP000561.1|SAFB2|SAFB2	970	+	5.7106423	1.5278809	-1.0	-1.0
chr21	22254923	22255043	ENSG00000226043.1|AP000561.1|SAFB2|SAFB2	935	+	5.101856	1.1882377	-1.0	-1.0
chr21	22254523	22254768	ENSG00000226043.1|AP000561.1|SAFB2|SAFB2	943	+	4.994552	1.2435797	-1.0	-1.0
chr21	22267363	22267508	ENSG00000226043.1|AP000561.1|SAFB2|SAFB2	922	+	5.923238	1.1059952	-1.0	-1.0
chr21	22274913	22275083	ENSG00000226043.1|AP000561.1|SAFB2|SAFB2	955	+	4.928617	1.3427527	-1.0	-1.0
chr21	22213988	22214163	ENSG00000226043.1|AP000561.1|SAFB2|SAFB2	956	+	6.252651	1.351672	-1.0	-1.0
chr21	22246563	22246678	ENSG00000226043.1|AP000561.1|SAFB2|SAFB2	944	+	4.260235	1.2538755	-1.0	-1.0
chr21	22228873	22228988	ENSG00000226043.1|AP000561.1|SAFB2|SAFB2	905	+	5.736852	1.0210756	-1.0	-1.0
chr21	22233888	22234028	ENSG00000226043.1|AP000561.1|SAFB2|SAFB2	929	+	3.4560173	1.1467148	-1.0	-1.0
chr21	22321833	22321943	ENSG00000226043.1|AP000561.1|SAFB2|SAFB2	914	+	5.8097725	1.0644811	-1.0	-1.0
chr21	22277798	22277908	ENSG00000226043.1|AP000561.1|SAFB2|SAFB2	902	+	5.7143745	1.0071981	-1.0	-1.0
chr21	22246803	22246978	ENSG00000226043.1|AP000561.1|SAFB2|SAFB2	905	+	4.5345163	1.020699	-1.0	-1.0
chr21	22306513	22306613	ENSG00000226043.1|AP000561.1|SAFB2|SAFB2	957	+	6.265991	1.3641058	-1.0	-1.0
chr21	22244298	22244503	ENSG00000226043.1|AP000561.1|SAFB2|SAFB2	922	+	3.054829	1.1091671	-1.0	-1.0
chr21	22273963	22274703	ENSG00000226043.1|AP000561.1|SAFB2|SAFB2	978	+	4.680068	1.651592	-1.0	-1.0
chr21	22250898	22251093	ENSG00000226043.1|AP000561.1|SAFB2|SAFB2	920	+	5.4468913	1.0976328	-1.0	-1.0
chr21	22346223	22346338	ENSG00000226043.1|AP000561.1|SAFB2|SAFB2	929	+	6.065776	1.1506143	-1.0	-1.0
chr21	22269198	22269363	ENSG00000226043.1|AP000561.1|SAFB2|SAFB2	968	+	4.806326	1.4944938	-1.0	-1.0
chr21	22300218	22300413	ENSG00000226043.1|AP000561.1|SAFB2|SAFB2	933	+	4.246446	1.1744112	-1.0	-1.0
chr21	22308198	22308378	ENSG00000226043.1|AP000561.1|SAFB2|SAFB2	943	+	6.084415	1.245444	-1.0	-1.0
chr21	22332053	22332153	ENSG00000226043.1|AP000561.1|SAFB2|SAFB2	903	+	5.789483	1.0154723	-1.0	-1.0
chr21	22245143	22245258	ENSG00000226043.1|AP000561.1|SAFB2|SAFB2	911	+	5.785857	1.0489239	-1.0	-1.0
chr21	22264653	22264878	ENSG00000226043.1|AP000561.1|SAFB2|SAFB2	940	+	5.7363424	1.2194185	-1.0	-1.0
chr21	22300493	22300793	ENSG00000226043.1|AP000561.1|SAFB2|SAFB2	947	+	5.7282376	1.2774318	-1.0	-1.0
chr21	22299323	22299463	ENSG00000226043.1|AP000561.1|SAFB2|SAFB2	919	+	5.879095	1.0933436	-1.0	-1.0
chr21	22219288	22219403	ENSG00000226043.1|AP000561.1|SAFB2|SAFB2	922	+	5.9434805	1.1078598	-1.0	-1.0
chr21	22245713	22245833	ENSG00000226043.1|AP000561.1|SAFB2|SAFB2	905	+	5.782108	1.0225818	-1.0	-1.0
chr21	22316543	22316718	ENSG00000226043.1|AP000561.1|SAFB2|SAFB2	930	+	5.983612	1.1565751	-1.0	-1.0
chr21	22301028	22301273	ENSG00000226043.1|AP000561.1|SAFB2|SAFB2	915	+	4.5188785	1.0712559	-1.0	-1.0
chr21	22217673	22217793	ENSG00000226043.1|AP000561.1|SAFB2|SAFB2	912	+	4.013873	1.0572859	-1.0	-1.0
chr21	22225223	22225338	ENSG00000226043.1|AP000561.1|SAFB2|SAFB2	930	+	5.0602403	1.1537564	-1.0	-1.0
chr21	22303288	22303513	ENSG00000226043.1|AP000561.1|SAFB2|SAFB2	915	+	5.82561	1.0720024	-1.0	-1.0
chr21	22251858	22251958	ENSG00000226043.1|AP000561.1|SAFB2|SAFB2	918	+	5.8904862	1.0877811	-1.0	-1.0
chr21	22294483	22294588	ENSG00000226043.1|AP000561.1|SAFB2|SAFB2	901	+	5.7858677	1.0027044	-1.0	-1.0
chr21	22234663	22235578	ENSG00000226043.1|AP000561.1|SAFB2|SAFB2	966	+	4.8190446	1.4629823	-1.0	-1.0
chr21	22260363	22260478	ENSG00000226043.1|AP000561.1|SAFB2|SAFB2	902	+	3.9295611	1.0079823	-1.0	-1.0
chr21	22273828	22273938	ENSG00000226043.1|AP000561.1|SAFB2|SAFB2	943	+	6.155748	1.2468575	-1.0	-1.0
chr21	22312493	22312633	ENSG00000226043.1|AP000561.1|SAFB2|SAFB2	927	+	5.9315124	1.1387864	-1.0	-1.0
chr21	22380008	22380328	ENSG00000226043.1|AP000561.1|SAFB2|SAFB2	979	+	6.7403955	1.6859981	-1.0	-1.0
chr21	22247168	22247358	ENSG00000226043.1|AP000561.1|SAFB2|SAFB2	936	+	3.9728534	1.1914982	-1.0	-1.0
chr21	22252298	22252438	ENSG00000226043.1|AP000561.1|SAFB2|SAFB2	906	+	5.756247	1.0273662	-1.0	-1.0
chr21	22260948	22261233	ENSG00000226043.1|AP000561.1|SAFB2|SAFB2	926	+	5.9499726	1.1309453	-1.0	-1.0
chr21	22345348	22345473	ENSG00000226043.1|AP000561.1|SAFB2|SAFB2	922	+	5.9361067	1.1065394	-1.0	-1.0
chr21	22246243	22246478	ENSG00000226043.1|AP000561.1|SAFB2|SAFB2	933	+	5.9234815	1.1726134	-1.0	-1.0
chr21	22226528	22226648	ENSG00000226043.1|AP000561.1|SAFB2|SAFB2	928	+	3.719464	1.141968	-1.0	-1.0
chr21	22379398	22379498	ENSG00000226043.1|AP000561.1|SAFB2|SAFB2	900	+	3.9248905	1.0006983	-1.0	-1.0
chr21	22262498	22262708	ENSG00000226043.1|AP000561.1|SAFB2|SAFB2	960	+	6.1118884	1.3964577	-1.0	-1.0
chr21	22380443	22380778	ENSG00000226043.1|AP000561.1|SAFB2|SAFB2	945	+	5.3748736	1.2605228	-1.0	-1.0
chr21	22249168	22249273	ENSG00000226043.1|AP000561.1|SAFB2|SAFB2	927	+	5.931922	1.1352217	-1.0	-1.0
chr21	22220183	22220293	ENSG00000226043.1|AP000561.1|SAFB2|SAFB2	907	+	3.9877737	1.0302608	-1.0	-1.0
chr21	22301473	22302298	ENSG00000226043.1|AP000561.1|SAFB2|SAFB2	954	+	5.993655	1.3374978	-1.0	-1.0
chr21	22255453	22255553	ENSG00000226043.1|AP000561.1|SAFB2|SAFB2	911	+	5.800035	1.0488305	-1.0	-1.0
chr21	22224988	22225088	ENSG00000226043.1|AP000561.1|SAFB2|SAFB2	929	+	5.9571137	1.1494989	-1.0	-1.0
chr21	22232638	22232883	ENSG00000226043.1|AP000561.1|SAFB2|SAFB2	959	+	5.065202	1.3863995	-1.0	-1.0
chr21	22302858	22303013	ENSG00000226043.1|AP000561.1|SAFB2|SAFB2	938	+	4.4760222	1.2057489	-1.0	-1.0
chr21	22306073	22306238	ENSG00000226043.1|AP000561.1|SAFB2|SAFB2	921	+	5.6256337	1.101194	-1.0	-1.0
chr21	22270338	22270443	ENSG00000226043.1|AP000561.1|SAFB2|SAFB2	919	+	5.8642035	1.0907557	-1.0	-1.0
chr21	22261798	22261908	ENSG00000226043.1|AP000561.1|SAFB2|SAFB2	924	+	5.9354496	1.1168483	-1.0	-1.0
chr21	22321148	22321313	ENSG00000226043.1|AP000561.1|SAFB2|SAFB2	914	+	3.91517	1.0675086	-1.0	-1.0
chr21	22261393	22261498	ENSG00000226043.1|AP000561.1|SAFB2|SAFB2	910	+	5.777046	1.0448418	-1.0	-1.0
chr21	22261528	22261793	ENSG00000226043.1|AP000561.1|SAFB2|SAFB2	935	+	4.410514	1.1849658	-1.0	-1.0
chr21	22234383	22234623	ENSG00000226043.1|AP000561.1|SAFB2|SAFB2	963	+	5.4423246	1.4317715	-1.0	-1.0
chr21	22247678	22247793	ENSG00000226043.1|AP000561.1|SAFB2|SAFB2	920	+	5.882125	1.0980363	-1.0	-1.0
chr21	22317158	22317293	ENSG00000226043.1|AP000561.1|SAFB2|SAFB2	953	+	6.1981816	1.3258352	-1.0	-1.0
chr21	22248228	22248373	ENSG00000226043.1|AP000561.1|SAFB2|SAFB2	921	+	5.921202	1.103985	-1.0	-1.0
chr21	22347823	22347923	ENSG00000226043.1|AP000561.1|SAFB2|SAFB2	905	+	5.876889	1.0241419	-1.0	-1.0
chr21	22243618	22243748	ENSG00000226043.1|AP000561.1|SAFB2|SAFB2	952	+	6.180492	1.3163815	-1.0	-1.0
chr21	22243768	22244083	ENSG00000226043.1|AP000561.1|SAFB2|SAFB2	931	+	5.091064	1.1602098	-1.0	-1.0
chr21	22265518	22265618	ENSG00000226043.1|AP000561.1|SAFB2|SAFB2	922	+	5.8970184	1.1067029	-1.0	-1.0
chr21	22300048	22300193	ENSG00000226043.1|AP000561.1|SAFB2|SAFB2	919	+	3.4147267	1.0936307	-1.0	-1.0
chr21	22221793	22221893	ENSG00000226043.1|AP000561.1|SAFB2|SAFB2	908	+	5.764895	1.0352229	-1.0	-1.0
chr21	22233378	22233838	ENSG00000226043.1|AP000561.1|SAFB2|SAFB2	939	+	4.829938	1.2136873	-1.0	-1.0
chr21	22331933	22332038	ENSG00000226043.1|AP000561.1|SAFB2|SAFB2	911	+	5.8408737	1.051635	-1.0	-1.0
chr21	22303553	22303948	ENSG00000226043.1|AP000561.1|SAFB2|SAFB2	951	+	6.130823	1.3068484	-1.0	-1.0
chr21	22236893	22237033	ENSG00000226043.1|AP000561.1|SAFB2|SAFB2	915	+	2.926471	1.0700039	-1.0	-1.0
chr21	22299163	22299313	ENSG00000226043.1|AP000561.1|SAFB2|SAFB2	938	+	6.0663548	1.2080508	-1.0	-1.0
chr21	22312828	22313083	ENSG00000226043.1|AP000561.1|SAFB2|SAFB2	947	+	5.8068233	1.2779675	-1.0	-1.0
chr21	22233093	22233243	ENSG00000226043.1|AP000561.1|SAFB2|SAFB2	917	+	5.904289	1.0800014	-1.0	-1.0
chr21	22304013	22304468	ENSG00000226043.1|AP000561.1|SAFB2|SAFB2	953	+	5.832596	1.3308578	-1.0	-1.0
chr21	29046691	29046821	ENSG00000156256.14|USP16|SAFB2|SAFB2	928	+	5.9387145	1.1411839	-1.0	-1.0
chr21	29510938	29511073	ENSG00000156273.15|BACH1|SAFB2|SAFB2	924	+	5.90417	1.1215631	-1.0	-1.0
chr21	29423588	29423688	ENSG00000156273.15|BACH1|SAFB2|SAFB2	907	+	5.754327	1.0318354	-1.0	-1.0
chr21	29354153	29354338	ENSG00000156273.15|BACH1|SAFB2|SAFB2	947	+	6.1366234	1.2778662	-1.0	-1.0
chr21	29505813	29506038	ENSG00000156273.15|BACH1|SAFB2|SAFB2	921	+	4.237211	1.1031591	-1.0	-1.0
chr21	29424048	29424163	ENSG00000156273.15|BACH1|SAFB2|SAFB2	916	+	5.904198	1.0761724	-1.0	-1.0
chr21	29506278	29506463	ENSG00000156273.15|BACH1|SAFB2|SAFB2	925	+	5.9154797	1.123735	-1.0	-1.0
chr21	29504803	29505163	ENSG00000156273.15|BACH1|SAFB2|SAFB2	924	+	5.901233	1.1173487	-1.0	-1.0
chr21	29506128	29506268	ENSG00000156273.15|BACH1|SAFB2|SAFB2	913	+	5.8192363	1.0607097	-1.0	-1.0
chr21	29423378	29423518	ENSG00000156273.15|BACH1|SAFB2|SAFB2	921	+	5.8766136	1.1042736	-1.0	-1.0
chr21	29511463	29511658	ENSG00000156273.15|BACH1|SAFB2|SAFB2	948	+	6.1318865	1.2805148	-1.0	-1.0
chr21	29510053	29510273	ENSG00000156273.15|BACH1|SAFB2|SAFB2	908	+	5.7644467	1.036643	-1.0	-1.0
chr21	29354843	29354953	ENSG00000156273.15|BACH1|SAFB2|SAFB2	904	+	5.7311735	1.0165397	-1.0	-1.0
chr21	29422978	29423108	ENSG00000156273.15|BACH1|SAFB2|SAFB2	904	+	5.7305927	1.0156571	-1.0	-1.0
chr21	29510518	29510878	ENSG00000156273.15|BACH1|SAFB2|SAFB2	946	+	6.140111	1.2709388	-1.0	-1.0
chr21	29354153	29354338	ENSG00000248476.1|BACH1-IT1|SAFB2|SAFB2	947	+	6.1366234	1.2778674	-1.0	-1.0
chr21	29354843	29354953	ENSG00000248476.1|BACH1-IT1|SAFB2|SAFB2	904	+	5.7311735	1.0165397	-1.0	-1.0
chr21	31728962	31729112	ENSG00000156304.14|SCAF4|SAFB2|SAFB2	944	-	6.1425977	1.2546847	-1.0	-1.0
chr21	31677629	31677754	ENSG00000156304.14|SCAF4|SAFB2|SAFB2	920	-	5.8798356	1.0965526	-1.0	-1.0
chr21	33234137	33234347	ENSG00000159110.19|IFNAR2|SAFB2|SAFB2	918	+	3.6820009	1.0876741	-1.0	-1.0
chr21	33239422	33239642	ENSG00000159110.19|IFNAR2|SAFB2|SAFB2	911	+	5.7958927	1.0513929	-1.0	-1.0
chr21	33238842	33239412	ENSG00000159110.19|IFNAR2|SAFB2|SAFB2	988	+	5.176507	1.9092245	-1.0	-1.0
chr21	33238152	33238817	ENSG00000159110.19|IFNAR2|SAFB2|SAFB2	989	+	5.2348876	1.9592898	-1.0	-1.0
chr21	33232227	33233962	ENSG00000159110.19|IFNAR2|SAFB2|SAFB2	989	+	5.3176913	1.9558595	-1.0	-1.0
chr21	33234812	33234967	ENSG00000159110.19|IFNAR2|SAFB2|SAFB2	923	+	5.89929	1.1112828	-1.0	-1.0
chr21	33234382	33234482	ENSG00000159110.19|IFNAR2|SAFB2|SAFB2	928	+	6.0177	1.1404395	-1.0	-1.0
chr21	33236697	33237337	ENSG00000159110.19|IFNAR2|SAFB2|SAFB2	974	+	5.22467	1.5769873	-1.0	-1.0
chr21	33237492	33238047	ENSG00000159110.19|IFNAR2|SAFB2|SAFB2	993	+	5.9996777	2.170825	-1.0	-1.0
chr21	33236062	33236177	ENSG00000159110.19|IFNAR2|SAFB2|SAFB2	924	+	3.6186914	1.1170702	-1.0	-1.0
chr21	33236572	33236692	ENSG00000159110.19|IFNAR2|SAFB2|SAFB2	939	+	5.3608365	1.2143269	-1.0	-1.0
chr21	33241162	33241347	ENSG00000159110.19|IFNAR2|SAFB2|SAFB2	941	+	6.096286	1.231978	-1.0	-1.0
chr21	33232082	33232202	ENSG00000159110.19|IFNAR2|SAFB2|SAFB2	911	+	5.7996273	1.0499758	-1.0	-1.0
chr21	33294712	33294817	ENSG00000243646.9|IL10RB|SAFB2|SAFB2	908	+	5.7578588	1.0352229	-1.0	-1.0
chr21	33356735	33356855	ENSG00000142166.12|IFNAR1|SAFB2|SAFB2	908	+	5.796183	1.0376136	-1.0	-1.0
chr21	33553980	33554090	ENSG00000159140.19|SON|SAFB2|SAFB2	928	+	5.93661	1.1401792	-1.0	-1.0
chr21	33549520	33549640	ENSG00000159140.19|SON|SAFB2|SAFB2	913	+	4.004747	1.0612491	-1.0	-1.0
chr21	33554225	33554420	ENSG00000159140.19|SON|SAFB2|SAFB2	922	+	3.0997658	1.109969	-1.0	-1.0
chr21	33554545	33554755	ENSG00000159140.19|SON|SAFB2|SAFB2	947	+	2.8322861	1.2744389	-1.0	-1.0
chr21	33553070	33553230	ENSG00000159140.19|SON|SAFB2|SAFB2	939	+	3.783712	1.21341	-1.0	-1.0
chr21	33550055	33550155	ENSG00000159140.19|SON|SAFB2|SAFB2	919	+	4.081698	1.0907557	-1.0	-1.0
chr21	33553775	33553925	ENSG00000159140.19|SON|SAFB2|SAFB2	907	+	3.1281812	1.030051	-1.0	-1.0
chr21	34095900	34096075	ENSG00000243927.5|MRPS6|SAFB2|SAFB2	925	+	3.9911697	1.1273845	-1.0	-1.0
chr21	34095400	34095500	ENSG00000243927.5|MRPS6|SAFB2|SAFB2	904	+	5.747191	1.0156034	-1.0	-1.0
chr21	34097235	34097415	ENSG00000243927.5|MRPS6|SAFB2|SAFB2	944	+	6.1413503	1.2523061	-1.0	-1.0
chr21	34096955	34097145	ENSG00000243927.5|MRPS6|SAFB2|SAFB2	954	+	6.222347	1.3342234	-1.0	-1.0
chr21	34097605	34097720	ENSG00000243927.5|MRPS6|SAFB2|SAFB2	939	+	6.103231	1.216094	-1.0	-1.0
chr21	34076745	34076900	ENSG00000243927.5|MRPS6|SAFB2|SAFB2	956	+	5.305541	1.3551697	-1.0	-1.0
chr21	34096495	34096595	ENSG00000243927.5|MRPS6|SAFB2|SAFB2	904	+	5.789483	1.0156034	-1.0	-1.0
chr21	34097607	34097722	ENSG00000198743.6|SLC5A3|SAFB2|SAFB2	934	+	6.0519075	1.1811004	-1.0	-1.0
chr21	34097232	34097412	ENSG00000198743.6|SLC5A3|SAFB2|SAFB2	945	+	6.1429534	1.2561545	-1.0	-1.0
chr21	34095897	34096077	ENSG00000198743.6|SLC5A3|SAFB2|SAFB2	924	+	3.9475036	1.1168203	-1.0	-1.0
chr21	34076745	34076900	ENSG00000198743.6|SLC5A3|SAFB2|SAFB2	956	+	5.305541	1.3552159	-1.0	-1.0
chr21	34096957	34097147	ENSG00000198743.6|SLC5A3|SAFB2|SAFB2	954	+	6.230375	1.3408766	-1.0	-1.0
chr21	34095900	34096075	ENSG00000272657.1|AP000317.2|SAFB2|SAFB2	925	+	3.9911697	1.1273819	-1.0	-1.0
chr21	34095400	34095500	ENSG00000272657.1|AP000317.2|SAFB2|SAFB2	904	+	5.747191	1.0156034	-1.0	-1.0
chr21	34097235	34097415	ENSG00000272657.1|AP000317.2|SAFB2|SAFB2	944	+	6.1413503	1.2523036	-1.0	-1.0
chr21	34096955	34097145	ENSG00000272657.1|AP000317.2|SAFB2|SAFB2	954	+	6.222347	1.3342274	-1.0	-1.0
chr21	34097605	34097720	ENSG00000272657.1|AP000317.2|SAFB2|SAFB2	939	+	6.103231	1.2161007	-1.0	-1.0
chr21	34076745	34076900	ENSG00000272657.1|AP000317.2|SAFB2|SAFB2	956	+	5.305541	1.3551733	-1.0	-1.0
chr21	34096495	34096595	ENSG00000272657.1|AP000317.2|SAFB2|SAFB2	904	+	5.789483	1.0156034	-1.0	-1.0
chr21	34871043	34871148	ENSG00000159216.18|RUNX1|SAFB2|SAFB2	900	-	5.6997643	1.0019023	-1.0	-1.0
chr21	34882723	34882838	ENSG00000159216.18|RUNX1|SAFB2|SAFB2	925	-	5.9243374	1.1252027	-1.0	-1.0
chr21	35028483	35028598	ENSG00000159216.18|RUNX1|SAFB2|SAFB2	907	-	5.753747	1.0320406	-1.0	-1.0
chr21	34945928	34946358	ENSG00000159216.18|RUNX1|SAFB2|SAFB2	955	-	5.6997046	1.3468086	-1.0	-1.0
chr21	34808802	34808907	ENSG00000159216.18|RUNX1|SAFB2|SAFB2	911	-	5.8813114	1.0517116	-1.0	-1.0
chr21	34808052	34808222	ENSG00000159216.18|RUNX1|SAFB2|SAFB2	923	-	6.033902	1.1131252	-1.0	-1.0
chr21	34862283	34862428	ENSG00000159216.18|RUNX1|SAFB2|SAFB2	939	-	4.2108345	1.2151978	-1.0	-1.0
chr21	34945348	34945808	ENSG00000159216.18|RUNX1|SAFB2|SAFB2	968	-	5.905278	1.4990566	-1.0	-1.0
chr21	34946943	34947183	ENSG00000159216.18|RUNX1|SAFB2|SAFB2	914	-	5.8296633	1.0671225	-1.0	-1.0
chr21	34947533	34947718	ENSG00000159216.18|RUNX1|SAFB2|SAFB2	915	-	5.9226565	1.0705477	-1.0	-1.0
chr21	34807357	34807462	ENSG00000159216.18|RUNX1|SAFB2|SAFB2	912	-	5.8034797	1.0570881	-1.0	-1.0
chr21	34970813	34970918	ENSG00000159216.18|RUNX1|SAFB2|SAFB2	904	-	5.789483	1.0155379	-1.0	-1.0
chr21	34969303	34969438	ENSG00000159216.18|RUNX1|SAFB2|SAFB2	904	-	5.8379745	1.0176795	-1.0	-1.0
chr21	34809732	34809902	ENSG00000159216.18|RUNX1|SAFB2|SAFB2	941	-	5.2546825	1.2261732	-1.0	-1.0
chr21	34845581	34845736	ENSG00000159216.18|RUNX1|SAFB2|SAFB2	931	-	5.281565	1.163447	-1.0	-1.0
chr21	34807907	34808007	ENSG00000159216.18|RUNX1|SAFB2|SAFB2	904	-	5.789483	1.0156034	-1.0	-1.0
chr21	34970423	34970553	ENSG00000159216.18|RUNX1|SAFB2|SAFB2	930	-	6.0086274	1.1522288	-1.0	-1.0
chr21	34863848	34863993	ENSG00000159216.18|RUNX1|SAFB2|SAFB2	905	-	3.985833	1.0200033	-1.0	-1.0
chr21	34947888	34948113	ENSG00000159216.18|RUNX1|SAFB2|SAFB2	945	-	5.067924	1.2612768	-1.0	-1.0
chr21	34808452	34808647	ENSG00000159216.18|RUNX1|SAFB2|SAFB2	944	-	4.3677707	1.2491049	-1.0	-1.0
chr21	34809017	34809407	ENSG00000159216.18|RUNX1|SAFB2|SAFB2	958	-	5.3927903	1.3725607	-1.0	-1.0
chr21	34969958	34970058	ENSG00000159216.18|RUNX1|SAFB2|SAFB2	908	-	5.79656	1.0363306	-1.0	-1.0
chr21	34863358	34863478	ENSG00000159216.18|RUNX1|SAFB2|SAFB2	917	-	5.942718	1.078477	-1.0	-1.0
chr21	34865668	34865773	ENSG00000159216.18|RUNX1|SAFB2|SAFB2	908	-	3.5152183	1.0378668	-1.0	-1.0
chr21	34862573	34862813	ENSG00000159216.18|RUNX1|SAFB2|SAFB2	917	-	4.723452	1.0828199	-1.0	-1.0
chr21	34810512	34810702	ENSG00000159216.18|RUNX1|SAFB2|SAFB2	912	-	4.4215903	1.056976	-1.0	-1.0
chr21	34866853	34867043	ENSG00000159216.18|RUNX1|SAFB2|SAFB2	961	-	5.2381153	1.4110762	-1.0	-1.0
chr21	34968683	34968848	ENSG00000159216.18|RUNX1|SAFB2|SAFB2	917	-	5.8371615	1.0798166	-1.0	-1.0
chr21	34867543	34867653	ENSG00000159216.18|RUNX1|SAFB2|SAFB2	907	-	3.4193294	1.0318354	-1.0	-1.0
chr21	34809442	34809577	ENSG00000159216.18|RUNX1|SAFB2|SAFB2	901	-	5.8155	1.0053996	-1.0	-1.0
chr21	34865803	34865928	ENSG00000159216.18|RUNX1|SAFB2|SAFB2	913	-	3.306964	1.0607669	-1.0	-1.0
chr21	34946403	34946538	ENSG00000159216.18|RUNX1|SAFB2|SAFB2	924	-	5.914794	1.119115	-1.0	-1.0
chr21	34810797	34810917	ENSG00000159216.18|RUNX1|SAFB2|SAFB2	942	-	5.861482	1.2397603	-1.0	-1.0
chr21	34811552	34811847	ENSG00000159216.18|RUNX1|SAFB2|SAFB2	933	-	4.739475	1.1765767	-1.0	-1.0
chr21	34861658	34861758	ENSG00000159216.18|RUNX1|SAFB2|SAFB2	911	-	4.0196776	1.0497307	-1.0	-1.0
chr21	35008058	35008208	ENSG00000159216.18|RUNX1|SAFB2|SAFB2	936	-	6.0172043	1.1915439	-1.0	-1.0
chr21	34866213	34866493	ENSG00000159216.18|RUNX1|SAFB2|SAFB2	949	-	4.2473655	1.2940001	-1.0	-1.0
chr21	34811042	34811482	ENSG00000159216.18|RUNX1|SAFB2|SAFB2	948	-	5.9764705	1.2870545	-1.0	-1.0
chr21	36366924	36367034	ENSG00000159256.12|MORC3|SAFB2|SAFB2	912	+	5.7928243	1.053556	-1.0	-1.0
chr21	36860120	36860270	ENSG00000159267.14|HLCS|SAFB2|SAFB2	941	-	6.066002	1.2278938	-1.0	-1.0
chr21	36859335	36859560	ENSG00000159267.14|HLCS|SAFB2|SAFB2	925	-	5.9183817	1.124083	-1.0	-1.0
chr21	36862405	36862595	ENSG00000159267.14|HLCS|SAFB2|SAFB2	932	-	5.968652	1.1648284	-1.0	-1.0
chr21	36861195	36861310	ENSG00000159267.14|HLCS|SAFB2|SAFB2	922	-	4.061486	1.1066154	-1.0	-1.0
chr21	36858185	36858505	ENSG00000159267.14|HLCS|SAFB2|SAFB2	946	-	6.13767	1.2661657	-1.0	-1.0
chr21	36857155	36857490	ENSG00000159267.14|HLCS|SAFB2|SAFB2	959	-	6.2608037	1.3848484	-1.0	-1.0
chr21	36875320	36875480	ENSG00000159267.14|HLCS|SAFB2|SAFB2	921	-	4.6147037	1.0999093	-1.0	-1.0
chr21	36858830	36859040	ENSG00000159267.14|HLCS|SAFB2|SAFB2	934	-	5.9987283	1.1835667	-1.0	-1.0
chr21	36876895	36877045	ENSG00000159267.14|HLCS|SAFB2|SAFB2	927	-	5.943543	1.1342026	-1.0	-1.0
chr21	36857505	36857825	ENSG00000159267.14|HLCS|SAFB2|SAFB2	960	-	6.28771	1.4026616	-1.0	-1.0
chr21	36860285	36860455	ENSG00000159267.14|HLCS|SAFB2|SAFB2	929	-	5.98339	1.1516823	-1.0	-1.0
chr21	36878055	36878245	ENSG00000159267.14|HLCS|SAFB2|SAFB2	936	-	6.035456	1.1956723	-1.0	-1.0
chr21	36859625	36859985	ENSG00000159267.14|HLCS|SAFB2|SAFB2	940	-	6.0519304	1.2182631	-1.0	-1.0
chr21	36856800	36856900	ENSG00000159267.14|HLCS|SAFB2|SAFB2	904	-	5.747191	1.0156034	-1.0	-1.0
chr21	36861800	36862065	ENSG00000159267.14|HLCS|SAFB2|SAFB2	959	-	4.759925	1.3844094	-1.0	-1.0
chr21	36877795	36877985	ENSG00000159267.14|HLCS|SAFB2|SAFB2	950	-	4.816889	1.3011258	-1.0	-1.0
chr21	36862730	36862965	ENSG00000159267.14|HLCS|SAFB2|SAFB2	962	-	5.98929	1.4210253	-1.0	-1.0
chr21	36876445	36876620	ENSG00000159267.14|HLCS|SAFB2|SAFB2	910	-	4.2684684	1.0472727	-1.0	-1.0
chr21	36877050	36877150	ENSG00000159267.14|HLCS|SAFB2|SAFB2	904	-	5.747191	1.0156034	-1.0	-1.0
chr21	37165794	37165894	ENSG00000182670.13|TTC3|SAFB2|SAFB2	905	+	3.9864972	1.0235493	-1.0	-1.0
chr21	37108606	37108736	ENSG00000182670.13|TTC3|SAFB2|SAFB2	917	+	5.843545	1.0794386	-1.0	-1.0
chr21	37103883	37103998	ENSG00000182670.13|TTC3|SAFB2|SAFB2	918	+	5.847615	1.0843184	-1.0	-1.0
chr21	37115176	37115371	ENSG00000182670.13|TTC3|SAFB2|SAFB2	957	+	5.2337346	1.3713413	-1.0	-1.0
chr21	37115406	37115506	ENSG00000182670.13|TTC3|SAFB2|SAFB2	913	+	4.021895	1.0611347	-1.0	-1.0
chr21	37100053	37100253	ENSG00000182670.13|TTC3|SAFB2|SAFB2	955	+	4.1795616	1.3436826	-1.0	-1.0
chr21	37084085	37084190	ENSG00000182670.13|TTC3|SAFB2|SAFB2	938	+	6.0405364	1.2071533	-1.0	-1.0
chr21	37099333	37099478	ENSG00000182670.13|TTC3|SAFB2|SAFB2	904	+	3.2564375	1.0196971	-1.0	-1.0
chr21	37100483	37100583	ENSG00000182670.13|TTC3|SAFB2|SAFB2	900	+	5.6997643	1.0019023	-1.0	-1.0
chr21	37108741	37108866	ENSG00000182670.13|TTC3|SAFB2|SAFB2	959	+	5.9725285	1.3919176	-1.0	-1.0
chr21	37085601	37085716	ENSG00000182670.13|TTC3|SAFB2|SAFB2	906	+	5.7504015	1.0258813	-1.0	-1.0
chr21	37237852	37237957	ENSG00000157538.13|DSCR3|SAFB2|SAFB2	905	-	5.7396345	1.0212104	-1.0	-1.0
chr21	37237477	37237682	ENSG00000157538.13|DSCR3|SAFB2|SAFB2	955	-	5.526254	1.346297	-1.0	-1.0
chr21	37262292	37262462	ENSG00000157538.13|DSCR3|SAFB2|SAFB2	920	-	5.8905544	1.095775	-1.0	-1.0
chr21	37234417	37234552	ENSG00000157538.13|DSCR3|SAFB2|SAFB2	930	-	5.974119	1.1525905	-1.0	-1.0
chr21	37261351	37261451	ENSG00000157538.13|DSCR3|SAFB2|SAFB2	911	-	5.800035	1.0488305	-1.0	-1.0
chr21	37467155	37467295	ENSG00000157540.19|DYRK1A|SAFB2|SAFB2	951	+	6.1819873	1.3062016	-1.0	-1.0
chr21	37426080	37426255	ENSG00000157540.19|DYRK1A|SAFB2|SAFB2	956	+	6.2220035	1.3569362	-1.0	-1.0
chr21	37409128	37409228	ENSG00000157540.19|DYRK1A|SAFB2|SAFB2	902	+	5.743569	1.0071981	-1.0	-1.0
chr21	37467675	37467790	ENSG00000157540.19|DYRK1A|SAFB2|SAFB2	903	+	5.721571	1.0142043	-1.0	-1.0
chr21	37466645	37466785	ENSG00000157540.19|DYRK1A|SAFB2|SAFB2	906	+	5.7456136	1.0277885	-1.0	-1.0
chr21	37368238	37368338	ENSG00000157540.19|DYRK1A|SAFB2|SAFB2	900	+	5.6997643	1.0019023	-1.0	-1.0
chr21	37451930	37452030	ENSG00000157540.19|DYRK1A|SAFB2|SAFB2	906	+	3.9820962	1.0277506	-1.0	-1.0
chr21	37468035	37468220	ENSG00000157540.19|DYRK1A|SAFB2|SAFB2	935	+	6.0375957	1.1856521	-1.0	-1.0
chr21	37382428	37382528	ENSG00000157540.19|DYRK1A|SAFB2|SAFB2	902	+	5.7143745	1.0071981	-1.0	-1.0
chr21	37427035	37427135	ENSG00000157540.19|DYRK1A|SAFB2|SAFB2	902	+	5.707087	1.0071981	-1.0	-1.0
chr21	37381843	37381963	ENSG00000157540.19|DYRK1A|SAFB2|SAFB2	912	+	5.8059826	1.0572225	-1.0	-1.0
chr21	38088353	38088793	ENSG00000184029.9|DSCR4|SAFB2|SAFB2	980	-	6.3087096	1.7089026	-1.0	-1.0
chr21	38069578	38069738	ENSG00000184029.9|DSCR4|SAFB2|SAFB2	948	-	5.3954935	1.2860777	-1.0	-1.0
chr21	38114443	38114633	ENSG00000184029.9|DSCR4|SAFB2|SAFB2	971	-	4.526924	1.5375807	-1.0	-1.0
chr21	38000360	38000565	ENSG00000184029.9|DSCR4|SAFB2|SAFB2	942	-	5.312829	1.2330569	-1.0	-1.0
chr21	38000930	38001035	ENSG00000184029.9|DSCR4|SAFB2|SAFB2	908	-	5.76404	1.0349603	-1.0	-1.0
chr21	38002210	38002315	ENSG00000184029.9|DSCR4|SAFB2|SAFB2	907	-	5.751622	1.0294952	-1.0	-1.0
chr21	38065198	38066598	ENSG00000184029.9|DSCR4|SAFB2|SAFB2	979	-	4.302556	1.6863049	-1.0	-1.0
chr21	38053750	38053875	ENSG00000184029.9|DSCR4|SAFB2|SAFB2	901	-	4.039465	1.0047956	-1.0	-1.0
chr21	38087598	38087718	ENSG00000184029.9|DSCR4|SAFB2|SAFB2	944	-	6.2518005	1.2495224	-1.0	-1.0
chr21	38068598	38068713	ENSG00000184029.9|DSCR4|SAFB2|SAFB2	908	-	4.1326566	1.0354915	-1.0	-1.0
chr21	38058923	38059028	ENSG00000184029.9|DSCR4|SAFB2|SAFB2	900	-	5.6997643	1.0019023	-1.0	-1.0
chr21	38067038	38068368	ENSG00000184029.9|DSCR4|SAFB2|SAFB2	987	-	4.7477217	1.8710486	-1.0	-1.0
chr21	38092718	38092878	ENSG00000184029.9|DSCR4|SAFB2|SAFB2	930	-	5.9699454	1.1551418	-1.0	-1.0
chr21	38015330	38015480	ENSG00000184029.9|DSCR4|SAFB2|SAFB2	927	-	5.9403963	1.1348745	-1.0	-1.0
chr21	38042865	38042980	ENSG00000184029.9|DSCR4|SAFB2|SAFB2	903	-	5.718867	1.0142043	-1.0	-1.0
chr21	38095900	38096005	ENSG00000184029.9|DSCR4|SAFB2|SAFB2	917	-	4.050195	1.0813673	-1.0	-1.0
chr21	37966420	37966615	ENSG00000184029.9|DSCR4|SAFB2|SAFB2	937	-	5.3037286	1.2029021	-1.0	-1.0
chr21	38064208	38065193	ENSG00000184029.9|DSCR4|SAFB2|SAFB2	970	-	3.9512444	1.5261306	-1.0	-1.0
chr21	38091968	38092078	ENSG00000184029.9|DSCR4|SAFB2|SAFB2	934	-	4.2363353	1.1826547	-1.0	-1.0
chr21	38085023	38085198	ENSG00000184029.9|DSCR4|SAFB2|SAFB2	934	-	3.204259	1.1833131	-1.0	-1.0
chr21	38033945	38034105	ENSG00000184029.9|DSCR4|SAFB2|SAFB2	920	-	5.99399	1.0995106	-1.0	-1.0
chr21	37998165	37998270	ENSG00000184029.9|DSCR4|SAFB2|SAFB2	902	-	5.7180276	1.0071981	-1.0	-1.0
chr21	38054843	38055018	ENSG00000184029.9|DSCR4|SAFB2|SAFB2	913	-	3.499508	1.0623628	-1.0	-1.0
chr21	38070078	38070193	ENSG00000184029.9|DSCR4|SAFB2|SAFB2	914	-	5.891516	1.0639055	-1.0	-1.0
chr21	38096950	38097266	ENSG00000184029.9|DSCR4|SAFB2|SAFB2	983	-	3.9400237	1.7813104	-1.0	-1.0
chr21	37969330	37969500	ENSG00000184029.9|DSCR4|SAFB2|SAFB2	958	-	6.328721	1.3773884	-1.0	-1.0
chr21	38040355	38040550	ENSG00000184029.9|DSCR4|SAFB2|SAFB2	956	-	4.1727247	1.3540971	-1.0	-1.0
chr21	38052985	38053185	ENSG00000184029.9|DSCR4|SAFB2|SAFB2	923	-	4.063251	1.1141709	-1.0	-1.0
chr21	38041800	38041905	ENSG00000184029.9|DSCR4|SAFB2|SAFB2	902	-	3.9295611	1.0079443	-1.0	-1.0
chr21	38001775	38001875	ENSG00000184029.9|DSCR4|SAFB2|SAFB2	908	-	5.79656	1.0363306	-1.0	-1.0
chr21	37968675	37968775	ENSG00000184029.9|DSCR4|SAFB2|SAFB2	913	-	5.8837957	1.0611347	-1.0	-1.0
chr21	38042215	38042315	ENSG00000184029.9|DSCR4|SAFB2|SAFB2	913	-	5.810307	1.0627224	-1.0	-1.0
chr21	38047240	38047345	ENSG00000184029.9|DSCR4|SAFB2|SAFB2	902	-	5.743569	1.0071981	-1.0	-1.0
chr21	38055183	38055463	ENSG00000184029.9|DSCR4|SAFB2|SAFB2	934	-	5.308473	1.178731	-1.0	-1.0
chr21	38053265	38053540	ENSG00000184029.9|DSCR4|SAFB2|SAFB2	952	-	4.935833	1.3182008	-1.0	-1.0
chr21	38055798	38055998	ENSG00000184029.9|DSCR4|SAFB2|SAFB2	936	-	3.6605198	1.1935098	-1.0	-1.0
chr21	38056178	38056383	ENSG00000184029.9|DSCR4|SAFB2|SAFB2	957	-	5.8624854	1.364944	-1.0	-1.0
chr21	38101323	38101453	ENSG00000184029.9|DSCR4|SAFB2|SAFB2	920	-	5.8701377	1.0965165	-1.0	-1.0
chr21	38063463	38063918	ENSG00000184029.9|DSCR4|SAFB2|SAFB2	947	-	4.220008	1.2771658	-1.0	-1.0
chr21	38086573	38087383	ENSG00000184029.9|DSCR4|SAFB2|SAFB2	976	-	5.5369205	1.6114229	-1.0	-1.0
chr21	38085343	38086568	ENSG00000184029.9|DSCR4|SAFB2|SAFB2	971	-	3.730838	1.5321656	-1.0	-1.0
chr21	38054115	38054595	ENSG00000184029.9|DSCR4|SAFB2|SAFB2	953	-	4.55446	1.3278209	-1.0	-1.0
chr21	38084623	38084898	ENSG00000184029.9|DSCR4|SAFB2|SAFB2	932	-	3.8921468	1.1676652	-1.0	-1.0
chr21	38096320	38096795	ENSG00000184029.9|DSCR4|SAFB2|SAFB2	968	-	3.7811255	1.4889538	-1.0	-1.0
chr21	38097509	38098314	ENSG00000184029.9|DSCR4|SAFB2|SAFB2	968	-	4.504179	1.4896635	-1.0	-1.0
chr21	38100253	38100413	ENSG00000184029.9|DSCR4|SAFB2|SAFB2	929	-	3.9447665	1.1484677	-1.0	-1.0
chr21	38056928	38057048	ENSG00000184029.9|DSCR4|SAFB2|SAFB2	927	-	5.949712	1.1347097	-1.0	-1.0
chr21	38054630	38054773	ENSG00000184029.9|DSCR4|SAFB2|SAFB2	916	-	4.0427465	1.0770613	-1.0	-1.0
chr21	38096825	38096940	ENSG00000184029.9|DSCR4|SAFB2|SAFB2	919	-	3.7332687	1.0917763	-1.0	-1.0
chr21	38098429	38099276	ENSG00000184029.9|DSCR4|SAFB2|SAFB2	982	-	3.5632963	1.7394494	-1.0	-1.0
chr21	38041555	38041750	ENSG00000184029.9|DSCR4|SAFB2|SAFB2	941	-	3.7496355	1.2265393	-1.0	-1.0
chr21	38053575	38053745	ENSG00000184029.9|DSCR4|SAFB2|SAFB2	929	-	4.6675653	1.1517439	-1.0	-1.0
chr21	38096125	38096270	ENSG00000184029.9|DSCR4|SAFB2|SAFB2	917	-	5.060867	1.0806869	-1.0	-1.0
chr21	37998950	37999055	ENSG00000184029.9|DSCR4|SAFB2|SAFB2	905	-	5.732473	1.0212104	-1.0	-1.0
chr21	38056418	38056738	ENSG00000184029.9|DSCR4|SAFB2|SAFB2	932	-	4.260398	1.1643893	-1.0	-1.0
chr21	38069008	38069293	ENSG00000184029.9|DSCR4|SAFB2|SAFB2	944	-	4.150384	1.254168	-1.0	-1.0
chr21	38087833	38088348	ENSG00000184029.9|DSCR4|SAFB2|SAFB2	978	-	5.6257787	1.6667144	-1.0	-1.0
chr21	37966990	37967100	ENSG00000184029.9|DSCR4|SAFB2|SAFB2	903	-	5.720399	1.0154105	-1.0	-1.0
chr21	38001130	38001320	ENSG00000184029.9|DSCR4|SAFB2|SAFB2	958	-	6.286146	1.373078	-1.0	-1.0
chr21	38035705	38035805	ENSG00000184029.9|DSCR4|SAFB2|SAFB2	902	-	3.95487	1.0071981	-1.0	-1.0
chr21	38084148	38084408	ENSG00000184029.9|DSCR4|SAFB2|SAFB2	926	-	4.7631893	1.1315444	-1.0	-1.0
chr21	38099933	38100158	ENSG00000184029.9|DSCR4|SAFB2|SAFB2	956	-	4.507688	1.3595023	-1.0	-1.0
chr21	38097266	38097509	ENSG00000184029.9|DSCR4|SAFB2|SAFB2	991	-	5.4968586	2.0325017	-1.0	-1.0
chr21	38055518	38055618	ENSG00000184029.9|DSCR4|SAFB2|SAFB2	902	-	3.5644703	1.0108881	-1.0	-1.0
chr21	38083213	38083408	ENSG00000184029.9|DSCR4|SAFB2|SAFB2	982	-	4.9587736	1.7477629	-1.0	-1.0
chr21	38036135	38037220	ENSG00000184029.9|DSCR4|SAFB2|SAFB2	976	-	4.98444	1.6199158	-1.0	-1.0
chr21	38037300	38037725	ENSG00000184029.9|DSCR4|SAFB2|SAFB2	965	-	4.7690244	1.4508708	-1.0	-1.0
chr21	38089543	38089668	ENSG00000184029.9|DSCR4|SAFB2|SAFB2	904	-	3.4031818	1.019325	-1.0	-1.0
chr21	38089083	38089233	ENSG00000184029.9|DSCR4|SAFB2|SAFB2	904	-	2.4936376	1.0172534	-1.0	-1.0
chr21	38113148	38113363	ENSG00000184029.9|DSCR4|SAFB2|SAFB2	930	-	2.9981937	1.1559235	-1.0	-1.0
chr21	38032995	38033235	ENSG00000184029.9|DSCR4|SAFB2|SAFB2	943	-	5.6250854	1.2411209	-1.0	-1.0
chr21	38099343	38099538	ENSG00000184029.9|DSCR4|SAFB2|SAFB2	932	-	4.221662	1.1703266	-1.0	-1.0
chr21	38099543	38099803	ENSG00000184029.9|DSCR4|SAFB2|SAFB2	992	-	4.3270435	2.118443	-1.0	-1.0
chr21	38055643	38055778	ENSG00000184029.9|DSCR4|SAFB2|SAFB2	913	-	4.039838	1.0588278	-1.0	-1.0
chr21	38100858	38100998	ENSG00000184029.9|DSCR4|SAFB2|SAFB2	915	-	4.077457	1.0723637	-1.0	-1.0
chr21	38081858	38081988	ENSG00000184029.9|DSCR4|SAFB2|SAFB2	912	-	3.9915328	1.0545254	-1.0	-1.0
chr21	38164885	38165050	ENSG00000198054.11|DSCR8|SAFB2|SAFB2	929	+	5.9915705	1.146891	-1.0	-1.0
chr21	38160190	38160335	ENSG00000198054.11|DSCR8|SAFB2|SAFB2	940	+	6.2164197	1.221426	-1.0	-1.0
chr21	38181658	38181818	ENSG00000198054.11|DSCR8|SAFB2|SAFB2	926	+	6.0315695	1.1331424	-1.0	-1.0
chr21	38166600	38166785	ENSG00000198054.11|DSCR8|SAFB2|SAFB2	914	+	5.8383603	1.0641437	-1.0	-1.0
chr21	38179558	38179708	ENSG00000198054.11|DSCR8|SAFB2|SAFB2	931	+	6.041335	1.1583929	-1.0	-1.0
chr21	38159960	38160155	ENSG00000198054.11|DSCR8|SAFB2|SAFB2	919	+	4.6072164	1.0912365	-1.0	-1.0
chr21	38160670	38160840	ENSG00000198054.11|DSCR8|SAFB2|SAFB2	971	+	6.0484605	1.5319191	-1.0	-1.0
chr21	38180948	38181053	ENSG00000198054.11|DSCR8|SAFB2|SAFB2	902	+	5.705261	1.0071981	-1.0	-1.0
chr21	38165985	38166120	ENSG00000198054.11|DSCR8|SAFB2|SAFB2	904	+	5.7683372	1.0155797	-1.0	-1.0
chr21	38178798	38178913	ENSG00000198054.11|DSCR8|SAFB2|SAFB2	921	+	5.921845	1.1003233	-1.0	-1.0
chr21	38178613	38178758	ENSG00000198054.11|DSCR8|SAFB2|SAFB2	922	+	4.4652944	1.1071544	-1.0	-1.0
chr21	38165290	38165430	ENSG00000198054.11|DSCR8|SAFB2|SAFB2	906	+	5.740531	1.0260032	-1.0	-1.0
chr21	38159275	38159500	ENSG00000198054.11|DSCR8|SAFB2|SAFB2	920	+	5.9230757	1.0963823	-1.0	-1.0
chr21	38164885	38165050	ENSG00000157551.17|KCNJ15|SAFB2|SAFB2	929	+	5.9915705	1.1468735	-1.0	-1.0
chr21	38160190	38160335	ENSG00000157551.17|KCNJ15|SAFB2|SAFB2	940	+	6.2164197	1.2215011	-1.0	-1.0
chr21	38181658	38181818	ENSG00000157551.17|KCNJ15|SAFB2|SAFB2	926	+	6.0315695	1.1331792	-1.0	-1.0
chr21	38166600	38166785	ENSG00000157551.17|KCNJ15|SAFB2|SAFB2	914	+	5.8383603	1.0641365	-1.0	-1.0
chr21	38179558	38179708	ENSG00000157551.17|KCNJ15|SAFB2|SAFB2	931	+	6.041335	1.1583909	-1.0	-1.0
chr21	38159960	38160155	ENSG00000157551.17|KCNJ15|SAFB2|SAFB2	919	+	4.6072164	1.0913501	-1.0	-1.0
chr21	38160670	38160840	ENSG00000157551.17|KCNJ15|SAFB2|SAFB2	971	+	6.0484605	1.5319234	-1.0	-1.0
chr21	38180948	38181053	ENSG00000157551.17|KCNJ15|SAFB2|SAFB2	902	+	5.705261	1.0071981	-1.0	-1.0
chr21	38165985	38166120	ENSG00000157551.17|KCNJ15|SAFB2|SAFB2	904	+	5.7683372	1.0155379	-1.0	-1.0
chr21	38178798	38178913	ENSG00000157551.17|KCNJ15|SAFB2|SAFB2	921	+	5.921845	1.1003101	-1.0	-1.0
chr21	38178613	38178758	ENSG00000157551.17|KCNJ15|SAFB2|SAFB2	922	+	4.4652944	1.1072046	-1.0	-1.0
chr21	38165290	38165430	ENSG00000157551.17|KCNJ15|SAFB2|SAFB2	906	+	5.740531	1.0260032	-1.0	-1.0
chr21	38159275	38159500	ENSG00000157551.17|KCNJ15|SAFB2|SAFB2	920	+	5.9230757	1.0963807	-1.0	-1.0
chr21	39199002	39199107	ENSG00000185658.13|BRWD1|SAFB2|SAFB2	939	-	6.069624	1.2180208	-1.0	-1.0
chr21	39197098	39197273	ENSG00000185658.13|BRWD1|SAFB2|SAFB2	965	-	5.9344516	1.4591311	-1.0	-1.0
chr21	39196793	39196948	ENSG00000185658.13|BRWD1|SAFB2|SAFB2	934	-	4.2435627	1.1787792	-1.0	-1.0
chr21	39199272	39199452	ENSG00000185658.13|BRWD1|SAFB2|SAFB2	949	-	5.476584	1.2962981	-1.0	-1.0
chr21	39196673	39196778	ENSG00000185658.13|BRWD1|SAFB2|SAFB2	911	-	3.3682733	1.0490309	-1.0	-1.0
chr21	39195233	39195358	ENSG00000185658.13|BRWD1|SAFB2|SAFB2	907	-	3.9562793	1.0322392	-1.0	-1.0
chr21	42903376	42903476	ENSG00000160194.17|NDUFV3|SAFB2|SAFB2	908	+	5.79656	1.0363306	-1.0	-1.0
chr21	43745465	43745565	ENSG00000160209.18|PDXK|SAFB2|SAFB2	905	+	2.8178377	1.0206819	-1.0	-1.0
chr21	43744142	43744337	ENSG00000160209.18|PDXK|SAFB2|SAFB2	956	+	2.8117495	1.3561144	-1.0	-1.0
chr21	43744470	43744610	ENSG00000160209.18|PDXK|SAFB2|SAFB2	951	+	5.8277206	1.3107071	-1.0	-1.0
chr21	43963189	43963289	ENSG00000160216.18|AGPAT3|SAFB2|SAFB2	955	+	6.2931395	1.3514898	-1.0	-1.0
chr21	43963694	43963804	ENSG00000160216.18|AGPAT3|SAFB2|SAFB2	918	+	5.8707943	1.0877811	-1.0	-1.0
chr21	43900900	43901025	ENSG00000160216.18|AGPAT3|SAFB2|SAFB2	926	+	5.9697456	1.128183	-1.0	-1.0
chr21	43902325	43902485	ENSG00000160216.18|AGPAT3|SAFB2|SAFB2	909	+	5.793093	1.0427897	-1.0	-1.0
chr21	43900375	43900520	ENSG00000160216.18|AGPAT3|SAFB2|SAFB2	916	+	4.9829626	1.075733	-1.0	-1.0
chr21	43962664	43962954	ENSG00000160216.18|AGPAT3|SAFB2|SAFB2	941	+	4.8332596	1.2265034	-1.0	-1.0
chr21	43899975	43900370	ENSG00000160216.18|AGPAT3|SAFB2|SAFB2	922	+	5.505253	1.108925	-1.0	-1.0
chr21	43900590	43900815	ENSG00000160216.18|AGPAT3|SAFB2|SAFB2	949	+	3.9679198	1.2925402	-1.0	-1.0
chr21	43901550	43901760	ENSG00000160216.18|AGPAT3|SAFB2|SAFB2	933	+	6.0121226	1.176531	-1.0	-1.0
chr21	43903140	43903385	ENSG00000160216.18|AGPAT3|SAFB2|SAFB2	938	+	4.789941	1.2048544	-1.0	-1.0
chr21	43961189	43961344	ENSG00000160216.18|AGPAT3|SAFB2|SAFB2	926	+	5.9213	1.1314852	-1.0	-1.0
chr21	43903460	43903605	ENSG00000160216.18|AGPAT3|SAFB2|SAFB2	915	+	5.830383	1.0711858	-1.0	-1.0
chr21	43899800	43899925	ENSG00000160216.18|AGPAT3|SAFB2|SAFB2	912	+	5.8898377	1.0537866	-1.0	-1.0
chr21	43902995	43903115	ENSG00000160216.18|AGPAT3|SAFB2|SAFB2	936	+	6.0353217	1.1917459	-1.0	-1.0
chr21	43901935	43902065	ENSG00000160216.18|AGPAT3|SAFB2|SAFB2	911	+	5.827496	1.0491068	-1.0	-1.0
chr21	44033097	44033242	ENSG00000160218.12|TRAPPC10|SAFB2|SAFB2	939	+	6.0437546	1.2144305	-1.0	-1.0
chr21	44037432	44037577	ENSG00000160218.12|TRAPPC10|SAFB2|SAFB2	925	+	3.0531845	1.12567	-1.0	-1.0
chr21	44067055	44067160	ENSG00000160218.12|TRAPPC10|SAFB2|SAFB2	900	+	5.6997643	1.0019023	-1.0	-1.0
chr21	44035772	44036432	ENSG00000160218.12|TRAPPC10|SAFB2|SAFB2	983	+	5.0843935	1.7636832	-1.0	-1.0
chr21	44070315	44070440	ENSG00000160218.12|TRAPPC10|SAFB2|SAFB2	919	+	5.8580937	1.0919131	-1.0	-1.0
chr21	44067645	44067785	ENSG00000160218.12|TRAPPC10|SAFB2|SAFB2	924	+	5.906748	1.1173434	-1.0	-1.0
chr21	44035317	44035607	ENSG00000160218.12|TRAPPC10|SAFB2|SAFB2	985	+	4.9440646	1.8338144	-1.0	-1.0
chr21	44067465	44067580	ENSG00000160218.12|TRAPPC10|SAFB2|SAFB2	922	+	5.8965173	1.1094182	-1.0	-1.0
chr21	44037137	44037397	ENSG00000160218.12|TRAPPC10|SAFB2|SAFB2	971	+	4.8941946	1.5332373	-1.0	-1.0
chr21	44036577	44037107	ENSG00000160218.12|TRAPPC10|SAFB2|SAFB2	978	+	5.5197024	1.6480939	-1.0	-1.0
chr21	44035162	44035307	ENSG00000160218.12|TRAPPC10|SAFB2|SAFB2	922	+	5.8867154	1.1068798	-1.0	-1.0
chr21	44033317	44035157	ENSG00000160218.12|TRAPPC10|SAFB2|SAFB2	982	+	5.5014625	1.7548757	-1.0	-1.0
chr21	44032877	44033067	ENSG00000160218.12|TRAPPC10|SAFB2|SAFB2	909	+	5.022078	1.0425916	-1.0	-1.0
chr21	44314562	44314672	ENSG00000141959.16|PFKL|SAFB2|SAFB2	915	+	5.8271546	1.0729661	-1.0	-1.0
chr21	44800084	44800249	ENSG00000184787.18|UBE2G2|SAFB2|SAFB2	904	-	4.299865	1.0168084	-1.0	-1.0
chr21	44796035	44796150	ENSG00000184787.18|UBE2G2|SAFB2|SAFB2	909	-	3.9704523	1.0417483	-1.0	-1.0
chr21	44796670	44797335	ENSG00000184787.18|UBE2G2|SAFB2|SAFB2	969	-	4.833714	1.5154457	-1.0	-1.0
chr21	44799185	44799989	ENSG00000184787.18|UBE2G2|SAFB2|SAFB2	984	-	4.908067	1.7873034	-1.0	-1.0
chr21	44801403	44801508	ENSG00000184787.18|UBE2G2|SAFB2|SAFB2	929	-	3.8015857	1.1474451	-1.0	-1.0
chr21	44796215	44796385	ENSG00000184787.18|UBE2G2|SAFB2|SAFB2	944	-	4.626642	1.2548022	-1.0	-1.0
chr21	44772419	44772519	ENSG00000184787.18|UBE2G2|SAFB2|SAFB2	910	-	5.827374	1.0481033	-1.0	-1.0
chr21	44800989	44801359	ENSG00000184787.18|UBE2G2|SAFB2|SAFB2	948	-	3.9796896	1.2862725	-1.0	-1.0
chr21	44798300	44799155	ENSG00000184787.18|UBE2G2|SAFB2|SAFB2	975	-	5.2137175	1.610743	-1.0	-1.0
chr21	45224417	45224612	ENSG00000197381.15|ADARB1|SAFB2|SAFB2	968	+	6.516587	1.4957856	-1.0	-1.0
chr21	45290133	45290238	ENSG00000215447.7|BX322557.1|SAFB2|SAFB2	905	+	5.7700644	1.0217643	-1.0	-1.0
chr21	45291085	45291255	ENSG00000215447.7|BX322557.1|SAFB2|SAFB2	942	+	6.08866	1.2352194	-1.0	-1.0
chr21	45290283	45290470	ENSG00000215447.7|BX322557.1|SAFB2|SAFB2	920	+	5.8826985	1.0950257	-1.0	-1.0
chr21	45499247	45499377	ENSG00000182871.14|COL18A1|SAFB2|SAFB2	931	+	5.967628	1.161973	-1.0	-1.0
chr21	46245135	46245275	ENSG00000215424.9|MCM3AP-AS1|SAFB2|SAFB2	940	+	5.2936854	1.2238362	-1.0	-1.0
chr21	46240286	46240501	ENSG00000215424.9|MCM3AP-AS1|SAFB2|SAFB2	960	+	4.9829617	1.4013225	-1.0	-1.0
chr21	46249885	46250100	ENSG00000215424.9|MCM3AP-AS1|SAFB2|SAFB2	913	+	5.047001	1.0610662	-1.0	-1.0
chr21	46244555	46244835	ENSG00000215424.9|MCM3AP-AS1|SAFB2|SAFB2	973	+	5.825473	1.5667632	-1.0	-1.0
chr21	46229363	46229518	ENSG00000215424.9|MCM3AP-AS1|SAFB2|SAFB2	990	+	5.699757	2.0110376	-1.0	-1.0
chr21	46246800	46246940	ENSG00000215424.9|MCM3AP-AS1|SAFB2|SAFB2	954	+	6.247527	1.3379645	-1.0	-1.0
chr21	46229523	46229903	ENSG00000215424.9|MCM3AP-AS1|SAFB2|SAFB2	979	+	4.3121495	1.6764942	-1.0	-1.0
chr21	46238961	46239161	ENSG00000215424.9|MCM3AP-AS1|SAFB2|SAFB2	949	+	4.232793	1.2964909	-1.0	-1.0
chr21	46234530	46234715	ENSG00000215424.9|MCM3AP-AS1|SAFB2|SAFB2	963	+	6.3527427	1.4354793	-1.0	-1.0
chr21	46254626	46254811	ENSG00000215424.9|MCM3AP-AS1|SAFB2|SAFB2	938	+	6.0980473	1.205333	-1.0	-1.0
chr21	46248920	46249150	ENSG00000215424.9|MCM3AP-AS1|SAFB2|SAFB2	924	+	4.565971	1.120053	-1.0	-1.0
chr21	46231092	46233302	ENSG00000215424.9|MCM3AP-AS1|SAFB2|SAFB2	986	+	5.180245	1.8448431	-1.0	-1.0
chr21	46251200	46251310	ENSG00000215424.9|MCM3AP-AS1|SAFB2|SAFB2	909	+	5.277915	1.0392113	-1.0	-1.0
chr21	46245290	46245510	ENSG00000215424.9|MCM3AP-AS1|SAFB2|SAFB2	933	+	6.09153	1.1716067	-1.0	-1.0
chr21	46245950	46246050	ENSG00000215424.9|MCM3AP-AS1|SAFB2|SAFB2	918	+	5.8904862	1.0877811	-1.0	-1.0
chr21	46229903	46230527	ENSG00000215424.9|MCM3AP-AS1|SAFB2|SAFB2	968	+	5.677595	1.4895072	-1.0	-1.0
chr21	46248510	46248610	ENSG00000215424.9|MCM3AP-AS1|SAFB2|SAFB2	903	+	5.789483	1.0154723	-1.0	-1.0
chr21	46256361	46256491	ENSG00000215424.9|MCM3AP-AS1|SAFB2|SAFB2	940	+	6.0817237	1.2239865	-1.0	-1.0
chr21	46250240	46250405	ENSG00000215424.9|MCM3AP-AS1|SAFB2|SAFB2	940	+	4.3358316	1.2250994	-1.0	-1.0
chr21	46243566	46243741	ENSG00000215424.9|MCM3AP-AS1|SAFB2|SAFB2	911	+	4.444043	1.0486258	-1.0	-1.0
chr21	46244060	46244370	ENSG00000215424.9|MCM3AP-AS1|SAFB2|SAFB2	948	+	6.2369294	1.2851915	-1.0	-1.0
chr21	46239721	46239936	ENSG00000215424.9|MCM3AP-AS1|SAFB2|SAFB2	927	+	3.5633502	1.139535	-1.0	-1.0
chr21	46236621	46236771	ENSG00000215424.9|MCM3AP-AS1|SAFB2|SAFB2	905	+	5.7412457	1.0219774	-1.0	-1.0
chr21	46243294	46243406	ENSG00000215424.9|MCM3AP-AS1|SAFB2|SAFB2	945	+	4.388599	1.2608755	-1.0	-1.0
chr21	46230527	46231087	ENSG00000215424.9|MCM3AP-AS1|SAFB2|SAFB2	983	+	6.070507	1.7794005	-1.0	-1.0
chr21	46239946	46240251	ENSG00000215424.9|MCM3AP-AS1|SAFB2|SAFB2	924	+	4.8803554	1.1204789	-1.0	-1.0
chr21	46234915	46235270	ENSG00000215424.9|MCM3AP-AS1|SAFB2|SAFB2	976	+	5.3019	1.6232778	-1.0	-1.0
chr21	46250505	46250655	ENSG00000215424.9|MCM3AP-AS1|SAFB2|SAFB2	911	+	5.825225	1.050055	-1.0	-1.0
chr21	46255731	46255926	ENSG00000215424.9|MCM3AP-AS1|SAFB2|SAFB2	954	+	5.686657	1.3353938	-1.0	-1.0
chr21	46250135	46250235	ENSG00000215424.9|MCM3AP-AS1|SAFB2|SAFB2	915	+	4.1043043	1.071704	-1.0	-1.0
chr21	46239496	46239716	ENSG00000215424.9|MCM3AP-AS1|SAFB2|SAFB2	920	+	5.8789515	1.0983405	-1.0	-1.0
chr21	46250690	46250800	ENSG00000215424.9|MCM3AP-AS1|SAFB2|SAFB2	902	+	3.946422	1.0104764	-1.0	-1.0
chr21	46255236	46255356	ENSG00000215424.9|MCM3AP-AS1|SAFB2|SAFB2	921	+	5.9018846	1.104667	-1.0	-1.0
chr21	46247935	46248040	ENSG00000215424.9|MCM3AP-AS1|SAFB2|SAFB2	914	+	5.8847094	1.0639019	-1.0	-1.0
chr21	46233302	46234510	ENSG00000215424.9|MCM3AP-AS1|SAFB2|SAFB2	989	+	5.513149	1.9560013	-1.0	-1.0
chr21	46235998	46236188	ENSG00000215424.9|MCM3AP-AS1|SAFB2|SAFB2	935	+	6.024457	1.1894419	-1.0	-1.0
chr21	46250810	46251140	ENSG00000215424.9|MCM3AP-AS1|SAFB2|SAFB2	962	+	5.570271	1.4257071	-1.0	-1.0
chr21	46235453	46235768	ENSG00000215424.9|MCM3AP-AS1|SAFB2|SAFB2	963	+	5.49693	1.4373884	-1.0	-1.0
chr21	46256231	46256351	ENSG00000215424.9|MCM3AP-AS1|SAFB2|SAFB2	903	+	5.789483	1.0154723	-1.0	-1.0
chr21	46249585	46249805	ENSG00000215424.9|MCM3AP-AS1|SAFB2|SAFB2	935	+	3.914598	1.1838543	-1.0	-1.0
chr21	46311861	46312001	ENSG00000160298.17|C21orf58|SAFB2|SAFB2	914	-	5.8514056	1.0629959	-1.0	-1.0
chr21	46313786	46313896	ENSG00000160298.17|C21orf58|SAFB2|SAFB2	910	-	5.7724123	1.0434227	-1.0	-1.0
chr21	46549000	46549105	ENSG00000160305.17|DIP2A|SAFB2|SAFB2	929	+	5.95178	1.1496248	-1.0	-1.0
chr21	46548185	46548305	ENSG00000160305.17|DIP2A|SAFB2|SAFB2	914	+	5.813981	1.0655711	-1.0	-1.0
chr21	46530408	46530508	ENSG00000160305.17|DIP2A|SAFB2|SAFB2	900	+	5.7216983	1.0019023	-1.0	-1.0
chr21	46653402	46653592	ENSG00000160310.17|PRMT2|SAFB2|SAFB2	954	+	6.1277275	1.3360956	-1.0	-1.0
chr21	46650908	46651103	ENSG00000160310.17|PRMT2|SAFB2|SAFB2	923	+	4.617026	1.1155071	-1.0	-1.0
chr21	46653667	46653817	ENSG00000160310.17|PRMT2|SAFB2|SAFB2	920	+	5.274389	1.0969309	-1.0	-1.0
chr21	46655792	46656197	ENSG00000160310.17|PRMT2|SAFB2|SAFB2	964	+	5.8390927	1.4442104	-1.0	-1.0
chr21	46654127	46654647	ENSG00000160310.17|PRMT2|SAFB2|SAFB2	939	+	5.367615	1.2112494	-1.0	-1.0
chr21	46653847	46654122	ENSG00000160310.17|PRMT2|SAFB2|SAFB2	969	+	5.393111	1.5075338	-1.0	-1.0
chr21	46657032	46657282	ENSG00000160310.17|PRMT2|SAFB2|SAFB2	961	+	5.1485724	1.405251	-1.0	-1.0
chr21	46656312	46656817	ENSG00000160310.17|PRMT2|SAFB2|SAFB2	982	+	6.1843185	1.7542237	-1.0	-1.0
chr21	46657347	46657472	ENSG00000160310.17|PRMT2|SAFB2|SAFB2	915	+	5.8761444	1.0694987	-1.0	-1.0
chr21	46657497	46657797	ENSG00000160310.17|PRMT2|SAFB2|SAFB2	974	+	3.8701549	1.5870408	-1.0	-1.0
chr21	46653127	46653287	ENSG00000160310.17|PRMT2|SAFB2|SAFB2	914	+	5.842931	1.0648026	-1.0	-1.0
chr21	46654707	46654872	ENSG00000160310.17|PRMT2|SAFB2|SAFB2	941	+	5.0731196	1.2290326	-1.0	-1.0
chr21	46655047	46655167	ENSG00000160310.17|PRMT2|SAFB2|SAFB2	915	+	5.885012	1.0725033	-1.0	-1.0
chr21	46652633	46652803	ENSG00000160310.17|PRMT2|SAFB2|SAFB2	924	+	4.088499	1.1216666	-1.0	-1.0
chr21	46651478	46651583	ENSG00000160310.17|PRMT2|SAFB2|SAFB2	905	+	5.732473	1.0212104	-1.0	-1.0
chr21	46655532	46655752	ENSG00000160310.17|PRMT2|SAFB2|SAFB2	955	+	6.239896	1.3446814	-1.0	-1.0
chr22	15794264	15794409	ENSG00000206195.10|DUXAP8|SAFB2|SAFB2	904	+	5.7237916	1.017053	-1.0	-1.0
chr22	15815004	15815204	ENSG00000206195.10|DUXAP8|SAFB2|SAFB2	976	+	6.5294237	1.6115706	-1.0	-1.0
chr22	16667594	16667729	ENSG00000100181.22|TPTEP1|SAFB2|SAFB2	906	+	5.1948104	1.027567	-1.0	-1.0
chr22	16645572	16645902	ENSG00000100181.22|TPTEP1|SAFB2|SAFB2	955	+	3.3130617	1.3471632	-1.0	-1.0
chr22	16651981	16652166	ENSG00000100181.22|TPTEP1|SAFB2|SAFB2	933	+	2.677595	1.1712776	-1.0	-1.0
chr22	16652916	16653106	ENSG00000100181.22|TPTEP1|SAFB2|SAFB2	938	+	4.1372867	1.2069987	-1.0	-1.0
chr22	16639297	16639507	ENSG00000100181.22|TPTEP1|SAFB2|SAFB2	976	+	3.4950414	1.621277	-1.0	-1.0
chr22	16638818	16638978	ENSG00000100181.22|TPTEP1|SAFB2|SAFB2	906	+	4.0015044	1.0248067	-1.0	-1.0
chr22	16651421	16651846	ENSG00000100181.22|TPTEP1|SAFB2|SAFB2	945	+	2.833256	1.2620872	-1.0	-1.0
chr22	16651191	16651326	ENSG00000100181.22|TPTEP1|SAFB2|SAFB2	909	+	2.953739	1.0426446	-1.0	-1.0
chr22	16660409	16660624	ENSG00000100181.22|TPTEP1|SAFB2|SAFB2	986	+	6.9470773	1.8503925	-1.0	-1.0
chr22	16639512	16639687	ENSG00000100181.22|TPTEP1|SAFB2|SAFB2	941	+	2.8702502	1.2307559	-1.0	-1.0
chr22	16652411	16652601	ENSG00000100181.22|TPTEP1|SAFB2|SAFB2	943	+	2.4692569	1.2439154	-1.0	-1.0
chr22	16669064	16669204	ENSG00000100181.22|TPTEP1|SAFB2|SAFB2	925	+	5.991228	1.124456	-1.0	-1.0
chr22	16639040	16639185	ENSG00000100181.22|TPTEP1|SAFB2|SAFB2	927	+	4.113572	1.1361741	-1.0	-1.0
chr22	16652211	16652396	ENSG00000100181.22|TPTEP1|SAFB2|SAFB2	925	+	3.2047474	1.1276182	-1.0	-1.0
chr22	16640442	16640682	ENSG00000100181.22|TPTEP1|SAFB2|SAFB2	930	+	3.7191849	1.1535599	-1.0	-1.0
chr22	16659524	16659649	ENSG00000100181.22|TPTEP1|SAFB2|SAFB2	927	+	6.001979	1.1373951	-1.0	-1.0
chr22	16639957	16640057	ENSG00000100181.22|TPTEP1|SAFB2|SAFB2	913	+	5.806901	1.061535	-1.0	-1.0
chr22	16641037	16641452	ENSG00000100181.22|TPTEP1|SAFB2|SAFB2	951	+	3.5113347	1.3061168	-1.0	-1.0
chr22	16610270	16610415	ENSG00000100181.22|TPTEP1|SAFB2|SAFB2	919	+	2.7852392	1.0894648	-1.0	-1.0
chr22	16650826	16651076	ENSG00000100181.22|TPTEP1|SAFB2|SAFB2	915	+	2.7837806	1.0692483	-1.0	-1.0
chr22	16652616	16652726	ENSG00000100181.22|TPTEP1|SAFB2|SAFB2	930	+	5.960478	1.1553335	-1.0	-1.0
chr22	16650446	16650546	ENSG00000100181.22|TPTEP1|SAFB2|SAFB2	900	+	2.4995332	1.0019023	-1.0	-1.0
chr22	16646187	16646432	ENSG00000100181.22|TPTEP1|SAFB2|SAFB2	988	+	5.435121	1.931965	-1.0	-1.0
chr22	16646477	16646772	ENSG00000100181.22|TPTEP1|SAFB2|SAFB2	982	+	5.974322	1.7411526	-1.0	-1.0
chr22	16640112	16640307	ENSG00000100181.22|TPTEP1|SAFB2|SAFB2	953	+	5.2828655	1.3317512	-1.0	-1.0
chr22	16660284	16660389	ENSG00000100181.22|TPTEP1|SAFB2|SAFB2	904	+	5.7449875	1.0195085	-1.0	-1.0
chr22	16640737	16641027	ENSG00000100181.22|TPTEP1|SAFB2|SAFB2	973	+	4.153445	1.5628139	-1.0	-1.0
chr22	16629237	16629397	ENSG00000100181.22|TPTEP1|SAFB2|SAFB2	923	+	5.898207	1.110771	-1.0	-1.0
chr22	16645967	16646082	ENSG00000100181.22|TPTEP1|SAFB2|SAFB2	909	+	2.8130162	1.0390472	-1.0	-1.0
chr22	16645262	16645492	ENSG00000100181.22|TPTEP1|SAFB2|SAFB2	969	+	6.4280915	1.5061852	-1.0	-1.0
chr22	16610270	16610415	ENSG00000283633.1|AP000547.3|SAFB2|SAFB2	919	+	2.7852392	1.0895265	-1.0	-1.0
chr22	16809298	16809443	ENSG00000172967.7|XKR3|SAFB2|SAFB2	963	-	5.7822924	1.4360968	-1.0	-1.0
chr22	16816998	16817128	ENSG00000172967.7|XKR3|SAFB2|SAFB2	926	-	3.4886093	1.1292212	-1.0	-1.0
chr22	16817598	16817833	ENSG00000172967.7|XKR3|SAFB2|SAFB2	971	-	6.078724	1.5335009	-1.0	-1.0
chr22	16810638	16810738	ENSG00000172967.7|XKR3|SAFB2|SAFB2	911	-	5.800035	1.0488305	-1.0	-1.0
chr22	16816178	16816358	ENSG00000172967.7|XKR3|SAFB2|SAFB2	919	-	3.566942	1.0895479	-1.0	-1.0
chr22	16813683	16813923	ENSG00000172967.7|XKR3|SAFB2|SAFB2	952	-	6.179997	1.3151497	-1.0	-1.0
chr22	16817448	16817573	ENSG00000172967.7|XKR3|SAFB2|SAFB2	926	-	3.456264	1.1328896	-1.0	-1.0
chr22	16817168	16817268	ENSG00000172967.7|XKR3|SAFB2|SAFB2	913	-	5.806901	1.061535	-1.0	-1.0
chr22	16808563	16808663	ENSG00000172967.7|XKR3|SAFB2|SAFB2	902	-	5.710731	1.0071981	-1.0	-1.0
chr22	16815353	16815478	ENSG00000172967.7|XKR3|SAFB2|SAFB2	912	-	5.8443637	1.0541669	-1.0	-1.0
chr22	17058267	17058742	ENSG00000237438.7|CECR7|SAFB2|SAFB2	961	+	5.9633975	1.4114633	-1.0	-1.0
chr22	17056963	17057063	ENSG00000237438.7|CECR7|SAFB2|SAFB2	905	+	3.2918475	1.0218968	-1.0	-1.0
chr22	17053810	17056376	ENSG00000237438.7|CECR7|SAFB2|SAFB2	993	+	4.9113307	2.18134	-1.0	-1.0
chr22	17057942	17058042	ENSG00000237438.7|CECR7|SAFB2|SAFB2	902	+	5.8303156	1.0067037	-1.0	-1.0
chr22	17060448	17060594	ENSG00000237438.7|CECR7|SAFB2|SAFB2	954	+	5.2716923	1.3331473	-1.0	-1.0
chr22	17056406	17056558	ENSG00000237438.7|CECR7|SAFB2|SAFB2	958	+	3.3569484	1.3801578	-1.0	-1.0
chr22	17047124	17047229	ENSG00000237438.7|CECR7|SAFB2|SAFB2	906	+	5.7507734	1.0246831	-1.0	-1.0
chr22	17060208	17060378	ENSG00000237438.7|CECR7|SAFB2|SAFB2	915	+	5.4833646	1.069042	-1.0	-1.0
chr22	17056558	17056898	ENSG00000237438.7|CECR7|SAFB2|SAFB2	963	+	3.9331186	1.4323083	-1.0	-1.0
chr22	17052850	17053055	ENSG00000237438.7|CECR7|SAFB2|SAFB2	979	+	6.4915895	1.6683339	-1.0	-1.0
chr22	17053060	17053250	ENSG00000237438.7|CECR7|SAFB2|SAFB2	958	+	6.323463	1.3747567	-1.0	-1.0
chr22	17047480	17050155	ENSG00000237438.7|CECR7|SAFB2|SAFB2	993	+	4.936301	2.1473796	-1.0	-1.0
chr22	17053495	17053805	ENSG00000237438.7|CECR7|SAFB2|SAFB2	968	+	3.3359196	1.4951181	-1.0	-1.0
chr22	17057272	17057557	ENSG00000237438.7|CECR7|SAFB2|SAFB2	964	+	4.0709686	1.4409777	-1.0	-1.0
chr22	17050850	17052465	ENSG00000237438.7|CECR7|SAFB2|SAFB2	984	+	4.58927	1.8033111	-1.0	-1.0
chr22	19058462	19058572	ENSG00000070413.19|DGCR2|SAFB2|SAFB2	907	-	5.7548876	1.0335228	-1.0	-1.0
chr22	19077995	19078140	ENSG00000070413.19|DGCR2|SAFB2|SAFB2	915	-	5.8481827	1.0716308	-1.0	-1.0
chr22	19079345	19079545	ENSG00000070413.19|DGCR2|SAFB2|SAFB2	964	-	4.119678	1.4398786	-1.0	-1.0
chr22	19075755	19075865	ENSG00000070413.19|DGCR2|SAFB2|SAFB2	914	-	5.8040786	1.0636644	-1.0	-1.0
chr22	19081210	19081555	ENSG00000070413.19|DGCR2|SAFB2|SAFB2	931	-	4.548547	1.1618323	-1.0	-1.0
chr22	19076475	19076675	ENSG00000070413.19|DGCR2|SAFB2|SAFB2	967	-	4.8830204	1.4778084	-1.0	-1.0
chr22	19078855	19079075	ENSG00000070413.19|DGCR2|SAFB2|SAFB2	917	-	4.125713	1.0792121	-1.0	-1.0
chr22	19076950	19077125	ENSG00000070413.19|DGCR2|SAFB2|SAFB2	916	-	4.1779375	1.0753837	-1.0	-1.0
chr22	19079945	19080100	ENSG00000070413.19|DGCR2|SAFB2|SAFB2	914	-	5.8174586	1.0677869	-1.0	-1.0
chr22	19078590	19078850	ENSG00000070413.19|DGCR2|SAFB2|SAFB2	956	-	4.1130285	1.3527496	-1.0	-1.0
chr22	19083250	19083655	ENSG00000070413.19|DGCR2|SAFB2|SAFB2	934	-	3.9217906	1.1816632	-1.0	-1.0
chr22	19081030	19081135	ENSG00000070413.19|DGCR2|SAFB2|SAFB2	919	-	5.866646	1.0910189	-1.0	-1.0
chr22	19076035	19076155	ENSG00000070413.19|DGCR2|SAFB2|SAFB2	907	-	4.0151834	1.0292302	-1.0	-1.0
chr22	19080205	19080310	ENSG00000070413.19|DGCR2|SAFB2|SAFB2	927	-	5.928787	1.1347585	-1.0	-1.0
chr22	19074870	19075060	ENSG00000070413.19|DGCR2|SAFB2|SAFB2	970	-	6.3458123	1.5224392	-1.0	-1.0
chr22	19079105	19079310	ENSG00000070413.19|DGCR2|SAFB2|SAFB2	972	-	6.427607	1.5567191	-1.0	-1.0
chr22	19077200	19077815	ENSG00000070413.19|DGCR2|SAFB2|SAFB2	955	-	5.1329656	1.3440259	-1.0	-1.0
chr22	19075455	19075665	ENSG00000070413.19|DGCR2|SAFB2|SAFB2	966	-	5.129116	1.465686	-1.0	-1.0
chr22	19081900	19082020	ENSG00000070413.19|DGCR2|SAFB2|SAFB2	904	-	5.7395954	1.017053	-1.0	-1.0
chr22	19078145	19078315	ENSG00000070413.19|DGCR2|SAFB2|SAFB2	930	-	3.9554589	1.1566	-1.0	-1.0
chr22	19132898	19133008	ENSG00000100056.11|ESS2|SAFB2|SAFB2	902	-	5.7180276	1.0071981	-1.0	-1.0
chr22	19202248	19202563	ENSG00000070371.15|CLTCL1|SAFB2|SAFB2	967	-	4.9626703	1.4838293	-1.0	-1.0
chr22	19197491	19197601	ENSG00000070371.15|CLTCL1|SAFB2|SAFB2	903	-	5.738448	1.0118624	-1.0	-1.0
chr22	19440448	19440673	ENSG00000100084.14|HIRA|SAFB2|SAFB2	978	-	5.0760226	1.6528474	-1.0	-1.0
chr22	19442293	19442393	ENSG00000100084.14|HIRA|SAFB2|SAFB2	918	-	5.8904862	1.0877811	-1.0	-1.0
chr22	19372886	19373046	ENSG00000100084.14|HIRA|SAFB2|SAFB2	916	-	4.864994	1.0765939	-1.0	-1.0
chr22	19371521	19371716	ENSG00000100084.14|HIRA|SAFB2|SAFB2	918	-	3.602371	1.0886254	-1.0	-1.0
chr22	19375296	19375431	ENSG00000100084.14|HIRA|SAFB2|SAFB2	923	-	4.136337	1.1130779	-1.0	-1.0
chr22	19441378	19441538	ENSG00000100084.14|HIRA|SAFB2|SAFB2	926	-	5.47008	1.131206	-1.0	-1.0
chr22	19372151	19372396	ENSG00000100084.14|HIRA|SAFB2|SAFB2	921	-	4.93584	1.1037762	-1.0	-1.0
chr22	19402687	19402787	ENSG00000100084.14|HIRA|SAFB2|SAFB2	900	-	3.9036822	1.0019023	-1.0	-1.0
chr22	19438108	19438253	ENSG00000100084.14|HIRA|SAFB2|SAFB2	920	-	5.8714623	1.0973457	-1.0	-1.0
chr22	19441098	19441303	ENSG00000100084.14|HIRA|SAFB2|SAFB2	955	-	2.5297024	1.3425707	-1.0	-1.0
chr22	19445293	19445398	ENSG00000100084.14|HIRA|SAFB2|SAFB2	907	-	5.7719474	1.0317986	-1.0	-1.0
chr22	19371026	19371126	ENSG00000100084.14|HIRA|SAFB2|SAFB2	902	-	5.710731	1.0071981	-1.0	-1.0
chr22	19373326	19373491	ENSG00000100084.14|HIRA|SAFB2|SAFB2	917	-	5.8822217	1.0831611	-1.0	-1.0
chr22	19401342	19401442	ENSG00000100084.14|HIRA|SAFB2|SAFB2	908	-	2.641928	1.0352229	-1.0	-1.0
chr22	19350821	19350931	ENSG00000100084.14|HIRA|SAFB2|SAFB2	904	-	3.28256	1.0167408	-1.0	-1.0
chr22	19371361	19371471	ENSG00000100084.14|HIRA|SAFB2|SAFB2	910	-	5.807788	1.0461679	-1.0	-1.0
chr22	19430728	19430868	ENSG00000100084.14|HIRA|SAFB2|SAFB2	934	-	5.2704425	1.1825907	-1.0	-1.0
chr22	19401877	19402212	ENSG00000100084.14|HIRA|SAFB2|SAFB2	990	-	3.4362345	2.0128336	-1.0	-1.0
chr22	19426558	19426673	ENSG00000100084.14|HIRA|SAFB2|SAFB2	910	-	3.9790072	1.0463854	-1.0	-1.0
chr22	19439933	19440118	ENSG00000100084.14|HIRA|SAFB2|SAFB2	940	-	4.2037783	1.2207354	-1.0	-1.0
chr22	19402322	19402492	ENSG00000100084.14|HIRA|SAFB2|SAFB2	970	-	5.6626034	1.5235618	-1.0	-1.0
chr22	19426348	19426448	ENSG00000100084.14|HIRA|SAFB2|SAFB2	908	-	5.8308444	1.0361111	-1.0	-1.0
chr22	19381896	19382001	ENSG00000100084.14|HIRA|SAFB2|SAFB2	924	-	5.9727006	1.1200516	-1.0	-1.0
chr22	19401467	19401832	ENSG00000100084.14|HIRA|SAFB2|SAFB2	932	-	3.0029898	1.1692708	-1.0	-1.0
chr22	19446093	19446228	ENSG00000100084.14|HIRA|SAFB2|SAFB2	912	-	3.4425755	1.056825	-1.0	-1.0
chr22	19399632	19399847	ENSG00000100084.14|HIRA|SAFB2|SAFB2	974	-	4.0724263	1.5898863	-1.0	-1.0
chr22	19399387	19399542	ENSG00000100084.14|HIRA|SAFB2|SAFB2	909	-	2.9898293	1.041345	-1.0	-1.0
chr22	19440673	19440888	ENSG00000100084.14|HIRA|SAFB2|SAFB2	992	-	5.8116674	2.0873725	-1.0	-1.0
chr22	19400112	19400287	ENSG00000100084.14|HIRA|SAFB2|SAFB2	975	-	5.498817	1.6036711	-1.0	-1.0
chr22	19376392	19376492	ENSG00000100084.14|HIRA|SAFB2|SAFB2	909	-	3.9708006	1.039361	-1.0	-1.0
chr22	19376652	19376762	ENSG00000100084.14|HIRA|SAFB2|SAFB2	913	-	5.822791	1.0585289	-1.0	-1.0
chr22	19373926	19374026	ENSG00000100084.14|HIRA|SAFB2|SAFB2	928	-	6.0180783	1.144764	-1.0	-1.0
chr22	19438593	19438693	ENSG00000100084.14|HIRA|SAFB2|SAFB2	908	-	5.8374114	1.0352229	-1.0	-1.0
chr22	19433983	19434168	ENSG00000100084.14|HIRA|SAFB2|SAFB2	923	-	5.9184394	1.1160253	-1.0	-1.0
chr22	19440168	19440423	ENSG00000100084.14|HIRA|SAFB2|SAFB2	960	-	3.955351	1.4017214	-1.0	-1.0
chr22	19382256	19382361	ENSG00000100084.14|HIRA|SAFB2|SAFB2	942	-	6.08701	1.2355022	-1.0	-1.0
chr22	19438858	19439043	ENSG00000100084.14|HIRA|SAFB2|SAFB2	937	-	6.053035	1.1978222	-1.0	-1.0
chr22	19446293	19446418	ENSG00000100084.14|HIRA|SAFB2|SAFB2	908	-	3.9620187	1.0379198	-1.0	-1.0
chr22	19370616	19370751	ENSG00000100084.14|HIRA|SAFB2|SAFB2	921	-	5.8990774	1.1001444	-1.0	-1.0
chr22	19349781	19349946	ENSG00000100084.14|HIRA|SAFB2|SAFB2	959	-	4.0709605	1.384879	-1.0	-1.0
chr22	19335551	19335656	ENSG00000100084.14|HIRA|SAFB2|SAFB2	904	-	5.7289305	1.0159407	-1.0	-1.0
chr22	19446973	19447218	ENSG00000100084.14|HIRA|SAFB2|SAFB2	921	-	4.924643	1.1000782	-1.0	-1.0
chr22	19404457	19404637	ENSG00000100084.14|HIRA|SAFB2|SAFB2	924	-	2.881966	1.1211448	-1.0	-1.0
chr22	19445018	19445118	ENSG00000100084.14|HIRA|SAFB2|SAFB2	900	-	3.2607272	1.0019023	-1.0	-1.0
chr22	19437153	19437318	ENSG00000100084.14|HIRA|SAFB2|SAFB2	907	-	5.75252	1.0296478	-1.0	-1.0
chr22	19350381	19350686	ENSG00000100084.14|HIRA|SAFB2|SAFB2	970	-	4.9231105	1.5199339	-1.0	-1.0
chr22	19446578	19446728	ENSG00000100084.14|HIRA|SAFB2|SAFB2	948	-	3.23076	1.2805153	-1.0	-1.0
chr22	19400477	19401327	ENSG00000100084.14|HIRA|SAFB2|SAFB2	953	-	3.034964	1.3321244	-1.0	-1.0
chr22	19445498	19445683	ENSG00000100084.14|HIRA|SAFB2|SAFB2	948	-	3.1253715	1.2825767	-1.0	-1.0
chr22	19438338	19438468	ENSG00000100084.14|HIRA|SAFB2|SAFB2	907	-	5.7545767	1.0332724	-1.0	-1.0
chr22	19440448	19440673	ENSG00000242259.8|C22orf39|SAFB2|SAFB2	978	-	5.0760226	1.652869	-1.0	-1.0
chr22	19440673	19440885	ENSG00000242259.8|C22orf39|SAFB2|SAFB2	992	-	5.8116674	2.0873914	-1.0	-1.0
chr22	19445295	19445400	ENSG00000242259.8|C22orf39|SAFB2|SAFB2	907	-	5.7719474	1.0317824	-1.0	-1.0
chr22	19372886	19373046	ENSG00000242259.8|C22orf39|SAFB2|SAFB2	916	-	4.864994	1.0765986	-1.0	-1.0
chr22	19371521	19371716	ENSG00000242259.8|C22orf39|SAFB2|SAFB2	918	-	3.602371	1.0886235	-1.0	-1.0
chr22	19375296	19375431	ENSG00000242259.8|C22orf39|SAFB2|SAFB2	923	-	4.136337	1.1131098	-1.0	-1.0
chr22	19372151	19372396	ENSG00000242259.8|C22orf39|SAFB2|SAFB2	921	-	4.93584	1.1037488	-1.0	-1.0
chr22	19402687	19402787	ENSG00000242259.8|C22orf39|SAFB2|SAFB2	900	-	3.9036822	1.0019023	-1.0	-1.0
chr22	19438108	19438253	ENSG00000242259.8|C22orf39|SAFB2|SAFB2	920	-	5.8714623	1.0973393	-1.0	-1.0
chr22	19371026	19371126	ENSG00000242259.8|C22orf39|SAFB2|SAFB2	902	-	5.710731	1.0071981	-1.0	-1.0
chr22	19373326	19373491	ENSG00000242259.8|C22orf39|SAFB2|SAFB2	917	-	5.8822217	1.0831131	-1.0	-1.0
chr22	19401342	19401442	ENSG00000242259.8|C22orf39|SAFB2|SAFB2	908	-	2.641928	1.0352229	-1.0	-1.0
chr22	19446575	19446730	ENSG00000242259.8|C22orf39|SAFB2|SAFB2	946	-	3.1876764	1.2670856	-1.0	-1.0
chr22	19371361	19371471	ENSG00000242259.8|C22orf39|SAFB2|SAFB2	910	-	5.807788	1.0461338	-1.0	-1.0
chr22	19430728	19430868	ENSG00000242259.8|C22orf39|SAFB2|SAFB2	934	-	5.2704425	1.1825932	-1.0	-1.0
chr22	19439933	19440118	ENSG00000242259.8|C22orf39|SAFB2|SAFB2	940	-	4.2037783	1.2207495	-1.0	-1.0
chr22	19401877	19402212	ENSG00000242259.8|C22orf39|SAFB2|SAFB2	990	-	3.4362345	2.012851	-1.0	-1.0
chr22	19426558	19426673	ENSG00000242259.8|C22orf39|SAFB2|SAFB2	910	-	3.9790072	1.0464396	-1.0	-1.0
chr22	19402322	19402492	ENSG00000242259.8|C22orf39|SAFB2|SAFB2	970	-	5.6626034	1.523565	-1.0	-1.0
chr22	19446295	19446415	ENSG00000242259.8|C22orf39|SAFB2|SAFB2	906	-	3.9485238	1.0279518	-1.0	-1.0
chr22	19426348	19426448	ENSG00000242259.8|C22orf39|SAFB2|SAFB2	908	-	5.8308444	1.0361111	-1.0	-1.0
chr22	19381896	19382001	ENSG00000242259.8|C22orf39|SAFB2|SAFB2	924	-	5.9727006	1.1200516	-1.0	-1.0
chr22	19401467	19401832	ENSG00000242259.8|C22orf39|SAFB2|SAFB2	932	-	3.0029898	1.1692342	-1.0	-1.0
chr22	19399632	19399847	ENSG00000242259.8|C22orf39|SAFB2|SAFB2	974	-	4.0724263	1.5898423	-1.0	-1.0
chr22	19399387	19399542	ENSG00000242259.8|C22orf39|SAFB2|SAFB2	909	-	2.9898293	1.0413454	-1.0	-1.0
chr22	19443081	19443181	ENSG00000242259.8|C22orf39|SAFB2|SAFB2	905	-	3.9387805	1.020774	-1.0	-1.0
chr22	19400112	19400287	ENSG00000242259.8|C22orf39|SAFB2|SAFB2	975	-	5.498817	1.6036583	-1.0	-1.0
chr22	19376392	19376492	ENSG00000242259.8|C22orf39|SAFB2|SAFB2	909	-	3.9708006	1.039361	-1.0	-1.0
chr22	19376652	19376762	ENSG00000242259.8|C22orf39|SAFB2|SAFB2	913	-	5.822791	1.0585685	-1.0	-1.0
chr22	19373926	19374026	ENSG00000242259.8|C22orf39|SAFB2|SAFB2	928	-	6.0180783	1.1447015	-1.0	-1.0
chr22	19438593	19438693	ENSG00000242259.8|C22orf39|SAFB2|SAFB2	908	-	5.8374114	1.0352229	-1.0	-1.0
chr22	19433983	19434168	ENSG00000242259.8|C22orf39|SAFB2|SAFB2	923	-	5.9184394	1.1160195	-1.0	-1.0
chr22	19447115	19447220	ENSG00000242259.8|C22orf39|SAFB2|SAFB2	903	-	2.2552347	1.0146489	-1.0	-1.0
chr22	19440168	19440423	ENSG00000242259.8|C22orf39|SAFB2|SAFB2	960	-	3.955351	1.4017189	-1.0	-1.0
chr22	19382256	19382361	ENSG00000242259.8|C22orf39|SAFB2|SAFB2	942	-	6.08701	1.2355022	-1.0	-1.0
chr22	19445015	19445115	ENSG00000242259.8|C22orf39|SAFB2|SAFB2	900	-	3.2607272	1.0019023	-1.0	-1.0
chr22	19438858	19439043	ENSG00000242259.8|C22orf39|SAFB2|SAFB2	937	-	6.053035	1.19782	-1.0	-1.0
chr22	19441375	19441535	ENSG00000242259.8|C22orf39|SAFB2|SAFB2	922	-	5.1758094	1.1083623	-1.0	-1.0
chr22	19370616	19370751	ENSG00000242259.8|C22orf39|SAFB2|SAFB2	921	-	5.8990774	1.1002254	-1.0	-1.0
chr22	19446095	19446225	ENSG00000242259.8|C22orf39|SAFB2|SAFB2	913	-	3.54838	1.0629317	-1.0	-1.0
chr22	19441095	19441300	ENSG00000242259.8|C22orf39|SAFB2|SAFB2	953	-	2.5036244	1.3245152	-1.0	-1.0
chr22	19442291	19442396	ENSG00000242259.8|C22orf39|SAFB2|SAFB2	913	-	5.8417654	1.0595276	-1.0	-1.0
chr22	19446970	19447110	ENSG00000242259.8|C22orf39|SAFB2|SAFB2	927	-	5.936797	1.1382649	-1.0	-1.0
chr22	19445500	19445685	ENSG00000242259.8|C22orf39|SAFB2|SAFB2	947	-	3.112798	1.2734706	-1.0	-1.0
chr22	19404457	19404637	ENSG00000242259.8|C22orf39|SAFB2|SAFB2	926	-	2.8932822	1.1332109	-1.0	-1.0
chr22	19437153	19437318	ENSG00000242259.8|C22orf39|SAFB2|SAFB2	907	-	5.75252	1.0296478	-1.0	-1.0
chr22	19400477	19401327	ENSG00000242259.8|C22orf39|SAFB2|SAFB2	953	-	3.034964	1.3321395	-1.0	-1.0
chr22	19438338	19438468	ENSG00000242259.8|C22orf39|SAFB2|SAFB2	907	-	5.7545767	1.0332724	-1.0	-1.0
chr22	19461299	19461439	ENSG00000070010.18|UFD1|SAFB2|SAFB2	924	-	4.516943	1.1185	-1.0	-1.0
chr22	19451784	19451979	ENSG00000070010.18|UFD1|SAFB2|SAFB2	918	-	2.5257354	1.0871863	-1.0	-1.0
chr22	19452944	19453064	ENSG00000070010.18|UFD1|SAFB2|SAFB2	908	-	3.0761428	1.0367528	-1.0	-1.0
chr22	19453189	19453304	ENSG00000070010.18|UFD1|SAFB2|SAFB2	924	-	3.7514873	1.117718	-1.0	-1.0
chr22	19460824	19460929	ENSG00000070010.18|UFD1|SAFB2|SAFB2	902	-	5.7143745	1.0071981	-1.0	-1.0
chr22	19462809	19462934	ENSG00000070010.18|UFD1|SAFB2|SAFB2	912	-	5.7973676	1.0540055	-1.0	-1.0
chr22	19452204	19452374	ENSG00000070010.18|UFD1|SAFB2|SAFB2	934	-	2.631817	1.1783642	-1.0	-1.0
chr22	19463159	19463314	ENSG00000070010.18|UFD1|SAFB2|SAFB2	917	-	4.5761495	1.0821984	-1.0	-1.0
chr22	19853830	19853960	ENSG00000185838.13|GNB1L|SAFB2|SAFB2	956	-	4.8248634	1.3560493	-1.0	-1.0
chr22	19853060	19853160	ENSG00000185838.13|GNB1L|SAFB2|SAFB2	902	-	2.952711	1.0067239	-1.0	-1.0
chr22	19849885	19850025	ENSG00000185838.13|GNB1L|SAFB2|SAFB2	933	-	3.9741008	1.1741666	-1.0	-1.0
chr22	19853410	19853515	ENSG00000185838.13|GNB1L|SAFB2|SAFB2	917	-	2.6363058	1.0804876	-1.0	-1.0
chr22	19854070	19854255	ENSG00000185838.13|GNB1L|SAFB2|SAFB2	927	-	3.789766	1.1367462	-1.0	-1.0
chr22	19850550	19850720	ENSG00000185838.13|GNB1L|SAFB2|SAFB2	958	-	5.244522	1.374219	-1.0	-1.0
chr22	19853061	19853161	ENSG00000215012.8|RTL10|SAFB2|SAFB2	901	-	2.952711	1.0062913	-1.0	-1.0
chr22	19853411	19853516	ENSG00000215012.8|RTL10|SAFB2|SAFB2	917	-	2.6363058	1.0804862	-1.0	-1.0
chr22	19849912	19850022	ENSG00000215012.8|RTL10|SAFB2|SAFB2	927	-	4.1169186	1.1342944	-1.0	-1.0
chr22	19854066	19854256	ENSG00000215012.8|RTL10|SAFB2|SAFB2	926	-	3.756406	1.1289202	-1.0	-1.0
chr22	19850552	19850722	ENSG00000215012.8|RTL10|SAFB2|SAFB2	962	-	5.421232	1.4153903	-1.0	-1.0
chr22	19853831	19853961	ENSG00000215012.8|RTL10|SAFB2|SAFB2	953	-	4.6352735	1.3257992	-1.0	-1.0
chr22	19889089	19889269	ENSG00000184470.20|TXNRD2|SAFB2|SAFB2	935	-	5.8636312	1.1848813	-1.0	-1.0
chr22	19886249	19886464	ENSG00000184470.20|TXNRD2|SAFB2|SAFB2	923	-	5.9006867	1.1141413	-1.0	-1.0
chr22	19890509	19890679	ENSG00000184470.20|TXNRD2|SAFB2|SAFB2	919	-	3.8356369	1.0937531	-1.0	-1.0
chr22	19893635	19893785	ENSG00000184470.20|TXNRD2|SAFB2|SAFB2	925	-	5.470699	1.1278232	-1.0	-1.0
chr22	19891437	19891747	ENSG00000184470.20|TXNRD2|SAFB2|SAFB2	947	-	5.650972	1.2786189	-1.0	-1.0
chr22	19887814	19887934	ENSG00000184470.20|TXNRD2|SAFB2|SAFB2	917	-	5.871692	1.0793272	-1.0	-1.0
chr22	19884549	19884654	ENSG00000184470.20|TXNRD2|SAFB2|SAFB2	906	-	5.813447	1.0254132	-1.0	-1.0
chr22	19886464	19886694	ENSG00000184470.20|TXNRD2|SAFB2|SAFB2	973	-	5.472946	1.5649426	-1.0	-1.0
chr22	19888334	19888454	ENSG00000184470.20|TXNRD2|SAFB2|SAFB2	943	-	5.4728723	1.2479401	-1.0	-1.0
chr22	19891790	19891910	ENSG00000184470.20|TXNRD2|SAFB2|SAFB2	906	-	5.7511573	1.0290673	-1.0	-1.0
chr22	19886839	19887034	ENSG00000184470.20|TXNRD2|SAFB2|SAFB2	922	-	5.7612815	1.10938	-1.0	-1.0
chr22	19891209	19891364	ENSG00000184470.20|TXNRD2|SAFB2|SAFB2	940	-	4.6977334	1.2241528	-1.0	-1.0
chr22	19887089	19887194	ENSG00000184470.20|TXNRD2|SAFB2|SAFB2	912	-	5.8230295	1.0566411	-1.0	-1.0
chr22	19887999	19888099	ENSG00000184470.20|TXNRD2|SAFB2|SAFB2	905	-	5.833895	1.0215625	-1.0	-1.0
chr22	19885759	19885889	ENSG00000184470.20|TXNRD2|SAFB2|SAFB2	936	-	3.829334	1.1906986	-1.0	-1.0
chr22	19951714	19951909	ENSG00000093010.13|COMT|SAFB2|SAFB2	935	+	2.3926752	1.1883363	-1.0	-1.0
chr22	19944137	19944257	ENSG00000093010.13|COMT|SAFB2|SAFB2	903	+	2.0496027	1.0132418	-1.0	-1.0
chr22	19942737	19942947	ENSG00000093010.13|COMT|SAFB2|SAFB2	979	+	2.8275876	1.6879126	-1.0	-1.0
chr22	19941987	19942147	ENSG00000093010.13|COMT|SAFB2|SAFB2	934	+	2.3767996	1.1823657	-1.0	-1.0
chr22	20061842	20061942	ENSG00000183597.15|TANGO2|SAFB2|SAFB2	907	+	2.7735834	1.0293566	-1.0	-1.0
chr22	20062002	20062102	ENSG00000183597.15|TANGO2|SAFB2|SAFB2	931	+	4.219133	1.1591306	-1.0	-1.0
chr22	20062647	20062847	ENSG00000183597.15|TANGO2|SAFB2|SAFB2	930	+	3.6482975	1.1535988	-1.0	-1.0
chr22	20064278	20064378	ENSG00000183597.15|TANGO2|SAFB2|SAFB2	902	+	3.3061464	1.0096562	-1.0	-1.0
chr22	20063082	20063182	ENSG00000183597.15|TANGO2|SAFB2|SAFB2	902	+	3.2662814	1.0071981	-1.0	-1.0
chr22	20063973	20064143	ENSG00000183597.15|TANGO2|SAFB2|SAFB2	927	+	2.985889	1.1341006	-1.0	-1.0
chr22	20037149	20037284	ENSG00000183597.15|TANGO2|SAFB2|SAFB2	938	+	5.579343	1.2067934	-1.0	-1.0
chr22	20085901	20086001	ENSG00000128191.15|DGCR8|SAFB2|SAFB2	903	+	2.0499885	1.0150324	-1.0	-1.0
chr22	20107935	20108045	ENSG00000128191.15|DGCR8|SAFB2|SAFB2	904	+	5.73	1.0165397	-1.0	-1.0
chr22	20086441	20086751	ENSG00000128191.15|DGCR8|SAFB2|SAFB2	953	+	2.6092052	1.3291858	-1.0	-1.0
chr22	20122942	20123727	ENSG00000099901.16|RANBP1|SAFB2|SAFB2	969	+	4.3615866	1.5021106	-1.0	-1.0
chr22	20122712	20122927	ENSG00000099901.16|RANBP1|SAFB2|SAFB2	911	+	3.7398381	1.0502565	-1.0	-1.0
chr22	20122478	20122638	ENSG00000099901.16|RANBP1|SAFB2|SAFB2	929	+	4.1784463	1.1494285	-1.0	-1.0
chr22	20447986	20448151	ENSG00000099910.16|KLHL22|SAFB2|SAFB2	929	-	4.1561737	1.1462733	-1.0	-1.0
chr22	20455166	20455451	ENSG00000099910.16|KLHL22|SAFB2|SAFB2	946	-	3.6793249	1.2710094	-1.0	-1.0
chr22	20484296	20484526	ENSG00000099910.16|KLHL22|SAFB2|SAFB2	952	-	4.3138423	1.3221369	-1.0	-1.0
chr22	20450916	20451091	ENSG00000099910.16|KLHL22|SAFB2|SAFB2	919	-	5.8618283	1.0936817	-1.0	-1.0
chr22	20482390	20482575	ENSG00000099910.16|KLHL22|SAFB2|SAFB2	929	-	3.507827	1.1508383	-1.0	-1.0
chr22	20450801	20450901	ENSG00000099910.16|KLHL22|SAFB2|SAFB2	911	-	5.8408737	1.0515386	-1.0	-1.0
chr22	20449916	20450036	ENSG00000099910.16|KLHL22|SAFB2|SAFB2	913	-	5.8140383	1.0628309	-1.0	-1.0
chr22	20450041	20450191	ENSG00000099910.16|KLHL22|SAFB2|SAFB2	946	-	6.1598697	1.2670815	-1.0	-1.0
chr22	20448756	20449051	ENSG00000099910.16|KLHL22|SAFB2|SAFB2	963	-	5.4452596	1.4336416	-1.0	-1.0
chr22	20483702	20484062	ENSG00000099910.16|KLHL22|SAFB2|SAFB2	927	-	5.0480957	1.1386601	-1.0	-1.0
chr22	20454706	20454806	ENSG00000099910.16|KLHL22|SAFB2|SAFB2	902	-	5.703435	1.0071981	-1.0	-1.0
chr22	20483110	20483325	ENSG00000099910.16|KLHL22|SAFB2|SAFB2	913	-	5.7072215	1.06157	-1.0	-1.0
chr22	20448401	20448576	ENSG00000099910.16|KLHL22|SAFB2|SAFB2	920	-	5.869015	1.0980814	-1.0	-1.0
chr22	20455906	20456181	ENSG00000099910.16|KLHL22|SAFB2|SAFB2	942	-	4.835688	1.2329941	-1.0	-1.0
chr22	20486206	20486571	ENSG00000099910.16|KLHL22|SAFB2|SAFB2	953	-	4.014311	1.3276837	-1.0	-1.0
chr22	20454481	20454691	ENSG00000099910.16|KLHL22|SAFB2|SAFB2	949	-	3.9347064	1.2944235	-1.0	-1.0
chr22	20449626	20449811	ENSG00000099910.16|KLHL22|SAFB2|SAFB2	922	-	4.742712	1.1058164	-1.0	-1.0
chr22	20489314	20489444	ENSG00000099910.16|KLHL22|SAFB2|SAFB2	923	-	2.617696	1.1119162	-1.0	-1.0
chr22	20455561	20455661	ENSG00000099910.16|KLHL22|SAFB2|SAFB2	921	-	4.1349354	1.1001289	-1.0	-1.0
chr22	20492333	20492463	ENSG00000099910.16|KLHL22|SAFB2|SAFB2	907	-	2.3442287	1.0332688	-1.0	-1.0
chr22	20453341	20453461	ENSG00000099910.16|KLHL22|SAFB2|SAFB2	906	-	5.7437506	1.0268613	-1.0	-1.0
chr22	20475220	20475515	ENSG00000099910.16|KLHL22|SAFB2|SAFB2	923	-	5.895176	1.1130813	-1.0	-1.0
chr22	20451521	20451726	ENSG00000099910.16|KLHL22|SAFB2|SAFB2	921	-	4.771915	1.1034927	-1.0	-1.0
chr22	20482715	20482890	ENSG00000099910.16|KLHL22|SAFB2|SAFB2	954	-	6.3090253	1.3332479	-1.0	-1.0
chr22	20451916	20452016	ENSG00000099910.16|KLHL22|SAFB2|SAFB2	922	-	5.9352427	1.1094925	-1.0	-1.0
chr22	20453081	20453186	ENSG00000099910.16|KLHL22|SAFB2|SAFB2	928	-	5.947262	1.1431376	-1.0	-1.0
chr22	20450191	20450341	ENSG00000099910.16|KLHL22|SAFB2|SAFB2	931	-	5.9731264	1.1613723	-1.0	-1.0
chr22	20483109	20483324	ENSG00000236670.1|KRT18P5|SAFB2|SAFB2	917	-	5.5417457	1.0790659	-1.0	-1.0
chr22	20483704	20484064	ENSG00000236670.1|KRT18P5|SAFB2|SAFB2	926	-	4.989167	1.1283487	-1.0	-1.0
chr22	20561568	20561763	ENSG00000099917.17|MED15|SAFB2|SAFB2	951	+	4.66147	1.3097242	-1.0	-1.0
chr22	20561103	20561218	ENSG00000099917.17|MED15|SAFB2|SAFB2	914	+	5.815362	1.0632653	-1.0	-1.0
chr22	20497766	20497866	ENSG00000099917.17|MED15|SAFB2|SAFB2	902	+	5.7143745	1.0071981	-1.0	-1.0
chr22	20522445	20522565	ENSG00000099917.17|MED15|SAFB2|SAFB2	912	+	5.791537	1.055096	-1.0	-1.0
chr22	20560013	20560133	ENSG00000099917.17|MED15|SAFB2|SAFB2	905	+	3.2172952	1.0226166	-1.0	-1.0
chr22	20561973	20562083	ENSG00000099917.17|MED15|SAFB2|SAFB2	916	+	5.8597627	1.0733325	-1.0	-1.0
chr22	20531851	20531991	ENSG00000099917.17|MED15|SAFB2|SAFB2	943	+	5.499881	1.2447305	-1.0	-1.0
chr22	20558518	20558633	ENSG00000099917.17|MED15|SAFB2|SAFB2	947	+	3.9605212	1.2728169	-1.0	-1.0
chr22	20576682	20576782	ENSG00000099917.17|MED15|SAFB2|SAFB2	900	+	3.9060326	1.0019023	-1.0	-1.0
chr22	20558673	20559158	ENSG00000099917.17|MED15|SAFB2|SAFB2	943	+	3.2985926	1.2421634	-1.0	-1.0
chr22	20559193	20559713	ENSG00000099917.17|MED15|SAFB2|SAFB2	962	+	4.4548674	1.4217385	-1.0	-1.0
chr22	20509854	20509989	ENSG00000099917.17|MED15|SAFB2|SAFB2	904	+	3.2921433	1.0165765	-1.0	-1.0
chr22	20559778	20559993	ENSG00000099917.17|MED15|SAFB2|SAFB2	968	+	3.5685656	1.4985914	-1.0	-1.0
chr22	20509024	20509129	ENSG00000099917.17|MED15|SAFB2|SAFB2	910	+	3.3324404	1.0474932	-1.0	-1.0
chr22	20563313	20563418	ENSG00000099917.17|MED15|SAFB2|SAFB2	914	+	5.8824883	1.0674595	-1.0	-1.0
chr22	20558298	20558413	ENSG00000099917.17|MED15|SAFB2|SAFB2	903	+	2.4646611	1.0150248	-1.0	-1.0
chr22	20629448	20629633	ENSG00000223553.6|SMPD4P1|SAFB2|SAFB2	960	-	6.0996313	1.4008392	-1.0	-1.0
chr22	20629048	20629168	ENSG00000223553.6|SMPD4P1|SAFB2|SAFB2	915	-	5.910453	1.07059	-1.0	-1.0
chr22	20629873	20630063	ENSG00000223553.6|SMPD4P1|SAFB2|SAFB2	914	-	5.9426603	1.0672402	-1.0	-1.0
chr22	20628623	20628753	ENSG00000223553.6|SMPD4P1|SAFB2|SAFB2	907	-	5.77565	1.0295647	-1.0	-1.0
chr22	20830189	20830529	ENSG00000241973.10|PI4KA|SAFB2|SAFB2	947	-	6.058438	1.2798351	-1.0	-1.0
chr22	20828004	20828239	ENSG00000241973.10|PI4KA|SAFB2|SAFB2	961	-	6.2899594	1.4132317	-1.0	-1.0
chr22	20832739	20832894	ENSG00000241973.10|PI4KA|SAFB2|SAFB2	934	-	4.976517	1.1832987	-1.0	-1.0
chr22	20833089	20833389	ENSG00000241973.10|PI4KA|SAFB2|SAFB2	913	-	5.5814915	1.0589417	-1.0	-1.0
chr22	20826829	20827249	ENSG00000241973.10|PI4KA|SAFB2|SAFB2	934	-	5.9971766	1.1818188	-1.0	-1.0
chr22	20829534	20829689	ENSG00000241973.10|PI4KA|SAFB2|SAFB2	921	-	5.881302	1.1036831	-1.0	-1.0
chr22	20827454	20827609	ENSG00000241973.10|PI4KA|SAFB2|SAFB2	946	-	6.111739	1.2662841	-1.0	-1.0
chr22	20760510	20760615	ENSG00000241973.10|PI4KA|SAFB2|SAFB2	929	-	5.9432693	1.1468041	-1.0	-1.0
chr22	20831554	20831674	ENSG00000241973.10|PI4KA|SAFB2|SAFB2	920	-	4.505248	1.0956647	-1.0	-1.0
chr22	20826244	20826439	ENSG00000241973.10|PI4KA|SAFB2|SAFB2	982	-	6.7582593	1.7446649	-1.0	-1.0
chr22	20825934	20826034	ENSG00000241973.10|PI4KA|SAFB2|SAFB2	905	-	5.7755003	1.0242565	-1.0	-1.0
chr22	20830584	20830714	ENSG00000241973.10|PI4KA|SAFB2|SAFB2	917	-	5.3998814	1.0831282	-1.0	-1.0
chr22	20829699	20829854	ENSG00000241973.10|PI4KA|SAFB2|SAFB2	907	-	5.754124	1.0317401	-1.0	-1.0
chr22	20828914	20829129	ENSG00000241973.10|PI4KA|SAFB2|SAFB2	974	-	6.341095	1.5837504	-1.0	-1.0
chr22	20832919	20833019	ENSG00000241973.10|PI4KA|SAFB2|SAFB2	915	-	5.8476663	1.0718784	-1.0	-1.0
chr22	20831024	20831274	ENSG00000241973.10|PI4KA|SAFB2|SAFB2	948	-	3.9934185	1.2799692	-1.0	-1.0
chr22	20858246	20858406	ENSG00000241973.10|PI4KA|SAFB2|SAFB2	926	-	5.9812527	1.1308355	-1.0	-1.0
chr22	20829314	20829484	ENSG00000241973.10|PI4KA|SAFB2|SAFB2	917	-	5.845761	1.0814683	-1.0	-1.0
chr22	20833484	20833584	ENSG00000241973.10|PI4KA|SAFB2|SAFB2	900	-	3.9036822	1.0019023	-1.0	-1.0
chr22	20881864	20882124	ENSG00000099940.11|SNAP29|SAFB2|SAFB2	926	+	5.9682975	1.1330374	-1.0	-1.0
chr22	21593056	21593161	ENSG00000185651.14|UBE2L3|SAFB2|SAFB2	910	+	5.827374	1.048079	-1.0	-1.0
chr22	21620398	21620498	ENSG00000185651.14|UBE2L3|SAFB2|SAFB2	902	+	5.703435	1.0071981	-1.0	-1.0
chr22	21657212	21657322	ENSG00000207751.3|MIR130B|SAFB2|SAFB2	915	+	5.8311787	1.0722448	-1.0	-1.0
chr22	21656777	21656912	ENSG00000207751.3|MIR130B|SAFB2|SAFB2	926	+	5.9249716	1.1315037	-1.0	-1.0
chr22	21768325	21768425	ENSG00000100030.14|MAPK1|SAFB2|SAFB2	915	-	4.0262814	1.0720148	-1.0	-1.0
chr22	21803208	21803363	ENSG00000100030.14|MAPK1|SAFB2|SAFB2	951	-	3.681587	1.31321	-1.0	-1.0
chr22	21802143	21802578	ENSG00000100030.14|MAPK1|SAFB2|SAFB2	946	-	3.1723905	1.2678992	-1.0	-1.0
chr22	21855996	21856096	ENSG00000100030.14|MAPK1|SAFB2|SAFB2	908	-	3.3205407	1.0362345	-1.0	-1.0
chr22	21856766	21856916	ENSG00000100030.14|MAPK1|SAFB2|SAFB2	923	-	3.8097274	1.115779	-1.0	-1.0
chr22	21803388	21803548	ENSG00000100030.14|MAPK1|SAFB2|SAFB2	927	-	3.9872575	1.139649	-1.0	-1.0
chr22	21802913	21803183	ENSG00000100030.14|MAPK1|SAFB2|SAFB2	953	-	3.7621062	1.3302091	-1.0	-1.0
chr22	21804403	21804578	ENSG00000100030.14|MAPK1|SAFB2|SAFB2	957	-	4.9489183	1.3684899	-1.0	-1.0
chr22	21779237	21779407	ENSG00000100030.14|MAPK1|SAFB2|SAFB2	957	-	6.279866	1.3686616	-1.0	-1.0
chr22	21767600	21767700	ENSG00000100030.14|MAPK1|SAFB2|SAFB2	910	-	3.357189	1.0479938	-1.0	-1.0
chr22	21846811	21846911	ENSG00000100030.14|MAPK1|SAFB2|SAFB2	919	-	5.857628	1.0905066	-1.0	-1.0
chr22	21776867	21776977	ENSG00000100030.14|MAPK1|SAFB2|SAFB2	907	-	3.3262866	1.0333995	-1.0	-1.0
chr22	22286592	22286937	ENSG00000274422.1|AC245060.5|SAFB2|SAFB2	974	-	6.111301	1.5849364	-1.0	-1.0
chr22	22284732	22286007	ENSG00000274422.1|AC245060.5|SAFB2|SAFB2	967	-	6.1209073	1.4840165	-1.0	-1.0
chr22	22287007	22287220	ENSG00000274422.1|AC245060.5|SAFB2|SAFB2	939	-	5.4381747	1.2156273	-1.0	-1.0
chr22	22286217	22286567	ENSG00000274422.1|AC245060.5|SAFB2|SAFB2	936	-	4.8729014	1.1959728	-1.0	-1.0
chr22	22487875	22487990	ENSG00000275004.3|ZNF280B|SAFB2|SAFB2	973	-	6.023681	1.5686443	-1.0	-1.0
chr22	22488950	22489105	ENSG00000275004.3|ZNF280B|SAFB2|SAFB2	941	-	3.7351859	1.2277395	-1.0	-1.0
chr22	22489140	22489300	ENSG00000275004.3|ZNF280B|SAFB2|SAFB2	944	-	5.102839	1.2484882	-1.0	-1.0
chr22	22488775	22488880	ENSG00000275004.3|ZNF280B|SAFB2|SAFB2	905	-	5.734233	1.0212104	-1.0	-1.0
chr22	22488375	22488635	ENSG00000275004.3|ZNF280B|SAFB2|SAFB2	984	-	5.8209434	1.7936811	-1.0	-1.0
chr22	22489305	22489468	ENSG00000275004.3|ZNF280B|SAFB2|SAFB2	944	-	4.2576184	1.2551318	-1.0	-1.0
chr22	22490898	22491018	ENSG00000275004.3|ZNF280B|SAFB2|SAFB2	931	-	5.977604	1.16104	-1.0	-1.0
chr22	22514915	22515075	ENSG00000169548.3|ZNF280A|SAFB2|SAFB2	920	-	5.5262017	1.0993923	-1.0	-1.0
chr22	22514465	22514860	ENSG00000169548.3|ZNF280A|SAFB2|SAFB2	936	-	5.067964	1.193318	-1.0	-1.0
chr22	22515996	22516171	ENSG00000169548.3|ZNF280A|SAFB2|SAFB2	929	-	4.838435	1.1458206	-1.0	-1.0
chr22	22513735	22513915	ENSG00000169548.3|ZNF280A|SAFB2|SAFB2	917	-	4.4191875	1.0804832	-1.0	-1.0
chr22	22515135	22515310	ENSG00000169548.3|ZNF280A|SAFB2|SAFB2	929	-	4.1283517	1.151222	-1.0	-1.0
chr22	22514200	22514405	ENSG00000169548.3|ZNF280A|SAFB2|SAFB2	950	-	5.6199613	1.3002028	-1.0	-1.0
chr22	22515395	22515701	ENSG00000169548.3|ZNF280A|SAFB2|SAFB2	984	-	5.6581554	1.7846421	-1.0	-1.0
chr22	22547840	22548015	ENSG00000185686.17|PRAME|SAFB2|SAFB2	922	-	1.7363108	1.1056473	-1.0	-1.0
chr22	23222492	23222597	ENSG00000186716.20|BCR|SAFB2|SAFB2	916	+	5.8356667	1.0766145	-1.0	-1.0
chr22	23198665	23198765	ENSG00000186716.20|BCR|SAFB2|SAFB2	922	+	4.0691323	1.1067029	-1.0	-1.0
chr22	23263545	23263805	ENSG00000186716.20|BCR|SAFB2|SAFB2	915	+	3.8023276	1.0700741	-1.0	-1.0
chr22	23217527	23217637	ENSG00000186716.20|BCR|SAFB2|SAFB2	926	+	5.921387	1.1283436	-1.0	-1.0
chr22	23265355	23265455	ENSG00000186716.20|BCR|SAFB2|SAFB2	902	+	5.703435	1.0071981	-1.0	-1.0
chr22	23197719	23197969	ENSG00000186716.20|BCR|SAFB2|SAFB2	958	+	3.6848214	1.3762809	-1.0	-1.0
chr22	23265110	23265260	ENSG00000186716.20|BCR|SAFB2|SAFB2	917	+	3.693117	1.0789471	-1.0	-1.0
chr22	23267615	23267770	ENSG00000186716.20|BCR|SAFB2|SAFB2	913	+	4.4158077	1.0603408	-1.0	-1.0
chr22	23263830	23263955	ENSG00000186716.20|BCR|SAFB2|SAFB2	906	+	5.748621	1.0258813	-1.0	-1.0
chr22	23263340	23263455	ENSG00000186716.20|BCR|SAFB2|SAFB2	904	+	3.943931	1.0176398	-1.0	-1.0
chr22	23278704	23278809	ENSG00000186716.20|BCR|SAFB2|SAFB2	917	+	5.86908	1.0830199	-1.0	-1.0
chr22	23278319	23278439	ENSG00000186716.20|BCR|SAFB2|SAFB2	915	+	5.8302393	1.0718458	-1.0	-1.0
chr22	23217152	23217257	ENSG00000186716.20|BCR|SAFB2|SAFB2	908	+	5.7622185	1.0349603	-1.0	-1.0
chr22	23193059	23193159	ENSG00000186716.20|BCR|SAFB2|SAFB2	908	+	5.761379	1.0352229	-1.0	-1.0
chr22	23262590	23263225	ENSG00000186716.20|BCR|SAFB2|SAFB2	991	+	4.9044476	2.056626	-1.0	-1.0
chr22	23226882	23227012	ENSG00000186716.20|BCR|SAFB2|SAFB2	949	+	6.2165627	1.2912204	-1.0	-1.0
chr22	23198064	23198252	ENSG00000186716.20|BCR|SAFB2|SAFB2	921	+	3.271881	1.1042906	-1.0	-1.0
chr22	23263826	23263951	ENSG00000230701.2|FBXW4P1|SAFB2|SAFB2	906	+	5.748621	1.0258813	-1.0	-1.0
chr22	23263336	23263451	ENSG00000230701.2|FBXW4P1|SAFB2|SAFB2	903	+	3.935297	1.0114803	-1.0	-1.0
chr22	23262766	23263226	ENSG00000230701.2|FBXW4P1|SAFB2|SAFB2	990	+	4.6997786	1.9994445	-1.0	-1.0
chr22	23263546	23263806	ENSG00000230701.2|FBXW4P1|SAFB2|SAFB2	916	+	3.8460114	1.0763587	-1.0	-1.0
chr22	23690695	23690795	ENSG00000228315.11|GUSBP11|SAFB2|SAFB2	929	-	5.954029	1.1494989	-1.0	-1.0
chr22	23657686	23657846	ENSG00000228315.11|GUSBP11|SAFB2|SAFB2	920	-	5.110702	1.0959132	-1.0	-1.0
chr22	23657687	23657847	ENSG00000273000.5|AP000347.2|SAFB2|SAFB2	919	-	5.1968064	1.0889627	-1.0	-1.0
chr22	23690696	23690796	ENSG00000273000.5|AP000347.2|SAFB2|SAFB2	929	-	5.954029	1.1494989	-1.0	-1.0
chr22	23690696	23690796	ENSG00000272578.5|AP000347.1|SAFB2|SAFB2	929	-	5.954029	1.1494989	-1.0	-1.0
chr22	24375280	24375435	ENSG00000100014.19|SPECC1L|SAFB2|SAFB2	921	+	5.877443	1.1031129	-1.0	-1.0
chr22	24371155	24371430	ENSG00000100014.19|SPECC1L|SAFB2|SAFB2	972	+	5.8974166	1.5519395	-1.0	-1.0
chr22	24376550	24376710	ENSG00000100014.19|SPECC1L|SAFB2|SAFB2	916	+	5.8366575	1.0779479	-1.0	-1.0
chr22	24375440	24375625	ENSG00000100014.19|SPECC1L|SAFB2|SAFB2	969	+	6.489281	1.5153439	-1.0	-1.0
chr22	24375015	24375260	ENSG00000100014.19|SPECC1L|SAFB2|SAFB2	953	+	6.215158	1.3306876	-1.0	-1.0
chr22	24375280	24375435	ENSG00000258555.6|SPECC1L-ADORA2A|SAFB2|SAFB2	921	+	5.877443	1.1031129	-1.0	-1.0
chr22	24371155	24371430	ENSG00000258555.6|SPECC1L-ADORA2A|SAFB2|SAFB2	972	+	5.8974166	1.5519508	-1.0	-1.0
chr22	24376550	24376710	ENSG00000258555.6|SPECC1L-ADORA2A|SAFB2|SAFB2	916	+	5.8366575	1.0779479	-1.0	-1.0
chr22	24375440	24375625	ENSG00000258555.6|SPECC1L-ADORA2A|SAFB2|SAFB2	969	+	6.489281	1.5153091	-1.0	-1.0
chr22	24375015	24375260	ENSG00000258555.6|SPECC1L-ADORA2A|SAFB2|SAFB2	953	+	6.215158	1.330713	-1.0	-1.0
chr22	25648830	25649025	ENSG00000100077.14|GRK3|SAFB2|SAFB2	934	+	6.003466	1.1777977	-1.0	-1.0
chr22	25647620	25647720	ENSG00000100077.14|GRK3|SAFB2|SAFB2	902	+	5.707087	1.0071981	-1.0	-1.0
chr22	25648826	25649021	ENSG00000224003.1|YES1P1|SAFB2|SAFB2	935	+	6.0166435	1.1852347	-1.0	-1.0
chr22	25647620	25647720	ENSG00000224003.1|YES1P1|SAFB2|SAFB2	902	+	5.707087	1.0071981	-1.0	-1.0
chr22	26571311	26571491	ENSG00000128294.15|TPST2|SAFB2|SAFB2	912	-	5.8050294	1.0569966	-1.0	-1.0
chr22	26570946	26571176	ENSG00000128294.15|TPST2|SAFB2|SAFB2	919	-	4.6920815	1.0935488	-1.0	-1.0
chr22	26574971	26575071	ENSG00000128294.15|TPST2|SAFB2|SAFB2	902	-	5.7180276	1.0071981	-1.0	-1.0
chr22	26574726	26574836	ENSG00000128294.15|TPST2|SAFB2|SAFB2	902	-	5.707087	1.0071981	-1.0	-1.0
chr22	26575266	26575416	ENSG00000128294.15|TPST2|SAFB2|SAFB2	952	-	6.2136464	1.3166854	-1.0	-1.0
chr22	28557113	28557213	ENSG00000100154.14|TTC28|SAFB2|SAFB2	902	-	5.710731	1.0071981	-1.0	-1.0
chr22	28557358	28557468	ENSG00000100154.14|TTC28|SAFB2|SAFB2	906	-	5.774536	1.0250179	-1.0	-1.0
chr22	28574558	28574753	ENSG00000100154.14|TTC28|SAFB2|SAFB2	935	-	6.0035763	1.1886948	-1.0	-1.0
chr22	28577353	28577793	ENSG00000100154.14|TTC28|SAFB2|SAFB2	961	-	6.2270555	1.4129114	-1.0	-1.0
chr22	28578193	28578313	ENSG00000100154.14|TTC28|SAFB2|SAFB2	905	-	5.743958	1.0240129	-1.0	-1.0
chr22	28578453	28578593	ENSG00000100154.14|TTC28|SAFB2|SAFB2	909	-	5.7789645	1.0406305	-1.0	-1.0
chr22	28557878	28558033	ENSG00000100154.14|TTC28|SAFB2|SAFB2	910	-	5.7985377	1.0460293	-1.0	-1.0
chr22	28557738	28557838	ENSG00000100154.14|TTC28|SAFB2|SAFB2	902	-	5.743569	1.0071981	-1.0	-1.0
chr22	28556878	28557088	ENSG00000100154.14|TTC28|SAFB2|SAFB2	916	-	5.853449	1.076583	-1.0	-1.0
chr22	28237144	28237249	ENSG00000100154.14|TTC28|SAFB2|SAFB2	911	-	5.7893	1.0489726	-1.0	-1.0
chr22	28575958	28576213	ENSG00000100154.14|TTC28|SAFB2|SAFB2	931	-	4.940248	1.1625459	-1.0	-1.0
chr22	28575178	28575298	ENSG00000100154.14|TTC28|SAFB2|SAFB2	916	-	5.8249583	1.0732566	-1.0	-1.0
chr22	30895368	30895513	ENSG00000184792.15|OSBP2|SAFB2|SAFB2	916	+	5.8249507	1.073699	-1.0	-1.0
chr22	30894983	30895168	ENSG00000184792.15|OSBP2|SAFB2|SAFB2	940	+	5.3018074	1.2251233	-1.0	-1.0
chr22	30902478	30902623	ENSG00000184792.15|OSBP2|SAFB2|SAFB2	916	+	5.838588	1.0779389	-1.0	-1.0
chr22	30894813	30894963	ENSG00000184792.15|OSBP2|SAFB2|SAFB2	936	+	6.0231423	1.1963319	-1.0	-1.0
chr22	30894463	30894628	ENSG00000184792.15|OSBP2|SAFB2|SAFB2	916	+	5.261542	1.0744196	-1.0	-1.0
chr22	30894127	30894302	ENSG00000184792.15|OSBP2|SAFB2|SAFB2	940	+	6.081013	1.2239959	-1.0	-1.0
chr22	30900498	30900613	ENSG00000184792.15|OSBP2|SAFB2|SAFB2	903	+	5.746631	1.0151436	-1.0	-1.0
chr22	30904588	30904728	ENSG00000184792.15|OSBP2|SAFB2|SAFB2	907	+	5.749325	1.030377	-1.0	-1.0
chr22	30893972	30894122	ENSG00000184792.15|OSBP2|SAFB2|SAFB2	927	+	5.9334106	1.1377343	-1.0	-1.0
chr22	30894307	30894463	ENSG00000184792.15|OSBP2|SAFB2|SAFB2	917	+	5.8384194	1.0801991	-1.0	-1.0
chr22	30905528	30905653	ENSG00000184792.15|OSBP2|SAFB2|SAFB2	905	+	5.7627635	1.0208817	-1.0	-1.0
chr22	30902478	30902623	ENSG00000237977.1|EIF4HP2|SAFB2|SAFB2	916	+	5.838588	1.0779389	-1.0	-1.0
chr22	30967915	30968015	ENSG00000133422.12|MORC2|SAFB2|SAFB2	902	-	5.8303156	1.0067037	-1.0	-1.0
chr22	30967600	30967725	ENSG00000133422.12|MORC2|SAFB2|SAFB2	933	-	5.097786	1.1707555	-1.0	-1.0
chr22	30967165	30967290	ENSG00000133422.12|MORC2|SAFB2|SAFB2	909	-	5.879249	1.0390857	-1.0	-1.0
chr22	30978589	30978834	ENSG00000253352.8|TUG1|SAFB2|SAFB2	974	+	6.312585	1.5873033	-1.0	-1.0
chr22	30971351	30971551	ENSG00000253352.8|TUG1|SAFB2|SAFB2	942	+	6.1503425	1.2384398	-1.0	-1.0
chr22	30975929	30976049	ENSG00000253352.8|TUG1|SAFB2|SAFB2	906	+	5.751879	1.0287265	-1.0	-1.0
chr22	30976449	30976794	ENSG00000253352.8|TUG1|SAFB2|SAFB2	974	+	5.6903095	1.5927329	-1.0	-1.0
chr22	30975006	30975106	ENSG00000253352.8|TUG1|SAFB2|SAFB2	920	+	5.8937693	1.0945938	-1.0	-1.0
chr22	30978084	30978244	ENSG00000253352.8|TUG1|SAFB2|SAFB2	905	+	3.1390867	1.023021	-1.0	-1.0
chr22	30973167	30973322	ENSG00000253352.8|TUG1|SAFB2|SAFB2	933	+	3.7229025	1.1758096	-1.0	-1.0
chr22	30978279	30978404	ENSG00000253352.8|TUG1|SAFB2|SAFB2	913	+	3.998671	1.0625362	-1.0	-1.0
chr22	30976214	30976329	ENSG00000253352.8|TUG1|SAFB2|SAFB2	928	+	3.4648728	1.145551	-1.0	-1.0
chr22	30975544	30975669	ENSG00000253352.8|TUG1|SAFB2|SAFB2	911	+	4.0688906	1.0507052	-1.0	-1.0
chr22	30974711	30974866	ENSG00000253352.8|TUG1|SAFB2|SAFB2	922	+	3.6963174	1.1053232	-1.0	-1.0
chr22	31714512	31715057	ENSG00000183530.13|PRR14L|SAFB2|SAFB2	943	-	5.016536	1.2476746	-1.0	-1.0
chr22	31716497	31716787	ENSG00000183530.13|PRR14L|SAFB2|SAFB2	984	-	6.5776167	1.8015121	-1.0	-1.0
chr22	31716942	31717277	ENSG00000183530.13|PRR14L|SAFB2|SAFB2	938	-	6.05422	1.2067184	-1.0	-1.0
chr22	31713712	31713942	ENSG00000183530.13|PRR14L|SAFB2|SAFB2	942	-	4.829621	1.2395192	-1.0	-1.0
chr22	31713977	31714107	ENSG00000183530.13|PRR14L|SAFB2|SAFB2	913	-	5.810113	1.0588409	-1.0	-1.0
chr22	31715792	31715897	ENSG00000183530.13|PRR14L|SAFB2|SAFB2	938	-	6.044401	1.2070094	-1.0	-1.0
chr22	31715507	31715607	ENSG00000183530.13|PRR14L|SAFB2|SAFB2	902	-	5.707087	1.0071981	-1.0	-1.0
chr22	31716227	31716337	ENSG00000183530.13|PRR14L|SAFB2|SAFB2	915	-	5.8282127	1.072831	-1.0	-1.0
chr22	31712957	31713072	ENSG00000183530.13|PRR14L|SAFB2|SAFB2	903	-	5.724272	1.0142043	-1.0	-1.0
chr22	35192500	35192605	ENSG00000233080.3|LINC01399|SAFB2|SAFB2	909	-	5.816959	1.0414188	-1.0	-1.0
chr22	35191070	35191220	ENSG00000233080.3|LINC01399|SAFB2|SAFB2	959	-	6.2720647	1.384155	-1.0	-1.0
chr22	35192660	35192760	ENSG00000233080.3|LINC01399|SAFB2|SAFB2	913	-	5.806901	1.061535	-1.0	-1.0
chr22	38372555	38372840	ENSG00000244627.5|Z98749.2|SAFB2|SAFB2	952	-	6.186513	1.3172035	-1.0	-1.0
chr22	38359729	38359874	ENSG00000244627.5|Z98749.2|SAFB2|SAFB2	904	-	3.9584312	1.0184696	-1.0	-1.0
chr22	38374430	38374730	ENSG00000244627.5|Z98749.2|SAFB2|SAFB2	970	-	5.3876076	1.5276824	-1.0	-1.0
chr22	38370045	38370150	ENSG00000244627.5|Z98749.2|SAFB2|SAFB2	918	-	4.0542707	1.0874431	-1.0	-1.0
chr22	38374055	38374255	ENSG00000244627.5|Z98749.2|SAFB2|SAFB2	979	-	5.489699	1.6819466	-1.0	-1.0
chr22	38370195	38370640	ENSG00000244627.5|Z98749.2|SAFB2|SAFB2	981	-	6.2570844	1.719936	-1.0	-1.0
chr22	38370675	38371290	ENSG00000244627.5|Z98749.2|SAFB2|SAFB2	968	-	6.2218	1.4902124	-1.0	-1.0
chr22	38375025	38375190	ENSG00000244627.5|Z98749.2|SAFB2|SAFB2	943	-	6.1395493	1.2471509	-1.0	-1.0
chr22	38373795	38373990	ENSG00000244627.5|Z98749.2|SAFB2|SAFB2	973	-	6.4183517	1.5689701	-1.0	-1.0
chr22	38373475	38373615	ENSG00000244627.5|Z98749.2|SAFB2|SAFB2	915	-	5.8318386	1.0728781	-1.0	-1.0
chr22	38375225	38375410	ENSG00000244627.5|Z98749.2|SAFB2|SAFB2	927	-	3.4117494	1.1355613	-1.0	-1.0
chr22	38372965	38373235	ENSG00000244627.5|Z98749.2|SAFB2|SAFB2	933	-	5.9921045	1.1748465	-1.0	-1.0
chr22	38356709	38356884	ENSG00000244627.5|Z98749.2|SAFB2|SAFB2	938	-	6.0433493	1.2049348	-1.0	-1.0
chr22	38371515	38371755	ENSG00000244627.5|Z98749.2|SAFB2|SAFB2	947	-	6.1315813	1.2761598	-1.0	-1.0
chr22	38356889	38356989	ENSG00000244627.5|Z98749.2|SAFB2|SAFB2	904	-	5.747191	1.0156034	-1.0	-1.0
chr22	38371990	38372205	ENSG00000244627.5|Z98749.2|SAFB2|SAFB2	949	-	4.3005257	1.2943629	-1.0	-1.0
chr22	38372220	38372395	ENSG00000244627.5|Z98749.2|SAFB2|SAFB2	931	-	6.0388017	1.1625998	-1.0	-1.0
chr22	38375440	38376420	ENSG00000244627.5|Z98749.2|SAFB2|SAFB2	982	-	5.8245864	1.7533172	-1.0	-1.0
chr22	38373300	38373460	ENSG00000244627.5|Z98749.2|SAFB2|SAFB2	926	-	5.929234	1.133446	-1.0	-1.0
chr22	38357709	38357809	ENSG00000244627.5|Z98749.2|SAFB2|SAFB2	900	-	5.6997643	1.0019023	-1.0	-1.0
chr22	38368972	38369072	ENSG00000244627.5|Z98749.2|SAFB2|SAFB2	915	-	4.1043043	1.0713758	-1.0	-1.0
chr22	38372555	38372840	ENSG00000283900.1|Z98749.3|SAFB2|SAFB2	952	-	6.186513	1.3171952	-1.0	-1.0
chr22	38374430	38374730	ENSG00000283900.1|Z98749.3|SAFB2|SAFB2	970	-	5.3876076	1.5277275	-1.0	-1.0
chr22	38374055	38374255	ENSG00000283900.1|Z98749.3|SAFB2|SAFB2	979	-	5.489699	1.6819898	-1.0	-1.0
chr22	38370195	38370640	ENSG00000283900.1|Z98749.3|SAFB2|SAFB2	981	-	6.2570844	1.7199416	-1.0	-1.0
chr22	38370675	38371290	ENSG00000283900.1|Z98749.3|SAFB2|SAFB2	968	-	6.2218	1.4902238	-1.0	-1.0
chr22	38375025	38375190	ENSG00000283900.1|Z98749.3|SAFB2|SAFB2	943	-	6.1395493	1.2471251	-1.0	-1.0
chr22	38373795	38373990	ENSG00000283900.1|Z98749.3|SAFB2|SAFB2	973	-	6.4183517	1.5689764	-1.0	-1.0
chr22	38357711	38357811	ENSG00000283900.1|Z98749.3|SAFB2|SAFB2	900	-	5.6997643	1.0019023	-1.0	-1.0
chr22	38373475	38373615	ENSG00000283900.1|Z98749.3|SAFB2|SAFB2	915	-	5.8318386	1.0728781	-1.0	-1.0
chr22	38375225	38375410	ENSG00000283900.1|Z98749.3|SAFB2|SAFB2	927	-	3.4117494	1.1355147	-1.0	-1.0
chr22	38372965	38373235	ENSG00000283900.1|Z98749.3|SAFB2|SAFB2	933	-	5.9921045	1.1748475	-1.0	-1.0
chr22	38368970	38369070	ENSG00000283900.1|Z98749.3|SAFB2|SAFB2	926	-	4.190254	1.1291308	-1.0	-1.0
chr22	38371515	38371755	ENSG00000283900.1|Z98749.3|SAFB2|SAFB2	947	-	6.1315813	1.2761705	-1.0	-1.0
chr22	38356711	38356881	ENSG00000283900.1|Z98749.3|SAFB2|SAFB2	940	-	6.064575	1.2191544	-1.0	-1.0
chr22	38371990	38372205	ENSG00000283900.1|Z98749.3|SAFB2|SAFB2	949	-	4.3005257	1.2943349	-1.0	-1.0
chr22	38372220	38372395	ENSG00000283900.1|Z98749.3|SAFB2|SAFB2	931	-	6.0388017	1.1626213	-1.0	-1.0
chr22	38375440	38376420	ENSG00000283900.1|Z98749.3|SAFB2|SAFB2	982	-	5.8245864	1.7532964	-1.0	-1.0
chr22	38369930	38370150	ENSG00000283900.1|Z98749.3|SAFB2|SAFB2	966	-	4.642659	1.4637274	-1.0	-1.0
chr22	38373300	38373460	ENSG00000283900.1|Z98749.3|SAFB2|SAFB2	926	-	5.929234	1.133442	-1.0	-1.0
chr22	38356891	38356991	ENSG00000283900.1|Z98749.3|SAFB2|SAFB2	904	-	5.747191	1.0156034	-1.0	-1.0
chr22	38359726	38359881	ENSG00000283900.1|Z98749.3|SAFB2|SAFB2	906	-	4.270308	1.0259631	-1.0	-1.0
chr22	38504040	38504210	ENSG00000100201.20|DDX17|SAFB2|SAFB2	919	-	5.8578596	1.0934854	-1.0	-1.0
chr22	39938413	39938533	ENSG00000100351.16|GRAP2|SAFB2|SAFB2	913	+	5.8079405	1.0619968	-1.0	-1.0
chr22	40264842	40264977	ENSG00000100354.20|TNRC6B|SAFB2|SAFB2	912	+	3.4546158	1.0533218	-1.0	-1.0
chr22	40194080	40194265	ENSG00000100354.20|TNRC6B|SAFB2|SAFB2	961	+	5.7282643	1.4044805	-1.0	-1.0
chr22	40266867	40267002	ENSG00000100354.20|TNRC6B|SAFB2|SAFB2	930	+	6.0693417	1.1531515	-1.0	-1.0
chr22	40265837	40265947	ENSG00000100354.20|TNRC6B|SAFB2|SAFB2	930	+	5.98412	1.1574541	-1.0	-1.0
chr22	40191085	40191185	ENSG00000100354.20|TNRC6B|SAFB2|SAFB2	902	+	5.7180276	1.0071981	-1.0	-1.0
chr22	40265207	40265402	ENSG00000100354.20|TNRC6B|SAFB2|SAFB2	949	+	5.2622967	1.2919606	-1.0	-1.0
chr22	40266422	40266527	ENSG00000100354.20|TNRC6B|SAFB2|SAFB2	904	+	3.9583375	1.0198805	-1.0	-1.0
chr22	40265662	40265767	ENSG00000100354.20|TNRC6B|SAFB2|SAFB2	926	+	4.1530104	1.133599	-1.0	-1.0
chr22	40266157	40266357	ENSG00000100354.20|TNRC6B|SAFB2|SAFB2	963	+	6.234941	1.4287646	-1.0	-1.0
chr22	40817412	40817547	ENSG00000100372.14|SLC25A17|SAFB2|SAFB2	935	-	6.0104356	1.1890658	-1.0	-1.0
chr22	41491368	41491468	ENSG00000100412.15|ACO2|SAFB2|SAFB2	911	+	5.800035	1.0488305	-1.0	-1.0
chr22	41621979	41622086	ENSG00000196419.12|XRCC6|SAFB2|SAFB2	912	+	2.5194023	1.0542778	-1.0	-1.0
chr22	41695327	41695627	ENSG00000184208.10|C22orf46|SAFB2|SAFB2	936	+	4.89787	1.190827	-1.0	-1.0
chr22	41694527	41694827	ENSG00000184208.10|C22orf46|SAFB2|SAFB2	962	+	6.142406	1.4152116	-1.0	-1.0
chr22	41695712	41695867	ENSG00000184208.10|C22orf46|SAFB2|SAFB2	915	+	5.822889	1.0686032	-1.0	-1.0
chr22	41694087	41694202	ENSG00000184208.10|C22orf46|SAFB2|SAFB2	909	+	5.828687	1.0426924	-1.0	-1.0
chr22	41694852	41695247	ENSG00000184208.10|C22orf46|SAFB2|SAFB2	927	+	4.6174703	1.1355722	-1.0	-1.0
chr22	41696582	41696692	ENSG00000184208.10|C22orf46|SAFB2|SAFB2	939	+	6.059342	1.2169262	-1.0	-1.0
chr22	41696302	41696437	ENSG00000184208.10|C22orf46|SAFB2|SAFB2	907	+	3.9713252	1.0336082	-1.0	-1.0
chr22	41694342	41694447	ENSG00000184208.10|C22orf46|SAFB2|SAFB2	908	+	5.764895	1.0352229	-1.0	-1.0
chr22	41695972	41696222	ENSG00000184208.10|C22orf46|SAFB2|SAFB2	935	+	4.9209976	1.1843175	-1.0	-1.0
chr22	41833938	41834063	ENSG00000198911.11|SREBF2|SAFB2|SAFB2	917	+	5.9079742	1.0796998	-1.0	-1.0
chr22	41901023	41901128	ENSG00000198911.11|SREBF2|SAFB2|SAFB2	915	+	4.088912	1.0708586	-1.0	-1.0
chr22	42212955	42213150	ENSG00000100207.18|TCF20|SAFB2|SAFB2	971	-	6.3834906	1.5329157	-1.0	-1.0
chr22	42211920	42212020	ENSG00000100207.18|TCF20|SAFB2|SAFB2	900	-	3.901331	1.0010127	-1.0	-1.0
chr22	42942692	42942887	ENSG00000100266.18|PACSIN2|SAFB2|SAFB2	911	-	5.8313365	1.0503793	-1.0	-1.0
chr22	42940952	42941112	ENSG00000100266.18|PACSIN2|SAFB2|SAFB2	919	-	5.857924	1.0919478	-1.0	-1.0
chr22	42942962	42943097	ENSG00000100266.18|PACSIN2|SAFB2|SAFB2	905	-	5.7425923	1.0219967	-1.0	-1.0
chr22	45828947	45829117	ENSG00000130638.16|ATXN10|SAFB2|SAFB2	927	+	5.9252367	1.1355417	-1.0	-1.0
chr22	45829907	45830042	ENSG00000130638.16|ATXN10|SAFB2|SAFB2	912	+	5.806624	1.0560493	-1.0	-1.0
chr22	45825717	45825832	ENSG00000130638.16|ATXN10|SAFB2|SAFB2	904	+	5.724011	1.0165397	-1.0	-1.0
chr22	45829767	45829872	ENSG00000130638.16|ATXN10|SAFB2|SAFB2	902	+	5.710731	1.0071981	-1.0	-1.0
chr22	45831127	45831247	ENSG00000130638.16|ATXN10|SAFB2|SAFB2	911	+	5.798363	1.0501301	-1.0	-1.0
chr22	46839310	46839420	ENSG00000054611.13|TBC1D22A|SAFB2|SAFB2	901	+	5.7204747	1.0036676	-1.0	-1.0
chr22	46840325	46840425	ENSG00000054611.13|TBC1D22A|SAFB2|SAFB2	902	+	5.7143745	1.0071981	-1.0	-1.0
chr22	46928921	46929086	ENSG00000054611.13|TBC1D22A|SAFB2|SAFB2	925	+	5.9096537	1.1226097	-1.0	-1.0
chr22	46926356	46926486	ENSG00000054611.13|TBC1D22A|SAFB2|SAFB2	909	+	5.7735863	1.0430049	-1.0	-1.0
chr22	46839610	46839895	ENSG00000054611.13|TBC1D22A|SAFB2|SAFB2	931	+	5.2396584	1.1605195	-1.0	-1.0
chr22	46835460	46835730	ENSG00000054611.13|TBC1D22A|SAFB2|SAFB2	928	+	5.9367237	1.1439259	-1.0	-1.0
chr22	46833655	46833800	ENSG00000054611.13|TBC1D22A|SAFB2|SAFB2	927	+	5.9773602	1.1353407	-1.0	-1.0
chr22	47063338	47063468	ENSG00000054611.13|TBC1D22A|SAFB2|SAFB2	908	+	5.8357167	1.0342267	-1.0	-1.0
chr22	46834210	46834730	ENSG00000054611.13|TBC1D22A|SAFB2|SAFB2	935	+	6.017327	1.1839439	-1.0	-1.0
chr22	46836485	46836595	ENSG00000054611.13|TBC1D22A|SAFB2|SAFB2	910	+	5.783549	1.0443922	-1.0	-1.0
chr22	46927196	46927336	ENSG00000054611.13|TBC1D22A|SAFB2|SAFB2	908	+	5.7597895	1.0351639	-1.0	-1.0
chr22	46836800	46836965	ENSG00000054611.13|TBC1D22A|SAFB2|SAFB2	902	+	5.7083015	1.0071981	-1.0	-1.0
chr22	46836290	46836460	ENSG00000054611.13|TBC1D22A|SAFB2|SAFB2	904	+	5.723402	1.0165397	-1.0	-1.0
chr22	46834950	46835190	ENSG00000054611.13|TBC1D22A|SAFB2|SAFB2	941	+	4.9561415	1.2299922	-1.0	-1.0
chr22	46837680	46837785	ENSG00000054611.13|TBC1D22A|SAFB2|SAFB2	900	+	3.9060326	1.0018579	-1.0	-1.0
chr22	46841150	46841255	ENSG00000054611.13|TBC1D22A|SAFB2|SAFB2	902	+	5.710731	1.0071981	-1.0	-1.0
chr22	47673714	47673879	ENSG00000224271.5|AL117329.1|SAFB2|SAFB2	908	+	5.7640343	1.0353042	-1.0	-1.0
chr22	47746731	47746916	ENSG00000224271.5|AL117329.1|SAFB2|SAFB2	958	+	5.656778	1.3800122	-1.0	-1.0
chr22	47836696	47837126	ENSG00000224271.5|AL117329.1|SAFB2|SAFB2	968	+	5.1277566	1.5010546	-1.0	-1.0
chr22	47775891	47776026	ENSG00000224271.5|AL117329.1|SAFB2|SAFB2	944	+	4.711704	1.2508243	-1.0	-1.0
chr22	47818231	47818486	ENSG00000224271.5|AL117329.1|SAFB2|SAFB2	928	+	4.061679	1.141987	-1.0	-1.0
chr22	47790836	47790976	ENSG00000224271.5|AL117329.1|SAFB2|SAFB2	924	+	5.9052553	1.1192259	-1.0	-1.0
chr22	47785381	47785486	ENSG00000224271.5|AL117329.1|SAFB2|SAFB2	919	+	5.950511	1.0902312	-1.0	-1.0
chr22	47831496	47831666	ENSG00000224271.5|AL117329.1|SAFB2|SAFB2	920	+	4.678959	1.098728	-1.0	-1.0
chr22	47777631	47777826	ENSG00000224271.5|AL117329.1|SAFB2|SAFB2	958	+	5.500861	1.372111	-1.0	-1.0
chr22	47766056	47766641	ENSG00000224271.5|AL117329.1|SAFB2|SAFB2	979	+	4.605952	1.6798109	-1.0	-1.0
chr22	47766656	47766856	ENSG00000224271.5|AL117329.1|SAFB2|SAFB2	979	+	3.668281	1.6851715	-1.0	-1.0
chr22	47750956	47751081	ENSG00000224271.5|AL117329.1|SAFB2|SAFB2	907	+	3.9612195	1.0297381	-1.0	-1.0
chr22	47755571	47755691	ENSG00000224271.5|AL117329.1|SAFB2|SAFB2	905	+	5.7337418	1.0210792	-1.0	-1.0
chr22	47769976	47771221	ENSG00000224271.5|AL117329.1|SAFB2|SAFB2	965	+	4.9598155	1.4535111	-1.0	-1.0
chr22	47854935	47855090	ENSG00000224271.5|AL117329.1|SAFB2|SAFB2	940	+	6.2068996	1.2225494	-1.0	-1.0
chr22	47748306	47748406	ENSG00000224271.5|AL117329.1|SAFB2|SAFB2	912	+	4.0477314	1.0570881	-1.0	-1.0
chr22	47760316	47760976	ENSG00000224271.5|AL117329.1|SAFB2|SAFB2	955	+	4.89477	1.3467767	-1.0	-1.0
chr22	47832436	47836066	ENSG00000224271.5|AL117329.1|SAFB2|SAFB2	989	+	5.4704237	1.9668738	-1.0	-1.0
chr22	47778261	47779196	ENSG00000224271.5|AL117329.1|SAFB2|SAFB2	958	+	5.4998517	1.3759031	-1.0	-1.0
chr22	47755096	47755276	ENSG00000224271.5|AL117329.1|SAFB2|SAFB2	914	+	4.156373	1.0660638	-1.0	-1.0
chr22	47824606	47825316	ENSG00000224271.5|AL117329.1|SAFB2|SAFB2	966	+	5.2377906	1.470695	-1.0	-1.0
chr22	47822266	47822996	ENSG00000224271.5|AL117329.1|SAFB2|SAFB2	977	+	5.1461277	1.6387866	-1.0	-1.0
chr22	47751096	47751376	ENSG00000224271.5|AL117329.1|SAFB2|SAFB2	953	+	4.950863	1.3266113	-1.0	-1.0
chr22	47818531	47819156	ENSG00000224271.5|AL117329.1|SAFB2|SAFB2	985	+	5.365644	1.8351897	-1.0	-1.0
chr22	47637849	47637959	ENSG00000224271.5|AL117329.1|SAFB2|SAFB2	914	+	5.811148	1.0629892	-1.0	-1.0
chr22	47813316	47813421	ENSG00000224271.5|AL117329.1|SAFB2|SAFB2	902	+	3.9177566	1.0096736	-1.0	-1.0
chr22	47755861	47756031	ENSG00000224271.5|AL117329.1|SAFB2|SAFB2	941	+	6.0498734	1.2263199	-1.0	-1.0
chr22	47838246	47838626	ENSG00000224271.5|AL117329.1|SAFB2|SAFB2	945	+	5.9759607	1.2613848	-1.0	-1.0
chr22	47823091	47823776	ENSG00000224271.5|AL117329.1|SAFB2|SAFB2	963	+	4.8069954	1.4347378	-1.0	-1.0
chr22	47790571	47790726	ENSG00000224271.5|AL117329.1|SAFB2|SAFB2	909	+	5.804363	1.0423151	-1.0	-1.0
chr22	47746311	47746441	ENSG00000224271.5|AL117329.1|SAFB2|SAFB2	952	+	6.214722	1.3213158	-1.0	-1.0
chr22	47761741	47761846	ENSG00000224271.5|AL117329.1|SAFB2|SAFB2	904	+	5.7683067	1.0192486	-1.0	-1.0
chr22	47759296	47759516	ENSG00000224271.5|AL117329.1|SAFB2|SAFB2	963	+	5.48282	1.4357681	-1.0	-1.0
chr22	47803246	47803356	ENSG00000224271.5|AL117329.1|SAFB2|SAFB2	914	+	5.829609	1.0647143	-1.0	-1.0
chr22	47827286	47827476	ENSG00000224271.5|AL117329.1|SAFB2|SAFB2	958	+	6.381878	1.3786385	-1.0	-1.0
chr22	47748411	47749016	ENSG00000224271.5|AL117329.1|SAFB2|SAFB2	945	+	3.9565794	1.2610699	-1.0	-1.0
chr22	47793071	47793236	ENSG00000224271.5|AL117329.1|SAFB2|SAFB2	944	+	4.1753063	1.2502427	-1.0	-1.0
chr22	47670814	47670914	ENSG00000224271.5|AL117329.1|SAFB2|SAFB2	902	+	5.707087	1.0071981	-1.0	-1.0
chr22	47752591	47754816	ENSG00000224271.5|AL117329.1|SAFB2|SAFB2	985	+	5.089942	1.8356409	-1.0	-1.0
chr22	47841706	47841811	ENSG00000224271.5|AL117329.1|SAFB2|SAFB2	918	+	4.0795555	1.0837908	-1.0	-1.0
chr22	47722782	47722972	ENSG00000224271.5|AL117329.1|SAFB2|SAFB2	913	+	5.7962914	1.05872	-1.0	-1.0
chr22	47794711	47794816	ENSG00000224271.5|AL117329.1|SAFB2|SAFB2	917	+	5.8888254	1.0798297	-1.0	-1.0
chr22	47759521	47759691	ENSG00000224271.5|AL117329.1|SAFB2|SAFB2	942	+	5.5107684	1.2349439	-1.0	-1.0
chr22	47839006	47839576	ENSG00000224271.5|AL117329.1|SAFB2|SAFB2	975	+	6.0723915	1.6026896	-1.0	-1.0
chr22	47642024	47642324	ENSG00000224271.5|AL117329.1|SAFB2|SAFB2	963	+	6.341409	1.4263285	-1.0	-1.0
chr22	47670699	47670804	ENSG00000224271.5|AL117329.1|SAFB2|SAFB2	905	+	5.7701178	1.0234513	-1.0	-1.0
chr22	47772086	47772541	ENSG00000224271.5|AL117329.1|SAFB2|SAFB2	983	+	5.4666457	1.7570112	-1.0	-1.0
chr22	47749116	47749261	ENSG00000224271.5|AL117329.1|SAFB2|SAFB2	904	+	5.0129633	1.0171762	-1.0	-1.0
chr22	47837406	47837811	ENSG00000224271.5|AL117329.1|SAFB2|SAFB2	950	+	4.9087505	1.2977369	-1.0	-1.0
chr22	47662789	47662889	ENSG00000224271.5|AL117329.1|SAFB2|SAFB2	904	+	5.747191	1.0156034	-1.0	-1.0
chr22	47765511	47766031	ENSG00000224271.5|AL117329.1|SAFB2|SAFB2	989	+	5.250259	1.952615	-1.0	-1.0
chr22	47766981	47769201	ENSG00000224271.5|AL117329.1|SAFB2|SAFB2	980	+	4.921201	1.7032518	-1.0	-1.0
chr22	47798656	47799891	ENSG00000224271.5|AL117329.1|SAFB2|SAFB2	980	+	5.4183073	1.6978766	-1.0	-1.0
chr22	47758011	47758726	ENSG00000224271.5|AL117329.1|SAFB2|SAFB2	947	+	4.269045	1.2790768	-1.0	-1.0
chr22	47636684	47636824	ENSG00000224271.5|AL117329.1|SAFB2|SAFB2	908	+	5.7808056	1.0370963	-1.0	-1.0
chr22	47747821	47747921	ENSG00000224271.5|AL117329.1|SAFB2|SAFB2	900	+	5.6997643	1.0019023	-1.0	-1.0
chr22	47763826	47764016	ENSG00000224271.5|AL117329.1|SAFB2|SAFB2	917	+	3.8977122	1.0793808	-1.0	-1.0
chr22	47785091	47785191	ENSG00000224271.5|AL117329.1|SAFB2|SAFB2	949	+	6.1621504	1.2946488	-1.0	-1.0
chr22	47852671	47852821	ENSG00000224271.5|AL117329.1|SAFB2|SAFB2	945	+	6.168828	1.2622182	-1.0	-1.0
chr22	47671484	47671654	ENSG00000224271.5|AL117329.1|SAFB2|SAFB2	935	+	6.0814414	1.1870536	-1.0	-1.0
chr22	47776296	47776546	ENSG00000224271.5|AL117329.1|SAFB2|SAFB2	952	+	5.155923	1.3201805	-1.0	-1.0
chr22	47769436	47769936	ENSG00000224271.5|AL117329.1|SAFB2|SAFB2	962	+	4.2979913	1.4171538	-1.0	-1.0
chr22	47643849	47644054	ENSG00000224271.5|AL117329.1|SAFB2|SAFB2	965	+	6.3616915	1.4582808	-1.0	-1.0
chr22	47644429	47644539	ENSG00000224271.5|AL117329.1|SAFB2|SAFB2	918	+	5.8652315	1.0867928	-1.0	-1.0
chr22	47801921	47802021	ENSG00000224271.5|AL117329.1|SAFB2|SAFB2	948	+	6.1540775	1.2810398	-1.0	-1.0
chr22	47801796	47801911	ENSG00000224271.5|AL117329.1|SAFB2|SAFB2	904	+	5.724011	1.0165397	-1.0	-1.0
chr22	47641704	47641949	ENSG00000224271.5|AL117329.1|SAFB2|SAFB2	961	+	6.292883	1.4085538	-1.0	-1.0
chr22	47639734	47639869	ENSG00000224271.5|AL117329.1|SAFB2|SAFB2	939	+	4.7294436	1.2133515	-1.0	-1.0
chr22	47640254	47640414	ENSG00000224271.5|AL117329.1|SAFB2|SAFB2	902	+	5.704894	1.0071981	-1.0	-1.0
chr22	47649584	47649689	ENSG00000224271.5|AL117329.1|SAFB2|SAFB2	935	+	6.064669	1.1898594	-1.0	-1.0
chr22	47787661	47789781	ENSG00000224271.5|AL117329.1|SAFB2|SAFB2	989	+	5.2428236	1.9614534	-1.0	-1.0
chr22	47839866	47840111	ENSG00000224271.5|AL117329.1|SAFB2|SAFB2	949	+	4.4584866	1.289907	-1.0	-1.0
chr22	47661354	47661544	ENSG00000224271.5|AL117329.1|SAFB2|SAFB2	932	+	5.9831367	1.1674888	-1.0	-1.0
chr22	47648574	47648769	ENSG00000224271.5|AL117329.1|SAFB2|SAFB2	937	+	6.0397367	1.1984545	-1.0	-1.0
chr22	47736697	47736907	ENSG00000224271.5|AL117329.1|SAFB2|SAFB2	912	+	5.8114576	1.056638	-1.0	-1.0
chr22	47791871	47791986	ENSG00000224271.5|AL117329.1|SAFB2|SAFB2	935	+	6.111164	1.189026	-1.0	-1.0
chr22	47760086	47760186	ENSG00000224271.5|AL117329.1|SAFB2|SAFB2	909	+	3.973049	1.0390245	-1.0	-1.0
chr22	47821496	47821711	ENSG00000224271.5|AL117329.1|SAFB2|SAFB2	989	+	7.0021195	1.9500359	-1.0	-1.0
chr22	47826101	47826536	ENSG00000224271.5|AL117329.1|SAFB2|SAFB2	956	+	5.33769	1.3547915	-1.0	-1.0
chr22	47645644	47645764	ENSG00000224271.5|AL117329.1|SAFB2|SAFB2	957	+	6.256847	1.3673244	-1.0	-1.0
chr22	47772556	47775876	ENSG00000224271.5|AL117329.1|SAFB2|SAFB2	990	+	5.317363	2.0016727	-1.0	-1.0
chr22	47781926	47782326	ENSG00000224271.5|AL117329.1|SAFB2|SAFB2	986	+	4.813593	1.8575788	-1.0	-1.0
chr22	47776916	47777061	ENSG00000224271.5|AL117329.1|SAFB2|SAFB2	937	+	6.094124	1.1979662	-1.0	-1.0
chr22	47796216	47796321	ENSG00000224271.5|AL117329.1|SAFB2|SAFB2	915	+	3.3837814	1.0700247	-1.0	-1.0
chr22	47789866	47790141	ENSG00000224271.5|AL117329.1|SAFB2|SAFB2	990	+	6.913492	1.9847312	-1.0	-1.0
chr22	47796776	47798616	ENSG00000224271.5|AL117329.1|SAFB2|SAFB2	988	+	5.5781903	1.9218905	-1.0	-1.0
chr22	47638659	47638764	ENSG00000224271.5|AL117329.1|SAFB2|SAFB2	933	+	5.9932156	1.1764348	-1.0	-1.0
chr22	47648899	47649004	ENSG00000224271.5|AL117329.1|SAFB2|SAFB2	921	+	5.913025	1.1046219	-1.0	-1.0
chr22	47759076	47759241	ENSG00000224271.5|AL117329.1|SAFB2|SAFB2	907	+	5.7640376	1.0324757	-1.0	-1.0
chr22	47640799	47640964	ENSG00000224271.5|AL117329.1|SAFB2|SAFB2	963	+	6.3437533	1.4292097	-1.0	-1.0
chr22	47800766	47801571	ENSG00000224271.5|AL117329.1|SAFB2|SAFB2	977	+	5.191251	1.6363813	-1.0	-1.0
chr22	47755361	47755536	ENSG00000224271.5|AL117329.1|SAFB2|SAFB2	958	+	6.1471915	1.3770123	-1.0	-1.0
chr22	47799966	47800631	ENSG00000224271.5|AL117329.1|SAFB2|SAFB2	978	+	5.7535343	1.652842	-1.0	-1.0
chr22	47841856	47841991	ENSG00000224271.5|AL117329.1|SAFB2|SAFB2	910	+	3.7288702	1.0465623	-1.0	-1.0
chr22	47642494	47642864	ENSG00000224271.5|AL117329.1|SAFB2|SAFB2	945	+	5.6084347	1.2579936	-1.0	-1.0
chr22	47637624	47637814	ENSG00000224271.5|AL117329.1|SAFB2|SAFB2	959	+	5.784792	1.384378	-1.0	-1.0
chr22	47780116	47780466	ENSG00000224271.5|AL117329.1|SAFB2|SAFB2	948	+	5.8629484	1.2865932	-1.0	-1.0
chr22	47791546	47791856	ENSG00000224271.5|AL117329.1|SAFB2|SAFB2	959	+	5.3681154	1.3898621	-1.0	-1.0
chr22	47751491	47751716	ENSG00000224271.5|AL117329.1|SAFB2|SAFB2	989	+	6.8791494	1.9505867	-1.0	-1.0
chr22	47831741	47831941	ENSG00000224271.5|AL117329.1|SAFB2|SAFB2	937	+	4.7470336	1.1974907	-1.0	-1.0
chr22	47764741	47764841	ENSG00000224271.5|AL117329.1|SAFB2|SAFB2	900	+	3.9248905	1.0001696	-1.0	-1.0
chr22	47637324	47637499	ENSG00000224271.5|AL117329.1|SAFB2|SAFB2	913	+	3.99567	1.0597273	-1.0	-1.0
chr22	47644699	47644814	ENSG00000224271.5|AL117329.1|SAFB2|SAFB2	906	+	3.9477277	1.0251161	-1.0	-1.0
chr22	47779851	47780101	ENSG00000224271.5|AL117329.1|SAFB2|SAFB2	977	+	4.941137	1.6338449	-1.0	-1.0
chr22	47792746	47793066	ENSG00000224271.5|AL117329.1|SAFB2|SAFB2	957	+	4.9120345	1.3616618	-1.0	-1.0
chr22	47756306	47756516	ENSG00000224271.5|AL117329.1|SAFB2|SAFB2	965	+	4.7043486	1.4563535	-1.0	-1.0
chr22	47780901	47781011	ENSG00000224271.5|AL117329.1|SAFB2|SAFB2	948	+	6.1741834	1.2811668	-1.0	-1.0
chr22	47758731	47759031	ENSG00000224271.5|AL117329.1|SAFB2|SAFB2	939	+	4.2380652	1.2168574	-1.0	-1.0
chr22	47750336	47750501	ENSG00000224271.5|AL117329.1|SAFB2|SAFB2	918	+	4.892718	1.0840883	-1.0	-1.0
chr22	47731627	47731797	ENSG00000224271.5|AL117329.1|SAFB2|SAFB2	948	+	5.8956623	1.2832581	-1.0	-1.0
chr22	47832021	47832166	ENSG00000224271.5|AL117329.1|SAFB2|SAFB2	964	+	5.638987	1.4391663	-1.0	-1.0
chr22	47764166	47764306	ENSG00000224271.5|AL117329.1|SAFB2|SAFB2	931	+	6.0282545	1.1615293	-1.0	-1.0
chr22	47838656	47838921	ENSG00000224271.5|AL117329.1|SAFB2|SAFB2	938	+	4.8181195	1.2063321	-1.0	-1.0
chr22	47776031	47776176	ENSG00000224271.5|AL117329.1|SAFB2|SAFB2	926	+	5.9407763	1.1328676	-1.0	-1.0
chr22	47781776	47781911	ENSG00000224271.5|AL117329.1|SAFB2|SAFB2	953	+	5.04388	1.3240159	-1.0	-1.0
chr22	47761041	47761311	ENSG00000224271.5|AL117329.1|SAFB2|SAFB2	965	+	5.4258065	1.459818	-1.0	-1.0
chr22	47786681	47786796	ENSG00000224271.5|AL117329.1|SAFB2|SAFB2	923	+	4.072541	1.1109967	-1.0	-1.0
chr22	47644054	47644189	ENSG00000224271.5|AL117329.1|SAFB2|SAFB2	933	+	5.985386	1.171093	-1.0	-1.0
chr22	47781376	47781476	ENSG00000224271.5|AL117329.1|SAFB2|SAFB2	924	+	5.975493	1.1193155	-1.0	-1.0
chr22	47821011	47821261	ENSG00000224271.5|AL117329.1|SAFB2|SAFB2	936	+	5.0716014	1.191057	-1.0	-1.0
chr22	47823921	47824346	ENSG00000224271.5|AL117329.1|SAFB2|SAFB2	976	+	4.2780104	1.6211772	-1.0	-1.0
chr22	47786866	47787646	ENSG00000224271.5|AL117329.1|SAFB2|SAFB2	960	+	5.560754	1.3955419	-1.0	-1.0
chr22	47749986	47750276	ENSG00000224271.5|AL117329.1|SAFB2|SAFB2	938	+	4.3897996	1.2041472	-1.0	-1.0
chr22	47635909	47636104	ENSG00000224271.5|AL117329.1|SAFB2|SAFB2	926	+	5.9538693	1.1313484	-1.0	-1.0
chr22	47731192	47731327	ENSG00000224271.5|AL117329.1|SAFB2|SAFB2	937	+	5.5656934	1.2029737	-1.0	-1.0
chr22	47791076	47791196	ENSG00000224271.5|AL117329.1|SAFB2|SAFB2	903	+	3.9218054	1.0123907	-1.0	-1.0
chr22	47822146	47822246	ENSG00000224271.5|AL117329.1|SAFB2|SAFB2	927	+	4.1411605	1.1387284	-1.0	-1.0
chr22	47641394	47641679	ENSG00000224271.5|AL117329.1|SAFB2|SAFB2	921	+	5.883369	1.1048596	-1.0	-1.0
chr22	47817196	47817356	ENSG00000224271.5|AL117329.1|SAFB2|SAFB2	926	+	5.9310265	1.1297961	-1.0	-1.0
chr22	47653009	47653119	ENSG00000224271.5|AL117329.1|SAFB2|SAFB2	913	+	5.8222246	1.0589015	-1.0	-1.0
chr22	47641194	47641359	ENSG00000224271.5|AL117329.1|SAFB2|SAFB2	918	+	5.8506165	1.0837313	-1.0	-1.0
chr22	47645039	47645149	ENSG00000224271.5|AL117329.1|SAFB2|SAFB2	909	+	5.770711	1.040253	-1.0	-1.0
chr22	47840171	47840436	ENSG00000224271.5|AL117329.1|SAFB2|SAFB2	928	+	5.9418955	1.1400149	-1.0	-1.0
chr22	47762021	47762166	ENSG00000224271.5|AL117329.1|SAFB2|SAFB2	927	+	4.101579	1.1340095	-1.0	-1.0
chr22	47765376	47765506	ENSG00000224271.5|AL117329.1|SAFB2|SAFB2	923	+	4.345274	1.1125456	-1.0	-1.0
chr22	47817361	47818226	ENSG00000224271.5|AL117329.1|SAFB2|SAFB2	973	+	5.1717696	1.5614765	-1.0	-1.0
chr22	47649799	47649914	ENSG00000224271.5|AL117329.1|SAFB2|SAFB2	903	+	5.7261868	1.0146167	-1.0	-1.0
chr22	47796031	47796211	ENSG00000224271.5|AL117329.1|SAFB2|SAFB2	947	+	5.257353	1.2754734	-1.0	-1.0
chr22	47739746	47739861	ENSG00000224271.5|AL117329.1|SAFB2|SAFB2	940	+	6.077642	1.22387	-1.0	-1.0
chr22	47779201	47779816	ENSG00000224271.5|AL117329.1|SAFB2|SAFB2	982	+	5.4897013	1.7365866	-1.0	-1.0
chr22	47831236	47831416	ENSG00000224271.5|AL117329.1|SAFB2|SAFB2	924	+	5.9142966	1.1217675	-1.0	-1.0
chr22	47782461	47782841	ENSG00000224271.5|AL117329.1|SAFB2|SAFB2	961	+	4.3208857	1.4099916	-1.0	-1.0
chr22	47846866	47847006	ENSG00000224271.5|AL117329.1|SAFB2|SAFB2	928	+	5.593508	1.143197	-1.0	-1.0
chr22	47851896	47852051	ENSG00000224271.5|AL117329.1|SAFB2|SAFB2	912	+	5.5754986	1.0564967	-1.0	-1.0
chr22	47816886	47817176	ENSG00000224271.5|AL117329.1|SAFB2|SAFB2	951	+	3.4415345	1.3118122	-1.0	-1.0
chr22	47807666	47807801	ENSG00000224271.5|AL117329.1|SAFB2|SAFB2	916	+	5.8350506	1.0768023	-1.0	-1.0
chr22	47640079	47640249	ENSG00000224271.5|AL117329.1|SAFB2|SAFB2	923	+	3.9653218	1.1142155	-1.0	-1.0
chr22	47825501	47825971	ENSG00000224271.5|AL117329.1|SAFB2|SAFB2	938	+	4.339655	1.2104965	-1.0	-1.0
chr22	47837156	47837256	ENSG00000224271.5|AL117329.1|SAFB2|SAFB2	911	+	5.800035	1.0488305	-1.0	-1.0
chr22	47853491	47853936	ENSG00000224271.5|AL117329.1|SAFB2|SAFB2	938	+	4.5262733	1.2067544	-1.0	-1.0
chr22	47648789	47648894	ENSG00000224271.5|AL117329.1|SAFB2|SAFB2	922	+	4.064907	1.1072633	-1.0	-1.0
chr22	47781156	47781306	ENSG00000224271.5|AL117329.1|SAFB2|SAFB2	920	+	3.9234078	1.0976152	-1.0	-1.0
chr22	47778016	47778256	ENSG00000224271.5|AL117329.1|SAFB2|SAFB2	939	+	5.419396	1.2113957	-1.0	-1.0
chr22	47802236	47802541	ENSG00000224271.5|AL117329.1|SAFB2|SAFB2	965	+	5.3843737	1.4502692	-1.0	-1.0
chr22	47726872	47727072	ENSG00000224271.5|AL117329.1|SAFB2|SAFB2	927	+	5.9268413	1.1352029	-1.0	-1.0
chr22	47782851	47782961	ENSG00000224271.5|AL117329.1|SAFB2|SAFB2	908	+	5.7806826	1.0343617	-1.0	-1.0
chr22	47638454	47638654	ENSG00000224271.5|AL117329.1|SAFB2|SAFB2	954	+	6.202009	1.3387027	-1.0	-1.0
chr22	47790276	47790496	ENSG00000224271.5|AL117329.1|SAFB2|SAFB2	946	+	6.125977	1.2710584	-1.0	-1.0
chr22	47837961	47838061	ENSG00000224271.5|AL117329.1|SAFB2|SAFB2	902	+	5.743569	1.0071981	-1.0	-1.0
chr22	47819166	47819311	ENSG00000224271.5|AL117329.1|SAFB2|SAFB2	929	+	5.9560122	1.1494349	-1.0	-1.0
chr22	47853156	47853446	ENSG00000224271.5|AL117329.1|SAFB2|SAFB2	964	+	5.1176734	1.4460036	-1.0	-1.0
chr22	47771231	47771826	ENSG00000224271.5|AL117329.1|SAFB2|SAFB2	989	+	6.0391974	1.94301	-1.0	-1.0
chr22	47673344	47673464	ENSG00000224271.5|AL117329.1|SAFB2|SAFB2	923	+	4.0851617	1.1132406	-1.0	-1.0
chr22	47796486	47796766	ENSG00000224271.5|AL117329.1|SAFB2|SAFB2	931	+	3.6096783	1.1588184	-1.0	-1.0
chr22	47752016	47752246	ENSG00000224271.5|AL117329.1|SAFB2|SAFB2	931	+	5.2731857	1.1593845	-1.0	-1.0
chr22	47816701	47816846	ENSG00000224271.5|AL117329.1|SAFB2|SAFB2	966	+	6.0138493	1.4731284	-1.0	-1.0
chr22	47757066	47757856	ENSG00000224271.5|AL117329.1|SAFB2|SAFB2	983	+	5.539922	1.7584778	-1.0	-1.0
chr22	47639529	47639699	ENSG00000224271.5|AL117329.1|SAFB2|SAFB2	909	+	5.7749257	1.0420511	-1.0	-1.0
chr22	47638774	47639264	ENSG00000224271.5|AL117329.1|SAFB2|SAFB2	925	+	4.623767	1.1240405	-1.0	-1.0
chr22	47674394	47674514	ENSG00000224271.5|AL117329.1|SAFB2|SAFB2	932	+	6.010026	1.1683354	-1.0	-1.0
chr22	47831021	47831181	ENSG00000224271.5|AL117329.1|SAFB2|SAFB2	937	+	4.1689477	1.2019427	-1.0	-1.0
chr22	47777276	47777451	ENSG00000224271.5|AL117329.1|SAFB2|SAFB2	922	+	4.9862065	1.1083775	-1.0	-1.0
chr22	47643279	47643769	ENSG00000224271.5|AL117329.1|SAFB2|SAFB2	961	+	4.792896	1.4106992	-1.0	-1.0
chr22	47756691	47756816	ENSG00000224271.5|AL117329.1|SAFB2|SAFB2	914	+	3.1571355	1.0636305	-1.0	-1.0
chr22	47784861	47785011	ENSG00000224271.5|AL117329.1|SAFB2|SAFB2	940	+	6.1721907	1.2185434	-1.0	-1.0
chr22	47793286	47793731	ENSG00000224271.5|AL117329.1|SAFB2|SAFB2	940	+	4.623164	1.2226253	-1.0	-1.0
chr22	47748016	47748281	ENSG00000224271.5|AL117329.1|SAFB2|SAFB2	947	+	4.147359	1.2745603	-1.0	-1.0
chr22	47750706	47750856	ENSG00000224271.5|AL117329.1|SAFB2|SAFB2	920	+	4.673526	1.0945638	-1.0	-1.0
chr22	47919177	47919277	ENSG00000279712.1|FP325330.3|SAFB2|SAFB2	920	+	5.8937693	1.0946169	-1.0	-1.0
chr22	47919512	47919677	ENSG00000279712.1|FP325330.3|SAFB2|SAFB2	966	+	6.189026	1.464694	-1.0	-1.0
chr22	47920307	47920582	ENSG00000279712.1|FP325330.3|SAFB2|SAFB2	927	+	5.8077564	1.137084	-1.0	-1.0
chr22	47920147	47920247	ENSG00000279712.1|FP325330.3|SAFB2|SAFB2	911	+	5.800035	1.0488305	-1.0	-1.0
chr22	47918452	47918562	ENSG00000279712.1|FP325330.3|SAFB2|SAFB2	922	+	5.9087787	1.107653	-1.0	-1.0
chr22	47918027	47918202	ENSG00000279712.1|FP325330.3|SAFB2|SAFB2	938	+	5.4775662	1.2068288	-1.0	-1.0
chr22	47919812	47919927	ENSG00000279712.1|FP325330.3|SAFB2|SAFB2	911	+	5.784424	1.0495157	-1.0	-1.0
chr22	47918927	47919112	ENSG00000279712.1|FP325330.3|SAFB2|SAFB2	938	+	5.792622	1.2081646	-1.0	-1.0
chr22	47917347	47917447	ENSG00000279712.1|FP325330.3|SAFB2|SAFB2	908	+	5.79656	1.0363306	-1.0	-1.0
chr22	47925842	47926017	ENSG00000279712.1|FP325330.3|SAFB2|SAFB2	957	+	6.3448195	1.3693036	-1.0	-1.0
chr22	49541757	49542342	ENSG00000188511.12|C22orf34|SAFB2|SAFB2	981	-	5.756404	1.7228078	-1.0	-1.0
chr22	49599992	49600102	ENSG00000188511.12|C22orf34|SAFB2|SAFB2	923	-	4.0793705	1.1131022	-1.0	-1.0
chr22	49490332	49490487	ENSG00000188511.12|C22orf34|SAFB2|SAFB2	938	-	5.1507893	1.2106917	-1.0	-1.0
chr22	49472427	49472617	ENSG00000188511.12|C22orf34|SAFB2|SAFB2	958	-	6.2724166	1.3809818	-1.0	-1.0
chr22	49492642	49492747	ENSG00000188511.12|C22orf34|SAFB2|SAFB2	921	-	5.8881536	1.1027573	-1.0	-1.0
chr22	49471877	49471982	ENSG00000188511.12|C22orf34|SAFB2|SAFB2	922	-	5.993436	1.1100078	-1.0	-1.0
chr22	49592662	49592787	ENSG00000188511.12|C22orf34|SAFB2|SAFB2	909	-	3.3586369	1.0410901	-1.0	-1.0
chr22	49513207	49513307	ENSG00000188511.12|C22orf34|SAFB2|SAFB2	903	-	3.957188	1.0154338	-1.0	-1.0
chr22	49564242	49564437	ENSG00000188511.12|C22orf34|SAFB2|SAFB2	920	-	4.787168	1.0963322	-1.0	-1.0
chr22	49613127	49613352	ENSG00000188511.12|C22orf34|SAFB2|SAFB2	964	-	3.2611856	1.4486265	-1.0	-1.0
chr22	49540972	49541192	ENSG00000188511.12|C22orf34|SAFB2|SAFB2	944	-	4.80897	1.2546923	-1.0	-1.0
chr22	49510887	49511182	ENSG00000188511.12|C22orf34|SAFB2|SAFB2	926	-	5.454595	1.1327944	-1.0	-1.0
chr22	49544927	49545032	ENSG00000188511.12|C22orf34|SAFB2|SAFB2	917	-	5.869029	1.0786697	-1.0	-1.0
chr22	49507932	49508107	ENSG00000188511.12|C22orf34|SAFB2|SAFB2	940	-	6.075183	1.2217827	-1.0	-1.0
chr22	49466537	49466722	ENSG00000188511.12|C22orf34|SAFB2|SAFB2	927	-	5.9562817	1.1337146	-1.0	-1.0
chr22	49534117	49534322	ENSG00000188511.12|C22orf34|SAFB2|SAFB2	941	-	4.967718	1.2316345	-1.0	-1.0
chr22	49465037	49465737	ENSG00000188511.12|C22orf34|SAFB2|SAFB2	968	-	5.930809	1.4972075	-1.0	-1.0
chr22	49577867	49578002	ENSG00000188511.12|C22orf34|SAFB2|SAFB2	912	-	3.2801816	1.054632	-1.0	-1.0
chr22	49626366	49626476	ENSG00000188511.12|C22orf34|SAFB2|SAFB2	905	-	3.3062534	1.022846	-1.0	-1.0
chr22	49460462	49460752	ENSG00000188511.12|C22orf34|SAFB2|SAFB2	954	-	5.549277	1.3353617	-1.0	-1.0
chr22	49561692	49561852	ENSG00000188511.12|C22orf34|SAFB2|SAFB2	905	-	3.9455037	1.0231023	-1.0	-1.0
chr22	49459677	49459787	ENSG00000188511.12|C22orf34|SAFB2|SAFB2	947	-	6.1820807	1.2758621	-1.0	-1.0
chr22	49564012	49564197	ENSG00000188511.12|C22orf34|SAFB2|SAFB2	913	-	3.9914148	1.0600145	-1.0	-1.0
chr22	49550347	49550807	ENSG00000188511.12|C22orf34|SAFB2|SAFB2	956	-	3.4825313	1.3546746	-1.0	-1.0
chr22	49621040	49621185	ENSG00000188511.12|C22orf34|SAFB2|SAFB2	913	-	2.8959732	1.0619161	-1.0	-1.0
chr22	49637732	49637847	ENSG00000188511.12|C22orf34|SAFB2|SAFB2	919	-	5.865476	1.0919046	-1.0	-1.0
chr22	49638142	49638262	ENSG00000188511.12|C22orf34|SAFB2|SAFB2	938	-	6.0386004	1.2070123	-1.0	-1.0
chr22	49462082	49462372	ENSG00000188511.12|C22orf34|SAFB2|SAFB2	926	-	4.246518	1.1327316	-1.0	-1.0
chr22	49628267	49628422	ENSG00000188511.12|C22orf34|SAFB2|SAFB2	923	-	3.5912108	1.1118522	-1.0	-1.0
chr22	49427887	49428012	ENSG00000188511.12|C22orf34|SAFB2|SAFB2	904	-	5.758628	1.0186839	-1.0	-1.0
chr22	49570572	49570772	ENSG00000188511.12|C22orf34|SAFB2|SAFB2	931	-	3.8770552	1.1608841	-1.0	-1.0
chr22	49543497	49544737	ENSG00000188511.12|C22orf34|SAFB2|SAFB2	961	-	4.6773643	1.4088213	-1.0	-1.0
chr22	49432302	49432452	ENSG00000188511.12|C22orf34|SAFB2|SAFB2	913	-	5.918199	1.0613109	-1.0	-1.0
chr22	49540352	49540627	ENSG00000188511.12|C22orf34|SAFB2|SAFB2	964	-	4.3947315	1.4456346	-1.0	-1.0
chr22	49548362	49548752	ENSG00000188511.12|C22orf34|SAFB2|SAFB2	950	-	4.700521	1.2996813	-1.0	-1.0
chr22	49434227	49434372	ENSG00000188511.12|C22orf34|SAFB2|SAFB2	921	-	5.8741856	1.101484	-1.0	-1.0
chr22	49598522	49598627	ENSG00000188511.12|C22orf34|SAFB2|SAFB2	913	-	5.817954	1.0628648	-1.0	-1.0
chr22	49579052	49579187	ENSG00000188511.12|C22orf34|SAFB2|SAFB2	946	-	6.127882	1.2686099	-1.0	-1.0
chr22	49534972	49535112	ENSG00000188511.12|C22orf34|SAFB2|SAFB2	941	-	5.279503	1.2300712	-1.0	-1.0
chr22	49559067	49559277	ENSG00000188511.12|C22orf34|SAFB2|SAFB2	951	-	3.4139576	1.3136919	-1.0	-1.0
chr22	49619991	49620181	ENSG00000188511.12|C22orf34|SAFB2|SAFB2	945	-	3.5507934	1.2568914	-1.0	-1.0
chr22	49459117	49459272	ENSG00000188511.12|C22orf34|SAFB2|SAFB2	914	-	5.8316746	1.0658002	-1.0	-1.0
chr22	49617052	49617152	ENSG00000188511.12|C22orf34|SAFB2|SAFB2	919	-	5.857628	1.0905066	-1.0	-1.0
chr22	49549947	49550047	ENSG00000188511.12|C22orf34|SAFB2|SAFB2	904	-	3.3079698	1.01937	-1.0	-1.0
chr22	49623615	49623745	ENSG00000188511.12|C22orf34|SAFB2|SAFB2	917	-	3.3852181	1.0815552	-1.0	-1.0
chr22	49466332	49466527	ENSG00000188511.12|C22orf34|SAFB2|SAFB2	912	-	4.7101336	1.0548795	-1.0	-1.0
chr22	49554652	49554847	ENSG00000188511.12|C22orf34|SAFB2|SAFB2	911	-	5.794339	1.0494033	-1.0	-1.0
chr22	49608412	49608607	ENSG00000188511.12|C22orf34|SAFB2|SAFB2	924	-	5.5267577	1.1212264	-1.0	-1.0
chr22	49534602	49534737	ENSG00000188511.12|C22orf34|SAFB2|SAFB2	905	-	3.684989	1.0232253	-1.0	-1.0
chr22	49440145	49440480	ENSG00000188511.12|C22orf34|SAFB2|SAFB2	915	-	5.1344004	1.0703897	-1.0	-1.0
chr22	49551227	49551347	ENSG00000188511.12|C22orf34|SAFB2|SAFB2	909	-	5.796284	1.0414953	-1.0	-1.0
chr22	49508982	49509107	ENSG00000188511.12|C22orf34|SAFB2|SAFB2	902	-	3.140786	1.0071981	-1.0	-1.0
chr22	49513937	49514082	ENSG00000188511.12|C22orf34|SAFB2|SAFB2	929	-	5.9617467	1.1492636	-1.0	-1.0
chr22	49565542	49565652	ENSG00000188511.12|C22orf34|SAFB2|SAFB2	908	-	3.9614277	1.0339612	-1.0	-1.0
chr22	49593157	49593262	ENSG00000188511.12|C22orf34|SAFB2|SAFB2	905	-	5.732473	1.0212104	-1.0	-1.0
chr22	49643877	49643982	ENSG00000188511.12|C22orf34|SAFB2|SAFB2	903	-	3.9212313	1.0113382	-1.0	-1.0
chr22	49462852	49463382	ENSG00000188511.12|C22orf34|SAFB2|SAFB2	985	-	6.2173715	1.8222209	-1.0	-1.0
chr22	49501662	49501892	ENSG00000188511.12|C22orf34|SAFB2|SAFB2	941	-	5.438592	1.2290616	-1.0	-1.0
chr22	49570922	49571037	ENSG00000188511.12|C22orf34|SAFB2|SAFB2	912	-	5.7967625	1.0559187	-1.0	-1.0
chr22	49514912	49515072	ENSG00000188511.12|C22orf34|SAFB2|SAFB2	913	-	4.408627	1.0585655	-1.0	-1.0
chr22	49424932	49425032	ENSG00000188511.12|C22orf34|SAFB2|SAFB2	900	-	5.6997643	1.0019023	-1.0	-1.0
chr22	49570052	49570222	ENSG00000188511.12|C22orf34|SAFB2|SAFB2	918	-	4.042841	1.084764	-1.0	-1.0
chr22	49483517	49483617	ENSG00000188511.12|C22orf34|SAFB2|SAFB2	912	-	3.9954977	1.0570881	-1.0	-1.0
chr22	49561197	49561297	ENSG00000188511.12|C22orf34|SAFB2|SAFB2	913	-	5.8442893	1.0627224	-1.0	-1.0
chr22	49620181	49620516	ENSG00000188511.12|C22orf34|SAFB2|SAFB2	982	-	3.6558669	1.7453977	-1.0	-1.0
chr22	49436540	49436640	ENSG00000188511.12|C22orf34|SAFB2|SAFB2	902	-	5.707087	1.0071981	-1.0	-1.0
chr22	49426072	49426177	ENSG00000188511.12|C22orf34|SAFB2|SAFB2	909	-	5.816959	1.0414671	-1.0	-1.0
chr22	49467567	49467667	ENSG00000188511.12|C22orf34|SAFB2|SAFB2	906	-	5.7507734	1.0246831	-1.0	-1.0
chr22	49469332	49469842	ENSG00000188511.12|C22orf34|SAFB2|SAFB2	956	-	6.24115	1.3549979	-1.0	-1.0
chr22	49459412	49459652	ENSG00000188511.12|C22orf34|SAFB2|SAFB2	950	-	3.9290981	1.3043319	-1.0	-1.0
chr22	49546767	49546867	ENSG00000188511.12|C22orf34|SAFB2|SAFB2	911	-	5.8408737	1.051635	-1.0	-1.0
chr22	49605507	49605607	ENSG00000188511.12|C22orf34|SAFB2|SAFB2	905	-	5.7755003	1.0243273	-1.0	-1.0
chr22	49608067	49608167	ENSG00000188511.12|C22orf34|SAFB2|SAFB2	918	-	3.388081	1.087458	-1.0	-1.0
chr22	49469077	49469262	ENSG00000188511.12|C22orf34|SAFB2|SAFB2	926	-	5.395505	1.1328769	-1.0	-1.0
chr22	49424552	49424802	ENSG00000188511.12|C22orf34|SAFB2|SAFB2	974	-	5.283587	1.5792582	-1.0	-1.0
chr22	49433217	49433337	ENSG00000188511.12|C22orf34|SAFB2|SAFB2	923	-	5.973671	1.1130762	-1.0	-1.0
chr22	49539202	49539817	ENSG00000188511.12|C22orf34|SAFB2|SAFB2	972	-	4.670074	1.5518858	-1.0	-1.0
chr22	49578007	49578122	ENSG00000188511.12|C22orf34|SAFB2|SAFB2	907	-	5.767148	1.0324582	-1.0	-1.0
chr22	49643992	49644102	ENSG00000188511.12|C22orf34|SAFB2|SAFB2	927	-	5.945569	1.137607	-1.0	-1.0
chr22	49548782	49548882	ENSG00000188511.12|C22orf34|SAFB2|SAFB2	921	-	4.0838237	1.1028596	-1.0	-1.0
chr22	49432652	49432952	ENSG00000188511.12|C22orf34|SAFB2|SAFB2	920	-	4.1359205	1.0995699	-1.0	-1.0
chr22	49463792	49463932	ENSG00000188511.12|C22orf34|SAFB2|SAFB2	927	-	5.970723	1.1371858	-1.0	-1.0
chr22	49491272	49491422	ENSG00000188511.12|C22orf34|SAFB2|SAFB2	937	-	5.244445	1.2033165	-1.0	-1.0
chr22	49562242	49562477	ENSG00000188511.12|C22orf34|SAFB2|SAFB2	967	-	5.210276	1.4755108	-1.0	-1.0
chr22	49451722	49451822	ENSG00000188511.12|C22orf34|SAFB2|SAFB2	905	-	5.7755003	1.0242251	-1.0	-1.0
chr22	49564752	49564897	ENSG00000188511.12|C22orf34|SAFB2|SAFB2	917	-	5.018576	1.0802945	-1.0	-1.0
chr22	49607632	49607777	ENSG00000188511.12|C22orf34|SAFB2|SAFB2	933	-	3.4486382	1.173148	-1.0	-1.0
chr22	49515732	49515987	ENSG00000188511.12|C22orf34|SAFB2|SAFB2	945	-	4.751422	1.2565082	-1.0	-1.0
chr22	49540822	49540957	ENSG00000188511.12|C22orf34|SAFB2|SAFB2	933	-	6.0144463	1.1707892	-1.0	-1.0
chr22	49568702	49568862	ENSG00000188511.12|C22orf34|SAFB2|SAFB2	927	-	4.8135524	1.1393027	-1.0	-1.0
chr22	49614152	49614302	ENSG00000188511.12|C22orf34|SAFB2|SAFB2	926	-	3.3398168	1.1329004	-1.0	-1.0
chr22	49546457	49546632	ENSG00000188511.12|C22orf34|SAFB2|SAFB2	911	-	4.6408057	1.0510525	-1.0	-1.0
chr22	49427577	49427747	ENSG00000188511.12|C22orf34|SAFB2|SAFB2	914	-	4.0066624	1.0656981	-1.0	-1.0
chr22	49563397	49563517	ENSG00000188511.12|C22orf34|SAFB2|SAFB2	907	-	5.7578497	1.0329646	-1.0	-1.0
chr22	49435372	49435477	ENSG00000188511.12|C22orf34|SAFB2|SAFB2	931	-	5.977108	1.1639769	-1.0	-1.0
chr22	49542817	49542997	ENSG00000188511.12|C22orf34|SAFB2|SAFB2	918	-	4.1861653	1.0883863	-1.0	-1.0
chr22	49560417	49560597	ENSG00000188511.12|C22orf34|SAFB2|SAFB2	923	-	5.8950505	1.114104	-1.0	-1.0
chr22	49551787	49551947	ENSG00000188511.12|C22orf34|SAFB2|SAFB2	931	-	5.97916	1.1626464	-1.0	-1.0
chr22	49531537	49531837	ENSG00000188511.12|C22orf34|SAFB2|SAFB2	945	-	4.170089	1.2627194	-1.0	-1.0
chr22	49558517	49558812	ENSG00000188511.12|C22orf34|SAFB2|SAFB2	952	-	3.781875	1.316181	-1.0	-1.0
chr22	49473557	49473762	ENSG00000188511.12|C22orf34|SAFB2|SAFB2	958	-	5.8440185	1.3731825	-1.0	-1.0
chr22	49467232	49467527	ENSG00000188511.12|C22orf34|SAFB2|SAFB2	935	-	4.50013	1.186646	-1.0	-1.0
chr22	49553397	49553507	ENSG00000188511.12|C22orf34|SAFB2|SAFB2	919	-	5.853738	1.0901555	-1.0	-1.0
chr22	49541507	49541727	ENSG00000188511.12|C22orf34|SAFB2|SAFB2	943	-	2.8629348	1.2475592	-1.0	-1.0
chr22	49549412	49549657	ENSG00000188511.12|C22orf34|SAFB2|SAFB2	909	-	2.9903839	1.0387036	-1.0	-1.0
chr22	49606542	49606677	ENSG00000188511.12|C22orf34|SAFB2|SAFB2	923	-	3.946522	1.1121413	-1.0	-1.0
chr22	49562522	49563312	ENSG00000188511.12|C22orf34|SAFB2|SAFB2	963	-	5.9543443	1.4326819	-1.0	-1.0
chr22	49621875	49621985	ENSG00000188511.12|C22orf34|SAFB2|SAFB2	932	-	5.9704013	1.166792	-1.0	-1.0
chr22	49534802	49534912	ENSG00000188511.12|C22orf34|SAFB2|SAFB2	910	-	5.784751	1.0469292	-1.0	-1.0
chr22	49568022	49568407	ENSG00000188511.12|C22orf34|SAFB2|SAFB2	946	-	3.4742827	1.2651621	-1.0	-1.0
chr22	49438235	49438510	ENSG00000188511.12|C22orf34|SAFB2|SAFB2	919	-	5.8805823	1.089125	-1.0	-1.0
chr22	49542532	49542792	ENSG00000188511.12|C22orf34|SAFB2|SAFB2	936	-	5.2192526	1.196498	-1.0	-1.0
chr22	49508717	49508942	ENSG00000188511.12|C22orf34|SAFB2|SAFB2	934	-	3.371912	1.1780487	-1.0	-1.0
chr22	49554017	49554167	ENSG00000188511.12|C22orf34|SAFB2|SAFB2	923	-	3.8954656	1.113993	-1.0	-1.0
chr22	49464097	49464272	ENSG00000188511.12|C22orf34|SAFB2|SAFB2	951	-	5.3082466	1.3140714	-1.0	-1.0
chr22	49508127	49508247	ENSG00000188511.12|C22orf34|SAFB2|SAFB2	943	-	5.7345204	1.2476151	-1.0	-1.0
chr22	49508427	49508667	ENSG00000188511.12|C22orf34|SAFB2|SAFB2	946	-	4.7702265	1.2640529	-1.0	-1.0
chr22	49598707	49598807	ENSG00000188511.12|C22orf34|SAFB2|SAFB2	902	-	3.2662814	1.0071981	-1.0	-1.0
chr22	49546232	49546347	ENSG00000188511.12|C22orf34|SAFB2|SAFB2	918	-	4.1119857	1.0863485	-1.0	-1.0
chr22	49460157	49460442	ENSG00000188511.12|C22orf34|SAFB2|SAFB2	973	-	5.7475533	1.5619344	-1.0	-1.0
chr22	49548942	49549182	ENSG00000188511.12|C22orf34|SAFB2|SAFB2	923	-	3.7798772	1.1145748	-1.0	-1.0
chr22	49561967	49562137	ENSG00000188511.12|C22orf34|SAFB2|SAFB2	946	-	6.1181674	1.2643061	-1.0	-1.0
chr22	49597792	49597902	ENSG00000188511.12|C22orf34|SAFB2|SAFB2	915	-	4.032201	1.0691365	-1.0	-1.0
chr22	49587392	49587597	ENSG00000188511.12|C22orf34|SAFB2|SAFB2	954	-	3.6977007	1.3335098	-1.0	-1.0
chr22	49510207	49510737	ENSG00000188511.12|C22orf34|SAFB2|SAFB2	967	-	4.2932267	1.4864739	-1.0	-1.0
chr22	49578947	49579047	ENSG00000188511.12|C22orf34|SAFB2|SAFB2	905	-	5.7755003	1.0242565	-1.0	-1.0
chr22	49542347	49542482	ENSG00000188511.12|C22orf34|SAFB2|SAFB2	915	-	5.832792	1.0691992	-1.0	-1.0
chr22	49555402	49556182	ENSG00000188511.12|C22orf34|SAFB2|SAFB2	977	-	4.2462916	1.638787	-1.0	-1.0
chr22	49434022	49434212	ENSG00000188511.12|C22orf34|SAFB2|SAFB2	917	-	5.8505683	1.0805197	-1.0	-1.0
chr22	49461117	49461277	ENSG00000188511.12|C22orf34|SAFB2|SAFB2	923	-	5.9303355	1.1148088	-1.0	-1.0
chr22	49539827	49540147	ENSG00000188511.12|C22orf34|SAFB2|SAFB2	968	-	4.8203974	1.4885995	-1.0	-1.0
chr22	49547702	49548337	ENSG00000188511.12|C22orf34|SAFB2|SAFB2	966	-	4.2424917	1.4704341	-1.0	-1.0
chr22	49532212	49532532	ENSG00000188511.12|C22orf34|SAFB2|SAFB2	953	-	5.0211124	1.3304255	-1.0	-1.0
chr22	49603462	49603562	ENSG00000188511.12|C22orf34|SAFB2|SAFB2	911	-	5.800035	1.0488305	-1.0	-1.0
chr22	49556417	49557007	ENSG00000188511.12|C22orf34|SAFB2|SAFB2	951	-	4.533103	1.30701	-1.0	-1.0
chr22	49590137	49590362	ENSG00000188511.12|C22orf34|SAFB2|SAFB2	936	-	4.6328077	1.1919361	-1.0	-1.0
chr22	49514597	49514772	ENSG00000188511.12|C22orf34|SAFB2|SAFB2	922	-	3.871598	1.1077853	-1.0	-1.0
chr22	49557032	49557842	ENSG00000188511.12|C22orf34|SAFB2|SAFB2	979	-	4.6312413	1.6751711	-1.0	-1.0
chr22	49435777	49435997	ENSG00000188511.12|C22orf34|SAFB2|SAFB2	964	-	5.8051085	1.4473567	-1.0	-1.0
chr22	49461432	49461867	ENSG00000188511.12|C22orf34|SAFB2|SAFB2	965	-	5.048158	1.4548695	-1.0	-1.0
chr22	49634247	49634377	ENSG00000188511.12|C22orf34|SAFB2|SAFB2	934	-	6.010186	1.1811626	-1.0	-1.0
chr22	49576982	49577172	ENSG00000188511.12|C22orf34|SAFB2|SAFB2	952	-	4.0016637	1.3222909	-1.0	-1.0
chr22	49634532	49634652	ENSG00000188511.12|C22orf34|SAFB2|SAFB2	905	-	5.7384453	1.021394	-1.0	-1.0
chr22	49502487	49503402	ENSG00000188511.12|C22orf34|SAFB2|SAFB2	969	-	4.6219883	1.5078714	-1.0	-1.0
chr22	49551417	49551557	ENSG00000188511.12|C22orf34|SAFB2|SAFB2	912	-	3.0535746	1.056227	-1.0	-1.0
chr22	49463587	49463777	ENSG00000188511.12|C22orf34|SAFB2|SAFB2	924	-	5.9341536	1.1170406	-1.0	-1.0
chr22	49492327	49492472	ENSG00000188511.12|C22orf34|SAFB2|SAFB2	923	-	5.4473515	1.1136428	-1.0	-1.0
chr22	49576692	49576852	ENSG00000188511.12|C22orf34|SAFB2|SAFB2	960	-	6.2910843	1.4001176	-1.0	-1.0
chr22	49464357	49464692	ENSG00000188511.12|C22orf34|SAFB2|SAFB2	973	-	4.191564	1.56933	-1.0	-1.0
chr22	49472077	49472252	ENSG00000188511.12|C22orf34|SAFB2|SAFB2	954	-	3.9634707	1.3326683	-1.0	-1.0
chr22	49563532	49563652	ENSG00000188511.12|C22orf34|SAFB2|SAFB2	912	-	5.7971716	1.0531393	-1.0	-1.0
chr22	49617262	49617377	ENSG00000188511.12|C22orf34|SAFB2|SAFB2	946	-	6.1320333	1.2711127	-1.0	-1.0
chr22	49569102	49569332	ENSG00000188511.12|C22orf34|SAFB2|SAFB2	941	-	4.887656	1.2259089	-1.0	-1.0
chr22	49586142	49586247	ENSG00000188511.12|C22orf34|SAFB2|SAFB2	905	-	5.737877	1.0212104	-1.0	-1.0
chr22	49488322	49488452	ENSG00000188511.12|C22orf34|SAFB2|SAFB2	912	-	5.800794	1.0540131	-1.0	-1.0
chr22	49543047	49543427	ENSG00000188511.12|C22orf34|SAFB2|SAFB2	964	-	5.864809	1.4394648	-1.0	-1.0
chr22	49588647	49588762	ENSG00000188511.12|C22orf34|SAFB2|SAFB2	921	-	5.8793077	1.1048703	-1.0	-1.0
chr22	49561302	49561462	ENSG00000188511.12|C22orf34|SAFB2|SAFB2	953	-	5.1648364	1.3239372	-1.0	-1.0
chr22	49606787	49606902	ENSG00000188511.12|C22orf34|SAFB2|SAFB2	912	-	4.017023	1.0573988	-1.0	-1.0
chr22	49592872	49592982	ENSG00000188511.12|C22orf34|SAFB2|SAFB2	910	-	5.8124695	1.0451279	-1.0	-1.0
chr22	49613377	49613552	ENSG00000188511.12|C22orf34|SAFB2|SAFB2	954	-	5.43078	1.3327956	-1.0	-1.0
chr22	49623870	49624035	ENSG00000188511.12|C22orf34|SAFB2|SAFB2	921	-	2.9254682	1.0998056	-1.0	-1.0
chr22	49434377	49434537	ENSG00000188511.12|C22orf34|SAFB2|SAFB2	907	-	4.570884	1.0331043	-1.0	-1.0
chr22	49538892	49539187	ENSG00000188511.12|C22orf34|SAFB2|SAFB2	978	-	4.4633646	1.6574268	-1.0	-1.0
chr22	49462387	49462562	ENSG00000188511.12|C22orf34|SAFB2|SAFB2	929	-	5.9894447	1.14677	-1.0	-1.0
chr22	49552272	49552507	ENSG00000188511.12|C22orf34|SAFB2|SAFB2	918	-	4.233816	1.0846018	-1.0	-1.0
chr22	49589202	49589437	ENSG00000188511.12|C22orf34|SAFB2|SAFB2	935	-	5.4339747	1.1851577	-1.0	-1.0
chr22	49462562	49462757	ENSG00000188511.12|C22orf34|SAFB2|SAFB2	944	-	3.3815658	1.2504812	-1.0	-1.0
chr22	49467727	49468997	ENSG00000188511.12|C22orf34|SAFB2|SAFB2	969	-	5.338469	1.514924	-1.0	-1.0
chr22	49492202	49492317	ENSG00000188511.12|C22orf34|SAFB2|SAFB2	910	-	3.1669316	1.0474862	-1.0	-1.0
chr22	49607287	49607422	ENSG00000188511.12|C22orf34|SAFB2|SAFB2	918	-	3.3881738	1.0840611	-1.0	-1.0
chr22	49460762	49461102	ENSG00000188511.12|C22orf34|SAFB2|SAFB2	969	-	4.111614	1.5140016	-1.0	-1.0
chr22	49513747	49513852	ENSG00000188511.12|C22orf34|SAFB2|SAFB2	905	-	3.9383655	1.0204239	-1.0	-1.0
chr22	49591327	49591432	ENSG00000188511.12|C22orf34|SAFB2|SAFB2	911	-	5.790934	1.0488523	-1.0	-1.0
chr22	49577177	49577412	ENSG00000188511.12|C22orf34|SAFB2|SAFB2	929	-	3.2232637	1.1469088	-1.0	-1.0
chr22	49611247	49611447	ENSG00000188511.12|C22orf34|SAFB2|SAFB2	977	-	6.5858874	1.6460603	-1.0	-1.0
chr22	49617447	49617647	ENSG00000188511.12|C22orf34|SAFB2|SAFB2	977	-	5.541391	1.6405524	-1.0	-1.0
chr22	49618222	49618352	ENSG00000188511.12|C22orf34|SAFB2|SAFB2	916	-	3.0542812	1.0756654	-1.0	-1.0
chr22	49509242	49510082	ENSG00000188511.12|C22orf34|SAFB2|SAFB2	976	-	4.310831	1.6118968	-1.0	-1.0
chr22	49424317	49424417	ENSG00000188511.12|C22orf34|SAFB2|SAFB2	915	-	5.8476663	1.0718784	-1.0	-1.0
chr22	49546922	49547352	ENSG00000188511.12|C22orf34|SAFB2|SAFB2	950	-	3.7197714	1.3049237	-1.0	-1.0
chr22	49503597	49503847	ENSG00000188511.12|C22orf34|SAFB2|SAFB2	978	-	6.4562845	1.6616558	-1.0	-1.0
chr22	49504597	49504752	ENSG00000188511.12|C22orf34|SAFB2|SAFB2	923	-	2.9285836	1.1119919	-1.0	-1.0
chr22	49552657	49552827	ENSG00000188511.12|C22orf34|SAFB2|SAFB2	934	-	5.9971914	1.1796467	-1.0	-1.0
chr22	49607827	49607957	ENSG00000188511.12|C22orf34|SAFB2|SAFB2	921	-	5.402064	1.1030475	-1.0	-1.0
chr22	49530997	49531182	ENSG00000188511.12|C22orf34|SAFB2|SAFB2	963	-	6.33608	1.4356319	-1.0	-1.0
chr22	49474017	49474232	ENSG00000188511.12|C22orf34|SAFB2|SAFB2	948	-	6.148324	1.287364	-1.0	-1.0
chr22	49559382	49559737	ENSG00000188511.12|C22orf34|SAFB2|SAFB2	947	-	3.7833	1.2784796	-1.0	-1.0
chr22	49583722	49583877	ENSG00000188511.12|C22orf34|SAFB2|SAFB2	961	-	6.3118687	1.4098878	-1.0	-1.0
chr22	49642772	49642872	ENSG00000188511.12|C22orf34|SAFB2|SAFB2	934	-	6.0268164	1.178305	-1.0	-1.0
chr22	49501992	49502432	ENSG00000188511.12|C22orf34|SAFB2|SAFB2	967	-	4.709075	1.4850643	-1.0	-1.0
chr22	49578507	49578612	ENSG00000188511.12|C22orf34|SAFB2|SAFB2	904	-	3.9422312	1.0178304	-1.0	-1.0
chr22	49558822	49559062	ENSG00000188511.12|C22orf34|SAFB2|SAFB2	935	-	6.012673	1.1870974	-1.0	-1.0
chr22	49614352	49614457	ENSG00000188511.12|C22orf34|SAFB2|SAFB2	902	-	5.7143745	1.0071981	-1.0	-1.0
chr22	49638367	49638467	ENSG00000188511.12|C22orf34|SAFB2|SAFB2	918	-	5.8707943	1.0877811	-1.0	-1.0
chr22	49533717	49533842	ENSG00000188511.12|C22orf34|SAFB2|SAFB2	908	-	5.793929	1.0349603	-1.0	-1.0
chr22	49576347	49576572	ENSG00000188511.12|C22orf34|SAFB2|SAFB2	942	-	3.000625	1.2328672	-1.0	-1.0
chr22	49425592	49425727	ENSG00000188511.12|C22orf34|SAFB2|SAFB2	911	-	5.808725	1.0491279	-1.0	-1.0
chr22	49506102	49506292	ENSG00000188511.12|C22orf34|SAFB2|SAFB2	932	-	4.623624	1.1692978	-1.0	-1.0
chr22	49554857	49555092	ENSG00000188511.12|C22orf34|SAFB2|SAFB2	952	-	3.6220648	1.3149788	-1.0	-1.0
chr22	49498292	49498402	ENSG00000188511.12|C22orf34|SAFB2|SAFB2	922	-	5.8969727	1.1101155	-1.0	-1.0
chr22	49466727	49467227	ENSG00000188511.12|C22orf34|SAFB2|SAFB2	962	-	5.4081306	1.421002	-1.0	-1.0
chr22	49549717	49549922	ENSG00000188511.12|C22orf34|SAFB2|SAFB2	933	-	5.781354	1.1721709	-1.0	-1.0
chr22	49488677	49488792	ENSG00000188511.12|C22orf34|SAFB2|SAFB2	923	-	5.906157	1.1132302	-1.0	-1.0
chr22	49422868	49422973	ENSG00000188511.12|C22orf34|SAFB2|SAFB2	915	-	5.8272448	1.0694426	-1.0	-1.0
chr22	49538772	49538877	ENSG00000188511.12|C22orf34|SAFB2|SAFB2	931	-	5.9863653	1.1593559	-1.0	-1.0
chr22	49578722	49578912	ENSG00000188511.12|C22orf34|SAFB2|SAFB2	970	-	6.334876	1.5157175	-1.0	-1.0
chr22	49440730	49440830	ENSG00000188511.12|C22orf34|SAFB2|SAFB2	907	-	5.793044	1.0313658	-1.0	-1.0
chr22	49552022	49552202	ENSG00000188511.12|C22orf34|SAFB2|SAFB2	915	-	5.398888	1.0720791	-1.0	-1.0
chr22	49504307	49504532	ENSG00000188511.12|C22orf34|SAFB2|SAFB2	929	-	4.500036	1.1482916	-1.0	-1.0
chr22	49530637	49530752	ENSG00000188511.12|C22orf34|SAFB2|SAFB2	902	-	5.7167673	1.009496	-1.0	-1.0
chr22	49616842	49616962	ENSG00000188511.12|C22orf34|SAFB2|SAFB2	925	-	5.909718	1.1266484	-1.0	-1.0
chr22	49614151	49614301	ENSG00000235111.1|Z97192.3|SAFB2|SAFB2	933	-	3.4491048	1.1722383	-1.0	-1.0
chr22	49613126	49613351	ENSG00000235111.1|Z97192.3|SAFB2|SAFB2	964	-	3.2586138	1.4465793	-1.0	-1.0
chr22	49614351	49614456	ENSG00000235111.1|Z97192.3|SAFB2|SAFB2	902	-	5.7143745	1.0071981	-1.0	-1.0
chr22	49613376	49613556	ENSG00000235111.1|Z97192.3|SAFB2|SAFB2	951	-	5.3468347	1.3123736	-1.0	-1.0
chr22	50202325	50202510	ENSG00000073169.13|SELENOO|SAFB2|SAFB2	917	+	2.992687	1.0807489	-1.0	-1.0
chr22	50202985	50203085	ENSG00000073169.13|SELENOO|SAFB2|SAFB2	943	+	4.325485	1.2446986	-1.0	-1.0
chr22	50202565	50202890	ENSG00000073169.13|SELENOO|SAFB2|SAFB2	943	+	4.526125	1.2409976	-1.0	-1.0
chr22	50203800	50204050	ENSG00000073169.13|SELENOO|SAFB2|SAFB2	932	+	5.9780545	1.1681589	-1.0	-1.0
chr22	50203125	50203355	ENSG00000073169.13|SELENOO|SAFB2|SAFB2	965	+	4.560524	1.4613669	-1.0	-1.0
chr22	50204620	50205050	ENSG00000073169.13|SELENOO|SAFB2|SAFB2	951	+	6.2651024	1.3140588	-1.0	-1.0
chr22	50203475	50203745	ENSG00000073169.13|SELENOO|SAFB2|SAFB2	951	+	4.873352	1.3118054	-1.0	-1.0
chr22	50201950	50202130	ENSG00000073169.13|SELENOO|SAFB2|SAFB2	946	+	6.1463118	1.2640626	-1.0	-1.0
chr22	50393570	50393685	ENSG00000100239.15|PPP6R2|SAFB2|SAFB2	905	+	5.7393336	1.023182	-1.0	-1.0
chr22	50393280	50393380	ENSG00000100239.15|PPP6R2|SAFB2|SAFB2	913	+	5.82051	1.061535	-1.0	-1.0
chr3	3131174	3131284	ENSG00000072756.16|TRNT1|SAFB2|SAFB2	938	+	6.0442586	1.2108495	-1.0	-1.0
chr3	3130909	3131029	ENSG00000072756.16|TRNT1|SAFB2|SAFB2	931	+	5.985619	1.1598563	-1.0	-1.0
chr3	3132767	3133002	ENSG00000072756.16|TRNT1|SAFB2|SAFB2	930	+	5.2015066	1.1579498	-1.0	-1.0
chr3	4389639	4389784	ENSG00000144455.13|SUMF1|SAFB2|SAFB2	917	-	5.8535748	1.0809368	-1.0	-1.0
chr3	4389884	4390009	ENSG00000144455.13|SUMF1|SAFB2|SAFB2	913	-	5.8199835	1.0612825	-1.0	-1.0
chr3	4392104	4392244	ENSG00000144455.13|SUMF1|SAFB2|SAFB2	916	-	5.866329	1.0779709	-1.0	-1.0
chr3	4384384	4384574	ENSG00000144455.13|SUMF1|SAFB2|SAFB2	948	-	6.1403613	1.2800031	-1.0	-1.0
chr3	4206505	4206630	ENSG00000144455.13|SUMF1|SAFB2|SAFB2	912	-	5.798727	1.0571496	-1.0	-1.0
chr3	6589980	6590175	ENSG00000189229.10|AC069277.1|SAFB2|SAFB2	973	+	6.494137	1.5653075	-1.0	-1.0
chr3	6612755	6612890	ENSG00000189229.10|AC069277.1|SAFB2|SAFB2	916	+	3.8785396	1.0770407	-1.0	-1.0
chr3	6705480	6705600	ENSG00000189229.10|AC069277.1|SAFB2|SAFB2	920	+	4.090003	1.0942578	-1.0	-1.0
chr3	6523142	6523252	ENSG00000189229.10|AC069277.1|SAFB2|SAFB2	910	+	3.9876585	1.0443026	-1.0	-1.0
chr3	6641835	6641935	ENSG00000189229.10|AC069277.1|SAFB2|SAFB2	929	+	5.9571137	1.1494989	-1.0	-1.0
chr3	6704455	6704680	ENSG00000189229.10|AC069277.1|SAFB2|SAFB2	957	+	6.256472	1.3645732	-1.0	-1.0
chr3	6670885	6671135	ENSG00000189229.10|AC069277.1|SAFB2|SAFB2	929	+	4.832732	1.1478999	-1.0	-1.0
chr3	6688035	6688300	ENSG00000189229.10|AC069277.1|SAFB2|SAFB2	976	+	4.3583384	1.6111188	-1.0	-1.0
chr3	6702020	6702120	ENSG00000189229.10|AC069277.1|SAFB2|SAFB2	908	+	5.768415	1.0352229	-1.0	-1.0
chr3	6522392	6522907	ENSG00000189229.10|AC069277.1|SAFB2|SAFB2	958	+	3.659342	1.3798172	-1.0	-1.0
chr3	6578372	6578542	ENSG00000189229.10|AC069277.1|SAFB2|SAFB2	936	+	3.4556808	1.1910746	-1.0	-1.0
chr3	6522072	6522232	ENSG00000189229.10|AC069277.1|SAFB2|SAFB2	939	+	4.8002057	1.2145201	-1.0	-1.0
chr3	6648060	6648185	ENSG00000189229.10|AC069277.1|SAFB2|SAFB2	921	+	5.883746	1.0997392	-1.0	-1.0
chr3	6521907	6522037	ENSG00000189229.10|AC069277.1|SAFB2|SAFB2	937	+	2.8960774	1.1991583	-1.0	-1.0
chr3	6687475	6687605	ENSG00000189229.10|AC069277.1|SAFB2|SAFB2	910	+	5.7840443	1.0469334	-1.0	-1.0
chr3	6691250	6691530	ENSG00000189229.10|AC069277.1|SAFB2|SAFB2	953	+	6.1912007	1.3261015	-1.0	-1.0
chr3	6702665	6702765	ENSG00000189229.10|AC069277.1|SAFB2|SAFB2	908	+	5.8308444	1.0360757	-1.0	-1.0
chr3	6524702	6525152	ENSG00000189229.10|AC069277.1|SAFB2|SAFB2	957	+	3.3333473	1.3660502	-1.0	-1.0
chr3	6565429	6565749	ENSG00000189229.10|AC069277.1|SAFB2|SAFB2	948	+	2.8337078	1.2806978	-1.0	-1.0
chr3	6575489	6576279	ENSG00000189229.10|AC069277.1|SAFB2|SAFB2	972	+	3.847161	1.552033	-1.0	-1.0
chr3	6638610	6639340	ENSG00000189229.10|AC069277.1|SAFB2|SAFB2	975	+	4.9358783	1.6096196	-1.0	-1.0
chr3	6691550	6691720	ENSG00000189229.10|AC069277.1|SAFB2|SAFB2	944	+	5.837431	1.251203	-1.0	-1.0
chr3	6643065	6643180	ENSG00000189229.10|AC069277.1|SAFB2|SAFB2	910	+	5.7824793	1.0468225	-1.0	-1.0
chr3	6692385	6692485	ENSG00000189229.10|AC069277.1|SAFB2|SAFB2	902	+	5.703435	1.0071981	-1.0	-1.0
chr3	6674235	6674475	ENSG00000189229.10|AC069277.1|SAFB2|SAFB2	932	+	4.5415516	1.1690272	-1.0	-1.0
chr3	6496966	6497206	ENSG00000189229.10|AC069277.1|SAFB2|SAFB2	915	+	4.4590483	1.0687077	-1.0	-1.0
chr3	6579962	6580167	ENSG00000189229.10|AC069277.1|SAFB2|SAFB2	952	+	3.3901217	1.3149863	-1.0	-1.0
chr3	6568334	6568439	ENSG00000189229.10|AC069277.1|SAFB2|SAFB2	913	+	2.819256	1.060232	-1.0	-1.0
chr3	6584710	6584815	ENSG00000189229.10|AC069277.1|SAFB2|SAFB2	902	+	2.7388988	1.0069373	-1.0	-1.0
chr3	6600770	6601060	ENSG00000189229.10|AC069277.1|SAFB2|SAFB2	934	+	2.9711063	1.1830503	-1.0	-1.0
chr3	6578137	6578327	ENSG00000189229.10|AC069277.1|SAFB2|SAFB2	973	+	3.4427116	1.5752237	-1.0	-1.0
chr3	6672820	6673165	ENSG00000189229.10|AC069277.1|SAFB2|SAFB2	932	+	4.3944	1.1669545	-1.0	-1.0
chr3	6678365	6678470	ENSG00000189229.10|AC069277.1|SAFB2|SAFB2	903	+	5.725269	1.0132928	-1.0	-1.0
chr3	6568159	6568294	ENSG00000189229.10|AC069277.1|SAFB2|SAFB2	916	+	3.8944564	1.0753685	-1.0	-1.0
chr3	6533777	6533897	ENSG00000189229.10|AC069277.1|SAFB2|SAFB2	925	+	2.9875197	1.1270125	-1.0	-1.0
chr3	6571684	6572134	ENSG00000189229.10|AC069277.1|SAFB2|SAFB2	969	+	3.3683856	1.5139308	-1.0	-1.0
chr3	6600470	6600760	ENSG00000189229.10|AC069277.1|SAFB2|SAFB2	917	+	4.926186	1.0814548	-1.0	-1.0
chr3	6564159	6564334	ENSG00000189229.10|AC069277.1|SAFB2|SAFB2	931	+	2.598194	1.1591445	-1.0	-1.0
chr3	6509752	6509892	ENSG00000189229.10|AC069277.1|SAFB2|SAFB2	915	+	2.5145025	1.069811	-1.0	-1.0
chr3	6634360	6634500	ENSG00000189229.10|AC069277.1|SAFB2|SAFB2	908	+	5.7951207	1.0373671	-1.0	-1.0
chr3	6617450	6617560	ENSG00000189229.10|AC069277.1|SAFB2|SAFB2	917	+	5.850699	1.0816816	-1.0	-1.0
chr3	6698850	6699075	ENSG00000189229.10|AC069277.1|SAFB2|SAFB2	972	+	6.452827	1.5501082	-1.0	-1.0
chr3	6576369	6578039	ENSG00000189229.10|AC069277.1|SAFB2|SAFB2	998	+	4.2619166	2.7574315	-1.0	-1.0
chr3	6562204	6562304	ENSG00000189229.10|AC069277.1|SAFB2|SAFB2	902	+	3.9295611	1.0078328	-1.0	-1.0
chr3	6531517	6531822	ENSG00000189229.10|AC069277.1|SAFB2|SAFB2	945	+	2.6898928	1.2630652	-1.0	-1.0
chr3	6676155	6676255	ENSG00000189229.10|AC069277.1|SAFB2|SAFB2	952	+	6.2019644	1.3226447	-1.0	-1.0
chr3	6496186	6496326	ENSG00000189229.10|AC069277.1|SAFB2|SAFB2	922	+	4.6787214	1.1097282	-1.0	-1.0
chr3	6698680	6698790	ENSG00000189229.10|AC069277.1|SAFB2|SAFB2	913	+	5.813173	1.0629003	-1.0	-1.0
chr3	6698500	6698660	ENSG00000189229.10|AC069277.1|SAFB2|SAFB2	920	+	5.860542	1.094402	-1.0	-1.0
chr3	6705830	6706110	ENSG00000189229.10|AC069277.1|SAFB2|SAFB2	947	+	6.133189	1.276802	-1.0	-1.0
chr3	6589165	6589350	ENSG00000189229.10|AC069277.1|SAFB2|SAFB2	934	+	5.994396	1.1801854	-1.0	-1.0
chr3	6546027	6546132	ENSG00000189229.10|AC069277.1|SAFB2|SAFB2	904	+	3.9433603	1.0157627	-1.0	-1.0
chr3	6679975	6680255	ENSG00000189229.10|AC069277.1|SAFB2|SAFB2	936	+	4.644337	1.1921159	-1.0	-1.0
chr3	6511172	6511352	ENSG00000189229.10|AC069277.1|SAFB2|SAFB2	915	+	2.5478778	1.0684849	-1.0	-1.0
chr3	6708945	6709050	ENSG00000189229.10|AC069277.1|SAFB2|SAFB2	902	+	5.743569	1.0071981	-1.0	-1.0
chr3	6578044	6578137	ENSG00000189229.10|AC069277.1|SAFB2|SAFB2	959	+	3.0282152	1.3889778	-1.0	-1.0
chr3	6579257	6579772	ENSG00000189229.10|AC069277.1|SAFB2|SAFB2	978	+	3.9446437	1.6602691	-1.0	-1.0
chr3	6552637	6552742	ENSG00000189229.10|AC069277.1|SAFB2|SAFB2	933	+	4.1569233	1.1715698	-1.0	-1.0
chr3	6674485	6674600	ENSG00000189229.10|AC069277.1|SAFB2|SAFB2	908	+	3.9756646	1.0349603	-1.0	-1.0
chr3	6673780	6673885	ENSG00000189229.10|AC069277.1|SAFB2|SAFB2	931	+	5.9785175	1.163902	-1.0	-1.0
chr3	6533002	6533112	ENSG00000189229.10|AC069277.1|SAFB2|SAFB2	927	+	4.148726	1.1343716	-1.0	-1.0
chr3	6544202	6544312	ENSG00000189229.10|AC069277.1|SAFB2|SAFB2	918	+	4.0452604	1.0877978	-1.0	-1.0
chr3	6704740	6704885	ENSG00000189229.10|AC069277.1|SAFB2|SAFB2	906	+	5.7544184	1.0277885	-1.0	-1.0
chr3	6700640	6700830	ENSG00000189229.10|AC069277.1|SAFB2|SAFB2	942	+	6.093787	1.2354134	-1.0	-1.0
chr3	6571414	6571669	ENSG00000189229.10|AC069277.1|SAFB2|SAFB2	942	+	3.3166614	1.2334415	-1.0	-1.0
chr3	6580377	6581387	ENSG00000189229.10|AC069277.1|SAFB2|SAFB2	986	+	4.434502	1.8403977	-1.0	-1.0
chr3	6528492	6528622	ENSG00000189229.10|AC069277.1|SAFB2|SAFB2	913	+	3.4105132	1.0595129	-1.0	-1.0
chr3	6672535	6672650	ENSG00000189229.10|AC069277.1|SAFB2|SAFB2	922	+	5.8813167	1.1058139	-1.0	-1.0
chr3	6517982	6518147	ENSG00000189229.10|AC069277.1|SAFB2|SAFB2	923	+	2.9328125	1.1147208	-1.0	-1.0
chr3	6701620	6701890	ENSG00000189229.10|AC069277.1|SAFB2|SAFB2	937	+	6.132107	1.2035029	-1.0	-1.0
chr3	6592650	6593580	ENSG00000189229.10|AC069277.1|SAFB2|SAFB2	990	+	5.1109285	1.9899374	-1.0	-1.0
chr3	6512022	6512457	ENSG00000189229.10|AC069277.1|SAFB2|SAFB2	938	+	2.5731819	1.2109953	-1.0	-1.0
chr3	6644490	6644590	ENSG00000189229.10|AC069277.1|SAFB2|SAFB2	911	+	5.8408737	1.0515032	-1.0	-1.0
chr3	6563454	6563614	ENSG00000189229.10|AC069277.1|SAFB2|SAFB2	927	+	3.3109283	1.1385248	-1.0	-1.0
chr3	6569419	6569519	ENSG00000189229.10|AC069277.1|SAFB2|SAFB2	908	+	3.9662988	1.0362362	-1.0	-1.0
chr3	6679420	6679525	ENSG00000189229.10|AC069277.1|SAFB2|SAFB2	902	+	5.703435	1.0071981	-1.0	-1.0
chr3	6530977	6531157	ENSG00000189229.10|AC069277.1|SAFB2|SAFB2	924	+	2.4702785	1.1199486	-1.0	-1.0
chr3	6516052	6516162	ENSG00000189229.10|AC069277.1|SAFB2|SAFB2	916	+	2.5738444	1.07762	-1.0	-1.0
chr3	6580237	6580357	ENSG00000189229.10|AC069277.1|SAFB2|SAFB2	910	+	3.584753	1.0462952	-1.0	-1.0
chr3	6625540	6625690	ENSG00000189229.10|AC069277.1|SAFB2|SAFB2	914	+	5.816814	1.06398	-1.0	-1.0
chr3	6685150	6685340	ENSG00000189229.10|AC069277.1|SAFB2|SAFB2	953	+	6.199388	1.32359	-1.0	-1.0
chr3	6693210	6693310	ENSG00000189229.10|AC069277.1|SAFB2|SAFB2	908	+	5.768415	1.0352229	-1.0	-1.0
chr3	6579777	6579942	ENSG00000189229.10|AC069277.1|SAFB2|SAFB2	945	+	4.0850315	1.2558384	-1.0	-1.0
chr3	6551372	6551472	ENSG00000189229.10|AC069277.1|SAFB2|SAFB2	910	+	3.0425854	1.0477203	-1.0	-1.0
chr3	6520972	6521072	ENSG00000189229.10|AC069277.1|SAFB2|SAFB2	900	+	3.2607272	1.0019023	-1.0	-1.0
chr3	6599960	6600085	ENSG00000189229.10|AC069277.1|SAFB2|SAFB2	915	+	2.6827185	1.0717623	-1.0	-1.0
chr3	6511752	6511992	ENSG00000189229.10|AC069277.1|SAFB2|SAFB2	988	+	3.183279	1.9067541	-1.0	-1.0
chr3	6524547	6524652	ENSG00000189229.10|AC069277.1|SAFB2|SAFB2	921	+	3.0590029	1.1001953	-1.0	-1.0
chr3	6690820	6690995	ENSG00000189229.10|AC069277.1|SAFB2|SAFB2	930	+	5.7233276	1.1563072	-1.0	-1.0
chr3	6554492	6554602	ENSG00000189229.10|AC069277.1|SAFB2|SAFB2	911	+	3.0427914	1.0494547	-1.0	-1.0
chr3	6522242	6522357	ENSG00000189229.10|AC069277.1|SAFB2|SAFB2	906	+	2.1891165	1.026974	-1.0	-1.0
chr3	6512552	6513032	ENSG00000189229.10|AC069277.1|SAFB2|SAFB2	951	+	2.8655689	1.3120176	-1.0	-1.0
chr3	6499466	6499636	ENSG00000189229.10|AC069277.1|SAFB2|SAFB2	958	+	5.3957815	1.3794415	-1.0	-1.0
chr3	6526132	6526632	ENSG00000189229.10|AC069277.1|SAFB2|SAFB2	979	+	3.0799198	1.6880423	-1.0	-1.0
chr3	6570009	6570159	ENSG00000189229.10|AC069277.1|SAFB2|SAFB2	946	+	5.275015	1.2686496	-1.0	-1.0
chr3	6671295	6671395	ENSG00000189229.10|AC069277.1|SAFB2|SAFB2	908	+	3.3169665	1.0360621	-1.0	-1.0
chr3	6700845	6701065	ENSG00000189229.10|AC069277.1|SAFB2|SAFB2	943	+	5.093908	1.2431464	-1.0	-1.0
chr3	6531247	6531377	ENSG00000189229.10|AC069277.1|SAFB2|SAFB2	907	+	2.2842715	1.0294895	-1.0	-1.0
chr3	6494796	6494901	ENSG00000189229.10|AC069277.1|SAFB2|SAFB2	916	+	4.0259438	1.07639	-1.0	-1.0
chr3	6591515	6591680	ENSG00000189229.10|AC069277.1|SAFB2|SAFB2	922	+	5.891847	1.1093755	-1.0	-1.0
chr3	6521682	6521782	ENSG00000189229.10|AC069277.1|SAFB2|SAFB2	917	+	3.3863668	1.0817971	-1.0	-1.0
chr3	6582677	6583631	ENSG00000189229.10|AC069277.1|SAFB2|SAFB2	992	+	3.9602826	2.1166553	-1.0	-1.0
chr3	6703880	6704045	ENSG00000189229.10|AC069277.1|SAFB2|SAFB2	934	+	6.031777	1.1833576	-1.0	-1.0
chr3	6526847	6527922	ENSG00000189229.10|AC069277.1|SAFB2|SAFB2	979	+	3.0798264	1.6716001	-1.0	-1.0
chr3	6601090	6601295	ENSG00000189229.10|AC069277.1|SAFB2|SAFB2	931	+	2.9164612	1.1618968	-1.0	-1.0
chr3	6637580	6637935	ENSG00000189229.10|AC069277.1|SAFB2|SAFB2	957	+	3.6957655	1.3701984	-1.0	-1.0
chr3	6573729	6575479	ENSG00000189229.10|AC069277.1|SAFB2|SAFB2	999	+	4.3020844	2.9557822	-1.0	-1.0
chr3	6544902	6545002	ENSG00000189229.10|AC069277.1|SAFB2|SAFB2	915	+	4.077393	1.069044	-1.0	-1.0
chr3	6588625	6588820	ENSG00000189229.10|AC069277.1|SAFB2|SAFB2	982	+	4.396402	1.755722	-1.0	-1.0
chr3	6581397	6582627	ENSG00000189229.10|AC069277.1|SAFB2|SAFB2	994	+	4.3450356	2.209859	-1.0	-1.0
chr3	6599505	6599700	ENSG00000189229.10|AC069277.1|SAFB2|SAFB2	937	+	4.348604	1.1995133	-1.0	-1.0
chr3	6572339	6572534	ENSG00000189229.10|AC069277.1|SAFB2|SAFB2	959	+	5.589445	1.3922603	-1.0	-1.0
chr3	6563339	6563439	ENSG00000189229.10|AC069277.1|SAFB2|SAFB2	904	+	2.611008	1.0167786	-1.0	-1.0
chr3	6690475	6690780	ENSG00000189229.10|AC069277.1|SAFB2|SAFB2	931	+	5.3171153	1.1627977	-1.0	-1.0
chr3	6565829	6565944	ENSG00000189229.10|AC069277.1|SAFB2|SAFB2	924	+	3.0527058	1.1196752	-1.0	-1.0
chr3	6674730	6674895	ENSG00000189229.10|AC069277.1|SAFB2|SAFB2	930	+	3.5745025	1.1532154	-1.0	-1.0
chr3	6567644	6567744	ENSG00000189229.10|AC069277.1|SAFB2|SAFB2	903	+	2.3985603	1.0124872	-1.0	-1.0
chr3	6550852	6550997	ENSG00000189229.10|AC069277.1|SAFB2|SAFB2	915	+	3.0791209	1.0712532	-1.0	-1.0
chr3	6631900	6632000	ENSG00000189229.10|AC069277.1|SAFB2|SAFB2	900	+	5.6997643	1.0019023	-1.0	-1.0
chr3	6691000	6691105	ENSG00000189229.10|AC069277.1|SAFB2|SAFB2	929	+	5.958495	1.1488898	-1.0	-1.0
chr3	6701095	6701590	ENSG00000189229.10|AC069277.1|SAFB2|SAFB2	968	+	6.2334685	1.5001656	-1.0	-1.0
chr3	6702390	6702570	ENSG00000189229.10|AC069277.1|SAFB2|SAFB2	913	+	5.848308	1.0596012	-1.0	-1.0
chr3	6578577	6579217	ENSG00000189229.10|AC069277.1|SAFB2|SAFB2	983	+	4.048118	1.7608263	-1.0	-1.0
chr3	6618005	6618330	ENSG00000189229.10|AC069277.1|SAFB2|SAFB2	933	+	4.225911	1.1748561	-1.0	-1.0
chr3	6525212	6525547	ENSG00000189229.10|AC069277.1|SAFB2|SAFB2	951	+	3.4282496	1.3133535	-1.0	-1.0
chr3	6627050	6627185	ENSG00000189229.10|AC069277.1|SAFB2|SAFB2	906	+	5.7522187	1.0282204	-1.0	-1.0
chr3	6593905	6594145	ENSG00000189229.10|AC069277.1|SAFB2|SAFB2	927	+	4.2087746	1.1387968	-1.0	-1.0
chr3	6691785	6691945	ENSG00000189229.10|AC069277.1|SAFB2|SAFB2	909	+	5.7733407	1.0414299	-1.0	-1.0
chr3	6567804	6568104	ENSG00000189229.10|AC069277.1|SAFB2|SAFB2	933	+	3.7789514	1.1764814	-1.0	-1.0
chr3	6584425	6584535	ENSG00000189229.10|AC069277.1|SAFB2|SAFB2	912	+	4.013074	1.0548273	-1.0	-1.0
chr3	6646310	6646420	ENSG00000189229.10|AC069277.1|SAFB2|SAFB2	919	+	3.3930595	1.0910845	-1.0	-1.0
chr3	6692020	6692380	ENSG00000189229.10|AC069277.1|SAFB2|SAFB2	931	+	5.085647	1.1618106	-1.0	-1.0
chr3	6568469	6569094	ENSG00000189229.10|AC069277.1|SAFB2|SAFB2	966	+	3.2508693	1.4714568	-1.0	-1.0
chr3	6517072	6517267	ENSG00000189229.10|AC069277.1|SAFB2|SAFB2	943	+	2.2177193	1.2432824	-1.0	-1.0
chr3	6545112	6545362	ENSG00000189229.10|AC069277.1|SAFB2|SAFB2	959	+	2.9037094	1.3844635	-1.0	-1.0
chr3	6637985	6638585	ENSG00000189229.10|AC069277.1|SAFB2|SAFB2	981	+	4.146087	1.7178035	-1.0	-1.0
chr3	6686605	6686745	ENSG00000189229.10|AC069277.1|SAFB2|SAFB2	964	+	5.7204413	1.4427985	-1.0	-1.0
chr3	6690090	6690310	ENSG00000189229.10|AC069277.1|SAFB2|SAFB2	942	+	3.2279084	1.2341222	-1.0	-1.0
chr3	6583666	6583876	ENSG00000189229.10|AC069277.1|SAFB2|SAFB2	974	+	3.550326	1.5818101	-1.0	-1.0
chr3	6700350	6700540	ENSG00000189229.10|AC069277.1|SAFB2|SAFB2	922	+	5.8782415	1.1063046	-1.0	-1.0
chr3	6618705	6618840	ENSG00000189229.10|AC069277.1|SAFB2|SAFB2	922	+	5.8961725	1.1071354	-1.0	-1.0
chr3	6699120	6699520	ENSG00000189229.10|AC069277.1|SAFB2|SAFB2	930	+	4.655346	1.1521592	-1.0	-1.0
chr3	6521347	6521447	ENSG00000189229.10|AC069277.1|SAFB2|SAFB2	902	+	2.2700355	1.0071981	-1.0	-1.0
chr3	6646810	6646995	ENSG00000189229.10|AC069277.1|SAFB2|SAFB2	918	+	5.3443317	1.086773	-1.0	-1.0
chr3	6639720	6639855	ENSG00000189229.10|AC069277.1|SAFB2|SAFB2	935	+	5.574572	1.1889617	-1.0	-1.0
chr3	6571264	6571414	ENSG00000189229.10|AC069277.1|SAFB2|SAFB2	924	+	2.7089136	1.1219702	-1.0	-1.0
chr3	6586735	6588375	ENSG00000189229.10|AC069277.1|SAFB2|SAFB2	990	+	4.244196	1.990591	-1.0	-1.0
chr3	6548262	6550142	ENSG00000189229.10|AC069277.1|SAFB2|SAFB2	985	+	3.522379	1.8328375	-1.0	-1.0
chr3	6525687	6525987	ENSG00000189229.10|AC069277.1|SAFB2|SAFB2	945	+	2.8880143	1.2603709	-1.0	-1.0
chr3	6640190	6640465	ENSG00000189229.10|AC069277.1|SAFB2|SAFB2	934	+	5.33568	1.1823381	-1.0	-1.0
chr3	6550532	6550732	ENSG00000189229.10|AC069277.1|SAFB2|SAFB2	926	+	2.646277	1.130691	-1.0	-1.0
chr3	6553867	6554017	ENSG00000189229.10|AC069277.1|SAFB2|SAFB2	944	+	4.1726456	1.2552015	-1.0	-1.0
chr3	6518642	6518802	ENSG00000189229.10|AC069277.1|SAFB2|SAFB2	938	+	3.6187432	1.2105744	-1.0	-1.0
chr3	6709150	6709325	ENSG00000189229.10|AC069277.1|SAFB2|SAFB2	914	+	5.8760233	1.0662932	-1.0	-1.0
chr3	6571149	6571254	ENSG00000189229.10|AC069277.1|SAFB2|SAFB2	910	+	3.3279765	1.0463262	-1.0	-1.0
chr3	6671630	6671740	ENSG00000189229.10|AC069277.1|SAFB2|SAFB2	923	+	5.885795	1.1116674	-1.0	-1.0
chr3	6688300	6690080	ENSG00000189229.10|AC069277.1|SAFB2|SAFB2	971	+	4.632042	1.5354816	-1.0	-1.0
chr3	6703480	6703580	ENSG00000189229.10|AC069277.1|SAFB2|SAFB2	908	+	5.764895	1.0352229	-1.0	-1.0
chr3	6500806	6500926	ENSG00000189229.10|AC069277.1|SAFB2|SAFB2	921	+	5.898841	1.1015351	-1.0	-1.0
chr3	6551067	6551217	ENSG00000189229.10|AC069277.1|SAFB2|SAFB2	915	+	2.8297727	1.0681801	-1.0	-1.0
chr3	6673495	6673670	ENSG00000189229.10|AC069277.1|SAFB2|SAFB2	940	+	6.0558567	1.2213118	-1.0	-1.0
chr3	6692383	6692483	ENSG00000223719.1|AC069277.2|SAFB2|SAFB2	907	+	5.754327	1.0318354	-1.0	-1.0
chr3	9371324	9371434	ENSG00000134077.15|THUMPD3|SAFB2|SAFB2	902	+	5.705261	1.0071981	-1.0	-1.0
chr3	9391606	9391771	ENSG00000206573.8|THUMPD3-AS1|SAFB2|SAFB2	931	-	5.707852	1.1629148	-1.0	-1.0
chr3	9397132	9397297	ENSG00000206573.8|THUMPD3-AS1|SAFB2|SAFB2	939	-	6.0869455	1.2173303	-1.0	-1.0
chr3	9403082	9403217	ENSG00000168137.15|SETD5|SAFB2|SAFB2	930	+	5.9797134	1.1527547	-1.0	-1.0
chr3	9458106	9458236	ENSG00000168137.15|SETD5|SAFB2|SAFB2	913	+	3.0618522	1.0598978	-1.0	-1.0
chr3	9468765	9468865	ENSG00000168137.15|SETD5|SAFB2|SAFB2	902	+	3.948014	1.0071981	-1.0	-1.0
chr3	9476082	9476307	ENSG00000168137.15|SETD5|SAFB2|SAFB2	923	+	4.9143867	1.1111013	-1.0	-1.0
chr3	9467179	9467374	ENSG00000168137.15|SETD5|SAFB2|SAFB2	943	+	4.327938	1.2418338	-1.0	-1.0
chr3	9476587	9476687	ENSG00000168137.15|SETD5|SAFB2|SAFB2	929	+	5.98176	1.1465212	-1.0	-1.0
chr3	9968347	9968512	ENSG00000125037.12|EMC3|SAFB2|SAFB2	906	-	5.7483587	1.0270658	-1.0	-1.0
chr3	9968157	9968337	ENSG00000125037.12|EMC3|SAFB2|SAFB2	918	-	5.849946	1.0849093	-1.0	-1.0
chr3	9965992	9966157	ENSG00000125037.12|EMC3|SAFB2|SAFB2	932	-	5.980047	1.1679422	-1.0	-1.0
chr3	9967182	9967282	ENSG00000125037.12|EMC3|SAFB2|SAFB2	907	-	5.793044	1.0312991	-1.0	-1.0
chr3	9967467	9967572	ENSG00000125037.12|EMC3|SAFB2|SAFB2	916	-	5.8373117	1.0767391	-1.0	-1.0
chr3	10006074	10006519	ENSG00000180385.8|EMC3-AS1|SAFB2|SAFB2	955	+	5.5465727	1.351214	-1.0	-1.0
chr3	10003651	10003851	ENSG00000180385.8|EMC3-AS1|SAFB2|SAFB2	942	+	3.5647862	1.2399877	-1.0	-1.0
chr3	10004671	10005201	ENSG00000180385.8|EMC3-AS1|SAFB2|SAFB2	922	+	2.8707292	1.1051372	-1.0	-1.0
chr3	10003041	10003176	ENSG00000180385.8|EMC3-AS1|SAFB2|SAFB2	917	+	3.712918	1.0793023	-1.0	-1.0
chr3	10004071	10004351	ENSG00000180385.8|EMC3-AS1|SAFB2|SAFB2	984	+	6.460092	1.8059278	-1.0	-1.0
chr3	10006564	10006806	ENSG00000180385.8|EMC3-AS1|SAFB2|SAFB2	994	+	5.023697	2.191466	-1.0	-1.0
chr3	10005509	10005654	ENSG00000180385.8|EMC3-AS1|SAFB2|SAFB2	914	+	4.0771704	1.0664659	-1.0	-1.0
chr3	10002811	10002911	ENSG00000180385.8|EMC3-AS1|SAFB2|SAFB2	905	+	3.9864972	1.023437	-1.0	-1.0
chr3	10004466	10004661	ENSG00000180385.8|EMC3-AS1|SAFB2|SAFB2	978	+	5.852553	1.6608843	-1.0	-1.0
chr3	10003376	10003576	ENSG00000180385.8|EMC3-AS1|SAFB2|SAFB2	954	+	3.226099	1.3343967	-1.0	-1.0
chr3	10005694	10005869	ENSG00000180385.8|EMC3-AS1|SAFB2|SAFB2	931	+	5.9704814	1.1628639	-1.0	-1.0
chr3	10071597	10071782	ENSG00000144554.10|FANCD2|SAFB2|SAFB2	963	+	6.1394033	1.4298252	-1.0	-1.0
chr3	10068717	10068897	ENSG00000144554.10|FANCD2|SAFB2|SAFB2	916	+	5.8363423	1.0740244	-1.0	-1.0
chr3	10069177	10069347	ENSG00000144554.10|FANCD2|SAFB2|SAFB2	904	+	5.7372646	1.0181345	-1.0	-1.0
chr3	10291961	10292067	ENSG00000240288.7|GHRLOS|SAFB2|SAFB2	926	+	5.920421	1.1301755	-1.0	-1.0
chr3	10309195	10309425	ENSG00000157020.17|SEC13|SAFB2|SAFB2	930	-	5.973358	1.1551867	-1.0	-1.0
chr3	10309815	10310000	ENSG00000157020.17|SEC13|SAFB2|SAFB2	963	-	4.3830767	1.4312214	-1.0	-1.0
chr3	10311220	10311320	ENSG00000157020.17|SEC13|SAFB2|SAFB2	912	-	5.8034797	1.0570881	-1.0	-1.0
chr3	10305960	10306145	ENSG00000157020.17|SEC13|SAFB2|SAFB2	922	-	4.0987644	1.1069736	-1.0	-1.0
chr3	10306280	10306515	ENSG00000157020.17|SEC13|SAFB2|SAFB2	921	-	5.901909	1.103731	-1.0	-1.0
chr3	10308395	10308590	ENSG00000157020.17|SEC13|SAFB2|SAFB2	936	-	6.023535	1.1944	-1.0	-1.0
chr3	10308105	10308275	ENSG00000157020.17|SEC13|SAFB2|SAFB2	913	-	3.660197	1.0601579	-1.0	-1.0
chr3	12514389	12514544	ENSG00000154743.17|TSEN2|SAFB2|SAFB2	948	+	6.182868	1.2874621	-1.0	-1.0
chr3	12966948	12967068	ENSG00000144711.13|IQSEC1|SAFB2|SAFB2	915	-	5.826524	1.0683291	-1.0	-1.0
chr3	13367441	13367621	ENSG00000132182.11|NUP210|SAFB2|SAFB2	961	-	5.9258423	1.407132	-1.0	-1.0
chr3	13368286	13368801	ENSG00000132182.11|NUP210|SAFB2|SAFB2	964	-	4.810032	1.4382874	-1.0	-1.0
chr3	13367621	13367911	ENSG00000132182.11|NUP210|SAFB2|SAFB2	961	-	5.407043	1.4048171	-1.0	-1.0
chr3	13369611	13370281	ENSG00000132182.11|NUP210|SAFB2|SAFB2	979	-	6.026571	1.6695628	-1.0	-1.0
chr3	13367961	13368121	ENSG00000132182.11|NUP210|SAFB2|SAFB2	948	-	6.1327233	1.2807316	-1.0	-1.0
chr3	13370971	13371596	ENSG00000132182.11|NUP210|SAFB2|SAFB2	965	-	4.550587	1.4528148	-1.0	-1.0
chr3	13370496	13370961	ENSG00000132182.11|NUP210|SAFB2|SAFB2	960	-	4.6830373	1.3960205	-1.0	-1.0
chr3	13368961	13369096	ENSG00000132182.11|NUP210|SAFB2|SAFB2	917	-	4.040157	1.0784026	-1.0	-1.0
chr3	13369101	13369546	ENSG00000132182.11|NUP210|SAFB2|SAFB2	961	-	5.682491	1.4120245	-1.0	-1.0
chr3	14451528	14451633	ENSG00000131389.16|SLC6A6|SAFB2|SAFB2	904	+	5.728881	1.0195167	-1.0	-1.0
chr3	14967357	14967457	ENSG00000177463.15|NR2C2|SAFB2|SAFB2	904	+	5.747191	1.0156034	-1.0	-1.0
chr3	15043727	15044507	ENSG00000131368.7|MRPS25|SAFB2|SAFB2	976	-	4.9338117	1.623527	-1.0	-1.0
chr3	15044822	15044952	ENSG00000131368.7|MRPS25|SAFB2|SAFB2	936	-	6.0190125	1.1927524	-1.0	-1.0
chr3	15042784	15043022	ENSG00000131368.7|MRPS25|SAFB2|SAFB2	959	-	4.7874517	1.382624	-1.0	-1.0
chr3	15043182	15043297	ENSG00000131368.7|MRPS25|SAFB2|SAFB2	929	-	5.9620795	1.1476043	-1.0	-1.0
chr3	15043022	15043162	ENSG00000131368.7|MRPS25|SAFB2|SAFB2	961	-	6.3118873	1.404975	-1.0	-1.0
chr3	15046058	15046548	ENSG00000131368.7|MRPS25|SAFB2|SAFB2	971	-	5.319123	1.5343547	-1.0	-1.0
chr3	15044967	15045098	ENSG00000131368.7|MRPS25|SAFB2|SAFB2	968	-	4.9133105	1.490914	-1.0	-1.0
chr3	15045243	15045733	ENSG00000131368.7|MRPS25|SAFB2|SAFB2	966	-	5.1012244	1.4631732	-1.0	-1.0
chr3	15046548	15046958	ENSG00000131368.7|MRPS25|SAFB2|SAFB2	959	-	4.2961373	1.3861332	-1.0	-1.0
chr3	15045828	15046048	ENSG00000131368.7|MRPS25|SAFB2|SAFB2	978	-	4.985667	1.6629272	-1.0	-1.0
chr3	15243183	15243333	ENSG00000131375.9|CAPN7|SAFB2|SAFB2	937	+	5.025897	1.1992778	-1.0	-1.0
chr3	15260717	15260832	ENSG00000224660.1|SH3BP5-AS1|SAFB2|SAFB2	909	+	5.7705665	1.0408227	-1.0	-1.0
chr3	15746273	15746378	ENSG00000206560.11|ANKRD28|SAFB2|SAFB2	901	-	5.719863	1.0045502	-1.0	-1.0
chr3	15749968	15750083	ENSG00000206560.11|ANKRD28|SAFB2|SAFB2	932	-	6.092306	1.1699135	-1.0	-1.0
chr3	15744573	15744768	ENSG00000206560.11|ANKRD28|SAFB2|SAFB2	941	-	6.0617433	1.229362	-1.0	-1.0
chr3	15748723	15748888	ENSG00000206560.11|ANKRD28|SAFB2|SAFB2	919	-	5.879346	1.0899725	-1.0	-1.0
chr3	15749368	15749603	ENSG00000206560.11|ANKRD28|SAFB2|SAFB2	929	-	3.8233776	1.1481311	-1.0	-1.0
chr3	15746838	15746983	ENSG00000206560.11|ANKRD28|SAFB2|SAFB2	915	-	5.83181	1.0709822	-1.0	-1.0
chr3	15750293	15750538	ENSG00000206560.11|ANKRD28|SAFB2|SAFB2	911	-	5.562104	1.0512648	-1.0	-1.0
chr3	15743713	15743818	ENSG00000206560.11|ANKRD28|SAFB2|SAFB2	905	-	5.730647	1.0212104	-1.0	-1.0
chr3	15847694	15847849	ENSG00000206560.11|ANKRD28|SAFB2|SAFB2	918	-	5.8565154	1.0865391	-1.0	-1.0
chr3	15859646	15859751	ENSG00000206560.11|ANKRD28|SAFB2|SAFB2	901	-	3.2726393	1.0045836	-1.0	-1.0
chr3	15743848	15744218	ENSG00000206560.11|ANKRD28|SAFB2|SAFB2	962	-	6.0787263	1.4208208	-1.0	-1.0
chr3	16320612	16320807	ENSG00000154814.13|OXNAD1|SAFB2|SAFB2	936	+	4.1771173	1.1924725	-1.0	-1.0
chr3	16334502	16334977	ENSG00000154814.13|OXNAD1|SAFB2|SAFB2	975	+	6.240678	1.60281	-1.0	-1.0
chr3	16346416	16346516	ENSG00000154814.13|OXNAD1|SAFB2|SAFB2	905	+	5.7755003	1.024313	-1.0	-1.0
chr3	16337151	16337251	ENSG00000154814.13|OXNAD1|SAFB2|SAFB2	912	+	5.8034797	1.0570881	-1.0	-1.0
chr3	16349270	16349535	ENSG00000154814.13|OXNAD1|SAFB2|SAFB2	966	+	6.3723526	1.473725	-1.0	-1.0
chr3	16334307	16334437	ENSG00000154814.13|OXNAD1|SAFB2|SAFB2	908	+	5.766593	1.034652	-1.0	-1.0
chr3	16321217	16321517	ENSG00000154814.13|OXNAD1|SAFB2|SAFB2	948	+	5.08635	1.2844331	-1.0	-1.0
chr3	16337901	16338041	ENSG00000154814.13|OXNAD1|SAFB2|SAFB2	948	+	6.1818237	1.2842773	-1.0	-1.0
chr3	16335132	16335452	ENSG00000154814.13|OXNAD1|SAFB2|SAFB2	957	+	5.0749445	1.369761	-1.0	-1.0
chr3	16322672	16322882	ENSG00000154814.13|OXNAD1|SAFB2|SAFB2	950	+	4.822786	1.3014001	-1.0	-1.0
chr3	16335767	16336002	ENSG00000154814.13|OXNAD1|SAFB2|SAFB2	960	+	5.7393346	1.3928089	-1.0	-1.0
chr3	16338086	16338221	ENSG00000154814.13|OXNAD1|SAFB2|SAFB2	927	+	5.972341	1.1347619	-1.0	-1.0
chr3	16333697	16333887	ENSG00000154814.13|OXNAD1|SAFB2|SAFB2	921	+	5.8856955	1.1016724	-1.0	-1.0
chr3	16323667	16323797	ENSG00000154814.13|OXNAD1|SAFB2|SAFB2	905	+	5.742208	1.0204849	-1.0	-1.0
chr3	16322887	16323022	ENSG00000154814.13|OXNAD1|SAFB2|SAFB2	908	+	5.791042	1.0382612	-1.0	-1.0
chr3	16337361	16337491	ENSG00000154814.13|OXNAD1|SAFB2|SAFB2	907	+	5.7612166	1.0312194	-1.0	-1.0
chr3	16295872	16296117	ENSG00000154814.13|OXNAD1|SAFB2|SAFB2	922	+	5.879157	1.1069534	-1.0	-1.0
chr3	16335502	16335702	ENSG00000154814.13|OXNAD1|SAFB2|SAFB2	925	+	4.6632996	1.1261121	-1.0	-1.0
chr3	16343841	16344021	ENSG00000154814.13|OXNAD1|SAFB2|SAFB2	946	+	6.1352115	1.2708435	-1.0	-1.0
chr3	16336022	16336122	ENSG00000154814.13|OXNAD1|SAFB2|SAFB2	907	+	5.793044	1.0313488	-1.0	-1.0
chr3	16334202	16334302	ENSG00000154814.13|OXNAD1|SAFB2|SAFB2	913	+	5.806901	1.061535	-1.0	-1.0
chr3	16336222	16336432	ENSG00000154814.13|OXNAD1|SAFB2|SAFB2	915	+	4.306307	1.0697643	-1.0	-1.0
chr3	16338261	16338451	ENSG00000154814.13|OXNAD1|SAFB2|SAFB2	924	+	5.945238	1.1187549	-1.0	-1.0
chr3	17500904	17501004	ENSG00000131374.14|TBC1D5|SAFB2|SAFB2	902	-	5.7180276	1.0071981	-1.0	-1.0
chr3	17495639	17495804	ENSG00000131374.14|TBC1D5|SAFB2|SAFB2	936	-	6.027352	1.196673	-1.0	-1.0
chr3	17502389	17502529	ENSG00000131374.14|TBC1D5|SAFB2|SAFB2	935	-	6.0214596	1.1873697	-1.0	-1.0
chr3	17495204	17495344	ENSG00000131374.14|TBC1D5|SAFB2|SAFB2	937	-	5.2107196	1.203788	-1.0	-1.0
chr3	17492474	17493009	ENSG00000131374.14|TBC1D5|SAFB2|SAFB2	957	-	6.1378803	1.3670669	-1.0	-1.0
chr3	17614512	17614612	ENSG00000131374.14|TBC1D5|SAFB2|SAFB2	904	-	5.747191	1.0156034	-1.0	-1.0
chr3	17493129	17493394	ENSG00000131374.14|TBC1D5|SAFB2|SAFB2	954	-	5.718683	1.3361604	-1.0	-1.0
chr3	17502979	17503194	ENSG00000131374.14|TBC1D5|SAFB2|SAFB2	917	-	4.038867	1.0833529	-1.0	-1.0
chr3	17724414	17724594	ENSG00000131374.14|TBC1D5|SAFB2|SAFB2	922	-	5.882215	1.1059601	-1.0	-1.0
chr3	17618802	17618922	ENSG00000131374.14|TBC1D5|SAFB2|SAFB2	909	-	5.827847	1.0430558	-1.0	-1.0
chr3	17493569	17493879	ENSG00000131374.14|TBC1D5|SAFB2|SAFB2	957	-	5.895745	1.3706937	-1.0	-1.0
chr3	17491099	17491384	ENSG00000131374.14|TBC1D5|SAFB2|SAFB2	924	-	5.901589	1.1176534	-1.0	-1.0
chr3	17487619	17487764	ENSG00000131374.14|TBC1D5|SAFB2|SAFB2	905	-	5.736055	1.0212104	-1.0	-1.0
chr3	17616342	17616517	ENSG00000131374.14|TBC1D5|SAFB2|SAFB2	930	-	5.957911	1.1540879	-1.0	-1.0
chr3	17501829	17501939	ENSG00000131374.14|TBC1D5|SAFB2|SAFB2	907	-	5.7537007	1.0314045	-1.0	-1.0
chr3	17490174	17490364	ENSG00000131374.14|TBC1D5|SAFB2|SAFB2	911	-	5.917667	1.0483158	-1.0	-1.0
chr3	17617047	17617187	ENSG00000131374.14|TBC1D5|SAFB2|SAFB2	919	-	4.9734373	1.0919902	-1.0	-1.0
chr3	17494654	17494794	ENSG00000131374.14|TBC1D5|SAFB2|SAFB2	925	-	5.9115243	1.1268454	-1.0	-1.0
chr3	17613982	17614122	ENSG00000131374.14|TBC1D5|SAFB2|SAFB2	903	-	5.717329	1.011869	-1.0	-1.0
chr3	17495529	17495634	ENSG00000131374.14|TBC1D5|SAFB2|SAFB2	939	-	6.05595	1.2175792	-1.0	-1.0
chr3	17486484	17486994	ENSG00000131374.14|TBC1D5|SAFB2|SAFB2	944	-	4.8888035	1.2497914	-1.0	-1.0
chr3	17618407	17618582	ENSG00000131374.14|TBC1D5|SAFB2|SAFB2	924	-	5.9057174	1.1177826	-1.0	-1.0
chr3	17495094	17495199	ENSG00000131374.14|TBC1D5|SAFB2|SAFB2	922	-	5.8962	1.106159	-1.0	-1.0
chr3	17490364	17490534	ENSG00000131374.14|TBC1D5|SAFB2|SAFB2	941	-	6.0797563	1.2319733	-1.0	-1.0
chr3	17617537	17617727	ENSG00000131374.14|TBC1D5|SAFB2|SAFB2	944	-	6.1497507	1.2508441	-1.0	-1.0
chr3	17493889	17494114	ENSG00000131374.14|TBC1D5|SAFB2|SAFB2	961	-	6.3019376	1.4098864	-1.0	-1.0
chr3	17497009	17497189	ENSG00000131374.14|TBC1D5|SAFB2|SAFB2	943	-	6.0897756	1.2406816	-1.0	-1.0
chr3	17494864	17495039	ENSG00000131374.14|TBC1D5|SAFB2|SAFB2	914	-	5.83312	1.0651603	-1.0	-1.0
chr3	17484829	17484949	ENSG00000131374.14|TBC1D5|SAFB2|SAFB2	919	-	5.8912077	1.0891829	-1.0	-1.0
chr3	17503304	17503454	ENSG00000131374.14|TBC1D5|SAFB2|SAFB2	941	-	5.4058766	1.2321683	-1.0	-1.0
chr3	17491839	17492054	ENSG00000131374.14|TBC1D5|SAFB2|SAFB2	948	-	6.1304626	1.2823279	-1.0	-1.0
chr3	17489889	17490099	ENSG00000131374.14|TBC1D5|SAFB2|SAFB2	926	-	5.926545	1.1296626	-1.0	-1.0
chr3	17489334	17489799	ENSG00000131374.14|TBC1D5|SAFB2|SAFB2	931	-	5.334164	1.163525	-1.0	-1.0
chr3	17502779	17502879	ENSG00000131374.14|TBC1D5|SAFB2|SAFB2	908	-	5.7578588	1.0352229	-1.0	-1.0
chr3	17501484	17501724	ENSG00000131374.14|TBC1D5|SAFB2|SAFB2	942	-	5.0057654	1.23585	-1.0	-1.0
chr3	17492314	17492434	ENSG00000131374.14|TBC1D5|SAFB2|SAFB2	910	-	5.807476	1.0459402	-1.0	-1.0
chr3	17488479	17488614	ENSG00000131374.14|TBC1D5|SAFB2|SAFB2	910	-	5.778858	1.0458735	-1.0	-1.0
chr3	17487874	17488284	ENSG00000131374.14|TBC1D5|SAFB2|SAFB2	956	-	5.7450323	1.3553667	-1.0	-1.0
chr3	17617852	17618027	ENSG00000131374.14|TBC1D5|SAFB2|SAFB2	936	-	6.014452	1.1912062	-1.0	-1.0
chr3	17501944	17502159	ENSG00000131374.14|TBC1D5|SAFB2|SAFB2	947	-	5.835926	1.2746485	-1.0	-1.0
chr3	17494409	17494514	ENSG00000131374.14|TBC1D5|SAFB2|SAFB2	919	-	5.863352	1.0918335	-1.0	-1.0
chr3	17218290	17218440	ENSG00000131374.14|TBC1D5|SAFB2|SAFB2	904	-	5.728874	1.0180067	-1.0	-1.0
chr3	17502589	17502724	ENSG00000131374.14|TBC1D5|SAFB2|SAFB2	916	-	5.845865	1.0781742	-1.0	-1.0
chr3	17489129	17489319	ENSG00000131374.14|TBC1D5|SAFB2|SAFB2	914	-	5.8403077	1.0679387	-1.0	-1.0
chr3	19951885	19952015	ENSG00000144566.10|RAB5A|SAFB2|SAFB2	940	+	6.1309705	1.2229639	-1.0	-1.0
chr3	21574045	21574205	ENSG00000225542.1|ZNF385D-AS1|SAFB2|SAFB2	926	+	5.921763	1.1324073	-1.0	-1.0
chr3	21573355	21573470	ENSG00000225542.1|ZNF385D-AS1|SAFB2|SAFB2	946	+	6.128705	1.2695631	-1.0	-1.0
chr3	21552845	21552995	ENSG00000225542.1|ZNF385D-AS1|SAFB2|SAFB2	922	+	4.6753798	1.1092157	-1.0	-1.0
chr3	21574835	21575020	ENSG00000225542.1|ZNF385D-AS1|SAFB2|SAFB2	929	+	5.96027	1.1473569	-1.0	-1.0
chr3	21549420	21549520	ENSG00000225542.1|ZNF385D-AS1|SAFB2|SAFB2	915	+	5.8774524	1.0711138	-1.0	-1.0
chr3	23822060	23822220	ENSG00000170142.11|UBE2E1|SAFB2|SAFB2	942	+	4.6727448	1.2361234	-1.0	-1.0
chr3	23818855	23818985	ENSG00000170142.11|UBE2E1|SAFB2|SAFB2	911	+	5.793477	1.0508109	-1.0	-1.0
chr3	24452892	24453067	ENSG00000151090.17|THRB|SAFB2|SAFB2	927	-	5.926549	1.1356102	-1.0	-1.0
chr3	24470082	24470197	ENSG00000151090.17|THRB|SAFB2|SAFB2	916	-	5.925424	1.0753642	-1.0	-1.0
chr3	24468422	24468607	ENSG00000151090.17|THRB|SAFB2|SAFB2	906	-	5.752525	1.0254132	-1.0	-1.0
chr3	24460037	24460142	ENSG00000151090.17|THRB|SAFB2|SAFB2	900	-	5.6997643	1.0019023	-1.0	-1.0
chr3	24466287	24466502	ENSG00000151090.17|THRB|SAFB2|SAFB2	948	-	6.1706805	1.2837955	-1.0	-1.0
chr3	24467862	24468232	ENSG00000151090.17|THRB|SAFB2|SAFB2	934	-	5.6409364	1.1812365	-1.0	-1.0
chr3	24471682	24471852	ENSG00000151090.17|THRB|SAFB2|SAFB2	915	-	5.87914	1.0721666	-1.0	-1.0
chr3	24466037	24466247	ENSG00000151090.17|THRB|SAFB2|SAFB2	979	-	6.2817693	1.6721483	-1.0	-1.0
chr3	24462902	24463007	ENSG00000151090.17|THRB|SAFB2|SAFB2	907	-	5.7735243	1.0321431	-1.0	-1.0
chr3	25774051	25774156	ENSG00000151092.16|NGLY1|SAFB2|SAFB2	905	-	5.732473	1.0212104	-1.0	-1.0
chr3	25773911	25774026	ENSG00000151092.16|NGLY1|SAFB2|SAFB2	906	-	5.7478056	1.0282167	-1.0	-1.0
chr3	25775206	25775356	ENSG00000151092.16|NGLY1|SAFB2|SAFB2	926	-	5.920084	1.1313316	-1.0	-1.0
chr3	25770176	25770311	ENSG00000151092.16|NGLY1|SAFB2|SAFB2	939	-	6.054228	1.2150071	-1.0	-1.0
chr3	25771911	25772011	ENSG00000151092.16|NGLY1|SAFB2|SAFB2	900	-	5.6997643	1.0019023	-1.0	-1.0
chr3	25774611	25775201	ENSG00000151092.16|NGLY1|SAFB2|SAFB2	983	-	6.290573	1.7571262	-1.0	-1.0
chr3	25773461	25773581	ENSG00000151092.16|NGLY1|SAFB2|SAFB2	921	-	5.883674	1.1026931	-1.0	-1.0
chr3	28277575	28277710	ENSG00000187118.12|CMC1|SAFB2|SAFB2	914	+	5.8686204	1.0672972	-1.0	-1.0
chr3	28279705	28280080	ENSG00000187118.12|CMC1|SAFB2|SAFB2	926	+	5.624402	1.1282848	-1.0	-1.0
chr3	28280145	28280275	ENSG00000187118.12|CMC1|SAFB2|SAFB2	913	+	5.8373265	1.0625323	-1.0	-1.0
chr3	28279100	28279285	ENSG00000187118.12|CMC1|SAFB2|SAFB2	927	+	4.0729675	1.1373937	-1.0	-1.0
chr3	28277740	28277970	ENSG00000187118.12|CMC1|SAFB2|SAFB2	944	+	4.131303	1.2527945	-1.0	-1.0
chr3	32752780	32752975	ENSG00000182973.18|CNOT10|SAFB2|SAFB2	930	+	4.8383193	1.1532319	-1.0	-1.0
chr3	32752530	32752635	ENSG00000182973.18|CNOT10|SAFB2|SAFB2	902	+	5.743569	1.0071981	-1.0	-1.0
chr3	32753229	32753394	ENSG00000213842.2|SUGT1P2|SAFB2|SAFB2	920	+	5.1396656	1.097607	-1.0	-1.0
chr3	33000949	33001139	ENSG00000170266.15|GLB1|SAFB2|SAFB2	933	-	5.9792895	1.1707603	-1.0	-1.0
chr3	33547196	33547711	ENSG00000163539.16|CLASP2|SAFB2|SAFB2	983	-	6.1452465	1.7669712	-1.0	-1.0
chr3	33548021	33548186	ENSG00000163539.16|CLASP2|SAFB2|SAFB2	946	-	5.328418	1.2663257	-1.0	-1.0
chr3	33547816	33548001	ENSG00000163539.16|CLASP2|SAFB2|SAFB2	906	-	3.2034514	1.0278594	-1.0	-1.0
chr3	33548506	33549576	ENSG00000163539.16|CLASP2|SAFB2|SAFB2	956	-	4.290459	1.357185	-1.0	-1.0
chr3	33546106	33546951	ENSG00000163539.16|CLASP2|SAFB2|SAFB2	972	-	5.292663	1.5604329	-1.0	-1.0
chr3	34267980	34268430	ENSG00000226320.5|LINC01811|SAFB2|SAFB2	945	+	4.65287	1.262336	-1.0	-1.0
chr3	34198900	34199000	ENSG00000226320.5|LINC01811|SAFB2|SAFB2	902	+	5.7180276	1.0071981	-1.0	-1.0
chr3	34270920	34271020	ENSG00000226320.5|LINC01811|SAFB2|SAFB2	905	+	5.7755003	1.0243273	-1.0	-1.0
chr3	34199045	34199175	ENSG00000226320.5|LINC01811|SAFB2|SAFB2	935	+	6.0123167	1.1882329	-1.0	-1.0
chr3	34201305	34201510	ENSG00000226320.5|LINC01811|SAFB2|SAFB2	924	+	5.918283	1.1210409	-1.0	-1.0
chr3	34269345	34269705	ENSG00000226320.5|LINC01811|SAFB2|SAFB2	952	+	5.535005	1.3223346	-1.0	-1.0
chr3	34268800	34268905	ENSG00000226320.5|LINC01811|SAFB2|SAFB2	903	+	5.748599	1.0131148	-1.0	-1.0
chr3	34178740	34178930	ENSG00000226320.5|LINC01811|SAFB2|SAFB2	961	+	6.353971	1.4099704	-1.0	-1.0
chr3	34267983	34268253	ENSG00000236452.1|AC123023.1|SAFB2|SAFB2	952	+	4.8503704	1.3231847	-1.0	-1.0
chr3	34268321	34268431	ENSG00000236452.1|AC123023.1|SAFB2|SAFB2	929	+	5.964184	1.1502717	-1.0	-1.0
chr3	37327342	37327825	ENSG00000144674.16|GOLGA4|SAFB2|SAFB2	975	+	2.8699996	1.5997192	-1.0	-1.0
chr3	37246591	37246736	ENSG00000144674.16|GOLGA4|SAFB2|SAFB2	925	+	6.0379596	1.1225517	-1.0	-1.0
chr3	37302909	37303029	ENSG00000144674.16|GOLGA4|SAFB2|SAFB2	931	+	5.972254	1.1605343	-1.0	-1.0
chr3	37323587	37323972	ENSG00000144674.16|GOLGA4|SAFB2|SAFB2	985	+	4.3360133	1.8267003	-1.0	-1.0
chr3	37321718	37321843	ENSG00000144674.16|GOLGA4|SAFB2|SAFB2	917	+	4.0448766	1.0826743	-1.0	-1.0
chr3	37323982	37327322	ENSG00000144674.16|GOLGA4|SAFB2|SAFB2	992	+	3.915215	2.1173997	-1.0	-1.0
chr3	37327825	37327980	ENSG00000144674.16|GOLGA4|SAFB2|SAFB2	973	+	4.905433	1.5618514	-1.0	-1.0
chr3	37276681	37276786	ENSG00000144674.16|GOLGA4|SAFB2|SAFB2	907	+	5.857134	1.0302638	-1.0	-1.0
chr3	37275456	37275581	ENSG00000144674.16|GOLGA4|SAFB2|SAFB2	931	+	3.8236926	1.1597402	-1.0	-1.0
chr3	37323041	37323231	ENSG00000144674.16|GOLGA4|SAFB2|SAFB2	926	+	3.4447372	1.1278955	-1.0	-1.0
chr3	37386370	37386640	ENSG00000198590.11|C3orf35|SAFB2|SAFB2	930	+	3.8365686	1.1576711	-1.0	-1.0
chr3	37392130	37392245	ENSG00000198590.11|C3orf35|SAFB2|SAFB2	910	+	5.901327	1.0453824	-1.0	-1.0
chr3	37386745	37387035	ENSG00000198590.11|C3orf35|SAFB2|SAFB2	954	+	6.080895	1.3385952	-1.0	-1.0
chr3	38236508	38236638	ENSG00000172939.8|OXSR1|SAFB2|SAFB2	932	+	5.97961	1.1697942	-1.0	-1.0
chr3	38234868	38235893	ENSG00000172939.8|OXSR1|SAFB2|SAFB2	976	+	5.3853335	1.6283287	-1.0	-1.0
chr3	38228344	38228539	ENSG00000172939.8|OXSR1|SAFB2|SAFB2	953	+	6.2968397	1.3252101	-1.0	-1.0
chr3	38236665	38236855	ENSG00000172939.8|OXSR1|SAFB2|SAFB2	942	+	5.169669	1.2399625	-1.0	-1.0
chr3	38232768	38233458	ENSG00000172939.8|OXSR1|SAFB2|SAFB2	950	+	4.3048368	1.2979156	-1.0	-1.0
chr3	38235898	38236048	ENSG00000172939.8|OXSR1|SAFB2|SAFB2	919	+	3.6021647	1.0900755	-1.0	-1.0
chr3	38226014	38226219	ENSG00000172939.8|OXSR1|SAFB2|SAFB2	943	+	3.6849957	1.2406871	-1.0	-1.0
chr3	38227794	38227984	ENSG00000172939.8|OXSR1|SAFB2|SAFB2	934	+	6.014488	1.1811682	-1.0	-1.0
chr3	38233533	38233793	ENSG00000172939.8|OXSR1|SAFB2|SAFB2	973	+	5.7716637	1.5671178	-1.0	-1.0
chr3	38234328	38234733	ENSG00000172939.8|OXSR1|SAFB2|SAFB2	954	+	4.951825	1.3411434	-1.0	-1.0
chr3	38236053	38236408	ENSG00000172939.8|OXSR1|SAFB2|SAFB2	939	+	5.392626	1.2164341	-1.0	-1.0
chr3	38226364	38226619	ENSG00000172939.8|OXSR1|SAFB2|SAFB2	950	+	5.5211654	1.2996061	-1.0	-1.0
chr3	38232248	38232438	ENSG00000172939.8|OXSR1|SAFB2|SAFB2	939	+	4.5956874	1.2170821	-1.0	-1.0
chr3	38232638	38232743	ENSG00000172939.8|OXSR1|SAFB2|SAFB2	908	+	3.965169	1.0357767	-1.0	-1.0
chr3	38228194	38228324	ENSG00000172939.8|OXSR1|SAFB2|SAFB2	916	+	5.85928	1.0772576	-1.0	-1.0
chr3	38233943	38234258	ENSG00000172939.8|OXSR1|SAFB2|SAFB2	972	+	6.5044775	1.5532788	-1.0	-1.0
chr3	38226879	38227009	ENSG00000172939.8|OXSR1|SAFB2|SAFB2	916	+	5.844792	1.0749909	-1.0	-1.0
chr3	38415276	38415541	ENSG00000093217.9|XYLB|SAFB2|SAFB2	980	+	5.356659	1.7031271	-1.0	-1.0
chr3	38414976	38415131	ENSG00000093217.9|XYLB|SAFB2|SAFB2	970	+	5.3457823	1.5295167	-1.0	-1.0
chr3	38417246	38417441	ENSG00000093217.9|XYLB|SAFB2|SAFB2	930	+	4.7401175	1.1530002	-1.0	-1.0
chr3	38414090	38414635	ENSG00000093217.9|XYLB|SAFB2|SAFB2	958	+	5.304201	1.3799345	-1.0	-1.0
chr3	38416041	38416206	ENSG00000093217.9|XYLB|SAFB2|SAFB2	908	+	4.5698147	1.0340002	-1.0	-1.0
chr3	38404795	38404975	ENSG00000093217.9|XYLB|SAFB2|SAFB2	917	+	4.632674	1.0786744	-1.0	-1.0
chr3	38415861	38415996	ENSG00000093217.9|XYLB|SAFB2|SAFB2	928	+	5.947815	1.1424268	-1.0	-1.0
chr3	38414735	38414965	ENSG00000093217.9|XYLB|SAFB2|SAFB2	919	+	4.899497	1.0905071	-1.0	-1.0
chr3	38411685	38411790	ENSG00000093217.9|XYLB|SAFB2|SAFB2	902	+	5.707087	1.0071981	-1.0	-1.0
chr3	38404995	38405215	ENSG00000093217.9|XYLB|SAFB2|SAFB2	964	+	6.3242707	1.4486415	-1.0	-1.0
chr3	38416811	38416946	ENSG00000093217.9|XYLB|SAFB2|SAFB2	911	+	5.801307	1.052997	-1.0	-1.0
chr3	38417051	38417161	ENSG00000093217.9|XYLB|SAFB2|SAFB2	918	+	3.590938	1.0835469	-1.0	-1.0
chr3	38401385	38401575	ENSG00000093217.9|XYLB|SAFB2|SAFB2	962	+	6.3269725	1.4250426	-1.0	-1.0
chr3	40281981	40282161	ENSG00000280739.2|EIF1B-AS1|SAFB2|SAFB2	931	-	5.9778466	1.1639886	-1.0	-1.0
chr3	40238064	40238219	ENSG00000280739.2|EIF1B-AS1|SAFB2|SAFB2	922	-	5.906693	1.1105283	-1.0	-1.0
chr3	40248921	40249086	ENSG00000280739.2|EIF1B-AS1|SAFB2|SAFB2	927	-	5.9365826	1.1389501	-1.0	-1.0
chr3	40286131	40286296	ENSG00000280739.2|EIF1B-AS1|SAFB2|SAFB2	932	-	5.977844	1.1671889	-1.0	-1.0
chr3	40247858	40248083	ENSG00000280739.2|EIF1B-AS1|SAFB2|SAFB2	906	-	5.7528124	1.0267266	-1.0	-1.0
chr3	40461541	40461656	ENSG00000188846.13|RPL14|SAFB2|SAFB2	927	+	2.0101013	1.133719	-1.0	-1.0
chr3	40532029	40532774	ENSG00000172888.11|ZNF621|SAFB2|SAFB2	953	+	4.367249	1.326629	-1.0	-1.0
chr3	40539085	40539190	ENSG00000172888.11|ZNF621|SAFB2|SAFB2	940	+	6.090295	1.2242615	-1.0	-1.0
chr3	40538510	40538800	ENSG00000172888.11|ZNF621|SAFB2|SAFB2	930	+	4.823273	1.1568916	-1.0	-1.0
chr3	40537364	40537474	ENSG00000172888.11|ZNF621|SAFB2|SAFB2	943	+	6.168152	1.2472615	-1.0	-1.0
chr3	40535299	40535434	ENSG00000172888.11|ZNF621|SAFB2|SAFB2	926	+	3.6884053	1.1319376	-1.0	-1.0
chr3	40535559	40535864	ENSG00000172888.11|ZNF621|SAFB2|SAFB2	984	+	5.7344365	1.7849798	-1.0	-1.0
chr3	40537866	40538031	ENSG00000172888.11|ZNF621|SAFB2|SAFB2	943	+	4.2684064	1.2451036	-1.0	-1.0
chr3	40537584	40537696	ENSG00000172888.11|ZNF621|SAFB2|SAFB2	914	+	3.407264	1.06408	-1.0	-1.0
chr3	40537701	40537851	ENSG00000172888.11|ZNF621|SAFB2|SAFB2	915	+	3.3631139	1.06988	-1.0	-1.0
chr3	40536019	40536119	ENSG00000172888.11|ZNF621|SAFB2|SAFB2	902	+	5.743569	1.0071981	-1.0	-1.0
chr3	40537174	40537279	ENSG00000172888.11|ZNF621|SAFB2|SAFB2	909	+	5.8153667	1.0395753	-1.0	-1.0
chr3	40538091	40538285	ENSG00000172888.11|ZNF621|SAFB2|SAFB2	946	+	4.125436	1.2684082	-1.0	-1.0
chr3	42107035	42107155	ENSG00000182606.14|TRAK1|SAFB2|SAFB2	914	+	5.8120127	1.0633687	-1.0	-1.0
chr3	42638002	42638422	ENSG00000114857.17|NKTR|SAFB2|SAFB2	961	+	3.0946712	1.4135122	-1.0	-1.0
chr3	42639602	42639702	ENSG00000114857.17|NKTR|SAFB2|SAFB2	916	+	3.0499399	1.0756192	-1.0	-1.0
chr3	42637142	42637272	ENSG00000114857.17|NKTR|SAFB2|SAFB2	932	+	3.0470226	1.1659279	-1.0	-1.0
chr3	42648497	42648617	ENSG00000114857.17|NKTR|SAFB2|SAFB2	905	+	5.74112	1.0240129	-1.0	-1.0
chr3	42636892	42637052	ENSG00000114857.17|NKTR|SAFB2|SAFB2	967	+	5.105485	1.4820476	-1.0	-1.0
chr3	42638812	42639107	ENSG00000114857.17|NKTR|SAFB2|SAFB2	964	+	4.216136	1.4465185	-1.0	-1.0
chr3	42639132	42639407	ENSG00000114857.17|NKTR|SAFB2|SAFB2	921	+	2.5738206	1.1034968	-1.0	-1.0
chr3	42639750	42639865	ENSG00000114857.17|NKTR|SAFB2|SAFB2	922	+	5.9069715	1.1094999	-1.0	-1.0
chr3	42637357	42637917	ENSG00000114857.17|NKTR|SAFB2|SAFB2	956	+	3.5528293	1.3539879	-1.0	-1.0
chr3	42638562	42638702	ENSG00000114857.17|NKTR|SAFB2|SAFB2	910	+	3.156645	1.0452079	-1.0	-1.0
chr3	42804311	42804416	ENSG00000181061.13|HIGD1A|SAFB2|SAFB2	922	-	5.921002	1.109247	-1.0	-1.0
chr3	42804315	42804420	ENSG00000280571.1|AC099329.3|SAFB2|SAFB2	913	-	5.8187094	1.0601323	-1.0	-1.0
chr3	42804315	42804420	ENSG00000235288.3|AC099329.1|SAFB2|SAFB2	913	-	5.8187094	1.0602038	-1.0	-1.0
chr3	43430767	43430872	ENSG00000160746.12|ANO10|SAFB2|SAFB2	915	-	5.8272448	1.0694426	-1.0	-1.0
chr3	43431312	43431492	ENSG00000160746.12|ANO10|SAFB2|SAFB2	941	-	4.1846695	1.2292827	-1.0	-1.0
chr3	43399797	43400162	ENSG00000160746.12|ANO10|SAFB2|SAFB2	949	-	5.183106	1.2916604	-1.0	-1.0
chr3	43685250	43685460	ENSG00000160746.12|ANO10|SAFB2|SAFB2	933	-	5.9897842	1.1714927	-1.0	-1.0
chr3	43548357	43548462	ENSG00000160746.12|ANO10|SAFB2|SAFB2	902	-	5.710731	1.0071981	-1.0	-1.0
chr3	43432497	43432597	ENSG00000160746.12|ANO10|SAFB2|SAFB2	915	-	5.8476663	1.0718784	-1.0	-1.0
chr3	43397452	43397557	ENSG00000160746.12|ANO10|SAFB2|SAFB2	911	-	5.79922	1.0482807	-1.0	-1.0
chr3	43432332	43432437	ENSG00000160746.12|ANO10|SAFB2|SAFB2	922	-	5.967986	1.106764	-1.0	-1.0
chr3	43429872	43430027	ENSG00000160746.12|ANO10|SAFB2|SAFB2	935	-	6.0086665	1.1853831	-1.0	-1.0
chr3	43485772	43486402	ENSG00000160746.12|ANO10|SAFB2|SAFB2	955	-	5.1845474	1.344082	-1.0	-1.0
chr3	43524882	43524982	ENSG00000160746.12|ANO10|SAFB2|SAFB2	900	-	5.6997643	1.0019023	-1.0	-1.0
chr3	43548037	43548137	ENSG00000160746.12|ANO10|SAFB2|SAFB2	907	-	5.793044	1.0313488	-1.0	-1.0
chr3	43670740	43670935	ENSG00000160746.12|ANO10|SAFB2|SAFB2	940	-	6.0557404	1.2214768	-1.0	-1.0
chr3	43401252	43401352	ENSG00000160746.12|ANO10|SAFB2|SAFB2	908	-	5.79656	1.0363306	-1.0	-1.0
chr3	43396152	43396347	ENSG00000160746.12|ANO10|SAFB2|SAFB2	936	-	6.011447	1.1925579	-1.0	-1.0
chr3	43668310	43668485	ENSG00000160746.12|ANO10|SAFB2|SAFB2	927	-	5.940808	1.1393858	-1.0	-1.0
chr3	43397672	43397982	ENSG00000160746.12|ANO10|SAFB2|SAFB2	978	-	5.742134	1.6555574	-1.0	-1.0
chr3	43669425	43669685	ENSG00000160746.12|ANO10|SAFB2|SAFB2	962	-	6.2565417	1.4157025	-1.0	-1.0
chr3	43431847	43432042	ENSG00000160746.12|ANO10|SAFB2|SAFB2	936	-	3.4356008	1.1939996	-1.0	-1.0
chr3	43397347	43397447	ENSG00000160746.12|ANO10|SAFB2|SAFB2	913	-	5.8442893	1.0627224	-1.0	-1.0
chr3	43688135	43688310	ENSG00000160746.12|ANO10|SAFB2|SAFB2	931	-	5.5440335	1.1608045	-1.0	-1.0
chr3	43430147	43430257	ENSG00000160746.12|ANO10|SAFB2|SAFB2	911	-	5.7865543	1.0484893	-1.0	-1.0
chr3	43395542	43395797	ENSG00000160746.12|ANO10|SAFB2|SAFB2	931	-	4.965791	1.1609915	-1.0	-1.0
chr3	43670485	43670585	ENSG00000160746.12|ANO10|SAFB2|SAFB2	915	-	5.887165	1.0720148	-1.0	-1.0
chr3	43396742	43396927	ENSG00000160746.12|ANO10|SAFB2|SAFB2	906	-	4.7108517	1.0253125	-1.0	-1.0
chr3	43393757	43393877	ENSG00000160746.12|ANO10|SAFB2|SAFB2	910	-	5.7821503	1.0446255	-1.0	-1.0
chr3	43429497	43429612	ENSG00000160746.12|ANO10|SAFB2|SAFB2	905	-	3.9518025	1.0203761	-1.0	-1.0
chr3	43395967	43396077	ENSG00000160746.12|ANO10|SAFB2|SAFB2	909	-	5.810126	1.041818	-1.0	-1.0
chr3	43399487	43399597	ENSG00000160746.12|ANO10|SAFB2|SAFB2	904	-	5.7624397	1.0197107	-1.0	-1.0
chr3	43430407	43430577	ENSG00000160746.12|ANO10|SAFB2|SAFB2	934	-	6.059832	1.1831613	-1.0	-1.0
chr3	43394732	43394907	ENSG00000160746.12|ANO10|SAFB2|SAFB2	928	-	4.2313495	1.1409353	-1.0	-1.0
chr3	43431572	43431832	ENSG00000160746.12|ANO10|SAFB2|SAFB2	948	-	3.8221068	1.2870592	-1.0	-1.0
chr3	43402017	43402202	ENSG00000160746.12|ANO10|SAFB2|SAFB2	935	-	4.8262634	1.1872519	-1.0	-1.0
chr3	43685470	43685570	ENSG00000160746.12|ANO10|SAFB2|SAFB2	902	-	5.703435	1.0071981	-1.0	-1.0
chr3	43432082	43432327	ENSG00000160746.12|ANO10|SAFB2|SAFB2	950	-	5.328792	1.3004984	-1.0	-1.0
chr3	43686015	43686295	ENSG00000160746.12|ANO10|SAFB2|SAFB2	967	-	4.353986	1.4845737	-1.0	-1.0
chr3	43551471	43551588	ENSG00000160746.12|ANO10|SAFB2|SAFB2	906	-	5.742896	1.0280252	-1.0	-1.0
chr3	43485632	43485762	ENSG00000160746.12|ANO10|SAFB2|SAFB2	901	-	3.2911732	1.0040965	-1.0	-1.0
chr3	43687635	43687745	ENSG00000160746.12|ANO10|SAFB2|SAFB2	910	-	5.867144	1.0440686	-1.0	-1.0
chr3	43394252	43394422	ENSG00000160746.12|ANO10|SAFB2|SAFB2	938	-	3.8238153	1.2096262	-1.0	-1.0
chr3	43485771	43485880	ENSG00000223916.1|AC097638.1|SAFB2|SAFB2	913	-	5.8175974	1.0627592	-1.0	-1.0
chr3	43485636	43485766	ENSG00000223916.1|AC097638.1|SAFB2|SAFB2	902	-	3.2950459	1.0067729	-1.0	-1.0
chr3	43723869	43723974	ENSG00000011198.7|ABHD5|SAFB2|SAFB2	917	+	5.8502493	1.0818956	-1.0	-1.0
chr3	43722214	43722439	ENSG00000011198.7|ABHD5|SAFB2|SAFB2	930	+	3.9713523	1.1568109	-1.0	-1.0
chr3	43721989	43722149	ENSG00000011198.7|ABHD5|SAFB2|SAFB2	952	+	4.761999	1.3174529	-1.0	-1.0
chr3	43720289	43720439	ENSG00000011198.7|ABHD5|SAFB2|SAFB2	928	+	4.0423656	1.1446702	-1.0	-1.0
chr3	43722964	43723074	ENSG00000011198.7|ABHD5|SAFB2|SAFB2	936	+	6.044735	1.1943237	-1.0	-1.0
chr3	43721589	43721884	ENSG00000011198.7|ABHD5|SAFB2|SAFB2	952	+	4.2488174	1.315765	-1.0	-1.0
chr3	43722459	43722579	ENSG00000011198.7|ABHD5|SAFB2|SAFB2	931	+	4.0085077	1.1632463	-1.0	-1.0
chr3	43723344	43723489	ENSG00000011198.7|ABHD5|SAFB2|SAFB2	956	+	6.0413146	1.3522648	-1.0	-1.0
chr3	43724174	43724449	ENSG00000011198.7|ABHD5|SAFB2|SAFB2	939	+	5.0496435	1.2133268	-1.0	-1.0
chr3	43720984	43721154	ENSG00000011198.7|ABHD5|SAFB2|SAFB2	905	+	3.9437296	1.0213989	-1.0	-1.0
chr3	43721289	43721529	ENSG00000011198.7|ABHD5|SAFB2|SAFB2	938	+	4.132208	1.2105236	-1.0	-1.0
chr3	44379679	44379779	ENSG00000179152.19|TCAIM|SAFB2|SAFB2	902	+	5.7143745	1.0071981	-1.0	-1.0
chr3	44376109	44376249	ENSG00000179152.19|TCAIM|SAFB2|SAFB2	916	+	5.829899	1.0745391	-1.0	-1.0
chr3	44380134	44380234	ENSG00000179152.19|TCAIM|SAFB2|SAFB2	902	+	5.703435	1.0071981	-1.0	-1.0
chr3	44444774	44444964	ENSG00000185219.16|ZNF445|SAFB2|SAFB2	916	-	3.2280767	1.0742544	-1.0	-1.0
chr3	44445074	44445174	ENSG00000185219.16|ZNF445|SAFB2|SAFB2	902	-	3.2845511	1.0074105	-1.0	-1.0
chr3	44445314	44445779	ENSG00000185219.16|ZNF445|SAFB2|SAFB2	955	-	3.1801105	1.3461843	-1.0	-1.0
chr3	44441869	44442009	ENSG00000185219.16|ZNF445|SAFB2|SAFB2	941	-	5.583302	1.2307698	-1.0	-1.0
chr3	44446854	44447119	ENSG00000185219.16|ZNF445|SAFB2|SAFB2	970	-	4.016966	1.5173569	-1.0	-1.0
chr3	44447809	44448004	ENSG00000185219.16|ZNF445|SAFB2|SAFB2	961	-	4.980799	1.4108489	-1.0	-1.0
chr3	44442099	44442264	ENSG00000185219.16|ZNF445|SAFB2|SAFB2	934	-	3.6480234	1.1803772	-1.0	-1.0
chr3	44445964	44446129	ENSG00000185219.16|ZNF445|SAFB2|SAFB2	943	-	3.3843005	1.2419769	-1.0	-1.0
chr3	44448334	44448629	ENSG00000185219.16|ZNF445|SAFB2|SAFB2	968	-	4.084186	1.5016382	-1.0	-1.0
chr3	44447209	44447384	ENSG00000185219.16|ZNF445|SAFB2|SAFB2	926	-	3.5684066	1.1299888	-1.0	-1.0
chr3	44448129	44448299	ENSG00000185219.16|ZNF445|SAFB2|SAFB2	953	-	6.0543895	1.3314449	-1.0	-1.0
chr3	44446339	44446564	ENSG00000185219.16|ZNF445|SAFB2|SAFB2	946	-	3.5113115	1.2641364	-1.0	-1.0
chr3	44447434	44447644	ENSG00000185219.16|ZNF445|SAFB2|SAFB2	945	-	4.0339756	1.261939	-1.0	-1.0
chr3	44446639	44446769	ENSG00000185219.16|ZNF445|SAFB2|SAFB2	920	-	4.0546713	1.096517	-1.0	-1.0
chr3	44499609	44499709	ENSG00000178917.15|ZNF852|SAFB2|SAFB2	902	-	5.710731	1.0071981	-1.0	-1.0
chr3	44499759	44499869	ENSG00000178917.15|ZNF852|SAFB2|SAFB2	917	-	5.874607	1.0783209	-1.0	-1.0
chr3	44500444	44500554	ENSG00000178917.15|ZNF852|SAFB2|SAFB2	914	-	4.009209	1.0677563	-1.0	-1.0
chr3	44643354	44643464	ENSG00000186448.14|ZNF197|SAFB2|SAFB2	906	+	5.751958	1.0270672	-1.0	-1.0
chr3	44642234	44642364	ENSG00000186448.14|ZNF197|SAFB2|SAFB2	922	+	5.8817267	1.1089828	-1.0	-1.0
chr3	44643034	44643204	ENSG00000186448.14|ZNF197|SAFB2|SAFB2	911	+	5.7904086	1.0504209	-1.0	-1.0
chr3	44760213	44760408	ENSG00000163807.5|KIAA1143|SAFB2|SAFB2	943	-	4.9836893	1.2445467	-1.0	-1.0
chr3	44757978	44758113	ENSG00000163807.5|KIAA1143|SAFB2|SAFB2	935	-	6.0336223	1.1889867	-1.0	-1.0
chr3	44845684	44845859	ENSG00000163808.16|KIF15|SAFB2|SAFB2	971	+	5.436008	1.5387435	-1.0	-1.0
chr3	44844609	44845549	ENSG00000163808.16|KIF15|SAFB2|SAFB2	962	+	5.386634	1.4192007	-1.0	-1.0
chr3	44846154	44846299	ENSG00000163808.16|KIF15|SAFB2|SAFB2	931	+	5.8263106	1.1614747	-1.0	-1.0
chr3	44843894	44844124	ENSG00000163808.16|KIF15|SAFB2|SAFB2	921	+	5.885515	1.1050303	-1.0	-1.0
chr3	44846314	44846429	ENSG00000163808.16|KIF15|SAFB2|SAFB2	925	+	5.9381976	1.1272649	-1.0	-1.0
chr3	44843589	44843714	ENSG00000163808.16|KIF15|SAFB2|SAFB2	911	+	5.8199644	1.0524836	-1.0	-1.0
chr3	44845889	44846049	ENSG00000163808.16|KIF15|SAFB2|SAFB2	928	+	5.985272	1.1431077	-1.0	-1.0
chr3	44922742	44922872	ENSG00000163812.13|ZDHHC3|SAFB2|SAFB2	908	-	5.765375	1.0349044	-1.0	-1.0
chr3	44922302	44922402	ENSG00000163812.13|ZDHHC3|SAFB2|SAFB2	900	-	5.7216983	1.0019023	-1.0	-1.0
chr3	44920702	44920982	ENSG00000163812.13|ZDHHC3|SAFB2|SAFB2	960	-	6.2790647	1.3966857	-1.0	-1.0
chr3	44921952	44922122	ENSG00000163812.13|ZDHHC3|SAFB2|SAFB2	936	-	6.0830975	1.1915263	-1.0	-1.0
chr3	44921452	44921737	ENSG00000163812.13|ZDHHC3|SAFB2|SAFB2	932	-	4.555755	1.1678882	-1.0	-1.0
chr3	44978682	44978782	ENSG00000075914.12|EXOSC7|SAFB2|SAFB2	908	+	5.7578588	1.0352229	-1.0	-1.0
chr3	45947985	45948100	ENSG00000163820.14|FYCO1|SAFB2|SAFB2	907	-	5.7630887	1.03072	-1.0	-1.0
chr3	46959775	46959890	ENSG00000160799.11|CCDC12|SAFB2|SAFB2	902	-	5.7143745	1.0071981	-1.0	-1.0
chr3	47136143	47136283	ENSG00000181555.20|SETD2|SAFB2|SAFB2	916	-	5.8529325	1.0753785	-1.0	-1.0
chr3	47120246	47121051	ENSG00000181555.20|SETD2|SAFB2|SAFB2	967	-	3.3285835	1.4863499	-1.0	-1.0
chr3	47121061	47122606	ENSG00000181555.20|SETD2|SAFB2|SAFB2	991	-	4.810171	2.0546167	-1.0	-1.0
chr3	47124181	47124548	ENSG00000181555.20|SETD2|SAFB2|SAFB2	959	-	3.931702	1.3820642	-1.0	-1.0
chr3	47122806	47123261	ENSG00000181555.20|SETD2|SAFB2|SAFB2	965	-	5.0050354	1.4521313	-1.0	-1.0
chr3	47123446	47124011	ENSG00000181555.20|SETD2|SAFB2|SAFB2	981	-	3.6914272	1.7196891	-1.0	-1.0
chr3	47083994	47084109	ENSG00000181555.20|SETD2|SAFB2|SAFB2	905	-	3.9420378	1.0232841	-1.0	-1.0
chr3	47636026	47636126	ENSG00000173473.10|SMARCC1|SAFB2|SAFB2	907	-	2.5082366	1.0318354	-1.0	-1.0
chr3	47879475	47879610	ENSG00000047849.21|MAP4|SAFB2|SAFB2	913	-	5.8079624	1.0594195	-1.0	-1.0
chr3	47892840	47892960	ENSG00000047849.21|MAP4|SAFB2|SAFB2	903	-	5.7244787	1.0128031	-1.0	-1.0
chr3	47891448	47891678	ENSG00000047849.21|MAP4|SAFB2|SAFB2	920	-	5.893038	1.0990447	-1.0	-1.0
chr3	47890770	47890885	ENSG00000047849.21|MAP4|SAFB2|SAFB2	927	-	6.014207	1.1363341	-1.0	-1.0
chr3	47882650	47882755	ENSG00000047849.21|MAP4|SAFB2|SAFB2	907	-	5.8151784	1.0335679	-1.0	-1.0
chr3	47909037	47910342	ENSG00000047849.21|MAP4|SAFB2|SAFB2	980	-	5.4296937	1.6927371	-1.0	-1.0
chr3	47965355	47965525	ENSG00000047849.21|MAP4|SAFB2|SAFB2	917	-	5.840157	1.0796431	-1.0	-1.0
chr3	47891203	47891303	ENSG00000047849.21|MAP4|SAFB2|SAFB2	908	-	5.764895	1.0352229	-1.0	-1.0
chr3	47908885	47909037	ENSG00000047849.21|MAP4|SAFB2|SAFB2	985	-	6.204377	1.8223658	-1.0	-1.0
chr3	47964950	47965115	ENSG00000047849.21|MAP4|SAFB2|SAFB2	919	-	5.8653646	1.0918316	-1.0	-1.0
chr3	47884760	47884870	ENSG00000047849.21|MAP4|SAFB2|SAFB2	938	-	6.044706	1.2059256	-1.0	-1.0
chr3	47964390	47964490	ENSG00000047849.21|MAP4|SAFB2|SAFB2	908	-	5.761379	1.0352229	-1.0	-1.0
chr3	47908720	47908860	ENSG00000047849.21|MAP4|SAFB2|SAFB2	924	-	5.910737	1.1166071	-1.0	-1.0
chr3	47892483	47892658	ENSG00000047849.21|MAP4|SAFB2|SAFB2	947	-	4.4127665	1.2721609	-1.0	-1.0
chr3	47966620	47966740	ENSG00000047849.21|MAP4|SAFB2|SAFB2	915	-	5.8234363	1.0689737	-1.0	-1.0
chr3	47885385	47885560	ENSG00000047849.21|MAP4|SAFB2|SAFB2	926	-	4.3713365	1.1290263	-1.0	-1.0
chr3	47892193	47892468	ENSG00000047849.21|MAP4|SAFB2|SAFB2	923	-	5.7690406	1.1137761	-1.0	-1.0
chr3	47889335	47889445	ENSG00000047849.21|MAP4|SAFB2|SAFB2	902	-	5.703435	1.0071981	-1.0	-1.0
chr3	47891733	47892128	ENSG00000047849.21|MAP4|SAFB2|SAFB2	939	-	6.016594	1.2114712	-1.0	-1.0
chr3	47960325	47960455	ENSG00000047849.21|MAP4|SAFB2|SAFB2	904	-	5.758709	1.0155216	-1.0	-1.0
chr3	47912312	47912421	ENSG00000047849.21|MAP4|SAFB2|SAFB2	913	-	3.0278368	1.060007	-1.0	-1.0
chr3	47910382	47912262	ENSG00000047849.21|MAP4|SAFB2|SAFB2	986	-	5.2948213	1.8581679	-1.0	-1.0
chr3	47890900	47891023	ENSG00000047849.21|MAP4|SAFB2|SAFB2	948	-	6.2504497	1.2873412	-1.0	-1.0
chr3	47960326	47960456	ENSG00000224895.1|VPS26BP1|SAFB2|SAFB2	903	-	5.751139	1.0113599	-1.0	-1.0
chr3	48678242	48678377	ENSG00000213672.7|NCKIPSD|SAFB2|SAFB2	944	-	6.105131	1.2541229	-1.0	-1.0
chr3	49019786	49020111	ENSG00000178149.16|DALRD3|SAFB2|SAFB2	967	-	5.1678004	1.4878614	-1.0	-1.0
chr3	49020186	49020566	ENSG00000178149.16|DALRD3|SAFB2|SAFB2	978	-	5.9744406	1.6583977	-1.0	-1.0
chr3	49020646	49020845	ENSG00000178149.16|DALRD3|SAFB2|SAFB2	953	-	4.0519114	1.3317456	-1.0	-1.0
chr3	49967687	49967792	ENSG00000004534.14|RBM6|SAFB2|SAFB2	923	+	4.0848074	1.1161532	-1.0	-1.0
chr3	52481323	52481473	ENSG00000010322.15|NISCH|SAFB2|SAFB2	907	+	5.792373	1.0305663	-1.0	-1.0
chr3	52539441	52539561	ENSG00000168273.7|SMIM4|SAFB2|SAFB2	925	+	5.9187193	1.1262954	-1.0	-1.0
chr3	52602245	52602350	ENSG00000163939.18|PBRM1|SAFB2|SAFB2	908	-	5.764895	1.0352229	-1.0	-1.0
chr3	52602590	52602780	ENSG00000163939.18|PBRM1|SAFB2|SAFB2	929	-	5.9508433	1.1457372	-1.0	-1.0
chr3	56587350	56587460	ENSG00000180376.16|CCDC66|SAFB2|SAFB2	906	+	5.7432814	1.0258813	-1.0	-1.0
chr3	56585080	56585285	ENSG00000180376.16|CCDC66|SAFB2|SAFB2	937	+	6.047513	1.1993393	-1.0	-1.0
chr3	58764618	58764773	ENSG00000163689.19|C3orf67|SAFB2|SAFB2	924	-	5.9129286	1.1193317	-1.0	-1.0
chr3	58766613	58766743	ENSG00000163689.19|C3orf67|SAFB2|SAFB2	906	-	5.743794	1.0270658	-1.0	-1.0
chr3	58758368	58758573	ENSG00000163689.19|C3orf67|SAFB2|SAFB2	945	-	6.109696	1.2624297	-1.0	-1.0
chr3	60370460	60370640	ENSG00000189283.9|FHIT|SAFB2|SAFB2	907	-	5.7567806	1.0315906	-1.0	-1.0
chr3	60468055	60468220	ENSG00000189283.9|FHIT|SAFB2|SAFB2	903	-	5.721602	1.0142043	-1.0	-1.0
chr3	60470900	60471070	ENSG00000189283.9|FHIT|SAFB2|SAFB2	910	-	5.8384447	1.0443747	-1.0	-1.0
chr3	60368285	60368450	ENSG00000189283.9|FHIT|SAFB2|SAFB2	909	-	5.777269	1.0425999	-1.0	-1.0
chr3	60467675	60468030	ENSG00000189283.9|FHIT|SAFB2|SAFB2	940	-	6.0546684	1.2241617	-1.0	-1.0
chr3	60233465	60233615	ENSG00000189283.9|FHIT|SAFB2|SAFB2	955	-	6.2267556	1.3477173	-1.0	-1.0
chr3	60472060	60472250	ENSG00000189283.9|FHIT|SAFB2|SAFB2	939	-	4.320624	1.2114358	-1.0	-1.0
chr3	60443255	60443390	ENSG00000189283.9|FHIT|SAFB2|SAFB2	921	-	5.937267	1.1046691	-1.0	-1.0
chr3	60463410	60463510	ENSG00000189283.9|FHIT|SAFB2|SAFB2	900	-	5.6997643	1.0019023	-1.0	-1.0
chr3	60465415	60465525	ENSG00000189283.9|FHIT|SAFB2|SAFB2	913	-	5.8137054	1.0627224	-1.0	-1.0
chr3	60466465	60466775	ENSG00000189283.9|FHIT|SAFB2|SAFB2	926	-	5.9128885	1.1304793	-1.0	-1.0
chr3	60440035	60440215	ENSG00000189283.9|FHIT|SAFB2|SAFB2	915	-	4.036309	1.0726031	-1.0	-1.0
chr3	60813558	60813658	ENSG00000189283.9|FHIT|SAFB2|SAFB2	907	-	5.7719474	1.0318354	-1.0	-1.0
chr3	60371065	60371225	ENSG00000189283.9|FHIT|SAFB2|SAFB2	911	-	5.7814555	1.0486157	-1.0	-1.0
chr3	60099005	60099190	ENSG00000189283.9|FHIT|SAFB2|SAFB2	928	-	5.9396524	1.1423495	-1.0	-1.0
chr3	60085040	60085210	ENSG00000189283.9|FHIT|SAFB2|SAFB2	909	-	5.7725124	1.0432249	-1.0	-1.0
chr3	60369295	60369575	ENSG00000189283.9|FHIT|SAFB2|SAFB2	945	-	6.116841	1.2603623	-1.0	-1.0
chr3	60471075	60471185	ENSG00000189283.9|FHIT|SAFB2|SAFB2	912	-	5.8147483	1.0570456	-1.0	-1.0
chr3	60973346	60973646	ENSG00000189283.9|FHIT|SAFB2|SAFB2	947	-	6.134574	1.2739888	-1.0	-1.0
chr3	60439425	60439540	ENSG00000189283.9|FHIT|SAFB2|SAFB2	904	-	5.865246	1.0196664	-1.0	-1.0
chr3	60468425	60468620	ENSG00000189283.9|FHIT|SAFB2|SAFB2	952	-	6.1800933	1.3186393	-1.0	-1.0
chr3	60464040	60464270	ENSG00000189283.9|FHIT|SAFB2|SAFB2	944	-	6.099298	1.2545499	-1.0	-1.0
chr3	60433875	60433990	ENSG00000189283.9|FHIT|SAFB2|SAFB2	925	-	5.9198756	1.1253662	-1.0	-1.0
chr3	60818763	60819038	ENSG00000189283.9|FHIT|SAFB2|SAFB2	908	-	5.7732897	1.0369475	-1.0	-1.0
chr3	60464410	60464640	ENSG00000189283.9|FHIT|SAFB2|SAFB2	939	-	4.3220444	1.2130996	-1.0	-1.0
chr3	60085805	60085935	ENSG00000189283.9|FHIT|SAFB2|SAFB2	916	-	5.890797	1.073404	-1.0	-1.0
chr3	60369870	60369970	ENSG00000189283.9|FHIT|SAFB2|SAFB2	908	-	5.7578588	1.0352229	-1.0	-1.0
chr3	60469445	60469645	ENSG00000189283.9|FHIT|SAFB2|SAFB2	967	-	6.382205	1.4793735	-1.0	-1.0
chr3	60471500	60471910	ENSG00000189283.9|FHIT|SAFB2|SAFB2	962	-	5.8282743	1.416362	-1.0	-1.0
chr3	60369025	60369125	ENSG00000189283.9|FHIT|SAFB2|SAFB2	902	-	5.707087	1.0071981	-1.0	-1.0
chr3	60083385	60083515	ENSG00000189283.9|FHIT|SAFB2|SAFB2	911	-	5.79128	1.0509369	-1.0	-1.0
chr3	60464925	60465305	ENSG00000189283.9|FHIT|SAFB2|SAFB2	930	-	5.958401	1.1541828	-1.0	-1.0
chr3	60470155	60470255	ENSG00000189283.9|FHIT|SAFB2|SAFB2	902	-	5.710731	1.0071981	-1.0	-1.0
chr3	60472715	60472815	ENSG00000189283.9|FHIT|SAFB2|SAFB2	902	-	5.7143745	1.0071981	-1.0	-1.0
chr3	60084795	60085015	ENSG00000189283.9|FHIT|SAFB2|SAFB2	928	-	5.931539	1.1404681	-1.0	-1.0
chr3	60466880	60467060	ENSG00000189283.9|FHIT|SAFB2|SAFB2	932	-	5.993607	1.1675586	-1.0	-1.0
chr3	60351795	60351920	ENSG00000189283.9|FHIT|SAFB2|SAFB2	913	-	5.805807	1.0582296	-1.0	-1.0
chr3	60440340	60440450	ENSG00000189283.9|FHIT|SAFB2|SAFB2	909	-	5.7836146	1.0407814	-1.0	-1.0
chr3	60467440	60467555	ENSG00000189283.9|FHIT|SAFB2|SAFB2	909	-	5.780163	1.0419664	-1.0	-1.0
chr3	60468845	60469230	ENSG00000189283.9|FHIT|SAFB2|SAFB2	936	-	6.0315385	1.1965677	-1.0	-1.0
chr3	60972591	60972796	ENSG00000189283.9|FHIT|SAFB2|SAFB2	960	-	6.2755947	1.3926127	-1.0	-1.0
chr3	60470595	60470825	ENSG00000189283.9|FHIT|SAFB2|SAFB2	978	-	6.576275	1.6578653	-1.0	-1.0
chr3	60439815	60439935	ENSG00000189283.9|FHIT|SAFB2|SAFB2	920	-	5.8774357	1.0960594	-1.0	-1.0
chr3	60470410	60470530	ENSG00000189283.9|FHIT|SAFB2|SAFB2	917	-	5.8558874	1.082851	-1.0	-1.0
chr3	64014382	64014502	ENSG00000243410.1|PSMD6-AS1|SAFB2|SAFB2	903	+	5.7143197	1.0128031	-1.0	-1.0
chr3	65466470	65466685	ENSG00000151276.23|MAGI1|SAFB2|SAFB2	928	-	4.9021344	1.1416099	-1.0	-1.0
chr3	65460120	65460220	ENSG00000151276.23|MAGI1|SAFB2|SAFB2	902	-	5.703435	1.0071981	-1.0	-1.0
chr3	65370051	65370176	ENSG00000151276.23|MAGI1|SAFB2|SAFB2	928	-	5.944298	1.1425803	-1.0	-1.0
chr3	65466150	65466335	ENSG00000151276.23|MAGI1|SAFB2|SAFB2	912	-	5.8031273	1.0555575	-1.0	-1.0
chr3	65465500	65466115	ENSG00000151276.23|MAGI1|SAFB2|SAFB2	949	-	6.160533	1.2932692	-1.0	-1.0
chr3	65459835	65460010	ENSG00000151276.23|MAGI1|SAFB2|SAFB2	925	-	4.11031	1.1262134	-1.0	-1.0
chr3	65466980	65467235	ENSG00000151276.23|MAGI1|SAFB2|SAFB2	949	-	6.1508675	1.2923753	-1.0	-1.0
chr3	65464060	65464160	ENSG00000151276.23|MAGI1|SAFB2|SAFB2	913	-	5.82051	1.0615293	-1.0	-1.0
chr3	65370721	65370846	ENSG00000151276.23|MAGI1|SAFB2|SAFB2	918	-	5.855858	1.086802	-1.0	-1.0
chr3	65467760	65467890	ENSG00000151276.23|MAGI1|SAFB2|SAFB2	902	-	5.710731	1.0071981	-1.0	-1.0
chr3	65464265	65464460	ENSG00000151276.23|MAGI1|SAFB2|SAFB2	911	-	5.7891665	1.0510805	-1.0	-1.0
chr3	69899068	69899173	ENSG00000187098.14|MITF|SAFB2|SAFB2	918	+	6.0049314	1.0859973	-1.0	-1.0
chr3	69789957	69790057	ENSG00000187098.14|MITF|SAFB2|SAFB2	900	+	5.6997643	1.0019023	-1.0	-1.0
chr3	69789242	69789397	ENSG00000187098.14|MITF|SAFB2|SAFB2	904	+	5.7302604	1.0184081	-1.0	-1.0
chr3	69790272	69790422	ENSG00000187098.14|MITF|SAFB2|SAFB2	926	+	5.9164042	1.131564	-1.0	-1.0
chr3	69790627	69790767	ENSG00000187098.14|MITF|SAFB2|SAFB2	908	+	5.7631326	1.0381954	-1.0	-1.0
chr3	69791327	69791442	ENSG00000187098.14|MITF|SAFB2|SAFB2	918	+	5.8515787	1.0837474	-1.0	-1.0
chr3	69789452	69789592	ENSG00000187098.14|MITF|SAFB2|SAFB2	917	+	5.8700824	1.082773	-1.0	-1.0
chr3	69791072	69791262	ENSG00000187098.14|MITF|SAFB2|SAFB2	937	+	5.253692	1.2034689	-1.0	-1.0
chr3	69788807	69789032	ENSG00000187098.14|MITF|SAFB2|SAFB2	957	+	6.2563643	1.3631483	-1.0	-1.0
chr3	69788572	69788742	ENSG00000187098.14|MITF|SAFB2|SAFB2	922	+	5.889831	1.106237	-1.0	-1.0
chr3	69791602	69791777	ENSG00000187098.14|MITF|SAFB2|SAFB2	923	+	3.744446	1.1126952	-1.0	-1.0
chr3	71539450	71539575	ENSG00000114861.18|FOXP1|SAFB2|SAFB2	906	-	5.7915993	1.0253425	-1.0	-1.0
chr3	72391057	72391162	ENSG00000163602.10|RYBP|SAFB2|SAFB2	902	-	5.7180276	1.0071981	-1.0	-1.0
chr3	72391217	72391322	ENSG00000163602.10|RYBP|SAFB2|SAFB2	905	-	5.7755003	1.0243273	-1.0	-1.0
chr3	72434537	72434642	ENSG00000163602.10|RYBP|SAFB2|SAFB2	911	-	5.78238	1.048379	-1.0	-1.0
chr3	81531772	81531922	ENSG00000114480.12|GBE1|SAFB2|SAFB2	914	-	5.246346	1.0650162	-1.0	-1.0
chr3	81532297	81532437	ENSG00000114480.12|GBE1|SAFB2|SAFB2	927	-	5.9339542	1.135418	-1.0	-1.0
chr3	81524082	81524197	ENSG00000114480.12|GBE1|SAFB2|SAFB2	919	-	5.900572	1.0912716	-1.0	-1.0
chr3	81532572	81532727	ENSG00000114480.12|GBE1|SAFB2|SAFB2	925	-	5.9087625	1.1237035	-1.0	-1.0
chr3	81523607	81523752	ENSG00000114480.12|GBE1|SAFB2|SAFB2	922	-	5.8819757	1.1082065	-1.0	-1.0
chr3	81528487	81528627	ENSG00000114480.12|GBE1|SAFB2|SAFB2	932	-	6.007777	1.1696781	-1.0	-1.0
chr3	81530502	81530607	ENSG00000114480.12|GBE1|SAFB2|SAFB2	903	-	5.725269	1.0132928	-1.0	-1.0
chr3	81532097	81532212	ENSG00000114480.12|GBE1|SAFB2|SAFB2	925	-	5.9125843	1.122563	-1.0	-1.0
chr3	85527193	85527328	ENSG00000175161.13|CADM2|SAFB2|SAFB2	918	+	5.8521566	1.0874971	-1.0	-1.0
chr3	88096212	88096437	ENSG00000175105.6|ZNF654|SAFB2|SAFB2	913	+	4.8446913	1.0600207	-1.0	-1.0
chr3	88098877	88099007	ENSG00000175105.6|ZNF654|SAFB2|SAFB2	931	+	6.000093	1.1593388	-1.0	-1.0
chr3	93940897	93941047	ENSG00000184500.14|PROS1|SAFB2|SAFB2	909	-	5.768406	1.0400592	-1.0	-1.0
chr3	94976674	94976879	ENSG00000239589.5|LINC00879|SAFB2|SAFB2	941	+	6.0878854	1.2293726	-1.0	-1.0
chr3	98829806	98829916	ENSG00000057019.15|DCBLD2|SAFB2|SAFB2	902	-	5.7119455	1.0071981	-1.0	-1.0
chr3	98805756	98805921	ENSG00000057019.15|DCBLD2|SAFB2|SAFB2	934	-	5.997593	1.1781657	-1.0	-1.0
chr3	100019123	100019278	ENSG00000184220.11|CMSS1|SAFB2|SAFB2	917	+	5.84953	1.0798707	-1.0	-1.0
chr3	101354341	101354441	ENSG00000138468.15|SENP7|SAFB2|SAFB2	903	-	5.789483	1.0154723	-1.0	-1.0
chr3	101457610	101457715	ENSG00000138468.15|SENP7|SAFB2|SAFB2	900	-	5.7216983	1.0019023	-1.0	-1.0
chr3	101431750	101431880	ENSG00000138468.15|SENP7|SAFB2|SAFB2	925	-	5.916685	1.1277612	-1.0	-1.0
chr3	101457610	101457715	ENSG00000282978.1|AC110994.2|SAFB2|SAFB2	900	-	5.7216983	1.0019023	-1.0	-1.0
chr3	101565224	101565334	ENSG00000174173.6|TRMT10C|SAFB2|SAFB2	921	+	5.8814993	1.0997959	-1.0	-1.0
chr3	108543556	108543746	ENSG00000241634.1|AC069499.1|SAFB2|SAFB2	946	-	6.122161	1.2702255	-1.0	-1.0
chr3	113730202	113730392	ENSG00000121579.12|NAA50|SAFB2|SAFB2	940	-	6.0544114	1.2194749	-1.0	-1.0
chr3	113745287	113745422	ENSG00000121579.12|NAA50|SAFB2|SAFB2	906	-	5.7450395	1.0247136	-1.0	-1.0
chr3	113728712	113728812	ENSG00000121579.12|NAA50|SAFB2|SAFB2	900	-	5.6997643	1.0019023	-1.0	-1.0
chr3	113729297	113729437	ENSG00000121579.12|NAA50|SAFB2|SAFB2	915	-	5.827057	1.0699979	-1.0	-1.0
chr3	113731917	113732017	ENSG00000121579.12|NAA50|SAFB2|SAFB2	902	-	5.707087	1.0071981	-1.0	-1.0
chr3	113731547	113731647	ENSG00000121579.12|NAA50|SAFB2|SAFB2	902	-	5.7180276	1.0071981	-1.0	-1.0
chr3	115059549	115059734	ENSG00000181722.16|ZBTB20|SAFB2|SAFB2	932	-	6.0272837	1.1697078	-1.0	-1.0
chr3	119910687	119910797	ENSG00000082701.14|GSK3B|SAFB2|SAFB2	904	-	5.789483	1.0155597	-1.0	-1.0
chr3	121488141	121488376	ENSG00000051341.13|POLQ|SAFB2|SAFB2	916	-	5.833195	1.075971	-1.0	-1.0
chr3	121489056	121489241	ENSG00000051341.13|POLQ|SAFB2|SAFB2	938	-	5.6637673	1.2065988	-1.0	-1.0
chr3	121488796	121489001	ENSG00000051341.13|POLQ|SAFB2|SAFB2	965	-	5.7774606	1.4617343	-1.0	-1.0
chr3	121488481	121488676	ENSG00000051341.13|POLQ|SAFB2|SAFB2	939	-	6.079873	1.2127917	-1.0	-1.0
chr3	121487786	121487886	ENSG00000051341.13|POLQ|SAFB2|SAFB2	906	-	5.7507734	1.0246831	-1.0	-1.0
chr3	121487896	121488076	ENSG00000051341.13|POLQ|SAFB2|SAFB2	921	-	5.7310395	1.101504	-1.0	-1.0
chr3	121489681	121489786	ENSG00000051341.13|POLQ|SAFB2|SAFB2	939	-	6.0534124	1.2121794	-1.0	-1.0
chr3	121489491	121489591	ENSG00000051341.13|POLQ|SAFB2|SAFB2	902	-	5.8303156	1.0067037	-1.0	-1.0
chr3	121690819	121690924	ENSG00000173230.15|GOLGB1|SAFB2|SAFB2	905	-	5.741395	1.0212104	-1.0	-1.0
chr3	121694270	121694510	ENSG00000173230.15|GOLGB1|SAFB2|SAFB2	921	-	4.380387	1.100861	-1.0	-1.0
chr3	121694075	121694195	ENSG00000173230.15|GOLGB1|SAFB2|SAFB2	910	-	3.3283126	1.0462716	-1.0	-1.0
chr3	121696630	121696750	ENSG00000173230.15|GOLGB1|SAFB2|SAFB2	912	-	5.792634	1.0543897	-1.0	-1.0
chr3	121694585	121695085	ENSG00000173230.15|GOLGB1|SAFB2|SAFB2	934	-	4.5173697	1.1786665	-1.0	-1.0
chr3	121697005	121697105	ENSG00000173230.15|GOLGB1|SAFB2|SAFB2	908	-	5.761379	1.0352229	-1.0	-1.0
chr3	121697120	121697385	ENSG00000173230.15|GOLGB1|SAFB2|SAFB2	954	-	4.897419	1.3381671	-1.0	-1.0
chr3	121695945	121696045	ENSG00000173230.15|GOLGB1|SAFB2|SAFB2	902	-	3.9866872	1.0078633	-1.0	-1.0
chr3	121693740	121693965	ENSG00000173230.15|GOLGB1|SAFB2|SAFB2	947	-	6.155404	1.2765949	-1.0	-1.0
chr3	121697620	121697940	ENSG00000173230.15|GOLGB1|SAFB2|SAFB2	948	-	5.521683	1.2806654	-1.0	-1.0
chr3	121695370	121695660	ENSG00000173230.15|GOLGB1|SAFB2|SAFB2	954	-	4.533909	1.3400391	-1.0	-1.0
chr3	121696065	121696165	ENSG00000173230.15|GOLGB1|SAFB2|SAFB2	908	-	5.768415	1.0352229	-1.0	-1.0
chr3	121697985	121698505	ENSG00000173230.15|GOLGB1|SAFB2|SAFB2	942	-	5.628339	1.2359227	-1.0	-1.0
chr3	121692104	121692219	ENSG00000173230.15|GOLGB1|SAFB2|SAFB2	920	-	5.878782	1.0969286	-1.0	-1.0
chr3	121696290	121696625	ENSG00000173230.15|GOLGB1|SAFB2|SAFB2	954	-	5.240624	1.3381554	-1.0	-1.0
chr3	121696775	121696980	ENSG00000173230.15|GOLGB1|SAFB2|SAFB2	974	-	6.4230156	1.5785544	-1.0	-1.0
chr3	121695115	121695290	ENSG00000173230.15|GOLGB1|SAFB2|SAFB2	934	-	4.3569202	1.1787632	-1.0	-1.0
chr3	121695690	121695925	ENSG00000173230.15|GOLGB1|SAFB2|SAFB2	950	-	4.764271	1.3040279	-1.0	-1.0
chr3	121691724	121691894	ENSG00000173230.15|GOLGB1|SAFB2|SAFB2	908	-	5.7569156	1.034991	-1.0	-1.0
chr3	121806199	121806404	ENSG00000173226.16|IQCB1|SAFB2|SAFB2	975	-	6.366754	1.6035515	-1.0	-1.0
chr3	121805919	121806059	ENSG00000173226.16|IQCB1|SAFB2|SAFB2	941	-	5.4528184	1.2275057	-1.0	-1.0
chr3	121806879	121806984	ENSG00000173226.16|IQCB1|SAFB2|SAFB2	905	-	5.7432213	1.0212104	-1.0	-1.0
chr3	121805104	121805214	ENSG00000173226.16|IQCB1|SAFB2|SAFB2	910	-	5.7811575	1.0443922	-1.0	-1.0
chr3	121801609	121801859	ENSG00000173226.16|IQCB1|SAFB2|SAFB2	956	-	6.232648	1.3583418	-1.0	-1.0
chr3	121800574	121800674	ENSG00000173226.16|IQCB1|SAFB2|SAFB2	909	-	3.9708006	1.039186	-1.0	-1.0
chr3	121802439	121802759	ENSG00000173226.16|IQCB1|SAFB2|SAFB2	929	-	5.140608	1.1501749	-1.0	-1.0
chr3	121806669	121806864	ENSG00000173226.16|IQCB1|SAFB2|SAFB2	919	-	5.857376	1.0911379	-1.0	-1.0
chr3	121804749	121805094	ENSG00000173226.16|IQCB1|SAFB2|SAFB2	957	-	6.235251	1.3677413	-1.0	-1.0
chr3	121805384	121805534	ENSG00000173226.16|IQCB1|SAFB2|SAFB2	928	-	5.945409	1.1412243	-1.0	-1.0
chr3	121806439	121806564	ENSG00000173226.16|IQCB1|SAFB2|SAFB2	911	-	3.9864285	1.052323	-1.0	-1.0
chr3	121801909	121802079	ENSG00000173226.16|IQCB1|SAFB2|SAFB2	933	-	6.006658	1.1754082	-1.0	-1.0
chr3	121804134	121804354	ENSG00000173226.16|IQCB1|SAFB2|SAFB2	978	-	6.586997	1.6635392	-1.0	-1.0
chr3	121802179	121802289	ENSG00000173226.16|IQCB1|SAFB2|SAFB2	913	-	5.8096943	1.0629003	-1.0	-1.0
chr3	121803309	121803499	ENSG00000173226.16|IQCB1|SAFB2|SAFB2	907	-	5.408481	1.0307223	-1.0	-1.0
chr3	122488764	122488864	ENSG00000114030.12|KPNA1|SAFB2|SAFB2	902	-	5.7143745	1.0071981	-1.0	-1.0
chr3	122699899	122700004	ENSG00000173193.13|PARP14|SAFB2|SAFB2	905	+	5.7396345	1.0212104	-1.0	-1.0
chr3	123231452	123231637	ENSG00000121542.11|SEC22A|SAFB2|SAFB2	931	+	5.963361	1.1633223	-1.0	-1.0
chr3	123229012	123229212	ENSG00000121542.11|SEC22A|SAFB2|SAFB2	940	+	6.0578003	1.2219367	-1.0	-1.0
chr3	123228087	123228282	ENSG00000121542.11|SEC22A|SAFB2|SAFB2	921	+	5.8710356	1.1012107	-1.0	-1.0
chr3	123232537	123232687	ENSG00000121542.11|SEC22A|SAFB2|SAFB2	913	+	5.804969	1.0599612	-1.0	-1.0
chr3	123230412	123230537	ENSG00000121542.11|SEC22A|SAFB2|SAFB2	941	+	6.0731344	1.2304199	-1.0	-1.0
chr3	123915182	123915357	ENSG00000175455.14|CCDC14|SAFB2|SAFB2	945	-	6.1107416	1.2593474	-1.0	-1.0
chr3	123949730	123949855	ENSG00000175455.14|CCDC14|SAFB2|SAFB2	961	-	5.6874523	1.4069216	-1.0	-1.0
chr3	123914402	123914537	ENSG00000175455.14|CCDC14|SAFB2|SAFB2	911	-	5.800035	1.0488305	-1.0	-1.0
chr3	123957469	123957619	ENSG00000175455.14|CCDC14|SAFB2|SAFB2	917	-	5.9167156	1.0814335	-1.0	-1.0
chr3	125374788	125374893	ENSG00000163848.19|ZNF148|SAFB2|SAFB2	910	-	5.8559117	1.0473175	-1.0	-1.0
chr3	126452364	126452594	ENSG00000070476.14|ZXDC|SAFB2|SAFB2	973	-	4.618719	1.5688918	-1.0	-1.0
chr3	126451884	126452039	ENSG00000070476.14|ZXDC|SAFB2|SAFB2	940	-	6.048031	1.2194506	-1.0	-1.0
chr3	126452144	126452314	ENSG00000070476.14|ZXDC|SAFB2|SAFB2	910	-	5.790966	1.0469269	-1.0	-1.0
chr3	126451339	126451549	ENSG00000070476.14|ZXDC|SAFB2|SAFB2	966	-	6.3829603	1.4745945	-1.0	-1.0
chr3	126950159	126950424	ENSG00000159685.10|CHCHD6|SAFB2|SAFB2	926	+	5.9579496	1.1287154	-1.0	-1.0
chr3	126949914	126950099	ENSG00000159685.10|CHCHD6|SAFB2|SAFB2	930	+	5.1691637	1.1539928	-1.0	-1.0
chr3	126800295	126800455	ENSG00000159685.10|CHCHD6|SAFB2|SAFB2	914	+	5.842839	1.0670335	-1.0	-1.0
chr3	126950839	126950969	ENSG00000159685.10|CHCHD6|SAFB2|SAFB2	920	+	5.903779	1.0992332	-1.0	-1.0
chr3	128501608	128501838	ENSG00000244300.2|GATA2-AS1|SAFB2|SAFB2	926	+	4.034498	1.1292552	-1.0	-1.0
chr3	128492841	128493076	ENSG00000244300.2|GATA2-AS1|SAFB2|SAFB2	946	+	3.7895417	1.264221	-1.0	-1.0
chr3	128496076	128496186	ENSG00000244300.2|GATA2-AS1|SAFB2|SAFB2	953	+	6.217915	1.326247	-1.0	-1.0
chr3	128500976	128501346	ENSG00000244300.2|GATA2-AS1|SAFB2|SAFB2	952	+	5.682747	1.3174887	-1.0	-1.0
chr3	128496191	128496346	ENSG00000244300.2|GATA2-AS1|SAFB2|SAFB2	912	+	3.6492326	1.057284	-1.0	-1.0
chr3	128500106	128500216	ENSG00000244300.2|GATA2-AS1|SAFB2|SAFB2	937	+	6.053518	1.1973011	-1.0	-1.0
chr3	128500221	128500396	ENSG00000244300.2|GATA2-AS1|SAFB2|SAFB2	932	+	5.278172	1.1671252	-1.0	-1.0
chr3	128499851	128500001	ENSG00000244300.2|GATA2-AS1|SAFB2|SAFB2	911	+	2.9398456	1.048738	-1.0	-1.0
chr3	128502013	128502113	ENSG00000244300.2|GATA2-AS1|SAFB2|SAFB2	945	+	6.148615	1.261509	-1.0	-1.0
chr3	128494496	128494596	ENSG00000244300.2|GATA2-AS1|SAFB2|SAFB2	907	+	5.793044	1.0312742	-1.0	-1.0
chr3	128500491	128500941	ENSG00000244300.2|GATA2-AS1|SAFB2|SAFB2	955	+	5.733928	1.3478818	-1.0	-1.0
chr3	128803765	128803865	ENSG00000075785.12|RAB7A|SAFB2|SAFB2	949	+	6.167505	1.2945882	-1.0	-1.0
chr3	128752024	128752124	ENSG00000075785.12|RAB7A|SAFB2|SAFB2	918	+	5.8904862	1.0877811	-1.0	-1.0
chr3	128750814	128750914	ENSG00000075785.12|RAB7A|SAFB2|SAFB2	902	+	5.703435	1.0071981	-1.0	-1.0
chr3	128753299	128753444	ENSG00000075785.12|RAB7A|SAFB2|SAFB2	911	+	5.8002524	1.0517695	-1.0	-1.0
chr3	128800165	128800365	ENSG00000075785.12|RAB7A|SAFB2|SAFB2	950	+	6.1656995	1.2975811	-1.0	-1.0
chr3	128800760	128800880	ENSG00000075785.12|RAB7A|SAFB2|SAFB2	920	+	5.8688583	1.0953012	-1.0	-1.0
chr3	128751679	128751839	ENSG00000075785.12|RAB7A|SAFB2|SAFB2	922	+	5.8892565	1.1066062	-1.0	-1.0
chr3	129388063	129388198	ENSG00000251474.6|RPL32P3|SAFB2|SAFB2	920	-	5.890931	1.099271	-1.0	-1.0
chr3	129390468	129390663	ENSG00000251474.6|RPL32P3|SAFB2|SAFB2	944	-	3.5989056	1.2525586	-1.0	-1.0
chr3	129389488	129389663	ENSG00000251474.6|RPL32P3|SAFB2|SAFB2	946	-	5.795921	1.2637203	-1.0	-1.0
chr3	129389668	129390063	ENSG00000251474.6|RPL32P3|SAFB2|SAFB2	965	-	4.7625155	1.4621286	-1.0	-1.0
chr3	129387823	129388008	ENSG00000251474.6|RPL32P3|SAFB2|SAFB2	943	-	6.111922	1.2457659	-1.0	-1.0
chr3	129391549	129391714	ENSG00000251474.6|RPL32P3|SAFB2|SAFB2	918	-	2.6563163	1.0887374	-1.0	-1.0
chr3	129387208	129387623	ENSG00000251474.6|RPL32P3|SAFB2|SAFB2	937	-	4.3103786	1.2029909	-1.0	-1.0
chr3	129389313	129389418	ENSG00000251474.6|RPL32P3|SAFB2|SAFB2	902	-	3.9841998	1.0084774	-1.0	-1.0
chr3	129392599	129392699	ENSG00000251474.6|RPL32P3|SAFB2|SAFB2	918	-	5.8543277	1.0877811	-1.0	-1.0
chr3	129387653	129387773	ENSG00000251474.6|RPL32P3|SAFB2|SAFB2	909	-	5.8464727	1.0432228	-1.0	-1.0
chr3	129436837	129437002	ENSG00000129071.9|MBD4|SAFB2|SAFB2	933	-	4.4379177	1.1748636	-1.0	-1.0
chr3	132663113	132663263	ENSG00000081307.12|UBA5|SAFB2|SAFB2	906	+	5.775232	1.028908	-1.0	-1.0
chr3	136879095	136879345	ENSG00000158092.6|NCK1|SAFB2|SAFB2	962	+	6.3172746	1.415201	-1.0	-1.0
chr3	136877590	136878000	ENSG00000158092.6|NCK1|SAFB2|SAFB2	977	+	5.4339266	1.6309906	-1.0	-1.0
chr3	136879355	136879590	ENSG00000158092.6|NCK1|SAFB2|SAFB2	945	+	6.1596813	1.2611486	-1.0	-1.0
chr3	136878465	136878930	ENSG00000158092.6|NCK1|SAFB2|SAFB2	961	+	5.1900463	1.4093429	-1.0	-1.0
chr3	136880385	136880485	ENSG00000158092.6|NCK1|SAFB2|SAFB2	902	+	5.703435	1.0071981	-1.0	-1.0
chr3	136877140	136877545	ENSG00000158092.6|NCK1|SAFB2|SAFB2	967	+	6.3087664	1.4845079	-1.0	-1.0
chr3	136876705	136876810	ENSG00000158092.6|NCK1|SAFB2|SAFB2	906	+	3.9734557	1.0282189	-1.0	-1.0
chr3	136876990	136877095	ENSG00000158092.6|NCK1|SAFB2|SAFB2	902	+	5.707087	1.0071981	-1.0	-1.0
chr3	136876430	136876605	ENSG00000158092.6|NCK1|SAFB2|SAFB2	918	+	5.845609	1.0859537	-1.0	-1.0
chr3	138726254	138726379	ENSG00000051382.8|PIK3CB|SAFB2|SAFB2	919	-	5.855092	1.0910721	-1.0	-1.0
chr3	138721504	138721659	ENSG00000051382.8|PIK3CB|SAFB2|SAFB2	930	-	5.969434	1.1528881	-1.0	-1.0
chr3	138720174	138720319	ENSG00000051382.8|PIK3CB|SAFB2|SAFB2	920	-	5.867798	1.0945648	-1.0	-1.0
chr3	138724114	138724249	ENSG00000051382.8|PIK3CB|SAFB2|SAFB2	956	-	6.3199525	1.3603904	-1.0	-1.0
chr3	138725474	138725579	ENSG00000051382.8|PIK3CB|SAFB2|SAFB2	918	-	4.0346165	1.0852573	-1.0	-1.0
chr3	138724424	138724564	ENSG00000051382.8|PIK3CB|SAFB2|SAFB2	914	-	4.3706703	1.063179	-1.0	-1.0
chr3	138717589	138717854	ENSG00000051382.8|PIK3CB|SAFB2|SAFB2	945	-	4.534946	1.2581617	-1.0	-1.0
chr3	138745606	138745716	ENSG00000051382.8|PIK3CB|SAFB2|SAFB2	908	-	3.9807868	1.0361757	-1.0	-1.0
chr3	138725864	138725989	ENSG00000051382.8|PIK3CB|SAFB2|SAFB2	921	-	5.8856745	1.100142	-1.0	-1.0
chr3	139621028	139621223	ENSG00000163864.15|NMNAT3|SAFB2|SAFB2	908	-	5.7577977	1.0341787	-1.0	-1.0
chr3	141442893	141443068	ENSG00000177311.11|ZBTB38|SAFB2|SAFB2	945	+	5.0327415	1.2606474	-1.0	-1.0
chr3	141406741	141406871	ENSG00000177311.11|ZBTB38|SAFB2|SAFB2	907	+	5.7688684	1.0337657	-1.0	-1.0
chr3	141443673	141443793	ENSG00000177311.11|ZBTB38|SAFB2|SAFB2	911	+	5.8131742	1.0518585	-1.0	-1.0
chr3	141593801	141593946	ENSG00000155903.11|RASA2|SAFB2|SAFB2	910	+	5.7791934	1.0464474	-1.0	-1.0
chr3	141595386	141595521	ENSG00000155903.11|RASA2|SAFB2|SAFB2	916	+	5.827074	1.0739093	-1.0	-1.0
chr3	141592086	141592271	ENSG00000155903.11|RASA2|SAFB2|SAFB2	909	+	5.777453	1.0423454	-1.0	-1.0
chr3	141596991	141597196	ENSG00000155903.11|RASA2|SAFB2|SAFB2	932	+	5.9767456	1.1653388	-1.0	-1.0
chr3	141593966	141594106	ENSG00000155903.11|RASA2|SAFB2|SAFB2	933	+	5.975212	1.1715999	-1.0	-1.0
chr3	141594871	141595061	ENSG00000155903.11|RASA2|SAFB2|SAFB2	917	+	5.856258	1.0815315	-1.0	-1.0
chr3	141594281	141594406	ENSG00000155903.11|RASA2|SAFB2|SAFB2	912	+	5.793219	1.056003	-1.0	-1.0
chr3	141989371	141989496	ENSG00000114126.17|TFDP2|SAFB2|SAFB2	909	-	3.1760027	1.040567	-1.0	-1.0
chr3	141989619	141989719	ENSG00000114126.17|TFDP2|SAFB2|SAFB2	923	-	4.0859337	1.1115012	-1.0	-1.0
chr3	141988353	141988518	ENSG00000114126.17|TFDP2|SAFB2|SAFB2	928	-	5.4532223	1.1420217	-1.0	-1.0
chr3	142408551	142408666	ENSG00000114127.10|XRN1|SAFB2|SAFB2	921	-	5.899579	1.1019825	-1.0	-1.0
chr3	142325693	142325978	ENSG00000114127.10|XRN1|SAFB2|SAFB2	960	-	6.2893534	1.3933799	-1.0	-1.0
chr3	142328238	142328363	ENSG00000114127.10|XRN1|SAFB2|SAFB2	921	-	5.8753543	1.1018013	-1.0	-1.0
chr3	142326568	142326708	ENSG00000114127.10|XRN1|SAFB2|SAFB2	922	-	5.888058	1.1097679	-1.0	-1.0
chr3	142408006	142408131	ENSG00000114127.10|XRN1|SAFB2|SAFB2	913	-	5.820475	1.0625974	-1.0	-1.0
chr3	142326823	142326923	ENSG00000114127.10|XRN1|SAFB2|SAFB2	902	-	5.7180276	1.0071981	-1.0	-1.0
chr3	142327733	142327928	ENSG00000114127.10|XRN1|SAFB2|SAFB2	964	-	5.690958	1.4380747	-1.0	-1.0
chr3	142395595	142395725	ENSG00000114127.10|XRN1|SAFB2|SAFB2	908	-	5.762334	1.0373732	-1.0	-1.0
chr3	142327343	142327618	ENSG00000114127.10|XRN1|SAFB2|SAFB2	952	-	5.717757	1.318085	-1.0	-1.0
chr3	142321358	142321458	ENSG00000114127.10|XRN1|SAFB2|SAFB2	934	-	6.002915	1.178305	-1.0	-1.0
chr3	142320288	142320498	ENSG00000114127.10|XRN1|SAFB2|SAFB2	909	-	5.7712708	1.040362	-1.0	-1.0
chr3	142325128	142325318	ENSG00000114127.10|XRN1|SAFB2|SAFB2	929	-	5.9564743	1.151081	-1.0	-1.0
chr3	142329178	142329343	ENSG00000114127.10|XRN1|SAFB2|SAFB2	919	-	5.8722396	1.0928696	-1.0	-1.0
chr3	142326283	142326433	ENSG00000114127.10|XRN1|SAFB2|SAFB2	906	-	5.7472544	1.0247136	-1.0	-1.0
chr3	142320878	142320983	ENSG00000114127.10|XRN1|SAFB2|SAFB2	900	-	5.6997643	1.0019023	-1.0	-1.0
chr3	142323778	142323878	ENSG00000114127.10|XRN1|SAFB2|SAFB2	913	-	5.810307	1.0627224	-1.0	-1.0
chr3	142323128	142323228	ENSG00000114127.10|XRN1|SAFB2|SAFB2	924	-	5.9161882	1.1193155	-1.0	-1.0
chr3	142410266	142410416	ENSG00000114127.10|XRN1|SAFB2|SAFB2	921	-	5.889584	1.100589	-1.0	-1.0
chr3	142319573	142319763	ENSG00000114127.10|XRN1|SAFB2|SAFB2	946	-	6.109996	1.2645098	-1.0	-1.0
chr3	142471791	142471996	ENSG00000244327.1|AC109992.2|SAFB2|SAFB2	948	-	6.246455	1.2874527	-1.0	-1.0
chr3	142470986	142471156	ENSG00000244327.1|AC109992.2|SAFB2|SAFB2	918	-	3.99459	1.087808	-1.0	-1.0
chr3	142533264	142533809	ENSG00000175054.14|ATR|SAFB2|SAFB2	941	-	5.6282415	1.2278239	-1.0	-1.0
chr3	142473763	142473923	ENSG00000175054.14|ATR|SAFB2|SAFB2	912	-	5.8366375	1.0570288	-1.0	-1.0
chr3	142471788	142471993	ENSG00000175054.14|ATR|SAFB2|SAFB2	949	-	6.245403	1.2885771	-1.0	-1.0
chr3	142486372	142486552	ENSG00000175054.14|ATR|SAFB2|SAFB2	954	-	5.7719646	1.3400058	-1.0	-1.0
chr3	142481643	142481753	ENSG00000175054.14|ATR|SAFB2|SAFB2	907	-	5.793984	1.029311	-1.0	-1.0
chr3	142483098	142483253	ENSG00000175054.14|ATR|SAFB2|SAFB2	941	-	6.1039677	1.231267	-1.0	-1.0
chr3	142473388	142473543	ENSG00000175054.14|ATR|SAFB2|SAFB2	909	-	5.8859687	1.0413836	-1.0	-1.0
chr3	142492432	142492547	ENSG00000175054.14|ATR|SAFB2|SAFB2	907	-	5.787056	1.0307689	-1.0	-1.0
chr3	142534264	142534389	ENSG00000175054.14|ATR|SAFB2|SAFB2	919	-	5.857126	1.0908482	-1.0	-1.0
chr3	142487817	142487917	ENSG00000175054.14|ATR|SAFB2|SAFB2	902	-	5.7180276	1.0071981	-1.0	-1.0
chr3	142492137	142492272	ENSG00000175054.14|ATR|SAFB2|SAFB2	916	-	5.866976	1.0774662	-1.0	-1.0
chr3	142530374	142530544	ENSG00000175054.14|ATR|SAFB2|SAFB2	916	-	5.827573	1.0742053	-1.0	-1.0
chr3	142485852	142486002	ENSG00000175054.14|ATR|SAFB2|SAFB2	923	-	5.907832	1.1149198	-1.0	-1.0
chr3	142486027	142486152	ENSG00000175054.14|ATR|SAFB2|SAFB2	915	-	5.8294716	1.0726019	-1.0	-1.0
chr3	142529344	142529869	ENSG00000175054.14|ATR|SAFB2|SAFB2	958	-	5.754551	1.3753644	-1.0	-1.0
chr3	142533874	142534139	ENSG00000175054.14|ATR|SAFB2|SAFB2	957	-	6.1462812	1.3715216	-1.0	-1.0
chr3	142527889	142527999	ENSG00000175054.14|ATR|SAFB2|SAFB2	912	-	5.8017006	1.0571601	-1.0	-1.0
chr3	142525719	142525824	ENSG00000175054.14|ATR|SAFB2|SAFB2	922	-	5.8869534	1.1056474	-1.0	-1.0
chr3	142530609	142531024	ENSG00000175054.14|ATR|SAFB2|SAFB2	960	-	5.4581604	1.4027078	-1.0	-1.0
chr3	142532389	142532834	ENSG00000175054.14|ATR|SAFB2|SAFB2	970	-	5.6614523	1.5230786	-1.0	-1.0
chr3	142470988	142471158	ENSG00000175054.14|ATR|SAFB2|SAFB2	917	-	3.9845345	1.0830226	-1.0	-1.0
chr3	142734506	142734701	ENSG00000144935.14|TRPC1|SAFB2|SAFB2	952	+	6.2570515	1.323088	-1.0	-1.0
chr3	142734381	142734496	ENSG00000144935.14|TRPC1|SAFB2|SAFB2	915	+	5.975572	1.0698537	-1.0	-1.0
chr3	150430121	150430301	ENSG00000196428.12|TSC22D2|SAFB2|SAFB2	917	+	5.848552	1.0831807	-1.0	-1.0
chr3	150430346	150430451	ENSG00000196428.12|TSC22D2|SAFB2|SAFB2	909	+	5.7771263	1.0408857	-1.0	-1.0
chr3	150429581	150429691	ENSG00000196428.12|TSC22D2|SAFB2|SAFB2	917	+	5.845742	1.0821298	-1.0	-1.0
chr3	150616993	150617163	ENSG00000198843.12|SELENOT|SAFB2|SAFB2	932	+	5.968872	1.1677125	-1.0	-1.0
chr3	152339270	152339460	ENSG00000152601.17|MBNL1|SAFB2|SAFB2	933	+	2.9439042	1.17172	-1.0	-1.0
chr3	152417491	152417641	ENSG00000152601.17|MBNL1|SAFB2|SAFB2	907	+	2.8351884	1.0336051	-1.0	-1.0
chr3	152280168	152280363	ENSG00000152601.17|MBNL1|SAFB2|SAFB2	939	+	6.0488605	1.2173172	-1.0	-1.0
chr3	152361355	152361635	ENSG00000152601.17|MBNL1|SAFB2|SAFB2	912	+	3.0574238	1.0542549	-1.0	-1.0
chr3	152357555	152357710	ENSG00000152601.17|MBNL1|SAFB2|SAFB2	953	+	4.541701	1.3263859	-1.0	-1.0
chr3	152417646	152417766	ENSG00000152601.17|MBNL1|SAFB2|SAFB2	947	+	5.399129	1.277346	-1.0	-1.0
chr3	152361745	152361845	ENSG00000152601.17|MBNL1|SAFB2|SAFB2	902	+	5.703435	1.0071981	-1.0	-1.0
chr3	152274923	152275028	ENSG00000152601.17|MBNL1|SAFB2|SAFB2	907	+	5.793044	1.0313658	-1.0	-1.0
chr3	152426786	152426946	ENSG00000152601.17|MBNL1|SAFB2|SAFB2	943	+	6.15168	1.2429483	-1.0	-1.0
chr3	152422306	152422501	ENSG00000152601.17|MBNL1|SAFB2|SAFB2	949	+	6.1736894	1.2938089	-1.0	-1.0
chr3	152426076	152426316	ENSG00000152601.17|MBNL1|SAFB2|SAFB2	940	+	3.8917477	1.2250497	-1.0	-1.0
chr3	152422916	152423201	ENSG00000152601.17|MBNL1|SAFB2|SAFB2	966	+	4.037864	1.4721576	-1.0	-1.0
chr3	152420851	152421746	ENSG00000152601.17|MBNL1|SAFB2|SAFB2	977	+	5.286702	1.634799	-1.0	-1.0
chr3	152425126	152425481	ENSG00000152601.17|MBNL1|SAFB2|SAFB2	981	+	6.625016	1.720263	-1.0	-1.0
chr3	152272943	152273058	ENSG00000152601.17|MBNL1|SAFB2|SAFB2	917	+	5.885255	1.0829674	-1.0	-1.0
chr3	152348925	152349120	ENSG00000152601.17|MBNL1|SAFB2|SAFB2	941	+	2.786567	1.227426	-1.0	-1.0
chr3	152358030	152358240	ENSG00000152601.17|MBNL1|SAFB2|SAFB2	916	+	3.3228483	1.074664	-1.0	-1.0
chr3	152426321	152426681	ENSG00000152601.17|MBNL1|SAFB2|SAFB2	936	+	4.8051376	1.1962006	-1.0	-1.0
chr3	152295788	152295888	ENSG00000152601.17|MBNL1|SAFB2|SAFB2	918	+	5.929132	1.0874369	-1.0	-1.0
chr3	152279688	152279793	ENSG00000152601.17|MBNL1|SAFB2|SAFB2	914	+	5.809388	1.0629892	-1.0	-1.0
chr3	152350550	152350690	ENSG00000152601.17|MBNL1|SAFB2|SAFB2	962	+	4.1616945	1.4244518	-1.0	-1.0
chr3	152422601	152422901	ENSG00000152601.17|MBNL1|SAFB2|SAFB2	939	+	6.045384	1.2170972	-1.0	-1.0
chr3	152424651	152424831	ENSG00000152601.17|MBNL1|SAFB2|SAFB2	926	+	5.2398877	1.1316695	-1.0	-1.0
chr3	152278918	152279103	ENSG00000152601.17|MBNL1|SAFB2|SAFB2	951	+	3.0049794	1.3090512	-1.0	-1.0
chr3	152357405	152357525	ENSG00000152601.17|MBNL1|SAFB2|SAFB2	943	+	6.0931506	1.2466215	-1.0	-1.0
chr3	152426951	152427161	ENSG00000152601.17|MBNL1|SAFB2|SAFB2	952	+	6.1870847	1.3163954	-1.0	-1.0
chr3	152340720	152340865	ENSG00000152601.17|MBNL1|SAFB2|SAFB2	913	+	5.124499	1.0608143	-1.0	-1.0
chr3	152332449	152332549	ENSG00000152601.17|MBNL1|SAFB2|SAFB2	910	+	5.827374	1.0479515	-1.0	-1.0
chr3	152421791	152421996	ENSG00000152601.17|MBNL1|SAFB2|SAFB2	966	+	4.5002007	1.47461	-1.0	-1.0
chr3	152358330	152358500	ENSG00000152601.17|MBNL1|SAFB2|SAFB2	961	+	6.0075173	1.4057069	-1.0	-1.0
chr3	152423316	152423526	ENSG00000152601.17|MBNL1|SAFB2|SAFB2	974	+	6.508839	1.5910027	-1.0	-1.0
chr3	152255840	152255940	ENSG00000152601.17|MBNL1|SAFB2|SAFB2	912	+	5.8239317	1.0570881	-1.0	-1.0
chr3	152424841	152424991	ENSG00000152601.17|MBNL1|SAFB2|SAFB2	933	+	5.9903626	1.1753322	-1.0	-1.0
chr3	152357840	152358030	ENSG00000152601.17|MBNL1|SAFB2|SAFB2	917	+	2.9217563	1.0819758	-1.0	-1.0
chr3	152417811	152417911	ENSG00000152601.17|MBNL1|SAFB2|SAFB2	913	+	5.810307	1.0627224	-1.0	-1.0
chr3	152419806	152420071	ENSG00000152601.17|MBNL1|SAFB2|SAFB2	908	+	4.6213856	1.0340997	-1.0	-1.0
chr3	152429806	152429911	ENSG00000152601.17|MBNL1|SAFB2|SAFB2	919	+	5.85847	1.0918335	-1.0	-1.0
chr3	152288228	152288348	ENSG00000152601.17|MBNL1|SAFB2|SAFB2	930	+	5.9563484	1.1543788	-1.0	-1.0
chr3	152343660	152343835	ENSG00000152601.17|MBNL1|SAFB2|SAFB2	959	+	5.588852	1.3827162	-1.0	-1.0
chr3	152429176	152429276	ENSG00000152601.17|MBNL1|SAFB2|SAFB2	913	+	5.806901	1.061535	-1.0	-1.0
chr3	152307659	152307784	ENSG00000152601.17|MBNL1|SAFB2|SAFB2	939	+	6.0869865	1.2143284	-1.0	-1.0
chr3	152428591	152428756	ENSG00000152601.17|MBNL1|SAFB2|SAFB2	912	+	5.8068	1.057772	-1.0	-1.0
chr3	152296363	152296483	ENSG00000152601.17|MBNL1|SAFB2|SAFB2	944	+	5.741271	1.2527314	-1.0	-1.0
chr3	152348675	152348870	ENSG00000152601.17|MBNL1|SAFB2|SAFB2	930	+	3.116634	1.1521	-1.0	-1.0
chr3	152281348	152281493	ENSG00000152601.17|MBNL1|SAFB2|SAFB2	946	+	4.178962	1.2692723	-1.0	-1.0
chr3	152271603	152271713	ENSG00000152601.17|MBNL1|SAFB2|SAFB2	912	+	3.0211926	1.0565135	-1.0	-1.0
chr3	152386070	152386175	ENSG00000152601.17|MBNL1|SAFB2|SAFB2	908	+	5.764895	1.0352229	-1.0	-1.0
chr3	158396501	158396601	ENSG00000174891.12|RSRC1|SAFB2|SAFB2	915	+	5.887165	1.0720148	-1.0	-1.0
chr3	158393316	158393436	ENSG00000174891.12|RSRC1|SAFB2|SAFB2	910	+	5.7854533	1.0466572	-1.0	-1.0
chr3	158236808	158236908	ENSG00000174891.12|RSRC1|SAFB2|SAFB2	900	+	5.6997643	1.0019023	-1.0	-1.0
chr3	158394196	158394456	ENSG00000174891.12|RSRC1|SAFB2|SAFB2	940	+	6.054967	1.2225605	-1.0	-1.0
chr3	158392876	158392986	ENSG00000174891.12|RSRC1|SAFB2|SAFB2	909	+	5.7869573	1.0428644	-1.0	-1.0
chr3	158396016	158396286	ENSG00000174891.12|RSRC1|SAFB2|SAFB2	981	+	6.6400633	1.7102847	-1.0	-1.0
chr3	158440176	158440291	ENSG00000174891.12|RSRC1|SAFB2|SAFB2	902	+	5.703435	1.0071981	-1.0	-1.0
chr3	158395436	158395766	ENSG00000174891.12|RSRC1|SAFB2|SAFB2	913	+	5.813443	1.0618465	-1.0	-1.0
chr3	158396616	158396756	ENSG00000174891.12|RSRC1|SAFB2|SAFB2	911	+	5.7956142	1.0502025	-1.0	-1.0
chr3	158392146	158392381	ENSG00000174891.12|RSRC1|SAFB2|SAFB2	921	+	5.8837624	1.1036873	-1.0	-1.0
chr3	158171563	158171713	ENSG00000174891.12|RSRC1|SAFB2|SAFB2	919	+	5.8560524	1.0910767	-1.0	-1.0
chr3	158393521	158393686	ENSG00000174891.12|RSRC1|SAFB2|SAFB2	925	+	5.650706	1.1277512	-1.0	-1.0
chr3	158395856	158395956	ENSG00000174891.12|RSRC1|SAFB2|SAFB2	907	+	5.793044	1.0313658	-1.0	-1.0
chr3	158391356	158391456	ENSG00000174891.12|RSRC1|SAFB2|SAFB2	908	+	5.764895	1.0352229	-1.0	-1.0
chr3	158396356	158396501	ENSG00000174891.12|RSRC1|SAFB2|SAFB2	911	+	4.9227595	1.0504217	-1.0	-1.0
chr3	158173928	158174043	ENSG00000174891.12|RSRC1|SAFB2|SAFB2	928	+	5.9467125	1.1449523	-1.0	-1.0
chr3	158392661	158392781	ENSG00000174891.12|RSRC1|SAFB2|SAFB2	910	+	5.7844114	1.0467622	-1.0	-1.0
chr3	158572786	158572886	ENSG00000178053.17|MLF1|SAFB2|SAFB2	902	+	5.710731	1.0071981	-1.0	-1.0
chr3	158583514	158583674	ENSG00000178053.17|MLF1|SAFB2|SAFB2	913	+	5.802604	1.0603129	-1.0	-1.0
chr3	158583894	158583994	ENSG00000178053.17|MLF1|SAFB2|SAFB2	902	+	5.743569	1.0071981	-1.0	-1.0
chr3	158584059	158584269	ENSG00000178053.17|MLF1|SAFB2|SAFB2	988	+	6.7306266	1.9161975	-1.0	-1.0
chr3	158581283	158581508	ENSG00000178053.17|MLF1|SAFB2|SAFB2	935	+	6.0736504	1.1856064	-1.0	-1.0
chr3	158581688	158581898	ENSG00000178053.17|MLF1|SAFB2|SAFB2	940	+	6.086516	1.2235662	-1.0	-1.0
chr3	158581003	158581158	ENSG00000178053.17|MLF1|SAFB2|SAFB2	929	+	5.9660635	1.1478204	-1.0	-1.0
chr3	160408719	160408909	ENSG00000113810.15|SMC4|SAFB2|SAFB2	962	+	5.957748	1.4171494	-1.0	-1.0
chr3	160431103	160431205	ENSG00000113810.15|SMC4|SAFB2|SAFB2	957	+	6.2520323	1.3621675	-1.0	-1.0
chr3	160417718	160417903	ENSG00000113810.15|SMC4|SAFB2|SAFB2	931	+	2.6091683	1.1596475	-1.0	-1.0
chr3	160414357	160414512	ENSG00000113810.15|SMC4|SAFB2|SAFB2	934	+	3.0005724	1.1790752	-1.0	-1.0
chr3	160428777	160428932	ENSG00000113810.15|SMC4|SAFB2|SAFB2	920	+	3.3718348	1.095051	-1.0	-1.0
chr3	160416250	160416460	ENSG00000113810.15|SMC4|SAFB2|SAFB2	968	+	3.4472363	1.4909086	-1.0	-1.0
chr3	160551285	160551385	ENSG00000186432.8|KPNA4|SAFB2|SAFB2	902	-	5.707087	1.0071981	-1.0	-1.0
chr3	160549250	160549885	ENSG00000186432.8|KPNA4|SAFB2|SAFB2	936	-	5.886137	1.1912214	-1.0	-1.0
chr3	160550480	160550640	ENSG00000186432.8|KPNA4|SAFB2|SAFB2	931	-	5.9649787	1.1603092	-1.0	-1.0
chr3	160548305	160548550	ENSG00000186432.8|KPNA4|SAFB2|SAFB2	988	-	6.8394313	1.9386475	-1.0	-1.0
chr3	160548585	160548695	ENSG00000186432.8|KPNA4|SAFB2|SAFB2	905	-	5.737813	1.0212104	-1.0	-1.0
chr3	160547865	160547975	ENSG00000186432.8|KPNA4|SAFB2|SAFB2	917	-	5.84188	1.0822246	-1.0	-1.0
chr3	160547650	160547830	ENSG00000186432.8|KPNA4|SAFB2|SAFB2	939	-	5.3067293	1.2167181	-1.0	-1.0
chr3	160550660	160550860	ENSG00000186432.8|KPNA4|SAFB2|SAFB2	917	-	5.8455453	1.0823036	-1.0	-1.0
chr3	160550245	160550440	ENSG00000186432.8|KPNA4|SAFB2|SAFB2	908	-	5.775818	1.0378506	-1.0	-1.0
chr3	160566858	160566968	ENSG00000229320.3|KRT8P12|SAFB2|SAFB2	915	+	5.8237824	1.072883	-1.0	-1.0
chr3	160565740	160565905	ENSG00000229320.3|KRT8P12|SAFB2|SAFB2	944	+	6.1292048	1.2547855	-1.0	-1.0
chr3	169982741	169982886	ENSG00000008952.16|SEC62|SAFB2|SAFB2	926	+	5.92371	1.1335652	-1.0	-1.0
chr3	170867344	170867459	ENSG00000163584.17|RPL22L1|SAFB2|SAFB2	908	-	5.7840967	1.0383253	-1.0	-1.0
chr3	171273306	171273451	ENSG00000154310.16|TNIK|SAFB2|SAFB2	902	-	5.710731	1.0071981	-1.0	-1.0
chr3	171715820	171715975	ENSG00000075651.15|PLD1|SAFB2|SAFB2	914	-	5.8157578	1.0670029	-1.0	-1.0
chr3	171722440	171722560	ENSG00000075651.15|PLD1|SAFB2|SAFB2	912	-	5.8111	1.0538031	-1.0	-1.0
chr3	171719060	171719305	ENSG00000075651.15|PLD1|SAFB2|SAFB2	959	-	6.276424	1.3885385	-1.0	-1.0
chr3	171718880	171718980	ENSG00000075651.15|PLD1|SAFB2|SAFB2	908	-	5.8308444	1.035826	-1.0	-1.0
chr3	171723050	171723165	ENSG00000075651.15|PLD1|SAFB2|SAFB2	937	-	6.0287776	1.1986084	-1.0	-1.0
chr3	172391938	172392103	ENSG00000075420.12|FNDC3B|SAFB2|SAFB2	958	+	5.9975395	1.3783782	-1.0	-1.0
chr3	172396228	172396423	ENSG00000075420.12|FNDC3B|SAFB2|SAFB2	944	+	6.0962768	1.2509998	-1.0	-1.0
chr3	172395043	172395158	ENSG00000075420.12|FNDC3B|SAFB2|SAFB2	920	+	5.87444	1.0964577	-1.0	-1.0
chr3	172392753	172392903	ENSG00000075420.12|FNDC3B|SAFB2|SAFB2	918	+	5.856729	1.0859139	-1.0	-1.0
chr3	172391608	172391793	ENSG00000075420.12|FNDC3B|SAFB2|SAFB2	940	+	6.041705	1.2222095	-1.0	-1.0
chr3	172395373	172395513	ENSG00000075420.12|FNDC3B|SAFB2|SAFB2	936	+	6.01507	1.1960757	-1.0	-1.0
chr3	172231413	172231548	ENSG00000075420.12|FNDC3B|SAFB2|SAFB2	918	+	5.8459888	1.0842907	-1.0	-1.0
chr3	172392388	172392558	ENSG00000075420.12|FNDC3B|SAFB2|SAFB2	914	+	5.8318844	1.0674636	-1.0	-1.0
chr3	172395573	172395718	ENSG00000075420.12|FNDC3B|SAFB2|SAFB2	913	+	5.83612	1.0620123	-1.0	-1.0
chr3	172394158	172394263	ENSG00000075420.12|FNDC3B|SAFB2|SAFB2	957	+	6.267246	1.36865	-1.0	-1.0
chr3	172391233	172391553	ENSG00000075420.12|FNDC3B|SAFB2|SAFB2	944	+	5.5414834	1.2506576	-1.0	-1.0
chr3	172390983	172391138	ENSG00000075420.12|FNDC3B|SAFB2|SAFB2	930	+	4.1315994	1.1524942	-1.0	-1.0
chr3	177084195	177084295	ENSG00000177565.16|TBL1XR1|SAFB2|SAFB2	934	-	6.0268164	1.178305	-1.0	-1.0
chr3	177060108	177060223	ENSG00000177565.16|TBL1XR1|SAFB2|SAFB2	908	-	5.764895	1.0352229	-1.0	-1.0
chr3	177084650	177084795	ENSG00000177565.16|TBL1XR1|SAFB2|SAFB2	943	-	6.088982	1.2420315	-1.0	-1.0
chr3	177194351	177194451	ENSG00000177565.16|TBL1XR1|SAFB2|SAFB2	905	-	3.2900293	1.020774	-1.0	-1.0
chr3	178723581	178723686	ENSG00000237978.5|KCNMB2-AS1|SAFB2|SAFB2	904	-	5.747191	1.0156034	-1.0	-1.0
chr3	178811566	178811676	ENSG00000237978.5|KCNMB2-AS1|SAFB2|SAFB2	904	-	5.729959	1.0165397	-1.0	-1.0
chr3	178784621	178784781	ENSG00000237978.5|KCNMB2-AS1|SAFB2|SAFB2	908	-	4.9919977	1.036032	-1.0	-1.0
chr3	178810306	178810441	ENSG00000237978.5|KCNMB2-AS1|SAFB2|SAFB2	905	-	5.7450094	1.024494	-1.0	-1.0
chr3	178780756	178780856	ENSG00000237978.5|KCNMB2-AS1|SAFB2|SAFB2	911	-	5.800035	1.0488305	-1.0	-1.0
chr3	178810991	178811156	ENSG00000237978.5|KCNMB2-AS1|SAFB2|SAFB2	902	-	5.7177467	1.0071981	-1.0	-1.0
chr3	178784331	178784546	ENSG00000237978.5|KCNMB2-AS1|SAFB2|SAFB2	948	-	6.1409445	1.2822847	-1.0	-1.0
chr3	178814536	178814741	ENSG00000237978.5|KCNMB2-AS1|SAFB2|SAFB2	957	-	6.272358	1.3695488	-1.0	-1.0
chr3	178814076	178814211	ENSG00000237978.5|KCNMB2-AS1|SAFB2|SAFB2	918	-	5.8798776	1.0838009	-1.0	-1.0
chr3	178700506	178700616	ENSG00000237978.5|KCNMB2-AS1|SAFB2|SAFB2	903	-	5.720399	1.0154105	-1.0	-1.0
chr3	178779091	178779321	ENSG00000237978.5|KCNMB2-AS1|SAFB2|SAFB2	943	-	6.0916944	1.2416457	-1.0	-1.0
chr3	178815331	178815516	ENSG00000237978.5|KCNMB2-AS1|SAFB2|SAFB2	920	-	3.7146354	1.0982537	-1.0	-1.0
chr3	178826101	178826246	ENSG00000237978.5|KCNMB2-AS1|SAFB2|SAFB2	918	-	5.88057	1.0886494	-1.0	-1.0
chr3	178784781	178785151	ENSG00000237978.5|KCNMB2-AS1|SAFB2|SAFB2	939	-	5.5768857	1.2161697	-1.0	-1.0
chr3	179259891	179260146	ENSG00000171121.16|KCNMB3|SAFB2|SAFB2	959	-	4.1233587	1.3865328	-1.0	-1.0
chr3	179258982	179259517	ENSG00000171121.16|KCNMB3|SAFB2|SAFB2	961	-	4.711182	1.409019	-1.0	-1.0
chr3	179259717	179259891	ENSG00000171121.16|KCNMB3|SAFB2|SAFB2	961	-	4.7846303	1.4086426	-1.0	-1.0
chr3	179260371	179260641	ENSG00000171121.16|KCNMB3|SAFB2|SAFB2	964	-	5.6424136	1.4470088	-1.0	-1.0
chr3	179259592	179259717	ENSG00000171121.16|KCNMB3|SAFB2|SAFB2	906	-	5.7415423	1.0258813	-1.0	-1.0
chr3	179259592	179259717	ENSG00000240429.1|LRRFIP1P1|SAFB2|SAFB2	906	-	5.7415423	1.0258813	-1.0	-1.0
chr3	179260367	179260647	ENSG00000240429.1|LRRFIP1P1|SAFB2|SAFB2	962	-	5.544976	1.4157906	-1.0	-1.0
chr3	179259717	179260147	ENSG00000240429.1|LRRFIP1P1|SAFB2|SAFB2	966	-	4.1883593	1.4677278	-1.0	-1.0
chr3	179259027	179259517	ENSG00000240429.1|LRRFIP1P1|SAFB2|SAFB2	960	-	4.4886303	1.4033355	-1.0	-1.0
chr3	180611785	180611890	ENSG00000163728.10|TTC14|SAFB2|SAFB2	904	+	5.728881	1.0195167	-1.0	-1.0
chr3	180610382	180610482	ENSG00000163728.10|TTC14|SAFB2|SAFB2	924	+	5.9384384	1.1209445	-1.0	-1.0
chr3	180611580	180611745	ENSG00000163728.10|TTC14|SAFB2|SAFB2	915	+	5.8487053	1.071985	-1.0	-1.0
chr3	182850002	182850152	ENSG00000058063.15|ATP11B|SAFB2|SAFB2	918	+	5.8478994	1.0870119	-1.0	-1.0
chr3	183742964	183743189	ENSG00000163872.15|YEATS2|SAFB2|SAFB2	959	+	6.3831906	1.3903557	-1.0	-1.0
chr3	183742454	183742554	ENSG00000163872.15|YEATS2|SAFB2|SAFB2	915	+	4.208919	1.0720148	-1.0	-1.0
chr3	183741869	183742014	ENSG00000163872.15|YEATS2|SAFB2|SAFB2	907	+	3.3510842	1.0299618	-1.0	-1.0
chr3	183742659	183742769	ENSG00000163872.15|YEATS2|SAFB2|SAFB2	912	+	5.827322	1.055369	-1.0	-1.0
chr3	183740854	183740959	ENSG00000163872.15|YEATS2|SAFB2|SAFB2	917	+	4.9783916	1.0794771	-1.0	-1.0
chr3	183742074	183742194	ENSG00000163872.15|YEATS2|SAFB2|SAFB2	901	+	5.8303156	1.0062598	-1.0	-1.0
chr3	184362764	184362872	ENSG00000163882.9|POLR2H|SAFB2|SAFB2	929	+	4.748535	1.1487623	-1.0	-1.0
chr3	185486090	185486215	ENSG00000163900.10|TMEM41A|SAFB2|SAFB2	919	-	5.8643484	1.0912468	-1.0	-1.0
chr3	185673574	185673704	ENSG00000073792.15|IGF2BP2|SAFB2|SAFB2	908	-	5.763086	1.0351491	-1.0	-1.0
chr3	185721652	185721752	ENSG00000073792.15|IGF2BP2|SAFB2|SAFB2	915	-	5.887165	1.0720148	-1.0	-1.0
chr3	187023314	187023424	ENSG00000073849.14|ST6GAL1|SAFB2|SAFB2	902	+	5.743569	1.0071981	-1.0	-1.0
chr3	187029792	187029907	ENSG00000073849.14|ST6GAL1|SAFB2|SAFB2	909	+	5.771954	1.0413562	-1.0	-1.0
chr3	187008706	187008811	ENSG00000073849.14|ST6GAL1|SAFB2|SAFB2	908	+	5.764895	1.0352229	-1.0	-1.0
chr3	187034827	187034972	ENSG00000073849.14|ST6GAL1|SAFB2|SAFB2	904	+	5.738582	1.0194633	-1.0	-1.0
chr3	187035542	187035667	ENSG00000073849.14|ST6GAL1|SAFB2|SAFB2	915	+	5.8470817	1.0716373	-1.0	-1.0
chr3	187059974	187060084	ENSG00000073849.14|ST6GAL1|SAFB2|SAFB2	912	+	4.020468	1.0556483	-1.0	-1.0
chr3	187005768	187005938	ENSG00000073849.14|ST6GAL1|SAFB2|SAFB2	958	+	5.737166	1.3801945	-1.0	-1.0
chr3	187004453	187004608	ENSG00000073849.14|ST6GAL1|SAFB2|SAFB2	942	+	4.361883	1.2344828	-1.0	-1.0
chr3	186975150	186975310	ENSG00000073849.14|ST6GAL1|SAFB2|SAFB2	915	+	4.430158	1.0691643	-1.0	-1.0
chr3	186989227	186989327	ENSG00000073849.14|ST6GAL1|SAFB2|SAFB2	902	+	5.7180276	1.0071981	-1.0	-1.0
chr3	187008816	187009016	ENSG00000073849.14|ST6GAL1|SAFB2|SAFB2	967	+	6.4168634	1.4814819	-1.0	-1.0
chr3	187006666	187007551	ENSG00000073849.14|ST6GAL1|SAFB2|SAFB2	988	+	5.590686	1.9176543	-1.0	-1.0
chr3	187034002	187034102	ENSG00000073849.14|ST6GAL1|SAFB2|SAFB2	907	+	5.7719474	1.0317824	-1.0	-1.0
chr3	187007886	187008031	ENSG00000073849.14|ST6GAL1|SAFB2|SAFB2	936	+	5.50939	1.1919004	-1.0	-1.0
chr3	187035987	187036147	ENSG00000073849.14|ST6GAL1|SAFB2|SAFB2	916	+	5.8291225	1.0771176	-1.0	-1.0
chr3	187032142	187032382	ENSG00000073849.14|ST6GAL1|SAFB2|SAFB2	974	+	4.9105387	1.5789657	-1.0	-1.0
chr3	187036642	187036882	ENSG00000073849.14|ST6GAL1|SAFB2|SAFB2	943	+	6.085055	1.2452426	-1.0	-1.0
chr3	187009241	187009401	ENSG00000073849.14|ST6GAL1|SAFB2|SAFB2	934	+	6.057748	1.1830876	-1.0	-1.0
chr3	187032837	187032947	ENSG00000073849.14|ST6GAL1|SAFB2|SAFB2	929	+	6.0142384	1.1501698	-1.0	-1.0
chr3	186945132	186945247	ENSG00000073849.14|ST6GAL1|SAFB2|SAFB2	912	+	5.7946405	1.0549569	-1.0	-1.0
chr3	187005948	187006063	ENSG00000073849.14|ST6GAL1|SAFB2|SAFB2	919	+	3.7178173	1.0914383	-1.0	-1.0
chr3	187031917	187032092	ENSG00000073849.14|ST6GAL1|SAFB2|SAFB2	920	+	5.8741746	1.0943127	-1.0	-1.0
chr3	187033672	187033992	ENSG00000073849.14|ST6GAL1|SAFB2|SAFB2	979	+	6.2102556	1.6788704	-1.0	-1.0
chr3	186986440	186986545	ENSG00000073849.14|ST6GAL1|SAFB2|SAFB2	931	+	5.969382	1.1597862	-1.0	-1.0
chr3	187036152	187036427	ENSG00000073849.14|ST6GAL1|SAFB2|SAFB2	941	+	3.7123766	1.2276449	-1.0	-1.0
chr3	186987172	186987392	ENSG00000073849.14|ST6GAL1|SAFB2|SAFB2	956	+	5.310289	1.3611832	-1.0	-1.0
chr3	186987622	186987812	ENSG00000073849.14|ST6GAL1|SAFB2|SAFB2	923	+	5.8910623	1.1151587	-1.0	-1.0
chr3	187028137	187028272	ENSG00000073849.14|ST6GAL1|SAFB2|SAFB2	909	+	5.7827835	1.0400488	-1.0	-1.0
chr3	186941544	186941704	ENSG00000073849.14|ST6GAL1|SAFB2|SAFB2	939	+	4.9350195	1.2156491	-1.0	-1.0
chr3	187033222	187033462	ENSG00000073849.14|ST6GAL1|SAFB2|SAFB2	934	+	4.8212605	1.1821886	-1.0	-1.0
chr3	186983660	186983805	ENSG00000073849.14|ST6GAL1|SAFB2|SAFB2	939	+	6.074012	1.2162286	-1.0	-1.0
chr3	187032522	187032822	ENSG00000073849.14|ST6GAL1|SAFB2|SAFB2	936	+	4.449752	1.1913586	-1.0	-1.0
chr3	187035072	187035362	ENSG00000073849.14|ST6GAL1|SAFB2|SAFB2	958	+	6.2638335	1.3748839	-1.0	-1.0
chr3	187032967	187033122	ENSG00000073849.14|ST6GAL1|SAFB2|SAFB2	929	+	5.3552136	1.1458701	-1.0	-1.0
chr3	186988537	186988677	ENSG00000073849.14|ST6GAL1|SAFB2|SAFB2	921	+	3.9390812	1.1016752	-1.0	-1.0
chr3	187008201	187008661	ENSG00000073849.14|ST6GAL1|SAFB2|SAFB2	979	+	6.0669484	1.6816245	-1.0	-1.0
chr3	186967484	186967669	ENSG00000073849.14|ST6GAL1|SAFB2|SAFB2	941	+	4.8874817	1.2305012	-1.0	-1.0
chr3	187035367	187035507	ENSG00000073849.14|ST6GAL1|SAFB2|SAFB2	919	+	5.968631	1.0930976	-1.0	-1.0
chr3	187034107	187034257	ENSG00000073849.14|ST6GAL1|SAFB2|SAFB2	935	+	5.838538	1.1879069	-1.0	-1.0
chr3	187036527	187036637	ENSG00000073849.14|ST6GAL1|SAFB2|SAFB2	906	+	5.751958	1.0270672	-1.0	-1.0
chr3	187035727	187035922	ENSG00000073849.14|ST6GAL1|SAFB2|SAFB2	930	+	5.947601	1.1529016	-1.0	-1.0
chr3	187034277	187034652	ENSG00000073849.14|ST6GAL1|SAFB2|SAFB2	946	+	5.7061515	1.2686734	-1.0	-1.0
chr3	186988722	186988907	ENSG00000073849.14|ST6GAL1|SAFB2|SAFB2	921	+	5.8760624	1.102017	-1.0	-1.0
chr3	187030887	187031042	ENSG00000073849.14|ST6GAL1|SAFB2|SAFB2	914	+	3.3582456	1.0648465	-1.0	-1.0
chr3	186986015	186986145	ENSG00000073849.14|ST6GAL1|SAFB2|SAFB2	915	+	5.8236437	1.068658	-1.0	-1.0
chr3	187737489	187737589	ENSG00000113916.17|BCL6|SAFB2|SAFB2	913	-	5.810307	1.0627224	-1.0	-1.0
chr3	187739049	187739149	ENSG00000113916.17|BCL6|SAFB2|SAFB2	908	-	5.761379	1.0352229	-1.0	-1.0
chr3	187741654	187741759	ENSG00000113916.17|BCL6|SAFB2|SAFB2	932	-	5.983612	1.1678095	-1.0	-1.0
chr3	191431029	191431129	ENSG00000223812.6|AC073365.1|SAFB2|SAFB2	905	+	5.7755003	1.0242251	-1.0	-1.0
chr3	191482458	191482608	ENSG00000223812.6|AC073365.1|SAFB2|SAFB2	942	+	6.07271	1.2337945	-1.0	-1.0
chr3	191430074	191430299	ENSG00000223812.6|AC073365.1|SAFB2|SAFB2	959	+	5.862948	1.3844479	-1.0	-1.0
chr3	191439464	191439584	ENSG00000223812.6|AC073365.1|SAFB2|SAFB2	927	+	5.936312	1.1365812	-1.0	-1.0
chr3	191488833	191489103	ENSG00000223812.6|AC073365.1|SAFB2|SAFB2	918	+	5.2830906	1.0843065	-1.0	-1.0
chr3	191460439	191460589	ENSG00000223812.6|AC073365.1|SAFB2|SAFB2	913	+	5.8088937	1.0605403	-1.0	-1.0
chr3	191441714	191442814	ENSG00000223812.6|AC073365.1|SAFB2|SAFB2	985	+	5.2988997	1.8119296	-1.0	-1.0
chr3	191456949	191457069	ENSG00000223812.6|AC073365.1|SAFB2|SAFB2	926	+	5.9251637	1.1321374	-1.0	-1.0
chr3	191480338	191480478	ENSG00000223812.6|AC073365.1|SAFB2|SAFB2	906	+	5.752265	1.0282167	-1.0	-1.0
chr3	191480598	191480768	ENSG00000223812.6|AC073365.1|SAFB2|SAFB2	951	+	5.9500003	1.3136156	-1.0	-1.0
chr3	191436419	191436599	ENSG00000223812.6|AC073365.1|SAFB2|SAFB2	928	+	5.9640403	1.1412041	-1.0	-1.0
chr3	191484928	191485133	ENSG00000223812.6|AC073365.1|SAFB2|SAFB2	959	+	6.3058853	1.3905331	-1.0	-1.0
chr3	191443849	191444029	ENSG00000223812.6|AC073365.1|SAFB2|SAFB2	910	+	3.6433153	1.0467281	-1.0	-1.0
chr3	191440829	191441004	ENSG00000223812.6|AC073365.1|SAFB2|SAFB2	924	+	3.3328106	1.1190319	-1.0	-1.0
chr3	191462189	191462289	ENSG00000223812.6|AC073365.1|SAFB2|SAFB2	904	+	3.9410796	1.0194093	-1.0	-1.0
chr3	191439654	191439959	ENSG00000223812.6|AC073365.1|SAFB2|SAFB2	965	+	5.48653	1.4539797	-1.0	-1.0
chr3	191485233	191485943	ENSG00000223812.6|AC073365.1|SAFB2|SAFB2	948	+	5.26997	1.287621	-1.0	-1.0
chr3	191459759	191459859	ENSG00000223812.6|AC073365.1|SAFB2|SAFB2	904	+	5.747191	1.0156034	-1.0	-1.0
chr3	191441169	191441294	ENSG00000223812.6|AC073365.1|SAFB2|SAFB2	920	+	5.868723	1.0966829	-1.0	-1.0
chr3	191461039	191461329	ENSG00000223812.6|AC073365.1|SAFB2|SAFB2	916	+	5.0087	1.0780035	-1.0	-1.0
chr3	191489258	191489663	ENSG00000223812.6|AC073365.1|SAFB2|SAFB2	980	+	5.9861803	1.697925	-1.0	-1.0
chr3	191479983	191480123	ENSG00000223812.6|AC073365.1|SAFB2|SAFB2	949	+	6.141232	1.2954062	-1.0	-1.0
chr3	191480903	191481263	ENSG00000223812.6|AC073365.1|SAFB2|SAFB2	938	+	4.2899117	1.2064885	-1.0	-1.0
chr3	191477293	191477423	ENSG00000223812.6|AC073365.1|SAFB2|SAFB2	945	+	6.1398234	1.2574217	-1.0	-1.0
chr3	191487578	191488818	ENSG00000223812.6|AC073365.1|SAFB2|SAFB2	973	+	6.294853	1.5637034	-1.0	-1.0
chr3	191524638	191524808	ENSG00000223812.6|AC073365.1|SAFB2|SAFB2	914	+	5.821316	1.0671054	-1.0	-1.0
chr3	191471974	191472089	ENSG00000223812.6|AC073365.1|SAFB2|SAFB2	902	+	5.761156	1.0081909	-1.0	-1.0
chr3	191483858	191484073	ENSG00000223812.6|AC073365.1|SAFB2|SAFB2	971	+	6.451821	1.5310261	-1.0	-1.0
chr3	191482083	191482298	ENSG00000223812.6|AC073365.1|SAFB2|SAFB2	932	+	6.0010204	1.1693411	-1.0	-1.0
chr3	191487448	191487563	ENSG00000223812.6|AC073365.1|SAFB2|SAFB2	910	+	5.7966003	1.045726	-1.0	-1.0
chr3	191441509	191441629	ENSG00000223812.6|AC073365.1|SAFB2|SAFB2	956	+	5.4979734	1.3603442	-1.0	-1.0
chr3	191486648	191487423	ENSG00000223812.6|AC073365.1|SAFB2|SAFB2	964	+	5.858842	1.4486026	-1.0	-1.0
chr3	191486118	191486638	ENSG00000223812.6|AC073365.1|SAFB2|SAFB2	937	+	5.873838	1.2037331	-1.0	-1.0
chr3	191518818	191518953	ENSG00000223812.6|AC073365.1|SAFB2|SAFB2	940	+	6.115889	1.2243607	-1.0	-1.0
chr3	191519538	191519653	ENSG00000223812.6|AC073365.1|SAFB2|SAFB2	903	+	3.9278646	1.0144995	-1.0	-1.0
chr3	191439114	191439334	ENSG00000223812.6|AC073365.1|SAFB2|SAFB2	936	+	6.042608	1.1956433	-1.0	-1.0
chr3	191431249	191431359	ENSG00000223812.6|AC073365.1|SAFB2|SAFB2	917	+	4.975398	1.0789437	-1.0	-1.0
chr3	191438684	191438799	ENSG00000223812.6|AC073365.1|SAFB2|SAFB2	914	+	5.813233	1.063429	-1.0	-1.0
chr3	191445274	191445374	ENSG00000223812.6|AC073365.1|SAFB2|SAFB2	902	+	5.7826915	1.0071981	-1.0	-1.0
chr3	191560949	191561104	ENSG00000223812.6|AC073365.1|SAFB2|SAFB2	929	+	5.941521	1.1459424	-1.0	-1.0
chr3	191519818	191520058	ENSG00000223812.6|AC073365.1|SAFB2|SAFB2	907	+	4.2909408	1.0313135	-1.0	-1.0
chr3	191484198	191484923	ENSG00000223812.6|AC073365.1|SAFB2|SAFB2	989	+	5.818318	1.9727337	-1.0	-1.0
chr3	191479313	191479533	ENSG00000223812.6|AC073365.1|SAFB2|SAFB2	924	+	5.905716	1.1173877	-1.0	-1.0
chr3	191492568	191492693	ENSG00000223812.6|AC073365.1|SAFB2|SAFB2	922	+	5.889817	1.105384	-1.0	-1.0
chr3	191440524	191440694	ENSG00000223812.6|AC073365.1|SAFB2|SAFB2	914	+	5.4117737	1.0658658	-1.0	-1.0
chr3	191442839	191443289	ENSG00000223812.6|AC073365.1|SAFB2|SAFB2	934	+	3.952803	1.1808676	-1.0	-1.0
chr3	191461177	191461327	ENSG00000253548.1|PYDC2|SAFB2|SAFB2	916	+	5.8278217	1.0731491	-1.0	-1.0
chr3	193670911	193671021	ENSG00000198836.8|OPA1|SAFB2|SAFB2	914	+	5.819232	1.0670289	-1.0	-1.0
chr3	193682951	193683146	ENSG00000198836.8|OPA1|SAFB2|SAFB2	930	+	5.957478	1.1546568	-1.0	-1.0
chr3	194631659	194631849	ENSG00000145014.17|TMEM44|SAFB2|SAFB2	964	-	5.750669	1.4467789	-1.0	-1.0
chr3	194631439	194631634	ENSG00000145014.17|TMEM44|SAFB2|SAFB2	929	-	5.9939427	1.1473633	-1.0	-1.0
chr3	195369544	195369689	ENSG00000114331.13|ACAP2|SAFB2|SAFB2	913	-	5.81129	1.060477	-1.0	-1.0
chr3	195430851	195431171	ENSG00000114331.13|ACAP2|SAFB2|SAFB2	971	-	6.4243417	1.5321184	-1.0	-1.0
chr3	195432791	195433201	ENSG00000114331.13|ACAP2|SAFB2|SAFB2	969	-	6.268187	1.5094043	-1.0	-1.0
chr3	195432251	195432696	ENSG00000114331.13|ACAP2|SAFB2|SAFB2	975	-	5.915643	1.5946023	-1.0	-1.0
chr3	195436346	195436471	ENSG00000114331.13|ACAP2|SAFB2|SAFB2	930	-	5.954101	1.1533835	-1.0	-1.0
chr3	195433766	195433921	ENSG00000114331.13|ACAP2|SAFB2|SAFB2	928	-	5.9940834	1.1418908	-1.0	-1.0
chr3	195434696	195435211	ENSG00000114331.13|ACAP2|SAFB2|SAFB2	919	-	5.6057005	1.0903816	-1.0	-1.0
chr3	195431201	195431441	ENSG00000114331.13|ACAP2|SAFB2|SAFB2	950	-	6.1673303	1.2988195	-1.0	-1.0
chr3	195431691	195432246	ENSG00000114331.13|ACAP2|SAFB2|SAFB2	980	-	6.3904037	1.7079738	-1.0	-1.0
chr3	195433266	195433466	ENSG00000114331.13|ACAP2|SAFB2|SAFB2	964	-	6.3452144	1.4482957	-1.0	-1.0
chr3	195434271	195434476	ENSG00000114331.13|ACAP2|SAFB2|SAFB2	964	-	6.357785	1.4488481	-1.0	-1.0
chr3	195434081	195434181	ENSG00000114331.13|ACAP2|SAFB2|SAFB2	907	-	5.7719474	1.0317824	-1.0	-1.0
chr3	195434506	195434676	ENSG00000114331.13|ACAP2|SAFB2|SAFB2	914	-	5.8339405	1.0665523	-1.0	-1.0
chr3	195435456	195435946	ENSG00000114331.13|ACAP2|SAFB2|SAFB2	954	-	5.653539	1.3342394	-1.0	-1.0
chr3	195369384	195369489	ENSG00000114331.13|ACAP2|SAFB2|SAFB2	924	-	5.906813	1.1205137	-1.0	-1.0
chr3	195689608	195689753	ENSG00000242086.8|LINC00969|SAFB2|SAFB2	936	+	5.5598	1.1922082	-1.0	-1.0
chr3	195688942	195689052	ENSG00000242086.8|LINC00969|SAFB2|SAFB2	918	+	5.850982	1.0863285	-1.0	-1.0
chr3	195690588	195690943	ENSG00000242086.8|LINC00969|SAFB2|SAFB2	932	+	3.4510481	1.164904	-1.0	-1.0
chr3	195689481	195689608	ENSG00000242086.8|LINC00969|SAFB2|SAFB2	950	+	4.7898755	1.3044491	-1.0	-1.0
chr3	195694070	195694655	ENSG00000242086.8|LINC00969|SAFB2|SAFB2	981	+	4.038058	1.7172196	-1.0	-1.0
chr3	195694830	195694930	ENSG00000242086.8|LINC00969|SAFB2|SAFB2	900	+	5.6997643	1.0019023	-1.0	-1.0
chr3	195694950	195695050	ENSG00000242086.8|LINC00969|SAFB2|SAFB2	902	+	4.0954647	1.0071981	-1.0	-1.0
chr3	195689157	195689336	ENSG00000242086.8|LINC00969|SAFB2|SAFB2	949	+	4.4221516	1.2940472	-1.0	-1.0
chr3	195693138	195693328	ENSG00000242086.8|LINC00969|SAFB2|SAFB2	949	+	2.7309139	1.2898802	-1.0	-1.0
chr3	195693800	195693925	ENSG00000242086.8|LINC00969|SAFB2|SAFB2	929	+	3.710668	1.1457224	-1.0	-1.0
chr3	195691848	195693093	ENSG00000242086.8|LINC00969|SAFB2|SAFB2	983	+	4.0272307	1.7806928	-1.0	-1.0
chr3	195689336	195689471	ENSG00000242086.8|LINC00969|SAFB2|SAFB2	948	+	2.9458098	1.282005	-1.0	-1.0
chr3	195909104	195909214	ENSG00000061938.17|TNK2|SAFB2|SAFB2	916	-	5.875896	1.0733798	-1.0	-1.0
chr3	195897723	195897908	ENSG00000061938.17|TNK2|SAFB2|SAFB2	901	-	4.1793904	1.0034615	-1.0	-1.0
chr3	195892685	195892784	ENSG00000061938.17|TNK2|SAFB2|SAFB2	915	-	5.9324427	1.0711675	-1.0	-1.0
chr3	195942235	195942335	ENSG00000260261.2|AC124944.3|SAFB2|SAFB2	929	-	4.2006135	1.1465212	-1.0	-1.0
chr3	195944690	195944795	ENSG00000260261.2|AC124944.3|SAFB2|SAFB2	904	-	5.7450566	1.0185626	-1.0	-1.0
chr3	196353376	196353521	ENSG00000163960.11|UBXN7|SAFB2|SAFB2	922	-	5.884033	1.1078919	-1.0	-1.0
chr3	196471937	196472067	ENSG00000163961.4|RNF168|SAFB2|SAFB2	913	-	5.8141894	1.0606779	-1.0	-1.0
chr3	196483067	196483187	ENSG00000163961.4|RNF168|SAFB2|SAFB2	924	-	4.082409	1.1198206	-1.0	-1.0
chr3	196824252	196824452	ENSG00000180370.10|PAK2|SAFB2|SAFB2	961	+	6.297381	1.404547	-1.0	-1.0
chr3	196794703	196794808	ENSG00000180370.10|PAK2|SAFB2|SAFB2	906	+	5.75255	1.0282593	-1.0	-1.0
chr3	196792808	196792983	ENSG00000180370.10|PAK2|SAFB2|SAFB2	920	+	5.8718133	1.0972654	-1.0	-1.0
chr3	196822997	196823387	ENSG00000180370.10|PAK2|SAFB2|SAFB2	959	+	5.9530363	1.3833314	-1.0	-1.0
chr3	196794368	196794483	ENSG00000180370.10|PAK2|SAFB2|SAFB2	905	+	5.749031	1.0222415	-1.0	-1.0
chr3	196822672	196822792	ENSG00000180370.10|PAK2|SAFB2|SAFB2	914	+	5.898875	1.0644006	-1.0	-1.0
chr3	196824497	196824747	ENSG00000180370.10|PAK2|SAFB2|SAFB2	950	+	6.173606	1.298728	-1.0	-1.0
chr3	196821847	196822007	ENSG00000180370.10|PAK2|SAFB2|SAFB2	938	+	6.037123	1.2065153	-1.0	-1.0
chr3	196822032	196822202	ENSG00000180370.10|PAK2|SAFB2|SAFB2	910	+	5.7809663	1.0460118	-1.0	-1.0
chr3	196793543	196793643	ENSG00000180370.10|PAK2|SAFB2|SAFB2	915	+	5.8476663	1.0718784	-1.0	-1.0
chr3	196796338	196796513	ENSG00000180370.10|PAK2|SAFB2|SAFB2	912	+	5.8134217	1.056496	-1.0	-1.0
chr3	196918749	196919334	ENSG00000119231.10|SENP5|SAFB2|SAFB2	989	+	6.522047	1.9610112	-1.0	-1.0
chr3	196907834	196908289	ENSG00000119231.10|SENP5|SAFB2|SAFB2	983	+	4.677793	1.7707906	-1.0	-1.0
chr3	196915864	196916109	ENSG00000119231.10|SENP5|SAFB2|SAFB2	947	+	3.8487105	1.272049	-1.0	-1.0
chr3	196908369	196908624	ENSG00000119231.10|SENP5|SAFB2|SAFB2	996	+	7.253339	2.4109998	-1.0	-1.0
chr3	196913209	196913399	ENSG00000119231.10|SENP5|SAFB2|SAFB2	939	+	4.503819	1.2118155	-1.0	-1.0
chr3	196911099	196911549	ENSG00000119231.10|SENP5|SAFB2|SAFB2	945	+	4.883504	1.2635031	-1.0	-1.0
chr3	196917159	196918019	ENSG00000119231.10|SENP5|SAFB2|SAFB2	989	+	6.444115	1.9504989	-1.0	-1.0
chr3	196924636	196924741	ENSG00000119231.10|SENP5|SAFB2|SAFB2	926	+	5.925683	1.130692	-1.0	-1.0
chr3	196919754	196920049	ENSG00000119231.10|SENP5|SAFB2|SAFB2	972	+	5.1766634	1.5589	-1.0	-1.0
chr3	196910264	196910459	ENSG00000119231.10|SENP5|SAFB2|SAFB2	957	+	3.7286718	1.3616389	-1.0	-1.0
chr3	196911604	196911804	ENSG00000119231.10|SENP5|SAFB2|SAFB2	946	+	5.572371	1.2669401	-1.0	-1.0
chr3	196904290	196904495	ENSG00000119231.10|SENP5|SAFB2|SAFB2	921	+	4.0464435	1.1026622	-1.0	-1.0
chr3	196912369	196912814	ENSG00000119231.10|SENP5|SAFB2|SAFB2	966	+	4.4525456	1.4706148	-1.0	-1.0
chr3	196909574	196909769	ENSG00000119231.10|SENP5|SAFB2|SAFB2	932	+	5.9675055	1.1687717	-1.0	-1.0
chr3	196918309	196918714	ENSG00000119231.10|SENP5|SAFB2|SAFB2	975	+	5.349781	1.5996935	-1.0	-1.0
chr3	196906399	196906499	ENSG00000119231.10|SENP5|SAFB2|SAFB2	913	+	5.810307	1.0627224	-1.0	-1.0
chr3	196916939	196917039	ENSG00000119231.10|SENP5|SAFB2|SAFB2	902	+	5.743569	1.0071981	-1.0	-1.0
chr3	196914554	196915859	ENSG00000119231.10|SENP5|SAFB2|SAFB2	989	+	5.9976544	1.9508845	-1.0	-1.0
chr3	196919339	196919644	ENSG00000119231.10|SENP5|SAFB2|SAFB2	936	+	5.991035	1.1948968	-1.0	-1.0
chr3	196913949	196914549	ENSG00000119231.10|SENP5|SAFB2|SAFB2	957	+	5.120186	1.3623097	-1.0	-1.0
chr3	196909859	196910089	ENSG00000119231.10|SENP5|SAFB2|SAFB2	970	+	4.8940015	1.5244821	-1.0	-1.0
chr3	196906594	196906764	ENSG00000119231.10|SENP5|SAFB2|SAFB2	921	+	3.8339627	1.1000956	-1.0	-1.0
chr3	196912009	196912209	ENSG00000119231.10|SENP5|SAFB2|SAFB2	967	+	5.3139215	1.4828674	-1.0	-1.0
chr3	196912879	196913124	ENSG00000119231.10|SENP5|SAFB2|SAFB2	966	+	6.3640456	1.467259	-1.0	-1.0
chr3	196906859	196907119	ENSG00000119231.10|SENP5|SAFB2|SAFB2	969	+	3.7365496	1.515378	-1.0	-1.0
chr3	196907529	196907814	ENSG00000119231.10|SENP5|SAFB2|SAFB2	960	+	4.3901157	1.397015	-1.0	-1.0
chr3	196913210	196913338	ENSG00000230732.4|AC016949.1|SAFB2|SAFB2	947	+	4.8162794	1.2730266	-1.0	-1.0
chr3	196912645	196912815	ENSG00000230732.4|AC016949.1|SAFB2|SAFB2	967	+	4.8906274	1.4769632	-1.0	-1.0
chr3	196913949	196914549	ENSG00000230732.4|AC016949.1|SAFB2|SAFB2	957	+	5.120186	1.3623027	-1.0	-1.0
chr3	196912875	196913125	ENSG00000230732.4|AC016949.1|SAFB2|SAFB2	965	+	6.342246	1.4522569	-1.0	-1.0
chr3	196966706	196966841	ENSG00000119227.7|PIGZ|SAFB2|SAFB2	910	-	5.7912617	1.0448505	-1.0	-1.0
chr3	196962771	196962886	ENSG00000119227.7|PIGZ|SAFB2|SAFB2	902	-	5.707087	1.0071981	-1.0	-1.0
chr3	196963781	196963981	ENSG00000119227.7|PIGZ|SAFB2|SAFB2	937	-	6.028633	1.198819	-1.0	-1.0
chr3	196967961	196968091	ENSG00000119227.7|PIGZ|SAFB2|SAFB2	909	-	5.7959194	1.0412358	-1.0	-1.0
chr3	196968506	196968651	ENSG00000119227.7|PIGZ|SAFB2|SAFB2	935	-	6.0104704	1.1838046	-1.0	-1.0
chr3	196967466	196967651	ENSG00000119227.7|PIGZ|SAFB2|SAFB2	950	-	6.166817	1.299738	-1.0	-1.0
chr3	196966001	196966191	ENSG00000119227.7|PIGZ|SAFB2|SAFB2	941	-	6.0625577	1.2302614	-1.0	-1.0
chr3	197245379	197245504	ENSG00000075711.20|DLG1|SAFB2|SAFB2	913	-	5.817757	1.0613716	-1.0	-1.0
chr3	197169098	197169293	ENSG00000075711.20|DLG1|SAFB2|SAFB2	953	-	6.2069387	1.3263851	-1.0	-1.0
chr3	197107970	197108075	ENSG00000075711.20|DLG1|SAFB2|SAFB2	905	-	5.855344	1.0227864	-1.0	-1.0
chr3	197129460	197129675	ENSG00000075711.20|DLG1|SAFB2|SAFB2	923	-	4.491202	1.1126978	-1.0	-1.0
chr3	197168008	197168168	ENSG00000075711.20|DLG1|SAFB2|SAFB2	910	-	5.7852983	1.0479388	-1.0	-1.0
chr3	197108710	197108855	ENSG00000075711.20|DLG1|SAFB2|SAFB2	912	-	5.8019996	1.0579104	-1.0	-1.0
chr3	197094891	197094991	ENSG00000075711.20|DLG1|SAFB2|SAFB2	902	-	5.7180276	1.0071981	-1.0	-1.0
chr3	197128975	197129100	ENSG00000075711.20|DLG1|SAFB2|SAFB2	945	-	6.153807	1.2608184	-1.0	-1.0
chr3	197110445	197110700	ENSG00000075711.20|DLG1|SAFB2|SAFB2	961	-	5.1827507	1.4056951	-1.0	-1.0
chr3	197169848	197170043	ENSG00000075711.20|DLG1|SAFB2|SAFB2	951	-	6.1727977	1.3136827	-1.0	-1.0
chr3	197111190	197111310	ENSG00000075711.20|DLG1|SAFB2|SAFB2	904	-	5.7284093	1.0183029	-1.0	-1.0
chr3	197109105	197109465	ENSG00000075711.20|DLG1|SAFB2|SAFB2	955	-	6.0581145	1.3473037	-1.0	-1.0
chr3	197109865	197110385	ENSG00000075711.20|DLG1|SAFB2|SAFB2	941	-	6.065236	1.2277828	-1.0	-1.0
chr3	197247779	197247974	ENSG00000075711.20|DLG1|SAFB2|SAFB2	922	-	5.902246	1.1057472	-1.0	-1.0
chr3	197112995	197113105	ENSG00000075711.20|DLG1|SAFB2|SAFB2	909	-	5.768908	1.0386928	-1.0	-1.0
chr3	197112210	197112395	ENSG00000075711.20|DLG1|SAFB2|SAFB2	910	-	5.77816	1.0435302	-1.0	-1.0
chr3	197111570	197111755	ENSG00000075711.20|DLG1|SAFB2|SAFB2	961	-	6.094884	1.4120686	-1.0	-1.0
chr3	197094596	197094791	ENSG00000075711.20|DLG1|SAFB2|SAFB2	931	-	5.9744163	1.162552	-1.0	-1.0
chr3	197176368	197176513	ENSG00000075711.20|DLG1|SAFB2|SAFB2	934	-	3.8730712	1.1787543	-1.0	-1.0
chr3	197111370	197111470	ENSG00000075711.20|DLG1|SAFB2|SAFB2	913	-	5.806901	1.061535	-1.0	-1.0
chr3	197170268	197170433	ENSG00000075711.20|DLG1|SAFB2|SAFB2	915	-	5.8535495	1.070599	-1.0	-1.0
chr3	197055883	197056078	ENSG00000075711.20|DLG1|SAFB2|SAFB2	933	-	5.999078	1.1721548	-1.0	-1.0
chr3	197095601	197095761	ENSG00000075711.20|DLG1|SAFB2|SAFB2	913	-	5.823504	1.0615805	-1.0	-1.0
chr3	197095931	197096046	ENSG00000075711.20|DLG1|SAFB2|SAFB2	923	-	5.8883266	1.1131974	-1.0	-1.0
chr3	197111005	197111155	ENSG00000075711.20|DLG1|SAFB2|SAFB2	954	-	6.2103214	1.3389076	-1.0	-1.0
chr3	197170078	197170178	ENSG00000075711.20|DLG1|SAFB2|SAFB2	902	-	5.703435	1.0071981	-1.0	-1.0
chr3	197176733	197176918	ENSG00000075711.20|DLG1|SAFB2|SAFB2	938	-	6.026736	1.2068086	-1.0	-1.0
chr3	197171728	197171988	ENSG00000075711.20|DLG1|SAFB2|SAFB2	926	-	5.923859	1.1316264	-1.0	-1.0
chr3	197607143	197607288	ENSG00000214135.8|AC132008.2|SAFB2|SAFB2	918	-	5.847005	1.0851591	-1.0	-1.0
chr3	197607878	197608023	ENSG00000214135.8|AC132008.2|SAFB2|SAFB2	907	-	5.7525234	1.0302753	-1.0	-1.0
chr3	197606658	197606818	ENSG00000214135.8|AC132008.2|SAFB2|SAFB2	912	-	5.799321	1.0543021	-1.0	-1.0
chr3	197608083	197608298	ENSG00000214135.8|AC132008.2|SAFB2|SAFB2	935	-	5.9926224	1.1843504	-1.0	-1.0
chr3	197613748	197613873	ENSG00000214135.8|AC132008.2|SAFB2|SAFB2	905	-	3.976593	1.0214131	-1.0	-1.0
chr3	197614486	197614622	ENSG00000214135.8|AC132008.2|SAFB2|SAFB2	954	-	6.2108765	1.3365546	-1.0	-1.0
chr3	197797385	197797490	ENSG00000186001.12|LRCH3|SAFB2|SAFB2	902	+	5.703435	1.0071981	-1.0	-1.0
chr3	198058165	198058335	ENSG00000226435.10|ANKRD18DP|SAFB2|SAFB2	927	-	4.112718	1.1355157	-1.0	-1.0
chr3	198058680	198058805	ENSG00000226435.10|ANKRD18DP|SAFB2|SAFB2	912	-	5.793149	1.0540946	-1.0	-1.0
chr3	198058995	198059155	ENSG00000226435.10|ANKRD18DP|SAFB2|SAFB2	909	-	5.8125963	1.0415287	-1.0	-1.0
chr4	441306	441621	ENSG00000251595.7|ABCA11P|SAFB2|SAFB2	945	-	3.9467065	1.2607199	-1.0	-1.0
chr4	443651	444396	ENSG00000251595.7|ABCA11P|SAFB2|SAFB2	961	-	4.1029196	1.4053923	-1.0	-1.0
chr4	439906	440041	ENSG00000251595.7|ABCA11P|SAFB2|SAFB2	906	-	5.785402	1.0287275	-1.0	-1.0
chr4	442936	443206	ENSG00000251595.7|ABCA11P|SAFB2|SAFB2	956	-	5.175723	1.3559998	-1.0	-1.0
chr4	440966	441226	ENSG00000251595.7|ABCA11P|SAFB2|SAFB2	929	-	5.1127596	1.1508417	-1.0	-1.0
chr4	443211	443581	ENSG00000251595.7|ABCA11P|SAFB2|SAFB2	924	-	3.5054798	1.1175827	-1.0	-1.0
chr4	441646	441836	ENSG00000251595.7|ABCA11P|SAFB2|SAFB2	961	-	4.961879	1.4128066	-1.0	-1.0
chr4	440506	440656	ENSG00000251595.7|ABCA11P|SAFB2|SAFB2	920	-	4.0560827	1.0995743	-1.0	-1.0
chr4	426589	426724	ENSG00000251595.7|ABCA11P|SAFB2|SAFB2	911	-	5.7847896	1.0491503	-1.0	-1.0
chr4	441871	442801	ENSG00000251595.7|ABCA11P|SAFB2|SAFB2	975	-	4.9130173	1.5947752	-1.0	-1.0
chr4	481267	481427	ENSG00000182903.15|ZNF721|SAFB2|SAFB2	907	-	5.8008003	1.0296689	-1.0	-1.0
chr4	443217	443582	ENSG00000182903.15|ZNF721|SAFB2|SAFB2	925	-	3.5704558	1.1263673	-1.0	-1.0
chr4	443652	444397	ENSG00000182903.15|ZNF721|SAFB2|SAFB2	960	-	4.0884495	1.396718	-1.0	-1.0
chr4	440507	440657	ENSG00000182903.15|ZNF721|SAFB2|SAFB2	920	-	4.0564585	1.0993984	-1.0	-1.0
chr4	441647	442802	ENSG00000182903.15|ZNF721|SAFB2|SAFB2	974	-	4.915812	1.5791613	-1.0	-1.0
chr4	442937	443202	ENSG00000182903.15|ZNF721|SAFB2|SAFB2	957	-	5.1604705	1.3654163	-1.0	-1.0
chr4	440967	441227	ENSG00000182903.15|ZNF721|SAFB2|SAFB2	927	-	5.0920105	1.1373047	-1.0	-1.0
chr4	426589	426724	ENSG00000182903.15|ZNF721|SAFB2|SAFB2	911	-	5.7847896	1.0491503	-1.0	-1.0
chr4	441302	441632	ENSG00000182903.15|ZNF721|SAFB2|SAFB2	943	-	3.911681	1.2457658	-1.0	-1.0
chr4	517120	517430	ENSG00000174227.15|PIGG|SAFB2|SAFB2	969	+	5.6377	1.5026487	-1.0	-1.0
chr4	517450	517765	ENSG00000174227.15|PIGG|SAFB2|SAFB2	937	+	3.8099036	1.2004099	-1.0	-1.0
chr4	525241	525341	ENSG00000174227.15|PIGG|SAFB2|SAFB2	904	+	5.747191	1.0156034	-1.0	-1.0
chr4	520660	520770	ENSG00000174227.15|PIGG|SAFB2|SAFB2	915	+	5.817404	1.0718241	-1.0	-1.0
chr4	522224	522369	ENSG00000174227.15|PIGG|SAFB2|SAFB2	917	+	5.834757	1.0804253	-1.0	-1.0
chr4	522983	523108	ENSG00000174227.15|PIGG|SAFB2|SAFB2	923	+	5.903199	1.113563	-1.0	-1.0
chr4	516825	516995	ENSG00000174227.15|PIGG|SAFB2|SAFB2	934	+	3.8737953	1.183483	-1.0	-1.0
chr4	723455	723590	ENSG00000185619.18|PCGF3|SAFB2|SAFB2	924	+	5.9563465	1.1198014	-1.0	-1.0
chr4	762836	763211	ENSG00000185619.18|PCGF3|SAFB2|SAFB2	970	+	6.4044924	1.5199044	-1.0	-1.0
chr4	761946	762146	ENSG00000185619.18|PCGF3|SAFB2|SAFB2	972	+	5.8678446	1.5604063	-1.0	-1.0
chr4	721900	722085	ENSG00000185619.18|PCGF3|SAFB2|SAFB2	934	+	4.4801035	1.1832908	-1.0	-1.0
chr4	764561	764706	ENSG00000185619.18|PCGF3|SAFB2|SAFB2	910	+	5.774288	1.0434495	-1.0	-1.0
chr4	763236	763446	ENSG00000185619.18|PCGF3|SAFB2|SAFB2	945	+	3.7239318	1.25735	-1.0	-1.0
chr4	762151	762396	ENSG00000185619.18|PCGF3|SAFB2|SAFB2	965	+	6.360908	1.4545934	-1.0	-1.0
chr4	763846	763951	ENSG00000185619.18|PCGF3|SAFB2|SAFB2	902	+	5.703435	1.0071981	-1.0	-1.0
chr4	775085	775350	ENSG00000249592.5|AC139887.2|SAFB2|SAFB2	954	-	4.342709	1.337257	-1.0	-1.0
chr4	764229	764334	ENSG00000249592.5|AC139887.2|SAFB2|SAFB2	902	-	5.708909	1.0071981	-1.0	-1.0
chr4	769195	769300	ENSG00000249592.5|AC139887.2|SAFB2|SAFB2	915	-	3.5178783	1.0704397	-1.0	-1.0
chr4	762466	762616	ENSG00000249592.5|AC139887.2|SAFB2|SAFB2	905	-	5.734134	1.0202233	-1.0	-1.0
chr4	768310	768860	ENSG00000249592.5|AC139887.2|SAFB2|SAFB2	951	-	3.7059603	1.3129643	-1.0	-1.0
chr4	769005	769110	ENSG00000249592.5|AC139887.2|SAFB2|SAFB2	911	-	4.0998373	1.0504081	-1.0	-1.0
chr4	779625	779790	ENSG00000249592.5|AC139887.2|SAFB2|SAFB2	926	-	3.2449892	1.1303184	-1.0	-1.0
chr4	775485	775585	ENSG00000249592.5|AC139887.2|SAFB2|SAFB2	907	-	2.6455822	1.0318354	-1.0	-1.0
chr4	775805	776450	ENSG00000249592.5|AC139887.2|SAFB2|SAFB2	961	-	3.422306	1.4083517	-1.0	-1.0
chr4	763644	763769	ENSG00000249592.5|AC139887.2|SAFB2|SAFB2	953	-	5.6113877	1.3257823	-1.0	-1.0
chr4	776715	777670	ENSG00000249592.5|AC139887.2|SAFB2|SAFB2	986	-	3.43498	1.8507488	-1.0	-1.0
chr4	769365	769550	ENSG00000249592.5|AC139887.2|SAFB2|SAFB2	920	-	3.61783	1.0960135	-1.0	-1.0
chr4	777975	778280	ENSG00000249592.5|AC139887.2|SAFB2|SAFB2	948	-	2.680257	1.2808261	-1.0	-1.0
chr4	766049	767140	ENSG00000249592.5|AC139887.2|SAFB2|SAFB2	975	-	4.407371	1.6022234	-1.0	-1.0
chr4	780717	781332	ENSG00000249592.5|AC139887.2|SAFB2|SAFB2	952	-	3.113944	1.3147173	-1.0	-1.0
chr4	767615	768295	ENSG00000249592.5|AC139887.2|SAFB2|SAFB2	983	-	4.6328187	1.7753911	-1.0	-1.0
chr4	775645	775795	ENSG00000249592.5|AC139887.2|SAFB2|SAFB2	920	-	3.438876	1.0947378	-1.0	-1.0
chr4	768890	768995	ENSG00000249592.5|AC139887.2|SAFB2|SAFB2	914	-	4.1954174	1.0671489	-1.0	-1.0
chr4	773690	773795	ENSG00000249592.5|AC139887.2|SAFB2|SAFB2	915	-	4.048146	1.0701063	-1.0	-1.0
chr4	763149	763249	ENSG00000249592.5|AC139887.2|SAFB2|SAFB2	902	-	5.710731	1.0071981	-1.0	-1.0
chr4	767140	767610	ENSG00000249592.5|AC139887.2|SAFB2|SAFB2	977	-	3.672074	1.6350485	-1.0	-1.0
chr4	778505	778610	ENSG00000249592.5|AC139887.2|SAFB2|SAFB2	913	-	3.089354	1.0593041	-1.0	-1.0
chr4	765819	765919	ENSG00000249592.5|AC139887.2|SAFB2|SAFB2	902	-	5.703435	1.0071981	-1.0	-1.0
chr4	780403	780683	ENSG00000249592.5|AC139887.2|SAFB2|SAFB2	916	-	2.5216713	1.0765067	-1.0	-1.0
chr4	880389	880574	ENSG00000178950.16|GAK|SAFB2|SAFB2	935	-	6.0215974	1.18392	-1.0	-1.0
chr4	853586	853696	ENSG00000178950.16|GAK|SAFB2|SAFB2	915	-	5.897747	1.0713501	-1.0	-1.0
chr4	907241	907351	ENSG00000178950.16|GAK|SAFB2|SAFB2	912	-	5.8198395	1.0558305	-1.0	-1.0
chr4	878589	878704	ENSG00000178950.16|GAK|SAFB2|SAFB2	906	-	5.7420244	1.0269417	-1.0	-1.0
chr4	853371	853561	ENSG00000178950.16|GAK|SAFB2|SAFB2	937	-	6.0649133	1.2022613	-1.0	-1.0
chr4	854638	854808	ENSG00000178950.16|GAK|SAFB2|SAFB2	914	-	5.8234806	1.0658547	-1.0	-1.0
chr4	873988	874158	ENSG00000178950.16|GAK|SAFB2|SAFB2	919	-	5.8644137	1.094185	-1.0	-1.0
chr4	875038	875178	ENSG00000178950.16|GAK|SAFB2|SAFB2	920	-	5.8801966	1.0947071	-1.0	-1.0
chr4	873383	873578	ENSG00000178950.16|GAK|SAFB2|SAFB2	939	-	6.111641	1.2165439	-1.0	-1.0
chr4	873583	873778	ENSG00000178950.16|GAK|SAFB2|SAFB2	931	-	5.9722586	1.1639113	-1.0	-1.0
chr4	856588	856988	ENSG00000178950.16|GAK|SAFB2|SAFB2	942	-	5.605929	1.2334846	-1.0	-1.0
chr4	856218	856408	ENSG00000178950.16|GAK|SAFB2|SAFB2	908	-	5.7633243	1.0367222	-1.0	-1.0
chr4	874278	874468	ENSG00000178950.16|GAK|SAFB2|SAFB2	936	-	6.0127816	1.1954893	-1.0	-1.0
chr4	878894	878994	ENSG00000178950.16|GAK|SAFB2|SAFB2	902	-	5.707087	1.0071981	-1.0	-1.0
chr4	857353	857558	ENSG00000178950.16|GAK|SAFB2|SAFB2	968	-	5.5438952	1.4967701	-1.0	-1.0
chr4	857018	857193	ENSG00000178950.16|GAK|SAFB2|SAFB2	920	-	5.714766	1.0976043	-1.0	-1.0
chr4	855538	855753	ENSG00000178950.16|GAK|SAFB2|SAFB2	963	-	6.3562584	1.4370298	-1.0	-1.0
chr4	857598	858138	ENSG00000178950.16|GAK|SAFB2|SAFB2	963	-	5.4995947	1.4345349	-1.0	-1.0
chr4	858393	858603	ENSG00000178950.16|GAK|SAFB2|SAFB2	950	-	4.0732985	1.3039328	-1.0	-1.0
chr4	856428	856588	ENSG00000178950.16|GAK|SAFB2|SAFB2	911	-	5.7852283	1.0502768	-1.0	-1.0
chr4	910486	910586	ENSG00000178950.16|GAK|SAFB2|SAFB2	913	-	5.806901	1.061535	-1.0	-1.0
chr4	854508	854628	ENSG00000178950.16|GAK|SAFB2|SAFB2	905	-	5.7370777	1.0239079	-1.0	-1.0
chr4	855193	855413	ENSG00000178950.16|GAK|SAFB2|SAFB2	993	-	7.115506	2.1394088	-1.0	-1.0
chr4	858218	858338	ENSG00000178950.16|GAK|SAFB2|SAFB2	918	-	5.8885884	1.0850583	-1.0	-1.0
chr4	1234309	1234654	ENSG00000159692.15|CTBP1|SAFB2|SAFB2	959	-	5.7274585	1.3831513	-1.0	-1.0
chr4	1235816	1236131	ENSG00000159692.15|CTBP1|SAFB2|SAFB2	913	-	4.7089095	1.0626069	-1.0	-1.0
chr4	1235071	1235176	ENSG00000159692.15|CTBP1|SAFB2|SAFB2	908	-	5.767442	1.0343666	-1.0	-1.0
chr4	1233984	1234254	ENSG00000159692.15|CTBP1|SAFB2|SAFB2	933	-	5.5315113	1.1730034	-1.0	-1.0
chr4	1233249	1233359	ENSG00000159692.15|CTBP1|SAFB2|SAFB2	924	-	5.9060965	1.1203166	-1.0	-1.0
chr4	1232887	1233027	ENSG00000159692.15|CTBP1|SAFB2|SAFB2	955	-	6.2324243	1.3497578	-1.0	-1.0
chr4	1233364	1233959	ENSG00000159692.15|CTBP1|SAFB2|SAFB2	960	-	5.032822	1.4023799	-1.0	-1.0
chr4	1234751	1235061	ENSG00000159692.15|CTBP1|SAFB2|SAFB2	951	-	4.9077015	1.3073441	-1.0	-1.0
chr4	1235266	1235641	ENSG00000159692.15|CTBP1|SAFB2|SAFB2	971	-	5.6615257	1.532517	-1.0	-1.0
chr4	1232139	1232344	ENSG00000159692.15|CTBP1|SAFB2|SAFB2	974	-	5.9810896	1.5787616	-1.0	-1.0
chr4	1231259	1231359	ENSG00000159692.15|CTBP1|SAFB2|SAFB2	906	-	5.7507734	1.0246831	-1.0	-1.0
chr4	1231979	1232089	ENSG00000159692.15|CTBP1|SAFB2|SAFB2	922	-	5.891955	1.1103368	-1.0	-1.0
chr4	1233102	1233224	ENSG00000159692.15|CTBP1|SAFB2|SAFB2	938	-	6.03711	1.2070929	-1.0	-1.0
chr4	1232379	1232534	ENSG00000159692.15|CTBP1|SAFB2|SAFB2	928	-	5.9492245	1.1455072	-1.0	-1.0
chr4	1300789	1300889	ENSG00000090316.15|MAEA|SAFB2|SAFB2	902	+	5.703435	1.0071981	-1.0	-1.0
chr4	1302139	1302254	ENSG00000090316.15|MAEA|SAFB2|SAFB2	909	+	5.7771745	1.0426916	-1.0	-1.0
chr4	1318840	1318950	ENSG00000090316.15|MAEA|SAFB2|SAFB2	926	+	5.94224	1.1331625	-1.0	-1.0
chr4	1300304	1300424	ENSG00000090316.15|MAEA|SAFB2|SAFB2	913	+	5.835132	1.0596774	-1.0	-1.0
chr4	1319130	1319345	ENSG00000090316.15|MAEA|SAFB2|SAFB2	970	+	6.4306602	1.515967	-1.0	-1.0
chr4	1321530	1321650	ENSG00000090316.15|MAEA|SAFB2|SAFB2	927	+	5.9407687	1.1363935	-1.0	-1.0
chr4	1743606	1743761	ENSG00000013810.18|TACC3|SAFB2|SAFB2	933	+	3.863788	1.1724699	-1.0	-1.0
chr4	1741659	1741764	ENSG00000013810.18|TACC3|SAFB2|SAFB2	916	+	5.830614	1.074658	-1.0	-1.0
chr4	1830888	1830993	ENSG00000168924.14|LETM1|SAFB2|SAFB2	906	-	5.75255	1.0282593	-1.0	-1.0
chr4	1922947	1923052	ENSG00000109685.17|NSD2|SAFB2|SAFB2	912	+	3.052988	1.0570536	-1.0	-1.0
chr4	1967806	1969301	ENSG00000109685.17|NSD2|SAFB2|SAFB2	981	+	5.5518675	1.7203715	-1.0	-1.0
chr4	1967631	1967776	ENSG00000109685.17|NSD2|SAFB2|SAFB2	943	+	6.1187935	1.246207	-1.0	-1.0
chr4	1963061	1963336	ENSG00000109685.17|NSD2|SAFB2|SAFB2	958	+	5.1289787	1.379615	-1.0	-1.0
chr4	1924517	1924622	ENSG00000109685.17|NSD2|SAFB2|SAFB2	916	+	5.8493376	1.0768378	-1.0	-1.0
chr4	1923092	1923217	ENSG00000109685.17|NSD2|SAFB2|SAFB2	940	+	5.440327	1.2216312	-1.0	-1.0
chr4	1923302	1923502	ENSG00000109685.17|NSD2|SAFB2|SAFB2	973	+	6.233818	1.5710499	-1.0	-1.0
chr4	1922437	1922682	ENSG00000109685.17|NSD2|SAFB2|SAFB2	923	+	4.6265655	1.111634	-1.0	-1.0
chr4	1962366	1962591	ENSG00000109685.17|NSD2|SAFB2|SAFB2	965	+	6.3551383	1.4552984	-1.0	-1.0
chr4	1961511	1961611	ENSG00000109685.17|NSD2|SAFB2|SAFB2	903	+	3.9456933	1.0122484	-1.0	-1.0
chr4	1963941	1964541	ENSG00000109685.17|NSD2|SAFB2|SAFB2	989	+	5.4482265	1.9716276	-1.0	-1.0
chr4	1922217	1922412	ENSG00000109685.17|NSD2|SAFB2|SAFB2	910	+	5.8161635	1.0459719	-1.0	-1.0
chr4	1963351	1963571	ENSG00000109685.17|NSD2|SAFB2|SAFB2	942	+	4.652014	1.2398747	-1.0	-1.0
chr4	1963576	1963891	ENSG00000109685.17|NSD2|SAFB2|SAFB2	933	+	3.9576912	1.1712141	-1.0	-1.0
chr4	1964651	1965156	ENSG00000109685.17|NSD2|SAFB2|SAFB2	973	+	5.678686	1.5677555	-1.0	-1.0
chr4	1969356	1969691	ENSG00000109685.17|NSD2|SAFB2|SAFB2	950	+	5.4238997	1.2972804	-1.0	-1.0
chr4	1921547	1921727	ENSG00000109685.17|NSD2|SAFB2|SAFB2	906	+	4.5912533	1.0254071	-1.0	-1.0
chr4	1966761	1967121	ENSG00000109685.17|NSD2|SAFB2|SAFB2	932	+	5.950284	1.1663543	-1.0	-1.0
chr4	1923892	1924072	ENSG00000109685.17|NSD2|SAFB2|SAFB2	914	+	3.5427256	1.0633074	-1.0	-1.0
chr4	1962596	1962786	ENSG00000109685.17|NSD2|SAFB2|SAFB2	951	+	3.5056772	1.3062491	-1.0	-1.0
chr4	1972016	1972526	ENSG00000109685.17|NSD2|SAFB2|SAFB2	956	+	5.2675605	1.354538	-1.0	-1.0
chr4	1921062	1921167	ENSG00000109685.17|NSD2|SAFB2|SAFB2	928	+	6.0366397	1.1400375	-1.0	-1.0
chr4	1969741	1970411	ENSG00000109685.17|NSD2|SAFB2|SAFB2	972	+	4.634359	1.545886	-1.0	-1.0
chr4	1973346	1973446	ENSG00000109685.17|NSD2|SAFB2|SAFB2	900	+	5.6997643	1.0019023	-1.0	-1.0
chr4	1967126	1967281	ENSG00000109685.17|NSD2|SAFB2|SAFB2	918	+	5.8684382	1.0863246	-1.0	-1.0
chr4	1965161	1966431	ENSG00000109685.17|NSD2|SAFB2|SAFB2	980	+	5.892938	1.7052289	-1.0	-1.0
chr4	1970456	1971956	ENSG00000109685.17|NSD2|SAFB2|SAFB2	983	+	5.97312	1.7579235	-1.0	-1.0
chr4	2240727	2240942	ENSG00000214367.7|HAUS3|SAFB2|SAFB2	954	-	6.215678	1.336017	-1.0	-1.0
chr4	2240728	2240943	ENSG00000130997.16|POLN|SAFB2|SAFB2	954	-	6.2130923	1.3347704	-1.0	-1.0
chr4	2323961	2324126	ENSG00000159733.13|ZFYVE28|SAFB2|SAFB2	928	-	5.930484	1.1405522	-1.0	-1.0
chr4	2393402	2393627	ENSG00000159733.13|ZFYVE28|SAFB2|SAFB2	977	-	5.393681	1.6385503	-1.0	-1.0
chr4	2394352	2394587	ENSG00000159733.13|ZFYVE28|SAFB2|SAFB2	945	-	6.1094356	1.2568053	-1.0	-1.0
chr4	2315931	2316136	ENSG00000159733.13|ZFYVE28|SAFB2|SAFB2	935	-	6.0532775	1.1866763	-1.0	-1.0
chr4	2408110	2408310	ENSG00000159733.13|ZFYVE28|SAFB2|SAFB2	953	-	5.4963202	1.3278543	-1.0	-1.0
chr4	2327891	2327996	ENSG00000159733.13|ZFYVE28|SAFB2|SAFB2	902	-	5.703435	1.0071981	-1.0	-1.0
chr4	2328993	2329142	ENSG00000159733.13|ZFYVE28|SAFB2|SAFB2	955	-	6.2289324	1.3513411	-1.0	-1.0
chr4	2325226	2325546	ENSG00000159733.13|ZFYVE28|SAFB2|SAFB2	964	-	5.5004754	1.4431207	-1.0	-1.0
chr4	2326166	2326641	ENSG00000159733.13|ZFYVE28|SAFB2|SAFB2	948	-	6.147828	1.2873677	-1.0	-1.0
chr4	2393122	2393397	ENSG00000159733.13|ZFYVE28|SAFB2|SAFB2	942	-	5.3907876	1.2333982	-1.0	-1.0
chr4	2392697	2392857	ENSG00000159733.13|ZFYVE28|SAFB2|SAFB2	952	-	6.1895614	1.3147748	-1.0	-1.0
chr4	2315531	2315741	ENSG00000159733.13|ZFYVE28|SAFB2|SAFB2	925	-	5.298969	1.12782	-1.0	-1.0
chr4	2326016	2326161	ENSG00000159733.13|ZFYVE28|SAFB2|SAFB2	944	-	5.1790648	1.2514374	-1.0	-1.0
chr4	2328583	2328988	ENSG00000159733.13|ZFYVE28|SAFB2|SAFB2	942	-	6.079528	1.2378592	-1.0	-1.0
chr4	2393632	2393822	ENSG00000159733.13|ZFYVE28|SAFB2|SAFB2	967	-	4.725519	1.4775915	-1.0	-1.0
chr4	2394772	2395282	ENSG00000159733.13|ZFYVE28|SAFB2|SAFB2	954	-	5.2302012	1.3403629	-1.0	-1.0
chr4	2409200	2409550	ENSG00000159733.13|ZFYVE28|SAFB2|SAFB2	929	-	4.796747	1.1460075	-1.0	-1.0
chr4	2399312	2399442	ENSG00000159733.13|ZFYVE28|SAFB2|SAFB2	926	-	5.9359827	1.1295788	-1.0	-1.0
chr4	2393857	2393977	ENSG00000159733.13|ZFYVE28|SAFB2|SAFB2	922	-	5.913711	1.1102945	-1.0	-1.0
chr4	2378612	2378837	ENSG00000159733.13|ZFYVE28|SAFB2|SAFB2	958	-	6.2464347	1.3761135	-1.0	-1.0
chr4	2324466	2325041	ENSG00000159733.13|ZFYVE28|SAFB2|SAFB2	950	-	5.7401676	1.297338	-1.0	-1.0
chr4	2323106	2323306	ENSG00000159733.13|ZFYVE28|SAFB2|SAFB2	962	-	6.332776	1.4229059	-1.0	-1.0
chr4	2316441	2316666	ENSG00000159733.13|ZFYVE28|SAFB2|SAFB2	951	-	5.6254063	1.3075255	-1.0	-1.0
chr4	2392897	2392997	ENSG00000159733.13|ZFYVE28|SAFB2|SAFB2	912	-	5.8034797	1.0570881	-1.0	-1.0
chr4	2395762	2395942	ENSG00000159733.13|ZFYVE28|SAFB2|SAFB2	923	-	5.900635	1.11507	-1.0	-1.0
chr4	2334653	2334808	ENSG00000159733.13|ZFYVE28|SAFB2|SAFB2	913	-	5.8419013	1.0593113	-1.0	-1.0
chr4	2318891	2319046	ENSG00000159733.13|ZFYVE28|SAFB2|SAFB2	936	-	6.0163054	1.1926489	-1.0	-1.0
chr4	2329142	2329332	ENSG00000159733.13|ZFYVE28|SAFB2|SAFB2	934	-	6.0024433	1.1830076	-1.0	-1.0
chr4	2309506	2309606	ENSG00000159733.13|ZFYVE28|SAFB2|SAFB2	929	-	5.9509416	1.1485724	-1.0	-1.0
chr4	2322876	2323051	ENSG00000159733.13|ZFYVE28|SAFB2|SAFB2	922	-	5.908128	1.1067802	-1.0	-1.0
chr4	2324216	2324316	ENSG00000159733.13|ZFYVE28|SAFB2|SAFB2	908	-	5.761379	1.0352229	-1.0	-1.0
chr4	2406975	2407130	ENSG00000159733.13|ZFYVE28|SAFB2|SAFB2	923	-	4.717524	1.1125834	-1.0	-1.0
chr4	2325806	2325996	ENSG00000159733.13|ZFYVE28|SAFB2|SAFB2	934	-	6.0036216	1.1779445	-1.0	-1.0
chr4	2394077	2394177	ENSG00000159733.13|ZFYVE28|SAFB2|SAFB2	908	-	3.9685516	1.0384583	-1.0	-1.0
chr4	4552110	4552220	ENSG00000247708.7|STX18-AS1|SAFB2|SAFB2	902	+	5.707087	1.0071981	-1.0	-1.0
chr4	4555790	4555920	ENSG00000247708.7|STX18-AS1|SAFB2|SAFB2	921	+	5.910383	1.1010314	-1.0	-1.0
chr4	4555615	4555785	ENSG00000247708.7|STX18-AS1|SAFB2|SAFB2	932	+	6.0143867	1.1706395	-1.0	-1.0
chr4	4585974	4586124	ENSG00000247708.7|STX18-AS1|SAFB2|SAFB2	910	+	5.775695	1.0440149	-1.0	-1.0
chr4	4585039	4585159	ENSG00000247708.7|STX18-AS1|SAFB2|SAFB2	914	+	5.8224916	1.0669718	-1.0	-1.0
chr4	6708040	6708160	ENSG00000178988.10|MRFAP1L1|SAFB2|SAFB2	914	-	4.0816336	1.0663029	-1.0	-1.0
chr4	6810136	6810376	ENSG00000170871.11|KIAA0232|SAFB2|SAFB2	945	+	6.10822	1.2559478	-1.0	-1.0
chr4	6861940	6862155	ENSG00000170871.11|KIAA0232|SAFB2|SAFB2	976	+	5.7173038	1.6131561	-1.0	-1.0
chr4	6863380	6863690	ENSG00000170871.11|KIAA0232|SAFB2|SAFB2	948	+	5.688186	1.2804236	-1.0	-1.0
chr4	6820006	6820151	ENSG00000170871.11|KIAA0232|SAFB2|SAFB2	912	+	5.832947	1.0562253	-1.0	-1.0
chr4	6810971	6811176	ENSG00000170871.11|KIAA0232|SAFB2|SAFB2	974	+	6.1426306	1.5824057	-1.0	-1.0
chr4	6809021	6809136	ENSG00000170871.11|KIAA0232|SAFB2|SAFB2	902	+	5.7134047	1.0093856	-1.0	-1.0
chr4	6809756	6809861	ENSG00000170871.11|KIAA0232|SAFB2|SAFB2	905	+	5.737813	1.0212104	-1.0	-1.0
chr4	6861270	6861915	ENSG00000170871.11|KIAA0232|SAFB2|SAFB2	952	+	4.491977	1.3146234	-1.0	-1.0
chr4	6862590	6862920	ENSG00000170871.11|KIAA0232|SAFB2|SAFB2	928	+	4.3915157	1.1451763	-1.0	-1.0
chr4	6862930	6863345	ENSG00000170871.11|KIAA0232|SAFB2|SAFB2	965	+	5.1902328	1.4520472	-1.0	-1.0
chr4	6863715	6863910	ENSG00000170871.11|KIAA0232|SAFB2|SAFB2	948	+	4.075045	1.2849139	-1.0	-1.0
chr4	6863985	6864183	ENSG00000170871.11|KIAA0232|SAFB2|SAFB2	911	+	3.9476466	1.0527077	-1.0	-1.0
chr4	6811216	6811481	ENSG00000170871.11|KIAA0232|SAFB2|SAFB2	924	+	4.4994125	1.1199301	-1.0	-1.0
chr4	6810411	6810776	ENSG00000170871.11|KIAA0232|SAFB2|SAFB2	921	+	5.8715363	1.1046016	-1.0	-1.0
chr4	6809866	6809966	ENSG00000170871.11|KIAA0232|SAFB2|SAFB2	900	+	5.6997643	1.0019023	-1.0	-1.0
chr4	6818591	6818826	ENSG00000170871.11|KIAA0232|SAFB2|SAFB2	922	+	5.879544	1.1056924	-1.0	-1.0
chr4	6819051	6819211	ENSG00000170871.11|KIAA0232|SAFB2|SAFB2	923	+	5.896473	1.1119517	-1.0	-1.0
chr4	6809321	6809591	ENSG00000170871.11|KIAA0232|SAFB2|SAFB2	933	+	5.8107767	1.1712558	-1.0	-1.0
chr4	6860930	6861100	ENSG00000170871.11|KIAA0232|SAFB2|SAFB2	921	+	5.3162146	1.1024888	-1.0	-1.0
chr4	6862315	6862585	ENSG00000170871.11|KIAA0232|SAFB2|SAFB2	935	+	4.3800735	1.1894163	-1.0	-1.0
chr4	6808406	6808511	ENSG00000170871.11|KIAA0232|SAFB2|SAFB2	906	+	5.7718754	1.025967	-1.0	-1.0
chr4	6981659	6981824	ENSG00000132405.18|TBC1D14|SAFB2|SAFB2	929	+	5.9435	1.1484703	-1.0	-1.0
chr4	6978874	6979054	ENSG00000132405.18|TBC1D14|SAFB2|SAFB2	945	+	6.1085067	1.2620012	-1.0	-1.0
chr4	6979069	6979294	ENSG00000132405.18|TBC1D14|SAFB2|SAFB2	907	+	5.7528973	1.0310224	-1.0	-1.0
chr4	6981899	6982019	ENSG00000132405.18|TBC1D14|SAFB2|SAFB2	915	+	5.8460536	1.0697036	-1.0	-1.0
chr4	6974324	6974474	ENSG00000132405.18|TBC1D14|SAFB2|SAFB2	909	+	5.787932	1.0417529	-1.0	-1.0
chr4	6976689	6976824	ENSG00000132405.18|TBC1D14|SAFB2|SAFB2	912	+	5.4594975	1.0537815	-1.0	-1.0
chr4	6982209	6982539	ENSG00000132405.18|TBC1D14|SAFB2|SAFB2	929	+	6.031453	1.1459595	-1.0	-1.0
chr4	6976119	6976249	ENSG00000132405.18|TBC1D14|SAFB2|SAFB2	904	+	5.7587337	1.016601	-1.0	-1.0
chr4	7760404	7760589	ENSG00000272620.1|AFAP1-AS1|SAFB2|SAFB2	915	+	5.831686	1.0724863	-1.0	-1.0
chr4	7777283	7777388	ENSG00000272620.1|AFAP1-AS1|SAFB2|SAFB2	943	+	3.931427	1.242577	-1.0	-1.0
chr4	7766899	7767069	ENSG00000272620.1|AFAP1-AS1|SAFB2|SAFB2	929	+	5.223665	1.1494273	-1.0	-1.0
chr4	7766704	7766889	ENSG00000272620.1|AFAP1-AS1|SAFB2|SAFB2	947	+	5.4782777	1.2791433	-1.0	-1.0
chr4	7759444	7759714	ENSG00000272620.1|AFAP1-AS1|SAFB2|SAFB2	927	+	5.025105	1.1396064	-1.0	-1.0
chr4	7754664	7754859	ENSG00000272620.1|AFAP1-AS1|SAFB2|SAFB2	954	+	6.2128773	1.3394401	-1.0	-1.0
chr4	7761674	7761869	ENSG00000272620.1|AFAP1-AS1|SAFB2|SAFB2	974	+	5.63257	1.5818071	-1.0	-1.0
chr4	7770114	7770514	ENSG00000272620.1|AFAP1-AS1|SAFB2|SAFB2	970	+	5.8334603	1.519742	-1.0	-1.0
chr4	7768509	7768619	ENSG00000272620.1|AFAP1-AS1|SAFB2|SAFB2	908	+	5.7607236	1.0350478	-1.0	-1.0
chr4	7762949	7763054	ENSG00000272620.1|AFAP1-AS1|SAFB2|SAFB2	907	+	5.754327	1.0318354	-1.0	-1.0
chr4	7767909	7768014	ENSG00000272620.1|AFAP1-AS1|SAFB2|SAFB2	902	+	5.703435	1.0071981	-1.0	-1.0
chr4	7760674	7760834	ENSG00000272620.1|AFAP1-AS1|SAFB2|SAFB2	921	+	4.2354736	1.1032362	-1.0	-1.0
chr4	7769859	7770109	ENSG00000272620.1|AFAP1-AS1|SAFB2|SAFB2	918	+	4.104504	1.0849743	-1.0	-1.0
chr4	7760154	7760399	ENSG00000272620.1|AFAP1-AS1|SAFB2|SAFB2	967	+	6.4039598	1.4764843	-1.0	-1.0
chr4	7766589	7766694	ENSG00000272620.1|AFAP1-AS1|SAFB2|SAFB2	905	+	5.741395	1.0212104	-1.0	-1.0
chr4	7759924	7760119	ENSG00000272620.1|AFAP1-AS1|SAFB2|SAFB2	939	+	5.35941	1.215866	-1.0	-1.0
chr4	7762204	7762474	ENSG00000272620.1|AFAP1-AS1|SAFB2|SAFB2	956	+	5.1765876	1.3556939	-1.0	-1.0
chr4	7766144	7766254	ENSG00000272620.1|AFAP1-AS1|SAFB2|SAFB2	904	+	5.7312145	1.0165397	-1.0	-1.0
chr4	7759154	7759364	ENSG00000272620.1|AFAP1-AS1|SAFB2|SAFB2	957	+	6.243905	1.3618475	-1.0	-1.0
chr4	7766309	7766479	ENSG00000272620.1|AFAP1-AS1|SAFB2|SAFB2	934	+	5.9966044	1.1820692	-1.0	-1.0
chr4	7763489	7763974	ENSG00000272620.1|AFAP1-AS1|SAFB2|SAFB2	956	+	4.991406	1.3565202	-1.0	-1.0
chr4	7767379	7767564	ENSG00000272620.1|AFAP1-AS1|SAFB2|SAFB2	916	+	5.894591	1.0756595	-1.0	-1.0
chr4	7762494	7762834	ENSG00000272620.1|AFAP1-AS1|SAFB2|SAFB2	951	+	5.4265795	1.3124473	-1.0	-1.0
chr4	7770514	7770644	ENSG00000272620.1|AFAP1-AS1|SAFB2|SAFB2	906	+	5.751384	1.0263461	-1.0	-1.0
chr4	7761134	7761494	ENSG00000272620.1|AFAP1-AS1|SAFB2|SAFB2	949	+	4.350636	1.2903172	-1.0	-1.0
chr4	7765999	7766139	ENSG00000272620.1|AFAP1-AS1|SAFB2|SAFB2	915	+	5.816766	1.0693201	-1.0	-1.0
chr4	7768404	7768504	ENSG00000272620.1|AFAP1-AS1|SAFB2|SAFB2	900	+	5.7216983	1.0019023	-1.0	-1.0
chr4	7768219	7768344	ENSG00000272620.1|AFAP1-AS1|SAFB2|SAFB2	921	+	5.9111533	1.1007447	-1.0	-1.0
chr4	7771774	7772084	ENSG00000272620.1|AFAP1-AS1|SAFB2|SAFB2	955	+	5.0572376	1.3492308	-1.0	-1.0
chr4	7763374	7763474	ENSG00000272620.1|AFAP1-AS1|SAFB2|SAFB2	900	+	5.7216983	1.0019023	-1.0	-1.0
chr4	7776598	7776708	ENSG00000272620.1|AFAP1-AS1|SAFB2|SAFB2	917	+	4.0289516	1.0813174	-1.0	-1.0
chr4	7777138	7777278	ENSG00000272620.1|AFAP1-AS1|SAFB2|SAFB2	928	+	5.937588	1.1428947	-1.0	-1.0
chr4	7757069	7757194	ENSG00000272620.1|AFAP1-AS1|SAFB2|SAFB2	933	+	5.993888	1.1718214	-1.0	-1.0
chr4	7765519	7765719	ENSG00000272620.1|AFAP1-AS1|SAFB2|SAFB2	951	+	6.1853123	1.312447	-1.0	-1.0
chr4	7768929	7769209	ENSG00000272620.1|AFAP1-AS1|SAFB2|SAFB2	938	+	6.0466595	1.2088869	-1.0	-1.0
chr4	7775373	7775568	ENSG00000272620.1|AFAP1-AS1|SAFB2|SAFB2	946	+	5.342879	1.2668269	-1.0	-1.0
chr4	7763114	7763314	ENSG00000272620.1|AFAP1-AS1|SAFB2|SAFB2	966	+	6.383845	1.4711734	-1.0	-1.0
chr4	7754964	7755069	ENSG00000272620.1|AFAP1-AS1|SAFB2|SAFB2	924	+	5.9091163	1.1201273	-1.0	-1.0
chr4	7776828	7777058	ENSG00000272620.1|AFAP1-AS1|SAFB2|SAFB2	932	+	5.976748	1.1683617	-1.0	-1.0
chr4	7755724	7755844	ENSG00000272620.1|AFAP1-AS1|SAFB2|SAFB2	911	+	5.786915	1.0508646	-1.0	-1.0
chr4	7758534	7758669	ENSG00000272620.1|AFAP1-AS1|SAFB2|SAFB2	910	+	5.8080215	1.0435164	-1.0	-1.0
chr4	7777993	7778098	ENSG00000272620.1|AFAP1-AS1|SAFB2|SAFB2	905	+	5.736055	1.0212104	-1.0	-1.0
chr4	7764104	7764559	ENSG00000272620.1|AFAP1-AS1|SAFB2|SAFB2	968	+	4.7574296	1.4951478	-1.0	-1.0
chr4	8456748	8456903	ENSG00000155275.18|TRMT44|SAFB2|SAFB2	912	+	5.793872	1.0536284	-1.0	-1.0
chr4	8457083	8457268	ENSG00000155275.18|TRMT44|SAFB2|SAFB2	920	+	5.9182353	1.0956857	-1.0	-1.0
chr4	10090441	10090626	ENSG00000071127.16|WDR1|SAFB2|SAFB2	933	-	4.8180075	1.1722301	-1.0	-1.0
chr4	10092852	10093034	ENSG00000071127.16|WDR1|SAFB2|SAFB2	954	-	5.354546	1.3391756	-1.0	-1.0
chr4	10091607	10091712	ENSG00000071127.16|WDR1|SAFB2|SAFB2	909	-	3.9682016	1.0416011	-1.0	-1.0
chr4	10103709	10103829	ENSG00000071127.16|WDR1|SAFB2|SAFB2	913	-	3.9978034	1.058454	-1.0	-1.0
chr4	10443483	10443608	ENSG00000178163.7|ZNF518B|SAFB2|SAFB2	908	-	3.32857	1.038201	-1.0	-1.0
chr4	10443798	10443948	ENSG00000178163.7|ZNF518B|SAFB2|SAFB2	908	-	5.780283	1.0379081	-1.0	-1.0
chr4	10442878	10442978	ENSG00000178163.7|ZNF518B|SAFB2|SAFB2	942	-	6.0875554	1.2362342	-1.0	-1.0
chr4	10445113	10445383	ENSG00000178163.7|ZNF518B|SAFB2|SAFB2	931	-	5.3065486	1.1642451	-1.0	-1.0
chr4	10446298	10446443	ENSG00000178163.7|ZNF518B|SAFB2|SAFB2	917	-	4.6425304	1.0830686	-1.0	-1.0
chr4	10445653	10445808	ENSG00000178163.7|ZNF518B|SAFB2|SAFB2	919	-	4.2634835	1.0941563	-1.0	-1.0
chr4	10444348	10444588	ENSG00000178163.7|ZNF518B|SAFB2|SAFB2	945	-	6.1286793	1.2564083	-1.0	-1.0
chr4	10444018	10444148	ENSG00000178163.7|ZNF518B|SAFB2|SAFB2	917	-	5.8543034	1.0797024	-1.0	-1.0
chr4	13337111	13337296	ENSG00000205940.8|HSP90AB2P|SAFB2|SAFB2	932	+	4.1504836	1.1697698	-1.0	-1.0
chr4	13399974	13400114	ENSG00000157869.14|RAB28|SAFB2|SAFB2	906	-	5.7445474	1.0283433	-1.0	-1.0
chr4	13445669	13445809	ENSG00000157869.14|RAB28|SAFB2|SAFB2	924	-	5.9379635	1.1168587	-1.0	-1.0
chr4	13451929	13452134	ENSG00000157869.14|RAB28|SAFB2|SAFB2	940	-	4.4009	1.2184906	-1.0	-1.0
chr4	13454884	13455099	ENSG00000157869.14|RAB28|SAFB2|SAFB2	944	-	4.302395	1.2495854	-1.0	-1.0
chr4	13446724	13446914	ENSG00000157869.14|RAB28|SAFB2|SAFB2	971	-	6.456787	1.5385994	-1.0	-1.0
chr4	13400289	13400414	ENSG00000157869.14|RAB28|SAFB2|SAFB2	904	-	5.7267103	1.017053	-1.0	-1.0
chr4	13447009	13447169	ENSG00000157869.14|RAB28|SAFB2|SAFB2	937	-	4.614534	1.2006986	-1.0	-1.0
chr4	13451509	13451904	ENSG00000157869.14|RAB28|SAFB2|SAFB2	917	-	5.849415	1.0833553	-1.0	-1.0
chr4	13446119	13446274	ENSG00000157869.14|RAB28|SAFB2|SAFB2	934	-	6.0001936	1.1823772	-1.0	-1.0
chr4	13455829	13456219	ENSG00000157869.14|RAB28|SAFB2|SAFB2	986	-	6.0189757	1.8591468	-1.0	-1.0
chr4	13456799	13456914	ENSG00000157869.14|RAB28|SAFB2|SAFB2	907	-	5.771104	1.0317187	-1.0	-1.0
chr4	13444449	13444559	ENSG00000157869.14|RAB28|SAFB2|SAFB2	919	-	5.887189	1.0895808	-1.0	-1.0
chr4	13453269	13454054	ENSG00000157869.14|RAB28|SAFB2|SAFB2	950	-	5.9773703	1.2973429	-1.0	-1.0
chr4	13451029	13451224	ENSG00000157869.14|RAB28|SAFB2|SAFB2	959	-	5.0064197	1.3846616	-1.0	-1.0
chr4	13403379	13403494	ENSG00000157869.14|RAB28|SAFB2|SAFB2	906	-	5.7571282	1.0269417	-1.0	-1.0
chr4	13445909	13446089	ENSG00000157869.14|RAB28|SAFB2|SAFB2	934	-	5.882805	1.1833876	-1.0	-1.0
chr4	13454109	13454369	ENSG00000157869.14|RAB28|SAFB2|SAFB2	927	-	5.949449	1.1378736	-1.0	-1.0
chr4	13444669	13444909	ENSG00000157869.14|RAB28|SAFB2|SAFB2	947	-	4.9179974	1.2784379	-1.0	-1.0
chr4	13450669	13450869	ENSG00000157869.14|RAB28|SAFB2|SAFB2	938	-	6.0281005	1.2083794	-1.0	-1.0
chr4	13454529	13454864	ENSG00000157869.14|RAB28|SAFB2|SAFB2	935	-	6.010034	1.1874268	-1.0	-1.0
chr4	13443694	13443954	ENSG00000157869.14|RAB28|SAFB2|SAFB2	953	-	6.202753	1.3290105	-1.0	-1.0
chr4	13455209	13455544	ENSG00000157869.14|RAB28|SAFB2|SAFB2	928	-	5.3173575	1.1400981	-1.0	-1.0
chr4	13455549	13455779	ENSG00000157869.14|RAB28|SAFB2|SAFB2	947	-	5.042401	1.2785243	-1.0	-1.0
chr4	13452714	13452989	ENSG00000157869.14|RAB28|SAFB2|SAFB2	938	-	6.0394325	1.2048799	-1.0	-1.0
chr4	13452344	13452639	ENSG00000157869.14|RAB28|SAFB2|SAFB2	930	-	5.9577293	1.1538264	-1.0	-1.0
chr4	13602830	13603115	ENSG00000038219.12|BOD1L1|SAFB2|SAFB2	933	-	4.308172	1.1709563	-1.0	-1.0
chr4	13603250	13603405	ENSG00000038219.12|BOD1L1|SAFB2|SAFB2	933	-	3.4135053	1.1712792	-1.0	-1.0
chr4	13599115	13599435	ENSG00000038219.12|BOD1L1|SAFB2|SAFB2	930	-	5.60788	1.1522896	-1.0	-1.0
chr4	13602195	13602800	ENSG00000038219.12|BOD1L1|SAFB2|SAFB2	954	-	4.5174828	1.3376995	-1.0	-1.0
chr4	13604120	13604240	ENSG00000038219.12|BOD1L1|SAFB2|SAFB2	965	-	6.004062	1.4570351	-1.0	-1.0
chr4	13603520	13603885	ENSG00000038219.12|BOD1L1|SAFB2|SAFB2	940	-	3.589715	1.2227173	-1.0	-1.0
chr4	13599485	13599755	ENSG00000038219.12|BOD1L1|SAFB2|SAFB2	936	-	4.736499	1.1934167	-1.0	-1.0
chr4	13603140	13603245	ENSG00000038219.12|BOD1L1|SAFB2|SAFB2	913	-	5.8817396	1.0588558	-1.0	-1.0
chr4	13604240	13604470	ENSG00000038219.12|BOD1L1|SAFB2|SAFB2	954	-	6.163513	1.3380755	-1.0	-1.0
chr4	13601410	13602125	ENSG00000038219.12|BOD1L1|SAFB2|SAFB2	979	-	5.773062	1.6870834	-1.0	-1.0
chr4	13600885	13601375	ENSG00000038219.12|BOD1L1|SAFB2|SAFB2	994	-	5.5113955	2.2434945	-1.0	-1.0
chr4	13599770	13599975	ENSG00000038219.12|BOD1L1|SAFB2|SAFB2	960	-	6.2977505	1.396224	-1.0	-1.0
chr4	13600100	13600770	ENSG00000038219.12|BOD1L1|SAFB2|SAFB2	961	-	5.655108	1.4099922	-1.0	-1.0
chr4	13604690	13604865	ENSG00000038219.12|BOD1L1|SAFB2|SAFB2	914	-	3.6774645	1.0647144	-1.0	-1.0
chr4	15671627	15671727	ENSG00000118564.14|FBXL5|SAFB2|SAFB2	902	-	5.7143745	1.0071981	-1.0	-1.0
chr4	15671217	15671327	ENSG00000118564.14|FBXL5|SAFB2|SAFB2	900	-	5.6997643	1.0019023	-1.0	-1.0
chr4	17920425	17920570	ENSG00000178177.15|LCORL|SAFB2|SAFB2	907	-	5.775898	1.0292332	-1.0	-1.0
chr4	17932810	17932965	ENSG00000178177.15|LCORL|SAFB2|SAFB2	935	-	5.9897056	1.1848648	-1.0	-1.0
chr4	17884409	17884574	ENSG00000178177.15|LCORL|SAFB2|SAFB2	904	-	5.728878	1.0186341	-1.0	-1.0
chr4	17874932	17875032	ENSG00000178177.15|LCORL|SAFB2|SAFB2	908	-	5.7578588	1.0352229	-1.0	-1.0
chr4	17875947	17877192	ENSG00000178177.15|LCORL|SAFB2|SAFB2	954	-	5.7653804	1.3388267	-1.0	-1.0
chr4	17873827	17874177	ENSG00000178177.15|LCORL|SAFB2|SAFB2	991	-	6.51107	2.0236266	-1.0	-1.0
chr4	17982345	17982460	ENSG00000178177.15|LCORL|SAFB2|SAFB2	908	-	5.7644672	1.0350916	-1.0	-1.0
chr4	17874417	17874562	ENSG00000178177.15|LCORL|SAFB2|SAFB2	924	-	5.901687	1.1185328	-1.0	-1.0
chr4	17884882	17885077	ENSG00000178177.15|LCORL|SAFB2|SAFB2	927	-	4.6528106	1.1375666	-1.0	-1.0
chr4	17921275	17921385	ENSG00000178177.15|LCORL|SAFB2|SAFB2	901	-	5.8303156	1.0065367	-1.0	-1.0
chr4	17869461	17869581	ENSG00000178177.15|LCORL|SAFB2|SAFB2	915	-	5.862768	1.0727459	-1.0	-1.0
chr4	17987110	17987310	ENSG00000178177.15|LCORL|SAFB2|SAFB2	969	-	6.4136477	1.507449	-1.0	-1.0
chr4	17883589	17883689	ENSG00000178177.15|LCORL|SAFB2|SAFB2	905	-	5.876889	1.0239785	-1.0	-1.0
chr4	17987990	17988185	ENSG00000178177.15|LCORL|SAFB2|SAFB2	941	-	6.092753	1.2318652	-1.0	-1.0
chr4	17875702	17875927	ENSG00000178177.15|LCORL|SAFB2|SAFB2	947	-	6.1247544	1.2719442	-1.0	-1.0
chr4	17986115	17986260	ENSG00000178177.15|LCORL|SAFB2|SAFB2	931	-	6.0225825	1.16119	-1.0	-1.0
chr4	17873387	17873827	ENSG00000178177.15|LCORL|SAFB2|SAFB2	944	-	5.981091	1.2487348	-1.0	-1.0
chr4	17982760	17982890	ENSG00000178177.15|LCORL|SAFB2|SAFB2	913	-	5.814373	1.0625887	-1.0	-1.0
chr4	17984590	17984780	ENSG00000178177.15|LCORL|SAFB2|SAFB2	952	-	6.190058	1.3168857	-1.0	-1.0
chr4	17874637	17874867	ENSG00000178177.15|LCORL|SAFB2|SAFB2	976	-	6.3376226	1.614473	-1.0	-1.0
chr4	17985880	17985985	ENSG00000178177.15|LCORL|SAFB2|SAFB2	906	-	5.7718754	1.025967	-1.0	-1.0
chr4	17990390	17990495	ENSG00000178177.15|LCORL|SAFB2|SAFB2	908	-	5.764895	1.0352229	-1.0	-1.0
chr4	17932200	17932335	ENSG00000178177.15|LCORL|SAFB2|SAFB2	925	-	5.91484	1.1272961	-1.0	-1.0
chr4	17989810	17989920	ENSG00000178177.15|LCORL|SAFB2|SAFB2	902	-	5.7180276	1.0071981	-1.0	-1.0
chr4	17931960	17932125	ENSG00000178177.15|LCORL|SAFB2|SAFB2	952	-	5.5684247	1.3177426	-1.0	-1.0
chr4	17933930	17934090	ENSG00000178177.15|LCORL|SAFB2|SAFB2	923	-	5.9117393	1.1152596	-1.0	-1.0
chr4	17919960	17920145	ENSG00000178177.15|LCORL|SAFB2|SAFB2	933	-	6.00835	1.1762569	-1.0	-1.0
chr4	17981810	17981935	ENSG00000178177.15|LCORL|SAFB2|SAFB2	925	-	5.907407	1.1251831	-1.0	-1.0
chr4	17987575	17987875	ENSG00000178177.15|LCORL|SAFB2|SAFB2	947	-	6.1248627	1.2756206	-1.0	-1.0
chr4	17877497	17877762	ENSG00000178177.15|LCORL|SAFB2|SAFB2	931	-	5.0530815	1.1611701	-1.0	-1.0
chr4	17874182	17874287	ENSG00000178177.15|LCORL|SAFB2|SAFB2	904	-	5.730707	1.0195167	-1.0	-1.0
chr4	17982510	17982615	ENSG00000178177.15|LCORL|SAFB2|SAFB2	902	-	5.707087	1.0071981	-1.0	-1.0
chr4	17988345	17988540	ENSG00000178177.15|LCORL|SAFB2|SAFB2	910	-	5.7770486	1.0466863	-1.0	-1.0
chr4	17920720	17920870	ENSG00000178177.15|LCORL|SAFB2|SAFB2	912	-	5.9332275	1.0553088	-1.0	-1.0
chr4	17884139	17884259	ENSG00000178177.15|LCORL|SAFB2|SAFB2	926	-	5.933227	1.1332425	-1.0	-1.0
chr4	17983060	17983210	ENSG00000178177.15|LCORL|SAFB2|SAFB2	911	-	5.7859373	1.0491213	-1.0	-1.0
chr4	17877912	17878147	ENSG00000178177.15|LCORL|SAFB2|SAFB2	930	-	5.4817104	1.1527784	-1.0	-1.0
chr4	17880218	17880318	ENSG00000178177.15|LCORL|SAFB2|SAFB2	904	-	5.747191	1.0156034	-1.0	-1.0
chr4	17875122	17875667	ENSG00000178177.15|LCORL|SAFB2|SAFB2	983	-	6.0253286	1.7711488	-1.0	-1.0
chr4	17983695	17983890	ENSG00000178177.15|LCORL|SAFB2|SAFB2	949	-	6.1531134	1.2951537	-1.0	-1.0
chr4	17931155	17931265	ENSG00000178177.15|LCORL|SAFB2|SAFB2	906	-	5.743841	1.0257062	-1.0	-1.0
chr4	20744817	20744917	ENSG00000163138.18|PACRGL|SAFB2|SAFB2	903	+	5.779078	1.0154723	-1.0	-1.0
chr4	23012573	23012703	ENSG00000248837.5|AC097512.1|SAFB2|SAFB2	945	+	6.106871	1.2570608	-1.0	-1.0
chr4	23009338	23009443	ENSG00000248837.5|AC097512.1|SAFB2|SAFB2	908	+	5.764895	1.0352229	-1.0	-1.0
chr4	23012408	23012538	ENSG00000248837.5|AC097512.1|SAFB2|SAFB2	914	+	5.8186717	1.0675151	-1.0	-1.0
chr4	23013013	23013118	ENSG00000248837.5|AC097512.1|SAFB2|SAFB2	916	+	5.8390107	1.0767391	-1.0	-1.0
chr4	23006683	23006923	ENSG00000248837.5|AC097512.1|SAFB2|SAFB2	920	+	4.780799	1.0946349	-1.0	-1.0
chr4	23013538	23013733	ENSG00000248837.5|AC097512.1|SAFB2|SAFB2	975	+	6.3447466	1.6003951	-1.0	-1.0
chr4	23007153	23007278	ENSG00000248837.5|AC097512.1|SAFB2|SAFB2	902	+	5.713434	1.0089215	-1.0	-1.0
chr4	23008523	23008653	ENSG00000248837.5|AC097512.1|SAFB2|SAFB2	926	+	5.933885	1.1303127	-1.0	-1.0
chr4	32014837	32014937	ENSG00000251129.1|LINC02506|SAFB2|SAFB2	902	+	3.350018	1.0071981	-1.0	-1.0
chr4	32007142	32007282	ENSG00000251129.1|LINC02506|SAFB2|SAFB2	936	+	6.1115904	1.1940597	-1.0	-1.0
chr4	32010287	32010462	ENSG00000251129.1|LINC02506|SAFB2|SAFB2	944	+	4.8214593	1.249393	-1.0	-1.0
chr4	32012382	32012587	ENSG00000251129.1|LINC02506|SAFB2|SAFB2	946	+	4.0951643	1.2638774	-1.0	-1.0
chr4	32011387	32011697	ENSG00000251129.1|LINC02506|SAFB2|SAFB2	968	+	4.8718534	1.4901146	-1.0	-1.0
chr4	32016227	32016357	ENSG00000251129.1|LINC02506|SAFB2|SAFB2	953	+	5.445836	1.3293589	-1.0	-1.0
chr4	32039632	32039787	ENSG00000251129.1|LINC02506|SAFB2|SAFB2	931	+	5.363529	1.1617812	-1.0	-1.0
chr4	32018322	32018422	ENSG00000251129.1|LINC02506|SAFB2|SAFB2	902	+	5.707087	1.0071981	-1.0	-1.0
chr4	32057137	32057257	ENSG00000251129.1|LINC02506|SAFB2|SAFB2	920	+	4.8001733	1.096986	-1.0	-1.0
chr4	32010517	32011137	ENSG00000251129.1|LINC02506|SAFB2|SAFB2	950	+	4.4699626	1.3047866	-1.0	-1.0
chr4	32052172	32052322	ENSG00000251129.1|LINC02506|SAFB2|SAFB2	907	+	5.7527695	1.0294611	-1.0	-1.0
chr4	32011732	32011862	ENSG00000251129.1|LINC02506|SAFB2|SAFB2	900	+	3.9055624	1.0018014	-1.0	-1.0
chr4	32012657	32013287	ENSG00000251129.1|LINC02506|SAFB2|SAFB2	985	+	5.518755	1.8248396	-1.0	-1.0
chr4	32011877	32012337	ENSG00000251129.1|LINC02506|SAFB2|SAFB2	960	+	5.443647	1.3963705	-1.0	-1.0
chr4	32064742	32064842	ENSG00000251129.1|LINC02506|SAFB2|SAFB2	913	+	4.021895	1.061238	-1.0	-1.0
chr4	32040272	32040407	ENSG00000251129.1|LINC02506|SAFB2|SAFB2	913	+	5.810274	1.0621831	-1.0	-1.0
chr4	32014557	32014817	ENSG00000251129.1|LINC02506|SAFB2|SAFB2	986	+	3.74739	1.8466285	-1.0	-1.0
chr4	32009957	32010287	ENSG00000251129.1|LINC02506|SAFB2|SAFB2	990	+	5.6631517	1.9982151	-1.0	-1.0
chr4	32014407	32014537	ENSG00000251129.1|LINC02506|SAFB2|SAFB2	920	+	4.657866	1.0979303	-1.0	-1.0
chr4	32018182	32018312	ENSG00000251129.1|LINC02506|SAFB2|SAFB2	910	+	5.782863	1.0456622	-1.0	-1.0
chr4	32038872	32038972	ENSG00000251129.1|LINC02506|SAFB2|SAFB2	905	+	5.833895	1.0218642	-1.0	-1.0
chr4	32015962	32016157	ENSG00000251129.1|LINC02506|SAFB2|SAFB2	961	+	3.1372926	1.4123769	-1.0	-1.0
chr4	32013307	32013517	ENSG00000251129.1|LINC02506|SAFB2|SAFB2	995	+	6.2031	2.3462765	-1.0	-1.0
chr4	32009617	32009877	ENSG00000251129.1|LINC02506|SAFB2|SAFB2	961	+	4.0980096	1.4102252	-1.0	-1.0
chr4	32052987	32053087	ENSG00000251129.1|LINC02506|SAFB2|SAFB2	904	+	5.789483	1.015556	-1.0	-1.0
chr4	33956444	33956639	ENSG00000250954.5|AC016687.3|SAFB2|SAFB2	928	-	5.943538	1.1440933	-1.0	-1.0
chr4	33957019	33957144	ENSG00000250954.5|AC016687.3|SAFB2|SAFB2	907	-	5.771302	1.0320247	-1.0	-1.0
chr4	34018361	34018501	ENSG00000250954.5|AC016687.3|SAFB2|SAFB2	912	-	5.79789	1.0564528	-1.0	-1.0
chr4	33958564	33958724	ENSG00000250954.5|AC016687.3|SAFB2|SAFB2	915	-	5.832883	1.0697759	-1.0	-1.0
chr4	33952949	33953149	ENSG00000250954.5|AC016687.3|SAFB2|SAFB2	936	-	6.012967	1.1928244	-1.0	-1.0
chr4	34019536	34019726	ENSG00000250954.5|AC016687.3|SAFB2|SAFB2	906	-	5.757726	1.0261793	-1.0	-1.0
chr4	34018661	34018786	ENSG00000250954.5|AC016687.3|SAFB2|SAFB2	911	-	5.7837267	1.0488952	-1.0	-1.0
chr4	33955569	33955759	ENSG00000250954.5|AC016687.3|SAFB2|SAFB2	925	-	5.912422	1.1247677	-1.0	-1.0
chr4	34134747	34134862	ENSG00000248685.5|LINC02484|SAFB2|SAFB2	902	-	5.710731	1.0071981	-1.0	-1.0
chr4	34245112	34245222	ENSG00000248685.5|LINC02484|SAFB2|SAFB2	908	-	5.79656	1.0363306	-1.0	-1.0
chr4	34136752	34136867	ENSG00000248685.5|LINC02484|SAFB2|SAFB2	904	-	5.7266107	1.0170227	-1.0	-1.0
chr4	34233002	34233107	ENSG00000248685.5|LINC02484|SAFB2|SAFB2	902	-	5.743569	1.0071981	-1.0	-1.0
chr4	34135122	34135227	ENSG00000248685.5|LINC02484|SAFB2|SAFB2	902	-	5.707087	1.0071981	-1.0	-1.0
chr4	34248302	34248487	ENSG00000248685.5|LINC02484|SAFB2|SAFB2	945	-	6.222909	1.26067	-1.0	-1.0
chr4	34250672	34250972	ENSG00000248685.5|LINC02484|SAFB2|SAFB2	938	-	5.412302	1.209737	-1.0	-1.0
chr4	34246332	34246447	ENSG00000248685.5|LINC02484|SAFB2|SAFB2	907	-	5.773613	1.032217	-1.0	-1.0
chr4	34138982	34139212	ENSG00000248685.5|LINC02484|SAFB2|SAFB2	918	-	5.88857	1.0876778	-1.0	-1.0
chr4	34251227	34251327	ENSG00000248685.5|LINC02484|SAFB2|SAFB2	919	-	5.9320073	1.0927694	-1.0	-1.0
chr4	34244627	34244757	ENSG00000248685.5|LINC02484|SAFB2|SAFB2	912	-	5.794487	1.0553282	-1.0	-1.0
chr4	36588486	36588591	ENSG00000248215.5|LINC02505|SAFB2|SAFB2	906	-	5.7499	1.0253664	-1.0	-1.0
chr4	37007035	37007215	ENSG00000261761.3|AL136537.2|SAFB2|SAFB2	919	+	5.859552	1.0916163	-1.0	-1.0
chr4	37004470	37004640	ENSG00000261761.3|AL136537.2|SAFB2|SAFB2	922	+	5.097113	1.1062746	-1.0	-1.0
chr4	37006125	37006230	ENSG00000261761.3|AL136537.2|SAFB2|SAFB2	913	+	5.817104	1.0627224	-1.0	-1.0
chr4	37011235	37011405	ENSG00000261761.3|AL136537.2|SAFB2|SAFB2	914	+	5.8367515	1.064088	-1.0	-1.0
chr4	37010195	37010490	ENSG00000261761.3|AL136537.2|SAFB2|SAFB2	972	+	6.399016	1.5510751	-1.0	-1.0
chr4	37004170	37004275	ENSG00000261761.3|AL136537.2|SAFB2|SAFB2	905	+	5.7700644	1.0217643	-1.0	-1.0
chr4	37011935	37012240	ENSG00000261761.3|AL136537.2|SAFB2|SAFB2	918	+	5.50848	1.0878137	-1.0	-1.0
chr4	37003715	37003825	ENSG00000261761.3|AL136537.2|SAFB2|SAFB2	907	+	4.0346537	1.0332934	-1.0	-1.0
chr4	37007855	37007995	ENSG00000261761.3|AL136537.2|SAFB2|SAFB2	908	+	5.758995	1.0349895	-1.0	-1.0
chr4	37013750	37013910	ENSG00000261761.3|AL136537.2|SAFB2|SAFB2	913	+	5.8122907	1.0585674	-1.0	-1.0
chr4	37013230	37013330	ENSG00000261761.3|AL136537.2|SAFB2|SAFB2	900	+	5.6997643	1.0019023	-1.0	-1.0
chr4	37010500	37010640	ENSG00000261761.3|AL136537.2|SAFB2|SAFB2	909	+	5.7713957	1.0406195	-1.0	-1.0
chr4	37013350	37013465	ENSG00000261761.3|AL136537.2|SAFB2|SAFB2	909	+	5.7815313	1.040402	-1.0	-1.0
chr4	37011495	37011645	ENSG00000261761.3|AL136537.2|SAFB2|SAFB2	925	+	5.9604535	1.1278425	-1.0	-1.0
chr4	37009790	37010055	ENSG00000261761.3|AL136537.2|SAFB2|SAFB2	935	+	5.995911	1.1849967	-1.0	-1.0
chr4	37014080	37014300	ENSG00000261761.3|AL136537.2|SAFB2|SAFB2	941	+	5.4351954	1.2286311	-1.0	-1.0
chr4	37004660	37004825	ENSG00000261761.3|AL136537.2|SAFB2|SAFB2	915	+	5.8236814	1.0685068	-1.0	-1.0
chr4	37004845	37005040	ENSG00000261761.3|AL136537.2|SAFB2|SAFB2	923	+	5.9187512	1.1120725	-1.0	-1.0
chr4	37005185	37005320	ENSG00000261761.3|AL136537.2|SAFB2|SAFB2	914	+	5.823814	1.0659467	-1.0	-1.0
chr4	37011030	37011135	ENSG00000261761.3|AL136537.2|SAFB2|SAFB2	906	+	5.774536	1.0250179	-1.0	-1.0
chr4	37006300	37006470	ENSG00000261761.3|AL136537.2|SAFB2|SAFB2	936	+	6.0189734	1.1936771	-1.0	-1.0
chr4	37006605	37006720	ENSG00000261761.3|AL136537.2|SAFB2|SAFB2	903	+	5.725269	1.0132928	-1.0	-1.0
chr4	39125654	39125799	ENSG00000109790.16|KLHL5|SAFB2|SAFB2	922	+	5.9278755	1.1072791	-1.0	-1.0
chr4	40122066	40122176	ENSG00000078177.13|N4BP2|SAFB2|SAFB2	905	+	5.833895	1.0218076	-1.0	-1.0
chr4	40120241	40120371	ENSG00000078177.13|N4BP2|SAFB2|SAFB2	923	+	4.39347	1.1158735	-1.0	-1.0
chr4	40120501	40120611	ENSG00000078177.13|N4BP2|SAFB2|SAFB2	904	+	5.7287855	1.0165397	-1.0	-1.0
chr4	40222998	40223098	ENSG00000168421.12|RHOH|SAFB2|SAFB2	904	+	5.747191	1.0156034	-1.0	-1.0
chr4	42029804	42029999	ENSG00000014824.13|SLC30A9|SAFB2|SAFB2	943	+	6.176273	1.2478992	-1.0	-1.0
chr4	42032579	42032729	ENSG00000014824.13|SLC30A9|SAFB2|SAFB2	925	+	5.9070415	1.1243014	-1.0	-1.0
chr4	42051159	42051269	ENSG00000014824.13|SLC30A9|SAFB2|SAFB2	910	+	5.826087	1.0447587	-1.0	-1.0
chr4	42051334	42051464	ENSG00000014824.13|SLC30A9|SAFB2|SAFB2	920	+	5.869087	1.0975251	-1.0	-1.0
chr4	42051699	42051804	ENSG00000014824.13|SLC30A9|SAFB2|SAFB2	902	+	5.743569	1.0071981	-1.0	-1.0
chr4	42050914	42051154	ENSG00000014824.13|SLC30A9|SAFB2|SAFB2	913	+	5.818029	1.0606042	-1.0	-1.0
chr4	42052144	42052319	ENSG00000014824.13|SLC30A9|SAFB2|SAFB2	926	+	5.9247622	1.13159	-1.0	-1.0
chr4	42013310	42013460	ENSG00000014824.13|SLC30A9|SAFB2|SAFB2	911	+	5.8323727	1.0520109	-1.0	-1.0
chr4	42053929	42054069	ENSG00000014824.13|SLC30A9|SAFB2|SAFB2	907	+	4.6813684	1.0334997	-1.0	-1.0
chr4	42052424	42052544	ENSG00000014824.13|SLC30A9|SAFB2|SAFB2	936	+	6.0491385	1.1957424	-1.0	-1.0
chr4	42029459	42029659	ENSG00000014824.13|SLC30A9|SAFB2|SAFB2	919	+	5.8560452	1.0898458	-1.0	-1.0
chr4	42052944	42053249	ENSG00000014824.13|SLC30A9|SAFB2|SAFB2	922	+	5.6898656	1.109662	-1.0	-1.0
chr4	42050264	42050509	ENSG00000014824.13|SLC30A9|SAFB2|SAFB2	919	+	5.8946204	1.0937426	-1.0	-1.0
chr4	42011110	42011245	ENSG00000014824.13|SLC30A9|SAFB2|SAFB2	911	+	5.791713	1.0523444	-1.0	-1.0
chr4	42050139	42050239	ENSG00000014824.13|SLC30A9|SAFB2|SAFB2	934	+	5.999921	1.178305	-1.0	-1.0
chr4	42051524	42051679	ENSG00000014824.13|SLC30A9|SAFB2|SAFB2	931	+	5.9653893	1.1580324	-1.0	-1.0
chr4	42050639	42050799	ENSG00000014824.13|SLC30A9|SAFB2|SAFB2	925	+	5.712827	1.1267852	-1.0	-1.0
chr4	42052569	42052759	ENSG00000014824.13|SLC30A9|SAFB2|SAFB2	937	+	4.1448865	1.1994433	-1.0	-1.0
chr4	42029803	42029998	ENSG00000249212.1|ATP1B1P1|SAFB2|SAFB2	942	+	6.1640263	1.2389802	-1.0	-1.0
chr4	42029458	42029658	ENSG00000249212.1|ATP1B1P1|SAFB2|SAFB2	919	+	5.8612394	1.0930984	-1.0	-1.0
chr4	48852260	48852485	ENSG00000109180.14|OCIAD1|SAFB2|SAFB2	939	+	4.758978	1.2158988	-1.0	-1.0
chr4	51844732	51844842	ENSG00000109184.14|DCUN1D4|SAFB2|SAFB2	906	+	5.744974	1.0257062	-1.0	-1.0
chr4	51844062	51844337	ENSG00000109184.14|DCUN1D4|SAFB2|SAFB2	976	+	5.787659	1.6224383	-1.0	-1.0
chr4	53099120	53099365	ENSG00000184178.15|SCFD2|SAFB2|SAFB2	924	-	5.06467	1.1182026	-1.0	-1.0
chr4	53264297	53264582	ENSG00000184178.15|SCFD2|SAFB2|SAFB2	961	-	5.7858157	1.4045217	-1.0	-1.0
chr4	53094105	53094310	ENSG00000184178.15|SCFD2|SAFB2|SAFB2	944	-	6.1276917	1.2512552	-1.0	-1.0
chr4	53095165	53095755	ENSG00000184178.15|SCFD2|SAFB2|SAFB2	981	-	6.6662445	1.7244011	-1.0	-1.0
chr4	53257677	53257777	ENSG00000184178.15|SCFD2|SAFB2|SAFB2	908	-	5.768415	1.0352229	-1.0	-1.0
chr4	53098520	53098925	ENSG00000184178.15|SCFD2|SAFB2|SAFB2	976	-	6.024484	1.617448	-1.0	-1.0
chr4	53262847	53263032	ENSG00000184178.15|SCFD2|SAFB2|SAFB2	945	-	6.1861515	1.2557125	-1.0	-1.0
chr4	53258227	53258422	ENSG00000184178.15|SCFD2|SAFB2|SAFB2	928	-	3.8732634	1.1407553	-1.0	-1.0
chr4	53219972	53220162	ENSG00000184178.15|SCFD2|SAFB2|SAFB2	920	-	4.7013717	1.0987351	-1.0	-1.0
chr4	53262377	53262552	ENSG00000184178.15|SCFD2|SAFB2|SAFB2	942	-	6.1209674	1.2349961	-1.0	-1.0
chr4	53094325	53095015	ENSG00000184178.15|SCFD2|SAFB2|SAFB2	963	-	5.312907	1.4312959	-1.0	-1.0
chr4	53258042	53258227	ENSG00000184178.15|SCFD2|SAFB2|SAFB2	925	-	5.9792814	1.1246215	-1.0	-1.0
chr4	53402009	53402139	ENSG00000145216.15|FIP1L1|SAFB2|SAFB2	917	+	5.841377	1.0788797	-1.0	-1.0
chr4	53402009	53402139	ENSG00000282278.1|AC058822.1|SAFB2|SAFB2	917	+	5.841377	1.0788797	-1.0	-1.0
chr4	55516356	55516586	ENSG00000134852.14|CLOCK|SAFB2|SAFB2	960	-	5.5829434	1.3929462	-1.0	-1.0
chr4	55514191	55514486	ENSG00000134852.14|CLOCK|SAFB2|SAFB2	934	-	5.9895544	1.1820658	-1.0	-1.0
chr4	55512851	55513001	ENSG00000134852.14|CLOCK|SAFB2|SAFB2	903	-	5.756917	1.0152075	-1.0	-1.0
chr4	55487864	55487964	ENSG00000134852.14|CLOCK|SAFB2|SAFB2	902	-	5.7180276	1.0071981	-1.0	-1.0
chr4	55511536	55511656	ENSG00000134852.14|CLOCK|SAFB2|SAFB2	912	-	5.7990823	1.057436	-1.0	-1.0
chr4	55513006	55513106	ENSG00000134852.14|CLOCK|SAFB2|SAFB2	902	-	5.743569	1.0071981	-1.0	-1.0
chr4	55513606	55513726	ENSG00000134852.14|CLOCK|SAFB2|SAFB2	904	-	5.7263536	1.0165397	-1.0	-1.0
chr4	55516611	55516806	ENSG00000134852.14|CLOCK|SAFB2|SAFB2	919	-	5.86986	1.0925742	-1.0	-1.0
chr4	55515691	55515791	ENSG00000134852.14|CLOCK|SAFB2|SAFB2	902	-	5.707087	1.0071981	-1.0	-1.0
chr4	55511686	55511791	ENSG00000134852.14|CLOCK|SAFB2|SAFB2	946	-	6.1791563	1.26439	-1.0	-1.0
chr4	55587107	55587287	ENSG00000163440.11|PDCL2|SAFB2|SAFB2	922	-	4.171833	1.1088473	-1.0	-1.0
chr4	55628060	55628165	ENSG00000109255.11|NMU|SAFB2|SAFB2	920	-	5.8739405	1.0976758	-1.0	-1.0
chr4	55628810	55628950	ENSG00000109255.11|NMU|SAFB2|SAFB2	904	-	5.730282	1.0164522	-1.0	-1.0
chr4	55635317	55635417	ENSG00000109255.11|NMU|SAFB2|SAFB2	913	-	5.8137054	1.0627224	-1.0	-1.0
chr4	55630130	55630265	ENSG00000109255.11|NMU|SAFB2|SAFB2	906	-	5.78864	1.0261344	-1.0	-1.0
chr4	55596851	55597191	ENSG00000109255.11|NMU|SAFB2|SAFB2	941	-	3.7920084	1.231211	-1.0	-1.0
chr4	55626125	55626245	ENSG00000109255.11|NMU|SAFB2|SAFB2	921	-	3.8086908	1.1042207	-1.0	-1.0
chr4	55598111	55598476	ENSG00000109255.11|NMU|SAFB2|SAFB2	970	-	4.623433	1.5165217	-1.0	-1.0
chr4	55596561	55596821	ENSG00000109255.11|NMU|SAFB2|SAFB2	960	-	4.1788855	1.3967496	-1.0	-1.0
chr4	55597586	55598096	ENSG00000109255.11|NMU|SAFB2|SAFB2	952	-	4.168521	1.3189324	-1.0	-1.0
chr4	55598521	55598656	ENSG00000109255.11|NMU|SAFB2|SAFB2	932	-	5.9870787	1.1703286	-1.0	-1.0
chr4	55617330	55617510	ENSG00000109255.11|NMU|SAFB2|SAFB2	940	-	5.024483	1.2245097	-1.0	-1.0
chr4	55625630	55625835	ENSG00000109255.11|NMU|SAFB2|SAFB2	914	-	5.2468967	1.0662638	-1.0	-1.0
chr4	55596121	55596276	ENSG00000109255.11|NMU|SAFB2|SAFB2	916	-	5.83352	1.0776701	-1.0	-1.0
chr4	55618415	55618610	ENSG00000109255.11|NMU|SAFB2|SAFB2	958	-	6.283623	1.3794409	-1.0	-1.0
chr4	55627325	55627425	ENSG00000109255.11|NMU|SAFB2|SAFB2	902	-	5.707087	1.0071981	-1.0	-1.0
chr4	55618055	55618155	ENSG00000109255.11|NMU|SAFB2|SAFB2	900	-	3.2607272	1.0019023	-1.0	-1.0
chr4	55626250	55626390	ENSG00000109255.11|NMU|SAFB2|SAFB2	927	-	6.011335	1.1357685	-1.0	-1.0
chr4	55597226	55597346	ENSG00000109255.11|NMU|SAFB2|SAFB2	913	-	4.0069556	1.0608575	-1.0	-1.0
chr4	55879281	55879391	ENSG00000090989.17|EXOC1|SAFB2|SAFB2	902	+	5.707087	1.0071981	-1.0	-1.0
chr4	56930420	56930585	ENSG00000084093.16|REST|SAFB2|SAFB2	905	+	4.3198495	1.0212636	-1.0	-1.0
chr4	56931065	56931425	ENSG00000084093.16|REST|SAFB2|SAFB2	923	+	5.898494	1.1159923	-1.0	-1.0
chr4	67432165	67432300	ENSG00000250075.5|AC104806.2|SAFB2|SAFB2	921	-	5.8731527	1.1010537	-1.0	-1.0
chr4	67432560	67432720	ENSG00000250075.5|AC104806.2|SAFB2|SAFB2	926	-	5.4260774	1.1289219	-1.0	-1.0
chr4	67431575	67431735	ENSG00000250075.5|AC104806.2|SAFB2|SAFB2	921	-	5.9648266	1.1034607	-1.0	-1.0
chr4	67716089	67716189	ENSG00000248049.6|UBA6-AS1|SAFB2|SAFB2	902	+	5.743569	1.0071981	-1.0	-1.0
chr4	67715764	67715959	ENSG00000248049.6|UBA6-AS1|SAFB2|SAFB2	954	+	6.2266603	1.3395218	-1.0	-1.0
chr4	67713739	67713899	ENSG00000248049.6|UBA6-AS1|SAFB2|SAFB2	928	+	5.9807506	1.1436794	-1.0	-1.0
chr4	67714849	67715084	ENSG00000248049.6|UBA6-AS1|SAFB2|SAFB2	964	+	6.380891	1.4465095	-1.0	-1.0
chr4	67716499	67716614	ENSG00000248049.6|UBA6-AS1|SAFB2|SAFB2	908	+	5.8050013	1.0363858	-1.0	-1.0
chr4	67733235	67733405	ENSG00000248049.6|UBA6-AS1|SAFB2|SAFB2	919	+	5.8539042	1.089257	-1.0	-1.0
chr4	67734125	67734275	ENSG00000248049.6|UBA6-AS1|SAFB2|SAFB2	934	+	5.0137396	1.1830757	-1.0	-1.0
chr4	67733460	67733660	ENSG00000248049.6|UBA6-AS1|SAFB2|SAFB2	942	+	5.113878	1.2371951	-1.0	-1.0
chr4	67716199	67716319	ENSG00000248049.6|UBA6-AS1|SAFB2|SAFB2	921	+	5.928035	1.1003202	-1.0	-1.0
chr4	67732975	67733170	ENSG00000248049.6|UBA6-AS1|SAFB2|SAFB2	941	+	6.0781164	1.2277383	-1.0	-1.0
chr4	67732345	67732495	ENSG00000248049.6|UBA6-AS1|SAFB2|SAFB2	967	+	6.3759465	1.4751667	-1.0	-1.0
chr4	70688968	70689078	ENSG00000132467.3|UTP3|SAFB2|SAFB2	920	+	5.8901567	1.096643	-1.0	-1.0
chr4	72499391	72499656	ENSG00000156140.9|ADAMTS3|SAFB2|SAFB2	947	-	6.0582767	1.2763997	-1.0	-1.0
chr4	72489486	72489721	ENSG00000156140.9|ADAMTS3|SAFB2|SAFB2	955	-	5.2272167	1.349664	-1.0	-1.0
chr4	72513396	72513706	ENSG00000156140.9|ADAMTS3|SAFB2|SAFB2	918	-	5.8549476	1.087617	-1.0	-1.0
chr4	72490311	72490501	ENSG00000156140.9|ADAMTS3|SAFB2|SAFB2	913	-	5.8025417	1.059692	-1.0	-1.0
chr4	72504241	72504716	ENSG00000156140.9|ADAMTS3|SAFB2|SAFB2	934	-	5.998305	1.1810284	-1.0	-1.0
chr4	72514496	72514751	ENSG00000156140.9|ADAMTS3|SAFB2|SAFB2	933	-	6.026266	1.1770852	-1.0	-1.0
chr4	72502836	72502956	ENSG00000156140.9|ADAMTS3|SAFB2|SAFB2	922	-	5.8950324	1.1065935	-1.0	-1.0
chr4	72507346	72507446	ENSG00000156140.9|ADAMTS3|SAFB2|SAFB2	900	-	5.7216983	1.0019023	-1.0	-1.0
chr4	72494221	72494361	ENSG00000156140.9|ADAMTS3|SAFB2|SAFB2	923	-	5.893665	1.1135614	-1.0	-1.0
chr4	72503246	72503431	ENSG00000156140.9|ADAMTS3|SAFB2|SAFB2	957	-	6.296199	1.3644964	-1.0	-1.0
chr4	72490041	72490201	ENSG00000156140.9|ADAMTS3|SAFB2|SAFB2	910	-	5.782014	1.0469334	-1.0	-1.0
chr4	72501861	72502126	ENSG00000156140.9|ADAMTS3|SAFB2|SAFB2	927	-	5.9656196	1.1361399	-1.0	-1.0
chr4	72499706	72499941	ENSG00000156140.9|ADAMTS3|SAFB2|SAFB2	972	-	6.494731	1.5489044	-1.0	-1.0
chr4	72521061	72521211	ENSG00000156140.9|ADAMTS3|SAFB2|SAFB2	918	-	5.857434	1.0859485	-1.0	-1.0
chr4	72507551	72507756	ENSG00000156140.9|ADAMTS3|SAFB2|SAFB2	926	-	5.9481072	1.1322879	-1.0	-1.0
chr4	72491766	72491876	ENSG00000156140.9|ADAMTS3|SAFB2|SAFB2	902	-	5.7167673	1.009496	-1.0	-1.0
chr4	72495521	72495621	ENSG00000156140.9|ADAMTS3|SAFB2|SAFB2	907	-	5.7719474	1.0318354	-1.0	-1.0
chr4	72502386	72502566	ENSG00000156140.9|ADAMTS3|SAFB2|SAFB2	930	-	5.9834228	1.1527052	-1.0	-1.0
chr4	72489126	72489421	ENSG00000156140.9|ADAMTS3|SAFB2|SAFB2	965	-	6.3432136	1.4533244	-1.0	-1.0
chr4	72491891	72492086	ENSG00000156140.9|ADAMTS3|SAFB2|SAFB2	923	-	5.905282	1.1131029	-1.0	-1.0
chr4	72489786	72490031	ENSG00000156140.9|ADAMTS3|SAFB2|SAFB2	923	-	5.9712553	1.1108785	-1.0	-1.0
chr4	72500191	72500316	ENSG00000156140.9|ADAMTS3|SAFB2|SAFB2	905	-	5.775913	1.0224098	-1.0	-1.0
chr4	72506436	72506666	ENSG00000156140.9|ADAMTS3|SAFB2|SAFB2	928	-	6.0099907	1.1422683	-1.0	-1.0
chr4	72494676	72494966	ENSG00000156140.9|ADAMTS3|SAFB2|SAFB2	917	-	5.872756	1.082235	-1.0	-1.0
chr4	72493736	72494016	ENSG00000156140.9|ADAMTS3|SAFB2|SAFB2	920	-	5.878955	1.0983354	-1.0	-1.0
chr4	72501581	72501851	ENSG00000156140.9|ADAMTS3|SAFB2|SAFB2	951	-	5.2935214	1.308863	-1.0	-1.0
chr4	72503686	72503806	ENSG00000156140.9|ADAMTS3|SAFB2|SAFB2	914	-	5.8996663	1.0648363	-1.0	-1.0
chr4	72495891	72496001	ENSG00000156140.9|ADAMTS3|SAFB2|SAFB2	908	-	5.7666755	1.0350478	-1.0	-1.0
chr4	72490646	72490751	ENSG00000156140.9|ADAMTS3|SAFB2|SAFB2	908	-	5.769269	1.0343637	-1.0	-1.0
chr4	73232254	73232379	ENSG00000132466.18|ANKRD17|SAFB2|SAFB2	908	-	5.7563734	1.0343728	-1.0	-1.0
chr4	73235019	73235184	ENSG00000132466.18|ANKRD17|SAFB2|SAFB2	919	-	3.329661	1.0937325	-1.0	-1.0
chr4	73233754	73234549	ENSG00000132466.18|ANKRD17|SAFB2|SAFB2	957	-	4.4226947	1.369159	-1.0	-1.0
chr4	73222863	73222968	ENSG00000132466.18|ANKRD17|SAFB2|SAFB2	947	-	6.1755843	1.2778004	-1.0	-1.0
chr4	73232459	73232619	ENSG00000132466.18|ANKRD17|SAFB2|SAFB2	944	-	6.1135464	1.2541646	-1.0	-1.0
chr4	73242679	73242809	ENSG00000132466.18|ANKRD17|SAFB2|SAFB2	906	-	5.7751417	1.0246158	-1.0	-1.0
chr4	73233484	73233709	ENSG00000132466.18|ANKRD17|SAFB2|SAFB2	998	-	6.3588753	2.7115867	-1.0	-1.0
chr4	73231254	73231409	ENSG00000132466.18|ANKRD17|SAFB2|SAFB2	923	-	5.9069724	1.1154692	-1.0	-1.0
chr4	73258089	73258275	ENSG00000132466.18|ANKRD17|SAFB2|SAFB2	939	-	3.6035066	1.2120779	-1.0	-1.0
chr4	73233169	73233359	ENSG00000132466.18|ANKRD17|SAFB2|SAFB2	913	-	2.8058531	1.0594735	-1.0	-1.0
chr4	74185776	74185881	ENSG00000163738.18|MTHFD2L|SAFB2|SAFB2	905	+	5.7432213	1.0212104	-1.0	-1.0
chr4	74186971	74187136	ENSG00000163738.18|MTHFD2L|SAFB2|SAFB2	912	+	5.8453207	1.0576128	-1.0	-1.0
chr4	74183076	74183196	ENSG00000163738.18|MTHFD2L|SAFB2|SAFB2	916	+	5.8408084	1.0767579	-1.0	-1.0
chr4	74167583	74167703	ENSG00000163738.18|MTHFD2L|SAFB2|SAFB2	901	+	5.7025175	1.0058742	-1.0	-1.0
chr4	76120727	76120892	ENSG00000138750.14|NUP54|SAFB2|SAFB2	906	-	5.743096	1.0250313	-1.0	-1.0
chr4	76123837	76124022	ENSG00000138750.14|NUP54|SAFB2|SAFB2	944	-	6.094977	1.2496433	-1.0	-1.0
chr4	76955375	76955565	ENSG00000138758.11|SEPT11|SAFB2|SAFB2	945	+	6.1800113	1.2583663	-1.0	-1.0
chr4	78778601	78778701	ENSG00000138756.17|BMP2K|SAFB2|SAFB2	900	+	2.3785837	1.0003412	-1.0	-1.0
chr4	78798721	78798896	ENSG00000138756.17|BMP2K|SAFB2|SAFB2	955	+	5.163956	1.3441434	-1.0	-1.0
chr4	78799241	78799356	ENSG00000138756.17|BMP2K|SAFB2|SAFB2	908	+	5.8366394	1.0383621	-1.0	-1.0
chr4	78789481	78789591	ENSG00000138756.17|BMP2K|SAFB2|SAFB2	912	+	4.013074	1.0548036	-1.0	-1.0
chr4	78906449	78906549	ENSG00000138756.17|BMP2K|SAFB2|SAFB2	908	+	5.761379	1.0352229	-1.0	-1.0
chr4	78889649	78889754	ENSG00000138756.17|BMP2K|SAFB2|SAFB2	910	+	5.7945256	1.0472524	-1.0	-1.0
chr4	78779156	78779311	ENSG00000138756.17|BMP2K|SAFB2|SAFB2	922	+	4.584914	1.1085665	-1.0	-1.0
chr4	78778821	78779011	ENSG00000138756.17|BMP2K|SAFB2|SAFB2	935	+	2.9900312	1.1842413	-1.0	-1.0
chr4	78777746	78777901	ENSG00000138756.17|BMP2K|SAFB2|SAFB2	941	+	3.372178	1.2277007	-1.0	-1.0
chr4	78792671	78792776	ENSG00000138756.17|BMP2K|SAFB2|SAFB2	913	+	5.8137054	1.0627224	-1.0	-1.0
chr4	78781166	78781406	ENSG00000138756.17|BMP2K|SAFB2|SAFB2	943	+	3.7213461	1.2471895	-1.0	-1.0
chr4	78912039	78912219	ENSG00000138756.17|BMP2K|SAFB2|SAFB2	936	+	3.2053008	1.196988	-1.0	-1.0
chr4	78796526	78797106	ENSG00000138756.17|BMP2K|SAFB2|SAFB2	959	+	3.948649	1.3852518	-1.0	-1.0
chr4	78798331	78798521	ENSG00000138756.17|BMP2K|SAFB2|SAFB2	940	+	4.0692635	1.2216142	-1.0	-1.0
chr4	78780086	78780261	ENSG00000138756.17|BMP2K|SAFB2|SAFB2	938	+	3.4702938	1.2108486	-1.0	-1.0
chr4	78797456	78797626	ENSG00000138756.17|BMP2K|SAFB2|SAFB2	926	+	4.1035476	1.1285559	-1.0	-1.0
chr4	78897899	78898069	ENSG00000138756.17|BMP2K|SAFB2|SAFB2	927	+	4.788366	1.1371499	-1.0	-1.0
chr4	78899244	78899344	ENSG00000138756.17|BMP2K|SAFB2|SAFB2	926	+	6.0211816	1.1284578	-1.0	-1.0
chr4	78869383	78869518	ENSG00000138756.17|BMP2K|SAFB2|SAFB2	920	+	3.8627858	1.0942602	-1.0	-1.0
chr4	78794461	78794621	ENSG00000138756.17|BMP2K|SAFB2|SAFB2	934	+	3.660517	1.1775762	-1.0	-1.0
chr4	78795171	78795501	ENSG00000138756.17|BMP2K|SAFB2|SAFB2	966	+	3.236358	1.4707794	-1.0	-1.0
chr4	78907739	78907859	ENSG00000138756.17|BMP2K|SAFB2|SAFB2	924	+	5.9247203	1.1207738	-1.0	-1.0
chr4	78870368	78870503	ENSG00000138756.17|BMP2K|SAFB2|SAFB2	946	+	3.345814	1.264425	-1.0	-1.0
chr4	78904129	78904229	ENSG00000138756.17|BMP2K|SAFB2|SAFB2	904	+	3.9433827	1.0159832	-1.0	-1.0
chr4	78899594	78899694	ENSG00000138756.17|BMP2K|SAFB2|SAFB2	948	+	6.22041	1.2802135	-1.0	-1.0
chr4	78790411	78790516	ENSG00000138756.17|BMP2K|SAFB2|SAFB2	902	+	3.2854812	1.0085579	-1.0	-1.0
chr4	78797181	78797346	ENSG00000138756.17|BMP2K|SAFB2|SAFB2	917	+	3.5051231	1.0789499	-1.0	-1.0
chr4	78779021	78779146	ENSG00000138756.17|BMP2K|SAFB2|SAFB2	939	+	3.6584089	1.2176316	-1.0	-1.0
chr4	78792251	78792366	ENSG00000138756.17|BMP2K|SAFB2|SAFB2	935	+	4.139021	1.1865952	-1.0	-1.0
chr4	78794861	78795096	ENSG00000138756.17|BMP2K|SAFB2|SAFB2	976	+	4.5283136	1.617601	-1.0	-1.0
chr4	78912944	78913054	ENSG00000138756.17|BMP2K|SAFB2|SAFB2	903	+	3.9326417	1.0148821	-1.0	-1.0
chr4	78781586	78781831	ENSG00000138756.17|BMP2K|SAFB2|SAFB2	925	+	2.7137048	1.1259766	-1.0	-1.0
chr4	78780681	78780786	ENSG00000138756.17|BMP2K|SAFB2|SAFB2	942	+	6.206218	1.2402904	-1.0	-1.0
chr4	78910614	78910719	ENSG00000138756.17|BMP2K|SAFB2|SAFB2	901	+	5.7858677	1.0027533	-1.0	-1.0
chr4	78814016	78814146	ENSG00000138756.17|BMP2K|SAFB2|SAFB2	948	+	6.1503773	1.2872905	-1.0	-1.0
chr4	79224914	79225024	ENSG00000249307.5|LINC01088|SAFB2|SAFB2	940	+	5.141529	1.220708	-1.0	-1.0
chr4	79223964	79224159	ENSG00000249307.5|LINC01088|SAFB2|SAFB2	913	+	4.7594843	1.0620537	-1.0	-1.0
chr4	79253992	79254092	ENSG00000249307.5|LINC01088|SAFB2|SAFB2	913	+	5.806901	1.061535	-1.0	-1.0
chr4	79240691	79240846	ENSG00000249307.5|LINC01088|SAFB2|SAFB2	930	+	5.9643984	1.1538364	-1.0	-1.0
chr4	79244723	79244878	ENSG00000249307.5|LINC01088|SAFB2|SAFB2	912	+	5.7979727	1.0565656	-1.0	-1.0
chr4	79248732	79249077	ENSG00000249307.5|LINC01088|SAFB2|SAFB2	955	+	4.8375134	1.3505777	-1.0	-1.0
chr4	79250887	79251602	ENSG00000249307.5|LINC01088|SAFB2|SAFB2	968	+	6.2136965	1.4889028	-1.0	-1.0
chr4	79249312	79250372	ENSG00000249307.5|LINC01088|SAFB2|SAFB2	970	+	5.8670073	1.5212451	-1.0	-1.0
chr4	79239076	79239211	ENSG00000249307.5|LINC01088|SAFB2|SAFB2	914	+	5.825369	1.0662578	-1.0	-1.0
chr4	79274299	79274484	ENSG00000249307.5|LINC01088|SAFB2|SAFB2	910	+	5.7852974	1.0445974	-1.0	-1.0
chr4	79253402	79253697	ENSG00000249307.5|LINC01088|SAFB2|SAFB2	930	+	4.752433	1.1554705	-1.0	-1.0
chr4	79252927	79253402	ENSG00000249307.5|LINC01088|SAFB2|SAFB2	961	+	5.409305	1.4035778	-1.0	-1.0
chr4	79282599	79282724	ENSG00000249307.5|LINC01088|SAFB2|SAFB2	907	+	5.7936625	1.029505	-1.0	-1.0
chr4	79247427	79247932	ENSG00000249307.5|LINC01088|SAFB2|SAFB2	941	+	4.717591	1.2258135	-1.0	-1.0
chr4	79252552	79252887	ENSG00000249307.5|LINC01088|SAFB2|SAFB2	990	+	5.00486	1.9851116	-1.0	-1.0
chr4	79246887	79247227	ENSG00000249307.5|LINC01088|SAFB2|SAFB2	963	+	4.3317213	1.4270914	-1.0	-1.0
chr4	79253702	79253887	ENSG00000249307.5|LINC01088|SAFB2|SAFB2	953	+	6.014286	1.3313482	-1.0	-1.0
chr4	79251617	79252457	ENSG00000249307.5|LINC01088|SAFB2|SAFB2	947	+	5.090128	1.2783314	-1.0	-1.0
chr4	79238596	79238731	ENSG00000249307.5|LINC01088|SAFB2|SAFB2	925	+	5.9171677	1.1258626	-1.0	-1.0
chr4	79273874	79273994	ENSG00000249307.5|LINC01088|SAFB2|SAFB2	906	+	5.7828197	1.0257525	-1.0	-1.0
chr4	79248242	79248527	ENSG00000249307.5|LINC01088|SAFB2|SAFB2	930	+	4.671686	1.1556928	-1.0	-1.0
chr4	79228146	79228261	ENSG00000249307.5|LINC01088|SAFB2|SAFB2	919	+	5.9999876	1.090464	-1.0	-1.0
chr4	79227371	79227721	ENSG00000249307.5|LINC01088|SAFB2|SAFB2	960	+	4.693932	1.4028795	-1.0	-1.0
chr4	79250527	79250737	ENSG00000249307.5|LINC01088|SAFB2|SAFB2	954	+	6.195784	1.3326689	-1.0	-1.0
chr4	79225284	79225429	ENSG00000249307.5|LINC01088|SAFB2|SAFB2	942	+	4.1778693	1.2400448	-1.0	-1.0
chr4	79224584	79224784	ENSG00000249307.5|LINC01088|SAFB2|SAFB2	961	+	3.7118618	1.4075391	-1.0	-1.0
chr4	79266010	79266145	ENSG00000156269.4|NAA11|SAFB2|SAFB2	923	-	5.9205046	1.1110024	-1.0	-1.0
chr4	79265615	79265780	ENSG00000156269.4|NAA11|SAFB2|SAFB2	909	-	5.769794	1.0387362	-1.0	-1.0
chr4	79265165	79265265	ENSG00000156269.4|NAA11|SAFB2|SAFB2	902	-	5.703435	1.0071981	-1.0	-1.0
chr4	79267090	79267270	ENSG00000156269.4|NAA11|SAFB2|SAFB2	915	-	5.8335433	1.0688847	-1.0	-1.0
chr4	79266345	79266450	ENSG00000156269.4|NAA11|SAFB2|SAFB2	913	-	5.8238506	1.0603545	-1.0	-1.0
chr4	79267380	79267570	ENSG00000156269.4|NAA11|SAFB2|SAFB2	912	-	5.79926	1.0546529	-1.0	-1.0
chr4	82362189	82362294	ENSG00000138668.18|HNRNPD|SAFB2|SAFB2	911	-	3.9886632	1.0510366	-1.0	-1.0
chr4	82894326	82894451	ENSG00000138674.16|SEC31A|SAFB2|SAFB2	955	-	6.235912	1.3502835	-1.0	-1.0
chr4	82894328	82894453	ENSG00000251022.6|THAP9-AS1|SAFB2|SAFB2	946	-	5.8212886	1.264847	-1.0	-1.0
chr4	82950204	82950369	ENSG00000189308.10|LIN54|SAFB2|SAFB2	911	-	5.7900867	1.0525205	-1.0	-1.0
chr4	84153898	84153998	ENSG00000250546.5|AC079160.1|SAFB2|SAFB2	904	-	3.934182	1.0184287	-1.0	-1.0
chr4	84154748	84154863	ENSG00000250546.5|AC079160.1|SAFB2|SAFB2	904	-	5.7270455	1.0168688	-1.0	-1.0
chr4	84153658	84153878	ENSG00000250546.5|AC079160.1|SAFB2|SAFB2	924	-	5.9339256	1.1205839	-1.0	-1.0
chr4	84154448	84154573	ENSG00000250546.5|AC079160.1|SAFB2|SAFB2	925	-	5.93277	1.1256073	-1.0	-1.0
chr4	85760992	85761377	ENSG00000138639.17|ARHGAP24|SAFB2|SAFB2	930	+	4.700594	1.1530845	-1.0	-1.0
chr4	85759172	85760007	ENSG00000138639.17|ARHGAP24|SAFB2|SAFB2	959	+	5.47746	1.3891268	-1.0	-1.0
chr4	85760722	85760972	ENSG00000138639.17|ARHGAP24|SAFB2|SAFB2	927	+	4.7617745	1.1360408	-1.0	-1.0
chr4	85758567	85759052	ENSG00000138639.17|ARHGAP24|SAFB2|SAFB2	938	+	5.638995	1.2045509	-1.0	-1.0
chr4	85760182	85760347	ENSG00000138639.17|ARHGAP24|SAFB2|SAFB2	913	+	5.804248	1.0583024	-1.0	-1.0
chr4	85761382	85761482	ENSG00000138639.17|ARHGAP24|SAFB2|SAFB2	926	+	5.9416003	1.1297076	-1.0	-1.0
chr4	85758237	85758517	ENSG00000138639.17|ARHGAP24|SAFB2|SAFB2	950	+	4.8944716	1.3016049	-1.0	-1.0
chr4	85761502	85761782	ENSG00000138639.17|ARHGAP24|SAFB2|SAFB2	976	+	5.368919	1.6149734	-1.0	-1.0
chr4	85801625	85801735	ENSG00000138639.17|ARHGAP24|SAFB2|SAFB2	902	+	5.705261	1.0071981	-1.0	-1.0
chr4	85760352	85760542	ENSG00000138639.17|ARHGAP24|SAFB2|SAFB2	926	+	5.9196105	1.1285398	-1.0	-1.0
chr4	85761867	85762062	ENSG00000138639.17|ARHGAP24|SAFB2|SAFB2	958	+	6.2741218	1.3813587	-1.0	-1.0
chr4	85758127	85758227	ENSG00000138639.17|ARHGAP24|SAFB2|SAFB2	902	+	5.743569	1.0071981	-1.0	-1.0
chr4	85775882	85776022	ENSG00000138639.17|ARHGAP24|SAFB2|SAFB2	907	+	5.7609925	1.0316694	-1.0	-1.0
chr4	85775127	85775257	ENSG00000138639.17|ARHGAP24|SAFB2|SAFB2	908	+	5.762355	1.0358729	-1.0	-1.0
chr4	86982333	86982588	ENSG00000172493.20|AFF1|SAFB2|SAFB2	955	+	6.2072005	1.3482641	-1.0	-1.0
chr4	86970826	86971011	ENSG00000172493.20|AFF1|SAFB2|SAFB2	909	+	5.7783785	1.0429173	-1.0	-1.0
chr4	86982063	86982323	ENSG00000172493.20|AFF1|SAFB2|SAFB2	948	+	6.108928	1.2880046	-1.0	-1.0
chr4	86988603	86988703	ENSG00000172493.20|AFF1|SAFB2|SAFB2	929	+	5.9602017	1.1485724	-1.0	-1.0
chr4	86991953	86992073	ENSG00000172493.20|AFF1|SAFB2|SAFB2	904	+	5.730597	1.0183029	-1.0	-1.0
chr4	86990563	86990663	ENSG00000172493.20|AFF1|SAFB2|SAFB2	902	+	5.707087	1.0071981	-1.0	-1.0
chr4	86982998	86983098	ENSG00000172493.20|AFF1|SAFB2|SAFB2	902	+	5.743569	1.0071981	-1.0	-1.0
chr4	86994753	86994948	ENSG00000172493.20|AFF1|SAFB2|SAFB2	947	+	6.1210504	1.2749116	-1.0	-1.0
chr4	86968576	86968716	ENSG00000172493.20|AFF1|SAFB2|SAFB2	942	+	6.084726	1.2383848	-1.0	-1.0
chr4	86990098	86990458	ENSG00000172493.20|AFF1|SAFB2|SAFB2	980	+	6.649957	1.7048504	-1.0	-1.0
chr4	86990688	86990923	ENSG00000172493.20|AFF1|SAFB2|SAFB2	975	+	6.5160403	1.5982476	-1.0	-1.0
chr4	86970616	86970786	ENSG00000172493.20|AFF1|SAFB2|SAFB2	914	+	5.8244686	1.0662718	-1.0	-1.0
chr4	86967186	86967336	ENSG00000172493.20|AFF1|SAFB2|SAFB2	913	+	5.807861	1.0612214	-1.0	-1.0
chr4	86989978	86990093	ENSG00000172493.20|AFF1|SAFB2|SAFB2	903	+	5.728798	1.0142043	-1.0	-1.0
chr4	86981933	86982058	ENSG00000172493.20|AFF1|SAFB2|SAFB2	913	+	5.8037777	1.0608681	-1.0	-1.0
chr4	87334301	87334651	ENSG00000255723.1|AC108516.2|SAFB2|SAFB2	943	-	6.086161	1.2438561	-1.0	-1.0
chr4	88797902	88798042	ENSG00000138640.14|FAM13A|SAFB2|SAFB2	920	-	5.8689313	1.0972892	-1.0	-1.0
chr4	89006835	89007030	ENSG00000138640.14|FAM13A|SAFB2|SAFB2	929	-	6.0122952	1.1497022	-1.0	-1.0
chr4	98363061	98363176	ENSG00000138698.14|RAP1GDS1|SAFB2|SAFB2	903	+	5.756817	1.0144812	-1.0	-1.0
chr4	98894386	98894551	ENSG00000151247.12|EIF4E|SAFB2|SAFB2	942	-	4.554798	1.2376215	-1.0	-1.0
chr4	98893591	98893706	ENSG00000151247.12|EIF4E|SAFB2|SAFB2	902	-	5.7447762	1.0099999	-1.0	-1.0
chr4	98894616	98894726	ENSG00000151247.12|EIF4E|SAFB2|SAFB2	901	-	5.7015996	1.0045502	-1.0	-1.0
chr4	98900928	98901033	ENSG00000151247.12|EIF4E|SAFB2|SAFB2	916	-	5.8356123	1.0767391	-1.0	-1.0
chr4	98901483	98901593	ENSG00000151247.12|EIF4E|SAFB2|SAFB2	917	-	5.849224	1.0810113	-1.0	-1.0
chr4	99910930	99911095	ENSG00000164031.16|DNAJB14|SAFB2|SAFB2	937	-	6.120165	1.1986623	-1.0	-1.0
chr4	99916525	99916630	ENSG00000164031.16|DNAJB14|SAFB2|SAFB2	908	-	5.761379	1.0352229	-1.0	-1.0
chr4	99917250	99918205	ENSG00000164031.16|DNAJB14|SAFB2|SAFB2	976	-	5.983072	1.6216929	-1.0	-1.0
chr4	99913350	99913640	ENSG00000164031.16|DNAJB14|SAFB2|SAFB2	930	-	5.9498816	1.152862	-1.0	-1.0
chr4	99913875	99914045	ENSG00000164031.16|DNAJB14|SAFB2|SAFB2	916	-	4.7642126	1.0763456	-1.0	-1.0
chr4	99913035	99913320	ENSG00000164031.16|DNAJB14|SAFB2|SAFB2	972	-	6.174659	1.5539284	-1.0	-1.0
chr4	99912240	99912350	ENSG00000164031.16|DNAJB14|SAFB2|SAFB2	912	-	5.8239317	1.0570881	-1.0	-1.0
chr4	99912725	99912860	ENSG00000164031.16|DNAJB14|SAFB2|SAFB2	914	-	5.832886	1.0647173	-1.0	-1.0
chr4	99920960	99921075	ENSG00000164031.16|DNAJB14|SAFB2|SAFB2	904	-	5.730707	1.0195167	-1.0	-1.0
chr4	99911770	99912060	ENSG00000164031.16|DNAJB14|SAFB2|SAFB2	948	-	5.236838	1.2862105	-1.0	-1.0
chr4	99914110	99914230	ENSG00000164031.16|DNAJB14|SAFB2|SAFB2	921	-	5.8722906	1.1026593	-1.0	-1.0
chr4	99919045	99919150	ENSG00000164031.16|DNAJB14|SAFB2|SAFB2	905	-	3.9594872	1.0243273	-1.0	-1.0
chr4	99919825	99919970	ENSG00000164031.16|DNAJB14|SAFB2|SAFB2	927	-	5.9523797	1.1385922	-1.0	-1.0
chr4	99914685	99915180	ENSG00000164031.16|DNAJB14|SAFB2|SAFB2	956	-	5.5640774	1.352676	-1.0	-1.0
chr4	99912105	99912235	ENSG00000164031.16|DNAJB14|SAFB2|SAFB2	914	-	5.8097243	1.0635116	-1.0	-1.0
chr4	99915405	99915655	ENSG00000164031.16|DNAJB14|SAFB2|SAFB2	938	-	6.0423126	1.2068639	-1.0	-1.0
chr4	99915745	99916070	ENSG00000164031.16|DNAJB14|SAFB2|SAFB2	934	-	5.2175756	1.1833184	-1.0	-1.0
chr4	99918360	99918465	ENSG00000164031.16|DNAJB14|SAFB2|SAFB2	905	-	5.730647	1.0212104	-1.0	-1.0
chr4	102863394	102863494	ENSG00000109332.19|UBE2D3|SAFB2|SAFB2	924	-	5.9034433	1.1193155	-1.0	-1.0
chr4	102860734	102860834	ENSG00000109332.19|UBE2D3|SAFB2|SAFB2	902	-	5.743569	1.0071981	-1.0	-1.0
chr4	102806014	102806114	ENSG00000109332.19|UBE2D3|SAFB2|SAFB2	936	-	6.0531616	1.1956828	-1.0	-1.0
chr4	102859179	102859349	ENSG00000109332.19|UBE2D3|SAFB2|SAFB2	919	-	5.8748846	1.0907526	-1.0	-1.0
chr4	102862769	102862879	ENSG00000109332.19|UBE2D3|SAFB2|SAFB2	917	-	5.8608537	1.0799764	-1.0	-1.0
chr4	102859009	102859174	ENSG00000109332.19|UBE2D3|SAFB2|SAFB2	944	-	6.1317625	1.2551774	-1.0	-1.0
chr4	102859559	102859729	ENSG00000109332.19|UBE2D3|SAFB2|SAFB2	932	-	6.067412	1.1644436	-1.0	-1.0
chr4	103133769	103133869	ENSG00000138778.11|CENPE|SAFB2|SAFB2	908	-	5.764895	1.0352229	-1.0	-1.0
chr4	103148843	103148999	ENSG00000138778.11|CENPE|SAFB2|SAFB2	961	-	4.6004024	1.4129674	-1.0	-1.0
chr4	103144400	103144618	ENSG00000138778.11|CENPE|SAFB2|SAFB2	927	-	3.622383	1.137588	-1.0	-1.0
chr4	103145049	103145169	ENSG00000138778.11|CENPE|SAFB2|SAFB2	923	-	4.0701547	1.1135658	-1.0	-1.0
chr4	103161085	103161245	ENSG00000138778.11|CENPE|SAFB2|SAFB2	911	-	5.7909927	1.0488511	-1.0	-1.0
chr4	103183200	103183288	ENSG00000138778.11|CENPE|SAFB2|SAFB2	913	-	4.002124	1.0627224	-1.0	-1.0
chr4	103151233	103151377	ENSG00000138778.11|CENPE|SAFB2|SAFB2	948	-	6.133511	1.28506	-1.0	-1.0
chr4	103149117	103149387	ENSG00000138778.11|CENPE|SAFB2|SAFB2	935	-	3.7727742	1.1900109	-1.0	-1.0
chr4	103140858	103140958	ENSG00000138778.11|CENPE|SAFB2|SAFB2	908	-	2.9933054	1.0352229	-1.0	-1.0
chr4	103159114	103159214	ENSG00000138778.11|CENPE|SAFB2|SAFB2	913	-	5.806901	1.061535	-1.0	-1.0
chr4	103116583	103116689	ENSG00000138778.11|CENPE|SAFB2|SAFB2	909	-	4.026426	1.0426905	-1.0	-1.0
chr4	103132692	103132837	ENSG00000138778.11|CENPE|SAFB2|SAFB2	914	-	5.813509	1.065057	-1.0	-1.0
chr4	103145928	103146107	ENSG00000138778.11|CENPE|SAFB2|SAFB2	979	-	6.3853445	1.6683472	-1.0	-1.0
chr4	103158299	103158409	ENSG00000138778.11|CENPE|SAFB2|SAFB2	924	-	5.910337	1.1200019	-1.0	-1.0
chr4	103141779	103141908	ENSG00000138778.11|CENPE|SAFB2|SAFB2	965	-	6.365494	1.4563019	-1.0	-1.0
chr4	103285904	103286059	ENSG00000248740.5|LINC02428|SAFB2|SAFB2	906	+	5.7415276	1.026583	-1.0	-1.0
chr4	103379655	103379840	ENSG00000248740.5|LINC02428|SAFB2|SAFB2	937	+	6.0217414	1.1974651	-1.0	-1.0
chr4	103282404	103282579	ENSG00000248740.5|LINC02428|SAFB2|SAFB2	924	+	5.904336	1.118585	-1.0	-1.0
chr4	103281949	103282049	ENSG00000248740.5|LINC02428|SAFB2|SAFB2	911	+	5.800035	1.0488305	-1.0	-1.0
chr4	103382860	103383050	ENSG00000248740.5|LINC02428|SAFB2|SAFB2	941	+	6.1233516	1.2318153	-1.0	-1.0
chr4	103281114	103281254	ENSG00000248740.5|LINC02428|SAFB2|SAFB2	936	+	6.0111556	1.1918025	-1.0	-1.0
chr4	103380095	103380225	ENSG00000248740.5|LINC02428|SAFB2|SAFB2	939	+	6.0496707	1.2180601	-1.0	-1.0
chr4	105177204	105177324	ENSG00000168769.13|TET2|SAFB2|SAFB2	919	+	5.9368258	1.0913093	-1.0	-1.0
chr4	105174444	105174734	ENSG00000168769.13|TET2|SAFB2|SAFB2	954	+	5.483333	1.3381672	-1.0	-1.0
chr4	105175829	105175989	ENSG00000168769.13|TET2|SAFB2|SAFB2	915	+	5.818369	1.068259	-1.0	-1.0
chr4	105176149	105176349	ENSG00000168769.13|TET2|SAFB2|SAFB2	934	+	5.9927626	1.1794807	-1.0	-1.0
chr4	105175364	105175534	ENSG00000168769.13|TET2|SAFB2|SAFB2	906	+	5.741152	1.0255914	-1.0	-1.0
chr4	105178359	105178519	ENSG00000168769.13|TET2|SAFB2|SAFB2	914	+	5.811476	1.0635005	-1.0	-1.0
chr4	105175599	105175784	ENSG00000168769.13|TET2|SAFB2|SAFB2	925	+	5.9513297	1.1243927	-1.0	-1.0
chr4	105176684	105177034	ENSG00000168769.13|TET2|SAFB2|SAFB2	930	+	5.9648995	1.1539133	-1.0	-1.0
chr4	105471770	105471915	ENSG00000138777.19|PPA2|SAFB2|SAFB2	929	-	5.949141	1.1480341	-1.0	-1.0
chr4	105704599	105704709	ENSG00000138785.14|INTS12|SAFB2|SAFB2	900	-	5.7216983	1.0019023	-1.0	-1.0
chr4	105704274	105704404	ENSG00000138785.14|INTS12|SAFB2|SAFB2	911	-	5.786683	1.0489748	-1.0	-1.0
chr4	106179790	106179900	ENSG00000145348.16|TBCK|SAFB2|SAFB2	902	-	5.7143745	1.0071981	-1.0	-1.0
chr4	106279537	106279712	ENSG00000145348.16|TBCK|SAFB2|SAFB2	943	-	6.0842543	1.2465507	-1.0	-1.0
chr4	106280627	106280772	ENSG00000145348.16|TBCK|SAFB2|SAFB2	915	-	5.8236127	1.0705984	-1.0	-1.0
chr4	106185753	106185863	ENSG00000145348.16|TBCK|SAFB2|SAFB2	902	-	5.71316	1.0071981	-1.0	-1.0
chr4	106186778	106186923	ENSG00000145348.16|TBCK|SAFB2|SAFB2	908	-	5.7648234	1.0372616	-1.0	-1.0
chr4	107707460	107707615	ENSG00000138801.8|PAPSS1|SAFB2|SAFB2	916	-	5.8387074	1.0772632	-1.0	-1.0
chr4	108653976	108654206	ENSG00000198856.12|OSTC|SAFB2|SAFB2	918	+	5.1987405	1.0881377	-1.0	-1.0
chr4	108654306	108654481	ENSG00000198856.12|OSTC|SAFB2|SAFB2	919	+	4.291189	1.0933051	-1.0	-1.0
chr4	112159063	112159173	ENSG00000174749.5|C4orf32|SAFB2|SAFB2	906	+	5.7516193	1.0258813	-1.0	-1.0
chr4	112164713	112164828	ENSG00000174749.5|C4orf32|SAFB2|SAFB2	931	+	5.9769278	1.160851	-1.0	-1.0
chr4	112159773	112159883	ENSG00000174749.5|C4orf32|SAFB2|SAFB2	906	+	5.7432814	1.0258813	-1.0	-1.0
chr4	112418027	112418187	ENSG00000073331.17|ALPK1|SAFB2|SAFB2	918	+	5.851595	1.0842222	-1.0	-1.0
chr4	112618409	112618529	ENSG00000138658.15|ZGRF1|SAFB2|SAFB2	903	-	5.7136135	1.0121256	-1.0	-1.0
chr4	118783200	118783405	ENSG00000150961.14|SEC24D|SAFB2|SAFB2	952	-	6.210311	1.3182864	-1.0	-1.0
chr4	119480879	119481019	ENSG00000245958.6|AC093752.1|SAFB2|SAFB2	912	+	5.802028	1.0565062	-1.0	-1.0
chr4	119487409	119487624	ENSG00000245958.6|AC093752.1|SAFB2|SAFB2	981	+	6.6485515	1.7269514	-1.0	-1.0
chr4	119487639	119487859	ENSG00000245958.6|AC093752.1|SAFB2|SAFB2	925	+	5.731214	1.1251004	-1.0	-1.0
chr4	119485054	119485184	ENSG00000245958.6|AC093752.1|SAFB2|SAFB2	925	+	5.9120555	1.1278338	-1.0	-1.0
chr4	119481189	119481329	ENSG00000245958.6|AC093752.1|SAFB2|SAFB2	904	+	5.7249947	1.0168314	-1.0	-1.0
chr4	119484549	119484679	ENSG00000245958.6|AC093752.1|SAFB2|SAFB2	907	+	5.7495537	1.0301014	-1.0	-1.0
chr4	119486699	119486844	ENSG00000245958.6|AC093752.1|SAFB2|SAFB2	924	+	5.9272113	1.1185786	-1.0	-1.0
chr4	119484694	119484869	ENSG00000245958.6|AC093752.1|SAFB2|SAFB2	910	+	5.7841425	1.0454295	-1.0	-1.0
chr4	119485749	119485854	ENSG00000245958.6|AC093752.1|SAFB2|SAFB2	904	+	5.746823	1.0168688	-1.0	-1.0
chr4	119481904	119482164	ENSG00000245958.6|AC093752.1|SAFB2|SAFB2	971	+	6.4439387	1.5341369	-1.0	-1.0
chr4	119487999	119488099	ENSG00000245958.6|AC093752.1|SAFB2|SAFB2	902	+	5.710731	1.0071981	-1.0	-1.0
chr4	119483344	119483539	ENSG00000245958.6|AC093752.1|SAFB2|SAFB2	963	+	5.7411537	1.4285254	-1.0	-1.0
chr4	119482874	119483174	ENSG00000245958.6|AC093752.1|SAFB2|SAFB2	928	+	5.7497787	1.1400629	-1.0	-1.0
chr4	119482214	119482864	ENSG00000245958.6|AC093752.1|SAFB2|SAFB2	981	+	6.2419615	1.7125658	-1.0	-1.0
chr4	119483634	119483774	ENSG00000245958.6|AC093752.1|SAFB2|SAFB2	923	+	3.9997256	1.1130383	-1.0	-1.0
chr4	123154178	123154333	ENSG00000145375.7|SPATA5|SAFB2|SAFB2	933	+	6.088348	1.1728685	-1.0	-1.0
chr4	123153763	123153868	ENSG00000145375.7|SPATA5|SAFB2|SAFB2	902	+	5.707087	1.0071981	-1.0	-1.0
chr4	123103263	123103378	ENSG00000145375.7|SPATA5|SAFB2|SAFB2	936	+	6.0184174	1.1907462	-1.0	-1.0
chr4	123148323	123148618	ENSG00000145375.7|SPATA5|SAFB2|SAFB2	930	+	5.382921	1.1564226	-1.0	-1.0
chr4	123152588	123152953	ENSG00000145375.7|SPATA5|SAFB2|SAFB2	924	+	5.9100623	1.1170399	-1.0	-1.0
chr4	123149133	123149278	ENSG00000145375.7|SPATA5|SAFB2|SAFB2	928	+	5.951619	1.1452408	-1.0	-1.0
chr4	123152218	123152418	ENSG00000145375.7|SPATA5|SAFB2|SAFB2	964	+	6.3451977	1.4401197	-1.0	-1.0
chr4	123147238	123147348	ENSG00000145375.7|SPATA5|SAFB2|SAFB2	915	+	5.8373117	1.0696859	-1.0	-1.0
chr4	123153028	123153178	ENSG00000145375.7|SPATA5|SAFB2|SAFB2	933	+	6.009033	1.1752642	-1.0	-1.0
chr4	123024906	123025051	ENSG00000145375.7|SPATA5|SAFB2|SAFB2	902	+	5.7133336	1.0071981	-1.0	-1.0
chr4	123147633	123147738	ENSG00000145375.7|SPATA5|SAFB2|SAFB2	911	+	5.787467	1.0489769	-1.0	-1.0
chr4	123149283	123149863	ENSG00000145375.7|SPATA5|SAFB2|SAFB2	947	+	5.201395	1.2785108	-1.0	-1.0
chr4	123153378	123153553	ENSG00000145375.7|SPATA5|SAFB2|SAFB2	928	+	5.976674	1.1439626	-1.0	-1.0
chr4	123148163	123148293	ENSG00000145375.7|SPATA5|SAFB2|SAFB2	915	+	5.9071956	1.0715038	-1.0	-1.0
chr4	124670778	124670908	ENSG00000151458.11|ANKRD50|SAFB2|SAFB2	910	-	5.7897696	1.0465182	-1.0	-1.0
chr4	128129924	128130119	ENSG00000138709.17|LARP1B|SAFB2|SAFB2	965	+	5.384536	1.4510463	-1.0	-1.0
chr4	128130964	128131084	ENSG00000138709.17|LARP1B|SAFB2|SAFB2	904	+	5.747191	1.0156034	-1.0	-1.0
chr4	128131484	128131654	ENSG00000138709.17|LARP1B|SAFB2|SAFB2	921	+	5.879457	1.1043549	-1.0	-1.0
chr4	128484117	128484217	ENSG00000251432.6|AC108062.1|SAFB2|SAFB2	904	+	5.747191	1.0156034	-1.0	-1.0
chr4	128488522	128488657	ENSG00000251432.6|AC108062.1|SAFB2|SAFB2	915	+	5.8246512	1.0704031	-1.0	-1.0
chr4	128487507	128487717	ENSG00000251432.6|AC108062.1|SAFB2|SAFB2	976	+	6.5585537	1.6190491	-1.0	-1.0
chr4	128485442	128485632	ENSG00000251432.6|AC108062.1|SAFB2|SAFB2	931	+	5.9664774	1.1613744	-1.0	-1.0
chr4	128484492	128484662	ENSG00000251432.6|AC108062.1|SAFB2|SAFB2	909	+	5.768934	1.041338	-1.0	-1.0
chr4	129069871	129070006	ENSG00000151466.11|SCLT1|SAFB2|SAFB2	912	-	5.800086	1.0549167	-1.0	-1.0
chr4	129062931	129063516	ENSG00000151466.11|SCLT1|SAFB2|SAFB2	951	-	5.7822084	1.3077276	-1.0	-1.0
chr4	129059811	129059926	ENSG00000151466.11|SCLT1|SAFB2|SAFB2	914	-	5.831446	1.0679303	-1.0	-1.0
chr4	129008721	129008906	ENSG00000151466.11|SCLT1|SAFB2|SAFB2	956	-	6.241927	1.3577113	-1.0	-1.0
chr4	129057596	129057706	ENSG00000151466.11|SCLT1|SAFB2|SAFB2	904	-	5.732388	1.0165397	-1.0	-1.0
chr4	129012586	129012781	ENSG00000151466.11|SCLT1|SAFB2|SAFB2	942	-	6.0908217	1.2342466	-1.0	-1.0
chr4	129063881	129064136	ENSG00000151466.11|SCLT1|SAFB2|SAFB2	928	-	5.945568	1.1431874	-1.0	-1.0
chr4	129072991	129073156	ENSG00000151466.11|SCLT1|SAFB2|SAFB2	924	-	5.905125	1.1194757	-1.0	-1.0
chr4	128968888	128969188	ENSG00000151466.11|SCLT1|SAFB2|SAFB2	926	-	5.8116956	1.1305116	-1.0	-1.0
chr4	129013411	129013621	ENSG00000151466.11|SCLT1|SAFB2|SAFB2	933	-	4.3349175	1.1728146	-1.0	-1.0
chr4	129010981	129011161	ENSG00000151466.11|SCLT1|SAFB2|SAFB2	937	-	6.0625916	1.2001286	-1.0	-1.0
chr4	129073241	129073581	ENSG00000151466.11|SCLT1|SAFB2|SAFB2	966	-	6.2467895	1.4681323	-1.0	-1.0
chr4	129069471	129069591	ENSG00000151466.11|SCLT1|SAFB2|SAFB2	924	-	5.9581676	1.1212758	-1.0	-1.0
chr4	129046251	129046351	ENSG00000151466.11|SCLT1|SAFB2|SAFB2	902	-	5.710731	1.0071981	-1.0	-1.0
chr4	129015196	129015436	ENSG00000151466.11|SCLT1|SAFB2|SAFB2	940	-	6.056875	1.2217318	-1.0	-1.0
chr4	129057096	129057286	ENSG00000151466.11|SCLT1|SAFB2|SAFB2	919	-	5.964517	1.0903751	-1.0	-1.0
chr4	129062461	129062661	ENSG00000151466.11|SCLT1|SAFB2|SAFB2	909	-	5.767194	1.0390258	-1.0	-1.0
chr4	129010751	129010876	ENSG00000151466.11|SCLT1|SAFB2|SAFB2	904	-	5.7415385	1.0185626	-1.0	-1.0
chr4	129076236	129076341	ENSG00000151466.11|SCLT1|SAFB2|SAFB2	929	-	5.9429865	1.1482947	-1.0	-1.0
chr4	129014951	129015061	ENSG00000151466.11|SCLT1|SAFB2|SAFB2	910	-	5.774206	1.0439936	-1.0	-1.0
chr4	129059081	129059221	ENSG00000151466.11|SCLT1|SAFB2|SAFB2	927	-	5.930873	1.1353232	-1.0	-1.0
chr4	129073671	129073851	ENSG00000151466.11|SCLT1|SAFB2|SAFB2	961	-	6.28336	1.4039624	-1.0	-1.0
chr4	129055461	129055666	ENSG00000151466.11|SCLT1|SAFB2|SAFB2	963	-	6.3153515	1.4269582	-1.0	-1.0
chr4	129047411	129047611	ENSG00000151466.11|SCLT1|SAFB2|SAFB2	926	-	5.914537	1.1311945	-1.0	-1.0
chr4	129012956	129013091	ENSG00000151466.11|SCLT1|SAFB2|SAFB2	907	-	5.7734094	1.0320796	-1.0	-1.0
chr4	129055261	129055456	ENSG00000151466.11|SCLT1|SAFB2|SAFB2	946	-	5.3812146	1.265424	-1.0	-1.0
chr4	129016646	129016771	ENSG00000151466.11|SCLT1|SAFB2|SAFB2	908	-	5.78119	1.0344841	-1.0	-1.0
chr4	128968173	128968273	ENSG00000151466.11|SCLT1|SAFB2|SAFB2	902	-	5.707087	1.0071981	-1.0	-1.0
chr4	129062096	129062391	ENSG00000151466.11|SCLT1|SAFB2|SAFB2	954	-	5.173829	1.3418366	-1.0	-1.0
chr4	129072211	129072356	ENSG00000151466.11|SCLT1|SAFB2|SAFB2	903	-	5.720704	1.0125818	-1.0	-1.0
chr4	129061191	129061296	ENSG00000151466.11|SCLT1|SAFB2|SAFB2	938	-	5.1058564	1.2046248	-1.0	-1.0
chr4	129008291	129008391	ENSG00000151466.11|SCLT1|SAFB2|SAFB2	903	-	5.837894	1.0146639	-1.0	-1.0
chr4	129061856	129062046	ENSG00000151466.11|SCLT1|SAFB2|SAFB2	937	-	6.052538	1.2034664	-1.0	-1.0
chr4	129065806	129065981	ENSG00000151466.11|SCLT1|SAFB2|SAFB2	908	-	5.764395	1.0373839	-1.0	-1.0
chr4	129010626	129010746	ENSG00000151466.11|SCLT1|SAFB2|SAFB2	936	-	6.026895	1.1941785	-1.0	-1.0
chr4	129072661	129072856	ENSG00000151466.11|SCLT1|SAFB2|SAFB2	932	-	6.0142474	1.1702919	-1.0	-1.0
chr4	129008446	129008556	ENSG00000151466.11|SCLT1|SAFB2|SAFB2	920	-	5.885363	1.0979598	-1.0	-1.0
chr4	129056741	129057001	ENSG00000151466.11|SCLT1|SAFB2|SAFB2	940	-	4.94867	1.2201936	-1.0	-1.0
chr4	129067906	129068166	ENSG00000151466.11|SCLT1|SAFB2|SAFB2	984	-	6.724601	1.798714	-1.0	-1.0
chr4	129075861	129076046	ENSG00000151466.11|SCLT1|SAFB2|SAFB2	954	-	5.7053094	1.3384639	-1.0	-1.0
chr4	128996282	128996417	ENSG00000151466.11|SCLT1|SAFB2|SAFB2	906	-	5.742386	1.0247136	-1.0	-1.0
chr4	129056026	129056161	ENSG00000151466.11|SCLT1|SAFB2|SAFB2	919	-	5.8631907	1.0914265	-1.0	-1.0
chr4	129079146	129079306	ENSG00000151466.11|SCLT1|SAFB2|SAFB2	925	-	4.796253	1.123992	-1.0	-1.0
chr4	129009711	129009891	ENSG00000151466.11|SCLT1|SAFB2|SAFB2	921	-	5.877933	1.1020231	-1.0	-1.0
chr4	129060721	129060861	ENSG00000151466.11|SCLT1|SAFB2|SAFB2	928	-	5.4436536	1.1406152	-1.0	-1.0
chr4	129008166	129008266	ENSG00000151466.11|SCLT1|SAFB2|SAFB2	902	-	5.7826915	1.0071981	-1.0	-1.0
chr4	129064286	129064456	ENSG00000151466.11|SCLT1|SAFB2|SAFB2	905	-	5.7493243	1.0218489	-1.0	-1.0
chr4	129058061	129058171	ENSG00000151466.11|SCLT1|SAFB2|SAFB2	922	-	5.92111	1.1051637	-1.0	-1.0
chr4	129012791	129012916	ENSG00000151466.11|SCLT1|SAFB2|SAFB2	901	-	5.732618	1.0058742	-1.0	-1.0
chr4	129013281	129013381	ENSG00000151466.11|SCLT1|SAFB2|SAFB2	900	-	5.7216983	1.0019023	-1.0	-1.0
chr4	129070901	129071081	ENSG00000151466.11|SCLT1|SAFB2|SAFB2	917	-	5.850817	1.0794889	-1.0	-1.0
chr4	129070206	129070366	ENSG00000151466.11|SCLT1|SAFB2|SAFB2	913	-	5.8133883	1.0602494	-1.0	-1.0
chr4	129014121	129014706	ENSG00000151466.11|SCLT1|SAFB2|SAFB2	959	-	6.0545645	1.3902863	-1.0	-1.0
chr4	129015491	129016071	ENSG00000151466.11|SCLT1|SAFB2|SAFB2	978	-	6.1054726	1.6544306	-1.0	-1.0
chr4	129016281	129016546	ENSG00000151466.11|SCLT1|SAFB2|SAFB2	925	-	5.9510326	1.1265218	-1.0	-1.0
chr4	129059671	129059771	ENSG00000151466.11|SCLT1|SAFB2|SAFB2	913	-	5.810307	1.0627224	-1.0	-1.0
chr4	129076571	129076681	ENSG00000151466.11|SCLT1|SAFB2|SAFB2	913	-	5.806901	1.061535	-1.0	-1.0
chr4	129007421	129007741	ENSG00000151466.11|SCLT1|SAFB2|SAFB2	961	-	6.3077335	1.4067245	-1.0	-1.0
chr4	129013636	129013971	ENSG00000151466.11|SCLT1|SAFB2|SAFB2	933	-	6.016422	1.1740282	-1.0	-1.0
chr4	129007861	129008161	ENSG00000151466.11|SCLT1|SAFB2|SAFB2	968	-	4.93086	1.499777	-1.0	-1.0
chr4	128992997	128993112	ENSG00000151466.11|SCLT1|SAFB2|SAFB2	909	-	5.7864165	1.0402489	-1.0	-1.0
chr4	129009211	129009421	ENSG00000151466.11|SCLT1|SAFB2|SAFB2	941	-	6.069093	1.2292966	-1.0	-1.0
chr4	129056191	129056401	ENSG00000151466.11|SCLT1|SAFB2|SAFB2	942	-	6.0691743	1.2378858	-1.0	-1.0
chr4	129063686	129063806	ENSG00000151466.11|SCLT1|SAFB2|SAFB2	911	-	3.9852784	1.048585	-1.0	-1.0
chr4	129064966	129065086	ENSG00000151466.11|SCLT1|SAFB2|SAFB2	926	-	5.9626403	1.1308594	-1.0	-1.0
chr4	129060346	129060446	ENSG00000151466.11|SCLT1|SAFB2|SAFB2	902	-	5.707087	1.0071981	-1.0	-1.0
chr4	129011541	129011786	ENSG00000151466.11|SCLT1|SAFB2|SAFB2	909	-	5.7844625	1.0403192	-1.0	-1.0
chr4	129055721	129055921	ENSG00000151466.11|SCLT1|SAFB2|SAFB2	991	-	6.987209	2.049054	-1.0	-1.0
chr4	129079831	129079936	ENSG00000151466.11|SCLT1|SAFB2|SAFB2	902	-	5.707087	1.0071981	-1.0	-1.0
chr4	129080336	129080636	ENSG00000151466.11|SCLT1|SAFB2|SAFB2	922	-	5.5382967	1.1097726	-1.0	-1.0
chr4	128968603	128968703	ENSG00000151466.11|SCLT1|SAFB2|SAFB2	911	-	5.8408737	1.0516039	-1.0	-1.0
chr4	134280080	134280395	ENSG00000251199.5|AC109830.1|SAFB2|SAFB2	943	-	6.0586925	1.2440258	-1.0	-1.0
chr4	134279520	134279680	ENSG00000251199.5|AC109830.1|SAFB2|SAFB2	936	-	6.0412397	1.1968924	-1.0	-1.0
chr4	134303075	134303340	ENSG00000251199.5|AC109830.1|SAFB2|SAFB2	940	-	5.5154586	1.2241992	-1.0	-1.0
chr4	134280640	134280825	ENSG00000251199.5|AC109830.1|SAFB2|SAFB2	939	-	5.8800015	1.2155465	-1.0	-1.0
chr4	134279915	134280035	ENSG00000251199.5|AC109830.1|SAFB2|SAFB2	927	-	5.9637923	1.1340286	-1.0	-1.0
chr4	134303425	134303615	ENSG00000251199.5|AC109830.1|SAFB2|SAFB2	951	-	4.0453067	1.3123232	-1.0	-1.0
chr4	134277705	134277815	ENSG00000251199.5|AC109830.1|SAFB2|SAFB2	905	-	5.762391	1.0210756	-1.0	-1.0
chr4	134301965	134302120	ENSG00000251199.5|AC109830.1|SAFB2|SAFB2	914	-	5.8087945	1.0636443	-1.0	-1.0
chr4	134276875	134277080	ENSG00000251199.5|AC109830.1|SAFB2|SAFB2	961	-	6.3548183	1.4045788	-1.0	-1.0
chr4	134255172	134255457	ENSG00000251199.5|AC109830.1|SAFB2|SAFB2	950	-	5.827573	1.2971839	-1.0	-1.0
chr4	134276450	134276625	ENSG00000251199.5|AC109830.1|SAFB2|SAFB2	919	-	5.9577494	1.0912688	-1.0	-1.0
chr4	134277105	134277295	ENSG00000251199.5|AC109830.1|SAFB2|SAFB2	924	-	5.8927526	1.1167797	-1.0	-1.0
chr4	138778218	138778328	ENSG00000250501.2|AC093766.1|SAFB2|SAFB2	907	+	5.793044	1.0313658	-1.0	-1.0
chr4	139411375	139411500	ENSG00000164134.12|NAA15|SAFB2|SAFB2	905	+	5.876996	1.0229805	-1.0	-1.0
chr4	139398927	139399097	ENSG00000164134.12|NAA15|SAFB2|SAFB2	927	+	6.0028	1.1354967	-1.0	-1.0
chr4	139400622	139400772	ENSG00000164134.12|NAA15|SAFB2|SAFB2	909	+	5.7850137	1.0431347	-1.0	-1.0
chr4	139410090	139410190	ENSG00000164134.12|NAA15|SAFB2|SAFB2	900	+	5.841486	1.0019023	-1.0	-1.0
chr4	139370240	139370345	ENSG00000164134.12|NAA15|SAFB2|SAFB2	952	+	6.232115	1.316868	-1.0	-1.0
chr4	139440168	139440333	ENSG00000273247.5|AC097376.2|SAFB2|SAFB2	934	-	5.9963136	1.1801597	-1.0	-1.0
chr4	139438448	139438548	ENSG00000273247.5|AC097376.2|SAFB2|SAFB2	902	-	5.703435	1.0071981	-1.0	-1.0
chr4	143426375	143426480	ENSG00000109458.8|GAB1|SAFB2|SAFB2	900	+	5.6997643	1.0019023	-1.0	-1.0
chr4	143903189	143903289	ENSG00000197465.13|GYPE|SAFB2|SAFB2	913	-	5.806901	1.061535	-1.0	-1.0
chr4	143891629	143891919	ENSG00000197465.13|GYPE|SAFB2|SAFB2	975	-	5.2040668	1.6078343	-1.0	-1.0
chr4	143902574	143902674	ENSG00000197465.13|GYPE|SAFB2|SAFB2	902	-	5.703435	1.0071981	-1.0	-1.0
chr4	143890399	143890519	ENSG00000197465.13|GYPE|SAFB2|SAFB2	916	-	5.8313093	1.0744753	-1.0	-1.0
chr4	143890584	143890804	ENSG00000197465.13|GYPE|SAFB2|SAFB2	907	-	4.643649	1.0329107	-1.0	-1.0
chr4	145050556	145050716	ENSG00000164162.13|ANAPC10|SAFB2|SAFB2	938	-	5.833247	1.2083721	-1.0	-1.0
chr4	145050021	145050151	ENSG00000164162.13|ANAPC10|SAFB2|SAFB2	922	-	5.9054575	1.1087525	-1.0	-1.0
chr4	145003779	145003899	ENSG00000164162.13|ANAPC10|SAFB2|SAFB2	911	-	5.787443	1.0489748	-1.0	-1.0
chr4	145005064	145005239	ENSG00000164162.13|ANAPC10|SAFB2|SAFB2	931	-	5.970308	1.1621692	-1.0	-1.0
chr4	150840146	150840311	ENSG00000198589.10|LRBA|SAFB2|SAFB2	906	-	5.7459216	1.028598	-1.0	-1.0
chr4	150909367	150909637	ENSG00000198589.10|LRBA|SAFB2|SAFB2	917	-	5.842998	1.0809388	-1.0	-1.0
chr4	150834391	150834591	ENSG00000198589.10|LRBA|SAFB2|SAFB2	944	-	5.7485967	1.2499064	-1.0	-1.0
chr4	150912017	150912137	ENSG00000198589.10|LRBA|SAFB2|SAFB2	904	-	5.738021	1.0189879	-1.0	-1.0
chr4	150834016	150834226	ENSG00000198589.10|LRBA|SAFB2|SAFB2	948	-	4.952164	1.2829368	-1.0	-1.0
chr4	150912697	150912812	ENSG00000198589.10|LRBA|SAFB2|SAFB2	911	-	5.7840023	1.0489769	-1.0	-1.0
chr4	150913792	150913897	ENSG00000198589.10|LRBA|SAFB2|SAFB2	922	-	5.8806243	1.1056474	-1.0	-1.0
chr4	150913912	150914017	ENSG00000198589.10|LRBA|SAFB2|SAFB2	905	-	5.7396345	1.0212104	-1.0	-1.0
chr4	150840316	150840431	ENSG00000198589.10|LRBA|SAFB2|SAFB2	906	-	5.741604	1.0256761	-1.0	-1.0
chr4	150909212	150909327	ENSG00000198589.10|LRBA|SAFB2|SAFB2	905	-	5.732892	1.0210792	-1.0	-1.0
chr4	150833466	150833611	ENSG00000198589.10|LRBA|SAFB2|SAFB2	903	-	5.7335443	1.0111426	-1.0	-1.0
chr4	150910387	150910647	ENSG00000198589.10|LRBA|SAFB2|SAFB2	971	-	6.263411	1.5394073	-1.0	-1.0
chr4	150834761	150834916	ENSG00000198589.10|LRBA|SAFB2|SAFB2	915	-	5.228458	1.0681136	-1.0	-1.0
chr4	150910802	150911017	ENSG00000198589.10|LRBA|SAFB2|SAFB2	939	-	4.5415335	1.214659	-1.0	-1.0
chr4	150912282	150912382	ENSG00000198589.10|LRBA|SAFB2|SAFB2	900	-	5.6997643	1.0019023	-1.0	-1.0
chr4	150909787	150909887	ENSG00000198589.10|LRBA|SAFB2|SAFB2	908	-	5.7578588	1.0352229	-1.0	-1.0
chr4	150838781	150838896	ENSG00000198589.10|LRBA|SAFB2|SAFB2	911	-	5.824806	1.0528827	-1.0	-1.0
chr4	150833156	150833376	ENSG00000198589.10|LRBA|SAFB2|SAFB2	967	-	6.383184	1.4798081	-1.0	-1.0
chr4	152823333	152823508	ENSG00000164144.15|ARFIP1|SAFB2|SAFB2	917	+	5.873502	1.0799183	-1.0	-1.0
chr4	152818253	152818383	ENSG00000164144.15|ARFIP1|SAFB2|SAFB2	909	+	5.778918	1.0399368	-1.0	-1.0
chr4	152819618	152819738	ENSG00000164144.15|ARFIP1|SAFB2|SAFB2	902	+	5.7119455	1.0071981	-1.0	-1.0
chr4	158879259	158879519	ENSG00000052795.12|FNIP2|SAFB2|SAFB2	913	+	5.8030195	1.0587157	-1.0	-1.0
chr4	158849208	158849368	ENSG00000052795.12|FNIP2|SAFB2|SAFB2	937	+	6.0692344	1.2033353	-1.0	-1.0
chr4	159116621	159116961	ENSG00000109756.8|RAPGEF2|SAFB2|SAFB2	953	+	6.186746	1.3282115	-1.0	-1.0
chr4	159266161	159266341	ENSG00000109756.8|RAPGEF2|SAFB2|SAFB2	939	+	6.045821	1.2167463	-1.0	-1.0
chr4	159112946	159113196	ENSG00000109756.8|RAPGEF2|SAFB2|SAFB2	949	+	4.927986	1.2947048	-1.0	-1.0
chr4	159112836	159112936	ENSG00000109756.8|RAPGEF2|SAFB2|SAFB2	918	+	5.8543277	1.0877811	-1.0	-1.0
chr4	159105866	159105991	ENSG00000109756.8|RAPGEF2|SAFB2|SAFB2	942	+	6.0676246	1.2330495	-1.0	-1.0
chr4	159116356	159116466	ENSG00000109756.8|RAPGEF2|SAFB2|SAFB2	908	+	5.7683783	1.0351163	-1.0	-1.0
chr4	159115286	159115411	ENSG00000109756.8|RAPGEF2|SAFB2|SAFB2	915	+	5.8705716	1.0713992	-1.0	-1.0
chr4	159112046	159112186	ENSG00000109756.8|RAPGEF2|SAFB2|SAFB2	915	+	5.835838	1.0717454	-1.0	-1.0
chr4	159115566	159115706	ENSG00000109756.8|RAPGEF2|SAFB2|SAFB2	937	+	6.0249944	1.1975318	-1.0	-1.0
chr4	159117201	159117401	ENSG00000109756.8|RAPGEF2|SAFB2|SAFB2	923	+	4.963681	1.1110914	-1.0	-1.0
chr4	159112291	159112486	ENSG00000109756.8|RAPGEF2|SAFB2|SAFB2	953	+	5.798055	1.3269904	-1.0	-1.0
chr4	159116176	159116281	ENSG00000109756.8|RAPGEF2|SAFB2|SAFB2	916	+	5.832246	1.0780838	-1.0	-1.0
chr4	159114786	159114981	ENSG00000109756.8|RAPGEF2|SAFB2|SAFB2	955	+	4.56999	1.3446435	-1.0	-1.0
chr4	159112616	159112816	ENSG00000109756.8|RAPGEF2|SAFB2|SAFB2	924	+	5.908351	1.1202499	-1.0	-1.0
chr4	163113220	163113410	ENSG00000145414.8|NAF1|SAFB2|SAFB2	911	-	5.8142376	1.0511063	-1.0	-1.0
chr4	163113625	163113765	ENSG00000145414.8|NAF1|SAFB2|SAFB2	931	-	5.965111	1.1583958	-1.0	-1.0
chr4	168976035	168976205	ENSG00000145439.11|CBR4|SAFB2|SAFB2	922	-	5.939002	1.1075064	-1.0	-1.0
chr4	169547701	169547801	ENSG00000137601.16|NEK1|SAFB2|SAFB2	902	-	5.7143745	1.0071981	-1.0	-1.0
chr4	169544071	169544231	ENSG00000137601.16|NEK1|SAFB2|SAFB2	927	-	5.961928	1.1369334	-1.0	-1.0
chr4	169522777	169522892	ENSG00000137601.16|NEK1|SAFB2|SAFB2	903	-	5.724272	1.0142043	-1.0	-1.0
chr4	169550406	169550551	ENSG00000137601.16|NEK1|SAFB2|SAFB2	924	-	5.9044166	1.1163917	-1.0	-1.0
chr4	169549231	169549351	ENSG00000137601.16|NEK1|SAFB2|SAFB2	901	-	5.7004986	1.0029615	-1.0	-1.0
chr4	169521727	169521827	ENSG00000137601.16|NEK1|SAFB2|SAFB2	902	-	5.7143745	1.0071981	-1.0	-1.0
chr4	169549906	169550101	ENSG00000137601.16|NEK1|SAFB2|SAFB2	949	-	6.1473904	1.2884405	-1.0	-1.0
chr4	173176116	173176221	ENSG00000109586.11|GALNT7|SAFB2|SAFB2	908	+	5.7622185	1.0349603	-1.0	-1.0
chr4	174308159	174308324	ENSG00000164118.12|CEP44|SAFB2|SAFB2	927	+	5.9472833	1.1347213	-1.0	-1.0
chr4	174305724	174305839	ENSG00000164118.12|CEP44|SAFB2|SAFB2	904	+	5.7683067	1.019259	-1.0	-1.0
chr4	186404147	186404287	ENSG00000251165.5|F11-AS1|SAFB2|SAFB2	926	-	5.9473925	1.1281505	-1.0	-1.0
chr4	186419512	186419827	ENSG00000251165.5|F11-AS1|SAFB2|SAFB2	921	-	5.8735833	1.1019357	-1.0	-1.0
chr4	186491143	186491278	ENSG00000251165.5|F11-AS1|SAFB2|SAFB2	920	-	5.86818	1.0965406	-1.0	-1.0
chr4	186421022	186421207	ENSG00000251165.5|F11-AS1|SAFB2|SAFB2	928	-	5.990051	1.1446732	-1.0	-1.0
chr4	186420497	186420597	ENSG00000251165.5|F11-AS1|SAFB2|SAFB2	957	-	6.2956567	1.3648727	-1.0	-1.0
chr4	186404742	186404962	ENSG00000251165.5|F11-AS1|SAFB2|SAFB2	947	-	6.219952	1.2737559	-1.0	-1.0
chr4	186419907	186420092	ENSG00000251165.5|F11-AS1|SAFB2|SAFB2	931	-	5.3642526	1.1610674	-1.0	-1.0
chr4	186491143	186491278	ENSG00000272297.2|AC018709.1|SAFB2|SAFB2	920	-	5.86818	1.0965406	-1.0	-1.0
chr5	246571	246696	ENSG00000073578.16|SDHA|SAFB2|SAFB2	905	+	5.7700644	1.0217643	-1.0	-1.0
chr5	249968	250153	ENSG00000073578.16|SDHA|SAFB2|SAFB2	939	+	6.0583873	1.2177635	-1.0	-1.0
chr5	247006	247106	ENSG00000073578.16|SDHA|SAFB2|SAFB2	904	+	5.747191	1.0156034	-1.0	-1.0
chr5	250178	250423	ENSG00000073578.16|SDHA|SAFB2|SAFB2	963	+	4.836339	1.4312378	-1.0	-1.0
chr5	245981	246156	ENSG00000073578.16|SDHA|SAFB2|SAFB2	943	+	4.834038	1.2410243	-1.0	-1.0
chr5	246171	246526	ENSG00000073578.16|SDHA|SAFB2|SAFB2	961	+	6.2980337	1.4136648	-1.0	-1.0
chr5	249813	249963	ENSG00000073578.16|SDHA|SAFB2|SAFB2	930	+	5.9441996	1.1527547	-1.0	-1.0
chr5	241361	241466	ENSG00000073578.16|SDHA|SAFB2|SAFB2	916	+	5.862664	1.0768597	-1.0	-1.0
chr5	252704	252959	ENSG00000073578.16|SDHA|SAFB2|SAFB2	922	+	5.885677	1.1059173	-1.0	-1.0
chr5	248066	248261	ENSG00000073578.16|SDHA|SAFB2|SAFB2	967	+	5.187995	1.4825058	-1.0	-1.0
chr5	281420	281525	ENSG00000249915.7|PDCD6|SAFB2|SAFB2	902	+	5.710731	1.0071981	-1.0	-1.0
chr5	284405	284505	ENSG00000249915.7|PDCD6|SAFB2|SAFB2	902	+	5.707087	1.0071981	-1.0	-1.0
chr5	294400	294625	ENSG00000249915.7|PDCD6|SAFB2|SAFB2	940	+	5.428646	1.2187617	-1.0	-1.0
chr5	294745	294895	ENSG00000249915.7|PDCD6|SAFB2|SAFB2	934	+	5.6310368	1.1787237	-1.0	-1.0
chr5	296435	296700	ENSG00000249915.7|PDCD6|SAFB2|SAFB2	929	+	5.0881977	1.1490353	-1.0	-1.0
chr5	296940	297120	ENSG00000249915.7|PDCD6|SAFB2|SAFB2	933	+	5.9955926	1.1708118	-1.0	-1.0
chr5	292540	292860	ENSG00000249915.7|PDCD6|SAFB2|SAFB2	974	+	5.0973635	1.5809686	-1.0	-1.0
chr5	295865	296115	ENSG00000249915.7|PDCD6|SAFB2|SAFB2	989	+	5.703698	1.945929	-1.0	-1.0
chr5	296115	296215	ENSG00000249915.7|PDCD6|SAFB2|SAFB2	931	+	6.011955	1.162976	-1.0	-1.0
chr5	286920	287090	ENSG00000249915.7|PDCD6|SAFB2|SAFB2	962	+	5.153367	1.4202309	-1.0	-1.0
chr5	282295	282490	ENSG00000249915.7|PDCD6|SAFB2|SAFB2	916	+	4.18345	1.0738323	-1.0	-1.0
chr5	283640	283820	ENSG00000249915.7|PDCD6|SAFB2|SAFB2	930	+	5.9570312	1.1526643	-1.0	-1.0
chr5	278865	278970	ENSG00000249915.7|PDCD6|SAFB2|SAFB2	907	+	3.398656	1.029897	-1.0	-1.0
chr5	280740	280930	ENSG00000249915.7|PDCD6|SAFB2|SAFB2	924	+	4.343655	1.1183535	-1.0	-1.0
chr5	280570	280685	ENSG00000249915.7|PDCD6|SAFB2|SAFB2	915	+	5.8378453	1.0691148	-1.0	-1.0
chr5	294900	295155	ENSG00000249915.7|PDCD6|SAFB2|SAFB2	994	+	5.7327123	2.2573805	-1.0	-1.0
chr5	282120	282255	ENSG00000249915.7|PDCD6|SAFB2|SAFB2	943	+	6.109971	1.2479086	-1.0	-1.0
chr5	281590	281845	ENSG00000249915.7|PDCD6|SAFB2|SAFB2	936	+	4.6263647	1.1921445	-1.0	-1.0
chr5	623586	623701	ENSG00000112877.7|CEP72|SAFB2|SAFB2	903	+	5.7270045	1.0142043	-1.0	-1.0
chr5	1581170	1581510	ENSG00000185986.11|SDHAP3|SAFB2|SAFB2	938	-	5.543754	1.2073073	-1.0	-1.0
chr5	1611235	1611480	ENSG00000188002.10|AC026412.1|SAFB2|SAFB2	926	-	5.9458146	1.1327021	-1.0	-1.0
chr5	1610565	1610790	ENSG00000188002.10|AC026412.1|SAFB2|SAFB2	982	-	5.7066817	1.7334709	-1.0	-1.0
chr5	1612220	1612330	ENSG00000188002.10|AC026412.1|SAFB2|SAFB2	927	-	5.9299245	1.1337899	-1.0	-1.0
chr5	1608940	1609105	ENSG00000188002.10|AC026412.1|SAFB2|SAFB2	918	-	4.261756	1.0864593	-1.0	-1.0
chr5	1612000	1612100	ENSG00000188002.10|AC026412.1|SAFB2|SAFB2	903	-	3.931876	1.0154723	-1.0	-1.0
chr5	1600327	1600497	ENSG00000188002.10|AC026412.1|SAFB2|SAFB2	933	-	4.429834	1.1731385	-1.0	-1.0
chr5	1806724	1806854	ENSG00000145494.11|NDUFS6|SAFB2|SAFB2	909	+	3.9926052	1.0419977	-1.0	-1.0
chr5	1806569	1806689	ENSG00000145494.11|NDUFS6|SAFB2|SAFB2	905	+	5.774311	1.0241295	-1.0	-1.0
chr5	1805314	1805429	ENSG00000145494.11|NDUFS6|SAFB2|SAFB2	906	+	5.752687	1.0280854	-1.0	-1.0
chr5	1806924	1807079	ENSG00000145494.11|NDUFS6|SAFB2|SAFB2	921	+	5.877209	1.1029153	-1.0	-1.0
chr5	1807904	1808049	ENSG00000145494.11|NDUFS6|SAFB2|SAFB2	925	+	4.116146	1.1269555	-1.0	-1.0
chr5	1807489	1807589	ENSG00000145494.11|NDUFS6|SAFB2|SAFB2	923	+	5.900241	1.1137153	-1.0	-1.0
chr5	1804934	1805039	ENSG00000145494.11|NDUFS6|SAFB2|SAFB2	914	+	5.809388	1.0629892	-1.0	-1.0
chr5	1807214	1807464	ENSG00000145494.11|NDUFS6|SAFB2|SAFB2	948	+	6.1418576	1.286196	-1.0	-1.0
chr5	5462545	5462725	ENSG00000164151.11|ICE1|SAFB2|SAFB2	907	+	3.0659714	1.0332165	-1.0	-1.0
chr5	5449577	5449697	ENSG00000164151.11|ICE1|SAFB2|SAFB2	912	+	5.800508	1.057762	-1.0	-1.0
chr5	5464520	5464865	ENSG00000164151.11|ICE1|SAFB2|SAFB2	948	+	6.130365	1.2811601	-1.0	-1.0
chr5	5481249	5481424	ENSG00000164151.11|ICE1|SAFB2|SAFB2	909	+	5.7817535	1.0429925	-1.0	-1.0
chr5	5462170	5462390	ENSG00000164151.11|ICE1|SAFB2|SAFB2	934	+	3.4195895	1.1790498	-1.0	-1.0
chr5	5460615	5461290	ENSG00000164151.11|ICE1|SAFB2|SAFB2	952	+	4.4142666	1.3213102	-1.0	-1.0
chr5	5463495	5463720	ENSG00000164151.11|ICE1|SAFB2|SAFB2	972	+	4.108854	1.5547053	-1.0	-1.0
chr5	5476999	5477184	ENSG00000164151.11|ICE1|SAFB2|SAFB2	943	+	6.1275206	1.2447054	-1.0	-1.0
chr5	5452297	5452437	ENSG00000164151.11|ICE1|SAFB2|SAFB2	919	+	5.860611	1.0920972	-1.0	-1.0
chr5	5476419	5476734	ENSG00000164151.11|ICE1|SAFB2|SAFB2	943	+	5.2767043	1.244767	-1.0	-1.0
chr5	5463730	5463900	ENSG00000164151.11|ICE1|SAFB2|SAFB2	941	+	4.240027	1.2304735	-1.0	-1.0
chr5	5449762	5449892	ENSG00000164151.11|ICE1|SAFB2|SAFB2	913	+	5.8039727	1.0624236	-1.0	-1.0
chr5	5461810	5461920	ENSG00000164151.11|ICE1|SAFB2|SAFB2	911	+	3.660567	1.0500293	-1.0	-1.0
chr5	5451397	5451537	ENSG00000164151.11|ICE1|SAFB2|SAFB2	910	+	5.7793245	1.044333	-1.0	-1.0
chr5	5450752	5450877	ENSG00000164151.11|ICE1|SAFB2|SAFB2	911	+	5.80099	1.051461	-1.0	-1.0
chr5	5461345	5461790	ENSG00000164151.11|ICE1|SAFB2|SAFB2	956	+	4.4572983	1.3563803	-1.0	-1.0
chr5	5452097	5452277	ENSG00000164151.11|ICE1|SAFB2|SAFB2	953	+	6.2188	1.331107	-1.0	-1.0
chr5	5450882	5451007	ENSG00000164151.11|ICE1|SAFB2|SAFB2	935	+	6.021621	1.188098	-1.0	-1.0
chr5	5461960	5462145	ENSG00000164151.11|ICE1|SAFB2|SAFB2	963	+	6.119227	1.4306121	-1.0	-1.0
chr5	5451762	5451877	ENSG00000164151.11|ICE1|SAFB2|SAFB2	907	+	5.754327	1.0318354	-1.0	-1.0
chr5	5464940	5465210	ENSG00000164151.11|ICE1|SAFB2|SAFB2	941	+	5.5908656	1.2308086	-1.0	-1.0
chr5	5462845	5463170	ENSG00000164151.11|ICE1|SAFB2|SAFB2	954	+	5.12369	1.3332677	-1.0	-1.0
chr5	6601537	6601677	ENSG00000037474.14|NSUN2|SAFB2|SAFB2	904	-	4.033892	1.017017	-1.0	-1.0
chr5	6605448	6605583	ENSG00000037474.14|NSUN2|SAFB2|SAFB2	945	-	5.9002132	1.2595884	-1.0	-1.0
chr5	6724854	6725049	ENSG00000112941.13|PAPD7|SAFB2|SAFB2	955	+	5.579442	1.3454983	-1.0	-1.0
chr5	6725759	6725939	ENSG00000112941.13|PAPD7|SAFB2|SAFB2	949	+	5.712149	1.2895541	-1.0	-1.0
chr5	6726034	6726139	ENSG00000112941.13|PAPD7|SAFB2|SAFB2	929	+	5.98176	1.1465212	-1.0	-1.0
chr5	6723699	6724059	ENSG00000112941.13|PAPD7|SAFB2|SAFB2	979	+	5.2811522	1.6846048	-1.0	-1.0
chr5	6721439	6721594	ENSG00000112941.13|PAPD7|SAFB2|SAFB2	921	+	5.899508	1.1011734	-1.0	-1.0
chr5	6718814	6718934	ENSG00000112941.13|PAPD7|SAFB2|SAFB2	920	+	5.9227004	1.0993072	-1.0	-1.0
chr5	6724394	6724789	ENSG00000112941.13|PAPD7|SAFB2|SAFB2	955	+	4.208472	1.3429234	-1.0	-1.0
chr5	6725354	6725569	ENSG00000112941.13|PAPD7|SAFB2|SAFB2	910	+	5.2712874	1.0454669	-1.0	-1.0
chr5	10195815	10195945	ENSG00000260515.1|AC034229.2|SAFB2|SAFB2	907	-	5.7555957	1.0334707	-1.0	-1.0
chr5	10195816	10195946	ENSG00000271998.1|AC034229.3|SAFB2|SAFB2	906	-	5.7433352	1.0268928	-1.0	-1.0
chr5	10229167	10229267	ENSG00000150756.13|FAM173B|SAFB2|SAFB2	902	-	3.9272337	1.0071981	-1.0	-1.0
chr5	10231407	10231597	ENSG00000150756.13|FAM173B|SAFB2|SAFB2	929	-	3.5080369	1.1502959	-1.0	-1.0
chr5	10420171	10420516	ENSG00000145495.15|MARCH6|SAFB2|SAFB2	923	+	4.595532	1.115052	-1.0	-1.0
chr5	10384278	10384408	ENSG00000145495.15|MARCH6|SAFB2|SAFB2	935	+	6.0094237	1.1862888	-1.0	-1.0
chr5	10421711	10421816	ENSG00000145495.15|MARCH6|SAFB2|SAFB2	901	+	5.7858677	1.0024297	-1.0	-1.0
chr5	10385338	10385498	ENSG00000145495.15|MARCH6|SAFB2|SAFB2	929	+	4.097215	1.15036	-1.0	-1.0
chr5	10422151	10422541	ENSG00000145495.15|MARCH6|SAFB2|SAFB2	974	+	6.0815606	1.5867152	-1.0	-1.0
chr5	10383898	10384028	ENSG00000145495.15|MARCH6|SAFB2|SAFB2	930	+	4.1299305	1.1532297	-1.0	-1.0
chr5	10383453	10383563	ENSG00000145495.15|MARCH6|SAFB2|SAFB2	944	+	4.896471	1.2511765	-1.0	-1.0
chr5	10422641	10422786	ENSG00000145495.15|MARCH6|SAFB2|SAFB2	910	+	3.3998718	1.0458597	-1.0	-1.0
chr5	10383273	10383408	ENSG00000145495.15|MARCH6|SAFB2|SAFB2	932	+	3.990431	1.1643745	-1.0	-1.0
chr5	10364316	10364416	ENSG00000145495.15|MARCH6|SAFB2|SAFB2	902	+	5.7143745	1.0071981	-1.0	-1.0
chr5	10385063	10385163	ENSG00000145495.15|MARCH6|SAFB2|SAFB2	902	+	5.710731	1.0071981	-1.0	-1.0
chr5	10385703	10385803	ENSG00000145495.15|MARCH6|SAFB2|SAFB2	902	+	5.7143745	1.0071981	-1.0	-1.0
chr5	10728476	10728581	ENSG00000112977.15|DAP|SAFB2|SAFB2	904	-	5.747191	1.0156034	-1.0	-1.0
chr5	10724931	10725231	ENSG00000112977.15|DAP|SAFB2|SAFB2	948	-	5.5897365	1.283033	-1.0	-1.0
chr5	10725911	10726206	ENSG00000112977.15|DAP|SAFB2|SAFB2	935	-	5.847407	1.1852475	-1.0	-1.0
chr5	10731556	10731656	ENSG00000112977.15|DAP|SAFB2|SAFB2	904	-	3.9433827	1.0161076	-1.0	-1.0
chr5	10728656	10728766	ENSG00000112977.15|DAP|SAFB2|SAFB2	912	-	5.924261	1.0544814	-1.0	-1.0
chr5	10723906	10724011	ENSG00000112977.15|DAP|SAFB2|SAFB2	905	-	5.7700644	1.0217643	-1.0	-1.0
chr5	10725541	10725651	ENSG00000112977.15|DAP|SAFB2|SAFB2	942	-	6.132063	1.2354511	-1.0	-1.0
chr5	10732101	10732206	ENSG00000112977.15|DAP|SAFB2|SAFB2	903	-	5.809881	1.0123087	-1.0	-1.0
chr5	10743153	10743263	ENSG00000112977.15|DAP|SAFB2|SAFB2	935	-	6.014983	1.1863643	-1.0	-1.0
chr5	10743343	10743558	ENSG00000112977.15|DAP|SAFB2|SAFB2	940	-	5.685023	1.2238231	-1.0	-1.0
chr5	10729546	10729806	ENSG00000112977.15|DAP|SAFB2|SAFB2	930	-	5.97285	1.1562282	-1.0	-1.0
chr5	10729216	10729406	ENSG00000112977.15|DAP|SAFB2|SAFB2	925	-	5.922555	1.1252189	-1.0	-1.0
chr5	10746663	10746763	ENSG00000112977.15|DAP|SAFB2|SAFB2	900	-	5.6997643	1.0019023	-1.0	-1.0
chr5	12732259	12732374	ENSG00000248131.5|LINC01194|SAFB2|SAFB2	910	+	5.818657	1.046495	-1.0	-1.0
chr5	12798103	12798263	ENSG00000248131.5|LINC01194|SAFB2|SAFB2	907	+	5.7550125	1.0326055	-1.0	-1.0
chr5	12692057	12692192	ENSG00000248131.5|LINC01194|SAFB2|SAFB2	914	+	5.8143406	1.0666864	-1.0	-1.0
chr5	12721819	12721984	ENSG00000248131.5|LINC01194|SAFB2|SAFB2	948	+	5.9582043	1.2827296	-1.0	-1.0
chr5	12655687	12656167	ENSG00000248131.5|LINC01194|SAFB2|SAFB2	956	+	4.877622	1.3578386	-1.0	-1.0
chr5	12730854	12731214	ENSG00000248131.5|LINC01194|SAFB2|SAFB2	925	+	5.759236	1.1225843	-1.0	-1.0
chr5	12757189	12757329	ENSG00000248131.5|LINC01194|SAFB2|SAFB2	924	+	5.914709	1.1212085	-1.0	-1.0
chr5	12605233	12605463	ENSG00000248131.5|LINC01194|SAFB2|SAFB2	958	+	4.1407547	1.3798406	-1.0	-1.0
chr5	12615848	12616113	ENSG00000248131.5|LINC01194|SAFB2|SAFB2	962	+	5.438952	1.4210336	-1.0	-1.0
chr5	12775048	12775493	ENSG00000248131.5|LINC01194|SAFB2|SAFB2	950	+	5.5314856	1.2988117	-1.0	-1.0
chr5	12775633	12776393	ENSG00000248131.5|LINC01194|SAFB2|SAFB2	949	+	5.5330987	1.2965919	-1.0	-1.0
chr5	12774328	12774428	ENSG00000248131.5|LINC01194|SAFB2|SAFB2	900	+	3.9036822	1.0019023	-1.0	-1.0
chr5	12740474	12740759	ENSG00000248131.5|LINC01194|SAFB2|SAFB2	988	+	6.82545	1.921666	-1.0	-1.0
chr5	12720904	12721214	ENSG00000248131.5|LINC01194|SAFB2|SAFB2	918	+	5.8501506	1.0869955	-1.0	-1.0
chr5	12735994	12736139	ENSG00000248131.5|LINC01194|SAFB2|SAFB2	910	+	5.7805557	1.0433677	-1.0	-1.0
chr5	12691172	12691367	ENSG00000248131.5|LINC01194|SAFB2|SAFB2	934	+	5.028104	1.1793816	-1.0	-1.0
chr5	12676817	12676957	ENSG00000248131.5|LINC01194|SAFB2|SAFB2	932	+	6.0002985	1.1697955	-1.0	-1.0
chr5	12772833	12772973	ENSG00000248131.5|LINC01194|SAFB2|SAFB2	926	+	5.248638	1.1319997	-1.0	-1.0
chr5	12797288	12797483	ENSG00000248131.5|LINC01194|SAFB2|SAFB2	948	+	6.1664686	1.2853268	-1.0	-1.0
chr5	12623803	12623923	ENSG00000248131.5|LINC01194|SAFB2|SAFB2	914	+	4.027051	1.0643142	-1.0	-1.0
chr5	12722449	12722554	ENSG00000248131.5|LINC01194|SAFB2|SAFB2	902	+	5.7143745	1.0071981	-1.0	-1.0
chr5	12677532	12677637	ENSG00000248131.5|LINC01194|SAFB2|SAFB2	933	+	6.0834293	1.1758573	-1.0	-1.0
chr5	12726574	12726739	ENSG00000248131.5|LINC01194|SAFB2|SAFB2	932	+	6.001395	1.1704875	-1.0	-1.0
chr5	12639083	12639298	ENSG00000248131.5|LINC01194|SAFB2|SAFB2	976	+	6.1386647	1.6127464	-1.0	-1.0
chr5	12623438	12623608	ENSG00000248131.5|LINC01194|SAFB2|SAFB2	917	+	5.8370585	1.0794284	-1.0	-1.0
chr5	12737564	12737699	ENSG00000248131.5|LINC01194|SAFB2|SAFB2	909	+	5.768753	1.0426409	-1.0	-1.0
chr5	12656877	12657202	ENSG00000248131.5|LINC01194|SAFB2|SAFB2	958	+	5.6596837	1.3780066	-1.0	-1.0
chr5	12739169	12739359	ENSG00000248131.5|LINC01194|SAFB2|SAFB2	944	+	3.517299	1.2553529	-1.0	-1.0
chr5	12734229	12734329	ENSG00000248131.5|LINC01194|SAFB2|SAFB2	900	+	5.7216983	1.0019023	-1.0	-1.0
chr5	12624613	12625093	ENSG00000248131.5|LINC01194|SAFB2|SAFB2	962	+	4.995737	1.416232	-1.0	-1.0
chr5	12754184	12754284	ENSG00000248131.5|LINC01194|SAFB2|SAFB2	902	+	5.703435	1.0071981	-1.0	-1.0
chr5	12625138	12625488	ENSG00000248131.5|LINC01194|SAFB2|SAFB2	947	+	5.5350876	1.2737421	-1.0	-1.0
chr5	12774148	12774263	ENSG00000248131.5|LINC01194|SAFB2|SAFB2	922	+	5.881728	1.1052547	-1.0	-1.0
chr5	12605823	12605983	ENSG00000248131.5|LINC01194|SAFB2|SAFB2	917	+	5.8457623	1.0799035	-1.0	-1.0
chr5	12624173	12624598	ENSG00000248131.5|LINC01194|SAFB2|SAFB2	970	+	4.9554386	1.5238765	-1.0	-1.0
chr5	12738594	12739154	ENSG00000248131.5|LINC01194|SAFB2|SAFB2	947	+	5.367182	1.2748427	-1.0	-1.0
chr5	12730274	12730679	ENSG00000248131.5|LINC01194|SAFB2|SAFB2	991	+	5.8039536	2.0418766	-1.0	-1.0
chr5	12637213	12637313	ENSG00000248131.5|LINC01194|SAFB2|SAFB2	902	+	5.710731	1.0071981	-1.0	-1.0
chr5	12801293	12801393	ENSG00000248131.5|LINC01194|SAFB2|SAFB2	910	+	5.827374	1.0479938	-1.0	-1.0
chr5	12777383	12777538	ENSG00000248131.5|LINC01194|SAFB2|SAFB2	918	+	4.2327995	1.0872837	-1.0	-1.0
chr5	12656382	12656582	ENSG00000248131.5|LINC01194|SAFB2|SAFB2	954	+	4.9796095	1.3368804	-1.0	-1.0
chr5	12756709	12756894	ENSG00000248131.5|LINC01194|SAFB2|SAFB2	939	+	4.826614	1.2137265	-1.0	-1.0
chr5	12719559	12719674	ENSG00000248131.5|LINC01194|SAFB2|SAFB2	909	+	5.7870464	1.0414147	-1.0	-1.0
chr5	12774583	12774993	ENSG00000248131.5|LINC01194|SAFB2|SAFB2	965	+	6.3670754	1.459192	-1.0	-1.0
chr5	12776613	12776813	ENSG00000248131.5|LINC01194|SAFB2|SAFB2	965	+	5.4894333	1.4593623	-1.0	-1.0
chr5	12740764	12741889	ENSG00000248131.5|LINC01194|SAFB2|SAFB2	959	+	5.088497	1.3914906	-1.0	-1.0
chr5	12578557	12578747	ENSG00000248131.5|LINC01194|SAFB2|SAFB2	919	+	5.869432	1.0919842	-1.0	-1.0
chr5	12741904	12742334	ENSG00000248131.5|LINC01194|SAFB2|SAFB2	924	+	4.992158	1.1168839	-1.0	-1.0
chr5	12726744	12727109	ENSG00000248131.5|LINC01194|SAFB2|SAFB2	969	+	4.863562	1.5060602	-1.0	-1.0
chr5	12794053	12794198	ENSG00000248131.5|LINC01194|SAFB2|SAFB2	912	+	5.8207355	1.056181	-1.0	-1.0
chr5	12738344	12738479	ENSG00000248131.5|LINC01194|SAFB2|SAFB2	903	+	5.7224503	1.0142043	-1.0	-1.0
chr5	12625588	12625718	ENSG00000248131.5|LINC01194|SAFB2|SAFB2	906	+	3.704054	1.0277314	-1.0	-1.0
chr5	12793883	12794008	ENSG00000248131.5|LINC01194|SAFB2|SAFB2	928	+	5.051311	1.140435	-1.0	-1.0
chr5	12634553	12634668	ENSG00000248131.5|LINC01194|SAFB2|SAFB2	911	+	5.7858243	1.0489769	-1.0	-1.0
chr5	12639323	12639428	ENSG00000248131.5|LINC01194|SAFB2|SAFB2	913	+	5.810307	1.0627224	-1.0	-1.0
chr5	12796413	12796568	ENSG00000248131.5|LINC01194|SAFB2|SAFB2	930	+	5.9557443	1.153485	-1.0	-1.0
chr5	12736464	12736569	ENSG00000248131.5|LINC01194|SAFB2|SAFB2	903	+	5.779078	1.0154531	-1.0	-1.0
chr5	12616578	12616773	ENSG00000248131.5|LINC01194|SAFB2|SAFB2	936	+	4.3547115	1.193946	-1.0	-1.0
chr5	12735234	12735334	ENSG00000248131.5|LINC01194|SAFB2|SAFB2	902	+	2.9480476	1.0071981	-1.0	-1.0
chr5	12616413	12616563	ENSG00000248131.5|LINC01194|SAFB2|SAFB2	946	+	4.6514225	1.2654781	-1.0	-1.0
chr5	12737899	12738249	ENSG00000248131.5|LINC01194|SAFB2|SAFB2	956	+	4.9887533	1.3584453	-1.0	-1.0
chr5	12739364	12739569	ENSG00000248131.5|LINC01194|SAFB2|SAFB2	934	+	5.998911	1.180497	-1.0	-1.0
chr5	12636008	12636198	ENSG00000248131.5|LINC01194|SAFB2|SAFB2	920	+	5.885097	1.0954546	-1.0	-1.0
chr5	12720579	12720684	ENSG00000248131.5|LINC01194|SAFB2|SAFB2	937	+	4.220227	1.2008612	-1.0	-1.0
chr5	12614453	12615263	ENSG00000248131.5|LINC01194|SAFB2|SAFB2	959	+	5.4409757	1.3861898	-1.0	-1.0
chr5	12676482	12676642	ENSG00000248131.5|LINC01194|SAFB2|SAFB2	929	+	4.0482717	1.1467923	-1.0	-1.0
chr5	12711989	12712109	ENSG00000248131.5|LINC01194|SAFB2|SAFB2	908	+	5.7622576	1.0352229	-1.0	-1.0
chr5	12739604	12740219	ENSG00000248131.5|LINC01194|SAFB2|SAFB2	969	+	5.4710755	1.502654	-1.0	-1.0
chr5	12636743	12636853	ENSG00000248131.5|LINC01194|SAFB2|SAFB2	910	+	5.8255343	1.0479888	-1.0	-1.0
chr5	12773098	12773963	ENSG00000248131.5|LINC01194|SAFB2|SAFB2	961	+	5.061933	1.4049424	-1.0	-1.0
chr5	12794198	12794518	ENSG00000248131.5|LINC01194|SAFB2|SAFB2	939	+	5.63303	1.2167838	-1.0	-1.0
chr5	12656172	12656312	ENSG00000248131.5|LINC01194|SAFB2|SAFB2	957	+	5.8090863	1.3619281	-1.0	-1.0
chr5	12635223	12635363	ENSG00000248131.5|LINC01194|SAFB2|SAFB2	915	+	5.827314	1.0710775	-1.0	-1.0
chr5	12657317	12657467	ENSG00000248131.5|LINC01194|SAFB2|SAFB2	916	+	5.846178	1.0743151	-1.0	-1.0
chr5	12772208	12772568	ENSG00000248131.5|LINC01194|SAFB2|SAFB2	952	+	6.1883574	1.3190753	-1.0	-1.0
chr5	12643768	12643893	ENSG00000248131.5|LINC01194|SAFB2|SAFB2	911	+	5.7844996	1.0490967	-1.0	-1.0
chr5	12616188	12616358	ENSG00000248131.5|LINC01194|SAFB2|SAFB2	947	+	4.0026503	1.2735693	-1.0	-1.0
chr5	12636553	12636653	ENSG00000248131.5|LINC01194|SAFB2|SAFB2	907	+	5.754327	1.0318354	-1.0	-1.0
chr5	12727179	12730244	ENSG00000248131.5|LINC01194|SAFB2|SAFB2	972	+	5.490332	1.5455029	-1.0	-1.0
chr5	12777228	12777358	ENSG00000248131.5|LINC01194|SAFB2|SAFB2	939	+	6.0523562	1.216652	-1.0	-1.0
chr5	12755904	12756684	ENSG00000248131.5|LINC01194|SAFB2|SAFB2	963	+	5.90179	1.4340322	-1.0	-1.0
chr5	12615293	12615803	ENSG00000248131.5|LINC01194|SAFB2|SAFB2	941	+	5.6281705	1.2290745	-1.0	-1.0
chr5	12778968	12779068	ENSG00000248131.5|LINC01194|SAFB2|SAFB2	900	+	5.6997643	1.0019023	-1.0	-1.0
chr5	12755259	12755409	ENSG00000248131.5|LINC01194|SAFB2|SAFB2	903	+	5.7422104	1.0150132	-1.0	-1.0
chr5	12735704	12735829	ENSG00000248131.5|LINC01194|SAFB2|SAFB2	934	+	4.170066	1.1826689	-1.0	-1.0
chr5	12606338	12606468	ENSG00000248131.5|LINC01194|SAFB2|SAFB2	923	+	5.901853	1.1161221	-1.0	-1.0
chr5	19109726	19109836	ENSG00000249174.1|AC106744.1|SAFB2|SAFB2	909	-	5.7695904	1.0402769	-1.0	-1.0
chr5	19000986	19001111	ENSG00000249174.1|AC106744.1|SAFB2|SAFB2	912	-	5.7959585	1.0536449	-1.0	-1.0
chr5	18981331	18981521	ENSG00000249174.1|AC106744.1|SAFB2|SAFB2	938	-	6.0907474	1.2044256	-1.0	-1.0
chr5	19131851	19132086	ENSG00000249174.1|AC106744.1|SAFB2|SAFB2	950	-	4.7658134	1.3002715	-1.0	-1.0
chr5	19080721	19080821	ENSG00000249174.1|AC106744.1|SAFB2|SAFB2	918	-	5.8543277	1.0877811	-1.0	-1.0
chr5	19111116	19111391	ENSG00000249174.1|AC106744.1|SAFB2|SAFB2	962	-	4.9357142	1.4221464	-1.0	-1.0
chr5	19109901	19110066	ENSG00000249174.1|AC106744.1|SAFB2|SAFB2	930	-	4.1557865	1.1577387	-1.0	-1.0
chr5	19003786	19003956	ENSG00000249174.1|AC106744.1|SAFB2|SAFB2	909	-	5.805953	1.0398446	-1.0	-1.0
chr5	19113631	19113816	ENSG00000249174.1|AC106744.1|SAFB2|SAFB2	949	-	4.0538797	1.2906592	-1.0	-1.0
chr5	19108256	19108361	ENSG00000249174.1|AC106744.1|SAFB2|SAFB2	903	-	5.725269	1.0132928	-1.0	-1.0
chr5	19111916	19112041	ENSG00000249174.1|AC106744.1|SAFB2|SAFB2	906	-	5.763937	1.0249826	-1.0	-1.0
chr5	19101516	19101621	ENSG00000249174.1|AC106744.1|SAFB2|SAFB2	913	-	5.8238506	1.0603545	-1.0	-1.0
chr5	19110071	19110206	ENSG00000249174.1|AC106744.1|SAFB2|SAFB2	912	-	5.810104	1.057563	-1.0	-1.0
chr5	19113946	19114101	ENSG00000249174.1|AC106744.1|SAFB2|SAFB2	912	-	5.870245	1.0574927	-1.0	-1.0
chr5	19110301	19110771	ENSG00000249174.1|AC106744.1|SAFB2|SAFB2	942	-	5.26541	1.2354225	-1.0	-1.0
chr5	19112521	19112706	ENSG00000249174.1|AC106744.1|SAFB2|SAFB2	960	-	4.4082193	1.3936057	-1.0	-1.0
chr5	19108546	19108776	ENSG00000249174.1|AC106744.1|SAFB2|SAFB2	924	-	5.91669	1.1214832	-1.0	-1.0
chr5	19130961	19131126	ENSG00000249174.1|AC106744.1|SAFB2|SAFB2	917	-	5.9443307	1.0810579	-1.0	-1.0
chr5	19128756	19128901	ENSG00000249174.1|AC106744.1|SAFB2|SAFB2	939	-	5.9694104	1.2162533	-1.0	-1.0
chr5	19107556	19107776	ENSG00000249174.1|AC106744.1|SAFB2|SAFB2	969	-	6.4429064	1.5052731	-1.0	-1.0
chr5	18982516	18982691	ENSG00000249174.1|AC106744.1|SAFB2|SAFB2	959	-	6.2928224	1.3886441	-1.0	-1.0
chr5	19108371	19108541	ENSG00000249174.1|AC106744.1|SAFB2|SAFB2	934	-	6.008031	1.1789112	-1.0	-1.0
chr5	19109456	19109631	ENSG00000249174.1|AC106744.1|SAFB2|SAFB2	918	-	4.1638002	1.0859979	-1.0	-1.0
chr5	19113236	19113411	ENSG00000249174.1|AC106744.1|SAFB2|SAFB2	918	-	5.395466	1.0836532	-1.0	-1.0
chr5	19132251	19132376	ENSG00000249174.1|AC106744.1|SAFB2|SAFB2	917	-	4.073905	1.0832168	-1.0	-1.0
chr5	19085966	19086066	ENSG00000249174.1|AC106744.1|SAFB2|SAFB2	902	-	5.703435	1.0071981	-1.0	-1.0
chr5	19111496	19111871	ENSG00000249174.1|AC106744.1|SAFB2|SAFB2	955	-	6.211944	1.3482429	-1.0	-1.0
chr5	19087841	19087941	ENSG00000249174.1|AC106744.1|SAFB2|SAFB2	924	-	5.912998	1.1209445	-1.0	-1.0
chr5	19107881	19108031	ENSG00000249174.1|AC106744.1|SAFB2|SAFB2	946	-	6.1226144	1.2644725	-1.0	-1.0
chr5	18982966	18983211	ENSG00000249174.1|AC106744.1|SAFB2|SAFB2	926	-	5.9826007	1.1312207	-1.0	-1.0
chr5	19077616	19077811	ENSG00000249174.1|AC106744.1|SAFB2|SAFB2	914	-	4.535992	1.0671653	-1.0	-1.0
chr5	18985536	18985661	ENSG00000249174.1|AC106744.1|SAFB2|SAFB2	914	-	5.857491	1.067792	-1.0	-1.0
chr5	19108791	19109351	ENSG00000249174.1|AC106744.1|SAFB2|SAFB2	938	-	5.900701	1.2087115	-1.0	-1.0
chr5	19110841	19111036	ENSG00000249174.1|AC106744.1|SAFB2|SAFB2	944	-	4.8328495	1.2488607	-1.0	-1.0
chr5	19086876	19087026	ENSG00000249174.1|AC106744.1|SAFB2|SAFB2	918	-	5.847223	1.0883864	-1.0	-1.0
chr5	19106876	19107026	ENSG00000249174.1|AC106744.1|SAFB2|SAFB2	903	-	5.728961	1.0114007	-1.0	-1.0
chr5	19004946	19005081	ENSG00000249174.1|AC106744.1|SAFB2|SAFB2	909	-	5.80901	1.0400875	-1.0	-1.0
chr5	19133726	19134021	ENSG00000249174.1|AC106744.1|SAFB2|SAFB2	958	-	4.8746634	1.3735639	-1.0	-1.0
chr5	18980236	18980336	ENSG00000249174.1|AC106744.1|SAFB2|SAFB2	908	-	5.7578588	1.0352229	-1.0	-1.0
chr5	19132386	19132591	ENSG00000249174.1|AC106744.1|SAFB2|SAFB2	943	-	5.26439	1.2465564	-1.0	-1.0
chr5	19113416	19113606	ENSG00000249174.1|AC106744.1|SAFB2|SAFB2	967	-	5.8637385	1.487311	-1.0	-1.0
chr5	21536326	21536476	ENSG00000183666.16|GUSBP1|SAFB2|SAFB2	915	+	5.8589144	1.0683855	-1.0	-1.0
chr5	27478116	27478246	ENSG00000250337.5|LINC01021|SAFB2|SAFB2	963	+	6.0766525	1.4334828	-1.0	-1.0
chr5	27478421	27478581	ENSG00000250337.5|LINC01021|SAFB2|SAFB2	929	+	5.96658	1.1481117	-1.0	-1.0
chr5	27489016	27489136	ENSG00000250337.5|LINC01021|SAFB2|SAFB2	912	+	5.801194	1.057436	-1.0	-1.0
chr5	27479936	27480141	ENSG00000250337.5|LINC01021|SAFB2|SAFB2	949	+	6.141499	1.2898586	-1.0	-1.0
chr5	27477886	27478076	ENSG00000250337.5|LINC01021|SAFB2|SAFB2	942	+	6.0821915	1.2399023	-1.0	-1.0
chr5	27482716	27482831	ENSG00000250337.5|LINC01021|SAFB2|SAFB2	912	+	5.7920265	1.054971	-1.0	-1.0
chr5	27482471	27482666	ENSG00000250337.5|LINC01021|SAFB2|SAFB2	957	+	5.4254527	1.3694544	-1.0	-1.0
chr5	27478271	27478371	ENSG00000250337.5|LINC01021|SAFB2|SAFB2	902	+	3.9841998	1.0086665	-1.0	-1.0
chr5	28790460	28790590	ENSG00000250453.1|AC008825.1|SAFB2|SAFB2	906	-	3.9447644	1.0251985	-1.0	-1.0
chr5	28791955	28792125	ENSG00000250453.1|AC008825.1|SAFB2|SAFB2	933	-	5.9895563	1.1730188	-1.0	-1.0
chr5	28790825	28790985	ENSG00000250453.1|AC008825.1|SAFB2|SAFB2	918	-	5.8583307	1.0853373	-1.0	-1.0
chr5	28782677	28782787	ENSG00000250453.1|AC008825.1|SAFB2|SAFB2	923	-	3.4296265	1.1113316	-1.0	-1.0
chr5	28783060	28783165	ENSG00000250453.1|AC008825.1|SAFB2|SAFB2	926	-	5.97791	1.1308844	-1.0	-1.0
chr5	28783195	28783650	ENSG00000250453.1|AC008825.1|SAFB2|SAFB2	922	-	5.5072927	1.1065265	-1.0	-1.0
chr5	28927073	28927253	ENSG00000226400.2|AC010385.1|SAFB2|SAFB2	944	+	5.340806	1.2513644	-1.0	-1.0
chr5	29001764	29001884	ENSG00000249226.1|SUCLG2P4|SAFB2|SAFB2	952	+	3.9369147	1.3189912	-1.0	-1.0
chr5	29001884	29002041	ENSG00000249226.1|SUCLG2P4|SAFB2|SAFB2	991	+	4.664436	2.065985	-1.0	-1.0
chr5	29002041	29002612	ENSG00000249226.1|SUCLG2P4|SAFB2|SAFB2	990	+	4.5215335	1.9794482	-1.0	-1.0
chr5	29002612	29003352	ENSG00000249226.1|SUCLG2P4|SAFB2|SAFB2	985	+	6.2040644	1.8304915	-1.0	-1.0
chr5	33467829	33467934	ENSG00000113407.13|TARS|SAFB2|SAFB2	908	+	5.755168	1.0343666	-1.0	-1.0
chr5	34113028	34113138	ENSG00000273294.1|C1QTNF3-AMACR|SAFB2|SAFB2	903	-	5.7459836	1.0128016	-1.0	-1.0
chr5	34050143	34050278	ENSG00000273294.1|C1QTNF3-AMACR|SAFB2|SAFB2	918	-	5.845179	1.0840559	-1.0	-1.0
chr5	34057478	34057613	ENSG00000273294.1|C1QTNF3-AMACR|SAFB2|SAFB2	905	-	5.755762	1.0244246	-1.0	-1.0
chr5	34191769	34191914	ENSG00000215158.9|AC138409.2|SAFB2|SAFB2	932	-	3.506329	1.1687089	-1.0	-1.0
chr5	34192129	34192229	ENSG00000215158.9|AC138409.2|SAFB2|SAFB2	939	-	6.070501	1.2122785	-1.0	-1.0
chr5	34169793	34169903	ENSG00000215158.9|AC138409.2|SAFB2|SAFB2	900	-	5.6997643	1.0019023	-1.0	-1.0
chr5	34770618	34770798	ENSG00000039560.13|RAI14|SAFB2|SAFB2	934	+	5.9991	1.1817824	-1.0	-1.0
chr5	34823450	34823630	ENSG00000039560.13|RAI14|SAFB2|SAFB2	956	+	4.6164927	1.3549236	-1.0	-1.0
chr5	34824185	34824350	ENSG00000039560.13|RAI14|SAFB2|SAFB2	932	+	5.9760933	1.1658504	-1.0	-1.0
chr5	34773148	34773328	ENSG00000039560.13|RAI14|SAFB2|SAFB2	924	+	5.921389	1.1169108	-1.0	-1.0
chr5	34768458	34768583	ENSG00000039560.13|RAI14|SAFB2|SAFB2	912	+	5.792745	1.0540069	-1.0	-1.0
chr5	34773683	34773873	ENSG00000039560.13|RAI14|SAFB2|SAFB2	917	+	5.8961053	1.0795966	-1.0	-1.0
chr5	34772898	34773003	ENSG00000039560.13|RAI14|SAFB2|SAFB2	905	+	5.7432213	1.0212104	-1.0	-1.0
chr5	34778133	34778333	ENSG00000039560.13|RAI14|SAFB2|SAFB2	943	+	6.1076307	1.2443334	-1.0	-1.0
chr5	34775428	34775533	ENSG00000039560.13|RAI14|SAFB2|SAFB2	912	+	5.802668	1.0568163	-1.0	-1.0
chr5	34771153	34771253	ENSG00000039560.13|RAI14|SAFB2|SAFB2	912	+	5.8034797	1.0570881	-1.0	-1.0
chr5	34778553	34778683	ENSG00000039560.13|RAI14|SAFB2|SAFB2	905	+	5.755799	1.0244855	-1.0	-1.0
chr5	34777383	34777503	ENSG00000039560.13|RAI14|SAFB2|SAFB2	911	+	5.7965345	1.0517313	-1.0	-1.0
chr5	34770838	34771078	ENSG00000039560.13|RAI14|SAFB2|SAFB2	928	+	5.9369793	1.1399304	-1.0	-1.0
chr5	34776248	34776428	ENSG00000039560.13|RAI14|SAFB2|SAFB2	914	+	5.846011	1.0676603	-1.0	-1.0
chr5	34773963	34774118	ENSG00000039560.13|RAI14|SAFB2|SAFB2	917	+	5.8922906	1.0799663	-1.0	-1.0
chr5	34777803	34777973	ENSG00000039560.13|RAI14|SAFB2|SAFB2	921	+	4.894172	1.1010127	-1.0	-1.0
chr5	34958192	34958312	ENSG00000168724.14|DNAJC21|SAFB2|SAFB2	910	+	3.9794285	1.0457313	-1.0	-1.0
chr5	37006361	37006461	ENSG00000164190.17|NIPBL|SAFB2|SAFB2	908	+	5.7578588	1.0352229	-1.0	-1.0
chr5	36985785	36986000	ENSG00000164190.17|NIPBL|SAFB2|SAFB2	952	+	5.9428215	1.3144964	-1.0	-1.0
chr5	36984830	36984975	ENSG00000164190.17|NIPBL|SAFB2|SAFB2	941	+	6.075666	1.2324057	-1.0	-1.0
chr5	36986005	36986170	ENSG00000164190.17|NIPBL|SAFB2|SAFB2	946	+	3.4227445	1.2643194	-1.0	-1.0
chr5	36886548	36886658	ENSG00000164190.17|NIPBL|SAFB2|SAFB2	906	+	5.740935	1.0258813	-1.0	-1.0
chr5	36963829	36963964	ENSG00000164190.17|NIPBL|SAFB2|SAFB2	915	+	5.8699164	1.0725116	-1.0	-1.0
chr5	36964909	36965199	ENSG00000164190.17|NIPBL|SAFB2|SAFB2	919	+	5.864548	1.0928715	-1.0	-1.0
chr5	36985065	36985270	ENSG00000164190.17|NIPBL|SAFB2|SAFB2	924	+	2.9531367	1.1204238	-1.0	-1.0
chr5	36985370	36985575	ENSG00000164190.17|NIPBL|SAFB2|SAFB2	903	+	4.075784	1.0144477	-1.0	-1.0
chr5	36976005	36976130	ENSG00000164190.17|NIPBL|SAFB2|SAFB2	933	+	6.0019	1.1768935	-1.0	-1.0
chr5	36965204	36965584	ENSG00000164190.17|NIPBL|SAFB2|SAFB2	923	+	5.4889383	1.1136079	-1.0	-1.0
chr5	37688542	37688707	ENSG00000082068.8|WDR70|SAFB2|SAFB2	907	+	5.8827486	1.0319023	-1.0	-1.0
chr5	37688827	37688932	ENSG00000082068.8|WDR70|SAFB2|SAFB2	905	+	5.806768	1.02163	-1.0	-1.0
chr5	37523080	37523250	ENSG00000082068.8|WDR70|SAFB2|SAFB2	919	+	5.869852	1.0897493	-1.0	-1.0
chr5	37695062	37695247	ENSG00000082068.8|WDR70|SAFB2|SAFB2	924	+	5.8998995	1.1179521	-1.0	-1.0
chr5	39005082	39005432	ENSG00000164327.12|RICTOR|SAFB2|SAFB2	959	-	6.0613956	1.3839554	-1.0	-1.0
chr5	38986501	38986736	ENSG00000164327.12|RICTOR|SAFB2|SAFB2	965	-	6.3575163	1.4524294	-1.0	-1.0
chr5	38982961	38983271	ENSG00000164327.12|RICTOR|SAFB2|SAFB2	930	-	4.9133368	1.1551143	-1.0	-1.0
chr5	39003962	39004097	ENSG00000164327.12|RICTOR|SAFB2|SAFB2	915	-	5.8312535	1.0694969	-1.0	-1.0
chr5	39005762	39005992	ENSG00000164327.12|RICTOR|SAFB2|SAFB2	943	-	3.744053	1.2434165	-1.0	-1.0
chr5	38950336	38950451	ENSG00000164327.12|RICTOR|SAFB2|SAFB2	929	-	5.9793653	1.1457052	-1.0	-1.0
chr5	39066501	39066636	ENSG00000164327.12|RICTOR|SAFB2|SAFB2	905	-	3.3413875	1.0217154	-1.0	-1.0
chr5	38982641	38982751	ENSG00000164327.12|RICTOR|SAFB2|SAFB2	919	-	5.878497	1.0921593	-1.0	-1.0
chr5	38985986	38986496	ENSG00000164327.12|RICTOR|SAFB2|SAFB2	958	-	5.449997	1.3788714	-1.0	-1.0
chr5	39005567	39005717	ENSG00000164327.12|RICTOR|SAFB2|SAFB2	915	-	5.8303947	1.0726242	-1.0	-1.0
chr5	38985486	38985661	ENSG00000164327.12|RICTOR|SAFB2|SAFB2	948	-	6.199609	1.2829981	-1.0	-1.0
chr5	39172514	39172709	ENSG00000082074.15|FYB1|SAFB2|SAFB2	951	-	6.174147	1.3111689	-1.0	-1.0
chr5	39170594	39170739	ENSG00000082074.15|FYB1|SAFB2|SAFB2	908	-	5.7604465	1.0352892	-1.0	-1.0
chr5	40831821	40831956	ENSG00000145592.13|RPL37|SAFB2|SAFB2	913	-	5.8083496	1.0627129	-1.0	-1.0
chr5	40825556	40825676	ENSG00000145592.13|RPL37|SAFB2|SAFB2	934	-	6.0032053	1.180801	-1.0	-1.0
chr5	43034916	43035146	ENSG00000177738.3|AC025171.1|SAFB2|SAFB2	915	-	5.831723	1.0683892	-1.0	-1.0
chr5	43017553	43017703	ENSG00000177738.3|AC025171.1|SAFB2|SAFB2	917	-	5.8995833	1.082105	-1.0	-1.0
chr5	43033971	43034151	ENSG00000177738.3|AC025171.1|SAFB2|SAFB2	916	-	5.892943	1.0737505	-1.0	-1.0
chr5	43033486	43033671	ENSG00000177738.3|AC025171.1|SAFB2|SAFB2	921	-	5.8694515	1.1013621	-1.0	-1.0
chr5	43016907	43017042	ENSG00000177738.3|AC025171.1|SAFB2|SAFB2	926	-	4.8516088	1.1292663	-1.0	-1.0
chr5	43034516	43034621	ENSG00000177738.3|AC025171.1|SAFB2|SAFB2	911	-	5.79922	1.0482807	-1.0	-1.0
chr5	43016085	43016300	ENSG00000177738.3|AC025171.1|SAFB2|SAFB2	949	-	6.178926	1.2935742	-1.0	-1.0
chr5	43125046	43125186	ENSG00000172262.11|ZNF131|SAFB2|SAFB2	957	+	5.0189776	1.3659192	-1.0	-1.0
chr5	43135636	43135736	ENSG00000172262.11|ZNF131|SAFB2|SAFB2	911	+	5.800035	1.0488305	-1.0	-1.0
chr5	43137971	43138461	ENSG00000172262.11|ZNF131|SAFB2|SAFB2	987	+	4.4729433	1.8791083	-1.0	-1.0
chr5	43138691	43138861	ENSG00000172262.11|ZNF131|SAFB2|SAFB2	944	+	3.930253	1.2533829	-1.0	-1.0
chr5	43133431	43133736	ENSG00000172262.11|ZNF131|SAFB2|SAFB2	951	+	3.9094512	1.3133391	-1.0	-1.0
chr5	43133766	43133876	ENSG00000172262.11|ZNF131|SAFB2|SAFB2	908	+	5.836815	1.0366756	-1.0	-1.0
chr5	43136801	43137971	ENSG00000172262.11|ZNF131|SAFB2|SAFB2	968	+	5.102929	1.4922225	-1.0	-1.0
chr5	43134406	43134806	ENSG00000172262.11|ZNF131|SAFB2|SAFB2	929	+	4.8651853	1.147687	-1.0	-1.0
chr5	43136191	43136611	ENSG00000172262.11|ZNF131|SAFB2|SAFB2	977	+	5.31512	1.6314185	-1.0	-1.0
chr5	43133941	43134381	ENSG00000172262.11|ZNF131|SAFB2|SAFB2	957	+	4.698679	1.3647771	-1.0	-1.0
chr5	54264633	54264893	ENSG00000185305.10|ARL15|SAFB2|SAFB2	931	-	5.1170664	1.1628793	-1.0	-1.0
chr5	54164549	54164784	ENSG00000185305.10|ARL15|SAFB2|SAFB2	929	-	5.95443	1.1502504	-1.0	-1.0
chr5	54055683	54055808	ENSG00000185305.10|ARL15|SAFB2|SAFB2	938	-	5.312696	1.2092428	-1.0	-1.0
chr5	54144835	54144960	ENSG00000185305.10|ARL15|SAFB2|SAFB2	905	-	5.745391	1.0240129	-1.0	-1.0
chr5	54166609	54166749	ENSG00000185305.10|ARL15|SAFB2|SAFB2	935	-	6.0485077	1.1874901	-1.0	-1.0
chr5	54263658	54264038	ENSG00000185305.10|ARL15|SAFB2|SAFB2	952	-	5.8463583	1.3208015	-1.0	-1.0
chr5	53985378	53985483	ENSG00000185305.10|ARL15|SAFB2|SAFB2	905	-	3.946823	1.0236539	-1.0	-1.0
chr5	54104192	54104327	ENSG00000185305.10|ARL15|SAFB2|SAFB2	922	-	4.1073627	1.1099766	-1.0	-1.0
chr5	53972528	53972628	ENSG00000185305.10|ARL15|SAFB2|SAFB2	912	-	5.8034797	1.0570881	-1.0	-1.0
chr5	54009328	54009428	ENSG00000185305.10|ARL15|SAFB2|SAFB2	934	-	6.002915	1.1782899	-1.0	-1.0
chr5	53894698	53894813	ENSG00000185305.10|ARL15|SAFB2|SAFB2	908	-	5.765292	1.0365144	-1.0	-1.0
chr5	54050733	54050838	ENSG00000185305.10|ARL15|SAFB2|SAFB2	929	-	5.9602017	1.1485724	-1.0	-1.0
chr5	53985688	53985843	ENSG00000185305.10|ARL15|SAFB2|SAFB2	926	-	5.984719	1.1315427	-1.0	-1.0
chr5	54062628	54062738	ENSG00000185305.10|ARL15|SAFB2|SAFB2	916	-	5.8728027	1.0747327	-1.0	-1.0
chr5	53954293	53954408	ENSG00000185305.10|ARL15|SAFB2|SAFB2	915	-	5.8665338	1.07248	-1.0	-1.0
chr5	54161909	54162024	ENSG00000185305.10|ARL15|SAFB2|SAFB2	903	-	5.717991	1.0112612	-1.0	-1.0
chr5	54173713	54173878	ENSG00000185305.10|ARL15|SAFB2|SAFB2	915	-	5.84688	1.0699311	-1.0	-1.0
chr5	53984903	53985343	ENSG00000185305.10|ARL15|SAFB2|SAFB2	958	-	3.8828273	1.3803896	-1.0	-1.0
chr5	54271148	54271248	ENSG00000185305.10|ARL15|SAFB2|SAFB2	900	-	3.901331	1.0010127	-1.0	-1.0
chr5	53997033	53997138	ENSG00000185305.10|ARL15|SAFB2|SAFB2	902	-	5.7180276	1.0071981	-1.0	-1.0
chr5	54162089	54162789	ENSG00000185305.10|ARL15|SAFB2|SAFB2	965	-	5.9779725	1.4569485	-1.0	-1.0
chr5	54262083	54262183	ENSG00000185305.10|ARL15|SAFB2|SAFB2	902	-	5.710731	1.0071981	-1.0	-1.0
chr5	53983758	53984023	ENSG00000185305.10|ARL15|SAFB2|SAFB2	962	-	3.3430398	1.4200394	-1.0	-1.0
chr5	54165444	54165569	ENSG00000185305.10|ARL15|SAFB2|SAFB2	915	-	5.827706	1.0726033	-1.0	-1.0
chr5	53985983	53986173	ENSG00000185305.10|ARL15|SAFB2|SAFB2	928	-	3.8814752	1.1441524	-1.0	-1.0
chr5	54016593	54016723	ENSG00000185305.10|ARL15|SAFB2|SAFB2	905	-	5.7361164	1.0212104	-1.0	-1.0
chr5	54267578	54267713	ENSG00000185305.10|ARL15|SAFB2|SAFB2	931	-	5.7359242	1.1626041	-1.0	-1.0
chr5	53998228	53998328	ENSG00000185305.10|ARL15|SAFB2|SAFB2	901	-	3.2699807	1.0042307	-1.0	-1.0
chr5	54049928	54050028	ENSG00000185305.10|ARL15|SAFB2|SAFB2	900	-	3.0350323	1.0012159	-1.0	-1.0
chr5	54166819	54167149	ENSG00000185305.10|ARL15|SAFB2|SAFB2	932	-	5.9749866	1.1705058	-1.0	-1.0
chr5	54298743	54298858	ENSG00000185305.10|ARL15|SAFB2|SAFB2	918	-	4.0421443	1.0879481	-1.0	-1.0
chr5	53993173	53993303	ENSG00000185305.10|ARL15|SAFB2|SAFB2	941	-	6.060243	1.231907	-1.0	-1.0
chr5	54269298	54269403	ENSG00000185305.10|ARL15|SAFB2|SAFB2	932	-	5.9878907	1.1653306	-1.0	-1.0
chr5	54063738	54063868	ENSG00000185305.10|ARL15|SAFB2|SAFB2	921	-	5.8897276	1.1027308	-1.0	-1.0
chr5	54168264	54168414	ENSG00000185305.10|ARL15|SAFB2|SAFB2	902	-	5.708128	1.0071981	-1.0	-1.0
chr5	54298358	54298468	ENSG00000185305.10|ARL15|SAFB2|SAFB2	907	-	2.9825745	1.0310954	-1.0	-1.0
chr5	53914408	53914568	ENSG00000185305.10|ARL15|SAFB2|SAFB2	912	-	3.9870872	1.0537679	-1.0	-1.0
chr5	54102602	54102702	ENSG00000185305.10|ARL15|SAFB2|SAFB2	905	-	2.9677885	1.0206594	-1.0	-1.0
chr5	54266473	54267083	ENSG00000185305.10|ARL15|SAFB2|SAFB2	964	-	5.483436	1.440347	-1.0	-1.0
chr5	54163454	54164179	ENSG00000185305.10|ARL15|SAFB2|SAFB2	933	-	5.846571	1.1734838	-1.0	-1.0
chr5	54264113	54264273	ENSG00000185305.10|ARL15|SAFB2|SAFB2	919	-	3.9503956	1.0920647	-1.0	-1.0
chr5	54167459	54167854	ENSG00000185305.10|ARL15|SAFB2|SAFB2	925	-	4.9417014	1.1240969	-1.0	-1.0
chr5	54270603	54270803	ENSG00000185305.10|ARL15|SAFB2|SAFB2	919	-	5.9089575	1.0941849	-1.0	-1.0
chr5	54265788	54265893	ENSG00000185305.10|ARL15|SAFB2|SAFB2	905	-	5.734233	1.0212104	-1.0	-1.0
chr5	54299983	54300113	ENSG00000185305.10|ARL15|SAFB2|SAFB2	943	-	6.1169834	1.2450358	-1.0	-1.0
chr5	53984263	53984693	ENSG00000185305.10|ARL15|SAFB2|SAFB2	966	-	4.395847	1.4696387	-1.0	-1.0
chr5	53955153	53955273	ENSG00000185305.10|ARL15|SAFB2|SAFB2	909	-	5.771824	1.0392276	-1.0	-1.0
chr5	53914008	53914108	ENSG00000185305.10|ARL15|SAFB2|SAFB2	924	-	5.9066324	1.1209445	-1.0	-1.0
chr5	53980093	53980243	ENSG00000185305.10|ARL15|SAFB2|SAFB2	924	-	5.919881	1.1174992	-1.0	-1.0
chr5	54167859	54167984	ENSG00000185305.10|ARL15|SAFB2|SAFB2	931	-	5.9720473	1.1610825	-1.0	-1.0
chr5	54110192	54110307	ENSG00000185305.10|ARL15|SAFB2|SAFB2	944	-	6.120016	1.2533151	-1.0	-1.0
chr5	54231988	54232098	ENSG00000185305.10|ARL15|SAFB2|SAFB2	923	-	5.8906956	1.1114069	-1.0	-1.0
chr5	54267308	54267578	ENSG00000185305.10|ARL15|SAFB2|SAFB2	970	-	6.4221754	1.5174164	-1.0	-1.0
chr5	53994573	53994693	ENSG00000185305.10|ARL15|SAFB2|SAFB2	934	-	5.9976745	1.1831652	-1.0	-1.0
chr5	53931548	53931688	ENSG00000185305.10|ARL15|SAFB2|SAFB2	920	-	5.8760157	1.0943009	-1.0	-1.0
chr5	53975078	53975203	ENSG00000185305.10|ARL15|SAFB2|SAFB2	918	-	5.8552194	1.086802	-1.0	-1.0
chr5	53982108	53982248	ENSG00000185305.10|ARL15|SAFB2|SAFB2	914	-	4.4492207	1.0646443	-1.0	-1.0
chr5	54091917	54092092	ENSG00000185305.10|ARL15|SAFB2|SAFB2	942	-	4.7037416	1.2390188	-1.0	-1.0
chr5	54103002	54103102	ENSG00000185305.10|ARL15|SAFB2|SAFB2	901	-	3.2699807	1.0041459	-1.0	-1.0
chr5	53983458	53983683	ENSG00000185305.10|ARL15|SAFB2|SAFB2	920	-	2.8066518	1.0969654	-1.0	-1.0
chr5	53983183	53983378	ENSG00000185305.10|ARL15|SAFB2|SAFB2	951	-	4.715915	1.310338	-1.0	-1.0
chr5	53984033	53984188	ENSG00000185305.10|ARL15|SAFB2|SAFB2	931	-	2.8789842	1.1598982	-1.0	-1.0
chr5	54162944	54163319	ENSG00000185305.10|ARL15|SAFB2|SAFB2	933	-	5.12768	1.1764473	-1.0	-1.0
chr5	54264923	54265213	ENSG00000185305.10|ARL15|SAFB2|SAFB2	930	-	5.977856	1.1559212	-1.0	-1.0
chr5	54326053	54326238	ENSG00000249069.7|LINC01033|SAFB2|SAFB2	950	+	3.5840356	1.2999855	-1.0	-1.0
chr5	54360608	54360758	ENSG00000249069.7|LINC01033|SAFB2|SAFB2	925	+	3.589396	1.1250051	-1.0	-1.0
chr5	54331393	54331608	ENSG00000249069.7|LINC01033|SAFB2|SAFB2	939	+	5.7812243	1.2137684	-1.0	-1.0
chr5	54357543	54357888	ENSG00000249069.7|LINC01033|SAFB2|SAFB2	966	+	4.166811	1.4675814	-1.0	-1.0
chr5	54382588	54382698	ENSG00000249069.7|LINC01033|SAFB2|SAFB2	915	+	5.821465	1.0719745	-1.0	-1.0
chr5	54362583	54364758	ENSG00000249069.7|LINC01033|SAFB2|SAFB2	992	+	3.9327126	2.094038	-1.0	-1.0
chr5	54331823	54332053	ENSG00000249069.7|LINC01033|SAFB2|SAFB2	988	+	4.47506	1.9242887	-1.0	-1.0
chr5	54332113	54332213	ENSG00000249069.7|LINC01033|SAFB2|SAFB2	903	+	3.9456933	1.0122484	-1.0	-1.0
chr5	54341198	54341338	ENSG00000249069.7|LINC01033|SAFB2|SAFB2	908	+	3.0383475	1.0363135	-1.0	-1.0
chr5	54349558	54349703	ENSG00000249069.7|LINC01033|SAFB2|SAFB2	926	+	5.534213	1.1320784	-1.0	-1.0
chr5	54323748	54323958	ENSG00000249069.7|LINC01033|SAFB2|SAFB2	915	+	2.5314302	1.0724466	-1.0	-1.0
chr5	54353148	54353268	ENSG00000249069.7|LINC01033|SAFB2|SAFB2	946	+	6.1262326	1.2680128	-1.0	-1.0
chr5	54413791	54413986	ENSG00000249069.7|LINC01033|SAFB2|SAFB2	913	+	3.109863	1.0619053	-1.0	-1.0
chr5	54339568	54339993	ENSG00000249069.7|LINC01033|SAFB2|SAFB2	984	+	3.5917468	1.7858852	-1.0	-1.0
chr5	54344448	54344553	ENSG00000249069.7|LINC01033|SAFB2|SAFB2	908	+	5.7578588	1.0352229	-1.0	-1.0
chr5	54360268	54360373	ENSG00000249069.7|LINC01033|SAFB2|SAFB2	904	+	3.0003915	1.0159407	-1.0	-1.0
chr5	54366228	54366573	ENSG00000249069.7|LINC01033|SAFB2|SAFB2	981	+	4.2466593	1.7189771	-1.0	-1.0
chr5	54366028	54366223	ENSG00000249069.7|LINC01033|SAFB2|SAFB2	943	+	3.7729363	1.2428186	-1.0	-1.0
chr5	54340103	54340213	ENSG00000249069.7|LINC01033|SAFB2|SAFB2	912	+	2.622209	1.0579154	-1.0	-1.0
chr5	54360763	54361153	ENSG00000249069.7|LINC01033|SAFB2|SAFB2	964	+	4.0415483	1.4447261	-1.0	-1.0
chr5	54332448	54339258	ENSG00000249069.7|LINC01033|SAFB2|SAFB2	996	+	4.8556585	2.37986	-1.0	-1.0
chr5	54411231	54411336	ENSG00000249069.7|LINC01033|SAFB2|SAFB2	913	+	3.9973297	1.0596111	-1.0	-1.0
chr5	54412916	54413111	ENSG00000249069.7|LINC01033|SAFB2|SAFB2	929	+	3.1215615	1.1492796	-1.0	-1.0
chr5	54351523	54351703	ENSG00000249069.7|LINC01033|SAFB2|SAFB2	932	+	4.5136023	1.1662972	-1.0	-1.0
chr5	54353788	54354103	ENSG00000249069.7|LINC01033|SAFB2|SAFB2	929	+	5.449181	1.148832	-1.0	-1.0
chr5	54356423	54356568	ENSG00000249069.7|LINC01033|SAFB2|SAFB2	949	+	3.6751337	1.2887944	-1.0	-1.0
chr5	54382708	54382813	ENSG00000249069.7|LINC01033|SAFB2|SAFB2	904	+	5.728881	1.0195167	-1.0	-1.0
chr5	54347273	54347453	ENSG00000249069.7|LINC01033|SAFB2|SAFB2	941	+	3.977177	1.2306097	-1.0	-1.0
chr5	54414516	54414716	ENSG00000249069.7|LINC01033|SAFB2|SAFB2	928	+	3.3788583	1.1448225	-1.0	-1.0
chr5	54321753	54322178	ENSG00000249069.7|LINC01033|SAFB2|SAFB2	944	+	3.5670598	1.2488551	-1.0	-1.0
chr5	54339363	54339568	ENSG00000249069.7|LINC01033|SAFB2|SAFB2	947	+	3.4272873	1.2779455	-1.0	-1.0
chr5	54343823	54343923	ENSG00000249069.7|LINC01033|SAFB2|SAFB2	900	+	3.9036822	1.0019023	-1.0	-1.0
chr5	54343938	54344248	ENSG00000249069.7|LINC01033|SAFB2|SAFB2	931	+	3.5082831	1.1619118	-1.0	-1.0
chr5	54326308	54326433	ENSG00000249069.7|LINC01033|SAFB2|SAFB2	918	+	5.8513775	1.088138	-1.0	-1.0
chr5	54352003	54352103	ENSG00000249069.7|LINC01033|SAFB2|SAFB2	907	+	5.7719474	1.0317824	-1.0	-1.0
chr5	54365293	54365428	ENSG00000249069.7|LINC01033|SAFB2|SAFB2	917	+	5.84471	1.0794623	-1.0	-1.0
chr5	54332258	54332378	ENSG00000249069.7|LINC01033|SAFB2|SAFB2	907	+	2.913069	1.0315727	-1.0	-1.0
chr5	54343453	54343718	ENSG00000249069.7|LINC01033|SAFB2|SAFB2	918	+	3.4926531	1.0837866	-1.0	-1.0
chr5	54361268	54362583	ENSG00000249069.7|LINC01033|SAFB2|SAFB2	984	+	3.9367547	1.8048011	-1.0	-1.0
chr5	54324238	54324618	ENSG00000249069.7|LINC01033|SAFB2|SAFB2	954	+	3.4190938	1.3418863	-1.0	-1.0
chr5	54323148	54323333	ENSG00000249069.7|LINC01033|SAFB2|SAFB2	960	+	4.9772916	1.3984587	-1.0	-1.0
chr5	54331098	54331263	ENSG00000249069.7|LINC01033|SAFB2|SAFB2	941	+	4.7814407	1.2264938	-1.0	-1.0
chr5	54348918	54349053	ENSG00000249069.7|LINC01033|SAFB2|SAFB2	942	+	6.075347	1.2335862	-1.0	-1.0
chr5	54359563	54359948	ENSG00000249069.7|LINC01033|SAFB2|SAFB2	979	+	4.221892	1.6708573	-1.0	-1.0
chr5	54326483	54326773	ENSG00000249069.7|LINC01033|SAFB2|SAFB2	947	+	3.8841233	1.2732428	-1.0	-1.0
chr5	54414316	54414421	ENSG00000249069.7|LINC01033|SAFB2|SAFB2	908	+	5.768415	1.0352229	-1.0	-1.0
chr5	54412691	54412831	ENSG00000249069.7|LINC01033|SAFB2|SAFB2	919	+	3.2470527	1.0905564	-1.0	-1.0
chr5	54410946	54411046	ENSG00000249069.7|LINC01033|SAFB2|SAFB2	908	+	2.6407478	1.0342493	-1.0	-1.0
chr5	54325728	54325908	ENSG00000249069.7|LINC01033|SAFB2|SAFB2	946	+	3.433087	1.2673323	-1.0	-1.0
chr5	54411491	54411681	ENSG00000249069.7|LINC01033|SAFB2|SAFB2	947	+	3.5648336	1.2726234	-1.0	-1.0
chr5	54359953	54360063	ENSG00000249069.7|LINC01033|SAFB2|SAFB2	929	+	3.3595333	1.1500688	-1.0	-1.0
chr5	54322938	54323048	ENSG00000249069.7|LINC01033|SAFB2|SAFB2	940	+	6.10319	1.2228986	-1.0	-1.0
chr5	54386898	54387088	ENSG00000249069.7|LINC01033|SAFB2|SAFB2	928	+	5.9443917	1.1440431	-1.0	-1.0
chr5	54382263	54382453	ENSG00000249069.7|LINC01033|SAFB2|SAFB2	906	+	5.76285	1.0284014	-1.0	-1.0
chr5	54342763	54342988	ENSG00000249069.7|LINC01033|SAFB2|SAFB2	918	+	4.534754	1.0846151	-1.0	-1.0
chr5	54410381	54410556	ENSG00000249069.7|LINC01033|SAFB2|SAFB2	922	+	4.5115767	1.1071178	-1.0	-1.0
chr5	54340253	54340698	ENSG00000249069.7|LINC01033|SAFB2|SAFB2	996	+	5.231175	2.4064994	-1.0	-1.0
chr5	55317017	55317122	ENSG00000039123.15|SKIV2L2|SAFB2|SAFB2	913	+	5.806901	1.061535	-1.0	-1.0
chr5	55315522	55315637	ENSG00000039123.15|SKIV2L2|SAFB2|SAFB2	909	+	5.796178	1.0405328	-1.0	-1.0
chr5	55317277	55317397	ENSG00000039123.15|SKIV2L2|SAFB2|SAFB2	922	+	5.8876996	1.1093404	-1.0	-1.0
chr5	55315672	55315847	ENSG00000039123.15|SKIV2L2|SAFB2|SAFB2	916	+	5.8485823	1.0759318	-1.0	-1.0
chr5	55685111	55685316	ENSG00000177058.11|SLC38A9|SAFB2|SAFB2	965	-	5.606018	1.4595158	-1.0	-1.0
chr5	55684871	55685011	ENSG00000177058.11|SLC38A9|SAFB2|SAFB2	944	-	6.1002297	1.2554573	-1.0	-1.0
chr5	60656717	60656842	ENSG00000035499.12|DEPDC1B|SAFB2|SAFB2	909	-	5.776247	1.0399698	-1.0	-1.0
chr5	60656477	60656642	ENSG00000035499.12|DEPDC1B|SAFB2|SAFB2	925	-	5.9145703	1.127239	-1.0	-1.0
chr5	60937848	60938003	ENSG00000049167.13|ERCC8|SAFB2|SAFB2	917	-	5.844041	1.0826392	-1.0	-1.0
chr5	60914943	60915108	ENSG00000049167.13|ERCC8|SAFB2|SAFB2	913	-	5.8095636	1.0626211	-1.0	-1.0
chr5	60915528	60915798	ENSG00000049167.13|ERCC8|SAFB2|SAFB2	934	-	4.311272	1.1777091	-1.0	-1.0
chr5	60911218	60911323	ENSG00000049167.13|ERCC8|SAFB2|SAFB2	902	-	5.710731	1.0071981	-1.0	-1.0
chr5	60943993	60944143	ENSG00000049167.13|ERCC8|SAFB2|SAFB2	916	-	5.8443203	1.0782813	-1.0	-1.0
chr5	60915823	60916368	ENSG00000049167.13|ERCC8|SAFB2|SAFB2	948	-	6.166218	1.2830149	-1.0	-1.0
chr5	60914478	60914888	ENSG00000049167.13|ERCC8|SAFB2|SAFB2	983	-	6.710068	1.7824638	-1.0	-1.0
chr5	60981693	60982173	ENSG00000164182.10|NDUFAF2|SAFB2|SAFB2	931	+	6.011932	1.1643009	-1.0	-1.0
chr5	60980403	60980573	ENSG00000164182.10|NDUFAF2|SAFB2|SAFB2	968	+	5.6643124	1.4883171	-1.0	-1.0
chr5	60986513	60986698	ENSG00000164182.10|NDUFAF2|SAFB2|SAFB2	908	+	5.770226	1.0342871	-1.0	-1.0
chr5	60977943	60978103	ENSG00000164182.10|NDUFAF2|SAFB2|SAFB2	928	+	4.114615	1.1446083	-1.0	-1.0
chr5	60987803	60988038	ENSG00000164182.10|NDUFAF2|SAFB2|SAFB2	942	+	5.998754	1.2340094	-1.0	-1.0
chr5	60979528	60979773	ENSG00000164182.10|NDUFAF2|SAFB2|SAFB2	920	+	5.634826	1.0979009	-1.0	-1.0
chr5	60977413	60977628	ENSG00000164182.10|NDUFAF2|SAFB2|SAFB2	968	+	6.4389386	1.4903122	-1.0	-1.0
chr5	60979813	60980038	ENSG00000164182.10|NDUFAF2|SAFB2|SAFB2	939	+	5.1928425	1.2142653	-1.0	-1.0
chr5	60977088	60977233	ENSG00000164182.10|NDUFAF2|SAFB2|SAFB2	937	+	6.0404177	1.2022703	-1.0	-1.0
chr5	60978353	60978518	ENSG00000164182.10|NDUFAF2|SAFB2|SAFB2	928	+	5.5443096	1.1402801	-1.0	-1.0
chr5	60981413	60981563	ENSG00000164182.10|NDUFAF2|SAFB2|SAFB2	909	+	5.77253	1.041682	-1.0	-1.0
chr5	60980573	60981103	ENSG00000164182.10|NDUFAF2|SAFB2|SAFB2	951	+	5.7402344	1.3097335	-1.0	-1.0
chr5	60982178	60982353	ENSG00000164182.10|NDUFAF2|SAFB2|SAFB2	932	+	5.979711	1.1644635	-1.0	-1.0
chr5	60980213	60980398	ENSG00000164182.10|NDUFAF2|SAFB2|SAFB2	916	+	5.8286448	1.0752827	-1.0	-1.0
chr5	60977238	60977368	ENSG00000164182.10|NDUFAF2|SAFB2|SAFB2	904	+	5.7361994	1.0181743	-1.0	-1.0
chr5	60978523	60978643	ENSG00000164182.10|NDUFAF2|SAFB2|SAFB2	913	+	5.8429656	1.0593872	-1.0	-1.0
chr5	60988408	60988538	ENSG00000164182.10|NDUFAF2|SAFB2|SAFB2	933	+	5.996378	1.1722244	-1.0	-1.0
chr5	60989173	60989353	ENSG00000164182.10|NDUFAF2|SAFB2|SAFB2	919	+	5.8568106	1.092867	-1.0	-1.0
chr5	60989623	60989818	ENSG00000164182.10|NDUFAF2|SAFB2|SAFB2	940	+	4.82934	1.2210331	-1.0	-1.0
chr5	60981158	60981328	ENSG00000164182.10|NDUFAF2|SAFB2|SAFB2	925	+	5.9083886	1.1239383	-1.0	-1.0
chr5	60979268	60979418	ENSG00000164182.10|NDUFAF2|SAFB2|SAFB2	936	+	4.19812	1.1969951	-1.0	-1.0
chr5	60978143	60978273	ENSG00000164182.10|NDUFAF2|SAFB2|SAFB2	955	+	6.22721	1.3431253	-1.0	-1.0
chr5	61159523	61159638	ENSG00000188725.7|SMIM15|SAFB2|SAFB2	906	-	5.748717	1.0282167	-1.0	-1.0
chr5	62323586	62323686	ENSG00000068796.16|KIF2A|SAFB2|SAFB2	902	+	5.707087	1.0071981	-1.0	-1.0
chr5	62325886	62326071	ENSG00000068796.16|KIF2A|SAFB2|SAFB2	925	+	5.6057143	1.123556	-1.0	-1.0
chr5	62333331	62333496	ENSG00000068796.16|KIF2A|SAFB2|SAFB2	949	+	4.9019322	1.2914562	-1.0	-1.0
chr5	62388543	62388663	ENSG00000068796.16|KIF2A|SAFB2|SAFB2	928	+	5.98813	1.1449853	-1.0	-1.0
chr5	62323691	62323801	ENSG00000068796.16|KIF2A|SAFB2|SAFB2	941	+	6.069666	1.2260996	-1.0	-1.0
chr5	62546869	62547134	ENSG00000086200.16|IPO11|SAFB2|SAFB2	953	+	6.1980443	1.3306746	-1.0	-1.0
chr5	62546624	62546814	ENSG00000086200.16|IPO11|SAFB2|SAFB2	928	+	5.9370465	1.1406384	-1.0	-1.0
chr5	62547229	62547399	ENSG00000086200.16|IPO11|SAFB2|SAFB2	924	+	5.9075255	1.1164998	-1.0	-1.0
chr5	65537941	65538201	ENSG00000123219.12|CENPK|SAFB2|SAFB2	947	-	5.068555	1.2774152	-1.0	-1.0
chr5	65549043	65549203	ENSG00000123219.12|CENPK|SAFB2|SAFB2	908	-	5.778158	1.035034	-1.0	-1.0
chr5	65538666	65538941	ENSG00000123219.12|CENPK|SAFB2|SAFB2	908	-	4.621866	1.0347072	-1.0	-1.0
chr5	65538321	65538506	ENSG00000123219.12|CENPK|SAFB2|SAFB2	921	-	5.7338843	1.1048465	-1.0	-1.0
chr5	65537786	65537886	ENSG00000123219.12|CENPK|SAFB2|SAFB2	902	-	5.710731	1.0071981	-1.0	-1.0
chr5	65539996	65540161	ENSG00000123219.12|CENPK|SAFB2|SAFB2	956	-	4.7526546	1.3566612	-1.0	-1.0
chr5	65539041	65539241	ENSG00000123219.12|CENPK|SAFB2|SAFB2	913	-	4.255284	1.0587888	-1.0	-1.0
chr5	65549538	65549698	ENSG00000123219.12|CENPK|SAFB2|SAFB2	932	-	5.9825635	1.1651483	-1.0	-1.0
chr5	65538506	65538621	ENSG00000123219.12|CENPK|SAFB2|SAFB2	917	-	5.8502493	1.0818956	-1.0	-1.0
chr5	66007464	66007964	ENSG00000112851.14|ERBIN|SAFB2|SAFB2	956	+	5.7575626	1.353645	-1.0	-1.0
chr5	66004769	66005059	ENSG00000112851.14|ERBIN|SAFB2|SAFB2	978	+	4.772602	1.6615413	-1.0	-1.0
chr5	66007299	66007449	ENSG00000112851.14|ERBIN|SAFB2|SAFB2	914	+	5.8303804	1.0649737	-1.0	-1.0
chr5	66053700	66053880	ENSG00000112851.14|ERBIN|SAFB2|SAFB2	936	+	5.17431	1.1908456	-1.0	-1.0
chr5	66005119	66005589	ENSG00000112851.14|ERBIN|SAFB2|SAFB2	987	+	5.149444	1.8904374	-1.0	-1.0
chr5	66170759	66170869	ENSG00000153914.15|SREK1|SAFB2|SAFB2	915	+	5.858533	1.0703607	-1.0	-1.0
chr5	66170604	66170704	ENSG00000153914.15|SREK1|SAFB2|SAFB2	940	+	6.096087	1.2196587	-1.0	-1.0
chr5	67809017	67809592	ENSG00000250421.5|AC106798.1|SAFB2|SAFB2	938	-	6.0881343	1.2109265	-1.0	-1.0
chr5	67787822	67787977	ENSG00000250421.5|AC106798.1|SAFB2|SAFB2	934	-	5.9981036	1.1786901	-1.0	-1.0
chr5	67803572	67803732	ENSG00000250421.5|AC106798.1|SAFB2|SAFB2	908	-	5.8064384	1.037384	-1.0	-1.0
chr5	67807792	67807997	ENSG00000250421.5|AC106798.1|SAFB2|SAFB2	952	-	4.294915	1.3146014	-1.0	-1.0
chr5	67809697	67809807	ENSG00000250421.5|AC106798.1|SAFB2|SAFB2	904	-	3.9418254	1.0195837	-1.0	-1.0
chr5	67804997	67805187	ENSG00000250421.5|AC106798.1|SAFB2|SAFB2	928	-	4.582227	1.1438735	-1.0	-1.0
chr5	67808902	67809012	ENSG00000250421.5|AC106798.1|SAFB2|SAFB2	909	-	5.7665896	1.0391734	-1.0	-1.0
chr5	67809907	67810402	ENSG00000250421.5|AC106798.1|SAFB2|SAFB2	934	-	5.327742	1.1824566	-1.0	-1.0
chr5	67804302	67804527	ENSG00000250421.5|AC106798.1|SAFB2|SAFB2	961	-	6.3716793	1.4075044	-1.0	-1.0
chr5	67811647	67811767	ENSG00000250421.5|AC106798.1|SAFB2|SAFB2	934	-	6.1015024	1.1792051	-1.0	-1.0
chr5	67807567	67807762	ENSG00000250421.5|AC106798.1|SAFB2|SAFB2	930	-	4.5833044	1.1578864	-1.0	-1.0
chr5	67808532	67808787	ENSG00000250421.5|AC106798.1|SAFB2|SAFB2	921	-	5.2009196	1.1024169	-1.0	-1.0
chr5	67806612	67806757	ENSG00000250421.5|AC106798.1|SAFB2|SAFB2	925	-	5.990478	1.1258929	-1.0	-1.0
chr5	67804002	67804197	ENSG00000250421.5|AC106798.1|SAFB2|SAFB2	929	-	5.1549535	1.1510885	-1.0	-1.0
chr5	67808027	67808182	ENSG00000250421.5|AC106798.1|SAFB2|SAFB2	920	-	5.8624744	1.0966072	-1.0	-1.0
chr5	67804727	67804857	ENSG00000250421.5|AC106798.1|SAFB2|SAFB2	930	-	6.046782	1.1556311	-1.0	-1.0
chr5	67811646	67811771	ENSG00000249894.1|AC024581.1|SAFB2|SAFB2	930	-	6.0711145	1.1568407	-1.0	-1.0
chr5	67803576	67803731	ENSG00000249894.1|AC024581.1|SAFB2|SAFB2	909	-	5.812055	1.0395291	-1.0	-1.0
chr5	67806611	67806761	ENSG00000249894.1|AC024581.1|SAFB2|SAFB2	926	-	5.9935045	1.1284872	-1.0	-1.0
chr5	67808536	67808786	ENSG00000249894.1|AC024581.1|SAFB2|SAFB2	920	-	5.087409	1.0977569	-1.0	-1.0
chr5	67805001	67805186	ENSG00000249894.1|AC024581.1|SAFB2|SAFB2	930	-	4.6645546	1.1567707	-1.0	-1.0
chr5	67809696	67809806	ENSG00000249894.1|AC024581.1|SAFB2|SAFB2	904	-	3.9418254	1.0195708	-1.0	-1.0
chr5	67804306	67804526	ENSG00000249894.1|AC024581.1|SAFB2|SAFB2	961	-	6.3750496	1.4098455	-1.0	-1.0
chr5	67807571	67807761	ENSG00000249894.1|AC024581.1|SAFB2|SAFB2	932	-	4.518705	1.1644405	-1.0	-1.0
chr5	67804001	67804196	ENSG00000249894.1|AC024581.1|SAFB2|SAFB2	929	-	5.2110286	1.1500406	-1.0	-1.0
chr5	67808901	67809011	ENSG00000249894.1|AC024581.1|SAFB2|SAFB2	909	-	5.7665896	1.0391734	-1.0	-1.0
chr5	67807791	67807996	ENSG00000249894.1|AC024581.1|SAFB2|SAFB2	954	-	4.343957	1.3349862	-1.0	-1.0
chr5	67809016	67809591	ENSG00000249894.1|AC024581.1|SAFB2|SAFB2	939	-	6.0900774	1.2128975	-1.0	-1.0
chr5	67808026	67808176	ENSG00000249894.1|AC024581.1|SAFB2|SAFB2	922	-	5.883708	1.1097895	-1.0	-1.0
chr5	67809906	67810401	ENSG00000249894.1|AC024581.1|SAFB2|SAFB2	934	-	5.3389177	1.1818368	-1.0	-1.0
chr5	67804731	67804861	ENSG00000249894.1|AC024581.1|SAFB2|SAFB2	924	-	5.9850516	1.1183525	-1.0	-1.0
chr5	70778332	70778432	ENSG00000253366.3|AC139272.1|SAFB2|SAFB2	913	+	5.806901	1.061535	-1.0	-1.0
chr5	71510734	71511059	ENSG00000145734.18|BDP1|SAFB2|SAFB2	947	+	4.846201	1.2776799	-1.0	-1.0
chr5	71510289	71510569	ENSG00000145734.18|BDP1|SAFB2|SAFB2	921	+	5.3183346	1.1010548	-1.0	-1.0
chr5	72197155	72197295	ENSG00000131711.14|MAP1B|SAFB2|SAFB2	930	+	5.9590955	1.1547209	-1.0	-1.0
chr5	72198975	72199080	ENSG00000131711.14|MAP1B|SAFB2|SAFB2	913	+	5.806093	1.061502	-1.0	-1.0
chr5	72197795	72197930	ENSG00000131711.14|MAP1B|SAFB2|SAFB2	908	+	5.758816	1.0343666	-1.0	-1.0
chr5	72195040	72195140	ENSG00000131711.14|MAP1B|SAFB2|SAFB2	924	+	5.9727006	1.1199319	-1.0	-1.0
chr5	72194350	72194665	ENSG00000131711.14|MAP1B|SAFB2|SAFB2	918	+	5.5608954	1.084503	-1.0	-1.0
chr5	72992584	72992689	ENSG00000157107.13|FCHO2|SAFB2|SAFB2	905	+	5.730647	1.0212104	-1.0	-1.0
chr5	72994869	72995054	ENSG00000157107.13|FCHO2|SAFB2|SAFB2	944	+	6.1436763	1.249323	-1.0	-1.0
chr5	72993529	72993699	ENSG00000157107.13|FCHO2|SAFB2|SAFB2	920	+	5.864723	1.0983516	-1.0	-1.0
chr5	72997249	72997359	ENSG00000157107.13|FCHO2|SAFB2|SAFB2	928	+	6.0056825	1.1412686	-1.0	-1.0
chr5	72997249	72997359	ENSG00000251467.1|AC020893.2|SAFB2|SAFB2	928	+	6.0056825	1.1413237	-1.0	-1.0
chr5	75492941	75493046	ENSG00000113163.15|COL4A3BP|SAFB2|SAFB2	927	-	6.0152845	1.1355371	-1.0	-1.0
chr5	75433733	75433993	ENSG00000113163.15|COL4A3BP|SAFB2|SAFB2	924	-	5.7624407	1.1172624	-1.0	-1.0
chr5	75445658	75445813	ENSG00000113163.15|COL4A3BP|SAFB2|SAFB2	941	-	6.094031	1.230387	-1.0	-1.0
chr5	75494801	75494931	ENSG00000113163.15|COL4A3BP|SAFB2|SAFB2	929	-	6.0214753	1.1498774	-1.0	-1.0
chr5	75494066	75494316	ENSG00000113163.15|COL4A3BP|SAFB2|SAFB2	974	-	6.514062	1.5870696	-1.0	-1.0
chr5	75491216	75491326	ENSG00000113163.15|COL4A3BP|SAFB2|SAFB2	906	-	5.7501907	1.0251386	-1.0	-1.0
chr5	75491486	75491586	ENSG00000113163.15|COL4A3BP|SAFB2|SAFB2	922	-	5.9352427	1.1096349	-1.0	-1.0
chr5	75432738	75432843	ENSG00000113163.15|COL4A3BP|SAFB2|SAFB2	902	-	5.710731	1.0071981	-1.0	-1.0
chr5	75445368	75445508	ENSG00000113163.15|COL4A3BP|SAFB2|SAFB2	916	-	5.8319244	1.0774118	-1.0	-1.0
chr5	75494391	75494761	ENSG00000113163.15|COL4A3BP|SAFB2|SAFB2	939	-	5.021088	1.2175874	-1.0	-1.0
chr5	75445873	75445973	ENSG00000113163.15|COL4A3BP|SAFB2|SAFB2	908	-	5.764895	1.0352229	-1.0	-1.0
chr5	75446118	75446228	ENSG00000113163.15|COL4A3BP|SAFB2|SAFB2	913	-	5.818239	1.0623267	-1.0	-1.0
chr5	75492611	75492796	ENSG00000113163.15|COL4A3BP|SAFB2|SAFB2	936	-	6.008102	1.1907793	-1.0	-1.0
chr5	75493421	75493736	ENSG00000113163.15|COL4A3BP|SAFB2|SAFB2	948	-	6.130431	1.2828908	-1.0	-1.0
chr5	75491776	75491971	ENSG00000113163.15|COL4A3BP|SAFB2|SAFB2	947	-	6.064258	1.2775848	-1.0	-1.0
chr5	76465314	76465424	ENSG00000145703.15|IQGAP2|SAFB2|SAFB2	908	+	5.761379	1.0352229	-1.0	-1.0
chr5	76465954	76466109	ENSG00000145703.15|IQGAP2|SAFB2|SAFB2	912	+	5.803538	1.0544361	-1.0	-1.0
chr5	76466379	76466594	ENSG00000145703.15|IQGAP2|SAFB2|SAFB2	950	+	6.162068	1.2990309	-1.0	-1.0
chr5	77455018	77455123	ENSG00000164253.13|WDR41|SAFB2|SAFB2	900	-	5.6997643	1.0019023	-1.0	-1.0
chr5	77765477	77765607	ENSG00000171530.13|TBCA|SAFB2|SAFB2	922	-	5.9221973	1.1102297	-1.0	-1.0
chr5	78175127	78175332	ENSG00000132842.13|AP3B1|SAFB2|SAFB2	944	-	6.0974283	1.2489206	-1.0	-1.0
chr5	78154454	78154644	ENSG00000132842.13|AP3B1|SAFB2|SAFB2	945	-	6.112404	1.2618262	-1.0	-1.0
chr5	78174182	78174377	ENSG00000132842.13|AP3B1|SAFB2|SAFB2	923	-	5.8960323	1.114532	-1.0	-1.0
chr5	78046595	78046760	ENSG00000132842.13|AP3B1|SAFB2|SAFB2	942	-	6.1201863	1.2337666	-1.0	-1.0
chr5	78171562	78171672	ENSG00000132842.13|AP3B1|SAFB2|SAFB2	902	-	5.703435	1.0071981	-1.0	-1.0
chr5	78046780	78046895	ENSG00000132842.13|AP3B1|SAFB2|SAFB2	912	-	5.7937574	1.05411	-1.0	-1.0
chr5	78047660	78047935	ENSG00000132842.13|AP3B1|SAFB2|SAFB2	927	-	5.9690385	1.1396323	-1.0	-1.0
chr5	78085410	78085635	ENSG00000132842.13|AP3B1|SAFB2|SAFB2	917	-	5.87879	1.0788391	-1.0	-1.0
chr5	78175337	78175467	ENSG00000132842.13|AP3B1|SAFB2|SAFB2	917	-	5.8460135	1.0784893	-1.0	-1.0
chr5	78155224	78155414	ENSG00000132842.13|AP3B1|SAFB2|SAFB2	939	-	6.0407486	1.2158941	-1.0	-1.0
chr5	78169642	78169757	ENSG00000132842.13|AP3B1|SAFB2|SAFB2	904	-	5.7270455	1.0168688	-1.0	-1.0
chr5	78086375	78086685	ENSG00000132842.13|AP3B1|SAFB2|SAFB2	915	-	5.8202405	1.0698209	-1.0	-1.0
chr5	78087962	78088147	ENSG00000132842.13|AP3B1|SAFB2|SAFB2	942	-	5.8833003	1.2390865	-1.0	-1.0
chr5	78088587	78088717	ENSG00000132842.13|AP3B1|SAFB2|SAFB2	915	-	5.839668	1.0691917	-1.0	-1.0
chr5	80164977	80165097	ENSG00000164300.16|SERINC5|SAFB2|SAFB2	918	-	5.8599443	1.0886232	-1.0	-1.0
chr5	80437125	80437225	ENSG00000039319.16|ZFYVE16|SAFB2|SAFB2	902	+	5.7143745	1.0071981	-1.0	-1.0
chr5	80651174	80651274	ENSG00000228716.6|DHFR|SAFB2|SAFB2	906	-	5.7507734	1.0246831	-1.0	-1.0
chr5	81246972	81247077	ENSG00000247572.7|CKMT2-AS1|SAFB2|SAFB2	927	-	5.944066	1.139523	-1.0	-1.0
chr5	81249112	81249277	ENSG00000247572.7|CKMT2-AS1|SAFB2|SAFB2	924	-	5.921698	1.1209092	-1.0	-1.0
chr5	81247117	81247247	ENSG00000247572.7|CKMT2-AS1|SAFB2|SAFB2	919	-	5.879099	1.0937397	-1.0	-1.0
chr5	81249642	81249902	ENSG00000247572.7|CKMT2-AS1|SAFB2|SAFB2	915	-	4.962323	1.070027	-1.0	-1.0
chr5	81245844	81246034	ENSG00000247572.7|CKMT2-AS1|SAFB2|SAFB2	927	-	5.9222755	1.1338111	-1.0	-1.0
chr5	81249982	81250137	ENSG00000247572.7|CKMT2-AS1|SAFB2|SAFB2	906	-	5.752695	1.0279572	-1.0	-1.0
chr5	81250282	81250397	ENSG00000247572.7|CKMT2-AS1|SAFB2|SAFB2	905	-	5.729764	1.0203636	-1.0	-1.0
chr5	81700839	81700949	ENSG00000145687.16|SSBP2|SAFB2|SAFB2	912	-	5.797535	1.0544552	-1.0	-1.0
chr5	81699684	81699844	ENSG00000145687.16|SSBP2|SAFB2|SAFB2	908	-	5.7575088	1.0349804	-1.0	-1.0
chr5	81700569	81700729	ENSG00000145687.16|SSBP2|SAFB2|SAFB2	906	-	4.32676	1.0261216	-1.0	-1.0
chr5	81750143	81750263	ENSG00000145687.16|SSBP2|SAFB2|SAFB2	914	-	5.8896146	1.0672191	-1.0	-1.0
chr5	81696104	81696209	ENSG00000145687.16|SSBP2|SAFB2|SAFB2	908	-	5.768415	1.0352229	-1.0	-1.0
chr5	81699909	81700034	ENSG00000145687.16|SSBP2|SAFB2|SAFB2	912	-	5.8032093	1.0569975	-1.0	-1.0
chr5	82238757	82238857	ENSG00000152348.15|ATG10|SAFB2|SAFB2	902	+	5.710731	1.0071981	-1.0	-1.0
chr5	82002544	82002764	ENSG00000152348.15|ATG10|SAFB2|SAFB2	963	+	4.3495827	1.4351158	-1.0	-1.0
chr5	82001899	82002024	ENSG00000152348.15|ATG10|SAFB2|SAFB2	911	+	5.787823	1.0490617	-1.0	-1.0
chr5	82082952	82083087	ENSG00000152348.15|ATG10|SAFB2|SAFB2	909	+	5.8525076	1.041039	-1.0	-1.0
chr5	81997554	81997764	ENSG00000152348.15|ATG10|SAFB2|SAFB2	935	+	5.996496	1.1858498	-1.0	-1.0
chr5	82000484	82000859	ENSG00000152348.15|ATG10|SAFB2|SAFB2	944	+	4.7865973	1.2502985	-1.0	-1.0
chr5	81999659	81999904	ENSG00000152348.15|ATG10|SAFB2|SAFB2	904	+	5.7303724	1.0192087	-1.0	-1.0
chr5	81999374	81999564	ENSG00000152348.15|ATG10|SAFB2|SAFB2	944	+	6.089704	1.2483443	-1.0	-1.0
chr5	82001489	82001809	ENSG00000152348.15|ATG10|SAFB2|SAFB2	914	+	5.8128953	1.0642115	-1.0	-1.0
chr5	81999919	82000019	ENSG00000152348.15|ATG10|SAFB2|SAFB2	902	+	5.707087	1.0071981	-1.0	-1.0
chr5	82000889	82001064	ENSG00000152348.15|ATG10|SAFB2|SAFB2	908	+	5.7636595	1.0360017	-1.0	-1.0
chr5	81997309	81997434	ENSG00000152348.15|ATG10|SAFB2|SAFB2	902	+	5.712517	1.0075976	-1.0	-1.0
chr5	81997069	81997269	ENSG00000152348.15|ATG10|SAFB2|SAFB2	948	+	5.7716875	1.2806319	-1.0	-1.0
chr5	81997894	81998149	ENSG00000152348.15|ATG10|SAFB2|SAFB2	958	+	6.257245	1.3792037	-1.0	-1.0
chr5	81998754	81999034	ENSG00000152348.15|ATG10|SAFB2|SAFB2	942	+	5.716425	1.233334	-1.0	-1.0
chr5	87376790	87376985	ENSG00000272367.1|AC018754.1|SAFB2|SAFB2	916	-	5.8433337	1.0749134	-1.0	-1.0
chr5	87377030	87377175	ENSG00000272367.1|AC018754.1|SAFB2|SAFB2	925	-	4.1095448	1.1273308	-1.0	-1.0
chr5	87391958	87392083	ENSG00000134480.13|CCNH|SAFB2|SAFB2	919	-	4.2050505	1.0893121	-1.0	-1.0
chr5	87392293	87392543	ENSG00000134480.13|CCNH|SAFB2|SAFB2	987	-	4.6393533	1.8849039	-1.0	-1.0
chr5	87391613	87391783	ENSG00000134480.13|CCNH|SAFB2|SAFB2	964	-	5.20469	1.4388492	-1.0	-1.0
chr5	87392558	87392718	ENSG00000134480.13|CCNH|SAFB2|SAFB2	924	-	2.500654	1.1197507	-1.0	-1.0
chr5	88190946	88191046	ENSG00000164180.13|TMEM161B|SAFB2|SAFB2	900	-	5.7216983	1.0019023	-1.0	-1.0
chr5	88193996	88194241	ENSG00000164180.13|TMEM161B|SAFB2|SAFB2	942	-	5.315699	1.2399569	-1.0	-1.0
chr5	88286072	88286217	ENSG00000247828.7|TMEM161B-AS1|SAFB2|SAFB2	913	+	4.037923	1.0607301	-1.0	-1.0
chr5	88295860	88296030	ENSG00000247828.7|TMEM161B-AS1|SAFB2|SAFB2	924	+	5.9140573	1.1207813	-1.0	-1.0
chr5	88281822	88281942	ENSG00000247828.7|TMEM161B-AS1|SAFB2|SAFB2	910	+	5.797991	1.0447435	-1.0	-1.0
chr5	88287657	88287767	ENSG00000247828.7|TMEM161B-AS1|SAFB2|SAFB2	907	+	5.8648796	1.0330534	-1.0	-1.0
chr5	88286342	88286452	ENSG00000247828.7|TMEM161B-AS1|SAFB2|SAFB2	930	+	6.0060782	1.1563573	-1.0	-1.0
chr5	88285850	88286020	ENSG00000247828.7|TMEM161B-AS1|SAFB2|SAFB2	930	+	4.050841	1.1539215	-1.0	-1.0
chr5	88281067	88281167	ENSG00000247828.7|TMEM161B-AS1|SAFB2|SAFB2	908	+	5.761379	1.0352229	-1.0	-1.0
chr5	88275980	88276105	ENSG00000247828.7|TMEM161B-AS1|SAFB2|SAFB2	934	+	5.9898086	1.1787746	-1.0	-1.0
chr5	88286807	88286942	ENSG00000247828.7|TMEM161B-AS1|SAFB2|SAFB2	907	+	3.0695791	1.032326	-1.0	-1.0
chr5	88276807	88276987	ENSG00000247828.7|TMEM161B-AS1|SAFB2|SAFB2	927	+	4.7963343	1.1390109	-1.0	-1.0
chr5	88287435	88287657	ENSG00000247828.7|TMEM161B-AS1|SAFB2|SAFB2	937	+	4.241424	1.1989933	-1.0	-1.0
chr5	88283151	88283306	ENSG00000247828.7|TMEM161B-AS1|SAFB2|SAFB2	925	+	5.785659	1.1250813	-1.0	-1.0
chr5	88278597	88278742	ENSG00000247828.7|TMEM161B-AS1|SAFB2|SAFB2	911	+	3.9863245	1.0490373	-1.0	-1.0
chr5	88276992	88277182	ENSG00000247828.7|TMEM161B-AS1|SAFB2|SAFB2	939	+	6.0438867	1.2128111	-1.0	-1.0
chr5	88288677	88288897	ENSG00000247828.7|TMEM161B-AS1|SAFB2|SAFB2	957	+	6.2439528	1.3622048	-1.0	-1.0
chr5	88290717	88290827	ENSG00000247828.7|TMEM161B-AS1|SAFB2|SAFB2	905	+	5.7701178	1.0234846	-1.0	-1.0
chr5	88283851	88283956	ENSG00000247828.7|TMEM161B-AS1|SAFB2|SAFB2	942	+	6.245042	1.2350544	-1.0	-1.0
chr5	88287237	88287357	ENSG00000247828.7|TMEM161B-AS1|SAFB2|SAFB2	921	+	5.2962008	1.1020292	-1.0	-1.0
chr5	88286942	88287232	ENSG00000247828.7|TMEM161B-AS1|SAFB2|SAFB2	953	+	6.291254	1.3323154	-1.0	-1.0
chr5	88294105	88294225	ENSG00000247828.7|TMEM161B-AS1|SAFB2|SAFB2	910	+	5.7864823	1.0462227	-1.0	-1.0
chr5	88295440	88295560	ENSG00000247828.7|TMEM161B-AS1|SAFB2|SAFB2	911	+	5.7865777	1.0503327	-1.0	-1.0
chr5	88283009	88283086	ENSG00000247828.7|TMEM161B-AS1|SAFB2|SAFB2	958	+	4.4115653	1.375562	-1.0	-1.0
chr5	88288357	88288472	ENSG00000247828.7|TMEM161B-AS1|SAFB2|SAFB2	922	+	5.893339	1.1069188	-1.0	-1.0
chr5	88283721	88283826	ENSG00000247828.7|TMEM161B-AS1|SAFB2|SAFB2	908	+	5.7606378	1.0343666	-1.0	-1.0
chr5	88802727	88802842	ENSG00000081189.15|MEF2C|SAFB2|SAFB2	910	-	5.778881	1.0474896	-1.0	-1.0
chr5	88798107	88798232	ENSG00000081189.15|MEF2C|SAFB2|SAFB2	902	-	5.7076945	1.0071981	-1.0	-1.0
chr5	88800487	88800632	ENSG00000081189.15|MEF2C|SAFB2|SAFB2	939	-	6.0655446	1.2123995	-1.0	-1.0
chr5	88793417	88793527	ENSG00000081189.15|MEF2C|SAFB2|SAFB2	903	-	5.717952	1.01188	-1.0	-1.0
chr5	88801777	88801997	ENSG00000081189.15|MEF2C|SAFB2|SAFB2	923	-	4.4360967	1.1133171	-1.0	-1.0
chr5	88796722	88796902	ENSG00000081189.15|MEF2C|SAFB2|SAFB2	924	-	5.921518	1.1207484	-1.0	-1.0
chr5	88801082	88801227	ENSG00000081189.15|MEF2C|SAFB2|SAFB2	912	-	5.7887573	1.0532764	-1.0	-1.0
chr5	88799637	88799942	ENSG00000081189.15|MEF2C|SAFB2|SAFB2	929	-	5.120636	1.1508821	-1.0	-1.0
chr5	88792487	88792587	ENSG00000081189.15|MEF2C|SAFB2|SAFB2	905	-	5.833895	1.0218968	-1.0	-1.0
chr5	88800262	88800367	ENSG00000081189.15|MEF2C|SAFB2|SAFB2	903	-	5.809881	1.0121579	-1.0	-1.0
chr5	88800072	88800207	ENSG00000081189.15|MEF2C|SAFB2|SAFB2	916	-	5.828632	1.0738128	-1.0	-1.0
chr5	90870457	90870822	ENSG00000164199.16|ADGRV1|SAFB2|SAFB2	946	+	5.864352	1.2648895	-1.0	-1.0
chr5	90869187	90869397	ENSG00000164199.16|ADGRV1|SAFB2|SAFB2	934	+	6.0172663	1.1817681	-1.0	-1.0
chr5	91044867	91045052	ENSG00000164199.16|ADGRV1|SAFB2|SAFB2	920	+	5.874865	1.0994425	-1.0	-1.0
chr5	90869417	90869617	ENSG00000164199.16|ADGRV1|SAFB2|SAFB2	964	+	5.2173133	1.4391598	-1.0	-1.0
chr5	90795011	90795206	ENSG00000164199.16|ADGRV1|SAFB2|SAFB2	992	+	6.8519278	2.080669	-1.0	-1.0
chr5	90869072	90869177	ENSG00000164199.16|ADGRV1|SAFB2|SAFB2	904	+	5.747191	1.0156034	-1.0	-1.0
chr5	90786437	90786652	ENSG00000164199.16|ADGRV1|SAFB2|SAFB2	976	+	6.568656	1.6159258	-1.0	-1.0
chr5	95770631	95770836	ENSG00000164292.12|RHOBTB3|SAFB2|SAFB2	973	+	4.3182144	1.5610813	-1.0	-1.0
chr5	95768821	95768921	ENSG00000164292.12|RHOBTB3|SAFB2|SAFB2	904	+	3.934182	1.01852	-1.0	-1.0
chr5	95719010	95719110	ENSG00000164292.12|RHOBTB3|SAFB2|SAFB2	902	+	3.9866872	1.0078633	-1.0	-1.0
chr5	95769841	95770291	ENSG00000164292.12|RHOBTB3|SAFB2|SAFB2	954	+	5.2746964	1.3383827	-1.0	-1.0
chr5	95720425	95720545	ENSG00000164292.12|RHOBTB3|SAFB2|SAFB2	916	+	5.8335953	1.077395	-1.0	-1.0
chr5	95770866	95770966	ENSG00000164292.12|RHOBTB3|SAFB2|SAFB2	908	+	5.768415	1.0352229	-1.0	-1.0
chr5	95714296	95714396	ENSG00000164292.12|RHOBTB3|SAFB2|SAFB2	902	+	5.703435	1.0071981	-1.0	-1.0
chr5	95771576	95771676	ENSG00000164292.12|RHOBTB3|SAFB2|SAFB2	932	+	5.9878907	1.1653306	-1.0	-1.0
chr5	95718745	95718950	ENSG00000164292.12|RHOBTB3|SAFB2|SAFB2	956	+	6.2869515	1.3563001	-1.0	-1.0
chr5	95771281	95771426	ENSG00000164292.12|RHOBTB3|SAFB2|SAFB2	958	+	6.3592963	1.3798699	-1.0	-1.0
chr5	95769843	95770293	ENSG00000251348.1|HSPD1P11|SAFB2|SAFB2	952	+	5.199271	1.3185912	-1.0	-1.0
chr5	97260494	97260689	ENSG00000251513.2|LIX1-AS1|SAFB2|SAFB2	924	+	5.914813	1.1187836	-1.0	-1.0
chr5	97261374	97261569	ENSG00000251513.2|LIX1-AS1|SAFB2|SAFB2	976	+	6.5632353	1.6206217	-1.0	-1.0
chr5	97253904	97254084	ENSG00000251513.2|LIX1-AS1|SAFB2|SAFB2	945	+	6.1130424	1.2609795	-1.0	-1.0
chr5	97260729	97260869	ENSG00000251513.2|LIX1-AS1|SAFB2|SAFB2	915	+	5.8189306	1.069481	-1.0	-1.0
chr5	97261969	97262084	ENSG00000251513.2|LIX1-AS1|SAFB2|SAFB2	903	+	5.736047	1.0147744	-1.0	-1.0
chr5	97260974	97261074	ENSG00000251513.2|LIX1-AS1|SAFB2|SAFB2	902	+	5.7143745	1.0071981	-1.0	-1.0
chr5	97259804	97259939	ENSG00000251513.2|LIX1-AS1|SAFB2|SAFB2	944	+	6.09435	1.250841	-1.0	-1.0
chr5	97257814	97257924	ENSG00000251513.2|LIX1-AS1|SAFB2|SAFB2	906	+	5.7516193	1.0258813	-1.0	-1.0
chr5	97254849	97254949	ENSG00000251513.2|LIX1-AS1|SAFB2|SAFB2	902	+	5.743569	1.0071981	-1.0	-1.0
chr5	97261709	97261809	ENSG00000251513.2|LIX1-AS1|SAFB2|SAFB2	907	+	5.834347	1.0302584	-1.0	-1.0
chr5	97256439	97256559	ENSG00000251513.2|LIX1-AS1|SAFB2|SAFB2	905	+	5.7755003	1.0242862	-1.0	-1.0
chr5	97344504	97344609	ENSG00000251513.2|LIX1-AS1|SAFB2|SAFB2	904	+	5.728881	1.0195167	-1.0	-1.0
chr5	97341609	97341804	ENSG00000251513.2|LIX1-AS1|SAFB2|SAFB2	951	+	6.1756325	1.313417	-1.0	-1.0
chr5	97258139	97258294	ENSG00000251513.2|LIX1-AS1|SAFB2|SAFB2	915	+	5.9004517	1.070424	-1.0	-1.0
chr5	103145359	103145464	ENSG00000145725.19|PPIP5K2|SAFB2|SAFB2	913	+	5.819605	1.061502	-1.0	-1.0
chr5	103140394	103140589	ENSG00000145725.19|PPIP5K2|SAFB2|SAFB2	942	+	6.0753202	1.236743	-1.0	-1.0
chr5	103139629	103139749	ENSG00000145725.19|PPIP5K2|SAFB2|SAFB2	904	+	5.732388	1.0165397	-1.0	-1.0
chr5	103139859	103140389	ENSG00000145725.19|PPIP5K2|SAFB2|SAFB2	927	+	5.9528546	1.1395489	-1.0	-1.0
chr5	103145164	103145304	ENSG00000145725.19|PPIP5K2|SAFB2|SAFB2	906	+	5.748641	1.0269711	-1.0	-1.0
chr5	103144549	103144919	ENSG00000145725.19|PPIP5K2|SAFB2|SAFB2	927	+	5.9494295	1.1387758	-1.0	-1.0
chr5	103139369	103139609	ENSG00000145725.19|PPIP5K2|SAFB2|SAFB2	918	+	5.8521514	1.0854036	-1.0	-1.0
chr5	105376008	105376853	ENSG00000251574.6|AC099520.1|SAFB2|SAFB2	974	-	5.9127226	1.5896767	-1.0	-1.0
chr5	104984383	104984623	ENSG00000251574.6|AC099520.1|SAFB2|SAFB2	917	-	5.847043	1.0823325	-1.0	-1.0
chr5	105337653	105337928	ENSG00000251574.6|AC099520.1|SAFB2|SAFB2	985	-	6.373676	1.8143872	-1.0	-1.0
chr5	105341863	105342073	ENSG00000251574.6|AC099520.1|SAFB2|SAFB2	910	-	5.7853327	1.0474821	-1.0	-1.0
chr5	105334243	105334738	ENSG00000251574.6|AC099520.1|SAFB2|SAFB2	978	-	5.0573654	1.6661662	-1.0	-1.0
chr5	105150383	105150503	ENSG00000251574.6|AC099520.1|SAFB2|SAFB2	907	-	5.784801	1.0311352	-1.0	-1.0
chr5	105342643	105342743	ENSG00000251574.6|AC099520.1|SAFB2|SAFB2	902	-	5.7180276	1.0071981	-1.0	-1.0
chr5	105338518	105338858	ENSG00000251574.6|AC099520.1|SAFB2|SAFB2	956	-	6.241402	1.3608217	-1.0	-1.0
chr5	105151408	105153123	ENSG00000251574.6|AC099520.1|SAFB2|SAFB2	964	-	5.8613086	1.4488418	-1.0	-1.0
chr5	104994703	104994913	ENSG00000251574.6|AC099520.1|SAFB2|SAFB2	926	-	4.6975827	1.130443	-1.0	-1.0
chr5	105148913	105149083	ENSG00000251574.6|AC099520.1|SAFB2|SAFB2	908	-	5.76092	1.0356169	-1.0	-1.0
chr5	105341073	105341348	ENSG00000251574.6|AC099520.1|SAFB2|SAFB2	955	-	5.226644	1.3426522	-1.0	-1.0
chr5	104953113	104953413	ENSG00000251574.6|AC099520.1|SAFB2|SAFB2	930	-	5.9683375	1.1555586	-1.0	-1.0
chr5	105075148	105075258	ENSG00000251574.6|AC099520.1|SAFB2|SAFB2	905	-	5.7361393	1.0218577	-1.0	-1.0
chr5	105149533	105150068	ENSG00000251574.6|AC099520.1|SAFB2|SAFB2	964	-	6.31908	1.438678	-1.0	-1.0
chr5	105154503	105154713	ENSG00000251574.6|AC099520.1|SAFB2|SAFB2	937	-	6.022878	1.2010572	-1.0	-1.0
chr5	104952328	104952443	ENSG00000251574.6|AC099520.1|SAFB2|SAFB2	903	-	5.7559376	1.01324	-1.0	-1.0
chr5	105048413	105048518	ENSG00000251574.6|AC099520.1|SAFB2|SAFB2	934	-	5.9912577	1.1771849	-1.0	-1.0
chr5	105211343	105211788	ENSG00000251574.6|AC099520.1|SAFB2|SAFB2	923	-	5.2716503	1.1131638	-1.0	-1.0
chr5	105053603	105053913	ENSG00000251574.6|AC099520.1|SAFB2|SAFB2	915	-	5.8321877	1.0727286	-1.0	-1.0
chr5	105334743	105334853	ENSG00000251574.6|AC099520.1|SAFB2|SAFB2	911	-	5.803145	1.0527643	-1.0	-1.0
chr5	105147668	105147778	ENSG00000251574.6|AC099520.1|SAFB2|SAFB2	929	-	5.949848	1.1499242	-1.0	-1.0
chr5	105155348	105155458	ENSG00000251574.6|AC099520.1|SAFB2|SAFB2	910	-	4.6406255	1.0447956	-1.0	-1.0
chr5	105375488	105375918	ENSG00000251574.6|AC099520.1|SAFB2|SAFB2	963	-	5.802863	1.4288794	-1.0	-1.0
chr5	105337263	105337643	ENSG00000251574.6|AC099520.1|SAFB2|SAFB2	950	-	6.1568894	1.3015113	-1.0	-1.0
chr5	105052183	105052358	ENSG00000251574.6|AC099520.1|SAFB2|SAFB2	925	-	5.912131	1.1238816	-1.0	-1.0
chr5	104983778	104984048	ENSG00000251574.6|AC099520.1|SAFB2|SAFB2	943	-	6.091997	1.2408638	-1.0	-1.0
chr5	105335193	105335378	ENSG00000251574.6|AC099520.1|SAFB2|SAFB2	908	-	5.766631	1.0350478	-1.0	-1.0
chr5	105340928	105341043	ENSG00000251574.6|AC099520.1|SAFB2|SAFB2	912	-	5.794629	1.0551937	-1.0	-1.0
chr5	105146773	105146933	ENSG00000251574.6|AC099520.1|SAFB2|SAFB2	923	-	5.1077967	1.1111604	-1.0	-1.0
chr5	105373448	105374858	ENSG00000251574.6|AC099520.1|SAFB2|SAFB2	982	-	6.0562167	1.7561913	-1.0	-1.0
chr5	105211928	105212033	ENSG00000251574.6|AC099520.1|SAFB2|SAFB2	905	-	5.7396345	1.0212104	-1.0	-1.0
chr5	104981008	104981183	ENSG00000251574.6|AC099520.1|SAFB2|SAFB2	921	-	5.8799453	1.1024082	-1.0	-1.0
chr5	104982513	104982653	ENSG00000251574.6|AC099520.1|SAFB2|SAFB2	941	-	6.078865	1.2299345	-1.0	-1.0
chr5	105377253	105378613	ENSG00000251574.6|AC099520.1|SAFB2|SAFB2	982	-	6.225545	1.748419	-1.0	-1.0
chr5	105154003	105154103	ENSG00000251574.6|AC099520.1|SAFB2|SAFB2	902	-	5.703435	1.0071981	-1.0	-1.0
chr5	105215938	105216088	ENSG00000251574.6|AC099520.1|SAFB2|SAFB2	907	-	5.773613	1.032217	-1.0	-1.0
chr5	105184348	105184498	ENSG00000251574.6|AC099520.1|SAFB2|SAFB2	925	-	5.9104886	1.1244572	-1.0	-1.0
chr5	104952478	104952673	ENSG00000251574.6|AC099520.1|SAFB2|SAFB2	924	-	5.900218	1.1191447	-1.0	-1.0
chr5	105147258	105147363	ENSG00000251574.6|AC099520.1|SAFB2|SAFB2	902	-	3.9189067	1.0108852	-1.0	-1.0
chr5	105374858	105375448	ENSG00000251574.6|AC099520.1|SAFB2|SAFB2	968	-	6.1431055	1.4978188	-1.0	-1.0
chr5	105154868	105154983	ENSG00000251574.6|AC099520.1|SAFB2|SAFB2	908	-	5.775885	1.0384223	-1.0	-1.0
chr5	105053983	105054178	ENSG00000251574.6|AC099520.1|SAFB2|SAFB2	930	-	5.963727	1.1563916	-1.0	-1.0
chr5	105048748	105048873	ENSG00000251574.6|AC099520.1|SAFB2|SAFB2	903	-	5.7197585	1.011869	-1.0	-1.0
chr5	105338138	105338488	ENSG00000251574.6|AC099520.1|SAFB2|SAFB2	961	-	3.5983212	1.4083962	-1.0	-1.0
chr5	105339423	105339653	ENSG00000251574.6|AC099520.1|SAFB2|SAFB2	941	-	6.067008	1.2275418	-1.0	-1.0
chr5	104983008	104983273	ENSG00000251574.6|AC099520.1|SAFB2|SAFB2	920	-	5.8634653	1.0964305	-1.0	-1.0
chr5	105315363	105315473	ENSG00000251574.6|AC099520.1|SAFB2|SAFB2	920	-	5.881682	1.098401	-1.0	-1.0
chr5	104948773	104948898	ENSG00000251574.6|AC099520.1|SAFB2|SAFB2	910	-	5.7770777	1.0449908	-1.0	-1.0
chr5	105378633	105379783	ENSG00000251574.6|AC099520.1|SAFB2|SAFB2	945	-	4.1923685	1.2563814	-1.0	-1.0
chr5	105332908	105333038	ENSG00000251574.6|AC099520.1|SAFB2|SAFB2	933	-	5.981582	1.1725754	-1.0	-1.0
chr5	105379803	105380153	ENSG00000251574.6|AC099520.1|SAFB2|SAFB2	924	-	5.899311	1.117447	-1.0	-1.0
chr5	105212498	105212603	ENSG00000251574.6|AC099520.1|SAFB2|SAFB2	913	-	5.8095036	1.0628648	-1.0	-1.0
chr5	105150113	105150308	ENSG00000251574.6|AC099520.1|SAFB2|SAFB2	954	-	6.211504	1.3387612	-1.0	-1.0
chr5	104996438	104996548	ENSG00000251574.6|AC099520.1|SAFB2|SAFB2	906	-	5.740935	1.0258813	-1.0	-1.0
chr5	104981958	104982073	ENSG00000251574.6|AC099520.1|SAFB2|SAFB2	910	-	5.781497	1.0475321	-1.0	-1.0
chr5	105210853	105211028	ENSG00000251574.6|AC099520.1|SAFB2|SAFB2	937	-	6.0297103	1.2025064	-1.0	-1.0
chr5	105342138	105342348	ENSG00000251574.6|AC099520.1|SAFB2|SAFB2	954	-	6.2566104	1.3396437	-1.0	-1.0
chr5	104979458	104979678	ENSG00000251574.6|AC099520.1|SAFB2|SAFB2	927	-	5.9518256	1.1373802	-1.0	-1.0
chr5	104947958	104948138	ENSG00000251574.6|AC099520.1|SAFB2|SAFB2	912	-	5.8211803	1.0575752	-1.0	-1.0
chr5	105155463	105155618	ENSG00000251574.6|AC099520.1|SAFB2|SAFB2	915	-	5.8227673	1.0713184	-1.0	-1.0
chr5	104995663	104995803	ENSG00000251574.6|AC099520.1|SAFB2|SAFB2	922	-	5.903948	1.1096609	-1.0	-1.0
chr5	104995978	104996173	ENSG00000251574.6|AC099520.1|SAFB2|SAFB2	959	-	5.807494	1.3826691	-1.0	-1.0
chr5	105340523	105340663	ENSG00000251574.6|AC099520.1|SAFB2|SAFB2	904	-	5.7323895	1.0165397	-1.0	-1.0
chr5	105150513	105151088	ENSG00000251574.6|AC099520.1|SAFB2|SAFB2	961	-	5.6506586	1.4130125	-1.0	-1.0
chr5	105372603	105372788	ENSG00000251574.6|AC099520.1|SAFB2|SAFB2	910	-	5.781762	1.0461478	-1.0	-1.0
chr5	105340018	105340228	ENSG00000251574.6|AC099520.1|SAFB2|SAFB2	922	-	5.9020886	1.1060205	-1.0	-1.0
chr5	104980128	104980293	ENSG00000251574.6|AC099520.1|SAFB2|SAFB2	945	-	6.0922165	1.2567103	-1.0	-1.0
chr5	105335588	105335733	ENSG00000251574.6|AC099520.1|SAFB2|SAFB2	910	-	5.7774124	1.0433677	-1.0	-1.0
chr5	105044643	105044743	ENSG00000251574.6|AC099520.1|SAFB2|SAFB2	902	-	5.710731	1.0071981	-1.0	-1.0
chr5	105341373	105341638	ENSG00000251574.6|AC099520.1|SAFB2|SAFB2	925	-	5.91801	1.1224296	-1.0	-1.0
chr5	105339873	105340003	ENSG00000251574.6|AC099520.1|SAFB2|SAFB2	918	-	5.860565	1.0855212	-1.0	-1.0
chr5	105149398	105149528	ENSG00000251574.6|AC099520.1|SAFB2|SAFB2	936	-	6.076498	1.1911347	-1.0	-1.0
chr5	105049293	105049498	ENSG00000251574.6|AC099520.1|SAFB2|SAFB2	972	-	5.2760243	1.553662	-1.0	-1.0
chr5	105153153	105153873	ENSG00000251574.6|AC099520.1|SAFB2|SAFB2	958	-	5.17987	1.3792729	-1.0	-1.0
chr5	104948633	104948743	ENSG00000251574.6|AC099520.1|SAFB2|SAFB2	900	-	5.7216983	1.0019023	-1.0	-1.0
chr5	105333598	105334123	ENSG00000251574.6|AC099520.1|SAFB2|SAFB2	940	-	5.556468	1.220108	-1.0	-1.0
chr5	105149098	105149368	ENSG00000251574.6|AC099520.1|SAFB2|SAFB2	940	-	4.58878	1.2209637	-1.0	-1.0
chr5	104853362	104853522	ENSG00000251574.6|AC099520.1|SAFB2|SAFB2	913	-	5.800897	1.0589464	-1.0	-1.0
chr5	105224803	105224923	ENSG00000251574.6|AC099520.1|SAFB2|SAFB2	910	-	5.7888637	1.0454029	-1.0	-1.0
chr5	105148343	105148498	ENSG00000251574.6|AC099520.1|SAFB2|SAFB2	905	-	3.958139	1.0230756	-1.0	-1.0
chr5	105338913	105339298	ENSG00000251574.6|AC099520.1|SAFB2|SAFB2	982	-	5.5936823	1.7337363	-1.0	-1.0
chr5	104950623	104950778	ENSG00000251574.6|AC099520.1|SAFB2|SAFB2	926	-	5.9226933	1.1327386	-1.0	-1.0
chr5	104949233	104949343	ENSG00000251574.6|AC099520.1|SAFB2|SAFB2	908	-	5.768415	1.0352229	-1.0	-1.0
chr5	105154118	105154238	ENSG00000251574.6|AC099520.1|SAFB2|SAFB2	946	-	6.1241956	1.2652054	-1.0	-1.0
chr5	105224807	105224922	ENSG00000253584.1|AC091987.1|SAFB2|SAFB2	912	-	5.807486	1.0549569	-1.0	-1.0
chr5	104995976	104996171	ENSG00000253584.1|AC091987.1|SAFB2|SAFB2	959	-	5.8187532	1.391241	-1.0	-1.0
chr5	104982511	104982656	ENSG00000253584.1|AC091987.1|SAFB2|SAFB2	940	-	6.0646367	1.2215235	-1.0	-1.0
chr5	105049292	105049497	ENSG00000253584.1|AC091987.1|SAFB2|SAFB2	972	-	5.272448	1.549759	-1.0	-1.0
chr5	105053602	105053967	ENSG00000253584.1|AC091987.1|SAFB2|SAFB2	915	-	5.825642	1.0692642	-1.0	-1.0
chr5	105212497	105212602	ENSG00000253584.1|AC091987.1|SAFB2|SAFB2	913	-	5.8095036	1.0628648	-1.0	-1.0
chr5	105150112	105150307	ENSG00000253584.1|AC091987.1|SAFB2|SAFB2	954	-	6.207014	1.3348352	-1.0	-1.0
chr5	105150387	105150507	ENSG00000253584.1|AC091987.1|SAFB2|SAFB2	906	-	5.7751417	1.0246158	-1.0	-1.0
chr5	105048412	105048517	ENSG00000253584.1|AC091987.1|SAFB2|SAFB2	929	-	5.9412756	1.1460712	-1.0	-1.0
chr5	105211342	105211787	ENSG00000253584.1|AC091987.1|SAFB2|SAFB2	921	-	5.259273	1.1037112	-1.0	-1.0
chr5	105048742	105048872	ENSG00000253584.1|AC091987.1|SAFB2|SAFB2	903	-	5.7184687	1.0112016	-1.0	-1.0
chr5	105075122	105075257	ENSG00000253584.1|AC091987.1|SAFB2|SAFB2	904	-	5.7270455	1.0168688	-1.0	-1.0
chr5	104995661	104995801	ENSG00000253584.1|AC091987.1|SAFB2|SAFB2	921	-	5.894232	1.1023996	-1.0	-1.0
chr5	105148342	105148497	ENSG00000253584.1|AC091987.1|SAFB2|SAFB2	907	-	3.9747896	1.0305827	-1.0	-1.0
chr5	105146772	105146932	ENSG00000253584.1|AC091987.1|SAFB2|SAFB2	925	-	5.1241527	1.1237594	-1.0	-1.0
chr5	105147262	105147362	ENSG00000253584.1|AC091987.1|SAFB2|SAFB2	900	-	3.901331	1.0009966	-1.0	-1.0
chr5	105052182	105052357	ENSG00000253584.1|AC091987.1|SAFB2|SAFB2	925	-	5.917807	1.1277838	-1.0	-1.0
chr5	105215937	105216092	ENSG00000253584.1|AC091987.1|SAFB2|SAFB2	905	-	5.7489967	1.0221121	-1.0	-1.0
chr5	105147672	105147777	ENSG00000253584.1|AC091987.1|SAFB2|SAFB2	929	-	5.9548683	1.1496248	-1.0	-1.0
chr5	105154307	105154407	ENSG00000253584.1|AC091987.1|SAFB2|SAFB2	902	-	5.707087	1.0071981	-1.0	-1.0
chr5	105155352	105155457	ENSG00000253584.1|AC091987.1|SAFB2|SAFB2	912	-	4.963117	1.0549891	-1.0	-1.0
chr5	104948773	104948898	ENSG00000253584.1|AC091987.1|SAFB2|SAFB2	910	-	5.7770777	1.0449908	-1.0	-1.0
chr5	104981006	104981181	ENSG00000253584.1|AC091987.1|SAFB2|SAFB2	920	-	5.8674884	1.0955992	-1.0	-1.0
chr5	104979460	104979680	ENSG00000253584.1|AC091987.1|SAFB2|SAFB2	927	-	5.954443	1.1386476	-1.0	-1.0
chr5	105184347	105184502	ENSG00000253584.1|AC091987.1|SAFB2|SAFB2	922	-	5.8848906	1.1102295	-1.0	-1.0
chr5	105148912	105149087	ENSG00000253584.1|AC091987.1|SAFB2|SAFB2	906	-	5.7496643	1.0289814	-1.0	-1.0
chr5	104994736	104994916	ENSG00000253584.1|AC091987.1|SAFB2|SAFB2	937	-	5.0475254	1.2007222	-1.0	-1.0
chr5	104980126	104980291	ENSG00000253584.1|AC091987.1|SAFB2|SAFB2	947	-	6.114789	1.2727315	-1.0	-1.0
chr5	104953113	104953413	ENSG00000253584.1|AC091987.1|SAFB2|SAFB2	930	-	5.9683375	1.1555703	-1.0	-1.0
chr5	104983776	104984046	ENSG00000253584.1|AC091987.1|SAFB2|SAFB2	943	-	6.0946813	1.2433213	-1.0	-1.0
chr5	105149397	105149527	ENSG00000253584.1|AC091987.1|SAFB2|SAFB2	934	-	6.065175	1.1827567	-1.0	-1.0
chr5	105154867	105154982	ENSG00000253584.1|AC091987.1|SAFB2|SAFB2	908	-	5.775885	1.0384223	-1.0	-1.0
chr5	105155462	105155617	ENSG00000253584.1|AC091987.1|SAFB2|SAFB2	915	-	5.8191853	1.0689894	-1.0	-1.0
chr5	104948633	104948743	ENSG00000253584.1|AC091987.1|SAFB2|SAFB2	900	-	5.7216983	1.0019023	-1.0	-1.0
chr5	104981956	104982071	ENSG00000253584.1|AC091987.1|SAFB2|SAFB2	906	-	5.7420244	1.0269417	-1.0	-1.0
chr5	105153152	105153872	ENSG00000253584.1|AC091987.1|SAFB2|SAFB2	959	-	5.175594	1.3864609	-1.0	-1.0
chr5	105154502	105154712	ENSG00000253584.1|AC091987.1|SAFB2|SAFB2	936	-	6.0100813	1.1930312	-1.0	-1.0
chr5	104952328	104952443	ENSG00000253584.1|AC091987.1|SAFB2|SAFB2	903	-	5.7559376	1.01324	-1.0	-1.0
chr5	105210857	105211027	ENSG00000253584.1|AC091987.1|SAFB2|SAFB2	938	-	6.0425467	1.210796	-1.0	-1.0
chr5	104983006	104983271	ENSG00000253584.1|AC091987.1|SAFB2|SAFB2	921	-	5.8746743	1.1033769	-1.0	-1.0
chr5	105154117	105154237	ENSG00000253584.1|AC091987.1|SAFB2|SAFB2	946	-	6.1241956	1.2652054	-1.0	-1.0
chr5	104995481	104995581	ENSG00000253584.1|AC091987.1|SAFB2|SAFB2	902	-	5.703435	1.0071981	-1.0	-1.0
chr5	104952478	104952673	ENSG00000253584.1|AC091987.1|SAFB2|SAFB2	924	-	5.900218	1.1191447	-1.0	-1.0
chr5	105044642	105044742	ENSG00000253584.1|AC091987.1|SAFB2|SAFB2	908	-	5.764895	1.0352229	-1.0	-1.0
chr5	104984381	104984626	ENSG00000253584.1|AC091987.1|SAFB2|SAFB2	917	-	5.8474517	1.0825197	-1.0	-1.0
chr5	105151407	105153122	ENSG00000253584.1|AC091987.1|SAFB2|SAFB2	965	-	5.8664274	1.4561965	-1.0	-1.0
chr5	105213112	105213212	ENSG00000253584.1|AC091987.1|SAFB2|SAFB2	902	-	5.7180276	1.0071981	-1.0	-1.0
chr5	104996436	104996546	ENSG00000253584.1|AC091987.1|SAFB2|SAFB2	904	-	5.724011	1.0165397	-1.0	-1.0
chr5	105053987	105054177	ENSG00000253584.1|AC091987.1|SAFB2|SAFB2	932	-	5.980556	1.1661036	-1.0	-1.0
chr5	104950623	104950778	ENSG00000253584.1|AC091987.1|SAFB2|SAFB2	926	-	5.9226933	1.132739	-1.0	-1.0
chr5	104949233	104949343	ENSG00000253584.1|AC091987.1|SAFB2|SAFB2	908	-	5.768415	1.0352229	-1.0	-1.0
chr5	105149097	105149367	ENSG00000253584.1|AC091987.1|SAFB2|SAFB2	940	-	4.591704	1.222471	-1.0	-1.0
chr5	105211927	105212032	ENSG00000253584.1|AC091987.1|SAFB2|SAFB2	905	-	5.7396345	1.0212104	-1.0	-1.0
chr5	105150512	105151092	ENSG00000253584.1|AC091987.1|SAFB2|SAFB2	961	-	5.653585	1.4100524	-1.0	-1.0
chr5	104947958	104948138	ENSG00000253584.1|AC091987.1|SAFB2|SAFB2	912	-	5.8211803	1.057608	-1.0	-1.0
chr5	105149532	105150067	ENSG00000253584.1|AC091987.1|SAFB2|SAFB2	963	-	6.3112407	1.4326612	-1.0	-1.0
chr5	108360255	108360370	ENSG00000145743.15|FBXL17|SAFB2|SAFB2	915	-	5.846516	1.0724785	-1.0	-1.0
chr5	108358165	108358305	ENSG00000145743.15|FBXL17|SAFB2|SAFB2	915	-	5.8218026	1.0692651	-1.0	-1.0
chr5	108360660	108360810	ENSG00000145743.15|FBXL17|SAFB2|SAFB2	917	-	5.835736	1.0812019	-1.0	-1.0
chr5	108359035	108359140	ENSG00000145743.15|FBXL17|SAFB2|SAFB2	905	-	5.732473	1.0212104	-1.0	-1.0
chr5	108361210	108361395	ENSG00000145743.15|FBXL17|SAFB2|SAFB2	945	-	6.1036677	1.2592196	-1.0	-1.0
chr5	108361450	108361635	ENSG00000145743.15|FBXL17|SAFB2|SAFB2	919	-	4.0453596	1.0915366	-1.0	-1.0
chr5	108360875	108360975	ENSG00000145743.15|FBXL17|SAFB2|SAFB2	912	-	5.8239317	1.0570881	-1.0	-1.0
chr5	108358755	108358865	ENSG00000145743.15|FBXL17|SAFB2|SAFB2	917	-	5.8630567	1.0826123	-1.0	-1.0
chr5	108359320	108359445	ENSG00000145743.15|FBXL17|SAFB2|SAFB2	909	-	5.7773647	1.0390254	-1.0	-1.0
chr5	108361850	108362060	ENSG00000145743.15|FBXL17|SAFB2|SAFB2	984	-	6.7213087	1.7831963	-1.0	-1.0
chr5	109091088	109091223	ENSG00000151422.12|FER|SAFB2|SAFB2	912	+	5.8072944	1.055889	-1.0	-1.0
chr5	109089798	109089933	ENSG00000151422.12|FER|SAFB2|SAFB2	916	+	5.8287477	1.0736853	-1.0	-1.0
chr5	109378338	109378483	ENSG00000198961.9|PJA2|SAFB2|SAFB2	941	-	5.5682755	1.2327201	-1.0	-1.0
chr5	109797032	109797177	ENSG00000112893.9|MAN2A1|SAFB2|SAFB2	923	+	5.896931	1.1148505	-1.0	-1.0
chr5	109796457	109796557	ENSG00000112893.9|MAN2A1|SAFB2|SAFB2	908	+	5.8374114	1.0352229	-1.0	-1.0
chr5	109797307	109797472	ENSG00000112893.9|MAN2A1|SAFB2|SAFB2	929	+	4.6170244	1.1464815	-1.0	-1.0
chr5	109796687	109796787	ENSG00000112893.9|MAN2A1|SAFB2|SAFB2	902	+	5.703435	1.0071981	-1.0	-1.0
chr5	112842097	112842322	ENSG00000134982.16|APC|SAFB2|SAFB2	970	+	5.8074236	1.5276725	-1.0	-1.0
chr5	112840597	112840697	ENSG00000134982.16|APC|SAFB2|SAFB2	911	+	4.0131645	1.051635	-1.0	-1.0
chr5	112837912	112838022	ENSG00000134982.16|APC|SAFB2|SAFB2	908	+	5.7578588	1.0352229	-1.0	-1.0
chr5	112838422	112838522	ENSG00000134982.16|APC|SAFB2|SAFB2	947	+	6.1755843	1.2777195	-1.0	-1.0
chr5	112839432	112839552	ENSG00000134982.16|APC|SAFB2|SAFB2	908	+	5.7923927	1.034907	-1.0	-1.0
chr5	112843582	112843682	ENSG00000134982.16|APC|SAFB2|SAFB2	908	+	5.761379	1.0352229	-1.0	-1.0
chr5	112843022	112843142	ENSG00000134982.16|APC|SAFB2|SAFB2	918	+	5.880984	1.0861026	-1.0	-1.0
chr5	112837667	112837842	ENSG00000134982.16|APC|SAFB2|SAFB2	942	+	6.082638	1.2377689	-1.0	-1.0
chr5	112840427	112840532	ENSG00000134982.16|APC|SAFB2|SAFB2	905	+	5.734233	1.0212104	-1.0	-1.0
chr5	112838787	112839302	ENSG00000134982.16|APC|SAFB2|SAFB2	941	+	5.8284135	1.2303199	-1.0	-1.0
chr5	112841417	112841567	ENSG00000134982.16|APC|SAFB2|SAFB2	917	+	5.8419924	1.0813447	-1.0	-1.0
chr5	112838527	112838782	ENSG00000134982.16|APC|SAFB2|SAFB2	952	+	5.08879	1.3159447	-1.0	-1.0
chr5	112842547	112842657	ENSG00000134982.16|APC|SAFB2|SAFB2	936	+	6.033515	1.195392	-1.0	-1.0
chr5	112840072	112840282	ENSG00000134982.16|APC|SAFB2|SAFB2	937	+	5.0679092	1.1996342	-1.0	-1.0
chr5	112842677	112842867	ENSG00000134982.16|APC|SAFB2|SAFB2	918	+	4.5468745	1.0868634	-1.0	-1.0
chr5	112842097	112842322	ENSG00000258864.1|AC008575.1|SAFB2|SAFB2	970	+	5.8074236	1.5277432	-1.0	-1.0
chr5	112840597	112840697	ENSG00000258864.1|AC008575.1|SAFB2|SAFB2	911	+	4.0131645	1.051635	-1.0	-1.0
chr5	112837912	112838022	ENSG00000258864.1|AC008575.1|SAFB2|SAFB2	908	+	5.7578588	1.0352229	-1.0	-1.0
chr5	112838422	112838522	ENSG00000258864.1|AC008575.1|SAFB2|SAFB2	947	+	6.1755843	1.2777195	-1.0	-1.0
chr5	112839432	112839552	ENSG00000258864.1|AC008575.1|SAFB2|SAFB2	908	+	5.7923927	1.0348793	-1.0	-1.0
chr5	112843582	112843682	ENSG00000258864.1|AC008575.1|SAFB2|SAFB2	908	+	5.761379	1.0352229	-1.0	-1.0
chr5	112843022	112843142	ENSG00000258864.1|AC008575.1|SAFB2|SAFB2	918	+	5.880984	1.086106	-1.0	-1.0
chr5	112837667	112837842	ENSG00000258864.1|AC008575.1|SAFB2|SAFB2	942	+	6.082638	1.2377689	-1.0	-1.0
chr5	112840427	112840532	ENSG00000258864.1|AC008575.1|SAFB2|SAFB2	905	+	5.734233	1.0212104	-1.0	-1.0
chr5	112838787	112839302	ENSG00000258864.1|AC008575.1|SAFB2|SAFB2	941	+	5.8284135	1.2303283	-1.0	-1.0
chr5	112841417	112841567	ENSG00000258864.1|AC008575.1|SAFB2|SAFB2	917	+	5.8419924	1.0813447	-1.0	-1.0
chr5	112838527	112838782	ENSG00000258864.1|AC008575.1|SAFB2|SAFB2	952	+	5.08879	1.3159366	-1.0	-1.0
chr5	112842547	112842657	ENSG00000258864.1|AC008575.1|SAFB2|SAFB2	936	+	6.033515	1.195371	-1.0	-1.0
chr5	112840072	112840282	ENSG00000258864.1|AC008575.1|SAFB2|SAFB2	937	+	5.0679092	1.1995975	-1.0	-1.0
chr5	112842677	112842867	ENSG00000258864.1|AC008575.1|SAFB2|SAFB2	918	+	4.5468745	1.0868133	-1.0	-1.0
chr5	112984283	112984418	ENSG00000172795.15|DCP2|SAFB2|SAFB2	908	+	5.768381	1.0355885	-1.0	-1.0
chr5	112984058	112984198	ENSG00000172795.15|DCP2|SAFB2|SAFB2	924	+	5.9366493	1.1200957	-1.0	-1.0
chr5	112982976	112983076	ENSG00000172795.15|DCP2|SAFB2|SAFB2	900	+	5.7216983	1.0019023	-1.0	-1.0
chr5	113559505	113559635	ENSG00000047188.15|YTHDC2|SAFB2|SAFB2	903	+	5.7288313	1.0142043	-1.0	-1.0
chr5	115271242	115271352	ENSG00000164221.12|CCDC112|SAFB2|SAFB2	906	-	5.7507734	1.0246831	-1.0	-1.0
chr5	115289358	115289473	ENSG00000164221.12|CCDC112|SAFB2|SAFB2	907	-	5.7547126	1.0326239	-1.0	-1.0
chr5	115834917	115835017	ENSG00000145782.12|ATG12|SAFB2|SAFB2	952	-	6.207184	1.3218457	-1.0	-1.0
chr5	115835441	115835776	ENSG00000145782.12|ATG12|SAFB2|SAFB2	926	-	5.4423065	1.1311723	-1.0	-1.0
chr5	115835851	115835951	ENSG00000145782.12|ATG12|SAFB2|SAFB2	902	-	3.9272337	1.0071981	-1.0	-1.0
chr5	116174303	116174438	ENSG00000145781.8|COMMD10|SAFB2|SAFB2	921	+	5.8826504	1.1050731	-1.0	-1.0
chr5	116171963	116172148	ENSG00000145781.8|COMMD10|SAFB2|SAFB2	924	+	4.378592	1.1198927	-1.0	-1.0
chr5	116337068	116337178	ENSG00000145781.8|COMMD10|SAFB2|SAFB2	902	+	5.7095165	1.0071981	-1.0	-1.0
chr5	116172218	116172413	ENSG00000145781.8|COMMD10|SAFB2|SAFB2	960	+	6.1268773	1.4019914	-1.0	-1.0
chr5	116244508	116244643	ENSG00000145781.8|COMMD10|SAFB2|SAFB2	926	+	5.489313	1.1305587	-1.0	-1.0
chr5	116191248	116191388	ENSG00000145781.8|COMMD10|SAFB2|SAFB2	907	+	5.755093	1.0333368	-1.0	-1.0
chr5	116193393	116193493	ENSG00000145781.8|COMMD10|SAFB2|SAFB2	902	+	5.7143745	1.0071981	-1.0	-1.0
chr5	116340968	116341118	ENSG00000145781.8|COMMD10|SAFB2|SAFB2	915	+	5.8413267	1.070157	-1.0	-1.0
chr5	116174008	116174113	ENSG00000145781.8|COMMD10|SAFB2|SAFB2	906	+	5.7507734	1.0246831	-1.0	-1.0
chr5	116164803	116164923	ENSG00000145781.8|COMMD10|SAFB2|SAFB2	940	+	6.057987	1.218569	-1.0	-1.0
chr5	119142824	119142924	ENSG00000172869.14|DMXL1|SAFB2|SAFB2	900	+	5.6997643	1.0019023	-1.0	-1.0
chr5	119135754	119135949	ENSG00000172869.14|DMXL1|SAFB2|SAFB2	939	+	6.049171	1.2177993	-1.0	-1.0
chr5	119140754	119141044	ENSG00000172869.14|DMXL1|SAFB2|SAFB2	923	+	5.9197636	1.1114299	-1.0	-1.0
chr5	119154531	119154661	ENSG00000172869.14|DMXL1|SAFB2|SAFB2	903	+	5.7117314	1.0112016	-1.0	-1.0
chr5	119135279	119135489	ENSG00000172869.14|DMXL1|SAFB2|SAFB2	959	+	6.265658	1.3837469	-1.0	-1.0
chr5	119143169	119143429	ENSG00000172869.14|DMXL1|SAFB2|SAFB2	983	+	6.6878014	1.7647642	-1.0	-1.0
chr5	119138209	119138599	ENSG00000172869.14|DMXL1|SAFB2|SAFB2	973	+	5.239329	1.5739717	-1.0	-1.0
chr5	119141539	119141639	ENSG00000172869.14|DMXL1|SAFB2|SAFB2	902	+	5.7180276	1.0071981	-1.0	-1.0
chr5	119137539	119137639	ENSG00000172869.14|DMXL1|SAFB2|SAFB2	902	+	5.7180276	1.0071981	-1.0	-1.0
chr5	119141794	119141914	ENSG00000172869.14|DMXL1|SAFB2|SAFB2	909	+	5.7731156	1.0412632	-1.0	-1.0
chr5	119139004	119139199	ENSG00000172869.14|DMXL1|SAFB2|SAFB2	923	+	4.169386	1.1150712	-1.0	-1.0
chr5	119136739	119137069	ENSG00000172869.14|DMXL1|SAFB2|SAFB2	939	+	5.336619	1.2177851	-1.0	-1.0
chr5	119138064	119138209	ENSG00000172869.14|DMXL1|SAFB2|SAFB2	953	+	6.2191906	1.329755	-1.0	-1.0
chr5	119141154	119141399	ENSG00000172869.14|DMXL1|SAFB2|SAFB2	928	+	5.9314094	1.1408652	-1.0	-1.0
chr5	119142984	119143134	ENSG00000172869.14|DMXL1|SAFB2|SAFB2	922	+	5.887523	1.1101325	-1.0	-1.0
chr5	119140269	119140464	ENSG00000172869.14|DMXL1|SAFB2|SAFB2	938	+	6.0467763	1.2109442	-1.0	-1.0
chr5	119136179	119136684	ENSG00000172869.14|DMXL1|SAFB2|SAFB2	946	+	6.116855	1.2683213	-1.0	-1.0
chr5	119138669	119138899	ENSG00000172869.14|DMXL1|SAFB2|SAFB2	929	+	5.944333	1.1475391	-1.0	-1.0
chr5	119149243	119149343	ENSG00000172869.14|DMXL1|SAFB2|SAFB2	906	+	5.7507734	1.0246831	-1.0	-1.0
chr5	119137764	119138004	ENSG00000172869.14|DMXL1|SAFB2|SAFB2	974	+	6.4942265	1.587406	-1.0	-1.0
chr5	119271187	119271287	ENSG00000145779.7|TNFAIP8|SAFB2|SAFB2	957	+	6.265991	1.3641058	-1.0	-1.0
chr5	119334796	119334971	ENSG00000145779.7|TNFAIP8|SAFB2|SAFB2	904	+	5.740416	1.0192553	-1.0	-1.0
chr5	120572757	120572912	ENSG00000184838.14|PRR16|SAFB2|SAFB2	909	+	5.790041	1.041902	-1.0	-1.0
chr5	120637590	120637750	ENSG00000184838.14|PRR16|SAFB2|SAFB2	925	+	5.917395	1.1247282	-1.0	-1.0
chr5	126964329	126964429	ENSG00000173926.5|MARCH3|SAFB2|SAFB2	908	-	5.7578588	1.0352229	-1.0	-1.0
chr5	126910051	126910156	ENSG00000173926.5|MARCH3|SAFB2|SAFB2	908	-	4.0170646	1.0356792	-1.0	-1.0
chr5	126896312	126896722	ENSG00000173926.5|MARCH3|SAFB2|SAFB2	950	-	4.2108984	1.3033313	-1.0	-1.0
chr5	126976254	126976384	ENSG00000173926.5|MARCH3|SAFB2|SAFB2	945	-	6.1120186	1.2576991	-1.0	-1.0
chr5	126909591	126909931	ENSG00000173926.5|MARCH3|SAFB2|SAFB2	934	-	3.316767	1.1805375	-1.0	-1.0
chr5	126901706	126902086	ENSG00000173926.5|MARCH3|SAFB2|SAFB2	972	-	5.543585	1.5454763	-1.0	-1.0
chr5	126955369	126955479	ENSG00000173926.5|MARCH3|SAFB2|SAFB2	929	-	4.756667	1.150819	-1.0	-1.0
chr5	126951584	126951814	ENSG00000173926.5|MARCH3|SAFB2|SAFB2	949	-	5.724113	1.2920488	-1.0	-1.0
chr5	126952104	126952679	ENSG00000173926.5|MARCH3|SAFB2|SAFB2	981	-	5.85838	1.7233558	-1.0	-1.0
chr5	127008179	127008279	ENSG00000173926.5|MARCH3|SAFB2|SAFB2	932	-	5.9878907	1.1653306	-1.0	-1.0
chr5	126902131	126902251	ENSG00000173926.5|MARCH3|SAFB2|SAFB2	930	-	5.973901	1.157123	-1.0	-1.0
chr5	126956919	126957159	ENSG00000173926.5|MARCH3|SAFB2|SAFB2	929	-	5.092948	1.1473025	-1.0	-1.0
chr5	126903216	126903371	ENSG00000173926.5|MARCH3|SAFB2|SAFB2	909	-	3.9774737	1.0418968	-1.0	-1.0
chr5	126889927	126890112	ENSG00000173926.5|MARCH3|SAFB2|SAFB2	918	-	5.9493737	1.0883831	-1.0	-1.0
chr5	126886747	126886862	ENSG00000173926.5|MARCH3|SAFB2|SAFB2	949	-	6.170397	1.2883694	-1.0	-1.0
chr5	126890127	126890282	ENSG00000173926.5|MARCH3|SAFB2|SAFB2	940	-	5.8371544	1.2211804	-1.0	-1.0
chr5	126901206	126901326	ENSG00000173926.5|MARCH3|SAFB2|SAFB2	925	-	5.9181447	1.1267247	-1.0	-1.0
chr5	126884422	126884547	ENSG00000173926.5|MARCH3|SAFB2|SAFB2	909	-	5.804217	1.0423558	-1.0	-1.0
chr5	126949964	126950104	ENSG00000173926.5|MARCH3|SAFB2|SAFB2	917	-	4.2674394	1.0808922	-1.0	-1.0
chr5	126960244	126960349	ENSG00000173926.5|MARCH3|SAFB2|SAFB2	905	-	5.732473	1.0212104	-1.0	-1.0
chr5	126902746	126903166	ENSG00000173926.5|MARCH3|SAFB2|SAFB2	922	-	5.8610935	1.1071945	-1.0	-1.0
chr5	126955494	126955629	ENSG00000173926.5|MARCH3|SAFB2|SAFB2	926	-	5.972253	1.1307002	-1.0	-1.0
chr5	126959909	126960034	ENSG00000173926.5|MARCH3|SAFB2|SAFB2	909	-	3.961745	1.0393771	-1.0	-1.0
chr5	127009609	127009709	ENSG00000173926.5|MARCH3|SAFB2|SAFB2	922	-	5.9352427	1.1096349	-1.0	-1.0
chr5	126958244	126958504	ENSG00000173926.5|MARCH3|SAFB2|SAFB2	942	-	6.128434	1.2401732	-1.0	-1.0
chr5	126954869	126955329	ENSG00000173926.5|MARCH3|SAFB2|SAFB2	974	-	6.377615	1.5857112	-1.0	-1.0
chr5	126950569	126950819	ENSG00000173926.5|MARCH3|SAFB2|SAFB2	922	-	4.9775624	1.1100773	-1.0	-1.0
chr5	126954719	126954864	ENSG00000173926.5|MARCH3|SAFB2|SAFB2	919	-	4.3077145	1.0889378	-1.0	-1.0
chr5	126903431	126903641	ENSG00000173926.5|MARCH3|SAFB2|SAFB2	967	-	4.501559	1.4854119	-1.0	-1.0
chr5	126954429	126954679	ENSG00000173926.5|MARCH3|SAFB2|SAFB2	981	-	6.5967684	1.7239207	-1.0	-1.0
chr5	126902441	126902591	ENSG00000173926.5|MARCH3|SAFB2|SAFB2	924	-	5.6134048	1.1179764	-1.0	-1.0
chr5	127009059	127009179	ENSG00000173926.5|MARCH3|SAFB2|SAFB2	912	-	5.816689	1.0540464	-1.0	-1.0
chr5	126901391	126901521	ENSG00000173926.5|MARCH3|SAFB2|SAFB2	937	-	6.0984273	1.2015256	-1.0	-1.0
chr5	126950864	126951569	ENSG00000173926.5|MARCH3|SAFB2|SAFB2	966	-	5.3661323	1.462249	-1.0	-1.0
chr5	127006419	127006544	ENSG00000173926.5|MARCH3|SAFB2|SAFB2	913	-	5.802165	1.0582756	-1.0	-1.0
chr5	126952829	126953984	ENSG00000173926.5|MARCH3|SAFB2|SAFB2	958	-	5.549865	1.375317	-1.0	-1.0
chr5	126898642	126898832	ENSG00000173926.5|MARCH3|SAFB2|SAFB2	926	-	5.9374676	1.1331774	-1.0	-1.0
chr5	126887802	126887942	ENSG00000173926.5|MARCH3|SAFB2|SAFB2	911	-	5.817239	1.0512892	-1.0	-1.0
chr5	126955739	126956099	ENSG00000173926.5|MARCH3|SAFB2|SAFB2	941	-	5.828301	1.2301798	-1.0	-1.0
chr5	126896862	126897062	ENSG00000173926.5|MARCH3|SAFB2|SAFB2	940	-	6.0542464	1.2214265	-1.0	-1.0
chr5	128019043	128019148	ENSG00000245937.7|LINC01184|SAFB2|SAFB2	905	-	5.734233	1.0212104	-1.0	-1.0
chr5	127991793	127991903	ENSG00000245937.7|LINC01184|SAFB2|SAFB2	910	-	5.779993	1.0443894	-1.0	-1.0
chr5	128118556	128118656	ENSG00000064651.13|SLC12A2|SAFB2|SAFB2	913	+	5.806901	1.061535	-1.0	-1.0
chr5	131343944	131344089	ENSG00000158985.13|CDC42SE2|SAFB2|SAFB2	902	+	5.707087	1.0071981	-1.0	-1.0
chr5	131578462	131578657	ENSG00000158987.20|RAPGEF6|SAFB2|SAFB2	975	-	6.5554175	1.599303	-1.0	-1.0
chr5	131576572	131576682	ENSG00000158987.20|RAPGEF6|SAFB2|SAFB2	906	-	5.7480135	1.0258813	-1.0	-1.0
chr5	131578767	131578942	ENSG00000158987.20|RAPGEF6|SAFB2|SAFB2	915	-	3.861996	1.0715138	-1.0	-1.0
chr5	131581402	131581507	ENSG00000158987.20|RAPGEF6|SAFB2|SAFB2	902	-	5.710731	1.0071981	-1.0	-1.0
chr5	131580352	131580452	ENSG00000158987.20|RAPGEF6|SAFB2|SAFB2	904	-	5.747191	1.0156034	-1.0	-1.0
chr5	131574972	131575117	ENSG00000158987.20|RAPGEF6|SAFB2|SAFB2	932	-	3.9435945	1.1696708	-1.0	-1.0
chr5	131575507	131575607	ENSG00000158987.20|RAPGEF6|SAFB2|SAFB2	902	-	5.7180276	1.0071981	-1.0	-1.0
chr5	131575302	131575482	ENSG00000158987.20|RAPGEF6|SAFB2|SAFB2	931	-	5.9726934	1.1581609	-1.0	-1.0
chr5	131485513	131485703	ENSG00000158987.20|RAPGEF6|SAFB2|SAFB2	916	-	5.8940644	1.0769923	-1.0	-1.0
chr5	131723428	131723623	ENSG00000273217.1|AC008695.1|SAFB2|SAFB2	938	-	6.0313263	1.2064853	-1.0	-1.0
chr5	131732023	131732208	ENSG00000273217.1|AC008695.1|SAFB2|SAFB2	927	-	5.965664	1.1384238	-1.0	-1.0
chr5	131732328	131732428	ENSG00000273217.1|AC008695.1|SAFB2|SAFB2	911	-	5.8408737	1.051635	-1.0	-1.0
chr5	131576572	131576682	ENSG00000273217.1|AC008695.1|SAFB2|SAFB2	906	-	5.7480135	1.0258813	-1.0	-1.0
chr5	131578767	131578942	ENSG00000273217.1|AC008695.1|SAFB2|SAFB2	915	-	3.861996	1.0714234	-1.0	-1.0
chr5	131729403	131729523	ENSG00000273217.1|AC008695.1|SAFB2|SAFB2	918	-	3.403055	1.086231	-1.0	-1.0
chr5	131730313	131730473	ENSG00000273217.1|AC008695.1|SAFB2|SAFB2	908	-	5.7672753	1.037394	-1.0	-1.0
chr5	131727348	131727558	ENSG00000273217.1|AC008695.1|SAFB2|SAFB2	932	-	5.96137	1.1643903	-1.0	-1.0
chr5	131726873	131727023	ENSG00000273217.1|AC008695.1|SAFB2|SAFB2	919	-	5.855578	1.0920929	-1.0	-1.0
chr5	131574972	131575117	ENSG00000273217.1|AC008695.1|SAFB2|SAFB2	932	-	3.9435945	1.1696565	-1.0	-1.0
chr5	131728008	131728133	ENSG00000273217.1|AC008695.1|SAFB2|SAFB2	924	-	5.8995924	1.1209879	-1.0	-1.0
chr5	131581402	131581507	ENSG00000273217.1|AC008695.1|SAFB2|SAFB2	902	-	5.710731	1.0071981	-1.0	-1.0
chr5	131726448	131726658	ENSG00000273217.1|AC008695.1|SAFB2|SAFB2	962	-	6.305275	1.4169431	-1.0	-1.0
chr5	131727783	131727908	ENSG00000273217.1|AC008695.1|SAFB2|SAFB2	942	-	6.0792265	1.2363132	-1.0	-1.0
chr5	131575302	131575482	ENSG00000273217.1|AC008695.1|SAFB2|SAFB2	931	-	5.9726934	1.158167	-1.0	-1.0
chr5	131672588	131672698	ENSG00000273217.1|AC008695.1|SAFB2|SAFB2	911	-	5.8673353	1.0527257	-1.0	-1.0
chr5	131728638	131728758	ENSG00000273217.1|AC008695.1|SAFB2|SAFB2	910	-	5.7853875	1.0461177	-1.0	-1.0
chr5	131729128	131729383	ENSG00000273217.1|AC008695.1|SAFB2|SAFB2	946	-	4.968672	1.2711594	-1.0	-1.0
chr5	131580352	131580452	ENSG00000273217.1|AC008695.1|SAFB2|SAFB2	904	-	5.747191	1.0156034	-1.0	-1.0
chr5	131575507	131575607	ENSG00000273217.1|AC008695.1|SAFB2|SAFB2	902	-	5.7180276	1.0071981	-1.0	-1.0
chr5	131737503	131737603	ENSG00000273217.1|AC008695.1|SAFB2|SAFB2	906	-	5.7507734	1.0246831	-1.0	-1.0
chr5	131728368	131728518	ENSG00000273217.1|AC008695.1|SAFB2|SAFB2	923	-	4.085234	1.1157079	-1.0	-1.0
chr5	131578462	131578657	ENSG00000273217.1|AC008695.1|SAFB2|SAFB2	975	-	6.5554175	1.5993018	-1.0	-1.0
chr5	131728243	131728348	ENSG00000273217.1|AC008695.1|SAFB2|SAFB2	913	-	5.80519	1.0593116	-1.0	-1.0
chr5	131729528	131729743	ENSG00000273217.1|AC008695.1|SAFB2|SAFB2	930	-	3.7490277	1.1571201	-1.0	-1.0
chr5	131728763	131728913	ENSG00000273217.1|AC008695.1|SAFB2|SAFB2	936	-	6.027226	1.1964589	-1.0	-1.0
chr5	131485513	131485703	ENSG00000273217.1|AC008695.1|SAFB2|SAFB2	916	-	5.8940644	1.0770047	-1.0	-1.0
chr5	131728762	131728917	ENSG00000217128.11|FNIP1|SAFB2|SAFB2	933	-	5.995702	1.175793	-1.0	-1.0
chr5	131732023	131732208	ENSG00000217128.11|FNIP1|SAFB2|SAFB2	927	-	5.965664	1.1384269	-1.0	-1.0
chr5	131728247	131728347	ENSG00000217128.11|FNIP1|SAFB2|SAFB2	912	-	5.8034797	1.0570881	-1.0	-1.0
chr5	131732328	131732428	ENSG00000217128.11|FNIP1|SAFB2|SAFB2	911	-	5.8408737	1.051635	-1.0	-1.0
chr5	131728637	131728757	ENSG00000217128.11|FNIP1|SAFB2|SAFB2	909	-	5.7749457	1.0406177	-1.0	-1.0
chr5	131728367	131728522	ENSG00000217128.11|FNIP1|SAFB2|SAFB2	921	-	4.060284	1.1004568	-1.0	-1.0
chr5	131726447	131726657	ENSG00000217128.11|FNIP1|SAFB2|SAFB2	961	-	6.2997503	1.4126422	-1.0	-1.0
chr5	131672589	131672699	ENSG00000217128.11|FNIP1|SAFB2|SAFB2	908	-	5.835898	1.0375557	-1.0	-1.0
chr5	131727782	131727907	ENSG00000217128.11|FNIP1|SAFB2|SAFB2	942	-	6.0788584	1.236411	-1.0	-1.0
chr5	131729132	131729382	ENSG00000217128.11|FNIP1|SAFB2|SAFB2	948	-	4.9492874	1.2847056	-1.0	-1.0
chr5	131728012	131728132	ENSG00000217128.11|FNIP1|SAFB2|SAFB2	927	-	5.9288964	1.1377993	-1.0	-1.0
chr5	131729527	131729737	ENSG00000217128.11|FNIP1|SAFB2|SAFB2	932	-	3.802674	1.1667457	-1.0	-1.0
chr5	131730312	131730472	ENSG00000217128.11|FNIP1|SAFB2|SAFB2	910	-	5.7797227	1.0439326	-1.0	-1.0
chr5	131737503	131737603	ENSG00000217128.11|FNIP1|SAFB2|SAFB2	906	-	5.7507734	1.0246831	-1.0	-1.0
chr5	131726877	131727022	ENSG00000217128.11|FNIP1|SAFB2|SAFB2	921	-	5.871307	1.1010287	-1.0	-1.0
chr5	131723432	131723622	ENSG00000217128.11|FNIP1|SAFB2|SAFB2	939	-	6.0421805	1.2144488	-1.0	-1.0
chr5	131727347	131727562	ENSG00000217128.11|FNIP1|SAFB2|SAFB2	930	-	5.944798	1.1537148	-1.0	-1.0
chr5	131729402	131729522	ENSG00000217128.11|FNIP1|SAFB2|SAFB2	915	-	3.3785758	1.0702662	-1.0	-1.0
chr5	132148983	132149138	ENSG00000227616.1|AC063976.3|SAFB2|SAFB2	946	-	6.119282	1.2710996	-1.0	-1.0
chr5	132147668	132147848	ENSG00000227616.1|AC063976.3|SAFB2|SAFB2	953	-	3.7800171	1.3263783	-1.0	-1.0
chr5	132303301	132303966	ENSG00000197208.5|SLC22A4|SAFB2|SAFB2	954	+	5.1624575	1.3377292	-1.0	-1.0
chr5	132306871	132307091	ENSG00000197208.5|SLC22A4|SAFB2|SAFB2	975	+	6.2239923	1.6009866	-1.0	-1.0
chr5	132301871	132302006	ENSG00000197208.5|SLC22A4|SAFB2|SAFB2	902	+	5.7083015	1.0071981	-1.0	-1.0
chr5	132305796	132305896	ENSG00000197208.5|SLC22A4|SAFB2|SAFB2	934	+	5.9969273	1.178305	-1.0	-1.0
chr5	132304111	132304351	ENSG00000197208.5|SLC22A4|SAFB2|SAFB2	960	+	6.324573	1.4026467	-1.0	-1.0
chr5	132304916	132305086	ENSG00000197208.5|SLC22A4|SAFB2|SAFB2	959	+	6.262522	1.382364	-1.0	-1.0
chr5	132305106	132305791	ENSG00000197208.5|SLC22A4|SAFB2|SAFB2	966	+	5.8016105	1.471075	-1.0	-1.0
chr5	132306046	132306236	ENSG00000197208.5|SLC22A4|SAFB2|SAFB2	941	+	6.0820165	1.2256246	-1.0	-1.0
chr5	132304656	132304911	ENSG00000197208.5|SLC22A4|SAFB2|SAFB2	974	+	5.4404044	1.5861077	-1.0	-1.0
chr5	132304376	132304481	ENSG00000197208.5|SLC22A4|SAFB2|SAFB2	906	+	5.7507734	1.0246831	-1.0	-1.0
chr5	132302311	132302626	ENSG00000197208.5|SLC22A4|SAFB2|SAFB2	967	+	4.964649	1.4845374	-1.0	-1.0
chr5	132345486	132345636	ENSG00000233006.6|MIR3936HG|SAFB2|SAFB2	910	-	5.8038135	1.0448511	-1.0	-1.0
chr5	132380882	132381042	ENSG00000197375.12|SLC22A5|SAFB2|SAFB2	926	+	5.9179	1.1290631	-1.0	-1.0
chr5	132579869	132580054	ENSG00000113522.13|RAD50|SAFB2|SAFB2	934	+	6.0365286	1.1805173	-1.0	-1.0
chr5	132608289	132608389	ENSG00000113522.13|RAD50|SAFB2|SAFB2	904	+	5.747191	1.0156034	-1.0	-1.0
chr5	132607089	132607304	ENSG00000113522.13|RAD50|SAFB2|SAFB2	959	+	4.141659	1.3872184	-1.0	-1.0
chr5	132642382	132642482	ENSG00000113522.13|RAD50|SAFB2|SAFB2	902	+	5.707087	1.0071981	-1.0	-1.0
chr5	132608289	132608389	ENSG00000283782.1|AC116366.3|SAFB2|SAFB2	904	+	5.747191	1.0156034	-1.0	-1.0
chr5	132607089	132607304	ENSG00000283782.1|AC116366.3|SAFB2|SAFB2	959	+	4.141659	1.3872485	-1.0	-1.0
chr5	132642382	132642482	ENSG00000283782.1|AC116366.3|SAFB2|SAFB2	902	+	5.707087	1.0071981	-1.0	-1.0
chr5	132579871	132580056	ENSG00000283782.1|AC116366.3|SAFB2|SAFB2	935	+	6.043406	1.1854582	-1.0	-1.0
chr5	132896457	132896557	ENSG00000072364.12|AFF4|SAFB2|SAFB2	900	-	5.6997643	1.0019023	-1.0	-1.0
chr5	133962665	133962765	ENSG00000113583.7|C5orf15|SAFB2|SAFB2	900	-	5.7216983	1.0019023	-1.0	-1.0
chr5	133968114	133968219	ENSG00000113583.7|C5orf15|SAFB2|SAFB2	938	-	6.074624	1.2076707	-1.0	-1.0
chr5	134203477	134203597	ENSG00000272772.1|AC104109.3|SAFB2|SAFB2	925	-	5.9318786	1.1230768	-1.0	-1.0
chr5	134203937	134204132	ENSG00000272772.1|AC104109.3|SAFB2|SAFB2	967	-	6.202555	1.4856969	-1.0	-1.0
chr5	134203934	134204134	ENSG00000113575.9|PPP2CA|SAFB2|SAFB2	966	-	6.0944457	1.4648807	-1.0	-1.0
chr5	134925316	134925481	ENSG00000132570.14|PCBD2|SAFB2|SAFB2	931	+	6.060103	1.1638372	-1.0	-1.0
chr5	135029536	135029736	ENSG00000069011.15|PITX1|SAFB2|SAFB2	936	-	4.877283	1.1952819	-1.0	-1.0
chr5	135030211	135030401	ENSG00000069011.15|PITX1|SAFB2|SAFB2	917	-	3.683597	1.0787296	-1.0	-1.0
chr5	135033135	135033330	ENSG00000069011.15|PITX1|SAFB2|SAFB2	987	-	6.8096642	1.8714571	-1.0	-1.0
chr5	135320259	135320364	ENSG00000224186.8|C5orf66|SAFB2|SAFB2	900	+	5.6997643	1.0019023	-1.0	-1.0
chr5	135321054	135321269	ENSG00000224186.8|C5orf66|SAFB2|SAFB2	951	+	6.168742	1.3088777	-1.0	-1.0
chr5	135321759	135321904	ENSG00000224186.8|C5orf66|SAFB2|SAFB2	935	+	6.0007687	1.1846755	-1.0	-1.0
chr5	135319574	135319749	ENSG00000224186.8|C5orf66|SAFB2|SAFB2	934	+	6.0027885	1.1821822	-1.0	-1.0
chr5	135319919	135320039	ENSG00000224186.8|C5orf66|SAFB2|SAFB2	914	+	5.8610077	1.0659974	-1.0	-1.0
chr5	135391851	135391951	ENSG00000113648.16|H2AFY|SAFB2|SAFB2	902	-	5.743569	1.0071981	-1.0	-1.0
chr5	135391731	135391846	ENSG00000113648.16|H2AFY|SAFB2|SAFB2	920	-	5.8835535	1.0994542	-1.0	-1.0
chr5	136477645	136477910	ENSG00000249803.5|AC112178.1|SAFB2|SAFB2	951	+	4.7783914	1.310594	-1.0	-1.0
chr5	136473280	136473385	ENSG00000249803.5|AC112178.1|SAFB2|SAFB2	912	+	5.9208603	1.0531812	-1.0	-1.0
chr5	136479620	136479810	ENSG00000249803.5|AC112178.1|SAFB2|SAFB2	937	+	6.0869985	1.1982931	-1.0	-1.0
chr5	136473725	136473830	ENSG00000249803.5|AC112178.1|SAFB2|SAFB2	913	+	5.862526	1.0620675	-1.0	-1.0
chr5	136476830	136476980	ENSG00000249803.5|AC112178.1|SAFB2|SAFB2	916	+	5.900886	1.0757391	-1.0	-1.0
chr5	136474120	136474260	ENSG00000249803.5|AC112178.1|SAFB2|SAFB2	915	+	5.876915	1.069272	-1.0	-1.0
chr5	136474470	136474740	ENSG00000249803.5|AC112178.1|SAFB2|SAFB2	965	+	5.920775	1.4578319	-1.0	-1.0
chr5	136478970	136479205	ENSG00000249803.5|AC112178.1|SAFB2|SAFB2	955	+	4.752048	1.3428309	-1.0	-1.0
chr5	136478670	136478845	ENSG00000249803.5|AC112178.1|SAFB2|SAFB2	947	+	5.856859	1.2789458	-1.0	-1.0
chr5	136474265	136474375	ENSG00000249803.5|AC112178.1|SAFB2|SAFB2	913	+	5.8837957	1.061238	-1.0	-1.0
chr5	136472995	136473160	ENSG00000249803.5|AC112178.1|SAFB2|SAFB2	966	+	4.312648	1.4732264	-1.0	-1.0
chr5	136518798	136518918	ENSG00000249803.5|AC112178.1|SAFB2|SAFB2	904	+	5.7485723	1.0196298	-1.0	-1.0
chr5	136479265	136479465	ENSG00000249803.5|AC112178.1|SAFB2|SAFB2	984	+	7.143962	1.8018473	-1.0	-1.0
chr5	136478315	136478510	ENSG00000249803.5|AC112178.1|SAFB2|SAFB2	969	+	4.078716	1.5024655	-1.0	-1.0
chr5	136468930	136469125	ENSG00000249803.5|AC112178.1|SAFB2|SAFB2	920	+	5.95651	1.0976825	-1.0	-1.0
chr5	136477280	136477570	ENSG00000249803.5|AC112178.1|SAFB2|SAFB2	976	+	5.8731685	1.6238606	-1.0	-1.0
chr5	136471280	136471390	ENSG00000249803.5|AC112178.1|SAFB2|SAFB2	954	+	6.3212833	1.3336749	-1.0	-1.0
chr5	136473900	136474020	ENSG00000249803.5|AC112178.1|SAFB2|SAFB2	940	+	5.7165027	1.2231708	-1.0	-1.0
chr5	136478030	136478275	ENSG00000249803.5|AC112178.1|SAFB2|SAFB2	977	+	4.892149	1.6349492	-1.0	-1.0
chr5	138409332	138409452	ENSG00000120733.13|KDM3B|SAFB2|SAFB2	932	+	5.9847	1.1659681	-1.0	-1.0
chr5	138539168	138539278	ENSG00000120705.12|ETF1|SAFB2|SAFB2	900	-	5.7216983	1.0019023	-1.0	-1.0
chr5	139011548	139011723	ENSG00000120725.12|SIL1|SAFB2|SAFB2	909	-	5.825427	1.0392909	-1.0	-1.0
chr5	139011928	139012028	ENSG00000120725.12|SIL1|SAFB2|SAFB2	902	-	5.707087	1.0071981	-1.0	-1.0
chr5	138994733	138994873	ENSG00000120725.12|SIL1|SAFB2|SAFB2	913	-	5.299346	1.0583135	-1.0	-1.0
chr5	138998683	138998873	ENSG00000120725.12|SIL1|SAFB2|SAFB2	940	-	6.0786448	1.2191062	-1.0	-1.0
chr5	138998558	138998678	ENSG00000120725.12|SIL1|SAFB2|SAFB2	923	-	5.8965044	1.1162084	-1.0	-1.0
chr5	138999143	138999268	ENSG00000120725.12|SIL1|SAFB2|SAFB2	920	-	5.878221	1.0951633	-1.0	-1.0
chr5	138996798	138997148	ENSG00000120725.12|SIL1|SAFB2|SAFB2	935	-	6.0085673	1.1857184	-1.0	-1.0
chr5	138996098	138996288	ENSG00000120725.12|SIL1|SAFB2|SAFB2	942	-	6.07964	1.2396516	-1.0	-1.0
chr5	138995598	138995823	ENSG00000120725.12|SIL1|SAFB2|SAFB2	935	-	6.0391903	1.1894907	-1.0	-1.0
chr5	138997153	138997308	ENSG00000120725.12|SIL1|SAFB2|SAFB2	937	-	6.030733	1.2039468	-1.0	-1.0
chr5	138999798	139000203	ENSG00000120725.12|SIL1|SAFB2|SAFB2	915	-	4.390607	1.0693201	-1.0	-1.0
chr5	138997853	138997968	ENSG00000120725.12|SIL1|SAFB2|SAFB2	920	-	5.8668222	1.0988653	-1.0	-1.0
chr5	139281938	139282043	ENSG00000280987.4|MATR3|SAFB2|SAFB2	902	+	5.7143793	1.0071981	-1.0	-1.0
chr5	139281939	139282044	ENSG00000281398.2|SNHG4|SAFB2|SAFB2	902	+	5.7143793	1.0071981	-1.0	-1.0
chr5	140476147	140476447	ENSG00000131503.20|ANKHD1|SAFB2|SAFB2	966	+	4.8406425	1.466902	-1.0	-1.0
chr5	140476602	140476917	ENSG00000131503.20|ANKHD1|SAFB2|SAFB2	962	+	6.298425	1.4147116	-1.0	-1.0
chr5	140514569	140514774	ENSG00000131503.20|ANKHD1|SAFB2|SAFB2	955	+	6.289868	1.3425006	-1.0	-1.0
chr5	140475087	140475292	ENSG00000131503.20|ANKHD1|SAFB2|SAFB2	929	+	4.4052477	1.1475215	-1.0	-1.0
chr5	140475337	140475462	ENSG00000131503.20|ANKHD1|SAFB2|SAFB2	931	+	5.05791	1.1602672	-1.0	-1.0
chr5	140475547	140475837	ENSG00000131503.20|ANKHD1|SAFB2|SAFB2	933	+	4.3061843	1.171773	-1.0	-1.0
chr5	140475321	140475461	ENSG00000254996.5|ANKHD1-EIF4EBP3|SAFB2|SAFB2	916	+	4.3285394	1.0762185	-1.0	-1.0
chr5	140514569	140514774	ENSG00000254996.5|ANKHD1-EIF4EBP3|SAFB2|SAFB2	955	+	6.289868	1.3425152	-1.0	-1.0
chr5	140475546	140475836	ENSG00000254996.5|ANKHD1-EIF4EBP3|SAFB2|SAFB2	933	+	4.3212957	1.1740732	-1.0	-1.0
chr5	140475091	140475291	ENSG00000254996.5|ANKHD1-EIF4EBP3|SAFB2|SAFB2	926	+	4.307264	1.1304262	-1.0	-1.0
chr5	140476601	140476916	ENSG00000254996.5|ANKHD1-EIF4EBP3|SAFB2|SAFB2	960	+	6.2696996	1.39341	-1.0	-1.0
chr5	140476146	140476446	ENSG00000254996.5|ANKHD1-EIF4EBP3|SAFB2|SAFB2	966	+	4.871959	1.4684148	-1.0	-1.0
chr5	143389188	143389383	ENSG00000113580.14|NR3C1|SAFB2|SAFB2	915	-	3.8746464	1.0723492	-1.0	-1.0
chr5	143354008	143354173	ENSG00000113580.14|NR3C1|SAFB2|SAFB2	919	-	5.85146	1.0896038	-1.0	-1.0
chr5	143354193	143354368	ENSG00000113580.14|NR3C1|SAFB2|SAFB2	919	-	5.8606377	1.0940046	-1.0	-1.0
chr5	143291950	143292050	ENSG00000113580.14|NR3C1|SAFB2|SAFB2	908	-	5.79656	1.0363306	-1.0	-1.0
chr5	143291500	143291640	ENSG00000113580.14|NR3C1|SAFB2|SAFB2	928	-	5.9556375	1.1419392	-1.0	-1.0
chr5	143290820	143290970	ENSG00000113580.14|NR3C1|SAFB2|SAFB2	916	-	5.828883	1.075519	-1.0	-1.0
chr5	143350983	143351198	ENSG00000113580.14|NR3C1|SAFB2|SAFB2	941	-	6.061296	1.2317725	-1.0	-1.0
chr5	143292945	143293155	ENSG00000113580.14|NR3C1|SAFB2|SAFB2	942	-	6.08556	1.240234	-1.0	-1.0
chr5	143388868	143389123	ENSG00000113580.14|NR3C1|SAFB2|SAFB2	937	-	4.924305	1.2022434	-1.0	-1.0
chr5	143353293	143353438	ENSG00000113580.14|NR3C1|SAFB2|SAFB2	928	-	5.9546957	1.1437746	-1.0	-1.0
chr5	143292555	143292825	ENSG00000113580.14|NR3C1|SAFB2|SAFB2	911	-	5.793887	1.0522664	-1.0	-1.0
chr5	143353578	143353993	ENSG00000113580.14|NR3C1|SAFB2|SAFB2	933	-	5.6943207	1.1723946	-1.0	-1.0
chr5	145714805	145714905	ENSG00000186314.11|PRELID2|SAFB2|SAFB2	902	-	5.703435	1.0071981	-1.0	-1.0
chr5	145492860	145493150	ENSG00000186314.11|PRELID2|SAFB2|SAFB2	911	-	5.8393908	1.049715	-1.0	-1.0
chr5	145687690	145687850	ENSG00000186314.11|PRELID2|SAFB2|SAFB2	930	-	5.5978518	1.1545959	-1.0	-1.0
chr5	145619715	145619840	ENSG00000186314.11|PRELID2|SAFB2|SAFB2	931	-	5.960456	1.1586792	-1.0	-1.0
chr5	145615080	145615275	ENSG00000186314.11|PRELID2|SAFB2|SAFB2	927	-	5.941552	1.134651	-1.0	-1.0
chr5	145608345	145608475	ENSG00000186314.11|PRELID2|SAFB2|SAFB2	924	-	5.9101095	1.1206625	-1.0	-1.0
chr5	145684990	145685125	ENSG00000186314.11|PRELID2|SAFB2|SAFB2	957	-	6.3353314	1.3617071	-1.0	-1.0
chr5	145617450	145617600	ENSG00000186314.11|PRELID2|SAFB2|SAFB2	922	-	5.910794	1.1092509	-1.0	-1.0
chr5	145604580	145604715	ENSG00000186314.11|PRELID2|SAFB2|SAFB2	902	-	5.70982	1.0071981	-1.0	-1.0
chr5	145607090	145607415	ENSG00000186314.11|PRELID2|SAFB2|SAFB2	930	-	5.950495	1.1544507	-1.0	-1.0
chr5	145605140	145605260	ENSG00000186314.11|PRELID2|SAFB2|SAFB2	918	-	5.846619	1.0842006	-1.0	-1.0
chr5	145609410	145609650	ENSG00000186314.11|PRELID2|SAFB2|SAFB2	922	-	5.894888	1.1084139	-1.0	-1.0
chr5	145608565	145608765	ENSG00000186314.11|PRELID2|SAFB2|SAFB2	971	-	6.4612765	1.5397327	-1.0	-1.0
chr5	145606530	145606720	ENSG00000186314.11|PRELID2|SAFB2|SAFB2	935	-	6.021845	1.1856849	-1.0	-1.0
chr5	145684335	145684475	ENSG00000186314.11|PRELID2|SAFB2|SAFB2	922	-	5.889275	1.1096712	-1.0	-1.0
chr5	145610045	145610215	ENSG00000186314.11|PRELID2|SAFB2|SAFB2	907	-	5.7603073	1.0307341	-1.0	-1.0
chr5	145611415	145611530	ENSG00000186314.11|PRELID2|SAFB2|SAFB2	903	-	5.725269	1.0132928	-1.0	-1.0
chr5	145610325	145610550	ENSG00000186314.11|PRELID2|SAFB2|SAFB2	983	-	4.8314967	1.7587874	-1.0	-1.0
chr5	145493260	145493370	ENSG00000186314.11|PRELID2|SAFB2|SAFB2	904	-	5.7227936	1.0165397	-1.0	-1.0
chr5	145688205	145688335	ENSG00000186314.11|PRELID2|SAFB2|SAFB2	918	-	5.884196	1.0864097	-1.0	-1.0
chr5	145608950	145609060	ENSG00000186314.11|PRELID2|SAFB2|SAFB2	909	-	5.770711	1.040253	-1.0	-1.0
chr5	145619325	145619480	ENSG00000186314.11|PRELID2|SAFB2|SAFB2	920	-	5.8641725	1.095568	-1.0	-1.0
chr5	145607850	145608035	ENSG00000186314.11|PRELID2|SAFB2|SAFB2	938	-	6.054665	1.2097259	-1.0	-1.0
chr5	145532535	145532690	ENSG00000186314.11|PRELID2|SAFB2|SAFB2	921	-	5.9058213	1.1025285	-1.0	-1.0
chr5	145613035	145613200	ENSG00000186314.11|PRELID2|SAFB2|SAFB2	934	-	4.473299	1.1774645	-1.0	-1.0
chr5	145604150	145604425	ENSG00000186314.11|PRELID2|SAFB2|SAFB2	974	-	6.417247	1.5823476	-1.0	-1.0
chr5	145493465	145493775	ENSG00000186314.11|PRELID2|SAFB2|SAFB2	930	-	5.9671745	1.1564394	-1.0	-1.0
chr5	145491640	145491745	ENSG00000186314.11|PRELID2|SAFB2|SAFB2	902	-	5.7180276	1.0071981	-1.0	-1.0
chr5	145613580	145613750	ENSG00000186314.11|PRELID2|SAFB2|SAFB2	921	-	5.8786464	1.1030898	-1.0	-1.0
chr5	146473441	146473621	ENSG00000113649.11|TCERG1|SAFB2|SAFB2	954	+	4.112328	1.3362539	-1.0	-1.0
chr5	146486964	146487064	ENSG00000113649.11|TCERG1|SAFB2|SAFB2	902	+	5.703435	1.0071981	-1.0	-1.0
chr5	146474411	146474536	ENSG00000113649.11|TCERG1|SAFB2|SAFB2	913	+	3.997278	1.0594851	-1.0	-1.0
chr5	146473046	146473196	ENSG00000113649.11|TCERG1|SAFB2|SAFB2	926	+	5.921337	1.1317449	-1.0	-1.0
chr5	146487174	146488874	ENSG00000113649.11|TCERG1|SAFB2|SAFB2	978	+	5.000919	1.660197	-1.0	-1.0
chr5	146474551	146474696	ENSG00000113649.11|TCERG1|SAFB2|SAFB2	942	+	6.0834646	1.2381816	-1.0	-1.0
chr5	146485534	146485654	ENSG00000113649.11|TCERG1|SAFB2|SAFB2	934	+	5.9998684	1.1792955	-1.0	-1.0
chr5	146488899	146489734	ENSG00000113649.11|TCERG1|SAFB2|SAFB2	987	+	5.7086153	1.876011	-1.0	-1.0
chr5	146473276	146473376	ENSG00000113649.11|TCERG1|SAFB2|SAFB2	911	+	5.800035	1.0488305	-1.0	-1.0
chr5	146489829	146489984	ENSG00000113649.11|TCERG1|SAFB2|SAFB2	938	+	6.051347	1.2061458	-1.0	-1.0
chr5	146486684	146486874	ENSG00000113649.11|TCERG1|SAFB2|SAFB2	944	+	5.3269258	1.2488937	-1.0	-1.0
chr5	146474206	146474406	ENSG00000113649.11|TCERG1|SAFB2|SAFB2	963	+	6.345474	1.4301581	-1.0	-1.0
chr5	149501049	149501154	ENSG00000230551.4|AC021078.1|SAFB2|SAFB2	922	-	5.9352427	1.1096349	-1.0	-1.0
chr5	149497458	149497618	ENSG00000230551.4|AC021078.1|SAFB2|SAFB2	930	-	5.177488	1.1558033	-1.0	-1.0
chr5	149501049	149501154	ENSG00000113712.17|CSNK1A1|SAFB2|SAFB2	922	-	5.9352427	1.1096349	-1.0	-1.0
chr5	149546969	149547094	ENSG00000113712.17|CSNK1A1|SAFB2|SAFB2	907	-	5.747603	1.0299811	-1.0	-1.0
chr5	149497460	149497620	ENSG00000113712.17|CSNK1A1|SAFB2|SAFB2	927	-	5.0047083	1.1345122	-1.0	-1.0
chr5	149522683	149522788	ENSG00000113712.17|CSNK1A1|SAFB2|SAFB2	902	-	5.7180276	1.0071981	-1.0	-1.0
chr5	149731655	149731760	ENSG00000155846.16|PPARGC1B|SAFB2|SAFB2	902	+	5.708909	1.0071981	-1.0	-1.0
chr5	149792079	149792194	ENSG00000155846.16|PPARGC1B|SAFB2|SAFB2	916	+	5.838497	1.0768725	-1.0	-1.0
chr5	149789304	149789404	ENSG00000155846.16|PPARGC1B|SAFB2|SAFB2	904	+	5.789483	1.0156034	-1.0	-1.0
chr5	154220362	154220478	ENSG00000037749.11|MFAP3|SAFB2|SAFB2	906	+	5.7433352	1.0268928	-1.0	-1.0
chr5	154211552	154211742	ENSG00000037749.11|MFAP3|SAFB2|SAFB2	950	+	6.1655436	1.3047996	-1.0	-1.0
chr5	154039423	154039598	ENSG00000037749.11|MFAP3|SAFB2|SAFB2	921	+	5.8910093	1.1029114	-1.0	-1.0
chr5	154212172	154212292	ENSG00000037749.11|MFAP3|SAFB2|SAFB2	924	+	5.9144077	1.1201144	-1.0	-1.0
chr5	154220354	154220824	ENSG00000164574.15|GALNT10|SAFB2|SAFB2	925	+	5.472948	1.1259651	-1.0	-1.0
chr5	154400816	154400926	ENSG00000164574.15|GALNT10|SAFB2|SAFB2	902	+	5.707087	1.0071981	-1.0	-1.0
chr5	154211555	154211740	ENSG00000164574.15|GALNT10|SAFB2|SAFB2	953	+	6.2005935	1.3286761	-1.0	-1.0
chr5	154212175	154212295	ENSG00000164574.15|GALNT10|SAFB2|SAFB2	923	+	5.902296	1.1140555	-1.0	-1.0
chr5	154770055	154770205	ENSG00000155506.16|LARP1|SAFB2|SAFB2	910	+	5.780378	1.045128	-1.0	-1.0
chr5	154756682	154756782	ENSG00000155506.16|LARP1|SAFB2|SAFB2	915	+	5.8476663	1.0718784	-1.0	-1.0
chr5	159195914	159196019	ENSG00000145860.11|RNF145|SAFB2|SAFB2	911	-	4.0131645	1.051568	-1.0	-1.0
chr5	163484093	163484228	ENSG00000072571.19|HMMR|SAFB2|SAFB2	953	+	5.9729834	1.3241348	-1.0	-1.0
chr5	163478688	163478800	ENSG00000072571.19|HMMR|SAFB2|SAFB2	938	+	6.039747	1.2068446	-1.0	-1.0
chr5	168556429	168556539	ENSG00000120137.6|PANK3|SAFB2|SAFB2	937	-	4.248197	1.2008429	-1.0	-1.0
chr5	171885064	171885219	ENSG00000072803.17|FBXW11|SAFB2|SAFB2	921	-	5.871804	1.1005362	-1.0	-1.0
chr5	171880139	171880314	ENSG00000072803.17|FBXW11|SAFB2|SAFB2	910	-	5.80421	1.0471352	-1.0	-1.0
chr5	171880489	171880639	ENSG00000072803.17|FBXW11|SAFB2|SAFB2	905	-	5.776401	1.0217671	-1.0	-1.0
chr5	171881004	171881129	ENSG00000072803.17|FBXW11|SAFB2|SAFB2	902	-	5.7152877	1.0071981	-1.0	-1.0
chr5	171885434	171885689	ENSG00000072803.17|FBXW11|SAFB2|SAFB2	946	-	6.107616	1.2682998	-1.0	-1.0
chr5	172917304	172917414	ENSG00000113719.15|ERGIC1|SAFB2|SAFB2	932	+	5.9728413	1.1694167	-1.0	-1.0
chr5	172916999	172917129	ENSG00000113719.15|ERGIC1|SAFB2|SAFB2	910	+	5.816279	1.0477414	-1.0	-1.0
chr5	173888604	173888789	ENSG00000113742.12|CPEB4|SAFB2|SAFB2	910	+	4.879497	1.0453457	-1.0	-1.0
chr5	175524943	175525068	ENSG00000164466.12|SFXN1|SAFB2|SAFB2	903	+	5.7160854	1.0115564	-1.0	-1.0
chr5	175495261	175495441	ENSG00000164466.12|SFXN1|SAFB2|SAFB2	926	+	4.553998	1.1284196	-1.0	-1.0
chr5	175501596	175501746	ENSG00000164466.12|SFXN1|SAFB2|SAFB2	907	+	5.7755585	1.0321479	-1.0	-1.0
chr5	175494031	175494196	ENSG00000164466.12|SFXN1|SAFB2|SAFB2	913	+	5.8132463	1.0595706	-1.0	-1.0
chr5	175494936	175495121	ENSG00000164466.12|SFXN1|SAFB2|SAFB2	943	+	6.0910306	1.2416233	-1.0	-1.0
chr5	175493371	175493996	ENSG00000164466.12|SFXN1|SAFB2|SAFB2	951	+	5.06686	1.3101813	-1.0	-1.0
chr5	175494201	175494361	ENSG00000164466.12|SFXN1|SAFB2|SAFB2	960	+	6.2857995	1.3994983	-1.0	-1.0
chr5	175518518	175518643	ENSG00000164466.12|SFXN1|SAFB2|SAFB2	927	+	6.017085	1.1387427	-1.0	-1.0
chr5	175492701	175492801	ENSG00000164466.12|SFXN1|SAFB2|SAFB2	926	+	4.09634	1.1285921	-1.0	-1.0
chr5	175501996	175502116	ENSG00000164466.12|SFXN1|SAFB2|SAFB2	916	+	3.3829048	1.0758584	-1.0	-1.0
chr5	175494431	175494531	ENSG00000164466.12|SFXN1|SAFB2|SAFB2	917	+	5.8510094	1.0817971	-1.0	-1.0
chr5	176265837	176266092	ENSG00000170085.17|SIMC1|SAFB2|SAFB2	963	+	6.344881	1.4285424	-1.0	-1.0
chr5	176266312	176266412	ENSG00000170085.17|SIMC1|SAFB2|SAFB2	922	+	5.9352427	1.1096349	-1.0	-1.0
chr5	176262589	176262729	ENSG00000170085.17|SIMC1|SAFB2|SAFB2	908	+	5.760819	1.0344296	-1.0	-1.0
chr5	176309594	176309789	ENSG00000170085.17|SIMC1|SAFB2|SAFB2	925	+	5.9104166	1.1228685	-1.0	-1.0
chr5	176265217	176265412	ENSG00000170085.17|SIMC1|SAFB2|SAFB2	927	+	5.9249816	1.1339167	-1.0	-1.0
chr5	176300234	176300344	ENSG00000170085.17|SIMC1|SAFB2|SAFB2	942	+	6.0848427	1.2377292	-1.0	-1.0
chr5	176307844	176307959	ENSG00000170085.17|SIMC1|SAFB2|SAFB2	904	+	5.7576857	1.0176063	-1.0	-1.0
chr5	176307979	176308219	ENSG00000170085.17|SIMC1|SAFB2|SAFB2	942	+	6.0950418	1.2355567	-1.0	-1.0
chr5	176264937	176265042	ENSG00000170085.17|SIMC1|SAFB2|SAFB2	905	+	5.833895	1.0218135	-1.0	-1.0
chr5	176263817	176264012	ENSG00000170085.17|SIMC1|SAFB2|SAFB2	944	+	6.1745524	1.2555693	-1.0	-1.0
chr5	176308062	176308207	ENSG00000251667.1|BRCC3P1|SAFB2|SAFB2	931	+	5.974437	1.1612345	-1.0	-1.0
chr5	176920611	176920761	ENSG00000087206.16|UIMC1|SAFB2|SAFB2	914	-	5.810935	1.0647537	-1.0	-1.0
chr5	176922011	176922126	ENSG00000087206.16|UIMC1|SAFB2|SAFB2	917	-	5.9030023	1.0787841	-1.0	-1.0
chr5	176921541	176921721	ENSG00000087206.16|UIMC1|SAFB2|SAFB2	923	-	5.9226565	1.1139987	-1.0	-1.0
chr5	176918279	176918399	ENSG00000087206.16|UIMC1|SAFB2|SAFB2	909	-	5.7686796	1.0412632	-1.0	-1.0
chr5	176922316	176922506	ENSG00000087206.16|UIMC1|SAFB2|SAFB2	943	-	5.467294	1.2477725	-1.0	-1.0
chr5	176918574	176918749	ENSG00000087206.16|UIMC1|SAFB2|SAFB2	922	-	5.8919454	1.1078628	-1.0	-1.0
chr5	177211930	177212125	ENSG00000165671.19|NSD1|SAFB2|SAFB2	952	+	6.1992517	1.3179072	-1.0	-1.0
chr5	177211605	177211715	ENSG00000165671.19|NSD1|SAFB2|SAFB2	919	+	5.8523297	1.0918596	-1.0	-1.0
chr5	177209645	177209745	ENSG00000165671.19|NSD1|SAFB2|SAFB2	900	+	5.6997643	1.0019023	-1.0	-1.0
chr5	177211495	177211595	ENSG00000165671.19|NSD1|SAFB2|SAFB2	924	+	5.9161882	1.1193155	-1.0	-1.0
chr5	177210360	177210560	ENSG00000165671.19|NSD1|SAFB2|SAFB2	937	+	6.054563	1.197916	-1.0	-1.0
chr5	177429432	177429537	ENSG00000198055.10|GRK6|SAFB2|SAFB2	908	+	5.7657394	1.0349603	-1.0	-1.0
chr5	177645038	177645148	ENSG00000246596.6|AC139795.1|SAFB2|SAFB2	902	-	5.743569	1.0071981	-1.0	-1.0
chr5	179995118	179995318	ENSG00000113269.13|RNF130|SAFB2|SAFB2	950	-	6.171314	1.3029654	-1.0	-1.0
chr5	179995973	179996228	ENSG00000113269.13|RNF130|SAFB2|SAFB2	912	-	5.819646	1.0530648	-1.0	-1.0
chr5	179995343	179995928	ENSG00000113269.13|RNF130|SAFB2|SAFB2	942	-	6.0665154	1.2355008	-1.0	-1.0
chr5	179988463	179988578	ENSG00000113269.13|RNF130|SAFB2|SAFB2	903	-	5.7808847	1.0113256	-1.0	-1.0
chr5	179985763	179985888	ENSG00000113269.13|RNF130|SAFB2|SAFB2	909	-	5.7718716	1.0398076	-1.0	-1.0
chr5	179996638	179996803	ENSG00000113269.13|RNF130|SAFB2|SAFB2	927	-	6.053312	1.1368835	-1.0	-1.0
chr5	179991303	179991448	ENSG00000113269.13|RNF130|SAFB2|SAFB2	904	-	5.763513	1.0186468	-1.0	-1.0
chr5	179992423	179992583	ENSG00000113269.13|RNF130|SAFB2|SAFB2	926	-	6.0105057	1.1298451	-1.0	-1.0
chr5	180001258	180001388	ENSG00000113269.13|RNF130|SAFB2|SAFB2	920	-	5.862221	1.0957291	-1.0	-1.0
chr5	179994768	179994913	ENSG00000113269.13|RNF130|SAFB2|SAFB2	910	-	5.794249	1.047526	-1.0	-1.0
chr5	180002703	180002908	ENSG00000113269.13|RNF130|SAFB2|SAFB2	948	-	5.03679	1.279867	-1.0	-1.0
chr5	180001408	180001578	ENSG00000113269.13|RNF130|SAFB2|SAFB2	915	-	5.8309493	1.0690051	-1.0	-1.0
chr5	180000153	180000668	ENSG00000113269.13|RNF130|SAFB2|SAFB2	953	-	6.256632	1.3303099	-1.0	-1.0
chr5	180000748	180000848	ENSG00000113269.13|RNF130|SAFB2|SAFB2	902	-	5.7826915	1.0071981	-1.0	-1.0
chr5	179989308	179989498	ENSG00000113269.13|RNF130|SAFB2|SAFB2	941	-	6.1295075	1.2274628	-1.0	-1.0
chr5	179998173	179998373	ENSG00000113269.13|RNF130|SAFB2|SAFB2	917	-	5.8589587	1.082831	-1.0	-1.0
chr5	179998568	179998703	ENSG00000113269.13|RNF130|SAFB2|SAFB2	936	-	5.8044395	1.1946967	-1.0	-1.0
chr5	179987723	179987853	ENSG00000113269.13|RNF130|SAFB2|SAFB2	908	-	5.776759	1.0351028	-1.0	-1.0
chr5	180271229	180271494	ENSG00000050748.17|MAPK9|SAFB2|SAFB2	926	-	5.291546	1.1297786	-1.0	-1.0
chr5	180271734	180271924	ENSG00000050748.17|MAPK9|SAFB2|SAFB2	905	-	4.617152	1.0224954	-1.0	-1.0
chr5	180271964	180272809	ENSG00000050748.17|MAPK9|SAFB2|SAFB2	957	-	5.8535824	1.3646257	-1.0	-1.0
chr5	180275709	180275904	ENSG00000050748.17|MAPK9|SAFB2|SAFB2	933	-	5.9976244	1.1710517	-1.0	-1.0
chr5	180274854	180274974	ENSG00000050748.17|MAPK9|SAFB2|SAFB2	918	-	5.8464575	1.0865895	-1.0	-1.0
chr5	180273019	180273124	ENSG00000050748.17|MAPK9|SAFB2|SAFB2	905	-	5.732473	1.0212104	-1.0	-1.0
chr5	180271499	180271694	ENSG00000050748.17|MAPK9|SAFB2|SAFB2	916	-	5.829315	1.0742624	-1.0	-1.0
chr5	180273484	180273629	ENSG00000050748.17|MAPK9|SAFB2|SAFB2	945	-	6.116875	1.2610775	-1.0	-1.0
chr5	180273169	180273274	ENSG00000050748.17|MAPK9|SAFB2|SAFB2	905	-	5.737813	1.0212104	-1.0	-1.0
chr5	180273824	180274014	ENSG00000050748.17|MAPK9|SAFB2|SAFB2	935	-	4.7619143	1.1883059	-1.0	-1.0
chr5	180274644	180274789	ENSG00000050748.17|MAPK9|SAFB2|SAFB2	914	-	5.8095403	1.0635688	-1.0	-1.0
chr5	180293463	180293638	ENSG00000248367.1|AC008610.1|SAFB2|SAFB2	940	+	6.063112	1.2247437	-1.0	-1.0
chr5	180848125	180848370	ENSG00000196670.13|ZFP62|SAFB2|SAFB2	926	-	3.712857	1.1285068	-1.0	-1.0
chr5	180850680	180850845	ENSG00000196670.13|ZFP62|SAFB2|SAFB2	939	-	3.4130504	1.217084	-1.0	-1.0
chr5	180848520	180848630	ENSG00000196670.13|ZFP62|SAFB2|SAFB2	913	-	5.8410335	1.0598518	-1.0	-1.0
chr5	180849395	180849585	ENSG00000196670.13|ZFP62|SAFB2|SAFB2	927	-	3.6267118	1.1367573	-1.0	-1.0
chr5	180847950	180848050	ENSG00000196670.13|ZFP62|SAFB2|SAFB2	905	-	3.9364824	1.020774	-1.0	-1.0
chr5	180850850	180851380	ENSG00000196670.13|ZFP62|SAFB2|SAFB2	975	-	4.864931	1.6076791	-1.0	-1.0
chr5	180848715	180849280	ENSG00000196670.13|ZFP62|SAFB2|SAFB2	943	-	5.403224	1.2433653	-1.0	-1.0
chr5	180849990	180850490	ENSG00000196670.13|ZFP62|SAFB2|SAFB2	970	-	5.934889	1.522834	-1.0	-1.0
chr5	180849660	180849945	ENSG00000196670.13|ZFP62|SAFB2|SAFB2	941	-	4.643607	1.2289494	-1.0	-1.0
chr5	181060226	181060326	ENSG00000165810.16|BTNL9|SAFB2|SAFB2	908	+	5.8374114	1.0352229	-1.0	-1.0
chr5	181224194	181224314	ENSG00000146063.19|TRIM41|SAFB2|SAFB2	916	+	2.7540083	1.0738512	-1.0	-1.0
chr5	181256506	181256621	ENSG00000183718.5|TRIM52|SAFB2|SAFB2	907	-	5.7550354	1.0323124	-1.0	-1.0
chr5	181260426	181260531	ENSG00000183718.5|TRIM52|SAFB2|SAFB2	900	-	5.6997643	1.0019023	-1.0	-1.0
chr5	181256016	181256226	ENSG00000183718.5|TRIM52|SAFB2|SAFB2	942	-	6.0768905	1.2350775	-1.0	-1.0
chr5	181256828	181256983	ENSG00000233937.6|AC008443.1|SAFB2|SAFB2	930	+	3.0464778	1.15354	-1.0	-1.0
chr5	181256143	181256338	ENSG00000233937.6|AC008443.1|SAFB2|SAFB2	933	+	4.274838	1.1729536	-1.0	-1.0
chr5	181257308	181257408	ENSG00000233937.6|AC008443.1|SAFB2|SAFB2	909	+	4.0730014	1.0401826	-1.0	-1.0
chr5	181281612	181281732	ENSG00000248103.1|AC008443.3|SAFB2|SAFB2	933	+	5.319841	1.17194	-1.0	-1.0
chr5	181282232	181282332	ENSG00000248103.1|AC008443.3|SAFB2|SAFB2	903	+	5.837894	1.0149769	-1.0	-1.0
chr6	674860	675030	ENSG00000112685.13|EXOC2|SAFB2|SAFB2	934	-	5.998602	1.1803639	-1.0	-1.0
chr6	2081438	2081618	ENSG00000112699.10|GMDS|SAFB2|SAFB2	922	-	5.8918114	1.1104709	-1.0	-1.0
chr6	1938864	1938994	ENSG00000112699.10|GMDS|SAFB2|SAFB2	912	-	5.7984724	1.0549428	-1.0	-1.0
chr6	2292429	2292599	ENSG00000250903.8|GMDS-AS1|SAFB2|SAFB2	921	+	5.876621	1.1030762	-1.0	-1.0
chr6	2273647	2273752	ENSG00000250903.8|GMDS-AS1|SAFB2|SAFB2	906	+	5.7499	1.0253664	-1.0	-1.0
chr6	2338084	2338259	ENSG00000250903.8|GMDS-AS1|SAFB2|SAFB2	935	+	5.9980865	1.1872857	-1.0	-1.0
chr6	2295824	2296099	ENSG00000250903.8|GMDS-AS1|SAFB2|SAFB2	922	+	5.89009	1.1076145	-1.0	-1.0
chr6	2334739	2334874	ENSG00000250903.8|GMDS-AS1|SAFB2|SAFB2	910	+	5.787949	1.0475695	-1.0	-1.0
chr6	2284514	2284619	ENSG00000250903.8|GMDS-AS1|SAFB2|SAFB2	908	+	5.7578588	1.0352229	-1.0	-1.0
chr6	2293229	2293414	ENSG00000250903.8|GMDS-AS1|SAFB2|SAFB2	938	+	6.0183	1.2051064	-1.0	-1.0
chr6	2299359	2299554	ENSG00000250903.8|GMDS-AS1|SAFB2|SAFB2	939	+	4.6661177	1.2120715	-1.0	-1.0
chr6	2295229	2295419	ENSG00000250903.8|GMDS-AS1|SAFB2|SAFB2	957	+	6.2924724	1.3620753	-1.0	-1.0
chr6	2298784	2299169	ENSG00000250903.8|GMDS-AS1|SAFB2|SAFB2	926	+	5.9135365	1.1287023	-1.0	-1.0
chr6	2283498	2283774	ENSG00000250903.8|GMDS-AS1|SAFB2|SAFB2	949	+	4.7573714	1.2914151	-1.0	-1.0
chr6	2274257	2274422	ENSG00000250903.8|GMDS-AS1|SAFB2|SAFB2	925	+	6.037232	1.1252134	-1.0	-1.0
chr6	2299619	2299719	ENSG00000250903.8|GMDS-AS1|SAFB2|SAFB2	904	+	5.789483	1.0156034	-1.0	-1.0
chr6	2283774	2283879	ENSG00000250903.8|GMDS-AS1|SAFB2|SAFB2	914	+	5.809388	1.0629892	-1.0	-1.0
chr6	2338709	2338904	ENSG00000250903.8|GMDS-AS1|SAFB2|SAFB2	922	+	5.8862534	1.1095672	-1.0	-1.0
chr6	2340129	2340354	ENSG00000250903.8|GMDS-AS1|SAFB2|SAFB2	936	+	4.701754	1.1971157	-1.0	-1.0
chr6	2338429	2338599	ENSG00000250903.8|GMDS-AS1|SAFB2|SAFB2	922	+	5.5592966	1.1093758	-1.0	-1.0
chr6	2342744	2342929	ENSG00000250903.8|GMDS-AS1|SAFB2|SAFB2	944	+	6.1583004	1.2498765	-1.0	-1.0
chr6	2341974	2342609	ENSG00000250903.8|GMDS-AS1|SAFB2|SAFB2	943	+	6.0892363	1.2459984	-1.0	-1.0
chr6	2284624	2284759	ENSG00000250903.8|GMDS-AS1|SAFB2|SAFB2	921	+	5.8865643	1.1026758	-1.0	-1.0
chr6	2270953	2271088	ENSG00000250903.8|GMDS-AS1|SAFB2|SAFB2	917	+	5.86795	1.0790381	-1.0	-1.0
chr6	2284884	2285244	ENSG00000250903.8|GMDS-AS1|SAFB2|SAFB2	948	+	6.1342163	1.2857363	-1.0	-1.0
chr6	2286539	2286734	ENSG00000250903.8|GMDS-AS1|SAFB2|SAFB2	930	+	5.9852467	1.152272	-1.0	-1.0
chr6	2341739	2341934	ENSG00000250903.8|GMDS-AS1|SAFB2|SAFB2	965	+	6.3592463	1.4577689	-1.0	-1.0
chr6	2342619	2342729	ENSG00000250903.8|GMDS-AS1|SAFB2|SAFB2	918	+	5.8779235	1.0882338	-1.0	-1.0
chr6	2336049	2336209	ENSG00000250903.8|GMDS-AS1|SAFB2|SAFB2	909	+	5.7713165	1.0426551	-1.0	-1.0
chr6	2272210	2272385	ENSG00000250903.8|GMDS-AS1|SAFB2|SAFB2	949	+	6.1510215	1.290031	-1.0	-1.0
chr6	2272620	2273025	ENSG00000250903.8|GMDS-AS1|SAFB2|SAFB2	947	+	6.1600323	1.2771577	-1.0	-1.0
chr6	2282357	2282742	ENSG00000250903.8|GMDS-AS1|SAFB2|SAFB2	933	+	4.522171	1.1770202	-1.0	-1.0
chr6	2344244	2344354	ENSG00000250903.8|GMDS-AS1|SAFB2|SAFB2	930	+	5.9643803	1.1576957	-1.0	-1.0
chr6	2285334	2285489	ENSG00000250903.8|GMDS-AS1|SAFB2|SAFB2	911	+	5.8427677	1.0528975	-1.0	-1.0
chr6	2340694	2340849	ENSG00000250903.8|GMDS-AS1|SAFB2|SAFB2	908	+	5.770285	1.0382392	-1.0	-1.0
chr6	2341034	2341139	ENSG00000250903.8|GMDS-AS1|SAFB2|SAFB2	911	+	5.7909994	1.0489726	-1.0	-1.0
chr6	2291749	2291864	ENSG00000250903.8|GMDS-AS1|SAFB2|SAFB2	909	+	5.774021	1.0419686	-1.0	-1.0
chr6	2341389	2341584	ENSG00000250903.8|GMDS-AS1|SAFB2|SAFB2	922	+	5.896488	1.1070697	-1.0	-1.0
chr6	2341449	2341584	ENSG00000236086.4|HMGN2P28|SAFB2|SAFB2	917	+	5.83649	1.0825981	-1.0	-1.0
chr6	3011659	3011814	ENSG00000124588.19|NQO2|SAFB2|SAFB2	943	+	6.1369934	1.2408744	-1.0	-1.0
chr6	3098697	3098867	ENSG00000137275.13|RIPK1|SAFB2|SAFB2	930	+	5.9594502	1.1553147	-1.0	-1.0
chr6	3090122	3090222	ENSG00000137275.13|RIPK1|SAFB2|SAFB2	900	+	5.7216983	1.0019023	-1.0	-1.0
chr6	3089897	3090022	ENSG00000137275.13|RIPK1|SAFB2|SAFB2	913	+	5.8013654	1.0585487	-1.0	-1.0
chr6	3271075	3271320	ENSG00000180822.11|PSMG4|SAFB2|SAFB2	923	+	4.280478	1.1115725	-1.0	-1.0
chr6	3270110	3270320	ENSG00000180822.11|PSMG4|SAFB2|SAFB2	989	+	5.1385436	1.950252	-1.0	-1.0
chr6	3272080	3272180	ENSG00000180822.11|PSMG4|SAFB2|SAFB2	946	+	6.151357	1.270711	-1.0	-1.0
chr6	3270685	3270830	ENSG00000180822.11|PSMG4|SAFB2|SAFB2	949	+	5.45969	1.2899498	-1.0	-1.0
chr6	3271525	3271645	ENSG00000180822.11|PSMG4|SAFB2|SAFB2	919	+	3.8266888	1.0889964	-1.0	-1.0
chr6	3272200	3272335	ENSG00000180822.11|PSMG4|SAFB2|SAFB2	939	+	6.081443	1.214216	-1.0	-1.0
chr6	3316078	3316198	ENSG00000137266.14|SLC22A23|SAFB2|SAFB2	915	-	5.861758	1.071468	-1.0	-1.0
chr6	3314493	3314608	ENSG00000137266.14|SLC22A23|SAFB2|SAFB2	906	-	5.8073378	1.0286831	-1.0	-1.0
chr6	3312613	3312723	ENSG00000137266.14|SLC22A23|SAFB2|SAFB2	905	-	5.7489824	1.0201433	-1.0	-1.0
chr6	3319043	3319143	ENSG00000137266.14|SLC22A23|SAFB2|SAFB2	913	-	5.806901	1.061535	-1.0	-1.0
chr6	3318168	3318368	ENSG00000137266.14|SLC22A23|SAFB2|SAFB2	955	-	5.926824	1.3492086	-1.0	-1.0
chr6	3318378	3318538	ENSG00000137266.14|SLC22A23|SAFB2|SAFB2	911	-	5.8922687	1.0494715	-1.0	-1.0
chr6	3317998	3318098	ENSG00000137266.14|SLC22A23|SAFB2|SAFB2	913	-	4.002124	1.0627224	-1.0	-1.0
chr6	3319283	3319778	ENSG00000137266.14|SLC22A23|SAFB2|SAFB2	943	-	5.5537705	1.2437085	-1.0	-1.0
chr6	3301753	3301908	ENSG00000137266.14|SLC22A23|SAFB2|SAFB2	932	-	5.651713	1.1655885	-1.0	-1.0
chr6	3314988	3315243	ENSG00000137266.14|SLC22A23|SAFB2|SAFB2	955	-	5.18382	1.3502921	-1.0	-1.0
chr6	3317348	3317538	ENSG00000137266.14|SLC22A23|SAFB2|SAFB2	914	-	3.5944881	1.0662963	-1.0	-1.0
chr6	3320218	3320338	ENSG00000137266.14|SLC22A23|SAFB2|SAFB2	904	-	5.7901545	1.0192977	-1.0	-1.0
chr6	3313528	3313703	ENSG00000137266.14|SLC22A23|SAFB2|SAFB2	954	-	5.9706826	1.3356457	-1.0	-1.0
chr6	3317688	3317978	ENSG00000137266.14|SLC22A23|SAFB2|SAFB2	963	-	6.318983	1.4262383	-1.0	-1.0
chr6	3314808	3314948	ENSG00000137266.14|SLC22A23|SAFB2|SAFB2	929	-	3.7057834	1.1463249	-1.0	-1.0
chr6	3312763	3312913	ENSG00000137266.14|SLC22A23|SAFB2|SAFB2	949	-	6.2167687	1.2892604	-1.0	-1.0
chr6	3313068	3313393	ENSG00000137266.14|SLC22A23|SAFB2|SAFB2	958	-	5.5807233	1.3773131	-1.0	-1.0
chr6	3319913	3320068	ENSG00000137266.14|SLC22A23|SAFB2|SAFB2	923	-	5.9860277	1.1117115	-1.0	-1.0
chr6	3318578	3318728	ENSG00000137266.14|SLC22A23|SAFB2|SAFB2	921	-	5.9165764	1.1033394	-1.0	-1.0
chr6	3316818	3317173	ENSG00000137266.14|SLC22A23|SAFB2|SAFB2	942	-	5.268886	1.2380052	-1.0	-1.0
chr6	4031993	4032253	ENSG00000112739.16|PRPF4B|SAFB2|SAFB2	979	+	4.7873874	1.6878874	-1.0	-1.0
chr6	4032503	4032618	ENSG00000112739.16|PRPF4B|SAFB2|SAFB2	912	+	2.5161867	1.054815	-1.0	-1.0
chr6	4032263	4032433	ENSG00000112739.16|PRPF4B|SAFB2|SAFB2	939	+	3.2726262	1.2141768	-1.0	-1.0
chr6	4947678	4947948	ENSG00000153046.17|CDYL|SAFB2|SAFB2	935	+	5.220041	1.1877633	-1.0	-1.0
chr6	4949488	4949593	ENSG00000153046.17|CDYL|SAFB2|SAFB2	929	+	6.0344725	1.1492612	-1.0	-1.0
chr6	4949733	4949893	ENSG00000153046.17|CDYL|SAFB2|SAFB2	914	+	5.8426137	1.067391	-1.0	-1.0
chr6	4794412	4794567	ENSG00000153046.17|CDYL|SAFB2|SAFB2	925	+	5.941837	1.1257138	-1.0	-1.0
chr6	4790822	4790922	ENSG00000153046.17|CDYL|SAFB2|SAFB2	929	+	5.9509416	1.1485724	-1.0	-1.0
chr6	4948288	4948403	ENSG00000153046.17|CDYL|SAFB2|SAFB2	932	+	4.6584	1.1684805	-1.0	-1.0
chr6	4949128	4949278	ENSG00000153046.17|CDYL|SAFB2|SAFB2	931	+	5.9847965	1.1595504	-1.0	-1.0
chr6	4866108	4866223	ENSG00000153046.17|CDYL|SAFB2|SAFB2	904	+	5.7270455	1.0168688	-1.0	-1.0
chr6	4948428	4948543	ENSG00000153046.17|CDYL|SAFB2|SAFB2	921	+	5.8856063	1.1046598	-1.0	-1.0
chr6	4793662	4793797	ENSG00000153046.17|CDYL|SAFB2|SAFB2	925	+	5.927793	1.1260982	-1.0	-1.0
chr6	4944733	4944878	ENSG00000153046.17|CDYL|SAFB2|SAFB2	925	+	5.976843	1.1249804	-1.0	-1.0
chr6	4944603	4944703	ENSG00000153046.17|CDYL|SAFB2|SAFB2	901	+	5.7858677	1.0026556	-1.0	-1.0
chr6	4950028	4950313	ENSG00000153046.17|CDYL|SAFB2|SAFB2	972	+	5.4340086	1.5550059	-1.0	-1.0
chr6	4948638	4948743	ENSG00000153046.17|CDYL|SAFB2|SAFB2	931	+	5.9785175	1.163902	-1.0	-1.0
chr6	5136896	5137086	ENSG00000214113.10|LYRM4|SAFB2|SAFB2	935	-	6.0206933	1.1863873	-1.0	-1.0
chr6	5209740	5209890	ENSG00000214113.10|LYRM4|SAFB2|SAFB2	906	-	5.7400966	1.024905	-1.0	-1.0
chr6	5135869	5135989	ENSG00000214113.10|LYRM4|SAFB2|SAFB2	928	-	6.014747	1.1456695	-1.0	-1.0
chr6	5671845	5672100	ENSG00000145982.11|FARS2|SAFB2|SAFB2	918	+	5.8454676	1.0860205	-1.0	-1.0
chr6	5651730	5651835	ENSG00000145982.11|FARS2|SAFB2|SAFB2	925	+	5.9965353	1.1256413	-1.0	-1.0
chr6	5652420	5652535	ENSG00000145982.11|FARS2|SAFB2|SAFB2	919	+	5.8605614	1.091425	-1.0	-1.0
chr6	5651095	5651215	ENSG00000145982.11|FARS2|SAFB2|SAFB2	905	+	5.7302146	1.0207824	-1.0	-1.0
chr6	5642810	5642925	ENSG00000145982.11|FARS2|SAFB2|SAFB2	900	+	5.6997643	1.0019023	-1.0	-1.0
chr6	7127152	7127257	ENSG00000124782.19|RREB1|SAFB2|SAFB2	902	+	5.7180276	1.0071981	-1.0	-1.0
chr6	7128352	7128457	ENSG00000124782.19|RREB1|SAFB2|SAFB2	921	+	5.923498	1.0998126	-1.0	-1.0
chr6	7126862	7126962	ENSG00000124782.19|RREB1|SAFB2|SAFB2	924	+	5.9098153	1.1209445	-1.0	-1.0
chr6	10556121	10556306	ENSG00000111846.16|GCNT2|SAFB2|SAFB2	910	+	5.830135	1.046184	-1.0	-1.0
chr6	10792829	10793574	ENSG00000137210.13|TMEM14B|SAFB2|SAFB2	955	+	5.037818	1.3489304	-1.0	-1.0
chr6	10791934	10792089	ENSG00000137210.13|TMEM14B|SAFB2|SAFB2	918	+	4.1727047	1.0878198	-1.0	-1.0
chr6	10790634	10790924	ENSG00000137210.13|TMEM14B|SAFB2|SAFB2	958	+	4.758324	1.3771628	-1.0	-1.0
chr6	10794374	10794549	ENSG00000137210.13|TMEM14B|SAFB2|SAFB2	934	+	3.65535	1.1834105	-1.0	-1.0
chr6	10793789	10793899	ENSG00000137210.13|TMEM14B|SAFB2|SAFB2	934	+	6.0820994	1.1788299	-1.0	-1.0
chr6	10790049	10790309	ENSG00000137210.13|TMEM14B|SAFB2|SAFB2	964	+	5.780308	1.439579	-1.0	-1.0
chr6	10795834	10795934	ENSG00000137210.13|TMEM14B|SAFB2|SAFB2	932	+	5.9878907	1.1653306	-1.0	-1.0
chr6	10792349	10792504	ENSG00000137210.13|TMEM14B|SAFB2|SAFB2	940	+	5.9591746	1.2208788	-1.0	-1.0
chr6	10793579	10793774	ENSG00000137210.13|TMEM14B|SAFB2|SAFB2	956	+	6.2739563	1.3556451	-1.0	-1.0
chr6	10789104	10789299	ENSG00000137210.13|TMEM14B|SAFB2|SAFB2	951	+	6.1853175	1.3139858	-1.0	-1.0
chr6	10792519	10792809	ENSG00000137210.13|TMEM14B|SAFB2|SAFB2	954	+	4.615034	1.3367667	-1.0	-1.0
chr6	10789108	10789303	ENSG00000272162.1|AL024498.2|SAFB2|SAFB2	951	+	6.176203	1.307959	-1.0	-1.0
chr6	10793788	10793898	ENSG00000272162.1|AL024498.2|SAFB2|SAFB2	930	+	6.0377154	1.1524539	-1.0	-1.0
chr6	10793578	10793773	ENSG00000272162.1|AL024498.2|SAFB2|SAFB2	957	+	6.2917027	1.3663534	-1.0	-1.0
chr6	10792348	10792508	ENSG00000272162.1|AL024498.2|SAFB2|SAFB2	942	+	5.9926496	1.2354164	-1.0	-1.0
chr6	10791933	10792128	ENSG00000272162.1|AL024498.2|SAFB2|SAFB2	911	+	3.8621542	1.0507252	-1.0	-1.0
chr6	10794373	10794548	ENSG00000272162.1|AL024498.2|SAFB2|SAFB2	932	+	3.6279058	1.1660999	-1.0	-1.0
chr6	10790633	10790923	ENSG00000272162.1|AL024498.2|SAFB2|SAFB2	961	+	4.838768	1.4093051	-1.0	-1.0
chr6	10792518	10792813	ENSG00000272162.1|AL024498.2|SAFB2|SAFB2	952	+	4.562252	1.3225049	-1.0	-1.0
chr6	10790048	10790308	ENSG00000272162.1|AL024498.2|SAFB2|SAFB2	962	+	5.696179	1.4204677	-1.0	-1.0
chr6	10792828	10793568	ENSG00000272162.1|AL024498.2|SAFB2|SAFB2	955	+	5.0518556	1.3463793	-1.0	-1.0
chr6	10935917	10936022	ENSG00000153157.12|SYCP2L|SAFB2|SAFB2	908	+	5.7657394	1.0349603	-1.0	-1.0
chr6	10937267	10938527	ENSG00000153157.12|SYCP2L|SAFB2|SAFB2	987	+	5.4146404	1.9026175	-1.0	-1.0
chr6	10936037	10936292	ENSG00000153157.12|SYCP2L|SAFB2|SAFB2	969	+	5.0931706	1.5098742	-1.0	-1.0
chr6	10936522	10937247	ENSG00000153157.12|SYCP2L|SAFB2|SAFB2	991	+	6.0556602	2.0316007	-1.0	-1.0
chr6	10942287	10942392	ENSG00000153157.12|SYCP2L|SAFB2|SAFB2	911	+	5.7909994	1.0489726	-1.0	-1.0
chr6	10938547	10939067	ENSG00000153157.12|SYCP2L|SAFB2|SAFB2	973	+	5.0167985	1.5732895	-1.0	-1.0
chr6	10941647	10941747	ENSG00000153157.12|SYCP2L|SAFB2|SAFB2	926	+	5.9416003	1.1297091	-1.0	-1.0
chr6	10935267	10935377	ENSG00000153157.12|SYCP2L|SAFB2|SAFB2	953	+	6.2088485	1.3290677	-1.0	-1.0
chr6	10970568	10970693	ENSG00000153157.12|SYCP2L|SAFB2|SAFB2	913	+	5.800108	1.0581479	-1.0	-1.0
chr6	10939127	10941042	ENSG00000153157.12|SYCP2L|SAFB2|SAFB2	995	+	5.3976083	2.2643704	-1.0	-1.0
chr6	10968113	10968228	ENSG00000153157.12|SYCP2L|SAFB2|SAFB2	912	+	5.8057833	1.0555507	-1.0	-1.0
chr6	11733562	11733662	ENSG00000111863.12|ADTRP|SAFB2|SAFB2	903	-	5.779078	1.0154723	-1.0	-1.0
chr6	12121944	12122089	ENSG00000095951.16|HIVEP1|SAFB2|SAFB2	925	+	5.908453	1.1221676	-1.0	-1.0
chr6	12124914	12125079	ENSG00000095951.16|HIVEP1|SAFB2|SAFB2	928	+	5.600182	1.1425599	-1.0	-1.0
chr6	12120929	12121079	ENSG00000095951.16|HIVEP1|SAFB2|SAFB2	962	+	6.005681	1.4200166	-1.0	-1.0
chr6	12122449	12122634	ENSG00000095951.16|HIVEP1|SAFB2|SAFB2	939	+	4.2176795	1.2153406	-1.0	-1.0
chr6	12122644	12122759	ENSG00000095951.16|HIVEP1|SAFB2|SAFB2	939	+	6.0507383	1.2142806	-1.0	-1.0
chr6	12147042	12147237	ENSG00000095951.16|HIVEP1|SAFB2|SAFB2	938	+	6.047985	1.2096728	-1.0	-1.0
chr6	12123449	12123639	ENSG00000095951.16|HIVEP1|SAFB2|SAFB2	946	+	5.3559546	1.2691824	-1.0	-1.0
chr6	12123679	12124124	ENSG00000095951.16|HIVEP1|SAFB2|SAFB2	939	+	6.048897	1.214854	-1.0	-1.0
chr6	12140582	12140747	ENSG00000095951.16|HIVEP1|SAFB2|SAFB2	908	+	5.7647066	1.0375797	-1.0	-1.0
chr6	12139757	12139897	ENSG00000095951.16|HIVEP1|SAFB2|SAFB2	955	+	6.229967	1.3463335	-1.0	-1.0
chr6	12121319	12121709	ENSG00000095951.16|HIVEP1|SAFB2|SAFB2	947	+	4.9998956	1.2718481	-1.0	-1.0
chr6	12145812	12145972	ENSG00000095951.16|HIVEP1|SAFB2|SAFB2	914	+	5.8132396	1.0631623	-1.0	-1.0
chr6	12139112	12139242	ENSG00000095951.16|HIVEP1|SAFB2|SAFB2	909	+	5.797905	1.041705	-1.0	-1.0
chr6	12125389	12125639	ENSG00000095951.16|HIVEP1|SAFB2|SAFB2	954	+	6.156762	1.3374308	-1.0	-1.0
chr6	12121714	12121939	ENSG00000095951.16|HIVEP1|SAFB2|SAFB2	943	+	6.0875645	1.2412858	-1.0	-1.0
chr6	12121089	12121279	ENSG00000095951.16|HIVEP1|SAFB2|SAFB2	941	+	5.366445	1.2322797	-1.0	-1.0
chr6	12018638	12018738	ENSG00000095951.16|HIVEP1|SAFB2|SAFB2	924	+	5.9727006	1.1195822	-1.0	-1.0
chr6	12026393	12026503	ENSG00000095951.16|HIVEP1|SAFB2|SAFB2	908	+	5.7578588	1.0352229	-1.0	-1.0
chr6	12122254	12122374	ENSG00000095951.16|HIVEP1|SAFB2|SAFB2	916	+	5.8286934	1.0743599	-1.0	-1.0
chr6	12125109	12125324	ENSG00000095951.16|HIVEP1|SAFB2|SAFB2	946	+	4.798428	1.2652829	-1.0	-1.0
chr6	12125649	12125799	ENSG00000095951.16|HIVEP1|SAFB2|SAFB2	917	+	5.840723	1.082493	-1.0	-1.0
chr6	12120504	12120719	ENSG00000095951.16|HIVEP1|SAFB2|SAFB2	942	+	5.360721	1.2397498	-1.0	-1.0
chr6	12140027	12140177	ENSG00000095951.16|HIVEP1|SAFB2|SAFB2	911	+	5.7881694	1.0503713	-1.0	-1.0
chr6	12122989	12123219	ENSG00000095951.16|HIVEP1|SAFB2|SAFB2	945	+	4.0366073	1.2585807	-1.0	-1.0
chr6	12140302	12140457	ENSG00000095951.16|HIVEP1|SAFB2|SAFB2	919	+	5.8533974	1.09152	-1.0	-1.0
chr6	12142317	12142432	ENSG00000095951.16|HIVEP1|SAFB2|SAFB2	912	+	5.795419	1.0557873	-1.0	-1.0
chr6	13452132	13452262	ENSG00000145990.10|GFOD1|SAFB2|SAFB2	906	-	5.744817	1.0257938	-1.0	-1.0
chr6	13603944	13604124	ENSG00000124523.15|SIRT5|SAFB2|SAFB2	931	+	4.5728664	1.1623354	-1.0	-1.0
chr6	13689697	13689812	ENSG00000010017.12|RANBP9|SAFB2|SAFB2	906	-	5.750865	1.0280854	-1.0	-1.0
chr6	13652064	13652164	ENSG00000010017.12|RANBP9|SAFB2|SAFB2	922	-	5.922613	1.1052432	-1.0	-1.0
chr6	13965212	13965322	ENSG00000180537.12|RNF182|SAFB2|SAFB2	904	+	5.7312145	1.0165397	-1.0	-1.0
chr6	14977132	14977307	ENSG00000234261.3|AL138720.1|SAFB2|SAFB2	913	-	4.306734	1.0606439	-1.0	-1.0
chr6	14881093	14881198	ENSG00000234261.3|AL138720.1|SAFB2|SAFB2	902	-	5.743569	1.0071981	-1.0	-1.0
chr6	14975318	14975428	ENSG00000234261.3|AL138720.1|SAFB2|SAFB2	908	-	5.764895	1.0352229	-1.0	-1.0
chr6	14880283	14880458	ENSG00000234261.3|AL138720.1|SAFB2|SAFB2	924	-	5.902791	1.1167531	-1.0	-1.0
chr6	14977978	14978188	ENSG00000234261.3|AL138720.1|SAFB2|SAFB2	901	-	5.7022085	1.0045502	-1.0	-1.0
chr6	15248349	15248534	ENSG00000008083.13|JARID2|SAFB2|SAFB2	965	+	5.9482446	1.4555659	-1.0	-1.0
chr6	16140887	16141107	ENSG00000007944.14|MYLIP|SAFB2|SAFB2	972	+	6.4696355	1.5501511	-1.0	-1.0
chr6	16138347	16138452	ENSG00000007944.14|MYLIP|SAFB2|SAFB2	909	+	5.797905	1.0416707	-1.0	-1.0
chr6	16139527	16139637	ENSG00000007944.14|MYLIP|SAFB2|SAFB2	910	+	5.784763	1.0435339	-1.0	-1.0
chr6	16137967	16138072	ENSG00000007944.14|MYLIP|SAFB2|SAFB2	931	+	5.9815583	1.1634388	-1.0	-1.0
chr6	16258466	16258576	ENSG00000137198.9|GMPR|SAFB2|SAFB2	910	+	3.349946	1.0476009	-1.0	-1.0
chr6	16263866	16264026	ENSG00000137198.9|GMPR|SAFB2|SAFB2	920	+	5.8828654	1.0990152	-1.0	-1.0
chr6	17637317	17637487	ENSG00000124789.11|NUP153|SAFB2|SAFB2	907	-	5.7523904	1.0297267	-1.0	-1.0
chr6	17893192	17893322	ENSG00000137177.19|KIF13A|SAFB2|SAFB2	915	-	5.8501916	1.072386	-1.0	-1.0
chr6	17891897	17892007	ENSG00000137177.19|KIF13A|SAFB2|SAFB2	913	-	5.82051	1.061535	-1.0	-1.0
chr6	18236451	18236600	ENSG00000124795.14|DEK|SAFB2|SAFB2	955	-	2.4671988	1.3469012	-1.0	-1.0
chr6	18237409	18237516	ENSG00000124795.14|DEK|SAFB2|SAFB2	918	-	2.5981078	1.0840127	-1.0	-1.0
chr6	20407492	20407642	ENSG00000112242.14|E2F3|SAFB2|SAFB2	929	+	5.955051	1.148785	-1.0	-1.0
chr6	20433962	20434112	ENSG00000112242.14|E2F3|SAFB2|SAFB2	913	+	5.8257093	1.0599416	-1.0	-1.0
chr6	20412067	20412177	ENSG00000112242.14|E2F3|SAFB2|SAFB2	933	+	3.9351695	1.1709436	-1.0	-1.0
chr6	20412317	20412427	ENSG00000112242.14|E2F3|SAFB2|SAFB2	916	+	4.0363097	1.0768876	-1.0	-1.0
chr6	20907653	20907838	ENSG00000145996.11|CDKAL1|SAFB2|SAFB2	930	+	5.4659557	1.1566092	-1.0	-1.0
chr6	20886618	20887118	ENSG00000145996.11|CDKAL1|SAFB2|SAFB2	977	+	6.3429837	1.6303627	-1.0	-1.0
chr6	20887323	20887573	ENSG00000145996.11|CDKAL1|SAFB2|SAFB2	915	+	5.836123	1.073067	-1.0	-1.0
chr6	20903878	20904028	ENSG00000145996.11|CDKAL1|SAFB2|SAFB2	920	+	5.1885967	1.0982243	-1.0	-1.0
chr6	20926203	20926308	ENSG00000145996.11|CDKAL1|SAFB2|SAFB2	908	+	5.775404	1.0367568	-1.0	-1.0
chr6	20902783	20902908	ENSG00000145996.11|CDKAL1|SAFB2|SAFB2	909	+	5.7665405	1.0392628	-1.0	-1.0
chr6	20905278	20905503	ENSG00000145996.11|CDKAL1|SAFB2|SAFB2	903	+	5.7258673	1.0145279	-1.0	-1.0
chr6	20883738	20883923	ENSG00000145996.11|CDKAL1|SAFB2|SAFB2	945	+	6.1108594	1.2565342	-1.0	-1.0
chr6	20887148	20887318	ENSG00000145996.11|CDKAL1|SAFB2|SAFB2	922	+	4.9700165	1.1072606	-1.0	-1.0
chr6	21093303	21093433	ENSG00000145996.11|CDKAL1|SAFB2|SAFB2	921	+	5.8739724	1.0997305	-1.0	-1.0
chr6	20883528	20883673	ENSG00000145996.11|CDKAL1|SAFB2|SAFB2	919	+	5.9104123	1.0919836	-1.0	-1.0
chr6	21091398	21091593	ENSG00000145996.11|CDKAL1|SAFB2|SAFB2	926	+	5.9214716	1.1306856	-1.0	-1.0
chr6	20883363	20883488	ENSG00000145996.11|CDKAL1|SAFB2|SAFB2	926	+	5.92309	1.1291234	-1.0	-1.0
chr6	20884508	20884668	ENSG00000145996.11|CDKAL1|SAFB2|SAFB2	916	+	5.831119	1.0743392	-1.0	-1.0
chr6	20885058	20885483	ENSG00000145996.11|CDKAL1|SAFB2|SAFB2	984	+	6.6306605	1.7934828	-1.0	-1.0
chr6	20884673	20884968	ENSG00000145996.11|CDKAL1|SAFB2|SAFB2	942	+	6.0971246	1.2334716	-1.0	-1.0
chr6	20887723	20887878	ENSG00000145996.11|CDKAL1|SAFB2|SAFB2	922	+	4.103795	1.1074041	-1.0	-1.0
chr6	20904413	20904518	ENSG00000145996.11|CDKAL1|SAFB2|SAFB2	924	+	3.1059988	1.1210866	-1.0	-1.0
chr6	20886123	20886428	ENSG00000145996.11|CDKAL1|SAFB2|SAFB2	940	+	6.0498343	1.2194029	-1.0	-1.0
chr6	21091223	21091328	ENSG00000145996.11|CDKAL1|SAFB2|SAFB2	913	+	5.807743	1.0628648	-1.0	-1.0
chr6	20885623	20885883	ENSG00000145996.11|CDKAL1|SAFB2|SAFB2	918	+	4.8680344	1.0837429	-1.0	-1.0
chr6	24783096	24783251	ENSG00000112312.9|GMNN|SAFB2|SAFB2	914	+	5.8128805	1.0636188	-1.0	-1.0
chr6	24782141	24782296	ENSG00000112312.9|GMNN|SAFB2|SAFB2	906	+	5.7514777	1.0284537	-1.0	-1.0
chr6	26161411	26161511	ENSG00000158373.8|HIST1H2BD|SAFB2|SAFB2	908	+	5.7578588	1.0352229	-1.0	-1.0
chr6	26158656	26158771	ENSG00000158373.8|HIST1H2BD|SAFB2|SAFB2	931	+	5.9742002	1.1636465	-1.0	-1.0
chr6	26159601	26159801	ENSG00000158373.8|HIST1H2BD|SAFB2|SAFB2	955	+	6.368645	1.3436513	-1.0	-1.0
chr6	26234402	26234527	ENSG00000124575.6|HIST1H1D|SAFB2|SAFB2	913	-	5.8074627	1.0624214	-1.0	-1.0
chr6	26277693	26277798	ENSG00000158406.4|HIST1H4H|SAFB2|SAFB2	914	-	5.8451643	1.0654738	-1.0	-1.0
chr6	26430844	26431049	ENSG00000124549.14|BTN2A3P|SAFB2|SAFB2	959	+	6.2760286	1.3821259	-1.0	-1.0
chr6	26431944	26432074	ENSG00000124549.14|BTN2A3P|SAFB2|SAFB2	941	+	6.0903172	1.2264279	-1.0	-1.0
chr6	26469013	26469143	ENSG00000112763.15|BTN2A1|SAFB2|SAFB2	909	+	5.826787	1.0391526	-1.0	-1.0
chr6	27451537	27451662	ENSG00000096654.15|ZNF184|SAFB2|SAFB2	915	-	5.8226833	1.0710437	-1.0	-1.0
chr6	27452522	27452692	ENSG00000096654.15|ZNF184|SAFB2|SAFB2	917	-	5.848025	1.0825772	-1.0	-1.0
chr6	27452702	27452942	ENSG00000096654.15|ZNF184|SAFB2|SAFB2	910	-	5.786077	1.0480908	-1.0	-1.0
chr6	27845081	27845211	ENSG00000233822.4|HIST1H2BN|SAFB2|SAFB2	901	+	5.700289	1.0026588	-1.0	-1.0
chr6	27846206	27846351	ENSG00000233822.4|HIST1H2BN|SAFB2|SAFB2	935	+	3.9895217	1.184292	-1.0	-1.0
chr6	28146394	28146524	ENSG00000198315.10|ZKSCAN8|SAFB2|SAFB2	913	+	5.800873	1.0586712	-1.0	-1.0
chr6	28232696	28232806	ENSG00000137185.11|ZSCAN9|SAFB2|SAFB2	918	+	4.1207952	1.0867099	-1.0	-1.0
chr6	28225461	28225571	ENSG00000137185.11|ZSCAN9|SAFB2|SAFB2	908	+	5.759591	1.0350478	-1.0	-1.0
chr6	28288293	28288478	ENSG00000137338.5|PGBD1|SAFB2|SAFB2	967	+	6.4155693	1.4831275	-1.0	-1.0
chr6	28292068	28292193	ENSG00000137338.5|PGBD1|SAFB2|SAFB2	910	+	5.79564	1.0472356	-1.0	-1.0
chr6	28288113	28288238	ENSG00000137338.5|PGBD1|SAFB2|SAFB2	910	+	5.794747	1.0480926	-1.0	-1.0
chr6	28385829	28385929	ENSG00000158691.14|ZSCAN12|SAFB2|SAFB2	902	-	5.710731	1.0071981	-1.0	-1.0
chr6	28390770	28391040	ENSG00000158691.14|ZSCAN12|SAFB2|SAFB2	941	-	6.104384	1.2301776	-1.0	-1.0
chr6	28389809	28390004	ENSG00000158691.14|ZSCAN12|SAFB2|SAFB2	933	-	4.7912946	1.1755604	-1.0	-1.0
chr6	28386164	28386269	ENSG00000158691.14|ZSCAN12|SAFB2|SAFB2	926	-	5.924043	1.1301183	-1.0	-1.0
chr6	28390309	28390434	ENSG00000158691.14|ZSCAN12|SAFB2|SAFB2	914	-	4.965135	1.06416	-1.0	-1.0
chr6	28380559	28380689	ENSG00000158691.14|ZSCAN12|SAFB2|SAFB2	906	-	5.742452	1.0260459	-1.0	-1.0
chr6	28586297	28586442	ENSG00000232040.2|ZBED9|SAFB2|SAFB2	944	-	6.1123	1.251845	-1.0	-1.0
chr6	28586447	28586637	ENSG00000232040.2|ZBED9|SAFB2|SAFB2	947	-	4.950223	1.2725711	-1.0	-1.0
chr6	28590113	28590243	ENSG00000232040.2|ZBED9|SAFB2|SAFB2	934	-	4.6792765	1.1816722	-1.0	-1.0
chr6	28584519	28584954	ENSG00000232040.2|ZBED9|SAFB2|SAFB2	943	-	4.8086534	1.2448149	-1.0	-1.0
chr6	28584959	28585129	ENSG00000232040.2|ZBED9|SAFB2|SAFB2	928	-	4.1262217	1.1427416	-1.0	-1.0
chr6	28583859	28583984	ENSG00000232040.2|ZBED9|SAFB2|SAFB2	912	-	5.83842	1.0561972	-1.0	-1.0
chr6	28586126	28586297	ENSG00000232040.2|ZBED9|SAFB2|SAFB2	954	-	6.2271194	1.3369737	-1.0	-1.0
chr6	28607268	28607373	ENSG00000232040.2|ZBED9|SAFB2|SAFB2	904	-	3.933815	1.0186636	-1.0	-1.0
chr6	28575528	28575688	ENSG00000232040.2|ZBED9|SAFB2|SAFB2	922	-	5.885135	1.1085476	-1.0	-1.0
chr6	28586717	28586907	ENSG00000232040.2|ZBED9|SAFB2|SAFB2	961	-	5.118138	1.4039723	-1.0	-1.0
chr6	28913708	28913808	ENSG00000204713.10|TRIM27|SAFB2|SAFB2	903	-	5.779078	1.0154723	-1.0	-1.0
chr6	29626641	29626766	ENSG00000204681.10|GABBR1|SAFB2|SAFB2	941	-	6.071616	1.2261499	-1.0	-1.0
chr6	29625766	29625896	ENSG00000204681.10|GABBR1|SAFB2|SAFB2	912	-	3.5967557	1.0564477	-1.0	-1.0
chr6	30036133	30036268	ENSG00000204623.9|ZNRD1ASP|SAFB2|SAFB2	909	-	5.802106	1.0420719	-1.0	-1.0
chr6	30028126	30028231	ENSG00000204623.9|ZNRD1ASP|SAFB2|SAFB2	900	-	5.7216983	1.0019023	-1.0	-1.0
chr6	30034726	30034846	ENSG00000204623.9|ZNRD1ASP|SAFB2|SAFB2	918	-	5.852581	1.0864822	-1.0	-1.0
chr6	30299634	30299909	ENSG00000270604.5|HCG17|SAFB2|SAFB2	970	-	5.3998947	1.5218399	-1.0	-1.0
chr6	30287409	30287604	ENSG00000270604.5|HCG17|SAFB2|SAFB2	917	-	5.855206	1.0795445	-1.0	-1.0
chr6	30281899	30281999	ENSG00000270604.5|HCG17|SAFB2|SAFB2	903	-	5.837894	1.0149769	-1.0	-1.0
chr6	30298169	30298344	ENSG00000270604.5|HCG17|SAFB2|SAFB2	906	-	5.451716	1.0256777	-1.0	-1.0
chr6	30288654	30288834	ENSG00000270604.5|HCG17|SAFB2|SAFB2	914	-	3.3241327	1.0665237	-1.0	-1.0
chr6	30298404	30298804	ENSG00000270604.5|HCG17|SAFB2|SAFB2	952	-	5.5198846	1.3177819	-1.0	-1.0
chr6	30302284	30302409	ENSG00000270604.5|HCG17|SAFB2|SAFB2	906	-	5.7499	1.0253664	-1.0	-1.0
chr6	30284559	30284729	ENSG00000270604.5|HCG17|SAFB2|SAFB2	914	-	5.8346086	1.0656476	-1.0	-1.0
chr6	30299124	30299509	ENSG00000270604.5|HCG17|SAFB2|SAFB2	975	-	6.2580323	1.5991702	-1.0	-1.0
chr6	30313984	30314094	ENSG00000270604.5|HCG17|SAFB2|SAFB2	912	-	5.790539	1.0530798	-1.0	-1.0
chr6	30325829	30325964	ENSG00000270604.5|HCG17|SAFB2|SAFB2	963	-	4.1146274	1.4361715	-1.0	-1.0
chr6	30283779	30283969	ENSG00000270604.5|HCG17|SAFB2|SAFB2	943	-	6.137443	1.2443589	-1.0	-1.0
chr6	30314119	30314264	ENSG00000270604.5|HCG17|SAFB2|SAFB2	956	-	4.564076	1.3548362	-1.0	-1.0
chr6	30287129	30287289	ENSG00000270604.5|HCG17|SAFB2|SAFB2	928	-	5.4891024	1.1399103	-1.0	-1.0
chr6	30290159	30290399	ENSG00000270604.5|HCG17|SAFB2|SAFB2	917	-	4.910046	1.0807507	-1.0	-1.0
chr6	30298844	30298979	ENSG00000270604.5|HCG17|SAFB2|SAFB2	917	-	5.8479366	1.0803239	-1.0	-1.0
chr6	30298984	30299114	ENSG00000270604.5|HCG17|SAFB2|SAFB2	925	-	4.1055517	1.1228527	-1.0	-1.0
chr6	30289914	30290149	ENSG00000270604.5|HCG17|SAFB2|SAFB2	980	-	5.9295397	1.6890129	-1.0	-1.0
chr6	30301719	30302229	ENSG00000270604.5|HCG17|SAFB2|SAFB2	977	-	5.678224	1.6431245	-1.0	-1.0
chr6	30316554	30316699	ENSG00000270604.5|HCG17|SAFB2|SAFB2	914	-	5.8107924	1.0631523	-1.0	-1.0
chr6	30284759	30284879	ENSG00000270604.5|HCG17|SAFB2|SAFB2	906	-	3.9502385	1.0274686	-1.0	-1.0
chr6	30301169	30301714	ENSG00000270604.5|HCG17|SAFB2|SAFB2	976	-	6.0757575	1.6217482	-1.0	-1.0
chr6	30296224	30296379	ENSG00000270604.5|HCG17|SAFB2|SAFB2	924	-	5.9075184	1.1204491	-1.0	-1.0
chr6	30285344	30285689	ENSG00000270604.5|HCG17|SAFB2|SAFB2	923	-	5.8992815	1.1142986	-1.0	-1.0
chr6	30286054	30286204	ENSG00000270604.5|HCG17|SAFB2|SAFB2	925	-	5.948462	1.1271925	-1.0	-1.0
chr6	30283124	30283444	ENSG00000270604.5|HCG17|SAFB2|SAFB2	927	-	5.931781	1.1369658	-1.0	-1.0
chr6	30291899	30292044	ENSG00000270604.5|HCG17|SAFB2|SAFB2	908	-	5.758278	1.0350916	-1.0	-1.0
chr6	30290849	30290949	ENSG00000270604.5|HCG17|SAFB2|SAFB2	902	-	5.7143745	1.0071981	-1.0	-1.0
chr6	30296469	30296639	ENSG00000270604.5|HCG17|SAFB2|SAFB2	946	-	6.0050206	1.2708635	-1.0	-1.0
chr6	30289489	30289689	ENSG00000270604.5|HCG17|SAFB2|SAFB2	966	-	6.2086034	1.4651482	-1.0	-1.0
chr6	30288834	30288984	ENSG00000270604.5|HCG17|SAFB2|SAFB2	909	-	4.410869	1.0403101	-1.0	-1.0
chr6	30282649	30282824	ENSG00000270604.5|HCG17|SAFB2|SAFB2	923	-	5.9000773	1.1151204	-1.0	-1.0
chr6	30288494	30288599	ENSG00000270604.5|HCG17|SAFB2|SAFB2	902	-	5.712553	1.0071981	-1.0	-1.0
chr6	30296879	30297004	ENSG00000270604.5|HCG17|SAFB2|SAFB2	904	-	5.7575665	1.0167682	-1.0	-1.0
chr6	30289019	30289434	ENSG00000270604.5|HCG17|SAFB2|SAFB2	984	-	6.6887097	1.7934428	-1.0	-1.0
chr6	30303149	30303309	ENSG00000270604.5|HCG17|SAFB2|SAFB2	920	-	3.3970916	1.0943848	-1.0	-1.0
chr6	30304334	30304464	ENSG00000270604.5|HCG17|SAFB2|SAFB2	927	-	5.9397945	1.1377542	-1.0	-1.0
chr6	30325114	30325219	ENSG00000270604.5|HCG17|SAFB2|SAFB2	916	-	5.840542	1.0772692	-1.0	-1.0
chr6	30297054	30297789	ENSG00000270604.5|HCG17|SAFB2|SAFB2	982	-	5.162355	1.7340286	-1.0	-1.0
chr6	30279989	30280099	ENSG00000270604.5|HCG17|SAFB2|SAFB2	905	-	5.7551975	1.0218277	-1.0	-1.0
chr6	30285804	30286034	ENSG00000270604.5|HCG17|SAFB2|SAFB2	925	-	5.938281	1.1235058	-1.0	-1.0
chr6	30300164	30300314	ENSG00000270604.5|HCG17|SAFB2|SAFB2	919	-	5.8827214	1.0913985	-1.0	-1.0
chr6	30300354	30301164	ENSG00000270604.5|HCG17|SAFB2|SAFB2	976	-	6.106371	1.6127369	-1.0	-1.0
chr6	30299909	30300059	ENSG00000270604.5|HCG17|SAFB2|SAFB2	927	-	4.152659	1.1359898	-1.0	-1.0
chr6	30298014	30298119	ENSG00000270604.5|HCG17|SAFB2|SAFB2	906	-	3.9604692	1.0254767	-1.0	-1.0
chr6	30281514	30281634	ENSG00000270604.5|HCG17|SAFB2|SAFB2	903	-	5.7539797	1.0153272	-1.0	-1.0
chr6	30285803	30286033	ENSG00000280128.1|AL662795.2|SAFB2|SAFB2	929	-	5.98231	1.1470504	-1.0	-1.0
chr6	30283783	30283968	ENSG00000280128.1|AL662795.2|SAFB2|SAFB2	945	-	6.156954	1.2568781	-1.0	-1.0
chr6	30283123	30283443	ENSG00000280128.1|AL662795.2|SAFB2|SAFB2	926	-	5.927492	1.133321	-1.0	-1.0
chr6	30282648	30282823	ENSG00000280128.1|AL662795.2|SAFB2|SAFB2	923	-	5.897236	1.1133676	-1.0	-1.0
chr6	30284758	30284913	ENSG00000280128.1|AL662795.2|SAFB2|SAFB2	905	-	4.2416897	1.0222023	-1.0	-1.0
chr6	30284563	30284728	ENSG00000280128.1|AL662795.2|SAFB2|SAFB2	914	-	5.832024	1.0640478	-1.0	-1.0
chr6	30285343	30285688	ENSG00000280128.1|AL662795.2|SAFB2|SAFB2	924	-	5.9024262	1.1167997	-1.0	-1.0
chr6	30287406	30287601	ENSG00000231074.8|HCG18|SAFB2|SAFB2	917	-	5.8603415	1.0825964	-1.0	-1.0
chr6	30300357	30300773	ENSG00000231074.8|HCG18|SAFB2|SAFB2	984	-	5.8298736	1.790394	-1.0	-1.0
chr6	30300773	30301163	ENSG00000231074.8|HCG18|SAFB2|SAFB2	955	-	6.2130218	1.3439378	-1.0	-1.0
chr6	30301168	30301718	ENSG00000231074.8|HCG18|SAFB2|SAFB2	976	-	6.0558486	1.6222894	-1.0	-1.0
chr6	30296467	30296642	ENSG00000231074.8|HCG18|SAFB2|SAFB2	944	-	5.945664	1.2512661	-1.0	-1.0
chr6	30288496	30288596	ENSG00000231074.8|HCG18|SAFB2|SAFB2	908	-	5.764895	1.0352229	-1.0	-1.0
chr6	30289494	30289689	ENSG00000231074.8|HCG18|SAFB2|SAFB2	967	-	6.227837	1.4855384	-1.0	-1.0
chr6	30301723	30302228	ENSG00000231074.8|HCG18|SAFB2|SAFB2	978	-	5.6711073	1.6637192	-1.0	-1.0
chr6	30297057	30297792	ENSG00000231074.8|HCG18|SAFB2|SAFB2	981	-	5.1635337	1.7316884	-1.0	-1.0
chr6	30296237	30296377	ENSG00000231074.8|HCG18|SAFB2|SAFB2	923	-	5.8953137	1.1118479	-1.0	-1.0
chr6	30316557	30316697	ENSG00000231074.8|HCG18|SAFB2|SAFB2	913	-	5.8052397	1.0597864	-1.0	-1.0
chr6	30325827	30325962	ENSG00000231074.8|HCG18|SAFB2|SAFB2	955	-	3.703356	1.34502	-1.0	-1.0
chr6	30290159	30290399	ENSG00000231074.8|HCG18|SAFB2|SAFB2	917	-	4.910046	1.0807236	-1.0	-1.0
chr6	30313985	30314095	ENSG00000231074.8|HCG18|SAFB2|SAFB2	919	-	5.8570538	1.0909953	-1.0	-1.0
chr6	30300147	30300312	ENSG00000231074.8|HCG18|SAFB2|SAFB2	919	-	5.8789177	1.08966	-1.0	-1.0
chr6	30289914	30290149	ENSG00000231074.8|HCG18|SAFB2|SAFB2	980	-	5.9295397	1.6890339	-1.0	-1.0
chr6	30288861	30288986	ENSG00000231074.8|HCG18|SAFB2|SAFB2	902	-	3.9776022	1.0065907	-1.0	-1.0
chr6	30314120	30314265	ENSG00000231074.8|HCG18|SAFB2|SAFB2	953	-	4.467553	1.3301212	-1.0	-1.0
chr6	30298402	30298802	ENSG00000231074.8|HCG18|SAFB2|SAFB2	952	-	5.530117	1.3174915	-1.0	-1.0
chr6	30296882	30297007	ENSG00000231074.8|HCG18|SAFB2|SAFB2	909	-	5.828265	1.0432419	-1.0	-1.0
chr6	30304333	30304463	ENSG00000231074.8|HCG18|SAFB2|SAFB2	927	-	5.9348645	1.1341655	-1.0	-1.0
chr6	30299907	30300062	ENSG00000231074.8|HCG18|SAFB2|SAFB2	923	-	4.117404	1.1128194	-1.0	-1.0
chr6	30299637	30299907	ENSG00000231074.8|HCG18|SAFB2|SAFB2	971	-	5.385478	1.5334814	-1.0	-1.0
chr6	30299122	30299507	ENSG00000231074.8|HCG18|SAFB2|SAFB2	975	-	6.219792	1.5950438	-1.0	-1.0
chr6	30290848	30290948	ENSG00000231074.8|HCG18|SAFB2|SAFB2	902	-	5.7143745	1.0071981	-1.0	-1.0
chr6	30298017	30298122	ENSG00000231074.8|HCG18|SAFB2|SAFB2	903	-	3.944538	1.0139847	-1.0	-1.0
chr6	30289021	30289436	ENSG00000231074.8|HCG18|SAFB2|SAFB2	984	-	6.684687	1.7909263	-1.0	-1.0
chr6	30288656	30288816	ENSG00000231074.8|HCG18|SAFB2|SAFB2	917	-	3.4527116	1.079724	-1.0	-1.0
chr6	30303148	30303308	ENSG00000231074.8|HCG18|SAFB2|SAFB2	921	-	3.4060698	1.1010078	-1.0	-1.0
chr6	30298847	30299117	ENSG00000231074.8|HCG18|SAFB2|SAFB2	922	-	4.3539014	1.1100715	-1.0	-1.0
chr6	30291898	30292043	ENSG00000231074.8|HCG18|SAFB2|SAFB2	909	-	5.77139	1.0419664	-1.0	-1.0
chr6	30325112	30325217	ENSG00000231074.8|HCG18|SAFB2|SAFB2	924	-	5.9153967	1.1182885	-1.0	-1.0
chr6	30298167	30298342	ENSG00000231074.8|HCG18|SAFB2|SAFB2	906	-	5.3930626	1.0249237	-1.0	-1.0
chr6	30549587	30549832	ENSG00000204590.12|GNL1|SAFB2|SAFB2	975	-	6.550346	1.6073475	-1.0	-1.0
chr6	30560030	30560140	ENSG00000204576.11|PRR3|SAFB2|SAFB2	911	+	5.800035	1.0488305	-1.0	-1.0
chr6	30558586	30558721	ENSG00000204576.11|PRR3|SAFB2|SAFB2	926	+	5.9635787	1.1324737	-1.0	-1.0
chr6	30561595	30561720	ENSG00000204576.11|PRR3|SAFB2|SAFB2	912	+	5.3485403	1.0558497	-1.0	-1.0
chr6	30560395	30560585	ENSG00000204576.11|PRR3|SAFB2|SAFB2	928	+	4.105693	1.1404301	-1.0	-1.0
chr6	30557455	30557600	ENSG00000204576.11|PRR3|SAFB2|SAFB2	933	+	4.534428	1.175549	-1.0	-1.0
chr6	30558149	30558254	ENSG00000204576.11|PRR3|SAFB2|SAFB2	924	+	5.9066324	1.1209445	-1.0	-1.0
chr6	30558436	30558551	ENSG00000204576.11|PRR3|SAFB2|SAFB2	952	+	6.1937037	1.3171647	-1.0	-1.0
chr6	30559566	30559886	ENSG00000204576.11|PRR3|SAFB2|SAFB2	920	+	5.8779807	1.098077	-1.0	-1.0
chr6	30557060	30557195	ENSG00000204576.11|PRR3|SAFB2|SAFB2	905	+	5.737465	1.0242902	-1.0	-1.0
chr6	30557800	30558020	ENSG00000204576.11|PRR3|SAFB2|SAFB2	916	+	5.831031	1.0766531	-1.0	-1.0
chr6	30613845	30613950	ENSG00000204569.9|PPP1R10|SAFB2|SAFB2	916	-	5.8372555	1.0767391	-1.0	-1.0
chr6	30685427	30685532	ENSG00000146112.11|PPP1R18|SAFB2|SAFB2	902	-	5.7876754	1.0091128	-1.0	-1.0
chr6	30715178	30715358	ENSG00000137337.14|MDC1|SAFB2|SAFB2	926	-	5.941331	1.1320853	-1.0	-1.0
chr6	30716103	30716218	ENSG00000137337.14|MDC1|SAFB2|SAFB2	906	-	5.7535386	1.0277885	-1.0	-1.0
chr6	30712173	30712398	ENSG00000137337.14|MDC1|SAFB2|SAFB2	919	-	3.9716449	1.093083	-1.0	-1.0
chr6	30712998	30713173	ENSG00000137337.14|MDC1|SAFB2|SAFB2	933	-	2.5229561	1.174145	-1.0	-1.0
chr6	30712443	30712543	ENSG00000137337.14|MDC1|SAFB2|SAFB2	903	-	3.931876	1.0154338	-1.0	-1.0
chr6	30721303	30721473	ENSG00000196230.12|TUBB|SAFB2|SAFB2	937	+	6.057506	1.202857	-1.0	-1.0
chr6	31539389	31539489	ENSG00000198563.13|DDX39B|SAFB2|SAFB2	910	-	5.827374	1.0481334	-1.0	-1.0
chr6	31539389	31539489	ENSG00000254870.5|ATP6V1G2-DDX39B|SAFB2|SAFB2	910	-	5.827374	1.0481334	-1.0	-1.0
chr6	31630370	31630475	ENSG00000204469.12|PRRC2A|SAFB2|SAFB2	902	+	5.710731	1.0071981	-1.0	-1.0
chr6	31817748	31817918	ENSG00000204389.9|HSPA1A|SAFB2|SAFB2	964	+	3.5425098	1.4480118	-1.0	-1.0
chr6	34337745	34337845	ENSG00000272325.1|NUDT3|SAFB2|SAFB2	913	-	5.82051	1.061535	-1.0	-1.0
chr6	34338130	34338230	ENSG00000272325.1|NUDT3|SAFB2|SAFB2	929	-	5.9478455	1.1465212	-1.0	-1.0
chr6	34301310	34301410	ENSG00000272325.1|NUDT3|SAFB2|SAFB2	900	-	5.6997643	1.0019023	-1.0	-1.0
chr6	34378932	34379062	ENSG00000272325.1|NUDT3|SAFB2|SAFB2	910	-	5.790985	1.046254	-1.0	-1.0
chr6	34337745	34337845	ENSG00000270800.2|RPS10-NUDT3|SAFB2|SAFB2	913	-	5.82051	1.061535	-1.0	-1.0
chr6	34338130	34338230	ENSG00000270800.2|RPS10-NUDT3|SAFB2|SAFB2	929	-	5.9478455	1.1465212	-1.0	-1.0
chr6	34301310	34301410	ENSG00000270800.2|RPS10-NUDT3|SAFB2|SAFB2	900	-	5.6997643	1.0019023	-1.0	-1.0
chr6	34378932	34379062	ENSG00000270800.2|RPS10-NUDT3|SAFB2|SAFB2	910	-	5.790985	1.0462532	-1.0	-1.0
chr6	34625064	34625204	ENSG00000196821.9|C6orf106|SAFB2|SAFB2	906	-	5.7394834	1.024648	-1.0	-1.0
chr6	35008897	35009002	ENSG00000064999.13|ANKS1A|SAFB2|SAFB2	910	+	5.79607	1.0443186	-1.0	-1.0
chr6	35058135	35058247	ENSG00000064999.13|ANKS1A|SAFB2|SAFB2	902	+	5.712517	1.0075976	-1.0	-1.0
chr6	35370310	35370435	ENSG00000112033.13|PPARD|SAFB2|SAFB2	921	+	5.912063	1.1037524	-1.0	-1.0
chr6	35383005	35383145	ENSG00000112033.13|PPARD|SAFB2|SAFB2	919	+	5.862897	1.0941795	-1.0	-1.0
chr6	35383165	35383265	ENSG00000112033.13|PPARD|SAFB2|SAFB2	901	+	5.7858677	1.0027533	-1.0	-1.0
chr6	35385855	35385960	ENSG00000112033.13|PPARD|SAFB2|SAFB2	929	+	5.9806843	1.1494448	-1.0	-1.0
chr6	35609524	35609644	ENSG00000096060.14|FKBP5|SAFB2|SAFB2	943	-	6.129698	1.2454839	-1.0	-1.0
chr6	35609694	35609909	ENSG00000096060.14|FKBP5|SAFB2|SAFB2	929	-	5.9454646	1.1477653	-1.0	-1.0
chr6	35609934	35610099	ENSG00000096060.14|FKBP5|SAFB2|SAFB2	905	-	5.7480245	1.0202452	-1.0	-1.0
chr6	35611419	35611539	ENSG00000096060.14|FKBP5|SAFB2|SAFB2	917	-	5.8363905	1.0796223	-1.0	-1.0
chr6	35610719	35610839	ENSG00000096060.14|FKBP5|SAFB2|SAFB2	912	-	5.8034797	1.0570881	-1.0	-1.0
chr6	35611129	35611234	ENSG00000096060.14|FKBP5|SAFB2|SAFB2	907	-	5.753457	1.0321431	-1.0	-1.0
chr6	35870285	35870385	ENSG00000096063.15|SRPK1|SAFB2|SAFB2	903	-	3.2991278	1.0152352	-1.0	-1.0
chr6	36086158	36086428	ENSG00000112062.10|MAPK14|SAFB2|SAFB2	925	+	5.2504272	1.1232438	-1.0	-1.0
chr6	36087228	36087423	ENSG00000112062.10|MAPK14|SAFB2|SAFB2	944	+	6.1027846	1.2547678	-1.0	-1.0
chr6	36088143	36088473	ENSG00000112062.10|MAPK14|SAFB2|SAFB2	940	+	5.3841887	1.2201782	-1.0	-1.0
chr6	36087053	36087183	ENSG00000112062.10|MAPK14|SAFB2|SAFB2	935	+	6.011406	1.1867034	-1.0	-1.0
chr6	36089183	36089488	ENSG00000112062.10|MAPK14|SAFB2|SAFB2	972	+	6.465249	1.5602878	-1.0	-1.0
chr6	36082858	36083308	ENSG00000112062.10|MAPK14|SAFB2|SAFB2	962	+	4.5562053	1.4197309	-1.0	-1.0
chr6	36083613	36083968	ENSG00000112062.10|MAPK14|SAFB2|SAFB2	951	+	5.7044725	1.3082365	-1.0	-1.0
chr6	36088873	36089053	ENSG00000112062.10|MAPK14|SAFB2|SAFB2	932	+	5.985767	1.1648396	-1.0	-1.0
chr6	36083373	36083613	ENSG00000112062.10|MAPK14|SAFB2|SAFB2	922	+	4.169037	1.1078542	-1.0	-1.0
chr6	36086578	36086748	ENSG00000112062.10|MAPK14|SAFB2|SAFB2	915	+	5.871063	1.0715845	-1.0	-1.0
chr6	36084193	36085258	ENSG00000112062.10|MAPK14|SAFB2|SAFB2	973	+	6.0500927	1.5715677	-1.0	-1.0
chr6	36085303	36085453	ENSG00000112062.10|MAPK14|SAFB2|SAFB2	920	+	5.878881	1.0969405	-1.0	-1.0
chr6	36496309	36496449	ENSG00000112079.8|STK38|SAFB2|SAFB2	907	-	5.7805233	1.0330781	-1.0	-1.0
chr6	36501805	36501935	ENSG00000112079.8|STK38|SAFB2|SAFB2	915	-	5.8450313	1.0690259	-1.0	-1.0
chr6	36502265	36502390	ENSG00000112079.8|STK38|SAFB2|SAFB2	909	-	5.7692065	1.0397186	-1.0	-1.0
chr6	36494121	36494316	ENSG00000112079.8|STK38|SAFB2|SAFB2	947	-	5.5061717	1.2730876	-1.0	-1.0
chr6	36921181	36921336	ENSG00000198663.16|C6orf89|SAFB2|SAFB2	923	+	4.7299585	1.1149178	-1.0	-1.0
chr6	36926586	36926706	ENSG00000198663.16|C6orf89|SAFB2|SAFB2	914	+	3.4834871	1.0637144	-1.0	-1.0
chr6	36984332	36984527	ENSG00000137409.19|MTCH1|SAFB2|SAFB2	921	-	5.9170737	1.1049584	-1.0	-1.0
chr6	36985117	36985252	ENSG00000137409.19|MTCH1|SAFB2|SAFB2	931	-	5.757639	1.1634881	-1.0	-1.0
chr6	36984047	36984242	ENSG00000137409.19|MTCH1|SAFB2|SAFB2	947	-	6.132941	1.2770423	-1.0	-1.0
chr6	36984947	36985047	ENSG00000137409.19|MTCH1|SAFB2|SAFB2	905	-	5.7755003	1.0243273	-1.0	-1.0
chr6	36984547	36984922	ENSG00000137409.19|MTCH1|SAFB2|SAFB2	935	-	5.57134	1.1886381	-1.0	-1.0
chr6	36985262	36985512	ENSG00000137409.19|MTCH1|SAFB2|SAFB2	939	-	6.124711	1.2132174	-1.0	-1.0
chr6	37323376	37323521	ENSG00000065491.8|TBC1D22B|SAFB2|SAFB2	959	+	6.096064	1.3879125	-1.0	-1.0
chr6	37324466	37324581	ENSG00000065491.8|TBC1D22B|SAFB2|SAFB2	906	+	5.845168	1.0247827	-1.0	-1.0
chr6	37831611	37831736	ENSG00000156639.11|ZFAND3|SAFB2|SAFB2	921	+	4.0571322	1.1022959	-1.0	-1.0
chr6	38138984	38139094	ENSG00000156639.11|ZFAND3|SAFB2|SAFB2	903	+	5.760061	1.0152317	-1.0	-1.0
chr6	37963349	37963524	ENSG00000156639.11|ZFAND3|SAFB2|SAFB2	918	+	5.723259	1.0873162	-1.0	-1.0
chr6	37964019	37964194	ENSG00000156639.11|ZFAND3|SAFB2|SAFB2	924	+	5.9286838	1.1215158	-1.0	-1.0
chr6	37963539	37963644	ENSG00000156639.11|ZFAND3|SAFB2|SAFB2	935	+	6.0295777	1.1876168	-1.0	-1.0
chr6	38086442	38086567	ENSG00000156639.11|ZFAND3|SAFB2|SAFB2	903	+	5.7215347	1.0142043	-1.0	-1.0
chr6	37832221	37832351	ENSG00000156639.11|ZFAND3|SAFB2|SAFB2	908	+	3.114809	1.0359267	-1.0	-1.0
chr6	37998264	37998384	ENSG00000156639.11|ZFAND3|SAFB2|SAFB2	904	+	5.760637	1.0192187	-1.0	-1.0
chr6	37962284	37962534	ENSG00000156639.11|ZFAND3|SAFB2|SAFB2	988	+	6.8594646	1.9263957	-1.0	-1.0
chr6	37961239	37961464	ENSG00000156639.11|ZFAND3|SAFB2|SAFB2	958	+	5.3101077	1.373345	-1.0	-1.0
chr6	37963699	37963814	ENSG00000156639.11|ZFAND3|SAFB2|SAFB2	928	+	5.937232	1.140716	-1.0	-1.0
chr6	38139504	38139684	ENSG00000156639.11|ZFAND3|SAFB2|SAFB2	913	+	4.0069084	1.060939	-1.0	-1.0
chr6	37961574	37961899	ENSG00000156639.11|ZFAND3|SAFB2|SAFB2	969	+	5.0086694	1.5155323	-1.0	-1.0
chr6	37963229	37963339	ENSG00000156639.11|ZFAND3|SAFB2|SAFB2	925	+	5.91733	1.1276244	-1.0	-1.0
chr6	37960584	37960699	ENSG00000156639.11|ZFAND3|SAFB2|SAFB2	907	+	5.7723813	1.0306469	-1.0	-1.0
chr6	38088373	38088498	ENSG00000156639.11|ZFAND3|SAFB2|SAFB2	965	+	5.763412	1.4616665	-1.0	-1.0
chr6	37930969	37931069	ENSG00000156639.11|ZFAND3|SAFB2|SAFB2	902	+	5.707087	1.0071981	-1.0	-1.0
chr6	37966274	37966374	ENSG00000156639.11|ZFAND3|SAFB2|SAFB2	906	+	5.7507734	1.0246831	-1.0	-1.0
chr6	37962104	37962204	ENSG00000156639.11|ZFAND3|SAFB2|SAFB2	902	+	5.743569	1.0071981	-1.0	-1.0
chr6	37960859	37961069	ENSG00000156639.11|ZFAND3|SAFB2|SAFB2	974	+	6.5645037	1.5847212	-1.0	-1.0
chr6	37961909	37962099	ENSG00000156639.11|ZFAND3|SAFB2|SAFB2	943	+	5.215923	1.2420292	-1.0	-1.0
chr6	38694229	38694329	ENSG00000124767.6|GLO1|SAFB2|SAFB2	922	-	4.06702	1.1077644	-1.0	-1.0
chr6	38698709	38698809	ENSG00000124767.6|GLO1|SAFB2|SAFB2	907	-	5.793044	1.0312991	-1.0	-1.0
chr6	38693339	38693569	ENSG00000124767.6|GLO1|SAFB2|SAFB2	932	-	5.9855976	1.1702793	-1.0	-1.0
chr6	38698289	38698419	ENSG00000124767.6|GLO1|SAFB2|SAFB2	920	-	5.867484	1.0984819	-1.0	-1.0
chr6	38694734	38694884	ENSG00000124767.6|GLO1|SAFB2|SAFB2	934	-	5.585147	1.1773967	-1.0	-1.0
chr6	38696679	38696804	ENSG00000124767.6|GLO1|SAFB2|SAFB2	917	-	5.8440213	1.081818	-1.0	-1.0
chr6	38695399	38695589	ENSG00000124767.6|GLO1|SAFB2|SAFB2	909	-	5.808643	1.0418339	-1.0	-1.0
chr6	38693574	38693719	ENSG00000124767.6|GLO1|SAFB2|SAFB2	943	-	6.099567	1.2454494	-1.0	-1.0
chr6	38696119	38696469	ENSG00000124767.6|GLO1|SAFB2|SAFB2	930	-	5.630624	1.1563247	-1.0	-1.0
chr6	38694019	38694119	ENSG00000124767.6|GLO1|SAFB2|SAFB2	908	-	3.9662988	1.0363306	-1.0	-1.0
chr6	38693219	38693329	ENSG00000124767.6|GLO1|SAFB2|SAFB2	904	-	5.8608766	1.0172751	-1.0	-1.0
chr6	42787321	42787461	ENSG00000112624.12|BICRAL|SAFB2|SAFB2	911	+	4.025779	1.0524145	-1.0	-1.0
chr6	42791066	42791186	ENSG00000112624.12|BICRAL|SAFB2|SAFB2	933	+	5.982625	1.1719508	-1.0	-1.0
chr6	43014423	43014568	ENSG00000124702.17|KLHDC3|SAFB2|SAFB2	920	+	5.866557	1.0944439	-1.0	-1.0
chr6	43338584	43338694	ENSG00000171467.15|ZNF318|SAFB2|SAFB2	903	-	3.2772477	1.0116535	-1.0	-1.0
chr6	43337969	43338079	ENSG00000171467.15|ZNF318|SAFB2|SAFB2	909	-	5.7712717	1.0419405	-1.0	-1.0
chr6	43585171	43585271	ENSG00000170734.11|POLH|SAFB2|SAFB2	902	+	5.743569	1.0071981	-1.0	-1.0
chr6	44069959	44070094	ENSG00000237686.6|AL109615.3|SAFB2|SAFB2	918	-	5.9315753	1.0868607	-1.0	-1.0
chr6	44071089	44071199	ENSG00000237686.6|AL109615.3|SAFB2|SAFB2	916	-	5.99403	1.0743726	-1.0	-1.0
chr6	44071429	44071544	ENSG00000237686.6|AL109615.3|SAFB2|SAFB2	915	-	5.9788513	1.0726954	-1.0	-1.0
chr6	44070794	44070949	ENSG00000237686.6|AL109615.3|SAFB2|SAFB2	903	-	5.760061	1.0152483	-1.0	-1.0
chr6	44252123	44252248	ENSG00000096384.19|HSP90AB1|SAFB2|SAFB2	928	+	1.818145	1.142508	-1.0	-1.0
chr6	44250305	44250495	ENSG00000096384.19|HSP90AB1|SAFB2|SAFB2	946	+	1.8991559	1.2682952	-1.0	-1.0
chr6	45274136	45274366	ENSG00000196284.15|SUPT3H|SAFB2|SAFB2	949	-	6.157425	1.2946274	-1.0	-1.0
chr6	45273266	45273401	ENSG00000196284.15|SUPT3H|SAFB2|SAFB2	941	-	6.0651693	1.2264478	-1.0	-1.0
chr6	45270556	45270716	ENSG00000196284.15|SUPT3H|SAFB2|SAFB2	901	-	5.7216663	1.0045502	-1.0	-1.0
chr6	45274466	45274571	ENSG00000196284.15|SUPT3H|SAFB2|SAFB2	908	-	5.775404	1.0367568	-1.0	-1.0
chr6	45274781	45274976	ENSG00000196284.15|SUPT3H|SAFB2|SAFB2	969	-	5.928727	1.5040654	-1.0	-1.0
chr6	45273771	45273981	ENSG00000196284.15|SUPT3H|SAFB2|SAFB2	964	-	4.2920794	1.4394763	-1.0	-1.0
chr6	45274661	45274766	ENSG00000196284.15|SUPT3H|SAFB2|SAFB2	913	-	5.8059773	1.061171	-1.0	-1.0
chr6	45273486	45273676	ENSG00000196284.15|SUPT3H|SAFB2|SAFB2	909	-	5.801056	1.0429554	-1.0	-1.0
chr6	45272486	45272656	ENSG00000196284.15|SUPT3H|SAFB2|SAFB2	916	-	5.838618	1.076116	-1.0	-1.0
chr6	47547055	47547255	ENSG00000198087.7|CD2AP|SAFB2|SAFB2	942	+	6.0734906	1.234928	-1.0	-1.0
chr6	47506820	47506920	ENSG00000198087.7|CD2AP|SAFB2|SAFB2	945	+	6.1294603	1.2635473	-1.0	-1.0
chr6	47547260	47547370	ENSG00000198087.7|CD2AP|SAFB2|SAFB2	912	+	5.8005943	1.0551655	-1.0	-1.0
chr6	47545710	47545810	ENSG00000198087.7|CD2AP|SAFB2|SAFB2	908	+	5.764895	1.0352229	-1.0	-1.0
chr6	47550720	47550840	ENSG00000198087.7|CD2AP|SAFB2|SAFB2	907	+	5.754791	1.0296179	-1.0	-1.0
chr6	47545185	47545380	ENSG00000198087.7|CD2AP|SAFB2|SAFB2	953	+	6.2054915	1.3313053	-1.0	-1.0
chr6	47547945	47548080	ENSG00000198087.7|CD2AP|SAFB2|SAFB2	945	+	6.094192	1.2605114	-1.0	-1.0
chr6	47550570	47550715	ENSG00000198087.7|CD2AP|SAFB2|SAFB2	926	+	5.9268847	1.129875	-1.0	-1.0
chr6	47548365	47548605	ENSG00000198087.7|CD2AP|SAFB2|SAFB2	933	+	5.9800963	1.176275	-1.0	-1.0
chr6	47545500	47545600	ENSG00000198087.7|CD2AP|SAFB2|SAFB2	913	+	5.806901	1.061535	-1.0	-1.0
chr6	47551525	47551650	ENSG00000198087.7|CD2AP|SAFB2|SAFB2	917	+	5.8886113	1.0830243	-1.0	-1.0
chr6	47546405	47546525	ENSG00000198087.7|CD2AP|SAFB2|SAFB2	921	+	5.8833895	1.1012819	-1.0	-1.0
chr6	49630052	49630247	ENSG00000112077.15|RHAG|SAFB2|SAFB2	952	-	4.448533	1.3201418	-1.0	-1.0
chr6	49636082	49636242	ENSG00000112077.15|RHAG|SAFB2|SAFB2	943	-	6.0914607	1.2428386	-1.0	-1.0
chr6	49627912	49628117	ENSG00000112077.15|RHAG|SAFB2|SAFB2	992	-	4.574252	2.0799656	-1.0	-1.0
chr6	49628197	49628402	ENSG00000112077.15|RHAG|SAFB2|SAFB2	959	-	4.1142025	1.3874375	-1.0	-1.0
chr6	49627042	49627297	ENSG00000112077.15|RHAG|SAFB2|SAFB2	939	-	3.525976	1.2170283	-1.0	-1.0
chr6	49627297	49627687	ENSG00000112077.15|RHAG|SAFB2|SAFB2	952	-	3.8609464	1.3226944	-1.0	-1.0
chr6	49626662	49626897	ENSG00000112077.15|RHAG|SAFB2|SAFB2	952	-	5.0330877	1.3148905	-1.0	-1.0
chr6	49619607	49619737	ENSG00000112077.15|RHAG|SAFB2|SAFB2	908	-	4.685539	1.0376153	-1.0	-1.0
chr6	52380936	52381166	ENSG00000170915.8|PAQR8|SAFB2|SAFB2	928	+	5.94495	1.1426592	-1.0	-1.0
chr6	52368436	52368536	ENSG00000170915.8|PAQR8|SAFB2|SAFB2	902	+	5.7143745	1.0071981	-1.0	-1.0
chr6	52381171	52381306	ENSG00000170915.8|PAQR8|SAFB2|SAFB2	942	+	6.08774	1.2398268	-1.0	-1.0
chr6	52362445	52362491	ENSG00000170915.8|PAQR8|SAFB2|SAFB2	902	+	5.710731	1.0071981	-1.0	-1.0
chr6	52364841	52364951	ENSG00000170915.8|PAQR8|SAFB2|SAFB2	928	+	6.01399	1.1455606	-1.0	-1.0
chr6	52388461	52388721	ENSG00000170915.8|PAQR8|SAFB2|SAFB2	913	+	5.8097873	1.058302	-1.0	-1.0
chr6	52362294	52362409	ENSG00000170915.8|PAQR8|SAFB2|SAFB2	934	+	4.1480856	1.1807637	-1.0	-1.0
chr6	52385366	52385761	ENSG00000170915.8|PAQR8|SAFB2|SAFB2	969	+	3.8867664	1.5037344	-1.0	-1.0
chr6	52371806	52372026	ENSG00000170915.8|PAQR8|SAFB2|SAFB2	941	+	5.319537	1.2326828	-1.0	-1.0
chr6	52363411	52363516	ENSG00000170915.8|PAQR8|SAFB2|SAFB2	915	+	3.4180913	1.0699165	-1.0	-1.0
chr6	52371366	52371496	ENSG00000170915.8|PAQR8|SAFB2|SAFB2	911	+	3.4337993	1.0502152	-1.0	-1.0
chr6	52382731	52382846	ENSG00000170915.8|PAQR8|SAFB2|SAFB2	919	+	3.3971434	1.089246	-1.0	-1.0
chr6	52383816	52384216	ENSG00000170915.8|PAQR8|SAFB2|SAFB2	983	+	5.23644	1.7703627	-1.0	-1.0
chr6	52381961	52382141	ENSG00000170915.8|PAQR8|SAFB2|SAFB2	956	+	5.4438477	1.3574713	-1.0	-1.0
chr6	52388801	52388956	ENSG00000170915.8|PAQR8|SAFB2|SAFB2	935	+	5.278536	1.1882348	-1.0	-1.0
chr6	52380611	52380711	ENSG00000170915.8|PAQR8|SAFB2|SAFB2	902	+	5.7143745	1.0071981	-1.0	-1.0
chr6	52382211	52382446	ENSG00000170915.8|PAQR8|SAFB2|SAFB2	951	+	3.7643397	1.3078339	-1.0	-1.0
chr6	52367221	52367406	ENSG00000170915.8|PAQR8|SAFB2|SAFB2	917	+	5.8533225	1.0823706	-1.0	-1.0
chr6	52385891	52386041	ENSG00000170915.8|PAQR8|SAFB2|SAFB2	935	+	6.0140185	1.1878816	-1.0	-1.0
chr6	52369626	52369856	ENSG00000170915.8|PAQR8|SAFB2|SAFB2	949	+	6.0721745	1.2929116	-1.0	-1.0
chr6	52380096	52380291	ENSG00000170915.8|PAQR8|SAFB2|SAFB2	955	+	3.7149284	1.3488312	-1.0	-1.0
chr6	52386106	52386541	ENSG00000170915.8|PAQR8|SAFB2|SAFB2	989	+	5.8859797	1.948586	-1.0	-1.0
chr6	52381311	52381471	ENSG00000170915.8|PAQR8|SAFB2|SAFB2	918	+	5.8486705	1.0849024	-1.0	-1.0
chr6	52386951	52387266	ENSG00000170915.8|PAQR8|SAFB2|SAFB2	943	+	3.7811024	1.2407341	-1.0	-1.0
chr6	52386561	52386936	ENSG00000170915.8|PAQR8|SAFB2|SAFB2	977	+	5.4903326	1.6453326	-1.0	-1.0
chr6	52385006	52385226	ENSG00000170915.8|PAQR8|SAFB2|SAFB2	977	+	4.297349	1.6443605	-1.0	-1.0
chr6	52362491	52362811	ENSG00000170915.8|PAQR8|SAFB2|SAFB2	937	+	3.871342	1.1976273	-1.0	-1.0
chr6	52376796	52376936	ENSG00000170915.8|PAQR8|SAFB2|SAFB2	924	+	4.920974	1.1173332	-1.0	-1.0
chr6	52362906	52363006	ENSG00000170915.8|PAQR8|SAFB2|SAFB2	900	+	2.8316035	1.0016874	-1.0	-1.0
chr6	52388021	52388176	ENSG00000170915.8|PAQR8|SAFB2|SAFB2	902	+	5.7143745	1.0071981	-1.0	-1.0
chr6	52384226	52384866	ENSG00000170915.8|PAQR8|SAFB2|SAFB2	986	+	5.591651	1.8449377	-1.0	-1.0
chr6	52382209	52382444	ENSG00000096093.15|EFHC1|SAFB2|SAFB2	950	+	3.7599907	1.3042085	-1.0	-1.0
chr6	52385369	52385759	ENSG00000096093.15|EFHC1|SAFB2|SAFB2	969	+	3.9075303	1.5051627	-1.0	-1.0
chr6	52367219	52367409	ENSG00000096093.15|EFHC1|SAFB2|SAFB2	917	+	5.850562	1.0817847	-1.0	-1.0
chr6	52386564	52386929	ENSG00000096093.15|EFHC1|SAFB2|SAFB2	978	+	5.530405	1.6599967	-1.0	-1.0
chr6	52388024	52388174	ENSG00000096093.15|EFHC1|SAFB2|SAFB2	902	+	5.7143745	1.0071981	-1.0	-1.0
chr6	52362294	52362409	ENSG00000096093.15|EFHC1|SAFB2|SAFB2	934	+	4.1480856	1.1808417	-1.0	-1.0
chr6	52385894	52386039	ENSG00000096093.15|EFHC1|SAFB2|SAFB2	934	+	6.0082383	1.1832095	-1.0	-1.0
chr6	52381314	52381474	ENSG00000096093.15|EFHC1|SAFB2|SAFB2	921	+	5.8741355	1.0998355	-1.0	-1.0
chr6	52363409	52363514	ENSG00000096093.15|EFHC1|SAFB2|SAFB2	915	+	3.4180913	1.0702553	-1.0	-1.0
chr6	52388804	52388959	ENSG00000096093.15|EFHC1|SAFB2|SAFB2	936	+	5.3545904	1.1951817	-1.0	-1.0
chr6	52368434	52368534	ENSG00000096093.15|EFHC1|SAFB2|SAFB2	913	+	5.817104	1.0627224	-1.0	-1.0
chr6	52371804	52372029	ENSG00000096093.15|EFHC1|SAFB2|SAFB2	941	+	5.337469	1.2261721	-1.0	-1.0
chr6	52381959	52382139	ENSG00000096093.15|EFHC1|SAFB2|SAFB2	957	+	5.4074106	1.3650012	-1.0	-1.0
chr6	52383819	52384214	ENSG00000096093.15|EFHC1|SAFB2|SAFB2	983	+	5.188637	1.7732117	-1.0	-1.0
chr6	52371369	52371499	ENSG00000096093.15|EFHC1|SAFB2|SAFB2	908	+	3.3190508	1.034934	-1.0	-1.0
chr6	52380939	52381164	ENSG00000096093.15|EFHC1|SAFB2|SAFB2	928	+	5.9394746	1.1402144	-1.0	-1.0
chr6	52384219	52384864	ENSG00000096093.15|EFHC1|SAFB2|SAFB2	985	+	5.5949845	1.8378501	-1.0	-1.0
chr6	52381169	52381309	ENSG00000096093.15|EFHC1|SAFB2|SAFB2	943	+	6.0960364	1.2456869	-1.0	-1.0
chr6	52362414	52362819	ENSG00000096093.15|EFHC1|SAFB2|SAFB2	946	+	4.5012207	1.2679553	-1.0	-1.0
chr6	52386104	52386539	ENSG00000096093.15|EFHC1|SAFB2|SAFB2	989	+	5.859373	1.9446316	-1.0	-1.0
chr6	52364844	52364949	ENSG00000096093.15|EFHC1|SAFB2|SAFB2	917	+	5.901655	1.0820534	-1.0	-1.0
chr6	52382734	52382844	ENSG00000096093.15|EFHC1|SAFB2|SAFB2	917	+	3.3896744	1.0823619	-1.0	-1.0
chr6	52380094	52380289	ENSG00000096093.15|EFHC1|SAFB2|SAFB2	958	+	3.884352	1.3762934	-1.0	-1.0
chr6	52386949	52387269	ENSG00000096093.15|EFHC1|SAFB2|SAFB2	942	+	3.7861114	1.2397149	-1.0	-1.0
chr6	52385004	52385234	ENSG00000096093.15|EFHC1|SAFB2|SAFB2	976	+	4.3559885	1.6135798	-1.0	-1.0
chr6	52369624	52369859	ENSG00000096093.15|EFHC1|SAFB2|SAFB2	947	+	5.965992	1.2759577	-1.0	-1.0
chr6	52376794	52376939	ENSG00000096093.15|EFHC1|SAFB2|SAFB2	922	+	4.822435	1.1052079	-1.0	-1.0
chr6	52388464	52388719	ENSG00000096093.15|EFHC1|SAFB2|SAFB2	913	+	5.816407	1.0623975	-1.0	-1.0
chr6	53344747	53344862	ENSG00000012660.13|ELOVL5|SAFB2|SAFB2	906	-	3.954293	1.0267144	-1.0	-1.0
chr6	56620510	56620635	ENSG00000151914.19|DST|SAFB2|SAFB2	907	-	5.7523856	1.031437	-1.0	-1.0
chr6	56605106	56605216	ENSG00000151914.19|DST|SAFB2|SAFB2	904	-	5.7575665	1.0168523	-1.0	-1.0
chr6	56620370	56620485	ENSG00000151914.19|DST|SAFB2|SAFB2	902	-	5.712517	1.0075976	-1.0	-1.0
chr6	57053415	57053780	ENSG00000168116.13|KIAA1586|SAFB2|SAFB2	939	+	3.783208	1.2141663	-1.0	-1.0
chr6	57054490	57054685	ENSG00000168116.13|KIAA1586|SAFB2|SAFB2	910	+	4.663927	1.0478337	-1.0	-1.0
chr6	57054060	57054195	ENSG00000168116.13|KIAA1586|SAFB2|SAFB2	922	+	4.072196	1.1072302	-1.0	-1.0
chr6	57052780	57052880	ENSG00000168116.13|KIAA1586|SAFB2|SAFB2	900	+	3.9248905	1.0005791	-1.0	-1.0
chr6	57101337	57101437	ENSG00000112200.16|ZNF451|SAFB2|SAFB2	911	+	3.9932714	1.0488305	-1.0	-1.0
chr6	57102512	57102822	ENSG00000112200.16|ZNF451|SAFB2|SAFB2	977	+	5.686749	1.644207	-1.0	-1.0
chr6	57121056	57121206	ENSG00000112200.16|ZNF451|SAFB2|SAFB2	916	+	5.8423634	1.0746135	-1.0	-1.0
chr6	57121311	57121416	ENSG00000112200.16|ZNF451|SAFB2|SAFB2	924	+	5.9193096	1.118206	-1.0	-1.0
chr6	57121556	57121721	ENSG00000112200.16|ZNF451|SAFB2|SAFB2	922	+	5.898353	1.1095285	-1.0	-1.0
chr6	57122631	57123651	ENSG00000112200.16|ZNF451|SAFB2|SAFB2	962	+	5.890367	1.4157779	-1.0	-1.0
chr6	57147639	57147749	ENSG00000112200.16|ZNF451|SAFB2|SAFB2	907	+	5.766	1.0297056	-1.0	-1.0
chr6	57102972	57103107	ENSG00000112200.16|ZNF451|SAFB2|SAFB2	930	+	3.4758592	1.1556652	-1.0	-1.0
chr6	57100682	57100847	ENSG00000112200.16|ZNF451|SAFB2|SAFB2	913	+	5.864977	1.0603728	-1.0	-1.0
chr6	57100907	57101082	ENSG00000112200.16|ZNF451|SAFB2|SAFB2	934	+	4.420513	1.1833932	-1.0	-1.0
chr6	57101982	57102442	ENSG00000112200.16|ZNF451|SAFB2|SAFB2	977	+	5.2039227	1.6468421	-1.0	-1.0
chr6	57100485	57100602	ENSG00000112200.16|ZNF451|SAFB2|SAFB2	939	+	6.131518	1.2139558	-1.0	-1.0
chr6	57101527	57101952	ENSG00000112200.16|ZNF451|SAFB2|SAFB2	932	+	3.6584227	1.169698	-1.0	-1.0
chr6	57121796	57122041	ENSG00000112200.16|ZNF451|SAFB2|SAFB2	936	+	6.0589943	1.1935418	-1.0	-1.0
chr6	57103352	57103627	ENSG00000112200.16|ZNF451|SAFB2|SAFB2	969	+	4.1537323	1.5060472	-1.0	-1.0
chr6	57103112	57103247	ENSG00000112200.16|ZNF451|SAFB2|SAFB2	958	+	4.742552	1.3746994	-1.0	-1.0
chr6	57101102	57101277	ENSG00000112200.16|ZNF451|SAFB2|SAFB2	909	+	3.6791883	1.0422419	-1.0	-1.0
chr6	57122201	57122396	ENSG00000112200.16|ZNF451|SAFB2|SAFB2	958	+	5.796941	1.379692	-1.0	-1.0
chr6	57181215	57181375	ENSG00000112208.11|BAG2|SAFB2|SAFB2	924	+	5.9159594	1.1163914	-1.0	-1.0
chr6	57179405	57179520	ENSG00000112208.11|BAG2|SAFB2|SAFB2	911	+	5.7874727	1.0489748	-1.0	-1.0
chr6	57334675	57334870	ENSG00000146143.17|PRIM2|SAFB2|SAFB2	928	+	5.9626613	1.1402674	-1.0	-1.0
chr6	57334495	57334610	ENSG00000146143.17|PRIM2|SAFB2|SAFB2	906	+	5.7575846	1.026523	-1.0	-1.0
chr6	63713360	63713745	ENSG00000118482.11|PHF3|SAFB2|SAFB2	949	+	3.6122766	1.2956102	-1.0	-1.0
chr6	63711925	63712025	ENSG00000118482.11|PHF3|SAFB2|SAFB2	903	+	3.931876	1.0154723	-1.0	-1.0
chr6	63685898	63686033	ENSG00000118482.11|PHF3|SAFB2|SAFB2	932	+	6.0277033	1.1656954	-1.0	-1.0
chr6	63711780	63711890	ENSG00000118482.11|PHF3|SAFB2|SAFB2	910	+	3.3711271	1.047286	-1.0	-1.0
chr6	63712030	63712180	ENSG00000118482.11|PHF3|SAFB2|SAFB2	920	+	5.899441	1.0971754	-1.0	-1.0
chr6	63684353	63684623	ENSG00000118482.11|PHF3|SAFB2|SAFB2	958	+	6.2912493	1.3741237	-1.0	-1.0
chr6	63684928	63685168	ENSG00000118482.11|PHF3|SAFB2|SAFB2	947	+	3.5585232	1.278764	-1.0	-1.0
chr6	63684128	63684293	ENSG00000118482.11|PHF3|SAFB2|SAFB2	952	+	5.261556	1.3227998	-1.0	-1.0
chr6	63685698	63685893	ENSG00000118482.11|PHF3|SAFB2|SAFB2	950	+	3.8096757	1.2978815	-1.0	-1.0
chr6	63686088	63686213	ENSG00000118482.11|PHF3|SAFB2|SAFB2	905	+	5.802331	1.0245456	-1.0	-1.0
chr6	63685343	63685503	ENSG00000118482.11|PHF3|SAFB2|SAFB2	927	+	4.819877	1.1387079	-1.0	-1.0
chr6	63712345	63712855	ENSG00000118482.11|PHF3|SAFB2|SAFB2	942	+	5.3421926	1.2377728	-1.0	-1.0
chr6	68740882	68740992	ENSG00000135298.13|ADGRB3|SAFB2|SAFB2	917	+	5.8472934	1.0808637	-1.0	-1.0
chr6	68752897	68753027	ENSG00000135298.13|ADGRB3|SAFB2|SAFB2	909	+	5.771382	1.0390013	-1.0	-1.0
chr6	68702167	68702352	ENSG00000135298.13|ADGRB3|SAFB2|SAFB2	940	+	6.058408	1.2225971	-1.0	-1.0
chr6	68755907	68756022	ENSG00000135298.13|ADGRB3|SAFB2|SAFB2	906	+	5.7507734	1.0246831	-1.0	-1.0
chr6	68800682	68800817	ENSG00000135298.13|ADGRB3|SAFB2|SAFB2	904	+	5.7275286	1.0183467	-1.0	-1.0
chr6	68675422	68675732	ENSG00000135298.13|ADGRB3|SAFB2|SAFB2	933	+	3.8443377	1.1749265	-1.0	-1.0
chr6	68764227	68764522	ENSG00000135298.13|ADGRB3|SAFB2|SAFB2	969	+	5.6695857	1.5098357	-1.0	-1.0
chr6	68673777	68673877	ENSG00000135298.13|ADGRB3|SAFB2|SAFB2	913	+	5.8137054	1.0627224	-1.0	-1.0
chr6	68755302	68755412	ENSG00000135298.13|ADGRB3|SAFB2|SAFB2	909	+	5.7718515	1.0417353	-1.0	-1.0
chr6	68734762	68734862	ENSG00000135298.13|ADGRB3|SAFB2|SAFB2	912	+	5.8239317	1.0570881	-1.0	-1.0
chr6	68831662	68831822	ENSG00000135298.13|ADGRB3|SAFB2|SAFB2	942	+	6.1337004	1.2330276	-1.0	-1.0
chr6	68725677	68725782	ENSG00000135298.13|ADGRB3|SAFB2|SAFB2	931	+	4.1401563	1.1617328	-1.0	-1.0
chr6	68737902	68738257	ENSG00000135298.13|ADGRB3|SAFB2|SAFB2	939	+	4.6687565	1.2117325	-1.0	-1.0
chr6	68733522	68733622	ENSG00000135298.13|ADGRB3|SAFB2|SAFB2	902	+	5.707087	1.0071981	-1.0	-1.0
chr6	68840092	68840292	ENSG00000135298.13|ADGRB3|SAFB2|SAFB2	950	+	5.1900187	1.2968111	-1.0	-1.0
chr6	68842412	68842702	ENSG00000135298.13|ADGRB3|SAFB2|SAFB2	946	+	5.79619	1.2671071	-1.0	-1.0
chr6	68755417	68755652	ENSG00000135298.13|ADGRB3|SAFB2|SAFB2	925	+	5.910946	1.1241584	-1.0	-1.0
chr6	68753517	68753617	ENSG00000135298.13|ADGRB3|SAFB2|SAFB2	900	+	3.2607272	1.0019023	-1.0	-1.0
chr6	68738797	68738972	ENSG00000135298.13|ADGRB3|SAFB2|SAFB2	917	+	3.8359556	1.0830796	-1.0	-1.0
chr6	68762302	68762417	ENSG00000135298.13|ADGRB3|SAFB2|SAFB2	908	+	5.760499	1.0352229	-1.0	-1.0
chr6	68764852	68765002	ENSG00000135298.13|ADGRB3|SAFB2|SAFB2	939	+	6.0511107	1.2149636	-1.0	-1.0
chr6	68734517	68734757	ENSG00000135298.13|ADGRB3|SAFB2|SAFB2	932	+	5.9870477	1.164943	-1.0	-1.0
chr6	68799882	68800027	ENSG00000135298.13|ADGRB3|SAFB2|SAFB2	952	+	6.193119	1.3229666	-1.0	-1.0
chr6	68640812	68640912	ENSG00000135298.13|ADGRB3|SAFB2|SAFB2	900	+	5.6997643	1.0019023	-1.0	-1.0
chr6	68675007	68675157	ENSG00000135298.13|ADGRB3|SAFB2|SAFB2	964	+	5.475412	1.4399437	-1.0	-1.0
chr6	68675282	68675412	ENSG00000135298.13|ADGRB3|SAFB2|SAFB2	920	+	5.8769965	1.0943301	-1.0	-1.0
chr6	68840967	68841332	ENSG00000135298.13|ADGRB3|SAFB2|SAFB2	931	+	5.9586325	1.1600318	-1.0	-1.0
chr6	68770377	68770477	ENSG00000135298.13|ADGRB3|SAFB2|SAFB2	913	+	5.806901	1.061535	-1.0	-1.0
chr6	68843862	68844002	ENSG00000135298.13|ADGRB3|SAFB2|SAFB2	905	+	5.7320366	1.0207824	-1.0	-1.0
chr6	68693527	68693642	ENSG00000135298.13|ADGRB3|SAFB2|SAFB2	912	+	5.8006973	1.056522	-1.0	-1.0
chr6	68841482	68841962	ENSG00000135298.13|ADGRB3|SAFB2|SAFB2	957	+	5.974713	1.3657053	-1.0	-1.0
chr6	68798322	68798447	ENSG00000135298.13|ADGRB3|SAFB2|SAFB2	952	+	6.184657	1.3167814	-1.0	-1.0
chr6	68720102	68720252	ENSG00000135298.13|ADGRB3|SAFB2|SAFB2	943	+	6.090657	1.2434939	-1.0	-1.0
chr6	68839432	68839542	ENSG00000135298.13|ADGRB3|SAFB2|SAFB2	925	+	5.913936	1.1239575	-1.0	-1.0
chr6	68826367	68826512	ENSG00000135298.13|ADGRB3|SAFB2|SAFB2	922	+	5.8998404	1.1090453	-1.0	-1.0
chr6	68839652	68839982	ENSG00000135298.13|ADGRB3|SAFB2|SAFB2	938	+	4.9839544	1.2045652	-1.0	-1.0
chr6	68764642	68764842	ENSG00000135298.13|ADGRB3|SAFB2|SAFB2	970	+	6.443534	1.5218478	-1.0	-1.0
chr6	68773902	68774022	ENSG00000135298.13|ADGRB3|SAFB2|SAFB2	931	+	5.9860644	1.1605791	-1.0	-1.0
chr6	68799162	68799327	ENSG00000135298.13|ADGRB3|SAFB2|SAFB2	923	+	5.897935	1.1123621	-1.0	-1.0
chr6	68844197	68844697	ENSG00000135298.13|ADGRB3|SAFB2|SAFB2	974	+	6.4950066	1.5881519	-1.0	-1.0
chr6	68845157	68845427	ENSG00000135298.13|ADGRB3|SAFB2|SAFB2	926	+	5.416162	1.131495	-1.0	-1.0
chr6	68798667	68798772	ENSG00000135298.13|ADGRB3|SAFB2|SAFB2	902	+	5.710731	1.0071981	-1.0	-1.0
chr6	68737527	68737722	ENSG00000135298.13|ADGRB3|SAFB2|SAFB2	951	+	3.9301512	1.308407	-1.0	-1.0
chr6	68800032	68800382	ENSG00000135298.13|ADGRB3|SAFB2|SAFB2	963	+	5.6205544	1.4376528	-1.0	-1.0
chr6	68844697	68844872	ENSG00000135298.13|ADGRB3|SAFB2|SAFB2	929	+	5.192741	1.1474122	-1.0	-1.0
chr6	68755147	68755257	ENSG00000135298.13|ADGRB3|SAFB2|SAFB2	935	+	6.0127807	1.1878731	-1.0	-1.0
chr6	68752782	68752887	ENSG00000135298.13|ADGRB3|SAFB2|SAFB2	911	+	5.7805314	1.0488523	-1.0	-1.0
chr6	68830757	68830877	ENSG00000135298.13|ADGRB3|SAFB2|SAFB2	911	+	5.7914352	1.052368	-1.0	-1.0
chr6	68768162	68768262	ENSG00000135298.13|ADGRB3|SAFB2|SAFB2	902	+	5.707087	1.0071981	-1.0	-1.0
chr6	68753912	68754012	ENSG00000135298.13|ADGRB3|SAFB2|SAFB2	910	+	5.827374	1.0481334	-1.0	-1.0
chr6	68765282	68765407	ENSG00000135298.13|ADGRB3|SAFB2|SAFB2	916	+	5.8330913	1.0754628	-1.0	-1.0
chr6	68725847	68726027	ENSG00000135298.13|ADGRB3|SAFB2|SAFB2	922	+	5.884308	1.1084208	-1.0	-1.0
chr6	68762787	68762977	ENSG00000135298.13|ADGRB3|SAFB2|SAFB2	915	+	5.8210926	1.0689914	-1.0	-1.0
chr6	68768342	68768442	ENSG00000135298.13|ADGRB3|SAFB2|SAFB2	919	+	5.8609176	1.0907557	-1.0	-1.0
chr6	68800542	68800642	ENSG00000135298.13|ADGRB3|SAFB2|SAFB2	908	+	3.9685516	1.038497	-1.0	-1.0
chr6	68826262	68826362	ENSG00000135298.13|ADGRB3|SAFB2|SAFB2	913	+	5.806901	1.061535	-1.0	-1.0
chr6	68689237	68689347	ENSG00000135298.13|ADGRB3|SAFB2|SAFB2	908	+	3.9720347	1.035239	-1.0	-1.0
chr6	68831287	68831657	ENSG00000135298.13|ADGRB3|SAFB2|SAFB2	947	+	5.4340787	1.2797027	-1.0	-1.0
chr6	68844062	68844177	ENSG00000135298.13|ADGRB3|SAFB2|SAFB2	911	+	5.792672	1.0482311	-1.0	-1.0
chr6	68674147	68674332	ENSG00000135298.13|ADGRB3|SAFB2|SAFB2	929	+	5.952418	1.1469299	-1.0	-1.0
chr6	68844892	68845102	ENSG00000135298.13|ADGRB3|SAFB2|SAFB2	966	+	4.7605824	1.4724147	-1.0	-1.0
chr6	68739212	68739312	ENSG00000135298.13|ADGRB3|SAFB2|SAFB2	913	+	5.810307	1.0627224	-1.0	-1.0
chr6	68674482	68675007	ENSG00000135298.13|ADGRB3|SAFB2|SAFB2	920	+	5.4548454	1.096836	-1.0	-1.0
chr6	68754827	68755087	ENSG00000135298.13|ADGRB3|SAFB2|SAFB2	954	+	5.0442357	1.3350875	-1.0	-1.0
chr6	68831132	68831257	ENSG00000135298.13|ADGRB3|SAFB2|SAFB2	912	+	5.803182	1.0576189	-1.0	-1.0
chr6	69704063	69704188	ENSG00000168216.10|LMBRD1|SAFB2|SAFB2	904	-	5.732916	1.0173619	-1.0	-1.0
chr6	69704563	69704703	ENSG00000168216.10|LMBRD1|SAFB2|SAFB2	921	-	5.907763	1.1043568	-1.0	-1.0
chr6	69770066	69770166	ENSG00000168216.10|LMBRD1|SAFB2|SAFB2	908	-	5.7578588	1.0352229	-1.0	-1.0
chr6	69707078	69707303	ENSG00000168216.10|LMBRD1|SAFB2|SAFB2	926	-	5.9228387	1.1298128	-1.0	-1.0
chr6	69705658	69705853	ENSG00000168216.10|LMBRD1|SAFB2|SAFB2	966	-	6.413637	1.4728433	-1.0	-1.0
chr6	69705656	69705851	ENSG00000219085.1|NPM1P37|SAFB2|SAFB2	966	-	6.415913	1.4728553	-1.0	-1.0
chr6	70526306	70526406	ENSG00000082269.16|FAM135A|SAFB2|SAFB2	908	+	5.768415	1.0352229	-1.0	-1.0
chr6	70515535	70515690	ENSG00000082269.16|FAM135A|SAFB2|SAFB2	944	+	6.1106863	1.2541788	-1.0	-1.0
chr6	70515770	70515870	ENSG00000082269.16|FAM135A|SAFB2|SAFB2	902	+	5.710731	1.0071981	-1.0	-1.0
chr6	70518075	70518180	ENSG00000082269.16|FAM135A|SAFB2|SAFB2	904	+	5.747191	1.0156034	-1.0	-1.0
chr6	70518975	70519075	ENSG00000082269.16|FAM135A|SAFB2|SAFB2	900	+	5.6997643	1.0019023	-1.0	-1.0
chr6	72650717	72650897	ENSG00000185760.15|KCNQ5|SAFB2|SAFB2	908	+	5.763394	1.0350478	-1.0	-1.0
chr6	72712847	72712987	ENSG00000185760.15|KCNQ5|SAFB2|SAFB2	902	+	5.7143745	1.0071981	-1.0	-1.0
chr6	72626817	72626947	ENSG00000185760.15|KCNQ5|SAFB2|SAFB2	904	+	5.750412	1.0189993	-1.0	-1.0
chr6	72640017	72640117	ENSG00000185760.15|KCNQ5|SAFB2|SAFB2	900	+	5.6997643	1.0019023	-1.0	-1.0
chr6	72654672	72654772	ENSG00000185760.15|KCNQ5|SAFB2|SAFB2	900	+	5.6997643	1.0019023	-1.0	-1.0
chr6	72638157	72638302	ENSG00000185760.15|KCNQ5|SAFB2|SAFB2	910	+	5.811154	1.045126	-1.0	-1.0
chr6	72777327	72777487	ENSG00000185760.15|KCNQ5|SAFB2|SAFB2	960	+	6.469908	1.3962371	-1.0	-1.0
chr6	72639657	72640012	ENSG00000185760.15|KCNQ5|SAFB2|SAFB2	935	+	5.1010785	1.1849502	-1.0	-1.0
chr6	72733042	72733142	ENSG00000185760.15|KCNQ5|SAFB2|SAFB2	900	+	5.7216983	1.0019023	-1.0	-1.0
chr6	72710382	72710512	ENSG00000185760.15|KCNQ5|SAFB2|SAFB2	914	+	5.902326	1.0679537	-1.0	-1.0
chr6	72640132	72640232	ENSG00000185760.15|KCNQ5|SAFB2|SAFB2	952	+	6.1993546	1.3226291	-1.0	-1.0
chr6	72655292	72656202	ENSG00000185760.15|KCNQ5|SAFB2|SAFB2	973	+	6.4906507	1.5652535	-1.0	-1.0
chr6	72776822	72776922	ENSG00000185760.15|KCNQ5|SAFB2|SAFB2	902	+	5.7143745	1.0071981	-1.0	-1.0
chr6	72815413	72815528	ENSG00000185760.15|KCNQ5|SAFB2|SAFB2	905	+	5.737877	1.0212104	-1.0	-1.0
chr6	72733902	72734092	ENSG00000185760.15|KCNQ5|SAFB2|SAFB2	935	+	6.0534806	1.1877385	-1.0	-1.0
chr6	72832108	72832413	ENSG00000185760.15|KCNQ5|SAFB2|SAFB2	926	+	5.768591	1.1282704	-1.0	-1.0
chr6	72733522	72733652	ENSG00000185760.15|KCNQ5|SAFB2|SAFB2	917	+	5.8429513	1.0801872	-1.0	-1.0
chr6	72768257	72768372	ENSG00000185760.15|KCNQ5|SAFB2|SAFB2	909	+	5.7988276	1.0425472	-1.0	-1.0
chr6	72766187	72766317	ENSG00000185760.15|KCNQ5|SAFB2|SAFB2	958	+	6.280638	1.3747675	-1.0	-1.0
chr6	72647262	72647427	ENSG00000185760.15|KCNQ5|SAFB2|SAFB2	938	+	6.0485916	1.2075596	-1.0	-1.0
chr6	72638807	72639657	ENSG00000185760.15|KCNQ5|SAFB2|SAFB2	964	+	5.8226886	1.4486079	-1.0	-1.0
chr6	72710962	72712007	ENSG00000185760.15|KCNQ5|SAFB2|SAFB2	956	+	5.65943	1.3567771	-1.0	-1.0
chr6	72637852	72638127	ENSG00000185760.15|KCNQ5|SAFB2|SAFB2	945	+	6.1730404	1.2577647	-1.0	-1.0
chr6	72712462	72712567	ENSG00000185760.15|KCNQ5|SAFB2|SAFB2	921	+	5.8889313	1.1040229	-1.0	-1.0
chr6	72732832	72732957	ENSG00000185760.15|KCNQ5|SAFB2|SAFB2	920	+	4.072695	1.0960197	-1.0	-1.0
chr6	72766037	72766162	ENSG00000185760.15|KCNQ5|SAFB2|SAFB2	921	+	5.8710284	1.1011117	-1.0	-1.0
chr6	72815063	72815173	ENSG00000185760.15|KCNQ5|SAFB2|SAFB2	903	+	5.738448	1.0118746	-1.0	-1.0
chr6	72712657	72712777	ENSG00000185760.15|KCNQ5|SAFB2|SAFB2	921	+	5.875653	1.1022351	-1.0	-1.0
chr6	72733657	72733777	ENSG00000185760.15|KCNQ5|SAFB2|SAFB2	921	+	5.930725	1.1041853	-1.0	-1.0
chr6	72647482	72647587	ENSG00000185760.15|KCNQ5|SAFB2|SAFB2	910	+	5.7974286	1.043741	-1.0	-1.0
chr6	72710547	72710862	ENSG00000185760.15|KCNQ5|SAFB2|SAFB2	935	+	6.021278	1.1870345	-1.0	-1.0
chr6	72712052	72712427	ENSG00000185760.15|KCNQ5|SAFB2|SAFB2	937	+	4.7605867	1.1987993	-1.0	-1.0
chr6	72816773	72816888	ENSG00000185760.15|KCNQ5|SAFB2|SAFB2	911	+	5.808195	1.0503149	-1.0	-1.0
chr6	72709982	72710192	ENSG00000185760.15|KCNQ5|SAFB2|SAFB2	973	+	5.500463	1.5667834	-1.0	-1.0
chr6	72831853	72832008	ENSG00000185760.15|KCNQ5|SAFB2|SAFB2	935	+	4.935861	1.1840786	-1.0	-1.0
chr6	72627212	72627312	ENSG00000185760.15|KCNQ5|SAFB2|SAFB2	912	+	5.8034797	1.0570881	-1.0	-1.0
chr6	72654482	72654632	ENSG00000185760.15|KCNQ5|SAFB2|SAFB2	953	+	5.579674	1.32415	-1.0	-1.0
chr6	72654107	72654467	ENSG00000185760.15|KCNQ5|SAFB2|SAFB2	960	+	6.309324	1.4021716	-1.0	-1.0
chr6	72647264	72647424	ENSG00000233844.1|KCNQ5-IT1|SAFB2|SAFB2	940	+	6.072174	1.2218984	-1.0	-1.0
chr6	72655289	72656139	ENSG00000233844.1|KCNQ5-IT1|SAFB2|SAFB2	973	+	6.495405	1.569162	-1.0	-1.0
chr6	72650719	72650899	ENSG00000233844.1|KCNQ5-IT1|SAFB2|SAFB2	907	+	5.755873	1.0311443	-1.0	-1.0
chr6	72637856	72638131	ENSG00000233844.1|KCNQ5-IT1|SAFB2|SAFB2	945	+	6.1727834	1.2576295	-1.0	-1.0
chr6	72638166	72638301	ENSG00000233844.1|KCNQ5-IT1|SAFB2|SAFB2	911	+	5.819149	1.0488183	-1.0	-1.0
chr6	72647484	72647584	ENSG00000233844.1|KCNQ5-IT1|SAFB2|SAFB2	908	+	5.79656	1.0363306	-1.0	-1.0
chr6	72638806	72640011	ENSG00000233844.1|KCNQ5-IT1|SAFB2|SAFB2	959	+	5.6397233	1.3822566	-1.0	-1.0
chr6	72654479	72654629	ENSG00000233844.1|KCNQ5-IT1|SAFB2|SAFB2	952	+	5.5773134	1.3210397	-1.0	-1.0
chr6	72654109	72654469	ENSG00000233844.1|KCNQ5-IT1|SAFB2|SAFB2	960	+	6.300331	1.395493	-1.0	-1.0
chr6	73266116	73266221	ENSG00000229852.2|AC019205.2|SAFB2|SAFB2	907	+	5.773613	1.032217	-1.0	-1.0
chr6	73266351	73266521	ENSG00000229852.2|AC019205.2|SAFB2|SAFB2	922	+	5.9073806	1.1095468	-1.0	-1.0
chr6	75642894	75643034	ENSG00000112701.17|SENP6|SAFB2|SAFB2	937	+	5.1520805	1.202446	-1.0	-1.0
chr6	78949350	78949555	ENSG00000146247.13|PHIP|SAFB2|SAFB2	949	-	6.1531606	1.2891802	-1.0	-1.0
chr6	78950170	78950325	ENSG00000146247.13|PHIP|SAFB2|SAFB2	931	-	5.967941	1.1593118	-1.0	-1.0
chr6	78951595	78951780	ENSG00000146247.13|PHIP|SAFB2|SAFB2	923	-	5.927256	1.1133614	-1.0	-1.0
chr6	78951395	78951575	ENSG00000146247.13|PHIP|SAFB2|SAFB2	917	-	5.8742003	1.0804566	-1.0	-1.0
chr6	78953285	78953425	ENSG00000146247.13|PHIP|SAFB2|SAFB2	933	-	5.983053	1.1710502	-1.0	-1.0
chr6	78948525	78948655	ENSG00000146247.13|PHIP|SAFB2|SAFB2	914	-	5.8434668	1.0654169	-1.0	-1.0
chr6	78949980	78950165	ENSG00000146247.13|PHIP|SAFB2|SAFB2	947	-	4.760332	1.2751436	-1.0	-1.0
chr6	78951085	78951260	ENSG00000146247.13|PHIP|SAFB2|SAFB2	934	-	5.133879	1.1803722	-1.0	-1.0
chr6	78948775	78948895	ENSG00000146247.13|PHIP|SAFB2|SAFB2	902	-	5.707087	1.0071981	-1.0	-1.0
chr6	78949700	78949880	ENSG00000146247.13|PHIP|SAFB2|SAFB2	940	-	6.0809064	1.2213264	-1.0	-1.0
chr6	79038889	79038994	ENSG00000146247.13|PHIP|SAFB2|SAFB2	902	-	5.7143745	1.0071981	-1.0	-1.0
chr6	78950705	78950830	ENSG00000146247.13|PHIP|SAFB2|SAFB2	907	-	5.835192	1.0330547	-1.0	-1.0
chr6	80300431	80300536	ENSG00000083123.14|BCKDHB|SAFB2|SAFB2	903	+	5.779078	1.0154531	-1.0	-1.0
chr6	80299981	80300211	ENSG00000083123.14|BCKDHB|SAFB2|SAFB2	958	+	4.1900144	1.3813848	-1.0	-1.0
chr6	83941531	83941631	ENSG00000065615.13|CYB5R4|SAFB2|SAFB2	907	+	5.754327	1.0318354	-1.0	-1.0
chr6	83942016	83942206	ENSG00000065615.13|CYB5R4|SAFB2|SAFB2	937	+	6.0277843	1.2018862	-1.0	-1.0
chr6	83941756	83941936	ENSG00000065615.13|CYB5R4|SAFB2|SAFB2	909	+	5.817382	1.0407637	-1.0	-1.0
chr6	85511487	85511932	ENSG00000135317.12|SNX14|SAFB2|SAFB2	929	-	5.827631	1.1511437	-1.0	-1.0
chr6	85510667	85510887	ENSG00000135317.12|SNX14|SAFB2|SAFB2	928	-	5.9495344	1.143564	-1.0	-1.0
chr6	85510987	85511097	ENSG00000135317.12|SNX14|SAFB2|SAFB2	919	-	5.860383	1.0913912	-1.0	-1.0
chr6	85511187	85511442	ENSG00000135317.12|SNX14|SAFB2|SAFB2	937	-	5.7652507	1.1999965	-1.0	-1.0
chr6	85512727	85512862	ENSG00000135317.12|SNX14|SAFB2|SAFB2	917	-	5.476163	1.0798364	-1.0	-1.0
chr6	85508947	85509107	ENSG00000135317.12|SNX14|SAFB2|SAFB2	929	-	5.979973	1.147787	-1.0	-1.0
chr6	85510502	85510662	ENSG00000135317.12|SNX14|SAFB2|SAFB2	948	-	6.1447587	1.2845331	-1.0	-1.0
chr6	85509422	85509522	ENSG00000135317.12|SNX14|SAFB2|SAFB2	903	-	5.789483	1.0154723	-1.0	-1.0
chr6	85590483	85590683	ENSG00000135317.12|SNX14|SAFB2|SAFB2	967	-	6.447003	1.4814196	-1.0	-1.0
chr6	85513077	85513192	ENSG00000135317.12|SNX14|SAFB2|SAFB2	928	-	5.937888	1.1399771	-1.0	-1.0
chr6	85589487	85589642	ENSG00000135317.12|SNX14|SAFB2|SAFB2	937	-	4.10243	1.2031708	-1.0	-1.0
chr6	85509652	85509917	ENSG00000135317.12|SNX14|SAFB2|SAFB2	980	-	4.7004175	1.7019459	-1.0	-1.0
chr6	85512882	85513072	ENSG00000135317.12|SNX14|SAFB2|SAFB2	946	-	3.9886017	1.2687048	-1.0	-1.0
chr6	85590238	85590358	ENSG00000135317.12|SNX14|SAFB2|SAFB2	957	-	5.8804398	1.36504	-1.0	-1.0
chr6	85591018	85591193	ENSG00000135317.12|SNX14|SAFB2|SAFB2	920	-	4.275005	1.0960236	-1.0	-1.0
chr6	85589272	85589442	ENSG00000135317.12|SNX14|SAFB2|SAFB2	933	-	4.32858	1.1760086	-1.0	-1.0
chr6	85510227	85510497	ENSG00000135317.12|SNX14|SAFB2|SAFB2	928	-	5.9564757	1.1417716	-1.0	-1.0
chr6	85589488	85589643	ENSG00000271793.1|AL589666.1|SAFB2|SAFB2	937	-	4.098834	1.2003807	-1.0	-1.0
chr6	85590483	85590683	ENSG00000271793.1|AL589666.1|SAFB2|SAFB2	967	-	6.447003	1.4814216	-1.0	-1.0
chr6	85591018	85591193	ENSG00000271793.1|AL589666.1|SAFB2|SAFB2	920	-	4.275005	1.0960512	-1.0	-1.0
chr6	85590238	85590358	ENSG00000271793.1|AL589666.1|SAFB2|SAFB2	957	-	5.8804398	1.36504	-1.0	-1.0
chr6	85589273	85589443	ENSG00000271793.1|AL589666.1|SAFB2|SAFB2	933	-	4.321071	1.1711754	-1.0	-1.0
chr6	85642896	85643181	ENSG00000135316.17|SYNCRIP|SAFB2|SAFB2	982	-	4.085386	1.744951	-1.0	-1.0
chr6	85670692	85670837	ENSG00000203875.10|SNHG5|SAFB2|SAFB2	907	-	5.7538624	1.0294611	-1.0	-1.0
chr6	85673357	85673852	ENSG00000203875.10|SNHG5|SAFB2|SAFB2	938	-	5.8043027	1.2100806	-1.0	-1.0
chr6	85673107	85673297	ENSG00000203875.10|SNHG5|SAFB2|SAFB2	931	-	5.976037	1.1600801	-1.0	-1.0
chr6	85675852	85676137	ENSG00000203875.10|SNHG5|SAFB2|SAFB2	930	-	4.8964186	1.1570636	-1.0	-1.0
chr6	87254649	87255869	ENSG00000188994.12|ZNF292|SAFB2|SAFB2	976	+	4.5273848	1.6227859	-1.0	-1.0
chr6	87259434	87261639	ENSG00000188994.12|ZNF292|SAFB2|SAFB2	973	+	4.1330724	1.5619856	-1.0	-1.0
chr6	87229961	87230076	ENSG00000188994.12|ZNF292|SAFB2|SAFB2	957	+	5.791961	1.3708835	-1.0	-1.0
chr6	87261644	87261939	ENSG00000188994.12|ZNF292|SAFB2|SAFB2	954	+	4.646444	1.3399221	-1.0	-1.0
chr6	87255899	87256484	ENSG00000188994.12|ZNF292|SAFB2|SAFB2	990	+	4.896026	2.006279	-1.0	-1.0
chr6	87256549	87259424	ENSG00000188994.12|ZNF292|SAFB2|SAFB2	968	+	4.4719315	1.4896451	-1.0	-1.0
chr6	87336335	87336495	ENSG00000111850.10|SMIM8|SAFB2|SAFB2	918	+	5.8692985	1.0886039	-1.0	-1.0
chr6	87343903	87344073	ENSG00000111850.10|SMIM8|SAFB2|SAFB2	926	+	5.916797	1.1299644	-1.0	-1.0
chr6	88300028	88300228	ENSG00000234426.1|AL139042.1|SAFB2|SAFB2	960	-	5.4882374	1.3980006	-1.0	-1.0
chr6	88308433	88308563	ENSG00000234426.1|AL139042.1|SAFB2|SAFB2	918	-	5.851628	1.0850949	-1.0	-1.0
chr6	88327550	88327695	ENSG00000234426.1|AL139042.1|SAFB2|SAFB2	907	-	5.758408	1.0323154	-1.0	-1.0
chr6	88400650	88400785	ENSG00000234426.1|AL139042.1|SAFB2|SAFB2	909	-	5.7668257	1.0397556	-1.0	-1.0
chr6	88305713	88305853	ENSG00000234426.1|AL139042.1|SAFB2|SAFB2	918	-	5.8488617	1.0869678	-1.0	-1.0
chr6	88299528	88299723	ENSG00000234426.1|AL139042.1|SAFB2|SAFB2	930	-	5.2249036	1.1546972	-1.0	-1.0
chr6	88399740	88400060	ENSG00000234426.1|AL139042.1|SAFB2|SAFB2	951	-	6.1768756	1.3113567	-1.0	-1.0
chr6	88305948	88306133	ENSG00000234426.1|AL139042.1|SAFB2|SAFB2	941	-	6.0672407	1.2276913	-1.0	-1.0
chr6	88400230	88400345	ENSG00000234426.1|AL139042.1|SAFB2|SAFB2	915	-	5.825902	1.0698642	-1.0	-1.0
chr6	88401370	88401605	ENSG00000234426.1|AL139042.1|SAFB2|SAFB2	971	-	6.306924	1.532421	-1.0	-1.0
chr6	88299773	88299963	ENSG00000234426.1|AL139042.1|SAFB2|SAFB2	963	-	5.5719748	1.4310546	-1.0	-1.0
chr6	88306363	88306468	ENSG00000234426.1|AL139042.1|SAFB2|SAFB2	905	-	5.736055	1.0212104	-1.0	-1.0
chr6	88401625	88401795	ENSG00000234426.1|AL139042.1|SAFB2|SAFB2	919	-	5.853872	1.0895789	-1.0	-1.0
chr6	88304593	88304763	ENSG00000234426.1|AL139042.1|SAFB2|SAFB2	919	-	4.774699	1.0919012	-1.0	-1.0
chr6	88300368	88300588	ENSG00000234426.1|AL139042.1|SAFB2|SAFB2	956	-	5.5448394	1.354889	-1.0	-1.0
chr6	88933337	88933437	ENSG00000111880.15|RNGTT|SAFB2|SAFB2	908	-	5.764895	1.0352229	-1.0	-1.0
chr6	88939487	88939592	ENSG00000111880.15|RNGTT|SAFB2|SAFB2	916	-	5.8356123	1.0767391	-1.0	-1.0
chr6	88935322	88935457	ENSG00000111880.15|RNGTT|SAFB2|SAFB2	925	-	5.9182067	1.127147	-1.0	-1.0
chr6	88934107	88934382	ENSG00000111880.15|RNGTT|SAFB2|SAFB2	908	-	5.7774377	1.0344789	-1.0	-1.0
chr6	88933587	88933757	ENSG00000111880.15|RNGTT|SAFB2|SAFB2	904	-	5.755166	1.0174519	-1.0	-1.0
chr6	88940592	88940707	ENSG00000111880.15|RNGTT|SAFB2|SAFB2	908	-	5.7745085	1.0344869	-1.0	-1.0
chr6	88936822	88936922	ENSG00000111880.15|RNGTT|SAFB2|SAFB2	902	-	5.707087	1.0071981	-1.0	-1.0
chr6	88935717	88935827	ENSG00000111880.15|RNGTT|SAFB2|SAFB2	915	-	5.8271832	1.0731398	-1.0	-1.0
chr6	88939087	88939197	ENSG00000111880.15|RNGTT|SAFB2|SAFB2	909	-	5.7892756	1.0402353	-1.0	-1.0
chr6	88935992	88936332	ENSG00000111880.15|RNGTT|SAFB2|SAFB2	942	-	5.802517	1.2335507	-1.0	-1.0
chr6	88936432	88936627	ENSG00000111880.15|RNGTT|SAFB2|SAFB2	928	-	5.9454045	1.1446229	-1.0	-1.0
chr6	88938957	88939072	ENSG00000111880.15|RNGTT|SAFB2|SAFB2	922	-	5.8803945	1.1097372	-1.0	-1.0
chr6	89662861	89662961	ENSG00000112159.11|MDN1|SAFB2|SAFB2	908	-	5.761379	1.0352229	-1.0	-1.0
chr6	89868972	89869077	ENSG00000118412.12|CASP8AP2|SAFB2|SAFB2	961	+	5.3942804	1.4113402	-1.0	-1.0
chr6	89863525	89863625	ENSG00000118412.12|CASP8AP2|SAFB2|SAFB2	904	+	5.747191	1.0156034	-1.0	-1.0
chr6	89865987	89866127	ENSG00000118412.12|CASP8AP2|SAFB2|SAFB2	908	+	5.7599964	1.0351654	-1.0	-1.0
chr6	89863010	89863475	ENSG00000118412.12|CASP8AP2|SAFB2|SAFB2	957	+	6.0945306	1.3668698	-1.0	-1.0
chr6	89867017	89867137	ENSG00000118412.12|CASP8AP2|SAFB2|SAFB2	909	+	5.1989417	1.0420426	-1.0	-1.0
chr6	89868022	89868522	ENSG00000118412.12|CASP8AP2|SAFB2|SAFB2	956	+	5.8906903	1.35636	-1.0	-1.0
chr6	89867497	89867727	ENSG00000118412.12|CASP8AP2|SAFB2|SAFB2	962	+	6.183659	1.4179088	-1.0	-1.0
chr6	89868542	89868917	ENSG00000118412.12|CASP8AP2|SAFB2|SAFB2	934	+	5.091564	1.1772078	-1.0	-1.0
chr6	89862260	89862370	ENSG00000118412.12|CASP8AP2|SAFB2|SAFB2	905	+	5.7489824	1.0201433	-1.0	-1.0
chr6	89862760	89862965	ENSG00000118412.12|CASP8AP2|SAFB2|SAFB2	942	+	4.727402	1.2345296	-1.0	-1.0
chr6	89862565	89862680	ENSG00000118412.12|CASP8AP2|SAFB2|SAFB2	939	+	4.960351	1.2175224	-1.0	-1.0
chr6	89864060	89864200	ENSG00000118412.12|CASP8AP2|SAFB2|SAFB2	923	+	5.902335	1.1150371	-1.0	-1.0
chr6	89866877	89866977	ENSG00000118412.12|CASP8AP2|SAFB2|SAFB2	902	+	5.707087	1.0071981	-1.0	-1.0
chr6	89863640	89863810	ENSG00000118412.12|CASP8AP2|SAFB2|SAFB2	942	+	4.3570333	1.2366176	-1.0	-1.0
chr6	89863820	89863920	ENSG00000118412.12|CASP8AP2|SAFB2|SAFB2	919	+	5.857628	1.0905066	-1.0	-1.0
chr6	89866642	89866782	ENSG00000118412.12|CASP8AP2|SAFB2|SAFB2	944	+	6.103018	1.2510607	-1.0	-1.0
chr6	89867182	89867287	ENSG00000118412.12|CASP8AP2|SAFB2|SAFB2	917	+	4.079281	1.0816967	-1.0	-1.0
chr6	90579357	90579512	ENSG00000135341.17|MAP3K7|SAFB2|SAFB2	915	-	5.8574867	1.0694511	-1.0	-1.0
chr6	97240720	97241225	ENSG00000146263.11|MMS22L|SAFB2|SAFB2	964	-	4.281626	1.4492906	-1.0	-1.0
chr6	97239160	97239270	ENSG00000146263.11|MMS22L|SAFB2|SAFB2	908	-	5.836897	1.0373548	-1.0	-1.0
chr6	97261777	97261974	ENSG00000146263.11|MMS22L|SAFB2|SAFB2	943	-	6.089163	1.2451046	-1.0	-1.0
chr6	97243660	97243990	ENSG00000146263.11|MMS22L|SAFB2|SAFB2	939	-	6.0356627	1.2174605	-1.0	-1.0
chr6	97260512	97261047	ENSG00000146263.11|MMS22L|SAFB2|SAFB2	938	-	5.5357895	1.2076784	-1.0	-1.0
chr6	97261307	97261492	ENSG00000146263.11|MMS22L|SAFB2|SAFB2	953	-	4.731119	1.3256464	-1.0	-1.0
chr6	97245395	97245555	ENSG00000146263.11|MMS22L|SAFB2|SAFB2	925	-	5.9357543	1.1249762	-1.0	-1.0
chr6	97244290	97244835	ENSG00000146263.11|MMS22L|SAFB2|SAFB2	958	-	5.4392343	1.3765829	-1.0	-1.0
chr6	97242270	97243155	ENSG00000146263.11|MMS22L|SAFB2|SAFB2	970	-	5.713865	1.5235598	-1.0	-1.0
chr6	97154622	97154777	ENSG00000146263.11|MMS22L|SAFB2|SAFB2	906	-	5.744796	1.0257938	-1.0	-1.0
chr6	97160527	97160662	ENSG00000146263.11|MMS22L|SAFB2|SAFB2	932	-	6.0742397	1.1701064	-1.0	-1.0
chr6	97241790	97242170	ENSG00000146263.11|MMS22L|SAFB2|SAFB2	941	-	5.533904	1.2307928	-1.0	-1.0
chr6	97258892	97259022	ENSG00000146263.11|MMS22L|SAFB2|SAFB2	931	-	4.674518	1.1619506	-1.0	-1.0
chr6	97159612	97159772	ENSG00000146263.11|MMS22L|SAFB2|SAFB2	911	-	5.7947145	1.050805	-1.0	-1.0
chr6	97259477	97259782	ENSG00000146263.11|MMS22L|SAFB2|SAFB2	959	-	4.8970857	1.3875103	-1.0	-1.0
chr6	97161202	97161397	ENSG00000146263.11|MMS22L|SAFB2|SAFB2	923	-	5.893193	1.1134295	-1.0	-1.0
chr6	97261052	97261157	ENSG00000146263.11|MMS22L|SAFB2|SAFB2	904	-	5.81164	1.0189847	-1.0	-1.0
chr6	97259932	97260452	ENSG00000146263.11|MMS22L|SAFB2|SAFB2	948	-	4.6819286	1.2817603	-1.0	-1.0
chr6	97160802	97160937	ENSG00000146263.11|MMS22L|SAFB2|SAFB2	908	-	5.7844424	1.0369241	-1.0	-1.0
chr6	97243235	97243380	ENSG00000146263.11|MMS22L|SAFB2|SAFB2	928	-	5.936672	1.1402841	-1.0	-1.0
chr6	97244855	97245000	ENSG00000146263.11|MMS22L|SAFB2|SAFB2	918	-	3.4618976	1.0875319	-1.0	-1.0
chr6	97160247	97160507	ENSG00000146263.11|MMS22L|SAFB2|SAFB2	937	-	6.031476	1.198201	-1.0	-1.0
chr6	97241225	97241560	ENSG00000146263.11|MMS22L|SAFB2|SAFB2	997	-	7.3648596	2.523942	-1.0	-1.0
chr6	97239690	97239810	ENSG00000146263.11|MMS22L|SAFB2|SAFB2	915	-	5.8187137	1.0683379	-1.0	-1.0
chr6	98893369	98893474	ENSG00000112234.8|FBXL4|SAFB2|SAFB2	911	-	5.7892413	1.0489726	-1.0	-1.0
chr6	98883134	98883239	ENSG00000112234.8|FBXL4|SAFB2|SAFB2	908	-	5.768415	1.0352229	-1.0	-1.0
chr6	99400745	99400950	ENSG00000132424.14|PNISR|SAFB2|SAFB2	940	-	2.5481458	1.2245464	-1.0	-1.0
chr6	100586737	100586837	ENSG00000112249.13|ASCC3|SAFB2|SAFB2	902	-	5.710731	1.0071981	-1.0	-1.0
chr6	100743128	100743573	ENSG00000112249.13|ASCC3|SAFB2|SAFB2	949	-	6.1562986	1.2934397	-1.0	-1.0
chr6	100858702	100858912	ENSG00000112249.13|ASCC3|SAFB2|SAFB2	939	-	6.04101	1.216928	-1.0	-1.0
chr6	100859202	100859322	ENSG00000112249.13|ASCC3|SAFB2|SAFB2	917	-	5.8614044	1.080566	-1.0	-1.0
chr6	105296644	105296834	ENSG00000085377.13|PREP|SAFB2|SAFB2	934	-	5.9870377	1.1783228	-1.0	-1.0
chr6	105314349	105314534	ENSG00000085377.13|PREP|SAFB2|SAFB2	938	-	6.070277	1.2084606	-1.0	-1.0
chr6	105303444	105303559	ENSG00000085377.13|PREP|SAFB2|SAFB2	906	-	5.7464647	1.0280854	-1.0	-1.0
chr6	105302759	105303019	ENSG00000085377.13|PREP|SAFB2|SAFB2	942	-	6.091847	1.2380943	-1.0	-1.0
chr6	105306439	105306614	ENSG00000085377.13|PREP|SAFB2|SAFB2	925	-	5.974939	1.1220658	-1.0	-1.0
chr6	105294664	105294789	ENSG00000085377.13|PREP|SAFB2|SAFB2	907	-	5.755803	1.0336317	-1.0	-1.0
chr6	107395802	107396027	ENSG00000164494.11|PDSS2|SAFB2|SAFB2	942	-	6.0735393	1.2364217	-1.0	-1.0
chr6	107403777	107404097	ENSG00000164494.11|PDSS2|SAFB2|SAFB2	922	-	5.931946	1.1063448	-1.0	-1.0
chr6	107394922	107395047	ENSG00000164494.11|PDSS2|SAFB2|SAFB2	908	-	5.760499	1.0352229	-1.0	-1.0
chr6	107392727	107392867	ENSG00000164494.11|PDSS2|SAFB2|SAFB2	918	-	5.8480906	1.08496	-1.0	-1.0
chr6	107396042	107396277	ENSG00000164494.11|PDSS2|SAFB2|SAFB2	949	-	5.8665133	1.2931488	-1.0	-1.0
chr6	107394647	107394767	ENSG00000164494.11|PDSS2|SAFB2|SAFB2	915	-	5.8242006	1.0701923	-1.0	-1.0
chr6	107393997	107394132	ENSG00000164494.11|PDSS2|SAFB2|SAFB2	902	-	5.7060423	1.0071981	-1.0	-1.0
chr6	107394372	107394622	ENSG00000164494.11|PDSS2|SAFB2|SAFB2	942	-	6.090699	1.232932	-1.0	-1.0
chr6	107395382	107395552	ENSG00000164494.11|PDSS2|SAFB2|SAFB2	911	-	5.785869	1.0505924	-1.0	-1.0
chr6	107396372	107396592	ENSG00000164494.11|PDSS2|SAFB2|SAFB2	918	-	5.850554	1.0884632	-1.0	-1.0
chr6	107871655	107871835	ENSG00000025796.13|SEC63|SAFB2|SAFB2	934	-	4.050972	1.1817062	-1.0	-1.0
chr6	107888517	107888697	ENSG00000025796.13|SEC63|SAFB2|SAFB2	939	-	6.0381274	1.212837	-1.0	-1.0
chr6	107891047	107891152	ENSG00000025796.13|SEC63|SAFB2|SAFB2	907	-	5.7533326	1.0317187	-1.0	-1.0
chr6	109133126	109133321	ENSG00000183137.14|CEP57L1|SAFB2|SAFB2	964	+	6.3500323	1.4423724	-1.0	-1.0
chr6	109373199	109373339	ENSG00000135535.15|CD164|SAFB2|SAFB2	916	-	5.8583956	1.0743368	-1.0	-1.0
chr6	109373599	109373729	ENSG00000135535.15|CD164|SAFB2|SAFB2	909	-	3.9684637	1.0419507	-1.0	-1.0
chr6	111372890	111373560	ENSG00000009413.15|REV3L|SAFB2|SAFB2	957	-	5.235236	1.3670303	-1.0	-1.0
chr6	111375310	111375525	ENSG00000009413.15|REV3L|SAFB2|SAFB2	940	-	5.7150345	1.2245139	-1.0	-1.0
chr6	111393547	111393662	ENSG00000009413.15|REV3L|SAFB2|SAFB2	914	-	5.8148255	1.0636216	-1.0	-1.0
chr6	111375670	111375835	ENSG00000009413.15|REV3L|SAFB2|SAFB2	925	-	5.9302583	1.125666	-1.0	-1.0
chr6	111399792	111399902	ENSG00000009413.15|REV3L|SAFB2|SAFB2	906	-	5.7507734	1.0246831	-1.0	-1.0
chr6	111375840	111376115	ENSG00000009413.15|REV3L|SAFB2|SAFB2	956	-	5.145012	1.354892	-1.0	-1.0
chr6	111373560	111373765	ENSG00000009413.15|REV3L|SAFB2|SAFB2	954	-	6.1944094	1.3364022	-1.0	-1.0
chr6	111374395	111375110	ENSG00000009413.15|REV3L|SAFB2|SAFB2	966	-	6.0686398	1.4635406	-1.0	-1.0
chr6	111394862	111395022	ENSG00000009413.15|REV3L|SAFB2|SAFB2	924	-	5.9407816	1.1205698	-1.0	-1.0
chr6	111367874	111368024	ENSG00000009413.15|REV3L|SAFB2|SAFB2	915	-	5.819951	1.0689212	-1.0	-1.0
chr6	111373765	111374280	ENSG00000009413.15|REV3L|SAFB2|SAFB2	985	-	5.6692247	1.8366576	-1.0	-1.0
chr6	111396762	111396882	ENSG00000009413.15|REV3L|SAFB2|SAFB2	931	-	5.976574	1.1613234	-1.0	-1.0
chr6	117597574	117597769	ENSG00000047932.13|GOPC|SAFB2|SAFB2	917	-	5.8572087	1.0791277	-1.0	-1.0
chr6	117697440	117698070	ENSG00000153989.7|NUS1|SAFB2|SAFB2	951	+	5.3156195	1.3115453	-1.0	-1.0
chr6	117700695	117701150	ENSG00000153989.7|NUS1|SAFB2|SAFB2	980	+	6.3207517	1.6926647	-1.0	-1.0
chr6	117695795	117696115	ENSG00000153989.7|NUS1|SAFB2|SAFB2	953	+	6.1936846	1.3251872	-1.0	-1.0
chr6	117695200	117695375	ENSG00000153989.7|NUS1|SAFB2|SAFB2	924	+	5.9266477	1.121046	-1.0	-1.0
chr6	117697260	117697390	ENSG00000153989.7|NUS1|SAFB2|SAFB2	911	+	5.7937293	1.0492755	-1.0	-1.0
chr6	117699330	117699580	ENSG00000153989.7|NUS1|SAFB2|SAFB2	963	+	6.3342266	1.428405	-1.0	-1.0
chr6	117699710	117700150	ENSG00000153989.7|NUS1|SAFB2|SAFB2	970	+	5.609287	1.52064	-1.0	-1.0
chr6	117698660	117698840	ENSG00000153989.7|NUS1|SAFB2|SAFB2	926	+	5.6070914	1.1323262	-1.0	-1.0
chr6	117695555	117695785	ENSG00000153989.7|NUS1|SAFB2|SAFB2	944	+	6.0919104	1.2511947	-1.0	-1.0
chr6	117696495	117696765	ENSG00000153989.7|NUS1|SAFB2|SAFB2	931	+	5.9735384	1.1595116	-1.0	-1.0
chr6	117696125	117696365	ENSG00000153989.7|NUS1|SAFB2|SAFB2	942	+	5.554146	1.2387146	-1.0	-1.0
chr6	117698875	117699185	ENSG00000153989.7|NUS1|SAFB2|SAFB2	966	+	6.363466	1.4655199	-1.0	-1.0
chr6	117696780	117696880	ENSG00000153989.7|NUS1|SAFB2|SAFB2	904	+	5.747191	1.0156034	-1.0	-1.0
chr6	117700160	117700485	ENSG00000153989.7|NUS1|SAFB2|SAFB2	928	+	4.9862394	1.1415741	-1.0	-1.0
chr6	117698075	117698530	ENSG00000153989.7|NUS1|SAFB2|SAFB2	954	+	5.266467	1.3406852	-1.0	-1.0
chr6	118700416	118700546	ENSG00000111860.13|CEP85L|SAFB2|SAFB2	905	-	5.815782	1.0207318	-1.0	-1.0
chr6	118697286	118697466	ENSG00000111860.13|CEP85L|SAFB2|SAFB2	921	-	5.8814325	1.1027263	-1.0	-1.0
chr6	118698706	118698846	ENSG00000111860.13|CEP85L|SAFB2|SAFB2	925	-	5.9530964	1.1266779	-1.0	-1.0
chr6	118698396	118698566	ENSG00000111860.13|CEP85L|SAFB2|SAFB2	924	-	5.927174	1.1163672	-1.0	-1.0
chr6	119273414	119273604	ENSG00000111885.6|MAN1A1|SAFB2|SAFB2	942	-	5.4201736	1.2372246	-1.0	-1.0
chr6	119267579	119267809	ENSG00000111885.6|MAN1A1|SAFB2|SAFB2	974	-	3.7610312	1.5818516	-1.0	-1.0
chr6	119284289	119284419	ENSG00000111885.6|MAN1A1|SAFB2|SAFB2	911	-	3.3383098	1.0515983	-1.0	-1.0
chr6	119287599	119287704	ENSG00000111885.6|MAN1A1|SAFB2|SAFB2	913	-	5.807743	1.0628648	-1.0	-1.0
chr6	119251359	119251524	ENSG00000111885.6|MAN1A1|SAFB2|SAFB2	925	-	5.9248524	1.1254053	-1.0	-1.0
chr6	119286584	119286809	ENSG00000111885.6|MAN1A1|SAFB2|SAFB2	948	-	6.15109	1.2853088	-1.0	-1.0
chr6	119251889	119251989	ENSG00000111885.6|MAN1A1|SAFB2|SAFB2	900	-	3.901331	1.0009966	-1.0	-1.0
chr6	119286319	119286534	ENSG00000111885.6|MAN1A1|SAFB2|SAFB2	948	-	6.155224	1.2848804	-1.0	-1.0
chr6	119287344	119287584	ENSG00000111885.6|MAN1A1|SAFB2|SAFB2	934	-	5.9885406	1.1782973	-1.0	-1.0
chr6	119347242	119347342	ENSG00000111885.6|MAN1A1|SAFB2|SAFB2	921	-	4.0838237	1.1028517	-1.0	-1.0
chr6	119330807	119330907	ENSG00000111885.6|MAN1A1|SAFB2|SAFB2	902	-	5.707087	1.0071981	-1.0	-1.0
chr6	119342847	119342947	ENSG00000111885.6|MAN1A1|SAFB2|SAFB2	905	-	3.2936647	1.0222682	-1.0	-1.0
chr6	119251654	119251754	ENSG00000111885.6|MAN1A1|SAFB2|SAFB2	903	-	3.931876	1.0154723	-1.0	-1.0
chr6	119268854	119269454	ENSG00000111885.6|MAN1A1|SAFB2|SAFB2	973	-	6.084422	1.5661758	-1.0	-1.0
chr6	119285204	119285344	ENSG00000111885.6|MAN1A1|SAFB2|SAFB2	925	-	4.906795	1.1269275	-1.0	-1.0
chr6	119267809	119267909	ENSG00000111885.6|MAN1A1|SAFB2|SAFB2	929	-	5.9632993	1.146129	-1.0	-1.0
chr6	119270099	119270294	ENSG00000111885.6|MAN1A1|SAFB2|SAFB2	925	-	4.0599365	1.1232817	-1.0	-1.0
chr6	119330197	119330407	ENSG00000111885.6|MAN1A1|SAFB2|SAFB2	957	-	6.167597	1.3652308	-1.0	-1.0
chr6	119279569	119279759	ENSG00000111885.6|MAN1A1|SAFB2|SAFB2	949	-	6.0611057	1.2957048	-1.0	-1.0
chr6	119270454	119270644	ENSG00000111885.6|MAN1A1|SAFB2|SAFB2	911	-	3.5665326	1.0499505	-1.0	-1.0
chr6	119286849	119287029	ENSG00000111885.6|MAN1A1|SAFB2|SAFB2	937	-	4.5080624	1.1978233	-1.0	-1.0
chr6	119330567	119330732	ENSG00000111885.6|MAN1A1|SAFB2|SAFB2	927	-	5.9677362	1.1344383	-1.0	-1.0
chr6	119270794	119271014	ENSG00000111885.6|MAN1A1|SAFB2|SAFB2	944	-	5.605849	1.2523296	-1.0	-1.0
chr6	119272214	119272314	ENSG00000111885.6|MAN1A1|SAFB2|SAFB2	902	-	5.707087	1.0071981	-1.0	-1.0
chr6	119268004	119268684	ENSG00000111885.6|MAN1A1|SAFB2|SAFB2	957	-	4.982429	1.3715278	-1.0	-1.0
chr6	119269639	119270064	ENSG00000111885.6|MAN1A1|SAFB2|SAFB2	979	-	5.010487	1.6719582	-1.0	-1.0
chr6	119276099	119276294	ENSG00000111885.6|MAN1A1|SAFB2|SAFB2	934	-	4.37321	1.1787596	-1.0	-1.0
chr6	119269132	119269457	ENSG00000216316.1|AL022722.1|SAFB2|SAFB2	979	-	6.591073	1.6686857	-1.0	-1.0
chr6	121235866	121235991	ENSG00000146350.13|TBC1D32|SAFB2|SAFB2	933	-	5.998596	1.1769496	-1.0	-1.0
chr6	121229156	121229266	ENSG00000146350.13|TBC1D32|SAFB2|SAFB2	917	-	5.839767	1.0820924	-1.0	-1.0
chr6	121229906	121230041	ENSG00000146350.13|TBC1D32|SAFB2|SAFB2	933	-	5.981499	1.1710488	-1.0	-1.0
chr6	122498985	122499085	ENSG00000135549.14|PKIB|SAFB2|SAFB2	908	+	5.7578588	1.0352229	-1.0	-1.0
chr6	122568445	122568840	ENSG00000135549.14|PKIB|SAFB2|SAFB2	937	+	6.0214853	1.2006088	-1.0	-1.0
chr6	122497075	122497245	ENSG00000135549.14|PKIB|SAFB2|SAFB2	918	+	5.847834	1.0845966	-1.0	-1.0
chr6	122496785	122496925	ENSG00000135549.14|PKIB|SAFB2|SAFB2	908	+	5.7595944	1.034999	-1.0	-1.0
chr6	122497300	122497495	ENSG00000135549.14|PKIB|SAFB2|SAFB2	929	+	6.03827	1.147805	-1.0	-1.0
chr6	122500365	122500525	ENSG00000135549.14|PKIB|SAFB2|SAFB2	961	+	6.3216743	1.4110296	-1.0	-1.0
chr6	122498565	122498925	ENSG00000135549.14|PKIB|SAFB2|SAFB2	958	+	6.242502	1.3737639	-1.0	-1.0
chr6	122569340	122569475	ENSG00000135549.14|PKIB|SAFB2|SAFB2	917	+	5.8419247	1.082257	-1.0	-1.0
chr6	122495350	122495470	ENSG00000135549.14|PKIB|SAFB2|SAFB2	911	+	5.7896376	1.050724	-1.0	-1.0
chr6	122498055	122498425	ENSG00000135549.14|PKIB|SAFB2|SAFB2	931	+	4.7088785	1.1635575	-1.0	-1.0
chr6	122568220	122568405	ENSG00000135549.14|PKIB|SAFB2|SAFB2	923	+	5.889141	1.1109585	-1.0	-1.0
chr6	122571835	122572115	ENSG00000135549.14|PKIB|SAFB2|SAFB2	911	+	5.793454	1.052129	-1.0	-1.0
chr6	122570455	122570575	ENSG00000135549.14|PKIB|SAFB2|SAFB2	904	+	5.7321043	1.0198154	-1.0	-1.0
chr6	122573225	122573330	ENSG00000135549.14|PKIB|SAFB2|SAFB2	902	+	5.7143745	1.0071981	-1.0	-1.0
chr6	122501000	122501100	ENSG00000135549.14|PKIB|SAFB2|SAFB2	902	+	5.707087	1.0071981	-1.0	-1.0
chr6	122494680	122494790	ENSG00000135549.14|PKIB|SAFB2|SAFB2	911	+	3.9945261	1.0520804	-1.0	-1.0
chr6	122494865	122495060	ENSG00000135549.14|PKIB|SAFB2|SAFB2	953	+	6.027189	1.3297244	-1.0	-1.0
chr6	122496530	122496785	ENSG00000135549.14|PKIB|SAFB2|SAFB2	948	+	6.110397	1.2857639	-1.0	-1.0
chr6	122500610	122500995	ENSG00000135549.14|PKIB|SAFB2|SAFB2	963	+	5.014505	1.4291462	-1.0	-1.0
chr6	122494455	122494650	ENSG00000135549.14|PKIB|SAFB2|SAFB2	955	+	6.236577	1.3509849	-1.0	-1.0
chr6	122571250	122571465	ENSG00000135549.14|PKIB|SAFB2|SAFB2	948	+	6.1563582	1.2865329	-1.0	-1.0
chr6	122499955	122500170	ENSG00000135549.14|PKIB|SAFB2|SAFB2	922	+	5.9272447	1.1065376	-1.0	-1.0
chr6	122499280	122499430	ENSG00000135549.14|PKIB|SAFB2|SAFB2	922	+	4.4550858	1.1104081	-1.0	-1.0
chr6	122500225	122500360	ENSG00000135549.14|PKIB|SAFB2|SAFB2	935	+	6.0032644	1.184729	-1.0	-1.0
chr6	122497615	122497810	ENSG00000135549.14|PKIB|SAFB2|SAFB2	961	+	5.846448	1.4125539	-1.0	-1.0
chr6	124970216	124970336	ENSG00000146373.16|RNF217|SAFB2|SAFB2	907	+	5.7687635	1.032645	-1.0	-1.0
chr6	124970021	124970186	ENSG00000146373.16|RNF217|SAFB2|SAFB2	944	+	5.771305	1.2482444	-1.0	-1.0
chr6	125183972	125184092	ENSG00000111907.20|TPD52L1|SAFB2|SAFB2	904	+	5.7576857	1.0176063	-1.0	-1.0
chr6	125296991	125297136	ENSG00000111906.17|HDDC2|SAFB2|SAFB2	940	-	5.258341	1.2215742	-1.0	-1.0
chr6	125297689	125297804	ENSG00000111906.17|HDDC2|SAFB2|SAFB2	915	-	5.8199925	1.0696795	-1.0	-1.0
chr6	129590027	129590212	ENSG00000146376.10|ARHGAP18|SAFB2|SAFB2	912	-	3.5200691	1.0532389	-1.0	-1.0
chr6	131689807	131690107	ENSG00000154269.14|ENPP3|SAFB2|SAFB2	976	+	6.2369947	1.6136857	-1.0	-1.0
chr6	131700589	131700734	ENSG00000154269.14|ENPP3|SAFB2|SAFB2	949	+	6.155667	1.2937242	-1.0	-1.0
chr6	131691652	131691782	ENSG00000154269.14|ENPP3|SAFB2|SAFB2	944	+	6.107777	1.2537991	-1.0	-1.0
chr6	131690132	131690357	ENSG00000154269.14|ENPP3|SAFB2|SAFB2	958	+	4.7208405	1.3721713	-1.0	-1.0
chr6	131688652	131688862	ENSG00000154269.14|ENPP3|SAFB2|SAFB2	972	+	4.7561636	1.5498099	-1.0	-1.0
chr6	131688392	131688572	ENSG00000154269.14|ENPP3|SAFB2|SAFB2	905	+	5.742481	1.0240034	-1.0	-1.0
chr6	131690462	131691347	ENSG00000154269.14|ENPP3|SAFB2|SAFB2	967	+	5.200454	1.4780318	-1.0	-1.0
chr6	131701294	131701399	ENSG00000154269.14|ENPP3|SAFB2|SAFB2	902	+	5.703435	1.0071981	-1.0	-1.0
chr6	131689007	131689807	ENSG00000154269.14|ENPP3|SAFB2|SAFB2	950	+	5.641053	1.2974466	-1.0	-1.0
chr6	132485112	132485257	ENSG00000079950.13|STX7|SAFB2|SAFB2	916	-	5.8401165	1.0773497	-1.0	-1.0
chr6	135369452	135369557	ENSG00000135541.20|AHI1|SAFB2|SAFB2	912	-	5.8008914	1.0532401	-1.0	-1.0
chr6	135331759	135331899	ENSG00000135541.20|AHI1|SAFB2|SAFB2	905	-	5.776552	1.0232877	-1.0	-1.0
chr6	135370447	135370662	ENSG00000135541.20|AHI1|SAFB2|SAFB2	969	-	6.4241443	1.5088148	-1.0	-1.0
chr6	135361562	135361692	ENSG00000135541.20|AHI1|SAFB2|SAFB2	908	-	5.8217206	1.0385398	-1.0	-1.0
chr6	136259081	136259256	ENSG00000029363.16|BCLAF1|SAFB2|SAFB2	908	-	5.7703323	1.0356544	-1.0	-1.0
chr6	136267038	136267173	ENSG00000029363.16|BCLAF1|SAFB2|SAFB2	922	-	5.627176	1.1085716	-1.0	-1.0
chr6	138416309	138416489	ENSG00000051620.10|HEBP2|SAFB2|SAFB2	946	+	6.114976	1.2654951	-1.0	-1.0
chr6	138418219	138418369	ENSG00000051620.10|HEBP2|SAFB2|SAFB2	926	+	5.920288	1.1316483	-1.0	-1.0
chr6	142210690	142210865	ENSG00000009844.15|VTA1|SAFB2|SAFB2	911	+	5.8342223	1.0516413	-1.0	-1.0
chr6	142208985	142209085	ENSG00000009844.15|VTA1|SAFB2|SAFB2	902	+	5.7180276	1.0071981	-1.0	-1.0
chr6	142211055	142211255	ENSG00000009844.15|VTA1|SAFB2|SAFB2	951	+	6.184106	1.3091526	-1.0	-1.0
chr6	142210145	142210295	ENSG00000009844.15|VTA1|SAFB2|SAFB2	905	+	5.7641883	1.0202671	-1.0	-1.0
chr6	142212425	142212610	ENSG00000009844.15|VTA1|SAFB2|SAFB2	930	+	5.964017	1.1571627	-1.0	-1.0
chr6	142206440	142206795	ENSG00000009844.15|VTA1|SAFB2|SAFB2	923	+	5.9827886	1.1148685	-1.0	-1.0
chr6	142207700	142207805	ENSG00000009844.15|VTA1|SAFB2|SAFB2	907	+	5.7719474	1.0318354	-1.0	-1.0
chr6	142208215	142208315	ENSG00000009844.15|VTA1|SAFB2|SAFB2	902	+	5.710731	1.0071981	-1.0	-1.0
chr6	142208520	142208655	ENSG00000009844.15|VTA1|SAFB2|SAFB2	917	+	5.8606114	1.0831335	-1.0	-1.0
chr6	143239072	143239297	ENSG00000146416.17|AIG1|SAFB2|SAFB2	946	+	6.1326365	1.2639947	-1.0	-1.0
chr6	143179273	143179393	ENSG00000146416.17|AIG1|SAFB2|SAFB2	913	+	5.355092	1.0622172	-1.0	-1.0
chr6	143198767	143198942	ENSG00000146416.17|AIG1|SAFB2|SAFB2	938	+	5.703983	1.2056901	-1.0	-1.0
chr6	143196122	143196252	ENSG00000146416.17|AIG1|SAFB2|SAFB2	928	+	6.0161347	1.1450919	-1.0	-1.0
chr6	143267707	143267827	ENSG00000146416.17|AIG1|SAFB2|SAFB2	921	+	5.8799977	1.1030669	-1.0	-1.0
chr6	143203837	143203947	ENSG00000146416.17|AIG1|SAFB2|SAFB2	900	+	5.6997643	1.0019023	-1.0	-1.0
chr6	143196517	143196622	ENSG00000146416.17|AIG1|SAFB2|SAFB2	930	+	6.0143123	1.1526	-1.0	-1.0
chr6	143199217	143199512	ENSG00000146416.17|AIG1|SAFB2|SAFB2	938	+	5.569761	1.2067007	-1.0	-1.0
chr6	143200212	143200327	ENSG00000146416.17|AIG1|SAFB2|SAFB2	909	+	5.843767	1.0426333	-1.0	-1.0
chr6	143155840	143155945	ENSG00000146416.17|AIG1|SAFB2|SAFB2	910	+	5.780614	1.0466852	-1.0	-1.0
chr6	143155635	143155735	ENSG00000146416.17|AIG1|SAFB2|SAFB2	902	+	5.707087	1.0071981	-1.0	-1.0
chr6	143320665	143320770	ENSG00000146416.17|AIG1|SAFB2|SAFB2	937	+	6.186037	1.2022297	-1.0	-1.0
chr6	143064271	143064396	ENSG00000146416.17|AIG1|SAFB2|SAFB2	918	+	5.9072027	1.0876007	-1.0	-1.0
chr6	143195297	143195992	ENSG00000146416.17|AIG1|SAFB2|SAFB2	966	+	3.9249213	1.4658962	-1.0	-1.0
chr6	143186980	143187090	ENSG00000146416.17|AIG1|SAFB2|SAFB2	946	+	6.1149	1.2639831	-1.0	-1.0
chr6	143191712	143191822	ENSG00000146416.17|AIG1|SAFB2|SAFB2	929	+	4.125074	1.1494989	-1.0	-1.0
chr6	143203602	143203717	ENSG00000146416.17|AIG1|SAFB2|SAFB2	912	+	5.8023524	1.0558475	-1.0	-1.0
chr6	143339045	143339155	ENSG00000146416.17|AIG1|SAFB2|SAFB2	912	+	5.791674	1.0534757	-1.0	-1.0
chr6	143208892	143208992	ENSG00000146416.17|AIG1|SAFB2|SAFB2	905	+	5.7755003	1.024313	-1.0	-1.0
chr6	143205097	143205202	ENSG00000146416.17|AIG1|SAFB2|SAFB2	908	+	5.768415	1.0352229	-1.0	-1.0
chr6	143209382	143209617	ENSG00000146416.17|AIG1|SAFB2|SAFB2	944	+	5.6265	1.2533706	-1.0	-1.0
chr6	143181368	143181493	ENSG00000146416.17|AIG1|SAFB2|SAFB2	925	+	5.9499865	1.1276184	-1.0	-1.0
chr6	143187452	143187622	ENSG00000146416.17|AIG1|SAFB2|SAFB2	928	+	2.596141	1.1410599	-1.0	-1.0
chr6	143339345	143339620	ENSG00000146416.17|AIG1|SAFB2|SAFB2	928	+	4.0079284	1.1425787	-1.0	-1.0
chr6	143178873	143179018	ENSG00000146416.17|AIG1|SAFB2|SAFB2	937	+	5.156582	1.2031628	-1.0	-1.0
chr6	143153115	143153275	ENSG00000146416.17|AIG1|SAFB2|SAFB2	919	+	5.9237347	1.0903186	-1.0	-1.0
chr6	143181653	143181973	ENSG00000146416.17|AIG1|SAFB2|SAFB2	964	+	3.927353	1.4455572	-1.0	-1.0
chr6	143204002	143204247	ENSG00000146416.17|AIG1|SAFB2|SAFB2	950	+	4.820744	1.3032962	-1.0	-1.0
chr6	143190182	143190297	ENSG00000146416.17|AIG1|SAFB2|SAFB2	936	+	4.1803975	1.1941457	-1.0	-1.0
chr6	143227727	143227847	ENSG00000146416.17|AIG1|SAFB2|SAFB2	945	+	4.99965	1.2579916	-1.0	-1.0
chr6	143338145	143338250	ENSG00000146416.17|AIG1|SAFB2|SAFB2	913	+	5.806901	1.061535	-1.0	-1.0
chr6	143203347	143203447	ENSG00000146416.17|AIG1|SAFB2|SAFB2	907	+	5.7719474	1.0318354	-1.0	-1.0
chr6	143202232	143202367	ENSG00000146416.17|AIG1|SAFB2|SAFB2	900	+	5.6997643	1.0019023	-1.0	-1.0
chr6	143199837	143200027	ENSG00000146416.17|AIG1|SAFB2|SAFB2	979	+	6.167051	1.6754104	-1.0	-1.0
chr6	143196802	143196912	ENSG00000146416.17|AIG1|SAFB2|SAFB2	908	+	5.763153	1.0350478	-1.0	-1.0
chr6	143210542	143210652	ENSG00000146416.17|AIG1|SAFB2|SAFB2	917	+	5.849564	1.0812452	-1.0	-1.0
chr6	143202737	143203177	ENSG00000146416.17|AIG1|SAFB2|SAFB2	937	+	5.749543	1.2007387	-1.0	-1.0
chr6	143242072	143242267	ENSG00000146416.17|AIG1|SAFB2|SAFB2	924	+	5.939736	1.121508	-1.0	-1.0
chr6	143179818	143179923	ENSG00000146416.17|AIG1|SAFB2|SAFB2	917	+	3.3847113	1.0800935	-1.0	-1.0
chr6	143180263	143180423	ENSG00000146416.17|AIG1|SAFB2|SAFB2	913	+	2.5299108	1.0606449	-1.0	-1.0
chr6	143188007	143188152	ENSG00000146416.17|AIG1|SAFB2|SAFB2	916	+	2.3274872	1.0753367	-1.0	-1.0
chr6	143204657	143204862	ENSG00000146416.17|AIG1|SAFB2|SAFB2	965	+	4.856394	1.4586976	-1.0	-1.0
chr6	143198967	143199107	ENSG00000146416.17|AIG1|SAFB2|SAFB2	912	+	5.800741	1.0573741	-1.0	-1.0
chr6	143336890	143337000	ENSG00000146416.17|AIG1|SAFB2|SAFB2	940	+	6.1048207	1.2254344	-1.0	-1.0
chr6	143337985	143338120	ENSG00000146416.17|AIG1|SAFB2|SAFB2	919	+	5.8585134	1.0903922	-1.0	-1.0
chr6	143207842	143208047	ENSG00000146416.17|AIG1|SAFB2|SAFB2	928	+	4.624897	1.1431788	-1.0	-1.0
chr6	143950215	143950350	ENSG00000118495.18|PLAGL1|SAFB2|SAFB2	911	-	5.7984347	1.0492375	-1.0	-1.0
chr6	145805736	145805836	ENSG00000118496.4|FBXO30|SAFB2|SAFB2	902	-	5.743569	1.0071981	-1.0	-1.0
chr6	145804551	145804656	ENSG00000118496.4|FBXO30|SAFB2|SAFB2	904	-	5.789483	1.0156034	-1.0	-1.0
chr6	145806081	145806191	ENSG00000118496.4|FBXO30|SAFB2|SAFB2	942	-	6.0840516	1.2363793	-1.0	-1.0
chr6	145805106	145805291	ENSG00000118496.4|FBXO30|SAFB2|SAFB2	938	-	5.043029	1.2103492	-1.0	-1.0
chr6	145909170	145909335	ENSG00000146414.15|SHPRH|SAFB2|SAFB2	932	-	3.9914281	1.1661077	-1.0	-1.0
chr6	145905705	145905965	ENSG00000146414.15|SHPRH|SAFB2|SAFB2	915	-	3.2885048	1.0709801	-1.0	-1.0
chr6	145907625	145908015	ENSG00000146414.15|SHPRH|SAFB2|SAFB2	959	-	4.347196	1.3895675	-1.0	-1.0
chr6	145908725	145908840	ENSG00000146414.15|SHPRH|SAFB2|SAFB2	928	-	5.946274	1.1417582	-1.0	-1.0
chr6	145906805	145907620	ENSG00000146414.15|SHPRH|SAFB2|SAFB2	952	-	4.954688	1.3189354	-1.0	-1.0
chr6	145906680	145906785	ENSG00000146414.15|SHPRH|SAFB2|SAFB2	912	-	3.3434124	1.0577128	-1.0	-1.0
chr6	145931671	145931771	ENSG00000146414.15|SHPRH|SAFB2|SAFB2	908	-	5.7578588	1.0352229	-1.0	-1.0
chr6	145906110	145906265	ENSG00000146414.15|SHPRH|SAFB2|SAFB2	938	-	3.785839	1.2067496	-1.0	-1.0
chr6	147255155	147255740	ENSG00000164506.14|STXBP5|SAFB2|SAFB2	997	+	5.4791427	2.58537	-1.0	-1.0
chr6	147291802	147292022	ENSG00000164506.14|STXBP5|SAFB2|SAFB2	924	+	3.2516613	1.121513	-1.0	-1.0
chr6	147253150	147254195	ENSG00000164506.14|STXBP5|SAFB2|SAFB2	950	+	4.992484	1.3036934	-1.0	-1.0
chr6	147250920	147251590	ENSG00000164506.14|STXBP5|SAFB2|SAFB2	973	+	4.870761	1.5625398	-1.0	-1.0
chr6	147248600	147248735	ENSG00000164506.14|STXBP5|SAFB2|SAFB2	936	+	3.5324407	1.1964425	-1.0	-1.0
chr6	147294045	147294290	ENSG00000164506.14|STXBP5|SAFB2|SAFB2	957	+	3.6682937	1.3666905	-1.0	-1.0
chr6	147338312	147338487	ENSG00000164506.14|STXBP5|SAFB2|SAFB2	933	+	3.264985	1.1710947	-1.0	-1.0
chr6	147249635	147250240	ENSG00000164506.14|STXBP5|SAFB2|SAFB2	961	+	4.3841524	1.4133275	-1.0	-1.0
chr6	147292250	147292430	ENSG00000164506.14|STXBP5|SAFB2|SAFB2	934	+	3.4848766	1.1778424	-1.0	-1.0
chr6	147376172	147376302	ENSG00000164506.14|STXBP5|SAFB2|SAFB2	918	+	5.861978	1.0866617	-1.0	-1.0
chr6	147272422	147272572	ENSG00000164506.14|STXBP5|SAFB2|SAFB2	908	+	4.5884047	1.0344758	-1.0	-1.0
chr6	147302815	147302960	ENSG00000164506.14|STXBP5|SAFB2|SAFB2	911	+	3.5211625	1.0513446	-1.0	-1.0
chr6	147309070	147309190	ENSG00000164506.14|STXBP5|SAFB2|SAFB2	914	+	5.864902	1.0665526	-1.0	-1.0
chr6	147306760	147306910	ENSG00000164506.14|STXBP5|SAFB2|SAFB2	934	+	6.1078615	1.1779094	-1.0	-1.0
chr6	147380617	147380767	ENSG00000164506.14|STXBP5|SAFB2|SAFB2	924	+	5.6743703	1.1176565	-1.0	-1.0
chr6	147308060	147308440	ENSG00000164506.14|STXBP5|SAFB2|SAFB2	947	+	4.83417	1.2721634	-1.0	-1.0
chr6	147380462	147380607	ENSG00000164506.14|STXBP5|SAFB2|SAFB2	946	+	5.890192	1.2647977	-1.0	-1.0
chr6	147379697	147379872	ENSG00000164506.14|STXBP5|SAFB2|SAFB2	919	+	5.88329	1.094025	-1.0	-1.0
chr6	147374392	147374497	ENSG00000164506.14|STXBP5|SAFB2|SAFB2	919	+	5.8658485	1.0906311	-1.0	-1.0
chr6	147365411	147367586	ENSG00000164506.14|STXBP5|SAFB2|SAFB2	994	+	5.1985855	2.217624	-1.0	-1.0
chr6	147271862	147272047	ENSG00000164506.14|STXBP5|SAFB2|SAFB2	976	+	5.744637	1.6263462	-1.0	-1.0
chr6	147372041	147372156	ENSG00000164506.14|STXBP5|SAFB2|SAFB2	912	+	5.8239317	1.0570726	-1.0	-1.0
chr6	147306165	147306665	ENSG00000164506.14|STXBP5|SAFB2|SAFB2	976	+	4.002994	1.6223267	-1.0	-1.0
chr6	147377477	147377657	ENSG00000164506.14|STXBP5|SAFB2|SAFB2	960	+	4.9700003	1.4022002	-1.0	-1.0
chr6	147349179	147349284	ENSG00000164506.14|STXBP5|SAFB2|SAFB2	903	+	2.7689064	1.0118144	-1.0	-1.0
chr6	147375017	147375282	ENSG00000164506.14|STXBP5|SAFB2|SAFB2	956	+	5.3021235	1.3520633	-1.0	-1.0
chr6	147269487	147270202	ENSG00000164506.14|STXBP5|SAFB2|SAFB2	977	+	4.52826	1.6453111	-1.0	-1.0
chr6	147284719	147284849	ENSG00000164506.14|STXBP5|SAFB2|SAFB2	950	+	6.1697106	1.3045901	-1.0	-1.0
chr6	147380772	147380872	ENSG00000164506.14|STXBP5|SAFB2|SAFB2	902	+	5.707087	1.0071981	-1.0	-1.0
chr6	147370621	147370721	ENSG00000164506.14|STXBP5|SAFB2|SAFB2	913	+	5.82051	1.061535	-1.0	-1.0
chr6	147380197	147380442	ENSG00000164506.14|STXBP5|SAFB2|SAFB2	908	+	5.7855496	1.0357003	-1.0	-1.0
chr6	147254445	147254730	ENSG00000164506.14|STXBP5|SAFB2|SAFB2	942	+	5.21023	1.2373314	-1.0	-1.0
chr6	147252475	147252835	ENSG00000164506.14|STXBP5|SAFB2|SAFB2	966	+	6.2545023	1.4661764	-1.0	-1.0
chr6	147385078	147385183	ENSG00000164506.14|STXBP5|SAFB2|SAFB2	900	+	5.6997643	1.0019023	-1.0	-1.0
chr6	147249355	147249485	ENSG00000164506.14|STXBP5|SAFB2|SAFB2	921	+	2.5243125	1.1032271	-1.0	-1.0
chr6	147308525	147308690	ENSG00000164506.14|STXBP5|SAFB2|SAFB2	949	+	6.165048	1.2914822	-1.0	-1.0
chr6	147378822	147378967	ENSG00000164506.14|STXBP5|SAFB2|SAFB2	909	+	5.777231	1.042196	-1.0	-1.0
chr6	147344839	147345009	ENSG00000164506.14|STXBP5|SAFB2|SAFB2	924	+	2.7426763	1.1184056	-1.0	-1.0
chr6	147336907	147337032	ENSG00000164506.14|STXBP5|SAFB2|SAFB2	911	+	3.332308	1.0515673	-1.0	-1.0
chr6	147365296	147365406	ENSG00000164506.14|STXBP5|SAFB2|SAFB2	900	+	5.6997643	1.0019023	-1.0	-1.0
chr6	147374577	147374782	ENSG00000164506.14|STXBP5|SAFB2|SAFB2	924	+	4.343255	1.1172898	-1.0	-1.0
chr6	147377062	147377187	ENSG00000164506.14|STXBP5|SAFB2|SAFB2	904	+	5.732545	1.0180604	-1.0	-1.0
chr6	147292450	147292665	ENSG00000164506.14|STXBP5|SAFB2|SAFB2	952	+	4.6094704	1.3191824	-1.0	-1.0
chr6	147268522	147269472	ENSG00000164506.14|STXBP5|SAFB2|SAFB2	986	+	5.1430683	1.8624645	-1.0	-1.0
chr6	147309365	147309555	ENSG00000164506.14|STXBP5|SAFB2|SAFB2	928	+	3.8692474	1.1428051	-1.0	-1.0
chr6	147268352	147268507	ENSG00000164506.14|STXBP5|SAFB2|SAFB2	936	+	6.016341	1.1928393	-1.0	-1.0
chr6	147254970	147255150	ENSG00000164506.14|STXBP5|SAFB2|SAFB2	932	+	5.9807405	1.1700704	-1.0	-1.0
chr6	147270977	147271862	ENSG00000164506.14|STXBP5|SAFB2|SAFB2	975	+	5.3027215	1.596226	-1.0	-1.0
chr6	147306955	147307140	ENSG00000164506.14|STXBP5|SAFB2|SAFB2	936	+	4.002817	1.1935087	-1.0	-1.0
chr6	147337777	147337907	ENSG00000164506.14|STXBP5|SAFB2|SAFB2	955	+	5.9854717	1.3484582	-1.0	-1.0
chr6	147273147	147273272	ENSG00000164506.14|STXBP5|SAFB2|SAFB2	911	+	5.177846	1.0527757	-1.0	-1.0
chr6	147344704	147344839	ENSG00000164506.14|STXBP5|SAFB2|SAFB2	926	+	4.2595787	1.1290097	-1.0	-1.0
chr6	147381287	147381587	ENSG00000164506.14|STXBP5|SAFB2|SAFB2	948	+	6.1531014	1.2877636	-1.0	-1.0
chr6	147304970	147305285	ENSG00000164506.14|STXBP5|SAFB2|SAFB2	977	+	3.9364665	1.6436225	-1.0	-1.0
chr6	147291577	147291697	ENSG00000164506.14|STXBP5|SAFB2|SAFB2	916	+	5.8415036	1.0768553	-1.0	-1.0
chr6	147250460	147250825	ENSG00000164506.14|STXBP5|SAFB2|SAFB2	937	+	4.439562	1.2034525	-1.0	-1.0
chr6	147293725	147294005	ENSG00000164506.14|STXBP5|SAFB2|SAFB2	945	+	3.457505	1.2602334	-1.0	-1.0
chr6	147270482	147270897	ENSG00000164506.14|STXBP5|SAFB2|SAFB2	967	+	4.5867653	1.4863553	-1.0	-1.0
chr6	147364956	147365141	ENSG00000164506.14|STXBP5|SAFB2|SAFB2	925	+	3.2288144	1.1258478	-1.0	-1.0
chr6	147272052	147272202	ENSG00000164506.14|STXBP5|SAFB2|SAFB2	920	+	5.8683944	1.0975207	-1.0	-1.0
chr6	147294370	147294545	ENSG00000164506.14|STXBP5|SAFB2|SAFB2	925	+	4.0865464	1.1250278	-1.0	-1.0
chr6	147302965	147304565	ENSG00000164506.14|STXBP5|SAFB2|SAFB2	989	+	5.026714	1.9677914	-1.0	-1.0
chr6	147248755	147249095	ENSG00000164506.14|STXBP5|SAFB2|SAFB2	919	+	3.693421	1.0941966	-1.0	-1.0
chr6	147293385	147293535	ENSG00000164506.14|STXBP5|SAFB2|SAFB2	970	+	4.0171986	1.5184786	-1.0	-1.0
chr6	147348674	147348814	ENSG00000164506.14|STXBP5|SAFB2|SAFB2	922	+	4.7015915	1.1077412	-1.0	-1.0
chr6	147345279	147345384	ENSG00000164506.14|STXBP5|SAFB2|SAFB2	912	+	3.0977297	1.0533323	-1.0	-1.0
chr6	147247890	147248080	ENSG00000164506.14|STXBP5|SAFB2|SAFB2	939	+	3.5031998	1.21817	-1.0	-1.0
chr6	147252855	147253045	ENSG00000164506.14|STXBP5|SAFB2|SAFB2	950	+	3.8380506	1.3032854	-1.0	-1.0
chr6	147345609	147346449	ENSG00000164506.14|STXBP5|SAFB2|SAFB2	969	+	3.134692	1.5134761	-1.0	-1.0
chr6	147346634	147347959	ENSG00000164506.14|STXBP5|SAFB2|SAFB2	988	+	3.610232	1.9131948	-1.0	-1.0
chr6	147256280	147256875	ENSG00000164506.14|STXBP5|SAFB2|SAFB2	958	+	4.5406175	1.37178	-1.0	-1.0
chr6	147364841	147364941	ENSG00000164506.14|STXBP5|SAFB2|SAFB2	905	+	3.2900293	1.020774	-1.0	-1.0
chr6	147341609	147341729	ENSG00000164506.14|STXBP5|SAFB2|SAFB2	924	+	2.699412	1.121771	-1.0	-1.0
chr6	147293555	147293690	ENSG00000164506.14|STXBP5|SAFB2|SAFB2	928	+	3.3822079	1.142561	-1.0	-1.0
chr6	147381737	147382442	ENSG00000164506.14|STXBP5|SAFB2|SAFB2	969	+	5.5782814	1.5116718	-1.0	-1.0
chr6	147375422	147375557	ENSG00000164506.14|STXBP5|SAFB2|SAFB2	912	+	5.80358	1.0558175	-1.0	-1.0
chr6	147250260	147250415	ENSG00000164506.14|STXBP5|SAFB2|SAFB2	952	+	4.002566	1.3206277	-1.0	-1.0
chr6	147248360	147248485	ENSG00000164506.14|STXBP5|SAFB2|SAFB2	940	+	5.448982	1.2232634	-1.0	-1.0
chr6	147381097	147381282	ENSG00000164506.14|STXBP5|SAFB2|SAFB2	917	+	5.8343387	1.0785134	-1.0	-1.0
chr6	147349299	147349519	ENSG00000164506.14|STXBP5|SAFB2|SAFB2	954	+	3.65826	1.3341105	-1.0	-1.0
chr6	147376387	147376622	ENSG00000164506.14|STXBP5|SAFB2|SAFB2	929	+	4.830642	1.147569	-1.0	-1.0
chr6	147379092	147379227	ENSG00000164506.14|STXBP5|SAFB2|SAFB2	911	+	5.7939363	1.0527935	-1.0	-1.0
chr6	147304580	147304970	ENSG00000164506.14|STXBP5|SAFB2|SAFB2	944	+	4.658976	1.2526273	-1.0	-1.0
chr6	147294605	147302585	ENSG00000164506.14|STXBP5|SAFB2|SAFB2	997	+	5.087407	2.503143	-1.0	-1.0
chr6	147367671	147370531	ENSG00000164506.14|STXBP5|SAFB2|SAFB2	993	+	5.7318854	2.128724	-1.0	-1.0
chr6	147344344	147344459	ENSG00000164506.14|STXBP5|SAFB2|SAFB2	969	+	6.4525795	1.5026495	-1.0	-1.0
chr6	147282189	147282294	ENSG00000164506.14|STXBP5|SAFB2|SAFB2	924	+	5.9098153	1.1209445	-1.0	-1.0
chr6	147347974	147348094	ENSG00000164506.14|STXBP5|SAFB2|SAFB2	915	+	3.457663	1.0700965	-1.0	-1.0
chr6	147284919	147285024	ENSG00000164506.14|STXBP5|SAFB2|SAFB2	955	+	6.2265334	1.3475051	-1.0	-1.0
chr6	147364351	147364696	ENSG00000164506.14|STXBP5|SAFB2|SAFB2	945	+	5.6777663	1.2567751	-1.0	-1.0
chr6	147249160	147249350	ENSG00000164506.14|STXBP5|SAFB2|SAFB2	961	+	5.5281954	1.4125314	-1.0	-1.0
chr6	147842546	147842711	ENSG00000227681.5|AL033504.1|SAFB2|SAFB2	934	+	5.998026	1.1781325	-1.0	-1.0
chr6	147728412	147728567	ENSG00000227681.5|AL033504.1|SAFB2|SAFB2	927	+	4.2712226	1.137686	-1.0	-1.0
chr6	147792616	147792906	ENSG00000227681.5|AL033504.1|SAFB2|SAFB2	976	+	6.3344855	1.6136482	-1.0	-1.0
chr6	147840301	147840486	ENSG00000227681.5|AL033504.1|SAFB2|SAFB2	937	+	4.2822084	1.2005066	-1.0	-1.0
chr6	147839341	147839561	ENSG00000227681.5|AL033504.1|SAFB2|SAFB2	959	+	6.2938747	1.392232	-1.0	-1.0
chr6	147840496	147841201	ENSG00000227681.5|AL033504.1|SAFB2|SAFB2	960	+	5.8043094	1.399102	-1.0	-1.0
chr6	147841266	147841366	ENSG00000227681.5|AL033504.1|SAFB2|SAFB2	902	+	5.707087	1.0071981	-1.0	-1.0
chr6	147677680	147677800	ENSG00000227681.5|AL033504.1|SAFB2|SAFB2	925	+	3.554406	1.1243926	-1.0	-1.0
chr6	147731312	147731432	ENSG00000227681.5|AL033504.1|SAFB2|SAFB2	909	+	3.9715283	1.0417376	-1.0	-1.0
chr6	147804606	147804831	ENSG00000227681.5|AL033504.1|SAFB2|SAFB2	969	+	6.3775554	1.5134892	-1.0	-1.0
chr6	147711007	147711157	ENSG00000227681.5|AL033504.1|SAFB2|SAFB2	946	+	4.8081746	1.2671231	-1.0	-1.0
chr6	147792971	147793191	ENSG00000227681.5|AL033504.1|SAFB2|SAFB2	978	+	5.597831	1.6660149	-1.0	-1.0
chr6	147728607	147728787	ENSG00000227681.5|AL033504.1|SAFB2|SAFB2	917	+	3.6847343	1.0813948	-1.0	-1.0
chr6	147854616	147854916	ENSG00000227681.5|AL033504.1|SAFB2|SAFB2	936	+	6.027638	1.1957923	-1.0	-1.0
chr6	147811551	147811756	ENSG00000227681.5|AL033504.1|SAFB2|SAFB2	930	+	4.9945626	1.1520231	-1.0	-1.0
chr6	147831236	147831341	ENSG00000227681.5|AL033504.1|SAFB2|SAFB2	913	+	5.817104	1.0627224	-1.0	-1.0
chr6	147731072	147731172	ENSG00000227681.5|AL033504.1|SAFB2|SAFB2	902	+	2.9496012	1.0071981	-1.0	-1.0
chr6	147828726	147829286	ENSG00000227681.5|AL033504.1|SAFB2|SAFB2	950	+	5.263503	1.2974536	-1.0	-1.0
chr6	147807391	147807491	ENSG00000227681.5|AL033504.1|SAFB2|SAFB2	902	+	5.7180276	1.0071981	-1.0	-1.0
chr6	147853376	147853476	ENSG00000227681.5|AL033504.1|SAFB2|SAFB2	902	+	5.7143745	1.0071981	-1.0	-1.0
chr6	147733382	147733487	ENSG00000227681.5|AL033504.1|SAFB2|SAFB2	931	+	5.9846067	1.1611762	-1.0	-1.0
chr6	147732432	147732557	ENSG00000227681.5|AL033504.1|SAFB2|SAFB2	941	+	4.2344112	1.2316035	-1.0	-1.0
chr6	147846641	147846801	ENSG00000227681.5|AL033504.1|SAFB2|SAFB2	928	+	5.107569	1.1430721	-1.0	-1.0
chr6	147804031	147804166	ENSG00000227681.5|AL033504.1|SAFB2|SAFB2	919	+	4.3577065	1.0889399	-1.0	-1.0
chr6	147805066	147805291	ENSG00000227681.5|AL033504.1|SAFB2|SAFB2	953	+	5.500427	1.327135	-1.0	-1.0
chr6	147708582	147708742	ENSG00000227681.5|AL033504.1|SAFB2|SAFB2	923	+	5.9559965	1.1146109	-1.0	-1.0
chr6	147854051	147854591	ENSG00000227681.5|AL033504.1|SAFB2|SAFB2	962	+	5.68542	1.4208125	-1.0	-1.0
chr6	147767931	147768066	ENSG00000227681.5|AL033504.1|SAFB2|SAFB2	927	+	4.793655	1.137582	-1.0	-1.0
chr6	147829616	147829746	ENSG00000227681.5|AL033504.1|SAFB2|SAFB2	910	+	5.777073	1.0435231	-1.0	-1.0
chr6	147844341	147844441	ENSG00000227681.5|AL033504.1|SAFB2|SAFB2	908	+	5.768415	1.0352229	-1.0	-1.0
chr6	147829411	147829526	ENSG00000227681.5|AL033504.1|SAFB2|SAFB2	928	+	5.9421797	1.1423603	-1.0	-1.0
chr6	147841446	147841556	ENSG00000227681.5|AL033504.1|SAFB2|SAFB2	928	+	4.1416574	1.139964	-1.0	-1.0
chr6	147728937	147729182	ENSG00000227681.5|AL033504.1|SAFB2|SAFB2	933	+	3.7805958	1.1757381	-1.0	-1.0
chr6	147838866	147839021	ENSG00000227681.5|AL033504.1|SAFB2|SAFB2	918	+	5.865504	1.0869966	-1.0	-1.0
chr6	147802171	147802361	ENSG00000227681.5|AL033504.1|SAFB2|SAFB2	921	+	5.8834496	1.1006643	-1.0	-1.0
chr6	147842781	147842976	ENSG00000227681.5|AL033504.1|SAFB2|SAFB2	971	+	5.8992906	1.5342155	-1.0	-1.0
chr6	147697802	147697912	ENSG00000227681.5|AL033504.1|SAFB2|SAFB2	902	+	5.743569	1.0071981	-1.0	-1.0
chr6	147698967	147699107	ENSG00000227681.5|AL033504.1|SAFB2|SAFB2	912	+	3.2104821	1.0542195	-1.0	-1.0
chr6	147843826	147844016	ENSG00000227681.5|AL033504.1|SAFB2|SAFB2	906	+	4.4683976	1.0263051	-1.0	-1.0
chr6	147806151	147806256	ENSG00000227681.5|AL033504.1|SAFB2|SAFB2	965	+	6.372938	1.4593874	-1.0	-1.0
chr6	147856166	147856436	ENSG00000227681.5|AL033504.1|SAFB2|SAFB2	975	+	6.530813	1.6016239	-1.0	-1.0
chr6	147677225	147677420	ENSG00000227681.5|AL033504.1|SAFB2|SAFB2	943	+	3.7994425	1.2436678	-1.0	-1.0
chr6	147792046	147792561	ENSG00000227681.5|AL033504.1|SAFB2|SAFB2	968	+	5.013355	1.5004202	-1.0	-1.0
chr6	147854931	147855196	ENSG00000227681.5|AL033504.1|SAFB2|SAFB2	953	+	5.1142435	1.3310424	-1.0	-1.0
chr6	147811981	147812131	ENSG00000227681.5|AL033504.1|SAFB2|SAFB2	925	+	3.6393821	1.1267233	-1.0	-1.0
chr6	147812156	147812336	ENSG00000227681.5|AL033504.1|SAFB2|SAFB2	950	+	6.1670275	1.3041924	-1.0	-1.0
chr6	147802376	147802641	ENSG00000227681.5|AL033504.1|SAFB2|SAFB2	928	+	4.4654856	1.1447827	-1.0	-1.0
chr6	147807571	147807696	ENSG00000227681.5|AL033504.1|SAFB2|SAFB2	907	+	5.752962	1.0295146	-1.0	-1.0
chr6	147829926	147830051	ENSG00000227681.5|AL033504.1|SAFB2|SAFB2	905	+	5.737025	1.022074	-1.0	-1.0
chr6	147805716	147806086	ENSG00000227681.5|AL033504.1|SAFB2|SAFB2	947	+	3.6661968	1.2718967	-1.0	-1.0
chr6	147828351	147828481	ENSG00000227681.5|AL033504.1|SAFB2|SAFB2	930	+	5.9868464	1.1525213	-1.0	-1.0
chr6	147846856	147847096	ENSG00000227681.5|AL033504.1|SAFB2|SAFB2	940	+	5.786485	1.2240574	-1.0	-1.0
chr6	147806616	147806766	ENSG00000227681.5|AL033504.1|SAFB2|SAFB2	908	+	5.8027015	1.0372218	-1.0	-1.0
chr6	147731897	147732047	ENSG00000227681.5|AL033504.1|SAFB2|SAFB2	923	+	4.0842323	1.1144497	-1.0	-1.0
chr6	147855831	147855981	ENSG00000227681.5|AL033504.1|SAFB2|SAFB2	919	+	4.827675	1.0900321	-1.0	-1.0
chr6	147847121	147847326	ENSG00000227681.5|AL033504.1|SAFB2|SAFB2	954	+	6.133215	1.3361447	-1.0	-1.0
chr6	147811126	147811246	ENSG00000227681.5|AL033504.1|SAFB2|SAFB2	906	+	5.7562766	1.0272385	-1.0	-1.0
chr6	147845076	147846336	ENSG00000227681.5|AL033504.1|SAFB2|SAFB2	953	+	5.5056243	1.3276052	-1.0	-1.0
chr6	147846351	147846556	ENSG00000227681.5|AL033504.1|SAFB2|SAFB2	928	+	5.635594	1.1436374	-1.0	-1.0
chr6	147850676	147850781	ENSG00000227681.5|AL033504.1|SAFB2|SAFB2	900	+	5.7216983	1.0019023	-1.0	-1.0
chr6	147806286	147806496	ENSG00000227681.5|AL033504.1|SAFB2|SAFB2	954	+	5.61458	1.3325956	-1.0	-1.0
chr6	147697567	147697717	ENSG00000227681.5|AL033504.1|SAFB2|SAFB2	922	+	4.47813	1.1090109	-1.0	-1.0
chr6	147727817	147727917	ENSG00000227681.5|AL033504.1|SAFB2|SAFB2	902	+	5.707087	1.0071981	-1.0	-1.0
chr6	147676760	147676945	ENSG00000227681.5|AL033504.1|SAFB2|SAFB2	934	+	3.6870332	1.1817505	-1.0	-1.0
chr6	147730057	147730997	ENSG00000227681.5|AL033504.1|SAFB2|SAFB2	977	+	4.1548414	1.6439	-1.0	-1.0
chr6	147766146	147767071	ENSG00000227681.5|AL033504.1|SAFB2|SAFB2	963	+	4.7268806	1.4299443	-1.0	-1.0
chr6	147802761	147803011	ENSG00000227681.5|AL033504.1|SAFB2|SAFB2	925	+	4.236866	1.1237345	-1.0	-1.0
chr6	147731712	147731812	ENSG00000227681.5|AL033504.1|SAFB2|SAFB2	902	+	5.710731	1.0071981	-1.0	-1.0
chr6	147745136	147745241	ENSG00000227681.5|AL033504.1|SAFB2|SAFB2	917	+	5.874112	1.0815036	-1.0	-1.0
chr6	147829806	147829916	ENSG00000227681.5|AL033504.1|SAFB2|SAFB2	909	+	5.788029	1.0401576	-1.0	-1.0
chr6	147777151	147777256	ENSG00000227681.5|AL033504.1|SAFB2|SAFB2	911	+	5.7909994	1.0489726	-1.0	-1.0
chr6	147732612	147732742	ENSG00000227681.5|AL033504.1|SAFB2|SAFB2	933	+	4.0677743	1.1726965	-1.0	-1.0
chr6	147765841	147766141	ENSG00000227681.5|AL033504.1|SAFB2|SAFB2	973	+	5.596997	1.5740545	-1.0	-1.0
chr6	147827231	147827386	ENSG00000227681.5|AL033504.1|SAFB2|SAFB2	908	+	5.761629	1.0350492	-1.0	-1.0
chr6	147855401	147855671	ENSG00000227681.5|AL033504.1|SAFB2|SAFB2	963	+	6.337316	1.4282143	-1.0	-1.0
chr6	147728012	147728132	ENSG00000227681.5|AL033504.1|SAFB2|SAFB2	937	+	6.0247974	1.2004129	-1.0	-1.0
chr6	147844041	147844146	ENSG00000227681.5|AL033504.1|SAFB2|SAFB2	908	+	5.761379	1.0352229	-1.0	-1.0
chr6	147856496	147856631	ENSG00000227681.5|AL033504.1|SAFB2|SAFB2	929	+	4.359145	1.1510292	-1.0	-1.0
chr6	147732857	147732967	ENSG00000227681.5|AL033504.1|SAFB2|SAFB2	907	+	5.7719474	1.0318122	-1.0	-1.0
chr6	147828201	147828311	ENSG00000227681.5|AL033504.1|SAFB2|SAFB2	904	+	5.724011	1.0165397	-1.0	-1.0
chr6	147767076	147767511	ENSG00000227681.5|AL033504.1|SAFB2|SAFB2	991	+	5.387283	2.0371253	-1.0	-1.0
chr6	147847821	147847986	ENSG00000227681.5|AL033504.1|SAFB2|SAFB2	946	+	5.6069384	1.2682137	-1.0	-1.0
chr6	147667269	147667369	ENSG00000227681.5|AL033504.1|SAFB2|SAFB2	902	+	5.710731	1.0071981	-1.0	-1.0
chr6	147826691	147826826	ENSG00000227681.5|AL033504.1|SAFB2|SAFB2	908	+	5.776119	1.0383809	-1.0	-1.0
chr6	147729192	147729877	ENSG00000227681.5|AL033504.1|SAFB2|SAFB2	988	+	4.929162	1.929856	-1.0	-1.0
chr6	147842121	147842396	ENSG00000227681.5|AL033504.1|SAFB2|SAFB2	945	+	4.771346	1.2628605	-1.0	-1.0
chr6	147847361	147847516	ENSG00000227681.5|AL033504.1|SAFB2|SAFB2	957	+	6.241975	1.3631239	-1.0	-1.0
chr6	147848036	147848376	ENSG00000227681.5|AL033504.1|SAFB2|SAFB2	958	+	5.988618	1.3793846	-1.0	-1.0
chr6	147844231	147844331	ENSG00000227681.5|AL033504.1|SAFB2|SAFB2	902	+	5.7180276	1.0071981	-1.0	-1.0
chr6	147677500	147677670	ENSG00000227681.5|AL033504.1|SAFB2|SAFB2	936	+	4.750069	1.1935036	-1.0	-1.0
chr6	147805301	147805711	ENSG00000227681.5|AL033504.1|SAFB2|SAFB2	978	+	6.2583613	1.6565442	-1.0	-1.0
chr6	147764681	147764816	ENSG00000227681.5|AL033504.1|SAFB2|SAFB2	917	+	5.8354425	1.0804852	-1.0	-1.0
chr6	147698797	147698962	ENSG00000227681.5|AL033504.1|SAFB2|SAFB2	923	+	3.6591225	1.1147242	-1.0	-1.0
chr6	147738521	147738676	ENSG00000227681.5|AL033504.1|SAFB2|SAFB2	923	+	5.905971	1.1111931	-1.0	-1.0
chr6	147791851	147792046	ENSG00000227681.5|AL033504.1|SAFB2|SAFB2	961	+	4.5838494	1.4090002	-1.0	-1.0
chr6	147744481	147744586	ENSG00000227681.5|AL033504.1|SAFB2|SAFB2	907	+	5.7533326	1.0317187	-1.0	-1.0
chr6	147793246	147793701	ENSG00000227681.5|AL033504.1|SAFB2|SAFB2	921	+	4.9554048	1.1049639	-1.0	-1.0
chr6	147841561	147841941	ENSG00000227681.5|AL033504.1|SAFB2|SAFB2	977	+	5.822939	1.6325903	-1.0	-1.0
chr6	147843231	147843806	ENSG00000227681.5|AL033504.1|SAFB2|SAFB2	970	+	6.2905707	1.5204647	-1.0	-1.0
chr6	147848641	147848746	ENSG00000227681.5|AL033504.1|SAFB2|SAFB2	902	+	5.707087	1.0071981	-1.0	-1.0
chr6	147844651	147845041	ENSG00000227681.5|AL033504.1|SAFB2|SAFB2	991	+	6.946607	2.054306	-1.0	-1.0
chr6	147765156	147765776	ENSG00000227681.5|AL033504.1|SAFB2|SAFB2	967	+	4.204061	1.487403	-1.0	-1.0
chr6	147747041	147747301	ENSG00000227681.5|AL033504.1|SAFB2|SAFB2	923	+	4.6776686	1.111617	-1.0	-1.0
chr6	147807706	147807846	ENSG00000227681.5|AL033504.1|SAFB2|SAFB2	921	+	5.874159	1.1009369	-1.0	-1.0
chr6	147801366	147801471	ENSG00000227681.5|AL033504.1|SAFB2|SAFB2	927	+	5.9272776	1.1344059	-1.0	-1.0
chr6	147729191	147729876	ENSG00000203727.3|SAMD5|SAFB2|SAFB2	988	+	4.9348025	1.932589	-1.0	-1.0
chr6	147708581	147708741	ENSG00000203727.3|SAMD5|SAFB2|SAFB2	924	+	5.9591155	1.1181794	-1.0	-1.0
chr6	147677226	147677421	ENSG00000203727.3|SAMD5|SAFB2|SAFB2	941	+	3.7780812	1.2326434	-1.0	-1.0
chr6	147733381	147733486	ENSG00000203727.3|SAMD5|SAFB2|SAFB2	931	+	5.9846067	1.1611243	-1.0	-1.0
chr6	147730501	147730996	ENSG00000203727.3|SAMD5|SAFB2|SAFB2	990	+	4.7819047	1.9857051	-1.0	-1.0
chr6	147698796	147698961	ENSG00000203727.3|SAMD5|SAFB2|SAFB2	921	+	3.594556	1.1021694	-1.0	-1.0
chr6	147731311	147731431	ENSG00000203727.3|SAMD5|SAFB2|SAFB2	906	+	3.9448698	1.0251011	-1.0	-1.0
chr6	147732616	147732741	ENSG00000203727.3|SAMD5|SAFB2|SAFB2	933	+	4.058142	1.1765934	-1.0	-1.0
chr6	147677681	147677796	ENSG00000203727.3|SAMD5|SAFB2|SAFB2	930	+	3.595828	1.1518259	-1.0	-1.0
chr6	147697566	147697716	ENSG00000203727.3|SAMD5|SAFB2|SAFB2	926	+	4.6915026	1.1308831	-1.0	-1.0
chr6	147711006	147711156	ENSG00000203727.3|SAMD5|SAFB2|SAFB2	947	+	4.8213677	1.2780203	-1.0	-1.0
chr6	147730061	147730501	ENSG00000203727.3|SAMD5|SAFB2|SAFB2	946	+	3.4672272	1.2713765	-1.0	-1.0
chr6	147727816	147727921	ENSG00000203727.3|SAMD5|SAFB2|SAFB2	902	+	5.705261	1.0071981	-1.0	-1.0
chr6	147667271	147667371	ENSG00000203727.3|SAMD5|SAFB2|SAFB2	908	+	5.764895	1.0352229	-1.0	-1.0
chr6	147728411	147728566	ENSG00000203727.3|SAMD5|SAFB2|SAFB2	924	+	4.1748137	1.1213413	-1.0	-1.0
chr6	147677501	147677671	ENSG00000203727.3|SAMD5|SAFB2|SAFB2	936	+	4.750154	1.1922488	-1.0	-1.0
chr6	147698966	147699106	ENSG00000203727.3|SAMD5|SAFB2|SAFB2	915	+	3.2347617	1.070513	-1.0	-1.0
chr6	147732851	147732966	ENSG00000203727.3|SAMD5|SAFB2|SAFB2	905	+	5.759385	1.024339	-1.0	-1.0
chr6	147697801	147697911	ENSG00000203727.3|SAMD5|SAFB2|SAFB2	902	+	5.743569	1.0071981	-1.0	-1.0
chr6	147733751	147733876	ENSG00000203727.3|SAMD5|SAFB2|SAFB2	941	+	6.108385	1.2326192	-1.0	-1.0
chr6	147728936	147729181	ENSG00000203727.3|SAMD5|SAFB2|SAFB2	933	+	3.772059	1.1754279	-1.0	-1.0
chr6	147728606	147728786	ENSG00000203727.3|SAMD5|SAFB2|SAFB2	918	+	3.715132	1.0884174	-1.0	-1.0
chr6	147732431	147732561	ENSG00000203727.3|SAMD5|SAFB2|SAFB2	941	+	4.226882	1.226531	-1.0	-1.0
chr6	147731901	147732051	ENSG00000203727.3|SAMD5|SAFB2|SAFB2	917	+	4.037045	1.0827258	-1.0	-1.0
chr6	147676741	147676946	ENSG00000203727.3|SAMD5|SAFB2|SAFB2	934	+	3.803589	1.18088	-1.0	-1.0
chr6	147728011	147728131	ENSG00000203727.3|SAMD5|SAFB2|SAFB2	933	+	5.9889145	1.1770657	-1.0	-1.0
chr6	149402764	149402894	ENSG00000055208.18|TAB2|SAFB2|SAFB2	907	+	5.757049	1.0308653	-1.0	-1.0
chr6	149400434	149400684	ENSG00000055208.18|TAB2|SAFB2|SAFB2	934	+	5.824118	1.1822748	-1.0	-1.0
chr6	149403639	149403754	ENSG00000055208.18|TAB2|SAFB2|SAFB2	920	+	5.8715925	1.0982015	-1.0	-1.0
chr6	149404749	149404879	ENSG00000055208.18|TAB2|SAFB2|SAFB2	904	+	5.7337704	1.0170895	-1.0	-1.0
chr6	149400739	149400914	ENSG00000055208.18|TAB2|SAFB2|SAFB2	944	+	6.101318	1.2529931	-1.0	-1.0
chr6	149400054	149400284	ENSG00000055208.18|TAB2|SAFB2|SAFB2	979	+	6.5917206	1.6826546	-1.0	-1.0
chr6	149400741	149400916	ENSG00000177688.6|SUMO4|SAFB2|SAFB2	945	+	6.115101	1.2625165	-1.0	-1.0
chr6	149400431	149400681	ENSG00000177688.6|SUMO4|SAFB2|SAFB2	933	+	5.753084	1.1744415	-1.0	-1.0
chr6	149683233	149683353	ENSG00000131023.12|LATS1|SAFB2|SAFB2	905	-	3.93719	1.0200105	-1.0	-1.0
chr6	149684073	149684193	ENSG00000131023.12|LATS1|SAFB2|SAFB2	906	-	5.754485	1.0267012	-1.0	-1.0
chr6	151074489	151074629	ENSG00000120254.15|MTHFD1L|SAFB2|SAFB2	914	+	5.8217916	1.0658481	-1.0	-1.0
chr6	151079214	151079319	ENSG00000120254.15|MTHFD1L|SAFB2|SAFB2	900	+	5.6997643	1.0019023	-1.0	-1.0
chr6	151078134	151078269	ENSG00000120254.15|MTHFD1L|SAFB2|SAFB2	922	+	5.9335823	1.1075917	-1.0	-1.0
chr6	150935725	150935840	ENSG00000120254.15|MTHFD1L|SAFB2|SAFB2	913	+	5.8632727	1.0619385	-1.0	-1.0
chr6	152798879	152799069	ENSG00000224893.5|AL160162.1|SAFB2|SAFB2	924	-	5.9025106	1.1186987	-1.0	-1.0
chr6	152810563	152810713	ENSG00000224893.5|AL160162.1|SAFB2|SAFB2	933	-	3.608353	1.1758376	-1.0	-1.0
chr6	152815348	152815563	ENSG00000224893.5|AL160162.1|SAFB2|SAFB2	951	-	4.133749	1.3078607	-1.0	-1.0
chr6	152799764	152800264	ENSG00000224893.5|AL160162.1|SAFB2|SAFB2	936	-	6.016989	1.1948011	-1.0	-1.0
chr6	152828688	152828788	ENSG00000224893.5|AL160162.1|SAFB2|SAFB2	924	-	5.9066324	1.1209445	-1.0	-1.0
chr6	152812008	152812123	ENSG00000224893.5|AL160162.1|SAFB2|SAFB2	909	-	5.872617	1.041388	-1.0	-1.0
chr6	152800649	152800954	ENSG00000224893.5|AL160162.1|SAFB2|SAFB2	953	-	5.575273	1.3238934	-1.0	-1.0
chr6	152830228	152830423	ENSG00000224893.5|AL160162.1|SAFB2|SAFB2	947	-	6.1840687	1.2787261	-1.0	-1.0
chr6	152813233	152813523	ENSG00000224893.5|AL160162.1|SAFB2|SAFB2	945	-	4.6687446	1.2586075	-1.0	-1.0
chr6	152817498	152817838	ENSG00000224893.5|AL160162.1|SAFB2|SAFB2	932	-	4.633962	1.1646376	-1.0	-1.0
chr6	152810828	152811923	ENSG00000224893.5|AL160162.1|SAFB2|SAFB2	969	-	5.230165	1.5036489	-1.0	-1.0
chr6	152826908	152827043	ENSG00000224893.5|AL160162.1|SAFB2|SAFB2	925	-	4.7853117	1.1231455	-1.0	-1.0
chr6	152800359	152800459	ENSG00000224893.5|AL160162.1|SAFB2|SAFB2	908	-	5.764895	1.0352229	-1.0	-1.0
chr6	152804519	152804694	ENSG00000224893.5|AL160162.1|SAFB2|SAFB2	930	-	5.970984	1.1548189	-1.0	-1.0
chr6	152814108	152814323	ENSG00000224893.5|AL160162.1|SAFB2|SAFB2	988	-	6.697764	1.9282751	-1.0	-1.0
chr6	152800464	152800639	ENSG00000224893.5|AL160162.1|SAFB2|SAFB2	939	-	6.073649	1.2117113	-1.0	-1.0
chr6	152812818	152812923	ENSG00000224893.5|AL160162.1|SAFB2|SAFB2	920	-	5.8742504	1.0956221	-1.0	-1.0
chr6	152802179	152802379	ENSG00000224893.5|AL160162.1|SAFB2|SAFB2	972	-	6.21744	1.5516206	-1.0	-1.0
chr6	152814573	152814853	ENSG00000224893.5|AL160162.1|SAFB2|SAFB2	949	-	4.6369147	1.2888616	-1.0	-1.0
chr6	152814893	152815323	ENSG00000224893.5|AL160162.1|SAFB2|SAFB2	948	-	4.8898377	1.2836019	-1.0	-1.0
chr6	152830808	152830998	ENSG00000224893.5|AL160162.1|SAFB2|SAFB2	929	-	5.9615746	1.1480033	-1.0	-1.0
chr6	152803929	152804104	ENSG00000224893.5|AL160162.1|SAFB2|SAFB2	927	-	5.0624514	1.1392566	-1.0	-1.0
chr6	152812153	152812758	ENSG00000224893.5|AL160162.1|SAFB2|SAFB2	969	-	5.2903323	1.5074565	-1.0	-1.0
chr6	152830468	152830588	ENSG00000224893.5|AL160162.1|SAFB2|SAFB2	912	-	3.9955637	1.0562907	-1.0	-1.0
chr6	152801659	152801774	ENSG00000224893.5|AL160162.1|SAFB2|SAFB2	935	-	6.079346	1.1880195	-1.0	-1.0
chr6	152801989	152802119	ENSG00000224893.5|AL160162.1|SAFB2|SAFB2	909	-	5.7740917	1.0419664	-1.0	-1.0
chr6	152802429	152802559	ENSG00000224893.5|AL160162.1|SAFB2|SAFB2	915	-	5.867231	1.070401	-1.0	-1.0
chr6	152812983	152813213	ENSG00000224893.5|AL160162.1|SAFB2|SAFB2	944	-	4.768639	1.2483566	-1.0	-1.0
chr6	152816328	152816528	ENSG00000224893.5|AL160162.1|SAFB2|SAFB2	945	-	5.7612696	1.2594533	-1.0	-1.0
chr6	152975001	152975101	ENSG00000112029.9|FBXO5|SAFB2|SAFB2	902	-	5.7143745	1.0071981	-1.0	-1.0
chr6	154832778	154832888	ENSG00000213079.9|SCAF8|SAFB2|SAFB2	907	+	3.9548244	1.0293266	-1.0	-1.0
chr6	154832968	154833123	ENSG00000213079.9|SCAF8|SAFB2|SAFB2	917	+	3.515438	1.080095	-1.0	-1.0
chr6	154832781	154832886	ENSG00000146426.17|TIAM2|SAFB2|SAFB2	908	+	3.9662988	1.0363306	-1.0	-1.0
chr6	154832971	154833121	ENSG00000146426.17|TIAM2|SAFB2|SAFB2	925	+	3.6662836	1.1273566	-1.0	-1.0
chr6	155278102	155278257	ENSG00000029639.10|TFB1M|SAFB2|SAFB2	909	-	5.8524494	1.040425	-1.0	-1.0
chr6	155276832	155276932	ENSG00000029639.10|TFB1M|SAFB2|SAFB2	902	-	5.7143745	1.0071981	-1.0	-1.0
chr6	157157494	157157644	ENSG00000049618.22|ARID1B|SAFB2|SAFB2	941	+	6.1368265	1.2296987	-1.0	-1.0
chr6	157160014	157160114	ENSG00000049618.22|ARID1B|SAFB2|SAFB2	919	+	4.081698	1.0907557	-1.0	-1.0
chr6	157156484	157156689	ENSG00000049618.22|ARID1B|SAFB2|SAFB2	958	+	6.2833853	1.3722669	-1.0	-1.0
chr6	157159149	157159304	ENSG00000049618.22|ARID1B|SAFB2|SAFB2	918	+	5.8883395	1.0854973	-1.0	-1.0
chr6	157159554	157159714	ENSG00000049618.22|ARID1B|SAFB2|SAFB2	933	+	6.0095816	1.1731449	-1.0	-1.0
chr6	156957056	156957186	ENSG00000049618.22|ARID1B|SAFB2|SAFB2	913	+	5.8715334	1.0618191	-1.0	-1.0
chr6	157436836	157437021	ENSG00000175048.16|ZDHHC14|SAFB2|SAFB2	947	+	6.162722	1.277463	-1.0	-1.0
chr6	157426671	157426811	ENSG00000175048.16|ZDHHC14|SAFB2|SAFB2	904	+	3.965055	1.0172906	-1.0	-1.0
chr6	157468001	157468121	ENSG00000175048.16|ZDHHC14|SAFB2|SAFB2	905	+	5.7489824	1.0201433	-1.0	-1.0
chr6	157440776	157440951	ENSG00000175048.16|ZDHHC14|SAFB2|SAFB2	909	+	5.7694407	1.0425353	-1.0	-1.0
chr6	157436541	157436691	ENSG00000175048.16|ZDHHC14|SAFB2|SAFB2	917	+	5.9482427	1.0790755	-1.0	-1.0
chr6	157426216	157426326	ENSG00000175048.16|ZDHHC14|SAFB2|SAFB2	915	+	5.8958335	1.0725982	-1.0	-1.0
chr6	157441171	157441306	ENSG00000175048.16|ZDHHC14|SAFB2|SAFB2	915	+	5.822318	1.0704397	-1.0	-1.0
chr6	157609261	157609401	ENSG00000175048.16|ZDHHC14|SAFB2|SAFB2	949	+	5.740283	1.291779	-1.0	-1.0
chr6	157427096	157427301	ENSG00000175048.16|ZDHHC14|SAFB2|SAFB2	941	+	6.115437	1.2298228	-1.0	-1.0
chr6	157609756	157609866	ENSG00000175048.16|ZDHHC14|SAFB2|SAFB2	900	+	5.6997643	1.0019023	-1.0	-1.0
chr6	157609901	157610041	ENSG00000175048.16|ZDHHC14|SAFB2|SAFB2	950	+	6.182108	1.2990155	-1.0	-1.0
chr6	157427636	157427776	ENSG00000175048.16|ZDHHC14|SAFB2|SAFB2	956	+	6.251971	1.3560678	-1.0	-1.0
chr6	157608546	157609226	ENSG00000175048.16|ZDHHC14|SAFB2|SAFB2	933	+	5.9923286	1.1761364	-1.0	-1.0
chr6	157599881	157600016	ENSG00000175048.16|ZDHHC14|SAFB2|SAFB2	917	+	5.8862123	1.0799584	-1.0	-1.0
chr6	157609456	157609746	ENSG00000175048.16|ZDHHC14|SAFB2|SAFB2	948	+	6.1478763	1.2827541	-1.0	-1.0
chr6	157608356	157608501	ENSG00000175048.16|ZDHHC14|SAFB2|SAFB2	937	+	6.022558	1.1977198	-1.0	-1.0
chr6	157477016	157477141	ENSG00000175048.16|ZDHHC14|SAFB2|SAFB2	902	+	5.708909	1.0071981	-1.0	-1.0
chr6	157471841	157472001	ENSG00000175048.16|ZDHHC14|SAFB2|SAFB2	909	+	5.7644534	1.0388452	-1.0	-1.0
chr6	157880741	157880841	ENSG00000130340.15|SNX9|SAFB2|SAFB2	908	+	5.761379	1.0352229	-1.0	-1.0
chr6	157923406	157923551	ENSG00000130340.15|SNX9|SAFB2|SAFB2	924	+	5.9046307	1.1208545	-1.0	-1.0
chr6	157926151	157926336	ENSG00000130340.15|SNX9|SAFB2|SAFB2	932	+	4.460594	1.1704806	-1.0	-1.0
chr6	157925671	157925946	ENSG00000130340.15|SNX9|SAFB2|SAFB2	936	+	5.5282226	1.1944803	-1.0	-1.0
chr6	157881926	157882246	ENSG00000130340.15|SNX9|SAFB2|SAFB2	944	+	5.1988645	1.2556283	-1.0	-1.0
chr6	157926406	157926536	ENSG00000130340.15|SNX9|SAFB2|SAFB2	938	+	6.0868716	1.2067022	-1.0	-1.0
chr6	157924496	157924701	ENSG00000130340.15|SNX9|SAFB2|SAFB2	943	+	4.232393	1.2426186	-1.0	-1.0
chr6	157923656	157923946	ENSG00000130340.15|SNX9|SAFB2|SAFB2	947	+	3.9515717	1.276971	-1.0	-1.0
chr6	157921861	157921976	ENSG00000130340.15|SNX9|SAFB2|SAFB2	903	+	5.779078	1.0154396	-1.0	-1.0
chr6	157849676	157849791	ENSG00000130340.15|SNX9|SAFB2|SAFB2	912	+	3.9992871	1.0535619	-1.0	-1.0
chr6	157883481	157883616	ENSG00000130340.15|SNX9|SAFB2|SAFB2	921	+	5.8956647	1.1040349	-1.0	-1.0
chr6	157881586	157881756	ENSG00000130340.15|SNX9|SAFB2|SAFB2	913	+	5.8120646	1.0622588	-1.0	-1.0
chr6	157925011	157925206	ENSG00000130340.15|SNX9|SAFB2|SAFB2	954	+	5.3086624	1.3333036	-1.0	-1.0
chr6	157924781	157924991	ENSG00000130340.15|SNX9|SAFB2|SAFB2	957	+	5.3160005	1.3697195	-1.0	-1.0
chr6	157923056	157923271	ENSG00000130340.15|SNX9|SAFB2|SAFB2	933	+	5.7546763	1.1744237	-1.0	-1.0
chr6	157924496	157924671	ENSG00000220867.1|HSPE1P26|SAFB2|SAFB2	945	+	4.4894814	1.2623117	-1.0	-1.0
chr6	158485988	158486098	ENSG00000130338.12|TULP4|SAFB2|SAFB2	920	+	5.8737583	1.0986593	-1.0	-1.0
chr6	158567445	158567630	ENSG00000146433.8|TMEM181|SAFB2|SAFB2	929	+	4.521635	1.1458316	-1.0	-1.0
chr6	158565650	158565795	ENSG00000146433.8|TMEM181|SAFB2|SAFB2	915	+	3.5852697	1.0709622	-1.0	-1.0
chr6	158574808	158574973	ENSG00000146433.8|TMEM181|SAFB2|SAFB2	910	+	5.427142	1.0449518	-1.0	-1.0
chr6	158577608	158577813	ENSG00000146433.8|TMEM181|SAFB2|SAFB2	916	+	5.8333974	1.0756086	-1.0	-1.0
chr6	158566025	158566140	ENSG00000146433.8|TMEM181|SAFB2|SAFB2	945	+	6.117412	1.2575351	-1.0	-1.0
chr6	158580498	158580628	ENSG00000146433.8|TMEM181|SAFB2|SAFB2	904	+	5.7300134	1.0178813	-1.0	-1.0
chr6	158576418	158576598	ENSG00000146433.8|TMEM181|SAFB2|SAFB2	949	+	5.5632772	1.292897	-1.0	-1.0
chr6	158561815	158561915	ENSG00000146433.8|TMEM181|SAFB2|SAFB2	908	+	5.768415	1.0352229	-1.0	-1.0
chr6	158577268	158577583	ENSG00000146433.8|TMEM181|SAFB2|SAFB2	981	+	6.6364894	1.7181476	-1.0	-1.0
chr6	158576608	158576798	ENSG00000146433.8|TMEM181|SAFB2|SAFB2	925	+	3.9004478	1.1259507	-1.0	-1.0
chr6	158579903	158580063	ENSG00000146433.8|TMEM181|SAFB2|SAFB2	958	+	6.2783713	1.3751022	-1.0	-1.0
chr6	158566645	158566840	ENSG00000146433.8|TMEM181|SAFB2|SAFB2	946	+	3.7311983	1.264205	-1.0	-1.0
chr6	158987696	158987796	ENSG00000130363.11|RSPH3|SAFB2|SAFB2	902	-	5.703435	1.0071981	-1.0	-1.0
chr6	159714178	159714288	ENSG00000112096.16|SOD2|SAFB2|SAFB2	902	-	5.7167673	1.009496	-1.0	-1.0
chr6	159770233	159770333	ENSG00000120437.8|ACAT2|SAFB2|SAFB2	904	+	5.789483	1.0156034	-1.0	-1.0
chr6	159770578	159770688	ENSG00000120437.8|ACAT2|SAFB2|SAFB2	920	+	5.9834414	1.0948904	-1.0	-1.0
chr6	159771388	159771633	ENSG00000120437.8|ACAT2|SAFB2|SAFB2	935	+	6.0643773	1.1897403	-1.0	-1.0
chr6	159769123	159769278	ENSG00000120437.8|ACAT2|SAFB2|SAFB2	932	+	6.7357926	1.1684093	-1.0	-1.0
chr6	159770333	159770518	ENSG00000120437.8|ACAT2|SAFB2|SAFB2	930	+	6.0476665	1.1526887	-1.0	-1.0
chr6	159770123	159770228	ENSG00000120437.8|ACAT2|SAFB2|SAFB2	901	+	5.7858677	1.0025023	-1.0	-1.0
chr6	160018395	160018875	ENSG00000197081.12|IGF2R|SAFB2|SAFB2	929	+	5.936429	1.1459091	-1.0	-1.0
chr6	160022440	160022635	ENSG00000197081.12|IGF2R|SAFB2|SAFB2	917	+	5.8582397	1.080746	-1.0	-1.0
chr6	160020115	160020305	ENSG00000197081.12|IGF2R|SAFB2|SAFB2	926	+	5.314247	1.1282927	-1.0	-1.0
chr6	160024200	160024320	ENSG00000197081.12|IGF2R|SAFB2|SAFB2	917	+	5.8413243	1.0800803	-1.0	-1.0
chr6	160019840	160020050	ENSG00000197081.12|IGF2R|SAFB2|SAFB2	938	+	4.50147	1.2094985	-1.0	-1.0
chr6	160020360	160020755	ENSG00000197081.12|IGF2R|SAFB2|SAFB2	958	+	5.6810913	1.3769643	-1.0	-1.0
chr6	160020980	160021190	ENSG00000197081.12|IGF2R|SAFB2|SAFB2	919	+	5.857385	1.0903925	-1.0	-1.0
chr6	160018950	160019155	ENSG00000197081.12|IGF2R|SAFB2|SAFB2	955	+	6.2324667	1.3491337	-1.0	-1.0
chr6	160019535	160019830	ENSG00000197081.12|IGF2R|SAFB2|SAFB2	950	+	6.168282	1.3015938	-1.0	-1.0
chr6	160022185	160022350	ENSG00000197081.12|IGF2R|SAFB2|SAFB2	925	+	4.944397	1.1272818	-1.0	-1.0
chr6	160016100	160016200	ENSG00000197081.12|IGF2R|SAFB2|SAFB2	902	+	5.743569	1.0071981	-1.0	-1.0
chr6	160017225	160017640	ENSG00000197081.12|IGF2R|SAFB2|SAFB2	957	+	5.48959	1.3708596	-1.0	-1.0
chr6	160093840	160093955	ENSG00000197081.12|IGF2R|SAFB2|SAFB2	903	+	5.720399	1.0154105	-1.0	-1.0
chr6	160019285	160019430	ENSG00000197081.12|IGF2R|SAFB2|SAFB2	908	+	5.762676	1.0350487	-1.0	-1.0
chr6	160018235	160018390	ENSG00000197081.12|IGF2R|SAFB2|SAFB2	905	+	5.746796	1.0212462	-1.0	-1.0
chr6	160023245	160023395	ENSG00000197081.12|IGF2R|SAFB2|SAFB2	906	+	5.7645926	1.0286607	-1.0	-1.0
chr6	160021635	160021810	ENSG00000197081.12|IGF2R|SAFB2|SAFB2	932	+	5.9823174	1.1690809	-1.0	-1.0
chr6	160022680	160023060	ENSG00000197081.12|IGF2R|SAFB2|SAFB2	954	+	5.8745503	1.3380758	-1.0	-1.0
chr6	160017855	160018220	ENSG00000197081.12|IGF2R|SAFB2|SAFB2	914	+	5.556967	1.0632356	-1.0	-1.0
chr6	160017675	160017850	ENSG00000197081.12|IGF2R|SAFB2|SAFB2	964	+	6.0975175	1.4478261	-1.0	-1.0
chr6	160016765	160016995	ENSG00000197081.12|IGF2R|SAFB2|SAFB2	981	+	5.9001565	1.7102154	-1.0	-1.0
chr6	160000298	160000418	ENSG00000197081.12|IGF2R|SAFB2|SAFB2	917	+	5.856508	1.0783364	-1.0	-1.0
chr6	160093841	160093951	ENSG00000213073.4|AL353625.1|SAFB2|SAFB2	906	+	5.7397137	1.0247521	-1.0	-1.0
chr6	161078077	161078257	ENSG00000085511.19|MAP3K4|SAFB2|SAFB2	922	+	4.3982873	1.1058449	-1.0	-1.0
chr6	161078422	161078617	ENSG00000085511.19|MAP3K4|SAFB2|SAFB2	929	+	5.956615	1.146881	-1.0	-1.0
chr6	161077732	161077832	ENSG00000085511.19|MAP3K4|SAFB2|SAFB2	902	+	5.7143745	1.0071981	-1.0	-1.0
chr6	161049550	161049700	ENSG00000085511.19|MAP3K4|SAFB2|SAFB2	929	+	5.946225	1.1473721	-1.0	-1.0
chr6	161078822	161078957	ENSG00000085511.19|MAP3K4|SAFB2|SAFB2	921	+	5.874379	1.0999283	-1.0	-1.0
chr6	161193207	161193307	ENSG00000026652.13|AGPAT4|SAFB2|SAFB2	902	-	5.7143745	1.0071981	-1.0	-1.0
chr6	161222872	161222997	ENSG00000026652.13|AGPAT4|SAFB2|SAFB2	910	-	5.7983494	1.0448546	-1.0	-1.0
chr6	163499986	163500096	ENSG00000112531.16|QKI|SAFB2|SAFB2	913	+	5.814268	1.0629003	-1.0	-1.0
chr6	163512181	163512281	ENSG00000112531.16|QKI|SAFB2|SAFB2	917	+	5.8510094	1.0817971	-1.0	-1.0
chr6	163462841	163463006	ENSG00000112531.16|QKI|SAFB2|SAFB2	918	+	4.2137103	1.0842233	-1.0	-1.0
chr6	163457891	163458006	ENSG00000112531.16|QKI|SAFB2|SAFB2	905	+	5.7361784	1.0212389	-1.0	-1.0
chr6	163461416	163461516	ENSG00000112531.16|QKI|SAFB2|SAFB2	902	+	5.707087	1.0071981	-1.0	-1.0
chr6	163465176	163465401	ENSG00000112531.16|QKI|SAFB2|SAFB2	930	+	5.971044	1.1576872	-1.0	-1.0
chr6	163469341	163469591	ENSG00000112531.16|QKI|SAFB2|SAFB2	933	+	5.978365	1.1713601	-1.0	-1.0
chr6	163474616	163474731	ENSG00000112531.16|QKI|SAFB2|SAFB2	917	+	5.8416157	1.0801078	-1.0	-1.0
chr6	163472246	163472441	ENSG00000112531.16|QKI|SAFB2|SAFB2	925	+	5.190595	1.123564	-1.0	-1.0
chr6	163416180	163416300	ENSG00000112531.16|QKI|SAFB2|SAFB2	905	+	5.7436414	1.0239079	-1.0	-1.0
chr6	163465616	163466096	ENSG00000112531.16|QKI|SAFB2|SAFB2	960	+	5.896349	1.3985207	-1.0	-1.0
chr6	163468036	163468146	ENSG00000112531.16|QKI|SAFB2|SAFB2	906	+	5.7444963	1.0258813	-1.0	-1.0
chr6	163467696	163467816	ENSG00000112531.16|QKI|SAFB2|SAFB2	928	+	5.9569845	1.1420035	-1.0	-1.0
chr6	163471201	163471406	ENSG00000112531.16|QKI|SAFB2|SAFB2	935	+	6.0026445	1.1846715	-1.0	-1.0
chr6	163416501	163416616	ENSG00000112531.16|QKI|SAFB2|SAFB2	902	+	3.9189067	1.0107756	-1.0	-1.0
chr6	163466896	163467191	ENSG00000112531.16|QKI|SAFB2|SAFB2	923	+	5.3944254	1.1143572	-1.0	-1.0
chr6	163476246	163476421	ENSG00000112531.16|QKI|SAFB2|SAFB2	929	+	5.9466276	1.1474549	-1.0	-1.0
chr6	163463666	163463856	ENSG00000112531.16|QKI|SAFB2|SAFB2	928	+	4.616948	1.1397061	-1.0	-1.0
chr6	163506461	163506656	ENSG00000112531.16|QKI|SAFB2|SAFB2	952	+	4.84516	1.3231834	-1.0	-1.0
chr6	163464481	163465171	ENSG00000112531.16|QKI|SAFB2|SAFB2	952	+	6.157325	1.3163381	-1.0	-1.0
chr6	163514616	163514851	ENSG00000112531.16|QKI|SAFB2|SAFB2	930	+	5.955011	1.1536659	-1.0	-1.0
chr6	163465411	163465511	ENSG00000112531.16|QKI|SAFB2|SAFB2	902	+	5.7143745	1.0071981	-1.0	-1.0
chr6	163464086	163464476	ENSG00000112531.16|QKI|SAFB2|SAFB2	958	+	6.252312	1.3724054	-1.0	-1.0
chr6	163473681	163473851	ENSG00000112531.16|QKI|SAFB2|SAFB2	908	+	5.7784944	1.0360806	-1.0	-1.0
chr6	163507486	163507736	ENSG00000112531.16|QKI|SAFB2|SAFB2	934	+	6.1078067	1.1789756	-1.0	-1.0
chr6	163475131	163475286	ENSG00000112531.16|QKI|SAFB2|SAFB2	911	+	5.7870913	1.0489296	-1.0	-1.0
chr6	163509761	163509951	ENSG00000112531.16|QKI|SAFB2|SAFB2	915	+	5.3426886	1.0706772	-1.0	-1.0
chr6	163513626	163513806	ENSG00000112531.16|QKI|SAFB2|SAFB2	921	+	5.8758755	1.1015222	-1.0	-1.0
chr6	163509321	163509716	ENSG00000112531.16|QKI|SAFB2|SAFB2	936	+	6.019447	1.1937206	-1.0	-1.0
chr6	163469761	163469911	ENSG00000112531.16|QKI|SAFB2|SAFB2	944	+	6.099263	1.2493377	-1.0	-1.0
chr6	163507096	163507396	ENSG00000112531.16|QKI|SAFB2|SAFB2	939	+	6.049401	1.2114282	-1.0	-1.0
chr6	163467216	163467446	ENSG00000112531.16|QKI|SAFB2|SAFB2	976	+	6.561684	1.6179367	-1.0	-1.0
chr6	163506826	163506926	ENSG00000112531.16|QKI|SAFB2|SAFB2	902	+	5.707087	1.0071981	-1.0	-1.0
chr6	163489216	163489316	ENSG00000112531.16|QKI|SAFB2|SAFB2	908	+	5.768415	1.0352229	-1.0	-1.0
chr6	163463856	163463961	ENSG00000112531.16|QKI|SAFB2|SAFB2	905	+	5.734233	1.0212104	-1.0	-1.0
chr6	163508031	163508286	ENSG00000112531.16|QKI|SAFB2|SAFB2	963	+	4.59758	1.4311804	-1.0	-1.0
chr6	163510856	163511076	ENSG00000112531.16|QKI|SAFB2|SAFB2	928	+	4.9392953	1.1413589	-1.0	-1.0
chr6	163471861	163472021	ENSG00000112531.16|QKI|SAFB2|SAFB2	904	+	5.7273865	1.0166714	-1.0	-1.0
chr6	163466406	163466891	ENSG00000112531.16|QKI|SAFB2|SAFB2	925	+	5.9213305	1.1257527	-1.0	-1.0
chr6	163469616	163469726	ENSG00000112531.16|QKI|SAFB2|SAFB2	908	+	5.761379	1.0352229	-1.0	-1.0
chr6	163507816	163508001	ENSG00000112531.16|QKI|SAFB2|SAFB2	923	+	4.502437	1.1153952	-1.0	-1.0
chr6	163469141	163469251	ENSG00000112531.16|QKI|SAFB2|SAFB2	908	+	5.7806826	1.0343617	-1.0	-1.0
chr6	163512326	163512596	ENSG00000112531.16|QKI|SAFB2|SAFB2	925	+	4.500415	1.1226354	-1.0	-1.0
chr6	163469946	163470046	ENSG00000112531.16|QKI|SAFB2|SAFB2	902	+	5.703435	1.0071981	-1.0	-1.0
chr6	163470071	163470746	ENSG00000112531.16|QKI|SAFB2|SAFB2	949	+	5.4102387	1.2932388	-1.0	-1.0
chr6	163470826	163471041	ENSG00000112531.16|QKI|SAFB2|SAFB2	994	+	7.1457086	2.2114415	-1.0	-1.0
chr6	163466196	163466341	ENSG00000112531.16|QKI|SAFB2|SAFB2	931	+	5.968439	1.1580181	-1.0	-1.0
chr6	163473326	163473556	ENSG00000112531.16|QKI|SAFB2|SAFB2	943	+	6.0917826	1.2420396	-1.0	-1.0
chr6	163472476	163472601	ENSG00000112531.16|QKI|SAFB2|SAFB2	910	+	5.7944894	1.0473977	-1.0	-1.0
chr6	163471411	163471691	ENSG00000112531.16|QKI|SAFB2|SAFB2	934	+	6.012504	1.1821018	-1.0	-1.0
chr6	166340327	166340452	ENSG00000198818.9|SFT2D1|SAFB2|SAFB2	936	-	6.0211635	1.1925707	-1.0	-1.0
chr6	166333502	166333602	ENSG00000198818.9|SFT2D1|SAFB2|SAFB2	912	-	5.8239317	1.0570259	-1.0	-1.0
chr6	166333277	166333427	ENSG00000198818.9|SFT2D1|SAFB2|SAFB2	908	-	3.637752	1.036288	-1.0	-1.0
chr6	166377790	166378355	ENSG00000060762.18|MPC1|SAFB2|SAFB2	965	-	5.6269407	1.4568033	-1.0	-1.0
chr6	166372980	166373570	ENSG00000060762.18|MPC1|SAFB2|SAFB2	961	-	5.3194175	1.4053571	-1.0	-1.0
chr6	166373690	166373885	ENSG00000060762.18|MPC1|SAFB2|SAFB2	961	-	6.2954226	1.4084294	-1.0	-1.0
chr6	166375425	166376015	ENSG00000060762.18|MPC1|SAFB2|SAFB2	958	-	5.8564262	1.3752066	-1.0	-1.0
chr6	166374240	166375365	ENSG00000060762.18|MPC1|SAFB2|SAFB2	966	-	5.134199	1.4676633	-1.0	-1.0
chr6	166376270	166377045	ENSG00000060762.18|MPC1|SAFB2|SAFB2	950	-	5.002859	1.3004268	-1.0	-1.0
chr6	166377290	166377655	ENSG00000060762.18|MPC1|SAFB2|SAFB2	957	-	4.017637	1.3679086	-1.0	-1.0
chr6	166944778	166944993	ENSG00000026297.15|RNASET2|SAFB2|SAFB2	976	-	3.9506216	1.6138785	-1.0	-1.0
chr6	166944779	166944994	ENSG00000249141.1|AL159163.1|SAFB2|SAFB2	975	-	3.9457574	1.6084954	-1.0	-1.0
chr6	166993588	166993773	ENSG00000227598.1|Z94721.1|SAFB2|SAFB2	940	-	4.2468185	1.2235345	-1.0	-1.0
chr6	166993778	166993943	ENSG00000227598.1|Z94721.1|SAFB2|SAFB2	935	-	3.374536	1.189539	-1.0	-1.0
chr6	166993133	166993358	ENSG00000227598.1|Z94721.1|SAFB2|SAFB2	966	-	4.4322534	1.4639434	-1.0	-1.0
chr6	166995813	166996758	ENSG00000227598.1|Z94721.1|SAFB2|SAFB2	968	-	4.0250435	1.4972742	-1.0	-1.0
chr6	166981393	166982363	ENSG00000227598.1|Z94721.1|SAFB2|SAFB2	974	-	4.62843	1.5856212	-1.0	-1.0
chr6	166989103	166989263	ENSG00000227598.1|Z94721.1|SAFB2|SAFB2	930	-	4.527717	1.1562327	-1.0	-1.0
chr6	166988723	166989033	ENSG00000227598.1|Z94721.1|SAFB2|SAFB2	927	-	3.6670208	1.1372069	-1.0	-1.0
chr6	166980868	166981318	ENSG00000227598.1|Z94721.1|SAFB2|SAFB2	943	-	4.4108114	1.2440999	-1.0	-1.0
chr6	166985028	166985268	ENSG00000227598.1|Z94721.1|SAFB2|SAFB2	936	-	5.8800406	1.1941221	-1.0	-1.0
chr6	166997043	166997248	ENSG00000227598.1|Z94721.1|SAFB2|SAFB2	961	-	5.572969	1.4036304	-1.0	-1.0
chr6	166997923	166998023	ENSG00000227598.1|Z94721.1|SAFB2|SAFB2	902	-	5.707087	1.0071981	-1.0	-1.0
chr6	166985553	166985683	ENSG00000227598.1|Z94721.1|SAFB2|SAFB2	918	-	5.973054	1.0837767	-1.0	-1.0
chr6	166990193	166990333	ENSG00000227598.1|Z94721.1|SAFB2|SAFB2	931	-	5.9700947	1.1628858	-1.0	-1.0
chr6	166991458	166993128	ENSG00000227598.1|Z94721.1|SAFB2|SAFB2	991	-	4.271319	2.0315363	-1.0	-1.0
chr6	166998108	166998268	ENSG00000227598.1|Z94721.1|SAFB2|SAFB2	917	-	4.0924225	1.0805646	-1.0	-1.0
chr6	166982603	166983798	ENSG00000227598.1|Z94721.1|SAFB2|SAFB2	981	-	4.716559	1.7322307	-1.0	-1.0
chr6	166970102	166970212	ENSG00000227598.1|Z94721.1|SAFB2|SAFB2	908	-	5.7654576	1.0350478	-1.0	-1.0
chr6	166993398	166993508	ENSG00000227598.1|Z94721.1|SAFB2|SAFB2	945	-	5.5235205	1.2602547	-1.0	-1.0
chr6	166990708	166990888	ENSG00000227598.1|Z94721.1|SAFB2|SAFB2	915	-	3.5849915	1.0726855	-1.0	-1.0
chr6	166994268	166995808	ENSG00000227598.1|Z94721.1|SAFB2|SAFB2	992	-	4.8618755	2.079804	-1.0	-1.0
chr6	166993948	166994183	ENSG00000227598.1|Z94721.1|SAFB2|SAFB2	972	-	4.922665	1.5572886	-1.0	-1.0
chr6	166997363	166997658	ENSG00000227598.1|Z94721.1|SAFB2|SAFB2	968	-	3.7294095	1.4936926	-1.0	-1.0
chr6	166975048	166975248	ENSG00000227598.1|Z94721.1|SAFB2|SAFB2	922	-	5.8971186	1.1079316	-1.0	-1.0
chr6	167009961	167010071	ENSG00000213066.11|FGFR1OP|SAFB2|SAFB2	933	+	5.992148	1.1769636	-1.0	-1.0
chr6	167009961	167010071	ENSG00000272980.4|Z94721.2|SAFB2|SAFB2	933	+	5.992148	1.1769636	-1.0	-1.0
chr6	167882737	167882912	ENSG00000130396.20|AFDN|SAFB2|SAFB2	907	+	5.751103	1.0294944	-1.0	-1.0
chr6	167881692	167881987	ENSG00000130396.20|AFDN|SAFB2|SAFB2	944	+	5.726472	1.2518255	-1.0	-1.0
chr6	167882922	167883247	ENSG00000130396.20|AFDN|SAFB2|SAFB2	936	+	6.0293064	1.190845	-1.0	-1.0
chr6	167881347	167881682	ENSG00000130396.20|AFDN|SAFB2|SAFB2	954	+	5.608549	1.3383262	-1.0	-1.0
chr6	167883322	167883467	ENSG00000130396.20|AFDN|SAFB2|SAFB2	906	+	5.860154	1.0269951	-1.0	-1.0
chr6	167881147	167881342	ENSG00000130396.20|AFDN|SAFB2|SAFB2	927	+	5.94376	1.139476	-1.0	-1.0
chr6	167882267	167882467	ENSG00000130396.20|AFDN|SAFB2|SAFB2	962	+	6.312303	1.4162728	-1.0	-1.0
chr6	168484899	168485069	ENSG00000112562.18|SMOC2|SAFB2|SAFB2	928	+	5.9393063	1.144799	-1.0	-1.0
chr6	168465549	168465689	ENSG00000112562.18|SMOC2|SAFB2|SAFB2	909	+	5.7749844	1.0412172	-1.0	-1.0
chr6	168480554	168480684	ENSG00000112562.18|SMOC2|SAFB2|SAFB2	915	+	5.8341656	1.0692781	-1.0	-1.0
chr6	168479499	168479599	ENSG00000112562.18|SMOC2|SAFB2|SAFB2	902	+	5.707087	1.0071981	-1.0	-1.0
chr6	168463474	168463669	ENSG00000112562.18|SMOC2|SAFB2|SAFB2	931	+	5.9715614	1.1606874	-1.0	-1.0
chr6	170382213	170382473	ENSG00000112584.13|FAM120B|SAFB2|SAFB2	952	+	4.055063	1.3216954	-1.0	-1.0
chr6	170383358	170383488	ENSG00000112584.13|FAM120B|SAFB2|SAFB2	917	+	5.852516	1.0830202	-1.0	-1.0
chr6	170353533	170353643	ENSG00000112584.13|FAM120B|SAFB2|SAFB2	902	+	5.7234774	1.0087528	-1.0	-1.0
chr6	170384003	170384273	ENSG00000112584.13|FAM120B|SAFB2|SAFB2	996	+	6.8658333	2.4044027	-1.0	-1.0
chr6	170350973	170351258	ENSG00000112584.13|FAM120B|SAFB2|SAFB2	945	+	5.342263	1.2561013	-1.0	-1.0
chr6	170384348	170385093	ENSG00000112584.13|FAM120B|SAFB2|SAFB2	970	+	5.2749166	1.5162606	-1.0	-1.0
chr6	170382713	170382833	ENSG00000112584.13|FAM120B|SAFB2|SAFB2	906	+	5.741169	1.0258299	-1.0	-1.0
chr6	170395101	170395231	ENSG00000112584.13|FAM120B|SAFB2|SAFB2	927	+	5.94498	1.1364443	-1.0	-1.0
chr6	170394126	170394296	ENSG00000112584.13|FAM120B|SAFB2|SAFB2	909	+	5.7975526	1.0423508	-1.0	-1.0
chr6	170380783	170380938	ENSG00000112584.13|FAM120B|SAFB2|SAFB2	923	+	3.6294138	1.113589	-1.0	-1.0
chr6	170386913	170387058	ENSG00000112584.13|FAM120B|SAFB2|SAFB2	916	+	5.1108136	1.0732778	-1.0	-1.0
chr6	170375868	170375983	ENSG00000112584.13|FAM120B|SAFB2|SAFB2	913	+	4.0072737	1.0608463	-1.0	-1.0
chr6	170385348	170385718	ENSG00000112584.13|FAM120B|SAFB2|SAFB2	983	+	4.902805	1.7605388	-1.0	-1.0
chr6	170383728	170383988	ENSG00000112584.13|FAM120B|SAFB2|SAFB2	937	+	5.111745	1.2016653	-1.0	-1.0
chr6	170376418	170376593	ENSG00000112584.13|FAM120B|SAFB2|SAFB2	943	+	3.8699343	1.2446443	-1.0	-1.0
chr6	170350543	170350733	ENSG00000112584.13|FAM120B|SAFB2|SAFB2	951	+	6.183794	1.3139358	-1.0	-1.0
chr6	170351638	170351778	ENSG00000112584.13|FAM120B|SAFB2|SAFB2	935	+	6.011137	1.1872046	-1.0	-1.0
chr6	170349603	170349933	ENSG00000112584.13|FAM120B|SAFB2|SAFB2	963	+	5.092395	1.4268354	-1.0	-1.0
chr6	170350218	170350543	ENSG00000112584.13|FAM120B|SAFB2|SAFB2	948	+	4.868159	1.2832799	-1.0	-1.0
chr6	170354413	170354653	ENSG00000112584.13|FAM120B|SAFB2|SAFB2	913	+	5.8069577	1.062339	-1.0	-1.0
chr6	170352123	170352343	ENSG00000112584.13|FAM120B|SAFB2|SAFB2	928	+	4.5327716	1.1426204	-1.0	-1.0
chr6	170382838	170383028	ENSG00000112584.13|FAM120B|SAFB2|SAFB2	948	+	3.9396656	1.2808853	-1.0	-1.0
chr6	170385113	170385323	ENSG00000112584.13|FAM120B|SAFB2|SAFB2	943	+	5.6642647	1.2422334	-1.0	-1.0
chr6	170383068	170383313	ENSG00000112584.13|FAM120B|SAFB2|SAFB2	968	+	6.3889503	1.4884412	-1.0	-1.0
chr6	170376683	170376843	ENSG00000112584.13|FAM120B|SAFB2|SAFB2	962	+	6.1714306	1.4146272	-1.0	-1.0
chr6	170385843	170386608	ENSG00000112584.13|FAM120B|SAFB2|SAFB2	976	+	5.891747	1.6181943	-1.0	-1.0
chr6	170381668	170381873	ENSG00000112584.13|FAM120B|SAFB2|SAFB2	924	+	5.895939	1.120037	-1.0	-1.0
chr6	170356428	170356563	ENSG00000112584.13|FAM120B|SAFB2|SAFB2	913	+	5.8153563	1.0617163	-1.0	-1.0
chr6	170382493	170382678	ENSG00000112584.13|FAM120B|SAFB2|SAFB2	945	+	6.1098275	1.2560041	-1.0	-1.0
chr6	170386628	170386873	ENSG00000112584.13|FAM120B|SAFB2|SAFB2	910	+	5.805773	1.048105	-1.0	-1.0
chr6	170381288	170381468	ENSG00000112584.13|FAM120B|SAFB2|SAFB2	914	+	5.816761	1.0662869	-1.0	-1.0
chr6	170376168	170376273	ENSG00000112584.13|FAM120B|SAFB2|SAFB2	905	+	5.737813	1.0212104	-1.0	-1.0
chr6	170352878	170353108	ENSG00000112584.13|FAM120B|SAFB2|SAFB2	949	+	6.1606994	1.2922635	-1.0	-1.0
chr6	170352718	170352873	ENSG00000112584.13|FAM120B|SAFB2|SAFB2	932	+	6.0249176	1.1655493	-1.0	-1.0
chr6	170355463	170355618	ENSG00000112584.13|FAM120B|SAFB2|SAFB2	910	+	5.8165073	1.0461757	-1.0	-1.0
chr7	618617	618717	ENSG00000188191.14|PRKAR1B|SAFB2|SAFB2	900	-	5.6997643	1.0019023	-1.0	-1.0
chr7	724671	724806	ENSG00000188191.14|PRKAR1B|SAFB2|SAFB2	927	-	5.9403753	1.1377287	-1.0	-1.0
chr7	720676	720841	ENSG00000188191.14|PRKAR1B|SAFB2|SAFB2	912	-	5.796936	1.0544734	-1.0	-1.0
chr7	720886	721016	ENSG00000188191.14|PRKAR1B|SAFB2|SAFB2	911	-	5.8429284	1.0498371	-1.0	-1.0
chr7	719531	719646	ENSG00000188191.14|PRKAR1B|SAFB2|SAFB2	904	-	5.7575746	1.0163816	-1.0	-1.0
chr7	723311	723486	ENSG00000188191.14|PRKAR1B|SAFB2|SAFB2	961	-	5.029627	1.4117037	-1.0	-1.0
chr7	722706	722926	ENSG00000188191.14|PRKAR1B|SAFB2|SAFB2	926	-	5.9161105	1.131817	-1.0	-1.0
chr7	719661	719866	ENSG00000188191.14|PRKAR1B|SAFB2|SAFB2	954	-	5.373701	1.333216	-1.0	-1.0
chr7	723556	724036	ENSG00000188191.14|PRKAR1B|SAFB2|SAFB2	957	-	5.842995	1.3698815	-1.0	-1.0
chr7	724176	724311	ENSG00000188191.14|PRKAR1B|SAFB2|SAFB2	919	-	4.3439417	1.0905726	-1.0	-1.0
chr7	721876	721991	ENSG00000188191.14|PRKAR1B|SAFB2|SAFB2	902	-	5.7095165	1.0071981	-1.0	-1.0
chr7	619472	619572	ENSG00000188191.14|PRKAR1B|SAFB2|SAFB2	902	-	5.703435	1.0071981	-1.0	-1.0
chr7	722941	723086	ENSG00000188191.14|PRKAR1B|SAFB2|SAFB2	930	-	4.9638767	1.153325	-1.0	-1.0
chr7	724496	724596	ENSG00000188191.14|PRKAR1B|SAFB2|SAFB2	908	-	5.768415	1.0352229	-1.0	-1.0
chr7	776652	776757	ENSG00000164818.15|DNAAF5|SAFB2|SAFB2	902	+	5.707087	1.0071981	-1.0	-1.0
chr7	779500	779665	ENSG00000164818.15|DNAAF5|SAFB2|SAFB2	928	+	5.9442515	1.142097	-1.0	-1.0
chr7	778276	778421	ENSG00000164818.15|DNAAF5|SAFB2|SAFB2	920	+	5.866314	1.0949668	-1.0	-1.0
chr7	777852	777977	ENSG00000164818.15|DNAAF5|SAFB2|SAFB2	910	+	4.889679	1.046382	-1.0	-1.0
chr7	777622	777792	ENSG00000164818.15|DNAAF5|SAFB2|SAFB2	911	+	5.787114	1.0518783	-1.0	-1.0
chr7	966194	966294	ENSG00000240230.5|COX19|SAFB2|SAFB2	902	-	5.703435	1.0071981	-1.0	-1.0
chr7	967239	967509	ENSG00000240230.5|COX19|SAFB2|SAFB2	915	-	5.832035	1.0718935	-1.0	-1.0
chr7	966614	966934	ENSG00000240230.5|COX19|SAFB2|SAFB2	954	-	5.0470867	1.3395005	-1.0	-1.0
chr7	965910	966065	ENSG00000240230.5|COX19|SAFB2|SAFB2	944	-	6.101266	1.2522633	-1.0	-1.0
chr7	966459	966604	ENSG00000240230.5|COX19|SAFB2|SAFB2	948	-	6.1958494	1.2806956	-1.0	-1.0
chr7	966979	967124	ENSG00000240230.5|COX19|SAFB2|SAFB2	911	-	5.792669	1.0519398	-1.0	-1.0
chr7	1118261	1118361	ENSG00000146540.14|C7orf50|SAFB2|SAFB2	907	-	5.834347	1.0306782	-1.0	-1.0
chr7	1114026	1114221	ENSG00000146540.14|C7orf50|SAFB2|SAFB2	916	-	5.8518476	1.075793	-1.0	-1.0
chr7	1109581	1109766	ENSG00000146540.14|C7orf50|SAFB2|SAFB2	937	-	6.068613	1.2019674	-1.0	-1.0
chr7	1115231	1115541	ENSG00000146540.14|C7orf50|SAFB2|SAFB2	921	-	3.9062603	1.1039124	-1.0	-1.0
chr7	1117711	1117836	ENSG00000146540.14|C7orf50|SAFB2|SAFB2	921	-	4.796483	1.1024994	-1.0	-1.0
chr7	1099316	1099421	ENSG00000146540.14|C7orf50|SAFB2|SAFB2	902	-	5.7143745	1.0071981	-1.0	-1.0
chr7	1092576	1092741	ENSG00000146540.14|C7orf50|SAFB2|SAFB2	959	-	6.279263	1.3887583	-1.0	-1.0
chr7	1024113	1024293	ENSG00000146540.14|C7orf50|SAFB2|SAFB2	910	-	5.782034	1.0471166	-1.0	-1.0
chr7	1091716	1091821	ENSG00000146540.14|C7orf50|SAFB2|SAFB2	904	-	5.746823	1.0168606	-1.0	-1.0
chr7	1091231	1091331	ENSG00000146540.14|C7orf50|SAFB2|SAFB2	908	-	5.768415	1.0352229	-1.0	-1.0
chr7	1093041	1093201	ENSG00000146540.14|C7orf50|SAFB2|SAFB2	922	-	5.9033833	1.1103103	-1.0	-1.0
chr7	1114911	1115046	ENSG00000146540.14|C7orf50|SAFB2|SAFB2	909	-	5.7744884	1.0395198	-1.0	-1.0
chr7	1117841	1118141	ENSG00000146540.14|C7orf50|SAFB2|SAFB2	935	-	5.8373923	1.1845334	-1.0	-1.0
chr7	1113551	1113941	ENSG00000146540.14|C7orf50|SAFB2|SAFB2	936	-	5.0212426	1.1936811	-1.0	-1.0
chr7	1090931	1091076	ENSG00000146540.14|C7orf50|SAFB2|SAFB2	904	-	5.729769	1.0164813	-1.0	-1.0
chr7	1101456	1101621	ENSG00000146540.14|C7orf50|SAFB2|SAFB2	917	-	5.853232	1.0821371	-1.0	-1.0
chr7	1022663	1022783	ENSG00000146540.14|C7orf50|SAFB2|SAFB2	902	-	5.707087	1.0071981	-1.0	-1.0
chr7	1095171	1095366	ENSG00000146540.14|C7orf50|SAFB2|SAFB2	945	-	6.1257	1.2596487	-1.0	-1.0
chr7	1100731	1100866	ENSG00000146540.14|C7orf50|SAFB2|SAFB2	918	-	4.475651	1.0857681	-1.0	-1.0
chr7	2039482	2039672	ENSG00000002822.15|MAD1L1|SAFB2|SAFB2	923	-	5.899826	1.1136132	-1.0	-1.0
chr7	1847604	1847704	ENSG00000002822.15|MAD1L1|SAFB2|SAFB2	905	-	5.7755003	1.0242565	-1.0	-1.0
chr7	2040967	2041307	ENSG00000002822.15|MAD1L1|SAFB2|SAFB2	945	-	5.478702	1.2631291	-1.0	-1.0
chr7	2134231	2134486	ENSG00000002822.15|MAD1L1|SAFB2|SAFB2	908	-	5.3610497	1.0351918	-1.0	-1.0
chr7	2130801	2130901	ENSG00000002822.15|MAD1L1|SAFB2|SAFB2	902	-	5.703435	1.0071981	-1.0	-1.0
chr7	2132586	2132686	ENSG00000002822.15|MAD1L1|SAFB2|SAFB2	908	-	5.768415	1.0352229	-1.0	-1.0
chr7	1842189	1842354	ENSG00000002822.15|MAD1L1|SAFB2|SAFB2	923	-	5.8890195	1.1125518	-1.0	-1.0
chr7	2134911	2135106	ENSG00000002822.15|MAD1L1|SAFB2|SAFB2	915	-	5.848512	1.072884	-1.0	-1.0
chr7	1847804	1847994	ENSG00000002822.15|MAD1L1|SAFB2|SAFB2	956	-	6.2638335	1.3528183	-1.0	-1.0
chr7	2051627	2051727	ENSG00000002822.15|MAD1L1|SAFB2|SAFB2	908	-	5.8308444	1.0359669	-1.0	-1.0
chr7	1940909	1941014	ENSG00000002822.15|MAD1L1|SAFB2|SAFB2	909	-	5.7996607	1.0399845	-1.0	-1.0
chr7	2040677	2040777	ENSG00000002822.15|MAD1L1|SAFB2|SAFB2	906	-	5.7507734	1.0246831	-1.0	-1.0
chr7	2039752	2039917	ENSG00000002822.15|MAD1L1|SAFB2|SAFB2	917	-	5.840175	1.0792365	-1.0	-1.0
chr7	2042332	2042462	ENSG00000002822.15|MAD1L1|SAFB2|SAFB2	909	-	5.7707186	1.0394331	-1.0	-1.0
chr7	1931620	1931730	ENSG00000002822.15|MAD1L1|SAFB2|SAFB2	912	-	5.7969027	1.0537338	-1.0	-1.0
chr7	1843129	1843289	ENSG00000002822.15|MAD1L1|SAFB2|SAFB2	929	-	5.949352	1.1514351	-1.0	-1.0
chr7	1985831	1985936	ENSG00000002822.15|MAD1L1|SAFB2|SAFB2	905	-	5.7432213	1.0212104	-1.0	-1.0
chr7	1853489	1853754	ENSG00000002822.15|MAD1L1|SAFB2|SAFB2	933	-	3.8457482	1.1712979	-1.0	-1.0
chr7	1850294	1850399	ENSG00000002822.15|MAD1L1|SAFB2|SAFB2	948	-	6.1723967	1.2860386	-1.0	-1.0
chr7	1929680	1929810	ENSG00000002822.15|MAD1L1|SAFB2|SAFB2	921	-	5.890249	1.1012958	-1.0	-1.0
chr7	2133471	2133651	ENSG00000002822.15|MAD1L1|SAFB2|SAFB2	922	-	5.8894672	1.107765	-1.0	-1.0
chr7	2040222	2040392	ENSG00000002822.15|MAD1L1|SAFB2|SAFB2	950	-	5.727982	1.3040391	-1.0	-1.0
chr7	1846649	1846764	ENSG00000002822.15|MAD1L1|SAFB2|SAFB2	920	-	5.877824	1.0969795	-1.0	-1.0
chr7	2131986	2132186	ENSG00000002822.15|MAD1L1|SAFB2|SAFB2	939	-	6.042639	1.2122461	-1.0	-1.0
chr7	2133921	2134216	ENSG00000002822.15|MAD1L1|SAFB2|SAFB2	952	-	6.1908927	1.3155009	-1.0	-1.0
chr7	1846969	1847099	ENSG00000002822.15|MAD1L1|SAFB2|SAFB2	951	-	6.1846967	1.3083848	-1.0	-1.0
chr7	2041372	2041537	ENSG00000002822.15|MAD1L1|SAFB2|SAFB2	908	-	3.9641201	1.0385468	-1.0	-1.0
chr7	2208843	2208993	ENSG00000002822.15|MAD1L1|SAFB2|SAFB2	904	-	5.7262197	1.0183029	-1.0	-1.0
chr7	1845104	1845299	ENSG00000002822.15|MAD1L1|SAFB2|SAFB2	923	-	5.896538	1.1132869	-1.0	-1.0
chr7	2131301	2131421	ENSG00000002822.15|MAD1L1|SAFB2|SAFB2	909	-	5.777764	1.0403792	-1.0	-1.0
chr7	2039182	2039312	ENSG00000002822.15|MAD1L1|SAFB2|SAFB2	902	-	5.83969	1.0081496	-1.0	-1.0
chr7	1847314	1847449	ENSG00000002822.15|MAD1L1|SAFB2|SAFB2	928	-	5.9658766	1.1442391	-1.0	-1.0
chr7	1842884	1843034	ENSG00000002822.15|MAD1L1|SAFB2|SAFB2	905	-	5.757795	1.0211749	-1.0	-1.0
chr7	2040012	2040112	ENSG00000002822.15|MAD1L1|SAFB2|SAFB2	902	-	5.707087	1.0071981	-1.0	-1.0
chr7	2037687	2037862	ENSG00000002822.15|MAD1L1|SAFB2|SAFB2	934	-	6.0045433	1.1802076	-1.0	-1.0
chr7	2760577	2760697	ENSG00000146535.13|GNA12|SAFB2|SAFB2	911	-	5.7905784	1.0493842	-1.0	-1.0
chr7	2753976	2754181	ENSG00000146535.13|GNA12|SAFB2|SAFB2	964	-	6.3674326	1.4421551	-1.0	-1.0
chr7	2754486	2754601	ENSG00000146535.13|GNA12|SAFB2|SAFB2	907	-	5.77231	1.0296721	-1.0	-1.0
chr7	2755161	2755291	ENSG00000146535.13|GNA12|SAFB2|SAFB2	914	-	5.867836	1.0679733	-1.0	-1.0
chr7	2752946	2753076	ENSG00000146535.13|GNA12|SAFB2|SAFB2	917	-	5.906383	1.0807669	-1.0	-1.0
chr7	4776216	4776321	ENSG00000242802.6|AP5Z1|SAFB2|SAFB2	905	+	5.734233	1.0212104	-1.0	-1.0
chr7	4778306	4778451	ENSG00000242802.6|AP5Z1|SAFB2|SAFB2	915	+	5.8267813	1.0681933	-1.0	-1.0
chr7	4776931	4777086	ENSG00000242802.6|AP5Z1|SAFB2|SAFB2	916	+	5.8285785	1.0747055	-1.0	-1.0
chr7	4778561	4778711	ENSG00000242802.6|AP5Z1|SAFB2|SAFB2	918	+	5.8502345	1.0862725	-1.0	-1.0
chr7	4862120	4862250	ENSG00000157927.16|RADIL|SAFB2|SAFB2	901	-	5.7022114	1.0054328	-1.0	-1.0
chr7	5010784	5010889	ENSG00000196204.11|RNF216P1|SAFB2|SAFB2	904	+	5.747191	1.0156034	-1.0	-1.0
chr7	5010969	5011084	ENSG00000196204.11|RNF216P1|SAFB2|SAFB2	904	+	5.734994	1.0188547	-1.0	-1.0
chr7	4999444	4999579	ENSG00000196204.11|RNF216P1|SAFB2|SAFB2	907	+	5.7574873	1.0316541	-1.0	-1.0
chr7	5066805	5066945	ENSG00000272968.5|RBAK-RBAKDN|SAFB2|SAFB2	913	+	4.0480523	1.0603652	-1.0	-1.0
chr7	4999445	4999580	ENSG00000272968.5|RBAK-RBAKDN|SAFB2|SAFB2	909	+	5.769479	1.0385947	-1.0	-1.0
chr7	5064745	5065000	ENSG00000272968.5|RBAK-RBAKDN|SAFB2|SAFB2	967	+	6.4569774	1.485236	-1.0	-1.0
chr7	5065520	5065655	ENSG00000272968.5|RBAK-RBAKDN|SAFB2|SAFB2	932	+	5.143339	1.1687074	-1.0	-1.0
chr7	5065025	5065150	ENSG00000272968.5|RBAK-RBAKDN|SAFB2|SAFB2	924	+	6.019417	1.1211208	-1.0	-1.0
chr7	5064530	5064685	ENSG00000272968.5|RBAK-RBAKDN|SAFB2|SAFB2	921	+	5.895026	1.1044021	-1.0	-1.0
chr7	5065780	5066070	ENSG00000272968.5|RBAK-RBAKDN|SAFB2|SAFB2	965	+	4.712616	1.4603053	-1.0	-1.0
chr7	5064355	5064495	ENSG00000272968.5|RBAK-RBAKDN|SAFB2|SAFB2	944	+	6.1118145	1.2545081	-1.0	-1.0
chr7	5065200	5065515	ENSG00000272968.5|RBAK-RBAKDN|SAFB2|SAFB2	981	+	5.935237	1.7256801	-1.0	-1.0
chr7	5068465	5068605	ENSG00000272968.5|RBAK-RBAKDN|SAFB2|SAFB2	934	+	3.7100108	1.1784207	-1.0	-1.0
chr7	5067280	5068285	ENSG00000272968.5|RBAK-RBAKDN|SAFB2|SAFB2	959	+	4.963279	1.3845874	-1.0	-1.0
chr7	5063965	5064300	ENSG00000272968.5|RBAK-RBAKDN|SAFB2|SAFB2	961	+	6.0654063	1.411914	-1.0	-1.0
chr7	5010785	5010890	ENSG00000272968.5|RBAK-RBAKDN|SAFB2|SAFB2	904	+	5.747191	1.0156034	-1.0	-1.0
chr7	5068900	5069090	ENSG00000272968.5|RBAK-RBAKDN|SAFB2|SAFB2	931	+	3.5676267	1.1632448	-1.0	-1.0
chr7	5063810	5063960	ENSG00000272968.5|RBAK-RBAKDN|SAFB2|SAFB2	934	+	4.174784	1.1816509	-1.0	-1.0
chr7	5010970	5011085	ENSG00000272968.5|RBAK-RBAKDN|SAFB2|SAFB2	904	+	5.734994	1.0188547	-1.0	-1.0
chr7	5068705	5068885	ENSG00000272968.5|RBAK-RBAKDN|SAFB2|SAFB2	911	+	4.7112813	1.0504512	-1.0	-1.0
chr7	5067030	5067130	ENSG00000272968.5|RBAK-RBAKDN|SAFB2|SAFB2	908	+	5.880372	1.038497	-1.0	-1.0
chr7	5069325	5069425	ENSG00000272968.5|RBAK-RBAKDN|SAFB2|SAFB2	904	+	5.747191	1.0156034	-1.0	-1.0
chr7	5066175	5066305	ENSG00000272968.5|RBAK-RBAKDN|SAFB2|SAFB2	933	+	6.0082827	1.1734114	-1.0	-1.0
chr7	5067029	5067129	ENSG00000146587.17|RBAK|SAFB2|SAFB2	908	+	5.880372	1.038497	-1.0	-1.0
chr7	5065519	5065654	ENSG00000146587.17|RBAK|SAFB2|SAFB2	930	+	5.126058	1.1574985	-1.0	-1.0
chr7	5066784	5066944	ENSG00000146587.17|RBAK|SAFB2|SAFB2	910	+	4.022418	1.046558	-1.0	-1.0
chr7	5064354	5064499	ENSG00000146587.17|RBAK|SAFB2|SAFB2	944	+	6.111412	1.2537336	-1.0	-1.0
chr7	5063964	5064299	ENSG00000146587.17|RBAK|SAFB2|SAFB2	960	+	6.0506315	1.398734	-1.0	-1.0
chr7	5065784	5066069	ENSG00000146587.17|RBAK|SAFB2|SAFB2	966	+	4.708732	1.4659734	-1.0	-1.0
chr7	5068704	5068884	ENSG00000146587.17|RBAK|SAFB2|SAFB2	912	+	4.9035053	1.057154	-1.0	-1.0
chr7	5068899	5069089	ENSG00000146587.17|RBAK|SAFB2|SAFB2	932	+	3.5991173	1.1706855	-1.0	-1.0
chr7	5065199	5065514	ENSG00000146587.17|RBAK|SAFB2|SAFB2	981	+	5.9300056	1.7210861	-1.0	-1.0
chr7	5068464	5068604	ENSG00000146587.17|RBAK|SAFB2|SAFB2	930	+	3.6414604	1.1537563	-1.0	-1.0
chr7	5064749	5064999	ENSG00000146587.17|RBAK|SAFB2|SAFB2	968	+	6.4753346	1.4993544	-1.0	-1.0
chr7	5067284	5068284	ENSG00000146587.17|RBAK|SAFB2|SAFB2	959	+	4.9811296	1.3889574	-1.0	-1.0
chr7	5069324	5069424	ENSG00000146587.17|RBAK|SAFB2|SAFB2	904	+	5.747191	1.0156034	-1.0	-1.0
chr7	5064529	5064684	ENSG00000146587.17|RBAK|SAFB2|SAFB2	921	+	5.887963	1.0998534	-1.0	-1.0
chr7	5063809	5063964	ENSG00000146587.17|RBAK|SAFB2|SAFB2	933	+	4.1089067	1.1754568	-1.0	-1.0
chr7	5066174	5066309	ENSG00000146587.17|RBAK|SAFB2|SAFB2	928	+	5.966852	1.1421329	-1.0	-1.0
chr7	5065024	5065149	ENSG00000146587.17|RBAK|SAFB2|SAFB2	923	+	6.0126514	1.115209	-1.0	-1.0
chr7	5323260	5323390	ENSG00000182095.14|TNRC18|SAFB2|SAFB2	902	-	5.801092	1.0095977	-1.0	-1.0
chr7	5708435	5708540	ENSG00000011275.18|RNF216|SAFB2|SAFB2	901	-	5.7858677	1.0023904	-1.0	-1.0
chr7	5708005	5708400	ENSG00000011275.18|RNF216|SAFB2|SAFB2	935	-	4.452639	1.18679	-1.0	-1.0
chr7	5708755	5709510	ENSG00000011275.18|RNF216|SAFB2|SAFB2	959	-	5.480551	1.3898326	-1.0	-1.0
chr7	5710580	5710755	ENSG00000011275.18|RNF216|SAFB2|SAFB2	956	-	4.074529	1.3525741	-1.0	-1.0
chr7	5650685	5650805	ENSG00000011275.18|RNF216|SAFB2|SAFB2	932	-	6.0012126	1.16646	-1.0	-1.0
chr7	5646361	5646471	ENSG00000011275.18|RNF216|SAFB2|SAFB2	922	-	5.8936014	1.1093458	-1.0	-1.0
chr7	5706150	5707070	ENSG00000011275.18|RNF216|SAFB2|SAFB2	959	-	5.502906	1.3895426	-1.0	-1.0
chr7	5705220	5705355	ENSG00000011275.18|RNF216|SAFB2|SAFB2	961	-	6.0688515	1.4040308	-1.0	-1.0
chr7	5708565	5708685	ENSG00000011275.18|RNF216|SAFB2|SAFB2	912	-	5.7914376	1.0534238	-1.0	-1.0
chr7	5703945	5704070	ENSG00000011275.18|RNF216|SAFB2|SAFB2	915	-	5.8213	1.0687904	-1.0	-1.0
chr7	5647026	5647156	ENSG00000011275.18|RNF216|SAFB2|SAFB2	914	-	5.8966336	1.0670294	-1.0	-1.0
chr7	5649291	5649446	ENSG00000011275.18|RNF216|SAFB2|SAFB2	902	-	5.703435	1.0071981	-1.0	-1.0
chr7	6248671	6248796	ENSG00000008256.15|CYTH3|SAFB2|SAFB2	920	-	4.7945256	1.0988162	-1.0	-1.0
chr7	6478337	6478667	ENSG00000164535.14|DAGLB|SAFB2|SAFB2	981	-	6.6626997	1.7248759	-1.0	-1.0
chr7	6478142	6478242	ENSG00000164535.14|DAGLB|SAFB2|SAFB2	900	-	3.9818773	1.0019023	-1.0	-1.0
chr7	6479257	6479392	ENSG00000164535.14|DAGLB|SAFB2|SAFB2	924	-	5.642546	1.1205636	-1.0	-1.0
chr7	6478339	6478664	ENSG00000136240.9|KDELR2|SAFB2|SAFB2	982	-	6.6768713	1.7388617	-1.0	-1.0
chr7	6479259	6479394	ENSG00000136240.9|KDELR2|SAFB2|SAFB2	923	-	5.635326	1.1162498	-1.0	-1.0
chr7	6642514	6642624	ENSG00000205903.6|ZNF316|SAFB2|SAFB2	940	+	6.0771775	1.2223166	-1.0	-1.0
chr7	6691397	6691497	ENSG00000164631.18|ZNF12|SAFB2|SAFB2	928	-	5.9447336	1.1404395	-1.0	-1.0
chr7	6688892	6689087	ENSG00000164631.18|ZNF12|SAFB2|SAFB2	920	-	5.9367065	1.0945153	-1.0	-1.0
chr7	6691507	6692082	ENSG00000164631.18|ZNF12|SAFB2|SAFB2	938	-	5.3022275	1.2042459	-1.0	-1.0
chr7	6691122	6691267	ENSG00000164631.18|ZNF12|SAFB2|SAFB2	955	-	6.382473	1.3491145	-1.0	-1.0
chr7	6689227	6689477	ENSG00000164631.18|ZNF12|SAFB2|SAFB2	923	-	4.4916396	1.1163194	-1.0	-1.0
chr7	6692142	6692307	ENSG00000164631.18|ZNF12|SAFB2|SAFB2	941	-	3.4683752	1.2325644	-1.0	-1.0
chr7	6692392	6692502	ENSG00000164631.18|ZNF12|SAFB2|SAFB2	921	-	4.2201533	1.103912	-1.0	-1.0
chr7	6690402	6690902	ENSG00000164631.18|ZNF12|SAFB2|SAFB2	953	-	5.370745	1.3269162	-1.0	-1.0
chr7	6717594	6717769	ENSG00000187953.10|PMS2CL|SAFB2|SAFB2	931	+	5.9637737	1.1588465	-1.0	-1.0
chr7	7600141	7600301	ENSG00000164654.15|MIOS|SAFB2|SAFB2	903	+	5.732124	1.0111508	-1.0	-1.0
chr7	7599916	7600096	ENSG00000164654.15|MIOS|SAFB2|SAFB2	936	+	6.0247226	1.1930876	-1.0	-1.0
chr7	7980528	7980638	ENSG00000283549.1|AC007161.3|SAFB2|SAFB2	906	+	5.7516193	1.0258813	-1.0	-1.0
chr7	7982238	7982343	ENSG00000283549.1|AC007161.3|SAFB2|SAFB2	904	+	5.747191	1.0156034	-1.0	-1.0
chr7	7980528	7980638	ENSG00000233264.2|AC006042.3|SAFB2|SAFB2	906	+	5.7516193	1.0258813	-1.0	-1.0
chr7	8026504	8026659	ENSG00000106415.12|GLCCI1|SAFB2|SAFB2	941	+	5.431289	1.2327193	-1.0	-1.0
chr7	8031314	8031629	ENSG00000106415.12|GLCCI1|SAFB2|SAFB2	941	+	6.0733213	1.2283851	-1.0	-1.0
chr7	8027949	8028099	ENSG00000106415.12|GLCCI1|SAFB2|SAFB2	912	+	5.808328	1.0564854	-1.0	-1.0
chr7	8045544	8045644	ENSG00000106415.12|GLCCI1|SAFB2|SAFB2	908	+	5.7578588	1.0352229	-1.0	-1.0
chr7	8040939	8041044	ENSG00000106415.12|GLCCI1|SAFB2|SAFB2	903	+	5.725269	1.0132928	-1.0	-1.0
chr7	7982240	7982345	ENSG00000106415.12|GLCCI1|SAFB2|SAFB2	904	+	5.747191	1.0156034	-1.0	-1.0
chr7	8041394	8041494	ENSG00000106415.12|GLCCI1|SAFB2|SAFB2	929	+	5.954029	1.1494989	-1.0	-1.0
chr7	8036409	8036529	ENSG00000106415.12|GLCCI1|SAFB2|SAFB2	911	+	5.7923045	1.0490438	-1.0	-1.0
chr7	8036944	8037059	ENSG00000106415.12|GLCCI1|SAFB2|SAFB2	902	+	5.710731	1.0071981	-1.0	-1.0
chr7	8036029	8036224	ENSG00000106415.12|GLCCI1|SAFB2|SAFB2	915	+	5.8227134	1.0687505	-1.0	-1.0
chr7	8044844	8044944	ENSG00000106415.12|GLCCI1|SAFB2|SAFB2	902	+	5.7180276	1.0071981	-1.0	-1.0
chr7	8027139	8027239	ENSG00000106415.12|GLCCI1|SAFB2|SAFB2	929	+	5.9571137	1.1494989	-1.0	-1.0
chr7	8042879	8043029	ENSG00000106415.12|GLCCI1|SAFB2|SAFB2	924	+	5.9319353	1.1215402	-1.0	-1.0
chr7	8026354	8026499	ENSG00000106415.12|GLCCI1|SAFB2|SAFB2	940	+	6.0554075	1.2222311	-1.0	-1.0
chr7	8034579	8034899	ENSG00000106415.12|GLCCI1|SAFB2|SAFB2	936	+	6.0134225	1.1927953	-1.0	-1.0
chr7	8033749	8033984	ENSG00000106415.12|GLCCI1|SAFB2|SAFB2	947	+	6.1434116	1.2779717	-1.0	-1.0
chr7	8045069	8045219	ENSG00000106415.12|GLCCI1|SAFB2|SAFB2	946	+	6.1085277	1.2645092	-1.0	-1.0
chr7	7980530	7980635	ENSG00000106415.12|GLCCI1|SAFB2|SAFB2	905	+	5.7432213	1.0212104	-1.0	-1.0
chr7	8037459	8037669	ENSG00000106415.12|GLCCI1|SAFB2|SAFB2	914	+	5.837707	1.0678111	-1.0	-1.0
chr7	8026689	8026984	ENSG00000106415.12|GLCCI1|SAFB2|SAFB2	956	+	5.5546827	1.3571588	-1.0	-1.0
chr7	8039564	8039709	ENSG00000106415.12|GLCCI1|SAFB2|SAFB2	915	+	5.8243217	1.0703232	-1.0	-1.0
chr7	8037259	8037359	ENSG00000106415.12|GLCCI1|SAFB2|SAFB2	946	+	6.121208	1.2642679	-1.0	-1.0
chr7	8025024	8025219	ENSG00000106415.12|GLCCI1|SAFB2|SAFB2	958	+	4.7698903	1.37195	-1.0	-1.0
chr7	8025669	8025864	ENSG00000106415.12|GLCCI1|SAFB2|SAFB2	937	+	6.030993	1.2025361	-1.0	-1.0
chr7	8040144	8040304	ENSG00000106415.12|GLCCI1|SAFB2|SAFB2	915	+	5.8197303	1.0689901	-1.0	-1.0
chr7	8038009	8038149	ENSG00000106415.12|GLCCI1|SAFB2|SAFB2	908	+	5.7831326	1.036486	-1.0	-1.0
chr7	8038554	8038749	ENSG00000106415.12|GLCCI1|SAFB2|SAFB2	925	+	5.917949	1.1268092	-1.0	-1.0
chr7	8030174	8030274	ENSG00000106415.12|GLCCI1|SAFB2|SAFB2	902	+	5.7180276	1.0071981	-1.0	-1.0
chr7	8036649	8036874	ENSG00000106415.12|GLCCI1|SAFB2|SAFB2	910	+	5.784358	1.0456307	-1.0	-1.0
chr7	8255509	8255709	ENSG00000003147.17|ICA1|SAFB2|SAFB2	955	-	6.248384	1.3506367	-1.0	-1.0
chr7	8254964	8255139	ENSG00000003147.17|ICA1|SAFB2|SAFB2	921	-	4.9076486	1.103967	-1.0	-1.0
chr7	10489068	10489218	ENSG00000283117.1|MGC4859|SAFB2|SAFB2	902	-	5.7220235	1.0091351	-1.0	-1.0
chr7	10668177	10668552	ENSG00000283117.1|MGC4859|SAFB2|SAFB2	963	-	6.328958	1.437447	-1.0	-1.0
chr7	10669632	10669842	ENSG00000283117.1|MGC4859|SAFB2|SAFB2	941	-	6.0596037	1.2259183	-1.0	-1.0
chr7	10610177	10610372	ENSG00000283117.1|MGC4859|SAFB2|SAFB2	938	-	3.9175167	1.2097795	-1.0	-1.0
chr7	10475813	10475918	ENSG00000283117.1|MGC4859|SAFB2|SAFB2	913	-	5.812006	1.0627224	-1.0	-1.0
chr7	10482693	10482798	ENSG00000283117.1|MGC4859|SAFB2|SAFB2	913	-	5.810307	1.0627224	-1.0	-1.0
chr7	10551318	10551433	ENSG00000283117.1|MGC4859|SAFB2|SAFB2	907	-	5.7723813	1.030652	-1.0	-1.0
chr7	10676997	10677102	ENSG00000283117.1|MGC4859|SAFB2|SAFB2	944	-	6.111952	1.2526135	-1.0	-1.0
chr7	10607152	10607477	ENSG00000283117.1|MGC4859|SAFB2|SAFB2	923	-	3.7340217	1.1120666	-1.0	-1.0
chr7	10735582	10735787	ENSG00000283117.1|MGC4859|SAFB2|SAFB2	960	-	4.971009	1.3940388	-1.0	-1.0
chr7	10493503	10493603	ENSG00000283117.1|MGC4859|SAFB2|SAFB2	900	-	5.7216983	1.0019023	-1.0	-1.0
chr7	10660087	10660187	ENSG00000283117.1|MGC4859|SAFB2|SAFB2	961	-	6.305523	1.4037721	-1.0	-1.0
chr7	10544903	10545013	ENSG00000283117.1|MGC4859|SAFB2|SAFB2	922	-	3.6308687	1.1068286	-1.0	-1.0
chr7	10734762	10734887	ENSG00000283117.1|MGC4859|SAFB2|SAFB2	909	-	3.001859	1.0426528	-1.0	-1.0
chr7	10668932	10669137	ENSG00000283117.1|MGC4859|SAFB2|SAFB2	935	-	4.37177	1.1861085	-1.0	-1.0
chr7	10652212	10652317	ENSG00000283117.1|MGC4859|SAFB2|SAFB2	926	-	3.442767	1.1281525	-1.0	-1.0
chr7	10489288	10489393	ENSG00000283117.1|MGC4859|SAFB2|SAFB2	914	-	5.8255224	1.0653138	-1.0	-1.0
chr7	10670972	10671322	ENSG00000283117.1|MGC4859|SAFB2|SAFB2	946	-	6.1212587	1.2691636	-1.0	-1.0
chr7	10663587	10663697	ENSG00000283117.1|MGC4859|SAFB2|SAFB2	924	-	5.937213	1.1166314	-1.0	-1.0
chr7	10719987	10720117	ENSG00000283117.1|MGC4859|SAFB2|SAFB2	915	-	5.86866	1.0721732	-1.0	-1.0
chr7	10513248	10516278	ENSG00000283117.1|MGC4859|SAFB2|SAFB2	992	-	4.7971134	2.0942376	-1.0	-1.0
chr7	10769437	10769557	ENSG00000283117.1|MGC4859|SAFB2|SAFB2	916	-	5.848679	1.0762175	-1.0	-1.0
chr7	10719617	10719717	ENSG00000283117.1|MGC4859|SAFB2|SAFB2	902	-	5.707087	1.0071981	-1.0	-1.0
chr7	10771457	10771557	ENSG00000283117.1|MGC4859|SAFB2|SAFB2	912	-	5.8239317	1.0570259	-1.0	-1.0
chr7	10481928	10482268	ENSG00000283117.1|MGC4859|SAFB2|SAFB2	959	-	4.8301244	1.3903756	-1.0	-1.0
chr7	10575007	10575107	ENSG00000283117.1|MGC4859|SAFB2|SAFB2	913	-	5.82051	1.061535	-1.0	-1.0
chr7	10608977	10609137	ENSG00000283117.1|MGC4859|SAFB2|SAFB2	917	-	4.486772	1.0830171	-1.0	-1.0
chr7	10670727	10670927	ENSG00000283117.1|MGC4859|SAFB2|SAFB2	944	-	3.985935	1.2537909	-1.0	-1.0
chr7	10608637	10608862	ENSG00000283117.1|MGC4859|SAFB2|SAFB2	959	-	4.060237	1.3825347	-1.0	-1.0
chr7	10545358	10545508	ENSG00000283117.1|MGC4859|SAFB2|SAFB2	918	-	3.7354803	1.0876695	-1.0	-1.0
chr7	10679537	10679787	ENSG00000283117.1|MGC4859|SAFB2|SAFB2	922	-	4.6874704	1.1077037	-1.0	-1.0
chr7	10671782	10671957	ENSG00000283117.1|MGC4859|SAFB2|SAFB2	917	-	5.5437393	1.0831062	-1.0	-1.0
chr7	10669972	10670717	ENSG00000283117.1|MGC4859|SAFB2|SAFB2	955	-	5.375003	1.3485696	-1.0	-1.0
chr7	10710197	10710302	ENSG00000283117.1|MGC4859|SAFB2|SAFB2	935	-	6.0077343	1.1841059	-1.0	-1.0
chr7	10660762	10660862	ENSG00000283117.1|MGC4859|SAFB2|SAFB2	929	-	5.9632993	1.1461588	-1.0	-1.0
chr7	10769822	10769927	ENSG00000283117.1|MGC4859|SAFB2|SAFB2	904	-	5.746823	1.0168688	-1.0	-1.0
chr7	10606782	10606982	ENSG00000283117.1|MGC4859|SAFB2|SAFB2	961	-	6.34416	1.4138063	-1.0	-1.0
chr7	10522143	10522273	ENSG00000283117.1|MGC4859|SAFB2|SAFB2	902	-	5.707087	1.0071981	-1.0	-1.0
chr7	10511823	10513243	ENSG00000283117.1|MGC4859|SAFB2|SAFB2	992	-	5.2583785	2.1175063	-1.0	-1.0
chr7	10667847	10668117	ENSG00000283117.1|MGC4859|SAFB2|SAFB2	953	-	6.2085376	1.3294826	-1.0	-1.0
chr7	10649872	10650052	ENSG00000283117.1|MGC4859|SAFB2|SAFB2	909	-	5.7670503	1.0390257	-1.0	-1.0
chr7	10545998	10546323	ENSG00000283117.1|MGC4859|SAFB2|SAFB2	920	-	3.7151933	1.0992901	-1.0	-1.0
chr7	10605582	10605907	ENSG00000283117.1|MGC4859|SAFB2|SAFB2	959	-	5.249332	1.3888261	-1.0	-1.0
chr7	10772212	10772312	ENSG00000283117.1|MGC4859|SAFB2|SAFB2	901	-	2.7674482	1.0048977	-1.0	-1.0
chr7	10493753	10493863	ENSG00000283117.1|MGC4859|SAFB2|SAFB2	909	-	5.8237433	1.0395744	-1.0	-1.0
chr7	10667457	10667657	ENSG00000283117.1|MGC4859|SAFB2|SAFB2	948	-	6.159247	1.2861528	-1.0	-1.0
chr7	10655697	10655802	ENSG00000283117.1|MGC4859|SAFB2|SAFB2	919	-	5.860061	1.0918335	-1.0	-1.0
chr7	10607977	10608142	ENSG00000283117.1|MGC4859|SAFB2|SAFB2	926	-	3.4140375	1.1334636	-1.0	-1.0
chr7	10758412	10758587	ENSG00000283117.1|MGC4859|SAFB2|SAFB2	916	-	5.8325334	1.0744745	-1.0	-1.0
chr7	10544693	10544898	ENSG00000283117.1|MGC4859|SAFB2|SAFB2	953	-	6.2035904	1.3300788	-1.0	-1.0
chr7	10547663	10547818	ENSG00000283117.1|MGC4859|SAFB2|SAFB2	973	-	6.508326	1.5641621	-1.0	-1.0
chr7	10731517	10731617	ENSG00000283117.1|MGC4859|SAFB2|SAFB2	916	-	4.0435805	1.0749142	-1.0	-1.0
chr7	10606652	10606767	ENSG00000283117.1|MGC4859|SAFB2|SAFB2	913	-	5.8361235	1.0615644	-1.0	-1.0
chr7	10604417	10604572	ENSG00000283117.1|MGC4859|SAFB2|SAFB2	929	-	5.945211	1.149001	-1.0	-1.0
chr7	10475183	10475283	ENSG00000283117.1|MGC4859|SAFB2|SAFB2	913	-	5.8137054	1.0627224	-1.0	-1.0
chr7	10673532	10673927	ENSG00000283117.1|MGC4859|SAFB2|SAFB2	964	-	5.0476236	1.4388199	-1.0	-1.0
chr7	10729037	10729172	ENSG00000283117.1|MGC4859|SAFB2|SAFB2	916	-	5.8307366	1.0736539	-1.0	-1.0
chr7	10545573	10545928	ENSG00000283117.1|MGC4859|SAFB2|SAFB2	935	-	4.4580193	1.1867886	-1.0	-1.0
chr7	10545048	10545308	ENSG00000283117.1|MGC4859|SAFB2|SAFB2	924	-	4.061985	1.1199538	-1.0	-1.0
chr7	10509588	10509728	ENSG00000283117.1|MGC4859|SAFB2|SAFB2	921	-	5.9069858	1.1024659	-1.0	-1.0
chr7	10511628	10511813	ENSG00000283117.1|MGC4859|SAFB2|SAFB2	962	-	5.491936	1.4179728	-1.0	-1.0
chr7	10654742	10654852	ENSG00000283117.1|MGC4859|SAFB2|SAFB2	902	-	5.7180276	1.0071981	-1.0	-1.0
chr7	10755552	10755652	ENSG00000283117.1|MGC4859|SAFB2|SAFB2	900	-	5.6997643	1.0019023	-1.0	-1.0
chr7	10487243	10487343	ENSG00000283117.1|MGC4859|SAFB2|SAFB2	902	-	5.7180276	1.0071981	-1.0	-1.0
chr7	10609627	10609852	ENSG00000283117.1|MGC4859|SAFB2|SAFB2	907	-	3.702549	1.0294615	-1.0	-1.0
chr7	10705772	10705877	ENSG00000283117.1|MGC4859|SAFB2|SAFB2	910	-	5.7962465	1.0448418	-1.0	-1.0
chr7	10673972	10674207	ENSG00000283117.1|MGC4859|SAFB2|SAFB2	951	-	3.3687637	1.3133017	-1.0	-1.0
chr7	10618397	10618497	ENSG00000283117.1|MGC4859|SAFB2|SAFB2	905	-	5.7755003	1.0243273	-1.0	-1.0
chr7	10488348	10488463	ENSG00000283117.1|MGC4859|SAFB2|SAFB2	903	-	5.7243037	1.0142043	-1.0	-1.0
chr7	10711122	10711232	ENSG00000283117.1|MGC4859|SAFB2|SAFB2	953	-	6.2140102	1.3323878	-1.0	-1.0
chr7	10768487	10768602	ENSG00000283117.1|MGC4859|SAFB2|SAFB2	908	-	3.968678	1.0339638	-1.0	-1.0
chr7	10768282	10768407	ENSG00000283117.1|MGC4859|SAFB2|SAFB2	903	-	5.728798	1.0142043	-1.0	-1.0
chr7	10710452	10710592	ENSG00000283117.1|MGC4859|SAFB2|SAFB2	915	-	5.8292327	1.072426	-1.0	-1.0
chr7	10604727	10604827	ENSG00000283117.1|MGC4859|SAFB2|SAFB2	902	-	5.710731	1.0071981	-1.0	-1.0
chr7	10675187	10675287	ENSG00000283117.1|MGC4859|SAFB2|SAFB2	901	-	3.9503472	1.0026556	-1.0	-1.0
chr7	10671977	10672332	ENSG00000283117.1|MGC4859|SAFB2|SAFB2	927	-	5.9335585	1.1362094	-1.0	-1.0
chr7	10676762	10676922	ENSG00000283117.1|MGC4859|SAFB2|SAFB2	922	-	3.412424	1.1095128	-1.0	-1.0
chr7	10673122	10673442	ENSG00000283117.1|MGC4859|SAFB2|SAFB2	916	-	4.125737	1.0779319	-1.0	-1.0
chr7	10521918	10522023	ENSG00000283117.1|MGC4859|SAFB2|SAFB2	921	-	5.9172907	1.100424	-1.0	-1.0
chr7	10672567	10673112	ENSG00000283117.1|MGC4859|SAFB2|SAFB2	991	-	5.314504	2.0363011	-1.0	-1.0
chr7	10674232	10674622	ENSG00000283117.1|MGC4859|SAFB2|SAFB2	966	-	3.9191184	1.464528	-1.0	-1.0
chr7	10678132	10678307	ENSG00000283117.1|MGC4859|SAFB2|SAFB2	937	-	6.034121	1.2039363	-1.0	-1.0
chr7	10761622	10761787	ENSG00000283117.1|MGC4859|SAFB2|SAFB2	934	-	4.960275	1.1798136	-1.0	-1.0
chr7	10648612	10648727	ENSG00000283117.1|MGC4859|SAFB2|SAFB2	900	-	5.7216983	1.0019023	-1.0	-1.0
chr7	10766117	10766292	ENSG00000283117.1|MGC4859|SAFB2|SAFB2	912	-	5.8057833	1.0555507	-1.0	-1.0
chr7	10693007	10693127	ENSG00000283117.1|MGC4859|SAFB2|SAFB2	921	-	5.882448	1.1028312	-1.0	-1.0
chr7	10645712	10645817	ENSG00000283117.1|MGC4859|SAFB2|SAFB2	908	-	5.761379	1.0352229	-1.0	-1.0
chr7	10605067	10605167	ENSG00000283117.1|MGC4859|SAFB2|SAFB2	908	-	5.764895	1.0352229	-1.0	-1.0
chr7	10675647	10676067	ENSG00000283117.1|MGC4859|SAFB2|SAFB2	932	-	3.881792	1.1652374	-1.0	-1.0
chr7	10765117	10765262	ENSG00000283117.1|MGC4859|SAFB2|SAFB2	923	-	3.497864	1.1144495	-1.0	-1.0
chr7	10732357	10732477	ENSG00000283117.1|MGC4859|SAFB2|SAFB2	902	-	5.7100024	1.0071981	-1.0	-1.0
chr7	10768972	10769192	ENSG00000283117.1|MGC4859|SAFB2|SAFB2	935	-	4.19625	1.1864582	-1.0	-1.0
chr7	10693292	10693397	ENSG00000283117.1|MGC4859|SAFB2|SAFB2	964	-	6.3713236	1.4396117	-1.0	-1.0
chr7	10645422	10645567	ENSG00000283117.1|MGC4859|SAFB2|SAFB2	918	-	5.8875303	1.083638	-1.0	-1.0
chr7	10682157	10682317	ENSG00000283117.1|MGC4859|SAFB2|SAFB2	954	-	6.237906	1.3383261	-1.0	-1.0
chr7	10650152	10650337	ENSG00000283117.1|MGC4859|SAFB2|SAFB2	927	-	4.813366	1.1353666	-1.0	-1.0
chr7	10669217	10669477	ENSG00000283117.1|MGC4859|SAFB2|SAFB2	950	-	4.825374	1.3029345	-1.0	-1.0
chr7	10612567	10612672	ENSG00000283117.1|MGC4859|SAFB2|SAFB2	914	-	5.8145494	1.0629892	-1.0	-1.0
chr7	10770742	10771072	ENSG00000283117.1|MGC4859|SAFB2|SAFB2	972	-	5.712136	1.5587795	-1.0	-1.0
chr7	10646687	10646817	ENSG00000283117.1|MGC4859|SAFB2|SAFB2	907	-	5.7523303	1.0305521	-1.0	-1.0
chr7	10718272	10718427	ENSG00000283117.1|MGC4859|SAFB2|SAFB2	940	-	6.053175	1.2225324	-1.0	-1.0
chr7	10737527	10738047	ENSG00000283117.1|MGC4859|SAFB2|SAFB2	953	-	4.652776	1.3320698	-1.0	-1.0
chr7	10728287	10728407	ENSG00000283117.1|MGC4859|SAFB2|SAFB2	934	-	4.0155935	1.1833487	-1.0	-1.0
chr7	10771667	10771882	ENSG00000283117.1|MGC4859|SAFB2|SAFB2	964	-	6.371454	1.4463551	-1.0	-1.0
chr7	10516283	10516393	ENSG00000283117.1|MGC4859|SAFB2|SAFB2	906	-	3.3275099	1.0256102	-1.0	-1.0
chr7	10509843	10510248	ENSG00000283117.1|MGC4859|SAFB2|SAFB2	953	-	4.2350454	1.332449	-1.0	-1.0
chr7	10757957	10758057	ENSG00000283117.1|MGC4859|SAFB2|SAFB2	912	-	4.0109434	1.0570881	-1.0	-1.0
chr7	10618542	10618752	ENSG00000283117.1|MGC4859|SAFB2|SAFB2	924	-	5.9911437	1.1188414	-1.0	-1.0
chr7	10605422	10605557	ENSG00000283117.1|MGC4859|SAFB2|SAFB2	922	-	4.3219595	1.1085279	-1.0	-1.0
chr7	10666547	10666752	ENSG00000283117.1|MGC4859|SAFB2|SAFB2	937	-	3.7284427	1.1986697	-1.0	-1.0
chr7	10606357	10606542	ENSG00000283117.1|MGC4859|SAFB2|SAFB2	949	-	3.5939107	1.293932	-1.0	-1.0
chr7	10706132	10706232	ENSG00000283117.1|MGC4859|SAFB2|SAFB2	946	-	6.178305	1.2655704	-1.0	-1.0
chr7	10674652	10674762	ENSG00000283117.1|MGC4859|SAFB2|SAFB2	912	-	5.795147	1.0544552	-1.0	-1.0
chr7	10475438	10475538	ENSG00000283117.1|MGC4859|SAFB2|SAFB2	900	-	5.7216983	1.0019023	-1.0	-1.0
chr7	10633717	10633897	ENSG00000283117.1|MGC4859|SAFB2|SAFB2	917	-	5.8763576	1.0806491	-1.0	-1.0
chr7	10671362	10671702	ENSG00000283117.1|MGC4859|SAFB2|SAFB2	970	-	4.886881	1.5164683	-1.0	-1.0
chr7	10510323	10511628	ENSG00000283117.1|MGC4859|SAFB2|SAFB2	990	-	5.2416463	1.9969252	-1.0	-1.0
chr7	10468398	10468503	ENSG00000283117.1|MGC4859|SAFB2|SAFB2	903	-	5.725269	1.0132928	-1.0	-1.0
chr7	10543398	10543503	ENSG00000283117.1|MGC4859|SAFB2|SAFB2	916	-	4.0196295	1.0752518	-1.0	-1.0
chr7	10610427	10610557	ENSG00000283117.1|MGC4859|SAFB2|SAFB2	913	-	4.018345	1.0585107	-1.0	-1.0
chr7	10524793	10524893	ENSG00000283117.1|MGC4859|SAFB2|SAFB2	908	-	5.768415	1.0352229	-1.0	-1.0
chr7	10602052	10602182	ENSG00000283117.1|MGC4859|SAFB2|SAFB2	918	-	3.5858665	1.0882714	-1.0	-1.0
chr7	10516403	10516583	ENSG00000283117.1|MGC4859|SAFB2|SAFB2	934	-	4.156428	1.1774374	-1.0	-1.0
chr7	10614397	10614537	ENSG00000283117.1|MGC4859|SAFB2|SAFB2	929	-	5.9619946	1.150769	-1.0	-1.0
chr7	10683642	10683742	ENSG00000283117.1|MGC4859|SAFB2|SAFB2	902	-	5.7143745	1.0071981	-1.0	-1.0
chr7	10681342	10681552	ENSG00000283117.1|MGC4859|SAFB2|SAFB2	934	-	4.0059614	1.1789261	-1.0	-1.0
chr7	10609192	10609372	ENSG00000283117.1|MGC4859|SAFB2|SAFB2	905	-	3.1592638	1.0213468	-1.0	-1.0
chr7	10771127	10771302	ENSG00000283117.1|MGC4859|SAFB2|SAFB2	915	-	3.1816423	1.0701609	-1.0	-1.0
chr7	10769962	10770082	ENSG00000283117.1|MGC4859|SAFB2|SAFB2	932	-	5.0764384	1.167047	-1.0	-1.0
chr7	12352853	12352953	ENSG00000146530.11|VWDE|SAFB2|SAFB2	907	-	5.7719474	1.0318354	-1.0	-1.0
chr7	12339337	12339447	ENSG00000146530.11|VWDE|SAFB2|SAFB2	925	-	5.9105997	1.1235305	-1.0	-1.0
chr7	12338772	12338877	ENSG00000146530.11|VWDE|SAFB2|SAFB2	911	-	5.7909994	1.0489726	-1.0	-1.0
chr7	12370124	12370224	ENSG00000146530.11|VWDE|SAFB2|SAFB2	938	-	4.2269616	1.2063484	-1.0	-1.0
chr7	12331064	12331189	ENSG00000146530.11|VWDE|SAFB2|SAFB2	916	-	5.8650694	1.0782387	-1.0	-1.0
chr7	16228867	16228972	ENSG00000214960.9|ISPD|SAFB2|SAFB2	905	-	5.734233	1.0212104	-1.0	-1.0
chr7	16229897	16230012	ENSG00000214960.9|ISPD|SAFB2|SAFB2	913	-	5.864542	1.0625219	-1.0	-1.0
chr7	16117654	16117769	ENSG00000214960.9|ISPD|SAFB2|SAFB2	902	-	5.710731	1.0071981	-1.0	-1.0
chr7	16231042	16231202	ENSG00000214960.9|ISPD|SAFB2|SAFB2	905	-	5.743215	1.0218039	-1.0	-1.0
chr7	16156024	16156139	ENSG00000214960.9|ISPD|SAFB2|SAFB2	908	-	5.76264	1.0350937	-1.0	-1.0
chr7	16163929	16164124	ENSG00000214960.9|ISPD|SAFB2|SAFB2	933	-	6.0371695	1.1717635	-1.0	-1.0
chr7	16164239	16164364	ENSG00000214960.9|ISPD|SAFB2|SAFB2	907	-	4.0108414	1.0330251	-1.0	-1.0
chr7	16311257	16311472	ENSG00000214960.9|ISPD|SAFB2|SAFB2	982	-	6.7275143	1.754227	-1.0	-1.0
chr7	16314862	16315102	ENSG00000214960.9|ISPD|SAFB2|SAFB2	915	-	5.8308125	1.0692955	-1.0	-1.0
chr7	16155044	16155344	ENSG00000214960.9|ISPD|SAFB2|SAFB2	926	-	5.953938	1.1300228	-1.0	-1.0
chr7	16312427	16312782	ENSG00000214960.9|ISPD|SAFB2|SAFB2	922	-	5.2746067	1.1076376	-1.0	-1.0
chr7	16163189	16163374	ENSG00000214960.9|ISPD|SAFB2|SAFB2	939	-	6.09314	1.2164592	-1.0	-1.0
chr7	16319912	16320057	ENSG00000214960.9|ISPD|SAFB2|SAFB2	922	-	5.8842916	1.106398	-1.0	-1.0
chr7	16315397	16315562	ENSG00000214960.9|ISPD|SAFB2|SAFB2	952	-	5.9539084	1.3229702	-1.0	-1.0
chr7	16314012	16314172	ENSG00000214960.9|ISPD|SAFB2|SAFB2	911	-	5.8248887	1.0523514	-1.0	-1.0
chr7	16313037	16313147	ENSG00000214960.9|ISPD|SAFB2|SAFB2	902	-	5.710731	1.0071981	-1.0	-1.0
chr7	16158839	16158964	ENSG00000214960.9|ISPD|SAFB2|SAFB2	928	-	5.9476614	1.1440808	-1.0	-1.0
chr7	16228187	16228327	ENSG00000214960.9|ISPD|SAFB2|SAFB2	912	-	5.910851	1.0569352	-1.0	-1.0
chr7	16314507	16314702	ENSG00000214960.9|ISPD|SAFB2|SAFB2	936	-	6.060226	1.1914754	-1.0	-1.0
chr7	16166539	16166639	ENSG00000214960.9|ISPD|SAFB2|SAFB2	900	-	5.7216983	1.0019023	-1.0	-1.0
chr7	16118999	16119099	ENSG00000214960.9|ISPD|SAFB2|SAFB2	908	-	5.768415	1.0352229	-1.0	-1.0
chr7	16314187	16314482	ENSG00000214960.9|ISPD|SAFB2|SAFB2	922	-	5.932718	1.1094952	-1.0	-1.0
chr7	16315647	16315807	ENSG00000214960.9|ISPD|SAFB2|SAFB2	921	-	5.9066386	1.1030505	-1.0	-1.0
chr7	16312217	16312317	ENSG00000214960.9|ISPD|SAFB2|SAFB2	908	-	5.7578588	1.0352229	-1.0	-1.0
chr7	16155389	16155634	ENSG00000214960.9|ISPD|SAFB2|SAFB2	975	-	6.6156445	1.6062216	-1.0	-1.0
chr7	16230357	16230522	ENSG00000214960.9|ISPD|SAFB2|SAFB2	913	-	5.810213	1.0581203	-1.0	-1.0
chr7	16313867	16313992	ENSG00000214960.9|ISPD|SAFB2|SAFB2	903	-	5.7335653	1.0154105	-1.0	-1.0
chr7	16165489	16165739	ENSG00000214960.9|ISPD|SAFB2|SAFB2	940	-	6.145686	1.2237737	-1.0	-1.0
chr7	16311862	16312207	ENSG00000214960.9|ISPD|SAFB2|SAFB2	960	-	6.10709	1.3933991	-1.0	-1.0
chr7	16159019	16159139	ENSG00000214960.9|ISPD|SAFB2|SAFB2	905	-	5.817128	1.0225717	-1.0	-1.0
chr7	16166759	16166919	ENSG00000214960.9|ISPD|SAFB2|SAFB2	942	-	5.675839	1.2355003	-1.0	-1.0
chr7	16165014	16165319	ENSG00000214960.9|ISPD|SAFB2|SAFB2	982	-	6.744594	1.7399668	-1.0	-1.0
chr7	16159234	16159404	ENSG00000214960.9|ISPD|SAFB2|SAFB2	911	-	5.8060274	1.0522923	-1.0	-1.0
chr7	16157714	16157864	ENSG00000214960.9|ISPD|SAFB2|SAFB2	928	-	5.537006	1.1446372	-1.0	-1.0
chr7	16268691	16268851	ENSG00000229688.7|ISPD-AS1|SAFB2|SAFB2	961	+	3.4390514	1.4113373	-1.0	-1.0
chr7	16264116	16264216	ENSG00000229688.7|ISPD-AS1|SAFB2|SAFB2	906	+	5.7507734	1.0246831	-1.0	-1.0
chr7	16264716	16264826	ENSG00000229688.7|ISPD-AS1|SAFB2|SAFB2	913	+	5.8137054	1.0627224	-1.0	-1.0
chr7	16267881	16268131	ENSG00000229688.7|ISPD-AS1|SAFB2|SAFB2	926	+	3.245282	1.1299443	-1.0	-1.0
chr7	16268856	16269061	ENSG00000229688.7|ISPD-AS1|SAFB2|SAFB2	956	+	3.9428031	1.358157	-1.0	-1.0
chr7	16265066	16265196	ENSG00000229688.7|ISPD-AS1|SAFB2|SAFB2	908	+	5.776589	1.0382477	-1.0	-1.0
chr7	16268356	16268461	ENSG00000229688.7|ISPD-AS1|SAFB2|SAFB2	927	+	5.9616394	1.1371627	-1.0	-1.0
chr7	16269166	16270604	ENSG00000229688.7|ISPD-AS1|SAFB2|SAFB2	981	+	4.517426	1.7266493	-1.0	-1.0
chr7	16265271	16265376	ENSG00000229688.7|ISPD-AS1|SAFB2|SAFB2	934	+	6.0037565	1.1773638	-1.0	-1.0
chr7	16264831	16264931	ENSG00000229688.7|ISPD-AS1|SAFB2|SAFB2	924	+	5.9034433	1.1193155	-1.0	-1.0
chr7	16266951	16267101	ENSG00000229688.7|ISPD-AS1|SAFB2|SAFB2	928	+	5.9387827	1.1408304	-1.0	-1.0
chr7	17900403	17900563	ENSG00000071189.21|SNX13|SAFB2|SAFB2	924	-	6.057174	1.1185127	-1.0	-1.0
chr7	17898901	17899221	ENSG00000071189.21|SNX13|SAFB2|SAFB2	924	-	5.9096622	1.1207387	-1.0	-1.0
chr7	20179446	20179601	ENSG00000183742.12|MACC1|SAFB2|SAFB2	966	-	6.4496007	1.4725312	-1.0	-1.0
chr7	21495393	21495518	ENSG00000105866.13|SP4|SAFB2|SAFB2	909	+	5.766032	1.0396082	-1.0	-1.0
chr7	22601693	22601863	ENSG00000105889.14|STEAP1B|SAFB2|SAFB2	949	-	6.194698	1.2914994	-1.0	-1.0
chr7	22509733	22509838	ENSG00000105889.14|STEAP1B|SAFB2|SAFB2	907	-	5.77098	1.0321431	-1.0	-1.0
chr7	22552798	22553003	ENSG00000105889.14|STEAP1B|SAFB2|SAFB2	958	-	6.264734	1.3785065	-1.0	-1.0
chr7	22445590	22445705	ENSG00000105889.14|STEAP1B|SAFB2|SAFB2	911	-	5.78238	1.048379	-1.0	-1.0
chr7	22577568	22577763	ENSG00000105889.14|STEAP1B|SAFB2|SAFB2	964	-	4.891163	1.439928	-1.0	-1.0
chr7	22625338	22625453	ENSG00000105889.14|STEAP1B|SAFB2|SAFB2	910	-	5.7974286	1.043741	-1.0	-1.0
chr7	22569098	22569228	ENSG00000105889.14|STEAP1B|SAFB2|SAFB2	928	-	5.93158	1.141398	-1.0	-1.0
chr7	22583123	22583323	ENSG00000105889.14|STEAP1B|SAFB2|SAFB2	924	-	5.904013	1.1190567	-1.0	-1.0
chr7	22587183	22587363	ENSG00000105889.14|STEAP1B|SAFB2|SAFB2	923	-	4.5000463	1.112865	-1.0	-1.0
chr7	22445820	22446025	ENSG00000105889.14|STEAP1B|SAFB2|SAFB2	968	-	6.4060354	1.4918058	-1.0	-1.0
chr7	22451085	22451290	ENSG00000105889.14|STEAP1B|SAFB2|SAFB2	980	-	6.657281	1.6902437	-1.0	-1.0
chr7	22575778	22575978	ENSG00000105889.14|STEAP1B|SAFB2|SAFB2	953	-	3.668142	1.324456	-1.0	-1.0
chr7	22577313	22577413	ENSG00000105889.14|STEAP1B|SAFB2|SAFB2	905	-	5.7755003	1.0243273	-1.0	-1.0
chr7	22569228	22569393	ENSG00000105889.14|STEAP1B|SAFB2|SAFB2	957	-	6.275012	1.3686514	-1.0	-1.0
chr7	22608953	22609313	ENSG00000105889.14|STEAP1B|SAFB2|SAFB2	984	-	4.9841824	1.7989013	-1.0	-1.0
chr7	22613683	22613788	ENSG00000105889.14|STEAP1B|SAFB2|SAFB2	904	-	5.789483	1.0155379	-1.0	-1.0
chr7	22573168	22573278	ENSG00000105889.14|STEAP1B|SAFB2|SAFB2	924	-	4.6802115	1.117959	-1.0	-1.0
chr7	22589498	22589603	ENSG00000105889.14|STEAP1B|SAFB2|SAFB2	915	-	4.050688	1.0702431	-1.0	-1.0
chr7	22571533	22571708	ENSG00000105889.14|STEAP1B|SAFB2|SAFB2	936	-	5.1616297	1.1912208	-1.0	-1.0
chr7	22537113	22537298	ENSG00000105889.14|STEAP1B|SAFB2|SAFB2	944	-	6.128207	1.2539304	-1.0	-1.0
chr7	22577088	22577203	ENSG00000105889.14|STEAP1B|SAFB2|SAFB2	909	-	5.7877197	1.0427936	-1.0	-1.0
chr7	22444915	22445070	ENSG00000105889.14|STEAP1B|SAFB2|SAFB2	917	-	5.87087	1.0808576	-1.0	-1.0
chr7	22442870	22442970	ENSG00000105889.14|STEAP1B|SAFB2|SAFB2	902	-	5.710731	1.0071981	-1.0	-1.0
chr7	22576713	22576938	ENSG00000105889.14|STEAP1B|SAFB2|SAFB2	926	-	4.54025	1.1299509	-1.0	-1.0
chr7	22624423	22624523	ENSG00000105889.14|STEAP1B|SAFB2|SAFB2	908	-	5.880372	1.038497	-1.0	-1.0
chr7	22566993	22567273	ENSG00000105889.14|STEAP1B|SAFB2|SAFB2	991	-	6.50542	2.0253756	-1.0	-1.0
chr7	22600403	22600518	ENSG00000105889.14|STEAP1B|SAFB2|SAFB2	942	-	6.0875554	1.2362444	-1.0	-1.0
chr7	22602993	22603273	ENSG00000105889.14|STEAP1B|SAFB2|SAFB2	923	-	3.5342371	1.1118245	-1.0	-1.0
chr7	22437131	22437326	ENSG00000105889.14|STEAP1B|SAFB2|SAFB2	933	-	5.9802217	1.1733818	-1.0	-1.0
chr7	22565703	22565873	ENSG00000105889.14|STEAP1B|SAFB2|SAFB2	923	-	3.8582094	1.1134579	-1.0	-1.0
chr7	22578553	22578763	ENSG00000105889.14|STEAP1B|SAFB2|SAFB2	970	-	3.1340163	1.5293014	-1.0	-1.0
chr7	22510358	22510458	ENSG00000105889.14|STEAP1B|SAFB2|SAFB2	915	-	5.8476663	1.0718784	-1.0	-1.0
chr7	22598703	22598813	ENSG00000105889.14|STEAP1B|SAFB2|SAFB2	917	-	5.845209	1.0823077	-1.0	-1.0
chr7	22572528	22572693	ENSG00000105889.14|STEAP1B|SAFB2|SAFB2	912	-	5.801586	1.0569612	-1.0	-1.0
chr7	22448660	22448805	ENSG00000105889.14|STEAP1B|SAFB2|SAFB2	912	-	5.7978706	1.0566225	-1.0	-1.0
chr7	22622948	22623073	ENSG00000105889.14|STEAP1B|SAFB2|SAFB2	925	-	4.1482916	1.1233935	-1.0	-1.0
chr7	22514088	22514208	ENSG00000105889.14|STEAP1B|SAFB2|SAFB2	911	-	5.7883162	1.0517313	-1.0	-1.0
chr7	22606243	22606398	ENSG00000105889.14|STEAP1B|SAFB2|SAFB2	926	-	4.1038523	1.1335664	-1.0	-1.0
chr7	22590238	22590373	ENSG00000105889.14|STEAP1B|SAFB2|SAFB2	914	-	3.3141832	1.0634971	-1.0	-1.0
chr7	22566423	22566593	ENSG00000105889.14|STEAP1B|SAFB2|SAFB2	929	-	4.644957	1.1460481	-1.0	-1.0
chr7	22452095	22452195	ENSG00000105889.14|STEAP1B|SAFB2|SAFB2	918	-	5.8707943	1.0877811	-1.0	-1.0
chr7	22437676	22437911	ENSG00000105889.14|STEAP1B|SAFB2|SAFB2	943	-	6.083769	1.2420883	-1.0	-1.0
chr7	22608798	22608923	ENSG00000105889.14|STEAP1B|SAFB2|SAFB2	928	-	4.1257915	1.1419641	-1.0	-1.0
chr7	22622628	22622848	ENSG00000105889.14|STEAP1B|SAFB2|SAFB2	969	-	5.5434427	1.5087575	-1.0	-1.0
chr7	22578118	22578273	ENSG00000105889.14|STEAP1B|SAFB2|SAFB2	953	-	6.232662	1.3296133	-1.0	-1.0
chr7	22513313	22513508	ENSG00000105889.14|STEAP1B|SAFB2|SAFB2	944	-	6.1261907	1.2507529	-1.0	-1.0
chr7	22550508	22550693	ENSG00000105889.14|STEAP1B|SAFB2|SAFB2	939	-	6.0534153	1.2176648	-1.0	-1.0
chr7	22567293	22567543	ENSG00000105889.14|STEAP1B|SAFB2|SAFB2	929	-	5.7365127	1.1517782	-1.0	-1.0
chr7	22606863	22606983	ENSG00000105889.14|STEAP1B|SAFB2|SAFB2	923	-	3.42967	1.1127471	-1.0	-1.0
chr7	22608618	22608788	ENSG00000105889.14|STEAP1B|SAFB2|SAFB2	905	-	4.1681876	1.0243086	-1.0	-1.0
chr7	22446490	22446605	ENSG00000105889.14|STEAP1B|SAFB2|SAFB2	922	-	5.8822126	1.106307	-1.0	-1.0
chr7	22569413	22569608	ENSG00000105889.14|STEAP1B|SAFB2|SAFB2	919	-	5.855566	1.0898519	-1.0	-1.0
chr7	22446685	22446785	ENSG00000105889.14|STEAP1B|SAFB2|SAFB2	929	-	5.9602017	1.1485724	-1.0	-1.0
chr7	22623158	22623558	ENSG00000105889.14|STEAP1B|SAFB2|SAFB2	950	-	3.9219263	1.3019823	-1.0	-1.0
chr7	22568743	22569073	ENSG00000105889.14|STEAP1B|SAFB2|SAFB2	945	-	3.465411	1.2596291	-1.0	-1.0
chr7	22600253	22600388	ENSG00000105889.14|STEAP1B|SAFB2|SAFB2	939	-	6.0712566	1.2146603	-1.0	-1.0
chr7	22624078	22624233	ENSG00000105889.14|STEAP1B|SAFB2|SAFB2	922	-	5.88077	1.1062078	-1.0	-1.0
chr7	22612713	22612813	ENSG00000105889.14|STEAP1B|SAFB2|SAFB2	912	-	5.8034797	1.0570881	-1.0	-1.0
chr7	22436451	22436556	ENSG00000105889.14|STEAP1B|SAFB2|SAFB2	910	-	5.827374	1.0481334	-1.0	-1.0
chr7	22477240	22477395	ENSG00000105889.14|STEAP1B|SAFB2|SAFB2	929	-	4.6529765	1.1492196	-1.0	-1.0
chr7	22438146	22438376	ENSG00000105889.14|STEAP1B|SAFB2|SAFB2	954	-	6.2306695	1.3406092	-1.0	-1.0
chr7	22623798	22623953	ENSG00000105889.14|STEAP1B|SAFB2|SAFB2	967	-	6.245761	1.4853836	-1.0	-1.0
chr7	22452230	22452450	ENSG00000105889.14|STEAP1B|SAFB2|SAFB2	955	-	6.2408214	1.3427479	-1.0	-1.0
chr7	22603543	22603663	ENSG00000105889.14|STEAP1B|SAFB2|SAFB2	907	-	2.7431374	1.0320654	-1.0	-1.0
chr7	22608078	22608533	ENSG00000105889.14|STEAP1B|SAFB2|SAFB2	948	-	3.6805422	1.2801099	-1.0	-1.0
chr7	22445455	22445555	ENSG00000105889.14|STEAP1B|SAFB2|SAFB2	902	-	5.743569	1.0071981	-1.0	-1.0
chr7	22622503	22622603	ENSG00000105889.14|STEAP1B|SAFB2|SAFB2	926	-	5.9416003	1.1297091	-1.0	-1.0
chr7	22589288	22589423	ENSG00000105889.14|STEAP1B|SAFB2|SAFB2	921	-	3.6023586	1.1030478	-1.0	-1.0
chr7	22446155	22446335	ENSG00000105889.14|STEAP1B|SAFB2|SAFB2	913	-	5.8221755	1.0622982	-1.0	-1.0
chr7	22562133	22562263	ENSG00000105889.14|STEAP1B|SAFB2|SAFB2	902	-	5.707087	1.0071981	-1.0	-1.0
chr7	22553243	22553363	ENSG00000105889.14|STEAP1B|SAFB2|SAFB2	903	-	5.723021	1.0128031	-1.0	-1.0
chr7	22445195	22445345	ENSG00000105889.14|STEAP1B|SAFB2|SAFB2	915	-	5.826376	1.072609	-1.0	-1.0
chr7	22576983	22577083	ENSG00000105889.14|STEAP1B|SAFB2|SAFB2	947	-	6.282775	1.2755725	-1.0	-1.0
chr7	22609623	22609723	ENSG00000105889.14|STEAP1B|SAFB2|SAFB2	908	-	2.991795	1.0352229	-1.0	-1.0
chr7	22567828	22568718	ENSG00000105889.14|STEAP1B|SAFB2|SAFB2	948	-	5.500383	1.2822673	-1.0	-1.0
chr7	22609918	22610458	ENSG00000105889.14|STEAP1B|SAFB2|SAFB2	967	-	4.096565	1.4808972	-1.0	-1.0
chr7	22586873	22587013	ENSG00000105889.14|STEAP1B|SAFB2|SAFB2	920	-	3.9559503	1.0961249	-1.0	-1.0
chr7	22623613	22623753	ENSG00000105889.14|STEAP1B|SAFB2|SAFB2	915	-	3.3265657	1.0686969	-1.0	-1.0
chr7	22508333	22508528	ENSG00000105889.14|STEAP1B|SAFB2|SAFB2	947	-	6.1530533	1.2762499	-1.0	-1.0
chr7	22449210	22449320	ENSG00000105889.14|STEAP1B|SAFB2|SAFB2	915	-	5.833437	1.0704588	-1.0	-1.0
chr7	22583738	22583848	ENSG00000105889.14|STEAP1B|SAFB2|SAFB2	939	-	3.4512196	1.2154558	-1.0	-1.0
chr7	22566128	22566383	ENSG00000105889.14|STEAP1B|SAFB2|SAFB2	918	-	5.110168	1.0868672	-1.0	-1.0
chr7	22608620	22608770	ENSG00000225541.1|AC002480.1|SAFB2|SAFB2	906	-	3.9462059	1.0248065	-1.0	-1.0
chr7	22575780	22575975	ENSG00000225541.1|AC002480.1|SAFB2|SAFB2	955	-	3.684217	1.3425983	-1.0	-1.0
chr7	22613685	22613785	ENSG00000225541.1|AC002480.1|SAFB2|SAFB2	904	-	5.789483	1.0156034	-1.0	-1.0
chr7	22654325	22654425	ENSG00000225541.1|AC002480.1|SAFB2|SAFB2	904	-	5.789483	1.0156034	-1.0	-1.0
chr7	22606245	22606405	ENSG00000225541.1|AC002480.1|SAFB2|SAFB2	928	-	4.063008	1.1408459	-1.0	-1.0
chr7	22598695	22598810	ENSG00000225541.1|AC002480.1|SAFB2|SAFB2	909	-	5.776778	1.0426409	-1.0	-1.0
chr7	22608950	22609325	ENSG00000225541.1|AC002480.1|SAFB2|SAFB2	982	-	4.8474994	1.743336	-1.0	-1.0
chr7	22586875	22587000	ENSG00000225541.1|AC002480.1|SAFB2|SAFB2	923	-	4.071298	1.111641	-1.0	-1.0
chr7	22583740	22583850	ENSG00000225541.1|AC002480.1|SAFB2|SAFB2	930	-	3.3685818	1.1528325	-1.0	-1.0
chr7	22622625	22622860	ENSG00000225541.1|AC002480.1|SAFB2|SAFB2	967	-	5.4986825	1.4767777	-1.0	-1.0
chr7	22633995	22634185	ENSG00000225541.1|AC002480.1|SAFB2|SAFB2	915	-	5.855723	1.0719007	-1.0	-1.0
chr7	22642395	22642610	ENSG00000225541.1|AC002480.1|SAFB2|SAFB2	965	-	5.1785083	1.4547092	-1.0	-1.0
chr7	22652250	22652470	ENSG00000225541.1|AC002480.1|SAFB2|SAFB2	945	-	3.724253	1.2608379	-1.0	-1.0
chr7	22573165	22573275	ENSG00000225541.1|AC002480.1|SAFB2|SAFB2	941	-	5.4556494	1.2307739	-1.0	-1.0
chr7	22653925	22654030	ENSG00000225541.1|AC002480.1|SAFB2|SAFB2	910	-	4.0053344	1.0476936	-1.0	-1.0
chr7	22612145	22612245	ENSG00000225541.1|AC002480.1|SAFB2|SAFB2	907	-	2.7775664	1.0318354	-1.0	-1.0
chr7	22623800	22623950	ENSG00000225541.1|AC002480.1|SAFB2|SAFB2	970	-	6.449904	1.5237981	-1.0	-1.0
chr7	22636920	22637070	ENSG00000225541.1|AC002480.1|SAFB2|SAFB2	906	-	5.7434335	1.0265014	-1.0	-1.0
chr7	22651505	22651605	ENSG00000225541.1|AC002480.1|SAFB2|SAFB2	905	-	5.833895	1.0215625	-1.0	-1.0
chr7	22601690	22601860	ENSG00000225541.1|AC002480.1|SAFB2|SAFB2	950	-	6.2070994	1.2979907	-1.0	-1.0
chr7	22655045	22655150	ENSG00000225541.1|AC002480.1|SAFB2|SAFB2	902	-	5.743569	1.0071981	-1.0	-1.0
chr7	22612715	22612815	ENSG00000225541.1|AC002480.1|SAFB2|SAFB2	912	-	5.8034797	1.0570881	-1.0	-1.0
chr7	22577570	22577765	ENSG00000225541.1|AC002480.1|SAFB2|SAFB2	961	-	4.7685895	1.4134744	-1.0	-1.0
chr7	22640230	22642170	ENSG00000225541.1|AC002480.1|SAFB2|SAFB2	976	-	6.1336837	1.6287153	-1.0	-1.0
chr7	22603540	22603665	ENSG00000225541.1|AC002480.1|SAFB2|SAFB2	907	-	2.7432318	1.0325047	-1.0	-1.0
chr7	22606860	22606985	ENSG00000225541.1|AC002480.1|SAFB2|SAFB2	923	-	3.426679	1.1130099	-1.0	-1.0
chr7	22577085	22577200	ENSG00000225541.1|AC002480.1|SAFB2|SAFB2	911	-	5.7996273	1.0485556	-1.0	-1.0
chr7	22624080	22624235	ENSG00000225541.1|AC002480.1|SAFB2|SAFB2	921	-	5.8691587	1.1002654	-1.0	-1.0
chr7	22622500	22622600	ENSG00000225541.1|AC002480.1|SAFB2|SAFB2	904	-	5.747191	1.0156034	-1.0	-1.0
chr7	22572526	22572691	ENSG00000225541.1|AC002480.1|SAFB2|SAFB2	912	-	5.7948275	1.0540156	-1.0	-1.0
chr7	22624420	22624520	ENSG00000225541.1|AC002480.1|SAFB2|SAFB2	901	-	5.7858677	1.0026556	-1.0	-1.0
chr7	22600400	22600515	ENSG00000225541.1|AC002480.1|SAFB2|SAFB2	943	-	6.0966563	1.2433852	-1.0	-1.0
chr7	22639100	22639415	ENSG00000225541.1|AC002480.1|SAFB2|SAFB2	979	-	5.2028356	1.6845815	-1.0	-1.0
chr7	22651245	22651385	ENSG00000225541.1|AC002480.1|SAFB2|SAFB2	927	-	5.949778	1.1378328	-1.0	-1.0
chr7	22650540	22650680	ENSG00000225541.1|AC002480.1|SAFB2|SAFB2	920	-	4.063545	1.096278	-1.0	-1.0
chr7	22653165	22653340	ENSG00000225541.1|AC002480.1|SAFB2|SAFB2	951	-	5.531986	1.3104976	-1.0	-1.0
chr7	22642630	22642850	ENSG00000225541.1|AC002480.1|SAFB2|SAFB2	978	-	5.347673	1.6612568	-1.0	-1.0
chr7	22589290	22589435	ENSG00000225541.1|AC002480.1|SAFB2|SAFB2	916	-	3.4179058	1.0759639	-1.0	-1.0
chr7	22649705	22649835	ENSG00000225541.1|AC002480.1|SAFB2|SAFB2	928	-	5.937371	1.1402134	-1.0	-1.0
chr7	22577315	22577415	ENSG00000225541.1|AC002480.1|SAFB2|SAFB2	905	-	5.7755003	1.0243273	-1.0	-1.0
chr7	22657825	22657940	ENSG00000225541.1|AC002480.1|SAFB2|SAFB2	912	-	5.797195	1.0558475	-1.0	-1.0
chr7	22576715	22576935	ENSG00000225541.1|AC002480.1|SAFB2|SAFB2	925	-	4.4504046	1.1245315	-1.0	-1.0
chr7	22625330	22625440	ENSG00000225541.1|AC002480.1|SAFB2|SAFB2	904	-	5.748385	1.01863	-1.0	-1.0
chr7	22648870	22649060	ENSG00000225541.1|AC002480.1|SAFB2|SAFB2	937	-	4.255652	1.2003648	-1.0	-1.0
chr7	22642875	22644955	ENSG00000225541.1|AC002480.1|SAFB2|SAFB2	977	-	5.8741884	1.6455864	-1.0	-1.0
chr7	22652785	22653020	ENSG00000225541.1|AC002480.1|SAFB2|SAFB2	930	-	5.5817556	1.1523674	-1.0	-1.0
chr7	22608795	22608920	ENSG00000225541.1|AC002480.1|SAFB2|SAFB2	928	-	4.1252933	1.1434308	-1.0	-1.0
chr7	22590240	22590375	ENSG00000225541.1|AC002480.1|SAFB2|SAFB2	912	-	3.2019315	1.053473	-1.0	-1.0
chr7	22587180	22587365	ENSG00000225541.1|AC002480.1|SAFB2|SAFB2	921	-	4.454241	1.1006163	-1.0	-1.0
chr7	22578120	22578270	ENSG00000225541.1|AC002480.1|SAFB2|SAFB2	953	-	6.234178	1.3318985	-1.0	-1.0
chr7	22583120	22583320	ENSG00000225541.1|AC002480.1|SAFB2|SAFB2	921	-	5.877624	1.1043402	-1.0	-1.0
chr7	22609920	22610455	ENSG00000225541.1|AC002480.1|SAFB2|SAFB2	967	-	4.052217	1.4870667	-1.0	-1.0
chr7	22639625	22639980	ENSG00000225541.1|AC002480.1|SAFB2|SAFB2	940	-	4.593261	1.2205328	-1.0	-1.0
chr7	22589500	22589605	ENSG00000225541.1|AC002480.1|SAFB2|SAFB2	916	-	4.0658135	1.0767391	-1.0	-1.0
chr7	22621145	22621245	ENSG00000225541.1|AC002480.1|SAFB2|SAFB2	902	-	3.9272337	1.0071981	-1.0	-1.0
chr7	22600255	22600390	ENSG00000225541.1|AC002480.1|SAFB2|SAFB2	936	-	6.0346966	1.1910305	-1.0	-1.0
chr7	22623160	22623560	ENSG00000225541.1|AC002480.1|SAFB2|SAFB2	951	-	3.9384181	1.3085037	-1.0	-1.0
chr7	22623615	22623750	ENSG00000225541.1|AC002480.1|SAFB2|SAFB2	911	-	3.2470474	1.0489227	-1.0	-1.0
chr7	22645315	22648825	ENSG00000225541.1|AC002480.1|SAFB2|SAFB2	984	-	5.1049542	1.7982808	-1.0	-1.0
chr7	22653055	22653160	ENSG00000225541.1|AC002480.1|SAFB2|SAFB2	923	-	4.0753975	1.1119041	-1.0	-1.0
chr7	22654815	22654940	ENSG00000225541.1|AC002480.1|SAFB2|SAFB2	912	-	5.815852	1.0555346	-1.0	-1.0
chr7	22571606	22571706	ENSG00000225541.1|AC002480.1|SAFB2|SAFB2	908	-	3.9640393	1.0352229	-1.0	-1.0
chr7	22652510	22652610	ENSG00000225541.1|AC002480.1|SAFB2|SAFB2	904	-	5.747191	1.0156034	-1.0	-1.0
chr7	22578555	22578765	ENSG00000225541.1|AC002480.1|SAFB2|SAFB2	970	-	3.1214776	1.5163429	-1.0	-1.0
chr7	22622950	22623075	ENSG00000225541.1|AC002480.1|SAFB2|SAFB2	923	-	4.1297674	1.1112642	-1.0	-1.0
chr7	22639980	22640210	ENSG00000225541.1|AC002480.1|SAFB2|SAFB2	981	-	4.9324718	1.7295398	-1.0	-1.0
chr7	22608075	22608530	ENSG00000225541.1|AC002480.1|SAFB2|SAFB2	949	-	3.6948073	1.2937621	-1.0	-1.0
chr7	22644985	22645315	ENSG00000225541.1|AC002480.1|SAFB2|SAFB2	970	-	6.4627275	1.5295831	-1.0	-1.0
chr7	22650885	22651010	ENSG00000225541.1|AC002480.1|SAFB2|SAFB2	916	-	5.845641	1.0751073	-1.0	-1.0
chr7	22602995	22603275	ENSG00000225541.1|AC002480.1|SAFB2|SAFB2	924	-	3.6055083	1.118785	-1.0	-1.0
chr7	22653929	22654029	ENSG00000238033.1|AC002480.4|SAFB2|SAFB2	918	-	4.0542707	1.0874493	-1.0	-1.0
chr7	22655044	22655164	ENSG00000238033.1|AC002480.4|SAFB2|SAFB2	904	-	5.7683067	1.0192819	-1.0	-1.0
chr7	22653256	22653356	ENSG00000238033.1|AC002480.4|SAFB2|SAFB2	907	-	4.0151834	1.0292451	-1.0	-1.0
chr7	22654324	22654424	ENSG00000238033.1|AC002480.4|SAFB2|SAFB2	903	-	5.789483	1.0154723	-1.0	-1.0
chr7	22657824	22657939	ENSG00000238033.1|AC002480.4|SAFB2|SAFB2	912	-	5.797195	1.0558475	-1.0	-1.0
chr7	22662369	22662609	ENSG00000238033.1|AC002480.4|SAFB2|SAFB2	957	-	5.831462	1.3626015	-1.0	-1.0
chr7	22651248	22651388	ENSG00000238033.1|AC002480.4|SAFB2|SAFB2	928	-	5.9562054	1.1423681	-1.0	-1.0
chr7	22654819	22654939	ENSG00000238033.1|AC002480.4|SAFB2|SAFB2	913	-	5.8204136	1.0603818	-1.0	-1.0
chr7	22650894	22651009	ENSG00000238033.1|AC002480.4|SAFB2|SAFB2	915	-	5.8369217	1.0726131	-1.0	-1.0
chr7	22652243	22652473	ENSG00000238033.1|AC002480.4|SAFB2|SAFB2	944	-	3.7112317	1.2533098	-1.0	-1.0
chr7	22652508	22652608	ENSG00000238033.1|AC002480.4|SAFB2|SAFB2	908	-	5.79656	1.0363306	-1.0	-1.0
chr7	22651503	22651603	ENSG00000238033.1|AC002480.4|SAFB2|SAFB2	905	-	5.833895	1.0215625	-1.0	-1.0
chr7	22650539	22650674	ENSG00000238033.1|AC002480.4|SAFB2|SAFB2	921	-	4.065733	1.1007662	-1.0	-1.0
chr7	22652788	22652945	ENSG00000238033.1|AC002480.4|SAFB2|SAFB2	935	-	6.0301905	1.1850593	-1.0	-1.0
chr7	22653055	22653151	ENSG00000238033.1|AC002480.4|SAFB2|SAFB2	924	-	4.0901175	1.1209445	-1.0	-1.0
chr7	23128249	23128349	ENSG00000122550.17|KLHL7|SAFB2|SAFB2	902	+	5.710731	1.0071981	-1.0	-1.0
chr7	23127189	23127324	ENSG00000122550.17|KLHL7|SAFB2|SAFB2	907	+	5.7654366	1.0297502	-1.0	-1.0
chr7	23406215	23406435	ENSG00000136231.13|IGF2BP3|SAFB2|SAFB2	964	-	5.071668	1.4426024	-1.0	-1.0
chr7	23404855	23404990	ENSG00000136231.13|IGF2BP3|SAFB2|SAFB2	906	-	5.7636976	1.0246276	-1.0	-1.0
chr7	23415570	23415970	ENSG00000136231.13|IGF2BP3|SAFB2|SAFB2	966	-	4.37147	1.4648764	-1.0	-1.0
chr7	23414453	23414678	ENSG00000136231.13|IGF2BP3|SAFB2|SAFB2	931	-	4.69112	1.1586806	-1.0	-1.0
chr7	23414263	23414388	ENSG00000136231.13|IGF2BP3|SAFB2|SAFB2	907	-	5.753497	1.030377	-1.0	-1.0
chr7	23414813	23414913	ENSG00000136231.13|IGF2BP3|SAFB2|SAFB2	903	-	2.5366127	1.0134858	-1.0	-1.0
chr7	23405765	23405935	ENSG00000136231.13|IGF2BP3|SAFB2|SAFB2	928	-	5.8172364	1.1452184	-1.0	-1.0
chr7	23397542	23397787	ENSG00000136231.13|IGF2BP3|SAFB2|SAFB2	936	-	5.954299	1.1949154	-1.0	-1.0
chr7	23411690	23411805	ENSG00000136231.13|IGF2BP3|SAFB2|SAFB2	931	-	5.9671693	1.1623393	-1.0	-1.0
chr7	23396907	23397017	ENSG00000136231.13|IGF2BP3|SAFB2|SAFB2	908	-	5.7960134	1.0382189	-1.0	-1.0
chr7	23523177	23523322	ENSG00000164548.10|TRA2A|SAFB2|SAFB2	915	-	4.01494	1.0684516	-1.0	-1.0
chr7	23522136	23522411	ENSG00000164548.10|TRA2A|SAFB2|SAFB2	989	-	5.346907	1.9656312	-1.0	-1.0
chr7	23521996	23522131	ENSG00000164548.10|TRA2A|SAFB2|SAFB2	930	-	2.9983962	1.1528623	-1.0	-1.0
chr7	24630486	24630676	ENSG00000105926.15|MPP6|SAFB2|SAFB2	914	+	5.8194995	1.0632687	-1.0	-1.0
chr7	24631511	24631611	ENSG00000105926.15|MPP6|SAFB2|SAFB2	908	+	5.768415	1.0352229	-1.0	-1.0
chr7	24882494	24882604	ENSG00000070882.12|OSBPL3|SAFB2|SAFB2	917	-	5.8385186	1.0790324	-1.0	-1.0
chr7	24907506	24907606	ENSG00000070882.12|OSBPL3|SAFB2|SAFB2	902	-	5.707087	1.0071981	-1.0	-1.0
chr7	24881749	24882044	ENSG00000070882.12|OSBPL3|SAFB2|SAFB2	951	-	5.180275	1.3116856	-1.0	-1.0
chr7	24883259	24883634	ENSG00000070882.12|OSBPL3|SAFB2|SAFB2	973	-	6.481394	1.5741607	-1.0	-1.0
chr7	24881389	24881669	ENSG00000070882.12|OSBPL3|SAFB2|SAFB2	925	-	5.9007626	1.1223749	-1.0	-1.0
chr7	24969653	24969758	ENSG00000070882.12|OSBPL3|SAFB2|SAFB2	911	-	5.7909994	1.0489726	-1.0	-1.0
chr7	24882099	24882319	ENSG00000070882.12|OSBPL3|SAFB2|SAFB2	989	-	6.941217	1.9563744	-1.0	-1.0
chr7	24883124	24883239	ENSG00000070882.12|OSBPL3|SAFB2|SAFB2	906	-	5.7442527	1.0282167	-1.0	-1.0
chr7	24884634	24884744	ENSG00000070882.12|OSBPL3|SAFB2|SAFB2	921	-	5.8679986	1.1015545	-1.0	-1.0
chr7	24906766	24906956	ENSG00000070882.12|OSBPL3|SAFB2|SAFB2	964	-	6.175026	1.4416848	-1.0	-1.0
chr7	24906961	24907061	ENSG00000070882.12|OSBPL3|SAFB2|SAFB2	902	-	5.703435	1.0071981	-1.0	-1.0
chr7	26195439	26195584	ENSG00000122566.20|HNRNPA2B1|SAFB2|SAFB2	934	-	3.8364744	1.1780486	-1.0	-1.0
chr7	27565340	27565470	ENSG00000106049.8|HIBADH|SAFB2|SAFB2	909	-	5.7907567	1.0409784	-1.0	-1.0
chr7	27569985	27570180	ENSG00000106049.8|HIBADH|SAFB2|SAFB2	920	-	5.871654	1.0989015	-1.0	-1.0
chr7	27557645	27557755	ENSG00000106049.8|HIBADH|SAFB2|SAFB2	904	-	5.7312145	1.0165397	-1.0	-1.0
chr7	27561540	27561645	ENSG00000106049.8|HIBADH|SAFB2|SAFB2	908	-	5.764895	1.0352229	-1.0	-1.0
chr7	27568785	27568930	ENSG00000106049.8|HIBADH|SAFB2|SAFB2	923	-	5.889541	1.1123681	-1.0	-1.0
chr7	27567980	27568145	ENSG00000106049.8|HIBADH|SAFB2|SAFB2	938	-	6.1512814	1.2109655	-1.0	-1.0
chr7	27569540	27569785	ENSG00000106049.8|HIBADH|SAFB2|SAFB2	936	-	4.608418	1.1920366	-1.0	-1.0
chr7	27569045	27569190	ENSG00000106049.8|HIBADH|SAFB2|SAFB2	919	-	5.859743	1.0931094	-1.0	-1.0
chr7	27787447	27787547	ENSG00000106052.13|TAX1BP1|SAFB2|SAFB2	902	+	3.26813	1.0067742	-1.0	-1.0
chr7	29662799	29662924	ENSG00000225264.3|ZNRF2P2|SAFB2|SAFB2	940	-	6.0612965	1.2238734	-1.0	-1.0
chr7	29905285	29905400	ENSG00000122574.10|WIPF3|SAFB2|SAFB2	906	+	5.75255	1.0282593	-1.0	-1.0
chr7	29909655	29909785	ENSG00000122574.10|WIPF3|SAFB2|SAFB2	925	+	5.937239	1.1274624	-1.0	-1.0
chr7	30371607	30371722	ENSG00000235859.5|AC006978.1|SAFB2|SAFB2	914	+	5.875173	1.0671021	-1.0	-1.0
chr7	30371610	30371720	ENSG00000281593.1|AC006978.2|SAFB2|SAFB2	918	+	5.903191	1.084534	-1.0	-1.0
chr7	30372730	30372830	ENSG00000281593.1|AC006978.2|SAFB2|SAFB2	904	+	5.747191	1.0156034	-1.0	-1.0
chr7	30535291	30535481	ENSG00000281039.1|AC005154.6|SAFB2|SAFB2	957	-	6.173755	1.367528	-1.0	-1.0
chr7	30533446	30533631	ENSG00000281039.1|AC005154.6|SAFB2|SAFB2	906	-	5.7506313	1.0264791	-1.0	-1.0
chr7	30535916	30536101	ENSG00000281039.1|AC005154.6|SAFB2|SAFB2	922	-	5.904264	1.1063341	-1.0	-1.0
chr7	30534231	30534401	ENSG00000281039.1|AC005154.6|SAFB2|SAFB2	940	-	6.0576825	1.2192106	-1.0	-1.0
chr7	30533971	30534071	ENSG00000281039.1|AC005154.6|SAFB2|SAFB2	911	-	5.800035	1.0488305	-1.0	-1.0
chr7	30533973	30534073	ENSG00000196295.11|AC005154.1|SAFB2|SAFB2	906	-	5.7507734	1.0246831	-1.0	-1.0
chr7	30553751	30553971	ENSG00000196295.11|AC005154.1|SAFB2|SAFB2	929	-	5.9829016	1.1481477	-1.0	-1.0
chr7	30555586	30555686	ENSG00000196295.11|AC005154.1|SAFB2|SAFB2	902	-	5.703435	1.0071981	-1.0	-1.0
chr7	30558286	30558576	ENSG00000196295.11|AC005154.1|SAFB2|SAFB2	959	-	4.984357	1.390664	-1.0	-1.0
chr7	30533448	30533633	ENSG00000196295.11|AC005154.1|SAFB2|SAFB2	906	-	5.754283	1.0288293	-1.0	-1.0
chr7	30555216	30555326	ENSG00000196295.11|AC005154.1|SAFB2|SAFB2	904	-	5.721576	1.0165397	-1.0	-1.0
chr7	30535918	30536103	ENSG00000196295.11|AC005154.1|SAFB2|SAFB2	924	-	5.924256	1.1188482	-1.0	-1.0
chr7	30534228	30534398	ENSG00000196295.11|AC005154.1|SAFB2|SAFB2	941	-	6.0745206	1.2312157	-1.0	-1.0
chr7	30558661	30559001	ENSG00000196295.11|AC005154.1|SAFB2|SAFB2	934	-	6.0059032	1.1783074	-1.0	-1.0
chr7	30554626	30554861	ENSG00000196295.11|AC005154.1|SAFB2|SAFB2	966	-	5.6923923	1.4713738	-1.0	-1.0
chr7	30553466	30553726	ENSG00000196295.11|AC005154.1|SAFB2|SAFB2	945	-	6.1263556	1.2565211	-1.0	-1.0
chr7	30535293	30535483	ENSG00000196295.11|AC005154.1|SAFB2|SAFB2	957	-	6.1772947	1.3692665	-1.0	-1.0
chr7	30624283	30624533	ENSG00000106105.13|GARS|SAFB2|SAFB2	920	+	4.088958	1.0947206	-1.0	-1.0
chr7	30624538	30624723	ENSG00000106105.13|GARS|SAFB2|SAFB2	919	+	4.0623665	1.0939689	-1.0	-1.0
chr7	30623383	30623623	ENSG00000106105.13|GARS|SAFB2|SAFB2	928	+	5.7792206	1.1438994	-1.0	-1.0
chr7	30623708	30623808	ENSG00000106105.13|GARS|SAFB2|SAFB2	973	+	6.5796056	1.5757904	-1.0	-1.0
chr7	30805259	30805374	ENSG00000254959.6|INMT-MINDY4|SAFB2|SAFB2	907	+	5.7723517	1.0301123	-1.0	-1.0
chr7	30891748	30891848	ENSG00000254959.6|INMT-MINDY4|SAFB2|SAFB2	902	+	5.7180276	1.0071981	-1.0	-1.0
chr7	30888938	30889103	ENSG00000254959.6|INMT-MINDY4|SAFB2|SAFB2	958	+	6.1267505	1.3800758	-1.0	-1.0
chr7	30883293	30883393	ENSG00000254959.6|INMT-MINDY4|SAFB2|SAFB2	922	+	5.9758873	1.1073784	-1.0	-1.0
chr7	30890493	30890678	ENSG00000254959.6|INMT-MINDY4|SAFB2|SAFB2	925	+	5.9372554	1.1277709	-1.0	-1.0
chr7	30890163	30890368	ENSG00000254959.6|INMT-MINDY4|SAFB2|SAFB2	951	+	4.7309184	1.3129394	-1.0	-1.0
chr7	30889838	30890013	ENSG00000254959.6|INMT-MINDY4|SAFB2|SAFB2	922	+	5.9056997	1.1096256	-1.0	-1.0
chr7	30805259	30805374	ENSG00000106125.14|MINDY4|SAFB2|SAFB2	907	+	5.7723517	1.0300615	-1.0	-1.0
chr7	30891748	30891848	ENSG00000106125.14|MINDY4|SAFB2|SAFB2	902	+	5.7180276	1.0071981	-1.0	-1.0
chr7	30888938	30889103	ENSG00000106125.14|MINDY4|SAFB2|SAFB2	958	+	6.1267505	1.3800718	-1.0	-1.0
chr7	30883293	30883393	ENSG00000106125.14|MINDY4|SAFB2|SAFB2	922	+	5.9758873	1.1074696	-1.0	-1.0
chr7	30890493	30890678	ENSG00000106125.14|MINDY4|SAFB2|SAFB2	925	+	5.9372554	1.1277652	-1.0	-1.0
chr7	30890163	30890368	ENSG00000106125.14|MINDY4|SAFB2|SAFB2	951	+	4.7309184	1.3129047	-1.0	-1.0
chr7	30889838	30890013	ENSG00000106125.14|MINDY4|SAFB2|SAFB2	922	+	5.9056997	1.1096103	-1.0	-1.0
chr7	30891748	30891848	ENSG00000250424.4|AC004691.2|SAFB2|SAFB2	902	+	5.7180276	1.0071981	-1.0	-1.0
chr7	30888938	30889103	ENSG00000250424.4|AC004691.2|SAFB2|SAFB2	958	+	6.1267505	1.380075	-1.0	-1.0
chr7	30883293	30883393	ENSG00000250424.4|AC004691.2|SAFB2|SAFB2	922	+	5.9758873	1.1072704	-1.0	-1.0
chr7	30890493	30890678	ENSG00000250424.4|AC004691.2|SAFB2|SAFB2	925	+	5.9372554	1.1277572	-1.0	-1.0
chr7	30890163	30890368	ENSG00000250424.4|AC004691.2|SAFB2|SAFB2	951	+	4.7309184	1.3128866	-1.0	-1.0
chr7	30889838	30890013	ENSG00000250424.4|AC004691.2|SAFB2|SAFB2	922	+	5.9056997	1.1096334	-1.0	-1.0
chr7	35666567	35666667	ENSG00000122557.9|HERPUD2|SAFB2|SAFB2	924	-	5.9034433	1.1193155	-1.0	-1.0
chr7	38344937	38345037	ENSG00000281103.1|TRG-AS1|SAFB2|SAFB2	900	+	5.6997643	1.0019023	-1.0	-1.0
chr7	38362345	38363060	ENSG00000281103.1|TRG-AS1|SAFB2|SAFB2	958	+	5.17265	1.3717341	-1.0	-1.0
chr7	38363350	38363535	ENSG00000281103.1|TRG-AS1|SAFB2|SAFB2	933	+	5.1766567	1.1740853	-1.0	-1.0
chr7	38366530	38366635	ENSG00000281103.1|TRG-AS1|SAFB2|SAFB2	918	+	5.8694	1.0852077	-1.0	-1.0
chr7	38354365	38354475	ENSG00000281103.1|TRG-AS1|SAFB2|SAFB2	909	+	5.8788347	1.0425185	-1.0	-1.0
chr7	38365600	38365740	ENSG00000281103.1|TRG-AS1|SAFB2|SAFB2	917	+	5.8615055	1.0819024	-1.0	-1.0
chr7	38366945	38367105	ENSG00000281103.1|TRG-AS1|SAFB2|SAFB2	945	+	4.8423448	1.2591864	-1.0	-1.0
chr7	38341809	38341999	ENSG00000281103.1|TRG-AS1|SAFB2|SAFB2	925	+	5.9056106	1.124292	-1.0	-1.0
chr7	38357830	38358035	ENSG00000281103.1|TRG-AS1|SAFB2|SAFB2	978	+	6.583779	1.6653025	-1.0	-1.0
chr7	38365035	38365325	ENSG00000281103.1|TRG-AS1|SAFB2|SAFB2	971	+	6.4330387	1.5440801	-1.0	-1.0
chr7	38350715	38350900	ENSG00000281103.1|TRG-AS1|SAFB2|SAFB2	925	+	5.9285684	1.1259211	-1.0	-1.0
chr7	38353000	38353485	ENSG00000281103.1|TRG-AS1|SAFB2|SAFB2	958	+	5.812981	1.3792369	-1.0	-1.0
chr7	38351630	38352005	ENSG00000281103.1|TRG-AS1|SAFB2|SAFB2	922	+	5.4497185	1.1101283	-1.0	-1.0
chr7	38360710	38361160	ENSG00000281103.1|TRG-AS1|SAFB2|SAFB2	936	+	5.948881	1.1966002	-1.0	-1.0
chr7	38367365	38367515	ENSG00000281103.1|TRG-AS1|SAFB2|SAFB2	930	+	5.2461333	1.1556804	-1.0	-1.0
chr7	38358990	38359175	ENSG00000281103.1|TRG-AS1|SAFB2|SAFB2	943	+	6.0860257	1.2435914	-1.0	-1.0
chr7	38360010	38360140	ENSG00000281103.1|TRG-AS1|SAFB2|SAFB2	909	+	4.8863344	1.0429606	-1.0	-1.0
chr7	38355990	38356275	ENSG00000281103.1|TRG-AS1|SAFB2|SAFB2	936	+	6.0154686	1.1957535	-1.0	-1.0
chr7	38367950	38368065	ENSG00000281103.1|TRG-AS1|SAFB2|SAFB2	927	+	5.9324293	1.1353636	-1.0	-1.0
chr7	38355580	38355795	ENSG00000281103.1|TRG-AS1|SAFB2|SAFB2	935	+	4.4227147	1.1877869	-1.0	-1.0
chr7	38362145	38362335	ENSG00000281103.1|TRG-AS1|SAFB2|SAFB2	951	+	4.763756	1.314028	-1.0	-1.0
chr7	38365845	38365945	ENSG00000281103.1|TRG-AS1|SAFB2|SAFB2	902	+	5.710731	1.0071981	-1.0	-1.0
chr7	38356850	38357030	ENSG00000281103.1|TRG-AS1|SAFB2|SAFB2	945	+	3.2207823	1.2619568	-1.0	-1.0
chr7	38363575	38363770	ENSG00000281103.1|TRG-AS1|SAFB2|SAFB2	963	+	6.317834	1.4263811	-1.0	-1.0
chr7	38358750	38358910	ENSG00000281103.1|TRG-AS1|SAFB2|SAFB2	931	+	5.972121	1.1617383	-1.0	-1.0
chr7	38367135	38367235	ENSG00000281103.1|TRG-AS1|SAFB2|SAFB2	908	+	5.7578588	1.0352229	-1.0	-1.0
chr7	38368130	38368280	ENSG00000281103.1|TRG-AS1|SAFB2|SAFB2	905	+	5.7355666	1.0212104	-1.0	-1.0
chr7	38351195	38351305	ENSG00000281103.1|TRG-AS1|SAFB2|SAFB2	915	+	5.831778	1.0729632	-1.0	-1.0
chr7	38357420	38357635	ENSG00000281103.1|TRG-AS1|SAFB2|SAFB2	943	+	4.571948	1.2470086	-1.0	-1.0
chr7	38355155	38355390	ENSG00000281103.1|TRG-AS1|SAFB2|SAFB2	925	+	4.901038	1.1259544	-1.0	-1.0
chr7	38358515	38358655	ENSG00000281103.1|TRG-AS1|SAFB2|SAFB2	917	+	5.2634478	1.0801772	-1.0	-1.0
chr7	38360330	38360520	ENSG00000281103.1|TRG-AS1|SAFB2|SAFB2	938	+	4.484328	1.2045642	-1.0	-1.0
chr7	38358220	38358490	ENSG00000281103.1|TRG-AS1|SAFB2|SAFB2	974	+	6.4906416	1.5878216	-1.0	-1.0
chr7	38353580	38353905	ENSG00000281103.1|TRG-AS1|SAFB2|SAFB2	940	+	3.7318223	1.2236837	-1.0	-1.0
chr7	38364355	38364550	ENSG00000281103.1|TRG-AS1|SAFB2|SAFB2	959	+	6.330371	1.3916572	-1.0	-1.0
chr7	38350540	38350640	ENSG00000281103.1|TRG-AS1|SAFB2|SAFB2	905	+	5.7755003	1.0243273	-1.0	-1.0
chr7	38373115	38373215	ENSG00000281103.1|TRG-AS1|SAFB2|SAFB2	907	+	5.754327	1.0318354	-1.0	-1.0
chr7	38359395	38359825	ENSG00000281103.1|TRG-AS1|SAFB2|SAFB2	942	+	5.644361	1.2368912	-1.0	-1.0
chr7	38367550	38367800	ENSG00000281103.1|TRG-AS1|SAFB2|SAFB2	934	+	5.1690006	1.180822	-1.0	-1.0
chr7	38364665	38365020	ENSG00000281103.1|TRG-AS1|SAFB2|SAFB2	973	+	5.266371	1.5670503	-1.0	-1.0
chr7	39664342	39664522	ENSG00000006451.7|RALA|SAFB2|SAFB2	930	+	5.9646716	1.1576256	-1.0	-1.0
chr7	39664772	39664872	ENSG00000006451.7|RALA|SAFB2|SAFB2	904	+	5.747191	1.0156034	-1.0	-1.0
chr7	40009861	40009961	ENSG00000065883.14|CDK13|SAFB2|SAFB2	902	+	5.710731	1.0071981	-1.0	-1.0
chr7	40010721	40010866	ENSG00000065883.14|CDK13|SAFB2|SAFB2	916	+	5.826183	1.0739923	-1.0	-1.0
chr7	40012081	40012181	ENSG00000065883.14|CDK13|SAFB2|SAFB2	912	+	5.8034797	1.0570881	-1.0	-1.0
chr7	40011706	40011876	ENSG00000065883.14|CDK13|SAFB2|SAFB2	926	+	4.6142936	1.1297307	-1.0	-1.0
chr7	40013226	40013396	ENSG00000065883.14|CDK13|SAFB2|SAFB2	929	+	3.9161267	1.1482506	-1.0	-1.0
chr7	40011136	40011326	ENSG00000065883.14|CDK13|SAFB2|SAFB2	946	+	4.8043165	1.2649959	-1.0	-1.0
chr7	40012251	40012451	ENSG00000065883.14|CDK13|SAFB2|SAFB2	936	+	6.015865	1.1950399	-1.0	-1.0
chr7	43004219	43004394	ENSG00000232006.8|AC005537.1|SAFB2|SAFB2	923	-	5.896625	1.1151555	-1.0	-1.0
chr7	43005894	43006009	ENSG00000232006.8|AC005537.1|SAFB2|SAFB2	912	-	5.7976637	1.0559208	-1.0	-1.0
chr7	43002879	43002994	ENSG00000232006.8|AC005537.1|SAFB2|SAFB2	924	-	5.9097047	1.1205239	-1.0	-1.0
chr7	43633216	43633408	ENSG00000106603.18|COA1|SAFB2|SAFB2	986	-	6.326575	1.8438598	-1.0	-1.0
chr7	43634878	43635118	ENSG00000106603.18|COA1|SAFB2|SAFB2	944	-	4.816435	1.2512739	-1.0	-1.0
chr7	43627626	43627911	ENSG00000106603.18|COA1|SAFB2|SAFB2	947	-	5.033105	1.2796348	-1.0	-1.0
chr7	43700847	43702817	ENSG00000106603.18|COA1|SAFB2|SAFB2	985	-	5.799146	1.8325224	-1.0	-1.0
chr7	43631536	43632641	ENSG00000106603.18|COA1|SAFB2|SAFB2	980	-	5.3440847	1.691137	-1.0	-1.0
chr7	43626126	43626266	ENSG00000106603.18|COA1|SAFB2|SAFB2	928	-	5.9383283	1.1397113	-1.0	-1.0
chr7	43628536	43629781	ENSG00000106603.18|COA1|SAFB2|SAFB2	980	-	6.1502404	1.6909841	-1.0	-1.0
chr7	43632771	43633211	ENSG00000106603.18|COA1|SAFB2|SAFB2	938	-	4.553547	1.2048286	-1.0	-1.0
chr7	43630521	43631146	ENSG00000106603.18|COA1|SAFB2|SAFB2	972	-	5.268788	1.5472455	-1.0	-1.0
chr7	43628301	43628536	ENSG00000106603.18|COA1|SAFB2|SAFB2	933	-	4.179856	1.1727439	-1.0	-1.0
chr7	43708652	43708832	ENSG00000106603.18|COA1|SAFB2|SAFB2	940	-	5.65062	1.2247024	-1.0	-1.0
chr7	43633418	43633543	ENSG00000106603.18|COA1|SAFB2|SAFB2	927	-	5.974447	1.1377146	-1.0	-1.0
chr7	43707427	43707632	ENSG00000106603.18|COA1|SAFB2|SAFB2	960	-	3.3669615	1.3967745	-1.0	-1.0
chr7	43706087	43706187	ENSG00000106603.18|COA1|SAFB2|SAFB2	904	-	3.9433827	1.0160311	-1.0	-1.0
chr7	43693442	43693617	ENSG00000106603.18|COA1|SAFB2|SAFB2	944	-	6.1598234	1.2491113	-1.0	-1.0
chr7	43702817	43704852	ENSG00000106603.18|COA1|SAFB2|SAFB2	985	-	5.592452	1.8314308	-1.0	-1.0
chr7	43704867	43706082	ENSG00000106603.18|COA1|SAFB2|SAFB2	980	-	5.36475	1.7030704	-1.0	-1.0
chr7	43634303	43634823	ENSG00000106603.18|COA1|SAFB2|SAFB2	957	-	4.4823723	1.3647146	-1.0	-1.0
chr7	43626896	43627001	ENSG00000106603.18|COA1|SAFB2|SAFB2	902	-	5.7180276	1.0071981	-1.0	-1.0
chr7	43698677	43698802	ENSG00000106603.18|COA1|SAFB2|SAFB2	914	-	5.818478	1.0638576	-1.0	-1.0
chr7	43633548	43634198	ENSG00000106603.18|COA1|SAFB2|SAFB2	977	-	5.168962	1.6326388	-1.0	-1.0
chr7	43635488	43635703	ENSG00000106603.18|COA1|SAFB2|SAFB2	940	-	5.2148805	1.2213364	-1.0	-1.0
chr7	43630156	43630356	ENSG00000106603.18|COA1|SAFB2|SAFB2	914	-	5.8211217	1.0674894	-1.0	-1.0
chr7	43625476	43625606	ENSG00000106603.18|COA1|SAFB2|SAFB2	934	-	5.996827	1.180953	-1.0	-1.0
chr7	43635358	43635473	ENSG00000106603.18|COA1|SAFB2|SAFB2	918	-	5.849756	1.0847433	-1.0	-1.0
chr7	43627276	43627396	ENSG00000106603.18|COA1|SAFB2|SAFB2	907	-	5.7927423	1.0329784	-1.0	-1.0
chr7	43707202	43707382	ENSG00000106603.18|COA1|SAFB2|SAFB2	916	-	3.583189	1.0769701	-1.0	-1.0
chr7	43700302	43700437	ENSG00000106603.18|COA1|SAFB2|SAFB2	937	-	5.33238	1.1981345	-1.0	-1.0
chr7	43635163	43635263	ENSG00000106603.18|COA1|SAFB2|SAFB2	929	-	5.954029	1.1494989	-1.0	-1.0
chr7	44005102	44005267	ENSG00000214783.9|POLR2J4|SAFB2|SAFB2	922	-	5.165424	1.1079237	-1.0	-1.0
chr7	44008352	44008457	ENSG00000214783.9|POLR2J4|SAFB2|SAFB2	902	-	5.703435	1.0071981	-1.0	-1.0
chr7	44007167	44007277	ENSG00000214783.9|POLR2J4|SAFB2|SAFB2	921	-	4.063529	1.1002479	-1.0	-1.0
chr7	44005103	44005268	ENSG00000273432.1|AC004951.4|SAFB2|SAFB2	922	-	5.0869956	1.10852	-1.0	-1.0
chr7	44007168	44007298	ENSG00000273432.1|AC004951.4|SAFB2|SAFB2	912	-	4.0098867	1.0558368	-1.0	-1.0
chr7	44008348	44008453	ENSG00000273432.1|AC004951.4|SAFB2|SAFB2	902	-	5.703435	1.0071981	-1.0	-1.0
chr7	44005105	44005265	ENSG00000228434.1|AC004951.1|SAFB2|SAFB2	926	-	5.2430716	1.1289725	-1.0	-1.0
chr7	44068261	44068396	ENSG00000136279.20|DBNL|SAFB2|SAFB2	914	+	5.8402424	1.0667435	-1.0	-1.0
chr7	44396003	44396128	ENSG00000015676.17|NUDCD3|SAFB2|SAFB2	903	-	5.7208786	1.0124451	-1.0	-1.0
chr7	44395558	44395658	ENSG00000015676.17|NUDCD3|SAFB2|SAFB2	902	-	5.703435	1.0071981	-1.0	-1.0
chr7	44398013	44398168	ENSG00000015676.17|NUDCD3|SAFB2|SAFB2	928	-	4.942627	1.1421963	-1.0	-1.0
chr7	44883102	44883252	ENSG00000146676.8|PURB|SAFB2|SAFB2	935	-	6.0280943	1.1883764	-1.0	-1.0
chr7	44883462	44883692	ENSG00000146676.8|PURB|SAFB2|SAFB2	953	-	4.828076	1.3285769	-1.0	-1.0
chr7	45045366	45045556	ENSG00000136280.15|CCM2|SAFB2|SAFB2	941	+	6.081949	1.2307649	-1.0	-1.0
chr7	45042236	45042481	ENSG00000136280.15|CCM2|SAFB2|SAFB2	952	+	5.003326	1.3182309	-1.0	-1.0
chr7	45040976	45041866	ENSG00000136280.15|CCM2|SAFB2|SAFB2	958	+	5.0666995	1.3718351	-1.0	-1.0
chr7	45045986	45046716	ENSG00000136280.15|CCM2|SAFB2|SAFB2	940	+	5.216113	1.22539	-1.0	-1.0
chr7	45038566	45039836	ENSG00000136280.15|CCM2|SAFB2|SAFB2	971	+	4.9739294	1.5391307	-1.0	-1.0
chr7	45000418	45000533	ENSG00000136280.15|CCM2|SAFB2|SAFB2	902	+	5.710731	1.0071981	-1.0	-1.0
chr7	45044931	45045111	ENSG00000136280.15|CCM2|SAFB2|SAFB2	925	+	5.916205	1.1265697	-1.0	-1.0
chr7	45045171	45045326	ENSG00000136280.15|CCM2|SAFB2|SAFB2	913	+	5.8095317	1.0606573	-1.0	-1.0
chr7	45040746	45040846	ENSG00000136280.15|CCM2|SAFB2|SAFB2	908	+	5.7578588	1.0352229	-1.0	-1.0
chr7	45046721	45046921	ENSG00000136280.15|CCM2|SAFB2|SAFB2	929	+	4.1122737	1.1495372	-1.0	-1.0
chr7	45042501	45042656	ENSG00000136280.15|CCM2|SAFB2|SAFB2	916	+	4.0565085	1.0736579	-1.0	-1.0
chr7	45047161	45047521	ENSG00000136280.15|CCM2|SAFB2|SAFB2	969	+	5.70429	1.5101588	-1.0	-1.0
chr7	45040376	45040641	ENSG00000136280.15|CCM2|SAFB2|SAFB2	942	+	5.1969924	1.2366831	-1.0	-1.0
chr7	45047571	45047861	ENSG00000136280.15|CCM2|SAFB2|SAFB2	979	+	4.7125716	1.6828711	-1.0	-1.0
chr7	48632662	48632767	ENSG00000179869.14|ABCA13|SAFB2|SAFB2	916	+	5.8422985	1.0766145	-1.0	-1.0
chr7	50392798	50392923	ENSG00000185811.17|IKZF1|SAFB2|SAFB2	916	+	5.82611	1.0769559	-1.0	-1.0
chr7	50363073	50363288	ENSG00000185811.17|IKZF1|SAFB2|SAFB2	948	+	6.1616635	1.2822909	-1.0	-1.0
chr7	50329103	50329273	ENSG00000185811.17|IKZF1|SAFB2|SAFB2	921	+	5.884239	1.0997375	-1.0	-1.0
chr7	50337153	50337298	ENSG00000185811.17|IKZF1|SAFB2|SAFB2	912	+	5.8665295	1.0575368	-1.0	-1.0
chr7	50330668	50330898	ENSG00000185811.17|IKZF1|SAFB2|SAFB2	933	+	4.371555	1.1767381	-1.0	-1.0
chr7	50330393	50330498	ENSG00000185811.17|IKZF1|SAFB2|SAFB2	916	+	5.8306513	1.0772692	-1.0	-1.0
chr7	50331103	50331203	ENSG00000185811.17|IKZF1|SAFB2|SAFB2	924	+	5.9034433	1.1193155	-1.0	-1.0
chr7	50332538	50332748	ENSG00000185811.17|IKZF1|SAFB2|SAFB2	926	+	5.218498	1.1281303	-1.0	-1.0
chr7	50445522	50445632	ENSG00000132436.11|FIGNL1|SAFB2|SAFB2	920	-	5.892806	1.0988048	-1.0	-1.0
chr7	50445792	50445942	ENSG00000132436.11|FIGNL1|SAFB2|SAFB2	915	-	5.8199916	1.0682884	-1.0	-1.0
chr7	50701398	50701513	ENSG00000106070.17|GRB10|SAFB2|SAFB2	917	-	5.8694	1.0818256	-1.0	-1.0
chr7	53756389	53756549	ENSG00000205628.2|LINC01446|SAFB2|SAFB2	917	-	5.83938	1.0813448	-1.0	-1.0
chr7	53757604	53757779	ENSG00000205628.2|LINC01446|SAFB2|SAFB2	932	-	5.9994535	1.1687269	-1.0	-1.0
chr7	53766532	53766792	ENSG00000205628.2|LINC01446|SAFB2|SAFB2	943	-	6.1063247	1.2431406	-1.0	-1.0
chr7	53719734	53719859	ENSG00000205628.2|LINC01446|SAFB2|SAFB2	905	-	5.7342744	1.0212104	-1.0	-1.0
chr7	53675828	53676038	ENSG00000205628.2|LINC01446|SAFB2|SAFB2	955	-	6.224734	1.3494403	-1.0	-1.0
chr7	53762729	53762949	ENSG00000205628.2|LINC01446|SAFB2|SAFB2	950	-	4.6706796	1.2967939	-1.0	-1.0
chr7	53767167	53767267	ENSG00000205628.2|LINC01446|SAFB2|SAFB2	904	-	3.2882085	1.0181911	-1.0	-1.0
chr7	53763749	53763944	ENSG00000205628.2|LINC01446|SAFB2|SAFB2	913	-	3.4237819	1.0629638	-1.0	-1.0
chr7	53765877	53766222	ENSG00000205628.2|LINC01446|SAFB2|SAFB2	952	-	5.7438774	1.321073	-1.0	-1.0
chr7	53770767	53770937	ENSG00000205628.2|LINC01446|SAFB2|SAFB2	943	-	5.7778177	1.2404009	-1.0	-1.0
chr7	53765482	53765607	ENSG00000205628.2|LINC01446|SAFB2|SAFB2	928	-	5.95546	1.1439452	-1.0	-1.0
chr7	53678228	53678388	ENSG00000205628.2|LINC01446|SAFB2|SAFB2	931	-	5.964396	1.1603687	-1.0	-1.0
chr7	53765245	53765482	ENSG00000205628.2|LINC01446|SAFB2|SAFB2	997	-	7.396949	2.486953	-1.0	-1.0
chr7	53762539	53762709	ENSG00000205628.2|LINC01446|SAFB2|SAFB2	948	-	6.14301	1.2822683	-1.0	-1.0
chr7	53719919	53720019	ENSG00000205628.2|LINC01446|SAFB2|SAFB2	912	-	5.8034797	1.0570881	-1.0	-1.0
chr7	53699114	53699254	ENSG00000205628.2|LINC01446|SAFB2|SAFB2	904	-	5.730699	1.019777	-1.0	-1.0
chr7	53769517	53769727	ENSG00000205628.2|LINC01446|SAFB2|SAFB2	926	-	4.6091967	1.1287947	-1.0	-1.0
chr7	53760274	53760404	ENSG00000205628.2|LINC01446|SAFB2|SAFB2	903	-	5.7313805	1.0152051	-1.0	-1.0
chr7	53756129	53756244	ENSG00000205628.2|LINC01446|SAFB2|SAFB2	910	-	5.786947	1.0445669	-1.0	-1.0
chr7	53764039	53764474	ENSG00000205628.2|LINC01446|SAFB2|SAFB2	936	-	4.917893	1.1914251	-1.0	-1.0
chr7	53761514	53761674	ENSG00000205628.2|LINC01446|SAFB2|SAFB2	914	-	4.757218	1.0671318	-1.0	-1.0
chr7	53676593	53676733	ENSG00000205628.2|LINC01446|SAFB2|SAFB2	913	-	5.817512	1.0621674	-1.0	-1.0
chr7	53752724	53752864	ENSG00000205628.2|LINC01446|SAFB2|SAFB2	914	-	5.8467417	1.0630145	-1.0	-1.0
chr7	53766357	53766527	ENSG00000205628.2|LINC01446|SAFB2|SAFB2	965	-	5.9916296	1.4596729	-1.0	-1.0
chr7	53764949	53765126	ENSG00000205628.2|LINC01446|SAFB2|SAFB2	932	-	5.407676	1.1689584	-1.0	-1.0
chr7	53769857	53770077	ENSG00000205628.2|LINC01446|SAFB2|SAFB2	909	-	4.7057695	1.0404887	-1.0	-1.0
chr7	53680283	53680393	ENSG00000205628.2|LINC01446|SAFB2|SAFB2	907	-	5.7927914	1.0322627	-1.0	-1.0
chr7	53733909	53734034	ENSG00000205628.2|LINC01446|SAFB2|SAFB2	904	-	5.7518477	1.019841	-1.0	-1.0
chr7	53676893	53677008	ENSG00000205628.2|LINC01446|SAFB2|SAFB2	912	-	5.8021855	1.0551641	-1.0	-1.0
chr7	53682043	53682208	ENSG00000205628.2|LINC01446|SAFB2|SAFB2	950	-	6.165177	1.3036668	-1.0	-1.0
chr7	53681348	53681478	ENSG00000205628.2|LINC01446|SAFB2|SAFB2	922	-	5.888619	1.1079212	-1.0	-1.0
chr7	53763229	53763379	ENSG00000205628.2|LINC01446|SAFB2|SAFB2	928	-	5.936895	1.1412992	-1.0	-1.0
chr7	53766797	53767087	ENSG00000205628.2|LINC01446|SAFB2|SAFB2	954	-	5.2933893	1.3334396	-1.0	-1.0
chr7	53720519	53720679	ENSG00000205628.2|LINC01446|SAFB2|SAFB2	905	-	3.9385755	1.0212204	-1.0	-1.0
chr7	53768327	53768562	ENSG00000205628.2|LINC01446|SAFB2|SAFB2	933	-	5.368446	1.1749394	-1.0	-1.0
chr7	53769372	53769512	ENSG00000205628.2|LINC01446|SAFB2|SAFB2	947	-	5.5203624	1.2789028	-1.0	-1.0
chr7	53677838	53677973	ENSG00000205628.2|LINC01446|SAFB2|SAFB2	924	-	5.927414	1.1180592	-1.0	-1.0
chr7	53765677	53765832	ENSG00000205628.2|LINC01446|SAFB2|SAFB2	903	-	5.7160854	1.0115564	-1.0	-1.0
chr7	53771017	53771122	ENSG00000205628.2|LINC01446|SAFB2|SAFB2	913	-	5.804327	1.0598083	-1.0	-1.0
chr7	53682398	53682503	ENSG00000205628.2|LINC01446|SAFB2|SAFB2	905	-	5.736055	1.0212104	-1.0	-1.0
chr7	55483520	55483625	ENSG00000154978.12|VOPP1|SAFB2|SAFB2	904	-	5.728881	1.0195167	-1.0	-1.0
chr7	64348899	64349029	ENSG00000234444.9|ZNF736|SAFB2|SAFB2	904	+	5.7813954	1.0194151	-1.0	-1.0
chr7	64706878	64707073	ENSG00000196247.11|ZNF107|SAFB2|SAFB2	943	+	6.090887	1.241272	-1.0	-1.0
chr7	64708008	64708418	ENSG00000196247.11|ZNF107|SAFB2|SAFB2	928	+	5.5713744	1.1409149	-1.0	-1.0
chr7	64707528	64707723	ENSG00000196247.11|ZNF107|SAFB2|SAFB2	930	+	5.9703307	1.1526808	-1.0	-1.0
chr7	64709098	64709203	ENSG00000196247.11|ZNF107|SAFB2|SAFB2	902	+	5.7180276	1.0071981	-1.0	-1.0
chr7	64708773	64708928	ENSG00000196247.11|ZNF107|SAFB2|SAFB2	919	+	5.861719	1.0907576	-1.0	-1.0
chr7	64707143	64707243	ENSG00000196247.11|ZNF107|SAFB2|SAFB2	902	+	5.703435	1.0071981	-1.0	-1.0
chr7	64707738	64707948	ENSG00000196247.11|ZNF107|SAFB2|SAFB2	916	+	5.832365	1.073482	-1.0	-1.0
chr7	64706558	64706733	ENSG00000196247.11|ZNF107|SAFB2|SAFB2	911	+	5.7868495	1.0507329	-1.0	-1.0
chr7	64833090	64833240	ENSG00000197008.9|ZNF138|SAFB2|SAFB2	927	+	4.3123326	1.1345363	-1.0	-1.0
chr7	64832645	64832800	ENSG00000197008.9|ZNF138|SAFB2|SAFB2	920	+	5.897106	1.0985466	-1.0	-1.0
chr7	64832140	64832315	ENSG00000197008.9|ZNF138|SAFB2|SAFB2	925	+	5.701043	1.1255337	-1.0	-1.0
chr7	64832380	64832640	ENSG00000197008.9|ZNF138|SAFB2|SAFB2	917	+	5.8712115	1.0823523	-1.0	-1.0
chr7	64928123	64928283	ENSG00000198039.11|ZNF273|SAFB2|SAFB2	942	+	6.055461	1.2328511	-1.0	-1.0
chr7	64927698	64927808	ENSG00000198039.11|ZNF273|SAFB2|SAFB2	902	+	5.743569	1.0071981	-1.0	-1.0
chr7	64928963	64929068	ENSG00000198039.11|ZNF273|SAFB2|SAFB2	900	+	5.6997643	1.0019023	-1.0	-1.0
chr7	64927853	64927973	ENSG00000198039.11|ZNF273|SAFB2|SAFB2	901	+	5.7015996	1.0045502	-1.0	-1.0
chr7	64994221	64995426	ENSG00000152926.14|ZNF117|SAFB2|SAFB2	977	-	6.1389995	1.6302389	-1.0	-1.0
chr7	64998026	64998411	ENSG00000152926.14|ZNF117|SAFB2|SAFB2	965	-	4.324144	1.4616399	-1.0	-1.0
chr7	64993471	64993786	ENSG00000152926.14|ZNF117|SAFB2|SAFB2	945	-	5.1652594	1.2588286	-1.0	-1.0
chr7	64991101	64991211	ENSG00000152926.14|ZNF117|SAFB2|SAFB2	902	-	5.7234774	1.0087528	-1.0	-1.0
chr7	64997761	64997956	ENSG00000152926.14|ZNF117|SAFB2|SAFB2	919	-	4.009504	1.0930059	-1.0	-1.0
chr7	64976785	64976885	ENSG00000152926.14|ZNF117|SAFB2|SAFB2	907	-	5.754327	1.0318354	-1.0	-1.0
chr7	64976655	64976780	ENSG00000152926.14|ZNF117|SAFB2|SAFB2	930	-	4.125736	1.1535984	-1.0	-1.0
chr7	64993891	64994211	ENSG00000152926.14|ZNF117|SAFB2|SAFB2	949	-	3.7920952	1.2949047	-1.0	-1.0
chr7	65002741	65002856	ENSG00000152926.14|ZNF117|SAFB2|SAFB2	906	-	3.9593177	1.0273745	-1.0	-1.0
chr7	64977020	64977525	ENSG00000152926.14|ZNF117|SAFB2|SAFB2	963	-	5.5304174	1.4322559	-1.0	-1.0
chr7	64995436	64995876	ENSG00000152926.14|ZNF117|SAFB2|SAFB2	950	-	5.032006	1.3017968	-1.0	-1.0
chr7	64977695	64977845	ENSG00000152926.14|ZNF117|SAFB2|SAFB2	915	-	4.018498	1.072535	-1.0	-1.0
chr7	64995881	64996076	ENSG00000152926.14|ZNF117|SAFB2|SAFB2	972	-	6.469396	1.5468233	-1.0	-1.0
chr7	64978835	64979100	ENSG00000152926.14|ZNF117|SAFB2|SAFB2	958	-	6.106192	1.3804824	-1.0	-1.0
chr7	64998576	64999081	ENSG00000152926.14|ZNF117|SAFB2|SAFB2	980	-	5.8746004	1.7098608	-1.0	-1.0
chr7	64990576	64990716	ENSG00000152926.14|ZNF117|SAFB2|SAFB2	911	-	5.8613787	1.0529997	-1.0	-1.0
chr7	64990816	64990996	ENSG00000152926.14|ZNF117|SAFB2|SAFB2	935	-	4.9229174	1.1852975	-1.0	-1.0
chr7	64992926	64993026	ENSG00000152926.14|ZNF117|SAFB2|SAFB2	917	-	3.3863668	1.0817971	-1.0	-1.0
chr7	64996846	64997746	ENSG00000152926.14|ZNF117|SAFB2|SAFB2	978	-	4.8259706	1.6654888	-1.0	-1.0
chr7	64979300	64979536	ENSG00000152926.14|ZNF117|SAFB2|SAFB2	942	-	4.295278	1.2389776	-1.0	-1.0
chr7	64996076	64996796	ENSG00000152926.14|ZNF117|SAFB2|SAFB2	948	-	4.70101	1.2873716	-1.0	-1.0
chr7	64978300	64978745	ENSG00000152926.14|ZNF117|SAFB2|SAFB2	944	-	5.884375	1.2487662	-1.0	-1.0
chr7	64996074	64996794	ENSG00000213462.4|ERV3-1|SAFB2|SAFB2	949	-	4.727584	1.2903522	-1.0	-1.0
chr7	64993469	64993789	ENSG00000213462.4|ERV3-1|SAFB2|SAFB2	944	-	5.1777735	1.2515298	-1.0	-1.0
chr7	64997769	64997954	ENSG00000213462.4|ERV3-1|SAFB2|SAFB2	921	-	4.020436	1.1033776	-1.0	-1.0
chr7	64998574	64999129	ENSG00000213462.4|ERV3-1|SAFB2|SAFB2	980	-	5.8669186	1.6961596	-1.0	-1.0
chr7	64995429	64995879	ENSG00000213462.4|ERV3-1|SAFB2|SAFB2	948	-	4.997749	1.2824535	-1.0	-1.0
chr7	65002754	65002859	ENSG00000213462.4|ERV3-1|SAFB2|SAFB2	903	-	3.944538	1.0137963	-1.0	-1.0
chr7	64996844	64997744	ENSG00000213462.4|ERV3-1|SAFB2|SAFB2	979	-	4.848204	1.672582	-1.0	-1.0
chr7	64994734	64995424	ENSG00000213462.4|ERV3-1|SAFB2|SAFB2	967	-	5.7486415	1.485474	-1.0	-1.0
chr7	64994219	64994734	ENSG00000213462.4|ERV3-1|SAFB2|SAFB2	986	-	6.6950507	1.841411	-1.0	-1.0
chr7	64992928	64993028	ENSG00000213462.4|ERV3-1|SAFB2|SAFB2	913	-	3.3624501	1.0627224	-1.0	-1.0
chr7	64995879	64996074	ENSG00000213462.4|ERV3-1|SAFB2|SAFB2	970	-	6.3517795	1.5270298	-1.0	-1.0
chr7	64998034	64998409	ENSG00000213462.4|ERV3-1|SAFB2|SAFB2	966	-	4.346473	1.4742668	-1.0	-1.0
chr7	64993889	64994209	ENSG00000213462.4|ERV3-1|SAFB2|SAFB2	953	-	3.7884693	1.3274722	-1.0	-1.0
chr7	64990818	64990993	ENSG00000213462.4|ERV3-1|SAFB2|SAFB2	934	-	4.848941	1.178801	-1.0	-1.0
chr7	65061690	65061845	ENSG00000234585.6|CCT6P3|SAFB2|SAFB2	933	+	4.045862	1.1739826	-1.0	-1.0
chr7	65062115	65062390	ENSG00000234585.6|CCT6P3|SAFB2|SAFB2	958	+	5.257911	1.3803085	-1.0	-1.0
chr7	65285778	65285923	ENSG00000282381.1|AC104073.4|SAFB2|SAFB2	907	+	5.751823	1.0319388	-1.0	-1.0
chr7	65722474	65722824	ENSG00000272693.3|AC073107.1|SAFB2|SAFB2	979	-	6.467212	1.6693932	-1.0	-1.0
chr7	65723449	65723549	ENSG00000272693.3|AC073107.1|SAFB2|SAFB2	908	-	5.768415	1.0352229	-1.0	-1.0
chr7	65718774	65718874	ENSG00000272693.3|AC073107.1|SAFB2|SAFB2	902	-	5.7143745	1.0071981	-1.0	-1.0
chr7	65722984	65723349	ENSG00000272693.3|AC073107.1|SAFB2|SAFB2	971	-	4.3233843	1.5392005	-1.0	-1.0
chr7	65723614	65723794	ENSG00000272693.3|AC073107.1|SAFB2|SAFB2	961	-	3.9549007	1.4143374	-1.0	-1.0
chr7	65938265	65938430	ENSG00000196715.5|VKORC1L1|SAFB2|SAFB2	920	+	5.8680005	1.0963578	-1.0	-1.0
chr7	65938665	65938830	ENSG00000196715.5|VKORC1L1|SAFB2|SAFB2	944	+	5.7706084	1.2540011	-1.0	-1.0
chr7	65902225	65902620	ENSG00000196715.5|VKORC1L1|SAFB2|SAFB2	946	+	5.525872	1.2638446	-1.0	-1.0
chr7	65901005	65901315	ENSG00000196715.5|VKORC1L1|SAFB2|SAFB2	964	+	4.456645	1.4423523	-1.0	-1.0
chr7	65902020	65902195	ENSG00000196715.5|VKORC1L1|SAFB2|SAFB2	935	+	6.0050173	1.1872066	-1.0	-1.0
chr7	65940145	65940295	ENSG00000196715.5|VKORC1L1|SAFB2|SAFB2	926	+	5.926312	1.1317952	-1.0	-1.0
chr7	65938835	65938980	ENSG00000196715.5|VKORC1L1|SAFB2|SAFB2	916	+	5.8583965	1.076061	-1.0	-1.0
chr7	65939265	65939665	ENSG00000196715.5|VKORC1L1|SAFB2|SAFB2	949	+	5.6388493	1.2887785	-1.0	-1.0
chr7	65939670	65939845	ENSG00000196715.5|VKORC1L1|SAFB2|SAFB2	936	+	6.0172005	1.1963987	-1.0	-1.0
chr7	65900870	65900990	ENSG00000196715.5|VKORC1L1|SAFB2|SAFB2	929	+	4.0018544	1.1506401	-1.0	-1.0
chr7	65901585	65901955	ENSG00000196715.5|VKORC1L1|SAFB2|SAFB2	983	+	5.239068	1.7581536	-1.0	-1.0
chr7	65938985	65939185	ENSG00000196715.5|VKORC1L1|SAFB2|SAFB2	961	+	6.2971964	1.4045229	-1.0	-1.0
chr7	65939945	65940145	ENSG00000196715.5|VKORC1L1|SAFB2|SAFB2	980	+	4.999765	1.6911751	-1.0	-1.0
chr7	65940815	65941010	ENSG00000196715.5|VKORC1L1|SAFB2|SAFB2	908	+	5.7694416	1.034524	-1.0	-1.0
chr7	65940410	65940710	ENSG00000196715.5|VKORC1L1|SAFB2|SAFB2	980	+	6.5008583	1.7028396	-1.0	-1.0
chr7	66660366	66660586	ENSG00000226824.6|AC006001.2|SAFB2|SAFB2	928	+	4.175849	1.1456068	-1.0	-1.0
chr7	66655946	66656081	ENSG00000226824.6|AC006001.2|SAFB2|SAFB2	934	+	3.6444569	1.1776763	-1.0	-1.0
chr7	66657261	66657571	ENSG00000226824.6|AC006001.2|SAFB2|SAFB2	952	+	5.5254006	1.3167888	-1.0	-1.0
chr7	66656241	66656416	ENSG00000226824.6|AC006001.2|SAFB2|SAFB2	959	+	6.2742887	1.3820785	-1.0	-1.0
chr7	66659481	66659596	ENSG00000226824.6|AC006001.2|SAFB2|SAFB2	923	+	5.993593	1.1157858	-1.0	-1.0
chr7	66659831	66660131	ENSG00000226824.6|AC006001.2|SAFB2|SAFB2	968	+	5.4341164	1.4888631	-1.0	-1.0
chr7	66656421	66656596	ENSG00000226824.6|AC006001.2|SAFB2|SAFB2	951	+	4.143316	1.3113111	-1.0	-1.0
chr7	66662266	66662411	ENSG00000226824.6|AC006001.2|SAFB2|SAFB2	932	+	5.459124	1.1682639	-1.0	-1.0
chr7	66661481	66661586	ENSG00000226824.6|AC006001.2|SAFB2|SAFB2	909	+	5.7771263	1.0408857	-1.0	-1.0
chr7	66661711	66661861	ENSG00000226824.6|AC006001.2|SAFB2|SAFB2	907	+	5.7920294	1.0307972	-1.0	-1.0
chr7	66657856	66658301	ENSG00000226824.6|AC006001.2|SAFB2|SAFB2	942	+	4.2136517	1.2393043	-1.0	-1.0
chr7	66660826	66661036	ENSG00000226824.6|AC006001.2|SAFB2|SAFB2	959	+	5.1679773	1.3860797	-1.0	-1.0
chr7	66659601	66659726	ENSG00000226824.6|AC006001.2|SAFB2|SAFB2	961	+	6.324617	1.4098061	-1.0	-1.0
chr7	66656791	66657241	ENSG00000226824.6|AC006001.2|SAFB2|SAFB2	956	+	4.045575	1.3557944	-1.0	-1.0
chr7	66657854	66658299	ENSG00000284461.1|RABGEF1|SAFB2|SAFB2	941	+	4.1496277	1.2298222	-1.0	-1.0
chr7	66662264	66662409	ENSG00000284461.1|RABGEF1|SAFB2|SAFB2	932	+	5.461759	1.1675142	-1.0	-1.0
chr7	66660369	66660584	ENSG00000284461.1|RABGEF1|SAFB2|SAFB2	927	+	4.014809	1.1387814	-1.0	-1.0
chr7	66661479	66661589	ENSG00000284461.1|RABGEF1|SAFB2|SAFB2	908	+	5.768342	1.0354848	-1.0	-1.0
chr7	66656244	66656419	ENSG00000284461.1|RABGEF1|SAFB2|SAFB2	959	+	6.2731934	1.38213	-1.0	-1.0
chr7	66656794	66657569	ENSG00000284461.1|RABGEF1|SAFB2|SAFB2	955	+	4.768963	1.3434187	-1.0	-1.0
chr7	66659479	66659594	ENSG00000284461.1|RABGEF1|SAFB2|SAFB2	922	+	5.972773	1.1051595	-1.0	-1.0
chr7	66659829	66660129	ENSG00000284461.1|RABGEF1|SAFB2|SAFB2	968	+	5.4372263	1.4886775	-1.0	-1.0
chr7	66661709	66661859	ENSG00000284461.1|RABGEF1|SAFB2|SAFB2	905	+	5.7789526	1.0233389	-1.0	-1.0
chr7	66655949	66656079	ENSG00000284461.1|RABGEF1|SAFB2|SAFB2	932	+	3.6303344	1.1653378	-1.0	-1.0
chr7	66656424	66656594	ENSG00000284461.1|RABGEF1|SAFB2|SAFB2	956	+	4.277895	1.3603595	-1.0	-1.0
chr7	66742307	66742407	ENSG00000284461.1|RABGEF1|SAFB2|SAFB2	919	+	5.8609176	1.0907557	-1.0	-1.0
chr7	66660829	66661039	ENSG00000284461.1|RABGEF1|SAFB2|SAFB2	959	+	5.171235	1.3894362	-1.0	-1.0
chr7	66659599	66659729	ENSG00000284461.1|RABGEF1|SAFB2|SAFB2	961	+	6.3205943	1.4047639	-1.0	-1.0
chr7	66742307	66742407	ENSG00000154710.16|RABGEF1|SAFB2|SAFB2	919	+	5.8609176	1.0907557	-1.0	-1.0
chr7	67201587	67201757	ENSG00000198874.12|TYW1|SAFB2|SAFB2	923	+	5.9176626	1.1153617	-1.0	-1.0
chr7	71929155	71929270	ENSG00000183166.10|CALN1|SAFB2|SAFB2	903	-	5.7270045	1.0142043	-1.0	-1.0
chr7	71927685	71927795	ENSG00000183166.10|CALN1|SAFB2|SAFB2	901	-	5.7015996	1.0045502	-1.0	-1.0
chr7	71930800	71930945	ENSG00000183166.10|CALN1|SAFB2|SAFB2	924	-	5.89827	1.1163747	-1.0	-1.0
chr7	71928305	71928405	ENSG00000183166.10|CALN1|SAFB2|SAFB2	902	-	5.710731	1.0071981	-1.0	-1.0
chr7	71926055	71926430	ENSG00000183166.10|CALN1|SAFB2|SAFB2	960	-	6.2850175	1.3967043	-1.0	-1.0
chr7	71928770	71928945	ENSG00000183166.10|CALN1|SAFB2|SAFB2	924	-	4.0822268	1.1206231	-1.0	-1.0
chr7	72747566	72747731	ENSG00000277149.4|TYW1B|SAFB2|SAFB2	921	-	5.88119	1.1031486	-1.0	-1.0
chr7	72750196	72750346	ENSG00000277149.4|TYW1B|SAFB2|SAFB2	904	-	5.741023	1.0163867	-1.0	-1.0
chr7	73459550	73459650	ENSG00000009954.10|BAZ1B|SAFB2|SAFB2	905	-	3.2900293	1.020774	-1.0	-1.0
chr7	73476867	73477147	ENSG00000009954.10|BAZ1B|SAFB2|SAFB2	939	-	2.7890944	1.2180382	-1.0	-1.0
chr7	73478252	73478372	ENSG00000009954.10|BAZ1B|SAFB2|SAFB2	927	-	3.2532878	1.1345708	-1.0	-1.0
chr7	73477627	73477897	ENSG00000009954.10|BAZ1B|SAFB2|SAFB2	936	-	2.9942424	1.1913592	-1.0	-1.0
chr7	73477247	73477397	ENSG00000009954.10|BAZ1B|SAFB2|SAFB2	948	-	4.96608	1.2828366	-1.0	-1.0
chr7	75503035	75503255	ENSG00000127957.17|PMS2P3|SAFB2|SAFB2	959	-	4.6741867	1.3852301	-1.0	-1.0
chr7	75505835	75505985	ENSG00000127957.17|PMS2P3|SAFB2|SAFB2	920	-	3.4095302	1.0942674	-1.0	-1.0
chr7	75695631	75695771	ENSG00000127946.16|HIP1|SAFB2|SAFB2	909	-	5.7733974	1.0418605	-1.0	-1.0
chr7	75672066	75672181	ENSG00000127946.16|HIP1|SAFB2|SAFB2	902	-	5.7143745	1.0071981	-1.0	-1.0
chr7	75695351	75695606	ENSG00000127946.16|HIP1|SAFB2|SAFB2	967	-	6.3772655	1.4842373	-1.0	-1.0
chr7	75700271	75700446	ENSG00000127946.16|HIP1|SAFB2|SAFB2	901	-	5.7013373	1.004172	-1.0	-1.0
chr7	75708766	75709161	ENSG00000127946.16|HIP1|SAFB2|SAFB2	956	-	5.3132544	1.3584857	-1.0	-1.0
chr7	75709886	75710091	ENSG00000127946.16|HIP1|SAFB2|SAFB2	968	-	4.9771776	1.5010797	-1.0	-1.0
chr7	75709326	75709696	ENSG00000127946.16|HIP1|SAFB2|SAFB2	954	-	4.958635	1.3388883	-1.0	-1.0
chr7	75692151	75692251	ENSG00000127946.16|HIP1|SAFB2|SAFB2	903	-	3.957188	1.015407	-1.0	-1.0
chr7	75704791	75705301	ENSG00000127946.16|HIP1|SAFB2|SAFB2	994	-	6.2544856	2.247187	-1.0	-1.0
chr7	75672451	75672731	ENSG00000127946.16|HIP1|SAFB2|SAFB2	916	-	4.8899775	1.0772028	-1.0	-1.0
chr7	75704066	75704241	ENSG00000127946.16|HIP1|SAFB2|SAFB2	919	-	5.8653493	1.0939586	-1.0	-1.0
chr7	75710196	75710331	ENSG00000127946.16|HIP1|SAFB2|SAFB2	922	-	5.676807	1.1061759	-1.0	-1.0
chr7	75675066	75675201	ENSG00000127946.16|HIP1|SAFB2|SAFB2	912	-	5.7972054	1.0566342	-1.0	-1.0
chr7	75680326	75680481	ENSG00000127946.16|HIP1|SAFB2|SAFB2	934	-	6.013163	1.1773984	-1.0	-1.0
chr7	75674121	75674326	ENSG00000127946.16|HIP1|SAFB2|SAFB2	927	-	5.959191	1.1372266	-1.0	-1.0
chr7	75673286	75673536	ENSG00000127946.16|HIP1|SAFB2|SAFB2	920	-	5.899305	1.0957024	-1.0	-1.0
chr7	75675456	75675596	ENSG00000127946.16|HIP1|SAFB2|SAFB2	902	-	5.716201	1.0071981	-1.0	-1.0
chr7	75677731	75677896	ENSG00000127946.16|HIP1|SAFB2|SAFB2	902	-	5.7124996	1.0101037	-1.0	-1.0
chr7	75695876	75696186	ENSG00000127946.16|HIP1|SAFB2|SAFB2	926	-	5.4720345	1.1308392	-1.0	-1.0
chr7	75705961	75706301	ENSG00000127946.16|HIP1|SAFB2|SAFB2	940	-	5.223044	1.2211258	-1.0	-1.0
chr7	75694201	75694466	ENSG00000127946.16|HIP1|SAFB2|SAFB2	916	-	4.2024345	1.0757972	-1.0	-1.0
chr7	75694611	75694711	ENSG00000127946.16|HIP1|SAFB2|SAFB2	921	-	4.0838237	1.1027664	-1.0	-1.0
chr7	75694801	75695186	ENSG00000127946.16|HIP1|SAFB2|SAFB2	974	-	5.947755	1.5922239	-1.0	-1.0
chr7	75710656	75711136	ENSG00000127946.16|HIP1|SAFB2|SAFB2	930	-	4.077631	1.1572192	-1.0	-1.0
chr7	75699626	75699731	ENSG00000127946.16|HIP1|SAFB2|SAFB2	906	-	3.9729807	1.0246985	-1.0	-1.0
chr7	75699196	75699336	ENSG00000127946.16|HIP1|SAFB2|SAFB2	937	-	3.9104245	1.1972888	-1.0	-1.0
chr7	75675806	75675911	ENSG00000127946.16|HIP1|SAFB2|SAFB2	907	-	5.754327	1.0318354	-1.0	-1.0
chr7	75705496	75705921	ENSG00000127946.16|HIP1|SAFB2|SAFB2	980	-	4.208705	1.6986374	-1.0	-1.0
chr7	75673896	75674086	ENSG00000127946.16|HIP1|SAFB2|SAFB2	948	-	6.1371994	1.2811562	-1.0	-1.0
chr7	75696371	75696596	ENSG00000127946.16|HIP1|SAFB2|SAFB2	966	-	6.3565545	1.4740633	-1.0	-1.0
chr7	75693221	75693571	ENSG00000127946.16|HIP1|SAFB2|SAFB2	935	-	4.709178	1.1877415	-1.0	-1.0
chr7	76035002	76035152	ENSG00000127952.16|STYXL1|SAFB2|SAFB2	945	-	6.115536	1.2622083	-1.0	-1.0
chr7	76035247	76035367	ENSG00000127952.16|STYXL1|SAFB2|SAFB2	919	-	5.8556476	1.0888712	-1.0	-1.0
chr7	76053232	76053332	ENSG00000146701.11|MDH2|SAFB2|SAFB2	943	+	6.112896	1.247838	-1.0	-1.0
chr7	76346593	76346733	ENSG00000170027.6|YWHAG|SAFB2|SAFB2	918	-	4.075608	1.0865419	-1.0	-1.0
chr7	76598612	76598837	ENSG00000205485.13|AC004980.1|SAFB2|SAFB2	994	+	4.92912	2.2096066	-1.0	-1.0
chr7	76556437	76556572	ENSG00000205485.13|AC004980.1|SAFB2|SAFB2	925	+	2.8715491	1.1251559	-1.0	-1.0
chr7	76583787	76583977	ENSG00000205485.13|AC004980.1|SAFB2|SAFB2	947	+	6.1385865	1.277235	-1.0	-1.0
chr7	76580452	76580667	ENSG00000205485.13|AC004980.1|SAFB2|SAFB2	966	+	3.8855238	1.468469	-1.0	-1.0
chr7	76573492	76573607	ENSG00000205485.13|AC004980.1|SAFB2|SAFB2	910	+	5.7810345	1.0479507	-1.0	-1.0
chr7	76557637	76557792	ENSG00000205485.13|AC004980.1|SAFB2|SAFB2	911	+	4.2068768	1.0486445	-1.0	-1.0
chr7	76601922	76602107	ENSG00000205485.13|AC004980.1|SAFB2|SAFB2	938	+	6.0336027	1.206786	-1.0	-1.0
chr7	76579052	76579247	ENSG00000205485.13|AC004980.1|SAFB2|SAFB2	947	+	4.1758986	1.2791939	-1.0	-1.0
chr7	76572402	76572502	ENSG00000205485.13|AC004980.1|SAFB2|SAFB2	902	+	5.743569	1.0071981	-1.0	-1.0
chr7	76575417	76575537	ENSG00000205485.13|AC004980.1|SAFB2|SAFB2	909	+	2.680967	1.0406042	-1.0	-1.0
chr7	76579702	76579992	ENSG00000205485.13|AC004980.1|SAFB2|SAFB2	990	+	5.950912	2.018499	-1.0	-1.0
chr7	76584652	76584827	ENSG00000205485.13|AC004980.1|SAFB2|SAFB2	948	+	5.223063	1.2843385	-1.0	-1.0
chr7	76590017	76590692	ENSG00000205485.13|AC004980.1|SAFB2|SAFB2	991	+	4.1103578	2.0669892	-1.0	-1.0
chr7	76573812	76573917	ENSG00000205485.13|AC004980.1|SAFB2|SAFB2	918	+	3.388081	1.0876136	-1.0	-1.0
chr7	76594222	76594997	ENSG00000205485.13|AC004980.1|SAFB2|SAFB2	997	+	5.342112	2.501306	-1.0	-1.0
chr7	76626695	76626870	ENSG00000205485.13|AC004980.1|SAFB2|SAFB2	948	+	6.2498794	1.28099	-1.0	-1.0
chr7	76568162	76568462	ENSG00000205485.13|AC004980.1|SAFB2|SAFB2	938	+	4.878693	1.2107553	-1.0	-1.0
chr7	76598332	76598457	ENSG00000205485.13|AC004980.1|SAFB2|SAFB2	925	+	5.9159894	1.1276643	-1.0	-1.0
chr7	76582907	76583062	ENSG00000205485.13|AC004980.1|SAFB2|SAFB2	929	+	2.962852	1.1474204	-1.0	-1.0
chr7	76590757	76590922	ENSG00000205485.13|AC004980.1|SAFB2|SAFB2	925	+	4.876427	1.1224332	-1.0	-1.0
chr7	76595057	76595782	ENSG00000205485.13|AC004980.1|SAFB2|SAFB2	997	+	5.6130004	2.58732	-1.0	-1.0
chr7	76590997	76592417	ENSG00000205485.13|AC004980.1|SAFB2|SAFB2	990	+	3.9863415	1.995408	-1.0	-1.0
chr7	76625818	76625920	ENSG00000205485.13|AC004980.1|SAFB2|SAFB2	921	+	5.8788853	1.1035483	-1.0	-1.0
chr7	76627805	76627950	ENSG00000205485.13|AC004980.1|SAFB2|SAFB2	914	+	5.8110476	1.0633438	-1.0	-1.0
chr7	76578757	76578967	ENSG00000205485.13|AC004980.1|SAFB2|SAFB2	923	+	3.0447268	1.1151341	-1.0	-1.0
chr7	76599207	76599357	ENSG00000205485.13|AC004980.1|SAFB2|SAFB2	919	+	4.0682025	1.0920807	-1.0	-1.0
chr7	76580267	76580432	ENSG00000205485.13|AC004980.1|SAFB2|SAFB2	911	+	3.585663	1.0529773	-1.0	-1.0
chr7	76583197	76583347	ENSG00000205485.13|AC004980.1|SAFB2|SAFB2	946	+	4.2812386	1.2663729	-1.0	-1.0
chr7	76592422	76593962	ENSG00000205485.13|AC004980.1|SAFB2|SAFB2	991	+	4.626651	2.0311756	-1.0	-1.0
chr7	76584167	76584402	ENSG00000205485.13|AC004980.1|SAFB2|SAFB2	929	+	3.9900212	1.1484535	-1.0	-1.0
chr7	76598842	76599207	ENSG00000205485.13|AC004980.1|SAFB2|SAFB2	998	+	4.8379226	2.608286	-1.0	-1.0
chr7	76596652	76598327	ENSG00000205485.13|AC004980.1|SAFB2|SAFB2	984	+	4.4224467	1.7859433	-1.0	-1.0
chr7	76595797	76596627	ENSG00000205485.13|AC004980.1|SAFB2|SAFB2	991	+	5.0292354	2.048306	-1.0	-1.0
chr7	77949276	77949426	ENSG00000006576.16|PHTF2|SAFB2|SAFB2	916	+	5.8353634	1.0731469	-1.0	-1.0
chr7	77944386	77944681	ENSG00000006576.16|PHTF2|SAFB2|SAFB2	972	+	4.8732743	1.5595329	-1.0	-1.0
chr7	77944091	77944366	ENSG00000006576.16|PHTF2|SAFB2|SAFB2	945	+	3.9763808	1.2612154	-1.0	-1.0
chr7	77946736	77946921	ENSG00000006576.16|PHTF2|SAFB2|SAFB2	919	+	4.193627	1.0907884	-1.0	-1.0
chr7	77945886	77946036	ENSG00000006576.16|PHTF2|SAFB2|SAFB2	919	+	5.9312525	1.0925318	-1.0	-1.0
chr7	77948801	77948901	ENSG00000006576.16|PHTF2|SAFB2|SAFB2	920	+	5.8937693	1.0946169	-1.0	-1.0
chr7	77944686	77945141	ENSG00000006576.16|PHTF2|SAFB2|SAFB2	956	+	5.0108557	1.3529384	-1.0	-1.0
chr7	77942831	77942931	ENSG00000006576.16|PHTF2|SAFB2|SAFB2	937	+	6.032738	1.1983166	-1.0	-1.0
chr7	77945331	77945546	ENSG00000006576.16|PHTF2|SAFB2|SAFB2	967	+	6.437472	1.4861532	-1.0	-1.0
chr7	84847996	84848156	ENSG00000235243.1|AC093716.1|SAFB2|SAFB2	931	-	6.110805	1.1641711	-1.0	-1.0
chr7	87021670	87021865	ENSG00000164659.14|KIAA1324L|SAFB2|SAFB2	955	-	5.857525	1.3505558	-1.0	-1.0
chr7	87158794	87158894	ENSG00000135164.18|DMTF1|SAFB2|SAFB2	902	+	5.703435	1.0071981	-1.0	-1.0
chr7	87869880	87870045	ENSG00000075303.12|SLC25A40|SAFB2|SAFB2	932	-	5.999393	1.1669357	-1.0	-1.0
chr7	87868875	87868990	ENSG00000075303.12|SLC25A40|SAFB2|SAFB2	918	-	5.850154	1.0887067	-1.0	-1.0
chr7	87870250	87870355	ENSG00000075303.12|SLC25A40|SAFB2|SAFB2	905	-	5.736055	1.0212104	-1.0	-1.0
chr7	87865970	87866170	ENSG00000075303.12|SLC25A40|SAFB2|SAFB2	985	-	6.7575927	1.8181007	-1.0	-1.0
chr7	87863830	87863950	ENSG00000075303.12|SLC25A40|SAFB2|SAFB2	907	-	5.749448	1.0295129	-1.0	-1.0
chr7	87871275	87871575	ENSG00000075303.12|SLC25A40|SAFB2|SAFB2	928	-	5.3767834	1.1411644	-1.0	-1.0
chr7	87869600	87869770	ENSG00000075303.12|SLC25A40|SAFB2|SAFB2	922	-	5.8875875	1.1100758	-1.0	-1.0
chr7	87867030	87867165	ENSG00000075303.12|SLC25A40|SAFB2|SAFB2	927	-	5.963389	1.1345998	-1.0	-1.0
chr7	87865515	87865615	ENSG00000075303.12|SLC25A40|SAFB2|SAFB2	920	-	5.8937693	1.0945938	-1.0	-1.0
chr7	87867170	87867310	ENSG00000075303.12|SLC25A40|SAFB2|SAFB2	918	-	5.864145	1.0870495	-1.0	-1.0
chr7	87866275	87866405	ENSG00000075303.12|SLC25A40|SAFB2|SAFB2	914	-	5.817459	1.066048	-1.0	-1.0
chr7	87901118	87901243	ENSG00000006634.7|DBF4|SAFB2|SAFB2	912	+	5.858437	1.0535749	-1.0	-1.0
chr7	87884727	87884837	ENSG00000006634.7|DBF4|SAFB2|SAFB2	904	+	5.7337704	1.0170895	-1.0	-1.0
chr7	87880792	87881117	ENSG00000006634.7|DBF4|SAFB2|SAFB2	946	+	5.3695793	1.2656704	-1.0	-1.0
chr7	87881407	87881637	ENSG00000006634.7|DBF4|SAFB2|SAFB2	959	+	6.209658	1.3902926	-1.0	-1.0
chr7	87882542	87882887	ENSG00000006634.7|DBF4|SAFB2|SAFB2	960	+	5.364118	1.395941	-1.0	-1.0
chr7	87901518	87901618	ENSG00000006634.7|DBF4|SAFB2|SAFB2	900	+	5.7216983	1.0019023	-1.0	-1.0
chr7	87881947	87882282	ENSG00000006634.7|DBF4|SAFB2|SAFB2	924	+	5.0912566	1.11965	-1.0	-1.0
chr7	87907227	87907332	ENSG00000006634.7|DBF4|SAFB2|SAFB2	912	+	5.8008914	1.0532401	-1.0	-1.0
chr7	87882922	87883107	ENSG00000006634.7|DBF4|SAFB2|SAFB2	932	+	6.0871367	1.169826	-1.0	-1.0
chr7	87882282	87882537	ENSG00000006634.7|DBF4|SAFB2|SAFB2	958	+	5.5644975	1.3763622	-1.0	-1.0
chr7	90371580	90371730	ENSG00000105793.15|GTPBP10|SAFB2|SAFB2	911	+	5.190913	1.0496805	-1.0	-1.0
chr7	90358965	90359125	ENSG00000105793.15|GTPBP10|SAFB2|SAFB2	931	+	5.9714594	1.1584799	-1.0	-1.0
chr7	90369720	90369820	ENSG00000105793.15|GTPBP10|SAFB2|SAFB2	912	+	3.3434124	1.0577914	-1.0	-1.0
chr7	90356830	90357250	ENSG00000105793.15|GTPBP10|SAFB2|SAFB2	977	+	5.2695785	1.6300211	-1.0	-1.0
chr7	90357470	90358135	ENSG00000105793.15|GTPBP10|SAFB2|SAFB2	957	+	4.7302184	1.3680578	-1.0	-1.0
chr7	90356685	90356805	ENSG00000105793.15|GTPBP10|SAFB2|SAFB2	950	+	6.1722383	1.3004616	-1.0	-1.0
chr7	90370200	90370330	ENSG00000105793.15|GTPBP10|SAFB2|SAFB2	918	+	3.3849435	1.0857581	-1.0	-1.0
chr7	90355790	90355895	ENSG00000105793.15|GTPBP10|SAFB2|SAFB2	939	+	6.1402173	1.216821	-1.0	-1.0
chr7	90358285	90358395	ENSG00000105793.15|GTPBP10|SAFB2|SAFB2	902	+	5.7234774	1.0087528	-1.0	-1.0
chr7	90369985	90370095	ENSG00000105793.15|GTPBP10|SAFB2|SAFB2	913	+	3.2980528	1.060081	-1.0	-1.0
chr7	90371150	90371255	ENSG00000105793.15|GTPBP10|SAFB2|SAFB2	919	+	5.867541	1.090467	-1.0	-1.0
chr7	90370435	90370685	ENSG00000105793.15|GTPBP10|SAFB2|SAFB2	940	+	4.0858917	1.2215589	-1.0	-1.0
chr7	90355570	90355755	ENSG00000105793.15|GTPBP10|SAFB2|SAFB2	923	+	5.244669	1.1162078	-1.0	-1.0
chr7	90358610	90358955	ENSG00000105793.15|GTPBP10|SAFB2|SAFB2	962	+	4.909198	1.4205292	-1.0	-1.0
chr7	91874138	91874238	ENSG00000127989.13|MTERF1|SAFB2|SAFB2	902	-	5.707087	1.0071981	-1.0	-1.0
chr7	91873258	91873418	ENSG00000127989.13|MTERF1|SAFB2|SAFB2	942	-	6.084769	1.2362461	-1.0	-1.0
chr7	92002172	92002437	ENSG00000127914.16|AKAP9|SAFB2|SAFB2	939	+	3.8074386	1.2168157	-1.0	-1.0
chr7	92079088	92079238	ENSG00000127914.16|AKAP9|SAFB2|SAFB2	921	+	4.0706635	1.1004432	-1.0	-1.0
chr7	92001842	92001977	ENSG00000127914.16|AKAP9|SAFB2|SAFB2	935	+	4.186773	1.1841938	-1.0	-1.0
chr7	92079948	92080058	ENSG00000127914.16|AKAP9|SAFB2|SAFB2	913	+	5.8075624	1.0618286	-1.0	-1.0
chr7	92002587	92002952	ENSG00000127914.16|AKAP9|SAFB2|SAFB2	949	+	4.5311785	1.2945532	-1.0	-1.0
chr7	92003027	92003227	ENSG00000127914.16|AKAP9|SAFB2|SAFB2	980	+	4.508525	1.6924561	-1.0	-1.0
chr7	92000892	92001032	ENSG00000127914.16|AKAP9|SAFB2|SAFB2	960	+	3.92378	1.4032297	-1.0	-1.0
chr7	92052845	92052955	ENSG00000127914.16|AKAP9|SAFB2|SAFB2	906	+	5.751339	1.0278912	-1.0	-1.0
chr7	92001177	92001762	ENSG00000127914.16|AKAP9|SAFB2|SAFB2	974	+	5.428836	1.5862907	-1.0	-1.0
chr7	92218612	92218747	ENSG00000001631.15|KRIT1|SAFB2|SAFB2	909	-	5.7730374	1.0430073	-1.0	-1.0
chr7	92385867	92385997	ENSG00000001629.9|ANKIB1|SAFB2|SAFB2	909	+	5.775579	1.0387355	-1.0	-1.0
chr7	92380162	92380262	ENSG00000001629.9|ANKIB1|SAFB2|SAFB2	913	+	5.817104	1.0627224	-1.0	-1.0
chr7	92379412	92379737	ENSG00000001629.9|ANKIB1|SAFB2|SAFB2	954	+	5.4502926	1.3380587	-1.0	-1.0
chr7	92378152	92378272	ENSG00000001629.9|ANKIB1|SAFB2|SAFB2	925	+	5.912314	1.1264834	-1.0	-1.0
chr7	92374957	92375067	ENSG00000001629.9|ANKIB1|SAFB2|SAFB2	906	+	3.9512126	1.0281337	-1.0	-1.0
chr7	92348901	92349011	ENSG00000001629.9|ANKIB1|SAFB2|SAFB2	949	+	6.164365	1.294261	-1.0	-1.0
chr7	92379777	92379987	ENSG00000001629.9|ANKIB1|SAFB2|SAFB2	941	+	6.081806	1.2277838	-1.0	-1.0
chr7	92377747	92377847	ENSG00000001629.9|ANKIB1|SAFB2|SAFB2	913	+	5.810307	1.0627224	-1.0	-1.0
chr7	92380877	92381002	ENSG00000001629.9|ANKIB1|SAFB2|SAFB2	928	+	5.943251	1.139751	-1.0	-1.0
chr7	92378892	92379112	ENSG00000001629.9|ANKIB1|SAFB2|SAFB2	935	+	5.8772526	1.1894505	-1.0	-1.0
chr7	92563803	92563938	ENSG00000234545.7|FAM133B|SAFB2|SAFB2	930	-	4.540277	1.1541418	-1.0	-1.0
chr7	92563323	92563523	ENSG00000234545.7|FAM133B|SAFB2|SAFB2	930	-	5.9548435	1.1538849	-1.0	-1.0
chr7	92653046	92653236	ENSG00000105810.9|CDK6|SAFB2|SAFB2	911	-	5.804177	1.0519712	-1.0	-1.0
chr7	92685875	92685980	ENSG00000105810.9|CDK6|SAFB2|SAFB2	902	-	5.716201	1.0071981	-1.0	-1.0
chr7	92653571	92653731	ENSG00000105810.9|CDK6|SAFB2|SAFB2	915	-	5.830421	1.0710894	-1.0	-1.0
chr7	92684575	92684690	ENSG00000105810.9|CDK6|SAFB2|SAFB2	906	-	5.751776	1.0280854	-1.0	-1.0
chr7	92687745	92687865	ENSG00000105810.9|CDK6|SAFB2|SAFB2	911	-	5.790643	1.0522639	-1.0	-1.0
chr7	92687375	92687540	ENSG00000105810.9|CDK6|SAFB2|SAFB2	909	-	5.7695804	1.0401043	-1.0	-1.0
chr7	92762308	92762418	ENSG00000105810.9|CDK6|SAFB2|SAFB2	911	-	5.8066034	1.0486252	-1.0	-1.0
chr7	92650666	92650861	ENSG00000105810.9|CDK6|SAFB2|SAFB2	941	-	6.119965	1.23069	-1.0	-1.0
chr7	92761508	92761658	ENSG00000105810.9|CDK6|SAFB2|SAFB2	906	-	5.7941694	1.0266688	-1.0	-1.0
chr7	92755593	92755728	ENSG00000105810.9|CDK6|SAFB2|SAFB2	913	-	5.802497	1.059536	-1.0	-1.0
chr7	92687225	92687355	ENSG00000105810.9|CDK6|SAFB2|SAFB2	901	-	5.7015996	1.0045502	-1.0	-1.0
chr7	92758978	92759148	ENSG00000105810.9|CDK6|SAFB2|SAFB2	910	-	5.780361	1.0469749	-1.0	-1.0
chr7	92801851	92802046	ENSG00000105810.9|CDK6|SAFB2|SAFB2	977	-	6.577569	1.6379699	-1.0	-1.0
chr7	92759618	92759778	ENSG00000105810.9|CDK6|SAFB2|SAFB2	921	-	5.8784294	1.1003708	-1.0	-1.0
chr7	92759223	92759323	ENSG00000105810.9|CDK6|SAFB2|SAFB2	913	-	5.817104	1.0627224	-1.0	-1.0
chr7	93328512	93328777	ENSG00000004766.15|VPS50|SAFB2|SAFB2	922	+	5.1805973	1.1079952	-1.0	-1.0
chr7	93329827	93330017	ENSG00000004766.15|VPS50|SAFB2|SAFB2	939	+	6.0420465	1.2114486	-1.0	-1.0
chr7	93331287	93331412	ENSG00000004766.15|VPS50|SAFB2|SAFB2	916	+	5.8384066	1.0767391	-1.0	-1.0
chr7	93328927	93329097	ENSG00000004766.15|VPS50|SAFB2|SAFB2	908	+	5.7700534	1.0349256	-1.0	-1.0
chr7	93767376	93768006	ENSG00000127928.12|GNGT1|SAFB2|SAFB2	948	+	5.223576	1.2834213	-1.0	-1.0
chr7	93771941	93772196	ENSG00000127928.12|GNGT1|SAFB2|SAFB2	984	+	6.593888	1.7876523	-1.0	-1.0
chr7	93762846	93762976	ENSG00000127928.12|GNGT1|SAFB2|SAFB2	922	+	5.879852	1.1072798	-1.0	-1.0
chr7	93766196	93766296	ENSG00000127928.12|GNGT1|SAFB2|SAFB2	902	+	5.703435	1.0071981	-1.0	-1.0
chr7	93664556	93664666	ENSG00000127928.12|GNGT1|SAFB2|SAFB2	908	+	5.8112397	1.0361041	-1.0	-1.0
chr7	93713031	93713221	ENSG00000127928.12|GNGT1|SAFB2|SAFB2	971	+	5.950027	1.5438771	-1.0	-1.0
chr7	93768506	93768766	ENSG00000127928.12|GNGT1|SAFB2|SAFB2	934	+	6.014221	1.1831806	-1.0	-1.0
chr7	93711321	93711471	ENSG00000127928.12|GNGT1|SAFB2|SAFB2	910	+	5.779582	1.0473336	-1.0	-1.0
chr7	93747856	93747956	ENSG00000127928.12|GNGT1|SAFB2|SAFB2	903	+	3.931876	1.0154723	-1.0	-1.0
chr7	93766416	93766611	ENSG00000127928.12|GNGT1|SAFB2|SAFB2	931	+	5.969933	1.161984	-1.0	-1.0
chr7	93714366	93714546	ENSG00000127928.12|GNGT1|SAFB2|SAFB2	926	+	5.920915	1.1296391	-1.0	-1.0
chr7	93746536	93746661	ENSG00000127928.12|GNGT1|SAFB2|SAFB2	904	+	5.7252045	1.0184081	-1.0	-1.0
chr7	93713241	93713751	ENSG00000127928.12|GNGT1|SAFB2|SAFB2	958	+	5.446167	1.3772311	-1.0	-1.0
chr7	93638091	93638206	ENSG00000127928.12|GNGT1|SAFB2|SAFB2	919	+	5.9239473	1.0899172	-1.0	-1.0
chr7	93746166	93746486	ENSG00000127928.12|GNGT1|SAFB2|SAFB2	962	+	6.319557	1.416871	-1.0	-1.0
chr7	93597036	93597191	ENSG00000127928.12|GNGT1|SAFB2|SAFB2	919	+	5.858156	1.0890993	-1.0	-1.0
chr7	93717046	93717146	ENSG00000127928.12|GNGT1|SAFB2|SAFB2	904	+	5.747191	1.0156034	-1.0	-1.0
chr7	93715126	93715791	ENSG00000127928.12|GNGT1|SAFB2|SAFB2	962	+	5.344606	1.4156501	-1.0	-1.0
chr7	93772311	93772451	ENSG00000127928.12|GNGT1|SAFB2|SAFB2	931	+	5.9652452	1.1593192	-1.0	-1.0
chr7	93636711	93636816	ENSG00000127928.12|GNGT1|SAFB2|SAFB2	922	+	5.88213	1.1057255	-1.0	-1.0
chr7	93768151	93768271	ENSG00000127928.12|GNGT1|SAFB2|SAFB2	919	+	5.8684196	1.0923812	-1.0	-1.0
chr7	93769916	93770041	ENSG00000127928.12|GNGT1|SAFB2|SAFB2	914	+	5.811977	1.0633485	-1.0	-1.0
chr7	93714881	93715071	ENSG00000127928.12|GNGT1|SAFB2|SAFB2	910	+	5.832144	1.0480127	-1.0	-1.0
chr7	93804801	93804991	ENSG00000127928.12|GNGT1|SAFB2|SAFB2	933	+	6.007545	1.1766121	-1.0	-1.0
chr7	93713846	93714196	ENSG00000127928.12|GNGT1|SAFB2|SAFB2	930	+	5.9872656	1.1568478	-1.0	-1.0
chr7	93810091	93810221	ENSG00000127928.12|GNGT1|SAFB2|SAFB2	912	+	5.801128	1.0549123	-1.0	-1.0
chr7	93766966	93767096	ENSG00000127928.12|GNGT1|SAFB2|SAFB2	906	+	5.7392893	1.024972	-1.0	-1.0
chr7	93774246	93774401	ENSG00000127928.12|GNGT1|SAFB2|SAFB2	920	+	5.8588343	1.0949295	-1.0	-1.0
chr7	93614606	93614706	ENSG00000127928.12|GNGT1|SAFB2|SAFB2	911	+	5.800035	1.0488305	-1.0	-1.0
chr7	93639146	93639321	ENSG00000127928.12|GNGT1|SAFB2|SAFB2	916	+	5.854756	1.0764912	-1.0	-1.0
chr7	93805141	93805321	ENSG00000127928.12|GNGT1|SAFB2|SAFB2	912	+	5.789841	1.0537984	-1.0	-1.0
chr7	93810561	93810661	ENSG00000127928.12|GNGT1|SAFB2|SAFB2	900	+	5.6997643	1.0019023	-1.0	-1.0
chr7	93719351	93719546	ENSG00000127928.12|GNGT1|SAFB2|SAFB2	966	+	6.3770366	1.4667312	-1.0	-1.0
chr7	93596806	93596976	ENSG00000127928.12|GNGT1|SAFB2|SAFB2	973	+	6.5053406	1.5715528	-1.0	-1.0
chr7	93714631	93714761	ENSG00000127928.12|GNGT1|SAFB2|SAFB2	913	+	5.82626	1.0584294	-1.0	-1.0
chr7	93666091	93666206	ENSG00000127928.12|GNGT1|SAFB2|SAFB2	940	+	6.0567565	1.2189908	-1.0	-1.0
chr7	93750306	93750441	ENSG00000127928.12|GNGT1|SAFB2|SAFB2	920	+	5.9123125	1.0977385	-1.0	-1.0
chr7	93765036	93765211	ENSG00000127928.12|GNGT1|SAFB2|SAFB2	955	+	6.2187777	1.3450937	-1.0	-1.0
chr7	93771091	93771216	ENSG00000127928.12|GNGT1|SAFB2|SAFB2	930	+	5.9599075	1.153259	-1.0	-1.0
chr7	93602006	93602106	ENSG00000127928.12|GNGT1|SAFB2|SAFB2	902	+	5.707087	1.0071981	-1.0	-1.0
chr7	93637101	93637221	ENSG00000127928.12|GNGT1|SAFB2|SAFB2	917	+	5.838992	1.0795923	-1.0	-1.0
chr7	93804401	93804511	ENSG00000127928.12|GNGT1|SAFB2|SAFB2	910	+	5.779381	1.0442144	-1.0	-1.0
chr7	93637581	93637681	ENSG00000127928.12|GNGT1|SAFB2|SAFB2	902	+	5.710731	1.0071981	-1.0	-1.0
chr7	93769336	93769516	ENSG00000127928.12|GNGT1|SAFB2|SAFB2	925	+	5.9035068	1.1227536	-1.0	-1.0
chr7	93773906	93774111	ENSG00000127928.12|GNGT1|SAFB2|SAFB2	933	+	5.992346	1.1758463	-1.0	-1.0
chr7	93799831	93800006	ENSG00000127928.12|GNGT1|SAFB2|SAFB2	945	+	6.0090795	1.2634166	-1.0	-1.0
chr7	96274117	96274242	ENSG00000004864.13|SLC25A13|SAFB2|SAFB2	911	-	3.9885142	1.0523521	-1.0	-1.0
chr7	96270947	96271052	ENSG00000004864.13|SLC25A13|SAFB2|SAFB2	902	-	5.712553	1.0071981	-1.0	-1.0
chr7	96273937	96274087	ENSG00000004864.13|SLC25A13|SAFB2|SAFB2	945	-	6.131801	1.2617044	-1.0	-1.0
chr7	98182189	98182294	ENSG00000164715.5|LMTK2|SAFB2|SAFB2	908	+	5.79656	1.0363306	-1.0	-1.0
chr7	98180879	98181054	ENSG00000164715.5|LMTK2|SAFB2|SAFB2	919	+	4.206895	1.0936618	-1.0	-1.0
chr7	98182544	98182749	ENSG00000164715.5|LMTK2|SAFB2|SAFB2	964	+	6.3823023	1.4481524	-1.0	-1.0
chr7	98181579	98181684	ENSG00000164715.5|LMTK2|SAFB2|SAFB2	903	+	5.725269	1.0132928	-1.0	-1.0
chr7	98179704	98179809	ENSG00000164715.5|LMTK2|SAFB2|SAFB2	904	+	5.7683067	1.0192819	-1.0	-1.0
chr7	98181189	98181384	ENSG00000164715.5|LMTK2|SAFB2|SAFB2	920	+	5.870994	1.0993556	-1.0	-1.0
chr7	98301648	98301818	ENSG00000164713.9|BRI3|SAFB2|SAFB2	929	+	5.9840574	1.1467333	-1.0	-1.0
chr7	99021290	99021480	ENSG00000242687.2|AC004893.2|SAFB2|SAFB2	939	+	6.083841	1.2181247	-1.0	-1.0
chr7	99021810	99022165	ENSG00000242687.2|AC004893.2|SAFB2|SAFB2	920	+	5.871829	1.0989807	-1.0	-1.0
chr7	99027740	99027875	ENSG00000242687.2|AC004893.2|SAFB2|SAFB2	911	+	5.8343024	1.0515954	-1.0	-1.0
chr7	99022195	99022405	ENSG00000242687.2|AC004893.2|SAFB2|SAFB2	944	+	5.2436852	1.2548442	-1.0	-1.0
chr7	99029325	99029435	ENSG00000242687.2|AC004893.2|SAFB2|SAFB2	908	+	5.791644	1.0352476	-1.0	-1.0
chr7	99020900	99021015	ENSG00000242687.2|AC004893.2|SAFB2|SAFB2	919	+	5.882943	1.0941237	-1.0	-1.0
chr7	99019730	99020070	ENSG00000242687.2|AC004893.2|SAFB2|SAFB2	942	+	6.1345544	1.236078	-1.0	-1.0
chr7	99028215	99028335	ENSG00000242687.2|AC004893.2|SAFB2|SAFB2	925	+	5.925294	1.124267	-1.0	-1.0
chr7	99023485	99023640	ENSG00000242687.2|AC004893.2|SAFB2|SAFB2	919	+	5.925239	1.0938612	-1.0	-1.0
chr7	99020135	99020395	ENSG00000242687.2|AC004893.2|SAFB2|SAFB2	935	+	4.0731616	1.1869384	-1.0	-1.0
chr7	99020430	99020745	ENSG00000242687.2|AC004893.2|SAFB2|SAFB2	924	+	5.9299674	1.1219906	-1.0	-1.0
chr7	99080977	99081074	ENSG00000198742.9|SMURF1|SAFB2|SAFB2	908	-	5.761379	1.0352229	-1.0	-1.0
chr7	99082367	99082557	ENSG00000198742.9|SMURF1|SAFB2|SAFB2	921	-	5.879541	1.102349	-1.0	-1.0
chr7	99084077	99084237	ENSG00000198742.9|SMURF1|SAFB2|SAFB2	913	-	4.7227	1.0601772	-1.0	-1.0
chr7	99402904	99403089	ENSG00000106244.12|PDAP1|SAFB2|SAFB2	939	-	6.1338606	1.2170895	-1.0	-1.0
chr7	99400999	99401254	ENSG00000106244.12|PDAP1|SAFB2|SAFB2	939	-	4.899171	1.2127753	-1.0	-1.0
chr7	99400709	99400839	ENSG00000106244.12|PDAP1|SAFB2|SAFB2	938	-	6.039846	1.2072141	-1.0	-1.0
chr7	99403109	99403269	ENSG00000106244.12|PDAP1|SAFB2|SAFB2	952	-	6.2048507	1.3225344	-1.0	-1.0
chr7	99572355	99572600	ENSG00000272647.3|AC005020.2|SAFB2|SAFB2	942	+	3.717155	1.2350415	-1.0	-1.0
chr7	99572610	99572710	ENSG00000272647.3|AC005020.2|SAFB2|SAFB2	911	+	4.0196776	1.0496098	-1.0	-1.0
chr7	99573580	99573735	ENSG00000272647.3|AC005020.2|SAFB2|SAFB2	958	+	3.4339674	1.3796868	-1.0	-1.0
chr7	99572810	99573015	ENSG00000272647.3|AC005020.2|SAFB2|SAFB2	962	+	5.069727	1.4200265	-1.0	-1.0
chr7	99573325	99573545	ENSG00000272647.3|AC005020.2|SAFB2|SAFB2	918	+	3.1808255	1.0839499	-1.0	-1.0
chr7	99573175	99573325	ENSG00000272647.3|AC005020.2|SAFB2|SAFB2	966	+	5.23065	1.4658288	-1.0	-1.0
chr7	99573579	99573739	ENSG00000197343.10|ZNF655|SAFB2|SAFB2	956	+	3.393485	1.3597739	-1.0	-1.0
chr7	99573174	99573324	ENSG00000197343.10|ZNF655|SAFB2|SAFB2	963	+	5.189916	1.432541	-1.0	-1.0
chr7	99572609	99572709	ENSG00000197343.10|ZNF655|SAFB2|SAFB2	908	+	3.9887736	1.0339633	-1.0	-1.0
chr7	99572814	99573024	ENSG00000197343.10|ZNF655|SAFB2|SAFB2	961	+	5.0209537	1.4053904	-1.0	-1.0
chr7	99572364	99572599	ENSG00000197343.10|ZNF655|SAFB2|SAFB2	933	+	3.471372	1.1724632	-1.0	-1.0
chr7	99573324	99573544	ENSG00000197343.10|ZNF655|SAFB2|SAFB2	918	+	3.2111573	1.088031	-1.0	-1.0
chr7	99628994	99629190	ENSG00000197037.10|ZSCAN25|SAFB2|SAFB2	927	+	5.9435887	1.1390457	-1.0	-1.0
chr7	99630230	99630330	ENSG00000197037.10|ZSCAN25|SAFB2|SAFB2	913	+	5.806901	1.061535	-1.0	-1.0
chr7	99899221	99899321	ENSG00000146833.15|TRIM4|SAFB2|SAFB2	938	-	6.0414944	1.2070094	-1.0	-1.0
chr7	99900696	99900926	ENSG00000146833.15|TRIM4|SAFB2|SAFB2	953	-	5.016898	1.3261831	-1.0	-1.0
chr7	99900946	99901165	ENSG00000146833.15|TRIM4|SAFB2|SAFB2	980	-	6.117018	1.702672	-1.0	-1.0
chr7	99901165	99901710	ENSG00000146833.15|TRIM4|SAFB2|SAFB2	959	-	5.982748	1.3835087	-1.0	-1.0
chr7	99895766	99895951	ENSG00000146833.15|TRIM4|SAFB2|SAFB2	920	-	5.90701	1.0946392	-1.0	-1.0
chr7	99895476	99895581	ENSG00000146833.15|TRIM4|SAFB2|SAFB2	908	-	5.7657394	1.0349603	-1.0	-1.0
chr7	99894771	99894956	ENSG00000146833.15|TRIM4|SAFB2|SAFB2	926	-	5.9493318	1.1293478	-1.0	-1.0
chr7	99899596	99899696	ENSG00000146833.15|TRIM4|SAFB2|SAFB2	902	-	5.710731	1.0071981	-1.0	-1.0
chr7	99900291	99900401	ENSG00000146833.15|TRIM4|SAFB2|SAFB2	929	-	5.949848	1.1499242	-1.0	-1.0
chr7	99901735	99902120	ENSG00000146833.15|TRIM4|SAFB2|SAFB2	979	-	4.5932894	1.6737037	-1.0	-1.0
chr7	99902564	99902859	ENSG00000146833.15|TRIM4|SAFB2|SAFB2	929	-	4.243572	1.1492943	-1.0	-1.0
chr7	100034499	100034604	ENSG00000106261.16|ZKSCAN1|SAFB2|SAFB2	903	+	3.36206	1.0139648	-1.0	-1.0
chr7	100035979	100036424	ENSG00000106261.16|ZKSCAN1|SAFB2|SAFB2	946	+	4.531092	1.2691245	-1.0	-1.0
chr7	100037199	100037344	ENSG00000106261.16|ZKSCAN1|SAFB2|SAFB2	920	+	3.6773002	1.0943	-1.0	-1.0
chr7	100033789	100033974	ENSG00000106261.16|ZKSCAN1|SAFB2|SAFB2	946	+	3.5733142	1.2661852	-1.0	-1.0
chr7	100033979	100034119	ENSG00000106261.16|ZKSCAN1|SAFB2|SAFB2	925	+	3.446006	1.1251584	-1.0	-1.0
chr7	100034929	100035394	ENSG00000106261.16|ZKSCAN1|SAFB2|SAFB2	971	+	6.0982985	1.534978	-1.0	-1.0
chr7	100037404	100037519	ENSG00000106261.16|ZKSCAN1|SAFB2|SAFB2	920	+	3.312765	1.0947601	-1.0	-1.0
chr7	100038009	100038139	ENSG00000106261.16|ZKSCAN1|SAFB2|SAFB2	944	+	4.693042	1.2541782	-1.0	-1.0
chr7	100036819	100037059	ENSG00000106261.16|ZKSCAN1|SAFB2|SAFB2	910	+	3.414939	1.0454576	-1.0	-1.0
chr7	100035529	100035684	ENSG00000106261.16|ZKSCAN1|SAFB2|SAFB2	929	+	5.6349864	1.1508039	-1.0	-1.0
chr7	100038294	100038464	ENSG00000106261.16|ZKSCAN1|SAFB2|SAFB2	935	+	4.7273545	1.1862569	-1.0	-1.0
chr7	100034154	100034454	ENSG00000106261.16|ZKSCAN1|SAFB2|SAFB2	937	+	3.3698964	1.2012815	-1.0	-1.0
chr7	100035749	100035869	ENSG00000106261.16|ZKSCAN1|SAFB2|SAFB2	907	+	3.0727355	1.032352	-1.0	-1.0
chr7	100033404	100033624	ENSG00000106261.16|ZKSCAN1|SAFB2|SAFB2	933	+	3.1962237	1.1709247	-1.0	-1.0
chr7	100093776	100093931	ENSG00000166508.17|MCM7|SAFB2|SAFB2	925	-	5.950779	1.1221652	-1.0	-1.0
chr7	100215199	100215404	ENSG00000239521.7|GATS|SAFB2|SAFB2	945	-	6.117606	1.261851	-1.0	-1.0
chr7	100323729	100323839	ENSG00000078319.9|PMS2P1|SAFB2|SAFB2	918	-	5.9142504	1.0880992	-1.0	-1.0
chr7	100363587	100363727	ENSG00000272752.6|STAG3L5P-PVRIG2P-PILRB|SAFB2|SAFB2	921	+	5.8760633	1.1025124	-1.0	-1.0
chr7	100364092	100364562	ENSG00000272752.6|STAG3L5P-PVRIG2P-PILRB|SAFB2|SAFB2	948	+	4.3236866	1.2820733	-1.0	-1.0
chr7	100366227	100366377	ENSG00000272752.6|STAG3L5P-PVRIG2P-PILRB|SAFB2|SAFB2	911	+	5.4885426	1.0484934	-1.0	-1.0
chr7	100366687	100366937	ENSG00000272752.6|STAG3L5P-PVRIG2P-PILRB|SAFB2|SAFB2	927	+	3.565019	1.1360453	-1.0	-1.0
chr7	100364657	100364797	ENSG00000272752.6|STAG3L5P-PVRIG2P-PILRB|SAFB2|SAFB2	913	+	2.7196474	1.0594897	-1.0	-1.0
chr7	100362902	100363057	ENSG00000272752.6|STAG3L5P-PVRIG2P-PILRB|SAFB2|SAFB2	925	+	4.107308	1.1247342	-1.0	-1.0
chr7	100360752	100360887	ENSG00000272752.6|STAG3L5P-PVRIG2P-PILRB|SAFB2|SAFB2	904	+	2.93474	1.0173367	-1.0	-1.0
chr7	100366382	100366662	ENSG00000272752.6|STAG3L5P-PVRIG2P-PILRB|SAFB2|SAFB2	970	+	5.6789064	1.5262647	-1.0	-1.0
chr7	100363347	100363532	ENSG00000272752.6|STAG3L5P-PVRIG2P-PILRB|SAFB2|SAFB2	913	+	3.9976082	1.0595566	-1.0	-1.0
chr7	100362047	100362242	ENSG00000272752.6|STAG3L5P-PVRIG2P-PILRB|SAFB2|SAFB2	953	+	3.225987	1.326338	-1.0	-1.0
chr7	100361872	100361972	ENSG00000272752.6|STAG3L5P-PVRIG2P-PILRB|SAFB2|SAFB2	934	+	6.002915	1.178305	-1.0	-1.0
chr7	100363737	100363842	ENSG00000272752.6|STAG3L5P-PVRIG2P-PILRB|SAFB2|SAFB2	910	+	5.8170276	1.0474896	-1.0	-1.0
chr7	100363102	100363332	ENSG00000272752.6|STAG3L5P-PVRIG2P-PILRB|SAFB2|SAFB2	936	+	3.6638434	1.1967907	-1.0	-1.0
chr7	100363587	100363727	ENSG00000121716.20|PILRB|SAFB2|SAFB2	921	+	5.8760633	1.1025124	-1.0	-1.0
chr7	100364092	100364562	ENSG00000121716.20|PILRB|SAFB2|SAFB2	948	+	4.3236866	1.2820458	-1.0	-1.0
chr7	100366227	100366377	ENSG00000121716.20|PILRB|SAFB2|SAFB2	911	+	5.4885426	1.04854	-1.0	-1.0
chr7	100366687	100366937	ENSG00000121716.20|PILRB|SAFB2|SAFB2	927	+	3.565019	1.1360741	-1.0	-1.0
chr7	100364657	100364797	ENSG00000121716.20|PILRB|SAFB2|SAFB2	913	+	2.7196474	1.059366	-1.0	-1.0
chr7	100362902	100363057	ENSG00000121716.20|PILRB|SAFB2|SAFB2	925	+	4.107308	1.124762	-1.0	-1.0
chr7	100360752	100360887	ENSG00000121716.20|PILRB|SAFB2|SAFB2	904	+	2.93474	1.0173674	-1.0	-1.0
chr7	100366382	100366662	ENSG00000121716.20|PILRB|SAFB2|SAFB2	970	+	5.6789064	1.5262858	-1.0	-1.0
chr7	100363347	100363532	ENSG00000121716.20|PILRB|SAFB2|SAFB2	913	+	3.9976082	1.0595683	-1.0	-1.0
chr7	100362047	100362242	ENSG00000121716.20|PILRB|SAFB2|SAFB2	953	+	3.225987	1.3264092	-1.0	-1.0
chr7	100361872	100361972	ENSG00000121716.20|PILRB|SAFB2|SAFB2	934	+	6.002915	1.178305	-1.0	-1.0
chr7	100363737	100363842	ENSG00000121716.20|PILRB|SAFB2|SAFB2	910	+	5.8170276	1.0474896	-1.0	-1.0
chr7	100363102	100363332	ENSG00000121716.20|PILRB|SAFB2|SAFB2	936	+	3.6638434	1.1968235	-1.0	-1.0
chr7	100634115	100634220	ENSG00000106327.12|TFR2|SAFB2|SAFB2	905	-	5.741395	1.0212104	-1.0	-1.0
chr7	101089241	101089341	ENSG00000169871.12|TRIM56|SAFB2|SAFB2	908	+	2.8054702	1.0360621	-1.0	-1.0
chr7	101089826	101089926	ENSG00000169871.12|TRIM56|SAFB2|SAFB2	903	+	3.9456933	1.0117518	-1.0	-1.0
chr7	101090771	101090876	ENSG00000169871.12|TRIM56|SAFB2|SAFB2	920	+	4.057156	1.0956652	-1.0	-1.0
chr7	101097616	101097741	ENSG00000169871.12|TRIM56|SAFB2|SAFB2	925	+	4.0938883	1.1231886	-1.0	-1.0
chr7	101089936	101090046	ENSG00000169871.12|TRIM56|SAFB2|SAFB2	949	+	6.161633	1.294261	-1.0	-1.0
chr7	101094606	101094721	ENSG00000169871.12|TRIM56|SAFB2|SAFB2	913	+	5.8056417	1.0604068	-1.0	-1.0
chr7	101089551	101089711	ENSG00000169871.12|TRIM56|SAFB2|SAFB2	918	+	2.3674507	1.0859001	-1.0	-1.0
chr7	101091076	101091316	ENSG00000169871.12|TRIM56|SAFB2|SAFB2	940	+	3.4747586	1.2203732	-1.0	-1.0
chr7	101095386	101095571	ENSG00000169871.12|TRIM56|SAFB2|SAFB2	940	+	3.867277	1.2254053	-1.0	-1.0
chr7	101085601	101085761	ENSG00000169871.12|TRIM56|SAFB2|SAFB2	962	+	5.3248115	1.41579	-1.0	-1.0
chr7	101922747	101922862	ENSG00000257923.9|CUX1|SAFB2|SAFB2	907	+	5.7719474	1.0318089	-1.0	-1.0
chr7	102049720	102049820	ENSG00000257923.9|CUX1|SAFB2|SAFB2	902	+	5.707087	1.0071981	-1.0	-1.0
chr7	101869074	101869199	ENSG00000257923.9|CUX1|SAFB2|SAFB2	929	+	5.979949	1.1483622	-1.0	-1.0
chr7	101934827	101935022	ENSG00000257923.9|CUX1|SAFB2|SAFB2	923	+	5.895793	1.113888	-1.0	-1.0
chr7	101832924	101833069	ENSG00000257923.9|CUX1|SAFB2|SAFB2	913	+	5.8045363	1.0623388	-1.0	-1.0
chr7	102396046	102396156	ENSG00000128563.13|PRKRIP1|SAFB2|SAFB2	937	+	6.0766187	1.2021122	-1.0	-1.0
chr7	102385167	102385322	ENSG00000128563.13|PRKRIP1|SAFB2|SAFB2	931	+	5.1997166	1.1607783	-1.0	-1.0
chr7	102396772	102396872	ENSG00000128563.13|PRKRIP1|SAFB2|SAFB2	917	+	5.8510094	1.0817971	-1.0	-1.0
chr7	102561330	102561455	ENSG00000168255.19|POLR2J3|SAFB2|SAFB2	902	-	5.703435	1.0071981	-1.0	-1.0
chr7	102565935	102566060	ENSG00000168255.19|POLR2J3|SAFB2|SAFB2	920	-	4.099257	1.0946664	-1.0	-1.0
chr7	102566425	102566615	ENSG00000168255.19|POLR2J3|SAFB2|SAFB2	928	-	3.5390468	1.141861	-1.0	-1.0
chr7	102561332	102561457	ENSG00000270249.1|AC093668.1|SAFB2|SAFB2	902	-	5.703435	1.0071981	-1.0	-1.0
chr7	102565932	102566057	ENSG00000270249.1|AC093668.1|SAFB2|SAFB2	919	-	4.0944195	1.0925417	-1.0	-1.0
chr7	102566427	102566581	ENSG00000270249.1|AC093668.1|SAFB2|SAFB2	924	-	3.493665	1.1202146	-1.0	-1.0
chr7	102665293	102665478	ENSG00000267645.5|POLR2J2|SAFB2|SAFB2	950	-	3.4499588	1.3020536	-1.0	-1.0
chr7	102665294	102665479	ENSG00000279168.2|AC105052.3|SAFB2|SAFB2	950	-	3.4632506	1.3026897	-1.0	-1.0
chr7	102665367	102665477	ENSG00000228049.7|POLR2J2|SAFB2|SAFB2	959	-	4.513948	1.3823674	-1.0	-1.0
chr7	102911402	102911537	ENSG00000161040.16|FBXL13|SAFB2|SAFB2	910	-	5.782656	1.0449103	-1.0	-1.0
chr7	102816966	102817116	ENSG00000161040.16|FBXL13|SAFB2|SAFB2	944	-	4.7025814	1.2533944	-1.0	-1.0
chr7	102872320	102872520	ENSG00000161040.16|FBXL13|SAFB2|SAFB2	970	-	5.253561	1.5225021	-1.0	-1.0
chr7	102908922	102909237	ENSG00000161040.16|FBXL13|SAFB2|SAFB2	982	-	4.765668	1.7378954	-1.0	-1.0
chr7	102866840	102867005	ENSG00000161040.16|FBXL13|SAFB2|SAFB2	917	-	4.1047096	1.0794697	-1.0	-1.0
chr7	102832120	102832250	ENSG00000161040.16|FBXL13|SAFB2|SAFB2	917	-	5.8617945	1.0834664	-1.0	-1.0
chr7	102865300	102865510	ENSG00000161040.16|FBXL13|SAFB2|SAFB2	951	-	6.187517	1.3132278	-1.0	-1.0
chr7	102903042	102903237	ENSG00000161040.16|FBXL13|SAFB2|SAFB2	964	-	4.94507	1.4405084	-1.0	-1.0
chr7	102871780	102872010	ENSG00000161040.16|FBXL13|SAFB2|SAFB2	963	-	4.0666814	1.4288191	-1.0	-1.0
chr7	102908412	102908562	ENSG00000161040.16|FBXL13|SAFB2|SAFB2	905	-	5.7380977	1.0221694	-1.0	-1.0
chr7	102831150	102831295	ENSG00000161040.16|FBXL13|SAFB2|SAFB2	933	-	6.0753818	1.173892	-1.0	-1.0
chr7	102851349	102851514	ENSG00000161040.16|FBXL13|SAFB2|SAFB2	933	-	6.0269628	1.173043	-1.0	-1.0
chr7	102863895	102864000	ENSG00000161040.16|FBXL13|SAFB2|SAFB2	902	-	3.9283974	1.0076518	-1.0	-1.0
chr7	102885157	102885397	ENSG00000161040.16|FBXL13|SAFB2|SAFB2	943	-	5.1357217	1.2414585	-1.0	-1.0
chr7	102829305	102829635	ENSG00000161040.16|FBXL13|SAFB2|SAFB2	951	-	5.0532045	1.3110095	-1.0	-1.0
chr7	102870175	102870365	ENSG00000161040.16|FBXL13|SAFB2|SAFB2	939	-	4.386453	1.2147923	-1.0	-1.0
chr7	102910922	102911097	ENSG00000161040.16|FBXL13|SAFB2|SAFB2	919	-	3.6229982	1.0915605	-1.0	-1.0
chr7	102816561	102816941	ENSG00000161040.16|FBXL13|SAFB2|SAFB2	966	-	5.3832407	1.4664099	-1.0	-1.0
chr7	102824865	102825025	ENSG00000161040.16|FBXL13|SAFB2|SAFB2	948	-	5.8853207	1.2838321	-1.0	-1.0
chr7	102902452	102902672	ENSG00000161040.16|FBXL13|SAFB2|SAFB2	938	-	4.6875067	1.205292	-1.0	-1.0
chr7	102816036	102816189	ENSG00000161040.16|FBXL13|SAFB2|SAFB2	938	-	3.8118796	1.2075723	-1.0	-1.0
chr7	102819966	102820066	ENSG00000161040.16|FBXL13|SAFB2|SAFB2	901	-	5.7858677	1.0027891	-1.0	-1.0
chr7	102909302	102909552	ENSG00000161040.16|FBXL13|SAFB2|SAFB2	979	-	4.7415934	1.6676307	-1.0	-1.0
chr7	102885797	102886112	ENSG00000161040.16|FBXL13|SAFB2|SAFB2	960	-	6.3287635	1.3958876	-1.0	-1.0
chr7	102818056	102818236	ENSG00000161040.16|FBXL13|SAFB2|SAFB2	950	-	5.496855	1.3052881	-1.0	-1.0
chr7	102817526	102817931	ENSG00000161040.16|FBXL13|SAFB2|SAFB2	932	-	4.1053667	1.1661284	-1.0	-1.0
chr7	102904207	102904722	ENSG00000161040.16|FBXL13|SAFB2|SAFB2	943	-	4.7516003	1.2419102	-1.0	-1.0
chr7	102905167	102906042	ENSG00000161040.16|FBXL13|SAFB2|SAFB2	962	-	5.5359664	1.4257792	-1.0	-1.0
chr7	102865045	102865145	ENSG00000161040.16|FBXL13|SAFB2|SAFB2	902	-	4.068509	1.0080254	-1.0	-1.0
chr7	102864120	102864360	ENSG00000161040.16|FBXL13|SAFB2|SAFB2	950	-	4.584483	1.304783	-1.0	-1.0
chr7	102820081	102820361	ENSG00000161040.16|FBXL13|SAFB2|SAFB2	918	-	5.8787775	1.0868853	-1.0	-1.0
chr7	102872150	102872315	ENSG00000161040.16|FBXL13|SAFB2|SAFB2	969	-	6.0551534	1.5036324	-1.0	-1.0
chr7	102862665	102862870	ENSG00000161040.16|FBXL13|SAFB2|SAFB2	967	-	5.6675653	1.4778594	-1.0	-1.0
chr7	102818651	102819021	ENSG00000161040.16|FBXL13|SAFB2|SAFB2	944	-	4.3825674	1.251514	-1.0	-1.0
chr7	102870600	102870750	ENSG00000161040.16|FBXL13|SAFB2|SAFB2	938	-	6.0916038	1.2053051	-1.0	-1.0
chr7	102902087	102902367	ENSG00000161040.16|FBXL13|SAFB2|SAFB2	924	-	5.898805	1.1169629	-1.0	-1.0
chr7	102911827	102911927	ENSG00000161040.16|FBXL13|SAFB2|SAFB2	929	-	5.98176	1.1465212	-1.0	-1.0
chr7	102862875	102863100	ENSG00000161040.16|FBXL13|SAFB2|SAFB2	918	-	5.1578712	1.0861794	-1.0	-1.0
chr7	102831725	102831960	ENSG00000161040.16|FBXL13|SAFB2|SAFB2	962	-	6.2760525	1.4247065	-1.0	-1.0
chr7	102907027	102907302	ENSG00000161040.16|FBXL13|SAFB2|SAFB2	980	-	4.5328503	1.6939379	-1.0	-1.0
chr7	102873310	102873500	ENSG00000161040.16|FBXL13|SAFB2|SAFB2	962	-	4.6443944	1.4179155	-1.0	-1.0
chr7	102868085	102868420	ENSG00000161040.16|FBXL13|SAFB2|SAFB2	964	-	6.249134	1.4457003	-1.0	-1.0
chr7	102828620	102828720	ENSG00000161040.16|FBXL13|SAFB2|SAFB2	902	-	3.95487	1.0071981	-1.0	-1.0
chr7	102817146	102817326	ENSG00000161040.16|FBXL13|SAFB2|SAFB2	940	-	6.086417	1.2217332	-1.0	-1.0
chr7	102903412	102903862	ENSG00000161040.16|FBXL13|SAFB2|SAFB2	972	-	6.4596353	1.556472	-1.0	-1.0
chr7	102818296	102818481	ENSG00000161040.16|FBXL13|SAFB2|SAFB2	965	-	6.274521	1.454502	-1.0	-1.0
chr7	102884712	102884827	ENSG00000161040.16|FBXL13|SAFB2|SAFB2	911	-	5.798829	1.0507499	-1.0	-1.0
chr7	102819596	102819836	ENSG00000161040.16|FBXL13|SAFB2|SAFB2	981	-	6.6284866	1.71494	-1.0	-1.0
chr7	102900677	102900892	ENSG00000161040.16|FBXL13|SAFB2|SAFB2	979	-	6.4076285	1.675907	-1.0	-1.0
chr7	102906077	102906812	ENSG00000161040.16|FBXL13|SAFB2|SAFB2	955	-	5.583958	1.3432125	-1.0	-1.0
chr7	102821151	102821326	ENSG00000161040.16|FBXL13|SAFB2|SAFB2	949	-	3.9781384	1.2901976	-1.0	-1.0
chr7	102831305	102831720	ENSG00000161040.16|FBXL13|SAFB2|SAFB2	959	-	4.4332347	1.3846565	-1.0	-1.0
chr7	102820741	102820851	ENSG00000161040.16|FBXL13|SAFB2|SAFB2	923	-	6.0245733	1.111208	-1.0	-1.0
chr7	102911147	102911317	ENSG00000161040.16|FBXL13|SAFB2|SAFB2	951	-	4.975636	1.3119853	-1.0	-1.0
chr7	102910437	102910807	ENSG00000161040.16|FBXL13|SAFB2|SAFB2	981	-	4.8649197	1.7121329	-1.0	-1.0
chr7	102909962	102910402	ENSG00000161040.16|FBXL13|SAFB2|SAFB2	971	-	4.9881697	1.5421611	-1.0	-1.0
chr7	102885512	102885657	ENSG00000161040.16|FBXL13|SAFB2|SAFB2	912	-	5.8281937	1.0550983	-1.0	-1.0
chr7	102867315	102867430	ENSG00000161040.16|FBXL13|SAFB2|SAFB2	952	-	6.255756	1.3155881	-1.0	-1.0
chr7	102819041	102819536	ENSG00000161040.16|FBXL13|SAFB2|SAFB2	946	-	4.867487	1.2708011	-1.0	-1.0
chr7	102828365	102828475	ENSG00000161040.16|FBXL13|SAFB2|SAFB2	904	-	4.078043	1.0166515	-1.0	-1.0
chr7	102904902	102905017	ENSG00000161040.16|FBXL13|SAFB2|SAFB2	903	-	5.748599	1.0131077	-1.0	-1.0
chr7	102819851	102819951	ENSG00000161040.16|FBXL13|SAFB2|SAFB2	931	-	6.0587015	1.1591711	-1.0	-1.0
chr7	102837304	102837404	ENSG00000161040.16|FBXL13|SAFB2|SAFB2	909	-	5.880372	1.0387487	-1.0	-1.0
chr7	102870915	102871415	ENSG00000161040.16|FBXL13|SAFB2|SAFB2	927	-	4.4683795	1.1390227	-1.0	-1.0
chr7	102828845	102829190	ENSG00000161040.16|FBXL13|SAFB2|SAFB2	933	-	6.0423756	1.1718699	-1.0	-1.0
chr7	102912002	102912987	ENSG00000161040.16|FBXL13|SAFB2|SAFB2	967	-	5.238959	1.4807591	-1.0	-1.0
chr7	102901392	102901847	ENSG00000161040.16|FBXL13|SAFB2|SAFB2	971	-	6.0234027	1.532788	-1.0	-1.0
chr7	102824175	102824295	ENSG00000161040.16|FBXL13|SAFB2|SAFB2	928	-	5.9349613	1.1398162	-1.0	-1.0
chr7	102908637	102908877	ENSG00000161040.16|FBXL13|SAFB2|SAFB2	990	-	6.6115346	1.98952	-1.0	-1.0
chr7	102873725	102873830	ENSG00000161040.16|FBXL13|SAFB2|SAFB2	907	-	5.793044	1.0313325	-1.0	-1.0
chr7	102909717	102909822	ENSG00000161040.16|FBXL13|SAFB2|SAFB2	916	-	4.0371704	1.0763571	-1.0	-1.0
chr7	102830445	102830920	ENSG00000161040.16|FBXL13|SAFB2|SAFB2	948	-	4.672584	1.2802461	-1.0	-1.0
chr7	102863500	102863630	ENSG00000161040.16|FBXL13|SAFB2|SAFB2	931	-	5.5433803	1.158941	-1.0	-1.0
chr7	102829835	102830435	ENSG00000161040.16|FBXL13|SAFB2|SAFB2	946	-	4.1401577	1.263897	-1.0	-1.0
chr7	102874390	102874535	ENSG00000161040.16|FBXL13|SAFB2|SAFB2	935	-	6.036965	1.1871924	-1.0	-1.0
chr7	102908077	102908317	ENSG00000161040.16|FBXL13|SAFB2|SAFB2	969	-	5.154014	1.5103732	-1.0	-1.0
chr7	102827305	102827485	ENSG00000161040.16|FBXL13|SAFB2|SAFB2	939	-	5.356456	1.2176481	-1.0	-1.0
chr7	102870010	102870110	ENSG00000161040.16|FBXL13|SAFB2|SAFB2	937	-	6.1722574	1.1983166	-1.0	-1.0
chr7	102866335	102866690	ENSG00000161040.16|FBXL13|SAFB2|SAFB2	963	-	5.266284	1.4279796	-1.0	-1.0
chr7	102868920	102869665	ENSG00000161040.16|FBXL13|SAFB2|SAFB2	951	-	4.8082757	1.3108475	-1.0	-1.0
chr7	102903242	102903362	ENSG00000161040.16|FBXL13|SAFB2|SAFB2	903	-	5.742145	1.0129395	-1.0	-1.0
chr7	102977895	102978100	ENSG00000230257.2|NFE4|SAFB2|SAFB2	965	+	3.5708587	1.4530108	-1.0	-1.0
chr7	102978205	102978375	ENSG00000230257.2|NFE4|SAFB2|SAFB2	965	+	4.063164	1.4567567	-1.0	-1.0
chr7	102979487	102979847	ENSG00000230257.2|NFE4|SAFB2|SAFB2	945	+	5.187716	1.2582831	-1.0	-1.0
chr7	102980532	102980737	ENSG00000230257.2|NFE4|SAFB2|SAFB2	937	+	4.331109	1.2009066	-1.0	-1.0
chr7	102987922	102988027	ENSG00000230257.2|NFE4|SAFB2|SAFB2	905	+	5.732473	1.0212104	-1.0	-1.0
chr7	102976230	102976350	ENSG00000230257.2|NFE4|SAFB2|SAFB2	931	+	4.8731127	1.16324	-1.0	-1.0
chr7	102980212	102980512	ENSG00000230257.2|NFE4|SAFB2|SAFB2	983	+	5.7521195	1.7742945	-1.0	-1.0
chr7	102980867	102981237	ENSG00000230257.2|NFE4|SAFB2|SAFB2	941	+	5.297604	1.2262291	-1.0	-1.0
chr7	102979102	102979312	ENSG00000230257.2|NFE4|SAFB2|SAFB2	947	+	3.9900072	1.274126	-1.0	-1.0
chr7	102988559	102988679	ENSG00000230257.2|NFE4|SAFB2|SAFB2	916	+	5.8619757	1.0752915	-1.0	-1.0
chr7	102979997	102980132	ENSG00000230257.2|NFE4|SAFB2|SAFB2	925	+	5.5754642	1.1236933	-1.0	-1.0
chr7	102973496	102973631	ENSG00000230257.2|NFE4|SAFB2|SAFB2	927	+	5.987954	1.1380905	-1.0	-1.0
chr7	102978667	102978982	ENSG00000230257.2|NFE4|SAFB2|SAFB2	937	+	3.8526113	1.2038652	-1.0	-1.0
chr7	103322550	103322660	ENSG00000105821.14|DNAJC2|SAFB2|SAFB2	928	-	5.9630036	1.1430565	-1.0	-1.0
chr7	104180470	104180665	ENSG00000164815.10|ORC5|SAFB2|SAFB2	944	-	4.8229966	1.2555394	-1.0	-1.0
chr7	104171760	104172165	ENSG00000164815.10|ORC5|SAFB2|SAFB2	953	-	4.861609	1.3267326	-1.0	-1.0
chr7	104180080	104180255	ENSG00000164815.10|ORC5|SAFB2|SAFB2	931	-	4.2019124	1.1594379	-1.0	-1.0
chr7	104179375	104179540	ENSG00000164815.10|ORC5|SAFB2|SAFB2	919	-	5.8610387	1.0917157	-1.0	-1.0
chr7	104179840	104180055	ENSG00000164815.10|ORC5|SAFB2|SAFB2	961	-	6.298127	1.4053711	-1.0	-1.0
chr7	104179150	104179270	ENSG00000164815.10|ORC5|SAFB2|SAFB2	903	-	4.30203	1.0132636	-1.0	-1.0
chr7	104169695	104169915	ENSG00000164815.10|ORC5|SAFB2|SAFB2	945	-	6.120433	1.2626879	-1.0	-1.0
chr7	104171535	104171730	ENSG00000164815.10|ORC5|SAFB2|SAFB2	925	-	5.0240264	1.1234254	-1.0	-1.0
chr7	104171340	104171440	ENSG00000164815.10|ORC5|SAFB2|SAFB2	924	-	5.912998	1.1209445	-1.0	-1.0
chr7	104177570	104177775	ENSG00000164815.10|ORC5|SAFB2|SAFB2	968	-	6.4482546	1.5007095	-1.0	-1.0
chr7	104170750	104170855	ENSG00000164815.10|ORC5|SAFB2|SAFB2	900	-	5.7216983	1.0019023	-1.0	-1.0
chr7	104170420	104170555	ENSG00000164815.10|ORC5|SAFB2|SAFB2	937	-	6.0293984	1.199196	-1.0	-1.0
chr7	104171125	104171315	ENSG00000164815.10|ORC5|SAFB2|SAFB2	932	-	5.973459	1.1655277	-1.0	-1.0
chr7	104985816	104985921	ENSG00000228393.3|LINC01004|SAFB2|SAFB2	905	-	5.7432213	1.0212104	-1.0	-1.0
chr7	105011181	105011291	ENSG00000228393.3|LINC01004|SAFB2|SAFB2	915	-	5.837271	1.0702798	-1.0	-1.0
chr7	104986296	104986471	ENSG00000228393.3|LINC01004|SAFB2|SAFB2	949	-	6.1757026	1.2937938	-1.0	-1.0
chr7	104993716	104993816	ENSG00000228393.3|LINC01004|SAFB2|SAFB2	902	-	5.710731	1.0071981	-1.0	-1.0
chr7	105029630	105029765	ENSG00000005483.20|KMT2E|SAFB2|SAFB2	936	+	6.027429	1.1942825	-1.0	-1.0
chr7	105354396	105354501	ENSG00000135250.16|SRPK2|SAFB2|SAFB2	904	-	5.728881	1.0195167	-1.0	-1.0
chr7	105376301	105376406	ENSG00000135250.16|SRPK2|SAFB2|SAFB2	929	-	5.957402	1.1483517	-1.0	-1.0
chr7	105191940	105192070	ENSG00000135250.16|SRPK2|SAFB2|SAFB2	906	-	5.783312	1.0290475	-1.0	-1.0
chr7	105192135	105192300	ENSG00000135250.16|SRPK2|SAFB2|SAFB2	934	-	5.9946766	1.1825413	-1.0	-1.0
chr7	105366866	105367096	ENSG00000135250.16|SRPK2|SAFB2|SAFB2	918	-	4.0548077	1.0841966	-1.0	-1.0
chr7	105360706	105360811	ENSG00000135250.16|SRPK2|SAFB2|SAFB2	911	-	3.98311	1.0494785	-1.0	-1.0
chr7	105191755	105191875	ENSG00000135250.16|SRPK2|SAFB2|SAFB2	916	-	5.823484	1.0751234	-1.0	-1.0
chr7	105190730	105190830	ENSG00000135250.16|SRPK2|SAFB2|SAFB2	902	-	5.743569	1.0071981	-1.0	-1.0
chr7	105354766	105354991	ENSG00000135250.16|SRPK2|SAFB2|SAFB2	969	-	5.623766	1.5121751	-1.0	-1.0
chr7	105359641	105359886	ENSG00000135250.16|SRPK2|SAFB2|SAFB2	991	-	6.6053834	2.05436	-1.0	-1.0
chr7	105366176	105366341	ENSG00000135250.16|SRPK2|SAFB2|SAFB2	944	-	5.812976	1.2540613	-1.0	-1.0
chr7	105359416	105359596	ENSG00000135250.16|SRPK2|SAFB2|SAFB2	970	-	5.4617524	1.5216649	-1.0	-1.0
chr7	105112693	105112883	ENSG00000135250.16|SRPK2|SAFB2|SAFB2	930	-	5.95999	1.1556772	-1.0	-1.0
chr7	105758957	105759137	ENSG00000146776.14|ATXN7L1|SAFB2|SAFB2	916	-	5.8323326	1.0763236	-1.0	-1.0
chr7	105762148	105762278	ENSG00000146776.14|ATXN7L1|SAFB2|SAFB2	904	-	5.725224	1.0165397	-1.0	-1.0
chr7	105757927	105758042	ENSG00000146776.14|ATXN7L1|SAFB2|SAFB2	920	-	5.8816276	1.0951878	-1.0	-1.0
chr7	106260789	106260889	ENSG00000105835.11|NAMPT|SAFB2|SAFB2	903	-	4.012901	1.013111	-1.0	-1.0
chr7	106260094	106260494	ENSG00000105835.11|NAMPT|SAFB2|SAFB2	928	-	4.451246	1.1441157	-1.0	-1.0
chr7	106258984	106259089	ENSG00000105835.11|NAMPT|SAFB2|SAFB2	911	-	5.8204246	1.0495265	-1.0	-1.0
chr7	106259829	106259954	ENSG00000105835.11|NAMPT|SAFB2|SAFB2	933	-	6.0191083	1.1731817	-1.0	-1.0
chr7	106259129	106259369	ENSG00000105835.11|NAMPT|SAFB2|SAFB2	939	-	6.0617514	1.2119002	-1.0	-1.0
chr7	106777362	106777462	ENSG00000228742.9|AC002384.1|SAFB2|SAFB2	908	+	5.880372	1.038497	-1.0	-1.0
chr7	106777252	106777357	ENSG00000228742.9|AC002384.1|SAFB2|SAFB2	912	+	3.6878386	1.0565865	-1.0	-1.0
chr7	106776892	106777007	ENSG00000228742.9|AC002384.1|SAFB2|SAFB2	919	+	5.9077163	1.0922892	-1.0	-1.0
chr7	106777767	106778142	ENSG00000228742.9|AC002384.1|SAFB2|SAFB2	936	+	3.4328356	1.1912553	-1.0	-1.0
chr7	106792232	106792367	ENSG00000228742.9|AC002384.1|SAFB2|SAFB2	907	+	5.7490263	1.031035	-1.0	-1.0
chr7	107133730	107133895	ENSG00000005249.12|PRKAR2B|SAFB2|SAFB2	939	+	5.681441	1.2157071	-1.0	-1.0
chr7	107135750	107136100	ENSG00000005249.12|PRKAR2B|SAFB2|SAFB2	963	+	4.68015	1.4270452	-1.0	-1.0
chr7	107133570	107133705	ENSG00000005249.12|PRKAR2B|SAFB2|SAFB2	919	+	5.877368	1.093628	-1.0	-1.0
chr7	107136215	107136380	ENSG00000005249.12|PRKAR2B|SAFB2|SAFB2	954	+	6.0005713	1.3343127	-1.0	-1.0
chr7	107135250	107135460	ENSG00000005249.12|PRKAR2B|SAFB2|SAFB2	934	+	5.706246	1.1836628	-1.0	-1.0
chr7	107134665	107134775	ENSG00000005249.12|PRKAR2B|SAFB2|SAFB2	917	+	5.844037	1.0823077	-1.0	-1.0
chr7	107133950	107134140	ENSG00000005249.12|PRKAR2B|SAFB2|SAFB2	931	+	5.3221917	1.1617289	-1.0	-1.0
chr7	107136885	107137040	ENSG00000005249.12|PRKAR2B|SAFB2|SAFB2	908	+	5.7917757	1.037652	-1.0	-1.0
chr7	107132520	107132805	ENSG00000005249.12|PRKAR2B|SAFB2|SAFB2	928	+	5.0497603	1.1423084	-1.0	-1.0
chr7	107506272	107506422	ENSG00000164597.13|COG5|SAFB2|SAFB2	920	-	4.25397	1.0943772	-1.0	-1.0
chr7	107503617	107503862	ENSG00000164597.13|COG5|SAFB2|SAFB2	968	-	6.405035	1.4891255	-1.0	-1.0
chr7	107506707	107507292	ENSG00000164597.13|COG5|SAFB2|SAFB2	975	-	5.2500243	1.5949265	-1.0	-1.0
chr7	107504532	107505247	ENSG00000164597.13|COG5|SAFB2|SAFB2	968	-	5.5014076	1.4966495	-1.0	-1.0
chr7	107504282	107504457	ENSG00000164597.13|COG5|SAFB2|SAFB2	931	-	5.976237	1.1639165	-1.0	-1.0
chr7	107296047	107296167	ENSG00000164597.13|COG5|SAFB2|SAFB2	902	-	5.7121882	1.0071981	-1.0	-1.0
chr7	107501967	107502542	ENSG00000164597.13|COG5|SAFB2|SAFB2	983	-	5.251915	1.7818359	-1.0	-1.0
chr7	107502572	107503067	ENSG00000164597.13|COG5|SAFB2|SAFB2	979	-	5.7814355	1.6847407	-1.0	-1.0
chr7	107500292	107500392	ENSG00000164597.13|COG5|SAFB2|SAFB2	902	-	5.703435	1.0071981	-1.0	-1.0
chr7	107237827	107238017	ENSG00000164597.13|COG5|SAFB2|SAFB2	909	-	5.7667174	1.0400597	-1.0	-1.0
chr7	107500397	107500497	ENSG00000164597.13|COG5|SAFB2|SAFB2	900	-	5.7216983	1.0019023	-1.0	-1.0
chr7	107505382	107505517	ENSG00000164597.13|COG5|SAFB2|SAFB2	911	-	5.8110666	1.0504069	-1.0	-1.0
chr7	107507847	107507947	ENSG00000164597.13|COG5|SAFB2|SAFB2	915	-	5.8476663	1.0718784	-1.0	-1.0
chr7	107506477	107506607	ENSG00000164597.13|COG5|SAFB2|SAFB2	936	-	6.024328	1.1949214	-1.0	-1.0
chr7	107438912	107439107	ENSG00000164597.13|COG5|SAFB2|SAFB2	925	-	5.9309564	1.1244293	-1.0	-1.0
chr7	107239947	107240072	ENSG00000164597.13|COG5|SAFB2|SAFB2	911	-	5.8065596	1.0504498	-1.0	-1.0
chr7	107291502	107291617	ENSG00000164597.13|COG5|SAFB2|SAFB2	910	-	5.808482	1.0448081	-1.0	-1.0
chr7	107503882	107504117	ENSG00000164597.13|COG5|SAFB2|SAFB2	919	-	3.8434281	1.0938938	-1.0	-1.0
chr7	107503067	107503582	ENSG00000164597.13|COG5|SAFB2|SAFB2	945	-	4.2900357	1.2587973	-1.0	-1.0
chr7	107505622	107506027	ENSG00000164597.13|COG5|SAFB2|SAFB2	951	-	4.888381	1.3100107	-1.0	-1.0
chr7	107745597	107745767	ENSG00000105879.11|CBLL1|SAFB2|SAFB2	918	+	5.94121	1.0855432	-1.0	-1.0
chr7	107929838	107930103	ENSG00000091140.13|DLD|SAFB2|SAFB2	915	+	4.5652127	1.0704871	-1.0	-1.0
chr7	110903090	110903255	ENSG00000184903.9|IMMP2L|SAFB2|SAFB2	925	-	5.912357	1.1223941	-1.0	-1.0
chr7	110919460	110919655	ENSG00000184903.9|IMMP2L|SAFB2|SAFB2	919	-	5.478373	1.0934615	-1.0	-1.0
chr7	111267565	111267715	ENSG00000184903.9|IMMP2L|SAFB2|SAFB2	914	-	4.605681	1.0670869	-1.0	-1.0
chr7	111267030	111267180	ENSG00000184903.9|IMMP2L|SAFB2|SAFB2	944	-	6.105458	1.2542516	-1.0	-1.0
chr7	110996980	110997120	ENSG00000184903.9|IMMP2L|SAFB2|SAFB2	911	-	5.8485765	1.0496014	-1.0	-1.0
chr7	111458440	111458600	ENSG00000184903.9|IMMP2L|SAFB2|SAFB2	920	-	5.86896	1.0987592	-1.0	-1.0
chr7	111474440	111474685	ENSG00000184903.9|IMMP2L|SAFB2|SAFB2	938	-	5.551466	1.2106661	-1.0	-1.0
chr7	111443680	111443785	ENSG00000184903.9|IMMP2L|SAFB2|SAFB2	904	-	5.746823	1.0168688	-1.0	-1.0
chr7	111215795	111215895	ENSG00000184903.9|IMMP2L|SAFB2|SAFB2	901	-	3.2699807	1.0038177	-1.0	-1.0
chr7	111226035	111226135	ENSG00000184903.9|IMMP2L|SAFB2|SAFB2	900	-	3.9036822	1.0019023	-1.0	-1.0
chr7	111166930	111167030	ENSG00000184903.9|IMMP2L|SAFB2|SAFB2	902	-	5.703435	1.0071981	-1.0	-1.0
chr7	111378260	111378380	ENSG00000184903.9|IMMP2L|SAFB2|SAFB2	930	-	5.968183	1.1545718	-1.0	-1.0
chr7	111242665	111242850	ENSG00000184903.9|IMMP2L|SAFB2|SAFB2	940	-	3.456504	1.2222601	-1.0	-1.0
chr7	111163410	111163525	ENSG00000184903.9|IMMP2L|SAFB2|SAFB2	903	-	5.723393	1.0142043	-1.0	-1.0
chr7	110903350	110903450	ENSG00000184903.9|IMMP2L|SAFB2|SAFB2	908	-	5.79656	1.0363306	-1.0	-1.0
chr7	111238710	111238810	ENSG00000184903.9|IMMP2L|SAFB2|SAFB2	919	-	5.857628	1.0905066	-1.0	-1.0
chr7	111292065	111292175	ENSG00000184903.9|IMMP2L|SAFB2|SAFB2	903	-	5.7372246	1.0136276	-1.0	-1.0
chr7	111358060	111358200	ENSG00000184903.9|IMMP2L|SAFB2|SAFB2	905	-	3.9555311	1.0219175	-1.0	-1.0
chr7	110705652	110705802	ENSG00000184903.9|IMMP2L|SAFB2|SAFB2	907	-	5.777291	1.0322394	-1.0	-1.0
chr7	111476510	111476735	ENSG00000184903.9|IMMP2L|SAFB2|SAFB2	944	-	6.1092415	1.2531878	-1.0	-1.0
chr7	111210095	111210195	ENSG00000184903.9|IMMP2L|SAFB2|SAFB2	945	-	6.1294603	1.2635473	-1.0	-1.0
chr7	111475535	111475635	ENSG00000184903.9|IMMP2L|SAFB2|SAFB2	918	-	5.8543277	1.0877811	-1.0	-1.0
chr7	111233760	111234305	ENSG00000184903.9|IMMP2L|SAFB2|SAFB2	963	-	5.558766	1.4264293	-1.0	-1.0
chr7	111169790	111169900	ENSG00000184903.9|IMMP2L|SAFB2|SAFB2	904	-	5.7270455	1.0168688	-1.0	-1.0
chr7	111343910	111344135	ENSG00000184903.9|IMMP2L|SAFB2|SAFB2	934	-	6.0141273	1.1795657	-1.0	-1.0
chr7	111231350	111231510	ENSG00000184903.9|IMMP2L|SAFB2|SAFB2	917	-	3.4416955	1.0822852	-1.0	-1.0
chr7	111232670	111232930	ENSG00000184903.9|IMMP2L|SAFB2|SAFB2	982	-	6.2641635	1.7406707	-1.0	-1.0
chr7	110900830	110901085	ENSG00000184903.9|IMMP2L|SAFB2|SAFB2	951	-	4.561476	1.3067669	-1.0	-1.0
chr7	110904755	110904950	ENSG00000184903.9|IMMP2L|SAFB2|SAFB2	944	-	6.0968003	1.2515013	-1.0	-1.0
chr7	111363855	111363985	ENSG00000184903.9|IMMP2L|SAFB2|SAFB2	931	-	5.9787946	1.1599044	-1.0	-1.0
chr7	111242915	111243320	ENSG00000184903.9|IMMP2L|SAFB2|SAFB2	958	-	4.6167655	1.380246	-1.0	-1.0
chr7	111383775	111383910	ENSG00000184903.9|IMMP2L|SAFB2|SAFB2	912	-	5.8158674	1.0579481	-1.0	-1.0
chr7	111422150	111422635	ENSG00000184903.9|IMMP2L|SAFB2|SAFB2	938	-	5.6163406	1.2041881	-1.0	-1.0
chr7	110900490	110900690	ENSG00000184903.9|IMMP2L|SAFB2|SAFB2	973	-	6.406517	1.5672585	-1.0	-1.0
chr7	111237090	111237270	ENSG00000184903.9|IMMP2L|SAFB2|SAFB2	925	-	5.915324	1.1238171	-1.0	-1.0
chr7	111166645	111166800	ENSG00000184903.9|IMMP2L|SAFB2|SAFB2	946	-	5.6168356	1.2646885	-1.0	-1.0
chr7	111439770	111439920	ENSG00000184903.9|IMMP2L|SAFB2|SAFB2	939	-	4.978324	1.2127793	-1.0	-1.0
chr7	111320335	111320485	ENSG00000184903.9|IMMP2L|SAFB2|SAFB2	938	-	5.526954	1.209474	-1.0	-1.0
chr7	111235470	111237000	ENSG00000184903.9|IMMP2L|SAFB2|SAFB2	975	-	4.5942736	1.594778	-1.0	-1.0
chr7	111169460	111169645	ENSG00000184903.9|IMMP2L|SAFB2|SAFB2	916	-	4.9540305	1.0782716	-1.0	-1.0
chr7	111242415	111242550	ENSG00000184903.9|IMMP2L|SAFB2|SAFB2	914	-	2.9994626	1.0678945	-1.0	-1.0
chr7	110903670	110903795	ENSG00000184903.9|IMMP2L|SAFB2|SAFB2	919	-	5.866578	1.0934498	-1.0	-1.0
chr7	111362885	111362990	ENSG00000184903.9|IMMP2L|SAFB2|SAFB2	911	-	5.824806	1.0528821	-1.0	-1.0
chr7	111177925	111178025	ENSG00000184903.9|IMMP2L|SAFB2|SAFB2	938	-	6.044401	1.2069895	-1.0	-1.0
chr7	111180095	111180235	ENSG00000184903.9|IMMP2L|SAFB2|SAFB2	919	-	4.852649	1.092747	-1.0	-1.0
chr7	111420630	111420825	ENSG00000184903.9|IMMP2L|SAFB2|SAFB2	946	-	6.119107	1.264838	-1.0	-1.0
chr7	111179805	111180050	ENSG00000184903.9|IMMP2L|SAFB2|SAFB2	952	-	6.178358	1.3198942	-1.0	-1.0
chr7	111177455	111177570	ENSG00000184903.9|IMMP2L|SAFB2|SAFB2	912	-	3.6957746	1.0559592	-1.0	-1.0
chr7	110814942	110815092	ENSG00000184903.9|IMMP2L|SAFB2|SAFB2	933	-	5.9918714	1.1731873	-1.0	-1.0
chr7	111442320	111442435	ENSG00000184903.9|IMMP2L|SAFB2|SAFB2	909	-	5.787279	1.0418735	-1.0	-1.0
chr7	111440590	111440870	ENSG00000184903.9|IMMP2L|SAFB2|SAFB2	959	-	4.60278	1.3908433	-1.0	-1.0
chr7	111475085	111475220	ENSG00000184903.9|IMMP2L|SAFB2|SAFB2	932	-	5.673152	1.1646445	-1.0	-1.0
chr7	111153810	111153995	ENSG00000184903.9|IMMP2L|SAFB2|SAFB2	918	-	4.2858057	1.0872474	-1.0	-1.0
chr7	111320120	111320325	ENSG00000184903.9|IMMP2L|SAFB2|SAFB2	952	-	6.2079186	1.323083	-1.0	-1.0
chr7	111237840	111237985	ENSG00000184903.9|IMMP2L|SAFB2|SAFB2	925	-	5.1941557	1.1263738	-1.0	-1.0
chr7	111362570	111362670	ENSG00000184903.9|IMMP2L|SAFB2|SAFB2	915	-	5.8774524	1.0711675	-1.0	-1.0
chr7	111477130	111477230	ENSG00000184903.9|IMMP2L|SAFB2|SAFB2	930	-	6.020777	1.1523278	-1.0	-1.0
chr7	111390335	111390455	ENSG00000184903.9|IMMP2L|SAFB2|SAFB2	924	-	4.077614	1.1178116	-1.0	-1.0
chr7	111439380	111439560	ENSG00000184903.9|IMMP2L|SAFB2|SAFB2	957	-	4.850471	1.3639809	-1.0	-1.0
chr7	111377610	111377760	ENSG00000184903.9|IMMP2L|SAFB2|SAFB2	930	-	5.964945	1.1556369	-1.0	-1.0
chr7	111481675	111481775	ENSG00000184903.9|IMMP2L|SAFB2|SAFB2	915	-	5.8774524	1.0711675	-1.0	-1.0
chr7	111000145	111000260	ENSG00000184903.9|IMMP2L|SAFB2|SAFB2	903	-	5.716123	1.0128803	-1.0	-1.0
chr7	111473315	111473460	ENSG00000184903.9|IMMP2L|SAFB2|SAFB2	915	-	4.0124803	1.0717846	-1.0	-1.0
chr7	110903965	110904140	ENSG00000184903.9|IMMP2L|SAFB2|SAFB2	915	-	5.844813	1.0689902	-1.0	-1.0
chr7	111178920	111179100	ENSG00000184903.9|IMMP2L|SAFB2|SAFB2	922	-	5.9101715	1.1062403	-1.0	-1.0
chr7	111217025	111217195	ENSG00000184903.9|IMMP2L|SAFB2|SAFB2	962	-	5.8097725	1.4151973	-1.0	-1.0
chr7	111152640	111152795	ENSG00000184903.9|IMMP2L|SAFB2|SAFB2	913	-	3.7224522	1.0608177	-1.0	-1.0
chr7	111239185	111239325	ENSG00000184903.9|IMMP2L|SAFB2|SAFB2	925	-	4.870657	1.1234748	-1.0	-1.0
chr7	111441005	111441455	ENSG00000184903.9|IMMP2L|SAFB2|SAFB2	966	-	5.1475434	1.4693191	-1.0	-1.0
chr7	111484053	111484228	ENSG00000184903.9|IMMP2L|SAFB2|SAFB2	931	-	4.388232	1.1604942	-1.0	-1.0
chr7	111393375	111393485	ENSG00000184903.9|IMMP2L|SAFB2|SAFB2	931	-	5.3631167	1.1587205	-1.0	-1.0
chr7	110905075	110905175	ENSG00000184903.9|IMMP2L|SAFB2|SAFB2	913	-	5.810307	1.0627224	-1.0	-1.0
chr7	111238955	111239055	ENSG00000184903.9|IMMP2L|SAFB2|SAFB2	918	-	5.8543277	1.0877811	-1.0	-1.0
chr7	110931925	110932045	ENSG00000184903.9|IMMP2L|SAFB2|SAFB2	908	-	5.8311872	1.0360733	-1.0	-1.0
chr7	110900185	110900380	ENSG00000184903.9|IMMP2L|SAFB2|SAFB2	949	-	5.6001143	1.2929178	-1.0	-1.0
chr7	111400330	111400540	ENSG00000184903.9|IMMP2L|SAFB2|SAFB2	915	-	3.61994	1.0731175	-1.0	-1.0
chr7	111403240	111403380	ENSG00000184903.9|IMMP2L|SAFB2|SAFB2	908	-	5.7763586	1.0357386	-1.0	-1.0
chr7	111438715	111439335	ENSG00000184903.9|IMMP2L|SAFB2|SAFB2	957	-	4.3786254	1.3695092	-1.0	-1.0
chr7	111165095	111165200	ENSG00000184903.9|IMMP2L|SAFB2|SAFB2	905	-	3.959081	1.0245531	-1.0	-1.0
chr7	111397745	111397915	ENSG00000184903.9|IMMP2L|SAFB2|SAFB2	906	-	5.7838116	1.0253683	-1.0	-1.0
chr7	111397275	111397420	ENSG00000184903.9|IMMP2L|SAFB2|SAFB2	907	-	5.750078	1.0301172	-1.0	-1.0
chr7	110933345	110933545	ENSG00000184903.9|IMMP2L|SAFB2|SAFB2	951	-	6.1609383	1.3054023	-1.0	-1.0
chr7	111468800	111468900	ENSG00000184903.9|IMMP2L|SAFB2|SAFB2	958	-	6.2784495	1.3802365	-1.0	-1.0
chr7	111417565	111417670	ENSG00000184903.9|IMMP2L|SAFB2|SAFB2	915	-	5.849022	1.0692979	-1.0	-1.0
chr7	111195330	111195430	ENSG00000184903.9|IMMP2L|SAFB2|SAFB2	902	-	5.7180276	1.0071981	-1.0	-1.0
chr7	111300525	111300645	ENSG00000184903.9|IMMP2L|SAFB2|SAFB2	927	-	5.0159993	1.1340609	-1.0	-1.0
chr7	110901445	110901560	ENSG00000184903.9|IMMP2L|SAFB2|SAFB2	910	-	5.813545	1.0443591	-1.0	-1.0
chr7	111301435	111301535	ENSG00000184903.9|IMMP2L|SAFB2|SAFB2	907	-	5.7719474	1.0317824	-1.0	-1.0
chr7	111476765	111476945	ENSG00000184903.9|IMMP2L|SAFB2|SAFB2	975	-	5.393547	1.6027715	-1.0	-1.0
chr7	111479235	111479340	ENSG00000184903.9|IMMP2L|SAFB2|SAFB2	908	-	5.768415	1.0352229	-1.0	-1.0
chr7	111198140	111198250	ENSG00000184903.9|IMMP2L|SAFB2|SAFB2	912	-	5.7997785	1.0535587	-1.0	-1.0
chr7	111475900	111476010	ENSG00000184903.9|IMMP2L|SAFB2|SAFB2	942	-	6.0968685	1.2355841	-1.0	-1.0
chr7	110914340	110914480	ENSG00000184903.9|IMMP2L|SAFB2|SAFB2	923	-	5.9550576	1.1140475	-1.0	-1.0
chr7	111272165	111272270	ENSG00000184903.9|IMMP2L|SAFB2|SAFB2	906	-	3.9593413	1.0261228	-1.0	-1.0
chr7	110997990	110998100	ENSG00000184903.9|IMMP2L|SAFB2|SAFB2	902	-	5.743569	1.0071981	-1.0	-1.0
chr7	111363700	111363815	ENSG00000184903.9|IMMP2L|SAFB2|SAFB2	920	-	5.90113	1.0995581	-1.0	-1.0
chr7	111235070	111235205	ENSG00000184903.9|IMMP2L|SAFB2|SAFB2	943	-	4.6285176	1.2431718	-1.0	-1.0
chr7	111179620	111179800	ENSG00000184903.9|IMMP2L|SAFB2|SAFB2	918	-	4.5967455	1.0886102	-1.0	-1.0
chr7	111477995	111478105	ENSG00000184903.9|IMMP2L|SAFB2|SAFB2	906	-	5.7507734	1.0246831	-1.0	-1.0
chr7	111167045	111167145	ENSG00000184903.9|IMMP2L|SAFB2|SAFB2	923	-	5.9193907	1.1132094	-1.0	-1.0
chr7	111440485	111440585	ENSG00000184903.9|IMMP2L|SAFB2|SAFB2	908	-	5.7578588	1.0352229	-1.0	-1.0
chr7	111419770	111419930	ENSG00000184903.9|IMMP2L|SAFB2|SAFB2	968	-	6.145564	1.4883932	-1.0	-1.0
chr7	111180405	111180610	ENSG00000184903.9|IMMP2L|SAFB2|SAFB2	956	-	5.7656302	1.3554921	-1.0	-1.0
chr7	111391230	111391420	ENSG00000184903.9|IMMP2L|SAFB2|SAFB2	937	-	4.1809325	1.1987376	-1.0	-1.0
chr7	110935625	110935755	ENSG00000184903.9|IMMP2L|SAFB2|SAFB2	903	-	5.727885	1.0142043	-1.0	-1.0
chr7	111420265	111420595	ENSG00000184903.9|IMMP2L|SAFB2|SAFB2	974	-	4.1033626	1.5793502	-1.0	-1.0
chr7	111235215	111235350	ENSG00000184903.9|IMMP2L|SAFB2|SAFB2	909	-	5.794014	1.0410359	-1.0	-1.0
chr7	111312550	111312650	ENSG00000184903.9|IMMP2L|SAFB2|SAFB2	902	-	5.7180276	1.0071981	-1.0	-1.0
chr7	111417685	111417815	ENSG00000184903.9|IMMP2L|SAFB2|SAFB2	909	-	5.812571	1.040335	-1.0	-1.0
chr7	111303305	111303415	ENSG00000184903.9|IMMP2L|SAFB2|SAFB2	902	-	5.710731	1.0071981	-1.0	-1.0
chr7	111155830	111155940	ENSG00000184903.9|IMMP2L|SAFB2|SAFB2	947	-	6.1348557	1.2743949	-1.0	-1.0
chr7	111453195	111453300	ENSG00000184903.9|IMMP2L|SAFB2|SAFB2	923	-	3.442358	1.1123328	-1.0	-1.0
chr7	111215935	111216055	ENSG00000184903.9|IMMP2L|SAFB2|SAFB2	931	-	5.9694057	1.1610452	-1.0	-1.0
chr7	111234310	111234970	ENSG00000184903.9|IMMP2L|SAFB2|SAFB2	954	-	3.9086716	1.3400062	-1.0	-1.0
chr7	111358350	111358460	ENSG00000184903.9|IMMP2L|SAFB2|SAFB2	934	-	6.002915	1.1783	-1.0	-1.0
chr7	111249485	111249680	ENSG00000184903.9|IMMP2L|SAFB2|SAFB2	962	-	5.0763144	1.4183588	-1.0	-1.0
chr7	111440060	111440245	ENSG00000184903.9|IMMP2L|SAFB2|SAFB2	918	-	4.388326	1.0855639	-1.0	-1.0
chr7	111280210	111280400	ENSG00000184903.9|IMMP2L|SAFB2|SAFB2	909	-	4.7776995	1.0401272	-1.0	-1.0
chr7	111178670	111178825	ENSG00000184903.9|IMMP2L|SAFB2|SAFB2	911	-	5.619238	1.0521305	-1.0	-1.0
chr7	111231225	111231350	ENSG00000184903.9|IMMP2L|SAFB2|SAFB2	915	-	5.822458	1.0702317	-1.0	-1.0
chr7	112238092	112238287	ENSG00000198839.9|ZNF277|SAFB2|SAFB2	921	+	5.919283	1.1006424	-1.0	-1.0
chr7	112241282	112241437	ENSG00000198839.9|ZNF277|SAFB2|SAFB2	920	+	5.9181657	1.0988531	-1.0	-1.0
chr7	112238317	112238607	ENSG00000198839.9|ZNF277|SAFB2|SAFB2	918	+	5.8489814	1.0846264	-1.0	-1.0
chr7	112238797	112238917	ENSG00000198839.9|ZNF277|SAFB2|SAFB2	917	+	5.844004	1.0795424	-1.0	-1.0
chr7	112241807	112241962	ENSG00000198839.9|ZNF277|SAFB2|SAFB2	923	+	5.8981814	1.1159455	-1.0	-1.0
chr7	112239197	112239362	ENSG00000198839.9|ZNF277|SAFB2|SAFB2	931	+	5.970707	1.1583564	-1.0	-1.0
chr7	112244047	112244207	ENSG00000198839.9|ZNF277|SAFB2|SAFB2	912	+	5.790374	1.0533015	-1.0	-1.0
chr7	112239917	112240032	ENSG00000198839.9|ZNF277|SAFB2|SAFB2	903	+	5.748599	1.0131148	-1.0	-1.0
chr7	112829998	112830108	ENSG00000164603.11|BMT2|SAFB2|SAFB2	911	-	5.8037963	1.0513693	-1.0	-1.0
chr7	112892770	112892870	ENSG00000164603.11|BMT2|SAFB2|SAFB2	912	-	5.8034797	1.0570881	-1.0	-1.0
chr7	112885485	112885645	ENSG00000164603.11|BMT2|SAFB2|SAFB2	952	-	6.2153096	1.3145518	-1.0	-1.0
chr7	112893205	112893315	ENSG00000164603.11|BMT2|SAFB2|SAFB2	913	-	5.8170266	1.0598193	-1.0	-1.0
chr7	112823283	112823458	ENSG00000164603.11|BMT2|SAFB2|SAFB2	917	-	5.8794694	1.0820379	-1.0	-1.0
chr7	117051624	117051769	ENSG00000004866.20|ST7|SAFB2|SAFB2	910	+	5.8559117	1.0472002	-1.0	-1.0
chr7	117026794	117026989	ENSG00000004866.20|ST7|SAFB2|SAFB2	935	+	6.020277	1.1904078	-1.0	-1.0
chr7	117102339	117102529	ENSG00000004866.20|ST7|SAFB2|SAFB2	945	+	6.0980964	1.2563102	-1.0	-1.0
chr7	117100924	117101239	ENSG00000004866.20|ST7|SAFB2|SAFB2	965	+	6.3661795	1.4563181	-1.0	-1.0
chr7	117051624	117051769	ENSG00000214188.9|ST7-OT4|SAFB2|SAFB2	910	+	5.8559117	1.0473013	-1.0	-1.0
chr7	117026794	117026989	ENSG00000214188.9|ST7-OT4|SAFB2|SAFB2	935	+	6.020277	1.1904178	-1.0	-1.0
chr7	119851009	119851779	ENSG00000225546.5|LINC02476|SAFB2|SAFB2	953	-	4.886857	1.3303958	-1.0	-1.0
chr7	119872349	119872519	ENSG00000225546.5|LINC02476|SAFB2|SAFB2	931	-	5.9639287	1.1594131	-1.0	-1.0
chr7	119904459	119904744	ENSG00000225546.5|LINC02476|SAFB2|SAFB2	946	-	4.3229647	1.2661022	-1.0	-1.0
chr7	119768215	119768375	ENSG00000225546.5|LINC02476|SAFB2|SAFB2	910	-	2.2298985	1.0472811	-1.0	-1.0
chr7	119785477	119788142	ENSG00000225546.5|LINC02476|SAFB2|SAFB2	995	-	4.429255	2.314997	-1.0	-1.0
chr7	119748337	119748437	ENSG00000225546.5|LINC02476|SAFB2|SAFB2	924	-	4.1127787	1.1209445	-1.0	-1.0
chr7	119799577	119799707	ENSG00000225546.5|LINC02476|SAFB2|SAFB2	913	-	2.6234057	1.0617142	-1.0	-1.0
chr7	119825259	119825359	ENSG00000225546.5|LINC02476|SAFB2|SAFB2	909	-	3.973049	1.0389806	-1.0	-1.0
chr7	119741497	119741672	ENSG00000225546.5|LINC02476|SAFB2|SAFB2	925	-	3.2911415	1.1257855	-1.0	-1.0
chr7	119825579	119825679	ENSG00000225546.5|LINC02476|SAFB2|SAFB2	933	-	5.990918	1.1730512	-1.0	-1.0
chr7	119853539	119853764	ENSG00000225546.5|LINC02476|SAFB2|SAFB2	935	-	4.8480935	1.1893013	-1.0	-1.0
chr7	119790322	119790647	ENSG00000225546.5|LINC02476|SAFB2|SAFB2	947	-	2.9313414	1.2738656	-1.0	-1.0
chr7	119725547	119725802	ENSG00000225546.5|LINC02476|SAFB2|SAFB2	916	-	3.6124487	1.0760446	-1.0	-1.0
chr7	119804824	119804979	ENSG00000225546.5|LINC02476|SAFB2|SAFB2	916	-	5.8672423	1.0736865	-1.0	-1.0
chr7	119868444	119869284	ENSG00000225546.5|LINC02476|SAFB2|SAFB2	949	-	4.9142427	1.2901803	-1.0	-1.0
chr7	119874714	119874874	ENSG00000225546.5|LINC02476|SAFB2|SAFB2	919	-	5.912652	1.0902113	-1.0	-1.0
chr7	119882784	119882894	ENSG00000225546.5|LINC02476|SAFB2|SAFB2	948	-	3.76041	1.287133	-1.0	-1.0
chr7	119765310	119765410	ENSG00000225546.5|LINC02476|SAFB2|SAFB2	900	-	3.9036822	1.0019023	-1.0	-1.0
chr7	119742292	119742497	ENSG00000225546.5|LINC02476|SAFB2|SAFB2	939	-	3.4932957	1.2122018	-1.0	-1.0
chr7	119760455	119760600	ENSG00000225546.5|LINC02476|SAFB2|SAFB2	950	-	3.5242012	1.3023485	-1.0	-1.0
chr7	119768440	119768560	ENSG00000225546.5|LINC02476|SAFB2|SAFB2	923	-	2.871508	1.114237	-1.0	-1.0
chr7	119849189	119849394	ENSG00000225546.5|LINC02476|SAFB2|SAFB2	935	-	3.163225	1.1882712	-1.0	-1.0
chr7	119900389	119900594	ENSG00000225546.5|LINC02476|SAFB2|SAFB2	957	-	2.878634	1.3694568	-1.0	-1.0
chr7	119905214	119905439	ENSG00000225546.5|LINC02476|SAFB2|SAFB2	931	-	3.37031	1.1642631	-1.0	-1.0
chr7	119878204	119878304	ENSG00000225546.5|LINC02476|SAFB2|SAFB2	910	-	2.4499784	1.0481334	-1.0	-1.0
chr7	119848784	119849049	ENSG00000225546.5|LINC02476|SAFB2|SAFB2	943	-	4.701168	1.2442039	-1.0	-1.0
chr7	119736047	119736147	ENSG00000225546.5|LINC02476|SAFB2|SAFB2	918	-	4.039248	1.0855019	-1.0	-1.0
chr7	119779175	119779275	ENSG00000225546.5|LINC02476|SAFB2|SAFB2	908	-	5.7578588	1.0352229	-1.0	-1.0
chr7	119784462	119785012	ENSG00000225546.5|LINC02476|SAFB2|SAFB2	968	-	3.581188	1.4895196	-1.0	-1.0
chr7	119862524	119862649	ENSG00000225546.5|LINC02476|SAFB2|SAFB2	933	-	5.0715156	1.1734979	-1.0	-1.0
chr7	119905874	119906209	ENSG00000225546.5|LINC02476|SAFB2|SAFB2	980	-	5.4297824	1.7075704	-1.0	-1.0
chr7	119774835	119774985	ENSG00000225546.5|LINC02476|SAFB2|SAFB2	933	-	3.2977395	1.1747705	-1.0	-1.0
chr7	119799922	119800047	ENSG00000225546.5|LINC02476|SAFB2|SAFB2	908	-	2.7828956	1.0356308	-1.0	-1.0
chr7	119850049	119850189	ENSG00000225546.5|LINC02476|SAFB2|SAFB2	949	-	6.17127	1.2948247	-1.0	-1.0
chr7	119869679	119871509	ENSG00000225546.5|LINC02476|SAFB2|SAFB2	982	-	4.1729984	1.7366568	-1.0	-1.0
chr7	119785077	119785342	ENSG00000225546.5|LINC02476|SAFB2|SAFB2	928	-	4.029012	1.1408281	-1.0	-1.0
chr7	119709902	119710362	ENSG00000225546.5|LINC02476|SAFB2|SAFB2	966	-	6.030815	1.4662797	-1.0	-1.0
chr7	119782372	119783737	ENSG00000225546.5|LINC02476|SAFB2|SAFB2	974	-	3.6734443	1.5791028	-1.0	-1.0
chr7	119881414	119881559	ENSG00000225546.5|LINC02476|SAFB2|SAFB2	915	-	5.8316846	1.0726689	-1.0	-1.0
chr7	119731702	119731837	ENSG00000225546.5|LINC02476|SAFB2|SAFB2	940	-	2.7628143	1.2191852	-1.0	-1.0
chr7	119863329	119863434	ENSG00000225546.5|LINC02476|SAFB2|SAFB2	907	-	5.803226	1.0317879	-1.0	-1.0
chr7	119903969	119904414	ENSG00000225546.5|LINC02476|SAFB2|SAFB2	958	-	2.9974504	1.3747684	-1.0	-1.0
chr7	119784207	119784337	ENSG00000225546.5|LINC02476|SAFB2|SAFB2	912	-	3.3026626	1.0539714	-1.0	-1.0
chr7	119851914	119852254	ENSG00000225546.5|LINC02476|SAFB2|SAFB2	952	-	3.7879286	1.3227309	-1.0	-1.0
chr7	119796847	119799352	ENSG00000225546.5|LINC02476|SAFB2|SAFB2	995	-	3.747519	2.3222263	-1.0	-1.0
chr7	119795987	119796167	ENSG00000225546.5|LINC02476|SAFB2|SAFB2	931	-	5.477721	1.1637248	-1.0	-1.0
chr7	119832434	119832549	ENSG00000225546.5|LINC02476|SAFB2|SAFB2	922	-	4.078557	1.109487	-1.0	-1.0
chr7	119829684	119829844	ENSG00000225546.5|LINC02476|SAFB2|SAFB2	925	-	3.3548727	1.126505	-1.0	-1.0
chr7	119733347	119733492	ENSG00000225546.5|LINC02476|SAFB2|SAFB2	933	-	3.7770317	1.1725228	-1.0	-1.0
chr7	119759515	119759690	ENSG00000225546.5|LINC02476|SAFB2|SAFB2	952	-	2.8721628	1.3224386	-1.0	-1.0
chr7	119893274	119893374	ENSG00000225546.5|LINC02476|SAFB2|SAFB2	924	-	5.9098153	1.1209445	-1.0	-1.0
chr7	119759900	119760000	ENSG00000225546.5|LINC02476|SAFB2|SAFB2	900	-	3.9248905	1.0006983	-1.0	-1.0
chr7	119896509	119896814	ENSG00000225546.5|LINC02476|SAFB2|SAFB2	945	-	3.3088443	1.2622945	-1.0	-1.0
chr7	119761810	119761960	ENSG00000225546.5|LINC02476|SAFB2|SAFB2	916	-	4.32941	1.0753036	-1.0	-1.0
chr7	119766635	119766905	ENSG00000225546.5|LINC02476|SAFB2|SAFB2	947	-	3.984464	1.2731733	-1.0	-1.0
chr7	119896099	119896404	ENSG00000225546.5|LINC02476|SAFB2|SAFB2	974	-	4.49579	1.5774127	-1.0	-1.0
chr7	119830429	119830784	ENSG00000225546.5|LINC02476|SAFB2|SAFB2	968	-	4.6112547	1.4913964	-1.0	-1.0
chr7	119904824	119905124	ENSG00000225546.5|LINC02476|SAFB2|SAFB2	965	-	4.008351	1.4560189	-1.0	-1.0
chr7	119831914	119832014	ENSG00000225546.5|LINC02476|SAFB2|SAFB2	914	-	3.3745794	1.0663755	-1.0	-1.0
chr7	119831619	119831889	ENSG00000225546.5|LINC02476|SAFB2|SAFB2	987	-	5.7384515	1.8722856	-1.0	-1.0
chr7	119823149	119823254	ENSG00000225546.5|LINC02476|SAFB2|SAFB2	933	-	5.990918	1.1730512	-1.0	-1.0
chr7	119849874	119849974	ENSG00000225546.5|LINC02476|SAFB2|SAFB2	908	-	5.764895	1.0352229	-1.0	-1.0
chr7	119734902	119735117	ENSG00000225546.5|LINC02476|SAFB2|SAFB2	923	-	4.4221964	1.1157023	-1.0	-1.0
chr7	119816844	119817019	ENSG00000225546.5|LINC02476|SAFB2|SAFB2	930	-	5.3911467	1.1522158	-1.0	-1.0
chr7	119833604	119833714	ENSG00000225546.5|LINC02476|SAFB2|SAFB2	937	-	4.1979833	1.1976197	-1.0	-1.0
chr7	119863689	119863829	ENSG00000225546.5|LINC02476|SAFB2|SAFB2	924	-	3.6019464	1.1190354	-1.0	-1.0
chr7	119872064	119872174	ENSG00000225546.5|LINC02476|SAFB2|SAFB2	903	-	5.727692	1.0154105	-1.0	-1.0
chr7	119800462	119800647	ENSG00000225546.5|LINC02476|SAFB2|SAFB2	967	-	2.984209	1.4809674	-1.0	-1.0
chr7	119877624	119878159	ENSG00000225546.5|LINC02476|SAFB2|SAFB2	976	-	6.3615394	1.6248055	-1.0	-1.0
chr7	119810889	119811114	ENSG00000225546.5|LINC02476|SAFB2|SAFB2	913	-	5.0146837	1.0592899	-1.0	-1.0
chr7	119762860	119763300	ENSG00000225546.5|LINC02476|SAFB2|SAFB2	963	-	3.4306257	1.4352652	-1.0	-1.0
chr7	119889479	119889584	ENSG00000225546.5|LINC02476|SAFB2|SAFB2	900	-	3.901331	1.0009576	-1.0	-1.0
chr7	119861884	119861984	ENSG00000225546.5|LINC02476|SAFB2|SAFB2	902	-	5.7143745	1.0071981	-1.0	-1.0
chr7	119883069	119889359	ENSG00000225546.5|LINC02476|SAFB2|SAFB2	994	-	4.7794547	2.2532098	-1.0	-1.0
chr7	119894999	119895224	ENSG00000225546.5|LINC02476|SAFB2|SAFB2	948	-	3.7793148	1.2844605	-1.0	-1.0
chr7	119710882	119711012	ENSG00000225546.5|LINC02476|SAFB2|SAFB2	920	-	3.4310257	1.0953603	-1.0	-1.0
chr7	119765435	119765690	ENSG00000225546.5|LINC02476|SAFB2|SAFB2	948	-	3.283771	1.2838072	-1.0	-1.0
chr7	119877269	119877589	ENSG00000225546.5|LINC02476|SAFB2|SAFB2	954	-	3.679575	1.3363559	-1.0	-1.0
chr7	119771475	119771590	ENSG00000225546.5|LINC02476|SAFB2|SAFB2	917	-	3.0477023	1.0787842	-1.0	-1.0
chr7	119828894	119829064	ENSG00000225546.5|LINC02476|SAFB2|SAFB2	909	-	5.806131	1.0408221	-1.0	-1.0
chr7	119742092	119742277	ENSG00000225546.5|LINC02476|SAFB2|SAFB2	925	-	3.3937008	1.1268979	-1.0	-1.0
chr7	119862849	119862949	ENSG00000225546.5|LINC02476|SAFB2|SAFB2	902	-	2.5995226	1.0071981	-1.0	-1.0
chr7	119760005	119760125	ENSG00000225546.5|LINC02476|SAFB2|SAFB2	935	-	3.5398674	1.1849071	-1.0	-1.0
chr7	119788167	119788372	ENSG00000225546.5|LINC02476|SAFB2|SAFB2	965	-	4.6628366	1.4528337	-1.0	-1.0
chr7	119895329	119895509	ENSG00000225546.5|LINC02476|SAFB2|SAFB2	934	-	2.7963727	1.1783961	-1.0	-1.0
chr7	119894304	119894484	ENSG00000225546.5|LINC02476|SAFB2|SAFB2	961	-	6.322917	1.4100547	-1.0	-1.0
chr7	119766155	119766370	ENSG00000225546.5|LINC02476|SAFB2|SAFB2	934	-	4.8555484	1.177591	-1.0	-1.0
chr7	119741677	119741832	ENSG00000225546.5|LINC02476|SAFB2|SAFB2	914	-	3.6860445	1.0672826	-1.0	-1.0
chr7	119783882	119784192	ENSG00000225546.5|LINC02476|SAFB2|SAFB2	984	-	3.2096767	1.8013223	-1.0	-1.0
chr7	119878804	119878994	ENSG00000225546.5|LINC02476|SAFB2|SAFB2	905	-	5.746439	1.0204152	-1.0	-1.0
chr7	119749497	119749867	ENSG00000225546.5|LINC02476|SAFB2|SAFB2	952	-	3.4953911	1.3195986	-1.0	-1.0
chr7	119749192	119749387	ENSG00000225546.5|LINC02476|SAFB2|SAFB2	925	-	2.7178142	1.1230756	-1.0	-1.0
chr7	119864284	119864439	ENSG00000225546.5|LINC02476|SAFB2|SAFB2	912	-	5.7948194	1.0550464	-1.0	-1.0
chr7	119850714	119850984	ENSG00000225546.5|LINC02476|SAFB2|SAFB2	951	-	4.1221547	1.305479	-1.0	-1.0
chr7	119810084	119810284	ENSG00000225546.5|LINC02476|SAFB2|SAFB2	969	-	6.439695	1.5108771	-1.0	-1.0
chr7	119790047	119790242	ENSG00000225546.5|LINC02476|SAFB2|SAFB2	975	-	4.718017	1.6079777	-1.0	-1.0
chr7	119713392	119713582	ENSG00000225546.5|LINC02476|SAFB2|SAFB2	903	-	3.0808778	1.0114155	-1.0	-1.0
chr7	119765880	119766070	ENSG00000225546.5|LINC02476|SAFB2|SAFB2	939	-	4.097498	1.2141911	-1.0	-1.0
chr7	119827774	119827954	ENSG00000225546.5|LINC02476|SAFB2|SAFB2	924	-	5.000645	1.1210345	-1.0	-1.0
chr7	119732967	119733192	ENSG00000225546.5|LINC02476|SAFB2|SAFB2	912	-	2.3001928	1.0566629	-1.0	-1.0
chr7	119788457	119789542	ENSG00000225546.5|LINC02476|SAFB2|SAFB2	979	-	3.8901014	1.6802553	-1.0	-1.0
chr7	119850244	119850699	ENSG00000225546.5|LINC02476|SAFB2|SAFB2	981	-	5.893772	1.711452	-1.0	-1.0
chr7	119871664	119871854	ENSG00000225546.5|LINC02476|SAFB2|SAFB2	926	-	4.044797	1.128792	-1.0	-1.0
chr7	119853934	119854059	ENSG00000225546.5|LINC02476|SAFB2|SAFB2	941	-	6.0700455	1.2281331	-1.0	-1.0
chr7	119906214	119906414	ENSG00000225546.5|LINC02476|SAFB2|SAFB2	920	-	3.797141	1.0995533	-1.0	-1.0
chr7	119865684	119865879	ENSG00000225546.5|LINC02476|SAFB2|SAFB2	914	-	4.0014796	1.063478	-1.0	-1.0
chr7	119766945	119767185	ENSG00000225546.5|LINC02476|SAFB2|SAFB2	914	-	2.3804991	1.0654167	-1.0	-1.0
chr7	119741847	119742082	ENSG00000225546.5|LINC02476|SAFB2|SAFB2	967	-	3.111973	1.4872742	-1.0	-1.0
chr7	119849429	119849534	ENSG00000225546.5|LINC02476|SAFB2|SAFB2	904	-	5.728881	1.0195167	-1.0	-1.0
chr7	119900764	119900949	ENSG00000225546.5|LINC02476|SAFB2|SAFB2	972	-	4.0301833	1.5495079	-1.0	-1.0
chr7	119708777	119709072	ENSG00000225546.5|LINC02476|SAFB2|SAFB2	983	-	4.1469693	1.7721205	-1.0	-1.0
chr7	119902684	119903104	ENSG00000225546.5|LINC02476|SAFB2|SAFB2	927	-	2.839803	1.1377066	-1.0	-1.0
chr7	119704555	119704972	ENSG00000225546.5|LINC02476|SAFB2|SAFB2	999	-	4.3957825	2.8917584	-1.0	-1.0
chr7	119741167	119741402	ENSG00000225546.5|LINC02476|SAFB2|SAFB2	946	-	3.7657995	1.2643379	-1.0	-1.0
chr7	119756535	119756650	ENSG00000225546.5|LINC02476|SAFB2|SAFB2	954	-	5.2922554	1.3327886	-1.0	-1.0
chr7	119772400	119772575	ENSG00000225546.5|LINC02476|SAFB2|SAFB2	938	-	3.084088	1.2086077	-1.0	-1.0
chr7	119852979	119853094	ENSG00000225546.5|LINC02476|SAFB2|SAFB2	934	-	5.4401865	1.1826704	-1.0	-1.0
chr7	119865299	119865469	ENSG00000225546.5|LINC02476|SAFB2|SAFB2	920	-	3.011576	1.0986342	-1.0	-1.0
chr7	119819654	119819754	ENSG00000225546.5|LINC02476|SAFB2|SAFB2	907	-	5.793044	1.0313658	-1.0	-1.0
chr7	119896824	119897029	ENSG00000225546.5|LINC02476|SAFB2|SAFB2	973	-	4.8537116	1.5729933	-1.0	-1.0
chr7	119721657	119721772	ENSG00000225546.5|LINC02476|SAFB2|SAFB2	908	-	5.761761	1.0350937	-1.0	-1.0
chr7	119734622	119734782	ENSG00000225546.5|LINC02476|SAFB2|SAFB2	920	-	3.0530353	1.0979599	-1.0	-1.0
chr7	119709472	119709897	ENSG00000225546.5|LINC02476|SAFB2|SAFB2	975	-	3.0606997	1.607993	-1.0	-1.0
chr7	119816479	119816579	ENSG00000225546.5|LINC02476|SAFB2|SAFB2	902	-	5.710731	1.0071981	-1.0	-1.0
chr7	119826589	119826734	ENSG00000225546.5|LINC02476|SAFB2|SAFB2	925	-	3.5437317	1.1236179	-1.0	-1.0
chr7	119778595	119778715	ENSG00000225546.5|LINC02476|SAFB2|SAFB2	939	-	5.3163233	1.2163821	-1.0	-1.0
chr7	119898894	119900209	ENSG00000225546.5|LINC02476|SAFB2|SAFB2	977	-	4.483449	1.6411691	-1.0	-1.0
chr7	119905504	119905684	ENSG00000225546.5|LINC02476|SAFB2|SAFB2	921	-	2.7698758	1.1022735	-1.0	-1.0
chr7	119852274	119852389	ENSG00000225546.5|LINC02476|SAFB2|SAFB2	918	-	5.8838425	1.0861691	-1.0	-1.0
chr7	119897269	119898429	ENSG00000225546.5|LINC02476|SAFB2|SAFB2	985	-	4.5857887	1.8325206	-1.0	-1.0
chr7	119809784	119809924	ENSG00000225546.5|LINC02476|SAFB2|SAFB2	921	-	5.8756003	1.1050942	-1.0	-1.0
chr7	119735902	119736017	ENSG00000225546.5|LINC02476|SAFB2|SAFB2	905	-	2.4741535	1.0214939	-1.0	-1.0
chr7	119878504	119878694	ENSG00000225546.5|LINC02476|SAFB2|SAFB2	941	-	3.5035722	1.2312428	-1.0	-1.0
chr7	119780805	119780930	ENSG00000225546.5|LINC02476|SAFB2|SAFB2	909	-	2.4260058	1.0411824	-1.0	-1.0
chr7	119746537	119746637	ENSG00000225546.5|LINC02476|SAFB2|SAFB2	902	-	5.707087	1.0071981	-1.0	-1.0
chr7	119790687	119795782	ENSG00000225546.5|LINC02476|SAFB2|SAFB2	999	-	5.1028233	3.0415936	-1.0	-1.0
chr7	119782075	119782255	ENSG00000225546.5|LINC02476|SAFB2|SAFB2	931	-	5.3560715	1.1634772	-1.0	-1.0
chr7	119830794	119831154	ENSG00000225546.5|LINC02476|SAFB2|SAFB2	957	-	6.2500176	1.3670712	-1.0	-1.0
chr7	119815899	119816029	ENSG00000225546.5|LINC02476|SAFB2|SAFB2	910	-	5.791736	1.0452776	-1.0	-1.0
chr7	119889594	119889714	ENSG00000225546.5|LINC02476|SAFB2|SAFB2	931	-	5.973423	1.162304	-1.0	-1.0
chr7	119789552	119790022	ENSG00000225546.5|LINC02476|SAFB2|SAFB2	959	-	3.2455914	1.3858428	-1.0	-1.0
chr7	119811124	119811319	ENSG00000225546.5|LINC02476|SAFB2|SAFB2	909	-	5.785339	1.041073	-1.0	-1.0
chr7	119762020	119762120	ENSG00000225546.5|LINC02476|SAFB2|SAFB2	902	-	5.710731	1.0071981	-1.0	-1.0
chr7	119853154	119853394	ENSG00000225546.5|LINC02476|SAFB2|SAFB2	944	-	4.3405685	1.2518935	-1.0	-1.0
chr7	119748932	119749042	ENSG00000225546.5|LINC02476|SAFB2|SAFB2	911	-	2.8385367	1.050866	-1.0	-1.0
chr7	119831294	119831394	ENSG00000225546.5|LINC02476|SAFB2|SAFB2	902	-	5.703435	1.0071981	-1.0	-1.0
chr7	119726617	119726777	ENSG00000225546.5|LINC02476|SAFB2|SAFB2	925	-	3.1385438	1.1239479	-1.0	-1.0
chr7	119710427	119710727	ENSG00000225546.5|LINC02476|SAFB2|SAFB2	934	-	3.41622	1.1827307	-1.0	-1.0
chr7	119875389	119875489	ENSG00000225546.5|LINC02476|SAFB2|SAFB2	923	-	5.9193907	1.1131517	-1.0	-1.0
chr7	119810344	119810674	ENSG00000225546.5|LINC02476|SAFB2|SAFB2	958	-	5.111176	1.3762873	-1.0	-1.0
chr7	119720937	119721042	ENSG00000225546.5|LINC02476|SAFB2|SAFB2	917	-	4.038431	1.079915	-1.0	-1.0
chr7	119733497	119733602	ENSG00000225546.5|LINC02476|SAFB2|SAFB2	916	-	2.6911745	1.0779444	-1.0	-1.0
chr7	119825799	119825899	ENSG00000225546.5|LINC02476|SAFB2|SAFB2	900	-	5.7216983	1.0019023	-1.0	-1.0
chr7	119827239	119827414	ENSG00000225546.5|LINC02476|SAFB2|SAFB2	945	-	4.181759	1.2601312	-1.0	-1.0
chr7	119759330	119759460	ENSG00000225546.5|LINC02476|SAFB2|SAFB2	939	-	5.780734	1.2176203	-1.0	-1.0
chr7	119827489	119827714	ENSG00000225546.5|LINC02476|SAFB2|SAFB2	961	-	6.2998695	1.4057137	-1.0	-1.0
chr7	119901464	119902174	ENSG00000225546.5|LINC02476|SAFB2|SAFB2	948	-	3.4306135	1.286597	-1.0	-1.0
chr7	119848224	119848379	ENSG00000225546.5|LINC02476|SAFB2|SAFB2	953	-	5.1506443	1.3282319	-1.0	-1.0
chr7	119799767	119799882	ENSG00000225546.5|LINC02476|SAFB2|SAFB2	920	-	5.869879	1.098116	-1.0	-1.0
chr7	119755725	119755875	ENSG00000225546.5|LINC02476|SAFB2|SAFB2	930	-	5.949877	1.1528814	-1.0	-1.0
chr7	119895849	119896079	ENSG00000225546.5|LINC02476|SAFB2|SAFB2	947	-	4.540098	1.2776948	-1.0	-1.0
chr7	119877119	119877264	ENSG00000225546.5|LINC02476|SAFB2|SAFB2	948	-	5.3759165	1.2830164	-1.0	-1.0
chr7	119764745	119764855	ENSG00000225546.5|LINC02476|SAFB2|SAFB2	916	-	3.0485854	1.0769807	-1.0	-1.0
chr7	119869409	119869679	ENSG00000225546.5|LINC02476|SAFB2|SAFB2	963	-	4.4529705	1.4360163	-1.0	-1.0
chr7	119811389	119811649	ENSG00000225546.5|LINC02476|SAFB2|SAFB2	976	-	6.5677485	1.6118872	-1.0	-1.0
chr7	119704972	119708772	ENSG00000225546.5|LINC02476|SAFB2|SAFB2	999	-	4.8574295	3.258995	-1.0	-1.0
chr7	119760800	119760900	ENSG00000225546.5|LINC02476|SAFB2|SAFB2	933	-	5.9939284	1.176521	-1.0	-1.0
chr7	119763935	119764035	ENSG00000225546.5|LINC02476|SAFB2|SAFB2	908	-	2.3462138	1.0352229	-1.0	-1.0
chr7	119824479	119824579	ENSG00000225546.5|LINC02476|SAFB2|SAFB2	907	-	5.7719474	1.0318354	-1.0	-1.0
chr7	119906529	119906819	ENSG00000225546.5|LINC02476|SAFB2|SAFB2	952	-	3.2173793	1.3151828	-1.0	-1.0
chr7	119834804	119835064	ENSG00000225546.5|LINC02476|SAFB2|SAFB2	909	-	5.7872477	1.0394324	-1.0	-1.0
chr7	119829069	119829264	ENSG00000225546.5|LINC02476|SAFB2|SAFB2	923	-	5.912862	1.1153182	-1.0	-1.0
chr7	119864069	119864184	ENSG00000225546.5|LINC02476|SAFB2|SAFB2	912	-	5.3734703	1.0544012	-1.0	-1.0
chr7	119873574	119873699	ENSG00000225546.5|LINC02476|SAFB2|SAFB2	938	-	3.5488322	1.2094883	-1.0	-1.0
chr7	119712827	119712977	ENSG00000225546.5|LINC02476|SAFB2|SAFB2	911	-	2.4014297	1.0508718	-1.0	-1.0
chr7	119740657	119741142	ENSG00000225546.5|LINC02476|SAFB2|SAFB2	960	-	4.0612774	1.4007047	-1.0	-1.0
chr7	119826909	119827234	ENSG00000225546.5|LINC02476|SAFB2|SAFB2	969	-	5.367045	1.513919	-1.0	-1.0
chr7	119722502	119722637	ENSG00000225546.5|LINC02476|SAFB2|SAFB2	922	-	3.6639528	1.1101253	-1.0	-1.0
chr7	119833159	119833279	ENSG00000225546.5|LINC02476|SAFB2|SAFB2	905	-	5.732473	1.0212104	-1.0	-1.0
chr7	119780605	119780740	ENSG00000225546.5|LINC02476|SAFB2|SAFB2	914	-	3.7795625	1.067986	-1.0	-1.0
chr7	119875839	119876064	ENSG00000225546.5|LINC02476|SAFB2|SAFB2	934	-	3.9717863	1.1808906	-1.0	-1.0
chr7	121209068	121209423	ENSG00000106034.17|CPED1|SAFB2|SAFB2	959	+	3.7644515	1.3917296	-1.0	-1.0
chr7	121232713	121232833	ENSG00000106034.17|CPED1|SAFB2|SAFB2	927	+	3.0640135	1.1352556	-1.0	-1.0
chr7	121168888	121168998	ENSG00000106034.17|CPED1|SAFB2|SAFB2	915	+	3.582015	1.0702101	-1.0	-1.0
chr7	121265943	121266103	ENSG00000106034.17|CPED1|SAFB2|SAFB2	932	+	3.8557842	1.1706558	-1.0	-1.0
chr7	121154483	121154658	ENSG00000106034.17|CPED1|SAFB2|SAFB2	935	+	4.3570504	1.1866884	-1.0	-1.0
chr7	121179993	121180128	ENSG00000106034.17|CPED1|SAFB2|SAFB2	912	+	4.9026413	1.0551107	-1.0	-1.0
chr7	121142276	121142456	ENSG00000106034.17|CPED1|SAFB2|SAFB2	934	+	4.9185557	1.1813693	-1.0	-1.0
chr7	121157198	121157718	ENSG00000106034.17|CPED1|SAFB2|SAFB2	989	+	3.534587	1.9701492	-1.0	-1.0
chr7	121148146	121148246	ENSG00000106034.17|CPED1|SAFB2|SAFB2	917	+	5.874112	1.081439	-1.0	-1.0
chr7	121246243	121246508	ENSG00000106034.17|CPED1|SAFB2|SAFB2	989	+	4.7951465	1.9594206	-1.0	-1.0
chr7	121176068	121176168	ENSG00000106034.17|CPED1|SAFB2|SAFB2	902	+	3.282711	1.0071981	-1.0	-1.0
chr7	121178403	121178623	ENSG00000106034.17|CPED1|SAFB2|SAFB2	955	+	3.6552348	1.3438168	-1.0	-1.0
chr7	121257878	121259558	ENSG00000106034.17|CPED1|SAFB2|SAFB2	990	+	4.6629534	1.9863796	-1.0	-1.0
chr7	121259683	121260093	ENSG00000106034.17|CPED1|SAFB2|SAFB2	974	+	5.8992953	1.5784969	-1.0	-1.0
chr7	121146406	121146586	ENSG00000106034.17|CPED1|SAFB2|SAFB2	989	+	3.9643092	1.9526105	-1.0	-1.0
chr7	121201373	121201723	ENSG00000106034.17|CPED1|SAFB2|SAFB2	968	+	4.505929	1.4914483	-1.0	-1.0
chr7	121260708	121260893	ENSG00000106034.17|CPED1|SAFB2|SAFB2	932	+	4.863393	1.1672157	-1.0	-1.0
chr7	121204133	121204543	ENSG00000106034.17|CPED1|SAFB2|SAFB2	947	+	3.261365	1.2766029	-1.0	-1.0
chr7	121252248	121252413	ENSG00000106034.17|CPED1|SAFB2|SAFB2	910	+	5.780839	1.0441456	-1.0	-1.0
chr7	121159328	121159448	ENSG00000106034.17|CPED1|SAFB2|SAFB2	907	+	2.479283	1.0313935	-1.0	-1.0
chr7	121200848	121200983	ENSG00000106034.17|CPED1|SAFB2|SAFB2	905	+	3.1481633	1.0227876	-1.0	-1.0
chr7	121199208	121199368	ENSG00000106034.17|CPED1|SAFB2|SAFB2	925	+	3.3990014	1.1221294	-1.0	-1.0
chr7	121245313	121245418	ENSG00000106034.17|CPED1|SAFB2|SAFB2	908	+	3.9887736	1.0342302	-1.0	-1.0
chr7	121003836	121003941	ENSG00000106034.17|CPED1|SAFB2|SAFB2	913	+	3.9973297	1.0595303	-1.0	-1.0
chr7	121021593	121021713	ENSG00000106034.17|CPED1|SAFB2|SAFB2	903	+	5.732425	1.0120202	-1.0	-1.0
chr7	121210943	121211118	ENSG00000106034.17|CPED1|SAFB2|SAFB2	946	+	6.114013	1.2658005	-1.0	-1.0
chr7	121143786	121144096	ENSG00000106034.17|CPED1|SAFB2|SAFB2	976	+	4.570395	1.6116135	-1.0	-1.0
chr7	121085883	121085983	ENSG00000106034.17|CPED1|SAFB2|SAFB2	902	+	5.7180276	1.0071981	-1.0	-1.0
chr7	121199728	121200083	ENSG00000106034.17|CPED1|SAFB2|SAFB2	923	+	4.007122	1.1117553	-1.0	-1.0
chr7	121211723	121212083	ENSG00000106034.17|CPED1|SAFB2|SAFB2	930	+	3.8654776	1.1565039	-1.0	-1.0
chr7	121226993	121232708	ENSG00000106034.17|CPED1|SAFB2|SAFB2	991	+	4.94649	2.0627658	-1.0	-1.0
chr7	121226488	121226633	ENSG00000106034.17|CPED1|SAFB2|SAFB2	951	+	6.182615	1.3134071	-1.0	-1.0
chr7	121188578	121188863	ENSG00000106034.17|CPED1|SAFB2|SAFB2	924	+	3.247107	1.1190339	-1.0	-1.0
chr7	121208513	121208708	ENSG00000106034.17|CPED1|SAFB2|SAFB2	966	+	3.9363887	1.469179	-1.0	-1.0
chr7	121143021	121143281	ENSG00000106034.17|CPED1|SAFB2|SAFB2	923	+	3.130729	1.1125915	-1.0	-1.0
chr7	121178753	121178963	ENSG00000106034.17|CPED1|SAFB2|SAFB2	930	+	2.5756898	1.1531618	-1.0	-1.0
chr7	121186748	121186868	ENSG00000106034.17|CPED1|SAFB2|SAFB2	943	+	6.099767	1.2477704	-1.0	-1.0
chr7	121278060	121278295	ENSG00000106034.17|CPED1|SAFB2|SAFB2	907	+	3.7863722	1.0299869	-1.0	-1.0
chr7	121261811	121261918	ENSG00000106034.17|CPED1|SAFB2|SAFB2	919	+	5.890987	1.0896741	-1.0	-1.0
chr7	121203708	121203953	ENSG00000106034.17|CPED1|SAFB2|SAFB2	937	+	2.841633	1.2030249	-1.0	-1.0
chr7	121148556	121148731	ENSG00000106034.17|CPED1|SAFB2|SAFB2	910	+	2.1271973	1.0471655	-1.0	-1.0
chr7	121160683	121160898	ENSG00000106034.17|CPED1|SAFB2|SAFB2	965	+	2.6740007	1.4572002	-1.0	-1.0
chr7	121261388	121261548	ENSG00000106034.17|CPED1|SAFB2|SAFB2	921	+	3.0521016	1.1046565	-1.0	-1.0
chr7	121111754	121111864	ENSG00000106034.17|CPED1|SAFB2|SAFB2	919	+	5.8632245	1.0906036	-1.0	-1.0
chr7	121245928	121246238	ENSG00000106034.17|CPED1|SAFB2|SAFB2	935	+	3.49479	1.1860335	-1.0	-1.0
chr7	121144391	121144721	ENSG00000106034.17|CPED1|SAFB2|SAFB2	956	+	2.5089805	1.3535423	-1.0	-1.0
chr7	121003616	121003806	ENSG00000106034.17|CPED1|SAFB2|SAFB2	947	+	4.0264482	1.2745574	-1.0	-1.0
chr7	121112719	121113189	ENSG00000106034.17|CPED1|SAFB2|SAFB2	965	+	5.7509065	1.4526166	-1.0	-1.0
chr7	121114114	121114234	ENSG00000106034.17|CPED1|SAFB2|SAFB2	912	+	5.799215	1.0577503	-1.0	-1.0
chr7	121195778	121195943	ENSG00000106034.17|CPED1|SAFB2|SAFB2	939	+	4.3782387	1.2145135	-1.0	-1.0
chr7	121160288	121160443	ENSG00000106034.17|CPED1|SAFB2|SAFB2	913	+	2.4611201	1.0593863	-1.0	-1.0
chr7	121204943	121205078	ENSG00000106034.17|CPED1|SAFB2|SAFB2	926	+	5.976176	1.1289567	-1.0	-1.0
chr7	120994806	120994956	ENSG00000106034.17|CPED1|SAFB2|SAFB2	906	+	5.7446394	1.0258229	-1.0	-1.0
chr7	121169173	121169303	ENSG00000106034.17|CPED1|SAFB2|SAFB2	959	+	6.277198	1.3828616	-1.0	-1.0
chr7	121155083	121156918	ENSG00000106034.17|CPED1|SAFB2|SAFB2	979	+	3.8249233	1.6782092	-1.0	-1.0
chr7	121142541	121142651	ENSG00000106034.17|CPED1|SAFB2|SAFB2	907	+	2.7051516	1.0327073	-1.0	-1.0
chr7	121189328	121189473	ENSG00000106034.17|CPED1|SAFB2|SAFB2	935	+	4.21721	1.1843078	-1.0	-1.0
chr7	121204833	121204933	ENSG00000106034.17|CPED1|SAFB2|SAFB2	900	+	3.2607272	1.0019023	-1.0	-1.0
chr7	121256748	121257873	ENSG00000106034.17|CPED1|SAFB2|SAFB2	997	+	5.1124663	2.46357	-1.0	-1.0
chr7	121236043	121236248	ENSG00000106034.17|CPED1|SAFB2|SAFB2	947	+	5.12002	1.2755253	-1.0	-1.0
chr7	121160458	121160573	ENSG00000106034.17|CPED1|SAFB2|SAFB2	905	+	2.7786026	1.0219388	-1.0	-1.0
chr7	121197568	121197763	ENSG00000106034.17|CPED1|SAFB2|SAFB2	926	+	2.9344795	1.132222	-1.0	-1.0
chr7	121144166	121144271	ENSG00000106034.17|CPED1|SAFB2|SAFB2	907	+	5.8348317	1.031919	-1.0	-1.0
chr7	121210573	121210773	ENSG00000106034.17|CPED1|SAFB2|SAFB2	954	+	2.7304826	1.3391718	-1.0	-1.0
chr7	121235723	121235923	ENSG00000106034.17|CPED1|SAFB2|SAFB2	954	+	5.4298005	1.3383356	-1.0	-1.0
chr7	121273115	121273225	ENSG00000106034.17|CPED1|SAFB2|SAFB2	906	+	5.7397575	1.0247521	-1.0	-1.0
chr7	121277050	121277295	ENSG00000106034.17|CPED1|SAFB2|SAFB2	917	+	3.2472432	1.0786196	-1.0	-1.0
chr7	121161513	121161793	ENSG00000106034.17|CPED1|SAFB2|SAFB2	909	+	2.8505397	1.0402015	-1.0	-1.0
chr7	121113649	121113799	ENSG00000106034.17|CPED1|SAFB2|SAFB2	917	+	3.19146	1.0787314	-1.0	-1.0
chr7	121152743	121152903	ENSG00000106034.17|CPED1|SAFB2|SAFB2	931	+	3.419588	1.1613036	-1.0	-1.0
chr7	121151023	121151133	ENSG00000106034.17|CPED1|SAFB2|SAFB2	934	+	4.257136	1.1800723	-1.0	-1.0
chr7	121207543	121207648	ENSG00000106034.17|CPED1|SAFB2|SAFB2	934	+	6.0379906	1.1833317	-1.0	-1.0
chr7	121190048	121190218	ENSG00000106034.17|CPED1|SAFB2|SAFB2	955	+	3.6871426	1.350127	-1.0	-1.0
chr7	121246943	121249773	ENSG00000106034.17|CPED1|SAFB2|SAFB2	995	+	4.462821	2.3274298	-1.0	-1.0
chr7	121145696	121145956	ENSG00000106034.17|CPED1|SAFB2|SAFB2	940	+	3.1227567	1.2185699	-1.0	-1.0
chr7	121200598	121200778	ENSG00000106034.17|CPED1|SAFB2|SAFB2	955	+	4.314235	1.3419918	-1.0	-1.0
chr7	121152498	121152628	ENSG00000106034.17|CPED1|SAFB2|SAFB2	912	+	2.5115254	1.0540634	-1.0	-1.0
chr7	121277755	121278045	ENSG00000106034.17|CPED1|SAFB2|SAFB2	967	+	4.5172405	1.4791894	-1.0	-1.0
chr7	121210068	121210253	ENSG00000106034.17|CPED1|SAFB2|SAFB2	941	+	3.231594	1.2260526	-1.0	-1.0
chr7	121157848	121158333	ENSG00000106034.17|CPED1|SAFB2|SAFB2	955	+	3.332268	1.3475449	-1.0	-1.0
chr7	121165748	121165848	ENSG00000106034.17|CPED1|SAFB2|SAFB2	908	+	3.9887736	1.0343709	-1.0	-1.0
chr7	121282600	121282700	ENSG00000106034.17|CPED1|SAFB2|SAFB2	901	+	5.7858677	1.0027533	-1.0	-1.0
chr7	121163243	121163423	ENSG00000106034.17|CPED1|SAFB2|SAFB2	919	+	2.8277729	1.0924846	-1.0	-1.0
chr7	121110494	121110614	ENSG00000106034.17|CPED1|SAFB2|SAFB2	945	+	4.368521	1.2635416	-1.0	-1.0
chr7	121243941	121244041	ENSG00000106034.17|CPED1|SAFB2|SAFB2	906	+	5.7507734	1.0246831	-1.0	-1.0
chr7	121184868	121184998	ENSG00000106034.17|CPED1|SAFB2|SAFB2	912	+	5.87039	1.0546458	-1.0	-1.0
chr7	121177318	121177483	ENSG00000106034.17|CPED1|SAFB2|SAFB2	949	+	5.6329603	1.2881947	-1.0	-1.0
chr7	121179003	121179193	ENSG00000106034.17|CPED1|SAFB2|SAFB2	949	+	3.1661277	1.2884793	-1.0	-1.0
chr7	121253458	121254023	ENSG00000106034.17|CPED1|SAFB2|SAFB2	983	+	5.2341847	1.7638105	-1.0	-1.0
chr7	121260413	121260598	ENSG00000106034.17|CPED1|SAFB2|SAFB2	945	+	4.0744514	1.2630954	-1.0	-1.0
chr7	121182698	121182843	ENSG00000106034.17|CPED1|SAFB2|SAFB2	929	+	5.052452	1.1512018	-1.0	-1.0
chr7	121153743	121153988	ENSG00000106034.17|CPED1|SAFB2|SAFB2	992	+	5.737281	2.1081965	-1.0	-1.0
chr7	121161023	121161283	ENSG00000106034.17|CPED1|SAFB2|SAFB2	957	+	2.887989	1.3628823	-1.0	-1.0
chr7	121110869	121111149	ENSG00000106034.17|CPED1|SAFB2|SAFB2	925	+	3.668252	1.1229708	-1.0	-1.0
chr7	121211438	121211723	ENSG00000106034.17|CPED1|SAFB2|SAFB2	928	+	2.820448	1.1403334	-1.0	-1.0
chr7	121035073	121035193	ENSG00000106034.17|CPED1|SAFB2|SAFB2	921	+	5.93071	1.1017144	-1.0	-1.0
chr7	121271600	121271775	ENSG00000106034.17|CPED1|SAFB2|SAFB2	909	+	3.1869953	1.0391026	-1.0	-1.0
chr7	121198108	121198268	ENSG00000106034.17|CPED1|SAFB2|SAFB2	947	+	5.1491137	1.2756788	-1.0	-1.0
chr7	121236448	121236568	ENSG00000106034.17|CPED1|SAFB2|SAFB2	918	+	5.8434224	1.0853534	-1.0	-1.0
chr7	121004601	121004716	ENSG00000106034.17|CPED1|SAFB2|SAFB2	945	+	3.861073	1.2611352	-1.0	-1.0
chr7	121158918	121159253	ENSG00000106034.17|CPED1|SAFB2|SAFB2	955	+	5.5227804	1.3484374	-1.0	-1.0
chr7	121187413	121187593	ENSG00000106034.17|CPED1|SAFB2|SAFB2	931	+	2.3745348	1.1616108	-1.0	-1.0
chr7	121109949	121110094	ENSG00000106034.17|CPED1|SAFB2|SAFB2	913	+	4.083379	1.0585799	-1.0	-1.0
chr7	121113304	121113494	ENSG00000106034.17|CPED1|SAFB2|SAFB2	938	+	5.422928	1.2107413	-1.0	-1.0
chr7	121161818	121161933	ENSG00000106034.17|CPED1|SAFB2|SAFB2	936	+	3.3660421	1.1919062	-1.0	-1.0
chr7	121207703	121207803	ENSG00000106034.17|CPED1|SAFB2|SAFB2	908	+	5.768415	1.0352229	-1.0	-1.0
chr7	121233618	121233943	ENSG00000106034.17|CPED1|SAFB2|SAFB2	942	+	4.5026374	1.2355722	-1.0	-1.0
chr7	121260148	121260408	ENSG00000106034.17|CPED1|SAFB2|SAFB2	964	+	4.7145624	1.4450948	-1.0	-1.0
chr7	121211298	121211423	ENSG00000106034.17|CPED1|SAFB2|SAFB2	927	+	3.4535837	1.1359513	-1.0	-1.0
chr7	121014061	121014181	ENSG00000106034.17|CPED1|SAFB2|SAFB2	919	+	5.902201	1.0926905	-1.0	-1.0
chr7	121111454	121111644	ENSG00000106034.17|CPED1|SAFB2|SAFB2	957	+	5.3414726	1.365979	-1.0	-1.0
chr7	121143586	121143776	ENSG00000106034.17|CPED1|SAFB2|SAFB2	925	+	2.7277093	1.1237233	-1.0	-1.0
chr7	121212228	121212378	ENSG00000106034.17|CPED1|SAFB2|SAFB2	928	+	3.7700324	1.1424265	-1.0	-1.0
chr7	121143311	121143506	ENSG00000106034.17|CPED1|SAFB2|SAFB2	947	+	3.0640523	1.2738668	-1.0	-1.0
chr7	121196073	121196228	ENSG00000106034.17|CPED1|SAFB2|SAFB2	934	+	2.7830906	1.1777654	-1.0	-1.0
chr7	121105769	121105869	ENSG00000106034.17|CPED1|SAFB2|SAFB2	902	+	5.743569	1.0071981	-1.0	-1.0
chr7	121265018	121265238	ENSG00000106034.17|CPED1|SAFB2|SAFB2	974	+	4.4515686	1.5922383	-1.0	-1.0
chr7	121208748	121209048	ENSG00000106034.17|CPED1|SAFB2|SAFB2	977	+	5.1133413	1.6322129	-1.0	-1.0
chr7	121154318	121154478	ENSG00000106034.17|CPED1|SAFB2|SAFB2	919	+	2.956663	1.0895691	-1.0	-1.0
chr7	121158588	121158733	ENSG00000106034.17|CPED1|SAFB2|SAFB2	932	+	3.2273672	1.1659752	-1.0	-1.0
chr7	121153993	121154298	ENSG00000106034.17|CPED1|SAFB2|SAFB2	931	+	3.0541365	1.1625094	-1.0	-1.0
chr7	121279580	121279685	ENSG00000106034.17|CPED1|SAFB2|SAFB2	956	+	6.2419844	1.3517845	-1.0	-1.0
chr7	121171988	121172108	ENSG00000106034.17|CPED1|SAFB2|SAFB2	924	+	2.6643867	1.1170387	-1.0	-1.0
chr7	121178643	121178748	ENSG00000106034.17|CPED1|SAFB2|SAFB2	904	+	3.3291826	1.0156034	-1.0	-1.0
chr7	121246583	121246943	ENSG00000106034.17|CPED1|SAFB2|SAFB2	989	+	4.8669047	1.9604206	-1.0	-1.0
chr7	121276910	121277040	ENSG00000106034.17|CPED1|SAFB2|SAFB2	912	+	3.7634895	1.0563482	-1.0	-1.0
chr7	121261198	121261363	ENSG00000106034.17|CPED1|SAFB2|SAFB2	938	+	5.116361	1.2051919	-1.0	-1.0
chr7	121188048	121188163	ENSG00000106034.17|CPED1|SAFB2|SAFB2	916	+	5.8367634	1.0751253	-1.0	-1.0
chr7	121254263	121256648	ENSG00000106034.17|CPED1|SAFB2|SAFB2	985	+	5.3782	1.8177296	-1.0	-1.0
chr7	121145436	121145571	ENSG00000106034.17|CPED1|SAFB2|SAFB2	956	+	3.4488287	1.3603559	-1.0	-1.0
chr7	121146056	121146196	ENSG00000106034.17|CPED1|SAFB2|SAFB2	942	+	2.883065	1.2337881	-1.0	-1.0
chr7	121172168	121172308	ENSG00000106034.17|CPED1|SAFB2|SAFB2	906	+	5.297051	1.0267614	-1.0	-1.0
chr7	121212828	121213013	ENSG00000106034.17|CPED1|SAFB2|SAFB2	927	+	4.0011516	1.13819	-1.0	-1.0
chr7	121156928	121157118	ENSG00000106034.17|CPED1|SAFB2|SAFB2	947	+	3.274284	1.2759224	-1.0	-1.0
chr7	121154883	121154993	ENSG00000106034.17|CPED1|SAFB2|SAFB2	913	+	4.006287	1.0600954	-1.0	-1.0
chr7	120997941	120998136	ENSG00000106034.17|CPED1|SAFB2|SAFB2	928	+	4.7454987	1.1397101	-1.0	-1.0
chr7	121105299	121105429	ENSG00000106034.17|CPED1|SAFB2|SAFB2	938	+	6.0357523	1.2075471	-1.0	-1.0
chr7	121233348	121233533	ENSG00000106034.17|CPED1|SAFB2|SAFB2	917	+	3.8604326	1.0791476	-1.0	-1.0
chr7	121235418	121235608	ENSG00000106034.17|CPED1|SAFB2|SAFB2	917	+	4.8729167	1.0833555	-1.0	-1.0
chr7	121002616	121002781	ENSG00000106034.17|CPED1|SAFB2|SAFB2	917	+	5.878288	1.0826136	-1.0	-1.0
chr7	121162418	121162543	ENSG00000106034.17|CPED1|SAFB2|SAFB2	907	+	3.0350728	1.0304186	-1.0	-1.0
chr7	121114534	121114634	ENSG00000106034.17|CPED1|SAFB2|SAFB2	902	+	3.3061464	1.0096562	-1.0	-1.0
chr7	121212518	121212618	ENSG00000106034.17|CPED1|SAFB2|SAFB2	966	+	4.5267553	1.4732376	-1.0	-1.0
chr7	121245528	121245808	ENSG00000106034.17|CPED1|SAFB2|SAFB2	937	+	3.3307338	1.1998746	-1.0	-1.0
chr7	121112264	121112519	ENSG00000106034.17|CPED1|SAFB2|SAFB2	913	+	3.5781937	1.0600026	-1.0	-1.0
chr7	121179363	121179483	ENSG00000106034.17|CPED1|SAFB2|SAFB2	915	+	2.7332938	1.0729958	-1.0	-1.0
chr7	121262298	121262418	ENSG00000106034.17|CPED1|SAFB2|SAFB2	938	+	6.0681725	1.2083436	-1.0	-1.0
chr7	121232908	121233198	ENSG00000106034.17|CPED1|SAFB2|SAFB2	924	+	4.879852	1.120995	-1.0	-1.0
chr7	121279960	121280060	ENSG00000106034.17|CPED1|SAFB2|SAFB2	913	+	5.8137054	1.0627224	-1.0	-1.0
chr7	121166733	121166853	ENSG00000106034.17|CPED1|SAFB2|SAFB2	908	+	3.6358843	1.0357368	-1.0	-1.0
chr7	121151713	121151973	ENSG00000106034.17|CPED1|SAFB2|SAFB2	944	+	3.299371	1.2508522	-1.0	-1.0
chr7	121210383	121210493	ENSG00000106034.17|CPED1|SAFB2|SAFB2	925	+	4.692075	1.1237564	-1.0	-1.0
chr7	121150478	121150613	ENSG00000106034.17|CPED1|SAFB2|SAFB2	925	+	5.918592	1.1242316	-1.0	-1.0
chr7	121178118	121178253	ENSG00000106034.17|CPED1|SAFB2|SAFB2	934	+	3.5505068	1.1813352	-1.0	-1.0
chr7	121277320	121277510	ENSG00000106034.17|CPED1|SAFB2|SAFB2	932	+	3.0992732	1.1680278	-1.0	-1.0
chr7	121145046	121145151	ENSG00000106034.17|CPED1|SAFB2|SAFB2	902	+	5.703435	1.0071981	-1.0	-1.0
chr7	121162698	121162818	ENSG00000106034.17|CPED1|SAFB2|SAFB2	917	+	3.417857	1.0790678	-1.0	-1.0
chr7	124866215	124866325	ENSG00000128513.14|POT1|SAFB2|SAFB2	903	-	5.7372246	1.0136453	-1.0	-1.0
chr7	124864060	124864305	ENSG00000128513.14|POT1|SAFB2|SAFB2	961	-	6.3311806	1.4104922	-1.0	-1.0
chr7	124865830	124865930	ENSG00000128513.14|POT1|SAFB2|SAFB2	929	-	5.954029	1.1494989	-1.0	-1.0
chr7	124866330	124866755	ENSG00000128513.14|POT1|SAFB2|SAFB2	961	-	5.8205748	1.4051774	-1.0	-1.0
chr7	124866785	124866980	ENSG00000128513.14|POT1|SAFB2|SAFB2	969	-	6.1512213	1.5116863	-1.0	-1.0
chr7	124867355	124867665	ENSG00000128513.14|POT1|SAFB2|SAFB2	941	-	5.9027805	1.2295523	-1.0	-1.0
chr7	124866985	124867250	ENSG00000128513.14|POT1|SAFB2|SAFB2	913	-	5.807977	1.0586495	-1.0	-1.0
chr7	124865265	124865485	ENSG00000128513.14|POT1|SAFB2|SAFB2	910	-	5.820272	1.0466315	-1.0	-1.0
chr7	127379969	127380099	ENSG00000048405.9|ZNF800|SAFB2|SAFB2	925	-	5.907726	1.1228268	-1.0	-1.0
chr7	127351308	127351483	ENSG00000048405.9|ZNF800|SAFB2|SAFB2	928	-	5.594722	1.1455846	-1.0	-1.0
chr7	127351018	127351283	ENSG00000048405.9|ZNF800|SAFB2|SAFB2	934	-	4.028188	1.1772802	-1.0	-1.0
chr7	127373446	127373566	ENSG00000048405.9|ZNF800|SAFB2|SAFB2	933	-	5.994872	1.174212	-1.0	-1.0
chr7	127374801	127374901	ENSG00000048405.9|ZNF800|SAFB2|SAFB2	919	-	3.0697627	1.0901287	-1.0	-1.0
chr7	127350818	127350988	ENSG00000048405.9|ZNF800|SAFB2|SAFB2	919	-	3.5531065	1.0901059	-1.0	-1.0
chr7	127350323	127350423	ENSG00000048405.9|ZNF800|SAFB2|SAFB2	913	-	3.3780618	1.061535	-1.0	-1.0
chr7	127373986	127374116	ENSG00000048405.9|ZNF800|SAFB2|SAFB2	936	-	6.01678	1.1928777	-1.0	-1.0
chr7	127934599	127934789	ENSG00000197157.10|SND1|SAFB2|SAFB2	921	+	5.648915	1.1031215	-1.0	-1.0
chr7	127977605	127977760	ENSG00000197157.10|SND1|SAFB2|SAFB2	904	+	5.7386613	1.0163567	-1.0	-1.0
chr7	127960755	127960855	ENSG00000197157.10|SND1|SAFB2|SAFB2	902	+	5.703435	1.0071981	-1.0	-1.0
chr7	127933654	127933824	ENSG00000197157.10|SND1|SAFB2|SAFB2	929	+	6.0088496	1.1462995	-1.0	-1.0
chr7	127935094	127935194	ENSG00000197157.10|SND1|SAFB2|SAFB2	919	+	5.8609176	1.0907557	-1.0	-1.0
chr7	127977785	127978095	ENSG00000197157.10|SND1|SAFB2|SAFB2	979	+	6.6076894	1.6806829	-1.0	-1.0
chr7	128078885	128079010	ENSG00000197157.10|SND1|SAFB2|SAFB2	909	+	5.8104677	1.0395474	-1.0	-1.0
chr7	127934839	127934969	ENSG00000197157.10|SND1|SAFB2|SAFB2	961	+	6.3064632	1.4042246	-1.0	-1.0
chr7	128029719	128029834	ENSG00000197157.10|SND1|SAFB2|SAFB2	911	+	5.787112	1.0488414	-1.0	-1.0
chr7	127939514	127939639	ENSG00000197157.10|SND1|SAFB2|SAFB2	921	+	5.9436603	1.103234	-1.0	-1.0
chr7	127749645	127749775	ENSG00000197157.10|SND1|SAFB2|SAFB2	903	+	5.741798	1.0138608	-1.0	-1.0
chr7	127976710	127976855	ENSG00000197157.10|SND1|SAFB2|SAFB2	906	+	5.802623	1.0278766	-1.0	-1.0
chr7	127930599	127930954	ENSG00000197157.10|SND1|SAFB2|SAFB2	931	+	4.4604034	1.1604463	-1.0	-1.0
chr7	127939724	127939869	ENSG00000197157.10|SND1|SAFB2|SAFB2	915	+	5.834595	1.0723128	-1.0	-1.0
chr7	127930974	127931419	ENSG00000197157.10|SND1|SAFB2|SAFB2	956	+	5.415789	1.3546321	-1.0	-1.0
chr7	127934184	127934444	ENSG00000197157.10|SND1|SAFB2|SAFB2	959	+	6.205776	1.3841784	-1.0	-1.0
chr7	127933324	127933479	ENSG00000197157.10|SND1|SAFB2|SAFB2	907	+	3.7498612	1.0329608	-1.0	-1.0
chr7	127935454	127935639	ENSG00000197157.10|SND1|SAFB2|SAFB2	969	+	4.974486	1.5140791	-1.0	-1.0
chr7	127939349	127939459	ENSG00000197157.10|SND1|SAFB2|SAFB2	922	+	5.9195294	1.1066027	-1.0	-1.0
chr7	127931814	127932729	ENSG00000197157.10|SND1|SAFB2|SAFB2	967	+	4.6732664	1.4769874	-1.0	-1.0
chr7	128030999	128031189	ENSG00000197157.10|SND1|SAFB2|SAFB2	952	+	5.1068606	1.3200227	-1.0	-1.0
chr7	127931424	127931784	ENSG00000197157.10|SND1|SAFB2|SAFB2	952	+	5.033722	1.3165948	-1.0	-1.0
chr7	127932759	127933304	ENSG00000197157.10|SND1|SAFB2|SAFB2	973	+	4.976906	1.5729902	-1.0	-1.0
chr7	128815234	128815484	ENSG00000128596.16|CCDC136|SAFB2|SAFB2	982	+	3.7549722	1.7463284	-1.0	-1.0
chr7	128806888	128806988	ENSG00000128596.16|CCDC136|SAFB2|SAFB2	908	+	3.9662988	1.0362345	-1.0	-1.0
chr7	128812934	128813044	ENSG00000128596.16|CCDC136|SAFB2|SAFB2	940	+	3.5149317	1.2192254	-1.0	-1.0
chr7	128809481	128809644	ENSG00000128596.16|CCDC136|SAFB2|SAFB2	922	+	2.982577	1.1095073	-1.0	-1.0
chr7	128814499	128814629	ENSG00000128596.16|CCDC136|SAFB2|SAFB2	913	+	2.6280265	1.0585842	-1.0	-1.0
chr7	128811929	128812144	ENSG00000128596.16|CCDC136|SAFB2|SAFB2	962	+	4.938018	1.4245865	-1.0	-1.0
chr7	128810366	128810466	ENSG00000128596.16|CCDC136|SAFB2|SAFB2	908	+	2.6330655	1.0352229	-1.0	-1.0
chr7	128817301	128817406	ENSG00000128596.16|CCDC136|SAFB2|SAFB2	915	+	5.8476663	1.0718784	-1.0	-1.0
chr7	128812312	128812567	ENSG00000128596.16|CCDC136|SAFB2|SAFB2	990	+	6.924502	2.0048184	-1.0	-1.0
chr7	128810258	128810366	ENSG00000128596.16|CCDC136|SAFB2|SAFB2	937	+	4.188747	1.1986488	-1.0	-1.0
chr7	128811026	128811211	ENSG00000128596.16|CCDC136|SAFB2|SAFB2	939	+	3.2859628	1.2118134	-1.0	-1.0
chr7	128809809	128810084	ENSG00000128596.16|CCDC136|SAFB2|SAFB2	956	+	4.779184	1.3534861	-1.0	-1.0
chr7	128815628	128815863	ENSG00000128596.16|CCDC136|SAFB2|SAFB2	990	+	3.9392438	1.9977024	-1.0	-1.0
chr7	128814697	128814919	ENSG00000128596.16|CCDC136|SAFB2|SAFB2	939	+	3.8631032	1.2124511	-1.0	-1.0
chr7	128814919	128815124	ENSG00000128596.16|CCDC136|SAFB2|SAFB2	943	+	4.7442365	1.2466911	-1.0	-1.0
chr7	128812752	128812902	ENSG00000128596.16|CCDC136|SAFB2|SAFB2	923	+	4.09207	1.1110556	-1.0	-1.0
chr7	128815931	128816441	ENSG00000128596.16|CCDC136|SAFB2|SAFB2	948	+	4.5825586	1.2828343	-1.0	-1.0
chr7	128809018	128809118	ENSG00000128596.16|CCDC136|SAFB2|SAFB2	911	+	3.0139263	1.0529325	-1.0	-1.0
chr7	128811387	128811582	ENSG00000128596.16|CCDC136|SAFB2|SAFB2	935	+	3.0807662	1.1889188	-1.0	-1.0
chr7	129041822	129041957	ENSG00000064419.13|TNPO3|SAFB2|SAFB2	910	-	5.781175	1.0454706	-1.0	-1.0
chr7	129725091	129725196	ENSG00000106459.14|NRF1|SAFB2|SAFB2	913	+	5.8221045	1.0611532	-1.0	-1.0
chr7	130111417	130111517	ENSG00000128607.13|KLHDC10|SAFB2|SAFB2	917	+	5.8510094	1.0817971	-1.0	-1.0
chr7	130103692	130103892	ENSG00000128607.13|KLHDC10|SAFB2|SAFB2	964	+	6.410253	1.4469435	-1.0	-1.0
chr7	130111282	130111412	ENSG00000128607.13|KLHDC10|SAFB2|SAFB2	906	+	5.7831492	1.0265071	-1.0	-1.0
chr7	130101377	130101527	ENSG00000128607.13|KLHDC10|SAFB2|SAFB2	938	+	3.5434554	1.2064931	-1.0	-1.0
chr7	130104547	130104727	ENSG00000128607.13|KLHDC10|SAFB2|SAFB2	925	+	5.9747915	1.1245642	-1.0	-1.0
chr7	130107362	130107467	ENSG00000128607.13|KLHDC10|SAFB2|SAFB2	904	+	5.7449875	1.0195085	-1.0	-1.0
chr7	130101542	130101662	ENSG00000128607.13|KLHDC10|SAFB2|SAFB2	915	+	3.057513	1.0680964	-1.0	-1.0
chr7	130102442	130102552	ENSG00000128607.13|KLHDC10|SAFB2|SAFB2	923	+	4.0866933	1.1144154	-1.0	-1.0
chr7	130104122	130104232	ENSG00000128607.13|KLHDC10|SAFB2|SAFB2	913	+	4.021678	1.0585296	-1.0	-1.0
chr7	130101982	130102282	ENSG00000128607.13|KLHDC10|SAFB2|SAFB2	910	+	3.1689484	1.0435457	-1.0	-1.0
chr7	130106287	130106557	ENSG00000128607.13|KLHDC10|SAFB2|SAFB2	958	+	6.0197096	1.376828	-1.0	-1.0
chr7	130105597	130105912	ENSG00000128607.13|KLHDC10|SAFB2|SAFB2	933	+	3.6463149	1.1747812	-1.0	-1.0
chr7	130102297	130102402	ENSG00000128607.13|KLHDC10|SAFB2|SAFB2	951	+	6.1784153	1.307717	-1.0	-1.0
chr7	130084379	130084479	ENSG00000128607.13|KLHDC10|SAFB2|SAFB2	905	+	5.7755003	1.0243273	-1.0	-1.0
chr7	130103477	130103687	ENSG00000128607.13|KLHDC10|SAFB2|SAFB2	960	+	6.3042455	1.4027079	-1.0	-1.0
chr7	130105237	130105357	ENSG00000128607.13|KLHDC10|SAFB2|SAFB2	923	+	3.816921	1.1128867	-1.0	-1.0
chr7	130102877	130103227	ENSG00000128607.13|KLHDC10|SAFB2|SAFB2	966	+	5.472306	1.4706227	-1.0	-1.0
chr7	130639810	130639955	ENSG00000158623.14|COPG2|SAFB2|SAFB2	916	-	5.8339863	1.077507	-1.0	-1.0
chr7	130641775	130642100	ENSG00000158623.14|COPG2|SAFB2|SAFB2	931	-	5.4614873	1.1594341	-1.0	-1.0
chr7	130645380	130645590	ENSG00000158623.14|COPG2|SAFB2|SAFB2	936	-	6.0202875	1.1961409	-1.0	-1.0
chr7	130607746	130607941	ENSG00000158623.14|COPG2|SAFB2|SAFB2	918	-	5.8482504	1.0858715	-1.0	-1.0
chr7	130646110	130646215	ENSG00000158623.14|COPG2|SAFB2|SAFB2	902	-	5.7143745	1.0071981	-1.0	-1.0
chr7	130609381	130609576	ENSG00000158623.14|COPG2|SAFB2|SAFB2	925	-	5.919384	1.127682	-1.0	-1.0
chr7	130645379	130645584	ENSG00000226045.1|AC234644.1|SAFB2|SAFB2	938	-	6.037739	1.2055439	-1.0	-1.0
chr7	131050527	131050667	ENSG00000231721.6|LINC-PINT|SAFB2|SAFB2	913	-	5.809558	1.0594517	-1.0	-1.0
chr7	131467945	131468090	ENSG00000128585.17|MKLN1|SAFB2|SAFB2	915	+	4.6164713	1.0688839	-1.0	-1.0
chr7	131474607	131474797	ENSG00000128585.17|MKLN1|SAFB2|SAFB2	933	+	5.9857054	1.1742826	-1.0	-1.0
chr7	131474462	131474562	ENSG00000128585.17|MKLN1|SAFB2|SAFB2	902	+	5.7143745	1.0071981	-1.0	-1.0
chr7	131476907	131477047	ENSG00000128585.17|MKLN1|SAFB2|SAFB2	914	+	5.877896	1.0644505	-1.0	-1.0
chr7	131477212	131477332	ENSG00000128585.17|MKLN1|SAFB2|SAFB2	908	+	2.9905097	1.0368448	-1.0	-1.0
chr7	131420270	131420405	ENSG00000128585.17|MKLN1|SAFB2|SAFB2	939	+	6.073094	1.213597	-1.0	-1.0
chr7	131477542	131477722	ENSG00000128585.17|MKLN1|SAFB2|SAFB2	910	+	4.57028	1.0437137	-1.0	-1.0
chr7	131486040	131486165	ENSG00000128585.17|MKLN1|SAFB2|SAFB2	931	+	5.9820585	1.1630868	-1.0	-1.0
chr7	131476607	131476737	ENSG00000128585.17|MKLN1|SAFB2|SAFB2	908	+	5.775179	1.0379888	-1.0	-1.0
chr7	132858284	132858639	ENSG00000106554.12|CHCHD3|SAFB2|SAFB2	977	-	5.7694755	1.6313471	-1.0	-1.0
chr7	132862659	132862774	ENSG00000106554.12|CHCHD3|SAFB2|SAFB2	929	-	5.949688	1.1462532	-1.0	-1.0
chr7	132808232	132808332	ENSG00000106554.12|CHCHD3|SAFB2|SAFB2	904	-	5.747191	1.0156034	-1.0	-1.0
chr7	132857314	132857429	ENSG00000106554.12|CHCHD3|SAFB2|SAFB2	903	-	5.725269	1.0132928	-1.0	-1.0
chr7	132897543	132897733	ENSG00000106554.12|CHCHD3|SAFB2|SAFB2	935	-	5.2249913	1.1864802	-1.0	-1.0
chr7	132855679	132855779	ENSG00000106554.12|CHCHD3|SAFB2|SAFB2	902	-	5.710731	1.0071981	-1.0	-1.0
chr7	132883989	132884109	ENSG00000106554.12|CHCHD3|SAFB2|SAFB2	947	-	6.144128	1.2761974	-1.0	-1.0
chr7	132856659	132857009	ENSG00000106554.12|CHCHD3|SAFB2|SAFB2	957	-	6.2639003	1.3649114	-1.0	-1.0
chr7	132857954	132858129	ENSG00000106554.12|CHCHD3|SAFB2|SAFB2	927	-	5.633717	1.1378767	-1.0	-1.0
chr7	132884189	132884299	ENSG00000106554.12|CHCHD3|SAFB2|SAFB2	943	-	6.087787	1.2420716	-1.0	-1.0
chr7	132862854	132863284	ENSG00000106554.12|CHCHD3|SAFB2|SAFB2	943	-	5.841693	1.2411206	-1.0	-1.0
chr7	132863684	132864089	ENSG00000106554.12|CHCHD3|SAFB2|SAFB2	966	-	5.634252	1.4679585	-1.0	-1.0
chr7	132857659	132857884	ENSG00000106554.12|CHCHD3|SAFB2|SAFB2	976	-	5.299127	1.6235327	-1.0	-1.0
chr7	132857464	132857599	ENSG00000106554.12|CHCHD3|SAFB2|SAFB2	921	-	4.5616636	1.1043824	-1.0	-1.0
chr7	132856209	132856399	ENSG00000106554.12|CHCHD3|SAFB2|SAFB2	931	-	5.9737906	1.1603701	-1.0	-1.0
chr7	132811622	132811782	ENSG00000106554.12|CHCHD3|SAFB2|SAFB2	913	-	5.8340697	1.0623797	-1.0	-1.0
chr7	132903048	132903233	ENSG00000106554.12|CHCHD3|SAFB2|SAFB2	964	-	6.0504518	1.4398351	-1.0	-1.0
chr7	132863374	132863604	ENSG00000106554.12|CHCHD3|SAFB2|SAFB2	945	-	6.112145	1.2622862	-1.0	-1.0
chr7	132859789	132859904	ENSG00000106554.12|CHCHD3|SAFB2|SAFB2	928	-	6.063934	1.1442043	-1.0	-1.0
chr7	134033036	134033141	ENSG00000131558.14|EXOC4|SAFB2|SAFB2	906	+	3.9502404	1.0273957	-1.0	-1.0
chr7	134031106	134031206	ENSG00000131558.14|EXOC4|SAFB2|SAFB2	904	+	5.747191	1.0156034	-1.0	-1.0
chr7	134031806	134031961	ENSG00000131558.14|EXOC4|SAFB2|SAFB2	970	+	6.3105955	1.5297576	-1.0	-1.0
chr7	134032866	134032966	ENSG00000131558.14|EXOC4|SAFB2|SAFB2	902	+	5.707087	1.0071981	-1.0	-1.0
chr7	133672683	133672783	ENSG00000131558.14|EXOC4|SAFB2|SAFB2	900	+	5.6997643	1.0019023	-1.0	-1.0
chr7	133311066	133311191	ENSG00000131558.14|EXOC4|SAFB2|SAFB2	908	+	5.7669363	1.0351354	-1.0	-1.0
chr7	134034276	134034386	ENSG00000131558.14|EXOC4|SAFB2|SAFB2	902	+	5.703435	1.0071981	-1.0	-1.0
chr7	133689363	133689508	ENSG00000131558.14|EXOC4|SAFB2|SAFB2	919	+	5.880232	1.0912781	-1.0	-1.0
chr7	133308026	133308226	ENSG00000131558.14|EXOC4|SAFB2|SAFB2	925	+	5.906219	1.1231289	-1.0	-1.0
chr7	133671098	133671263	ENSG00000131558.14|EXOC4|SAFB2|SAFB2	952	+	6.1998773	1.3197352	-1.0	-1.0
chr7	134033581	134033681	ENSG00000131558.14|EXOC4|SAFB2|SAFB2	904	+	3.9410796	1.0197377	-1.0	-1.0
chr7	134016256	134016356	ENSG00000131558.14|EXOC4|SAFB2|SAFB2	902	+	5.710731	1.0071981	-1.0	-1.0
chr7	133309371	133309471	ENSG00000131558.14|EXOC4|SAFB2|SAFB2	902	+	5.707087	1.0071981	-1.0	-1.0
chr7	133691703	133691878	ENSG00000131558.14|EXOC4|SAFB2|SAFB2	921	+	5.8949285	1.1040701	-1.0	-1.0
chr7	133689578	133689718	ENSG00000131558.14|EXOC4|SAFB2|SAFB2	927	+	5.943027	1.1355946	-1.0	-1.0
chr7	134028476	134028601	ENSG00000131558.14|EXOC4|SAFB2|SAFB2	902	+	5.838078	1.0094573	-1.0	-1.0
chr7	135433438	135433568	ENSG00000080802.18|CNOT4|SAFB2|SAFB2	907	-	5.7516193	1.030596	-1.0	-1.0
chr7	135460103	135460218	ENSG00000080802.18|CNOT4|SAFB2|SAFB2	906	-	5.751662	1.0264711	-1.0	-1.0
chr7	135435828	135436038	ENSG00000080802.18|CNOT4|SAFB2|SAFB2	932	-	4.945796	1.1681764	-1.0	-1.0
chr7	135384614	135384731	ENSG00000080802.18|CNOT4|SAFB2|SAFB2	908	-	3.9646084	1.0343647	-1.0	-1.0
chr7	135436258	135436398	ENSG00000080802.18|CNOT4|SAFB2|SAFB2	910	-	5.7759004	1.0442144	-1.0	-1.0
chr7	135434233	135434423	ENSG00000080802.18|CNOT4|SAFB2|SAFB2	935	-	6.0282454	1.1866403	-1.0	-1.0
chr7	135384901	135385001	ENSG00000080802.18|CNOT4|SAFB2|SAFB2	902	-	5.7143745	1.0071981	-1.0	-1.0
chr7	135435148	135435343	ENSG00000080802.18|CNOT4|SAFB2|SAFB2	945	-	6.149734	1.2573404	-1.0	-1.0
chr7	135383976	135384081	ENSG00000080802.18|CNOT4|SAFB2|SAFB2	913	-	5.817104	1.0627224	-1.0	-1.0
chr7	135434603	135434818	ENSG00000080802.18|CNOT4|SAFB2|SAFB2	964	-	6.3719997	1.4468405	-1.0	-1.0
chr7	135433813	135433928	ENSG00000080802.18|CNOT4|SAFB2|SAFB2	907	-	5.7630544	1.0305145	-1.0	-1.0
chr7	135432178	135432423	ENSG00000080802.18|CNOT4|SAFB2|SAFB2	931	-	4.860887	1.1635977	-1.0	-1.0
chr7	135432433	135432793	ENSG00000080802.18|CNOT4|SAFB2|SAFB2	953	-	6.172968	1.3275657	-1.0	-1.0
chr7	135433618	135433723	ENSG00000080802.18|CNOT4|SAFB2|SAFB2	912	-	5.8000026	1.0578089	-1.0	-1.0
chr7	135435358	135435528	ENSG00000080802.18|CNOT4|SAFB2|SAFB2	910	-	5.7811747	1.0459588	-1.0	-1.0
chr7	135383296	135383396	ENSG00000080802.18|CNOT4|SAFB2|SAFB2	924	-	5.912998	1.1209445	-1.0	-1.0
chr7	135432863	135433298	ENSG00000080802.18|CNOT4|SAFB2|SAFB2	953	-	6.1748347	1.3271586	-1.0	-1.0
chr7	135435613	135435763	ENSG00000080802.18|CNOT4|SAFB2|SAFB2	911	-	5.8010497	1.051314	-1.0	-1.0
chr7	135459283	135459488	ENSG00000080802.18|CNOT4|SAFB2|SAFB2	945	-	5.5141106	1.2569004	-1.0	-1.0
chr7	135946832	135947042	ENSG00000105887.10|MTPN|SAFB2|SAFB2	940	-	3.4124012	1.2213867	-1.0	-1.0
chr7	135947602	135947792	ENSG00000105887.10|MTPN|SAFB2|SAFB2	933	-	5.748354	1.1745192	-1.0	-1.0
chr7	135947092	135947432	ENSG00000105887.10|MTPN|SAFB2|SAFB2	912	-	4.430698	1.053456	-1.0	-1.0
chr7	135941382	135941487	ENSG00000105887.10|MTPN|SAFB2|SAFB2	910	-	5.7944107	1.0474896	-1.0	-1.0
chr7	135946597	135946787	ENSG00000105887.10|MTPN|SAFB2|SAFB2	910	-	5.7832675	1.0433671	-1.0	-1.0
chr7	136184068	136184188	ENSG00000232053.6|AC078845.1|SAFB2|SAFB2	918	+	5.855911	1.0838759	-1.0	-1.0
chr7	136221603	136221793	ENSG00000232053.6|AC078845.1|SAFB2|SAFB2	923	+	5.8972907	1.1157736	-1.0	-1.0
chr7	136395177	136395292	ENSG00000232053.6|AC078845.1|SAFB2|SAFB2	908	+	5.816561	1.0344627	-1.0	-1.0
chr7	136222288	136222428	ENSG00000232053.6|AC078845.1|SAFB2|SAFB2	920	+	5.8689084	1.0949249	-1.0	-1.0
chr7	136189193	136189533	ENSG00000232053.6|AC078845.1|SAFB2|SAFB2	952	+	6.189152	1.3201809	-1.0	-1.0
chr7	136222068	136222183	ENSG00000232053.6|AC078845.1|SAFB2|SAFB2	915	+	5.8266954	1.0698019	-1.0	-1.0
chr7	136124458	136124558	ENSG00000232053.6|AC078845.1|SAFB2|SAFB2	900	+	5.7216983	1.0019023	-1.0	-1.0
chr7	136189658	136189758	ENSG00000232053.6|AC078845.1|SAFB2|SAFB2	902	+	5.710731	1.0071981	-1.0	-1.0
chr7	136253001	136253156	ENSG00000232053.6|AC078845.1|SAFB2|SAFB2	933	+	5.163344	1.1769918	-1.0	-1.0
chr7	136359337	136359487	ENSG00000232053.6|AC078845.1|SAFB2|SAFB2	908	+	5.7681885	1.0350081	-1.0	-1.0
chr7	136220568	136220673	ENSG00000232053.6|AC078845.1|SAFB2|SAFB2	912	+	5.8239317	1.0570881	-1.0	-1.0
chr7	136188838	136188943	ENSG00000232053.6|AC078845.1|SAFB2|SAFB2	911	+	5.8401046	1.0516818	-1.0	-1.0
chr7	136222498	136222683	ENSG00000232053.6|AC078845.1|SAFB2|SAFB2	972	+	6.3913436	1.5502756	-1.0	-1.0
chr7	136225923	136226053	ENSG00000232053.6|AC078845.1|SAFB2|SAFB2	934	+	6.0413055	1.1795461	-1.0	-1.0
chr7	137962810	137962910	ENSG00000182158.14|CREB3L2|SAFB2|SAFB2	900	-	5.6997643	1.0019023	-1.0	-1.0
chr7	137961750	137961885	ENSG00000182158.14|CREB3L2|SAFB2|SAFB2	936	-	5.497966	1.1952747	-1.0	-1.0
chr7	137961925	137962080	ENSG00000182158.14|CREB3L2|SAFB2|SAFB2	932	-	6.005352	1.169521	-1.0	-1.0
chr7	137962440	137962555	ENSG00000182158.14|CREB3L2|SAFB2|SAFB2	928	-	5.9901495	1.1425688	-1.0	-1.0
chr7	137996710	137996815	ENSG00000182158.14|CREB3L2|SAFB2|SAFB2	921	-	5.8723507	1.100602	-1.0	-1.0
chr7	138548028	138548158	ENSG00000122779.17|TRIM24|SAFB2|SAFB2	909	+	5.7728357	1.0390013	-1.0	-1.0
chr7	138550478	138550578	ENSG00000122779.17|TRIM24|SAFB2|SAFB2	908	+	5.768415	1.0352229	-1.0	-1.0
chr7	138521316	138521421	ENSG00000122779.17|TRIM24|SAFB2|SAFB2	911	+	5.785843	1.0489726	-1.0	-1.0
chr7	138521631	138521816	ENSG00000122779.17|TRIM24|SAFB2|SAFB2	938	+	5.9231873	1.2084036	-1.0	-1.0
chr7	138521111	138521306	ENSG00000122779.17|TRIM24|SAFB2|SAFB2	911	+	5.788547	1.0492021	-1.0	-1.0
chr7	138520801	138520971	ENSG00000122779.17|TRIM24|SAFB2|SAFB2	968	+	6.4205194	1.4992119	-1.0	-1.0
chr7	139292939	139293089	ENSG00000157741.14|UBN2|SAFB2|SAFB2	917	+	4.0299973	1.0818307	-1.0	-1.0
chr7	139365421	139365566	ENSG00000269955.2|C7orf55-LUC7L2|SAFB2|SAFB2	915	+	3.0957305	1.0708629	-1.0	-1.0
chr7	139371551	139371651	ENSG00000269955.2|C7orf55-LUC7L2|SAFB2|SAFB2	923	+	3.0992236	1.111776	-1.0	-1.0
chr7	139370321	139370471	ENSG00000269955.2|C7orf55-LUC7L2|SAFB2|SAFB2	923	+	3.5863268	1.1141248	-1.0	-1.0
chr7	139370322	139370472	ENSG00000146963.17|LUC7L2|SAFB2|SAFB2	922	+	3.5742025	1.1061563	-1.0	-1.0
chr7	139365422	139365567	ENSG00000146963.17|LUC7L2|SAFB2|SAFB2	918	+	3.1786022	1.0841054	-1.0	-1.0
chr7	139371568	139371668	ENSG00000146963.17|LUC7L2|SAFB2|SAFB2	922	+	4.0649085	1.1077873	-1.0	-1.0
chr7	139676585	139676685	ENSG00000064393.15|HIPK2|SAFB2|SAFB2	906	-	5.7507734	1.0246831	-1.0	-1.0
chr7	139677460	139677615	ENSG00000064393.15|HIPK2|SAFB2|SAFB2	926	-	5.915464	1.1297034	-1.0	-1.0
chr7	139707840	139708005	ENSG00000064393.15|HIPK2|SAFB2|SAFB2	934	-	6.040449	1.1804347	-1.0	-1.0
chr7	140698533	140698633	ENSG00000090266.12|NDUFB2|SAFB2|SAFB2	912	+	5.8034797	1.0570881	-1.0	-1.0
chr7	140826410	140827935	ENSG00000157764.12|BRAF|SAFB2|SAFB2	980	-	5.1644483	1.707688	-1.0	-1.0
chr7	140823470	140823580	ENSG00000157764.12|BRAF|SAFB2|SAFB2	909	-	3.023806	1.0427809	-1.0	-1.0
chr7	140831125	140831470	ENSG00000157764.12|BRAF|SAFB2|SAFB2	955	-	5.560175	1.3459302	-1.0	-1.0
chr7	140825745	140825895	ENSG00000157764.12|BRAF|SAFB2|SAFB2	918	-	4.72347	1.0872451	-1.0	-1.0
chr7	140906487	140906652	ENSG00000157764.12|BRAF|SAFB2|SAFB2	916	-	5.839453	1.077357	-1.0	-1.0
chr7	140822330	140822560	ENSG00000157764.12|BRAF|SAFB2|SAFB2	926	-	4.2806153	1.1333889	-1.0	-1.0
chr7	140822875	140823090	ENSG00000157764.12|BRAF|SAFB2|SAFB2	989	-	6.7686124	1.9496435	-1.0	-1.0
chr7	140822570	140822770	ENSG00000157764.12|BRAF|SAFB2|SAFB2	909	-	5.777695	1.0386183	-1.0	-1.0
chr7	140830455	140831060	ENSG00000157764.12|BRAF|SAFB2|SAFB2	983	-	5.144013	1.7695711	-1.0	-1.0
chr7	140823595	140824980	ENSG00000157764.12|BRAF|SAFB2|SAFB2	983	-	5.461346	1.7687131	-1.0	-1.0
chr7	140823180	140823390	ENSG00000157764.12|BRAF|SAFB2|SAFB2	970	-	4.0447416	1.5162458	-1.0	-1.0
chr7	140832195	140832435	ENSG00000157764.12|BRAF|SAFB2|SAFB2	954	-	6.2078867	1.338139	-1.0	-1.0
chr7	140832080	140832180	ENSG00000157764.12|BRAF|SAFB2|SAFB2	908	-	3.9640393	1.0352229	-1.0	-1.0
chr7	140831510	140832060	ENSG00000157764.12|BRAF|SAFB2|SAFB2	985	-	5.610783	1.8292933	-1.0	-1.0
chr7	140825180	140825740	ENSG00000157764.12|BRAF|SAFB2|SAFB2	990	-	6.9279165	1.9991008	-1.0	-1.0
chr7	140826020	140826305	ENSG00000157764.12|BRAF|SAFB2|SAFB2	980	-	6.6220465	1.7071924	-1.0	-1.0
chr7	140827975	140830455	ENSG00000157764.12|BRAF|SAFB2|SAFB2	981	-	5.1180353	1.7201498	-1.0	-1.0
chr7	140832550	140832750	ENSG00000157764.12|BRAF|SAFB2|SAFB2	921	-	4.6549387	1.1029085	-1.0	-1.0
chr7	142955002	142955102	ENSG00000197993.7|KEL|SAFB2|SAFB2	955	-	6.235622	1.351166	-1.0	-1.0
chr7	142953248	142953448	ENSG00000197993.7|KEL|SAFB2|SAFB2	959	-	6.183123	1.3848466	-1.0	-1.0
chr7	142956032	142956142	ENSG00000197993.7|KEL|SAFB2|SAFB2	940	-	4.2893705	1.2211316	-1.0	-1.0
chr7	142950348	142950448	ENSG00000197993.7|KEL|SAFB2|SAFB2	900	-	5.6997643	1.0019023	-1.0	-1.0
chr7	146277915	146278095	ENSG00000174469.19|CNTNAP2|SAFB2|SAFB2	918	+	5.8409967	1.0848279	-1.0	-1.0
chr7	146162914	146163094	ENSG00000174469.19|CNTNAP2|SAFB2|SAFB2	944	+	6.0998464	1.2540163	-1.0	-1.0
chr7	146278835	146278980	ENSG00000174469.19|CNTNAP2|SAFB2|SAFB2	907	+	5.7759414	1.0310462	-1.0	-1.0
chr7	146157169	146157324	ENSG00000174469.19|CNTNAP2|SAFB2|SAFB2	931	+	5.9659195	1.1590393	-1.0	-1.0
chr7	148747377	148747547	ENSG00000055130.15|CUL1|SAFB2|SAFB2	908	+	3.5332716	1.0357044	-1.0	-1.0
chr7	148747712	148747962	ENSG00000055130.15|CUL1|SAFB2|SAFB2	911	+	5.797933	1.0526547	-1.0	-1.0
chr7	148747977	148748292	ENSG00000055130.15|CUL1|SAFB2|SAFB2	910	+	5.782719	1.0468714	-1.0	-1.0
chr7	149165375	149165480	ENSG00000197024.8|ZNF398|SAFB2|SAFB2	921	+	5.8741274	1.1041782	-1.0	-1.0
chr7	149158325	149158505	ENSG00000197024.8|ZNF398|SAFB2|SAFB2	928	+	6.0281525	1.1438807	-1.0	-1.0
chr7	149165125	149165290	ENSG00000197024.8|ZNF398|SAFB2|SAFB2	920	+	5.869326	1.098255	-1.0	-1.0
chr7	149204352	149204537	ENSG00000170265.11|ZNF282|SAFB2|SAFB2	910	+	4.3984714	1.047665	-1.0	-1.0
chr7	149205842	149205962	ENSG00000170265.11|ZNF282|SAFB2|SAFB2	920	+	5.872368	1.0991242	-1.0	-1.0
chr7	149601933	149602103	ENSG00000133624.13|ZNF767P|SAFB2|SAFB2	933	-	3.4700603	1.1747487	-1.0	-1.0
chr7	149548288	149548403	ENSG00000133624.13|ZNF767P|SAFB2|SAFB2	923	-	5.8952036	1.1133974	-1.0	-1.0
chr7	149609623	149610248	ENSG00000133624.13|ZNF767P|SAFB2|SAFB2	971	-	5.487444	1.5326586	-1.0	-1.0
chr7	149584373	149584548	ENSG00000133624.13|ZNF767P|SAFB2|SAFB2	942	-	4.098648	1.2369664	-1.0	-1.0
chr7	149581878	149582088	ENSG00000133624.13|ZNF767P|SAFB2|SAFB2	951	-	6.2336526	1.3090417	-1.0	-1.0
chr7	149609258	149609463	ENSG00000133624.13|ZNF767P|SAFB2|SAFB2	959	-	4.79969	1.3862791	-1.0	-1.0
chr7	149612183	149612428	ENSG00000133624.13|ZNF767P|SAFB2|SAFB2	950	-	5.470957	1.3024511	-1.0	-1.0
chr7	149597648	149597843	ENSG00000133624.13|ZNF767P|SAFB2|SAFB2	960	-	6.255225	1.4028527	-1.0	-1.0
chr7	149603603	149603858	ENSG00000133624.13|ZNF767P|SAFB2|SAFB2	936	-	5.0573506	1.1922905	-1.0	-1.0
chr7	149594563	149594733	ENSG00000133624.13|ZNF767P|SAFB2|SAFB2	927	-	5.9320526	1.13788	-1.0	-1.0
chr7	149601328	149601758	ENSG00000133624.13|ZNF767P|SAFB2|SAFB2	965	-	5.884259	1.4548194	-1.0	-1.0
chr7	149604563	149604858	ENSG00000133624.13|ZNF767P|SAFB2|SAFB2	920	-	5.5038023	1.0957458	-1.0	-1.0
chr7	149579958	149580058	ENSG00000133624.13|ZNF767P|SAFB2|SAFB2	907	-	5.7719474	1.0317824	-1.0	-1.0
chr7	149605273	149605523	ENSG00000133624.13|ZNF767P|SAFB2|SAFB2	935	-	3.7484603	1.1901095	-1.0	-1.0
chr7	149614088	149614218	ENSG00000133624.13|ZNF767P|SAFB2|SAFB2	911	-	5.78932	1.0509369	-1.0	-1.0
chr7	149611188	149611293	ENSG00000133624.13|ZNF767P|SAFB2|SAFB2	910	-	5.8170276	1.0474896	-1.0	-1.0
chr7	149609033	149609213	ENSG00000133624.13|ZNF767P|SAFB2|SAFB2	946	-	3.4759543	1.2641711	-1.0	-1.0
chr7	149602888	149603208	ENSG00000133624.13|ZNF767P|SAFB2|SAFB2	952	-	5.508835	1.3230089	-1.0	-1.0
chr7	149583948	149584158	ENSG00000133624.13|ZNF767P|SAFB2|SAFB2	962	-	6.3376846	1.4233043	-1.0	-1.0
chr7	149603978	149604193	ENSG00000133624.13|ZNF767P|SAFB2|SAFB2	917	-	4.20936	1.0821611	-1.0	-1.0
chr7	149599328	149599593	ENSG00000133624.13|ZNF767P|SAFB2|SAFB2	992	-	5.116987	2.0793335	-1.0	-1.0
chr7	149605128	149605233	ENSG00000133624.13|ZNF767P|SAFB2|SAFB2	911	-	5.7805314	1.0488523	-1.0	-1.0
chr7	149567133	149567258	ENSG00000133624.13|ZNF767P|SAFB2|SAFB2	915	-	5.8288608	1.0726033	-1.0	-1.0
chr7	149583293	149583653	ENSG00000133624.13|ZNF767P|SAFB2|SAFB2	965	-	5.281266	1.4544505	-1.0	-1.0
chr7	149578668	149578838	ENSG00000133624.13|ZNF767P|SAFB2|SAFB2	922	-	5.9140186	1.1081849	-1.0	-1.0
chr7	149610308	149610603	ENSG00000133624.13|ZNF767P|SAFB2|SAFB2	935	-	4.178904	1.1846666	-1.0	-1.0
chr7	149610748	149610943	ENSG00000133624.13|ZNF767P|SAFB2|SAFB2	944	-	3.3807712	1.2542813	-1.0	-1.0
chr7	149578838	149578978	ENSG00000133624.13|ZNF767P|SAFB2|SAFB2	916	-	5.8696613	1.0754263	-1.0	-1.0
chr7	149597843	149597998	ENSG00000133624.13|ZNF767P|SAFB2|SAFB2	916	-	5.888627	1.0777476	-1.0	-1.0
chr7	149582308	149583063	ENSG00000133624.13|ZNF767P|SAFB2|SAFB2	974	-	5.6973405	1.5833867	-1.0	-1.0
chr7	149608423	149608778	ENSG00000133624.13|ZNF767P|SAFB2|SAFB2	934	-	3.855265	1.1816046	-1.0	-1.0
chr7	149596103	149596273	ENSG00000133624.13|ZNF767P|SAFB2|SAFB2	936	-	5.610906	1.1969094	-1.0	-1.0
chr7	149595338	149595453	ENSG00000133624.13|ZNF767P|SAFB2|SAFB2	958	-	6.2683296	1.3727008	-1.0	-1.0
chr7	149595458	149595598	ENSG00000133624.13|ZNF767P|SAFB2|SAFB2	947	-	5.2132707	1.2783172	-1.0	-1.0
chr7	149598018	149598308	ENSG00000133624.13|ZNF767P|SAFB2|SAFB2	941	-	5.08857	1.2318114	-1.0	-1.0
chr7	149605563	149606423	ENSG00000133624.13|ZNF767P|SAFB2|SAFB2	998	-	5.429728	2.8045962	-1.0	-1.0
chr7	149606478	149607868	ENSG00000133624.13|ZNF767P|SAFB2|SAFB2	992	-	4.5292425	2.0891097	-1.0	-1.0
chr7	149597508	149597628	ENSG00000133624.13|ZNF767P|SAFB2|SAFB2	907	-	3.9580586	1.0314674	-1.0	-1.0
chr7	149614338	149614438	ENSG00000133624.13|ZNF767P|SAFB2|SAFB2	902	-	5.707087	1.0071981	-1.0	-1.0
chr7	149603243	149603358	ENSG00000133624.13|ZNF767P|SAFB2|SAFB2	936	-	6.021408	1.1925254	-1.0	-1.0
chr7	149613848	149613948	ENSG00000133624.13|ZNF767P|SAFB2|SAFB2	908	-	5.761379	1.0352229	-1.0	-1.0
chr7	149598983	149599143	ENSG00000133624.13|ZNF767P|SAFB2|SAFB2	940	-	6.082358	1.2221674	-1.0	-1.0
chr7	149600673	149601033	ENSG00000133624.13|ZNF767P|SAFB2|SAFB2	975	-	5.6971164	1.6093669	-1.0	-1.0
chr7	149607968	149608228	ENSG00000133624.13|ZNF767P|SAFB2|SAFB2	996	-	5.7565775	2.3549738	-1.0	-1.0
chr7	149580163	149580368	ENSG00000133624.13|ZNF767P|SAFB2|SAFB2	921	-	3.6908345	1.1037912	-1.0	-1.0
chr7	149604238	149604393	ENSG00000133624.13|ZNF767P|SAFB2|SAFB2	941	-	5.2312675	1.2287724	-1.0	-1.0
chr7	150275785	150275890	ENSG00000106526.10|ACTR3C|SAFB2|SAFB2	924	-	5.904345	1.1207099	-1.0	-1.0
chr7	150254550	150254655	ENSG00000106526.10|ACTR3C|SAFB2|SAFB2	904	-	4.0218115	1.0183828	-1.0	-1.0
chr7	150277765	150277875	ENSG00000106526.10|ACTR3C|SAFB2|SAFB2	938	-	6.0282264	1.207389	-1.0	-1.0
chr7	150332263	150332368	ENSG00000188707.5|ZBED6CL|SAFB2|SAFB2	930	+	3.4172282	1.1550171	-1.0	-1.0
chr7	150332266	150332366	ENSG00000127399.14|LRRC61|SAFB2|SAFB2	938	+	3.6596775	1.2042726	-1.0	-1.0
chr7	150379906	150380026	ENSG00000284041.1|AC073111.3|SAFB2|SAFB2	902	+	5.710731	1.0071981	-1.0	-1.0
chr7	150379907	150380027	ENSG00000284048.2|AC073111.4|SAFB2|SAFB2	903	+	5.724272	1.0142043	-1.0	-1.0
chr7	150379907	150380027	ENSG00000196456.11|ZNF775|SAFB2|SAFB2	903	+	5.724272	1.0142043	-1.0	-1.0
chr7	150952260	150952380	ENSG00000055118.14|KCNH2|SAFB2|SAFB2	926	-	6.0202103	1.1295921	-1.0	-1.0
chr7	151082619	151082719	ENSG00000164897.12|TMUB1|SAFB2|SAFB2	955	-	6.2483616	1.3442922	-1.0	-1.0
chr7	151092417	151092567	ENSG00000133612.18|AGAP3|SAFB2|SAFB2	924	+	4.270953	1.1190183	-1.0	-1.0
chr7	151115966	151116131	ENSG00000133612.18|AGAP3|SAFB2|SAFB2	913	+	5.810765	1.05856	-1.0	-1.0
chr7	151104162	151104362	ENSG00000133612.18|AGAP3|SAFB2|SAFB2	919	+	5.8582525	1.0891238	-1.0	-1.0
chr7	151104417	151104572	ENSG00000133612.18|AGAP3|SAFB2|SAFB2	930	+	5.965454	1.156086	-1.0	-1.0
chr7	151101847	151101947	ENSG00000133612.18|AGAP3|SAFB2|SAFB2	904	+	3.934182	1.0184287	-1.0	-1.0
chr7	151091992	151092107	ENSG00000133612.18|AGAP3|SAFB2|SAFB2	921	+	3.9054785	1.1034207	-1.0	-1.0
chr7	151104657	151104987	ENSG00000133612.18|AGAP3|SAFB2|SAFB2	933	+	5.123642	1.1721549	-1.0	-1.0
chr7	151226917	151227027	ENSG00000033050.7|ABCF2|SAFB2|SAFB2	942	-	6.24185	1.2394543	-1.0	-1.0
chr7	151237182	151237282	ENSG00000033100.16|CHPF2|SAFB2|SAFB2	902	+	5.743569	1.0071981	-1.0	-1.0
chr7	152076310	152076420	ENSG00000178234.12|GALNT11|SAFB2|SAFB2	906	+	5.7501907	1.0251386	-1.0	-1.0
chr7	152076605	152076740	ENSG00000178234.12|GALNT11|SAFB2|SAFB2	938	+	6.0678906	1.2094995	-1.0	-1.0
chr7	152382285	152382425	ENSG00000055609.17|KMT2C|SAFB2|SAFB2	919	-	5.8745966	1.0890826	-1.0	-1.0
chr7	152163336	152163456	ENSG00000055609.17|KMT2C|SAFB2|SAFB2	913	-	4.011815	1.0583177	-1.0	-1.0
chr7	152162996	152163121	ENSG00000055609.17|KMT2C|SAFB2|SAFB2	921	-	4.061037	1.1005261	-1.0	-1.0
chr7	152176445	152176570	ENSG00000055609.17|KMT2C|SAFB2|SAFB2	918	-	3.8321397	1.0846736	-1.0	-1.0
chr7	152645083	152645248	ENSG00000196584.2|XRCC2|SAFB2|SAFB2	947	-	3.3362145	1.2745041	-1.0	-1.0
chr7	152645818	152646013	ENSG00000196584.2|XRCC2|SAFB2|SAFB2	937	-	2.5577557	1.1986048	-1.0	-1.0
chr7	152646778	152647458	ENSG00000196584.2|XRCC2|SAFB2|SAFB2	971	-	4.7427955	1.541819	-1.0	-1.0
chr7	152645248	152645798	ENSG00000196584.2|XRCC2|SAFB2|SAFB2	994	-	4.829941	2.2414117	-1.0	-1.0
chr7	152648793	152649308	ENSG00000196584.2|XRCC2|SAFB2|SAFB2	988	-	3.6092799	1.9182062	-1.0	-1.0
chr7	152648313	152648508	ENSG00000196584.2|XRCC2|SAFB2|SAFB2	992	-	2.7597737	2.102347	-1.0	-1.0
chr7	152648543	152648788	ENSG00000196584.2|XRCC2|SAFB2|SAFB2	977	-	3.5429914	1.635799	-1.0	-1.0
chr7	152647793	152648048	ENSG00000196584.2|XRCC2|SAFB2|SAFB2	950	-	3.6580374	1.2997993	-1.0	-1.0
chr7	152646053	152646333	ENSG00000196584.2|XRCC2|SAFB2|SAFB2	982	-	3.7791936	1.7427123	-1.0	-1.0
chr7	152647593	152647788	ENSG00000196584.2|XRCC2|SAFB2|SAFB2	946	-	5.0843043	1.2689213	-1.0	-1.0
chr7	152831637	152831747	ENSG00000133627.17|ACTR3B|SAFB2|SAFB2	936	+	6.037027	1.1912713	-1.0	-1.0
chr7	153400244	153400344	ENSG00000234722.3|LINC01287|SAFB2|SAFB2	904	-	2.9739177	1.0197519	-1.0	-1.0
chr7	153405086	153405486	ENSG00000234722.3|LINC01287|SAFB2|SAFB2	949	-	3.3216734	1.2885934	-1.0	-1.0
chr7	153406273	153406688	ENSG00000234722.3|LINC01287|SAFB2|SAFB2	987	-	3.0073893	1.8875198	-1.0	-1.0
chr7	153407324	153407479	ENSG00000234722.3|LINC01287|SAFB2|SAFB2	939	-	3.2762008	1.2178011	-1.0	-1.0
chr7	153407544	153407824	ENSG00000234722.3|LINC01287|SAFB2|SAFB2	963	-	3.1693835	1.4288144	-1.0	-1.0
chr7	153408059	153408879	ENSG00000234722.3|LINC01287|SAFB2|SAFB2	990	-	3.4614897	2.021841	-1.0	-1.0
chr7	153408954	153409404	ENSG00000234722.3|LINC01287|SAFB2|SAFB2	978	-	3.1949797	1.664766	-1.0	-1.0
chr7	153401726	153402076	ENSG00000234722.3|LINC01287|SAFB2|SAFB2	963	-	3.073648	1.4286156	-1.0	-1.0
chr7	153406955	153407084	ENSG00000234722.3|LINC01287|SAFB2|SAFB2	972	-	3.2180986	1.5557071	-1.0	-1.0
chr7	153405598	153406128	ENSG00000234722.3|LINC01287|SAFB2|SAFB2	977	-	3.197938	1.6345397	-1.0	-1.0
chr7	153403116	153403371	ENSG00000234722.3|LINC01287|SAFB2|SAFB2	929	-	5.341707	1.1465753	-1.0	-1.0
chr7	153400591	153401321	ENSG00000234722.3|LINC01287|SAFB2|SAFB2	973	-	3.4973068	1.5693572	-1.0	-1.0
chr7	153403001	153403106	ENSG00000234722.3|LINC01287|SAFB2|SAFB2	933	-	4.1505804	1.1714737	-1.0	-1.0
chr7	153401361	153401581	ENSG00000234722.3|LINC01287|SAFB2|SAFB2	962	-	3.9425886	1.4185569	-1.0	-1.0
chr7	153404771	153404966	ENSG00000234722.3|LINC01287|SAFB2|SAFB2	925	-	2.4024837	1.1251295	-1.0	-1.0
chr7	153402616	153402741	ENSG00000234722.3|LINC01287|SAFB2|SAFB2	917	-	2.883355	1.0828252	-1.0	-1.0
chr7	153406138	153406258	ENSG00000234722.3|LINC01287|SAFB2|SAFB2	911	-	2.313362	1.0506699	-1.0	-1.0
chr7	155640876	155641141	ENSG00000283128.1|AC009403.2|SAFB2|SAFB2	976	-	6.4036846	1.6240216	-1.0	-1.0
chr7	155641321	155641421	ENSG00000283128.1|AC009403.2|SAFB2|SAFB2	915	-	5.8476663	1.0718784	-1.0	-1.0
chr7	155637466	155637621	ENSG00000283128.1|AC009403.2|SAFB2|SAFB2	908	-	5.8863	1.0377349	-1.0	-1.0
chr7	155640446	155640641	ENSG00000283128.1|AC009403.2|SAFB2|SAFB2	951	-	6.2082324	1.3128619	-1.0	-1.0
chr7	155640001	155640176	ENSG00000283128.1|AC009403.2|SAFB2|SAFB2	908	-	5.779529	1.037577	-1.0	-1.0
chr7	155639416	155639546	ENSG00000283128.1|AC009403.2|SAFB2|SAFB2	925	-	5.9310136	1.1238575	-1.0	-1.0
chr7	155639076	155639256	ENSG00000283128.1|AC009403.2|SAFB2|SAFB2	923	-	5.9337044	1.112277	-1.0	-1.0
chr7	155638151	155638396	ENSG00000283128.1|AC009403.2|SAFB2|SAFB2	959	-	6.35895	1.3833352	-1.0	-1.0
chr7	155640226	155640411	ENSG00000283128.1|AC009403.2|SAFB2|SAFB2	926	-	5.937143	1.1306746	-1.0	-1.0
chr7	155641786	155641906	ENSG00000283128.1|AC009403.2|SAFB2|SAFB2	942	-	5.731318	1.2342135	-1.0	-1.0
chr7	155640877	155641142	ENSG00000216895.9|AC009403.1|SAFB2|SAFB2	975	-	6.3358603	1.606527	-1.0	-1.0
chr7	155639072	155639257	ENSG00000216895.9|AC009403.1|SAFB2|SAFB2	921	-	5.910528	1.0998104	-1.0	-1.0
chr7	155641787	155641907	ENSG00000216895.9|AC009403.1|SAFB2|SAFB2	950	-	6.1868277	1.300848	-1.0	-1.0
chr7	155640442	155640642	ENSG00000216895.9|AC009403.1|SAFB2|SAFB2	951	-	6.207678	1.3091742	-1.0	-1.0
chr7	155639417	155639547	ENSG00000216895.9|AC009403.1|SAFB2|SAFB2	923	-	5.911253	1.1159588	-1.0	-1.0
chr7	155638152	155638397	ENSG00000216895.9|AC009403.1|SAFB2|SAFB2	959	-	6.3665752	1.3888198	-1.0	-1.0
chr7	155640227	155640412	ENSG00000216895.9|AC009403.1|SAFB2|SAFB2	926	-	5.9320703	1.1283966	-1.0	-1.0
chr7	155641322	155641422	ENSG00000216895.9|AC009403.1|SAFB2|SAFB2	911	-	5.800035	1.0488305	-1.0	-1.0
chr7	155640002	155640177	ENSG00000216895.9|AC009403.1|SAFB2|SAFB2	909	-	5.7909694	1.0423894	-1.0	-1.0
chr7	155637467	155637622	ENSG00000216895.9|AC009403.1|SAFB2|SAFB2	908	-	5.88704	1.0367364	-1.0	-1.0
chr7	155770536	155770636	ENSG00000184863.10|RBM33|SAFB2|SAFB2	939	+	6.104394	1.211513	-1.0	-1.0
chr7	155755560	155755670	ENSG00000184863.10|RBM33|SAFB2|SAFB2	906	+	5.7468405	1.0258813	-1.0	-1.0
chr7	155714320	155714435	ENSG00000184863.10|RBM33|SAFB2|SAFB2	921	+	3.3446286	1.1016053	-1.0	-1.0
chr7	155769686	155769861	ENSG00000184863.10|RBM33|SAFB2|SAFB2	921	+	4.147646	1.1047146	-1.0	-1.0
chr7	155769941	155770341	ENSG00000184863.10|RBM33|SAFB2|SAFB2	966	+	4.502049	1.4635657	-1.0	-1.0
chr7	155767801	155767906	ENSG00000184863.10|RBM33|SAFB2|SAFB2	906	+	5.75255	1.0282593	-1.0	-1.0
chr7	155769011	155769111	ENSG00000184863.10|RBM33|SAFB2|SAFB2	902	+	5.703435	1.0071981	-1.0	-1.0
chr7	155713420	155713655	ENSG00000184863.10|RBM33|SAFB2|SAFB2	957	+	4.872288	1.361609	-1.0	-1.0
chr7	155713745	155713860	ENSG00000184863.10|RBM33|SAFB2|SAFB2	923	+	5.9314003	1.1116643	-1.0	-1.0
chr7	156807513	156807658	ENSG00000105983.20|LMBR1|SAFB2|SAFB2	906	-	5.750832	1.0280854	-1.0	-1.0
chr7	156830099	156830199	ENSG00000105983.20|LMBR1|SAFB2|SAFB2	900	-	5.6997643	1.0019023	-1.0	-1.0
chr7	156777650	156777805	ENSG00000105983.20|LMBR1|SAFB2|SAFB2	917	-	5.8665805	1.0807675	-1.0	-1.0
chr7	157191731	157191901	ENSG00000009335.17|UBE3C|SAFB2|SAFB2	915	+	4.2654076	1.0729944	-1.0	-1.0
chr7	157243325	157243445	ENSG00000009335.17|UBE3C|SAFB2|SAFB2	937	+	3.6116865	1.1982889	-1.0	-1.0
chr7	157241875	157242405	ENSG00000009335.17|UBE3C|SAFB2|SAFB2	966	+	4.0074706	1.471244	-1.0	-1.0
chr7	157235955	157236055	ENSG00000009335.17|UBE3C|SAFB2|SAFB2	911	+	5.8408737	1.0515323	-1.0	-1.0
chr7	157243545	157243830	ENSG00000009335.17|UBE3C|SAFB2|SAFB2	932	+	3.7602985	1.1645851	-1.0	-1.0
chr7	157196286	157196461	ENSG00000009335.17|UBE3C|SAFB2|SAFB2	911	+	4.0329957	1.048755	-1.0	-1.0
chr7	157240535	157241855	ENSG00000009335.17|UBE3C|SAFB2|SAFB2	987	+	4.429494	1.8906926	-1.0	-1.0
chr7	157189466	157189571	ENSG00000009335.17|UBE3C|SAFB2|SAFB2	911	+	5.8408737	1.0515691	-1.0	-1.0
chr7	157195176	157195486	ENSG00000009335.17|UBE3C|SAFB2|SAFB2	928	+	3.5543628	1.1398276	-1.0	-1.0
chr7	157243070	157243185	ENSG00000009335.17|UBE3C|SAFB2|SAFB2	943	+	6.0911922	1.2433059	-1.0	-1.0
chr7	157196546	157196666	ENSG00000009335.17|UBE3C|SAFB2|SAFB2	909	+	2.6590579	1.0417459	-1.0	-1.0
chr7	157192206	157192476	ENSG00000009335.17|UBE3C|SAFB2|SAFB2	958	+	3.9542592	1.3717941	-1.0	-1.0
chr7	157193621	157193721	ENSG00000009335.17|UBE3C|SAFB2|SAFB2	918	+	5.8904862	1.0877811	-1.0	-1.0
chr7	157196046	157196146	ENSG00000009335.17|UBE3C|SAFB2|SAFB2	912	+	3.0268798	1.0570881	-1.0	-1.0
chr7	157195491	157196021	ENSG00000009335.17|UBE3C|SAFB2|SAFB2	981	+	4.783717	1.7165918	-1.0	-1.0
chr7	157194401	157195141	ENSG00000009335.17|UBE3C|SAFB2|SAFB2	948	+	4.0186706	1.2869829	-1.0	-1.0
chr7	157194171	157194301	ENSG00000009335.17|UBE3C|SAFB2|SAFB2	952	+	5.9557433	1.3201598	-1.0	-1.0
chr7	157238385	157240005	ENSG00000009335.17|UBE3C|SAFB2|SAFB2	986	+	4.278385	1.8640031	-1.0	-1.0
chr7	157246530	157246630	ENSG00000009335.17|UBE3C|SAFB2|SAFB2	908	+	5.7578588	1.0352229	-1.0	-1.0
chr7	157238095	157238360	ENSG00000009335.17|UBE3C|SAFB2|SAFB2	984	+	5.3150086	1.7954855	-1.0	-1.0
chr7	157198106	157198206	ENSG00000009335.17|UBE3C|SAFB2|SAFB2	902	+	3.9295611	1.0081054	-1.0	-1.0
chr7	157192666	157192811	ENSG00000009335.17|UBE3C|SAFB2|SAFB2	933	+	3.8639545	1.1715136	-1.0	-1.0
chr7	157197911	157198016	ENSG00000009335.17|UBE3C|SAFB2|SAFB2	911	+	5.786001	1.0488523	-1.0	-1.0
chr7	157189018	157189158	ENSG00000009335.17|UBE3C|SAFB2|SAFB2	907	+	5.755388	1.0311443	-1.0	-1.0
chr7	157192866	157193316	ENSG00000009335.17|UBE3C|SAFB2|SAFB2	946	+	5.081376	1.2650883	-1.0	-1.0
chr7	157192667	157192807	ENSG00000225224.1|RPS27AP12|SAFB2|SAFB2	934	+	3.9069285	1.1795688	-1.0	-1.0
chr7	157192367	157192477	ENSG00000225224.1|RPS27AP12|SAFB2|SAFB2	937	+	4.1979427	1.1999907	-1.0	-1.0
chr7	157369145	157369251	ENSG00000105993.14|DNAJB6|SAFB2|SAFB2	902	+	5.7143745	1.0071981	-1.0	-1.0
chr7	158667238	158667428	ENSG00000146918.19|NCAPG2|SAFB2|SAFB2	984	-	5.854575	1.792507	-1.0	-1.0
chr7	158701286	158701426	ENSG00000146918.19|NCAPG2|SAFB2|SAFB2	956	-	5.838516	1.3600756	-1.0	-1.0
chr7	158667140	158667238	ENSG00000146918.19|NCAPG2|SAFB2|SAFB2	911	-	5.8842254	1.0500195	-1.0	-1.0
chr7	158668200	158668340	ENSG00000146918.19|NCAPG2|SAFB2|SAFB2	934	-	6.1225867	1.1801332	-1.0	-1.0
chr7	158791062	158791267	ENSG00000117868.15|ESYT2|SAFB2|SAFB2	922	-	4.4543877	1.1097459	-1.0	-1.0
```
