## Supplementary File 2 - DEWSeq Binding Sites for "Improved discovery of RNA-binding protein binding sites in eCLIP data using DEWSeq": regions_windows100_steps5.bed (part 3 of 3)

```
chr7	158789167	158789302	ENSG00000117868.15|ESYT2|SAFB2|SAFB2	927	-	5.52434	1.1368425	-1.0	-1.0
chr7	158791722	158791837	ENSG00000117868.15|ESYT2|SAFB2|SAFB2	934	-	4.2891474	1.1819699	-1.0	-1.0
chr7	158775956	158776566	ENSG00000117868.15|ESYT2|SAFB2|SAFB2	968	-	4.4071417	1.4997448	-1.0	-1.0
chr7	158777456	158777731	ENSG00000117868.15|ESYT2|SAFB2|SAFB2	972	-	4.0504823	1.5473013	-1.0	-1.0
chr7	158793232	158793352	ENSG00000117868.15|ESYT2|SAFB2|SAFB2	925	-	6.022793	1.1252289	-1.0	-1.0
chr7	158783366	158783551	ENSG00000117868.15|ESYT2|SAFB2|SAFB2	960	-	5.5269427	1.3942865	-1.0	-1.0
chr7	158791567	158791712	ENSG00000117868.15|ESYT2|SAFB2|SAFB2	962	-	5.564369	1.4201245	-1.0	-1.0
chr7	158776566	158776851	ENSG00000117868.15|ESYT2|SAFB2|SAFB2	960	-	3.7515128	1.4011645	-1.0	-1.0
chr7	158783606	158783721	ENSG00000117868.15|ESYT2|SAFB2|SAFB2	940	-	5.2678246	1.2204378	-1.0	-1.0
chr7	158791912	158792072	ENSG00000117868.15|ESYT2|SAFB2|SAFB2	917	-	5.9005957	1.0816693	-1.0	-1.0
chr7	158775251	158775436	ENSG00000117868.15|ESYT2|SAFB2|SAFB2	950	-	3.2431927	1.2984931	-1.0	-1.0
chr7	158784296	158784401	ENSG00000117868.15|ESYT2|SAFB2|SAFB2	910	-	5.838324	1.0437436	-1.0	-1.0
chr7	158775501	158775796	ENSG00000117868.15|ESYT2|SAFB2|SAFB2	986	-	5.029927	1.865271	-1.0	-1.0
chr7	158774391	158774541	ENSG00000117868.15|ESYT2|SAFB2|SAFB2	916	-	4.1180654	1.0743403	-1.0	-1.0
chr7	158777011	158777291	ENSG00000117868.15|ESYT2|SAFB2|SAFB2	946	-	3.9822178	1.264403	-1.0	-1.0
chr7	158864045	158864150	ENSG00000126870.15|WDR60|SAFB2|SAFB2	905	+	5.7432213	1.0212104	-1.0	-1.0
chr7	158937914	158938479	ENSG00000126870.15|WDR60|SAFB2|SAFB2	970	+	4.374084	1.5157692	-1.0	-1.0
chr7	158939004	158940229	ENSG00000126870.15|WDR60|SAFB2|SAFB2	966	+	5.155219	1.4729805	-1.0	-1.0
chr7	158932195	158932345	ENSG00000126870.15|WDR60|SAFB2|SAFB2	913	+	4.304423	1.0603873	-1.0	-1.0
chr7	158941694	158941794	ENSG00000126870.15|WDR60|SAFB2|SAFB2	918	+	5.8904862	1.0877811	-1.0	-1.0
chr7	158935544	158935674	ENSG00000126870.15|WDR60|SAFB2|SAFB2	913	+	4.109775	1.0620944	-1.0	-1.0
chr7	158936919	158937079	ENSG00000126870.15|WDR60|SAFB2|SAFB2	961	+	5.9359355	1.4094945	-1.0	-1.0
chr7	158938514	158938724	ENSG00000126870.15|WDR60|SAFB2|SAFB2	962	+	6.18765	1.4160037	-1.0	-1.0
chr7	158937144	158937369	ENSG00000126870.15|WDR60|SAFB2|SAFB2	982	+	4.990706	1.7497082	-1.0	-1.0
chr7	158937644	158937874	ENSG00000126870.15|WDR60|SAFB2|SAFB2	980	+	5.4711194	1.7056762	-1.0	-1.0
chr7	158936344	158936664	ENSG00000126870.15|WDR60|SAFB2|SAFB2	940	+	3.9039161	1.2220519	-1.0	-1.0
chr7	158941429	158941674	ENSG00000126870.15|WDR60|SAFB2|SAFB2	961	+	4.6193085	1.4107661	-1.0	-1.0
chr7	158940439	158940929	ENSG00000126870.15|WDR60|SAFB2|SAFB2	958	+	5.310908	1.3810563	-1.0	-1.0
chr7	158936704	158936894	ENSG00000126870.15|WDR60|SAFB2|SAFB2	955	+	6.3074217	1.3441494	-1.0	-1.0
chr7	158935069	158935194	ENSG00000126870.15|WDR60|SAFB2|SAFB2	918	+	4.0390244	1.0887588	-1.0	-1.0
chr7	158940934	158941424	ENSG00000126870.15|WDR60|SAFB2|SAFB2	966	+	6.3957386	1.4705609	-1.0	-1.0
chr8	657942	658327	ENSG00000104714.13|ERICH1|SAFB2|SAFB2	968	-	6.3681946	1.496309	-1.0	-1.0
chr8	660752	661087	ENSG00000104714.13|ERICH1|SAFB2|SAFB2	916	-	5.841021	1.0756267	-1.0	-1.0
chr8	711762	711897	ENSG00000104714.13|ERICH1|SAFB2|SAFB2	910	-	5.794069	1.0479106	-1.0	-1.0
chr8	658372	658597	ENSG00000104714.13|ERICH1|SAFB2|SAFB2	977	-	4.7528734	1.6387538	-1.0	-1.0
chr8	661407	661587	ENSG00000104714.13|ERICH1|SAFB2|SAFB2	926	-	5.9179196	1.1292508	-1.0	-1.0
chr8	669887	670192	ENSG00000104714.13|ERICH1|SAFB2|SAFB2	953	-	5.730009	1.3246008	-1.0	-1.0
chr8	719202	719307	ENSG00000104714.13|ERICH1|SAFB2|SAFB2	905	-	5.730647	1.0212104	-1.0	-1.0
chr8	658742	658962	ENSG00000104714.13|ERICH1|SAFB2|SAFB2	960	-	6.292605	1.4015781	-1.0	-1.0
chr8	655537	655702	ENSG00000104714.13|ERICH1|SAFB2|SAFB2	911	-	3.9866447	1.0530088	-1.0	-1.0
chr8	660472	660652	ENSG00000104714.13|ERICH1|SAFB2|SAFB2	912	-	4.153669	1.0536133	-1.0	-1.0
chr8	660062	660242	ENSG00000104714.13|ERICH1|SAFB2|SAFB2	913	-	5.8027925	1.0601053	-1.0	-1.0
chr8	660242	660427	ENSG00000104714.13|ERICH1|SAFB2|SAFB2	919	-	5.884801	1.0896685	-1.0	-1.0
chr8	1941017	1941187	ENSG00000283239.1|KBTBD11-OT1|SAFB2|SAFB2	912	+	5.828256	1.0532254	-1.0	-1.0
chr8	1943287	1943417	ENSG00000283239.1|KBTBD11-OT1|SAFB2|SAFB2	926	+	5.9317484	1.1311309	-1.0	-1.0
chr8	1941017	1941187	ENSG00000104728.15|ARHGEF10|SAFB2|SAFB2	912	+	5.828256	1.0531977	-1.0	-1.0
chr8	1943287	1943417	ENSG00000104728.15|ARHGEF10|SAFB2|SAFB2	926	+	5.9317484	1.1311312	-1.0	-1.0
chr8	2714281	2714426	ENSG00000254319.5|AC246817.2|SAFB2|SAFB2	913	-	5.805579	1.0616511	-1.0	-1.0
chr8	2716211	2716616	ENSG00000254319.5|AC246817.2|SAFB2|SAFB2	936	-	6.0288363	1.1927801	-1.0	-1.0
chr8	2720051	2720201	ENSG00000254319.5|AC246817.2|SAFB2|SAFB2	921	-	5.4413877	1.1025074	-1.0	-1.0
chr8	2719611	2719961	ENSG00000254319.5|AC246817.2|SAFB2|SAFB2	941	-	6.118079	1.2322338	-1.0	-1.0
chr8	2713936	2714141	ENSG00000254319.5|AC246817.2|SAFB2|SAFB2	977	-	6.602402	1.6462501	-1.0	-1.0
chr8	2720676	2720801	ENSG00000254319.5|AC246817.2|SAFB2|SAFB2	936	-	6.1123614	1.1952507	-1.0	-1.0
chr8	2713511	2713721	ENSG00000254319.5|AC246817.2|SAFB2|SAFB2	947	-	6.1296372	1.2748188	-1.0	-1.0
chr8	2714646	2714771	ENSG00000254319.5|AC246817.2|SAFB2|SAFB2	942	-	6.1289883	1.2364529	-1.0	-1.0
chr8	2715261	2715416	ENSG00000254319.5|AC246817.2|SAFB2|SAFB2	927	-	5.594941	1.1387243	-1.0	-1.0
chr8	2720221	2720441	ENSG00000254319.5|AC246817.2|SAFB2|SAFB2	921	-	4.58527	1.1002625	-1.0	-1.0
chr8	2713091	2713316	ENSG00000254319.5|AC246817.2|SAFB2|SAFB2	924	-	5.903667	1.1199014	-1.0	-1.0
chr8	2734558	2734668	ENSG00000253853.1|AC246817.1|SAFB2|SAFB2	923	+	5.0425477	1.1108165	-1.0	-1.0
chr8	2743018	2743198	ENSG00000253853.1|AC246817.1|SAFB2|SAFB2	955	+	5.683107	1.3498646	-1.0	-1.0
chr8	2738403	2739148	ENSG00000253853.1|AC246817.1|SAFB2|SAFB2	951	+	5.606577	1.3069179	-1.0	-1.0
chr8	2749783	2749968	ENSG00000253853.1|AC246817.1|SAFB2|SAFB2	925	+	3.901137	1.1269182	-1.0	-1.0
chr8	2748263	2748378	ENSG00000253853.1|AC246817.1|SAFB2|SAFB2	908	+	5.764895	1.0352229	-1.0	-1.0
chr8	2808474	2808599	ENSG00000253853.1|AC246817.1|SAFB2|SAFB2	908	+	5.7683964	1.0342816	-1.0	-1.0
chr8	2793483	2793628	ENSG00000253853.1|AC246817.1|SAFB2|SAFB2	910	+	5.782138	1.0472469	-1.0	-1.0
chr8	2732428	2732723	ENSG00000253853.1|AC246817.1|SAFB2|SAFB2	929	+	4.1826544	1.1497343	-1.0	-1.0
chr8	2806889	2806999	ENSG00000253853.1|AC246817.1|SAFB2|SAFB2	906	+	5.743923	1.0257062	-1.0	-1.0
chr8	2753413	2753518	ENSG00000253853.1|AC246817.1|SAFB2|SAFB2	915	+	4.02116	1.0722754	-1.0	-1.0
chr8	2745563	2746023	ENSG00000253853.1|AC246817.1|SAFB2|SAFB2	951	+	5.6578546	1.3141818	-1.0	-1.0
chr8	2794533	2794638	ENSG00000253853.1|AC246817.1|SAFB2|SAFB2	916	+	5.8372555	1.0767391	-1.0	-1.0
chr8	2748853	2749023	ENSG00000253853.1|AC246817.1|SAFB2|SAFB2	906	+	5.741035	1.0247136	-1.0	-1.0
chr8	2795633	2795778	ENSG00000253853.1|AC246817.1|SAFB2|SAFB2	911	+	5.823518	1.0526212	-1.0	-1.0
chr8	2811249	2811444	ENSG00000253853.1|AC246817.1|SAFB2|SAFB2	914	+	5.8203516	1.0655019	-1.0	-1.0
chr8	2744478	2745253	ENSG00000253853.1|AC246817.1|SAFB2|SAFB2	989	+	6.511782	1.9630109	-1.0	-1.0
chr8	2741188	2741368	ENSG00000253853.1|AC246817.1|SAFB2|SAFB2	909	+	5.7730603	1.0428246	-1.0	-1.0
chr8	2742708	2743013	ENSG00000253853.1|AC246817.1|SAFB2|SAFB2	953	+	5.5167756	1.3258655	-1.0	-1.0
chr8	2745323	2745423	ENSG00000253853.1|AC246817.1|SAFB2|SAFB2	908	+	5.8308444	1.0356643	-1.0	-1.0
chr8	2747798	2748253	ENSG00000253853.1|AC246817.1|SAFB2|SAFB2	945	+	6.1158276	1.2577052	-1.0	-1.0
chr8	2751773	2752163	ENSG00000253853.1|AC246817.1|SAFB2|SAFB2	959	+	5.7168655	1.3851081	-1.0	-1.0
chr8	2754978	2755173	ENSG00000253853.1|AC246817.1|SAFB2|SAFB2	922	+	5.9020143	1.1052115	-1.0	-1.0
chr8	2812994	2813154	ENSG00000253853.1|AC246817.1|SAFB2|SAFB2	946	+	6.1056504	1.2651433	-1.0	-1.0
chr8	2806539	2806694	ENSG00000253853.1|AC246817.1|SAFB2|SAFB2	926	+	5.927584	1.1330817	-1.0	-1.0
chr8	2732913	2733103	ENSG00000253853.1|AC246817.1|SAFB2|SAFB2	942	+	5.303936	1.2356067	-1.0	-1.0
chr8	2787818	2788043	ENSG00000253853.1|AC246817.1|SAFB2|SAFB2	921	+	5.890495	1.103736	-1.0	-1.0
chr8	2734418	2734533	ENSG00000253853.1|AC246817.1|SAFB2|SAFB2	902	+	3.923556	1.0105407	-1.0	-1.0
chr8	2742593	2742703	ENSG00000253853.1|AC246817.1|SAFB2|SAFB2	905	+	5.7963333	1.022244	-1.0	-1.0
chr8	2730268	2730453	ENSG00000253853.1|AC246817.1|SAFB2|SAFB2	920	+	4.7597327	1.097482	-1.0	-1.0
chr8	2743273	2744413	ENSG00000253853.1|AC246817.1|SAFB2|SAFB2	957	+	5.971247	1.3654975	-1.0	-1.0
chr8	2746998	2747603	ENSG00000253853.1|AC246817.1|SAFB2|SAFB2	953	+	5.999027	1.3276575	-1.0	-1.0
chr8	2736778	2737358	ENSG00000253853.1|AC246817.1|SAFB2|SAFB2	984	+	6.258716	1.7893714	-1.0	-1.0
chr8	2734673	2734838	ENSG00000253853.1|AC246817.1|SAFB2|SAFB2	937	+	6.076347	1.1982838	-1.0	-1.0
chr8	2754508	2754718	ENSG00000253853.1|AC246817.1|SAFB2|SAFB2	958	+	6.262175	1.375549	-1.0	-1.0
chr8	2750823	2751018	ENSG00000253853.1|AC246817.1|SAFB2|SAFB2	962	+	6.317841	1.4148232	-1.0	-1.0
chr8	2728863	2729113	ENSG00000253853.1|AC246817.1|SAFB2|SAFB2	938	+	4.73001	1.2099887	-1.0	-1.0
chr8	2786958	2787073	ENSG00000253853.1|AC246817.1|SAFB2|SAFB2	902	+	5.716201	1.0071981	-1.0	-1.0
chr8	2764463	2764563	ENSG00000253853.1|AC246817.1|SAFB2|SAFB2	902	+	5.7143745	1.0071981	-1.0	-1.0
chr8	2788243	2788428	ENSG00000253853.1|AC246817.1|SAFB2|SAFB2	905	+	5.7542715	1.0236121	-1.0	-1.0
chr8	2731298	2731428	ENSG00000253853.1|AC246817.1|SAFB2|SAFB2	924	+	4.9942055	1.1190734	-1.0	-1.0
chr8	2736578	2736753	ENSG00000253853.1|AC246817.1|SAFB2|SAFB2	943	+	6.093493	1.2418997	-1.0	-1.0
chr8	2735568	2736108	ENSG00000253853.1|AC246817.1|SAFB2|SAFB2	956	+	5.810328	1.3532343	-1.0	-1.0
chr8	2747618	2747793	ENSG00000253853.1|AC246817.1|SAFB2|SAFB2	913	+	5.8184814	1.0586079	-1.0	-1.0
chr8	2764193	2764308	ENSG00000253853.1|AC246817.1|SAFB2|SAFB2	917	+	5.8565464	1.0821978	-1.0	-1.0
chr8	2810954	2811134	ENSG00000253853.1|AC246817.1|SAFB2|SAFB2	935	+	6.002276	1.18842	-1.0	-1.0
chr8	2754288	2754463	ENSG00000253853.1|AC246817.1|SAFB2|SAFB2	924	+	4.7384515	1.1215214	-1.0	-1.0
chr8	2811549	2811849	ENSG00000253853.1|AC246817.1|SAFB2|SAFB2	983	+	5.757554	1.7753345	-1.0	-1.0
chr8	2812079	2812259	ENSG00000253853.1|AC246817.1|SAFB2|SAFB2	954	+	6.1018815	1.3346157	-1.0	-1.0
chr8	2751223	2751753	ENSG00000253853.1|AC246817.1|SAFB2|SAFB2	970	+	5.747094	1.5213729	-1.0	-1.0
chr8	2754048	2754188	ENSG00000253853.1|AC246817.1|SAFB2|SAFB2	916	+	5.8325424	1.075227	-1.0	-1.0
chr8	2817284	2817424	ENSG00000253853.1|AC246817.1|SAFB2|SAFB2	920	+	5.8603444	1.0948772	-1.0	-1.0
chr8	2739398	2739543	ENSG00000253853.1|AC246817.1|SAFB2|SAFB2	906	+	5.7435613	1.0257938	-1.0	-1.0
chr8	2757793	2757898	ENSG00000253853.1|AC246817.1|SAFB2|SAFB2	905	+	5.736055	1.0212104	-1.0	-1.0
chr8	2736423	2736573	ENSG00000253853.1|AC246817.1|SAFB2|SAFB2	922	+	4.807905	1.1090086	-1.0	-1.0
chr8	2748638	2748818	ENSG00000253853.1|AC246817.1|SAFB2|SAFB2	920	+	4.036518	1.0996227	-1.0	-1.0
chr8	2749083	2749308	ENSG00000253853.1|AC246817.1|SAFB2|SAFB2	944	+	6.0860567	1.2506647	-1.0	-1.0
chr8	2734238	2734413	ENSG00000253853.1|AC246817.1|SAFB2|SAFB2	921	+	4.060098	1.1032262	-1.0	-1.0
chr8	2729423	2729553	ENSG00000253853.1|AC246817.1|SAFB2|SAFB2	923	+	4.332962	1.1137311	-1.0	-1.0
chr8	2750443	2750823	ENSG00000253853.1|AC246817.1|SAFB2|SAFB2	950	+	5.028287	1.2999665	-1.0	-1.0
chr8	2737473	2738403	ENSG00000253853.1|AC246817.1|SAFB2|SAFB2	957	+	6.0898314	1.366655	-1.0	-1.0
chr8	2810319	2810484	ENSG00000253853.1|AC246817.1|SAFB2|SAFB2	944	+	6.1596866	1.2501024	-1.0	-1.0
chr8	2728573	2728713	ENSG00000253853.1|AC246817.1|SAFB2|SAFB2	937	+	4.7951508	1.1999136	-1.0	-1.0
chr8	2752823	2753003	ENSG00000253853.1|AC246817.1|SAFB2|SAFB2	912	+	5.7999916	1.0557609	-1.0	-1.0
chr8	2750218	2750438	ENSG00000253853.1|AC246817.1|SAFB2|SAFB2	933	+	4.446871	1.1715635	-1.0	-1.0
chr8	2753113	2753388	ENSG00000253853.1|AC246817.1|SAFB2|SAFB2	948	+	5.1749372	1.284916	-1.0	-1.0
chr8	2753588	2753888	ENSG00000253853.1|AC246817.1|SAFB2|SAFB2	930	+	5.96445	1.1541486	-1.0	-1.0
chr8	2742238	2742428	ENSG00000253853.1|AC246817.1|SAFB2|SAFB2	908	+	5.7630253	1.0378264	-1.0	-1.0
chr8	2813679	2813789	ENSG00000253853.1|AC246817.1|SAFB2|SAFB2	904	+	5.747191	1.0156034	-1.0	-1.0
chr8	2739548	2739853	ENSG00000253853.1|AC246817.1|SAFB2|SAFB2	947	+	5.910442	1.2753015	-1.0	-1.0
chr8	2746103	2746918	ENSG00000253853.1|AC246817.1|SAFB2|SAFB2	950	+	6.023338	1.3005525	-1.0	-1.0
chr8	2749453	2749568	ENSG00000253853.1|AC246817.1|SAFB2|SAFB2	903	+	5.724272	1.0142043	-1.0	-1.0
chr8	6689380	6689575	ENSG00000249898.7|MCPH1-AS1|SAFB2|SAFB2	928	-	6.013315	1.1446515	-1.0	-1.0
chr8	6698435	6698765	ENSG00000249898.7|MCPH1-AS1|SAFB2|SAFB2	960	-	5.8133936	1.3946946	-1.0	-1.0
chr8	6698280	6698390	ENSG00000249898.7|MCPH1-AS1|SAFB2|SAFB2	904	-	5.724011	1.0165397	-1.0	-1.0
chr8	6697615	6697760	ENSG00000249898.7|MCPH1-AS1|SAFB2|SAFB2	924	-	5.919997	1.1199088	-1.0	-1.0
chr8	6696950	6697170	ENSG00000249898.7|MCPH1-AS1|SAFB2|SAFB2	958	-	6.411259	1.3819456	-1.0	-1.0
chr8	6690450	6690645	ENSG00000249898.7|MCPH1-AS1|SAFB2|SAFB2	954	-	3.3790426	1.3415836	-1.0	-1.0
chr8	6691080	6691205	ENSG00000249898.7|MCPH1-AS1|SAFB2|SAFB2	907	-	5.8072395	1.0300022	-1.0	-1.0
chr8	6688170	6688395	ENSG00000249898.7|MCPH1-AS1|SAFB2|SAFB2	945	-	6.117537	1.2594218	-1.0	-1.0
chr8	6690925	6691065	ENSG00000249898.7|MCPH1-AS1|SAFB2|SAFB2	911	-	4.034502	1.0518835	-1.0	-1.0
chr8	6683290	6683395	ENSG00000249898.7|MCPH1-AS1|SAFB2|SAFB2	902	-	5.743569	1.0071981	-1.0	-1.0
chr8	6688620	6688720	ENSG00000249898.7|MCPH1-AS1|SAFB2|SAFB2	902	-	5.707087	1.0071981	-1.0	-1.0
chr8	6691680	6691810	ENSG00000249898.7|MCPH1-AS1|SAFB2|SAFB2	914	-	5.812444	1.0638938	-1.0	-1.0
chr8	6681235	6681405	ENSG00000249898.7|MCPH1-AS1|SAFB2|SAFB2	921	-	5.8708787	1.102559	-1.0	-1.0
chr8	6697385	6697500	ENSG00000249898.7|MCPH1-AS1|SAFB2|SAFB2	921	-	5.941761	1.1009704	-1.0	-1.0
chr8	6691220	6691360	ENSG00000249898.7|MCPH1-AS1|SAFB2|SAFB2	913	-	5.8071847	1.0623918	-1.0	-1.0
chr8	6690790	6690895	ENSG00000249898.7|MCPH1-AS1|SAFB2|SAFB2	912	-	5.8425817	1.0571787	-1.0	-1.0
chr8	6697930	6698130	ENSG00000249898.7|MCPH1-AS1|SAFB2|SAFB2	961	-	6.340338	1.4100665	-1.0	-1.0
chr8	6691370	6691480	ENSG00000249898.7|MCPH1-AS1|SAFB2|SAFB2	909	-	5.8237433	1.0395924	-1.0	-1.0
chr8	6707075	6707260	ENSG00000249898.7|MCPH1-AS1|SAFB2|SAFB2	917	-	5.84024	1.0830332	-1.0	-1.0
chr8	6718017	6720217	ENSG00000155189.11|AGPAT5|SAFB2|SAFB2	984	+	5.4295335	1.7945	-1.0	-1.0
chr8	6721997	6722147	ENSG00000155189.11|AGPAT5|SAFB2|SAFB2	919	+	5.8601484	1.0908352	-1.0	-1.0
chr8	6716952	6717072	ENSG00000155189.11|AGPAT5|SAFB2|SAFB2	926	+	3.9803736	1.1297246	-1.0	-1.0
chr8	6717457	6717727	ENSG00000155189.11|AGPAT5|SAFB2|SAFB2	954	+	4.8774724	1.3408949	-1.0	-1.0
chr8	6720222	6721177	ENSG00000155189.11|AGPAT5|SAFB2|SAFB2	974	+	4.6324077	1.5787275	-1.0	-1.0
chr8	6717792	6717987	ENSG00000155189.11|AGPAT5|SAFB2|SAFB2	926	+	3.9322774	1.1297176	-1.0	-1.0
chr8	6717327	6717457	ENSG00000155189.11|AGPAT5|SAFB2|SAFB2	913	+	3.6777534	1.0599461	-1.0	-1.0
chr8	9034976	9035171	ENSG00000104626.14|ERI1|SAFB2|SAFB2	921	+	5.886209	1.1006906	-1.0	-1.0
chr8	9651617	9651717	ENSG00000173273.15|TNKS|SAFB2|SAFB2	902	+	5.707087	1.0071981	-1.0	-1.0
chr8	9663667	9663802	ENSG00000173273.15|TNKS|SAFB2|SAFB2	913	+	5.8118854	1.0590663	-1.0	-1.0
chr8	9662832	9662932	ENSG00000173273.15|TNKS|SAFB2|SAFB2	900	+	5.6997643	1.0019023	-1.0	-1.0
chr8	9654632	9654732	ENSG00000173273.15|TNKS|SAFB2|SAFB2	908	+	3.9640393	1.0352229	-1.0	-1.0
chr8	17978317	17978422	ENSG00000078674.17|PCM1|SAFB2|SAFB2	902	+	3.9295611	1.0079845	-1.0	-1.0
chr8	17963057	17963177	ENSG00000078674.17|PCM1|SAFB2|SAFB2	909	+	3.3195515	1.0395578	-1.0	-1.0
chr8	17977442	17977557	ENSG00000078674.17|PCM1|SAFB2|SAFB2	923	+	5.927271	1.1143626	-1.0	-1.0
chr8	17953049	17953164	ENSG00000078674.17|PCM1|SAFB2|SAFB2	901	+	5.7025175	1.0058742	-1.0	-1.0
chr8	17978677	17978782	ENSG00000078674.17|PCM1|SAFB2|SAFB2	902	+	5.710731	1.0071981	-1.0	-1.0
chr8	17978157	17978272	ENSG00000078674.17|PCM1|SAFB2|SAFB2	906	+	5.745552	1.0280854	-1.0	-1.0
chr8	21947306	21947476	ENSG00000130227.16|XPO7|SAFB2|SAFB2	915	+	5.82397	1.0682576	-1.0	-1.0
chr8	21946561	21946756	ENSG00000130227.16|XPO7|SAFB2|SAFB2	984	+	5.0552025	1.784727	-1.0	-1.0
chr8	21947556	21947736	ENSG00000130227.16|XPO7|SAFB2|SAFB2	908	+	4.0410113	1.0349469	-1.0	-1.0
chr8	22651741	22651921	ENSG00000147439.12|BIN3|SAFB2|SAFB2	915	-	5.8757386	1.0713034	-1.0	-1.0
chr8	22655861	22656181	ENSG00000147439.12|BIN3|SAFB2|SAFB2	942	-	6.109067	1.2401901	-1.0	-1.0
chr8	22654811	22654936	ENSG00000147439.12|BIN3|SAFB2|SAFB2	907	-	5.753523	1.0305521	-1.0	-1.0
chr8	22635115	22635295	ENSG00000147439.12|BIN3|SAFB2|SAFB2	912	-	3.6013134	1.0532554	-1.0	-1.0
chr8	22650396	22650551	ENSG00000147439.12|BIN3|SAFB2|SAFB2	905	-	5.7364492	1.0237892	-1.0	-1.0
chr8	22654381	22654511	ENSG00000147439.12|BIN3|SAFB2|SAFB2	927	-	5.946948	1.137007	-1.0	-1.0
chr8	22651521	22651621	ENSG00000147439.12|BIN3|SAFB2|SAFB2	902	-	5.7180276	1.0071981	-1.0	-1.0
chr8	22650571	22650701	ENSG00000147439.12|BIN3|SAFB2|SAFB2	904	-	5.7396092	1.0174843	-1.0	-1.0
chr8	22651386	22651506	ENSG00000147439.12|BIN3|SAFB2|SAFB2	906	-	5.7594132	1.0282162	-1.0	-1.0
chr8	23061007	23061177	ENSG00000120889.12|TNFRSF10B|SAFB2|SAFB2	937	-	6.062783	1.1991979	-1.0	-1.0
chr8	23063812	23063912	ENSG00000120889.12|TNFRSF10B|SAFB2|SAFB2	907	-	5.793044	1.0313658	-1.0	-1.0
chr8	23063467	23063612	ENSG00000120889.12|TNFRSF10B|SAFB2|SAFB2	910	-	5.8089523	1.0480863	-1.0	-1.0
chr8	23061722	23061837	ENSG00000120889.12|TNFRSF10B|SAFB2|SAFB2	910	-	5.787759	1.0475941	-1.0	-1.0
chr8	23061502	23061682	ENSG00000120889.12|TNFRSF10B|SAFB2|SAFB2	920	-	5.88572	1.0946251	-1.0	-1.0
chr8	23060317	23060507	ENSG00000120889.12|TNFRSF10B|SAFB2|SAFB2	963	-	6.0141788	1.4287232	-1.0	-1.0
chr8	23428013	23428188	ENSG00000197217.12|ENTPD4|SAFB2|SAFB2	911	-	5.8122306	1.0495957	-1.0	-1.0
chr8	23431056	23431251	ENSG00000197217.12|ENTPD4|SAFB2|SAFB2	915	-	5.9100766	1.072927	-1.0	-1.0
chr8	25497549	25497654	ENSG00000184661.13|CDCA2|SAFB2|SAFB2	916	+	5.830554	1.0737973	-1.0	-1.0
chr8	25493169	25493349	ENSG00000184661.13|CDCA2|SAFB2|SAFB2	934	+	5.994056	1.1780225	-1.0	-1.0
chr8	25490299	25490644	ENSG00000184661.13|CDCA2|SAFB2|SAFB2	985	+	5.7295403	1.8385613	-1.0	-1.0
chr8	25493424	25493674	ENSG00000184661.13|CDCA2|SAFB2|SAFB2	936	+	6.0242386	1.1970315	-1.0	-1.0
chr8	25491534	25491909	ENSG00000184661.13|CDCA2|SAFB2|SAFB2	990	+	6.9296656	1.9928858	-1.0	-1.0
chr8	25492244	25492504	ENSG00000184661.13|CDCA2|SAFB2|SAFB2	954	+	5.6350546	1.3351789	-1.0	-1.0
chr8	25492524	25492954	ENSG00000184661.13|CDCA2|SAFB2|SAFB2	957	+	5.804647	1.3673762	-1.0	-1.0
chr8	25496069	25496184	ENSG00000184661.13|CDCA2|SAFB2|SAFB2	902	+	5.703435	1.0071981	-1.0	-1.0
chr8	25496659	25496824	ENSG00000184661.13|CDCA2|SAFB2|SAFB2	911	+	5.7925634	1.051049	-1.0	-1.0
chr8	25491374	25491514	ENSG00000184661.13|CDCA2|SAFB2|SAFB2	913	+	5.85828	1.061356	-1.0	-1.0
chr8	25493869	25494069	ENSG00000184661.13|CDCA2|SAFB2|SAFB2	945	+	6.1077905	1.2564378	-1.0	-1.0
chr8	25507249	25507354	ENSG00000184661.13|CDCA2|SAFB2|SAFB2	902	+	5.703435	1.0071981	-1.0	-1.0
chr8	25490879	25491359	ENSG00000184661.13|CDCA2|SAFB2|SAFB2	949	+	5.9440327	1.2938846	-1.0	-1.0
chr8	26300293	26300393	ENSG00000221914.9|PPP2R2A|SAFB2|SAFB2	902	+	5.7180276	1.0071981	-1.0	-1.0
chr8	26395452	26395577	ENSG00000104765.15|BNIP3L|SAFB2|SAFB2	918	+	5.8539085	1.084408	-1.0	-1.0
chr8	26401663	26401858	ENSG00000104765.15|BNIP3L|SAFB2|SAFB2	934	+	5.7245417	1.1786716	-1.0	-1.0
chr8	27355228	27355348	ENSG00000120899.17|PTK2B|SAFB2|SAFB2	923	+	5.9224677	1.1156719	-1.0	-1.0
chr8	27512230	27512360	ENSG00000120915.13|EPHX2|SAFB2|SAFB2	926	+	4.312779	1.1308498	-1.0	-1.0
chr8	29063059	29063159	ENSG00000147421.17|HMBOX1|SAFB2|SAFB2	906	+	5.7507734	1.0246831	-1.0	-1.0
chr8	30597118	30597248	ENSG00000197265.8|GTF2E2|SAFB2|SAFB2	912	-	5.8133554	1.0570235	-1.0	-1.0
chr8	30597413	30597583	ENSG00000197265.8|GTF2E2|SAFB2|SAFB2	922	-	4.589988	1.1069198	-1.0	-1.0
chr8	30597648	30597748	ENSG00000197265.8|GTF2E2|SAFB2|SAFB2	903	-	5.789483	1.0154723	-1.0	-1.0
chr8	30596048	30596243	ENSG00000197265.8|GTF2E2|SAFB2|SAFB2	930	-	4.8425403	1.1573417	-1.0	-1.0
chr8	30596283	30596613	ENSG00000197265.8|GTF2E2|SAFB2|SAFB2	934	-	5.995463	1.1800603	-1.0	-1.0
chr8	30879167	30879432	ENSG00000133863.7|TEX15|SAFB2|SAFB2	916	-	5.8364625	1.0748078	-1.0	-1.0
chr8	30882512	30882692	ENSG00000133863.7|TEX15|SAFB2|SAFB2	963	-	5.7778993	1.429371	-1.0	-1.0
chr8	30844563	30845338	ENSG00000133863.7|TEX15|SAFB2|SAFB2	973	-	6.3754406	1.5652812	-1.0	-1.0
chr8	30885782	30885907	ENSG00000133863.7|TEX15|SAFB2|SAFB2	907	-	5.759408	1.0305521	-1.0	-1.0
chr8	30884597	30884807	ENSG00000133863.7|TEX15|SAFB2|SAFB2	936	-	6.0554733	1.1949298	-1.0	-1.0
chr8	30880247	30880607	ENSG00000133863.7|TEX15|SAFB2|SAFB2	966	-	6.3421655	1.465811	-1.0	-1.0
chr8	30885572	30885672	ENSG00000133863.7|TEX15|SAFB2|SAFB2	900	-	5.7216983	1.0019023	-1.0	-1.0
chr8	30879457	30879962	ENSG00000133863.7|TEX15|SAFB2|SAFB2	935	-	6.0166435	1.1877236	-1.0	-1.0
chr8	30883427	30883607	ENSG00000133863.7|TEX15|SAFB2|SAFB2	930	-	4.617367	1.1559505	-1.0	-1.0
chr8	30883687	30883812	ENSG00000133863.7|TEX15|SAFB2|SAFB2	914	-	5.8584085	1.0661025	-1.0	-1.0
chr8	30847008	30847173	ENSG00000133863.7|TEX15|SAFB2|SAFB2	940	-	5.816684	1.2232506	-1.0	-1.0
chr8	30845338	30846353	ENSG00000133863.7|TEX15|SAFB2|SAFB2	962	-	5.5668736	1.4243678	-1.0	-1.0
chr8	30883142	30883377	ENSG00000133863.7|TEX15|SAFB2|SAFB2	938	-	6.0298214	1.2081958	-1.0	-1.0
chr8	30847283	30847828	ENSG00000133863.7|TEX15|SAFB2|SAFB2	971	-	5.7725267	1.5393453	-1.0	-1.0
chr8	30883952	30884232	ENSG00000133863.7|TEX15|SAFB2|SAFB2	939	-	5.5229025	1.2111951	-1.0	-1.0
chr8	30848598	30849008	ENSG00000133863.7|TEX15|SAFB2|SAFB2	957	-	5.7788725	1.3711171	-1.0	-1.0
chr8	30842983	30843618	ENSG00000133863.7|TEX15|SAFB2|SAFB2	974	-	6.186161	1.5814296	-1.0	-1.0
chr8	30842658	30842983	ENSG00000133863.7|TEX15|SAFB2|SAFB2	944	-	6.0999203	1.2528441	-1.0	-1.0
chr8	30885292	30885397	ENSG00000133863.7|TEX15|SAFB2|SAFB2	905	-	5.7396345	1.0212104	-1.0	-1.0
chr8	30847918	30848593	ENSG00000133863.7|TEX15|SAFB2|SAFB2	965	-	5.7838416	1.453103	-1.0	-1.0
chr8	30842163	30842268	ENSG00000133863.7|TEX15|SAFB2|SAFB2	911	-	5.784083	1.0489726	-1.0	-1.0
chr8	30881882	30882077	ENSG00000133863.7|TEX15|SAFB2|SAFB2	906	-	5.7469215	1.0278468	-1.0	-1.0
chr8	30846378	30846918	ENSG00000133863.7|TEX15|SAFB2|SAFB2	954	-	4.5642743	1.3333554	-1.0	-1.0
chr8	30877837	30877937	ENSG00000133863.7|TEX15|SAFB2|SAFB2	905	-	5.7755003	1.0243273	-1.0	-1.0
chr8	30843638	30844553	ENSG00000133863.7|TEX15|SAFB2|SAFB2	953	-	6.2143507	1.3276163	-1.0	-1.0
chr8	30881447	30881567	ENSG00000133863.7|TEX15|SAFB2|SAFB2	904	-	5.739506	1.0185844	-1.0	-1.0
chr8	31074987	31075152	ENSG00000165392.9|WRN|SAFB2|SAFB2	937	+	5.9035425	1.202363	-1.0	-1.0
chr8	31126875	31126975	ENSG00000165392.9|WRN|SAFB2|SAFB2	907	+	5.754327	1.0318354	-1.0	-1.0
chr8	31127410	31127540	ENSG00000165392.9|WRN|SAFB2|SAFB2	928	+	5.9368854	1.1407776	-1.0	-1.0
chr8	33908461	33908566	ENSG00000253642.5|AF279873.3|SAFB2|SAFB2	915	+	5.8289037	1.0724347	-1.0	-1.0
chr8	33911846	33912041	ENSG00000253642.5|AF279873.3|SAFB2|SAFB2	946	+	6.126278	1.2708104	-1.0	-1.0
chr8	33907571	33907756	ENSG00000253642.5|AF279873.3|SAFB2|SAFB2	949	+	6.143614	1.2929676	-1.0	-1.0
chr8	37742858	37743033	ENSG00000147475.14|ERLIN2|SAFB2|SAFB2	943	+	6.089629	1.2434722	-1.0	-1.0
chr8	37871741	37871841	ENSG00000156675.15|RAB11FIP1|SAFB2|SAFB2	909	-	4.0730014	1.0401826	-1.0	-1.0
chr8	38310135	38310235	ENSG00000147548.16|NSD3|SAFB2|SAFB2	902	-	5.7143745	1.0071981	-1.0	-1.0
chr8	41680527	41680667	ENSG00000029534.19|ANK1|SAFB2|SAFB2	915	-	4.244935	1.0694042	-1.0	-1.0
chr8	41679782	41679977	ENSG00000029534.19|ANK1|SAFB2|SAFB2	951	-	4.122639	1.3086004	-1.0	-1.0
chr8	41739034	41739489	ENSG00000029534.19|ANK1|SAFB2|SAFB2	929	-	5.1097045	1.1468984	-1.0	-1.0
chr8	41675587	41675917	ENSG00000029534.19|ANK1|SAFB2|SAFB2	983	-	5.899723	1.7610966	-1.0	-1.0
chr8	41669989	41670094	ENSG00000029534.19|ANK1|SAFB2|SAFB2	934	-	5.9969273	1.178305	-1.0	-1.0
chr8	41741029	41741209	ENSG00000029534.19|ANK1|SAFB2|SAFB2	933	-	6.0662355	1.1762916	-1.0	-1.0
chr8	41682077	41682242	ENSG00000029534.19|ANK1|SAFB2|SAFB2	935	-	3.6734428	1.1900539	-1.0	-1.0
chr8	41676567	41677452	ENSG00000029534.19|ANK1|SAFB2|SAFB2	957	-	5.8540983	1.3615792	-1.0	-1.0
chr8	41790442	41790647	ENSG00000029534.19|ANK1|SAFB2|SAFB2	986	-	5.931002	1.8470144	-1.0	-1.0
chr8	41738274	41738414	ENSG00000029534.19|ANK1|SAFB2|SAFB2	942	-	6.2155437	1.2387987	-1.0	-1.0
chr8	41751814	41752019	ENSG00000029534.19|ANK1|SAFB2|SAFB2	962	-	5.24227	1.4221908	-1.0	-1.0
chr8	41788407	41788612	ENSG00000029534.19|ANK1|SAFB2|SAFB2	960	-	3.8292797	1.3967639	-1.0	-1.0
chr8	41740424	41740589	ENSG00000029534.19|ANK1|SAFB2|SAFB2	921	-	4.4733896	1.1028831	-1.0	-1.0
chr8	41785882	41786132	ENSG00000029534.19|ANK1|SAFB2|SAFB2	963	-	5.120751	1.4283879	-1.0	-1.0
chr8	41752044	41752224	ENSG00000029534.19|ANK1|SAFB2|SAFB2	935	-	5.2282877	1.1859773	-1.0	-1.0
chr8	41659593	41659778	ENSG00000029534.19|ANK1|SAFB2|SAFB2	916	-	2.5104048	1.0779862	-1.0	-1.0
chr8	41680032	41680307	ENSG00000029534.19|ANK1|SAFB2|SAFB2	972	-	5.9004283	1.5584364	-1.0	-1.0
chr8	41741484	41741964	ENSG00000029534.19|ANK1|SAFB2|SAFB2	950	-	5.0931096	1.3008015	-1.0	-1.0
chr8	41680722	41681082	ENSG00000029534.19|ANK1|SAFB2|SAFB2	962	-	5.02958	1.4166658	-1.0	-1.0
chr8	41785517	41785692	ENSG00000029534.19|ANK1|SAFB2|SAFB2	918	-	5.859516	1.0861712	-1.0	-1.0
chr8	41788617	41788881	ENSG00000029534.19|ANK1|SAFB2|SAFB2	940	-	5.783629	1.2186189	-1.0	-1.0
chr8	41675952	41676537	ENSG00000029534.19|ANK1|SAFB2|SAFB2	973	-	5.7518396	1.5755118	-1.0	-1.0
chr8	41742634	41742789	ENSG00000029534.19|ANK1|SAFB2|SAFB2	910	-	5.844587	1.0445392	-1.0	-1.0
chr8	41679007	41679527	ENSG00000029534.19|ANK1|SAFB2|SAFB2	978	-	5.595005	1.6657358	-1.0	-1.0
chr8	41677657	41678162	ENSG00000029534.19|ANK1|SAFB2|SAFB2	970	-	5.506627	1.5191357	-1.0	-1.0
chr8	41786502	41786602	ENSG00000029534.19|ANK1|SAFB2|SAFB2	912	-	5.8034797	1.0570881	-1.0	-1.0
chr8	41738794	41738969	ENSG00000029534.19|ANK1|SAFB2|SAFB2	946	-	4.178794	1.2677437	-1.0	-1.0
chr8	41678227	41678872	ENSG00000029534.19|ANK1|SAFB2|SAFB2	986	-	5.1031604	1.8513305	-1.0	-1.0
chr8	41739974	41740214	ENSG00000029534.19|ANK1|SAFB2|SAFB2	963	-	5.016502	1.4309711	-1.0	-1.0
chr8	41752704	41752804	ENSG00000029534.19|ANK1|SAFB2|SAFB2	908	-	3.9662988	1.0362345	-1.0	-1.0
chr8	41788881	41789111	ENSG00000029534.19|ANK1|SAFB2|SAFB2	957	-	4.1104603	1.3683622	-1.0	-1.0
chr8	41739664	41739949	ENSG00000029534.19|ANK1|SAFB2|SAFB2	976	-	6.333229	1.6217413	-1.0	-1.0
chr8	41674347	41674507	ENSG00000029534.19|ANK1|SAFB2|SAFB2	913	-	5.8670626	1.0628744	-1.0	-1.0
chr8	41742064	41742589	ENSG00000029534.19|ANK1|SAFB2|SAFB2	931	-	4.3328757	1.161477	-1.0	-1.0
chr8	41785707	41785827	ENSG00000029534.19|ANK1|SAFB2|SAFB2	939	-	6.097454	1.2177663	-1.0	-1.0
chr8	41735299	41735484	ENSG00000029534.19|ANK1|SAFB2|SAFB2	937	-	6.073852	1.1977752	-1.0	-1.0
chr8	41669644	41669744	ENSG00000029534.19|ANK1|SAFB2|SAFB2	902	-	5.743569	1.0071981	-1.0	-1.0
chr8	41789126	41789297	ENSG00000029534.19|ANK1|SAFB2|SAFB2	952	-	6.209362	1.3230631	-1.0	-1.0
chr8	42032238	42032348	ENSG00000083168.9|KAT6A|SAFB2|SAFB2	908	-	5.7948413	1.0365639	-1.0	-1.0
chr8	42027778	42028733	ENSG00000083168.9|KAT6A|SAFB2|SAFB2	959	-	5.969602	1.3829157	-1.0	-1.0
chr8	42028798	42029153	ENSG00000083168.9|KAT6A|SAFB2|SAFB2	979	-	6.6616645	1.6721646	-1.0	-1.0
chr8	42026368	42026613	ENSG00000083168.9|KAT6A|SAFB2|SAFB2	952	-	6.1967244	1.3212864	-1.0	-1.0
chr8	42024853	42025173	ENSG00000083168.9|KAT6A|SAFB2|SAFB2	960	-	6.286717	1.394596	-1.0	-1.0
chr8	42027418	42027713	ENSG00000083168.9|KAT6A|SAFB2|SAFB2	963	-	5.4120183	1.4311787	-1.0	-1.0
chr8	42030878	42031008	ENSG00000083168.9|KAT6A|SAFB2|SAFB2	914	-	3.461962	1.065022	-1.0	-1.0
chr8	42030693	42030823	ENSG00000083168.9|KAT6A|SAFB2|SAFB2	919	-	5.8620954	1.0914017	-1.0	-1.0
chr8	42024708	42024848	ENSG00000083168.9|KAT6A|SAFB2|SAFB2	915	-	5.8385563	1.0718346	-1.0	-1.0
chr8	42029158	42029598	ENSG00000083168.9|KAT6A|SAFB2|SAFB2	978	-	5.9969406	1.656167	-1.0	-1.0
chr8	42030193	42030518	ENSG00000083168.9|KAT6A|SAFB2|SAFB2	996	-	6.16894	2.399255	-1.0	-1.0
chr8	42024453	42024598	ENSG00000083168.9|KAT6A|SAFB2|SAFB2	916	-	4.035382	1.0767778	-1.0	-1.0
chr8	42026693	42027228	ENSG00000083168.9|KAT6A|SAFB2|SAFB2	960	-	5.9075713	1.3961471	-1.0	-1.0
chr8	42025543	42025853	ENSG00000083168.9|KAT6A|SAFB2|SAFB2	964	-	6.403006	1.4466747	-1.0	-1.0
chr8	42029643	42030188	ENSG00000083168.9|KAT6A|SAFB2|SAFB2	970	-	6.411396	1.516296	-1.0	-1.0
chr8	42025878	42026368	ENSG00000083168.9|KAT6A|SAFB2|SAFB2	973	-	6.492299	1.5677955	-1.0	-1.0
chr8	42033493	42033683	ENSG00000083168.9|KAT6A|SAFB2|SAFB2	938	-	6.042334	1.2082009	-1.0	-1.0
chr8	42910968	42911113	ENSG00000168172.8|HOOK3|SAFB2|SAFB2	907	+	5.7833548	1.0315143	-1.0	-1.0
chr8	42907088	42907238	ENSG00000168172.8|HOOK3|SAFB2|SAFB2	910	+	5.7816615	1.0481075	-1.0	-1.0
chr8	42909278	42909473	ENSG00000168172.8|HOOK3|SAFB2|SAFB2	955	+	6.231076	1.3486433	-1.0	-1.0
chr8	42908603	42908783	ENSG00000168172.8|HOOK3|SAFB2|SAFB2	931	+	5.9991903	1.1621562	-1.0	-1.0
chr8	42908828	42908938	ENSG00000168172.8|HOOK3|SAFB2|SAFB2	906	+	5.7507734	1.0246831	-1.0	-1.0
chr8	42908293	42908403	ENSG00000168172.8|HOOK3|SAFB2|SAFB2	926	+	5.931892	1.1282632	-1.0	-1.0
chr8	42907433	42907543	ENSG00000168172.8|HOOK3|SAFB2|SAFB2	930	+	5.357099	1.1525661	-1.0	-1.0
chr8	42909738	42909848	ENSG00000168172.8|HOOK3|SAFB2|SAFB2	906	+	5.7468405	1.0258813	-1.0	-1.0
chr8	42911518	42912083	ENSG00000168172.8|HOOK3|SAFB2|SAFB2	951	+	5.8767304	1.3060333	-1.0	-1.0
chr8	42909953	42910078	ENSG00000168172.8|HOOK3|SAFB2|SAFB2	923	+	5.8912177	1.1125911	-1.0	-1.0
chr8	43079861	43079991	ENSG00000168522.12|FNTA|SAFB2|SAFB2	923	+	5.9100633	1.1115106	-1.0	-1.0
chr8	47465147	47465472	ENSG00000164808.16|SPIDR|SAFB2|SAFB2	930	+	5.96249	1.1566657	-1.0	-1.0
chr8	47454432	47454582	ENSG00000164808.16|SPIDR|SAFB2|SAFB2	921	+	4.4305735	1.1020232	-1.0	-1.0
chr8	47315713	47315843	ENSG00000164808.16|SPIDR|SAFB2|SAFB2	919	+	5.858327	1.0918043	-1.0	-1.0
chr8	47478232	47478472	ENSG00000164808.16|SPIDR|SAFB2|SAFB2	905	+	5.7298446	1.0204155	-1.0	-1.0
chr8	47468272	47468457	ENSG00000164808.16|SPIDR|SAFB2|SAFB2	930	+	5.959346	1.1560783	-1.0	-1.0
chr8	47472022	47472172	ENSG00000164808.16|SPIDR|SAFB2|SAFB2	916	+	5.829212	1.0747963	-1.0	-1.0
chr8	47456142	47456377	ENSG00000164808.16|SPIDR|SAFB2|SAFB2	961	+	6.3001885	1.4045496	-1.0	-1.0
chr8	47463547	47463917	ENSG00000164808.16|SPIDR|SAFB2|SAFB2	972	+	6.4930234	1.5550102	-1.0	-1.0
chr8	47467942	47468227	ENSG00000164808.16|SPIDR|SAFB2|SAFB2	909	+	5.7742996	1.0423392	-1.0	-1.0
chr8	47315478	47315593	ENSG00000164808.16|SPIDR|SAFB2|SAFB2	909	+	5.777068	1.0420978	-1.0	-1.0
chr8	47455122	47455302	ENSG00000164808.16|SPIDR|SAFB2|SAFB2	940	+	6.059651	1.2252176	-1.0	-1.0
chr8	47310508	47310673	ENSG00000164808.16|SPIDR|SAFB2|SAFB2	917	+	5.83896	1.0803833	-1.0	-1.0
chr8	47313838	47314863	ENSG00000164808.16|SPIDR|SAFB2|SAFB2	950	+	5.9344234	1.3009518	-1.0	-1.0
chr8	47316143	47316263	ENSG00000164808.16|SPIDR|SAFB2|SAFB2	909	+	5.7891135	1.041449	-1.0	-1.0
chr8	47449802	47449972	ENSG00000164808.16|SPIDR|SAFB2|SAFB2	958	+	6.197405	1.3734423	-1.0	-1.0
chr8	47450107	47450312	ENSG00000164808.16|SPIDR|SAFB2|SAFB2	972	+	6.0276814	1.5494238	-1.0	-1.0
chr8	47466477	47466622	ENSG00000164808.16|SPIDR|SAFB2|SAFB2	913	+	5.2114797	1.0611104	-1.0	-1.0
chr8	47464672	47464867	ENSG00000164808.16|SPIDR|SAFB2|SAFB2	951	+	5.122251	1.3134937	-1.0	-1.0
chr8	47528747	47528857	ENSG00000164808.16|SPIDR|SAFB2|SAFB2	906	+	5.7432814	1.0258813	-1.0	-1.0
chr8	47528177	47528292	ENSG00000164808.16|SPIDR|SAFB2|SAFB2	907	+	5.751481	1.031663	-1.0	-1.0
chr8	47469682	47469802	ENSG00000164808.16|SPIDR|SAFB2|SAFB2	931	+	5.98657	1.1592373	-1.0	-1.0
chr8	47316363	47316528	ENSG00000164808.16|SPIDR|SAFB2|SAFB2	909	+	5.8296866	1.0394208	-1.0	-1.0
chr8	47452852	47453047	ENSG00000164808.16|SPIDR|SAFB2|SAFB2	985	+	6.768469	1.8168454	-1.0	-1.0
chr8	47470427	47470597	ENSG00000164808.16|SPIDR|SAFB2|SAFB2	938	+	4.7825437	1.2084185	-1.0	-1.0
chr8	47528432	47528677	ENSG00000164808.16|SPIDR|SAFB2|SAFB2	971	+	6.457753	1.5441328	-1.0	-1.0
chr8	47471097	47471217	ENSG00000164808.16|SPIDR|SAFB2|SAFB2	923	+	5.9313283	1.1146306	-1.0	-1.0
chr8	47316868	47316968	ENSG00000164808.16|SPIDR|SAFB2|SAFB2	900	+	5.6997643	1.0019023	-1.0	-1.0
chr8	47450312	47451532	ENSG00000164808.16|SPIDR|SAFB2|SAFB2	956	+	5.8507285	1.3525298	-1.0	-1.0
chr8	47527007	47527337	ENSG00000164808.16|SPIDR|SAFB2|SAFB2	954	+	5.3196735	1.3366084	-1.0	-1.0
chr8	47527352	47527622	ENSG00000164808.16|SPIDR|SAFB2|SAFB2	912	+	5.804065	1.0557557	-1.0	-1.0
chr8	47466052	47466222	ENSG00000164808.16|SPIDR|SAFB2|SAFB2	908	+	5.801326	1.0346351	-1.0	-1.0
chr8	47532837	47532947	ENSG00000164808.16|SPIDR|SAFB2|SAFB2	902	+	5.7180276	1.0071981	-1.0	-1.0
chr8	47491517	47491617	ENSG00000164808.16|SPIDR|SAFB2|SAFB2	922	+	5.9758873	1.1073478	-1.0	-1.0
chr8	47526002	47526192	ENSG00000164808.16|SPIDR|SAFB2|SAFB2	938	+	6.033711	1.2062244	-1.0	-1.0
chr8	47448787	47449462	ENSG00000164808.16|SPIDR|SAFB2|SAFB2	961	+	6.0499687	1.4124832	-1.0	-1.0
chr8	47535212	47535312	ENSG00000164808.16|SPIDR|SAFB2|SAFB2	902	+	5.703435	1.0071981	-1.0	-1.0
chr8	47484672	47484862	ENSG00000164808.16|SPIDR|SAFB2|SAFB2	920	+	5.881403	1.0981233	-1.0	-1.0
chr8	47536102	47536337	ENSG00000164808.16|SPIDR|SAFB2|SAFB2	939	+	6.043218	1.2156091	-1.0	-1.0
chr8	47314933	47315218	ENSG00000164808.16|SPIDR|SAFB2|SAFB2	909	+	5.785998	1.040585	-1.0	-1.0
chr8	47464192	47464572	ENSG00000164808.16|SPIDR|SAFB2|SAFB2	975	+	5.756517	1.5957683	-1.0	-1.0
chr8	47535637	47535822	ENSG00000164808.16|SPIDR|SAFB2|SAFB2	940	+	5.653966	1.2223815	-1.0	-1.0
chr8	47469577	47469677	ENSG00000164808.16|SPIDR|SAFB2|SAFB2	903	+	5.837894	1.0142795	-1.0	-1.0
chr8	47537457	47537642	ENSG00000164808.16|SPIDR|SAFB2|SAFB2	944	+	6.1010094	1.2538601	-1.0	-1.0
chr8	47451537	47452372	ENSG00000164808.16|SPIDR|SAFB2|SAFB2	968	+	5.807287	1.4992743	-1.0	-1.0
chr8	47455502	47455622	ENSG00000164808.16|SPIDR|SAFB2|SAFB2	915	+	5.839924	1.0718217	-1.0	-1.0
chr8	47454887	47455077	ENSG00000164808.16|SPIDR|SAFB2|SAFB2	931	+	5.9733696	1.1637142	-1.0	-1.0
chr8	47462407	47462917	ENSG00000164808.16|SPIDR|SAFB2|SAFB2	961	+	6.3072567	1.4089522	-1.0	-1.0
chr8	47462972	47463147	ENSG00000164808.16|SPIDR|SAFB2|SAFB2	949	+	6.1505713	1.2900307	-1.0	-1.0
chr8	47468547	47468822	ENSG00000164808.16|SPIDR|SAFB2|SAFB2	909	+	5.7894864	1.0426472	-1.0	-1.0
chr8	47484027	47484142	ENSG00000164808.16|SPIDR|SAFB2|SAFB2	900	+	5.7216983	1.0019023	-1.0	-1.0
chr8	47527887	47528002	ENSG00000164808.16|SPIDR|SAFB2|SAFB2	909	+	5.781439	1.041801	-1.0	-1.0
chr8	47448577	47448782	ENSG00000164808.16|SPIDR|SAFB2|SAFB2	985	+	6.4249763	1.8191227	-1.0	-1.0
chr8	47467742	47467927	ENSG00000164808.16|SPIDR|SAFB2|SAFB2	922	+	5.9496865	1.1070963	-1.0	-1.0
chr8	47469382	47469557	ENSG00000164808.16|SPIDR|SAFB2|SAFB2	912	+	5.7935524	1.0567431	-1.0	-1.0
chr8	47469962	47470412	ENSG00000164808.16|SPIDR|SAFB2|SAFB2	978	+	6.1961675	1.6493404	-1.0	-1.0
chr8	47454622	47454812	ENSG00000164808.16|SPIDR|SAFB2|SAFB2	957	+	5.7614055	1.3642374	-1.0	-1.0
chr8	47453122	47453442	ENSG00000164808.16|SPIDR|SAFB2|SAFB2	949	+	6.169762	1.292645	-1.0	-1.0
chr8	47471387	47471752	ENSG00000164808.16|SPIDR|SAFB2|SAFB2	939	+	5.1042852	1.2163365	-1.0	-1.0
chr8	47526777	47526997	ENSG00000164808.16|SPIDR|SAFB2|SAFB2	931	+	5.974586	1.1619725	-1.0	-1.0
chr8	47527396	47527621	ENSG00000269924.1|AC024451.4|SAFB2|SAFB2	914	+	5.8198934	1.0657303	-1.0	-1.0
chr8	47527886	47528006	ENSG00000269924.1|AC024451.4|SAFB2|SAFB2	909	+	5.778834	1.0404853	-1.0	-1.0
chr8	47805795	47805930	ENSG00000253729.7|PRKDC|SAFB2|SAFB2	907	-	5.7541313	1.0320662	-1.0	-1.0
chr8	52657557	52657742	ENSG00000023287.12|RB1CC1|SAFB2|SAFB2	918	-	4.246541	1.0838013	-1.0	-1.0
chr8	52656922	52657237	ENSG00000023287.12|RB1CC1|SAFB2|SAFB2	967	-	3.8222106	1.4820814	-1.0	-1.0
chr8	52654517	52654812	ENSG00000023287.12|RB1CC1|SAFB2|SAFB2	985	-	5.2128086	1.824971	-1.0	-1.0
chr8	52653662	52653762	ENSG00000023287.12|RB1CC1|SAFB2|SAFB2	904	-	5.747191	1.0156034	-1.0	-1.0
chr8	52656007	52656312	ENSG00000023287.12|RB1CC1|SAFB2|SAFB2	983	-	5.7543936	1.7756553	-1.0	-1.0
chr8	52654067	52654222	ENSG00000023287.12|RB1CC1|SAFB2|SAFB2	918	-	3.6030047	1.0856125	-1.0	-1.0
chr8	52654812	52654947	ENSG00000023287.12|RB1CC1|SAFB2|SAFB2	953	-	4.34602	1.3261976	-1.0	-1.0
chr8	52650442	52650552	ENSG00000023287.12|RB1CC1|SAFB2|SAFB2	928	-	5.0479546	1.1401021	-1.0	-1.0
chr8	52654997	52655172	ENSG00000023287.12|RB1CC1|SAFB2|SAFB2	969	-	4.640117	1.5039016	-1.0	-1.0
chr8	52653447	52653567	ENSG00000023287.12|RB1CC1|SAFB2|SAFB2	932	-	5.5439196	1.1675032	-1.0	-1.0
chr8	52656597	52656907	ENSG00000023287.12|RB1CC1|SAFB2|SAFB2	972	-	4.0842857	1.5603968	-1.0	-1.0
chr8	52654242	52654447	ENSG00000023287.12|RB1CC1|SAFB2|SAFB2	951	-	4.1629786	1.3129671	-1.0	-1.0
chr8	52657242	52657357	ENSG00000023287.12|RB1CC1|SAFB2|SAFB2	935	-	6.016864	1.1890771	-1.0	-1.0
chr8	52689057	52689162	ENSG00000023287.12|RB1CC1|SAFB2|SAFB2	907	-	5.754327	1.0318354	-1.0	-1.0
chr8	52655877	52655997	ENSG00000023287.12|RB1CC1|SAFB2|SAFB2	927	-	6.0085483	1.1353382	-1.0	-1.0
chr8	52657387	52657542	ENSG00000023287.12|RB1CC1|SAFB2|SAFB2	907	-	3.5076015	1.03123	-1.0	-1.0
chr8	54247637	54247877	ENSG00000253840.1|AC044836.1|SAFB2|SAFB2	929	+	5.179111	1.149055	-1.0	-1.0
chr8	57205278	57205388	ENSG00000253301.5|LINC01606|SAFB2|SAFB2	911	+	5.8042855	1.051282	-1.0	-1.0
chr8	57203378	57203513	ENSG00000253301.5|LINC01606|SAFB2|SAFB2	936	+	6.0889554	1.1938372	-1.0	-1.0
chr8	57208204	57208424	ENSG00000253301.5|LINC01606|SAFB2|SAFB2	981	+	5.1608696	1.7115164	-1.0	-1.0
chr8	57210647	57210972	ENSG00000253301.5|LINC01606|SAFB2|SAFB2	951	+	4.817078	1.3083003	-1.0	-1.0
chr8	57205393	57206333	ENSG00000253301.5|LINC01606|SAFB2|SAFB2	988	+	4.7118936	1.9052383	-1.0	-1.0
chr8	57204668	57204908	ENSG00000253301.5|LINC01606|SAFB2|SAFB2	928	+	5.273918	1.1415141	-1.0	-1.0
chr8	57204518	57204618	ENSG00000253301.5|LINC01606|SAFB2|SAFB2	902	+	5.710731	1.0071981	-1.0	-1.0
chr8	57207878	57207978	ENSG00000253301.5|LINC01606|SAFB2|SAFB2	929	+	5.9509416	1.1485724	-1.0	-1.0
chr8	57211577	57211767	ENSG00000253301.5|LINC01606|SAFB2|SAFB2	965	+	4.795466	1.4503509	-1.0	-1.0
chr8	57212927	57213267	ENSG00000253301.5|LINC01606|SAFB2|SAFB2	961	+	5.540089	1.4098936	-1.0	-1.0
chr8	57214132	57214302	ENSG00000253301.5|LINC01606|SAFB2|SAFB2	914	+	5.8201175	1.0660969	-1.0	-1.0
chr8	57209602	57210487	ENSG00000253301.5|LINC01606|SAFB2|SAFB2	995	+	5.007972	2.2828677	-1.0	-1.0
chr8	57216487	57216787	ENSG00000253301.5|LINC01606|SAFB2|SAFB2	933	+	6.0067806	1.1726105	-1.0	-1.0
chr8	57203728	57204058	ENSG00000253301.5|LINC01606|SAFB2|SAFB2	958	+	5.548795	1.3779608	-1.0	-1.0
chr8	57214787	57215632	ENSG00000253301.5|LINC01606|SAFB2|SAFB2	980	+	5.712982	1.7096469	-1.0	-1.0
chr8	57204083	57204513	ENSG00000253301.5|LINC01606|SAFB2|SAFB2	996	+	5.3101945	2.3765407	-1.0	-1.0
chr8	57203518	57203718	ENSG00000253301.5|LINC01606|SAFB2|SAFB2	938	+	6.0471935	1.2065604	-1.0	-1.0
chr8	58561123	58561623	ENSG00000137575.11|SDCBP|SAFB2|SAFB2	949	+	6.150039	1.2950817	-1.0	-1.0
chr8	58560888	58561008	ENSG00000137575.11|SDCBP|SAFB2|SAFB2	907	+	5.752163	1.0299633	-1.0	-1.0
chr8	58560283	58560428	ENSG00000137575.11|SDCBP|SAFB2|SAFB2	931	+	4.9483247	1.1608131	-1.0	-1.0
chr8	58561810	58561915	ENSG00000137575.11|SDCBP|SAFB2|SAFB2	907	+	5.794032	1.0336192	-1.0	-1.0
chr8	58563695	58563840	ENSG00000137575.11|SDCBP|SAFB2|SAFB2	920	+	5.8733797	1.0951746	-1.0	-1.0
chr8	58559493	58559598	ENSG00000137575.11|SDCBP|SAFB2|SAFB2	934	+	6.0631866	1.1831901	-1.0	-1.0
chr8	58559928	58560278	ENSG00000137575.11|SDCBP|SAFB2|SAFB2	973	+	6.473927	1.5661184	-1.0	-1.0
chr8	58560568	58560683	ENSG00000137575.11|SDCBP|SAFB2|SAFB2	910	+	5.8112516	1.04487	-1.0	-1.0
chr8	58628590	58629820	ENSG00000035681.7|NSMAF|SAFB2|SAFB2	978	-	5.9178505	1.6671208	-1.0	-1.0
chr8	58627365	58627690	ENSG00000035681.7|NSMAF|SAFB2|SAFB2	942	-	6.0107546	1.2335988	-1.0	-1.0
chr8	58627230	58627360	ENSG00000035681.7|NSMAF|SAFB2|SAFB2	942	-	6.079172	1.2338275	-1.0	-1.0
chr8	58625145	58625375	ENSG00000035681.7|NSMAF|SAFB2|SAFB2	968	-	6.381953	1.491535	-1.0	-1.0
chr8	58625555	58626170	ENSG00000035681.7|NSMAF|SAFB2|SAFB2	979	-	4.934058	1.6772876	-1.0	-1.0
chr8	58628265	58628515	ENSG00000035681.7|NSMAF|SAFB2|SAFB2	941	-	6.108313	1.2283056	-1.0	-1.0
chr8	58630855	58631025	ENSG00000035681.7|NSMAF|SAFB2|SAFB2	955	-	6.226894	1.3444582	-1.0	-1.0
chr8	58630550	58630670	ENSG00000035681.7|NSMAF|SAFB2|SAFB2	967	-	6.0284753	1.4853792	-1.0	-1.0
chr8	58629870	58630395	ENSG00000035681.7|NSMAF|SAFB2|SAFB2	979	-	4.1150403	1.6713535	-1.0	-1.0
chr8	58623840	58624030	ENSG00000035681.7|NSMAF|SAFB2|SAFB2	927	-	5.9226475	1.1355137	-1.0	-1.0
chr8	58627775	58627970	ENSG00000035681.7|NSMAF|SAFB2|SAFB2	963	-	5.163067	1.4364649	-1.0	-1.0
chr8	58624305	58624535	ENSG00000035681.7|NSMAF|SAFB2|SAFB2	952	-	5.5113645	1.3221017	-1.0	-1.0
chr8	58624575	58624995	ENSG00000035681.7|NSMAF|SAFB2|SAFB2	957	-	4.790746	1.3671689	-1.0	-1.0
chr8	58626245	58627010	ENSG00000035681.7|NSMAF|SAFB2|SAFB2	969	-	6.0636663	1.5043385	-1.0	-1.0
chr8	60194615	60194890	ENSG00000178538.9|CA8|SAFB2|SAFB2	916	-	5.8495717	1.076454	-1.0	-1.0
chr8	60238728	60238838	ENSG00000178538.9|CA8|SAFB2|SAFB2	925	-	5.9152217	1.1270359	-1.0	-1.0
chr8	60207435	60207650	ENSG00000178538.9|CA8|SAFB2|SAFB2	936	-	6.057272	1.1957352	-1.0	-1.0
chr8	60249238	60249338	ENSG00000178538.9|CA8|SAFB2|SAFB2	902	-	3.9841998	1.0086665	-1.0	-1.0
chr8	60243618	60244043	ENSG00000178538.9|CA8|SAFB2|SAFB2	968	-	5.0736012	1.4995058	-1.0	-1.0
chr8	60245853	60246293	ENSG00000178538.9|CA8|SAFB2|SAFB2	960	-	4.7084346	1.3979523	-1.0	-1.0
chr8	60247308	60247513	ENSG00000178538.9|CA8|SAFB2|SAFB2	940	-	6.11383	1.2231612	-1.0	-1.0
chr8	60248123	60248268	ENSG00000178538.9|CA8|SAFB2|SAFB2	910	-	5.7824326	1.0461727	-1.0	-1.0
chr8	60249348	60249563	ENSG00000178538.9|CA8|SAFB2|SAFB2	953	-	6.1012917	1.3258882	-1.0	-1.0
chr8	60253458	60253563	ENSG00000178538.9|CA8|SAFB2|SAFB2	955	-	6.23262	1.3468382	-1.0	-1.0
chr8	60243088	60243253	ENSG00000178538.9|CA8|SAFB2|SAFB2	909	-	3.100769	1.0395725	-1.0	-1.0
chr8	60244743	60244863	ENSG00000178538.9|CA8|SAFB2|SAFB2	906	-	5.7718754	1.025967	-1.0	-1.0
chr8	60244088	60244503	ENSG00000178538.9|CA8|SAFB2|SAFB2	969	-	4.8515134	1.5059526	-1.0	-1.0
chr8	60245048	60245293	ENSG00000178538.9|CA8|SAFB2|SAFB2	917	-	5.0170736	1.0807565	-1.0	-1.0
chr8	60253623	60253818	ENSG00000178538.9|CA8|SAFB2|SAFB2	919	-	4.71701	1.0903224	-1.0	-1.0
chr8	60194475	60194585	ENSG00000178538.9|CA8|SAFB2|SAFB2	904	-	5.747191	1.0156034	-1.0	-1.0
chr8	60193240	60193365	ENSG00000178538.9|CA8|SAFB2|SAFB2	937	-	6.0313134	1.202533	-1.0	-1.0
chr8	60243333	60243528	ENSG00000178538.9|CA8|SAFB2|SAFB2	950	-	4.4718304	1.3039426	-1.0	-1.0
chr8	60599712	60599867	ENSG00000104388.14|RAB2A|SAFB2|SAFB2	906	+	5.7478147	1.028615	-1.0	-1.0
chr8	60594337	60594467	ENSG00000104388.14|RAB2A|SAFB2|SAFB2	911	+	5.804009	1.0506158	-1.0	-1.0
chr8	60598727	60598837	ENSG00000104388.14|RAB2A|SAFB2|SAFB2	922	+	5.891955	1.1103368	-1.0	-1.0
chr8	60593292	60593627	ENSG00000104388.14|RAB2A|SAFB2|SAFB2	963	+	5.865328	1.4262502	-1.0	-1.0
chr8	60595057	60595882	ENSG00000104388.14|RAB2A|SAFB2|SAFB2	940	+	6.021366	1.2203356	-1.0	-1.0
chr8	60598522	60598722	ENSG00000104388.14|RAB2A|SAFB2|SAFB2	958	+	6.26857	1.3814514	-1.0	-1.0
chr8	60593077	60593182	ENSG00000104388.14|RAB2A|SAFB2|SAFB2	908	+	5.775404	1.0367568	-1.0	-1.0
chr8	60595902	60596107	ENSG00000104388.14|RAB2A|SAFB2|SAFB2	917	+	5.8482018	1.0828238	-1.0	-1.0
chr8	60600592	60600732	ENSG00000104388.14|RAB2A|SAFB2|SAFB2	946	+	6.1388206	1.2702022	-1.0	-1.0
chr8	60597802	60597947	ENSG00000104388.14|RAB2A|SAFB2|SAFB2	919	+	5.8602405	1.093251	-1.0	-1.0
chr8	60598932	60599112	ENSG00000104388.14|RAB2A|SAFB2|SAFB2	920	+	5.8682094	1.0987079	-1.0	-1.0
chr8	60600052	60600357	ENSG00000104388.14|RAB2A|SAFB2|SAFB2	949	+	5.2502756	1.2904487	-1.0	-1.0
chr8	60593737	60594137	ENSG00000104388.14|RAB2A|SAFB2|SAFB2	953	+	5.9679847	1.3315021	-1.0	-1.0
chr8	61665249	61665384	ENSG00000198363.17|ASPH|SAFB2|SAFB2	913	-	5.8043814	1.0605397	-1.0	-1.0
chr8	61533752	61533892	ENSG00000198363.17|ASPH|SAFB2|SAFB2	907	-	5.760439	1.0319923	-1.0	-1.0
chr8	66430062	66430162	ENSG00000179041.3|RRS1|SAFB2|SAFB2	900	+	5.7216983	1.0019023	-1.0	-1.0
chr8	67187121	67187826	ENSG00000104218.14|CSPP1|SAFB2|SAFB2	951	+	5.6729836	1.3116975	-1.0	-1.0
chr8	67185436	67185746	ENSG00000104218.14|CSPP1|SAFB2|SAFB2	931	+	5.994761	1.1596577	-1.0	-1.0
chr8	67184276	67184501	ENSG00000104218.14|CSPP1|SAFB2|SAFB2	946	+	6.119189	1.2687684	-1.0	-1.0
chr8	67186656	67186941	ENSG00000104218.14|CSPP1|SAFB2|SAFB2	928	+	5.9483347	1.1407887	-1.0	-1.0
chr8	67183556	67183661	ENSG00000104218.14|CSPP1|SAFB2|SAFB2	902	+	5.743569	1.0071981	-1.0	-1.0
chr8	67183191	67183296	ENSG00000104218.14|CSPP1|SAFB2|SAFB2	910	+	5.827374	1.0479515	-1.0	-1.0
chr8	67183771	67183966	ENSG00000104218.14|CSPP1|SAFB2|SAFB2	935	+	4.3667455	1.1865737	-1.0	-1.0
chr8	67185146	67185351	ENSG00000104218.14|CSPP1|SAFB2|SAFB2	952	+	6.1778646	1.31673	-1.0	-1.0
chr8	67187011	67187111	ENSG00000104218.14|CSPP1|SAFB2|SAFB2	904	+	5.747191	1.0156034	-1.0	-1.0
chr8	67185971	67186081	ENSG00000104218.14|CSPP1|SAFB2|SAFB2	904	+	5.7276134	1.0165397	-1.0	-1.0
chr8	67186231	67186616	ENSG00000104218.14|CSPP1|SAFB2|SAFB2	925	+	5.905998	1.1231467	-1.0	-1.0
chr8	73726572	73726722	ENSG00000040341.17|STAU2|SAFB2|SAFB2	913	-	5.802436	1.0586778	-1.0	-1.0
chr8	73729662	73730017	ENSG00000040341.17|STAU2|SAFB2|SAFB2	944	-	6.115097	1.2543755	-1.0	-1.0
chr8	73727887	73728067	ENSG00000040341.17|STAU2|SAFB2|SAFB2	916	-	4.0759273	1.0782043	-1.0	-1.0
chr8	73730632	73730827	ENSG00000040341.17|STAU2|SAFB2|SAFB2	962	-	6.304566	1.4156051	-1.0	-1.0
chr8	73727722	73727822	ENSG00000040341.17|STAU2|SAFB2|SAFB2	918	-	5.8543277	1.0877811	-1.0	-1.0
chr8	73513497	73513667	ENSG00000040341.17|STAU2|SAFB2|SAFB2	906	-	5.799467	1.0285001	-1.0	-1.0
chr8	73722162	73722282	ENSG00000040341.17|STAU2|SAFB2|SAFB2	904	-	5.7338295	1.0184081	-1.0	-1.0
chr8	73731837	73732032	ENSG00000040341.17|STAU2|SAFB2|SAFB2	967	-	4.486421	1.4841478	-1.0	-1.0
chr8	73729392	73729652	ENSG00000040341.17|STAU2|SAFB2|SAFB2	922	-	5.892531	1.1092948	-1.0	-1.0
chr8	73721617	73721742	ENSG00000040341.17|STAU2|SAFB2|SAFB2	931	-	5.9788985	1.1610711	-1.0	-1.0
chr8	73731182	73731432	ENSG00000040341.17|STAU2|SAFB2|SAFB2	975	-	6.559701	1.6003681	-1.0	-1.0
chr8	73729172	73729347	ENSG00000040341.17|STAU2|SAFB2|SAFB2	933	-	5.990715	1.1765131	-1.0	-1.0
chr8	73513042	73513147	ENSG00000040341.17|STAU2|SAFB2|SAFB2	908	-	5.7639174	1.0349603	-1.0	-1.0
chr8	73723392	73723492	ENSG00000040341.17|STAU2|SAFB2|SAFB2	902	-	5.7143745	1.0071981	-1.0	-1.0
chr8	73511042	73511182	ENSG00000040341.17|STAU2|SAFB2|SAFB2	917	-	5.835406	1.0789534	-1.0	-1.0
chr8	73511582	73511757	ENSG00000040341.17|STAU2|SAFB2|SAFB2	933	-	6.0001955	1.1756531	-1.0	-1.0
chr8	73728132	73729167	ENSG00000040341.17|STAU2|SAFB2|SAFB2	967	-	5.8794274	1.4858094	-1.0	-1.0
chr8	73514597	73514712	ENSG00000040341.17|STAU2|SAFB2|SAFB2	910	-	5.796659	1.0458136	-1.0	-1.0
chr8	73723547	73723722	ENSG00000040341.17|STAU2|SAFB2|SAFB2	945	-	6.127926	1.2592014	-1.0	-1.0
chr8	73746178	73746358	ENSG00000040341.17|STAU2|SAFB2|SAFB2	930	-	5.9524136	1.1551051	-1.0	-1.0
chr8	73722497	73722667	ENSG00000040341.17|STAU2|SAFB2|SAFB2	926	-	5.9330606	1.1321058	-1.0	-1.0
chr8	73727282	73727412	ENSG00000040341.17|STAU2|SAFB2|SAFB2	905	-	4.843628	1.0227286	-1.0	-1.0
chr8	73729388	73729653	ENSG00000258677.2|AC022826.2|SAFB2|SAFB2	922	-	5.893755	1.1103711	-1.0	-1.0
chr8	73722143	73722283	ENSG00000258677.2|AC022826.2|SAFB2|SAFB2	907	-	5.754465	1.0295255	-1.0	-1.0
chr8	73731838	73732033	ENSG00000258677.2|AC022826.2|SAFB2|SAFB2	966	-	4.437451	1.470947	-1.0	-1.0
chr8	73727883	73728068	ENSG00000258677.2|AC022826.2|SAFB2|SAFB2	916	-	4.070665	1.0748116	-1.0	-1.0
chr8	73728133	73729163	ENSG00000258677.2|AC022826.2|SAFB2|SAFB2	967	-	5.8756723	1.4841576	-1.0	-1.0
chr8	73721618	73721743	ENSG00000258677.2|AC022826.2|SAFB2|SAFB2	934	-	6.010871	1.1808895	-1.0	-1.0
chr8	73729168	73729348	ENSG00000258677.2|AC022826.2|SAFB2|SAFB2	934	-	5.998312	1.181796	-1.0	-1.0
chr8	73746178	73746358	ENSG00000258677.2|AC022826.2|SAFB2|SAFB2	930	-	5.9524136	1.1551133	-1.0	-1.0
chr8	73722498	73722668	ENSG00000258677.2|AC022826.2|SAFB2|SAFB2	925	-	5.918407	1.1226232	-1.0	-1.0
chr8	73729663	73730018	ENSG00000258677.2|AC022826.2|SAFB2|SAFB2	943	-	6.100765	1.2446967	-1.0	-1.0
chr8	73726573	73726698	ENSG00000258677.2|AC022826.2|SAFB2|SAFB2	915	-	5.822163	1.0689737	-1.0	-1.0
chr8	73731178	73731433	ENSG00000258677.2|AC022826.2|SAFB2|SAFB2	974	-	6.544924	1.5880861	-1.0	-1.0
chr8	73723543	73723718	ENSG00000258677.2|AC022826.2|SAFB2|SAFB2	947	-	6.1575246	1.2791635	-1.0	-1.0
chr8	73723368	73723493	ENSG00000258677.2|AC022826.2|SAFB2|SAFB2	901	-	5.7180333	1.0054328	-1.0	-1.0
chr8	73730633	73730828	ENSG00000258677.2|AC022826.2|SAFB2|SAFB2	961	-	6.297625	1.4101774	-1.0	-1.0
chr8	73727283	73727413	ENSG00000258677.2|AC022826.2|SAFB2|SAFB2	909	-	4.869981	1.0387939	-1.0	-1.0
chr8	73968815	73968915	ENSG00000154582.16|ELOC|SAFB2|SAFB2	902	-	5.703435	1.0071981	-1.0	-1.0
chr8	76988903	76989073	ENSG00000164751.14|PEX2|SAFB2|SAFB2	939	-	6.051544	1.213232	-1.0	-1.0
chr8	85183639	85183829	ENSG00000133740.10|E2F5|SAFB2|SAFB2	942	+	6.0784826	1.2329401	-1.0	-1.0
chr8	86503716	86503841	ENSG00000176623.11|RMDN1|SAFB2|SAFB2	908	-	5.7578616	1.0348098	-1.0	-1.0
chr8	89718938	89719058	ENSG00000251136.8|AF117829.1|SAFB2|SAFB2	902	-	5.7167673	1.009496	-1.0	-1.0
chr8	89714706	89714851	ENSG00000251136.8|AF117829.1|SAFB2|SAFB2	912	-	5.7967577	1.0562028	-1.0	-1.0
chr8	89702421	89702581	ENSG00000251136.8|AF117829.1|SAFB2|SAFB2	925	-	6.01774	1.1245004	-1.0	-1.0
chr8	89716531	89716881	ENSG00000251136.8|AF117829.1|SAFB2|SAFB2	941	-	4.6367693	1.2281516	-1.0	-1.0
chr8	89718433	89718843	ENSG00000251136.8|AF117829.1|SAFB2|SAFB2	952	-	5.761035	1.3159786	-1.0	-1.0
chr8	89704161	89704271	ENSG00000251136.8|AF117829.1|SAFB2|SAFB2	911	-	5.8204246	1.0495265	-1.0	-1.0
chr8	89705221	89705326	ENSG00000251136.8|AF117829.1|SAFB2|SAFB2	908	-	5.768415	1.0352229	-1.0	-1.0
chr8	89714901	89715241	ENSG00000251136.8|AF117829.1|SAFB2|SAFB2	932	-	5.618928	1.167268	-1.0	-1.0
chr8	89715571	89716376	ENSG00000251136.8|AF117829.1|SAFB2|SAFB2	975	-	5.5215993	1.6091422	-1.0	-1.0
chr8	89716381	89716496	ENSG00000251136.8|AF117829.1|SAFB2|SAFB2	932	-	5.0747876	1.169064	-1.0	-1.0
chr8	89717006	89717356	ENSG00000251136.8|AF117829.1|SAFB2|SAFB2	971	-	5.328094	1.5308616	-1.0	-1.0
chr8	89719313	89719533	ENSG00000251136.8|AF117829.1|SAFB2|SAFB2	919	-	4.576264	1.0933492	-1.0	-1.0
chr8	89715286	89715551	ENSG00000251136.8|AF117829.1|SAFB2|SAFB2	975	-	6.57433	1.6032337	-1.0	-1.0
chr8	89714441	89714636	ENSG00000251136.8|AF117829.1|SAFB2|SAFB2	932	-	3.9229088	1.1675414	-1.0	-1.0
chr8	89717408	89718428	ENSG00000251136.8|AF117829.1|SAFB2|SAFB2	977	-	5.788975	1.6381547	-1.0	-1.0
chr8	89953363	89953503	ENSG00000104320.13|NBN|SAFB2|SAFB2	912	-	5.8043222	1.0559154	-1.0	-1.0
chr8	90005447	90005652	ENSG00000104325.6|DECR1|SAFB2|SAFB2	946	+	3.4880505	1.270817	-1.0	-1.0
chr8	90005845	90006030	ENSG00000104325.6|DECR1|SAFB2|SAFB2	992	+	4.39976	2.1175587	-1.0	-1.0
chr8	90004571	90004756	ENSG00000104325.6|DECR1|SAFB2|SAFB2	920	+	5.8836546	1.0991933	-1.0	-1.0
chr8	90004921	90005201	ENSG00000104325.6|DECR1|SAFB2|SAFB2	962	+	5.186791	1.4179918	-1.0	-1.0
chr8	90007057	90007357	ENSG00000104325.6|DECR1|SAFB2|SAFB2	942	+	3.5519347	1.2397449	-1.0	-1.0
chr8	90006070	90006170	ENSG00000104325.6|DECR1|SAFB2|SAFB2	923	+	4.0859337	1.1114255	-1.0	-1.0
chr8	90007397	90007662	ENSG00000104325.6|DECR1|SAFB2|SAFB2	962	+	5.2093105	1.4239565	-1.0	-1.0
chr8	90006397	90006722	ENSG00000104325.6|DECR1|SAFB2|SAFB2	948	+	3.891188	1.280314	-1.0	-1.0
chr8	90005712	90005817	ENSG00000104325.6|DECR1|SAFB2|SAFB2	927	+	5.998135	1.1356785	-1.0	-1.0
chr8	90005291	90005369	ENSG00000104325.6|DECR1|SAFB2|SAFB2	983	+	6.730847	1.7768512	-1.0	-1.0
chr8	90006857	90006982	ENSG00000104325.6|DECR1|SAFB2|SAFB2	915	+	3.8693056	1.0720224	-1.0	-1.0
chr8	90310305	90311490	ENSG00000253394.5|LINC00534|SAFB2|SAFB2	966	+	4.3066406	1.4667611	-1.0	-1.0
chr8	90263795	90264415	ENSG00000253394.5|LINC00534|SAFB2|SAFB2	995	+	6.2506385	2.302055	-1.0	-1.0
chr8	90377326	90377521	ENSG00000253394.5|LINC00534|SAFB2|SAFB2	959	+	6.3861203	1.3922906	-1.0	-1.0
chr8	90378496	90378721	ENSG00000253394.5|LINC00534|SAFB2|SAFB2	927	+	5.930667	1.1396222	-1.0	-1.0
chr8	90508783	90508918	ENSG00000253394.5|LINC00534|SAFB2|SAFB2	922	+	5.880633	1.1061805	-1.0	-1.0
chr8	90521158	90521348	ENSG00000253394.5|LINC00534|SAFB2|SAFB2	953	+	5.9162564	1.3249425	-1.0	-1.0
chr8	90524448	90524698	ENSG00000253394.5|LINC00534|SAFB2|SAFB2	950	+	5.003922	1.3022381	-1.0	-1.0
chr8	90279080	90279180	ENSG00000253394.5|LINC00534|SAFB2|SAFB2	907	+	5.754327	1.0318354	-1.0	-1.0
chr8	90512053	90512603	ENSG00000253394.5|LINC00534|SAFB2|SAFB2	949	+	4.349184	1.2888157	-1.0	-1.0
chr8	90314860	90315065	ENSG00000253394.5|LINC00534|SAFB2|SAFB2	941	+	3.309688	1.2328032	-1.0	-1.0
chr8	90252285	90252405	ENSG00000253394.5|LINC00534|SAFB2|SAFB2	919	+	3.3305283	1.0902231	-1.0	-1.0
chr8	90368261	90368366	ENSG00000253394.5|LINC00534|SAFB2|SAFB2	906	+	5.7507734	1.0246831	-1.0	-1.0
chr8	90515313	90515413	ENSG00000253394.5|LINC00534|SAFB2|SAFB2	922	+	5.9352427	1.1096284	-1.0	-1.0
chr8	90335315	90335490	ENSG00000253394.5|LINC00534|SAFB2|SAFB2	936	+	6.0174465	1.196104	-1.0	-1.0
chr8	90386591	90386786	ENSG00000253394.5|LINC00534|SAFB2|SAFB2	938	+	3.79728	1.2103537	-1.0	-1.0
chr8	90251780	90251960	ENSG00000253394.5|LINC00534|SAFB2|SAFB2	947	+	2.7067287	1.277255	-1.0	-1.0
chr8	90309795	90310045	ENSG00000253394.5|LINC00534|SAFB2|SAFB2	980	+	6.1364665	1.6963938	-1.0	-1.0
chr8	90313840	90313940	ENSG00000253394.5|LINC00534|SAFB2|SAFB2	917	+	3.447445	1.0812364	-1.0	-1.0
chr8	90235746	90235941	ENSG00000253394.5|LINC00534|SAFB2|SAFB2	929	+	4.5614223	1.1516485	-1.0	-1.0
chr8	90405090	90405285	ENSG00000253394.5|LINC00534|SAFB2|SAFB2	962	+	5.82703	1.4187559	-1.0	-1.0
chr8	90331560	90331685	ENSG00000253394.5|LINC00534|SAFB2|SAFB2	929	+	5.956396	1.1487973	-1.0	-1.0
chr8	90461913	90462083	ENSG00000253394.5|LINC00534|SAFB2|SAFB2	957	+	5.890252	1.3644947	-1.0	-1.0
chr8	90270065	90270180	ENSG00000253394.5|LINC00534|SAFB2|SAFB2	931	+	5.0543957	1.1596389	-1.0	-1.0
chr8	90484993	90485268	ENSG00000253394.5|LINC00534|SAFB2|SAFB2	969	+	6.4348793	1.5043839	-1.0	-1.0
chr8	90403340	90403445	ENSG00000253394.5|LINC00534|SAFB2|SAFB2	902	+	5.708909	1.0071981	-1.0	-1.0
chr8	90302650	90302805	ENSG00000253394.5|LINC00534|SAFB2|SAFB2	929	+	3.884694	1.1470078	-1.0	-1.0
chr8	90495888	90496043	ENSG00000253394.5|LINC00534|SAFB2|SAFB2	932	+	5.9701085	1.165272	-1.0	-1.0
chr8	90432565	90432730	ENSG00000253394.5|LINC00534|SAFB2|SAFB2	910	+	4.5683465	1.0458528	-1.0	-1.0
chr8	90519733	90519898	ENSG00000253394.5|LINC00534|SAFB2|SAFB2	929	+	5.949062	1.1471378	-1.0	-1.0
chr8	90241826	90242281	ENSG00000253394.5|LINC00534|SAFB2|SAFB2	953	+	5.9291534	1.3293036	-1.0	-1.0
chr8	90333700	90333800	ENSG00000253394.5|LINC00534|SAFB2|SAFB2	900	+	5.6997643	1.0019023	-1.0	-1.0
chr8	90327800	90328145	ENSG00000253394.5|LINC00534|SAFB2|SAFB2	961	+	4.3543715	1.4094932	-1.0	-1.0
chr8	90338020	90338130	ENSG00000253394.5|LINC00534|SAFB2|SAFB2	926	+	5.93094	1.1335586	-1.0	-1.0
chr8	90431520	90431630	ENSG00000253394.5|LINC00534|SAFB2|SAFB2	911	+	5.803145	1.0527624	-1.0	-1.0
chr8	90308790	90308890	ENSG00000253394.5|LINC00534|SAFB2|SAFB2	902	+	5.710731	1.0071981	-1.0	-1.0
chr8	90497038	90497278	ENSG00000253394.5|LINC00534|SAFB2|SAFB2	964	+	6.3783164	1.4379481	-1.0	-1.0
chr8	90520468	90520628	ENSG00000253394.5|LINC00534|SAFB2|SAFB2	970	+	6.295887	1.5217159	-1.0	-1.0
chr8	90250475	90250870	ENSG00000253394.5|LINC00534|SAFB2|SAFB2	941	+	3.4334514	1.2324015	-1.0	-1.0
chr8	90266255	90266465	ENSG00000253394.5|LINC00534|SAFB2|SAFB2	958	+	4.7085834	1.371884	-1.0	-1.0
chr8	90429985	90430095	ENSG00000253394.5|LINC00534|SAFB2|SAFB2	908	+	5.7695923	1.0340937	-1.0	-1.0
chr8	90532278	90532378	ENSG00000253394.5|LINC00534|SAFB2|SAFB2	902	+	5.7826915	1.0071981	-1.0	-1.0
chr8	90298450	90298620	ENSG00000253394.5|LINC00534|SAFB2|SAFB2	939	+	4.229238	1.2173707	-1.0	-1.0
chr8	90311920	90312090	ENSG00000253394.5|LINC00534|SAFB2|SAFB2	912	+	2.5594304	1.0579627	-1.0	-1.0
chr8	90332220	90332320	ENSG00000253394.5|LINC00534|SAFB2|SAFB2	900	+	3.9248905	1.0006983	-1.0	-1.0
chr8	90406235	90406655	ENSG00000253394.5|LINC00534|SAFB2|SAFB2	969	+	6.41079	1.5117413	-1.0	-1.0
chr8	90382091	90382226	ENSG00000253394.5|LINC00534|SAFB2|SAFB2	911	+	5.8055053	1.0492038	-1.0	-1.0
chr8	90298185	90298285	ENSG00000253394.5|LINC00534|SAFB2|SAFB2	934	+	6.002915	1.178305	-1.0	-1.0
chr8	90369356	90369486	ENSG00000253394.5|LINC00534|SAFB2|SAFB2	918	+	4.049108	1.0858372	-1.0	-1.0
chr8	90483973	90484263	ENSG00000253394.5|LINC00534|SAFB2|SAFB2	956	+	6.24352	1.3612766	-1.0	-1.0
chr8	90278610	90278715	ENSG00000253394.5|LINC00534|SAFB2|SAFB2	903	+	3.597765	1.0120525	-1.0	-1.0
chr8	90316490	90316755	ENSG00000253394.5|LINC00534|SAFB2|SAFB2	991	+	4.771901	2.042549	-1.0	-1.0
chr8	90496148	90496363	ENSG00000253394.5|LINC00534|SAFB2|SAFB2	980	+	6.5555305	1.6960175	-1.0	-1.0
chr8	90498563	90498763	ENSG00000253394.5|LINC00534|SAFB2|SAFB2	945	+	3.83849	1.2621675	-1.0	-1.0
chr8	90510808	90511203	ENSG00000253394.5|LINC00534|SAFB2|SAFB2	980	+	4.8443093	1.7036504	-1.0	-1.0
chr8	90328245	90328560	ENSG00000253394.5|LINC00534|SAFB2|SAFB2	981	+	6.1714134	1.7247767	-1.0	-1.0
chr8	90531018	90531118	ENSG00000253394.5|LINC00534|SAFB2|SAFB2	902	+	5.743569	1.0071981	-1.0	-1.0
chr8	90530433	90530538	ENSG00000253394.5|LINC00534|SAFB2|SAFB2	912	+	3.9846308	1.0541117	-1.0	-1.0
chr8	90317335	90317435	ENSG00000253394.5|LINC00534|SAFB2|SAFB2	907	+	5.754327	1.0318354	-1.0	-1.0
chr8	90496428	90496668	ENSG00000253394.5|LINC00534|SAFB2|SAFB2	946	+	4.855409	1.2662333	-1.0	-1.0
chr8	90430460	90430815	ENSG00000253394.5|LINC00534|SAFB2|SAFB2	944	+	6.0875134	1.2498521	-1.0	-1.0
chr8	90498773	90498938	ENSG00000253394.5|LINC00534|SAFB2|SAFB2	945	+	5.9748116	1.2576346	-1.0	-1.0
chr8	90381616	90381951	ENSG00000253394.5|LINC00534|SAFB2|SAFB2	955	+	5.2541466	1.34909	-1.0	-1.0
chr8	90299645	90299870	ENSG00000253394.5|LINC00534|SAFB2|SAFB2	929	+	4.8256917	1.1508672	-1.0	-1.0
chr8	90251470	90251620	ENSG00000253394.5|LINC00534|SAFB2|SAFB2	920	+	4.2186327	1.0989361	-1.0	-1.0
chr8	90354731	90354856	ENSG00000253394.5|LINC00534|SAFB2|SAFB2	920	+	4.358145	1.0983782	-1.0	-1.0
chr8	90407190	90407345	ENSG00000253394.5|LINC00534|SAFB2|SAFB2	906	+	5.7402663	1.024648	-1.0	-1.0
chr8	90312095	90312250	ENSG00000253394.5|LINC00534|SAFB2|SAFB2	946	+	5.0459657	1.2674751	-1.0	-1.0
chr8	90474973	90475073	ENSG00000253394.5|LINC00534|SAFB2|SAFB2	902	+	3.9295611	1.0079845	-1.0	-1.0
chr8	90481028	90481818	ENSG00000253394.5|LINC00534|SAFB2|SAFB2	992	+	5.1521115	2.077264	-1.0	-1.0
chr8	90337210	90337310	ENSG00000253394.5|LINC00534|SAFB2|SAFB2	908	+	3.9685516	1.038497	-1.0	-1.0
chr8	90363671	90363776	ENSG00000253394.5|LINC00534|SAFB2|SAFB2	908	+	5.761379	1.0352229	-1.0	-1.0
chr8	90511738	90511878	ENSG00000253394.5|LINC00534|SAFB2|SAFB2	927	+	5.96394	1.1339008	-1.0	-1.0
chr8	90277155	90277435	ENSG00000253394.5|LINC00534|SAFB2|SAFB2	934	+	4.9110827	1.1837214	-1.0	-1.0
chr8	90252410	90252600	ENSG00000253394.5|LINC00534|SAFB2|SAFB2	944	+	3.7377307	1.2514402	-1.0	-1.0
chr8	90270435	90270690	ENSG00000253394.5|LINC00534|SAFB2|SAFB2	965	+	4.026561	1.4603778	-1.0	-1.0
chr8	90300900	90301095	ENSG00000253394.5|LINC00534|SAFB2|SAFB2	947	+	2.8592963	1.2729899	-1.0	-1.0
chr8	90277495	90277680	ENSG00000253394.5|LINC00534|SAFB2|SAFB2	941	+	4.5063605	1.2287048	-1.0	-1.0
chr8	90262450	90262860	ENSG00000253394.5|LINC00534|SAFB2|SAFB2	988	+	4.1489453	1.9389055	-1.0	-1.0
chr8	90336960	90337115	ENSG00000253394.5|LINC00534|SAFB2|SAFB2	938	+	4.0662355	1.2057152	-1.0	-1.0
chr8	90364476	90364631	ENSG00000253394.5|LINC00534|SAFB2|SAFB2	940	+	6.055235	1.218323	-1.0	-1.0
chr8	90481873	90482878	ENSG00000253394.5|LINC00534|SAFB2|SAFB2	965	+	5.0120435	1.4555463	-1.0	-1.0
chr8	90295835	90296275	ENSG00000253394.5|LINC00534|SAFB2|SAFB2	962	+	3.745287	1.4214942	-1.0	-1.0
chr8	90406705	90406945	ENSG00000253394.5|LINC00534|SAFB2|SAFB2	988	+	4.8108864	1.9067419	-1.0	-1.0
chr8	90387216	90387356	ENSG00000253394.5|LINC00534|SAFB2|SAFB2	926	+	4.5788965	1.1294863	-1.0	-1.0
chr8	90493353	90493463	ENSG00000253394.5|LINC00534|SAFB2|SAFB2	919	+	5.857057	1.0928885	-1.0	-1.0
chr8	90344465	90344565	ENSG00000253394.5|LINC00534|SAFB2|SAFB2	900	+	3.2718346	1.0019023	-1.0	-1.0
chr8	90528123	90528243	ENSG00000253394.5|LINC00534|SAFB2|SAFB2	903	+	5.7152057	1.0115564	-1.0	-1.0
chr8	90404055	90404320	ENSG00000253394.5|LINC00534|SAFB2|SAFB2	966	+	6.361652	1.4651765	-1.0	-1.0
chr8	90383551	90383746	ENSG00000253394.5|LINC00534|SAFB2|SAFB2	934	+	3.451276	1.177901	-1.0	-1.0
chr8	90252800	90252905	ENSG00000253394.5|LINC00534|SAFB2|SAFB2	902	+	5.710731	1.0071981	-1.0	-1.0
chr8	90435120	90435320	ENSG00000253394.5|LINC00534|SAFB2|SAFB2	948	+	4.822295	1.2805653	-1.0	-1.0
chr8	90269295	90269425	ENSG00000253394.5|LINC00534|SAFB2|SAFB2	905	+	5.765674	1.0207324	-1.0	-1.0
chr8	90339100	90339205	ENSG00000253394.5|LINC00534|SAFB2|SAFB2	900	+	3.9036822	1.0019023	-1.0	-1.0
chr8	90334405	90334505	ENSG00000253394.5|LINC00534|SAFB2|SAFB2	904	+	5.747191	1.0156034	-1.0	-1.0
chr8	90521848	90522078	ENSG00000253394.5|LINC00534|SAFB2|SAFB2	931	+	5.984494	1.1582365	-1.0	-1.0
chr8	90278035	90278140	ENSG00000253394.5|LINC00534|SAFB2|SAFB2	900	+	5.6997643	1.0019023	-1.0	-1.0
chr8	90338160	90338405	ENSG00000253394.5|LINC00534|SAFB2|SAFB2	976	+	3.7407334	1.6129545	-1.0	-1.0
chr8	90279975	90280155	ENSG00000253394.5|LINC00534|SAFB2|SAFB2	947	+	3.5920863	1.2736701	-1.0	-1.0
chr8	90270705	90271230	ENSG00000253394.5|LINC00534|SAFB2|SAFB2	976	+	4.0909753	1.626487	-1.0	-1.0
chr8	90277910	90278030	ENSG00000253394.5|LINC00534|SAFB2|SAFB2	908	+	5.760269	1.0349603	-1.0	-1.0
chr8	90250365	90250465	ENSG00000253394.5|LINC00534|SAFB2|SAFB2	908	+	5.768415	1.0352229	-1.0	-1.0
chr8	90273815	90273955	ENSG00000253394.5|LINC00534|SAFB2|SAFB2	942	+	3.9674435	1.2391475	-1.0	-1.0
chr8	90297330	90297520	ENSG00000253394.5|LINC00534|SAFB2|SAFB2	966	+	3.7653873	1.4640073	-1.0	-1.0
chr8	90319230	90319345	ENSG00000253394.5|LINC00534|SAFB2|SAFB2	942	+	6.090846	1.2368886	-1.0	-1.0
chr8	90324640	90324880	ENSG00000253394.5|LINC00534|SAFB2|SAFB2	966	+	4.003796	1.4665102	-1.0	-1.0
chr8	90296675	90296870	ENSG00000253394.5|LINC00534|SAFB2|SAFB2	930	+	2.9729276	1.1561065	-1.0	-1.0
chr8	90328685	90328785	ENSG00000253394.5|LINC00534|SAFB2|SAFB2	908	+	3.0229003	1.0352229	-1.0	-1.0
chr8	90296370	90296575	ENSG00000253394.5|LINC00534|SAFB2|SAFB2	968	+	4.640525	1.5002666	-1.0	-1.0
chr8	90299305	90299410	ENSG00000253394.5|LINC00534|SAFB2|SAFB2	902	+	5.708909	1.0071981	-1.0	-1.0
chr8	90310080	90310270	ENSG00000253394.5|LINC00534|SAFB2|SAFB2	959	+	3.9254408	1.3830991	-1.0	-1.0
chr8	90371521	90371786	ENSG00000253394.5|LINC00534|SAFB2|SAFB2	974	+	4.531344	1.5791322	-1.0	-1.0
chr8	90408350	90408670	ENSG00000253394.5|LINC00534|SAFB2|SAFB2	951	+	5.0507994	1.307689	-1.0	-1.0
chr8	90365026	90365156	ENSG00000253394.5|LINC00534|SAFB2|SAFB2	912	+	3.677548	1.0532115	-1.0	-1.0
chr8	90251020	90251395	ENSG00000253394.5|LINC00534|SAFB2|SAFB2	974	+	3.9613166	1.5903466	-1.0	-1.0
chr8	90456833	90456948	ENSG00000253394.5|LINC00534|SAFB2|SAFB2	907	+	5.8352885	1.0332638	-1.0	-1.0
chr8	90236121	90236266	ENSG00000253394.5|LINC00534|SAFB2|SAFB2	931	+	5.963067	1.160649	-1.0	-1.0
chr8	90483558	90483973	ENSG00000253394.5|LINC00534|SAFB2|SAFB2	966	+	5.042975	1.4715627	-1.0	-1.0
chr8	90503008	90503163	ENSG00000253394.5|LINC00534|SAFB2|SAFB2	918	+	4.3956323	1.0872388	-1.0	-1.0
chr8	90293585	90293715	ENSG00000253394.5|LINC00534|SAFB2|SAFB2	925	+	5.315567	1.1269403	-1.0	-1.0
chr8	90371861	90375066	ENSG00000253394.5|LINC00534|SAFB2|SAFB2	992	+	5.5090175	2.073659	-1.0	-1.0
chr8	90359251	90359366	ENSG00000253394.5|LINC00534|SAFB2|SAFB2	917	+	3.5488005	1.0828853	-1.0	-1.0
chr8	90263285	90263515	ENSG00000253394.5|LINC00534|SAFB2|SAFB2	973	+	4.386364	1.5634557	-1.0	-1.0
chr8	90302365	90302475	ENSG00000253394.5|LINC00534|SAFB2|SAFB2	921	+	4.057191	1.10011	-1.0	-1.0
chr8	90336135	90336755	ENSG00000253394.5|LINC00534|SAFB2|SAFB2	982	+	3.794487	1.736262	-1.0	-1.0
chr8	90318020	90318135	ENSG00000253394.5|LINC00534|SAFB2|SAFB2	922	+	3.4198751	1.1085773	-1.0	-1.0
chr8	90264440	90264760	ENSG00000253394.5|LINC00534|SAFB2|SAFB2	942	+	3.5714176	1.2366146	-1.0	-1.0
chr8	90274950	90275095	ENSG00000253394.5|LINC00534|SAFB2|SAFB2	914	+	3.7491565	1.0659623	-1.0	-1.0
chr8	90315915	90316020	ENSG00000253394.5|LINC00534|SAFB2|SAFB2	913	+	3.3498344	1.0598066	-1.0	-1.0
chr8	90370656	90371231	ENSG00000253394.5|LINC00534|SAFB2|SAFB2	986	+	3.809177	1.8624148	-1.0	-1.0
chr8	90244286	90244446	ENSG00000253394.5|LINC00534|SAFB2|SAFB2	911	+	5.7840214	1.0497165	-1.0	-1.0
chr8	90331390	90331550	ENSG00000253394.5|LINC00534|SAFB2|SAFB2	919	+	3.503665	1.0915431	-1.0	-1.0
chr8	90369501	90369646	ENSG00000253394.5|LINC00534|SAFB2|SAFB2	914	+	5.812473	1.0656177	-1.0	-1.0
chr8	90344050	90344245	ENSG00000253394.5|LINC00534|SAFB2|SAFB2	972	+	5.257708	1.5583159	-1.0	-1.0
chr8	90378826	90378941	ENSG00000253394.5|LINC00534|SAFB2|SAFB2	940	+	6.089453	1.2218772	-1.0	-1.0
chr8	90239451	90239676	ENSG00000253394.5|LINC00534|SAFB2|SAFB2	919	+	4.3789024	1.089535	-1.0	-1.0
chr8	90312655	90313775	ENSG00000253394.5|LINC00534|SAFB2|SAFB2	982	+	4.7004375	1.7471219	-1.0	-1.0
chr8	90496678	90496783	ENSG00000253394.5|LINC00534|SAFB2|SAFB2	928	+	5.964158	1.1427326	-1.0	-1.0
chr8	90519508	90519688	ENSG00000253394.5|LINC00534|SAFB2|SAFB2	950	+	6.054554	1.3006613	-1.0	-1.0
chr8	90299920	90300070	ENSG00000253394.5|LINC00534|SAFB2|SAFB2	907	+	4.3139653	1.0300409	-1.0	-1.0
chr8	90295165	90295580	ENSG00000253394.5|LINC00534|SAFB2|SAFB2	965	+	3.4654286	1.450118	-1.0	-1.0
chr8	90525778	90526048	ENSG00000253394.5|LINC00534|SAFB2|SAFB2	942	+	5.3385315	1.2365392	-1.0	-1.0
chr8	90316220	90316350	ENSG00000253394.5|LINC00534|SAFB2|SAFB2	936	+	5.1000867	1.1911832	-1.0	-1.0
chr8	90262230	90262445	ENSG00000253394.5|LINC00534|SAFB2|SAFB2	975	+	4.568873	1.6027026	-1.0	-1.0
chr8	90523708	90524073	ENSG00000253394.5|LINC00534|SAFB2|SAFB2	955	+	4.760213	1.3462971	-1.0	-1.0
chr8	90250900	90251005	ENSG00000253394.5|LINC00534|SAFB2|SAFB2	923	+	4.08731	1.1137381	-1.0	-1.0
chr8	90309105	90309240	ENSG00000253394.5|LINC00534|SAFB2|SAFB2	953	+	6.0076294	1.326799	-1.0	-1.0
chr8	90520183	90520398	ENSG00000253394.5|LINC00534|SAFB2|SAFB2	912	+	5.795009	1.0552642	-1.0	-1.0
chr8	90332355	90332775	ENSG00000253394.5|LINC00534|SAFB2|SAFB2	942	+	4.50247	1.2392032	-1.0	-1.0
chr8	90371251	90371511	ENSG00000253394.5|LINC00534|SAFB2|SAFB2	989	+	3.7979436	1.9622747	-1.0	-1.0
chr8	90253010	90253950	ENSG00000253394.5|LINC00534|SAFB2|SAFB2	953	+	3.0588758	1.323591	-1.0	-1.0
chr8	90273405	90273530	ENSG00000253394.5|LINC00534|SAFB2|SAFB2	922	+	4.0698757	1.1051881	-1.0	-1.0
chr8	90354426	90354611	ENSG00000253394.5|LINC00534|SAFB2|SAFB2	922	+	3.026241	1.1095263	-1.0	-1.0
chr8	90375186	90375976	ENSG00000253394.5|LINC00534|SAFB2|SAFB2	983	+	5.899355	1.762616	-1.0	-1.0
chr8	90493968	90494323	ENSG00000253394.5|LINC00534|SAFB2|SAFB2	958	+	5.264935	1.3764759	-1.0	-1.0
chr8	90506383	90506803	ENSG00000253394.5|LINC00534|SAFB2|SAFB2	970	+	5.5779815	1.5239347	-1.0	-1.0
chr8	90510413	90510528	ENSG00000253394.5|LINC00534|SAFB2|SAFB2	908	+	5.7853775	1.0369744	-1.0	-1.0
chr8	90407460	90407635	ENSG00000253394.5|LINC00534|SAFB2|SAFB2	910	+	4.494893	1.0461587	-1.0	-1.0
chr8	90266985	90267285	ENSG00000253394.5|LINC00534|SAFB2|SAFB2	919	+	5.89704	1.0905946	-1.0	-1.0
chr8	90508333	90508708	ENSG00000253394.5|LINC00534|SAFB2|SAFB2	961	+	5.640508	1.4100542	-1.0	-1.0
chr8	90498958	90499308	ENSG00000253394.5|LINC00534|SAFB2|SAFB2	952	+	6.1544194	1.3152144	-1.0	-1.0
chr8	90243061	90243236	ENSG00000253394.5|LINC00534|SAFB2|SAFB2	904	+	5.7473764	1.0187631	-1.0	-1.0
chr8	90531633	90531733	ENSG00000253394.5|LINC00534|SAFB2|SAFB2	908	+	5.768415	1.0352229	-1.0	-1.0
chr8	90311610	90311920	ENSG00000253394.5|LINC00534|SAFB2|SAFB2	986	+	4.4715896	1.8513978	-1.0	-1.0
chr8	90381316	90381471	ENSG00000253394.5|LINC00534|SAFB2|SAFB2	914	+	5.836974	1.0677942	-1.0	-1.0
chr8	90384691	90384791	ENSG00000253394.5|LINC00534|SAFB2|SAFB2	902	+	5.7143745	1.0071981	-1.0	-1.0
chr8	90498168	90498283	ENSG00000253394.5|LINC00534|SAFB2|SAFB2	924	+	3.8752787	1.1204267	-1.0	-1.0
chr8	90485708	90485903	ENSG00000253394.5|LINC00534|SAFB2|SAFB2	934	+	5.999395	1.1827841	-1.0	-1.0
chr8	90301810	90301910	ENSG00000253394.5|LINC00534|SAFB2|SAFB2	913	+	3.9977133	1.0612483	-1.0	-1.0
chr8	90492393	90492603	ENSG00000253394.5|LINC00534|SAFB2|SAFB2	934	+	6.0477557	1.1789321	-1.0	-1.0
chr8	90511353	90511678	ENSG00000253394.5|LINC00534|SAFB2|SAFB2	941	+	5.512721	1.2297632	-1.0	-1.0
chr8	90431820	90431995	ENSG00000253394.5|LINC00534|SAFB2|SAFB2	935	+	6.0069222	1.1859419	-1.0	-1.0
chr8	90492683	90492933	ENSG00000253394.5|LINC00534|SAFB2|SAFB2	959	+	6.274237	1.381986	-1.0	-1.0
chr8	90316035	90316215	ENSG00000253394.5|LINC00534|SAFB2|SAFB2	961	+	4.4410114	1.4058694	-1.0	-1.0
chr8	90518113	90518213	ENSG00000253394.5|LINC00534|SAFB2|SAFB2	906	+	5.7507734	1.0246831	-1.0	-1.0
chr8	90544213	90544328	ENSG00000253394.5|LINC00534|SAFB2|SAFB2	935	+	6.0132866	1.1854736	-1.0	-1.0
chr8	90383911	90384036	ENSG00000253394.5|LINC00534|SAFB2|SAFB2	960	+	6.291104	1.3961644	-1.0	-1.0
chr8	90382341	90382676	ENSG00000253394.5|LINC00534|SAFB2|SAFB2	979	+	4.95679	1.6785581	-1.0	-1.0
chr8	90403555	90403655	ENSG00000253394.5|LINC00534|SAFB2|SAFB2	907	+	5.754327	1.0318354	-1.0	-1.0
chr8	90527883	90528108	ENSG00000253394.5|LINC00534|SAFB2|SAFB2	965	+	6.379915	1.4523009	-1.0	-1.0
chr8	90461108	90461243	ENSG00000253394.5|LINC00534|SAFB2|SAFB2	923	+	5.890775	1.1110437	-1.0	-1.0
chr8	90272575	90272860	ENSG00000253394.5|LINC00534|SAFB2|SAFB2	975	+	3.8233008	1.6030667	-1.0	-1.0
chr8	90325020	90325330	ENSG00000253394.5|LINC00534|SAFB2|SAFB2	926	+	5.1898866	1.1298113	-1.0	-1.0
chr8	90431110	90431305	ENSG00000253394.5|LINC00534|SAFB2|SAFB2	968	+	5.279632	1.4884099	-1.0	-1.0
chr8	90480813	90480983	ENSG00000253394.5|LINC00534|SAFB2|SAFB2	913	+	5.816076	1.0624541	-1.0	-1.0
chr8	90494533	90495038	ENSG00000253394.5|LINC00534|SAFB2|SAFB2	976	+	6.5471745	1.6185739	-1.0	-1.0
chr8	90507338	90507438	ENSG00000253394.5|LINC00534|SAFB2|SAFB2	923	+	5.900241	1.1137153	-1.0	-1.0
chr8	90275270	90275370	ENSG00000253394.5|LINC00534|SAFB2|SAFB2	912	+	5.8034797	1.0570881	-1.0	-1.0
chr8	90406025	90406230	ENSG00000253394.5|LINC00534|SAFB2|SAFB2	955	+	4.799049	1.3494017	-1.0	-1.0
chr8	90327610	90327785	ENSG00000253394.5|LINC00534|SAFB2|SAFB2	971	+	5.347411	1.5336837	-1.0	-1.0
chr8	90404445	90404555	ENSG00000253394.5|LINC00534|SAFB2|SAFB2	926	+	5.923516	1.1299187	-1.0	-1.0
chr8	90387361	90387561	ENSG00000253394.5|LINC00534|SAFB2|SAFB2	933	+	5.6314	1.1719676	-1.0	-1.0
chr8	90528368	90528653	ENSG00000253394.5|LINC00534|SAFB2|SAFB2	958	+	4.5048356	1.3773042	-1.0	-1.0
chr8	90543418	90543568	ENSG00000253394.5|LINC00534|SAFB2|SAFB2	907	+	5.7599106	1.03002	-1.0	-1.0
chr8	90327280	90327430	ENSG00000253394.5|LINC00534|SAFB2|SAFB2	918	+	4.529324	1.0862427	-1.0	-1.0
chr8	90275940	90276060	ENSG00000253394.5|LINC00534|SAFB2|SAFB2	904	+	3.946586	1.0174586	-1.0	-1.0
chr8	90314470	90314855	ENSG00000253394.5|LINC00534|SAFB2|SAFB2	963	+	4.182891	1.4354835	-1.0	-1.0
chr8	90271440	90272010	ENSG00000253394.5|LINC00534|SAFB2|SAFB2	987	+	3.6391606	1.8785149	-1.0	-1.0
chr8	90323150	90323280	ENSG00000253394.5|LINC00534|SAFB2|SAFB2	910	+	3.330139	1.045017	-1.0	-1.0
chr8	90366911	90367016	ENSG00000253394.5|LINC00534|SAFB2|SAFB2	905	+	5.736055	1.0212104	-1.0	-1.0
chr8	90366306	90366431	ENSG00000253394.5|LINC00534|SAFB2|SAFB2	916	+	4.749364	1.0765179	-1.0	-1.0
chr8	90384491	90384616	ENSG00000253394.5|LINC00534|SAFB2|SAFB2	904	+	5.7252007	1.0173489	-1.0	-1.0
chr8	90404560	90404995	ENSG00000253394.5|LINC00534|SAFB2|SAFB2	973	+	6.401498	1.5655776	-1.0	-1.0
chr8	90506903	90507083	ENSG00000253394.5|LINC00534|SAFB2|SAFB2	922	+	4.703266	1.105983	-1.0	-1.0
chr8	90273965	90274085	ENSG00000253394.5|LINC00534|SAFB2|SAFB2	925	+	3.760452	1.1244402	-1.0	-1.0
chr8	90460133	90460248	ENSG00000253394.5|LINC00534|SAFB2|SAFB2	938	+	6.0407667	1.2063073	-1.0	-1.0
chr8	90523463	90523623	ENSG00000253394.5|LINC00534|SAFB2|SAFB2	935	+	6.014929	1.1847701	-1.0	-1.0
chr8	90272875	90273175	ENSG00000253394.5|LINC00534|SAFB2|SAFB2	972	+	4.2194414	1.5520505	-1.0	-1.0
chr8	90524318	90524433	ENSG00000253394.5|LINC00534|SAFB2|SAFB2	922	+	5.891883	1.1099021	-1.0	-1.0
chr8	90322060	90322180	ENSG00000253394.5|LINC00534|SAFB2|SAFB2	907	+	5.756563	1.0295129	-1.0	-1.0
chr8	90455753	90455858	ENSG00000253394.5|LINC00534|SAFB2|SAFB2	900	+	3.9036822	1.0019023	-1.0	-1.0
chr8	90499613	90499748	ENSG00000253394.5|LINC00534|SAFB2|SAFB2	930	+	5.946249	1.1545413	-1.0	-1.0
chr8	90318870	90318975	ENSG00000253394.5|LINC00534|SAFB2|SAFB2	922	+	5.872836	1.1067733	-1.0	-1.0
chr8	90297525	90297625	ENSG00000253394.5|LINC00534|SAFB2|SAFB2	909	+	4.045511	1.0393506	-1.0	-1.0
chr8	90318375	90318510	ENSG00000253394.5|LINC00534|SAFB2|SAFB2	922	+	5.587474	1.1088051	-1.0	-1.0
chr8	90332000	90332150	ENSG00000253394.5|LINC00534|SAFB2|SAFB2	919	+	3.4543123	1.0923042	-1.0	-1.0
chr8	90370426	90370651	ENSG00000253394.5|LINC00534|SAFB2|SAFB2	929	+	4.647688	1.1490698	-1.0	-1.0
chr8	90433010	90433440	ENSG00000253394.5|LINC00534|SAFB2|SAFB2	929	+	5.948008	1.1500874	-1.0	-1.0
chr8	90508958	90509173	ENSG00000253394.5|LINC00534|SAFB2|SAFB2	911	+	3.803302	1.0496067	-1.0	-1.0
chr8	90509263	90509403	ENSG00000253394.5|LINC00534|SAFB2|SAFB2	923	+	3.6942897	1.112098	-1.0	-1.0
chr8	90249475	90249600	ENSG00000253394.5|LINC00534|SAFB2|SAFB2	948	+	4.9318314	1.2869798	-1.0	-1.0
chr8	90309640	90309760	ENSG00000253394.5|LINC00534|SAFB2|SAFB2	937	+	5.66466	1.2020422	-1.0	-1.0
chr8	90482933	90483208	ENSG00000253394.5|LINC00534|SAFB2|SAFB2	947	+	6.1404586	1.2795268	-1.0	-1.0
chr8	90286585	90286695	ENSG00000253394.5|LINC00534|SAFB2|SAFB2	902	+	5.710731	1.0071981	-1.0	-1.0
chr8	90235501	90235686	ENSG00000253394.5|LINC00534|SAFB2|SAFB2	945	+	5.6018844	1.2615534	-1.0	-1.0
chr8	90480618	90480718	ENSG00000253394.5|LINC00534|SAFB2|SAFB2	908	+	5.768415	1.0352229	-1.0	-1.0
chr8	90339390	90339525	ENSG00000253394.5|LINC00534|SAFB2|SAFB2	907	+	5.752841	1.031165	-1.0	-1.0
chr8	90407945	90408115	ENSG00000253394.5|LINC00534|SAFB2|SAFB2	917	+	3.848879	1.0801556	-1.0	-1.0
chr8	90534748	90534853	ENSG00000253394.5|LINC00534|SAFB2|SAFB2	900	+	5.6997643	1.0019023	-1.0	-1.0
chr8	90492143	90492343	ENSG00000253394.5|LINC00534|SAFB2|SAFB2	933	+	4.758898	1.171713	-1.0	-1.0
chr8	90282955	90283070	ENSG00000253394.5|LINC00534|SAFB2|SAFB2	923	+	5.898205	1.1134174	-1.0	-1.0
chr8	90491728	90492063	ENSG00000253394.5|LINC00534|SAFB2|SAFB2	968	+	5.2786965	1.4945362	-1.0	-1.0
chr8	90528833	90529143	ENSG00000253394.5|LINC00534|SAFB2|SAFB2	949	+	6.15781	1.2908493	-1.0	-1.0
chr8	90484318	90484553	ENSG00000253394.5|LINC00534|SAFB2|SAFB2	932	+	5.975753	1.168115	-1.0	-1.0
chr8	90484723	90484923	ENSG00000253394.5|LINC00534|SAFB2|SAFB2	957	+	6.2872653	1.3681403	-1.0	-1.0
chr8	90385781	90385896	ENSG00000253394.5|LINC00534|SAFB2|SAFB2	905	+	5.755776	1.0202756	-1.0	-1.0
chr8	90524848	90525058	ENSG00000253394.5|LINC00534|SAFB2|SAFB2	954	+	5.496158	1.3404193	-1.0	-1.0
chr8	90543033	90543193	ENSG00000253394.5|LINC00534|SAFB2|SAFB2	928	+	5.9383063	1.1396712	-1.0	-1.0
chr8	90271305	90271435	ENSG00000253394.5|LINC00534|SAFB2|SAFB2	934	+	5.231226	1.1801354	-1.0	-1.0
chr8	90343075	90343175	ENSG00000253394.5|LINC00534|SAFB2|SAFB2	912	+	5.8034797	1.0570881	-1.0	-1.0
chr8	90510618	90510803	ENSG00000253394.5|LINC00534|SAFB2|SAFB2	930	+	3.3070204	1.1576985	-1.0	-1.0
chr8	90254000	90262220	ENSG00000253394.5|LINC00534|SAFB2|SAFB2	992	+	4.7466226	2.0818245	-1.0	-1.0
chr8	90262990	90263275	ENSG00000253394.5|LINC00534|SAFB2|SAFB2	964	+	3.6339579	1.4394321	-1.0	-1.0
chr8	90305925	90306430	ENSG00000253394.5|LINC00534|SAFB2|SAFB2	928	+	3.7348845	1.1407825	-1.0	-1.0
chr8	90361481	90361581	ENSG00000253394.5|LINC00534|SAFB2|SAFB2	911	+	5.800035	1.0488305	-1.0	-1.0
chr8	90369976	90370291	ENSG00000253394.5|LINC00534|SAFB2|SAFB2	968	+	4.455561	1.4993587	-1.0	-1.0
chr8	90509728	90509883	ENSG00000253394.5|LINC00534|SAFB2|SAFB2	932	+	4.9207873	1.1705341	-1.0	-1.0
chr8	90376036	90376296	ENSG00000253394.5|LINC00534|SAFB2|SAFB2	920	+	4.5326586	1.0951549	-1.0	-1.0
chr8	90315140	90315825	ENSG00000253394.5|LINC00534|SAFB2|SAFB2	968	+	4.235601	1.497126	-1.0	-1.0
chr8	90520633	90520953	ENSG00000253394.5|LINC00534|SAFB2|SAFB2	946	+	6.129241	1.2686179	-1.0	-1.0
chr8	90273540	90273740	ENSG00000253394.5|LINC00534|SAFB2|SAFB2	942	+	6.092827	1.2340609	-1.0	-1.0
chr8	90299040	90299140	ENSG00000253394.5|LINC00534|SAFB2|SAFB2	949	+	6.167505	1.2945882	-1.0	-1.0
chr8	90522738	90522898	ENSG00000253394.5|LINC00534|SAFB2|SAFB2	926	+	5.428509	1.1278563	-1.0	-1.0
chr8	90301535	90301635	ENSG00000253394.5|LINC00534|SAFB2|SAFB2	902	+	3.2845511	1.0075772	-1.0	-1.0
chr8	90522148	90522338	ENSG00000253394.5|LINC00534|SAFB2|SAFB2	960	+	4.894112	1.4028319	-1.0	-1.0
chr8	90543573	90543698	ENSG00000253394.5|LINC00534|SAFB2|SAFB2	913	+	5.830265	1.0605842	-1.0	-1.0
chr8	90345050	90345260	ENSG00000253394.5|LINC00534|SAFB2|SAFB2	949	+	6.06421	1.2947172	-1.0	-1.0
chr8	90432070	90432325	ENSG00000253394.5|LINC00534|SAFB2|SAFB2	972	+	5.697467	1.5494916	-1.0	-1.0
chr8	90523013	90523208	ENSG00000253394.5|LINC00534|SAFB2|SAFB2	974	+	5.2819715	1.5783505	-1.0	-1.0
chr8	90355086	90355196	ENSG00000253394.5|LINC00534|SAFB2|SAFB2	926	+	4.095441	1.1285813	-1.0	-1.0
chr8	90491423	90491558	ENSG00000253394.5|LINC00534|SAFB2|SAFB2	911	+	5.789198	1.048763	-1.0	-1.0
chr8	90497378	90497478	ENSG00000253394.5|LINC00534|SAFB2|SAFB2	902	+	5.7143745	1.0071981	-1.0	-1.0
chr8	90272100	90272550	ENSG00000253394.5|LINC00534|SAFB2|SAFB2	994	+	3.7317672	2.247136	-1.0	-1.0
chr8	90243256	90243431	ENSG00000253394.5|LINC00534|SAFB2|SAFB2	906	+	5.776378	1.0253681	-1.0	-1.0
chr8	90405290	90406020	ENSG00000253394.5|LINC00534|SAFB2|SAFB2	966	+	5.9815297	1.4726756	-1.0	-1.0
chr8	90314005	90314345	ENSG00000253394.5|LINC00534|SAFB2|SAFB2	970	+	4.180987	1.5289707	-1.0	-1.0
chr8	90366546	90366736	ENSG00000253394.5|LINC00534|SAFB2|SAFB2	930	+	3.6443717	1.1542853	-1.0	-1.0
chr8	90273180	90273390	ENSG00000253394.5|LINC00534|SAFB2|SAFB2	908	+	2.7609243	1.0361224	-1.0	-1.0
chr8	90333135	90333385	ENSG00000253394.5|LINC00534|SAFB2|SAFB2	935	+	3.6832764	1.1858082	-1.0	-1.0
chr8	90534363	90534463	ENSG00000253394.5|LINC00534|SAFB2|SAFB2	902	+	5.7180276	1.0071981	-1.0	-1.0
chr8	90234796	90235081	ENSG00000253394.5|LINC00534|SAFB2|SAFB2	914	+	5.092	1.0660117	-1.0	-1.0
chr8	91036441	91036596	ENSG00000155099.7|TMEM55A|SAFB2|SAFB2	912	-	5.7945085	1.0531888	-1.0	-1.0
chr8	91069410	91069585	ENSG00000253738.1|OTUD6B-AS1|SAFB2|SAFB2	905	-	5.0215054	1.0232344	-1.0	-1.0
chr8	91114119	91114219	ENSG00000214954.8|LRRC69|SAFB2|SAFB2	905	+	5.7755003	1.0242565	-1.0	-1.0
chr8	91111639	91111814	ENSG00000214954.8|LRRC69|SAFB2|SAFB2	941	+	4.345732	1.2269683	-1.0	-1.0
chr8	91110754	91110859	ENSG00000214954.8|LRRC69|SAFB2|SAFB2	905	+	5.7396345	1.0212104	-1.0	-1.0
chr8	91113824	91113964	ENSG00000214954.8|LRRC69|SAFB2|SAFB2	911	+	5.792383	1.0527765	-1.0	-1.0
chr8	92799190	92799340	ENSG00000248858.7|FLJ46284|SAFB2|SAFB2	932	-	3.8364289	1.169225	-1.0	-1.0
chr8	92824305	92824405	ENSG00000248858.7|FLJ46284|SAFB2|SAFB2	902	-	5.743569	1.0071981	-1.0	-1.0
chr8	92791890	92792220	ENSG00000248858.7|FLJ46284|SAFB2|SAFB2	943	-	4.0152597	1.2404643	-1.0	-1.0
chr8	92822175	92822295	ENSG00000248858.7|FLJ46284|SAFB2|SAFB2	908	-	5.7577653	1.0350145	-1.0	-1.0
chr8	92770543	92770838	ENSG00000248858.7|FLJ46284|SAFB2|SAFB2	972	-	5.8178606	1.5474046	-1.0	-1.0
chr8	92774013	92774208	ENSG00000248858.7|FLJ46284|SAFB2|SAFB2	946	-	6.1247964	1.269394	-1.0	-1.0
chr8	92798445	92799185	ENSG00000248858.7|FLJ46284|SAFB2|SAFB2	972	-	5.33231	1.5484054	-1.0	-1.0
chr8	92758567	92758672	ENSG00000248858.7|FLJ46284|SAFB2|SAFB2	929	-	6.0012684	1.1494246	-1.0	-1.0
chr8	92797475	92797680	ENSG00000248858.7|FLJ46284|SAFB2|SAFB2	937	-	5.524317	1.2036451	-1.0	-1.0
chr8	92716542	92716697	ENSG00000248858.7|FLJ46284|SAFB2|SAFB2	918	-	5.8732977	1.0837986	-1.0	-1.0
chr8	92855435	92855570	ENSG00000248858.7|FLJ46284|SAFB2|SAFB2	947	-	5.5178566	1.2732604	-1.0	-1.0
chr8	92858655	92858880	ENSG00000248858.7|FLJ46284|SAFB2|SAFB2	991	-	6.838291	2.044824	-1.0	-1.0
chr8	92795250	92795360	ENSG00000248858.7|FLJ46284|SAFB2|SAFB2	946	-	6.146724	1.2707831	-1.0	-1.0
chr8	92771008	92771253	ENSG00000248858.7|FLJ46284|SAFB2|SAFB2	989	-	5.59528	1.961074	-1.0	-1.0
chr8	92866945	92867085	ENSG00000248858.7|FLJ46284|SAFB2|SAFB2	923	-	5.9043546	1.1111255	-1.0	-1.0
chr8	92796000	92796135	ENSG00000248858.7|FLJ46284|SAFB2|SAFB2	952	-	5.9729667	1.3144387	-1.0	-1.0
chr8	92851090	92851345	ENSG00000248858.7|FLJ46284|SAFB2|SAFB2	995	-	6.6218343	2.2883384	-1.0	-1.0
chr8	92799660	92799845	ENSG00000248858.7|FLJ46284|SAFB2|SAFB2	955	-	6.2218876	1.3426732	-1.0	-1.0
chr8	92857490	92857690	ENSG00000248858.7|FLJ46284|SAFB2|SAFB2	964	-	6.159137	1.4380925	-1.0	-1.0
chr8	92856125	92856290	ENSG00000248858.7|FLJ46284|SAFB2|SAFB2	945	-	6.1170855	1.2609639	-1.0	-1.0
chr8	92855575	92855675	ENSG00000248858.7|FLJ46284|SAFB2|SAFB2	908	-	5.761379	1.0352229	-1.0	-1.0
chr8	92762297	92762492	ENSG00000248858.7|FLJ46284|SAFB2|SAFB2	938	-	6.0259356	1.2080505	-1.0	-1.0
chr8	92836625	92836815	ENSG00000248858.7|FLJ46284|SAFB2|SAFB2	922	-	3.3227317	1.1055616	-1.0	-1.0
chr8	92842865	92843260	ENSG00000248858.7|FLJ46284|SAFB2|SAFB2	946	-	4.6393332	1.2656095	-1.0	-1.0
chr8	92796165	92796295	ENSG00000248858.7|FLJ46284|SAFB2|SAFB2	911	-	3.998565	1.0488784	-1.0	-1.0
chr8	92837775	92837915	ENSG00000248858.7|FLJ46284|SAFB2|SAFB2	920	-	3.9259214	1.0993544	-1.0	-1.0
chr8	92856675	92856875	ENSG00000248858.7|FLJ46284|SAFB2|SAFB2	962	-	6.317005	1.4159749	-1.0	-1.0
chr8	92839030	92839785	ENSG00000248858.7|FLJ46284|SAFB2|SAFB2	945	-	4.909312	1.2581239	-1.0	-1.0
chr8	92775048	92775218	ENSG00000248858.7|FLJ46284|SAFB2|SAFB2	935	-	6.0288095	1.1867678	-1.0	-1.0
chr8	92851840	92852830	ENSG00000248858.7|FLJ46284|SAFB2|SAFB2	967	-	4.609374	1.4827234	-1.0	-1.0
chr8	92836980	92837105	ENSG00000248858.7|FLJ46284|SAFB2|SAFB2	932	-	5.662963	1.1665184	-1.0	-1.0
chr8	92829980	92830085	ENSG00000248858.7|FLJ46284|SAFB2|SAFB2	905	-	5.736055	1.0212104	-1.0	-1.0
chr8	92762162	92762262	ENSG00000248858.7|FLJ46284|SAFB2|SAFB2	902	-	5.703435	1.0071981	-1.0	-1.0
chr8	92773713	92773988	ENSG00000248858.7|FLJ46284|SAFB2|SAFB2	933	-	5.9920163	1.1770607	-1.0	-1.0
chr8	92844670	92845420	ENSG00000248858.7|FLJ46284|SAFB2|SAFB2	941	-	3.987587	1.231219	-1.0	-1.0
chr8	92859690	92860040	ENSG00000248858.7|FLJ46284|SAFB2|SAFB2	956	-	4.422098	1.3611135	-1.0	-1.0
chr8	92827630	92827730	ENSG00000248858.7|FLJ46284|SAFB2|SAFB2	935	-	6.056111	1.1863699	-1.0	-1.0
chr8	92848650	92848750	ENSG00000248858.7|FLJ46284|SAFB2|SAFB2	922	-	3.1484144	1.1054274	-1.0	-1.0
chr8	92847435	92847535	ENSG00000248858.7|FLJ46284|SAFB2|SAFB2	900	-	3.3046424	1.0019023	-1.0	-1.0
chr8	92788490	92788605	ENSG00000248858.7|FLJ46284|SAFB2|SAFB2	904	-	3.3058372	1.0189705	-1.0	-1.0
chr8	92763287	92763492	ENSG00000248858.7|FLJ46284|SAFB2|SAFB2	992	-	5.6178546	2.0753229	-1.0	-1.0
chr8	92857730	92857840	ENSG00000248858.7|FLJ46284|SAFB2|SAFB2	934	-	6.0496674	1.1804386	-1.0	-1.0
chr8	92840135	92840335	ENSG00000248858.7|FLJ46284|SAFB2|SAFB2	924	-	4.8758087	1.1208661	-1.0	-1.0
chr8	92795005	92795240	ENSG00000248858.7|FLJ46284|SAFB2|SAFB2	936	-	5.631697	1.1942195	-1.0	-1.0
chr8	92766343	92766508	ENSG00000248858.7|FLJ46284|SAFB2|SAFB2	920	-	4.051921	1.0971086	-1.0	-1.0
chr8	92838330	92838655	ENSG00000248858.7|FLJ46284|SAFB2|SAFB2	970	-	6.443937	1.525004	-1.0	-1.0
chr8	92856885	92857165	ENSG00000248858.7|FLJ46284|SAFB2|SAFB2	988	-	6.7954683	1.9365684	-1.0	-1.0
chr8	92770203	92770528	ENSG00000248858.7|FLJ46284|SAFB2|SAFB2	931	-	5.996547	1.1600177	-1.0	-1.0
chr8	92838100	92838285	ENSG00000248858.7|FLJ46284|SAFB2|SAFB2	908	-	3.339907	1.0381984	-1.0	-1.0
chr8	92766513	92766643	ENSG00000248858.7|FLJ46284|SAFB2|SAFB2	911	-	5.832646	1.0482577	-1.0	-1.0
chr8	92855035	92855265	ENSG00000248858.7|FLJ46284|SAFB2|SAFB2	921	-	3.4291408	1.1000891	-1.0	-1.0
chr8	92772513	92772688	ENSG00000248858.7|FLJ46284|SAFB2|SAFB2	937	-	4.844456	1.2013458	-1.0	-1.0
chr8	92850505	92850760	ENSG00000248858.7|FLJ46284|SAFB2|SAFB2	940	-	5.5509777	1.2251391	-1.0	-1.0
chr8	92795545	92795695	ENSG00000248858.7|FLJ46284|SAFB2|SAFB2	926	-	5.713086	1.1291767	-1.0	-1.0
chr8	92843880	92843995	ENSG00000248858.7|FLJ46284|SAFB2|SAFB2	940	-	3.4746575	1.2206752	-1.0	-1.0
chr8	92835230	92835355	ENSG00000248858.7|FLJ46284|SAFB2|SAFB2	928	-	3.7595768	1.1445016	-1.0	-1.0
chr8	92859550	92859675	ENSG00000248858.7|FLJ46284|SAFB2|SAFB2	905	-	5.732473	1.0212104	-1.0	-1.0
chr8	92716712	92716842	ENSG00000248858.7|FLJ46284|SAFB2|SAFB2	929	-	5.952568	1.1491203	-1.0	-1.0
chr8	92771473	92771828	ENSG00000248858.7|FLJ46284|SAFB2|SAFB2	946	-	5.058011	1.2703068	-1.0	-1.0
chr8	92839785	92840080	ENSG00000248858.7|FLJ46284|SAFB2|SAFB2	979	-	4.392957	1.6837009	-1.0	-1.0
chr8	92791755	92791890	ENSG00000248858.7|FLJ46284|SAFB2|SAFB2	925	-	4.31703	1.1268333	-1.0	-1.0
chr8	92760177	92761167	ENSG00000248858.7|FLJ46284|SAFB2|SAFB2	972	-	5.2937756	1.5598142	-1.0	-1.0
chr8	92858980	92859200	ENSG00000248858.7|FLJ46284|SAFB2|SAFB2	962	-	4.2367787	1.423269	-1.0	-1.0
chr8	92838750	92839010	ENSG00000248858.7|FLJ46284|SAFB2|SAFB2	957	-	5.2855434	1.370068	-1.0	-1.0
chr8	92861280	92861400	ENSG00000248858.7|FLJ46284|SAFB2|SAFB2	917	-	5.8510094	1.0817971	-1.0	-1.0
chr8	92798265	92798380	ENSG00000248858.7|FLJ46284|SAFB2|SAFB2	930	-	5.9632077	1.155956	-1.0	-1.0
chr8	92772743	92773593	ENSG00000248858.7|FLJ46284|SAFB2|SAFB2	976	-	6.017837	1.6212381	-1.0	-1.0
chr8	92860635	92860740	ENSG00000248858.7|FLJ46284|SAFB2|SAFB2	904	-	5.789483	1.0155379	-1.0	-1.0
chr8	92795745	92795945	ENSG00000248858.7|FLJ46284|SAFB2|SAFB2	933	-	4.4295683	1.1717019	-1.0	-1.0
chr8	92799850	92800020	ENSG00000248858.7|FLJ46284|SAFB2|SAFB2	948	-	5.529849	1.2835591	-1.0	-1.0
chr8	92837225	92837720	ENSG00000248858.7|FLJ46284|SAFB2|SAFB2	950	-	3.8874555	1.3001956	-1.0	-1.0
chr8	92768643	92768763	ENSG00000248858.7|FLJ46284|SAFB2|SAFB2	929	-	5.9440713	1.1485796	-1.0	-1.0
chr8	92852895	92853055	ENSG00000248858.7|FLJ46284|SAFB2|SAFB2	904	-	3.078746	1.0157235	-1.0	-1.0
chr8	92858370	92858470	ENSG00000248858.7|FLJ46284|SAFB2|SAFB2	900	-	3.9036822	1.0019023	-1.0	-1.0
chr8	92767518	92767728	ENSG00000248858.7|FLJ46284|SAFB2|SAFB2	936	-	6.054283	1.1967425	-1.0	-1.0
chr8	92844250	92844580	ENSG00000248858.7|FLJ46284|SAFB2|SAFB2	946	-	4.359685	1.2637585	-1.0	-1.0
chr8	92765578	92765733	ENSG00000248858.7|FLJ46284|SAFB2|SAFB2	934	-	6.0494547	1.1771897	-1.0	-1.0
chr8	92842235	92842355	ENSG00000248858.7|FLJ46284|SAFB2|SAFB2	923	-	5.8955426	1.1151754	-1.0	-1.0
chr8	92796560	92797395	ENSG00000248858.7|FLJ46284|SAFB2|SAFB2	962	-	4.6146946	1.4242337	-1.0	-1.0
chr8	92840480	92840925	ENSG00000248858.7|FLJ46284|SAFB2|SAFB2	934	-	5.2765484	1.1802776	-1.0	-1.0
chr8	92798130	92798250	ENSG00000248858.7|FLJ46284|SAFB2|SAFB2	942	-	4.1091046	1.2366022	-1.0	-1.0
chr8	92774748	92774853	ENSG00000248858.7|FLJ46284|SAFB2|SAFB2	924	-	4.0810823	1.1186073	-1.0	-1.0
chr8	92853565	92853665	ENSG00000248858.7|FLJ46284|SAFB2|SAFB2	929	-	5.9632993	1.1460706	-1.0	-1.0
chr8	92815895	92816015	ENSG00000248858.7|FLJ46284|SAFB2|SAFB2	943	-	6.1167097	1.2463063	-1.0	-1.0
chr8	92851365	92851585	ENSG00000248858.7|FLJ46284|SAFB2|SAFB2	938	-	3.8931544	1.2050925	-1.0	-1.0
chr8	92848305	92848475	ENSG00000248858.7|FLJ46284|SAFB2|SAFB2	913	-	5.8264065	1.0581474	-1.0	-1.0
chr8	92863870	92863975	ENSG00000248858.7|FLJ46284|SAFB2|SAFB2	921	-	5.8889313	1.1040229	-1.0	-1.0
chr8	92827510	92827620	ENSG00000248858.7|FLJ46284|SAFB2|SAFB2	923	-	4.689343	1.1133559	-1.0	-1.0
chr8	92800035	92800210	ENSG00000248858.7|FLJ46284|SAFB2|SAFB2	945	-	5.8736453	1.2605006	-1.0	-1.0
chr8	92841975	92842085	ENSG00000248858.7|FLJ46284|SAFB2|SAFB2	910	-	3.019675	1.0434502	-1.0	-1.0
chr8	92761362	92761647	ENSG00000248858.7|FLJ46284|SAFB2|SAFB2	957	-	4.2006335	1.3678198	-1.0	-1.0
chr8	92850765	92851035	ENSG00000248858.7|FLJ46284|SAFB2|SAFB2	992	-	4.956517	2.0855353	-1.0	-1.0
chr8	92847930	92848040	ENSG00000248858.7|FLJ46284|SAFB2|SAFB2	914	-	3.7370665	1.0678279	-1.0	-1.0
chr8	92736283	92736433	ENSG00000248858.7|FLJ46284|SAFB2|SAFB2	925	-	5.914171	1.123037	-1.0	-1.0
chr8	92774358	92774653	ENSG00000248858.7|FLJ46284|SAFB2|SAFB2	946	-	6.122658	1.271288	-1.0	-1.0
chr8	92797690	92798065	ENSG00000248858.7|FLJ46284|SAFB2|SAFB2	973	-	5.1068597	1.5632223	-1.0	-1.0
chr8	92758757	92760087	ENSG00000248858.7|FLJ46284|SAFB2|SAFB2	988	-	5.4865093	1.9222223	-1.0	-1.0
chr8	93739766	93740628	ENSG00000183808.11|RBM12B|SAFB2|SAFB2	969	-	3.6483886	1.508308	-1.0	-1.0
chr8	93738970	93739125	ENSG00000183808.11|RBM12B|SAFB2|SAFB2	920	-	5.8677044	1.0971782	-1.0	-1.0
chr8	93733470	93733850	ENSG00000183808.11|RBM12B|SAFB2|SAFB2	990	-	4.2649612	2.018193	-1.0	-1.0
chr8	93739381	93739506	ENSG00000183808.11|RBM12B|SAFB2|SAFB2	925	-	5.930938	1.1264203	-1.0	-1.0
chr8	93740718	93740862	ENSG00000183808.11|RBM12B|SAFB2|SAFB2	976	-	3.682444	1.6148787	-1.0	-1.0
chr8	93734360	93736400	ENSG00000183808.11|RBM12B|SAFB2|SAFB2	990	-	4.0275855	2.0101738	-1.0	-1.0
chr8	93736438	93736668	ENSG00000183808.11|RBM12B|SAFB2|SAFB2	984	-	6.23969	1.7828346	-1.0	-1.0
chr8	93739511	93739686	ENSG00000183808.11|RBM12B|SAFB2|SAFB2	933	-	3.090977	1.176116	-1.0	-1.0
chr8	93737830	93737935	ENSG00000183808.11|RBM12B|SAFB2|SAFB2	924	-	5.914649	1.1173236	-1.0	-1.0
chr8	95051438	95051568	ENSG00000156170.12|NDUFAF6|SAFB2|SAFB2	914	+	5.8999124	1.0639478	-1.0	-1.0
chr8	96231034	96231204	ENSG00000156467.9|UQCRB|SAFB2|SAFB2	920	-	3.358317	1.0977978	-1.0	-1.0
chr8	96692017	96692232	ENSG00000104324.15|CPQ|SAFB2|SAFB2	927	+	5.939222	1.1339233	-1.0	-1.0
chr8	96696657	96696832	ENSG00000104324.15|CPQ|SAFB2|SAFB2	926	+	5.9352937	1.1317877	-1.0	-1.0
chr8	96699222	96699432	ENSG00000104324.15|CPQ|SAFB2|SAFB2	965	+	6.3356605	1.4521251	-1.0	-1.0
chr8	96699872	96700042	ENSG00000104324.15|CPQ|SAFB2|SAFB2	908	+	5.764151	1.0344543	-1.0	-1.0
chr8	96693162	96693332	ENSG00000104324.15|CPQ|SAFB2|SAFB2	923	+	5.9004903	1.115681	-1.0	-1.0
chr8	98590124	98590229	ENSG00000104375.15|STK3|SAFB2|SAFB2	902	-	5.7180276	1.0071981	-1.0	-1.0
chr8	98694079	98694409	ENSG00000104375.15|STK3|SAFB2|SAFB2	931	-	4.94481	1.1602437	-1.0	-1.0
chr8	98521740	98521850	ENSG00000104375.15|STK3|SAFB2|SAFB2	900	-	5.6997643	1.0019023	-1.0	-1.0
chr8	98679349	98679489	ENSG00000104375.15|STK3|SAFB2|SAFB2	910	-	5.8006496	1.044421	-1.0	-1.0
chr8	98700439	98700774	ENSG00000104375.15|STK3|SAFB2|SAFB2	973	-	5.960002	1.5615699	-1.0	-1.0
chr8	98507750	98507930	ENSG00000104375.15|STK3|SAFB2|SAFB2	920	-	5.868303	1.0978396	-1.0	-1.0
chr8	98700909	98701099	ENSG00000104375.15|STK3|SAFB2|SAFB2	923	-	5.8961606	1.1130369	-1.0	-1.0
chr8	99012636	99012868	ENSG00000253948.1|AC104986.2|SAFB2|SAFB2	926	-	4.0485325	1.1280619	-1.0	-1.0
chr8	99012151	99012306	ENSG00000253948.1|AC104986.2|SAFB2|SAFB2	919	-	5.861101	1.0930762	-1.0	-1.0
chr8	99202152	99202542	ENSG00000132549.18|VPS13B|SAFB2|SAFB2	935	+	4.2094097	1.1865534	-1.0	-1.0
chr8	99474814	99474924	ENSG00000132549.18|VPS13B|SAFB2|SAFB2	916	+	5.837355	1.0780838	-1.0	-1.0
chr8	99290834	99290979	ENSG00000132549.18|VPS13B|SAFB2|SAFB2	920	+	5.910094	1.0994965	-1.0	-1.0
chr8	99292894	99293024	ENSG00000132549.18|VPS13B|SAFB2|SAFB2	925	+	5.9118505	1.12486	-1.0	-1.0
chr8	99469874	99470009	ENSG00000132549.18|VPS13B|SAFB2|SAFB2	909	+	5.7809114	1.0403808	-1.0	-1.0
chr8	99201902	99202067	ENSG00000132549.18|VPS13B|SAFB2|SAFB2	942	+	6.0746155	1.2345077	-1.0	-1.0
chr8	99793716	99793826	ENSG00000132549.18|VPS13B|SAFB2|SAFB2	902	+	5.71316	1.0071981	-1.0	-1.0
chr8	99471674	99471819	ENSG00000132549.18|VPS13B|SAFB2|SAFB2	952	+	6.192688	1.3176879	-1.0	-1.0
chr8	99731427	99731622	ENSG00000132549.18|VPS13B|SAFB2|SAFB2	941	+	6.0987115	1.2326014	-1.0	-1.0
chr8	99291604	99291749	ENSG00000132549.18|VPS13B|SAFB2|SAFB2	922	+	5.96815	1.107999	-1.0	-1.0
chr8	99290984	99291204	ENSG00000132549.18|VPS13B|SAFB2|SAFB2	929	+	5.665144	1.1507387	-1.0	-1.0
chr8	100294137	100294417	ENSG00000034677.12|RNF19A|SAFB2|SAFB2	950	-	6.1886697	1.3022499	-1.0	-1.0
chr8	100293312	100293497	ENSG00000034677.12|RNF19A|SAFB2|SAFB2	914	-	5.818159	1.064742	-1.0	-1.0
chr8	100292547	100292682	ENSG00000034677.12|RNF19A|SAFB2|SAFB2	910	-	5.7816744	1.045603	-1.0	-1.0
chr8	100293567	100294097	ENSG00000034677.12|RNF19A|SAFB2|SAFB2	924	-	5.9204974	1.1206801	-1.0	-1.0
chr8	100294477	100294727	ENSG00000034677.12|RNF19A|SAFB2|SAFB2	943	-	6.104365	1.2477804	-1.0	-1.0
chr8	100295062	100295197	ENSG00000034677.12|RNF19A|SAFB2|SAFB2	920	-	5.874325	1.098471	-1.0	-1.0
chr8	101168229	101168354	ENSG00000261087.1|AP003469.4|SAFB2|SAFB2	907	-	5.753457	1.0321431	-1.0	-1.0
chr8	101195032	101195227	ENSG00000120963.11|ZNF706|SAFB2|SAFB2	923	-	5.9323306	1.1143523	-1.0	-1.0
chr8	101177887	101178037	ENSG00000120963.11|ZNF706|SAFB2|SAFB2	905	-	5.7390304	1.0238624	-1.0	-1.0
chr8	101179252	101179372	ENSG00000120963.11|ZNF706|SAFB2|SAFB2	916	-	5.8254504	1.0733149	-1.0	-1.0
chr8	101902647	101902747	ENSG00000104490.17|NCALD|SAFB2|SAFB2	904	-	5.747191	1.0156034	-1.0	-1.0
chr8	101877295	101877430	ENSG00000104490.17|NCALD|SAFB2|SAFB2	913	-	5.8476295	1.0604885	-1.0	-1.0
chr8	101818522	101818622	ENSG00000104490.17|NCALD|SAFB2|SAFB2	908	-	5.8374114	1.0352229	-1.0	-1.0
chr8	101822757	101822922	ENSG00000104490.17|NCALD|SAFB2|SAFB2	927	-	5.945215	1.1367997	-1.0	-1.0
chr8	102302881	102303066	ENSG00000104517.12|UBR5|SAFB2|SAFB2	916	-	4.5669074	1.078132	-1.0	-1.0
chr8	102265768	102266038	ENSG00000104517.12|UBR5|SAFB2|SAFB2	937	-	6.040022	1.2033662	-1.0	-1.0
chr8	102301611	102301791	ENSG00000104517.12|UBR5|SAFB2|SAFB2	933	-	3.9042342	1.1761248	-1.0	-1.0
chr8	102307750	102307850	ENSG00000104517.12|UBR5|SAFB2|SAFB2	902	-	5.707087	1.0071981	-1.0	-1.0
chr8	102266628	102266843	ENSG00000104517.12|UBR5|SAFB2|SAFB2	940	-	6.057596	1.2188005	-1.0	-1.0
chr8	102302521	102302701	ENSG00000104517.12|UBR5|SAFB2|SAFB2	938	-	6.1069136	1.209021	-1.0	-1.0
chr8	102302081	102302206	ENSG00000104517.12|UBR5|SAFB2|SAFB2	918	-	4.7528195	1.0882443	-1.0	-1.0
chr8	102845042	102845142	ENSG00000155096.13|AZIN1|SAFB2|SAFB2	908	-	5.764895	1.0352229	-1.0	-1.0
chr8	103030665	103030815	ENSG00000155097.11|ATP6V1C1|SAFB2|SAFB2	933	+	5.9912405	1.1761297	-1.0	-1.0
chr8	105450366	105450476	ENSG00000169946.13|ZFPM2|SAFB2|SAFB2	917	+	5.871427	1.0835046	-1.0	-1.0
chr8	105658977	105659097	ENSG00000169946.13|ZFPM2|SAFB2|SAFB2	939	+	6.0755873	1.2151245	-1.0	-1.0
chr8	105389360	105389470	ENSG00000169946.13|ZFPM2|SAFB2|SAFB2	903	+	5.79991	1.0149999	-1.0	-1.0
chr8	105450701	105450831	ENSG00000169946.13|ZFPM2|SAFB2|SAFB2	933	+	6.0080338	1.1765116	-1.0	-1.0
chr8	105660892	105661032	ENSG00000169946.13|ZFPM2|SAFB2|SAFB2	903	+	5.7226295	1.0144486	-1.0	-1.0
chr8	105388330	105388440	ENSG00000169946.13|ZFPM2|SAFB2|SAFB2	904	+	5.7311764	1.0165397	-1.0	-1.0
chr8	105498704	105498804	ENSG00000169946.13|ZFPM2|SAFB2|SAFB2	912	+	5.8239317	1.0570881	-1.0	-1.0
chr8	105661687	105661787	ENSG00000169946.13|ZFPM2|SAFB2|SAFB2	913	+	5.817104	1.0627224	-1.0	-1.0
chr8	105821767	105821877	ENSG00000251003.7|ZFPM2-AS1|SAFB2|SAFB2	901	-	5.719251	1.0054328	-1.0	-1.0
chr8	106045202	106045322	ENSG00000251003.7|ZFPM2-AS1|SAFB2|SAFB2	904	-	5.7281	1.0184081	-1.0	-1.0
chr8	109252031	109252211	ENSG00000120526.10|NUDCD1|SAFB2|SAFB2	907	-	5.7522507	1.0313745	-1.0	-1.0
chr8	109252506	109252886	ENSG00000120526.10|NUDCD1|SAFB2|SAFB2	950	-	5.928178	1.2968874	-1.0	-1.0
chr8	109251606	109251716	ENSG00000120526.10|NUDCD1|SAFB2|SAFB2	911	-	5.825124	1.0510545	-1.0	-1.0
chr8	109251761	109251896	ENSG00000120526.10|NUDCD1|SAFB2|SAFB2	902	-	5.7095165	1.0071981	-1.0	-1.0
chr8	109241608	109241713	ENSG00000120526.10|NUDCD1|SAFB2|SAFB2	900	-	5.7216983	1.0019023	-1.0	-1.0
chr8	110983540	110983640	ENSG00000253877.5|LINC01608|SAFB2|SAFB2	918	-	5.8543277	1.0877811	-1.0	-1.0
chr8	110988685	110988870	ENSG00000253877.5|LINC01608|SAFB2|SAFB2	931	-	3.2250683	1.1588105	-1.0	-1.0
chr8	110979387	110979492	ENSG00000253877.5|LINC01608|SAFB2|SAFB2	949	-	6.15678	1.2887459	-1.0	-1.0
chr8	110983295	110983395	ENSG00000253877.5|LINC01608|SAFB2|SAFB2	902	-	5.703435	1.0071981	-1.0	-1.0
chr8	111013249	111013409	ENSG00000253877.5|LINC01608|SAFB2|SAFB2	957	-	6.1735563	1.3623705	-1.0	-1.0
chr8	110987420	110987525	ENSG00000253877.5|LINC01608|SAFB2|SAFB2	940	-	6.0588284	1.2207015	-1.0	-1.0
chr8	110979642	110979797	ENSG00000253877.5|LINC01608|SAFB2|SAFB2	910	-	3.2389777	1.043618	-1.0	-1.0
chr8	111001815	111001950	ENSG00000253877.5|LINC01608|SAFB2|SAFB2	916	-	4.8131456	1.0769101	-1.0	-1.0
chr8	111012824	111012979	ENSG00000253877.5|LINC01608|SAFB2|SAFB2	913	-	5.89713	1.0627717	-1.0	-1.0
chr8	111002385	111002550	ENSG00000253877.5|LINC01608|SAFB2|SAFB2	907	-	5.1567674	1.0327425	-1.0	-1.0
chr8	111000060	111000185	ENSG00000253877.5|LINC01608|SAFB2|SAFB2	912	-	3.3494146	1.056757	-1.0	-1.0
chr8	111000210	111000545	ENSG00000253877.5|LINC01608|SAFB2|SAFB2	939	-	4.2259426	1.2173613	-1.0	-1.0
chr8	110999835	111000015	ENSG00000253877.5|LINC01608|SAFB2|SAFB2	918	-	5.848509	1.0876653	-1.0	-1.0
chr8	110968412	110968572	ENSG00000253877.5|LINC01608|SAFB2|SAFB2	927	-	5.959405	1.137956	-1.0	-1.0
chr8	110987835	110987975	ENSG00000253877.5|LINC01608|SAFB2|SAFB2	925	-	5.915977	1.1234741	-1.0	-1.0
chr8	111016512	111016612	ENSG00000253877.5|LINC01608|SAFB2|SAFB2	908	-	5.79656	1.0363306	-1.0	-1.0
chr8	111001965	111002125	ENSG00000253877.5|LINC01608|SAFB2|SAFB2	948	-	6.173828	1.2853132	-1.0	-1.0
chr8	110986545	110986695	ENSG00000253877.5|LINC01608|SAFB2|SAFB2	917	-	5.843137	1.0831652	-1.0	-1.0
chr8	110989645	110989745	ENSG00000253877.5|LINC01608|SAFB2|SAFB2	902	-	5.743569	1.0071981	-1.0	-1.0
chr8	110990235	110990370	ENSG00000253877.5|LINC01608|SAFB2|SAFB2	922	-	3.4445205	1.10518	-1.0	-1.0
chr8	115510346	115510476	ENSG00000104447.12|TRPS1|SAFB2|SAFB2	914	-	5.8192086	1.0675187	-1.0	-1.0
chr8	115644065	115644175	ENSG00000104447.12|TRPS1|SAFB2|SAFB2	906	-	5.740935	1.0258813	-1.0	-1.0
chr8	116706347	116706527	ENSG00000147677.10|EIF3H|SAFB2|SAFB2	915	-	4.980196	1.0708495	-1.0	-1.0
chr8	123255183	123255373	ENSG00000165156.14|ZHX1|SAFB2|SAFB2	936	-	4.4703646	1.1957777	-1.0	-1.0
chr8	123254588	123255063	ENSG00000165156.14|ZHX1|SAFB2|SAFB2	953	-	4.531822	1.3284343	-1.0	-1.0
chr8	123252588	123252748	ENSG00000165156.14|ZHX1|SAFB2|SAFB2	927	-	5.9365945	1.1343342	-1.0	-1.0
chr8	123255928	123256048	ENSG00000165156.14|ZHX1|SAFB2|SAFB2	922	-	5.918257	1.110657	-1.0	-1.0
chr8	123255378	123255753	ENSG00000165156.14|ZHX1|SAFB2|SAFB2	961	-	5.178252	1.409146	-1.0	-1.0
chr8	123253293	123253683	ENSG00000165156.14|ZHX1|SAFB2|SAFB2	956	-	3.1645715	1.356093	-1.0	-1.0
chr8	123252883	123253248	ENSG00000165156.14|ZHX1|SAFB2|SAFB2	912	-	4.5745344	1.0549651	-1.0	-1.0
chr8	123253728	123254558	ENSG00000165156.14|ZHX1|SAFB2|SAFB2	969	-	4.137039	1.506593	-1.0	-1.0
chr8	123253724	123254559	ENSG00000259305.6|ZHX1-C8orf76|SAFB2|SAFB2	967	-	4.083946	1.4828764	-1.0	-1.0
chr8	123252589	123252749	ENSG00000259305.6|ZHX1-C8orf76|SAFB2|SAFB2	926	-	5.92892	1.1300817	-1.0	-1.0
chr8	123253289	123253679	ENSG00000259305.6|ZHX1-C8orf76|SAFB2|SAFB2	957	-	3.1686785	1.3637844	-1.0	-1.0
chr8	123252884	123253249	ENSG00000259305.6|ZHX1-C8orf76|SAFB2|SAFB2	912	-	4.577336	1.0574526	-1.0	-1.0
chr8	123255379	123255749	ENSG00000259305.6|ZHX1-C8orf76|SAFB2|SAFB2	962	-	5.221216	1.41899	-1.0	-1.0
chr8	123256084	123256234	ENSG00000259305.6|ZHX1-C8orf76|SAFB2|SAFB2	949	-	5.4799395	1.2950381	-1.0	-1.0
chr8	123254584	123255064	ENSG00000259305.6|ZHX1-C8orf76|SAFB2|SAFB2	951	-	4.5318756	1.3080161	-1.0	-1.0
chr8	123255184	123255374	ENSG00000259305.6|ZHX1-C8orf76|SAFB2|SAFB2	932	-	4.320223	1.1685003	-1.0	-1.0
chr8	123255924	123256049	ENSG00000259305.6|ZHX1-C8orf76|SAFB2|SAFB2	927	-	5.949004	1.1357076	-1.0	-1.0
chr8	123328219	123328399	ENSG00000156802.12|ATAD2|SAFB2|SAFB2	931	-	6.0462203	1.1615474	-1.0	-1.0
chr8	124496372	124496707	ENSG00000147687.18|TATDN1|SAFB2|SAFB2	936	-	5.592316	1.1904899	-1.0	-1.0
chr8	124497062	124497162	ENSG00000147687.18|TATDN1|SAFB2|SAFB2	908	-	5.79656	1.0363306	-1.0	-1.0
chr8	124498222	124498477	ENSG00000147687.18|TATDN1|SAFB2|SAFB2	907	-	5.634273	1.0311756	-1.0	-1.0
chr8	124497757	124497857	ENSG00000147687.18|TATDN1|SAFB2|SAFB2	911	-	5.800035	1.0488305	-1.0	-1.0
chr8	124496752	124496947	ENSG00000147687.18|TATDN1|SAFB2|SAFB2	924	-	5.910899	1.12204	-1.0	-1.0
chr8	125318826	125319031	ENSG00000156831.7|NSMCE2|SAFB2|SAFB2	926	+	5.9771214	1.1306205	-1.0	-1.0
chr8	125291106	125291206	ENSG00000156831.7|NSMCE2|SAFB2|SAFB2	902	+	5.707087	1.0071981	-1.0	-1.0
chr8	125324861	125325006	ENSG00000156831.7|NSMCE2|SAFB2|SAFB2	949	+	6.1543827	1.2913352	-1.0	-1.0
chr8	125256316	125256476	ENSG00000156831.7|NSMCE2|SAFB2|SAFB2	932	+	5.9882684	1.1683137	-1.0	-1.0
chr8	125319781	125319911	ENSG00000156831.7|NSMCE2|SAFB2|SAFB2	932	+	5.4504075	1.1692095	-1.0	-1.0
chr8	125320751	125320881	ENSG00000156831.7|NSMCE2|SAFB2|SAFB2	942	+	6.14007	1.2336569	-1.0	-1.0
chr8	125206361	125206476	ENSG00000156831.7|NSMCE2|SAFB2|SAFB2	923	+	5.9868455	1.1128137	-1.0	-1.0
chr8	125205721	125205831	ENSG00000156831.7|NSMCE2|SAFB2|SAFB2	912	+	5.796263	1.053556	-1.0	-1.0
chr8	125319431	125319641	ENSG00000156831.7|NSMCE2|SAFB2|SAFB2	945	+	6.1655226	1.2624665	-1.0	-1.0
chr8	125228651	125228821	ENSG00000156831.7|NSMCE2|SAFB2|SAFB2	959	+	6.271413	1.3820676	-1.0	-1.0
chr8	125206856	125206961	ENSG00000156831.7|NSMCE2|SAFB2|SAFB2	906	+	5.8627815	1.0249434	-1.0	-1.0
chr8	125244106	125244226	ENSG00000156831.7|NSMCE2|SAFB2|SAFB2	905	+	5.7375236	1.0240129	-1.0	-1.0
chr8	125229041	125229231	ENSG00000156831.7|NSMCE2|SAFB2|SAFB2	925	+	5.92775	1.1246225	-1.0	-1.0
chr8	127833819	127833984	ENSG00000249859.9|PVT1|SAFB2|SAFB2	910	+	4.6368866	1.0445993	-1.0	-1.0
chr8	127897093	127897268	ENSG00000249859.9|PVT1|SAFB2|SAFB2	918	+	5.8629985	1.0887979	-1.0	-1.0
chr8	127898303	127898588	ENSG00000249859.9|PVT1|SAFB2|SAFB2	942	+	5.032769	1.2390467	-1.0	-1.0
chr8	127897313	127897468	ENSG00000249859.9|PVT1|SAFB2|SAFB2	915	+	5.8269567	1.070641	-1.0	-1.0
chr8	129408269	129408534	ENSG00000229140.8|CCDC26|SAFB2|SAFB2	982	-	5.552254	1.7358637	-1.0	-1.0
chr8	129481235	129481385	ENSG00000229140.8|CCDC26|SAFB2|SAFB2	911	-	2.4566026	1.049032	-1.0	-1.0
chr8	129474524	129474704	ENSG00000229140.8|CCDC26|SAFB2|SAFB2	916	-	3.0874212	1.0756418	-1.0	-1.0
chr8	129453539	129453749	ENSG00000229140.8|CCDC26|SAFB2|SAFB2	951	-	2.9007626	1.3075762	-1.0	-1.0
chr8	129435889	129435989	ENSG00000229140.8|CCDC26|SAFB2|SAFB2	902	-	5.710731	1.0071981	-1.0	-1.0
chr8	129542100	129542215	ENSG00000229140.8|CCDC26|SAFB2|SAFB2	908	-	3.6411324	1.0343552	-1.0	-1.0
chr8	129426744	129426934	ENSG00000229140.8|CCDC26|SAFB2|SAFB2	937	-	5.8807855	1.2014157	-1.0	-1.0
chr8	129440314	129440429	ENSG00000229140.8|CCDC26|SAFB2|SAFB2	911	-	5.801183	1.051583	-1.0	-1.0
chr8	129540850	129540950	ENSG00000229140.8|CCDC26|SAFB2|SAFB2	929	-	5.98176	1.1465212	-1.0	-1.0
chr8	129561585	129561705	ENSG00000229140.8|CCDC26|SAFB2|SAFB2	952	-	4.160261	1.3153456	-1.0	-1.0
chr8	129466419	129466584	ENSG00000229140.8|CCDC26|SAFB2|SAFB2	925	-	2.8652928	1.1255499	-1.0	-1.0
chr8	129443284	129443484	ENSG00000229140.8|CCDC26|SAFB2|SAFB2	986	-	5.2716017	1.8518525	-1.0	-1.0
chr8	129436399	129436499	ENSG00000229140.8|CCDC26|SAFB2|SAFB2	908	-	5.768415	1.0352229	-1.0	-1.0
chr8	129411734	129411864	ENSG00000229140.8|CCDC26|SAFB2|SAFB2	925	-	5.91519	1.1240393	-1.0	-1.0
chr8	129535250	129535490	ENSG00000229140.8|CCDC26|SAFB2|SAFB2	920	-	2.516244	1.098169	-1.0	-1.0
chr8	129555585	129555725	ENSG00000229140.8|CCDC26|SAFB2|SAFB2	937	-	5.474367	1.1980442	-1.0	-1.0
chr8	129375137	129375237	ENSG00000229140.8|CCDC26|SAFB2|SAFB2	902	-	5.703435	1.0071981	-1.0	-1.0
chr8	129440484	129440599	ENSG00000229140.8|CCDC26|SAFB2|SAFB2	943	-	5.0051513	1.2420739	-1.0	-1.0
chr8	129481555	129481750	ENSG00000229140.8|CCDC26|SAFB2|SAFB2	967	-	3.772228	1.4807367	-1.0	-1.0
chr8	129547850	129548075	ENSG00000229140.8|CCDC26|SAFB2|SAFB2	921	-	2.6506586	1.1022432	-1.0	-1.0
chr8	129429344	129429524	ENSG00000229140.8|CCDC26|SAFB2|SAFB2	933	-	5.5580072	1.172061	-1.0	-1.0
chr8	129558950	129559125	ENSG00000229140.8|CCDC26|SAFB2|SAFB2	934	-	3.8385801	1.1776054	-1.0	-1.0
chr8	129442729	129442829	ENSG00000229140.8|CCDC26|SAFB2|SAFB2	900	-	5.7216983	1.0019023	-1.0	-1.0
chr8	129538415	129538520	ENSG00000229140.8|CCDC26|SAFB2|SAFB2	901	-	2.1842337	1.0058565	-1.0	-1.0
chr8	129561895	129562220	ENSG00000229140.8|CCDC26|SAFB2|SAFB2	971	-	3.0633383	1.5449321	-1.0	-1.0
chr8	129431914	129432934	ENSG00000229140.8|CCDC26|SAFB2|SAFB2	981	-	4.4114327	1.7290275	-1.0	-1.0
chr8	129418069	129418244	ENSG00000229140.8|CCDC26|SAFB2|SAFB2	935	-	6.0158286	1.1877123	-1.0	-1.0
chr8	129550775	129551015	ENSG00000229140.8|CCDC26|SAFB2|SAFB2	916	-	3.217845	1.0771219	-1.0	-1.0
chr8	129568000	129568310	ENSG00000229140.8|CCDC26|SAFB2|SAFB2	923	-	2.4637918	1.1156842	-1.0	-1.0
chr8	129546100	129546295	ENSG00000229140.8|CCDC26|SAFB2|SAFB2	915	-	3.5637286	1.0690147	-1.0	-1.0
chr8	129552230	129552360	ENSG00000229140.8|CCDC26|SAFB2|SAFB2	958	-	4.925491	1.3734213	-1.0	-1.0
chr8	129548140	129549765	ENSG00000229140.8|CCDC26|SAFB2|SAFB2	963	-	3.243893	1.4350345	-1.0	-1.0
chr8	129352685	129352785	ENSG00000229140.8|CCDC26|SAFB2|SAFB2	941	-	6.0762315	1.2308859	-1.0	-1.0
chr8	129454829	129454929	ENSG00000229140.8|CCDC26|SAFB2|SAFB2	900	-	3.2718346	1.0019023	-1.0	-1.0
chr8	129413944	129414069	ENSG00000229140.8|CCDC26|SAFB2|SAFB2	928	-	5.946125	1.1444678	-1.0	-1.0
chr8	129462739	129462869	ENSG00000229140.8|CCDC26|SAFB2|SAFB2	913	-	5.8073654	1.0584478	-1.0	-1.0
chr8	129537510	129537700	ENSG00000229140.8|CCDC26|SAFB2|SAFB2	935	-	3.3290644	1.1858665	-1.0	-1.0
chr8	129462054	129462154	ENSG00000229140.8|CCDC26|SAFB2|SAFB2	951	-	6.191474	1.3059679	-1.0	-1.0
chr8	129508100	129508215	ENSG00000229140.8|CCDC26|SAFB2|SAFB2	961	-	5.850552	1.4109935	-1.0	-1.0
chr8	129480339	129480534	ENSG00000229140.8|CCDC26|SAFB2|SAFB2	952	-	5.712341	1.3160403	-1.0	-1.0
chr8	129465184	129465284	ENSG00000229140.8|CCDC26|SAFB2|SAFB2	909	-	3.973049	1.0389282	-1.0	-1.0
chr8	129427019	129427119	ENSG00000229140.8|CCDC26|SAFB2|SAFB2	902	-	3.948014	1.0071981	-1.0	-1.0
chr8	129409959	129410109	ENSG00000229140.8|CCDC26|SAFB2|SAFB2	922	-	5.8830543	1.1078902	-1.0	-1.0
chr8	129535590	129535760	ENSG00000229140.8|CCDC26|SAFB2|SAFB2	940	-	3.013351	1.2184192	-1.0	-1.0
chr8	129538815	129538975	ENSG00000229140.8|CCDC26|SAFB2|SAFB2	930	-	3.5975018	1.1541269	-1.0	-1.0
chr8	129439634	129439769	ENSG00000229140.8|CCDC26|SAFB2|SAFB2	932	-	4.3722196	1.1659379	-1.0	-1.0
chr8	129452424	129452609	ENSG00000229140.8|CCDC26|SAFB2|SAFB2	929	-	5.9411335	1.1473904	-1.0	-1.0
chr8	129408729	129409004	ENSG00000229140.8|CCDC26|SAFB2|SAFB2	976	-	5.3198028	1.6225625	-1.0	-1.0
chr8	129378452	129378557	ENSG00000229140.8|CCDC26|SAFB2|SAFB2	908	-	5.768415	1.0352229	-1.0	-1.0
chr8	129444044	129444164	ENSG00000229140.8|CCDC26|SAFB2|SAFB2	936	-	3.5298424	1.194077	-1.0	-1.0
chr8	129374967	129375072	ENSG00000229140.8|CCDC26|SAFB2|SAFB2	906	-	5.804961	1.025748	-1.0	-1.0
chr8	129464974	129465109	ENSG00000229140.8|CCDC26|SAFB2|SAFB2	924	-	5.949299	1.1174629	-1.0	-1.0
chr8	129431534	129431764	ENSG00000229140.8|CCDC26|SAFB2|SAFB2	958	-	4.0476813	1.3763998	-1.0	-1.0
chr8	129534905	129535030	ENSG00000229140.8|CCDC26|SAFB2|SAFB2	927	-	5.9636035	1.1372373	-1.0	-1.0
chr8	129479454	129479564	ENSG00000229140.8|CCDC26|SAFB2|SAFB2	914	-	3.1954365	1.0655777	-1.0	-1.0
chr8	129531770	129532000	ENSG00000229140.8|CCDC26|SAFB2|SAFB2	933	-	3.0535746	1.1721085	-1.0	-1.0
chr8	129466204	129466359	ENSG00000229140.8|CCDC26|SAFB2|SAFB2	916	-	5.8353314	1.0776435	-1.0	-1.0
chr8	129468064	129468179	ENSG00000229140.8|CCDC26|SAFB2|SAFB2	919	-	5.850149	1.0889779	-1.0	-1.0
chr8	129510920	129511115	ENSG00000229140.8|CCDC26|SAFB2|SAFB2	920	-	2.777614	1.0985508	-1.0	-1.0
chr8	129516240	129516365	ENSG00000229140.8|CCDC26|SAFB2|SAFB2	933	-	5.9807014	1.1748223	-1.0	-1.0
chr8	129455134	129455254	ENSG00000229140.8|CCDC26|SAFB2|SAFB2	916	-	5.8407083	1.0775772	-1.0	-1.0
chr8	129531390	129531570	ENSG00000229140.8|CCDC26|SAFB2|SAFB2	919	-	3.3525846	1.0940145	-1.0	-1.0
chr8	129509095	129509320	ENSG00000229140.8|CCDC26|SAFB2|SAFB2	924	-	4.2700543	1.1193008	-1.0	-1.0
chr8	129430664	129431054	ENSG00000229140.8|CCDC26|SAFB2|SAFB2	977	-	4.5830693	1.6393207	-1.0	-1.0
chr8	129460534	129460729	ENSG00000229140.8|CCDC26|SAFB2|SAFB2	939	-	4.941794	1.211638	-1.0	-1.0
chr8	129559635	129559740	ENSG00000229140.8|CCDC26|SAFB2|SAFB2	909	-	3.032207	1.0426826	-1.0	-1.0
chr8	129537995	129538155	ENSG00000229140.8|CCDC26|SAFB2|SAFB2	931	-	4.3645	1.1627035	-1.0	-1.0
chr8	129373962	129374092	ENSG00000229140.8|CCDC26|SAFB2|SAFB2	940	-	5.8081646	1.2227545	-1.0	-1.0
chr8	129539670	129539790	ENSG00000229140.8|CCDC26|SAFB2|SAFB2	912	-	2.771314	1.0545576	-1.0	-1.0
chr8	129482220	129482335	ENSG00000229140.8|CCDC26|SAFB2|SAFB2	927	-	5.9370246	1.134056	-1.0	-1.0
chr8	129383687	129383792	ENSG00000229140.8|CCDC26|SAFB2|SAFB2	947	-	6.143055	1.2797282	-1.0	-1.0
chr8	129439304	129439484	ENSG00000229140.8|CCDC26|SAFB2|SAFB2	909	-	5.769412	1.0411022	-1.0	-1.0
chr8	129431089	129431354	ENSG00000229140.8|CCDC26|SAFB2|SAFB2	986	-	6.781355	1.8470861	-1.0	-1.0
chr8	129427124	129427634	ENSG00000229140.8|CCDC26|SAFB2|SAFB2	958	-	5.775898	1.3739327	-1.0	-1.0
chr8	129442829	129443244	ENSG00000229140.8|CCDC26|SAFB2|SAFB2	965	-	4.6383786	1.4532726	-1.0	-1.0
chr8	129541285	129541450	ENSG00000229140.8|CCDC26|SAFB2|SAFB2	915	-	2.438742	1.0693768	-1.0	-1.0
chr8	129547150	129547250	ENSG00000229140.8|CCDC26|SAFB2|SAFB2	906	-	5.7507734	1.0246831	-1.0	-1.0
chr8	129411149	129411259	ENSG00000229140.8|CCDC26|SAFB2|SAFB2	926	-	5.926922	1.1289389	-1.0	-1.0
chr8	129475824	129475929	ENSG00000229140.8|CCDC26|SAFB2|SAFB2	902	-	3.9200559	1.0109254	-1.0	-1.0
chr8	129536175	129537445	ENSG00000229140.8|CCDC26|SAFB2|SAFB2	959	-	3.6157038	1.3842541	-1.0	-1.0
chr8	129414904	129415039	ENSG00000229140.8|CCDC26|SAFB2|SAFB2	916	-	5.862795	1.0733385	-1.0	-1.0
chr8	129375942	129376072	ENSG00000229140.8|CCDC26|SAFB2|SAFB2	924	-	5.925461	1.1172323	-1.0	-1.0
chr8	129431794	129431909	ENSG00000229140.8|CCDC26|SAFB2|SAFB2	937	-	4.197666	1.2004356	-1.0	-1.0
chr8	129526915	129527100	ENSG00000229140.8|CCDC26|SAFB2|SAFB2	957	-	6.150136	1.3695251	-1.0	-1.0
chr8	129427674	129428369	ENSG00000229140.8|CCDC26|SAFB2|SAFB2	985	-	6.5325994	1.8120211	-1.0	-1.0
chr8	129424724	129426679	ENSG00000229140.8|CCDC26|SAFB2|SAFB2	984	-	5.8508	1.7991369	-1.0	-1.0
chr8	129411594	129411729	ENSG00000229140.8|CCDC26|SAFB2|SAFB2	918	-	5.8547525	1.0879223	-1.0	-1.0
chr8	129446784	129446899	ENSG00000229140.8|CCDC26|SAFB2|SAFB2	919	-	5.8727727	1.0922348	-1.0	-1.0
chr8	129407124	129407249	ENSG00000229140.8|CCDC26|SAFB2|SAFB2	908	-	5.76015	1.0350492	-1.0	-1.0
chr8	129439844	129440129	ENSG00000229140.8|CCDC26|SAFB2|SAFB2	936	-	4.1404257	1.1967187	-1.0	-1.0
chr8	129411399	129411509	ENSG00000229140.8|CCDC26|SAFB2|SAFB2	947	-	6.133065	1.2724272	-1.0	-1.0
chr8	129441574	129441704	ENSG00000229140.8|CCDC26|SAFB2|SAFB2	929	-	4.109729	1.1476765	-1.0	-1.0
chr8	129574650	129574881	ENSG00000229140.8|CCDC26|SAFB2|SAFB2	951	-	3.4595108	1.3130713	-1.0	-1.0
chr8	129441869	129442009	ENSG00000229140.8|CCDC26|SAFB2|SAFB2	913	-	3.3565392	1.0627557	-1.0	-1.0
chr8	129477374	129477474	ENSG00000229140.8|CCDC26|SAFB2|SAFB2	908	-	2.522685	1.0377964	-1.0	-1.0
chr8	129429719	129430504	ENSG00000229140.8|CCDC26|SAFB2|SAFB2	995	-	6.229545	2.2616286	-1.0	-1.0
chr8	129535950	129536135	ENSG00000229140.8|CCDC26|SAFB2|SAFB2	961	-	3.2599838	1.4055201	-1.0	-1.0
chr8	129560125	129560225	ENSG00000229140.8|CCDC26|SAFB2|SAFB2	902	-	2.9616244	1.0071981	-1.0	-1.0
chr8	129428404	129429219	ENSG00000229140.8|CCDC26|SAFB2|SAFB2	973	-	5.386984	1.5690396	-1.0	-1.0
chr8	129478889	129479119	ENSG00000229140.8|CCDC26|SAFB2|SAFB2	991	-	4.0025477	2.0666614	-1.0	-1.0
chr8	129558800	129558905	ENSG00000229140.8|CCDC26|SAFB2|SAFB2	924	-	3.0088592	1.1176965	-1.0	-1.0
chr8	129441049	129441429	ENSG00000229140.8|CCDC26|SAFB2|SAFB2	939	-	2.9698954	1.2172678	-1.0	-1.0
chr8	129454109	129454214	ENSG00000229140.8|CCDC26|SAFB2|SAFB2	906	-	2.9767551	1.0253524	-1.0	-1.0
chr8	129457949	129458054	ENSG00000229140.8|CCDC26|SAFB2|SAFB2	905	-	5.734233	1.0212104	-1.0	-1.0
chr8	129449599	129449714	ENSG00000229140.8|CCDC26|SAFB2|SAFB2	913	-	4.8985534	1.0602283	-1.0	-1.0
chr8	129511970	129512105	ENSG00000229140.8|CCDC26|SAFB2|SAFB2	961	-	6.314716	1.4113883	-1.0	-1.0
chr8	129527850	129527960	ENSG00000229140.8|CCDC26|SAFB2|SAFB2	900	-	5.6997643	1.0019023	-1.0	-1.0
chr8	129509860	129510105	ENSG00000229140.8|CCDC26|SAFB2|SAFB2	931	-	3.21408	1.1623836	-1.0	-1.0
chr8	129358985	129359090	ENSG00000229140.8|CCDC26|SAFB2|SAFB2	908	-	5.764895	1.0352229	-1.0	-1.0
chr8	129437144	129437269	ENSG00000229140.8|CCDC26|SAFB2|SAFB2	916	-	5.8345284	1.0771458	-1.0	-1.0
chr8	129968822	129969017	ENSG00000153310.19|FAM49B|SAFB2|SAFB2	924	-	5.89996	1.1173224	-1.0	-1.0
chr8	129886658	129886828	ENSG00000153310.19|FAM49B|SAFB2|SAFB2	950	-	6.0270076	1.297286	-1.0	-1.0
chr8	130101633	130101768	ENSG00000153317.14|ASAP1|SAFB2|SAFB2	911	-	5.7938185	1.0523455	-1.0	-1.0
chr8	140180533	140180758	ENSG00000167632.14|TRAPPC9|SAFB2|SAFB2	910	-	5.7777348	1.0451312	-1.0	-1.0
chr8	139853053	139853173	ENSG00000167632.14|TRAPPC9|SAFB2|SAFB2	917	-	5.862432	1.0792685	-1.0	-1.0
chr8	140188653	140188763	ENSG00000167632.14|TRAPPC9|SAFB2|SAFB2	904	-	5.724011	1.0165397	-1.0	-1.0
chr8	140178568	140178708	ENSG00000167632.14|TRAPPC9|SAFB2|SAFB2	942	-	6.0871177	1.2340788	-1.0	-1.0
chr8	140177213	140177313	ENSG00000167632.14|TRAPPC9|SAFB2|SAFB2	902	-	5.710731	1.0071981	-1.0	-1.0
chr8	140180783	140181213	ENSG00000167632.14|TRAPPC9|SAFB2|SAFB2	956	-	5.7762136	1.3541926	-1.0	-1.0
chr8	140181328	140181458	ENSG00000167632.14|TRAPPC9|SAFB2|SAFB2	904	-	5.73365	1.0165397	-1.0	-1.0
chr8	140178188	140178563	ENSG00000167632.14|TRAPPC9|SAFB2|SAFB2	963	-	6.327744	1.4366409	-1.0	-1.0
chr8	140180033	140180258	ENSG00000167632.14|TRAPPC9|SAFB2|SAFB2	957	-	6.2266912	1.3660842	-1.0	-1.0
chr8	139837878	139838228	ENSG00000167632.14|TRAPPC9|SAFB2|SAFB2	945	-	6.106998	1.2629956	-1.0	-1.0
chr8	140098458	140098648	ENSG00000167632.14|TRAPPC9|SAFB2|SAFB2	934	-	6.0190697	1.1835771	-1.0	-1.0
chr8	140100478	140100588	ENSG00000167632.14|TRAPPC9|SAFB2|SAFB2	902	-	5.7383647	1.0071981	-1.0	-1.0
chr8	140210478	140210658	ENSG00000167632.14|TRAPPC9|SAFB2|SAFB2	915	-	4.338876	1.0686315	-1.0	-1.0
chr8	140177318	140177423	ENSG00000167632.14|TRAPPC9|SAFB2|SAFB2	908	-	5.761379	1.0352229	-1.0	-1.0
chr8	140181973	140182413	ENSG00000167632.14|TRAPPC9|SAFB2|SAFB2	950	-	5.6527085	1.3026905	-1.0	-1.0
chr8	140098863	140098988	ENSG00000167632.14|TRAPPC9|SAFB2|SAFB2	916	-	5.8633637	1.0745457	-1.0	-1.0
chr8	140098263	140098373	ENSG00000167632.14|TRAPPC9|SAFB2|SAFB2	902	-	5.7143745	1.0071981	-1.0	-1.0
chr8	140176043	140177028	ENSG00000167632.14|TRAPPC9|SAFB2|SAFB2	961	-	6.0061193	1.4073328	-1.0	-1.0
chr8	140182928	140183038	ENSG00000167632.14|TRAPPC9|SAFB2|SAFB2	912	-	3.990188	1.0571758	-1.0	-1.0
chr8	140182693	140182828	ENSG00000167632.14|TRAPPC9|SAFB2|SAFB2	909	-	5.7766914	1.0411266	-1.0	-1.0
chr8	140178968	140179183	ENSG00000167632.14|TRAPPC9|SAFB2|SAFB2	961	-	6.3032227	1.4096339	-1.0	-1.0
chr8	139852103	139852298	ENSG00000167632.14|TRAPPC9|SAFB2|SAFB2	944	-	6.102705	1.2538365	-1.0	-1.0
chr8	140179703	140179878	ENSG00000167632.14|TRAPPC9|SAFB2|SAFB2	925	-	5.95476	1.1234382	-1.0	-1.0
chr8	139837608	139837808	ENSG00000167632.14|TRAPPC9|SAFB2|SAFB2	959	-	5.479475	1.3912446	-1.0	-1.0
chr8	140098863	140098988	ENSG00000282164.2|PEG13|SAFB2|SAFB2	916	-	5.8633637	1.0745453	-1.0	-1.0
chr8	140098458	140098648	ENSG00000282164.2|PEG13|SAFB2|SAFB2	934	-	6.0190697	1.1835741	-1.0	-1.0
chr8	140098263	140098373	ENSG00000282164.2|PEG13|SAFB2|SAFB2	902	-	5.7143745	1.0071981	-1.0	-1.0
chr8	140944995	140945135	ENSG00000169398.19|PTK2|SAFB2|SAFB2	917	-	5.8504386	1.0811136	-1.0	-1.0
chr8	140883952	140884132	ENSG00000169398.19|PTK2|SAFB2|SAFB2	973	-	5.2757416	1.5680454	-1.0	-1.0
chr8	140901709	140901929	ENSG00000169398.19|PTK2|SAFB2|SAFB2	974	-	6.478731	1.5793552	-1.0	-1.0
chr8	140884137	140884427	ENSG00000169398.19|PTK2|SAFB2|SAFB2	919	-	4.9606295	1.094015	-1.0	-1.0
chr8	140901369	140901499	ENSG00000169398.19|PTK2|SAFB2|SAFB2	911	-	5.793488	1.0522622	-1.0	-1.0
chr8	140901209	140901364	ENSG00000169398.19|PTK2|SAFB2|SAFB2	903	-	5.7204957	1.0142694	-1.0	-1.0
chr8	140884492	140884682	ENSG00000169398.19|PTK2|SAFB2|SAFB2	950	-	5.724424	1.3001512	-1.0	-1.0
chr8	140883552	140883677	ENSG00000169398.19|PTK2|SAFB2|SAFB2	908	-	5.795074	1.0357184	-1.0	-1.0
chr8	140902249	140902444	ENSG00000169398.19|PTK2|SAFB2|SAFB2	921	-	5.9005084	1.0999677	-1.0	-1.0
chr8	141223820	141223930	ENSG00000022567.9|SLC45A4|SAFB2|SAFB2	908	-	5.768415	1.0352229	-1.0	-1.0
chr8	141415694	141415899	ENSG00000184489.11|PTP4A3|SAFB2|SAFB2	975	+	6.5963116	1.6091572	-1.0	-1.0
chr8	142310612	142310712	ENSG00000171045.14|TSNARE1|SAFB2|SAFB2	918	-	5.8904862	1.0877811	-1.0	-1.0
chr8	142312267	142312447	ENSG00000171045.14|TSNARE1|SAFB2|SAFB2	929	-	5.9915032	1.1472725	-1.0	-1.0
chr8	142308567	142308782	ENSG00000171045.14|TSNARE1|SAFB2|SAFB2	932	-	5.9804316	1.1691924	-1.0	-1.0
chr8	142312497	142312622	ENSG00000171045.14|TSNARE1|SAFB2|SAFB2	910	-	5.8522463	1.0468605	-1.0	-1.0
chr8	142308902	142309072	ENSG00000171045.14|TSNARE1|SAFB2|SAFB2	924	-	5.896965	1.1201195	-1.0	-1.0
chr8	142666024	142666274	ENSG00000234616.8|JRK|SAFB2|SAFB2	938	-	5.183573	1.2098912	-1.0	-1.0
chr8	143258576	143258726	ENSG00000181638.17|ZFP41|SAFB2|SAFB2	919	+	4.958329	1.092543	-1.0	-1.0
chr8	143258121	143258286	ENSG00000181638.17|ZFP41|SAFB2|SAFB2	931	+	4.146445	1.159759	-1.0	-1.0
chr8	143257096	143257196	ENSG00000181638.17|ZFP41|SAFB2|SAFB2	908	+	5.768415	1.0352229	-1.0	-1.0
chr8	143258866	143258991	ENSG00000181638.17|ZFP41|SAFB2|SAFB2	953	+	5.916569	1.3304359	-1.0	-1.0
chr8	143259774	143260034	ENSG00000181638.17|ZFP41|SAFB2|SAFB2	940	+	6.0800104	1.2213013	-1.0	-1.0
chr8	143257541	143257721	ENSG00000181638.17|ZFP41|SAFB2|SAFB2	922	+	5.889078	1.1087193	-1.0	-1.0
chr8	143259266	143259456	ENSG00000181638.17|ZFP41|SAFB2|SAFB2	915	+	5.831376	1.0728464	-1.0	-1.0
chr8	143260314	143260414	ENSG00000181638.17|ZFP41|SAFB2|SAFB2	902	+	5.7143745	1.0071981	-1.0	-1.0
chr8	143256731	143256866	ENSG00000181638.17|ZFP41|SAFB2|SAFB2	934	+	5.9948416	1.1805815	-1.0	-1.0
chr8	143259606	143259711	ENSG00000181638.17|ZFP41|SAFB2|SAFB2	907	+	5.771104	1.0317187	-1.0	-1.0
chr8	143260789	143260909	ENSG00000181638.17|ZFP41|SAFB2|SAFB2	907	+	5.771617	1.0310513	-1.0	-1.0
chr8	143261219	143261349	ENSG00000181638.17|ZFP41|SAFB2|SAFB2	903	+	5.714339	1.0112016	-1.0	-1.0
chr8	143261220	143261350	ENSG00000264668.1|AC138696.1|SAFB2|SAFB2	903	+	5.722095	1.0152051	-1.0	-1.0
chr8	143259760	143260035	ENSG00000264668.1|AC138696.1|SAFB2|SAFB2	938	+	6.063642	1.2109272	-1.0	-1.0
chr8	143258575	143258730	ENSG00000264668.1|AC138696.1|SAFB2|SAFB2	917	+	4.811693	1.0815597	-1.0	-1.0
chr8	143258870	143258990	ENSG00000264668.1|AC138696.1|SAFB2|SAFB2	959	+	6.2927527	1.3832098	-1.0	-1.0
chr8	143259265	143259460	ENSG00000264668.1|AC138696.1|SAFB2|SAFB2	915	+	5.8268857	1.0708556	-1.0	-1.0
chr8	143260790	143260910	ENSG00000264668.1|AC138696.1|SAFB2|SAFB2	907	+	5.771957	1.0308527	-1.0	-1.0
chr8	143259610	143259710	ENSG00000264668.1|AC138696.1|SAFB2|SAFB2	907	+	5.7719474	1.0318354	-1.0	-1.0
chr8	143272070	143272215	ENSG00000264668.1|AC138696.1|SAFB2|SAFB2	921	+	5.873986	1.101922	-1.0	-1.0
chr8	143258120	143258290	ENSG00000264668.1|AC138696.1|SAFB2|SAFB2	933	+	4.2903495	1.1755235	-1.0	-1.0
chr8	143257540	143257720	ENSG00000264668.1|AC138696.1|SAFB2|SAFB2	920	+	5.8690004	1.0969052	-1.0	-1.0
chr8	143257095	143257195	ENSG00000264668.1|AC138696.1|SAFB2|SAFB2	908	+	5.768415	1.0352229	-1.0	-1.0
chr8	143256735	143256865	ENSG00000264668.1|AC138696.1|SAFB2|SAFB2	938	+	6.03541	1.2054322	-1.0	-1.0
chr8	143272070	143272215	ENSG00000250571.6|GLI4|SAFB2|SAFB2	921	+	5.873986	1.101922	-1.0	-1.0
chr8	143587849	143587949	ENSG00000104529.17|EEF1D|SAFB2|SAFB2	915	-	5.8774524	1.0711675	-1.0	-1.0
chr8	143593732	143593832	ENSG00000104529.17|EEF1D|SAFB2|SAFB2	908	-	5.768415	1.0352229	-1.0	-1.0
chr8	143596612	143596754	ENSG00000104529.17|EEF1D|SAFB2|SAFB2	964	-	3.6619728	1.4390416	-1.0	-1.0
chr8	143588609	143588709	ENSG00000104529.17|EEF1D|SAFB2|SAFB2	902	-	5.710731	1.0071981	-1.0	-1.0
chr8	143588179	143588364	ENSG00000104529.17|EEF1D|SAFB2|SAFB2	902	-	3.4625084	1.00875	-1.0	-1.0
chr8	143696170	143696305	ENSG00000181135.15|ZNF707|SAFB2|SAFB2	920	+	5.8692927	1.0946738	-1.0	-1.0
chr8	143696173	143696308	ENSG00000181097.5|AC105219.1|SAFB2|SAFB2	921	+	5.887167	1.1050748	-1.0	-1.0
chr8	143925423	143925523	ENSG00000178209.14|PLEC|SAFB2|SAFB2	913	-	4.006526	1.0627224	-1.0	-1.0
chr8	143925703	143925808	ENSG00000178209.14|PLEC|SAFB2|SAFB2	919	-	5.855978	1.0891438	-1.0	-1.0
chr8	143964889	143965049	ENSG00000178209.14|PLEC|SAFB2|SAFB2	925	-	5.970033	1.1227198	-1.0	-1.0
chr8	144300655	144301005	ENSG00000185122.10|HSF1|SAFB2|SAFB2	969	+	5.467181	1.5048274	-1.0	-1.0
chr8	144298595	144299030	ENSG00000185122.10|HSF1|SAFB2|SAFB2	944	+	4.1481013	1.2504287	-1.0	-1.0
chr8	144302155	144302280	ENSG00000185122.10|HSF1|SAFB2|SAFB2	923	+	5.891394	1.1108816	-1.0	-1.0
chr8	144296850	144297060	ENSG00000185122.10|HSF1|SAFB2|SAFB2	937	+	4.675693	1.2024451	-1.0	-1.0
chr8	144297160	144297375	ENSG00000185122.10|HSF1|SAFB2|SAFB2	951	+	5.25454	1.3073043	-1.0	-1.0
chr8	144296090	144296290	ENSG00000185122.10|HSF1|SAFB2|SAFB2	952	+	6.253625	1.3195009	-1.0	-1.0
chr8	144295280	144295425	ENSG00000185122.10|HSF1|SAFB2|SAFB2	911	+	5.800721	1.0512118	-1.0	-1.0
chr8	144298040	144298350	ENSG00000185122.10|HSF1|SAFB2|SAFB2	928	+	5.8796906	1.1448786	-1.0	-1.0
chr8	144299065	144299175	ENSG00000185122.10|HSF1|SAFB2|SAFB2	916	+	5.8341184	1.0734452	-1.0	-1.0
chr8	144301015	144301400	ENSG00000185122.10|HSF1|SAFB2|SAFB2	951	+	5.4506764	1.3117312	-1.0	-1.0
chr8	144541778	144541968	ENSG00000147799.11|ARHGAP39|SAFB2|SAFB2	927	-	5.9723687	1.1396246	-1.0	-1.0
chr8	144539268	144539433	ENSG00000147799.11|ARHGAP39|SAFB2|SAFB2	912	-	5.803403	1.0578862	-1.0	-1.0
chr8	144745247	144745597	ENSG00000198169.8|ZNF251|SAFB2|SAFB2	961	-	6.038899	1.4074011	-1.0	-1.0
chr8	144747957	144748147	ENSG00000198169.8|ZNF251|SAFB2|SAFB2	964	-	6.137422	1.4398173	-1.0	-1.0
chr8	144747047	144747247	ENSG00000198169.8|ZNF251|SAFB2|SAFB2	944	-	6.106647	1.2524399	-1.0	-1.0
chr8	144750707	144750832	ENSG00000198169.8|ZNF251|SAFB2|SAFB2	900	-	5.6997643	1.0019023	-1.0	-1.0
chr8	144745797	144746147	ENSG00000198169.8|ZNF251|SAFB2|SAFB2	945	-	5.1634903	1.2592711	-1.0	-1.0
chr8	144746617	144746757	ENSG00000198169.8|ZNF251|SAFB2|SAFB2	935	-	5.714746	1.1857965	-1.0	-1.0
chr8	144746762	144747042	ENSG00000198169.8|ZNF251|SAFB2|SAFB2	938	-	6.0743556	1.208548	-1.0	-1.0
chr8	144742762	144742872	ENSG00000198169.8|ZNF251|SAFB2|SAFB2	906	-	5.740935	1.0258813	-1.0	-1.0
chr8	144747302	144747437	ENSG00000198169.8|ZNF251|SAFB2|SAFB2	906	-	5.7628045	1.0281467	-1.0	-1.0
chr8	144746242	144746447	ENSG00000198169.8|ZNF251|SAFB2|SAFB2	963	-	6.3142295	1.4300873	-1.0	-1.0
chr8	144749382	144749582	ENSG00000198169.8|ZNF251|SAFB2|SAFB2	967	-	3.8719003	1.4788265	-1.0	-1.0
chr8	144748322	144748507	ENSG00000198169.8|ZNF251|SAFB2|SAFB2	923	-	5.8976374	1.1124967	-1.0	-1.0
chr8	144742557	144742757	ENSG00000198169.8|ZNF251|SAFB2|SAFB2	977	-	6.491275	1.6384132	-1.0	-1.0
chr8	144744277	144744472	ENSG00000198169.8|ZNF251|SAFB2|SAFB2	924	-	5.8999233	1.1194227	-1.0	-1.0
chr8	144742947	144743077	ENSG00000198169.8|ZNF251|SAFB2|SAFB2	910	-	5.790238	1.04615	-1.0	-1.0
chr8	144840708	144840823	ENSG00000147789.15|ZNF7|SAFB2|SAFB2	905	+	5.7364745	1.0210792	-1.0	-1.0
chr8	144990518	144990683	ENSG00000196922.10|ZNF252P|SAFB2|SAFB2	913	-	5.8095856	1.0607963	-1.0	-1.0
chr8	144995713	144995813	ENSG00000196922.10|ZNF252P|SAFB2|SAFB2	904	-	5.789483	1.0156034	-1.0	-1.0
chr8	144978353	144978483	ENSG00000196922.10|ZNF252P|SAFB2|SAFB2	902	-	5.712553	1.0071981	-1.0	-1.0
chr8	144996223	144996363	ENSG00000196922.10|ZNF252P|SAFB2|SAFB2	906	-	5.756529	1.0252517	-1.0	-1.0
chr9	304061	304221	ENSG00000107099.15|DOCK8|SAFB2|SAFB2	904	+	5.729729	1.0198865	-1.0	-1.0
chr9	301896	302031	ENSG00000107099.15|DOCK8|SAFB2|SAFB2	908	+	5.795225	1.03677	-1.0	-1.0
chr9	303481	303766	ENSG00000107099.15|DOCK8|SAFB2|SAFB2	981	+	6.6289415	1.721095	-1.0	-1.0
chr9	306509	306609	ENSG00000107099.15|DOCK8|SAFB2|SAFB2	902	+	5.710731	1.0071981	-1.0	-1.0
chr9	277996	278366	ENSG00000107099.15|DOCK8|SAFB2|SAFB2	916	+	5.8466268	1.0777658	-1.0	-1.0
chr9	301591	301786	ENSG00000107099.15|DOCK8|SAFB2|SAFB2	934	+	6.0001163	1.1835158	-1.0	-1.0
chr9	278856	279206	ENSG00000107099.15|DOCK8|SAFB2|SAFB2	955	+	6.2200475	1.3432847	-1.0	-1.0
chr9	279566	279671	ENSG00000107099.15|DOCK8|SAFB2|SAFB2	929	+	5.9826274	1.1496248	-1.0	-1.0
chr9	277471	277761	ENSG00000107099.15|DOCK8|SAFB2|SAFB2	938	+	5.584748	1.2057022	-1.0	-1.0
chr9	279426	279546	ENSG00000107099.15|DOCK8|SAFB2|SAFB2	924	+	5.92694	1.1215827	-1.0	-1.0
chr9	3664568	3664743	ENSG00000232104.3|RFX3-AS1|SAFB2|SAFB2	939	+	5.733028	1.2155871	-1.0	-1.0
chr9	3668085	3668215	ENSG00000232104.3|RFX3-AS1|SAFB2|SAFB2	926	+	5.921818	1.1305043	-1.0	-1.0
chr9	3668230	3668365	ENSG00000232104.3|RFX3-AS1|SAFB2|SAFB2	925	+	4.0882416	1.1235456	-1.0	-1.0
chr9	3668593	3668708	ENSG00000232104.3|RFX3-AS1|SAFB2|SAFB2	900	+	5.6997643	1.0019023	-1.0	-1.0
chr9	3663848	3664143	ENSG00000232104.3|RFX3-AS1|SAFB2|SAFB2	941	+	6.0643044	1.231159	-1.0	-1.0
chr9	4726215	4726315	ENSG00000147853.16|AK3|SAFB2|SAFB2	915	-	5.887165	1.0720148	-1.0	-1.0
chr9	4727530	4727765	ENSG00000147853.16|AK3|SAFB2|SAFB2	952	-	6.2174096	1.3210305	-1.0	-1.0
chr9	4726645	4726875	ENSG00000147853.16|AK3|SAFB2|SAFB2	924	-	3.884276	1.118721	-1.0	-1.0
chr9	4836769	4836869	ENSG00000120158.11|RCL1|SAFB2|SAFB2	902	+	5.7180276	1.0071981	-1.0	-1.0
chr9	4829202	4829302	ENSG00000120158.11|RCL1|SAFB2|SAFB2	902	+	5.7826915	1.0071981	-1.0	-1.0
chr9	4836045	4836160	ENSG00000120158.11|RCL1|SAFB2|SAFB2	915	+	5.823911	1.070862	-1.0	-1.0
chr9	4849955	4850125	ENSG00000120158.11|RCL1|SAFB2|SAFB2	915	+	5.8237114	1.0692899	-1.0	-1.0
chr9	5040536	5040691	ENSG00000096968.13|JAK2|SAFB2|SAFB2	911	+	5.79092	1.051831	-1.0	-1.0
chr9	5042646	5042806	ENSG00000096968.13|JAK2|SAFB2|SAFB2	920	+	5.866323	1.0979726	-1.0	-1.0
chr9	5031296	5031411	ENSG00000096968.13|JAK2|SAFB2|SAFB2	908	+	5.759939	1.0350937	-1.0	-1.0
chr9	5100941	5101136	ENSG00000096968.13|JAK2|SAFB2|SAFB2	944	+	5.180862	1.2500447	-1.0	-1.0
chr9	5113346	5113536	ENSG00000096968.13|JAK2|SAFB2|SAFB2	911	+	4.208823	1.0503026	-1.0	-1.0
chr9	4990542	4990682	ENSG00000096968.13|JAK2|SAFB2|SAFB2	913	+	3.3484073	1.0613544	-1.0	-1.0
chr9	5038211	5038396	ENSG00000096968.13|JAK2|SAFB2|SAFB2	903	+	5.7222605	1.0117439	-1.0	-1.0
chr9	5075925	5076075	ENSG00000096968.13|JAK2|SAFB2|SAFB2	906	+	5.7655973	1.0287718	-1.0	-1.0
chr9	5040121	5040501	ENSG00000096968.13|JAK2|SAFB2|SAFB2	929	+	5.9474654	1.14681	-1.0	-1.0
chr9	5031501	5031956	ENSG00000096968.13|JAK2|SAFB2|SAFB2	938	+	6.090718	1.2103016	-1.0	-1.0
chr9	5038916	5039296	ENSG00000096968.13|JAK2|SAFB2|SAFB2	922	+	5.89875	1.1052248	-1.0	-1.0
chr9	5968158	5968318	ENSG00000183354.11|KIAA2026|SAFB2|SAFB2	912	-	5.792319	1.0557408	-1.0	-1.0
chr9	27507678	27507798	ENSG00000120162.9|MOB3B|SAFB2|SAFB2	906	-	5.7455482	1.0278738	-1.0	-1.0
chr9	32543503	32543663	ENSG00000197579.7|TOPORS|SAFB2|SAFB2	921	-	5.875468	1.1015055	-1.0	-1.0
chr9	32542583	32542713	ENSG00000197579.7|TOPORS|SAFB2|SAFB2	937	-	6.069957	1.199471	-1.0	-1.0
chr9	32979779	32979879	ENSG00000236184.1|TCEA1P4|SAFB2|SAFB2	907	-	5.793044	1.0313658	-1.0	-1.0
chr9	32979781	32979881	ENSG00000137074.18|APTX|SAFB2|SAFB2	907	-	5.793044	1.0313658	-1.0	-1.0
chr9	33323827	33323992	ENSG00000086102.18|NFX1|SAFB2|SAFB2	924	+	5.895184	1.116541	-1.0	-1.0
chr9	33322427	33322537	ENSG00000086102.18|NFX1|SAFB2|SAFB2	907	+	5.7666116	1.0331877	-1.0	-1.0
chr9	33325252	33325397	ENSG00000086102.18|NFX1|SAFB2|SAFB2	923	+	5.9231186	1.1155137	-1.0	-1.0
chr9	33322892	33323152	ENSG00000086102.18|NFX1|SAFB2|SAFB2	937	+	6.057284	1.2031374	-1.0	-1.0
chr9	34214370	34214545	ENSG00000165006.13|UBAP1|SAFB2|SAFB2	936	+	6.088503	1.1925977	-1.0	-1.0
chr9	34457924	34458054	ENSG00000164970.14|FAM219A|SAFB2|SAFB2	919	-	5.8688903	1.0917193	-1.0	-1.0
chr9	34452389	34452504	ENSG00000164970.14|FAM219A|SAFB2|SAFB2	900	-	5.6997643	1.0019023	-1.0	-1.0
chr9	34452549	34452694	ENSG00000164970.14|FAM219A|SAFB2|SAFB2	912	-	5.799808	1.057136	-1.0	-1.0
chr9	34452794	34452944	ENSG00000164970.14|FAM219A|SAFB2|SAFB2	913	-	5.840296	1.0627607	-1.0	-1.0
chr9	34456344	34456544	ENSG00000164970.14|FAM219A|SAFB2|SAFB2	910	-	5.8097076	1.047112	-1.0	-1.0
chr9	37221449	37221564	ENSG00000147905.17|ZCCHC7|SAFB2|SAFB2	904	+	3.3147993	1.0165431	-1.0	-1.0
chr9	37128247	37128347	ENSG00000147905.17|ZCCHC7|SAFB2|SAFB2	902	+	5.703435	1.0071981	-1.0	-1.0
chr9	37194524	37194629	ENSG00000147905.17|ZCCHC7|SAFB2|SAFB2	904	+	5.727104	1.0159407	-1.0	-1.0
chr9	37224799	37224904	ENSG00000147905.17|ZCCHC7|SAFB2|SAFB2	903	+	2.9579077	1.014612	-1.0	-1.0
chr9	37220719	37220889	ENSG00000147905.17|ZCCHC7|SAFB2|SAFB2	924	+	5.294183	1.1203411	-1.0	-1.0
chr9	37225534	37225684	ENSG00000147905.17|ZCCHC7|SAFB2|SAFB2	922	+	4.072586	1.1083609	-1.0	-1.0
chr9	37195984	37196099	ENSG00000147905.17|ZCCHC7|SAFB2|SAFB2	908	+	5.766615	1.0381486	-1.0	-1.0
chr9	37219939	37220039	ENSG00000147905.17|ZCCHC7|SAFB2|SAFB2	902	+	2.9631724	1.0080348	-1.0	-1.0
chr9	37159495	37159595	ENSG00000147905.17|ZCCHC7|SAFB2|SAFB2	905	+	3.2900293	1.020774	-1.0	-1.0
chr9	37221924	37222144	ENSG00000147905.17|ZCCHC7|SAFB2|SAFB2	986	+	5.908622	1.8535441	-1.0	-1.0
chr9	37223474	37223614	ENSG00000147905.17|ZCCHC7|SAFB2|SAFB2	919	+	3.4670064	1.0918635	-1.0	-1.0
chr9	37221634	37221734	ENSG00000147905.17|ZCCHC7|SAFB2|SAFB2	933	+	6.0059147	1.1762103	-1.0	-1.0
chr9	37224499	37224604	ENSG00000147905.17|ZCCHC7|SAFB2|SAFB2	905	+	5.7396345	1.0212104	-1.0	-1.0
chr9	37161945	37162065	ENSG00000147905.17|ZCCHC7|SAFB2|SAFB2	907	+	5.753631	1.0320816	-1.0	-1.0
chr9	37225064	37225239	ENSG00000147905.17|ZCCHC7|SAFB2|SAFB2	912	+	5.800036	1.0552241	-1.0	-1.0
chr9	37226534	37226694	ENSG00000147905.17|ZCCHC7|SAFB2|SAFB2	937	+	6.019838	1.1976757	-1.0	-1.0
chr9	37157615	37157725	ENSG00000147905.17|ZCCHC7|SAFB2|SAFB2	910	+	5.776515	1.0443894	-1.0	-1.0
chr9	37278659	37278889	ENSG00000147905.17|ZCCHC7|SAFB2|SAFB2	929	+	4.710115	1.1477437	-1.0	-1.0
chr9	37158940	37159150	ENSG00000147905.17|ZCCHC7|SAFB2|SAFB2	941	+	6.0656314	1.2268019	-1.0	-1.0
chr9	37227404	37227709	ENSG00000147905.17|ZCCHC7|SAFB2|SAFB2	949	+	6.1751804	1.2923241	-1.0	-1.0
chr9	37178390	37178570	ENSG00000147905.17|ZCCHC7|SAFB2|SAFB2	964	+	5.056458	1.4434267	-1.0	-1.0
chr9	37556204	37556309	ENSG00000147912.12|FBXO10|SAFB2|SAFB2	913	-	5.8137054	1.0627224	-1.0	-1.0
chr9	37555359	37555464	ENSG00000147912.12|FBXO10|SAFB2|SAFB2	908	-	5.768415	1.0352229	-1.0	-1.0
chr9	37554434	37554684	ENSG00000147912.12|FBXO10|SAFB2|SAFB2	943	-	4.6491375	1.2425365	-1.0	-1.0
chr9	37550789	37550919	ENSG00000147912.12|FBXO10|SAFB2|SAFB2	904	-	5.7449875	1.0195167	-1.0	-1.0
chr9	37557394	37557604	ENSG00000147912.12|FBXO10|SAFB2|SAFB2	962	-	6.3208094	1.4229646	-1.0	-1.0
chr9	37554139	37554349	ENSG00000147912.12|FBXO10|SAFB2|SAFB2	936	-	6.020067	1.1971747	-1.0	-1.0
chr9	37557634	37557784	ENSG00000147912.12|FBXO10|SAFB2|SAFB2	916	-	4.0203447	1.0763495	-1.0	-1.0
chr9	37556809	37557094	ENSG00000147912.12|FBXO10|SAFB2|SAFB2	968	-	6.4021125	1.4882126	-1.0	-1.0
chr9	37557254	37557359	ENSG00000147912.12|FBXO10|SAFB2|SAFB2	913	-	5.818943	1.0606089	-1.0	-1.0
chr9	37556204	37556309	ENSG00000256966.6|AL513165.2|SAFB2|SAFB2	913	-	5.8137054	1.0627224	-1.0	-1.0
chr9	37555359	37555464	ENSG00000256966.6|AL513165.2|SAFB2|SAFB2	908	-	5.768415	1.0352229	-1.0	-1.0
chr9	37554434	37554684	ENSG00000256966.6|AL513165.2|SAFB2|SAFB2	943	-	4.6491375	1.2425114	-1.0	-1.0
chr9	37550789	37550919	ENSG00000256966.6|AL513165.2|SAFB2|SAFB2	904	-	5.7449875	1.0194902	-1.0	-1.0
chr9	37557394	37557604	ENSG00000256966.6|AL513165.2|SAFB2|SAFB2	962	-	6.3208094	1.4229716	-1.0	-1.0
chr9	37554139	37554349	ENSG00000256966.6|AL513165.2|SAFB2|SAFB2	936	-	6.020067	1.1971743	-1.0	-1.0
chr9	37557634	37557784	ENSG00000256966.6|AL513165.2|SAFB2|SAFB2	916	-	4.0203447	1.0763401	-1.0	-1.0
chr9	37556809	37557094	ENSG00000256966.6|AL513165.2|SAFB2|SAFB2	968	-	6.4021125	1.4881839	-1.0	-1.0
chr9	37557254	37557359	ENSG00000256966.6|AL513165.2|SAFB2|SAFB2	913	-	5.818943	1.0606089	-1.0	-1.0
chr9	37824911	37825016	ENSG00000122741.15|DCAF10|SAFB2|SAFB2	900	+	5.7216983	1.0019023	-1.0	-1.0
chr9	37802500	37802630	ENSG00000122741.15|DCAF10|SAFB2|SAFB2	910	+	5.817666	1.0479696	-1.0	-1.0
chr9	37823136	37823256	ENSG00000122741.15|DCAF10|SAFB2|SAFB2	903	+	3.3098793	1.0134717	-1.0	-1.0
chr9	37821281	37821486	ENSG00000122741.15|DCAF10|SAFB2|SAFB2	921	+	5.881102	1.1025199	-1.0	-1.0
chr9	37821691	37821811	ENSG00000122741.15|DCAF10|SAFB2|SAFB2	903	+	5.779078	1.0154516	-1.0	-1.0
chr9	37820896	37821041	ENSG00000122741.15|DCAF10|SAFB2|SAFB2	927	+	5.9590654	1.138115	-1.0	-1.0
chr9	37827526	37827636	ENSG00000122741.15|DCAF10|SAFB2|SAFB2	913	+	5.8981533	1.0626314	-1.0	-1.0
chr9	37822531	37822781	ENSG00000122741.15|DCAF10|SAFB2|SAFB2	961	+	5.075405	1.4144443	-1.0	-1.0
chr9	37820511	37820611	ENSG00000122741.15|DCAF10|SAFB2|SAFB2	902	+	5.7143745	1.0071981	-1.0	-1.0
chr9	37821841	37822011	ENSG00000122741.15|DCAF10|SAFB2|SAFB2	928	+	5.933916	1.1398729	-1.0	-1.0
chr9	37822786	37822906	ENSG00000122741.15|DCAF10|SAFB2|SAFB2	920	+	5.871034	1.0972246	-1.0	-1.0
chr9	68759912	68760067	ENSG00000107242.17|PIP5K1B|SAFB2|SAFB2	921	+	5.8786345	1.1023055	-1.0	-1.0
chr9	68758582	68758682	ENSG00000107242.17|PIP5K1B|SAFB2|SAFB2	922	+	5.9352427	1.1095493	-1.0	-1.0
chr9	68759307	68759452	ENSG00000107242.17|PIP5K1B|SAFB2|SAFB2	928	+	5.935817	1.140259	-1.0	-1.0
chr9	68802505	68802700	ENSG00000107242.17|PIP5K1B|SAFB2|SAFB2	914	+	5.818475	1.0662743	-1.0	-1.0
chr9	68760977	68761077	ENSG00000107242.17|PIP5K1B|SAFB2|SAFB2	902	+	5.8303156	1.0067629	-1.0	-1.0
chr9	68768422	68768557	ENSG00000107242.17|PIP5K1B|SAFB2|SAFB2	919	+	5.8621883	1.0919498	-1.0	-1.0
chr9	68757697	68757822	ENSG00000107242.17|PIP5K1B|SAFB2|SAFB2	903	+	5.7205524	1.0123471	-1.0	-1.0
chr9	68803055	68803215	ENSG00000107242.17|PIP5K1B|SAFB2|SAFB2	915	+	5.882913	1.0699965	-1.0	-1.0
chr9	68757917	68758032	ENSG00000107242.17|PIP5K1B|SAFB2|SAFB2	913	+	5.815357	1.0628201	-1.0	-1.0
chr9	69067973	69068208	ENSG00000165060.11|FXN|SAFB2|SAFB2	956	+	6.217669	1.3584515	-1.0	-1.0
chr9	69066993	69067093	ENSG00000165060.11|FXN|SAFB2|SAFB2	908	+	5.768415	1.0352229	-1.0	-1.0
chr9	69067728	69067898	ENSG00000165060.11|FXN|SAFB2|SAFB2	912	+	5.814946	1.0578145	-1.0	-1.0
chr9	69068343	69068513	ENSG00000165060.11|FXN|SAFB2|SAFB2	930	+	3.7472856	1.1530638	-1.0	-1.0
chr9	69069563	69069693	ENSG00000165060.11|FXN|SAFB2|SAFB2	916	+	5.835506	1.0751617	-1.0	-1.0
chr9	72132718	72132828	ENSG00000119125.16|GDA|SAFB2|SAFB2	901	+	5.7858677	1.0026424	-1.0	-1.0
chr9	72148723	72149213	ENSG00000119125.16|GDA|SAFB2|SAFB2	918	+	5.378181	1.086123	-1.0	-1.0
chr9	72149350	72149465	ENSG00000119125.16|GDA|SAFB2|SAFB2	939	+	6.1629896	1.2143164	-1.0	-1.0
chr9	72148343	72148718	ENSG00000119125.16|GDA|SAFB2|SAFB2	969	+	5.725355	1.5120492	-1.0	-1.0
chr9	72156067	72156177	ENSG00000119125.16|GDA|SAFB2|SAFB2	903	+	5.720399	1.0154105	-1.0	-1.0
chr9	72147753	72147923	ENSG00000119125.16|GDA|SAFB2|SAFB2	952	+	4.348057	1.3192168	-1.0	-1.0
chr9	72154512	72154637	ENSG00000119125.16|GDA|SAFB2|SAFB2	944	+	6.1396427	1.2506176	-1.0	-1.0
chr9	83670937	83671037	ENSG00000135018.13|UBQLN1|SAFB2|SAFB2	908	-	5.761379	1.0352229	-1.0	-1.0
chr9	83671652	83671772	ENSG00000135018.13|UBQLN1|SAFB2|SAFB2	914	-	5.8773093	1.067989	-1.0	-1.0
chr9	83672157	83672317	ENSG00000135018.13|UBQLN1|SAFB2|SAFB2	929	-	6.0171742	1.1487243	-1.0	-1.0
chr9	83671142	83671292	ENSG00000135018.13|UBQLN1|SAFB2|SAFB2	922	-	5.91959	1.1058351	-1.0	-1.0
chr9	83670782	83670882	ENSG00000135018.13|UBQLN1|SAFB2|SAFB2	900	-	5.6997643	1.0019023	-1.0	-1.0
chr9	83670447	83670642	ENSG00000135018.13|UBQLN1|SAFB2|SAFB2	937	-	4.2682557	1.1982472	-1.0	-1.0
chr9	83671922	83672072	ENSG00000135018.13|UBQLN1|SAFB2|SAFB2	908	-	5.776993	1.035942	-1.0	-1.0
chr9	83670102	83670207	ENSG00000135018.13|UBQLN1|SAFB2|SAFB2	909	-	3.973049	1.0388472	-1.0	-1.0
chr9	83670267	83670397	ENSG00000135018.13|UBQLN1|SAFB2|SAFB2	918	-	5.8441086	1.0849175	-1.0	-1.0
chr9	85984426	85984711	ENSG00000135040.15|NAA35|SAFB2|SAFB2	920	+	5.5903087	1.0988101	-1.0	-1.0
chr9	85986271	85986416	ENSG00000135040.15|NAA35|SAFB2|SAFB2	921	+	5.8929486	1.1036383	-1.0	-1.0
chr9	85985866	85986081	ENSG00000135040.15|NAA35|SAFB2|SAFB2	930	+	5.972733	1.1572404	-1.0	-1.0
chr9	85982881	85983006	ENSG00000135040.15|NAA35|SAFB2|SAFB2	905	+	5.737363	1.023623	-1.0	-1.0
chr9	85983626	85983746	ENSG00000135040.15|NAA35|SAFB2|SAFB2	906	+	5.761487	1.0254852	-1.0	-1.0
chr9	86333182	86333312	ENSG00000083223.17|ZCCHC6|SAFB2|SAFB2	907	-	5.7586823	1.0310693	-1.0	-1.0
chr9	86335177	86335327	ENSG00000083223.17|ZCCHC6|SAFB2|SAFB2	910	-	5.786771	1.0436705	-1.0	-1.0
chr9	87566692	87566822	ENSG00000196730.12|DAPK1|SAFB2|SAFB2	906	+	5.741172	1.0257938	-1.0	-1.0
chr9	87565412	87565542	ENSG00000196730.12|DAPK1|SAFB2|SAFB2	911	+	5.798851	1.0482779	-1.0	-1.0
chr9	87566872	87566982	ENSG00000196730.12|DAPK1|SAFB2|SAFB2	919	+	5.9290395	1.0894773	-1.0	-1.0
chr9	87565187	87565342	ENSG00000196730.12|DAPK1|SAFB2|SAFB2	928	+	5.9498625	1.144242	-1.0	-1.0
chr9	87635085	87635230	ENSG00000196730.12|DAPK1|SAFB2|SAFB2	908	+	5.829806	1.03775	-1.0	-1.0
chr9	87568487	87568587	ENSG00000196730.12|DAPK1|SAFB2|SAFB2	902	+	5.707087	1.0071981	-1.0	-1.0
chr9	91290997	91291102	ENSG00000148090.11|AUH|SAFB2|SAFB2	913	-	5.843523	1.0620558	-1.0	-1.0
chr9	91281147	91281247	ENSG00000148090.11|AUH|SAFB2|SAFB2	902	-	5.707087	1.0071981	-1.0	-1.0
chr9	91261532	91261727	ENSG00000148090.11|AUH|SAFB2|SAFB2	952	-	6.2266765	1.319469	-1.0	-1.0
chr9	91281717	91281877	ENSG00000148090.11|AUH|SAFB2|SAFB2	934	-	5.9989705	1.1805645	-1.0	-1.0
chr9	91886428	91886533	ENSG00000169071.14|ROR2|SAFB2|SAFB2	925	-	5.97707	1.1246562	-1.0	-1.0
chr9	91914414	91914699	ENSG00000169071.14|ROR2|SAFB2|SAFB2	943	-	5.8979764	1.2426646	-1.0	-1.0
chr9	91917034	91917189	ENSG00000169071.14|ROR2|SAFB2|SAFB2	946	-	6.1513157	1.2665055	-1.0	-1.0
chr9	91919434	91919784	ENSG00000169071.14|ROR2|SAFB2|SAFB2	928	-	5.955641	1.144415	-1.0	-1.0
chr9	91915154	91915299	ENSG00000169071.14|ROR2|SAFB2|SAFB2	928	-	4.919918	1.1450508	-1.0	-1.0
chr9	91890379	91890629	ENSG00000169071.14|ROR2|SAFB2|SAFB2	923	-	5.898557	1.115218	-1.0	-1.0
chr9	91916294	91916619	ENSG00000169071.14|ROR2|SAFB2|SAFB2	976	-	5.887711	1.6111013	-1.0	-1.0
chr9	91924153	91924293	ENSG00000169071.14|ROR2|SAFB2|SAFB2	934	-	4.827633	1.1806592	-1.0	-1.0
chr9	91935108	91935208	ENSG00000169071.14|ROR2|SAFB2|SAFB2	902	-	5.707087	1.0071981	-1.0	-1.0
chr9	91888414	91888514	ENSG00000169071.14|ROR2|SAFB2|SAFB2	908	-	5.8374114	1.0352229	-1.0	-1.0
chr9	91914709	91914974	ENSG00000169071.14|ROR2|SAFB2|SAFB2	923	-	4.346936	1.1151522	-1.0	-1.0
chr9	91916929	91917029	ENSG00000169071.14|ROR2|SAFB2|SAFB2	900	-	3.0911882	1.0019023	-1.0	-1.0
chr9	91918854	91918969	ENSG00000169071.14|ROR2|SAFB2|SAFB2	908	-	5.7859554	1.0373988	-1.0	-1.0
chr9	91922839	91923084	ENSG00000169071.14|ROR2|SAFB2|SAFB2	957	-	3.792415	1.3682309	-1.0	-1.0
chr9	91923938	91924078	ENSG00000169071.14|ROR2|SAFB2|SAFB2	927	-	5.1987467	1.1391666	-1.0	-1.0
chr9	92075793	92075933	ENSG00000090054.13|SPTLC1|SAFB2|SAFB2	915	-	5.820635	1.0682217	-1.0	-1.0
chr9	92088523	92088623	ENSG00000090054.13|SPTLC1|SAFB2|SAFB2	908	-	5.764895	1.0352229	-1.0	-1.0
chr9	92075163	92075283	ENSG00000090054.13|SPTLC1|SAFB2|SAFB2	915	-	5.8228617	1.0689753	-1.0	-1.0
chr9	92088353	92088508	ENSG00000090054.13|SPTLC1|SAFB2|SAFB2	922	-	4.695966	1.1065208	-1.0	-1.0
chr9	92225759	92226024	ENSG00000196305.17|IARS|SAFB2|SAFB2	939	-	6.1152034	1.2133651	-1.0	-1.0
chr9	92226714	92226884	ENSG00000196305.17|IARS|SAFB2|SAFB2	932	-	5.4092164	1.166415	-1.0	-1.0
chr9	92233136	92233236	ENSG00000196305.17|IARS|SAFB2|SAFB2	907	-	5.754327	1.0318354	-1.0	-1.0
chr9	92237951	92238051	ENSG00000196305.17|IARS|SAFB2|SAFB2	929	-	5.98176	1.1465212	-1.0	-1.0
chr9	92235071	92235551	ENSG00000196305.17|IARS|SAFB2|SAFB2	954	-	4.2068076	1.33454	-1.0	-1.0
chr9	92234916	92235016	ENSG00000196305.17|IARS|SAFB2|SAFB2	904	-	5.789483	1.0156034	-1.0	-1.0
chr9	92233536	92233726	ENSG00000196305.17|IARS|SAFB2|SAFB2	923	-	5.9052444	1.116083	-1.0	-1.0
chr9	92226309	92226664	ENSG00000196305.17|IARS|SAFB2|SAFB2	951	-	6.235364	1.3141935	-1.0	-1.0
chr9	92226054	92226249	ENSG00000196305.17|IARS|SAFB2|SAFB2	936	-	5.223384	1.1944902	-1.0	-1.0
chr9	92229391	92229666	ENSG00000196305.17|IARS|SAFB2|SAFB2	925	-	5.411955	1.1250968	-1.0	-1.0
chr9	92233901	92234371	ENSG00000196305.17|IARS|SAFB2|SAFB2	926	-	5.340487	1.1308459	-1.0	-1.0
chr9	92234386	92234641	ENSG00000196305.17|IARS|SAFB2|SAFB2	940	-	5.6508355	1.2189723	-1.0	-1.0
chr9	92238996	92240288	ENSG00000196305.17|IARS|SAFB2|SAFB2	991	-	5.1844125	2.0662954	-1.0	-1.0
chr9	92240518	92240758	ENSG00000196305.17|IARS|SAFB2|SAFB2	958	-	4.590643	1.3719244	-1.0	-1.0
chr9	92240288	92240413	ENSG00000196305.17|IARS|SAFB2|SAFB2	914	-	5.831024	1.0657852	-1.0	-1.0
chr9	92238101	92238906	ENSG00000196305.17|IARS|SAFB2|SAFB2	992	-	5.6132483	2.0739422	-1.0	-1.0
chr9	92229831	92230106	ENSG00000196305.17|IARS|SAFB2|SAFB2	971	-	4.2872167	1.5326414	-1.0	-1.0
chr9	92235771	92235966	ENSG00000196305.17|IARS|SAFB2|SAFB2	935	-	4.295409	1.1842989	-1.0	-1.0
chr9	92236816	92237906	ENSG00000196305.17|IARS|SAFB2|SAFB2	966	-	4.299891	1.4722048	-1.0	-1.0
chr9	92315266	92315421	ENSG00000198000.11|NOL8|SAFB2|SAFB2	933	-	6.038207	1.176496	-1.0	-1.0
chr9	92314516	92314616	ENSG00000198000.11|NOL8|SAFB2|SAFB2	902	-	5.743569	1.0071981	-1.0	-1.0
chr9	92565455	92565595	ENSG00000188312.13|CENPP|SAFB2|SAFB2	917	+	5.8464923	1.0829588	-1.0	-1.0
chr9	92564420	92564610	ENSG00000188312.13|CENPP|SAFB2|SAFB2	929	+	5.9504247	1.1484904	-1.0	-1.0
chr9	92576290	92576435	ENSG00000188312.13|CENPP|SAFB2|SAFB2	949	+	6.180257	1.2907455	-1.0	-1.0
chr9	92566565	92566805	ENSG00000188312.13|CENPP|SAFB2|SAFB2	950	+	6.1996536	1.3041241	-1.0	-1.0
chr9	92575230	92575365	ENSG00000188312.13|CENPP|SAFB2|SAFB2	916	+	5.881726	1.0733283	-1.0	-1.0
chr9	92549260	92549360	ENSG00000188312.13|CENPP|SAFB2|SAFB2	908	+	5.764895	1.0352229	-1.0	-1.0
chr9	92547170	92547320	ENSG00000188312.13|CENPP|SAFB2|SAFB2	908	+	5.7556353	1.0346179	-1.0	-1.0
chr9	92498800	92498995	ENSG00000188312.13|CENPP|SAFB2|SAFB2	945	+	6.1215963	1.2580619	-1.0	-1.0
chr9	92548950	92549215	ENSG00000188312.13|CENPP|SAFB2|SAFB2	961	+	6.3160253	1.4083508	-1.0	-1.0
chr9	92565680	92565810	ENSG00000188312.13|CENPP|SAFB2|SAFB2	916	+	5.8337812	1.0771902	-1.0	-1.0
chr9	92567070	92567245	ENSG00000188312.13|CENPP|SAFB2|SAFB2	917	+	5.844601	1.0828205	-1.0	-1.0
chr9	94178686	94178866	ENSG00000269946.1|AL158152.2|SAFB2|SAFB2	963	+	4.0072393	1.4260142	-1.0	-1.0
chr9	94176561	94176681	ENSG00000269946.1|AL158152.2|SAFB2|SAFB2	906	+	3.3199062	1.029043	-1.0	-1.0
chr9	94176562	94176682	ENSG00000269929.1|AL158152.1|SAFB2|SAFB2	907	+	3.3199062	1.0292803	-1.0	-1.0
chr9	94284850	94284955	ENSG00000175787.16|ZNF169|SAFB2|SAFB2	902	+	5.710731	1.0071981	-1.0	-1.0
chr9	94742186	94742296	ENSG00000148120.16|C9orf3|SAFB2|SAFB2	912	+	5.7928243	1.053556	-1.0	-1.0
chr9	95190130	95190230	ENSG00000158169.12|FANCC|SAFB2|SAFB2	904	-	5.747191	1.0156034	-1.0	-1.0
chr9	95191180	95191360	ENSG00000158169.12|FANCC|SAFB2|SAFB2	932	-	5.988209	1.1681119	-1.0	-1.0
chr9	95168377	95168582	ENSG00000158169.12|FANCC|SAFB2|SAFB2	947	-	6.1401258	1.2723682	-1.0	-1.0
chr9	95196750	95196920	ENSG00000158169.12|FANCC|SAFB2|SAFB2	914	-	5.8171015	1.0677981	-1.0	-1.0
chr9	95191410	95191550	ENSG00000158169.12|FANCC|SAFB2|SAFB2	923	-	5.890371	1.1141232	-1.0	-1.0
chr9	95960818	95960918	ENSG00000182150.15|ERCC6L2|SAFB2|SAFB2	908	+	5.761379	1.0352229	-1.0	-1.0
chr9	95960408	95960508	ENSG00000182150.15|ERCC6L2|SAFB2|SAFB2	934	+	5.999921	1.178305	-1.0	-1.0
chr9	95960513	95960653	ENSG00000182150.15|ERCC6L2|SAFB2|SAFB2	934	+	6.02635	1.1801305	-1.0	-1.0
chr9	95953019	95953164	ENSG00000182150.15|ERCC6L2|SAFB2|SAFB2	931	+	5.9727383	1.1637473	-1.0	-1.0
chr9	95960118	95960263	ENSG00000182150.15|ERCC6L2|SAFB2|SAFB2	908	+	5.771845	1.038529	-1.0	-1.0
chr9	95941879	95942074	ENSG00000182150.15|ERCC6L2|SAFB2|SAFB2	950	+	6.1439586	1.297055	-1.0	-1.0
chr9	95962243	95962343	ENSG00000182150.15|ERCC6L2|SAFB2|SAFB2	900	+	5.6997643	1.0019023	-1.0	-1.0
chr9	96759329	96759434	ENSG00000081386.12|ZNF510|SAFB2|SAFB2	904	-	5.728881	1.0195167	-1.0	-1.0
chr9	96758794	96759014	ENSG00000081386.12|ZNF510|SAFB2|SAFB2	910	-	5.77855	1.0448228	-1.0	-1.0
chr9	96758519	96758679	ENSG00000081386.12|ZNF510|SAFB2|SAFB2	926	-	5.940149	1.1334473	-1.0	-1.0
chr9	96834041	96834141	ENSG00000196597.11|ZNF782|SAFB2|SAFB2	902	-	5.707087	1.0071981	-1.0	-1.0
chr9	96817661	96817991	ENSG00000196597.11|ZNF782|SAFB2|SAFB2	922	-	5.8949656	1.107398	-1.0	-1.0
chr9	96832996	96833276	ENSG00000196597.11|ZNF782|SAFB2|SAFB2	940	-	6.044642	1.2194561	-1.0	-1.0
chr9	96837076	96837366	ENSG00000196597.11|ZNF782|SAFB2|SAFB2	935	-	5.9928856	1.1851134	-1.0	-1.0
chr9	96833301	96833531	ENSG00000196597.11|ZNF782|SAFB2|SAFB2	911	-	5.783722	1.0493087	-1.0	-1.0
chr9	96832661	96832801	ENSG00000196597.11|ZNF782|SAFB2|SAFB2	931	-	5.7589407	1.1593595	-1.0	-1.0
chr9	96836821	96837026	ENSG00000196597.11|ZNF782|SAFB2|SAFB2	957	-	6.307697	1.3630474	-1.0	-1.0
chr9	96831846	96832021	ENSG00000196597.11|ZNF782|SAFB2|SAFB2	912	-	5.794729	1.0552294	-1.0	-1.0
chr9	96833556	96833661	ENSG00000196597.11|ZNF782|SAFB2|SAFB2	902	-	5.710731	1.0071981	-1.0	-1.0
chr9	96817121	96817221	ENSG00000196597.11|ZNF782|SAFB2|SAFB2	908	-	5.7578588	1.0352229	-1.0	-1.0
chr9	96818446	96818721	ENSG00000196597.11|ZNF782|SAFB2|SAFB2	973	-	6.4650607	1.5651445	-1.0	-1.0
chr9	96834646	96834771	ENSG00000196597.11|ZNF782|SAFB2|SAFB2	913	-	5.816008	1.060599	-1.0	-1.0
chr9	96832271	96832466	ENSG00000196597.11|ZNF782|SAFB2|SAFB2	929	-	5.9726434	1.1480838	-1.0	-1.0
chr9	96818886	96819116	ENSG00000196597.11|ZNF782|SAFB2|SAFB2	916	-	5.824459	1.0742136	-1.0	-1.0
chr9	96837936	96838131	ENSG00000196597.11|ZNF782|SAFB2|SAFB2	930	-	5.9656105	1.155052	-1.0	-1.0
chr9	96817996	96818326	ENSG00000196597.11|ZNF782|SAFB2|SAFB2	955	-	5.8045297	1.3483354	-1.0	-1.0
chr9	96926971	96927116	ENSG00000196312.12|MFSD14C|SAFB2|SAFB2	929	-	5.994302	1.1479355	-1.0	-1.0
chr9	97293348	97293553	ENSG00000254633.1|AL512590.2|SAFB2|SAFB2	924	+	4.701888	1.1203763	-1.0	-1.0
chr9	97294881	97294990	ENSG00000254633.1|AL512590.2|SAFB2|SAFB2	912	+	5.7928243	1.053556	-1.0	-1.0
chr9	97293073	97293173	ENSG00000254633.1|AL512590.2|SAFB2|SAFB2	910	+	5.827374	1.0479938	-1.0	-1.0
chr9	97293178	97293323	ENSG00000254633.1|AL512590.2|SAFB2|SAFB2	946	+	3.9523776	1.2670119	-1.0	-1.0
chr9	97292963	97293063	ENSG00000254633.1|AL512590.2|SAFB2|SAFB2	904	+	5.747191	1.0156034	-1.0	-1.0
chr9	97293623	97293723	ENSG00000254633.1|AL512590.2|SAFB2|SAFB2	908	+	5.79656	1.0363306	-1.0	-1.0
chr9	97298086	97298281	ENSG00000255036.6|AL512590.3|SAFB2|SAFB2	925	+	5.9354234	1.126562	-1.0	-1.0
chr9	97295671	97295836	ENSG00000255036.6|AL512590.3|SAFB2|SAFB2	921	+	5.8750157	1.1034507	-1.0	-1.0
chr9	97294879	97294991	ENSG00000255036.6|AL512590.3|SAFB2|SAFB2	909	+	5.770477	1.0419664	-1.0	-1.0
chr9	97296006	97296126	ENSG00000255036.6|AL512590.3|SAFB2|SAFB2	904	+	5.7276134	1.0165397	-1.0	-1.0
chr9	97293582	97293722	ENSG00000255036.6|AL512590.3|SAFB2|SAFB2	904	+	5.7624397	1.0197107	-1.0	-1.0
chr9	97293177	97293327	ENSG00000255036.6|AL512590.3|SAFB2|SAFB2	942	+	3.9152758	1.2376587	-1.0	-1.0
chr9	97293347	97293552	ENSG00000255036.6|AL512590.3|SAFB2|SAFB2	926	+	4.714245	1.1305974	-1.0	-1.0
chr9	97292967	97293067	ENSG00000255036.6|AL512590.3|SAFB2|SAFB2	904	+	5.747191	1.0156034	-1.0	-1.0
chr9	97297211	97297826	ENSG00000255036.6|AL512590.3|SAFB2|SAFB2	945	+	5.7611914	1.2594981	-1.0	-1.0
chr9	97296251	97296521	ENSG00000255036.6|AL512590.3|SAFB2|SAFB2	920	+	5.2005973	1.0972761	-1.0	-1.0
chr9	97298321	97298481	ENSG00000255036.6|AL512590.3|SAFB2|SAFB2	928	+	5.95013	1.143735	-1.0	-1.0
chr9	97297209	97297309	ENSG00000254876.5|AL590705.5|SAFB2|SAFB2	924	+	5.9161882	1.1193155	-1.0	-1.0
chr9	97296009	97296129	ENSG00000254876.5|AL590705.5|SAFB2|SAFB2	902	+	5.708909	1.0071981	-1.0	-1.0
chr9	97294879	97294991	ENSG00000254876.5|AL590705.5|SAFB2|SAFB2	909	+	5.770477	1.0419664	-1.0	-1.0
chr9	97293580	97293720	ENSG00000254876.5|AL590705.5|SAFB2|SAFB2	907	+	5.7801256	1.0307709	-1.0	-1.0
chr9	97293345	97293555	ENSG00000254876.5|AL590705.5|SAFB2|SAFB2	923	+	4.622821	1.1150961	-1.0	-1.0
chr9	97295669	97295839	ENSG00000254876.5|AL590705.5|SAFB2|SAFB2	920	+	5.8610926	1.09571	-1.0	-1.0
chr9	97293075	97293175	ENSG00000254876.5|AL590705.5|SAFB2|SAFB2	905	+	5.7755003	1.0243273	-1.0	-1.0
chr9	97296254	97296519	ENSG00000254876.5|AL590705.5|SAFB2|SAFB2	920	+	5.243952	1.0961047	-1.0	-1.0
chr9	97293200	97293325	ENSG00000254876.5|AL590705.5|SAFB2|SAFB2	954	+	4.249741	1.3366162	-1.0	-1.0
chr9	97673570	97673690	ENSG00000136937.12|NCBP1|SAFB2|SAFB2	903	+	5.725915	1.0128031	-1.0	-1.0
chr9	98007033	98007178	ENSG00000136938.8|ANP32B|SAFB2|SAFB2	943	+	6.0947647	1.2407963	-1.0	-1.0
chr9	98008173	98008278	ENSG00000136938.8|ANP32B|SAFB2|SAFB2	902	+	5.710731	1.0071981	-1.0	-1.0
chr9	98007933	98008113	ENSG00000136938.8|ANP32B|SAFB2|SAFB2	912	+	5.8915367	1.0554618	-1.0	-1.0
chr9	98008373	98008538	ENSG00000136938.8|ANP32B|SAFB2|SAFB2	909	+	5.7658763	1.0388473	-1.0	-1.0
chr9	98009483	98009598	ENSG00000136938.8|ANP32B|SAFB2|SAFB2	924	+	5.964881	1.1177869	-1.0	-1.0
chr9	98008628	98008798	ENSG00000136938.8|ANP32B|SAFB2|SAFB2	953	+	6.210704	1.3323638	-1.0	-1.0
chr9	98009848	98009988	ENSG00000136938.8|ANP32B|SAFB2|SAFB2	944	+	6.106804	1.2550185	-1.0	-1.0
chr9	98007288	98007598	ENSG00000136938.8|ANP32B|SAFB2|SAFB2	958	+	5.4463787	1.3791163	-1.0	-1.0
chr9	98010058	98010203	ENSG00000136938.8|ANP32B|SAFB2|SAFB2	953	+	5.848797	1.3293157	-1.0	-1.0
chr9	98010428	98010648	ENSG00000136938.8|ANP32B|SAFB2|SAFB2	927	+	3.9394896	1.1338266	-1.0	-1.0
chr9	98150943	98151048	ENSG00000106789.12|CORO2A|SAFB2|SAFB2	905	-	5.732473	1.0212104	-1.0	-1.0
chr9	98788756	98788866	ENSG00000165138.17|ANKS6|SAFB2|SAFB2	907	-	5.8150787	1.0327379	-1.0	-1.0
chr9	98791946	98792046	ENSG00000165138.17|ANKS6|SAFB2|SAFB2	917	-	4.0284553	1.0804042	-1.0	-1.0
chr9	98792056	98792156	ENSG00000165138.17|ANKS6|SAFB2|SAFB2	900	-	2.7354965	1.0019023	-1.0	-1.0
chr9	98788871	98789001	ENSG00000165138.17|ANKS6|SAFB2|SAFB2	926	-	5.360941	1.1278795	-1.0	-1.0
chr9	99122127	99122282	ENSG00000106799.12|TGFBR1|SAFB2|SAFB2	931	+	5.959369	1.1593542	-1.0	-1.0
chr9	100003819	100004004	ENSG00000023318.7|ERP44|SAFB2|SAFB2	939	-	6.059899	1.211251	-1.0	-1.0
chr9	99996034	99996139	ENSG00000023318.7|ERP44|SAFB2|SAFB2	904	-	5.7449875	1.0195167	-1.0	-1.0
chr9	99999789	99999899	ENSG00000023318.7|ERP44|SAFB2|SAFB2	914	-	5.815436	1.0637968	-1.0	-1.0
chr9	99995429	99995534	ENSG00000023318.7|ERP44|SAFB2|SAFB2	904	-	5.728881	1.0195167	-1.0	-1.0
chr9	99999444	99999559	ENSG00000023318.7|ERP44|SAFB2|SAFB2	912	-	5.822126	1.0567005	-1.0	-1.0
chr9	100002519	100002869	ENSG00000023318.7|ERP44|SAFB2|SAFB2	930	-	5.652357	1.1538985	-1.0	-1.0
chr9	100001589	100001754	ENSG00000023318.7|ERP44|SAFB2|SAFB2	913	-	5.806789	1.0610106	-1.0	-1.0
chr9	100000949	100001064	ENSG00000023318.7|ERP44|SAFB2|SAFB2	906	-	5.7429376	1.0269417	-1.0	-1.0
chr9	100002409	100002514	ENSG00000023318.7|ERP44|SAFB2|SAFB2	918	-	5.8707943	1.0877811	-1.0	-1.0
chr9	100003119	100003219	ENSG00000023318.7|ERP44|SAFB2|SAFB2	902	-	5.703435	1.0071981	-1.0	-1.0
chr9	100001104	100001289	ENSG00000023318.7|ERP44|SAFB2|SAFB2	909	-	5.769453	1.0400807	-1.0	-1.0
chr9	100002884	100002999	ENSG00000023318.7|ERP44|SAFB2|SAFB2	908	-	5.761379	1.0352229	-1.0	-1.0
chr9	99999059	99999254	ENSG00000023318.7|ERP44|SAFB2|SAFB2	956	-	4.868828	1.3548996	-1.0	-1.0
chr9	100003414	100003659	ENSG00000023318.7|ERP44|SAFB2|SAFB2	926	-	5.921819	1.128399	-1.0	-1.0
chr9	100001849	100002019	ENSG00000023318.7|ERP44|SAFB2|SAFB2	906	-	5.794911	1.0271549	-1.0	-1.0
chr9	99998224	99998424	ENSG00000023318.7|ERP44|SAFB2|SAFB2	917	-	5.8495317	1.0817671	-1.0	-1.0
chr9	100004484	100004619	ENSG00000023318.7|ERP44|SAFB2|SAFB2	938	-	6.046829	1.2105167	-1.0	-1.0
chr9	99999904	100000534	ENSG00000023318.7|ERP44|SAFB2|SAFB2	986	-	6.598373	1.8427854	-1.0	-1.0
chr9	99997909	99998159	ENSG00000023318.7|ERP44|SAFB2|SAFB2	956	-	6.2377787	1.3596696	-1.0	-1.0
chr9	100004624	100004744	ENSG00000023318.7|ERP44|SAFB2|SAFB2	910	-	5.7840996	1.0463295	-1.0	-1.0
chr9	100004769	100004924	ENSG00000023318.7|ERP44|SAFB2|SAFB2	902	-	5.7143793	1.0071981	-1.0	-1.0
chr9	100005049	100005269	ENSG00000023318.7|ERP44|SAFB2|SAFB2	944	-	5.140358	1.2539372	-1.0	-1.0
chr9	99998300	99998425	ENSG00000234709.2|UPF3AP3|SAFB2|SAFB2	911	-	5.8060665	1.0522224	-1.0	-1.0
chr9	100176204	100176429	ENSG00000119509.12|INVS|SAFB2|SAFB2	922	+	5.8880167	1.1076428	-1.0	-1.0
chr9	100175589	100175769	ENSG00000119509.12|INVS|SAFB2|SAFB2	945	+	5.0778503	1.260128	-1.0	-1.0
chr9	100172469	100173104	ENSG00000119509.12|INVS|SAFB2|SAFB2	958	+	5.6119523	1.3721361	-1.0	-1.0
chr9	100184234	100184349	ENSG00000119509.12|INVS|SAFB2|SAFB2	903	+	5.721571	1.0142043	-1.0	-1.0
chr9	100174149	100174664	ENSG00000119509.12|INVS|SAFB2|SAFB2	948	+	5.872474	1.2801604	-1.0	-1.0
chr9	100176019	100176124	ENSG00000119509.12|INVS|SAFB2|SAFB2	929	+	5.9571137	1.1494989	-1.0	-1.0
chr9	100177154	100177319	ENSG00000119509.12|INVS|SAFB2|SAFB2	918	+	5.8898587	1.0869027	-1.0	-1.0
chr9	100173139	100173459	ENSG00000119509.12|INVS|SAFB2|SAFB2	972	+	5.911781	1.5472536	-1.0	-1.0
chr9	100178224	100178399	ENSG00000119509.12|INVS|SAFB2|SAFB2	928	+	5.9351425	1.1410743	-1.0	-1.0
chr9	100173684	100173954	ENSG00000119509.12|INVS|SAFB2|SAFB2	924	+	5.907179	1.1213357	-1.0	-1.0
chr9	100175864	100175994	ENSG00000119509.12|INVS|SAFB2|SAFB2	912	+	5.797713	1.0569746	-1.0	-1.0
chr9	100168534	100168644	ENSG00000119509.12|INVS|SAFB2|SAFB2	900	+	5.6997643	1.0019023	-1.0	-1.0
chr9	100176449	100176549	ENSG00000119509.12|INVS|SAFB2|SAFB2	937	+	6.0502295	1.2029562	-1.0	-1.0
chr9	100161984	100162204	ENSG00000119509.12|INVS|SAFB2|SAFB2	913	+	5.7974844	1.0582743	-1.0	-1.0
chr9	100175104	100175584	ENSG00000119509.12|INVS|SAFB2|SAFB2	968	+	5.2145247	1.4933783	-1.0	-1.0
chr9	100173959	100174124	ENSG00000119509.12|INVS|SAFB2|SAFB2	942	+	6.0783844	1.2385427	-1.0	-1.0
chr9	100178419	100178599	ENSG00000119509.12|INVS|SAFB2|SAFB2	910	+	5.8174953	1.0470363	-1.0	-1.0
chr9	100177494	100177594	ENSG00000119509.12|INVS|SAFB2|SAFB2	907	+	5.754327	1.0318354	-1.0	-1.0
chr9	100144794	100144894	ENSG00000119509.12|INVS|SAFB2|SAFB2	913	+	5.817104	1.0627224	-1.0	-1.0
chr9	100178644	100178834	ENSG00000119509.12|INVS|SAFB2|SAFB2	941	+	6.0654335	1.2325916	-1.0	-1.0
chr9	100175587	100175767	ENSG00000231697.3|NANOGP5|SAFB2|SAFB2	940	+	4.867038	1.2200124	-1.0	-1.0
chr9	100175177	100175587	ENSG00000231697.3|NANOGP5|SAFB2|SAFB2	969	+	5.4210763	1.5128605	-1.0	-1.0
chr9	100175867	100175997	ENSG00000231697.3|NANOGP5|SAFB2|SAFB2	912	+	5.797185	1.05711	-1.0	-1.0
chr9	105519656	105519821	ENSG00000106701.11|FSD1L|SAFB2|SAFB2	939	+	6.102633	1.2179153	-1.0	-1.0
chr9	105515746	105515921	ENSG00000106701.11|FSD1L|SAFB2|SAFB2	950	+	6.1525025	1.29783	-1.0	-1.0
chr9	105759577	105759692	ENSG00000095209.11|TMEM38B|SAFB2|SAFB2	904	+	5.73	1.0165397	-1.0	-1.0
chr9	105755182	105755372	ENSG00000095209.11|TMEM38B|SAFB2|SAFB2	940	+	6.048512	1.2191944	-1.0	-1.0
chr9	105758687	105758902	ENSG00000095209.11|TMEM38B|SAFB2|SAFB2	932	+	5.9839616	1.1696568	-1.0	-1.0
chr9	105759132	105759572	ENSG00000095209.11|TMEM38B|SAFB2|SAFB2	939	+	5.95459	1.2175814	-1.0	-1.0
chr9	105759767	105759907	ENSG00000095209.11|TMEM38B|SAFB2|SAFB2	912	+	5.852171	1.0579022	-1.0	-1.0
chr9	105758352	105758522	ENSG00000095209.11|TMEM38B|SAFB2|SAFB2	907	+	5.750014	1.0301499	-1.0	-1.0
chr9	105760282	105760432	ENSG00000095209.11|TMEM38B|SAFB2|SAFB2	913	+	5.803848	1.0583894	-1.0	-1.0
chr9	105757772	105758012	ENSG00000095209.11|TMEM38B|SAFB2|SAFB2	968	+	6.4140434	1.501644	-1.0	-1.0
chr9	105752622	105752872	ENSG00000095209.11|TMEM38B|SAFB2|SAFB2	928	+	4.992021	1.1449522	-1.0	-1.0
chr9	105759134	105759564	ENSG00000232486.1|AL592437.2|SAFB2|SAFB2	940	+	6.0251203	1.2251217	-1.0	-1.0
chr9	105758689	105758904	ENSG00000232486.1|AL592437.2|SAFB2|SAFB2	932	+	5.981668	1.1688415	-1.0	-1.0
chr9	105758369	105758519	ENSG00000232486.1|AL592437.2|SAFB2|SAFB2	905	+	5.737662	1.0242901	-1.0	-1.0
chr9	105759574	105759689	ENSG00000232486.1|AL592437.2|SAFB2|SAFB2	904	+	5.73	1.0165397	-1.0	-1.0
chr9	105759764	105759909	ENSG00000232486.1|AL592437.2|SAFB2|SAFB2	912	+	5.844197	1.0547639	-1.0	-1.0
chr9	105760279	105760434	ENSG00000232486.1|AL592437.2|SAFB2|SAFB2	912	+	5.796667	1.0542477	-1.0	-1.0
chr9	108988431	108988531	ENSG00000119326.14|CTNNAL1|SAFB2|SAFB2	902	-	5.743569	1.0071981	-1.0	-1.0
chr9	109079138	109079238	ENSG00000106771.12|TMEM245|SAFB2|SAFB2	905	-	3.2936647	1.0221891	-1.0	-1.0
chr9	109077318	109077543	ENSG00000106771.12|TMEM245|SAFB2|SAFB2	932	-	4.114783	1.1701925	-1.0	-1.0
chr9	109074863	109075033	ENSG00000106771.12|TMEM245|SAFB2|SAFB2	912	-	5.7913194	1.0540782	-1.0	-1.0
chr9	109078458	109078743	ENSG00000106771.12|TMEM245|SAFB2|SAFB2	951	-	5.9729137	1.3130045	-1.0	-1.0
chr9	109075108	109075218	ENSG00000106771.12|TMEM245|SAFB2|SAFB2	903	-	5.725269	1.0132928	-1.0	-1.0
chr9	109075308	109075463	ENSG00000106771.12|TMEM245|SAFB2|SAFB2	931	-	5.7487507	1.160563	-1.0	-1.0
chr9	109075498	109076153	ENSG00000106771.12|TMEM245|SAFB2|SAFB2	940	-	5.486635	1.2190754	-1.0	-1.0
chr9	109078333	109078443	ENSG00000106771.12|TMEM245|SAFB2|SAFB2	915	-	5.835124	1.0728029	-1.0	-1.0
chr9	109076533	109076708	ENSG00000106771.12|TMEM245|SAFB2|SAFB2	915	-	4.1714973	1.0695013	-1.0	-1.0
chr9	109043417	109043547	ENSG00000106771.12|TMEM245|SAFB2|SAFB2	903	-	5.726157	1.0150808	-1.0	-1.0
chr9	109076908	109077073	ENSG00000106771.12|TMEM245|SAFB2|SAFB2	940	-	4.3476777	1.2208767	-1.0	-1.0
chr9	109077823	109078103	ENSG00000106771.12|TMEM245|SAFB2|SAFB2	954	-	4.759078	1.3366929	-1.0	-1.0
chr9	109078748	109079073	ENSG00000106771.12|TMEM245|SAFB2|SAFB2	927	-	5.2068872	1.1342659	-1.0	-1.0
chr9	111379475	111379580	ENSG00000136813.14|KIAA0368|SAFB2|SAFB2	931	-	6.0198183	1.160574	-1.0	-1.0
chr9	111380575	111380720	ENSG00000136813.14|KIAA0368|SAFB2|SAFB2	934	-	6.087853	1.1793147	-1.0	-1.0
chr9	111379825	111380035	ENSG00000136813.14|KIAA0368|SAFB2|SAFB2	934	-	5.98711	1.1791201	-1.0	-1.0
chr9	111381585	111381750	ENSG00000136813.14|KIAA0368|SAFB2|SAFB2	917	-	5.8614993	1.083499	-1.0	-1.0
chr9	111381015	111381190	ENSG00000136813.14|KIAA0368|SAFB2|SAFB2	947	-	6.1642847	1.2731748	-1.0	-1.0
chr9	111633893	111634093	ENSG00000059769.19|DNAJC25|SAFB2|SAFB2	941	+	6.0619273	1.2261424	-1.0	-1.0
chr9	111633893	111634093	ENSG00000244115.1|DNAJC25-GNG10|SAFB2|SAFB2	941	+	6.0619273	1.2261424	-1.0	-1.0
chr9	112174003	112174108	ENSG00000106868.16|SUSD1|SAFB2|SAFB2	907	-	5.753457	1.0321431	-1.0	-1.0
chr9	112045755	112045870	ENSG00000106868.16|SUSD1|SAFB2|SAFB2	904	-	5.8218884	1.0170976	-1.0	-1.0
chr9	112172548	112172648	ENSG00000106868.16|SUSD1|SAFB2|SAFB2	902	-	5.707087	1.0071981	-1.0	-1.0
chr9	112172343	112172463	ENSG00000106868.16|SUSD1|SAFB2|SAFB2	912	-	5.800819	1.0578688	-1.0	-1.0
chr9	112173093	112173218	ENSG00000106868.16|SUSD1|SAFB2|SAFB2	904	-	5.724809	1.0183029	-1.0	-1.0
chr9	112174218	112174338	ENSG00000106868.16|SUSD1|SAFB2|SAFB2	915	-	3.8485472	1.0687824	-1.0	-1.0
chr9	112288343	112288528	ENSG00000119314.15|PTBP3|SAFB2|SAFB2	921	-	4.080542	1.1015944	-1.0	-1.0
chr9	112285343	112285458	ENSG00000119314.15|PTBP3|SAFB2|SAFB2	924	-	5.906751	1.1196641	-1.0	-1.0
chr9	112286918	112287128	ENSG00000119314.15|PTBP3|SAFB2|SAFB2	952	-	6.183253	1.3152988	-1.0	-1.0
chr9	112286043	112286213	ENSG00000119314.15|PTBP3|SAFB2|SAFB2	909	-	5.79879	1.039642	-1.0	-1.0
chr9	112288603	112288713	ENSG00000119314.15|PTBP3|SAFB2|SAFB2	926	-	5.9153376	1.1283743	-1.0	-1.0
chr9	112468488	112468633	ENSG00000230185.4|C9orf147|SAFB2|SAFB2	921	-	5.8752475	1.1008284	-1.0	-1.0
chr9	112467778	112467918	ENSG00000230185.4|C9orf147|SAFB2|SAFB2	904	-	5.728217	1.016806	-1.0	-1.0
chr9	112614221	112614326	ENSG00000165185.14|KIAA1958|SAFB2|SAFB2	912	+	5.802668	1.0568163	-1.0	-1.0
chr9	112648172	112648357	ENSG00000165185.14|KIAA1958|SAFB2|SAFB2	961	+	6.313456	1.4138337	-1.0	-1.0
chr9	112646497	112646597	ENSG00000165185.14|KIAA1958|SAFB2|SAFB2	900	+	5.6997643	1.0019023	-1.0	-1.0
chr9	112646902	112647112	ENSG00000165185.14|KIAA1958|SAFB2|SAFB2	956	+	6.2351933	1.354689	-1.0	-1.0
chr9	112647772	112647917	ENSG00000165185.14|KIAA1958|SAFB2|SAFB2	905	+	5.7635984	1.0238774	-1.0	-1.0
chr9	112511028	112511183	ENSG00000165185.14|KIAA1958|SAFB2|SAFB2	911	+	5.787915	1.0501542	-1.0	-1.0
chr9	112651072	112651202	ENSG00000165185.14|KIAA1958|SAFB2|SAFB2	901	+	5.7015996	1.0045502	-1.0	-1.0
chr9	112649077	112649272	ENSG00000165185.14|KIAA1958|SAFB2|SAFB2	931	+	4.339989	1.1590375	-1.0	-1.0
chr9	120489122	120489222	ENSG00000136861.17|CDK5RAP2|SAFB2|SAFB2	902	-	5.703435	1.0071981	-1.0	-1.0
chr9	120439583	120439688	ENSG00000136861.17|CDK5RAP2|SAFB2|SAFB2	905	-	5.7396345	1.0212104	-1.0	-1.0
chr9	120490542	120490727	ENSG00000136861.17|CDK5RAP2|SAFB2|SAFB2	932	-	5.978009	1.1671641	-1.0	-1.0
chr9	120632130	120632270	ENSG00000106780.8|MEGF9|SAFB2|SAFB2	906	-	5.774904	1.0254495	-1.0	-1.0
chr9	120844864	120845054	ENSG00000226752.9|PSMD5-AS1|SAFB2|SAFB2	928	+	5.959886	1.1418091	-1.0	-1.0
chr9	120824827	120824962	ENSG00000226752.9|PSMD5-AS1|SAFB2|SAFB2	941	+	4.296815	1.2301534	-1.0	-1.0
chr9	120824970	120825190	ENSG00000226752.9|PSMD5-AS1|SAFB2|SAFB2	954	+	3.8372688	1.3364053	-1.0	-1.0
chr9	120845114	120845219	ENSG00000226752.9|PSMD5-AS1|SAFB2|SAFB2	904	+	5.789483	1.0155379	-1.0	-1.0
chr9	121378177	121378402	ENSG00000227355.2|AL359644.1|SAFB2|SAFB2	936	+	6.0221825	1.1924075	-1.0	-1.0
chr9	121400092	121400222	ENSG00000227355.2|AL359644.1|SAFB2|SAFB2	920	+	5.870041	1.0953072	-1.0	-1.0
chr9	121379512	121379612	ENSG00000227355.2|AL359644.1|SAFB2|SAFB2	902	+	5.743569	1.0071981	-1.0	-1.0
chr9	121378502	121378652	ENSG00000227355.2|AL359644.1|SAFB2|SAFB2	929	+	5.956361	1.15157	-1.0	-1.0
chr9	121377550	121377650	ENSG00000227355.2|AL359644.1|SAFB2|SAFB2	902	+	5.703435	1.0071981	-1.0	-1.0
chr9	121425607	121425752	ENSG00000227355.2|AL359644.1|SAFB2|SAFB2	913	+	5.8050275	1.0625615	-1.0	-1.0
chr9	121379127	121379362	ENSG00000227355.2|AL359644.1|SAFB2|SAFB2	947	+	4.968138	1.2798191	-1.0	-1.0
chr9	121377245	121377355	ENSG00000227355.2|AL359644.1|SAFB2|SAFB2	915	+	5.826081	1.0719838	-1.0	-1.0
chr9	121381152	121381252	ENSG00000227355.2|AL359644.1|SAFB2|SAFB2	911	+	5.8408737	1.051635	-1.0	-1.0
chr9	121428557	121428702	ENSG00000227355.2|AL359644.1|SAFB2|SAFB2	912	+	5.8134975	1.0554417	-1.0	-1.0
chr9	121402067	121402167	ENSG00000227355.2|AL359644.1|SAFB2|SAFB2	913	+	5.8442893	1.0627224	-1.0	-1.0
chr9	121428277	121428472	ENSG00000227355.2|AL359644.1|SAFB2|SAFB2	913	+	5.808151	1.0621375	-1.0	-1.0
chr9	122960089	122960194	ENSG00000011454.16|RABGAP1|SAFB2|SAFB2	905	+	5.730647	1.0212104	-1.0	-1.0
chr9	123115273	123115458	ENSG00000236901.6|MIR600HG|SAFB2|SAFB2	907	-	4.644239	1.0326881	-1.0	-1.0
chr9	123114938	123115043	ENSG00000236901.6|MIR600HG|SAFB2|SAFB2	945	-	6.116575	1.2580471	-1.0	-1.0
chr9	123114608	123114773	ENSG00000236901.6|MIR600HG|SAFB2|SAFB2	914	-	3.5997825	1.0665824	-1.0	-1.0
chr9	123111988	123112168	ENSG00000236901.6|MIR600HG|SAFB2|SAFB2	928	-	5.955461	1.1407905	-1.0	-1.0
chr9	123113383	123113513	ENSG00000236901.6|MIR600HG|SAFB2|SAFB2	965	-	6.386502	1.4554305	-1.0	-1.0
chr9	123221753	123221918	ENSG00000165209.18|STRBP|SAFB2|SAFB2	928	-	5.9470167	1.1429987	-1.0	-1.0
chr9	123221963	123222248	ENSG00000165209.18|STRBP|SAFB2|SAFB2	940	-	5.155719	1.2228255	-1.0	-1.0
chr9	123221323	123221513	ENSG00000165209.18|STRBP|SAFB2|SAFB2	942	-	6.089647	1.2333192	-1.0	-1.0
chr9	123203325	123203435	ENSG00000165209.18|STRBP|SAFB2|SAFB2	929	-	3.6547794	1.1483215	-1.0	-1.0
chr9	123267031	123268116	ENSG00000165209.18|STRBP|SAFB2|SAFB2	946	-	4.759535	1.2692733	-1.0	-1.0
chr9	123200895	123202040	ENSG00000165209.18|STRBP|SAFB2|SAFB2	974	-	5.6556363	1.5801923	-1.0	-1.0
chr9	123199660	123200535	ENSG00000165209.18|STRBP|SAFB2|SAFB2	968	-	5.947767	1.4889555	-1.0	-1.0
chr9	123202785	123202910	ENSG00000165209.18|STRBP|SAFB2|SAFB2	936	-	6.038037	1.1969054	-1.0	-1.0
chr9	123113383	123113513	ENSG00000165209.18|STRBP|SAFB2|SAFB2	965	-	6.386502	1.4554286	-1.0	-1.0
chr9	123197370	123197710	ENSG00000165209.18|STRBP|SAFB2|SAFB2	936	-	4.9471183	1.1926033	-1.0	-1.0
chr9	123115273	123115458	ENSG00000165209.18|STRBP|SAFB2|SAFB2	907	-	4.644239	1.032664	-1.0	-1.0
chr9	123202095	123202580	ENSG00000165209.18|STRBP|SAFB2|SAFB2	960	-	5.371805	1.3992554	-1.0	-1.0
chr9	123203045	123203215	ENSG00000165209.18|STRBP|SAFB2|SAFB2	949	-	5.5367126	1.2894602	-1.0	-1.0
chr9	123266361	123266981	ENSG00000165209.18|STRBP|SAFB2|SAFB2	964	-	4.741425	1.4393466	-1.0	-1.0
chr9	123197825	123198980	ENSG00000165209.18|STRBP|SAFB2|SAFB2	982	-	6.547789	1.7418866	-1.0	-1.0
chr9	123111988	123112168	ENSG00000165209.18|STRBP|SAFB2|SAFB2	928	-	5.955461	1.1407843	-1.0	-1.0
chr9	123222288	123222478	ENSG00000165209.18|STRBP|SAFB2|SAFB2	966	-	5.895663	1.4681215	-1.0	-1.0
chr9	123231178	123231293	ENSG00000165209.18|STRBP|SAFB2|SAFB2	920	-	5.855888	1.0942609	-1.0	-1.0
chr9	123199100	123199385	ENSG00000165209.18|STRBP|SAFB2|SAFB2	968	-	6.3927536	1.4888386	-1.0	-1.0
chr9	123194770	123194905	ENSG00000165209.18|STRBP|SAFB2|SAFB2	934	-	5.99924	1.1810211	-1.0	-1.0
chr9	123115768	123115868	ENSG00000165209.18|STRBP|SAFB2|SAFB2	911	-	5.8408737	1.051635	-1.0	-1.0
chr9	123114938	123115043	ENSG00000165209.18|STRBP|SAFB2|SAFB2	945	-	6.116575	1.2580429	-1.0	-1.0
chr9	123202615	123202755	ENSG00000165209.18|STRBP|SAFB2|SAFB2	935	-	4.9923644	1.187159	-1.0	-1.0
chr9	123114608	123114773	ENSG00000165209.18|STRBP|SAFB2|SAFB2	914	-	3.5997825	1.0665935	-1.0	-1.0
chr9	123578125	123578230	ENSG00000119522.16|DENND1A|SAFB2|SAFB2	900	-	5.6997643	1.0019023	-1.0	-1.0
chr9	123392498	123392653	ENSG00000119522.16|DENND1A|SAFB2|SAFB2	931	-	5.9969716	1.1613069	-1.0	-1.0
chr9	123578575	123578720	ENSG00000119522.16|DENND1A|SAFB2|SAFB2	928	-	5.9403057	1.1410558	-1.0	-1.0
chr9	123575565	123575680	ENSG00000119522.16|DENND1A|SAFB2|SAFB2	904	-	5.738021	1.0189879	-1.0	-1.0
chr9	124710443	124710628	ENSG00000148200.16|NR6A1|SAFB2|SAFB2	922	-	3.971051	1.1074084	-1.0	-1.0
chr9	124636788	124636888	ENSG00000148200.16|NR6A1|SAFB2|SAFB2	900	-	3.9248905	1.0003412	-1.0	-1.0
chr9	124635398	124635548	ENSG00000148200.16|NR6A1|SAFB2|SAFB2	931	-	5.087179	1.1623752	-1.0	-1.0
chr9	124705073	124705218	ENSG00000148200.16|NR6A1|SAFB2|SAFB2	915	-	5.8354855	1.0697888	-1.0	-1.0
chr9	124707968	124708198	ENSG00000148200.16|NR6A1|SAFB2|SAFB2	954	-	3.8806796	1.3343812	-1.0	-1.0
chr9	124709213	124709463	ENSG00000148200.16|NR6A1|SAFB2|SAFB2	912	-	5.827076	1.0547209	-1.0	-1.0
chr9	124699658	124699828	ENSG00000148200.16|NR6A1|SAFB2|SAFB2	915	-	3.242842	1.0698872	-1.0	-1.0
chr9	124699528	124699653	ENSG00000148200.16|NR6A1|SAFB2|SAFB2	918	-	4.0372806	1.0860361	-1.0	-1.0
chr9	124705413	124705828	ENSG00000148200.16|NR6A1|SAFB2|SAFB2	936	-	5.756171	1.1923138	-1.0	-1.0
chr9	124634848	124635008	ENSG00000148200.16|NR6A1|SAFB2|SAFB2	909	-	5.7752795	1.0414882	-1.0	-1.0
chr9	124703238	124703623	ENSG00000148200.16|NR6A1|SAFB2|SAFB2	915	-	3.44059	1.0683146	-1.0	-1.0
chr9	124607363	124607533	ENSG00000148200.16|NR6A1|SAFB2|SAFB2	926	-	5.9231915	1.1323297	-1.0	-1.0
chr9	124702938	124703098	ENSG00000148200.16|NR6A1|SAFB2|SAFB2	913	-	4.4567375	1.0628	-1.0	-1.0
chr9	124706128	124706473	ENSG00000148200.16|NR6A1|SAFB2|SAFB2	978	-	5.8838644	1.6482593	-1.0	-1.0
chr9	124708298	124708423	ENSG00000148200.16|NR6A1|SAFB2|SAFB2	908	-	3.977599	1.0353733	-1.0	-1.0
chr9	124606358	124606478	ENSG00000148200.16|NR6A1|SAFB2|SAFB2	916	-	5.838622	1.0733612	-1.0	-1.0
chr9	124635693	124635868	ENSG00000148200.16|NR6A1|SAFB2|SAFB2	922	-	5.0712767	1.110512	-1.0	-1.0
chr9	124703783	124703883	ENSG00000148200.16|NR6A1|SAFB2|SAFB2	903	-	3.9456933	1.0118636	-1.0	-1.0
chr9	124704468	124704753	ENSG00000148200.16|NR6A1|SAFB2|SAFB2	941	-	4.25265	1.2279772	-1.0	-1.0
chr9	124706593	124707423	ENSG00000148200.16|NR6A1|SAFB2|SAFB2	948	-	4.660468	1.2818263	-1.0	-1.0
chr9	124703913	124704128	ENSG00000148200.16|NR6A1|SAFB2|SAFB2	982	-	4.7842054	1.7531766	-1.0	-1.0
chr9	124702173	124702483	ENSG00000148200.16|NR6A1|SAFB2|SAFB2	912	-	5.810513	1.0578942	-1.0	-1.0
chr9	124635073	124635213	ENSG00000148200.16|NR6A1|SAFB2|SAFB2	920	-	4.7738094	1.0971043	-1.0	-1.0
chr9	124702623	124702863	ENSG00000148200.16|NR6A1|SAFB2|SAFB2	956	-	4.5498924	1.3586676	-1.0	-1.0
chr9	124707538	124707943	ENSG00000148200.16|NR6A1|SAFB2|SAFB2	962	-	4.8599887	1.4173609	-1.0	-1.0
chr9	124611453	124611618	ENSG00000148200.16|NR6A1|SAFB2|SAFB2	928	-	5.937145	1.1456702	-1.0	-1.0
chr9	124609113	124609268	ENSG00000148200.16|NR6A1|SAFB2|SAFB2	904	-	5.7271705	1.0173889	-1.0	-1.0
chr9	124708908	124709148	ENSG00000148200.16|NR6A1|SAFB2|SAFB2	946	-	3.737715	1.2652558	-1.0	-1.0
chr9	124608973	124609098	ENSG00000148200.16|NR6A1|SAFB2|SAFB2	906	-	5.7449017	1.0268077	-1.0	-1.0
chr9	124698803	124698943	ENSG00000148200.16|NR6A1|SAFB2|SAFB2	913	-	5.8070884	1.0629444	-1.0	-1.0
chr9	124608158	124608353	ENSG00000148200.16|NR6A1|SAFB2|SAFB2	945	-	6.11031	1.2634621	-1.0	-1.0
chr9	124704128	124704463	ENSG00000148200.16|NR6A1|SAFB2|SAFB2	959	-	5.480717	1.3840135	-1.0	-1.0
chr9	124702488	124702608	ENSG00000148200.16|NR6A1|SAFB2|SAFB2	931	-	5.9792595	1.1603525	-1.0	-1.0
chr9	124602743	124602883	ENSG00000148200.16|NR6A1|SAFB2|SAFB2	918	-	5.848615	1.0843753	-1.0	-1.0
chr9	124610913	124611368	ENSG00000148200.16|NR6A1|SAFB2|SAFB2	958	-	5.3483796	1.3787606	-1.0	-1.0
chr9	124605853	124606178	ENSG00000148200.16|NR6A1|SAFB2|SAFB2	939	-	6.055108	1.211455	-1.0	-1.0
chr9	124701073	124701293	ENSG00000148200.16|NR6A1|SAFB2|SAFB2	956	-	6.2390847	1.3585627	-1.0	-1.0
chr9	124610173	124610308	ENSG00000148200.16|NR6A1|SAFB2|SAFB2	904	-	5.7479076	1.0174193	-1.0	-1.0
chr9	124871479	124871579	ENSG00000136950.13|ARPC5L|SAFB2|SAFB2	906	+	5.7507734	1.0246831	-1.0	-1.0
chr9	124965468	124965643	ENSG00000173611.17|SCAI|SAFB2|SAFB2	929	-	5.9598665	1.1512612	-1.0	-1.0
chr9	125152206	125152351	ENSG00000119414.11|PPP6C|SAFB2|SAFB2	905	-	5.7350063	1.0232356	-1.0	-1.0
chr9	125457826	125457936	ENSG00000119487.16|MAPKAP1|SAFB2|SAFB2	904	-	5.7624397	1.0197107	-1.0	-1.0
chr9	127468250	127468415	ENSG00000148356.13|LRSAM1|SAFB2|SAFB2	939	+	6.0650735	1.2137681	-1.0	-1.0
chr9	128077610	128077710	ENSG00000148339.12|SLC25A25|SAFB2|SAFB2	905	+	3.9594872	1.0243273	-1.0	-1.0
chr9	128078300	128078420	ENSG00000148339.12|SLC25A25|SAFB2|SAFB2	935	+	6.090632	1.1897447	-1.0	-1.0
chr9	129497073	129497223	ENSG00000204054.13|LINC00963|SAFB2|SAFB2	924	+	4.2913966	1.1181607	-1.0	-1.0
chr9	129497693	129497813	ENSG00000204054.13|LINC00963|SAFB2|SAFB2	915	+	5.8419924	1.0702535	-1.0	-1.0
chr9	129498228	129498333	ENSG00000204054.13|LINC00963|SAFB2|SAFB2	934	+	5.998424	1.178305	-1.0	-1.0
chr9	129498103	129498203	ENSG00000204054.13|LINC00963|SAFB2|SAFB2	913	+	5.806901	1.061535	-1.0	-1.0
chr9	129494035	129494145	ENSG00000204054.13|LINC00963|SAFB2|SAFB2	920	+	5.9242845	1.0975095	-1.0	-1.0
chr9	130605583	130605708	ENSG00000107164.15|FUBP3|SAFB2|SAFB2	936	+	6.0161195	1.1970594	-1.0	-1.0
chr9	130597708	130598063	ENSG00000107164.15|FUBP3|SAFB2|SAFB2	932	+	5.9891505	1.167631	-1.0	-1.0
chr9	130607938	130608038	ENSG00000107164.15|FUBP3|SAFB2|SAFB2	924	+	5.9034433	1.1193155	-1.0	-1.0
chr9	130606198	130606423	ENSG00000107164.15|FUBP3|SAFB2|SAFB2	920	+	5.8767877	1.0966727	-1.0	-1.0
chr9	130606023	130606138	ENSG00000107164.15|FUBP3|SAFB2|SAFB2	923	+	6.0030813	1.116209	-1.0	-1.0
chr9	130607323	130607438	ENSG00000107164.15|FUBP3|SAFB2|SAFB2	903	+	5.726094	1.0142043	-1.0	-1.0
chr9	130598118	130598228	ENSG00000107164.15|FUBP3|SAFB2|SAFB2	901	+	5.719251	1.0054328	-1.0	-1.0
chr9	130598398	130598588	ENSG00000107164.15|FUBP3|SAFB2|SAFB2	934	+	3.8201983	1.1783249	-1.0	-1.0
chr9	130597168	130597338	ENSG00000107164.15|FUBP3|SAFB2|SAFB2	965	+	6.3071513	1.4548535	-1.0	-1.0
chr9	130604138	130604308	ENSG00000107164.15|FUBP3|SAFB2|SAFB2	928	+	3.4706395	1.1444128	-1.0	-1.0
chr9	130602688	130602788	ENSG00000107164.15|FUBP3|SAFB2|SAFB2	905	+	3.9364824	1.0207314	-1.0	-1.0
chr9	130607573	130607853	ENSG00000107164.15|FUBP3|SAFB2|SAFB2	940	+	5.220183	1.2254623	-1.0	-1.0
chr9	130810620	130810930	ENSG00000097007.17|ABL1|SAFB2|SAFB2	977	+	4.1704044	1.64247	-1.0	-1.0
chr9	130774775	130775220	ENSG00000097007.17|ABL1|SAFB2|SAFB2	996	+	4.1000123	2.3925736	-1.0	-1.0
chr9	130814255	130814620	ENSG00000097007.17|ABL1|SAFB2|SAFB2	956	+	4.476053	1.3571348	-1.0	-1.0
chr9	130789175	130789345	ENSG00000097007.17|ABL1|SAFB2|SAFB2	932	+	4.037346	1.169991	-1.0	-1.0
chr9	130808810	130808925	ENSG00000097007.17|ABL1|SAFB2|SAFB2	947	+	5.671344	1.2758383	-1.0	-1.0
chr9	130791095	130791565	ENSG00000097007.17|ABL1|SAFB2|SAFB2	925	+	3.6035485	1.1265184	-1.0	-1.0
chr9	130774315	130774425	ENSG00000097007.17|ABL1|SAFB2|SAFB2	921	+	2.4624918	1.1005291	-1.0	-1.0
chr9	130772400	130772690	ENSG00000097007.17|ABL1|SAFB2|SAFB2	982	+	2.993832	1.742818	-1.0	-1.0
chr9	130813585	130814065	ENSG00000097007.17|ABL1|SAFB2|SAFB2	977	+	4.434631	1.637562	-1.0	-1.0
chr9	130810060	130810255	ENSG00000097007.17|ABL1|SAFB2|SAFB2	967	+	4.9124765	1.4763082	-1.0	-1.0
chr9	130809610	130809715	ENSG00000097007.17|ABL1|SAFB2|SAFB2	922	+	3.4512596	1.1096349	-1.0	-1.0
chr9	130811070	130811255	ENSG00000097007.17|ABL1|SAFB2|SAFB2	964	+	3.9545996	1.447832	-1.0	-1.0
chr9	130767960	130768065	ENSG00000097007.17|ABL1|SAFB2|SAFB2	908	+	5.7675657	1.0349603	-1.0	-1.0
chr9	130806070	130806175	ENSG00000097007.17|ABL1|SAFB2|SAFB2	911	+	5.787601	1.0489726	-1.0	-1.0
chr9	130774525	130774695	ENSG00000097007.17|ABL1|SAFB2|SAFB2	943	+	3.0691526	1.2455746	-1.0	-1.0
chr9	130779000	130779165	ENSG00000097007.17|ABL1|SAFB2|SAFB2	919	+	5.087587	1.092898	-1.0	-1.0
chr9	130770950	130771050	ENSG00000097007.17|ABL1|SAFB2|SAFB2	908	+	5.768415	1.0352229	-1.0	-1.0
chr9	130805485	130805610	ENSG00000097007.17|ABL1|SAFB2|SAFB2	924	+	4.042114	1.1213813	-1.0	-1.0
chr9	130811885	130812310	ENSG00000097007.17|ABL1|SAFB2|SAFB2	950	+	4.0367746	1.3032247	-1.0	-1.0
chr9	130811290	130811675	ENSG00000097007.17|ABL1|SAFB2|SAFB2	963	+	4.1403303	1.4319742	-1.0	-1.0
chr9	130812670	130812975	ENSG00000097007.17|ABL1|SAFB2|SAFB2	951	+	4.7306437	1.3091859	-1.0	-1.0
chr9	130812345	130812580	ENSG00000097007.17|ABL1|SAFB2|SAFB2	956	+	5.5269966	1.3591416	-1.0	-1.0
chr9	130765935	130766100	ENSG00000097007.17|ABL1|SAFB2|SAFB2	949	+	4.29866	1.2909803	-1.0	-1.0
chr9	130810420	130810530	ENSG00000097007.17|ABL1|SAFB2|SAFB2	906	+	3.9514272	1.0248994	-1.0	-1.0
chr9	130809345	130809550	ENSG00000097007.17|ABL1|SAFB2|SAFB2	968	+	3.826276	1.491941	-1.0	-1.0
chr9	130775315	130776325	ENSG00000097007.17|ABL1|SAFB2|SAFB2	977	+	3.8753815	1.6289341	-1.0	-1.0
chr9	130789645	130790025	ENSG00000097007.17|ABL1|SAFB2|SAFB2	954	+	4.972351	1.3397665	-1.0	-1.0
chr9	131203437	131205807	ENSG00000126883.16|NUP214|SAFB2|SAFB2	995	+	3.679916	2.287126	-1.0	-1.0
chr9	131181105	131181205	ENSG00000126883.16|NUP214|SAFB2|SAFB2	905	+	3.2936647	1.0218642	-1.0	-1.0
chr9	131210737	131211427	ENSG00000126883.16|NUP214|SAFB2|SAFB2	994	+	3.8925622	2.1892514	-1.0	-1.0
chr9	131219323	131219618	ENSG00000126883.16|NUP214|SAFB2|SAFB2	934	+	3.9625823	1.1796482	-1.0	-1.0
chr9	131214132	131214252	ENSG00000126883.16|NUP214|SAFB2|SAFB2	929	+	3.1599224	1.149974	-1.0	-1.0
chr9	131210102	131210392	ENSG00000126883.16|NUP214|SAFB2|SAFB2	978	+	3.4740658	1.6571078	-1.0	-1.0
chr9	131206377	131208482	ENSG00000126883.16|NUP214|SAFB2|SAFB2	996	+	3.7826025	2.363545	-1.0	-1.0
chr9	131222083	131222183	ENSG00000126883.16|NUP214|SAFB2|SAFB2	956	+	6.2381687	1.3518896	-1.0	-1.0
chr9	131219103	131219253	ENSG00000126883.16|NUP214|SAFB2|SAFB2	935	+	3.9168832	1.1843251	-1.0	-1.0
chr9	131214782	131214887	ENSG00000126883.16|NUP214|SAFB2|SAFB2	918	+	4.0781717	1.0837479	-1.0	-1.0
chr9	131214677	131214777	ENSG00000126883.16|NUP214|SAFB2|SAFB2	913	+	5.8442893	1.0627224	-1.0	-1.0
chr9	131221458	131221563	ENSG00000126883.16|NUP214|SAFB2|SAFB2	900	+	3.9248905	1.0004272	-1.0	-1.0
chr9	131210432	131210572	ENSG00000126883.16|NUP214|SAFB2|SAFB2	913	+	3.5941834	1.0615076	-1.0	-1.0
chr9	131220953	131221198	ENSG00000126883.16|NUP214|SAFB2|SAFB2	922	+	5.4516253	1.1098256	-1.0	-1.0
chr9	131208672	131208772	ENSG00000126883.16|NUP214|SAFB2|SAFB2	906	+	4.0151834	1.0289403	-1.0	-1.0
chr9	131218263	131218363	ENSG00000126883.16|NUP214|SAFB2|SAFB2	911	+	3.3381276	1.0506701	-1.0	-1.0
chr9	131217373	131217488	ENSG00000126883.16|NUP214|SAFB2|SAFB2	914	+	4.0025277	1.0650089	-1.0	-1.0
chr9	131219978	131220393	ENSG00000126883.16|NUP214|SAFB2|SAFB2	945	+	4.889865	1.2597517	-1.0	-1.0
chr9	131213792	131214007	ENSG00000126883.16|NUP214|SAFB2|SAFB2	931	+	3.1547756	1.1585435	-1.0	-1.0
chr9	131219773	131219923	ENSG00000126883.16|NUP214|SAFB2|SAFB2	907	+	3.521348	1.0310531	-1.0	-1.0
chr9	131179925	131180035	ENSG00000126883.16|NUP214|SAFB2|SAFB2	939	+	6.0714593	1.2159915	-1.0	-1.0
chr9	131209727	131210007	ENSG00000126883.16|NUP214|SAFB2|SAFB2	985	+	3.243548	1.8146937	-1.0	-1.0
chr9	131475293	131475398	ENSG00000130723.18|PRRC2B|SAFB2|SAFB2	904	+	3.290028	1.019918	-1.0	-1.0
chr9	131474963	131475098	ENSG00000130723.18|PRRC2B|SAFB2|SAFB2	923	+	3.457942	1.1139517	-1.0	-1.0
chr9	131475558	131475683	ENSG00000130723.18|PRRC2B|SAFB2|SAFB2	908	+	4.8672137	1.0371017	-1.0	-1.0
chr9	131737201	131737306	ENSG00000107263.18|RAPGEF1|SAFB2|SAFB2	916	-	5.8406534	1.0767391	-1.0	-1.0
chr9	132316091	132316306	ENSG00000107290.13|SETX|SAFB2|SAFB2	940	-	6.0556836	1.221578	-1.0	-1.0
chr9	132318756	132318936	ENSG00000107290.13|SETX|SAFB2|SAFB2	938	-	5.428232	1.2093297	-1.0	-1.0
chr9	132326968	132327158	ENSG00000107290.13|SETX|SAFB2|SAFB2	963	-	5.847099	1.437035	-1.0	-1.0
chr9	132330368	132330499	ENSG00000107290.13|SETX|SAFB2|SAFB2	920	-	5.8835297	1.0953007	-1.0	-1.0
chr9	132329688	132329823	ENSG00000107290.13|SETX|SAFB2|SAFB2	958	-	5.3413277	1.3741058	-1.0	-1.0
chr9	132327623	132327843	ENSG00000107290.13|SETX|SAFB2|SAFB2	936	-	4.969067	1.1918087	-1.0	-1.0
chr9	132329568	132329678	ENSG00000107290.13|SETX|SAFB2|SAFB2	935	-	6.026055	1.1890175	-1.0	-1.0
chr9	132328528	132328643	ENSG00000107290.13|SETX|SAFB2|SAFB2	920	-	4.0889416	1.0970175	-1.0	-1.0
chr9	132327883	132328513	ENSG00000107290.13|SETX|SAFB2|SAFB2	948	-	3.9020507	1.2875863	-1.0	-1.0
chr9	132322311	132322411	ENSG00000107290.13|SETX|SAFB2|SAFB2	900	-	5.6997643	1.0019023	-1.0	-1.0
chr9	132326323	132326698	ENSG00000107290.13|SETX|SAFB2|SAFB2	929	-	4.142655	1.1481371	-1.0	-1.0
chr9	132317076	132317211	ENSG00000107290.13|SETX|SAFB2|SAFB2	902	-	5.703435	1.0071981	-1.0	-1.0
chr9	132315956	132316086	ENSG00000107290.13|SETX|SAFB2|SAFB2	918	-	5.868234	1.0864342	-1.0	-1.0
chr9	132328748	132329083	ENSG00000107290.13|SETX|SAFB2|SAFB2	924	-	4.1034193	1.1216929	-1.0	-1.0
chr9	132317881	132318271	ENSG00000107290.13|SETX|SAFB2|SAFB2	949	-	6.175646	1.2890462	-1.0	-1.0
chr9	132327473	132327613	ENSG00000107290.13|SETX|SAFB2|SAFB2	902	-	3.9324865	1.0080899	-1.0	-1.0
chr9	132315711	132315916	ENSG00000107290.13|SETX|SAFB2|SAFB2	907	-	4.597356	1.0320268	-1.0	-1.0
chr9	132315241	132315376	ENSG00000107290.13|SETX|SAFB2|SAFB2	932	-	5.980624	1.1665201	-1.0	-1.0
chr9	132319061	132319186	ENSG00000107290.13|SETX|SAFB2|SAFB2	908	-	5.789574	1.0380728	-1.0	-1.0
chr9	132315501	132315701	ENSG00000107290.13|SETX|SAFB2|SAFB2	949	-	5.542415	1.2925792	-1.0	-1.0
chr9	132316816	132316926	ENSG00000107290.13|SETX|SAFB2|SAFB2	910	-	3.988423	1.0435848	-1.0	-1.0
chr9	132329358	132329563	ENSG00000107290.13|SETX|SAFB2|SAFB2	979	-	6.3423214	1.6848514	-1.0	-1.0
chr9	132330123	132330298	ENSG00000107290.13|SETX|SAFB2|SAFB2	951	-	6.1620026	1.3080548	-1.0	-1.0
chr9	132319466	132319586	ENSG00000107290.13|SETX|SAFB2|SAFB2	919	-	5.8662553	1.090001	-1.0	-1.0
chr9	133144292	133144392	ENSG00000160271.14|RALGDS|SAFB2|SAFB2	908	-	5.768415	1.0352229	-1.0	-1.0
chr9	133153822	133153927	ENSG00000148288.11|GBGT1|SAFB2|SAFB2	908	-	5.764897	1.0352229	-1.0	-1.0
chr9	133257592	133257747	ENSG00000175164.13|ABO|SAFB2|SAFB2	907	-	2.4440374	1.0297835	-1.0	-1.0
chr9	133262168	133262333	ENSG00000175164.13|ABO|SAFB2|SAFB2	955	-	4.665795	1.342558	-1.0	-1.0
chr9	133264173	133264313	ENSG00000175164.13|ABO|SAFB2|SAFB2	915	-	3.9418197	1.0721161	-1.0	-1.0
chr9	133273973	133274083	ENSG00000175164.13|ABO|SAFB2|SAFB2	919	-	4.0432463	1.0926467	-1.0	-1.0
chr9	133256606	133256796	ENSG00000175164.13|ABO|SAFB2|SAFB2	930	-	2.4616013	1.1575853	-1.0	-1.0
chr9	133257246	133257406	ENSG00000175164.13|ABO|SAFB2|SAFB2	909	-	2.8211834	1.0414873	-1.0	-1.0
chr9	135465140	135465330	ENSG00000225361.3|PPP1R26-AS1|SAFB2|SAFB2	930	-	5.9733105	1.1558139	-1.0	-1.0
chr9	135470704	135470859	ENSG00000225361.3|PPP1R26-AS1|SAFB2|SAFB2	920	-	5.872371	1.096041	-1.0	-1.0
chr9	135465775	135465945	ENSG00000225361.3|PPP1R26-AS1|SAFB2|SAFB2	952	-	6.1965737	1.3222573	-1.0	-1.0
chr9	135467640	135467750	ENSG00000225361.3|PPP1R26-AS1|SAFB2|SAFB2	908	-	5.791644	1.035222	-1.0	-1.0
chr9	135470229	135470449	ENSG00000225361.3|PPP1R26-AS1|SAFB2|SAFB2	912	-	4.6162453	1.0552193	-1.0	-1.0
chr9	135466840	135467060	ENSG00000225361.3|PPP1R26-AS1|SAFB2|SAFB2	943	-	4.712475	1.2451527	-1.0	-1.0
chr9	135484157	135484297	ENSG00000196422.10|PPP1R26|SAFB2|SAFB2	924	+	5.907399	1.1172329	-1.0	-1.0
chr9	135857596	135857701	ENSG00000130559.18|CAMSAP1|SAFB2|SAFB2	906	-	5.7718754	1.025967	-1.0	-1.0
chr9	135858036	135858231	ENSG00000130559.18|CAMSAP1|SAFB2|SAFB2	955	-	5.133815	1.3510396	-1.0	-1.0
chr9	135857061	135857296	ENSG00000130559.18|CAMSAP1|SAFB2|SAFB2	955	-	6.286515	1.3499045	-1.0	-1.0
chr9	135856546	135856746	ENSG00000130559.18|CAMSAP1|SAFB2|SAFB2	978	-	6.143563	1.6564401	-1.0	-1.0
chr9	135861121	135861221	ENSG00000130559.18|CAMSAP1|SAFB2|SAFB2	904	-	5.789483	1.0156034	-1.0	-1.0
chr9	135857356	135857476	ENSG00000130559.18|CAMSAP1|SAFB2|SAFB2	902	-	5.712145	1.0100073	-1.0	-1.0
chr9	135860936	135861096	ENSG00000130559.18|CAMSAP1|SAFB2|SAFB2	936	-	6.130752	1.1962305	-1.0	-1.0
chr9	135859216	135859386	ENSG00000130559.18|CAMSAP1|SAFB2|SAFB2	931	-	5.969058	1.1600997	-1.0	-1.0
chr9	135858891	135859091	ENSG00000130559.18|CAMSAP1|SAFB2|SAFB2	962	-	6.322006	1.421658	-1.0	-1.0
chr9	136236054	136236219	ENSG00000165661.16|QSOX2|SAFB2|SAFB2	912	-	5.807293	1.057823	-1.0	-1.0
chr9	136234949	136235049	ENSG00000165661.16|QSOX2|SAFB2|SAFB2	902	-	5.703435	1.0071981	-1.0	-1.0
chr9	136238289	136238484	ENSG00000165661.16|QSOX2|SAFB2|SAFB2	936	-	6.006411	1.1915454	-1.0	-1.0
chr9	136239024	136239129	ENSG00000165661.16|QSOX2|SAFB2|SAFB2	919	-	5.873954	1.0927968	-1.0	-1.0
chr9	136431117	136431242	ENSG00000148384.12|INPP5E|SAFB2|SAFB2	903	-	3.9673653	1.0110366	-1.0	-1.0
chr9	136809209	136809379	ENSG00000273066.5|AL355987.4|SAFB2|SAFB2	916	+	3.3154674	1.0758306	-1.0	-1.0
chr9	136809739	136809869	ENSG00000273066.5|AL355987.4|SAFB2|SAFB2	911	+	5.846175	1.0515686	-1.0	-1.0
chr9	136819506	136819606	ENSG00000272679.1|AL355987.2|SAFB2|SAFB2	911	+	5.800035	1.0488305	-1.0	-1.0
chr9	136809211	136809371	ENSG00000272679.1|AL355987.2|SAFB2|SAFB2	920	+	3.3813834	1.0961366	-1.0	-1.0
chr9	136817051	136817176	ENSG00000272679.1|AL355987.2|SAFB2|SAFB2	910	+	3.9752543	1.0438215	-1.0	-1.0
chr9	136825409	136825594	ENSG00000272679.1|AL355987.2|SAFB2|SAFB2	927	+	5.9434686	1.1362157	-1.0	-1.0
chr9	136821111	136821256	ENSG00000272679.1|AL355987.2|SAFB2|SAFB2	904	+	4.297454	1.0198991	-1.0	-1.0
chr9	136810131	136810286	ENSG00000272679.1|AL355987.2|SAFB2|SAFB2	918	+	4.26109	1.0876611	-1.0	-1.0
chr9	136820761	136820871	ENSG00000272679.1|AL355987.2|SAFB2|SAFB2	915	+	5.8294644	1.0729661	-1.0	-1.0
chr9	136821971	136822146	ENSG00000272679.1|AL355987.2|SAFB2|SAFB2	938	+	4.693931	1.2087582	-1.0	-1.0
chr9	136817491	136817696	ENSG00000272679.1|AL355987.2|SAFB2|SAFB2	987	+	6.817236	1.8804321	-1.0	-1.0
chr9	136818721	136818836	ENSG00000272679.1|AL355987.2|SAFB2|SAFB2	929	+	5.9566927	1.148182	-1.0	-1.0
chr9	136809736	136809871	ENSG00000272679.1|AL355987.2|SAFB2|SAFB2	913	+	5.8583817	1.058593	-1.0	-1.0
chr9	136819506	136819606	ENSG00000196642.18|RABL6|SAFB2|SAFB2	911	+	5.800035	1.0488305	-1.0	-1.0
chr9	136809211	136809371	ENSG00000196642.18|RABL6|SAFB2|SAFB2	920	+	3.3813834	1.0961138	-1.0	-1.0
chr9	136831044	136831219	ENSG00000196642.18|RABL6|SAFB2|SAFB2	925	+	3.3572474	1.1277761	-1.0	-1.0
chr9	136817051	136817176	ENSG00000196642.18|RABL6|SAFB2|SAFB2	910	+	3.9752543	1.0437201	-1.0	-1.0
chr9	136825409	136825594	ENSG00000196642.18|RABL6|SAFB2|SAFB2	927	+	5.9434686	1.1362104	-1.0	-1.0
chr9	136821111	136821256	ENSG00000196642.18|RABL6|SAFB2|SAFB2	904	+	4.297454	1.0199215	-1.0	-1.0
chr9	136810131	136810286	ENSG00000196642.18|RABL6|SAFB2|SAFB2	918	+	4.26109	1.087688	-1.0	-1.0
chr9	136820761	136820871	ENSG00000196642.18|RABL6|SAFB2|SAFB2	915	+	5.8294644	1.0729661	-1.0	-1.0
chr9	136829509	136829679	ENSG00000196642.18|RABL6|SAFB2|SAFB2	942	+	4.503284	1.234164	-1.0	-1.0
chr9	136817491	136817696	ENSG00000196642.18|RABL6|SAFB2|SAFB2	987	+	6.817236	1.8804296	-1.0	-1.0
chr9	136818721	136818836	ENSG00000196642.18|RABL6|SAFB2|SAFB2	929	+	5.9566927	1.14819	-1.0	-1.0
chr9	136809736	136809871	ENSG00000196642.18|RABL6|SAFB2|SAFB2	913	+	5.8583817	1.0586395	-1.0	-1.0
chr9	136865431	136865551	ENSG00000107223.12|EDF1|SAFB2|SAFB2	917	-	5.9053802	1.0804939	-1.0	-1.0
chr9	137179512	137179647	ENSG00000176248.8|ANAPC2|SAFB2|SAFB2	937	-	6.018467	1.2000422	-1.0	-1.0
chr9	137207404	137207534	ENSG00000188566.13|NDOR1|SAFB2|SAFB2	916	+	3.3251426	1.076208	-1.0	-1.0
chr9	137207679	137207849	ENSG00000188566.13|NDOR1|SAFB2|SAFB2	951	+	6.323116	1.3142139	-1.0	-1.0
chr9	137209544	137209644	ENSG00000188566.13|NDOR1|SAFB2|SAFB2	900	+	5.6997643	1.0019023	-1.0	-1.0
chr9	137211194	137211389	ENSG00000188566.13|NDOR1|SAFB2|SAFB2	957	+	5.7912817	1.370602	-1.0	-1.0
chr9	137212114	137212229	ENSG00000188566.13|NDOR1|SAFB2|SAFB2	920	+	5.8963575	1.0974348	-1.0	-1.0
chr9	137206904	137207119	ENSG00000188566.13|NDOR1|SAFB2|SAFB2	938	+	3.797349	1.2066625	-1.0	-1.0
chr9	137207239	137207364	ENSG00000188566.13|NDOR1|SAFB2|SAFB2	902	+	3.9301398	1.0098164	-1.0	-1.0
chr9	137209299	137209524	ENSG00000188566.13|NDOR1|SAFB2|SAFB2	967	+	4.849819	1.4765388	-1.0	-1.0
chr9	137739764	137739949	ENSG00000181090.20|EHMT1|SAFB2|SAFB2	920	+	4.2828374	1.0972677	-1.0	-1.0
chr9	137791575	137791845	ENSG00000181090.20|EHMT1|SAFB2|SAFB2	966	+	6.374728	1.4708849	-1.0	-1.0
chr9	137738028	137738138	ENSG00000181090.20|EHMT1|SAFB2|SAFB2	923	+	6.0379567	1.1141768	-1.0	-1.0
chr9	137735503	137735818	ENSG00000181090.20|EHMT1|SAFB2|SAFB2	977	+	5.76728	1.6440861	-1.0	-1.0
chr9	137736843	137737078	ENSG00000181090.20|EHMT1|SAFB2|SAFB2	927	+	5.337748	1.1351653	-1.0	-1.0
chr9	137809497	137809612	ENSG00000181090.20|EHMT1|SAFB2|SAFB2	903	+	5.724832	1.0136344	-1.0	-1.0
chr9	137733978	137735333	ENSG00000181090.20|EHMT1|SAFB2|SAFB2	980	+	5.490209	1.6938908	-1.0	-1.0
chr9	137795598	137795743	ENSG00000181090.20|EHMT1|SAFB2|SAFB2	916	+	5.8476114	1.0763224	-1.0	-1.0
chr9	137738779	137739099	ENSG00000181090.20|EHMT1|SAFB2|SAFB2	999	+	6.8229628	3.0182323	-1.0	-1.0
chr9	137793416	137793546	ENSG00000181090.20|EHMT1|SAFB2|SAFB2	927	+	5.9425464	1.1362633	-1.0	-1.0
chr9	137791100	137791235	ENSG00000181090.20|EHMT1|SAFB2|SAFB2	917	+	5.844853	1.0805483	-1.0	-1.0
chr9	137791445	137791550	ENSG00000181090.20|EHMT1|SAFB2|SAFB2	916	+	5.837288	1.0778853	-1.0	-1.0
chr9	137733003	137733943	ENSG00000181090.20|EHMT1|SAFB2|SAFB2	988	+	5.948067	1.9194018	-1.0	-1.0
chr9	137736363	137736538	ENSG00000181090.20|EHMT1|SAFB2|SAFB2	960	+	6.0709877	1.3954731	-1.0	-1.0
chr9	137792256	137792421	ENSG00000181090.20|EHMT1|SAFB2|SAFB2	938	+	6.090079	1.2098061	-1.0	-1.0
chr9	137793181	137793411	ENSG00000181090.20|EHMT1|SAFB2|SAFB2	926	+	4.774422	1.1303959	-1.0	-1.0
chr9	137796993	137797258	ENSG00000181090.20|EHMT1|SAFB2|SAFB2	966	+	6.374323	1.4653612	-1.0	-1.0
chr9	137716250	137716440	ENSG00000181090.20|EHMT1|SAFB2|SAFB2	933	+	6.105979	1.1742713	-1.0	-1.0
chr9	137792781	137793176	ENSG00000181090.20|EHMT1|SAFB2|SAFB2	938	+	5.356974	1.2052394	-1.0	-1.0
chr9	137737183	137737993	ENSG00000181090.20|EHMT1|SAFB2|SAFB2	976	+	4.9475183	1.6157663	-1.0	-1.0
chr9	137797723	137797848	ENSG00000181090.20|EHMT1|SAFB2|SAFB2	914	+	5.8507423	1.0651444	-1.0	-1.0
chr9	137738253	137738553	ENSG00000181090.20|EHMT1|SAFB2|SAFB2	965	+	5.159186	1.45919	-1.0	-1.0
chr9	137796313	137796423	ENSG00000181090.20|EHMT1|SAFB2|SAFB2	906	+	5.7507734	1.0246831	-1.0	-1.0
chr9	137739354	137739749	ENSG00000181090.20|EHMT1|SAFB2|SAFB2	966	+	4.601409	1.4668434	-1.0	-1.0
chr9	137735893	137736293	ENSG00000181090.20|EHMT1|SAFB2|SAFB2	955	+	5.3751006	1.3455843	-1.0	-1.0
chr9	137794676	137795026	ENSG00000181090.20|EHMT1|SAFB2|SAFB2	948	+	6.1400275	1.282943	-1.0	-1.0
chr9	137795223	137795333	ENSG00000181090.20|EHMT1|SAFB2|SAFB2	909	+	5.788135	1.0417088	-1.0	-1.0
chr9	137732413	137732733	ENSG00000181090.20|EHMT1|SAFB2|SAFB2	940	+	4.318205	1.2224762	-1.0	-1.0
chr9	137793841	137794016	ENSG00000181090.20|EHMT1|SAFB2|SAFB2	915	+	4.512823	1.0723244	-1.0	-1.0
chr9	137795778	137796043	ENSG00000181090.20|EHMT1|SAFB2|SAFB2	936	+	6.010979	1.1928644	-1.0	-1.0
chr9	137731463	137731623	ENSG00000181090.20|EHMT1|SAFB2|SAFB2	908	+	5.7576265	1.0352136	-1.0	-1.0
chr9	137794301	137794511	ENSG00000181090.20|EHMT1|SAFB2|SAFB2	943	+	6.0913773	1.2468572	-1.0	-1.0
chrM	1452	1601	ENSG00000211459.2|MT-RNR1|SAFB2|SAFB2	966	+	2.0037248	1.4747919	-1.0	-1.0
chrM	3055	3229	ENSG00000210082.2|MT-RNR2|SAFB2|SAFB2	999	+	2.2159162	3.198513	-1.0	-1.0
chrM	4599	4779	ENSG00000198763.3|MT-ND2|SAFB2|SAFB2	935	+	1.8795195	1.1882539	-1.0	-1.0
chrM	9616	9721	ENSG00000198938.2|MT-CO3|SAFB2|SAFB2	932	+	1.9976661	1.1680651	-1.0	-1.0
chrM	10198	10378	ENSG00000198840.2|MT-ND3|SAFB2|SAFB2	917	+	1.5987389	1.0833702	-1.0	-1.0
chrX	317606	317746	ENSG00000178605.13|GTPBP6|SAFB2|SAFB2	921	-	5.902477	1.1022022	-1.0	-1.0
chrX	2338004	2338104	ENSG00000169084.13|DHRSX|SAFB2|SAFB2	919	-	5.8642035	1.0907557	-1.0	-1.0
chrX	2337288	2337483	ENSG00000169084.13|DHRSX|SAFB2|SAFB2	946	-	6.1056323	1.2643912	-1.0	-1.0
chrX	2339484	2339639	ENSG00000169084.13|DHRSX|SAFB2|SAFB2	905	-	5.734076	1.0205201	-1.0	-1.0
chrX	2487944	2488064	ENSG00000169084.13|DHRSX|SAFB2|SAFB2	920	-	5.8773303	1.0963026	-1.0	-1.0
chrX	2487704	2487834	ENSG00000169084.13|DHRSX|SAFB2|SAFB2	903	-	5.730094	1.0151302	-1.0	-1.0
chrX	2488664	2488784	ENSG00000169084.13|DHRSX|SAFB2|SAFB2	918	-	5.8603134	1.0847939	-1.0	-1.0
chrX	2488394	2488609	ENSG00000169084.13|DHRSX|SAFB2|SAFB2	920	-	5.8683085	1.094634	-1.0	-1.0
chrX	2338669	2338869	ENSG00000169084.13|DHRSX|SAFB2|SAFB2	951	-	6.229002	1.3081375	-1.0	-1.0
chrX	2488393	2488608	ENSG00000214717.11|ZBED1|SAFB2|SAFB2	921	-	5.881249	1.1022935	-1.0	-1.0
chrX	2487708	2487833	ENSG00000214717.11|ZBED1|SAFB2|SAFB2	903	-	5.72399	1.011869	-1.0	-1.0
chrX	2487943	2488063	ENSG00000214717.11|ZBED1|SAFB2|SAFB2	920	-	5.8782663	1.0965309	-1.0	-1.0
chrX	2488663	2488783	ENSG00000214717.11|ZBED1|SAFB2|SAFB2	919	-	5.8689613	1.0895283	-1.0	-1.0
chrX	3608274	3608419	ENSG00000183943.5|PRKX|SAFB2|SAFB2	924	-	5.9435024	1.1183717	-1.0	-1.0
chrX	9662302	9662412	ENSG00000101849.15|TBL1X|SAFB2|SAFB2	907	+	5.89098	1.0307391	-1.0	-1.0
chrX	9718069	9718244	ENSG00000101849.15|TBL1X|SAFB2|SAFB2	910	+	5.8060765	1.0461657	-1.0	-1.0
chrX	9654442	9654542	ENSG00000101849.15|TBL1X|SAFB2|SAFB2	900	+	5.6997643	1.0019023	-1.0	-1.0
chrX	9682192	9682292	ENSG00000101849.15|TBL1X|SAFB2|SAFB2	909	+	5.921999	1.0386634	-1.0	-1.0
chrX	9661187	9661402	ENSG00000101849.15|TBL1X|SAFB2|SAFB2	933	+	6.007361	1.1729568	-1.0	-1.0
chrX	9508769	9509099	ENSG00000101849.15|TBL1X|SAFB2|SAFB2	992	+	5.3651724	2.0852873	-1.0	-1.0
chrX	9662447	9662702	ENSG00000101849.15|TBL1X|SAFB2|SAFB2	973	+	4.4916906	1.5747175	-1.0	-1.0
chrX	9502504	9502914	ENSG00000101849.15|TBL1X|SAFB2|SAFB2	980	+	4.5839744	1.7081879	-1.0	-1.0
chrX	9681252	9681382	ENSG00000101849.15|TBL1X|SAFB2|SAFB2	918	+	5.923528	1.0855929	-1.0	-1.0
chrX	9659587	9659767	ENSG00000101849.15|TBL1X|SAFB2|SAFB2	934	+	5.165106	1.1798396	-1.0	-1.0
chrX	9661777	9661952	ENSG00000101849.15|TBL1X|SAFB2|SAFB2	950	+	5.856042	1.3030024	-1.0	-1.0
chrX	9682432	9682542	ENSG00000101849.15|TBL1X|SAFB2|SAFB2	908	+	4.06309	1.0372484	-1.0	-1.0
chrX	9528694	9528814	ENSG00000101849.15|TBL1X|SAFB2|SAFB2	907	+	5.7833695	1.0326264	-1.0	-1.0
chrX	9541679	9541779	ENSG00000101849.15|TBL1X|SAFB2|SAFB2	913	+	5.82051	1.061535	-1.0	-1.0
chrX	9504194	9504359	ENSG00000101849.15|TBL1X|SAFB2|SAFB2	920	+	5.8917747	1.0968649	-1.0	-1.0
chrX	9506319	9506509	ENSG00000101849.15|TBL1X|SAFB2|SAFB2	962	+	6.203611	1.4200869	-1.0	-1.0
chrX	9662802	9662907	ENSG00000101849.15|TBL1X|SAFB2|SAFB2	928	+	6.0565453	1.141037	-1.0	-1.0
chrX	9660827	9660947	ENSG00000101849.15|TBL1X|SAFB2|SAFB2	911	+	5.7905116	1.0520309	-1.0	-1.0
chrX	9506769	9507039	ENSG00000101849.15|TBL1X|SAFB2|SAFB2	952	+	6.1748724	1.322056	-1.0	-1.0
chrX	9502919	9503274	ENSG00000101849.15|TBL1X|SAFB2|SAFB2	972	+	5.220995	1.5566481	-1.0	-1.0
chrX	9503294	9503559	ENSG00000101849.15|TBL1X|SAFB2|SAFB2	973	+	6.517697	1.5622079	-1.0	-1.0
chrX	9682592	9682717	ENSG00000101849.15|TBL1X|SAFB2|SAFB2	943	+	6.16121	1.2446953	-1.0	-1.0
chrX	9503714	9503824	ENSG00000101849.15|TBL1X|SAFB2|SAFB2	929	+	5.9999995	1.1512434	-1.0	-1.0
chrX	9679132	9679352	ENSG00000101849.15|TBL1X|SAFB2|SAFB2	955	+	5.814417	1.3421232	-1.0	-1.0
chrX	9507199	9507304	ENSG00000101849.15|TBL1X|SAFB2|SAFB2	905	+	5.732473	1.0212104	-1.0	-1.0
chrX	9654797	9654992	ENSG00000101849.15|TBL1X|SAFB2|SAFB2	927	+	5.5020804	1.1360886	-1.0	-1.0
chrX	9504684	9504914	ENSG00000101849.15|TBL1X|SAFB2|SAFB2	959	+	6.269287	1.3846297	-1.0	-1.0
chrX	9515799	9515904	ENSG00000101849.15|TBL1X|SAFB2|SAFB2	902	+	5.743569	1.0071981	-1.0	-1.0
chrX	9680957	9681092	ENSG00000101849.15|TBL1X|SAFB2|SAFB2	908	+	5.7996616	1.035376	-1.0	-1.0
chrX	9510329	9510454	ENSG00000101849.15|TBL1X|SAFB2|SAFB2	932	+	6.008164	1.1657202	-1.0	-1.0
chrX	9502189	9502379	ENSG00000101849.15|TBL1X|SAFB2|SAFB2	956	+	5.8406806	1.3550389	-1.0	-1.0
chrX	11028638	11028768	ENSG00000234129.7|AC073529.1|SAFB2|SAFB2	924	-	5.90961	1.1188029	-1.0	-1.0
chrX	11045825	11045985	ENSG00000234129.7|AC073529.1|SAFB2|SAFB2	907	-	5.7602453	1.029998	-1.0	-1.0
chrX	11048540	11048740	ENSG00000234129.7|AC073529.1|SAFB2|SAFB2	934	-	5.990964	1.1771859	-1.0	-1.0
chrX	10866981	10867111	ENSG00000234129.7|AC073529.1|SAFB2|SAFB2	907	-	5.769412	1.0327995	-1.0	-1.0
chrX	11026603	11026813	ENSG00000234129.7|AC073529.1|SAFB2|SAFB2	936	-	6.0163217	1.1970409	-1.0	-1.0
chrX	11024518	11024643	ENSG00000234129.7|AC073529.1|SAFB2|SAFB2	902	-	5.7180276	1.0071981	-1.0	-1.0
chrX	10867491	10867686	ENSG00000234129.7|AC073529.1|SAFB2|SAFB2	948	-	6.149777	1.2823226	-1.0	-1.0
chrX	11025953	11026143	ENSG00000234129.7|AC073529.1|SAFB2|SAFB2	907	-	5.750831	1.0317334	-1.0	-1.0
chrX	10912866	10913031	ENSG00000234129.7|AC073529.1|SAFB2|SAFB2	930	-	5.9666796	1.1572843	-1.0	-1.0
chrX	10938436	10938621	ENSG00000234129.7|AC073529.1|SAFB2|SAFB2	953	-	6.2683496	1.3292353	-1.0	-1.0
chrX	11027378	11027503	ENSG00000234129.7|AC073529.1|SAFB2|SAFB2	911	-	5.8019443	1.0518768	-1.0	-1.0
chrX	10938756	10938861	ENSG00000234129.7|AC073529.1|SAFB2|SAFB2	911	-	5.789112	1.0488523	-1.0	-1.0
chrX	11022393	11022523	ENSG00000234129.7|AC073529.1|SAFB2|SAFB2	921	-	5.877155	1.1005963	-1.0	-1.0
chrX	10867216	10867321	ENSG00000234129.7|AC073529.1|SAFB2|SAFB2	900	-	5.7216983	1.0019023	-1.0	-1.0
chrX	10866431	10866591	ENSG00000234129.7|AC073529.1|SAFB2|SAFB2	924	-	5.9382963	1.1216458	-1.0	-1.0
chrX	11026278	11026483	ENSG00000234129.7|AC073529.1|SAFB2|SAFB2	967	-	6.441831	1.4839174	-1.0	-1.0
chrX	10938076	10938226	ENSG00000234129.7|AC073529.1|SAFB2|SAFB2	908	-	5.765786	1.0367464	-1.0	-1.0
chrX	11049455	11049660	ENSG00000234129.7|AC073529.1|SAFB2|SAFB2	962	-	5.8963776	1.4155495	-1.0	-1.0
chrX	10914381	10914481	ENSG00000234129.7|AC073529.1|SAFB2|SAFB2	913	-	5.8808217	1.0622638	-1.0	-1.0
chrX	11026873	11027053	ENSG00000234129.7|AC073529.1|SAFB2|SAFB2	929	-	5.687321	1.1487482	-1.0	-1.0
chrX	11027193	11027373	ENSG00000234129.7|AC073529.1|SAFB2|SAFB2	941	-	6.0634894	1.2259064	-1.0	-1.0
chrX	11316473	11316638	ENSG00000047648.21|ARHGAP6|SAFB2|SAFB2	916	-	5.883411	1.0755904	-1.0	-1.0
chrX	11331023	11331128	ENSG00000047648.21|ARHGAP6|SAFB2|SAFB2	912	-	5.822113	1.0541046	-1.0	-1.0
chrX	11334223	11334368	ENSG00000047648.21|ARHGAP6|SAFB2|SAFB2	913	-	5.8137856	1.0602133	-1.0	-1.0
chrX	11227536	11227636	ENSG00000047648.21|ARHGAP6|SAFB2|SAFB2	907	-	5.754327	1.0318354	-1.0	-1.0
chrX	11378528	11378633	ENSG00000047648.21|ARHGAP6|SAFB2|SAFB2	904	-	5.7270455	1.0168688	-1.0	-1.0
chrX	11334923	11335283	ENSG00000047648.21|ARHGAP6|SAFB2|SAFB2	964	-	5.6717243	1.4494895	-1.0	-1.0
chrX	11406393	11406568	ENSG00000047648.21|ARHGAP6|SAFB2|SAFB2	938	-	6.051297	1.2083367	-1.0	-1.0
chrX	11334373	11334473	ENSG00000047648.21|ARHGAP6|SAFB2|SAFB2	901	-	5.7858677	1.0027891	-1.0	-1.0
chrX	11340218	11340378	ENSG00000047648.21|ARHGAP6|SAFB2|SAFB2	939	-	6.0936847	1.2140764	-1.0	-1.0
chrX	11319453	11319583	ENSG00000047648.21|ARHGAP6|SAFB2|SAFB2	909	-	5.775153	1.0415058	-1.0	-1.0
chrX	11315508	11315613	ENSG00000047648.21|ARHGAP6|SAFB2|SAFB2	908	-	5.775404	1.0367568	-1.0	-1.0
chrX	11313223	11313328	ENSG00000047648.21|ARHGAP6|SAFB2|SAFB2	906	-	5.7507734	1.0246831	-1.0	-1.0
chrX	11205356	11205456	ENSG00000047648.21|ARHGAP6|SAFB2|SAFB2	919	-	5.8609176	1.0907557	-1.0	-1.0
chrX	11333858	11334168	ENSG00000047648.21|ARHGAP6|SAFB2|SAFB2	949	-	5.324837	1.2906977	-1.0	-1.0
chrX	11334763	11334898	ENSG00000047648.21|ARHGAP6|SAFB2|SAFB2	913	-	5.8092227	1.060718	-1.0	-1.0
chrX	11316178	11316363	ENSG00000047648.21|ARHGAP6|SAFB2|SAFB2	947	-	6.126585	1.2723454	-1.0	-1.0
chrX	11316818	11316948	ENSG00000047648.21|ARHGAP6|SAFB2|SAFB2	919	-	5.8858466	1.0914215	-1.0	-1.0
chrX	11315718	11316133	ENSG00000047648.21|ARHGAP6|SAFB2|SAFB2	946	-	6.1213803	1.2672088	-1.0	-1.0
chrX	11312818	11312928	ENSG00000047648.21|ARHGAP6|SAFB2|SAFB2	906	-	5.7421083	1.0258813	-1.0	-1.0
chrX	11367858	11367968	ENSG00000047648.21|ARHGAP6|SAFB2|SAFB2	916	-	5.8533087	1.0736368	-1.0	-1.0
chrX	11381783	11381883	ENSG00000047648.21|ARHGAP6|SAFB2|SAFB2	902	-	5.7143745	1.0071981	-1.0	-1.0
chrX	11204651	11204851	ENSG00000047648.21|ARHGAP6|SAFB2|SAFB2	956	-	6.2356462	1.3577446	-1.0	-1.0
chrX	11332853	11333013	ENSG00000047648.21|ARHGAP6|SAFB2|SAFB2	924	-	5.92951	1.1163658	-1.0	-1.0
chrX	11317053	11317203	ENSG00000047648.21|ARHGAP6|SAFB2|SAFB2	907	-	5.763728	1.0327142	-1.0	-1.0
chrX	11338648	11338748	ENSG00000047648.21|ARHGAP6|SAFB2|SAFB2	908	-	5.768415	1.0352229	-1.0	-1.0
chrX	11378753	11378898	ENSG00000047648.21|ARHGAP6|SAFB2|SAFB2	926	-	5.9191446	1.1282631	-1.0	-1.0
chrX	11310748	11310848	ENSG00000047648.21|ARHGAP6|SAFB2|SAFB2	908	-	5.761379	1.0352229	-1.0	-1.0
chrX	11420723	11420833	ENSG00000047648.21|ARHGAP6|SAFB2|SAFB2	900	-	5.6997643	1.0019023	-1.0	-1.0
chrX	11332018	11332148	ENSG00000047648.21|ARHGAP6|SAFB2|SAFB2	917	-	5.82981	1.0784916	-1.0	-1.0
chrX	11334762	11334897	ENSG00000232392.1|AC002366.1|SAFB2|SAFB2	916	-	5.8394027	1.0776715	-1.0	-1.0
chrX	11334927	11335208	ENSG00000232392.1|AC002366.1|SAFB2|SAFB2	966	-	5.422868	1.4645741	-1.0	-1.0
chrX	11334232	11334367	ENSG00000232392.1|AC002366.1|SAFB2|SAFB2	912	-	5.8059144	1.0575372	-1.0	-1.0
chrX	11334372	11334472	ENSG00000232392.1|AC002366.1|SAFB2|SAFB2	901	-	5.7858677	1.0025104	-1.0	-1.0
chrX	13317082	13317197	ENSG00000231216.1|GS1-600G8.3|SAFB2|SAFB2	942	+	4.069645	1.2362137	-1.0	-1.0
chrX	13318522	13318667	ENSG00000231216.1|GS1-600G8.3|SAFB2|SAFB2	906	+	4.6273193	1.0275279	-1.0	-1.0
chrX	13316056	13316156	ENSG00000231216.1|GS1-600G8.3|SAFB2|SAFB2	914	+	3.3641894	1.067273	-1.0	-1.0
chrX	13348365	13348560	ENSG00000226985.5|LINC01203|SAFB2|SAFB2	916	+	3.0364082	1.077246	-1.0	-1.0
chrX	13367740	13367880	ENSG00000226985.5|LINC01203|SAFB2|SAFB2	917	+	3.956494	1.0832822	-1.0	-1.0
chrX	13345645	13345745	ENSG00000226985.5|LINC01203|SAFB2|SAFB2	908	+	2.8054702	1.0360621	-1.0	-1.0
chrX	13347950	13348055	ENSG00000226985.5|LINC01203|SAFB2|SAFB2	905	+	5.7324066	1.0212104	-1.0	-1.0
chrX	13366470	13366575	ENSG00000226985.5|LINC01203|SAFB2|SAFB2	903	+	3.9212313	1.0114107	-1.0	-1.0
chrX	13378205	13378335	ENSG00000226434.1|AC135371.1|SAFB2|SAFB2	950	+	6.1807656	1.3002064	-1.0	-1.0
chrX	13377930	13378030	ENSG00000226434.1|AC135371.1|SAFB2|SAFB2	907	+	5.793044	1.0313658	-1.0	-1.0
chrX	13377545	13377745	ENSG00000226434.1|AC135371.1|SAFB2|SAFB2	955	+	4.8537874	1.3471252	-1.0	-1.0
chrX	15699433	15699533	ENSG00000169239.12|CA5B|SAFB2|SAFB2	924	+	5.9034433	1.1193155	-1.0	-1.0
chrX	15700423	15700773	ENSG00000169239.12|CA5B|SAFB2|SAFB2	947	+	5.879314	1.2777735	-1.0	-1.0
chrX	15701123	15701228	ENSG00000169239.12|CA5B|SAFB2|SAFB2	906	+	5.813447	1.0254132	-1.0	-1.0
chrX	15699858	15700028	ENSG00000169239.12|CA5B|SAFB2|SAFB2	910	+	5.7884684	1.0481234	-1.0	-1.0
chrX	15701120	15701230	ENSG00000186312.10|CA5BP1|SAFB2|SAFB2	904	+	5.789483	1.0156034	-1.0	-1.0
chrX	15699860	15700030	ENSG00000186312.10|CA5BP1|SAFB2|SAFB2	911	+	5.7922997	1.0494593	-1.0	-1.0
chrX	15700425	15700775	ENSG00000186312.10|CA5BP1|SAFB2|SAFB2	947	+	5.8378687	1.2741367	-1.0	-1.0
chrX	16825020	16825315	ENSG00000086712.12|TXLNG|SAFB2|SAFB2	910	+	5.8954506	1.0453514	-1.0	-1.0
chrX	16822900	16823075	ENSG00000086712.12|TXLNG|SAFB2|SAFB2	920	+	5.977619	1.0954175	-1.0	-1.0
chrX	20227369	20227469	ENSG00000177189.12|RPS6KA3|SAFB2|SAFB2	915	-	5.887165	1.0720148	-1.0	-1.0
chrX	20251545	20251645	ENSG00000177189.12|RPS6KA3|SAFB2|SAFB2	919	-	5.857628	1.0905066	-1.0	-1.0
chrX	20250915	20251030	ENSG00000177189.12|RPS6KA3|SAFB2|SAFB2	908	-	5.7609396	1.0350937	-1.0	-1.0
chrX	20248630	20248785	ENSG00000177189.12|RPS6KA3|SAFB2|SAFB2	913	-	5.8103848	1.0587307	-1.0	-1.0
chrX	20248905	20249110	ENSG00000177189.12|RPS6KA3|SAFB2|SAFB2	967	-	4.874877	1.4781644	-1.0	-1.0
chrX	20251805	20252085	ENSG00000177189.12|RPS6KA3|SAFB2|SAFB2	958	-	6.262051	1.3794138	-1.0	-1.0
chrX	20249465	20249740	ENSG00000177189.12|RPS6KA3|SAFB2|SAFB2	934	-	5.9939213	1.1787423	-1.0	-1.0
chrX	20249905	20250015	ENSG00000177189.12|RPS6KA3|SAFB2|SAFB2	910	-	5.774206	1.0439936	-1.0	-1.0
chrX	20250595	20250750	ENSG00000177189.12|RPS6KA3|SAFB2|SAFB2	933	-	4.0580287	1.1768076	-1.0	-1.0
chrX	20253540	20253645	ENSG00000177189.12|RPS6KA3|SAFB2|SAFB2	901	-	5.7858677	1.0028414	-1.0	-1.0
chrX	20252335	20252445	ENSG00000177189.12|RPS6KA3|SAFB2|SAFB2	904	-	5.748385	1.01863	-1.0	-1.0
chrX	20228339	20228534	ENSG00000177189.12|RPS6KA3|SAFB2|SAFB2	931	-	5.9694033	1.1592323	-1.0	-1.0
chrX	20252460	20252720	ENSG00000177189.12|RPS6KA3|SAFB2|SAFB2	942	-	5.3598027	1.233576	-1.0	-1.0
chrX	20253025	20253130	ENSG00000177189.12|RPS6KA3|SAFB2|SAFB2	922	-	4.1227784	1.1063817	-1.0	-1.0
chrX	20250215	20250475	ENSG00000177189.12|RPS6KA3|SAFB2|SAFB2	972	-	6.4798703	1.5593914	-1.0	-1.0
chrX	20250025	20250200	ENSG00000177189.12|RPS6KA3|SAFB2|SAFB2	924	-	5.9009323	1.1170317	-1.0	-1.0
chrX	20252140	20252330	ENSG00000177189.12|RPS6KA3|SAFB2|SAFB2	929	-	5.955413	1.1506512	-1.0	-1.0
chrX	24905492	24905677	ENSG00000101868.10|POLA1|SAFB2|SAFB2	946	+	6.127847	1.269901	-1.0	-1.0
chrX	24763682	24763792	ENSG00000101868.10|POLA1|SAFB2|SAFB2	919	+	5.8552046	1.0914887	-1.0	-1.0
chrX	24907667	24907782	ENSG00000101868.10|POLA1|SAFB2|SAFB2	913	+	5.8048787	1.0609794	-1.0	-1.0
chrX	24906792	24906892	ENSG00000101868.10|POLA1|SAFB2|SAFB2	908	+	5.764895	1.0352229	-1.0	-1.0
chrX	24903852	24904032	ENSG00000101868.10|POLA1|SAFB2|SAFB2	934	+	4.6001863	1.1802859	-1.0	-1.0
chrX	24911052	24911227	ENSG00000101868.10|POLA1|SAFB2|SAFB2	935	+	6.003345	1.1845171	-1.0	-1.0
chrX	24807851	24807951	ENSG00000101868.10|POLA1|SAFB2|SAFB2	904	+	5.747191	1.0156034	-1.0	-1.0
chrX	24907267	24907387	ENSG00000101868.10|POLA1|SAFB2|SAFB2	908	+	5.762365	1.0345194	-1.0	-1.0
chrX	31565231	31565416	ENSG00000198947.15|DMD|SAFB2|SAFB2	920	-	5.8657627	1.0989424	-1.0	-1.0
chrX	40091029	40091129	ENSG00000183337.16|BCOR|SAFB2|SAFB2	918	-	5.8707943	1.0877811	-1.0	-1.0
chrX	40096129	40096304	ENSG00000183337.16|BCOR|SAFB2|SAFB2	954	-	5.913304	1.3329914	-1.0	-1.0
chrX	40089449	40089579	ENSG00000183337.16|BCOR|SAFB2|SAFB2	913	-	4.2526097	1.0604209	-1.0	-1.0
chrX	40086379	40086484	ENSG00000183337.16|BCOR|SAFB2|SAFB2	923	-	5.9193907	1.1132094	-1.0	-1.0
chrX	40093864	40093969	ENSG00000183337.16|BCOR|SAFB2|SAFB2	905	-	5.7396345	1.0212104	-1.0	-1.0
chrX	44938252	44938392	ENSG00000147050.14|KDM6A|SAFB2|SAFB2	951	+	6.1233854	1.3139925	-1.0	-1.0
chrX	47222660	47222765	ENSG00000102225.15|CDK16|SAFB2|SAFB2	911	+	5.7909994	1.0489726	-1.0	-1.0
chrX	47219505	47219670	ENSG00000102225.15|CDK16|SAFB2|SAFB2	934	+	6.0181255	1.1833947	-1.0	-1.0
chrX	48578175	48578320	ENSG00000102317.17|RBM3|SAFB2|SAFB2	913	+	3.7545147	1.060679	-1.0	-1.0
chrX	48705660	48705805	ENSG00000232828.1|AC231533.1|SAFB2|SAFB2	936	-	6.0204854	1.1925988	-1.0	-1.0
chrX	48706795	48706900	ENSG00000232828.1|AC231533.1|SAFB2|SAFB2	903	-	5.837894	1.0148782	-1.0	-1.0
chrX	48776022	48776242	ENSG00000233585.1|AC231533.2|SAFB2|SAFB2	942	-	6.0746336	1.234253	-1.0	-1.0
chrX	48776627	48776907	ENSG00000233585.1|AC231533.2|SAFB2|SAFB2	963	-	4.1876984	1.4262952	-1.0	-1.0
chrX	48776247	48776562	ENSG00000233585.1|AC231533.2|SAFB2|SAFB2	941	-	4.2842913	1.2287476	-1.0	-1.0
chrX	48789390	48789535	ENSG00000102145.13|GATA1|SAFB2|SAFB2	912	+	4.6992307	1.0530589	-1.0	-1.0
chrX	48789760	48789970	ENSG00000102145.13|GATA1|SAFB2|SAFB2	970	+	5.8485494	1.5187153	-1.0	-1.0
chrX	48788385	48788520	ENSG00000102145.13|GATA1|SAFB2|SAFB2	938	+	4.0658875	1.2082813	-1.0	-1.0
chrX	48787880	48787985	ENSG00000102145.13|GATA1|SAFB2|SAFB2	927	+	5.9181147	1.1340399	-1.0	-1.0
chrX	48790005	48790225	ENSG00000102145.13|GATA1|SAFB2|SAFB2	978	+	5.093443	1.6663427	-1.0	-1.0
chrX	53586806	53586909	ENSG00000086758.15|HUWE1|SAFB2|SAFB2	905	-	3.936117	1.0201997	-1.0	-1.0
chrX	64315068	64315218	ENSG00000102043.15|MTMR8|SAFB2|SAFB2	907	-	5.75322	1.0322683	-1.0	-1.0
chrX	64317228	64317423	ENSG00000102043.15|MTMR8|SAFB2|SAFB2	911	-	5.7867813	1.0495486	-1.0	-1.0
chrX	64315298	64315593	ENSG00000102043.15|MTMR8|SAFB2|SAFB2	918	-	5.8654766	1.0885266	-1.0	-1.0
chrX	64320313	64320498	ENSG00000102043.15|MTMR8|SAFB2|SAFB2	911	-	5.7897606	1.049874	-1.0	-1.0
chrX	64316593	64316733	ENSG00000102043.15|MTMR8|SAFB2|SAFB2	910	-	5.816621	1.0480886	-1.0	-1.0
chrX	64310063	64310213	ENSG00000102043.15|MTMR8|SAFB2|SAFB2	919	-	5.8564644	1.0894065	-1.0	-1.0
chrX	66217861	66218121	ENSG00000089472.16|HEPH|SAFB2|SAFB2	928	+	5.9418216	1.1426139	-1.0	-1.0
chrX	66228691	66228991	ENSG00000089472.16|HEPH|SAFB2|SAFB2	939	+	6.0566616	1.2178035	-1.0	-1.0
chrX	66240551	66240896	ENSG00000089472.16|HEPH|SAFB2|SAFB2	955	+	6.2073336	1.3502883	-1.0	-1.0
chrX	66217726	66217856	ENSG00000089472.16|HEPH|SAFB2|SAFB2	912	+	5.7971783	1.0547365	-1.0	-1.0
chrX	66227121	66227316	ENSG00000089472.16|HEPH|SAFB2|SAFB2	956	+	4.751737	1.3572319	-1.0	-1.0
chrX	66246071	66246281	ENSG00000089472.16|HEPH|SAFB2|SAFB2	943	+	6.083705	1.244156	-1.0	-1.0
chrX	66227511	66227791	ENSG00000089472.16|HEPH|SAFB2|SAFB2	953	+	5.098565	1.3248525	-1.0	-1.0
chrX	66253851	66254091	ENSG00000089472.16|HEPH|SAFB2|SAFB2	936	+	4.8069487	1.1958977	-1.0	-1.0
chrX	66227821	66228416	ENSG00000089472.16|HEPH|SAFB2|SAFB2	984	+	5.422622	1.8008012	-1.0	-1.0
chrX	66243441	66243556	ENSG00000089472.16|HEPH|SAFB2|SAFB2	911	+	5.8092246	1.0529984	-1.0	-1.0
chrX	66215176	66216006	ENSG00000089472.16|HEPH|SAFB2|SAFB2	975	+	5.3241863	1.5995578	-1.0	-1.0
chrX	66216501	66217306	ENSG00000089472.16|HEPH|SAFB2|SAFB2	957	+	4.788364	1.3651901	-1.0	-1.0
chrX	66218911	66219026	ENSG00000089472.16|HEPH|SAFB2|SAFB2	902	+	5.706174	1.0071981	-1.0	-1.0
chrX	66218331	66218636	ENSG00000089472.16|HEPH|SAFB2|SAFB2	964	+	5.694393	1.4406995	-1.0	-1.0
chrX	66242776	66243141	ENSG00000089472.16|HEPH|SAFB2|SAFB2	947	+	6.100531	1.2776434	-1.0	-1.0
chrX	66254721	66254961	ENSG00000089472.16|HEPH|SAFB2|SAFB2	948	+	4.4166565	1.2871331	-1.0	-1.0
chrX	66211041	66211186	ENSG00000089472.16|HEPH|SAFB2|SAFB2	926	+	5.9328938	1.1327347	-1.0	-1.0
chrX	66239901	66240406	ENSG00000089472.16|HEPH|SAFB2|SAFB2	954	+	6.028308	1.3417945	-1.0	-1.0
chrX	66252466	66252656	ENSG00000089472.16|HEPH|SAFB2|SAFB2	908	+	5.7571616	1.0342863	-1.0	-1.0
chrX	66254126	66254336	ENSG00000089472.16|HEPH|SAFB2|SAFB2	947	+	5.855311	1.2761852	-1.0	-1.0
chrX	66242021	66242336	ENSG00000089472.16|HEPH|SAFB2|SAFB2	948	+	6.0887413	1.2810942	-1.0	-1.0
chrX	66267429	66267579	ENSG00000089472.16|HEPH|SAFB2|SAFB2	928	+	5.4544854	1.1416683	-1.0	-1.0
chrX	66245891	66246001	ENSG00000089472.16|HEPH|SAFB2|SAFB2	918	+	5.8527803	1.0875511	-1.0	-1.0
chrX	66218171	66218326	ENSG00000089472.16|HEPH|SAFB2|SAFB2	904	+	5.2902226	1.0198865	-1.0	-1.0
chrX	66216011	66216421	ENSG00000089472.16|HEPH|SAFB2|SAFB2	940	+	4.493646	1.2201766	-1.0	-1.0
chrX	66228486	66228586	ENSG00000089472.16|HEPH|SAFB2|SAFB2	913	+	5.82051	1.061535	-1.0	-1.0
chrX	66209466	66209641	ENSG00000089472.16|HEPH|SAFB2|SAFB2	943	+	6.082481	1.2438333	-1.0	-1.0
chrX	66241686	66241906	ENSG00000089472.16|HEPH|SAFB2|SAFB2	991	+	6.591196	2.0448792	-1.0	-1.0
chrX	66226206	66226386	ENSG00000089472.16|HEPH|SAFB2|SAFB2	937	+	4.2092414	1.1979889	-1.0	-1.0
chrX	66210851	66210971	ENSG00000089472.16|HEPH|SAFB2|SAFB2	930	+	5.9626412	1.1554457	-1.0	-1.0
chrX	66240441	66240541	ENSG00000089472.16|HEPH|SAFB2|SAFB2	910	+	5.827374	1.0481334	-1.0	-1.0
chrX	66242366	66242561	ENSG00000089472.16|HEPH|SAFB2|SAFB2	933	+	5.9854755	1.1719644	-1.0	-1.0
chrX	66252721	66252966	ENSG00000089472.16|HEPH|SAFB2|SAFB2	946	+	6.142712	1.2705679	-1.0	-1.0
chrX	66226851	66226986	ENSG00000089472.16|HEPH|SAFB2|SAFB2	927	+	5.940291	1.1378429	-1.0	-1.0
chrX	66226651	66226841	ENSG00000089472.16|HEPH|SAFB2|SAFB2	952	+	4.925541	1.3154937	-1.0	-1.0
chrX	66229141	66229346	ENSG00000089472.16|HEPH|SAFB2|SAFB2	957	+	6.247181	1.3617678	-1.0	-1.0
chrX	66241196	66241671	ENSG00000089472.16|HEPH|SAFB2|SAFB2	950	+	5.7938123	1.3044196	-1.0	-1.0
chrX	66254341	66254456	ENSG00000089472.16|HEPH|SAFB2|SAFB2	904	+	5.756382	1.0193137	-1.0	-1.0
chrX	66244021	66244131	ENSG00000089472.16|HEPH|SAFB2|SAFB2	902	+	5.708909	1.0071981	-1.0	-1.0
chrX	66226461	66226646	ENSG00000089472.16|HEPH|SAFB2|SAFB2	923	+	5.890545	1.1108245	-1.0	-1.0
chrX	66254511	66254716	ENSG00000089472.16|HEPH|SAFB2|SAFB2	908	+	5.7598696	1.0355134	-1.0	-1.0
chrX	66240951	66241166	ENSG00000089472.16|HEPH|SAFB2|SAFB2	951	+	6.1819177	1.30904	-1.0	-1.0
chrX	66226071	66226176	ENSG00000089472.16|HEPH|SAFB2|SAFB2	902	+	5.710731	1.0071981	-1.0	-1.0
chrX	66239301	66239451	ENSG00000089472.16|HEPH|SAFB2|SAFB2	927	+	5.9333773	1.1357625	-1.0	-1.0
chrX	66217321	66217701	ENSG00000089472.16|HEPH|SAFB2|SAFB2	935	+	5.8110027	1.1904377	-1.0	-1.0
chrX	70157232	70157357	ENSG00000089289.15|IGBP1|SAFB2|SAFB2	913	+	5.8077736	1.058099	-1.0	-1.0
chrX	71366494	71366659	ENSG00000147133.15|TAF1|SAFB2|SAFB2	951	+	3.5639687	1.3062692	-1.0	-1.0
chrX	71461505	71461610	ENSG00000147133.15|TAF1|SAFB2|SAFB2	900	+	5.7216983	1.0019023	-1.0	-1.0
chrX	72423788	72423893	ENSG00000147099.19|HDAC8|SAFB2|SAFB2	919	-	5.857628	1.0905066	-1.0	-1.0
chrX	72422383	72422573	ENSG00000147099.19|HDAC8|SAFB2|SAFB2	943	-	6.101592	1.245844	-1.0	-1.0
chrX	72425858	72425958	ENSG00000147099.19|HDAC8|SAFB2|SAFB2	902	-	5.7143745	1.0071981	-1.0	-1.0
chrX	72421578	72421683	ENSG00000147099.19|HDAC8|SAFB2|SAFB2	908	-	5.761379	1.0352229	-1.0	-1.0
chrX	72423153	72423298	ENSG00000147099.19|HDAC8|SAFB2|SAFB2	908	-	5.7726655	1.0380838	-1.0	-1.0
chrX	72423388	72423573	ENSG00000147099.19|HDAC8|SAFB2|SAFB2	922	-	5.882635	1.1086074	-1.0	-1.0
chrX	72423643	72423783	ENSG00000147099.19|HDAC8|SAFB2|SAFB2	901	-	5.720964	1.0029615	-1.0	-1.0
chrX	72431293	72431468	ENSG00000147099.19|HDAC8|SAFB2|SAFB2	917	-	5.889446	1.0793281	-1.0	-1.0
chrX	72423928	72424098	ENSG00000147099.19|HDAC8|SAFB2|SAFB2	909	-	5.764242	1.0386019	-1.0	-1.0
chrX	72424603	72424798	ENSG00000147099.19|HDAC8|SAFB2|SAFB2	917	-	5.8366637	1.0789039	-1.0	-1.0
chrX	72421298	72421448	ENSG00000147099.19|HDAC8|SAFB2|SAFB2	917	-	5.8401976	1.0785621	-1.0	-1.0
chrX	72549123	72549223	ENSG00000147099.19|HDAC8|SAFB2|SAFB2	902	-	5.7826915	1.0071981	-1.0	-1.0
chrX	73820855	73821235	ENSG00000229807.10|XIST|SAFB2|SAFB2	939	-	3.0407183	1.216722	-1.0	-1.0
chrX	73826340	73826505	ENSG00000229807.10|XIST|SAFB2|SAFB2	911	-	2.2102127	1.0520135	-1.0	-1.0
chrX	73826790	73826950	ENSG00000229807.10|XIST|SAFB2|SAFB2	920	-	2.719706	1.0981474	-1.0	-1.0
chrX	73822020	73822125	ENSG00000229807.10|XIST|SAFB2|SAFB2	921	-	3.1389709	1.1013346	-1.0	-1.0
chrX	73826975	73827160	ENSG00000229807.10|XIST|SAFB2|SAFB2	924	-	2.4158456	1.1181753	-1.0	-1.0
chrX	73826160	73826330	ENSG00000229807.10|XIST|SAFB2|SAFB2	926	-	2.5228434	1.1282586	-1.0	-1.0
chrX	74006989	74007459	ENSG00000225470.7|JPX|SAFB2|SAFB2	939	+	5.8859615	1.2177347	-1.0	-1.0
chrX	74008234	74008429	ENSG00000225470.7|JPX|SAFB2|SAFB2	927	+	5.930643	1.1343663	-1.0	-1.0
chrX	74015880	74016000	ENSG00000225470.7|JPX|SAFB2|SAFB2	912	+	5.822982	1.0572295	-1.0	-1.0
chrX	73999783	74000103	ENSG00000225470.7|JPX|SAFB2|SAFB2	963	+	5.22825	1.4280709	-1.0	-1.0
chrX	74001556	74001861	ENSG00000225470.7|JPX|SAFB2|SAFB2	915	+	4.6519403	1.0707754	-1.0	-1.0
chrX	73952565	73952685	ENSG00000225470.7|JPX|SAFB2|SAFB2	920	+	5.869798	1.0973288	-1.0	-1.0
chrX	73997716	73997836	ENSG00000225470.7|JPX|SAFB2|SAFB2	906	+	5.751339	1.0278912	-1.0	-1.0
chrX	74005869	74006159	ENSG00000225470.7|JPX|SAFB2|SAFB2	939	+	5.427116	1.2138005	-1.0	-1.0
chrX	74016020	74016180	ENSG00000225470.7|JPX|SAFB2|SAFB2	913	+	5.8052216	1.058188	-1.0	-1.0
chrX	74016680	74016820	ENSG00000225470.7|JPX|SAFB2|SAFB2	912	+	5.800936	1.0566133	-1.0	-1.0
chrX	74017090	74017280	ENSG00000225470.7|JPX|SAFB2|SAFB2	936	+	6.0710063	1.1937172	-1.0	-1.0
chrX	74018365	74018465	ENSG00000225470.7|JPX|SAFB2|SAFB2	907	+	5.793044	1.0313658	-1.0	-1.0
chrX	74000128	74000496	ENSG00000225470.7|JPX|SAFB2|SAFB2	945	+	4.098111	1.2583953	-1.0	-1.0
chrX	73997986	73998116	ENSG00000225470.7|JPX|SAFB2|SAFB2	918	+	5.873005	1.0860385	-1.0	-1.0
chrX	74004399	74004579	ENSG00000225470.7|JPX|SAFB2|SAFB2	949	+	3.8917265	1.2938317	-1.0	-1.0
chrX	74003211	74003406	ENSG00000225470.7|JPX|SAFB2|SAFB2	949	+	3.7866955	1.2916677	-1.0	-1.0
chrX	74006539	74006744	ENSG00000225470.7|JPX|SAFB2|SAFB2	953	+	6.2012744	1.3259948	-1.0	-1.0
chrX	74006284	74006504	ENSG00000225470.7|JPX|SAFB2|SAFB2	966	+	6.249473	1.4731773	-1.0	-1.0
chrX	73999403	73999568	ENSG00000225470.7|JPX|SAFB2|SAFB2	950	+	4.0394635	1.3004161	-1.0	-1.0
chrX	74002101	74002396	ENSG00000225470.7|JPX|SAFB2|SAFB2	912	+	5.835594	1.0551044	-1.0	-1.0
chrX	73998266	73998371	ENSG00000225470.7|JPX|SAFB2|SAFB2	905	+	5.735991	1.0212104	-1.0	-1.0
chrX	74015575	74015765	ENSG00000225470.7|JPX|SAFB2|SAFB2	932	+	5.9831214	1.1661156	-1.0	-1.0
chrX	74001186	74001411	ENSG00000225470.7|JPX|SAFB2|SAFB2	924	+	5.891939	1.1180754	-1.0	-1.0
chrX	74002766	74002921	ENSG00000225470.7|JPX|SAFB2|SAFB2	933	+	5.9840727	1.1761916	-1.0	-1.0
chrX	74217319	74217419	ENSG00000230590.9|FTX|SAFB2|SAFB2	942	-	6.140583	1.2350544	-1.0	-1.0
chrX	74249168	74249323	ENSG00000230590.9|FTX|SAFB2|SAFB2	907	-	4.1364512	1.0308233	-1.0	-1.0
chrX	74253198	74253368	ENSG00000230590.9|FTX|SAFB2|SAFB2	912	-	5.804862	1.0562112	-1.0	-1.0
chrX	77681684	77681819	ENSG00000085224.21|ATRX|SAFB2|SAFB2	912	-	5.8005996	1.0546395	-1.0	-1.0
chrX	81288041	81288141	ENSG00000131171.12|SH3BGRL|SAFB2|SAFB2	907	+	5.793044	1.0313488	-1.0	-1.0
chrX	81284321	81284536	ENSG00000131171.12|SH3BGRL|SAFB2|SAFB2	945	+	6.111405	1.2625053	-1.0	-1.0
chrX	81285261	81285431	ENSG00000131171.12|SH3BGRL|SAFB2|SAFB2	925	+	5.9171424	1.127296	-1.0	-1.0
chrX	81284581	81284746	ENSG00000131171.12|SH3BGRL|SAFB2|SAFB2	959	+	6.144923	1.3854122	-1.0	-1.0
chrX	81286671	81286776	ENSG00000131171.12|SH3BGRL|SAFB2|SAFB2	902	+	5.707087	1.0071981	-1.0	-1.0
chrX	81290511	81290681	ENSG00000131171.12|SH3BGRL|SAFB2|SAFB2	924	+	5.9042664	1.1190506	-1.0	-1.0
chrX	81279846	81280001	ENSG00000131171.12|SH3BGRL|SAFB2|SAFB2	919	+	5.861403	1.0923928	-1.0	-1.0
chrX	81239005	81239120	ENSG00000131171.12|SH3BGRL|SAFB2|SAFB2	910	+	5.812557	1.0435903	-1.0	-1.0
chrX	102906045	102906158	ENSG00000239407.5|Z68871.1|SAFB2|SAFB2	905	+	5.7432213	1.0212104	-1.0	-1.0
chrX	107081090	107082215	ENSG00000089682.16|RBM41|SAFB2|SAFB2	949	-	6.1499715	1.28856	-1.0	-1.0
chrX	107064769	107064984	ENSG00000089682.16|RBM41|SAFB2|SAFB2	955	-	5.7617884	1.3467736	-1.0	-1.0
chrX	107084195	107084300	ENSG00000089682.16|RBM41|SAFB2|SAFB2	916	-	5.837355	1.0780838	-1.0	-1.0
chrX	107082770	107082895	ENSG00000089682.16|RBM41|SAFB2|SAFB2	947	-	6.165702	1.276105	-1.0	-1.0
chrX	107084000	107084140	ENSG00000089682.16|RBM41|SAFB2|SAFB2	917	-	5.433531	1.0813966	-1.0	-1.0
chrX	107079475	107079855	ENSG00000089682.16|RBM41|SAFB2|SAFB2	951	-	4.640675	1.3110456	-1.0	-1.0
chrX	107084340	107084745	ENSG00000089682.16|RBM41|SAFB2|SAFB2	964	-	4.2448564	1.4441258	-1.0	-1.0
chrX	107065049	107065749	ENSG00000089682.16|RBM41|SAFB2|SAFB2	948	-	4.136285	1.2857664	-1.0	-1.0
chrX	107079860	107080335	ENSG00000089682.16|RBM41|SAFB2|SAFB2	956	-	6.0025826	1.3542426	-1.0	-1.0
chrX	107080915	107081020	ENSG00000089682.16|RBM41|SAFB2|SAFB2	902	-	5.703435	1.0071981	-1.0	-1.0
chrX	107067454	107067564	ENSG00000089682.16|RBM41|SAFB2|SAFB2	904	-	5.7264404	1.0165397	-1.0	-1.0
chrX	107080470	107080825	ENSG00000089682.16|RBM41|SAFB2|SAFB2	988	-	5.4886084	1.915128	-1.0	-1.0
chrX	107083635	107083900	ENSG00000089682.16|RBM41|SAFB2|SAFB2	970	-	6.179161	1.5293478	-1.0	-1.0
chrX	107083200	107083540	ENSG00000089682.16|RBM41|SAFB2|SAFB2	940	-	4.4714546	1.2199521	-1.0	-1.0
chrX	107082935	107083130	ENSG00000089682.16|RBM41|SAFB2|SAFB2	936	-	6.0382113	1.1915087	-1.0	-1.0
chrX	107079245	107079465	ENSG00000089682.16|RBM41|SAFB2|SAFB2	973	-	5.4503956	1.5739658	-1.0	-1.0
chrX	107065758	107066023	ENSG00000089682.16|RBM41|SAFB2|SAFB2	948	-	5.0531077	1.2861376	-1.0	-1.0
chrX	107084870	107084975	ENSG00000089682.16|RBM41|SAFB2|SAFB2	913	-	5.862526	1.0620311	-1.0	-1.0
chrX	107066299	107067444	ENSG00000089682.16|RBM41|SAFB2|SAFB2	970	-	5.4478335	1.522291	-1.0	-1.0
chrX	107066088	107066273	ENSG00000089682.16|RBM41|SAFB2|SAFB2	919	-	3.506469	1.0932156	-1.0	-1.0
chrX	107064419	107064754	ENSG00000089682.16|RBM41|SAFB2|SAFB2	991	-	5.013568	2.0396483	-1.0	-1.0
chrX	107082505	107082695	ENSG00000089682.16|RBM41|SAFB2|SAFB2	968	-	4.2865505	1.4986904	-1.0	-1.0
chrX	109689329	109689434	ENSG00000068366.19|ACSL4|SAFB2|SAFB2	914	-	5.80686	1.0640713	-1.0	-1.0
chrX	109688649	109688774	ENSG00000068366.19|ACSL4|SAFB2|SAFB2	935	-	6.011567	1.1871903	-1.0	-1.0
chrX	109688344	109688444	ENSG00000068366.19|ACSL4|SAFB2|SAFB2	902	-	5.743569	1.0071981	-1.0	-1.0
chrX	110021379	110021504	ENSG00000157600.11|TMEM164|SAFB2|SAFB2	936	+	6.0243196	1.1968787	-1.0	-1.0
chrX	110021579	110021704	ENSG00000157600.11|TMEM164|SAFB2|SAFB2	947	+	6.273765	1.2770088	-1.0	-1.0
chrX	110020559	110020774	ENSG00000157600.11|TMEM164|SAFB2|SAFB2	922	+	4.8253965	1.1073418	-1.0	-1.0
chrX	110022204	110022304	ENSG00000157600.11|TMEM164|SAFB2|SAFB2	902	+	5.710731	1.0071981	-1.0	-1.0
chrX	110021159	110021289	ENSG00000157600.11|TMEM164|SAFB2|SAFB2	909	+	5.81313	1.0389999	-1.0	-1.0
chrX	111757497	111757602	ENSG00000101901.11|ALG13|SAFB2|SAFB2	916	+	5.830614	1.074658	-1.0	-1.0
chrX	111754311	111754586	ENSG00000101901.11|ALG13|SAFB2|SAFB2	976	+	6.523162	1.6145453	-1.0	-1.0
chrX	111756486	111756646	ENSG00000101901.11|ALG13|SAFB2|SAFB2	922	+	5.8952994	1.110166	-1.0	-1.0
chrX	113896818	113896983	ENSG00000241743.2|XACT|SAFB2|SAFB2	967	-	6.1004844	1.4753262	-1.0	-1.0
chrX	113835538	113835648	ENSG00000241743.2|XACT|SAFB2|SAFB2	920	-	5.9431367	1.0964891	-1.0	-1.0
chrX	113679958	113680633	ENSG00000241743.2|XACT|SAFB2|SAFB2	947	-	5.9177737	1.2765355	-1.0	-1.0
chrX	113842593	113842933	ENSG00000241743.2|XACT|SAFB2|SAFB2	948	-	5.4619117	1.2841423	-1.0	-1.0
chrX	113858263	113858448	ENSG00000241743.2|XACT|SAFB2|SAFB2	918	-	3.8182578	1.0859294	-1.0	-1.0
chrX	113873798	113873988	ENSG00000241743.2|XACT|SAFB2|SAFB2	919	-	4.729561	1.0918324	-1.0	-1.0
chrX	113846698	113846833	ENSG00000241743.2|XACT|SAFB2|SAFB2	911	-	5.8256173	1.0497358	-1.0	-1.0
chrX	113690093	113690243	ENSG00000241743.2|XACT|SAFB2|SAFB2	918	-	5.9014645	1.0837407	-1.0	-1.0
chrX	113870568	113870678	ENSG00000241743.2|XACT|SAFB2|SAFB2	909	-	5.8280044	1.0413849	-1.0	-1.0
chrX	113921988	113922223	ENSG00000241743.2|XACT|SAFB2|SAFB2	938	-	6.0336456	1.2043756	-1.0	-1.0
chrX	113934178	113934283	ENSG00000241743.2|XACT|SAFB2|SAFB2	952	-	6.207184	1.3218457	-1.0	-1.0
chrX	113886103	113886263	ENSG00000241743.2|XACT|SAFB2|SAFB2	925	-	5.543122	1.1255801	-1.0	-1.0
chrX	113874608	113874743	ENSG00000241743.2|XACT|SAFB2|SAFB2	936	-	6.0129395	1.1929384	-1.0	-1.0
chrX	113888053	113888328	ENSG00000241743.2|XACT|SAFB2|SAFB2	924	-	5.1659675	1.1212701	-1.0	-1.0
chrX	113743198	113743403	ENSG00000241743.2|XACT|SAFB2|SAFB2	959	-	5.7117147	1.3838431	-1.0	-1.0
chrX	113648918	113649033	ENSG00000241743.2|XACT|SAFB2|SAFB2	902	-	5.712553	1.0071981	-1.0	-1.0
chrX	113734698	113734813	ENSG00000241743.2|XACT|SAFB2|SAFB2	909	-	5.7802	1.0406425	-1.0	-1.0
chrX	113902378	113902493	ENSG00000241743.2|XACT|SAFB2|SAFB2	917	-	5.857398	1.081901	-1.0	-1.0
chrX	113903188	113903758	ENSG00000241743.2|XACT|SAFB2|SAFB2	944	-	4.330931	1.2541739	-1.0	-1.0
chrX	113878743	113878898	ENSG00000241743.2|XACT|SAFB2|SAFB2	947	-	5.997042	1.2778875	-1.0	-1.0
chrX	113825688	113825918	ENSG00000241743.2|XACT|SAFB2|SAFB2	946	-	6.1240993	1.2661458	-1.0	-1.0
chrX	113643348	113643468	ENSG00000241743.2|XACT|SAFB2|SAFB2	923	-	5.9500623	1.1134868	-1.0	-1.0
chrX	113768858	113769018	ENSG00000241743.2|XACT|SAFB2|SAFB2	920	-	5.186807	1.0974426	-1.0	-1.0
chrX	113841098	113841223	ENSG00000241743.2|XACT|SAFB2|SAFB2	902	-	4.5787516	1.008311	-1.0	-1.0
chrX	113930473	113930748	ENSG00000241743.2|XACT|SAFB2|SAFB2	978	-	5.5677686	1.6673211	-1.0	-1.0
chrX	113935958	113936243	ENSG00000241743.2|XACT|SAFB2|SAFB2	933	-	4.237129	1.1730745	-1.0	-1.0
chrX	113627403	113627703	ENSG00000241743.2|XACT|SAFB2|SAFB2	938	-	5.3751135	1.206861	-1.0	-1.0
chrX	113644628	113644828	ENSG00000241743.2|XACT|SAFB2|SAFB2	924	-	5.936698	1.1199319	-1.0	-1.0
chrX	113677758	113677898	ENSG00000241743.2|XACT|SAFB2|SAFB2	908	-	5.7838345	1.03555	-1.0	-1.0
chrX	113700713	113700843	ENSG00000241743.2|XACT|SAFB2|SAFB2	925	-	5.921354	1.123523	-1.0	-1.0
chrX	113865588	113865833	ENSG00000241743.2|XACT|SAFB2|SAFB2	928	-	4.3756375	1.1414968	-1.0	-1.0
chrX	113678183	113678283	ENSG00000241743.2|XACT|SAFB2|SAFB2	917	-	5.874112	1.081439	-1.0	-1.0
chrX	113856743	113856843	ENSG00000241743.2|XACT|SAFB2|SAFB2	910	-	5.827374	1.0481033	-1.0	-1.0
chrX	113894838	113896223	ENSG00000241743.2|XACT|SAFB2|SAFB2	970	-	4.7857094	1.5229627	-1.0	-1.0
chrX	113770138	113770328	ENSG00000241743.2|XACT|SAFB2|SAFB2	907	-	5.761923	1.0310549	-1.0	-1.0
chrX	113828358	113828553	ENSG00000241743.2|XACT|SAFB2|SAFB2	960	-	6.3305645	1.4015259	-1.0	-1.0
chrX	113860663	113860933	ENSG00000241743.2|XACT|SAFB2|SAFB2	963	-	6.3368134	1.4322217	-1.0	-1.0
chrX	113892048	113892453	ENSG00000241743.2|XACT|SAFB2|SAFB2	932	-	4.105657	1.1644241	-1.0	-1.0
chrX	113823648	113823768	ENSG00000241743.2|XACT|SAFB2|SAFB2	906	-	5.7539616	1.0291704	-1.0	-1.0
chrX	113914683	113914918	ENSG00000241743.2|XACT|SAFB2|SAFB2	942	-	3.867062	1.2358952	-1.0	-1.0
chrX	113783748	113783853	ENSG00000241743.2|XACT|SAFB2|SAFB2	911	-	5.7875423	1.0489726	-1.0	-1.0
chrX	113700993	113701093	ENSG00000241743.2|XACT|SAFB2|SAFB2	908	-	5.8308444	1.0356643	-1.0	-1.0
chrX	113681508	113681623	ENSG00000241743.2|XACT|SAFB2|SAFB2	902	-	5.7143745	1.0071981	-1.0	-1.0
chrX	113820763	113820903	ENSG00000241743.2|XACT|SAFB2|SAFB2	931	-	5.988912	1.159927	-1.0	-1.0
chrX	113886663	113887248	ENSG00000241743.2|XACT|SAFB2|SAFB2	954	-	4.3703833	1.3350412	-1.0	-1.0
chrX	113922583	113923348	ENSG00000241743.2|XACT|SAFB2|SAFB2	967	-	4.8752937	1.4848317	-1.0	-1.0
chrX	113863753	113864243	ENSG00000241743.2|XACT|SAFB2|SAFB2	957	-	5.521327	1.3640609	-1.0	-1.0
chrX	113697873	113698033	ENSG00000241743.2|XACT|SAFB2|SAFB2	965	-	6.4089994	1.4541571	-1.0	-1.0
chrX	113925013	113925368	ENSG00000241743.2|XACT|SAFB2|SAFB2	981	-	5.4258094	1.7128382	-1.0	-1.0
chrX	113853773	113853878	ENSG00000241743.2|XACT|SAFB2|SAFB2	931	-	4.345388	1.1616578	-1.0	-1.0
chrX	113813328	113813438	ENSG00000241743.2|XACT|SAFB2|SAFB2	903	-	5.874601	1.013802	-1.0	-1.0
chrX	113681643	113681993	ENSG00000241743.2|XACT|SAFB2|SAFB2	929	-	5.961204	1.1514896	-1.0	-1.0
chrX	113916863	113917018	ENSG00000241743.2|XACT|SAFB2|SAFB2	909	-	5.7831798	1.040367	-1.0	-1.0
chrX	113846993	113847103	ENSG00000241743.2|XACT|SAFB2|SAFB2	919	-	5.8653	1.0906726	-1.0	-1.0
chrX	113680718	113680853	ENSG00000241743.2|XACT|SAFB2|SAFB2	902	-	5.712517	1.0075976	-1.0	-1.0
chrX	113893023	113893323	ENSG00000241743.2|XACT|SAFB2|SAFB2	965	-	5.5563474	1.454197	-1.0	-1.0
chrX	113932113	113932293	ENSG00000241743.2|XACT|SAFB2|SAFB2	931	-	6.015774	1.1642447	-1.0	-1.0
chrX	113623643	113623918	ENSG00000241743.2|XACT|SAFB2|SAFB2	934	-	6.0635066	1.1795596	-1.0	-1.0
chrX	113699263	113699443	ENSG00000241743.2|XACT|SAFB2|SAFB2	903	-	5.732425	1.0120335	-1.0	-1.0
chrX	113644878	113645113	ENSG00000241743.2|XACT|SAFB2|SAFB2	962	-	6.3167872	1.4145724	-1.0	-1.0
chrX	113644008	113644128	ENSG00000241743.2|XACT|SAFB2|SAFB2	911	-	5.788982	1.05138	-1.0	-1.0
chrX	113698788	113699023	ENSG00000241743.2|XACT|SAFB2|SAFB2	924	-	5.1564627	1.1200409	-1.0	-1.0
chrX	113837413	113837518	ENSG00000241743.2|XACT|SAFB2|SAFB2	914	-	5.878351	1.0645653	-1.0	-1.0
chrX	113851478	113851593	ENSG00000241743.2|XACT|SAFB2|SAFB2	917	-	5.8721366	1.0786376	-1.0	-1.0
chrX	113838203	113838308	ENSG00000241743.2|XACT|SAFB2|SAFB2	902	-	5.710731	1.0071981	-1.0	-1.0
chrX	113700273	113700473	ENSG00000241743.2|XACT|SAFB2|SAFB2	916	-	5.860596	1.074008	-1.0	-1.0
chrX	113736708	113736898	ENSG00000241743.2|XACT|SAFB2|SAFB2	971	-	5.7632837	1.5423212	-1.0	-1.0
chrX	113875883	113875993	ENSG00000241743.2|XACT|SAFB2|SAFB2	909	-	5.8101277	1.0401998	-1.0	-1.0
chrX	113700488	113700613	ENSG00000241743.2|XACT|SAFB2|SAFB2	912	-	5.7954874	1.0564232	-1.0	-1.0
chrX	113715573	113715693	ENSG00000241743.2|XACT|SAFB2|SAFB2	917	-	5.8443403	1.0805113	-1.0	-1.0
chrX	113624348	113624453	ENSG00000241743.2|XACT|SAFB2|SAFB2	909	-	5.799716	1.0406326	-1.0	-1.0
chrX	113679028	113679223	ENSG00000241743.2|XACT|SAFB2|SAFB2	927	-	5.962079	1.135952	-1.0	-1.0
chrX	113876233	113876608	ENSG00000241743.2|XACT|SAFB2|SAFB2	932	-	4.5552535	1.1682316	-1.0	-1.0
chrX	113901318	113901703	ENSG00000241743.2|XACT|SAFB2|SAFB2	980	-	6.677588	1.6891085	-1.0	-1.0
chrX	113859558	113859773	ENSG00000241743.2|XACT|SAFB2|SAFB2	938	-	5.2882924	1.2050041	-1.0	-1.0
chrX	113841678	113841843	ENSG00000241743.2|XACT|SAFB2|SAFB2	912	-	5.8527913	1.0552502	-1.0	-1.0
chrX	113699898	113700093	ENSG00000241743.2|XACT|SAFB2|SAFB2	960	-	5.637386	1.3963342	-1.0	-1.0
chrX	113706828	113707078	ENSG00000241743.2|XACT|SAFB2|SAFB2	947	-	6.1327267	1.2719722	-1.0	-1.0
chrX	113769993	113770123	ENSG00000241743.2|XACT|SAFB2|SAFB2	915	-	5.8513126	1.0710063	-1.0	-1.0
chrX	113691373	113691698	ENSG00000241743.2|XACT|SAFB2|SAFB2	938	-	6.069942	1.2047178	-1.0	-1.0
chrX	113838663	113838768	ENSG00000241743.2|XACT|SAFB2|SAFB2	914	-	5.9575825	1.06492	-1.0	-1.0
chrX	113868518	113868653	ENSG00000241743.2|XACT|SAFB2|SAFB2	913	-	5.807243	1.0587268	-1.0	-1.0
chrX	113776748	113776848	ENSG00000241743.2|XACT|SAFB2|SAFB2	908	-	5.768415	1.0352229	-1.0	-1.0
chrX	113883288	113883393	ENSG00000241743.2|XACT|SAFB2|SAFB2	911	-	4.032797	1.0487434	-1.0	-1.0
chrX	113626658	113626958	ENSG00000241743.2|XACT|SAFB2|SAFB2	951	-	4.9842324	1.3069038	-1.0	-1.0
chrX	113860018	113860523	ENSG00000241743.2|XACT|SAFB2|SAFB2	936	-	5.7404065	1.1959429	-1.0	-1.0
chrX	113888443	113890083	ENSG00000241743.2|XACT|SAFB2|SAFB2	982	-	5.6095476	1.74459	-1.0	-1.0
chrX	113680943	113681178	ENSG00000241743.2|XACT|SAFB2|SAFB2	956	-	6.0242877	1.3615074	-1.0	-1.0
chrX	113640993	113641183	ENSG00000241743.2|XACT|SAFB2|SAFB2	918	-	5.883668	1.0853387	-1.0	-1.0
chrX	113640783	113640918	ENSG00000241743.2|XACT|SAFB2|SAFB2	916	-	5.8285117	1.0749102	-1.0	-1.0
chrX	113867733	113867863	ENSG00000241743.2|XACT|SAFB2|SAFB2	911	-	5.793448	1.0517243	-1.0	-1.0
chrX	113645273	113645913	ENSG00000241743.2|XACT|SAFB2|SAFB2	938	-	5.8905034	1.2087449	-1.0	-1.0
chrX	113877098	113877913	ENSG00000241743.2|XACT|SAFB2|SAFB2	967	-	5.0019217	1.4773171	-1.0	-1.0
chrX	113771428	113771533	ENSG00000241743.2|XACT|SAFB2|SAFB2	913	-	5.82051	1.0615321	-1.0	-1.0
chrX	113775063	113775188	ENSG00000241743.2|XACT|SAFB2|SAFB2	902	-	4.0244775	1.0071981	-1.0	-1.0
chrX	113893888	113894763	ENSG00000241743.2|XACT|SAFB2|SAFB2	965	-	5.199235	1.4575671	-1.0	-1.0
chrX	113860938	113861038	ENSG00000241743.2|XACT|SAFB2|SAFB2	922	-	4.206738	1.1064639	-1.0	-1.0
chrX	113887618	113888003	ENSG00000241743.2|XACT|SAFB2|SAFB2	927	-	3.948014	1.1363658	-1.0	-1.0
chrX	113935383	113935588	ENSG00000241743.2|XACT|SAFB2|SAFB2	939	-	6.166199	1.2153603	-1.0	-1.0
chrX	113840953	113841053	ENSG00000241743.2|XACT|SAFB2|SAFB2	948	-	6.2613773	1.28769	-1.0	-1.0
chrX	113730428	113730603	ENSG00000241743.2|XACT|SAFB2|SAFB2	923	-	5.9314456	1.1159258	-1.0	-1.0
chrX	113881143	113881248	ENSG00000241743.2|XACT|SAFB2|SAFB2	925	-	4.1012087	1.1262918	-1.0	-1.0
chrX	113834523	113834693	ENSG00000241743.2|XACT|SAFB2|SAFB2	923	-	5.929556	1.1108661	-1.0	-1.0
chrX	113876623	113876873	ENSG00000241743.2|XACT|SAFB2|SAFB2	973	-	6.169186	1.5740637	-1.0	-1.0
chrX	113743468	113743618	ENSG00000241743.2|XACT|SAFB2|SAFB2	910	-	5.774569	1.0448731	-1.0	-1.0
chrX	113705088	113705243	ENSG00000241743.2|XACT|SAFB2|SAFB2	905	-	5.742211	1.0226823	-1.0	-1.0
chrX	113909223	113909338	ENSG00000241743.2|XACT|SAFB2|SAFB2	919	-	4.0939903	1.0924829	-1.0	-1.0
chrX	113692028	113692138	ENSG00000241743.2|XACT|SAFB2|SAFB2	914	-	5.8780513	1.0668339	-1.0	-1.0
chrX	113835873	113836048	ENSG00000241743.2|XACT|SAFB2|SAFB2	940	-	6.100123	1.2219012	-1.0	-1.0
chrX	113819633	113819828	ENSG00000241743.2|XACT|SAFB2|SAFB2	924	-	4.052907	1.1176726	-1.0	-1.0
chrX	113823898	113824073	ENSG00000241743.2|XACT|SAFB2|SAFB2	928	-	5.929984	1.1425881	-1.0	-1.0
chrX	113876913	113877013	ENSG00000241743.2|XACT|SAFB2|SAFB2	913	-	4.0087314	1.061535	-1.0	-1.0
chrX	113641363	113641593	ENSG00000241743.2|XACT|SAFB2|SAFB2	940	-	6.0783343	1.2226064	-1.0	-1.0
chrX	113677598	113677733	ENSG00000241743.2|XACT|SAFB2|SAFB2	938	-	6.1199913	1.2064123	-1.0	-1.0
chrX	113736418	113736578	ENSG00000241743.2|XACT|SAFB2|SAFB2	938	-	4.50071	1.2093728	-1.0	-1.0
chrX	113729088	113729438	ENSG00000241743.2|XACT|SAFB2|SAFB2	945	-	5.9947886	1.25918	-1.0	-1.0
chrX	113937203	113937303	ENSG00000241743.2|XACT|SAFB2|SAFB2	905	-	5.7755003	1.0242565	-1.0	-1.0
chrX	113903853	113904298	ENSG00000241743.2|XACT|SAFB2|SAFB2	953	-	5.9378448	1.3281368	-1.0	-1.0
chrX	113781718	113781888	ENSG00000241743.2|XACT|SAFB2|SAFB2	940	-	5.5877995	1.2197504	-1.0	-1.0
chrX	113837633	113837908	ENSG00000241743.2|XACT|SAFB2|SAFB2	939	-	5.9306626	1.2169929	-1.0	-1.0
chrX	113742988	113743183	ENSG00000241743.2|XACT|SAFB2|SAFB2	923	-	5.9013042	1.1132629	-1.0	-1.0
chrX	113924253	113924988	ENSG00000241743.2|XACT|SAFB2|SAFB2	968	-	5.77103	1.5004861	-1.0	-1.0
chrX	113626968	113627143	ENSG00000241743.2|XACT|SAFB2|SAFB2	921	-	5.907909	1.102151	-1.0	-1.0
chrX	113679643	113679758	ENSG00000241743.2|XACT|SAFB2|SAFB2	908	-	5.7573247	1.0350937	-1.0	-1.0
chrX	113770988	113771168	ENSG00000241743.2|XACT|SAFB2|SAFB2	939	-	6.0478845	1.2129685	-1.0	-1.0
chrX	113645918	113646353	ENSG00000241743.2|XACT|SAFB2|SAFB2	964	-	6.3347926	1.442988	-1.0	-1.0
chrX	113735703	113735918	ENSG00000241743.2|XACT|SAFB2|SAFB2	946	-	6.1087627	1.2659695	-1.0	-1.0
chrX	113745018	113745253	ENSG00000241743.2|XACT|SAFB2|SAFB2	938	-	5.289262	1.206288	-1.0	-1.0
chrX	113805063	113805168	ENSG00000241743.2|XACT|SAFB2|SAFB2	914	-	5.808451	1.0640713	-1.0	-1.0
chrX	113838488	113838648	ENSG00000241743.2|XACT|SAFB2|SAFB2	960	-	6.1625633	1.396273	-1.0	-1.0
chrX	113717738	113717878	ENSG00000241743.2|XACT|SAFB2|SAFB2	919	-	5.943032	1.0937778	-1.0	-1.0
chrX	113915838	113915943	ENSG00000241743.2|XACT|SAFB2|SAFB2	924	-	5.90289	1.1211042	-1.0	-1.0
chrX	113880928	113881058	ENSG00000241743.2|XACT|SAFB2|SAFB2	948	-	6.2554293	1.2806834	-1.0	-1.0
chrX	113890158	113890408	ENSG00000241743.2|XACT|SAFB2|SAFB2	977	-	6.4641247	1.6389804	-1.0	-1.0
chrX	113892543	113892938	ENSG00000241743.2|XACT|SAFB2|SAFB2	997	-	6.281121	2.4888275	-1.0	-1.0
chrX	113919223	113919353	ENSG00000241743.2|XACT|SAFB2|SAFB2	914	-	5.234834	1.06556	-1.0	-1.0
chrX	113922238	113922343	ENSG00000241743.2|XACT|SAFB2|SAFB2	903	-	5.748599	1.0131148	-1.0	-1.0
chrX	113640508	113640703	ENSG00000241743.2|XACT|SAFB2|SAFB2	922	-	5.8994527	1.1051749	-1.0	-1.0
chrX	113742783	113742948	ENSG00000241743.2|XACT|SAFB2|SAFB2	947	-	5.9972444	1.2796464	-1.0	-1.0
chrX	113927418	113927968	ENSG00000241743.2|XACT|SAFB2|SAFB2	994	-	6.455606	2.2275715	-1.0	-1.0
chrX	113902918	113903018	ENSG00000241743.2|XACT|SAFB2|SAFB2	903	-	3.9456933	1.0122192	-1.0	-1.0
chrX	113699698	113699803	ENSG00000241743.2|XACT|SAFB2|SAFB2	904	-	5.7449875	1.0194902	-1.0	-1.0
chrX	113874848	113875058	ENSG00000241743.2|XACT|SAFB2|SAFB2	915	-	4.646085	1.0717114	-1.0	-1.0
chrX	113904338	113904593	ENSG00000241743.2|XACT|SAFB2|SAFB2	910	-	5.004829	1.046508	-1.0	-1.0
chrX	113931863	113932073	ENSG00000241743.2|XACT|SAFB2|SAFB2	961	-	5.2112756	1.4092448	-1.0	-1.0
chrX	113839728	113839873	ENSG00000241743.2|XACT|SAFB2|SAFB2	936	-	6.0762305	1.1928468	-1.0	-1.0
chrX	113935218	113935323	ENSG00000241743.2|XACT|SAFB2|SAFB2	912	-	4.1663933	1.0552626	-1.0	-1.0
chrX	113737198	113737338	ENSG00000241743.2|XACT|SAFB2|SAFB2	943	-	5.2988925	1.247403	-1.0	-1.0
chrX	113806823	113807013	ENSG00000241743.2|XACT|SAFB2|SAFB2	942	-	4.879546	1.2351494	-1.0	-1.0
chrX	113820438	113820658	ENSG00000241743.2|XACT|SAFB2|SAFB2	978	-	5.6765347	1.6499692	-1.0	-1.0
chrX	113841233	113841433	ENSG00000241743.2|XACT|SAFB2|SAFB2	939	-	4.674688	1.2128797	-1.0	-1.0
chrX	113682343	113682513	ENSG00000241743.2|XACT|SAFB2|SAFB2	938	-	4.2173576	1.2106317	-1.0	-1.0
chrX	113677168	113677273	ENSG00000241743.2|XACT|SAFB2|SAFB2	908	-	5.768415	1.0352229	-1.0	-1.0
chrX	113777063	113777233	ENSG00000241743.2|XACT|SAFB2|SAFB2	917	-	5.8632717	1.0801725	-1.0	-1.0
chrX	113623088	113623283	ENSG00000241743.2|XACT|SAFB2|SAFB2	939	-	6.083443	1.2153054	-1.0	-1.0
chrX	113885008	113885113	ENSG00000241743.2|XACT|SAFB2|SAFB2	902	-	5.7826915	1.0071981	-1.0	-1.0
chrX	113899738	113900048	ENSG00000241743.2|XACT|SAFB2|SAFB2	954	-	4.373809	1.3399656	-1.0	-1.0
chrX	113644308	113644558	ENSG00000241743.2|XACT|SAFB2|SAFB2	948	-	6.1446342	1.2822956	-1.0	-1.0
chrX	113825923	113826043	ENSG00000241743.2|XACT|SAFB2|SAFB2	904	-	5.7987056	1.0176052	-1.0	-1.0
chrX	113862938	113863698	ENSG00000241743.2|XACT|SAFB2|SAFB2	983	-	5.2132044	1.7626249	-1.0	-1.0
chrX	113933048	113933408	ENSG00000241743.2|XACT|SAFB2|SAFB2	967	-	5.5317836	1.4787235	-1.0	-1.0
chrX	113698143	113698493	ENSG00000241743.2|XACT|SAFB2|SAFB2	957	-	6.313417	1.3687304	-1.0	-1.0
chrX	113824243	113824423	ENSG00000241743.2|XACT|SAFB2|SAFB2	919	-	5.8697634	1.0904394	-1.0	-1.0
chrX	113844978	113845093	ENSG00000241743.2|XACT|SAFB2|SAFB2	908	-	5.269043	1.038519	-1.0	-1.0
chrX	113839398	113839573	ENSG00000241743.2|XACT|SAFB2|SAFB2	915	-	5.8697033	1.0685288	-1.0	-1.0
chrX	113770333	113770433	ENSG00000241743.2|XACT|SAFB2|SAFB2	902	-	5.707087	1.0071981	-1.0	-1.0
chrX	113824603	113824858	ENSG00000241743.2|XACT|SAFB2|SAFB2	960	-	6.284272	1.3983915	-1.0	-1.0
chrX	113932783	113932973	ENSG00000241743.2|XACT|SAFB2|SAFB2	926	-	5.9188366	1.1308281	-1.0	-1.0
chrX	113626303	113626568	ENSG00000241743.2|XACT|SAFB2|SAFB2	932	-	5.9722447	1.167429	-1.0	-1.0
chrX	113816643	113816803	ENSG00000241743.2|XACT|SAFB2|SAFB2	933	-	5.9934177	1.1710879	-1.0	-1.0
chrX	113875428	113875603	ENSG00000241743.2|XACT|SAFB2|SAFB2	965	-	5.4820437	1.4610156	-1.0	-1.0
chrX	113771708	113771818	ENSG00000241743.2|XACT|SAFB2|SAFB2	908	-	5.801505	1.0362136	-1.0	-1.0
chrX	113851663	113851808	ENSG00000241743.2|XACT|SAFB2|SAFB2	904	-	5.791353	1.0174265	-1.0	-1.0
chrX	113859168	113859533	ENSG00000241743.2|XACT|SAFB2|SAFB2	971	-	6.5131164	1.5314777	-1.0	-1.0
chrX	113805433	113805543	ENSG00000241743.2|XACT|SAFB2|SAFB2	902	-	5.739632	1.0093538	-1.0	-1.0
chrX	113858518	113858983	ENSG00000241743.2|XACT|SAFB2|SAFB2	976	-	6.5678415	1.6172945	-1.0	-1.0
chrX	113875708	113875873	ENSG00000241743.2|XACT|SAFB2|SAFB2	922	-	5.907729	1.1076626	-1.0	-1.0
chrX	113880348	113880588	ENSG00000241743.2|XACT|SAFB2|SAFB2	933	-	5.998222	1.1767999	-1.0	-1.0
chrX	113682068	113682193	ENSG00000241743.2|XACT|SAFB2|SAFB2	933	-	5.9907446	1.172297	-1.0	-1.0
chrX	113856403	113856523	ENSG00000241743.2|XACT|SAFB2|SAFB2	916	-	3.6916995	1.075727	-1.0	-1.0
chrX	113925373	113927408	ENSG00000241743.2|XACT|SAFB2|SAFB2	986	-	5.867956	1.8643813	-1.0	-1.0
chrX	113854108	113854308	ENSG00000241743.2|XACT|SAFB2|SAFB2	950	-	6.1770525	1.2982173	-1.0	-1.0
chrX	113822483	113822588	ENSG00000241743.2|XACT|SAFB2|SAFB2	905	-	3.982872	1.0226759	-1.0	-1.0
chrX	113934778	113934938	ENSG00000241743.2|XACT|SAFB2|SAFB2	909	-	3.8689055	1.0420253	-1.0	-1.0
chrX	113705253	113705478	ENSG00000241743.2|XACT|SAFB2|SAFB2	964	-	6.362987	1.4453477	-1.0	-1.0
chrX	113841488	113841603	ENSG00000241743.2|XACT|SAFB2|SAFB2	929	-	6.016547	1.1458217	-1.0	-1.0
chrX	113864253	113865343	ENSG00000241743.2|XACT|SAFB2|SAFB2	983	-	5.1133056	1.7628694	-1.0	-1.0
chrX	113890423	113891158	ENSG00000241743.2|XACT|SAFB2|SAFB2	956	-	5.394597	1.357232	-1.0	-1.0
chrX	113932368	113932483	ENSG00000241743.2|XACT|SAFB2|SAFB2	910	-	5.796664	1.0447917	-1.0	-1.0
chrX	113744353	113744463	ENSG00000241743.2|XACT|SAFB2|SAFB2	931	-	5.9675417	1.1586901	-1.0	-1.0
chrX	113825213	113825398	ENSG00000241743.2|XACT|SAFB2|SAFB2	937	-	4.443576	1.1983827	-1.0	-1.0
chrX	113859773	113859958	ENSG00000241743.2|XACT|SAFB2|SAFB2	921	-	5.021011	1.1045742	-1.0	-1.0
chrX	113852233	113852363	ENSG00000241743.2|XACT|SAFB2|SAFB2	914	-	5.852613	1.0671061	-1.0	-1.0
chrX	113893353	113893828	ENSG00000241743.2|XACT|SAFB2|SAFB2	969	-	4.9451675	1.5044394	-1.0	-1.0
chrX	113921473	113921628	ENSG00000241743.2|XACT|SAFB2|SAFB2	909	-	5.7813635	1.0407624	-1.0	-1.0
chrX	113819943	113820118	ENSG00000241743.2|XACT|SAFB2|SAFB2	934	-	5.991764	1.1782815	-1.0	-1.0
chrX	113625873	113626043	ENSG00000241743.2|XACT|SAFB2|SAFB2	929	-	5.678926	1.1493046	-1.0	-1.0
chrX	113910698	113910838	ENSG00000241743.2|XACT|SAFB2|SAFB2	903	-	5.7539797	1.0153403	-1.0	-1.0
chrX	113826383	113826573	ENSG00000241743.2|XACT|SAFB2|SAFB2	961	-	4.6535506	1.4143852	-1.0	-1.0
chrX	113927968	113930458	ENSG00000241743.2|XACT|SAFB2|SAFB2	995	-	5.627129	2.313848	-1.0	-1.0
chrX	113891423	113892018	ENSG00000241743.2|XACT|SAFB2|SAFB2	977	-	6.5345964	1.6294739	-1.0	-1.0
chrX	113840688	113840868	ENSG00000241743.2|XACT|SAFB2|SAFB2	958	-	5.548085	1.3754708	-1.0	-1.0
chrX	113896378	113896543	ENSG00000241743.2|XACT|SAFB2|SAFB2	909	-	3.7257288	1.0417386	-1.0	-1.0
chrX	113885128	113885278	ENSG00000241743.2|XACT|SAFB2|SAFB2	907	-	4.0726323	1.0331595	-1.0	-1.0
chrX	113678758	113678873	ENSG00000241743.2|XACT|SAFB2|SAFB2	914	-	5.8166046	1.0676353	-1.0	-1.0
chrX	113690588	113690863	ENSG00000241743.2|XACT|SAFB2|SAFB2	934	-	6.0236597	1.1803675	-1.0	-1.0
chrX	113936708	113936823	ENSG00000241743.2|XACT|SAFB2|SAFB2	922	-	5.901108	1.1066217	-1.0	-1.0
chrX	113900173	113900488	ENSG00000241743.2|XACT|SAFB2|SAFB2	975	-	4.428052	1.6034287	-1.0	-1.0
chrX	113876018	113876178	ENSG00000241743.2|XACT|SAFB2|SAFB2	947	-	6.264805	1.2782984	-1.0	-1.0
chrX	113884748	113884893	ENSG00000241743.2|XACT|SAFB2|SAFB2	917	-	4.030567	1.0824035	-1.0	-1.0
chrX	113935603	113935798	ENSG00000241743.2|XACT|SAFB2|SAFB2	944	-	5.7183714	1.2481658	-1.0	-1.0
chrX	113820958	113821138	ENSG00000241743.2|XACT|SAFB2|SAFB2	949	-	6.1937	1.2916099	-1.0	-1.0
chrX	113769518	113769623	ENSG00000241743.2|XACT|SAFB2|SAFB2	916	-	5.8422985	1.0766145	-1.0	-1.0
chrX	113903043	113903163	ENSG00000241743.2|XACT|SAFB2|SAFB2	945	-	6.2141566	1.2572082	-1.0	-1.0
chrX	113739613	113739728	ENSG00000241743.2|XACT|SAFB2|SAFB2	907	-	5.803226	1.0317836	-1.0	-1.0
chrX	113917058	113917198	ENSG00000241743.2|XACT|SAFB2|SAFB2	946	-	6.135093	1.2709318	-1.0	-1.0
chrX	113744078	113744203	ENSG00000241743.2|XACT|SAFB2|SAFB2	923	-	5.8903937	1.1116145	-1.0	-1.0
chrX	113775758	113775868	ENSG00000241743.2|XACT|SAFB2|SAFB2	907	-	3.993959	1.0298616	-1.0	-1.0
chrX	113819238	113819443	ENSG00000241743.2|XACT|SAFB2|SAFB2	984	-	5.573551	1.7930841	-1.0	-1.0
chrX	113848198	113848328	ENSG00000241743.2|XACT|SAFB2|SAFB2	916	-	5.8366194	1.0750663	-1.0	-1.0
chrX	113822268	113822443	ENSG00000241743.2|XACT|SAFB2|SAFB2	931	-	5.1139846	1.1629848	-1.0	-1.0
chrX	113881478	113881608	ENSG00000241743.2|XACT|SAFB2|SAFB2	906	-	5.7500153	1.0280854	-1.0	-1.0
chrX	113885528	113885628	ENSG00000241743.2|XACT|SAFB2|SAFB2	913	-	5.817104	1.0627224	-1.0	-1.0
chrX	113886293	113886593	ENSG00000241743.2|XACT|SAFB2|SAFB2	938	-	5.100696	1.2043198	-1.0	-1.0
chrX	113861378	113862933	ENSG00000241743.2|XACT|SAFB2|SAFB2	978	-	6.3340774	1.663951	-1.0	-1.0
chrX	113643678	113643863	ENSG00000241743.2|XACT|SAFB2|SAFB2	920	-	5.924617	1.0974414	-1.0	-1.0
chrX	113726833	113726943	ENSG00000241743.2|XACT|SAFB2|SAFB2	908	-	3.976804	1.0356879	-1.0	-1.0
chrX	113881713	113881823	ENSG00000241743.2|XACT|SAFB2|SAFB2	919	-	5.9081497	1.0902122	-1.0	-1.0
chrX	113923358	113924188	ENSG00000241743.2|XACT|SAFB2|SAFB2	977	-	5.5017943	1.6323401	-1.0	-1.0
chrX	113909703	113909823	ENSG00000241743.2|XACT|SAFB2|SAFB2	940	-	4.951332	1.2208759	-1.0	-1.0
chrX	113856868	113858083	ENSG00000241743.2|XACT|SAFB2|SAFB2	984	-	5.8380094	1.806682	-1.0	-1.0
chrX	118992090	118992200	ENSG00000175556.16|LONRF3|SAFB2|SAFB2	910	+	5.7753415	1.0443894	-1.0	-1.0
chrX	120205336	120205446	ENSG00000233382.6|NKAPP1|SAFB2|SAFB2	902	-	5.7870727	1.0069907	-1.0	-1.0
chrX	120211551	120211661	ENSG00000233382.6|NKAPP1|SAFB2|SAFB2	902	-	5.8303156	1.006784	-1.0	-1.0
chrX	120211091	120211286	ENSG00000233382.6|NKAPP1|SAFB2|SAFB2	934	-	6.063217	1.1776131	-1.0	-1.0
chrX	120205541	120205921	ENSG00000233382.6|NKAPP1|SAFB2|SAFB2	939	-	5.437305	1.212913	-1.0	-1.0
chrX	120212676	120212831	ENSG00000233382.6|NKAPP1|SAFB2|SAFB2	915	-	5.8372717	1.0724479	-1.0	-1.0
chrX	120211092	120211287	ENSG00000237757.2|EEF1A1P30|SAFB2|SAFB2	933	-	6.0613856	1.1768105	-1.0	-1.0
chrX	120211554	120211659	ENSG00000237757.2|EEF1A1P30|SAFB2|SAFB2	901	-	5.8303156	1.0065179	-1.0	-1.0
chrX	123680371	123680496	ENSG00000125676.19|THOC2|SAFB2|SAFB2	921	-	5.8777647	1.1008186	-1.0	-1.0
chrX	123680936	123681056	ENSG00000125676.19|THOC2|SAFB2|SAFB2	902	-	5.705261	1.0071981	-1.0	-1.0
chrX	123621181	123621301	ENSG00000125676.19|THOC2|SAFB2|SAFB2	937	-	4.56033	1.2029139	-1.0	-1.0
chrX	123620285	123620630	ENSG00000125676.19|THOC2|SAFB2|SAFB2	919	-	4.677939	1.0940678	-1.0	-1.0
chrX	123676571	123676901	ENSG00000125676.19|THOC2|SAFB2|SAFB2	961	-	5.8917828	1.4076475	-1.0	-1.0
chrX	123678746	123678861	ENSG00000125676.19|THOC2|SAFB2|SAFB2	913	-	3.3491762	1.0609491	-1.0	-1.0
chrX	124877327	124877502	ENSG00000009694.13|TENM1|SAFB2|SAFB2	906	-	5.7476735	1.0271413	-1.0	-1.0
chrX	124489444	124490219	ENSG00000009694.13|TENM1|SAFB2|SAFB2	974	-	5.4845796	1.5813854	-1.0	-1.0
chrX	124488594	124488749	ENSG00000009694.13|TENM1|SAFB2|SAFB2	940	-	5.1903977	1.2184258	-1.0	-1.0
chrX	124490259	124490569	ENSG00000009694.13|TENM1|SAFB2|SAFB2	966	-	6.149255	1.4662256	-1.0	-1.0
chrX	124494384	124494539	ENSG00000009694.13|TENM1|SAFB2|SAFB2	938	-	5.889574	1.2097567	-1.0	-1.0
chrX	124797772	124797952	ENSG00000009694.13|TENM1|SAFB2|SAFB2	941	-	6.067146	1.2279447	-1.0	-1.0
chrX	124488409	124488589	ENSG00000009694.13|TENM1|SAFB2|SAFB2	947	-	6.039739	1.2786313	-1.0	-1.0
chrX	124488849	124488984	ENSG00000009694.13|TENM1|SAFB2|SAFB2	932	-	4.206765	1.1673906	-1.0	-1.0
chrX	124884517	124884777	ENSG00000009694.13|TENM1|SAFB2|SAFB2	940	-	4.952858	1.2184986	-1.0	-1.0
chrX	124491284	124491384	ENSG00000009694.13|TENM1|SAFB2|SAFB2	924	-	6.0525537	1.1209445	-1.0	-1.0
chrX	124493719	124493819	ENSG00000009694.13|TENM1|SAFB2|SAFB2	902	-	5.743569	1.0071981	-1.0	-1.0
chrX	124490574	124490889	ENSG00000009694.13|TENM1|SAFB2|SAFB2	962	-	5.26637	1.4232665	-1.0	-1.0
chrX	124797067	124797177	ENSG00000009694.13|TENM1|SAFB2|SAFB2	909	-	5.7706504	1.0416354	-1.0	-1.0
chrX	124487844	124487964	ENSG00000009694.13|TENM1|SAFB2|SAFB2	916	-	5.884565	1.0761725	-1.0	-1.0
chrX	124843372	124843572	ENSG00000009694.13|TENM1|SAFB2|SAFB2	956	-	6.311674	1.3528714	-1.0	-1.0
chrX	124879192	124879387	ENSG00000009694.13|TENM1|SAFB2|SAFB2	932	-	6.02906	1.1704673	-1.0	-1.0
chrX	124488989	124489354	ENSG00000009694.13|TENM1|SAFB2|SAFB2	934	-	4.4380465	1.1786519	-1.0	-1.0
chrX	124802687	124802842	ENSG00000009694.13|TENM1|SAFB2|SAFB2	919	-	5.8579173	1.091013	-1.0	-1.0
chrX	124796437	124796547	ENSG00000009694.13|TENM1|SAFB2|SAFB2	929	-	5.979087	1.1507986	-1.0	-1.0
chrX	124883552	124883697	ENSG00000009694.13|TENM1|SAFB2|SAFB2	932	-	5.983744	1.1689678	-1.0	-1.0
chrX	124797362	124797492	ENSG00000009694.13|TENM1|SAFB2|SAFB2	909	-	5.784091	1.0401267	-1.0	-1.0
chrX	130142442	130142582	ENSG00000156709.13|AIFM1|SAFB2|SAFB2	908	-	3.9664412	1.0364313	-1.0	-1.0
chrX	130143087	130143202	ENSG00000156709.13|AIFM1|SAFB2|SAFB2	913	-	5.8077984	1.0621834	-1.0	-1.0
chrX	131516329	131516429	ENSG00000147255.18|IGSF1|SAFB2|SAFB2	907	-	5.754327	1.0318354	-1.0	-1.0
chrX	131572754	131572879	ENSG00000147255.18|IGSF1|SAFB2|SAFB2	910	-	5.8275123	1.0440971	-1.0	-1.0
chrX	131570429	131570644	ENSG00000147255.18|IGSF1|SAFB2|SAFB2	971	-	6.4581947	1.5384413	-1.0	-1.0
chrX	131515499	131515674	ENSG00000147255.18|IGSF1|SAFB2|SAFB2	912	-	4.5654435	1.0544647	-1.0	-1.0
chrX	131519459	131519634	ENSG00000147255.18|IGSF1|SAFB2|SAFB2	906	-	5.7473087	1.0274234	-1.0	-1.0
chrX	131571424	131571589	ENSG00000147255.18|IGSF1|SAFB2|SAFB2	904	-	5.784222	1.0188937	-1.0	-1.0
chrX	131569579	131569774	ENSG00000147255.18|IGSF1|SAFB2|SAFB2	932	-	5.98046	1.1692654	-1.0	-1.0
chrX	131518684	131518784	ENSG00000147255.18|IGSF1|SAFB2|SAFB2	902	-	5.7180276	1.0071981	-1.0	-1.0
chrX	131514989	131515124	ENSG00000147255.18|IGSF1|SAFB2|SAFB2	923	-	5.923862	1.1150067	-1.0	-1.0
chrX	131510709	131510834	ENSG00000147255.18|IGSF1|SAFB2|SAFB2	902	-	5.705626	1.0071981	-1.0	-1.0
chrX	131516459	131516819	ENSG00000147255.18|IGSF1|SAFB2|SAFB2	918	-	5.8704586	1.0886555	-1.0	-1.0
chrX	131807887	131807992	ENSG00000213468.5|FIRRE|SAFB2|SAFB2	902	-	5.703435	1.0071981	-1.0	-1.0
chrX	131792039	131792154	ENSG00000213468.5|FIRRE|SAFB2|SAFB2	934	-	6.0181255	1.1829133	-1.0	-1.0
chrX	131817937	131818122	ENSG00000213468.5|FIRRE|SAFB2|SAFB2	935	-	6.009082	1.1887354	-1.0	-1.0
chrX	131809427	131809562	ENSG00000213468.5|FIRRE|SAFB2|SAFB2	925	-	5.9154396	1.1271992	-1.0	-1.0
chrX	131808267	131808412	ENSG00000213468.5|FIRRE|SAFB2|SAFB2	906	-	5.7503014	1.028821	-1.0	-1.0
chrX	131789399	131790199	ENSG00000213468.5|FIRRE|SAFB2|SAFB2	969	-	6.2049704	1.5040934	-1.0	-1.0
chrX	131816552	131817397	ENSG00000213468.5|FIRRE|SAFB2|SAFB2	977	-	5.7615533	1.6418983	-1.0	-1.0
chrX	131787934	131788779	ENSG00000213468.5|FIRRE|SAFB2|SAFB2	973	-	5.8904724	1.5619668	-1.0	-1.0
chrX	131815197	131815862	ENSG00000213468.5|FIRRE|SAFB2|SAFB2	929	-	5.285016	1.1475364	-1.0	-1.0
chrX	131802076	131802221	ENSG00000213468.5|FIRRE|SAFB2|SAFB2	935	-	6.0236144	1.18624	-1.0	-1.0
chrX	131818332	131818572	ENSG00000213468.5|FIRRE|SAFB2|SAFB2	921	-	4.779779	1.1035475	-1.0	-1.0
chrX	131813612	131813737	ENSG00000213468.5|FIRRE|SAFB2|SAFB2	903	-	5.737666	1.0117439	-1.0	-1.0
chrX	131813927	131814697	ENSG00000213468.5|FIRRE|SAFB2|SAFB2	957	-	5.86614	1.364496	-1.0	-1.0
chrX	131816007	131816527	ENSG00000213468.5|FIRRE|SAFB2|SAFB2	981	-	5.9173536	1.726002	-1.0	-1.0
chrX	131787474	131787929	ENSG00000213468.5|FIRRE|SAFB2|SAFB2	982	-	6.2721887	1.7485746	-1.0	-1.0
chrX	131814707	131814892	ENSG00000213468.5|FIRRE|SAFB2|SAFB2	928	-	5.9660983	1.1412556	-1.0	-1.0
chrX	131815887	131815987	ENSG00000213468.5|FIRRE|SAFB2|SAFB2	902	-	5.7180276	1.0071981	-1.0	-1.0
chrX	131790209	131791904	ENSG00000213468.5|FIRRE|SAFB2|SAFB2	969	-	5.84605	1.5117568	-1.0	-1.0
chrX	131809272	131809397	ENSG00000213468.5|FIRRE|SAFB2|SAFB2	910	-	5.847246	1.0457782	-1.0	-1.0
chrX	131787104	131787424	ENSG00000213468.5|FIRRE|SAFB2|SAFB2	942	-	4.921985	1.2370119	-1.0	-1.0
chrX	131788794	131789154	ENSG00000213468.5|FIRRE|SAFB2|SAFB2	970	-	6.4401326	1.5247331	-1.0	-1.0
chrX	131802626	131802766	ENSG00000213468.5|FIRRE|SAFB2|SAFB2	919	-	5.8573384	1.0910063	-1.0	-1.0
chrX	131810937	131811132	ENSG00000213468.5|FIRRE|SAFB2|SAFB2	956	-	6.223486	1.3556613	-1.0	-1.0
chrX	131802986	131803176	ENSG00000213468.5|FIRRE|SAFB2|SAFB2	953	-	6.205996	1.3278039	-1.0	-1.0
chrX	131809062	131809187	ENSG00000213468.5|FIRRE|SAFB2|SAFB2	923	-	5.959674	1.1124052	-1.0	-1.0
chrX	131786654	131786949	ENSG00000213468.5|FIRRE|SAFB2|SAFB2	966	-	5.4205694	1.4662348	-1.0	-1.0
chrX	131801116	131801241	ENSG00000213468.5|FIRRE|SAFB2|SAFB2	924	-	5.9303055	1.1169006	-1.0	-1.0
chrX	134403577	134403712	ENSG00000156531.16|PHF6|SAFB2|SAFB2	902	+	5.7128515	1.0106847	-1.0	-1.0
chrX	134518028	134518298	ENSG00000165704.14|HPRT1|SAFB2|SAFB2	971	+	6.4423604	1.5373154	-1.0	-1.0
chrX	134518518	134518633	ENSG00000165704.14|HPRT1|SAFB2|SAFB2	910	+	5.780614	1.0466852	-1.0	-1.0
chrX	134515768	134515888	ENSG00000165704.14|HPRT1|SAFB2|SAFB2	907	+	5.7613363	1.030943	-1.0	-1.0
chrX	135314629	135314729	ENSG00000186376.14|ZNF75D|SAFB2|SAFB2	902	-	5.707087	1.0071981	-1.0	-1.0
chrX	136873322	136873447	ENSG00000147274.14|RBMX|SAFB2|SAFB2	904	-	3.3958132	1.0195167	-1.0	-1.0
chrX	136874452	136874567	ENSG00000147274.14|RBMX|SAFB2|SAFB2	933	-	3.6702173	1.1746306	-1.0	-1.0
chrX	136872722	136872842	ENSG00000147274.14|RBMX|SAFB2|SAFB2	927	-	4.1036596	1.1346552	-1.0	-1.0
chrX	136919260	136919415	ENSG00000234062.7|AL390879.2|SAFB2|SAFB2	923	+	5.916275	1.1140505	-1.0	-1.0
chrX	136916145	136916260	ENSG00000234062.7|AL390879.2|SAFB2|SAFB2	945	+	6.117415	1.263484	-1.0	-1.0
chrX	138837918	138838203	ENSG00000129682.15|FGF13|SAFB2|SAFB2	942	-	4.7182956	1.2354149	-1.0	-1.0
chrX	139063727	139063862	ENSG00000129682.15|FGF13|SAFB2|SAFB2	911	-	5.807489	1.0524863	-1.0	-1.0
chrX	138922525	138922695	ENSG00000129682.15|FGF13|SAFB2|SAFB2	922	-	5.8805757	1.1068499	-1.0	-1.0
chrX	138837033	138837358	ENSG00000129682.15|FGF13|SAFB2|SAFB2	972	-	5.7589216	1.5601987	-1.0	-1.0
chrX	139180737	139180867	ENSG00000129682.15|FGF13|SAFB2|SAFB2	928	-	4.1158867	1.1423376	-1.0	-1.0
chrX	138955050	138955185	ENSG00000129682.15|FGF13|SAFB2|SAFB2	912	-	5.802822	1.0579484	-1.0	-1.0
chrX	139057027	139057142	ENSG00000129682.15|FGF13|SAFB2|SAFB2	915	-	5.865696	1.0706267	-1.0	-1.0
chrX	138834703	138834883	ENSG00000129682.15|FGF13|SAFB2|SAFB2	919	-	5.8621697	1.0895529	-1.0	-1.0
chrX	138956665	138956870	ENSG00000129682.15|FGF13|SAFB2|SAFB2	920	-	5.867933	1.0974947	-1.0	-1.0
chrX	139172857	139172967	ENSG00000129682.15|FGF13|SAFB2|SAFB2	904	-	5.7287855	1.0165397	-1.0	-1.0
chrX	139178577	139178722	ENSG00000129682.15|FGF13|SAFB2|SAFB2	923	-	5.9008756	1.110996	-1.0	-1.0
chrX	138832863	138833048	ENSG00000129682.15|FGF13|SAFB2|SAFB2	941	-	6.0662246	1.2318854	-1.0	-1.0
chrX	138802423	138802593	ENSG00000129682.15|FGF13|SAFB2|SAFB2	906	-	5.752195	1.027544	-1.0	-1.0
chrX	138834048	138834153	ENSG00000129682.15|FGF13|SAFB2|SAFB2	904	-	5.746823	1.0168688	-1.0	-1.0
chrX	138802103	138802203	ENSG00000129682.15|FGF13|SAFB2|SAFB2	904	-	3.9410796	1.0197519	-1.0	-1.0
chrX	138835858	138836053	ENSG00000129682.15|FGF13|SAFB2|SAFB2	965	-	6.2812085	1.4603639	-1.0	-1.0
chrX	138974000	138974100	ENSG00000129682.15|FGF13|SAFB2|SAFB2	902	-	5.703435	1.0071981	-1.0	-1.0
chrX	139058352	139058452	ENSG00000129682.15|FGF13|SAFB2|SAFB2	907	-	5.793044	1.0313658	-1.0	-1.0
chrX	138834918	138835173	ENSG00000129682.15|FGF13|SAFB2|SAFB2	928	-	5.838502	1.1454289	-1.0	-1.0
chrX	138836258	138836913	ENSG00000129682.15|FGF13|SAFB2|SAFB2	977	-	6.5063295	1.6381423	-1.0	-1.0
chrX	138887780	138887915	ENSG00000129682.15|FGF13|SAFB2|SAFB2	910	-	5.7823772	1.0478357	-1.0	-1.0
chrX	139177627	139177792	ENSG00000129682.15|FGF13|SAFB2|SAFB2	910	-	5.79875	1.0479771	-1.0	-1.0
chrX	138834263	138834398	ENSG00000129682.15|FGF13|SAFB2|SAFB2	937	-	6.0365458	1.1977509	-1.0	-1.0
chrX	139051917	139052172	ENSG00000129682.15|FGF13|SAFB2|SAFB2	909	-	5.8184557	1.0415592	-1.0	-1.0
chrX	138880585	138880770	ENSG00000129682.15|FGF13|SAFB2|SAFB2	960	-	6.2971654	1.397607	-1.0	-1.0
chrX	139179357	139179487	ENSG00000129682.15|FGF13|SAFB2|SAFB2	913	-	5.8536806	1.0593807	-1.0	-1.0
chrX	139063872	139064017	ENSG00000129682.15|FGF13|SAFB2|SAFB2	910	-	5.797039	1.0439283	-1.0	-1.0
chrX	138837483	138837658	ENSG00000129682.15|FGF13|SAFB2|SAFB2	957	-	6.2507663	1.3706008	-1.0	-1.0
chrX	138881325	138881500	ENSG00000129682.15|FGF13|SAFB2|SAFB2	950	-	6.151921	1.3024985	-1.0	-1.0
chrX	139059582	139059697	ENSG00000129682.15|FGF13|SAFB2|SAFB2	932	-	5.3692174	1.1675516	-1.0	-1.0
chrX	139061562	139061797	ENSG00000129682.15|FGF13|SAFB2|SAFB2	914	-	5.702879	1.0676605	-1.0	-1.0
chrX	138881055	138881205	ENSG00000129682.15|FGF13|SAFB2|SAFB2	922	-	5.9311	1.1093905	-1.0	-1.0
chrX	138956980	138957220	ENSG00000129682.15|FGF13|SAFB2|SAFB2	977	-	4.6348195	1.6293588	-1.0	-1.0
chrX	139055302	139055482	ENSG00000129682.15|FGF13|SAFB2|SAFB2	935	-	6.023882	1.1850535	-1.0	-1.0
chrX	139056017	139056142	ENSG00000129682.15|FGF13|SAFB2|SAFB2	930	-	5.9883256	1.1566898	-1.0	-1.0
chrX	138831418	138831698	ENSG00000129682.15|FGF13|SAFB2|SAFB2	945	-	4.6615686	1.2579536	-1.0	-1.0
chrX	138955810	138955930	ENSG00000129682.15|FGF13|SAFB2|SAFB2	922	-	5.893395	1.1076205	-1.0	-1.0
chrX	139056552	139056697	ENSG00000129682.15|FGF13|SAFB2|SAFB2	909	-	5.7884936	1.0417721	-1.0	-1.0
chrX	138838248	138839138	ENSG00000129682.15|FGF13|SAFB2|SAFB2	970	-	6.075629	1.5214711	-1.0	-1.0
chrX	138963350	138963480	ENSG00000129682.15|FGF13|SAFB2|SAFB2	912	-	5.7969403	1.054944	-1.0	-1.0
chrX	138802598	138802698	ENSG00000129682.15|FGF13|SAFB2|SAFB2	908	-	3.991031	1.0384393	-1.0	-1.0
chrX	138835348	138835713	ENSG00000129682.15|FGF13|SAFB2|SAFB2	965	-	6.2078795	1.458992	-1.0	-1.0
chrX	138882590	138882760	ENSG00000129682.15|FGF13|SAFB2|SAFB2	917	-	5.908325	1.0827498	-1.0	-1.0
chrX	138961425	138961620	ENSG00000129682.15|FGF13|SAFB2|SAFB2	936	-	6.0744553	1.1929257	-1.0	-1.0
chrX	138831038	138831158	ENSG00000129682.15|FGF13|SAFB2|SAFB2	910	-	5.790519	1.0453794	-1.0	-1.0
chrX	139060457	139060572	ENSG00000129682.15|FGF13|SAFB2|SAFB2	908	-	5.7805896	1.0348662	-1.0	-1.0
chrX	139171492	139171597	ENSG00000129682.15|FGF13|SAFB2|SAFB2	905	-	5.741395	1.0212104	-1.0	-1.0
chrX	139063177	139063312	ENSG00000129682.15|FGF13|SAFB2|SAFB2	926	-	5.912399	1.1288006	-1.0	-1.0
chrX	139051522	139051862	ENSG00000129682.15|FGF13|SAFB2|SAFB2	953	-	5.7737565	1.3259505	-1.0	-1.0
chrX	138877510	138877720	ENSG00000129682.15|FGF13|SAFB2|SAFB2	949	-	6.14805	1.292616	-1.0	-1.0
chrX	138915070	138915230	ENSG00000129682.15|FGF13|SAFB2|SAFB2	952	-	6.187186	1.3147815	-1.0	-1.0
chrX	138960800	138960900	ENSG00000129682.15|FGF13|SAFB2|SAFB2	951	-	6.21243	1.3107289	-1.0	-1.0
chrX	138831953	138832333	ENSG00000129682.15|FGF13|SAFB2|SAFB2	953	-	6.0812893	1.3317485	-1.0	-1.0
chrX	139173182	139173447	ENSG00000129682.15|FGF13|SAFB2|SAFB2	939	-	4.6311717	1.2163923	-1.0	-1.0
chrX	138802763	138803053	ENSG00000129682.15|FGF13|SAFB2|SAFB2	939	-	5.7590632	1.2144933	-1.0	-1.0
chrX	138795848	138796068	ENSG00000129682.15|FGF13|SAFB2|SAFB2	959	-	6.2976	1.383912	-1.0	-1.0
chrX	138957260	138957570	ENSG00000129682.15|FGF13|SAFB2|SAFB2	928	-	4.438519	1.1405227	-1.0	-1.0
chrX	139172322	139172432	ENSG00000129682.15|FGF13|SAFB2|SAFB2	913	-	5.8685136	1.0602846	-1.0	-1.0
chrX	139178347	139178512	ENSG00000129682.15|FGF13|SAFB2|SAFB2	946	-	6.1197476	1.2638886	-1.0	-1.0
chrX	138801788	138801963	ENSG00000129682.15|FGF13|SAFB2|SAFB2	941	-	6.061599	1.2287402	-1.0	-1.0
chrX	139052902	139053062	ENSG00000129682.15|FGF13|SAFB2|SAFB2	921	-	5.889936	1.1001673	-1.0	-1.0
chrX	139051327	139051502	ENSG00000129682.15|FGF13|SAFB2|SAFB2	914	-	5.8258276	1.0635275	-1.0	-1.0
chrX	138923595	138923715	ENSG00000129682.15|FGF13|SAFB2|SAFB2	908	-	5.802281	1.0346061	-1.0	-1.0
chrX	138798173	138798273	ENSG00000129682.15|FGF13|SAFB2|SAFB2	902	-	5.710731	1.0071981	-1.0	-1.0
chrX	139177962	139178072	ENSG00000129682.15|FGF13|SAFB2|SAFB2	902	-	5.7046523	1.0071981	-1.0	-1.0
chrX	139082202	139082302	ENSG00000129682.15|FGF13|SAFB2|SAFB2	908	-	5.79656	1.0363306	-1.0	-1.0
chrX	139061872	139062002	ENSG00000129682.15|FGF13|SAFB2|SAFB2	927	-	5.9898634	1.1355999	-1.0	-1.0
chrX	138988641	138988796	ENSG00000129682.15|FGF13|SAFB2|SAFB2	911	-	4.5994997	1.0496955	-1.0	-1.0
chrX	138831793	138831918	ENSG00000129682.15|FGF13|SAFB2|SAFB2	905	-	5.817128	1.0227044	-1.0	-1.0
chrX	138956300	138956470	ENSG00000129682.15|FGF13|SAFB2|SAFB2	938	-	5.8951554	1.2064723	-1.0	-1.0
chrX	138833473	138833908	ENSG00000129682.15|FGF13|SAFB2|SAFB2	923	-	5.418652	1.1123394	-1.0	-1.0
chrX	149940163	149940653	ENSG00000235703.5|LINC00894|SAFB2|SAFB2	958	+	5.182324	1.3801719	-1.0	-1.0
chrX	149939738	149939908	ENSG00000235703.5|LINC00894|SAFB2|SAFB2	942	+	3.7970233	1.2373755	-1.0	-1.0
chrX	149939291	149939486	ENSG00000235703.5|LINC00894|SAFB2|SAFB2	962	+	6.2977037	1.4182277	-1.0	-1.0
chrX	149939496	149939676	ENSG00000235703.5|LINC00894|SAFB2|SAFB2	968	+	5.7449703	1.4896158	-1.0	-1.0
chrX	149938926	149939101	ENSG00000235703.5|LINC00894|SAFB2|SAFB2	954	+	5.7651	1.3335115	-1.0	-1.0
chrX	150707170	150707270	ENSG00000063601.16|MTMR1|SAFB2|SAFB2	913	+	5.806901	1.061535	-1.0	-1.0
chrX	150707950	150708110	ENSG00000063601.16|MTMR1|SAFB2|SAFB2	923	+	4.190772	1.114914	-1.0	-1.0
chrX	150704055	150704215	ENSG00000063601.16|MTMR1|SAFB2|SAFB2	948	+	6.1260185	1.2829868	-1.0	-1.0
chrX	150707590	150707710	ENSG00000063601.16|MTMR1|SAFB2|SAFB2	930	+	5.9820476	1.1523423	-1.0	-1.0
chrX	150707485	150707585	ENSG00000063601.16|MTMR1|SAFB2|SAFB2	902	+	5.743569	1.0071981	-1.0	-1.0
chrX	150703505	150703640	ENSG00000063601.16|MTMR1|SAFB2|SAFB2	939	+	6.0468626	1.2112429	-1.0	-1.0
chrX	150704355	150704690	ENSG00000063601.16|MTMR1|SAFB2|SAFB2	931	+	5.278931	1.1599034	-1.0	-1.0
chrX	150703655	150703775	ENSG00000063601.16|MTMR1|SAFB2|SAFB2	908	+	5.7740984	1.0339735	-1.0	-1.0
chrX	150706700	150706920	ENSG00000063601.16|MTMR1|SAFB2|SAFB2	974	+	6.270903	1.5910884	-1.0	-1.0
chrX	150705545	150706175	ENSG00000063601.16|MTMR1|SAFB2|SAFB2	968	+	5.9260306	1.501338	-1.0	-1.0
chrX	150706370	150706670	ENSG00000063601.16|MTMR1|SAFB2|SAFB2	936	+	6.017548	1.1924672	-1.0	-1.0
chrX	150704840	150705380	ENSG00000063601.16|MTMR1|SAFB2|SAFB2	961	+	6.285531	1.4137213	-1.0	-1.0
chrX	151959267	151959382	ENSG00000102287.18|GABRE|SAFB2|SAFB2	907	-	5.815203	1.0333754	-1.0	-1.0
chrX	154736754	154736869	ENSG00000160219.11|GAB3|SAFB2|SAFB2	919	-	4.053107	1.0910823	-1.0	-1.0
chrX	154684848	154685053	ENSG00000160219.11|GAB3|SAFB2|SAFB2	950	-	5.0515914	1.2975525	-1.0	-1.0
chrX	154737009	154737119	ENSG00000160219.11|GAB3|SAFB2|SAFB2	906	-	3.948428	1.0268782	-1.0	-1.0
chrX	154682348	154682463	ENSG00000160219.11|GAB3|SAFB2|SAFB2	908	-	5.764017	1.0352229	-1.0	-1.0
chrX	154683038	154683178	ENSG00000160219.11|GAB3|SAFB2|SAFB2	914	-	5.8190203	1.0662556	-1.0	-1.0
chrX	154735494	154735609	ENSG00000160219.11|GAB3|SAFB2|SAFB2	929	-	4.6081557	1.1497896	-1.0	-1.0
chrX	154683443	154683683	ENSG00000160219.11|GAB3|SAFB2|SAFB2	936	-	4.849469	1.1930556	-1.0	-1.0
chrX	154681813	154681968	ENSG00000160219.11|GAB3|SAFB2|SAFB2	948	-	5.9775786	1.2848217	-1.0	-1.0
chrX	154681008	154681108	ENSG00000160219.11|GAB3|SAFB2|SAFB2	903	-	5.779078	1.0154723	-1.0	-1.0
chrX	154684668	154684838	ENSG00000160219.11|GAB3|SAFB2|SAFB2	913	-	5.8099165	1.0626076	-1.0	-1.0
chrX	155100716	155100821	ENSG00000214827.9|MTCP1|SAFB2|SAFB2	904	-	5.747191	1.0156034	-1.0	-1.0
chrX	155086641	155086761	ENSG00000214827.9|MTCP1|SAFB2|SAFB2	910	-	5.855973	1.0475421	-1.0	-1.0
chrX	155099461	155099596	ENSG00000214827.9|MTCP1|SAFB2|SAFB2	907	-	5.793044	1.0313239	-1.0	-1.0
chrX	155102946	155103061	ENSG00000214827.9|MTCP1|SAFB2|SAFB2	902	-	5.8303156	1.0066931	-1.0	-1.0
chrX	155077501	155077601	ENSG00000214827.9|MTCP1|SAFB2|SAFB2	908	-	5.79656	1.0363306	-1.0	-1.0
chrX	155103086	155103201	ENSG00000214827.9|MTCP1|SAFB2|SAFB2	903	-	5.817886	1.01534	-1.0	-1.0
chrX	155104596	155104806	ENSG00000214827.9|MTCP1|SAFB2|SAFB2	928	-	6.000757	1.1445606	-1.0	-1.0
chrX	155086331	155086441	ENSG00000214827.9|MTCP1|SAFB2|SAFB2	918	-	5.964573	1.087365	-1.0	-1.0
chrX	155107481	155107676	ENSG00000214827.9|MTCP1|SAFB2|SAFB2	914	-	5.8120394	1.0655937	-1.0	-1.0
chrX	155113739	155113839	ENSG00000185515.14|BRCC3|SAFB2|SAFB2	900	+	5.7216983	1.0019023	-1.0	-1.0
chrX	155114714	155114909	ENSG00000185515.14|BRCC3|SAFB2|SAFB2	936	+	6.0375714	1.1928921	-1.0	-1.0
chrX	155110824	155110954	ENSG00000185515.14|BRCC3|SAFB2|SAFB2	906	+	5.750443	1.0272158	-1.0	-1.0
chrX	155113044	155113259	ENSG00000185515.14|BRCC3|SAFB2|SAFB2	979	+	5.1084375	1.6753858	-1.0	-1.0
chrX	155111239	155111364	ENSG00000185515.14|BRCC3|SAFB2|SAFB2	921	+	5.8739176	1.1014005	-1.0	-1.0
chrX	155114319	155114539	ENSG00000185515.14|BRCC3|SAFB2|SAFB2	986	+	6.774321	1.8551943	-1.0	-1.0
chrX	155112584	155112689	ENSG00000185515.14|BRCC3|SAFB2|SAFB2	902	+	5.7143745	1.0071981	-1.0	-1.0
chrX	155113359	155113459	ENSG00000185515.14|BRCC3|SAFB2|SAFB2	902	+	5.7143745	1.0071981	-1.0	-1.0
chrX	155115489	155115649	ENSG00000185515.14|BRCC3|SAFB2|SAFB2	911	+	5.7847433	1.051703	-1.0	-1.0
chrX	155285513	155285613	ENSG00000155962.12|CLIC2|SAFB2|SAFB2	902	-	5.743569	1.0071981	-1.0	-1.0
chrX	155290183	155290403	ENSG00000155962.12|CLIC2|SAFB2|SAFB2	940	-	6.1046205	1.2230045	-1.0	-1.0
chrX	155288083	155288188	ENSG00000155962.12|CLIC2|SAFB2|SAFB2	906	-	5.7499	1.0253664	-1.0	-1.0
chrX	155284783	155284983	ENSG00000155962.12|CLIC2|SAFB2|SAFB2	947	-	6.130864	1.2738851	-1.0	-1.0
chrX	155284063	155284243	ENSG00000155962.12|CLIC2|SAFB2|SAFB2	923	-	5.9286876	1.1125283	-1.0	-1.0
chrX	155286758	155286908	ENSG00000155962.12|CLIC2|SAFB2|SAFB2	920	-	5.875569	1.0992653	-1.0	-1.0
chrX	155290938	155291038	ENSG00000155962.12|CLIC2|SAFB2|SAFB2	907	-	5.754327	1.0318354	-1.0	-1.0
chrX	155276815	155276915	ENSG00000155962.12|CLIC2|SAFB2|SAFB2	908	-	3.9640393	1.0352229	-1.0	-1.0
chrX	155290518	155290698	ENSG00000155962.12|CLIC2|SAFB2|SAFB2	943	-	5.4432564	1.2451268	-1.0	-1.0
chrX	155290514	155290699	ENSG00000225008.1|AC234781.2|SAFB2|SAFB2	942	-	5.4298763	1.2363335	-1.0	-1.0
chrX	155290934	155291039	ENSG00000225008.1|AC234781.2|SAFB2|SAFB2	904	-	5.728881	1.0195167	-1.0	-1.0
chrX	155553902	155554012	ENSG00000185973.10|TMLHE|SAFB2|SAFB2	900	-	5.6997643	1.0019023	-1.0	-1.0
chrX	155557957	155558087	ENSG00000185973.10|TMLHE|SAFB2|SAFB2	912	-	5.8012147	1.057685	-1.0	-1.0
chrX	155554077	155554402	ENSG00000185973.10|TMLHE|SAFB2|SAFB2	957	-	6.2216573	1.3635792	-1.0	-1.0
chrX	155554607	155554802	ENSG00000185973.10|TMLHE|SAFB2|SAFB2	944	-	6.0853777	1.2479779	-1.0	-1.0
chrX	155522475	155522575	ENSG00000185973.10|TMLHE|SAFB2|SAFB2	902	-	5.703435	1.0071981	-1.0	-1.0
```
