## Supplementary File 2 - DEWSeq Binding Sites for "Improved discovery of RNA-binding protein binding sites in eCLIP data using DEWSeq": regions_windows100_steps5.bed

```
chr1	820612	820807	ENSG00000230021.9|AL669831.3|SAFB|SAFB	923	-	6.46956	1.1156567	-1.0	-1.0
chr1	819902	820007	ENSG00000230021.9|AL669831.3|SAFB|SAFB	907	-	6.284444	1.0320718	-1.0	-1.0
chr1	2393411	2393556	ENSG00000157916.19|RER1|SAFB|SAFB	932	+	6.518166	1.1668639	-1.0	-1.0
chr1	8014408	8014573	ENSG00000116285.12|ERRFI1|SAFB|SAFB	919	-	2.4853845	1.0895163	-1.0	-1.0
chr1	8018907	8019067	ENSG00000116285.12|ERRFI1|SAFB|SAFB	928	-	2.949054	1.139727	-1.0	-1.0
chr1	8013208	8013308	ENSG00000116285.12|ERRFI1|SAFB|SAFB	910	-	2.3702166	1.0481769	-1.0	-1.0
chr1	8013828	8014053	ENSG00000116285.12|ERRFI1|SAFB|SAFB	925	-	2.0406747	1.127191	-1.0	-1.0
chr1	8012038	8012198	ENSG00000116285.12|ERRFI1|SAFB|SAFB	903	-	2.1804962	1.0110213	-1.0	-1.0
chr1	8019622	8019777	ENSG00000116285.12|ERRFI1|SAFB|SAFB	933	-	2.6472015	1.176934	-1.0	-1.0
chr1	8021787	8021932	ENSG00000116285.12|ERRFI1|SAFB|SAFB	908	-	2.7910874	1.0359288	-1.0	-1.0
chr1	8011373	8011493	ENSG00000116285.12|ERRFI1|SAFB|SAFB	916	-	3.4436288	1.0746628	-1.0	-1.0
chr1	8022492	8022607	ENSG00000116285.12|ERRFI1|SAFB|SAFB	911	-	2.9413526	1.0525485	-1.0	-1.0
chr1	8018432	8018532	ENSG00000116285.12|ERRFI1|SAFB|SAFB	900	-	3.4028807	1.001544	-1.0	-1.0
chr1	8013473	8013693	ENSG00000116285.12|ERRFI1|SAFB|SAFB	945	-	2.3024428	1.260705	-1.0	-1.0
chr1	8018027	8018162	ENSG00000116285.12|ERRFI1|SAFB|SAFB	934	-	3.546439	1.1821262	-1.0	-1.0
chr1	8017647	8017882	ENSG00000116285.12|ERRFI1|SAFB|SAFB	907	-	2.407955	1.0295871	-1.0	-1.0
chr1	8786078	8786188	ENSG00000142599.17|RERE|SAFB|SAFB	910	-	6.3860784	1.0481366	-1.0	-1.0
chr1	8787188	8787303	ENSG00000142599.17|RERE|SAFB|SAFB	923	-	6.410139	1.1148987	-1.0	-1.0
chr1	12614853	12615078	ENSG00000162496.8|DHRS3|SAFB|SAFB	977	-	4.078025	1.6407787	-1.0	-1.0
chr1	12612148	12612383	ENSG00000162496.8|DHRS3|SAFB|SAFB	973	-	3.7323937	1.5658486	-1.0	-1.0
chr1	12614328	12614448	ENSG00000162496.8|DHRS3|SAFB|SAFB	918	-	3.797353	1.08481	-1.0	-1.0
chr1	12611413	12611528	ENSG00000162496.8|DHRS3|SAFB|SAFB	922	-	3.0631723	1.1096051	-1.0	-1.0
chr1	12608713	12608823	ENSG00000162496.8|DHRS3|SAFB|SAFB	912	-	6.325173	1.0572995	-1.0	-1.0
chr1	12610373	12610543	ENSG00000162496.8|DHRS3|SAFB|SAFB	945	-	5.6234536	1.2621747	-1.0	-1.0
chr1	12614028	12614308	ENSG00000162496.8|DHRS3|SAFB|SAFB	921	-	3.3641963	1.1034893	-1.0	-1.0
chr1	12610608	12610778	ENSG00000162496.8|DHRS3|SAFB|SAFB	910	-	3.3941576	1.0444223	-1.0	-1.0
chr1	12585501	12585636	ENSG00000162496.8|DHRS3|SAFB|SAFB	943	-	5.0046597	1.2407861	-1.0	-1.0
chr1	12610818	12610958	ENSG00000162496.8|DHRS3|SAFB|SAFB	913	-	3.8331642	1.0596126	-1.0	-1.0
chr1	12609693	12609893	ENSG00000162496.8|DHRS3|SAFB|SAFB	954	-	3.4217088	1.3372197	-1.0	-1.0
chr1	29178969	29179074	ENSG00000116350.16|SRSF4|SAFB|SAFB	938	-	6.6111803	1.2062631	-1.0	-1.0
chr1	29170507	29170642	ENSG00000116350.16|SRSF4|SAFB|SAFB	911	-	6.307443	1.0495393	-1.0	-1.0
chr1	31432118	31432288	ENSG00000168528.11|SERINC2|SAFB|SAFB	937	+	6.653286	1.2035282	-1.0	-1.0
chr1	35437062	35437172	ENSG00000142687.17|KIAA0319L|SAFB|SAFB	913	-	6.323668	1.0586778	-1.0	-1.0
chr1	42935286	42935386	ENSG00000117394.20|SLC2A1|SAFB|SAFB	903	-	6.247479	1.0144699	-1.0	-1.0
chr1	44523052	44523247	ENSG00000187147.17|RNF220|SAFB|SAFB	960	+	6.7290144	1.398725	-1.0	-1.0
chr1	44416411	44416571	ENSG00000187147.17|RNF220|SAFB|SAFB	939	+	5.6393585	1.2173481	-1.0	-1.0
chr1	44455172	44455297	ENSG00000187147.17|RNF220|SAFB|SAFB	924	+	6.15358	1.1173095	-1.0	-1.0
chr1	44483777	44483927	ENSG00000187147.17|RNF220|SAFB|SAFB	951	+	6.660106	1.3141532	-1.0	-1.0
chr1	44457552	44457737	ENSG00000187147.17|RNF220|SAFB|SAFB	949	+	6.514307	1.2925234	-1.0	-1.0
chr1	44460542	44460777	ENSG00000187147.17|RNF220|SAFB|SAFB	919	+	4.667839	1.0933565	-1.0	-1.0
chr1	44429687	44429847	ENSG00000187147.17|RNF220|SAFB|SAFB	915	+	4.5847588	1.0693352	-1.0	-1.0
chr1	44491112	44491252	ENSG00000187147.17|RNF220|SAFB|SAFB	906	+	6.3003845	1.0255855	-1.0	-1.0
chr1	44456277	44456402	ENSG00000187147.17|RNF220|SAFB|SAFB	918	+	4.467559	1.0841229	-1.0	-1.0
chr1	44456677	44456847	ENSG00000187147.17|RNF220|SAFB|SAFB	969	+	6.626254	1.5071421	-1.0	-1.0
chr1	44460122	44460222	ENSG00000187147.17|RNF220|SAFB|SAFB	902	+	3.524335	1.0066404	-1.0	-1.0
chr1	44512417	44512582	ENSG00000187147.17|RNF220|SAFB|SAFB	951	+	6.6779585	1.3101696	-1.0	-1.0
chr1	44421612	44421712	ENSG00000187147.17|RNF220|SAFB|SAFB	915	+	4.329885	1.068892	-1.0	-1.0
chr1	44455862	44456107	ENSG00000187147.17|RNF220|SAFB|SAFB	942	+	4.3882976	1.2383691	-1.0	-1.0
chr1	44425822	44425927	ENSG00000187147.17|RNF220|SAFB|SAFB	911	+	6.382552	1.0516841	-1.0	-1.0
chr1	44522702	44522877	ENSG00000187147.17|RNF220|SAFB|SAFB	925	+	6.5395927	1.1265162	-1.0	-1.0
chr1	45607465	45607565	ENSG00000132780.16|NASP|SAFB|SAFB	903	+	3.0791547	1.014998	-1.0	-1.0
chr1	45608337	45608507	ENSG00000132780.16|NASP|SAFB|SAFB	919	+	3.5447626	1.0895987	-1.0	-1.0
chr1	45607725	45608010	ENSG00000132780.16|NASP|SAFB|SAFB	969	+	3.8649776	1.5126355	-1.0	-1.0
chr1	45608667	45608767	ENSG00000132780.16|NASP|SAFB|SAFB	902	+	3.4054966	1.0066404	-1.0	-1.0
chr1	54861364	54861469	ENSG00000116133.11|DHCR24|SAFB|SAFB	927	-	6.4442616	1.1388057	-1.0	-1.0
chr1	54861474	54861589	ENSG00000116133.11|DHCR24|SAFB|SAFB	904	-	6.2540293	1.0178512	-1.0	-1.0
chr1	61115945	61116130	ENSG00000162599.15|NFIA|SAFB|SAFB	963	+	6.718195	1.4362923	-1.0	-1.0
chr1	77632229	77632329	ENSG00000036549.12|ZZZ3|SAFB|SAFB	903	-	6.2435513	1.0144699	-1.0	-1.0
chr1	77632724	77632824	ENSG00000036549.12|ZZZ3|SAFB|SAFB	920	-	6.421894	1.0976161	-1.0	-1.0
chr1	91008020	91008175	ENSG00000122482.20|ZNF644|SAFB|SAFB	917	-	3.6405091	1.0821016	-1.0	-1.0
chr1	91387459	91387654	ENSG00000162669.15|HFM1|SAFB|SAFB	946	-	3.6022804	1.2649281	-1.0	-1.0
chr1	93598154	93598544	ENSG00000224093.5|AL109613.1|SAFB|SAFB	951	+	5.189862	1.3114219	-1.0	-1.0
chr1	93597859	93597994	ENSG00000224093.5|AL109613.1|SAFB|SAFB	962	+	5.9161253	1.4172817	-1.0	-1.0
chr1	93597419	93597539	ENSG00000224093.5|AL109613.1|SAFB|SAFB	911	+	6.3189826	1.0503144	-1.0	-1.0
chr1	93599460	93599630	ENSG00000224093.5|AL109613.1|SAFB|SAFB	934	+	4.192877	1.1820787	-1.0	-1.0
chr1	93600837	93600952	ENSG00000224093.5|AL109613.1|SAFB|SAFB	933	+	6.503706	1.1717968	-1.0	-1.0
chr1	93603620	93603760	ENSG00000224093.5|AL109613.1|SAFB|SAFB	909	+	3.585426	1.0396687	-1.0	-1.0
chr1	93602172	93602382	ENSG00000224093.5|AL109613.1|SAFB|SAFB	921	+	5.9173307	1.1045032	-1.0	-1.0
chr1	93598814	93598916	ENSG00000224093.5|AL109613.1|SAFB|SAFB	940	+	4.4688096	1.2186023	-1.0	-1.0
chr1	93597709	93597834	ENSG00000224093.5|AL109613.1|SAFB|SAFB	921	+	3.8140562	1.1030475	-1.0	-1.0
chr1	108700096	108700241	ENSG00000134186.11|PRPF38B|SAFB|SAFB	926	+	5.0102005	1.1336164	-1.0	-1.0
chr1	147203379	147203679	ENSG00000131781.12|FMO5|SAFB|SAFB	938	-	2.9603052	1.206266	-1.0	-1.0
chr1	147204819	147205109	ENSG00000131781.12|FMO5|SAFB|SAFB	933	-	2.9890034	1.1714542	-1.0	-1.0
chr1	147195619	147195809	ENSG00000131781.12|FMO5|SAFB|SAFB	925	-	5.4932814	1.1226653	-1.0	-1.0
chr1	147207669	147207874	ENSG00000131781.12|FMO5|SAFB|SAFB	914	-	2.7529545	1.0633012	-1.0	-1.0
chr1	147199879	147200069	ENSG00000131781.12|FMO5|SAFB|SAFB	918	-	4.2976017	1.0878701	-1.0	-1.0
chr1	147202799	147202909	ENSG00000131781.12|FMO5|SAFB|SAFB	906	-	3.461363	1.0246358	-1.0	-1.0
chr1	147204189	147204759	ENSG00000131781.12|FMO5|SAFB|SAFB	945	-	3.4451644	1.257358	-1.0	-1.0
chr1	147203699	147203829	ENSG00000131781.12|FMO5|SAFB|SAFB	912	-	2.7003832	1.053132	-1.0	-1.0
chr1	147203685	147203830	ENSG00000226015.2|CCT8P1|SAFB|SAFB	912	-	2.7191641	1.0535296	-1.0	-1.0
chr1	147203375	147203685	ENSG00000226015.2|CCT8P1|SAFB|SAFB	934	-	2.9174974	1.1831288	-1.0	-1.0
chr1	147204190	147204755	ENSG00000226015.2|CCT8P1|SAFB|SAFB	945	-	3.4623265	1.2631544	-1.0	-1.0
chr1	147204820	147204925	ENSG00000226015.2|CCT8P1|SAFB|SAFB	922	-	3.3929403	1.1067226	-1.0	-1.0
chr1	155129631	155129736	ENSG00000169242.11|EFNA1|SAFB|SAFB	902	+	3.4003012	1.0066404	-1.0	-1.0
chr1	155313434	155313619	ENSG00000160752.14|FDPS|SAFB|SAFB	959	+	5.564891	1.3823644	-1.0	-1.0
chr1	155314964	155315064	ENSG00000160752.14|FDPS|SAFB|SAFB	924	+	6.4903946	1.1186264	-1.0	-1.0
chr1	203797762	203797887	ENSG00000058673.16|ZC3H11A|SAFB|SAFB	957	+	6.6810493	1.3655016	-1.0	-1.0
chr1	203797287	203797402	ENSG00000058673.16|ZC3H11A|SAFB|SAFB	910	+	6.30427	1.0476135	-1.0	-1.0
chr1	203798267	203798437	ENSG00000058673.16|ZC3H11A|SAFB|SAFB	941	+	4.434209	1.2256657	-1.0	-1.0
chr1	203797763	203797888	ENSG00000257315.2|ZBED6|SAFB|SAFB	956	+	6.6720943	1.3610647	-1.0	-1.0
chr1	203797288	203797403	ENSG00000257315.2|ZBED6|SAFB|SAFB	915	+	6.3446074	1.0724424	-1.0	-1.0
chr1	203798263	203798438	ENSG00000257315.2|ZBED6|SAFB|SAFB	939	+	4.4197726	1.2169106	-1.0	-1.0
chr1	213002824	213002944	ENSG00000174606.13|ANGEL2|SAFB|SAFB	930	-	4.315353	1.1567662	-1.0	-1.0
chr1	230708865	230708965	ENSG00000135744.7|AGT|SAFB|SAFB	926	-	4.328321	1.1296513	-1.0	-1.0
chr1	230707605	230707705	ENSG00000135744.7|AGT|SAFB|SAFB	918	-	2.6659086	1.0866215	-1.0	-1.0
chr1	230712843	230712943	ENSG00000135744.7|AGT|SAFB|SAFB	929	-	6.466517	1.1466647	-1.0	-1.0
chr1	230708350	230708620	ENSG00000135744.7|AGT|SAFB|SAFB	922	-	3.0302281	1.1089708	-1.0	-1.0
chr1	230712843	230712943	ENSG00000244137.1|AL512328.1|SAFB|SAFB	929	-	6.466517	1.147	-1.0	-1.0
chr1	231268326	231268481	ENSG00000116906.11|GNPAT|SAFB|SAFB	914	+	6.3282833	1.0658784	-1.0	-1.0
chr1	234406732	234406842	ENSG00000059588.9|TARBP1|SAFB|SAFB	921	-	6.38759	1.101387	-1.0	-1.0
chr1	234408555	234408675	ENSG00000059588.9|TARBP1|SAFB|SAFB	910	-	6.2990403	1.0462126	-1.0	-1.0
chr1	236899197	236899297	ENSG00000116984.12|MTR|SAFB|SAFB	903	+	6.2396173	1.0133463	-1.0	-1.0
chr1	244849555	244849655	ENSG00000153187.18|HNRNPU|SAFB|SAFB	902	-	6.231712	1.006735	-1.0	-1.0
chr10	1048693	1048858	ENSG00000067064.10|IDI1|SAFB|SAFB	935	-	5.73224	1.1877184	-1.0	-1.0
chr10	5696278	5696468	ENSG00000108021.19|FAM208B|SAFB|SAFB	938	+	4.1738257	1.209545	-1.0	-1.0
chr10	35415478	35415638	ENSG00000108100.17|CCNY|SAFB|SAFB	914	+	6.3366547	1.0633879	-1.0	-1.0
chr10	59242198	59242343	ENSG00000165443.11|PHYHIPL|SAFB|SAFB	912	+	6.32398	1.0558258	-1.0	-1.0
chr10	59243523	59243638	ENSG00000165443.11|PHYHIPL|SAFB|SAFB	912	+	6.3228765	1.0559838	-1.0	-1.0
chr10	68335400	68335540	ENSG00000096746.17|HNRNPH3|SAFB|SAFB	931	+	6.538511	1.1626438	-1.0	-1.0
chr10	75556469	75556569	ENSG00000148655.14|LRMDA|SAFB|SAFB	901	+	6.2396173	1.0050851	-1.0	-1.0
chr10	75555394	75555519	ENSG00000148655.14|LRMDA|SAFB|SAFB	916	+	6.3532677	1.0761937	-1.0	-1.0
chr10	75481434	75481539	ENSG00000148655.14|LRMDA|SAFB|SAFB	913	+	6.3297424	1.0600511	-1.0	-1.0
chr10	75529429	75529534	ENSG00000148655.14|LRMDA|SAFB|SAFB	917	+	6.3554673	1.0824094	-1.0	-1.0
chr10	75557379	75557479	ENSG00000148655.14|LRMDA|SAFB|SAFB	928	+	6.4732995	1.1426419	-1.0	-1.0
chr10	86500052	86500262	ENSG00000062650.18|WAPL|SAFB|SAFB	929	-	4.7258005	1.1494707	-1.0	-1.0
chr10	87092981	87093101	ENSG00000148672.8|GLUD1|SAFB|SAFB	934	-	3.9678483	1.1773558	-1.0	-1.0
chr10	99798496	99798596	ENSG00000023839.10|ABCC2|SAFB|SAFB	901	+	6.267163	1.005017	-1.0	-1.0
chr10	112977734	112977839	ENSG00000148737.16|TCF7L2|SAFB|SAFB	902	+	6.2454896	1.0102274	-1.0	-1.0
chr10	124088369	124088549	ENSG00000182022.17|CHST15|SAFB|SAFB	923	-	3.6698697	1.1117064	-1.0	-1.0
chr10	124034397	124034652	ENSG00000182022.17|CHST15|SAFB|SAFB	981	-	6.9872212	1.7267692	-1.0	-1.0
chr10	124035117	124035287	ENSG00000182022.17|CHST15|SAFB|SAFB	939	-	6.667728	1.2151237	-1.0	-1.0
chr10	124089809	124089939	ENSG00000182022.17|CHST15|SAFB|SAFB	907	-	3.4390447	1.0308028	-1.0	-1.0
chr10	124092059	124092219	ENSG00000182022.17|CHST15|SAFB|SAFB	937	-	3.603296	1.2006772	-1.0	-1.0
chr10	124014020	124014120	ENSG00000182022.17|CHST15|SAFB|SAFB	907	-	6.2786856	1.0322407	-1.0	-1.0
chr10	124091614	124091714	ENSG00000182022.17|CHST15|SAFB|SAFB	901	-	3.3924532	1.0043579	-1.0	-1.0
chr10	124066779	124066899	ENSG00000182022.17|CHST15|SAFB|SAFB	906	-	3.4320724	1.0264702	-1.0	-1.0
chr10	124090084	124090224	ENSG00000182022.17|CHST15|SAFB|SAFB	939	-	3.6782174	1.213302	-1.0	-1.0
chr10	124064484	124064634	ENSG00000182022.17|CHST15|SAFB|SAFB	940	-	6.5978007	1.2234932	-1.0	-1.0
chr10	124091014	124091124	ENSG00000182022.17|CHST15|SAFB|SAFB	929	-	2.8256867	1.1477404	-1.0	-1.0
chr10	124090339	124090524	ENSG00000182022.17|CHST15|SAFB|SAFB	932	-	3.497832	1.1698748	-1.0	-1.0
chr10	131917273	131917383	ENSG00000175470.18|PPP2R2D|SAFB|SAFB	903	+	6.2989554	1.0152786	-1.0	-1.0
chr10	131954641	131954741	ENSG00000175470.18|PPP2R2D|SAFB|SAFB	912	+	3.5531693	1.0541294	-1.0	-1.0
chr10	131918348	131918463	ENSG00000175470.18|PPP2R2D|SAFB|SAFB	900	+	6.2514615	1.0015501	-1.0	-1.0
chr10	131918033	131918198	ENSG00000175470.18|PPP2R2D|SAFB|SAFB	924	+	6.4240265	1.1167607	-1.0	-1.0
chr10	131919768	131919948	ENSG00000175470.18|PPP2R2D|SAFB|SAFB	956	+	6.7035494	1.3542384	-1.0	-1.0
chr10	131916778	131916918	ENSG00000175470.18|PPP2R2D|SAFB|SAFB	918	+	6.369945	1.0878736	-1.0	-1.0
chr10	131919973	131920488	ENSG00000175470.18|PPP2R2D|SAFB|SAFB	963	+	5.671023	1.4314123	-1.0	-1.0
chr11	2131409	2131649	ENSG00000129965.14|INS-IGF2|SAFB|SAFB	940	-	1.3338324	1.2253771	-1.0	-1.0
chr11	2131411	2131646	ENSG00000167244.18|IGF2|SAFB|SAFB	941	-	1.3367757	1.2315917	-1.0	-1.0
chr11	2697042	2697152	ENSG00000269821.1|KCNQ1OT1|SAFB|SAFB	923	-	3.0900712	1.115711	-1.0	-1.0
chr11	2697477	2697637	ENSG00000269821.1|KCNQ1OT1|SAFB|SAFB	911	-	2.473331	1.050399	-1.0	-1.0
chr11	2680322	2680427	ENSG00000269821.1|KCNQ1OT1|SAFB|SAFB	914	-	2.948148	1.0660894	-1.0	-1.0
chr11	2692212	2692327	ENSG00000269821.1|KCNQ1OT1|SAFB|SAFB	908	-	3.1039035	1.0367005	-1.0	-1.0
chr11	2652202	2652302	ENSG00000269821.1|KCNQ1OT1|SAFB|SAFB	931	-	4.330816	1.1633813	-1.0	-1.0
chr11	2685292	2685457	ENSG00000269821.1|KCNQ1OT1|SAFB|SAFB	943	-	4.721539	1.2418822	-1.0	-1.0
chr11	2695417	2695552	ENSG00000269821.1|KCNQ1OT1|SAFB|SAFB	923	-	2.4701715	1.1159706	-1.0	-1.0
chr11	2668962	2669112	ENSG00000269821.1|KCNQ1OT1|SAFB|SAFB	911	-	2.9132872	1.0514795	-1.0	-1.0
chr11	2668597	2668807	ENSG00000269821.1|KCNQ1OT1|SAFB|SAFB	923	-	3.5685043	1.1145192	-1.0	-1.0
chr11	2679187	2679307	ENSG00000269821.1|KCNQ1OT1|SAFB|SAFB	915	-	2.7484732	1.0705905	-1.0	-1.0
chr11	2698042	2698237	ENSG00000269821.1|KCNQ1OT1|SAFB|SAFB	975	-	2.9318304	1.6081027	-1.0	-1.0
chr11	2668862	2668962	ENSG00000269821.1|KCNQ1OT1|SAFB|SAFB	937	-	4.4029274	1.2021865	-1.0	-1.0
chr11	2681237	2681382	ENSG00000269821.1|KCNQ1OT1|SAFB|SAFB	922	-	2.6426659	1.1086771	-1.0	-1.0
chr11	2671907	2672007	ENSG00000269821.1|KCNQ1OT1|SAFB|SAFB	906	-	2.4748664	1.0259244	-1.0	-1.0
chr11	2695727	2695827	ENSG00000269821.1|KCNQ1OT1|SAFB|SAFB	902	-	2.1594684	1.0066404	-1.0	-1.0
chr11	2674017	2674137	ENSG00000269821.1|KCNQ1OT1|SAFB|SAFB	915	-	3.5502303	1.0714085	-1.0	-1.0
chr11	2679602	2679707	ENSG00000269821.1|KCNQ1OT1|SAFB|SAFB	924	-	3.404038	1.1217229	-1.0	-1.0
chr11	2696247	2696407	ENSG00000269821.1|KCNQ1OT1|SAFB|SAFB	922	-	2.943382	1.1093558	-1.0	-1.0
chr11	2698362	2698952	ENSG00000269821.1|KCNQ1OT1|SAFB|SAFB	956	-	3.1148298	1.3579106	-1.0	-1.0
chr11	2668282	2668452	ENSG00000269821.1|KCNQ1OT1|SAFB|SAFB	906	-	2.9196317	1.0281732	-1.0	-1.0
chr11	2669292	2669437	ENSG00000269821.1|KCNQ1OT1|SAFB|SAFB	922	-	3.1699774	1.1070464	-1.0	-1.0
chr11	2669887	2670047	ENSG00000269821.1|KCNQ1OT1|SAFB|SAFB	935	-	3.4411707	1.1890612	-1.0	-1.0
chr11	2695152	2695302	ENSG00000269821.1|KCNQ1OT1|SAFB|SAFB	912	-	2.3872972	1.0576286	-1.0	-1.0
chr11	2669602	2669702	ENSG00000269821.1|KCNQ1OT1|SAFB|SAFB	904	-	3.0771084	1.0189109	-1.0	-1.0
chr11	2660712	2660817	ENSG00000269821.1|KCNQ1OT1|SAFB|SAFB	912	-	3.4814615	1.0557749	-1.0	-1.0
chr11	2669147	2669282	ENSG00000269821.1|KCNQ1OT1|SAFB|SAFB	912	-	3.7043366	1.0573392	-1.0	-1.0
chr11	2681517	2681707	ENSG00000269821.1|KCNQ1OT1|SAFB|SAFB	909	-	2.2306287	1.0423956	-1.0	-1.0
chr11	10508311	10508411	ENSG00000255823.4|MTRNR2L8|SAFB|SAFB	900	-	3.4361794	1.0018773	-1.0	-1.0
chr11	10507886	10508071	ENSG00000255823.4|MTRNR2L8|SAFB|SAFB	905	-	1.9009588	1.0212811	-1.0	-1.0
chr11	20069468	20069568	ENSG00000166833.19|NAV2|SAFB|SAFB	902	+	6.305237	1.008238	-1.0	-1.0
chr11	65425698	65425803	ENSG00000245532.7|NEAT1|SAFB|SAFB	902	+	1.5351092	1.0076343	-1.0	-1.0
chr11	65422883	65423093	ENSG00000245532.7|NEAT1|SAFB|SAFB	991	+	2.2590468	2.026805	-1.0	-1.0
chr11	65427783	65428723	ENSG00000245532.7|NEAT1|SAFB|SAFB	958	+	1.9738145	1.3759437	-1.0	-1.0
chr11	65425958	65426203	ENSG00000245532.7|NEAT1|SAFB|SAFB	965	+	1.8382711	1.4611124	-1.0	-1.0
chr11	65440828	65441063	ENSG00000245532.7|NEAT1|SAFB|SAFB	961	+	1.9618145	1.4075454	-1.0	-1.0
chr11	65434528	65434973	ENSG00000245532.7|NEAT1|SAFB|SAFB	944	+	1.8612002	1.2532672	-1.0	-1.0
chr11	65434078	65434313	ENSG00000245532.7|NEAT1|SAFB|SAFB	930	+	1.7467357	1.1554712	-1.0	-1.0
chr11	65443853	65444098	ENSG00000245532.7|NEAT1|SAFB|SAFB	906	+	1.6369342	1.0276299	-1.0	-1.0
chr11	65441073	65441258	ENSG00000245532.7|NEAT1|SAFB|SAFB	924	+	1.6900791	1.1190585	-1.0	-1.0
chr11	65435438	65436333	ENSG00000245532.7|NEAT1|SAFB|SAFB	936	+	1.7554729	1.1951733	-1.0	-1.0
chr11	65443203	65443358	ENSG00000245532.7|NEAT1|SAFB|SAFB	910	+	1.5711304	1.0461445	-1.0	-1.0
chr11	65436343	65436468	ENSG00000245532.7|NEAT1|SAFB|SAFB	906	+	1.8485701	1.0290833	-1.0	-1.0
chr11	65435018	65435118	ENSG00000245532.7|NEAT1|SAFB|SAFB	904	+	1.5559654	1.0164226	-1.0	-1.0
chr11	65423123	65423658	ENSG00000245532.7|NEAT1|SAFB|SAFB	977	+	1.893793	1.6364194	-1.0	-1.0
chr11	65436488	65436708	ENSG00000245532.7|NEAT1|SAFB|SAFB	921	+	1.7878708	1.1001406	-1.0	-1.0
chr11	65425063	65425603	ENSG00000245532.7|NEAT1|SAFB|SAFB	981	+	2.1362267	1.7227192	-1.0	-1.0
chr11	65444108	65444243	ENSG00000245532.7|NEAT1|SAFB|SAFB	907	+	1.5827968	1.0322131	-1.0	-1.0
chr11	65444518	65445333	ENSG00000245532.7|NEAT1|SAFB|SAFB	944	+	1.7894554	1.2508869	-1.0	-1.0
chr11	65445398	65445540	ENSG00000245532.7|NEAT1|SAFB|SAFB	914	+	1.602652	1.067417	-1.0	-1.0
chr11	65426218	65427713	ENSG00000245532.7|NEAT1|SAFB|SAFB	972	+	2.033303	1.5551771	-1.0	-1.0
chr11	65443478	65443773	ENSG00000245532.7|NEAT1|SAFB|SAFB	933	+	1.6392121	1.172184	-1.0	-1.0
chr11	65429913	65430133	ENSG00000245532.7|NEAT1|SAFB|SAFB	940	+	1.8194768	1.2239567	-1.0	-1.0
chr11	65423678	65424973	ENSG00000245532.7|NEAT1|SAFB|SAFB	974	+	1.8828998	1.5798119	-1.0	-1.0
chr11	65423272	65423387	ENSG00000278144.1|NEAT1_1|SAFB|SAFB	983	+	2.1082523	1.7742563	-1.0	-1.0
chr11	65423959	65424118	ENSG00000277599.1|NEAT1_3|SAFB|SAFB	972	+	1.8713676	1.5517764	-1.0	-1.0
chr11	65505081	65505426	ENSG00000251562.7|MALAT1|SAFB|SAFB	969	+	1.6221392	1.5126933	-1.0	-1.0
chr11	65504491	65504866	ENSG00000251562.7|MALAT1|SAFB|SAFB	929	+	1.457757	1.146051	-1.0	-1.0
chr11	65502646	65503791	ENSG00000251562.7|MALAT1|SAFB|SAFB	980	+	1.8148916	1.6994936	-1.0	-1.0
chr11	65499841	65502641	ENSG00000251562.7|MALAT1|SAFB|SAFB	998	+	2.71346	2.7509387	-1.0	-1.0
chr11	65505801	65506006	ENSG00000251562.7|MALAT1|SAFB|SAFB	936	+	1.5137781	1.1915691	-1.0	-1.0
chr11	65498566	65498686	ENSG00000251562.7|MALAT1|SAFB|SAFB	910	+	6.308624	1.047373	-1.0	-1.0
chr11	65498786	65499801	ENSG00000251562.7|MALAT1|SAFB|SAFB	986	+	2.6234307	1.8390822	-1.0	-1.0
chr11	65503916	65504456	ENSG00000251562.7|MALAT1|SAFB|SAFB	964	+	1.6983978	1.4475006	-1.0	-1.0
chr11	65581908	65582103	ENSG00000173442.12|EHBP1L1|SAFB|SAFB	951	+	6.3984313	1.3054796	-1.0	-1.0
chr11	68059872	68060002	ENSG00000110721.11|CHKA|SAFB|SAFB	908	-	6.2847013	1.0357522	-1.0	-1.0
chr11	68058192	68058292	ENSG00000110721.11|CHKA|SAFB|SAFB	938	-	4.4080796	1.2068865	-1.0	-1.0
chr11	74763777	74763952	ENSG00000166439.5|RNF169|SAFB|SAFB	921	+	3.9374385	1.1015882	-1.0	-1.0
chr11	95824945	95825050	ENSG00000166037.10|CEP57|SAFB|SAFB	903	+	6.2356725	1.0117571	-1.0	-1.0
chr11	96340565	96340665	ENSG00000184384.13|MAML2|SAFB|SAFB	915	-	6.3428216	1.068892	-1.0	-1.0
chr11	96239015	96239150	ENSG00000184384.13|MAML2|SAFB|SAFB	926	-	4.7374854	1.1298591	-1.0	-1.0
chr11	96284165	96284420	ENSG00000184384.13|MAML2|SAFB|SAFB	922	-	5.1375456	1.1103034	-1.0	-1.0
chr11	96341717	96341817	ENSG00000184384.13|MAML2|SAFB|SAFB	913	-	3.5226223	1.0613774	-1.0	-1.0
chr11	96283565	96283715	ENSG00000184384.13|MAML2|SAFB|SAFB	904	-	3.492861	1.018851	-1.0	-1.0
chr11	96256970	96257095	ENSG00000184384.13|MAML2|SAFB|SAFB	908	-	6.28946	1.0347105	-1.0	-1.0
chr11	96227990	96228090	ENSG00000184384.13|MAML2|SAFB|SAFB	933	-	4.3578963	1.1716638	-1.0	-1.0
chr11	96260115	96260305	ENSG00000184384.13|MAML2|SAFB|SAFB	933	-	4.708019	1.1716477	-1.0	-1.0
chr11	96261195	96261365	ENSG00000184384.13|MAML2|SAFB|SAFB	912	-	3.3958542	1.0547702	-1.0	-1.0
chr11	96283010	96283170	ENSG00000184384.13|MAML2|SAFB|SAFB	917	-	6.399527	1.0787013	-1.0	-1.0
chr11	96249890	96250080	ENSG00000184384.13|MAML2|SAFB|SAFB	944	-	6.555564	1.2521868	-1.0	-1.0
chr11	96285020	96285160	ENSG00000184384.13|MAML2|SAFB|SAFB	933	-	4.3086658	1.1725814	-1.0	-1.0
chr11	96227115	96227220	ENSG00000184384.13|MAML2|SAFB|SAFB	906	-	6.276022	1.0275788	-1.0	-1.0
chr11	96260480	96260580	ENSG00000184384.13|MAML2|SAFB|SAFB	900	-	6.2514615	1.0018773	-1.0	-1.0
chr11	96339265	96339370	ENSG00000184384.13|MAML2|SAFB|SAFB	904	-	2.6770926	1.0155873	-1.0	-1.0
chr11	96341867	96341977	ENSG00000184384.13|MAML2|SAFB|SAFB	905	-	3.432694	1.0200981	-1.0	-1.0
chr11	102350272	102350372	ENSG00000110330.8|BIRC2|SAFB|SAFB	903	+	6.247479	1.0144699	-1.0	-1.0
chr11	129825353	129825518	ENSG00000151715.7|TMEM45B|SAFB|SAFB	923	+	6.4172883	1.1128765	-1.0	-1.0
chr12	20551314	20551514	ENSG00000172572.6|PDE3A|SAFB|SAFB	995	+	6.8589005	2.303485	-1.0	-1.0
chr12	26644964	26645074	ENSG00000123104.11|ITPR2|SAFB|SAFB	916	-	3.5086932	1.0745745	-1.0	-1.0
chr12	26385063	26385318	ENSG00000123104.11|ITPR2|SAFB|SAFB	929	-	4.689824	1.146249	-1.0	-1.0
chr12	26652739	26653079	ENSG00000123104.11|ITPR2|SAFB|SAFB	957	-	5.3563075	1.3647407	-1.0	-1.0
chr12	26651309	26651429	ENSG00000123104.11|ITPR2|SAFB|SAFB	914	-	6.3846965	1.0653564	-1.0	-1.0
chr12	26526925	26527035	ENSG00000123104.11|ITPR2|SAFB|SAFB	902	-	6.227558	1.0077739	-1.0	-1.0
chr12	26652289	26652389	ENSG00000123104.11|ITPR2|SAFB|SAFB	922	-	6.418349	1.1068254	-1.0	-1.0
chr12	26788533	26788713	ENSG00000123104.11|ITPR2|SAFB|SAFB	929	-	6.471117	1.1465671	-1.0	-1.0
chr12	26384688	26384788	ENSG00000123104.11|ITPR2|SAFB|SAFB	902	-	6.2514043	1.0066404	-1.0	-1.0
chr12	26650479	26650639	ENSG00000123104.11|ITPR2|SAFB|SAFB	922	-	2.7855618	1.1056353	-1.0	-1.0
chr12	26651709	26652059	ENSG00000123104.11|ITPR2|SAFB|SAFB	954	-	4.5160613	1.3335717	-1.0	-1.0
chr12	46372335	46372435	ENSG00000134294.13|SLC38A2|SAFB|SAFB	904	-	3.4762516	1.0185381	-1.0	-1.0
chr12	46685623	46685753	ENSG00000257261.5|AC008014.1|SAFB|SAFB	903	+	6.2491636	1.0129281	-1.0	-1.0
chr12	68841803	68841968	ENSG00000135679.22|MDM2|SAFB|SAFB	925	+	2.886464	1.1264716	-1.0	-1.0
chr12	68839613	68839728	ENSG00000135679.22|MDM2|SAFB|SAFB	908	+	2.5590587	1.0368991	-1.0	-1.0
chr12	69331618	69331808	ENSG00000274979.1|AC020656.2|SAFB|SAFB	943	-	3.0270622	1.2404525	-1.0	-1.0
chr12	102865627	102865762	ENSG00000171759.9|PAH|SAFB|SAFB	903	-	3.4093997	1.0113397	-1.0	-1.0
chr12	120965502	120965697	ENSG00000241388.4|HNF1A-AS1|SAFB|SAFB	926	-	3.3714674	1.1313379	-1.0	-1.0
chr12	120966057	120966227	ENSG00000241388.4|HNF1A-AS1|SAFB|SAFB	933	-	6.5154243	1.172111	-1.0	-1.0
chr12	120964862	120965072	ENSG00000241388.4|HNF1A-AS1|SAFB|SAFB	952	-	3.735945	1.3185713	-1.0	-1.0
chr12	120965782	120966022	ENSG00000241388.4|HNF1A-AS1|SAFB|SAFB	945	-	4.5699463	1.2563198	-1.0	-1.0
chr12	123513181	123513356	ENSG00000188026.12|RILPL1|SAFB|SAFB	911	-	6.3303666	1.0501686	-1.0	-1.0
chr12	123510106	123510236	ENSG00000188026.12|RILPL1|SAFB|SAFB	905	-	6.383918	1.0235159	-1.0	-1.0
chr12	124014200	124014300	ENSG00000179195.15|ZNF664|SAFB|SAFB	915	+	6.4041476	1.0694562	-1.0	-1.0
chr12	124014200	124014300	ENSG00000178882.14|RFLNA|SAFB|SAFB	917	+	6.4041476	1.0809066	-1.0	-1.0
chr12	124014203	124014303	ENSG00000274874.1|AC068790.8|SAFB|SAFB	903	+	6.2825437	1.0144699	-1.0	-1.0
chr12	124781226	124781376	ENSG00000073060.15|SCARB1|SAFB|SAFB	935	-	4.7663507	1.1883812	-1.0	-1.0
chr12	124784742	124784912	ENSG00000073060.15|SCARB1|SAFB|SAFB	912	-	3.4003453	1.0565549	-1.0	-1.0
chr12	124784992	124785212	ENSG00000073060.15|SCARB1|SAFB|SAFB	974	-	5.720935	1.5877507	-1.0	-1.0
chr13	32505055	32505155	ENSG00000244754.8|N4BP2L2|SAFB|SAFB	903	-	6.2553315	1.0116655	-1.0	-1.0
chr13	32535768	32536043	ENSG00000244754.8|N4BP2L2|SAFB|SAFB	924	-	2.8903239	1.1192116	-1.0	-1.0
chr13	32533342	32533442	ENSG00000244754.8|N4BP2L2|SAFB|SAFB	903	-	6.2435513	1.0137246	-1.0	-1.0
chr13	32536103	32536338	ENSG00000244754.8|N4BP2L2|SAFB|SAFB	955	-	3.2911842	1.3507354	-1.0	-1.0
chr13	32505055	32505155	ENSG00000281026.1|N4BP2L2-IT2|SAFB|SAFB	903	-	6.2553315	1.0126252	-1.0	-1.0
chr13	45372052	45372172	ENSG00000170919.15|TPT1-AS1|SAFB|SAFB	910	+	6.309745	1.0477643	-1.0	-1.0
chr13	48412529	48412634	ENSG00000139679.15|LPAR6|SAFB|SAFB	914	-	6.3339605	1.0658305	-1.0	-1.0
chr13	48412659	48412779	ENSG00000139679.15|LPAR6|SAFB|SAFB	916	-	3.5156777	1.0744872	-1.0	-1.0
chr13	48412039	48412234	ENSG00000139679.15|LPAR6|SAFB|SAFB	929	-	3.6081223	1.1469193	-1.0	-1.0
chr13	50451670	50451810	ENSG00000176124.11|DLEU1|SAFB|SAFB	917	+	6.366446	1.0787293	-1.0	-1.0
chr13	50558866	50558966	ENSG00000176124.11|DLEU1|SAFB|SAFB	904	+	6.309119	1.0156764	-1.0	-1.0
chr13	50580056	50580156	ENSG00000176124.11|DLEU1|SAFB|SAFB	913	+	6.350211	1.059824	-1.0	-1.0
chr13	50616606	50616771	ENSG00000176124.11|DLEU1|SAFB|SAFB	914	+	6.3323116	1.0633187	-1.0	-1.0
chr13	50608451	50608586	ENSG00000176124.11|DLEU1|SAFB|SAFB	918	+	6.3707237	1.0837922	-1.0	-1.0
chr13	50532604	50532704	ENSG00000176124.11|DLEU1|SAFB|SAFB	906	+	6.2902055	1.0283223	-1.0	-1.0
chr13	50578931	50579031	ENSG00000176124.11|DLEU1|SAFB|SAFB	900	+	6.2514615	1.0013577	-1.0	-1.0
chr13	50579466	50579581	ENSG00000176124.11|DLEU1|SAFB|SAFB	912	+	6.3124466	1.0541246	-1.0	-1.0
chr13	50617031	50617131	ENSG00000176124.11|DLEU1|SAFB|SAFB	923	+	6.407755	1.1135701	-1.0	-1.0
chr13	75310701	75310831	ENSG00000136111.12|TBC1D4|SAFB|SAFB	942	-	6.617375	1.2374426	-1.0	-1.0
chr13	97362725	97363070	ENSG00000139793.18|MBNL2|SAFB|SAFB	959	+	4.7793565	1.3843045	-1.0	-1.0
chr13	97362070	97362260	ENSG00000139793.18|MBNL2|SAFB|SAFB	929	+	3.7025366	1.1471308	-1.0	-1.0
chr13	97361365	97361620	ENSG00000139793.18|MBNL2|SAFB|SAFB	975	+	6.1621103	1.602734	-1.0	-1.0
chr13	97364270	97364395	ENSG00000139793.18|MBNL2|SAFB|SAFB	906	+	3.4341273	1.0272083	-1.0	-1.0
chr13	97359565	97359715	ENSG00000139793.18|MBNL2|SAFB|SAFB	910	+	4.2792287	1.0471429	-1.0	-1.0
chr13	97363070	97363255	ENSG00000139793.18|MBNL2|SAFB|SAFB	944	+	6.628194	1.2486687	-1.0	-1.0
chr13	97363680	97363890	ENSG00000139793.18|MBNL2|SAFB|SAFB	928	+	3.6283712	1.142594	-1.0	-1.0
chr13	97363410	97363635	ENSG00000139793.18|MBNL2|SAFB|SAFB	966	+	6.051327	1.471153	-1.0	-1.0
chr13	97361880	97362050	ENSG00000139793.18|MBNL2|SAFB|SAFB	918	+	3.041427	1.0878463	-1.0	-1.0
chr13	97362460	97362670	ENSG00000139793.18|MBNL2|SAFB|SAFB	961	+	4.421645	1.4044213	-1.0	-1.0
chr13	97359280	97359470	ENSG00000139793.18|MBNL2|SAFB|SAFB	930	+	4.893931	1.1576121	-1.0	-1.0
chr13	97364675	97364785	ENSG00000139793.18|MBNL2|SAFB|SAFB	905	+	6.301519	1.0212594	-1.0	-1.0
chr13	97339885	97340000	ENSG00000139793.18|MBNL2|SAFB|SAFB	916	+	6.348119	1.0739694	-1.0	-1.0
chr13	98239983	98240123	ENSG00000152767.16|FARP1|SAFB|SAFB	912	+	3.3056302	1.0558742	-1.0	-1.0
chr13	98240263	98240448	ENSG00000152767.16|FARP1|SAFB|SAFB	914	+	3.0382018	1.067622	-1.0	-1.0
chr13	98256399	98256504	ENSG00000152767.16|FARP1|SAFB|SAFB	911	+	6.382552	1.0502437	-1.0	-1.0
chr13	98226148	98226248	ENSG00000152767.16|FARP1|SAFB|SAFB	902	+	6.2356725	1.0096524	-1.0	-1.0
chr13	98230448	98230633	ENSG00000152767.16|FARP1|SAFB|SAFB	955	+	5.8625646	1.3444177	-1.0	-1.0
chr13	98240693	98241058	ENSG00000152767.16|FARP1|SAFB|SAFB	955	+	5.5588365	1.3508966	-1.0	-1.0
chr13	98254764	98254904	ENSG00000152767.16|FARP1|SAFB|SAFB	910	+	6.3029113	1.043914	-1.0	-1.0
chr13	98292774	98292894	ENSG00000152767.16|FARP1|SAFB|SAFB	907	+	6.279919	1.0320708	-1.0	-1.0
chr13	98239628	98239858	ENSG00000152767.16|FARP1|SAFB|SAFB	960	+	3.2743368	1.3933702	-1.0	-1.0
chr13	98247709	98247809	ENSG00000152767.16|FARP1|SAFB|SAFB	901	+	3.3924532	1.0043579	-1.0	-1.0
chr13	98417479	98417619	ENSG00000152767.16|FARP1|SAFB|SAFB	926	+	6.4571457	1.1289793	-1.0	-1.0
chr13	98241128	98241393	ENSG00000152767.16|FARP1|SAFB|SAFB	980	+	5.1661696	1.6962622	-1.0	-1.0
chr13	98412859	98412969	ENSG00000152767.16|FARP1|SAFB|SAFB	907	+	6.288679	1.0297081	-1.0	-1.0
chr13	112802962	112803062	ENSG00000068650.18|ATP11A|SAFB|SAFB	903	+	6.2435513	1.0144699	-1.0	-1.0
chr13	112798262	112798407	ENSG00000068650.18|ATP11A|SAFB|SAFB	917	+	3.8540618	1.0790042	-1.0	-1.0
chr13	113109150	113109305	ENSG00000057593.13|F7|SAFB|SAFB	928	+	4.8962	1.145218	-1.0	-1.0
chr13	113106680	113106810	ENSG00000057593.13|F7|SAFB|SAFB	930	+	6.481587	1.1531117	-1.0	-1.0
chr13	113342996	113343111	ENSG00000139835.13|GRTP1|SAFB|SAFB	905	-	6.264004	1.0237294	-1.0	-1.0
chr13	113513784	113513884	ENSG00000150403.17|TMCO3|SAFB|SAFB	900	+	6.227731	1.0011283	-1.0	-1.0
chr13	113513787	113513887	ENSG00000276916.1|AL442125.2|SAFB|SAFB	905	+	6.263248	1.0214325	-1.0	-1.0
chr14	19097249	19097464	ENSG00000225210.9|DUXAP9|SAFB|SAFB	925	+	2.211872	1.1226858	-1.0	-1.0
chr14	19098959	19099064	ENSG00000225210.9|DUXAP9|SAFB|SAFB	914	+	2.767682	1.0658848	-1.0	-1.0
chr14	19096734	19096864	ENSG00000225210.9|DUXAP9|SAFB|SAFB	915	+	3.3461025	1.0685681	-1.0	-1.0
chr14	19097829	19098029	ENSG00000225210.9|DUXAP9|SAFB|SAFB	934	+	2.9933205	1.177801	-1.0	-1.0
chr14	19096999	19097149	ENSG00000225210.9|DUXAP9|SAFB|SAFB	921	+	2.3827193	1.1041833	-1.0	-1.0
chr14	19098614	19098784	ENSG00000225210.9|DUXAP9|SAFB|SAFB	920	+	3.3585289	1.0993923	-1.0	-1.0
chr14	20692378	20692533	ENSG00000259171.1|AL163636.2|SAFB|SAFB	926	+	3.310801	1.1304947	-1.0	-1.0
chr14	20692379	20692529	ENSG00000258818.3|RNASE4|SAFB|SAFB	927	+	3.2587743	1.1355642	-1.0	-1.0
chr14	20692379	20692529	ENSG00000214274.9|ANG|SAFB|SAFB	927	+	3.2587743	1.1355642	-1.0	-1.0
chr14	21206740	21206895	ENSG00000258441.1|LINC00641|SAFB|SAFB	911	-	6.3444567	1.0523247	-1.0	-1.0
chr14	21259043	21259368	ENSG00000092199.17|HNRNPC|SAFB|SAFB	977	-	3.8750076	1.6467509	-1.0	-1.0
chr14	21258823	21259013	ENSG00000092199.17|HNRNPC|SAFB|SAFB	947	-	3.282509	1.2777076	-1.0	-1.0
chr14	21259383	21259548	ENSG00000092199.17|HNRNPC|SAFB|SAFB	930	-	2.9319615	1.1560801	-1.0	-1.0
chr14	23068208	23068358	ENSG00000100813.14|ACIN1|SAFB|SAFB	903	-	2.772895	1.014263	-1.0	-1.0
chr14	23309379	23309509	ENSG00000258643.5|BCL2L2-PABPN1|SAFB|SAFB	934	+	3.8113782	1.178216	-1.0	-1.0
chr14	23309380	23309510	ENSG00000129473.9|BCL2L2|SAFB|SAFB	933	+	3.804609	1.1736546	-1.0	-1.0
chr14	30656971	30657111	ENSG00000092108.20|SCFD1|SAFB|SAFB	919	+	6.4121046	1.092078	-1.0	-1.0
chr14	30683413	30683513	ENSG00000092108.20|SCFD1|SAFB|SAFB	903	+	6.2553315	1.0130448	-1.0	-1.0
chr14	30908109	30908209	ENSG00000196792.11|STRN3|SAFB|SAFB	906	-	6.413982	1.026798	-1.0	-1.0
chr14	32093666	32093766	ENSG00000100852.12|ARHGAP5|SAFB|SAFB	903	+	2.8630865	1.0116655	-1.0	-1.0
chr14	32111091	32111241	ENSG00000100852.12|ARHGAP5|SAFB|SAFB	908	+	6.344365	1.0384438	-1.0	-1.0
chr14	32090791	32090906	ENSG00000100852.12|ARHGAP5|SAFB|SAFB	940	+	6.0602546	1.2209345	-1.0	-1.0
chr14	32092901	32093076	ENSG00000100852.12|ARHGAP5|SAFB|SAFB	926	+	3.546023	1.1308746	-1.0	-1.0
chr14	32091706	32091851	ENSG00000100852.12|ARHGAP5|SAFB|SAFB	909	+	3.1179893	1.0415916	-1.0	-1.0
chr14	32093241	32093346	ENSG00000100852.12|ARHGAP5|SAFB|SAFB	920	+	4.999715	1.0946071	-1.0	-1.0
chr14	32092506	32092656	ENSG00000100852.12|ARHGAP5|SAFB|SAFB	934	+	3.5729442	1.1824375	-1.0	-1.0
chr14	32093891	32094116	ENSG00000100852.12|ARHGAP5|SAFB|SAFB	907	+	3.6403177	1.0301156	-1.0	-1.0
chr14	32091241	32091431	ENSG00000100852.12|ARHGAP5|SAFB|SAFB	924	+	5.1306033	1.1187212	-1.0	-1.0
chr14	34949781	34949921	ENSG00000258704.6|SRP54-AS1|SAFB|SAFB	911	-	6.3126254	1.0503509	-1.0	-1.0
chr14	39180592	39182047	ENSG00000100941.8|PNN|SAFB|SAFB	986	+	3.06423	1.869065	-1.0	-1.0
chr14	53603773	53603873	ENSG00000225680.1|AL163953.1|SAFB|SAFB	903	-	6.263248	1.0129191	-1.0	-1.0
chr14	53605788	53605918	ENSG00000225680.1|AL163953.1|SAFB|SAFB	931	-	6.4933915	1.1586441	-1.0	-1.0
chr14	53601878	53602008	ENSG00000225680.1|AL163953.1|SAFB|SAFB	908	-	6.309857	1.0365931	-1.0	-1.0
chr14	54568377	54568477	ENSG00000020577.13|SAMD4A|SAFB|SAFB	907	+	3.0985868	1.0298612	-1.0	-1.0
chr14	54582337	54582517	ENSG00000020577.13|SAMD4A|SAFB|SAFB	930	+	4.0033894	1.1524678	-1.0	-1.0
chr14	54637827	54637942	ENSG00000020577.13|SAMD4A|SAFB|SAFB	930	+	4.3210726	1.1552207	-1.0	-1.0
chr14	54637992	54638092	ENSG00000020577.13|SAMD4A|SAFB|SAFB	909	+	3.5279763	1.0410851	-1.0	-1.0
chr14	54607072	54607182	ENSG00000020577.13|SAMD4A|SAFB|SAFB	918	+	6.3644905	1.088467	-1.0	-1.0
chr14	54636297	54636407	ENSG00000020577.13|SAMD4A|SAFB|SAFB	908	+	6.286356	1.0374627	-1.0	-1.0
chr14	54636122	54636222	ENSG00000020577.13|SAMD4A|SAFB|SAFB	903	+	6.2825437	1.0154121	-1.0	-1.0
chr14	58266389	58266604	ENSG00000257621.7|PSMA3-AS1|SAFB|SAFB	938	-	3.132381	1.2066258	-1.0	-1.0
chr14	58265694	58265794	ENSG00000257621.7|PSMA3-AS1|SAFB|SAFB	900	-	6.227731	1.0011283	-1.0	-1.0
chr14	58266179	58266379	ENSG00000257621.7|PSMA3-AS1|SAFB|SAFB	966	-	3.738511	1.4693099	-1.0	-1.0
chr14	58265713	58265813	ENSG00000139971.15|C14orf37|SAFB|SAFB	900	-	6.227731	1.0011283	-1.0	-1.0
chr14	58266388	58266603	ENSG00000139971.15|C14orf37|SAFB|SAFB	937	-	3.1204855	1.2036271	-1.0	-1.0
chr14	58266183	58266378	ENSG00000139971.15|C14orf37|SAFB|SAFB	968	-	3.7649906	1.4994495	-1.0	-1.0
chr14	88089866	88089981	ENSG00000258867.5|LINC01146|SAFB|SAFB	916	+	6.349118	1.0767035	-1.0	-1.0
chr14	88087901	88088136	ENSG00000258867.5|LINC01146|SAFB|SAFB	937	+	6.5473013	1.1981618	-1.0	-1.0
chr14	88089361	88089471	ENSG00000258867.5|LINC01146|SAFB|SAFB	905	+	6.293734	1.0214972	-1.0	-1.0
chr14	89247587	89247697	ENSG00000053254.15|FOXN3|SAFB|SAFB	930	-	6.489631	1.1532708	-1.0	-1.0
chr14	89350231	89350346	ENSG00000053254.15|FOXN3|SAFB|SAFB	937	-	6.554979	1.1999308	-1.0	-1.0
chr14	89278485	89278615	ENSG00000053254.15|FOXN3|SAFB|SAFB	917	-	3.4834821	1.078445	-1.0	-1.0
chr15	24990377	24991092	ENSG00000214265.11|AC124312.1|SAFB|SAFB	976	+	3.9294157	1.6287023	-1.0	-1.0
chr15	24989792	24989932	ENSG00000214265.11|AC124312.1|SAFB|SAFB	911	+	3.4728656	1.0511307	-1.0	-1.0
chr15	24988662	24988777	ENSG00000214265.11|AC124312.1|SAFB|SAFB	908	+	2.873918	1.03652	-1.0	-1.0
chr15	24989582	24989757	ENSG00000214265.11|AC124312.1|SAFB|SAFB	963	+	4.2313466	1.4327345	-1.0	-1.0
chr15	24989942	24990142	ENSG00000214265.11|AC124312.1|SAFB|SAFB	938	+	2.9477272	1.2109672	-1.0	-1.0
chr15	24989796	24989931	ENSG00000224078.13|SNHG14|SAFB|SAFB	913	+	3.4857445	1.0589917	-1.0	-1.0
chr15	24988666	24988776	ENSG00000224078.13|SNHG14|SAFB|SAFB	907	+	2.8661685	1.0313565	-1.0	-1.0
chr15	24989581	24989756	ENSG00000224078.13|SNHG14|SAFB|SAFB	963	+	4.2610354	1.4372635	-1.0	-1.0
chr15	24990376	24991091	ENSG00000224078.13|SNHG14|SAFB|SAFB	977	+	3.9373817	1.6311774	-1.0	-1.0
chr15	25018583	25018683	ENSG00000224078.13|SNHG14|SAFB|SAFB	907	+	6.2902794	1.0308577	-1.0	-1.0
chr15	24989941	24990136	ENSG00000224078.13|SNHG14|SAFB|SAFB	941	+	2.9852667	1.2260445	-1.0	-1.0
chr15	43140144	43140249	ENSG00000137842.6|TMEM62|SAFB|SAFB	905	+	6.266964	1.0241773	-1.0	-1.0
chr15	50361679	50361779	ENSG00000244879.6|GABPB1-AS1|SAFB|SAFB	915	+	2.7775168	1.068892	-1.0	-1.0
chr15	50357184	50357299	ENSG00000244879.6|GABPB1-AS1|SAFB|SAFB	918	+	6.3651586	1.0877192	-1.0	-1.0
chr15	50358414	50358519	ENSG00000244879.6|GABPB1-AS1|SAFB|SAFB	920	+	3.9249792	1.0981936	-1.0	-1.0
chr15	50356659	50356774	ENSG00000244879.6|GABPB1-AS1|SAFB|SAFB	912	+	3.5093832	1.0569497	-1.0	-1.0
chr15	65771113	65771213	ENSG00000174485.15|DENND4A|SAFB|SAFB	910	-	6.342753	1.0440953	-1.0	-1.0
chr15	65771598	65771753	ENSG00000174485.15|DENND4A|SAFB|SAFB	916	-	3.6447532	1.0778164	-1.0	-1.0
chr15	65771428	65771578	ENSG00000174485.15|DENND4A|SAFB|SAFB	931	-	5.648289	1.1612695	-1.0	-1.0
chr15	65772873	65773068	ENSG00000174485.15|DENND4A|SAFB|SAFB	941	-	4.096684	1.2263582	-1.0	-1.0
chr15	65771435	65771575	ENSG00000259924.1|AC011939.1|SAFB|SAFB	934	-	5.6087694	1.1793113	-1.0	-1.0
chr15	65771600	65771755	ENSG00000259924.1|AC011939.1|SAFB|SAFB	912	-	3.513833	1.0537637	-1.0	-1.0
chr15	67020225	67020330	ENSG00000259347.6|AC087482.1|SAFB|SAFB	902	-	6.233692	1.0087723	-1.0	-1.0
chr15	67056259	67056359	ENSG00000259347.6|AC087482.1|SAFB|SAFB	910	-	6.301696	1.0448081	-1.0	-1.0
chr15	67048930	67049035	ENSG00000259347.6|AC087482.1|SAFB|SAFB	912	-	3.4789884	1.0543923	-1.0	-1.0
chr15	67048620	67048720	ENSG00000259347.6|AC087482.1|SAFB|SAFB	903	-	6.2435513	1.0137246	-1.0	-1.0
chr15	89809205	89809305	ENSG00000166825.13|ANPEP|SAFB|SAFB	902	-	6.263208	1.0066404	-1.0	-1.0
chr15	98744018	98744118	ENSG00000140443.13|IGF1R|SAFB|SAFB	900	+	6.2514615	1.002157	-1.0	-1.0
chr15	98732272	98732437	ENSG00000140443.13|IGF1R|SAFB|SAFB	907	+	6.2740088	1.0301405	-1.0	-1.0
chr15	101497509	101497674	ENSG00000140479.16|PCSK6|SAFB|SAFB	915	-	4.832122	1.0725412	-1.0	-1.0
chr15	101330079	101330244	ENSG00000140479.16|PCSK6|SAFB|SAFB	909	-	6.362275	1.0389693	-1.0	-1.0
chr15	101327884	101327999	ENSG00000140479.16|PCSK6|SAFB|SAFB	939	-	6.633805	1.2138306	-1.0	-1.0
chr15	101328689	101328824	ENSG00000140479.16|PCSK6|SAFB|SAFB	928	-	6.5389404	1.1432414	-1.0	-1.0
chr15	101469708	101469808	ENSG00000140479.16|PCSK6|SAFB|SAFB	902	-	6.2786274	1.0066887	-1.0	-1.0
chr16	496438	496593	ENSG00000090565.15|RAB11FIP3|SAFB|SAFB	931	+	2.9391732	1.1635704	-1.0	-1.0
chr16	494673	494893	ENSG00000090565.15|RAB11FIP3|SAFB|SAFB	950	+	2.9657726	1.2975613	-1.0	-1.0
chr16	495403	495538	ENSG00000090565.15|RAB11FIP3|SAFB|SAFB	929	+	3.9325998	1.1516422	-1.0	-1.0
chr16	495103	495338	ENSG00000090565.15|RAB11FIP3|SAFB|SAFB	972	+	3.4150782	1.559714	-1.0	-1.0
chr16	2762180	2762320	ENSG00000167978.16|SRRM2|SAFB|SAFB	921	+	2.5889769	1.1001897	-1.0	-1.0
chr16	2756195	2756333	ENSG00000167978.16|SRRM2|SAFB|SAFB	923	+	6.4747796	1.1120819	-1.0	-1.0
chr16	8837533	8837633	ENSG00000140650.11|PMM2|SAFB|SAFB	906	+	6.270992	1.0283223	-1.0	-1.0
chr16	8832573	8832673	ENSG00000140650.11|PMM2|SAFB|SAFB	933	+	4.347149	1.1747084	-1.0	-1.0
chr16	8832738	8832928	ENSG00000140650.11|PMM2|SAFB|SAFB	942	+	6.6167355	1.2358552	-1.0	-1.0
chr16	8832193	8832348	ENSG00000140650.11|PMM2|SAFB|SAFB	920	+	6.3846	1.0982913	-1.0	-1.0
chr16	10396346	10396486	ENSG00000166669.13|ATF7IP2|SAFB|SAFB	907	+	6.2883883	1.0293055	-1.0	-1.0
chr16	10443807	10443962	ENSG00000166669.13|ATF7IP2|SAFB|SAFB	925	+	6.446386	1.123872	-1.0	-1.0
chr16	10456574	10456694	ENSG00000166669.13|ATF7IP2|SAFB|SAFB	925	+	4.032675	1.1273392	-1.0	-1.0
chr16	20686201	20686366	ENSG00000005187.11|ACSM3|SAFB|SAFB	916	+	3.3088062	1.0736209	-1.0	-1.0
chr16	20707411	20707556	ENSG00000005187.11|ACSM3|SAFB|SAFB	914	+	3.696572	1.0639963	-1.0	-1.0
chr16	20686461	20686581	ENSG00000005187.11|ACSM3|SAFB|SAFB	916	+	6.3554816	1.0735887	-1.0	-1.0
chr16	20686896	20687226	ENSG00000005187.11|ACSM3|SAFB|SAFB	952	+	3.379482	1.3182471	-1.0	-1.0
chr16	20718616	20718721	ENSG00000005187.11|ACSM3|SAFB|SAFB	907	+	6.285952	1.0306377	-1.0	-1.0
chr16	20687331	20687556	ENSG00000005187.11|ACSM3|SAFB|SAFB	936	+	5.2475214	1.1914449	-1.0	-1.0
chr16	20718603	20718718	ENSG00000283399.1|AC004381.2|SAFB|SAFB	909	+	6.3027525	1.0424936	-1.0	-1.0
chr16	21978637	21978737	ENSG00000140740.10|UQCRC2|SAFB|SAFB	903	+	6.2435513	1.0150081	-1.0	-1.0
chr16	24789501	24789606	ENSG00000090905.18|TNRC6A|SAFB|SAFB	903	+	2.8601751	1.0143824	-1.0	-1.0
chr16	24790946	24791056	ENSG00000090905.18|TNRC6A|SAFB|SAFB	917	+	6.374029	1.0788007	-1.0	-1.0
chr16	24791256	24791526	ENSG00000090905.18|TNRC6A|SAFB|SAFB	958	+	4.489832	1.3724085	-1.0	-1.0
chr16	24734470	24734570	ENSG00000090905.18|TNRC6A|SAFB|SAFB	900	+	6.2115655	1.0005397	-1.0	-1.0
chr16	24789871	24789981	ENSG00000090905.18|TNRC6A|SAFB|SAFB	914	+	6.3538556	1.0639985	-1.0	-1.0
chr16	24789696	24789861	ENSG00000090905.18|TNRC6A|SAFB|SAFB	919	+	3.706027	1.09359	-1.0	-1.0
chr16	24790706	24790931	ENSG00000090905.18|TNRC6A|SAFB|SAFB	939	+	3.972817	1.2179782	-1.0	-1.0
chr16	24791066	24791166	ENSG00000090905.18|TNRC6A|SAFB|SAFB	931	+	4.3253307	1.1621761	-1.0	-1.0
chr16	24790326	24790496	ENSG00000090905.18|TNRC6A|SAFB|SAFB	952	+	5.1084065	1.3183811	-1.0	-1.0
chr16	24790146	24790266	ENSG00000090905.18|TNRC6A|SAFB|SAFB	929	+	5.461922	1.1506085	-1.0	-1.0
chr16	31188048	31188223	ENSG00000089280.18|FUS|SAFB|SAFB	936	+	2.9919858	1.1907849	-1.0	-1.0
chr16	31186923	31187333	ENSG00000089280.18|FUS|SAFB|SAFB	935	+	2.4347465	1.1898985	-1.0	-1.0
chr16	31187568	31187708	ENSG00000089280.18|FUS|SAFB|SAFB	927	+	2.9756837	1.1390617	-1.0	-1.0
chr16	31186263	31186473	ENSG00000089280.18|FUS|SAFB|SAFB	935	+	2.4953692	1.1875978	-1.0	-1.0
chr16	31187773	31188033	ENSG00000089280.18|FUS|SAFB|SAFB	962	+	2.806914	1.4206682	-1.0	-1.0
chr16	31708391	31708491	ENSG00000131797.12|CLUHP3|SAFB|SAFB	906	+	6.2902055	1.0288273	-1.0	-1.0
chr16	46678211	46678331	ENSG00000069329.16|VPS35|SAFB|SAFB	909	-	6.3059688	1.0423768	-1.0	-1.0
chr16	46904655	46904795	ENSG00000166123.13|GPT2|SAFB|SAFB	920	+	6.4186687	1.0950658	-1.0	-1.0
chr16	50573810	50573920	ENSG00000140807.6|NKD1|SAFB|SAFB	929	+	4.3689327	1.1462628	-1.0	-1.0
chr16	50561850	50562030	ENSG00000140807.6|NKD1|SAFB|SAFB	926	+	3.5545566	1.1296364	-1.0	-1.0
chr16	50559370	50559535	ENSG00000140807.6|NKD1|SAFB|SAFB	928	+	3.358815	1.1446968	-1.0	-1.0
chr16	50553445	50553615	ENSG00000140807.6|NKD1|SAFB|SAFB	907	+	2.7563584	1.0323945	-1.0	-1.0
chr16	50597895	50597995	ENSG00000140807.6|NKD1|SAFB|SAFB	915	+	6.390073	1.068892	-1.0	-1.0
chr16	50612705	50612810	ENSG00000140807.6|NKD1|SAFB|SAFB	905	+	6.263248	1.0215542	-1.0	-1.0
chr16	50550415	50550515	ENSG00000140807.6|NKD1|SAFB|SAFB	904	+	2.725904	1.0189109	-1.0	-1.0
chr16	50562545	50562670	ENSG00000140807.6|NKD1|SAFB|SAFB	914	+	3.4988225	1.0673271	-1.0	-1.0
chr16	50598050	50598200	ENSG00000140807.6|NKD1|SAFB|SAFB	949	+	4.738108	1.2934854	-1.0	-1.0
chr16	52491775	52491910	ENSG00000103460.16|TOX3|SAFB|SAFB	907	-	6.2779107	1.0333254	-1.0	-1.0
chr16	52541089	52541219	ENSG00000103460.16|TOX3|SAFB|SAFB	942	-	3.9502559	1.2392567	-1.0	-1.0
chr16	52539644	52539744	ENSG00000103460.16|TOX3|SAFB|SAFB	904	-	3.4589212	1.0164226	-1.0	-1.0
chr16	52540549	52540689	ENSG00000103460.16|TOX3|SAFB|SAFB	934	-	3.1886463	1.1831108	-1.0	-1.0
chr16	52489870	52489970	ENSG00000103460.16|TOX3|SAFB|SAFB	902	-	6.305237	1.0068827	-1.0	-1.0
chr16	52540729	52540879	ENSG00000103460.16|TOX3|SAFB|SAFB	919	-	2.3180096	1.0926951	-1.0	-1.0
chr16	52524564	52524669	ENSG00000103460.16|TOX3|SAFB|SAFB	917	-	3.5264711	1.0803795	-1.0	-1.0
chr16	52539809	52539909	ENSG00000103460.16|TOX3|SAFB|SAFB	920	-	3.565158	1.0981878	-1.0	-1.0
chr16	52540894	52541009	ENSG00000103460.16|TOX3|SAFB|SAFB	934	-	4.3539166	1.1792212	-1.0	-1.0
chr16	52524699	52524849	ENSG00000103460.16|TOX3|SAFB|SAFB	911	-	6.3168755	1.0512494	-1.0	-1.0
chr16	52488815	52489010	ENSG00000103460.16|TOX3|SAFB|SAFB	937	-	6.534058	1.2035774	-1.0	-1.0
chr16	52490220	52490320	ENSG00000103460.16|TOX3|SAFB|SAFB	914	-	6.3354554	1.0666318	-1.0	-1.0
chr16	67172127	67172232	ENSG00000140939.14|NOL3|SAFB|SAFB	932	+	6.497758	1.1646736	-1.0	-1.0
chr16	69693223	69693398	ENSG00000102908.20|NFAT5|SAFB|SAFB	928	+	4.2342978	1.1436563	-1.0	-1.0
chr16	69692363	69692468	ENSG00000102908.20|NFAT5|SAFB|SAFB	901	+	3.059457	1.0034477	-1.0	-1.0
chr16	74961217	74961387	ENSG00000103091.14|WDR59|SAFB|SAFB	927	-	3.3401644	1.135456	-1.0	-1.0
chr16	78606642	78606742	ENSG00000186153.16|WWOX|SAFB|SAFB	911	+	6.4046535	1.0500991	-1.0	-1.0
chr16	81517724	81517829	ENSG00000153815.16|CMIP|SAFB|SAFB	934	+	3.6763444	1.1830165	-1.0	-1.0
chr16	81468881	81469001	ENSG00000153815.16|CMIP|SAFB|SAFB	911	+	4.424171	1.0518084	-1.0	-1.0
chr16	81452556	81452716	ENSG00000153815.16|CMIP|SAFB|SAFB	921	+	5.4763713	1.1012596	-1.0	-1.0
chr16	81516634	81516809	ENSG00000153815.16|CMIP|SAFB|SAFB	913	+	3.3772717	1.0599258	-1.0	-1.0
chr16	81616285	81616395	ENSG00000153815.16|CMIP|SAFB|SAFB	903	+	6.2422237	1.0119834	-1.0	-1.0
chr16	81456231	81456356	ENSG00000153815.16|CMIP|SAFB|SAFB	902	+	3.404607	1.0096968	-1.0	-1.0
chr16	81471861	81472041	ENSG00000153815.16|CMIP|SAFB|SAFB	927	+	3.9276607	1.1350058	-1.0	-1.0
chr16	81492436	81492636	ENSG00000153815.16|CMIP|SAFB|SAFB	938	+	4.484383	1.2103635	-1.0	-1.0
chr16	81517979	81518089	ENSG00000153815.16|CMIP|SAFB|SAFB	917	+	2.7309537	1.0809222	-1.0	-1.0
chr16	81539294	81539399	ENSG00000153815.16|CMIP|SAFB|SAFB	912	+	6.318576	1.0557204	-1.0	-1.0
chr16	81493066	81493186	ENSG00000153815.16|CMIP|SAFB|SAFB	919	+	3.349709	1.0915413	-1.0	-1.0
chr16	81517978	81518088	ENSG00000279476.1|AC092139.4|SAFB|SAFB	916	+	2.72517	1.0763271	-1.0	-1.0
chr16	87909274	87909454	ENSG00000174990.4|CA5A|SAFB|SAFB	932	-	6.502356	1.1704671	-1.0	-1.0
chr16	87924034	87924149	ENSG00000174990.4|CA5A|SAFB|SAFB	907	-	2.9267054	1.0324016	-1.0	-1.0
chr16	87913569	87913704	ENSG00000174990.4|CA5A|SAFB|SAFB	937	-	5.2483406	1.2001672	-1.0	-1.0
chr16	87909984	87910084	ENSG00000174990.4|CA5A|SAFB|SAFB	919	-	6.379251	1.0912052	-1.0	-1.0
chr16	87924249	87924354	ENSG00000174990.4|CA5A|SAFB|SAFB	907	-	6.287833	1.0322978	-1.0	-1.0
chr16	87923589	87923779	ENSG00000174990.4|CA5A|SAFB|SAFB	960	-	3.997935	1.3993684	-1.0	-1.0
chr16	89366677	89366777	ENSG00000167522.14|ANKRD11|SAFB|SAFB	932	-	6.503312	1.1648904	-1.0	-1.0
chr16	89480811	89480971	ENSG00000167522.14|ANKRD11|SAFB|SAFB	906	-	6.27307	1.0273508	-1.0	-1.0
chr16	89297082	89297242	ENSG00000167522.14|ANKRD11|SAFB|SAFB	905	-	3.2545443	1.0235741	-1.0	-1.0
chr16	89365982	89366097	ENSG00000167522.14|ANKRD11|SAFB|SAFB	907	-	6.2748427	1.030338	-1.0	-1.0
chr16	89366992	89367157	ENSG00000167522.14|ANKRD11|SAFB|SAFB	975	-	5.771475	1.5939307	-1.0	-1.0
chr16	89367987	89368087	ENSG00000167522.14|ANKRD11|SAFB|SAFB	926	-	6.4495125	1.1304027	-1.0	-1.0
chr16	89365397	89365587	ENSG00000167522.14|ANKRD11|SAFB|SAFB	919	-	3.7327669	1.0903141	-1.0	-1.0
chr16	89518701	89518946	ENSG00000197912.14|SPG7|SAFB|SAFB	966	+	3.6803496	1.466703	-1.0	-1.0
chr16	89518701	89518946	ENSG00000274627.1|AC092123.2|SAFB|SAFB	966	+	3.6803496	1.466703	-1.0	-1.0
chr16	89834824	89834929	ENSG00000204991.10|SPIRE2|SAFB|SAFB	915	+	6.348976	1.0707202	-1.0	-1.0
chr16	89830054	89830164	ENSG00000204991.10|SPIRE2|SAFB|SAFB	910	+	6.3078794	1.0477647	-1.0	-1.0
chr17	241325	241430	ENSG00000181031.15|RPH3AL|SAFB|SAFB	907	-	6.289882	1.0300754	-1.0	-1.0
chr17	314296	314941	ENSG00000181031.15|RPH3AL|SAFB|SAFB	984	-	6.9617896	1.786012	-1.0	-1.0
chr17	317406	317571	ENSG00000181031.15|RPH3AL|SAFB|SAFB	928	-	6.599277	1.1400284	-1.0	-1.0
chr17	316331	316431	ENSG00000181031.15|RPH3AL|SAFB|SAFB	922	-	6.528744	1.1102594	-1.0	-1.0
chr17	270594	270784	ENSG00000181031.15|RPH3AL|SAFB|SAFB	936	-	4.8648953	1.1935563	-1.0	-1.0
chr17	315056	316256	ENSG00000181031.15|RPH3AL|SAFB|SAFB	980	-	6.624467	1.7057151	-1.0	-1.0
chr17	317596	317696	ENSG00000181031.15|RPH3AL|SAFB|SAFB	901	-	6.2514615	1.0051813	-1.0	-1.0
chr17	313831	313931	ENSG00000181031.15|RPH3AL|SAFB|SAFB	902	-	6.2554197	1.0096729	-1.0	-1.0
chr17	316536	316671	ENSG00000181031.15|RPH3AL|SAFB|SAFB	931	-	6.6038737	1.1592382	-1.0	-1.0
chr17	317081	317276	ENSG00000181031.15|RPH3AL|SAFB|SAFB	958	-	6.6589427	1.3742334	-1.0	-1.0
chr17	1562256	1562391	ENSG00000174238.14|PITPNA|SAFB|SAFB	906	-	6.265062	1.0249474	-1.0	-1.0
chr17	2299980	2300160	ENSG00000070366.13|SMG6|SAFB|SAFB	943	-	4.622317	1.2462351	-1.0	-1.0
chr17	6690505	6690605	ENSG00000141485.16|SLC13A5|SAFB|SAFB	902	-	6.231712	1.0089369	-1.0	-1.0
chr17	7112773	7112908	ENSG00000161944.16|ASGR2|SAFB|SAFB	915	-	6.358814	1.0705031	-1.0	-1.0
chr17	14420157	14420262	ENSG00000230647.1|AC022816.1|SAFB|SAFB	917	+	6.390073	1.0784953	-1.0	-1.0
chr17	14419792	14419942	ENSG00000230647.1|AC022816.1|SAFB|SAFB	922	+	5.5316133	1.1052655	-1.0	-1.0
chr17	14390667	14390842	ENSG00000230647.1|AC022816.1|SAFB|SAFB	936	+	4.475545	1.1911668	-1.0	-1.0
chr17	14391872	14391972	ENSG00000230647.1|AC022816.1|SAFB|SAFB	918	+	6.36483	1.0860325	-1.0	-1.0
chr17	14382507	14382617	ENSG00000230647.1|AC022816.1|SAFB|SAFB	905	+	6.263248	1.0212387	-1.0	-1.0
chr17	15513717	15513817	ENSG00000259024.6|TVP23C-CDRT4|SAFB|SAFB	902	-	3.4054966	1.0066404	-1.0	-1.0
chr17	15527537	15527637	ENSG00000259024.6|TVP23C-CDRT4|SAFB|SAFB	903	-	6.2396173	1.0126252	-1.0	-1.0
chr17	15532337	15532527	ENSG00000259024.6|TVP23C-CDRT4|SAFB|SAFB	921	-	2.850193	1.1010362	-1.0	-1.0
chr17	15532339	15532524	ENSG00000175106.16|TVP23C|SAFB|SAFB	923	-	2.8682387	1.1138242	-1.0	-1.0
chr17	20884795	20884900	ENSG00000233098.8|CCDC144NL-AS1|SAFB|SAFB	907	+	6.270992	1.0298425	-1.0	-1.0
chr17	35844881	35844991	ENSG00000270647.5|TAF15|SAFB|SAFB	909	+	6.3046584	1.0387129	-1.0	-1.0
chr17	42906089	42906354	ENSG00000131482.9|G6PC|SAFB|SAFB	950	+	4.5331492	1.3006138	-1.0	-1.0
chr17	42906449	42906629	ENSG00000131482.9|G6PC|SAFB|SAFB	957	+	4.322124	1.3640989	-1.0	-1.0
chr17	42905634	42905814	ENSG00000131482.9|G6PC|SAFB|SAFB	930	+	3.542777	1.1562704	-1.0	-1.0
chr17	42904584	42904709	ENSG00000131482.9|G6PC|SAFB|SAFB	908	+	3.454284	1.0354311	-1.0	-1.0
chr17	43134992	43135302	ENSG00000198496.10|NBR2|SAFB|SAFB	929	+	4.3397026	1.1510097	-1.0	-1.0
chr17	43126425	43126525	ENSG00000198496.10|NBR2|SAFB|SAFB	910	+	6.2979097	1.0454185	-1.0	-1.0
chr17	43135437	43135617	ENSG00000198496.10|NBR2|SAFB|SAFB	916	+	4.0252967	1.076966	-1.0	-1.0
chr17	43169613	43169713	ENSG00000012048.20|BRCA1|SAFB|SAFB	902	-	6.2356725	1.0097601	-1.0	-1.0
chr17	43166603	43166713	ENSG00000012048.20|BRCA1|SAFB|SAFB	911	-	6.324313	1.0499634	-1.0	-1.0
chr17	43166604	43166709	ENSG00000267002.2|AC060780.1|SAFB|SAFB	911	-	6.324313	1.0514874	-1.0	-1.0
chr17	43169614	43169714	ENSG00000267002.2|AC060780.1|SAFB|SAFB	902	-	6.2356725	1.0097601	-1.0	-1.0
chr17	45149871	45149971	ENSG00000186834.3|HEXIM1|SAFB|SAFB	918	+	6.368445	1.0872961	-1.0	-1.0
chr17	50738974	50739094	ENSG00000108848.15|LUC7L3|SAFB|SAFB	901	+	6.235635	1.004651	-1.0	-1.0
chr17	50863397	50863572	ENSG00000141232.4|TOB1|SAFB|SAFB	929	-	4.923733	1.1472585	-1.0	-1.0
chr17	51239659	51239814	ENSG00000011258.15|MBTD1|SAFB|SAFB	921	-	6.398784	1.1015005	-1.0	-1.0
chr17	55291943	55292533	ENSG00000108924.13|HLF|SAFB|SAFB	951	+	3.7465038	1.3076996	-1.0	-1.0
chr17	55301663	55301863	ENSG00000108924.13|HLF|SAFB|SAFB	931	+	3.4537423	1.1601366	-1.0	-1.0
chr17	55308013	55308163	ENSG00000108924.13|HLF|SAFB|SAFB	926	+	6.463984	1.1311704	-1.0	-1.0
chr17	55289888	55290003	ENSG00000108924.13|HLF|SAFB|SAFB	921	+	2.6887636	1.1033466	-1.0	-1.0
chr17	55295398	55295733	ENSG00000108924.13|HLF|SAFB|SAFB	932	+	2.9619677	1.1671941	-1.0	-1.0
chr17	55272676	55272876	ENSG00000108924.13|HLF|SAFB|SAFB	945	+	2.5532017	1.2622918	-1.0	-1.0
chr17	55293993	55294283	ENSG00000108924.13|HLF|SAFB|SAFB	947	+	2.8381479	1.2751908	-1.0	-1.0
chr17	55319099	55319204	ENSG00000108924.13|HLF|SAFB|SAFB	933	+	4.3451004	1.1733675	-1.0	-1.0
chr17	55273041	55273326	ENSG00000108924.13|HLF|SAFB|SAFB	926	+	2.6024988	1.1289828	-1.0	-1.0
chr17	55277791	55277931	ENSG00000108924.13|HLF|SAFB|SAFB	913	+	2.7158196	1.0622638	-1.0	-1.0
chr17	55278661	55278761	ENSG00000108924.13|HLF|SAFB|SAFB	913	+	2.9112356	1.0625331	-1.0	-1.0
chr17	55289018	55289213	ENSG00000108924.13|HLF|SAFB|SAFB	925	+	2.3227699	1.1225547	-1.0	-1.0
chr17	55283326	55283426	ENSG00000108924.13|HLF|SAFB|SAFB	902	+	2.3042946	1.0066404	-1.0	-1.0
chr17	55285337	55285497	ENSG00000108924.13|HLF|SAFB|SAFB	928	+	2.4398012	1.1433699	-1.0	-1.0
chr17	55290508	55290648	ENSG00000108924.13|HLF|SAFB|SAFB	905	+	2.4779658	1.0244683	-1.0	-1.0
chr17	55293553	55293983	ENSG00000108924.13|HLF|SAFB|SAFB	956	+	4.4621243	1.3544165	-1.0	-1.0
chr17	55295983	55296263	ENSG00000108924.13|HLF|SAFB|SAFB	927	+	2.9589245	1.1385509	-1.0	-1.0
chr17	55292928	55293403	ENSG00000108924.13|HLF|SAFB|SAFB	941	+	2.8905542	1.2275269	-1.0	-1.0
chr17	55281911	55282026	ENSG00000108924.13|HLF|SAFB|SAFB	915	+	2.8883162	1.0702205	-1.0	-1.0
chr17	55268116	55268216	ENSG00000108924.13|HLF|SAFB|SAFB	903	+	1.9630852	1.0144699	-1.0	-1.0
chr17	55271956	55272276	ENSG00000108924.13|HLF|SAFB|SAFB	930	+	2.4491498	1.1568942	-1.0	-1.0
chr17	55280341	55280471	ENSG00000108924.13|HLF|SAFB|SAFB	916	+	2.1934552	1.0744325	-1.0	-1.0
chr17	55277546	55277721	ENSG00000108924.13|HLF|SAFB|SAFB	952	+	2.8379698	1.319737	-1.0	-1.0
chr17	55302973	55303128	ENSG00000108924.13|HLF|SAFB|SAFB	946	+	3.7403185	1.263902	-1.0	-1.0
chr17	55294763	55294963	ENSG00000108924.13|HLF|SAFB|SAFB	960	+	2.8714058	1.3965589	-1.0	-1.0
chr17	55295138	55295238	ENSG00000108924.13|HLF|SAFB|SAFB	912	+	3.5201726	1.0530916	-1.0	-1.0
chr17	55318532	55318652	ENSG00000108924.13|HLF|SAFB|SAFB	914	+	3.1437492	1.0648865	-1.0	-1.0
chr17	55291003	55291853	ENSG00000108924.13|HLF|SAFB|SAFB	951	+	3.395423	1.3074377	-1.0	-1.0
chr17	55269216	55269361	ENSG00000108924.13|HLF|SAFB|SAFB	920	+	2.6162477	1.0954312	-1.0	-1.0
chr17	55292678	55292798	ENSG00000108924.13|HLF|SAFB|SAFB	921	+	6.416165	1.1040742	-1.0	-1.0
chr17	55294328	55294733	ENSG00000108924.13|HLF|SAFB|SAFB	934	+	2.8977242	1.1796527	-1.0	-1.0
chr17	55272306	55272456	ENSG00000108924.13|HLF|SAFB|SAFB	924	+	2.4366393	1.1201183	-1.0	-1.0
chr17	55274106	55274246	ENSG00000108924.13|HLF|SAFB|SAFB	913	+	2.722855	1.0604291	-1.0	-1.0
chr17	55313878	55313983	ENSG00000108924.13|HLF|SAFB|SAFB	907	+	6.2735105	1.0335858	-1.0	-1.0
chr17	55277311	55277441	ENSG00000108924.13|HLF|SAFB|SAFB	928	+	3.2813482	1.14137	-1.0	-1.0
chr17	57106445	57106560	ENSG00000121057.12|AKAP1|SAFB|SAFB	903	+	3.4286408	1.0137646	-1.0	-1.0
chr17	57455632	57455817	ENSG00000153944.10|MSI2|SAFB|SAFB	910	+	5.7323904	1.0445069	-1.0	-1.0
chr17	57272235	57272335	ENSG00000153944.10|MSI2|SAFB|SAFB	904	+	3.4210246	1.0164226	-1.0	-1.0
chr17	57446107	57446212	ENSG00000153944.10|MSI2|SAFB|SAFB	902	+	3.4222498	1.0091529	-1.0	-1.0
chr17	57998331	57998451	ENSG00000266086.1|AC015813.2|SAFB|SAFB	906	-	3.4662519	1.0290008	-1.0	-1.0
chr17	67196255	67196355	ENSG00000198265.11|HELZ|SAFB|SAFB	929	-	4.303176	1.1497287	-1.0	-1.0
chr17	67911481	67911621	ENSG00000171634.16|BPTF|SAFB|SAFB	930	+	4.1035028	1.1575277	-1.0	-1.0
chr17	67911326	67911426	ENSG00000171634.16|BPTF|SAFB|SAFB	911	+	6.305468	1.049952	-1.0	-1.0
chr17	68424436	68424581	ENSG00000267009.6|AC007780.1|SAFB|SAFB	919	+	3.9481056	1.0921098	-1.0	-1.0
chr17	68427016	68427206	ENSG00000267009.6|AC007780.1|SAFB|SAFB	958	+	4.6725492	1.379471	-1.0	-1.0
chr17	68426181	68426461	ENSG00000267009.6|AC007780.1|SAFB|SAFB	953	+	4.8501053	1.3277202	-1.0	-1.0
chr17	72539076	72539196	ENSG00000227036.6|LINC00511|SAFB|SAFB	907	-	6.334873	1.0326569	-1.0	-1.0
chr17	75893710	75893875	ENSG00000141569.10|TRIM65|SAFB|SAFB	969	-	6.145614	1.5101185	-1.0	-1.0
chr17	76500497	76500612	ENSG00000129667.12|RHBDF2|SAFB|SAFB	909	-	6.3123503	1.0395522	-1.0	-1.0
chr17	77444873	77445023	ENSG00000279801.1|AC111170.3|SAFB|SAFB	930	+	4.159691	1.1549004	-1.0	-1.0
chr17	77468875	77469085	ENSG00000184640.17|SEPT9|SAFB|SAFB	949	+	6.458771	1.2883174	-1.0	-1.0
chr17	77468380	77468490	ENSG00000184640.17|SEPT9|SAFB|SAFB	903	+	6.281238	1.0115318	-1.0	-1.0
chr17	77444876	77445016	ENSG00000184640.17|SEPT9|SAFB|SAFB	935	+	4.329402	1.1902854	-1.0	-1.0
chr17	82576507	82576622	ENSG00000141568.20|FOXK2|SAFB|SAFB	905	+	3.4439204	1.0200623	-1.0	-1.0
chr18	3597353	3597668	ENSG00000177337.7|DLGAP1-AS1|SAFB|SAFB	953	+	6.606946	1.3254673	-1.0	-1.0
chr18	6409585	6409745	ENSG00000154655.15|L3MBTL4|SAFB|SAFB	907	-	3.4392111	1.0305297	-1.0	-1.0
chr18	58050905	58051005	ENSG00000049759.17|NEDD4L|SAFB|SAFB	919	+	6.4938526	1.0932653	-1.0	-1.0
chr18	58046038	58046178	ENSG00000049759.17|NEDD4L|SAFB|SAFB	921	+	3.512402	1.1010698	-1.0	-1.0
chr18	58255594	58255694	ENSG00000049759.17|NEDD4L|SAFB|SAFB	907	+	6.2748427	1.0322648	-1.0	-1.0
chr19	878870	879155	ENSG00000175221.14|MED16|SAFB|SAFB	969	-	4.3911586	1.5113647	-1.0	-1.0
chr19	879175	879475	ENSG00000175221.14|MED16|SAFB|SAFB	995	-	5.1561766	2.2790384	-1.0	-1.0
chr19	879730	879920	ENSG00000175221.14|MED16|SAFB|SAFB	942	-	4.700332	1.2341189	-1.0	-1.0
chr19	878430	878590	ENSG00000175221.14|MED16|SAFB|SAFB	925	-	3.8318546	1.1237018	-1.0	-1.0
chr19	942217	942392	ENSG00000116017.10|ARID3A|SAFB|SAFB	913	+	3.7288435	1.060196	-1.0	-1.0
chr19	5648150	5648250	ENSG00000160633.12|SAFB|SAFB|SAFB	903	+	3.0661142	1.0137246	-1.0	-1.0
chr19	6706752	6706857	ENSG00000125730.16|C3|SAFB|SAFB	902	-	2.6624494	1.0066404	-1.0	-1.0
chr19	6707964	6708069	ENSG00000125730.16|C3|SAFB|SAFB	906	-	3.455224	1.028161	-1.0	-1.0
chr19	15643448	15643603	ENSG00000186529.15|CYP4F3|SAFB|SAFB	939	+	5.6886773	1.2138875	-1.0	-1.0
chr19	23345165	23345305	ENSG00000167232.13|ZNF91|SAFB|SAFB	904	-	6.253332	1.0171134	-1.0	-1.0
chr19	23324647	23324842	ENSG00000167232.13|ZNF91|SAFB|SAFB	921	-	6.385974	1.0996428	-1.0	-1.0
chr19	34207118	34207248	ENSG00000257103.8|LSM14A|SAFB|SAFB	925	+	4.3667607	1.127422	-1.0	-1.0
chr19	34390514	34390624	ENSG00000105220.14|GPI|SAFB|SAFB	921	+	6.391015	1.1032559	-1.0	-1.0
chr19	34384419	34384544	ENSG00000105220.14|GPI|SAFB|SAFB	928	+	6.490996	1.1401529	-1.0	-1.0
chr19	34382924	34383034	ENSG00000105220.14|GPI|SAFB|SAFB	907	+	6.272875	1.0317074	-1.0	-1.0
chr19	34383649	34383844	ENSG00000105220.14|GPI|SAFB|SAFB	942	+	3.5850053	1.2336249	-1.0	-1.0
chr19	34392445	34392630	ENSG00000105220.14|GPI|SAFB|SAFB	928	+	3.2213578	1.1410978	-1.0	-1.0
chr19	34385374	34385564	ENSG00000105220.14|GPI|SAFB|SAFB	924	+	3.9328725	1.1218423	-1.0	-1.0
chr19	34391424	34391529	ENSG00000105220.14|GPI|SAFB|SAFB	935	+	2.976184	1.1842666	-1.0	-1.0
chr19	34383349	34383569	ENSG00000105220.14|GPI|SAFB|SAFB	911	+	3.1983595	1.0509585	-1.0	-1.0
chr19	34385904	34386104	ENSG00000105220.14|GPI|SAFB|SAFB	955	+	5.1823506	1.3461108	-1.0	-1.0
chr19	34383074	34383259	ENSG00000105220.14|GPI|SAFB|SAFB	957	+	3.7348824	1.3615749	-1.0	-1.0
chr19	34387909	34388029	ENSG00000105220.14|GPI|SAFB|SAFB	930	+	4.0686035	1.155056	-1.0	-1.0
chr19	34386594	34386744	ENSG00000105220.14|GPI|SAFB|SAFB	904	+	3.1456387	1.0174239	-1.0	-1.0
chr19	35007010	35007125	ENSG00000089351.14|GRAMD1A|SAFB|SAFB	903	+	6.258029	1.0125359	-1.0	-1.0
chr19	35045137	35045317	ENSG00000105707.13|HPN|SAFB|SAFB	922	+	3.6924825	1.1106664	-1.0	-1.0
chr19	35044432	35044587	ENSG00000105707.13|HPN|SAFB|SAFB	906	+	3.173604	1.0263269	-1.0	-1.0
chr19	35062122	35062307	ENSG00000105707.13|HPN|SAFB|SAFB	949	+	3.596001	1.2933344	-1.0	-1.0
chr19	38649600	38649740	ENSG00000130402.11|ACTN4|SAFB|SAFB	909	+	6.3287463	1.0392916	-1.0	-1.0
chr19	51345687	51345822	ENSG00000105379.9|ETFB|SAFB|SAFB	934	-	4.33563	1.1814382	-1.0	-1.0
chr19	55641308	55641413	ENSG00000213015.8|ZNF580|SAFB|SAFB	930	+	4.3429613	1.1569512	-1.0	-1.0
chr19	55641308	55641413	ENSG00000171425.9|ZNF581|SAFB|SAFB	930	+	4.3429613	1.1569512	-1.0	-1.0
chr19	55641308	55641413	ENSG00000173581.7|CCDC106|SAFB|SAFB	930	+	4.3429613	1.1569512	-1.0	-1.0
chr19	56831993	56832093	ENSG00000198300.12|PEG3|SAFB|SAFB	925	-	6.463034	1.1277528	-1.0	-1.0
chr19	56811657	56811872	ENSG00000198300.12|PEG3|SAFB|SAFB	915	-	2.3732746	1.0720124	-1.0	-1.0
chr19	56813802	56813982	ENSG00000198300.12|PEG3|SAFB|SAFB	909	-	2.193971	1.0396869	-1.0	-1.0
chr19	56832613	56832713	ENSG00000198300.12|PEG3|SAFB|SAFB	900	-	2.16149	1.0011283	-1.0	-1.0
chr19	56816212	56816312	ENSG00000198300.12|PEG3|SAFB|SAFB	901	-	2.1948874	1.0026098	-1.0	-1.0
chr19	56834978	56835208	ENSG00000198300.12|PEG3|SAFB|SAFB	947	-	2.7451985	1.274266	-1.0	-1.0
chr19	56816942	56817042	ENSG00000198300.12|PEG3|SAFB|SAFB	914	-	2.4600425	1.0635736	-1.0	-1.0
chr19	56814742	56814842	ENSG00000198300.12|PEG3|SAFB|SAFB	901	-	2.062568	1.0063612	-1.0	-1.0
chr19	56833763	56833953	ENSG00000198300.12|PEG3|SAFB|SAFB	917	-	2.3295135	1.0825057	-1.0	-1.0
chr19	56834648	56834853	ENSG00000198300.12|PEG3|SAFB|SAFB	924	-	2.2606544	1.1214017	-1.0	-1.0
chr19	56833485	56833585	ENSG00000198300.12|PEG3|SAFB|SAFB	901	-	2.5171008	1.0063612	-1.0	-1.0
chr19	56821312	56821412	ENSG00000198300.12|PEG3|SAFB|SAFB	906	-	3.433821	1.026798	-1.0	-1.0
chr19	56831168	56831273	ENSG00000198300.12|PEG3|SAFB|SAFB	908	-	3.0984352	1.0350429	-1.0	-1.0
chr19	56817167	56817267	ENSG00000198300.12|PEG3|SAFB|SAFB	914	-	2.0135849	1.0670897	-1.0	-1.0
chr19	56832453	56832578	ENSG00000198300.12|PEG3|SAFB|SAFB	909	-	2.2658093	1.0390862	-1.0	-1.0
chr19	56833113	56833289	ENSG00000198300.12|PEG3|SAFB|SAFB	939	-	3.1008444	1.2148739	-1.0	-1.0
chr19	56835538	56835658	ENSG00000198300.12|PEG3|SAFB|SAFB	906	-	2.6026309	1.025478	-1.0	-1.0
chr19	56831993	56832093	ENSG00000269699.5|ZIM2|SAFB|SAFB	925	-	6.463034	1.122663	-1.0	-1.0
chr19	56832613	56832713	ENSG00000269699.5|ZIM2|SAFB|SAFB	900	-	2.16149	1.0011283	-1.0	-1.0
chr19	56833708	56833953	ENSG00000269699.5|ZIM2|SAFB|SAFB	921	-	2.294573	1.1004516	-1.0	-1.0
chr19	56832453	56832578	ENSG00000269699.5|ZIM2|SAFB|SAFB	909	-	2.2658093	1.0390862	-1.0	-1.0
chr19	56834978	56835208	ENSG00000269699.5|ZIM2|SAFB|SAFB	947	-	2.7451985	1.274266	-1.0	-1.0
chr19	56834648	56834853	ENSG00000269699.5|ZIM2|SAFB|SAFB	924	-	2.2606544	1.1214017	-1.0	-1.0
chr19	56813806	56813976	ENSG00000269699.5|ZIM2|SAFB|SAFB	909	-	2.1946976	1.039484	-1.0	-1.0
chr19	56816941	56817041	ENSG00000269699.5|ZIM2|SAFB|SAFB	911	-	2.4474022	1.0500991	-1.0	-1.0
chr19	56833488	56833588	ENSG00000269699.5|ZIM2|SAFB|SAFB	913	-	2.6934857	1.0612663	-1.0	-1.0
chr19	56821312	56821412	ENSG00000269699.5|ZIM2|SAFB|SAFB	906	-	3.433821	1.026798	-1.0	-1.0
chr19	56811666	56811871	ENSG00000269699.5|ZIM2|SAFB|SAFB	916	-	2.3713946	1.0757897	-1.0	-1.0
chr19	56833113	56833288	ENSG00000269699.5|ZIM2|SAFB|SAFB	940	-	3.1131604	1.2249644	-1.0	-1.0
chr19	56817166	56817271	ENSG00000269699.5|ZIM2|SAFB|SAFB	903	-	1.9374452	1.012999	-1.0	-1.0
chr19	56831168	56831273	ENSG00000269699.5|ZIM2|SAFB|SAFB	908	-	3.0984352	1.0350429	-1.0	-1.0
chr19	56835538	56835658	ENSG00000269699.5|ZIM2|SAFB|SAFB	906	-	2.6026309	1.025478	-1.0	-1.0
chr19	57292688	57292788	ENSG00000197714.8|ZNF460|SAFB|SAFB	912	+	6.328045	1.0571204	-1.0	-1.0
chr2	3473397	3473582	ENSG00000171853.15|TRAPPC12|SAFB|SAFB	936	+	2.756548	1.1906644	-1.0	-1.0
chr2	3471841	3471971	ENSG00000171853.15|TRAPPC12|SAFB|SAFB	913	+	6.3214097	1.060891	-1.0	-1.0
chr2	3472251	3472371	ENSG00000171853.15|TRAPPC12|SAFB|SAFB	912	+	6.3176336	1.0575291	-1.0	-1.0
chr2	3449340	3449455	ENSG00000171853.15|TRAPPC12|SAFB|SAFB	911	+	6.323771	1.0528088	-1.0	-1.0
chr2	3473887	3473997	ENSG00000171853.15|TRAPPC12|SAFB|SAFB	906	+	6.293785	1.0266879	-1.0	-1.0
chr2	3470001	3470171	ENSG00000171853.15|TRAPPC12|SAFB|SAFB	930	+	4.6489434	1.155368	-1.0	-1.0
chr2	8730026	8730126	ENSG00000134313.15|KIDINS220|SAFB|SAFB	903	-	6.263248	1.0129191	-1.0	-1.0
chr2	9306235	9306360	ENSG00000151693.10|ASAP2|SAFB|SAFB	908	+	6.3251605	1.0349984	-1.0	-1.0
chr2	10322032	10322132	ENSG00000115756.12|HPCAL1|SAFB|SAFB	902	+	3.438775	1.0096729	-1.0	-1.0
chr2	11303372	11303477	ENSG00000134318.13|ROCK2|SAFB|SAFB	913	-	6.3455353	1.0580757	-1.0	-1.0
chr2	11269423	11269603	ENSG00000134318.13|ROCK2|SAFB|SAFB	904	-	2.842925	1.016716	-1.0	-1.0
chr2	11192610	11192710	ENSG00000134318.13|ROCK2|SAFB|SAFB	912	-	6.474221	1.055376	-1.0	-1.0
chr2	11303907	11304047	ENSG00000134318.13|ROCK2|SAFB|SAFB	920	-	6.3840623	1.098598	-1.0	-1.0
chr2	11591286	11591395	ENSG00000196208.13|GREB1|SAFB|SAFB	902	+	3.407196	1.0095638	-1.0	-1.0
chr2	11581470	11581580	ENSG00000196208.13|GREB1|SAFB|SAFB	901	+	3.123434	1.0064061	-1.0	-1.0
chr2	11596839	11596994	ENSG00000196208.13|GREB1|SAFB|SAFB	939	+	6.6067457	1.2126421	-1.0	-1.0
chr2	11590236	11590336	ENSG00000196208.13|GREB1|SAFB|SAFB	948	+	6.714953	1.2849009	-1.0	-1.0
chr2	19999283	19999388	ENSG00000132031.12|MATN3|SAFB|SAFB	929	-	4.347303	1.1497287	-1.0	-1.0
chr2	20291190	20291395	ENSG00000055917.15|PUM2|SAFB|SAFB	920	-	5.308607	1.0977657	-1.0	-1.0
chr2	20350351	20350456	ENSG00000055917.15|PUM2|SAFB|SAFB	919	-	6.376797	1.0892489	-1.0	-1.0
chr2	21020550	21021000	ENSG00000084674.14|APOB|SAFB|SAFB	921	-	2.6277342	1.1050142	-1.0	-1.0
chr2	21019915	21020540	ENSG00000084674.14|APOB|SAFB|SAFB	981	-	4.1423106	1.7247277	-1.0	-1.0
chr2	21017559	21017934	ENSG00000084674.14|APOB|SAFB|SAFB	918	-	2.989253	1.0844035	-1.0	-1.0
chr2	21018474	21018714	ENSG00000084674.14|APOB|SAFB|SAFB	904	-	3.3672035	1.0189265	-1.0	-1.0
chr2	21018344	21018459	ENSG00000084674.14|APOB|SAFB|SAFB	903	-	3.4175644	1.0125308	-1.0	-1.0
chr2	21021010	21021675	ENSG00000084674.14|APOB|SAFB|SAFB	975	-	3.4965165	1.6094923	-1.0	-1.0
chr2	36360578	36360678	ENSG00000150938.9|CRIM1|SAFB|SAFB	902	+	6.247479	1.0066887	-1.0	-1.0
chr2	36359808	36359933	ENSG00000150938.9|CRIM1|SAFB|SAFB	916	+	3.216222	1.0749466	-1.0	-1.0
chr2	36535942	36536082	ENSG00000150938.9|CRIM1|SAFB|SAFB	910	+	6.318216	1.0440147	-1.0	-1.0
chr2	36549024	36549124	ENSG00000150938.9|CRIM1|SAFB|SAFB	901	+	3.4029152	1.0063612	-1.0	-1.0
chr2	38297545	38297645	ENSG00000119787.13|ATL2|SAFB|SAFB	925	-	3.5768585	1.1245294	-1.0	-1.0
chr2	38986140	38986250	ENSG00000115904.12|SOS1|SAFB|SAFB	906	-	6.273534	1.0281037	-1.0	-1.0
chr2	39457851	39457961	ENSG00000231312.6|AC007388.1|SAFB|SAFB	915	+	6.351252	1.0715442	-1.0	-1.0
chr2	42251733	42251833	ENSG00000143924.18|EML4|SAFB|SAFB	903	+	6.2593465	1.0144699	-1.0	-1.0
chr2	42252083	42252223	ENSG00000143924.18|EML4|SAFB|SAFB	918	+	3.0729373	1.087902	-1.0	-1.0
chr2	42253968	42254163	ENSG00000143924.18|EML4|SAFB|SAFB	936	+	3.6954718	1.1945753	-1.0	-1.0
chr2	42274281	42274381	ENSG00000143924.18|EML4|SAFB|SAFB	911	+	6.312988	1.0505061	-1.0	-1.0
chr2	42217942	42218102	ENSG00000143924.18|EML4|SAFB|SAFB	914	+	2.8707936	1.0649582	-1.0	-1.0
chr2	42201046	42201146	ENSG00000143924.18|EML4|SAFB|SAFB	910	+	2.9000392	1.046964	-1.0	-1.0
chr2	42199166	42199351	ENSG00000143924.18|EML4|SAFB|SAFB	970	+	5.379531	1.5258472	-1.0	-1.0
chr2	42196996	42197166	ENSG00000143924.18|EML4|SAFB|SAFB	915	+	2.1783504	1.0714678	-1.0	-1.0
chr2	42251008	42251218	ENSG00000143924.18|EML4|SAFB|SAFB	927	+	3.2116933	1.1366112	-1.0	-1.0
chr2	42253563	42253773	ENSG00000143924.18|EML4|SAFB|SAFB	939	+	3.3941371	1.2114645	-1.0	-1.0
chr2	42250853	42250958	ENSG00000143924.18|EML4|SAFB|SAFB	911	+	6.322381	1.0492122	-1.0	-1.0
chr2	42198401	42198501	ENSG00000143924.18|EML4|SAFB|SAFB	903	+	3.4261775	1.0152622	-1.0	-1.0
chr2	42267731	42267831	ENSG00000143924.18|EML4|SAFB|SAFB	908	+	2.3510776	1.0340307	-1.0	-1.0
chr2	42201626	42201741	ENSG00000143924.18|EML4|SAFB|SAFB	915	+	3.2294788	1.0725116	-1.0	-1.0
chr2	42253168	42253293	ENSG00000143924.18|EML4|SAFB|SAFB	924	+	3.619783	1.1178682	-1.0	-1.0
chr2	54529055	54529200	ENSG00000115306.15|SPTBN1|SAFB|SAFB	913	+	6.3275614	1.0600842	-1.0	-1.0
chr2	54577037	54577192	ENSG00000115306.15|SPTBN1|SAFB|SAFB	917	+	6.3655396	1.0800289	-1.0	-1.0
chr2	61021331	61021436	ENSG00000162928.8|PEX13|SAFB|SAFB	915	+	6.353897	1.0681506	-1.0	-1.0
chr2	61224416	61224531	ENSG00000115464.14|USP34|SAFB|SAFB	909	-	6.300963	1.0393703	-1.0	-1.0
chr2	61225076	61225176	ENSG00000115464.14|USP34|SAFB|SAFB	913	-	6.328045	1.0584389	-1.0	-1.0
chr2	62895072	62895222	ENSG00000115504.14|EHBP1|SAFB|SAFB	920	+	2.8170376	1.0963155	-1.0	-1.0
chr2	62854858	62855013	ENSG00000115504.14|EHBP1|SAFB|SAFB	942	+	4.868473	1.2349212	-1.0	-1.0
chr2	62894782	62894917	ENSG00000115504.14|EHBP1|SAFB|SAFB	922	+	3.7846313	1.1103212	-1.0	-1.0
chr2	62854698	62854828	ENSG00000115504.14|EHBP1|SAFB|SAFB	933	+	4.6951046	1.1744516	-1.0	-1.0
chr2	62900257	62900367	ENSG00000115504.14|EHBP1|SAFB|SAFB	935	+	3.749542	1.1885008	-1.0	-1.0
chr2	62895272	62895602	ENSG00000115504.14|EHBP1|SAFB|SAFB	938	+	3.6303213	1.2084876	-1.0	-1.0
chr2	63012681	63012836	ENSG00000115504.14|EHBP1|SAFB|SAFB	927	+	4.080185	1.1344872	-1.0	-1.0
chr2	62902232	62902337	ENSG00000115504.14|EHBP1|SAFB|SAFB	910	+	6.311075	1.0465786	-1.0	-1.0
chr2	62905287	62905387	ENSG00000115504.14|EHBP1|SAFB|SAFB	940	+	6.647473	1.2234889	-1.0	-1.0
chr2	62855468	62855638	ENSG00000115504.14|EHBP1|SAFB|SAFB	923	+	4.8226037	1.1147144	-1.0	-1.0
chr2	62896167	62896437	ENSG00000115504.14|EHBP1|SAFB|SAFB	915	+	3.1788044	1.0710849	-1.0	-1.0
chr2	62705786	62705921	ENSG00000115504.14|EHBP1|SAFB|SAFB	905	+	1.9014109	1.021484	-1.0	-1.0
chr2	62896442	62896577	ENSG00000115504.14|EHBP1|SAFB|SAFB	912	+	2.7767804	1.0568926	-1.0	-1.0
chr2	62833288	62833663	ENSG00000115504.14|EHBP1|SAFB|SAFB	952	+	4.243515	1.3209445	-1.0	-1.0
chr2	62877537	62877637	ENSG00000115504.14|EHBP1|SAFB|SAFB	907	+	6.2902794	1.0322648	-1.0	-1.0
chr2	62877312	62877412	ENSG00000115504.14|EHBP1|SAFB|SAFB	903	+	6.2825437	1.0148224	-1.0	-1.0
chr2	62833693	62833838	ENSG00000115504.14|EHBP1|SAFB|SAFB	905	+	3.0101168	1.0217235	-1.0	-1.0
chr2	63045003	63045103	ENSG00000115504.14|EHBP1|SAFB|SAFB	903	+	3.0661142	1.0137246	-1.0	-1.0
chr2	62813409	62813589	ENSG00000115504.14|EHBP1|SAFB|SAFB	913	+	6.331088	1.0601634	-1.0	-1.0
chr2	63013021	63013171	ENSG00000115504.14|EHBP1|SAFB|SAFB	935	+	4.6240005	1.1899905	-1.0	-1.0
chr2	62877812	62877922	ENSG00000115504.14|EHBP1|SAFB|SAFB	908	+	6.3163776	1.0365822	-1.0	-1.0
chr2	62876327	62876472	ENSG00000115504.14|EHBP1|SAFB|SAFB	924	+	6.4745283	1.1212871	-1.0	-1.0
chr2	62895767	62895957	ENSG00000115504.14|EHBP1|SAFB|SAFB	931	+	2.8304856	1.1615818	-1.0	-1.0
chr2	62878712	62878892	ENSG00000115504.14|EHBP1|SAFB|SAFB	906	+	6.272764	1.028137	-1.0	-1.0
chr2	62874882	62875012	ENSG00000115504.14|EHBP1|SAFB|SAFB	934	+	5.499388	1.1804187	-1.0	-1.0
chr2	65417040	65417155	ENSG00000198369.9|SPRED2|SAFB|SAFB	905	-	3.460756	1.0232965	-1.0	-1.0
chr2	65431115	65431285	ENSG00000198369.9|SPRED2|SAFB|SAFB	932	-	5.099788	1.1650574	-1.0	-1.0
chr2	71395491	71395651	ENSG00000075292.18|ZNF638|SAFB|SAFB	939	+	4.41742	1.2156761	-1.0	-1.0
chr2	71348776	71348876	ENSG00000075292.18|ZNF638|SAFB|SAFB	903	+	3.4235477	1.0116655	-1.0	-1.0
chr2	71332360	71332545	ENSG00000075292.18|ZNF638|SAFB|SAFB	934	+	2.895947	1.182609	-1.0	-1.0
chr2	71332000	71332180	ENSG00000075292.18|ZNF638|SAFB|SAFB	920	+	2.5549486	1.094599	-1.0	-1.0
chr2	71349946	71350076	ENSG00000075292.18|ZNF638|SAFB|SAFB	924	+	4.16642	1.1193182	-1.0	-1.0
chr2	71349201	71349301	ENSG00000075292.18|ZNF638|SAFB|SAFB	909	+	3.1093566	1.0421802	-1.0	-1.0
chr2	71378890	71379000	ENSG00000075292.18|ZNF638|SAFB|SAFB	926	+	6.428256	1.1278889	-1.0	-1.0
chr2	71347807	71347907	ENSG00000075292.18|ZNF638|SAFB|SAFB	939	+	6.5898004	1.2180914	-1.0	-1.0
chr2	71349711	71349841	ENSG00000075292.18|ZNF638|SAFB|SAFB	924	+	3.714336	1.1218501	-1.0	-1.0
chr2	75552094	75552289	ENSG00000115363.13|EVA1A|SAFB|SAFB	968	-	4.9045467	1.4921952	-1.0	-1.0
chr2	75552704	75552859	ENSG00000115363.13|EVA1A|SAFB|SAFB	912	-	4.2480464	1.0550667	-1.0	-1.0
chr2	75551529	75551639	ENSG00000115363.13|EVA1A|SAFB|SAFB	912	-	6.3801975	1.0554231	-1.0	-1.0
chr2	75549404	75549504	ENSG00000115363.13|EVA1A|SAFB|SAFB	903	-	6.2356725	1.0118687	-1.0	-1.0
chr2	75555639	75555789	ENSG00000115363.13|EVA1A|SAFB|SAFB	916	-	6.3535447	1.0780118	-1.0	-1.0
chr2	75554654	75554759	ENSG00000115363.13|EVA1A|SAFB|SAFB	928	-	4.336009	1.1421673	-1.0	-1.0
chr2	101011582	101011682	ENSG00000071082.10|RPL31|SAFB|SAFB	902	+	3.438775	1.0096729	-1.0	-1.0
chr2	101007667	101007782	ENSG00000071082.10|RPL31|SAFB|SAFB	911	+	6.3075085	1.0523565	-1.0	-1.0
chr2	101254308	101254478	ENSG00000158435.7|CNOT11|SAFB|SAFB	928	+	6.535478	1.1406221	-1.0	-1.0
chr2	101853356	101853546	ENSG00000071054.16|MAP4K4|SAFB|SAFB	917	+	3.5818098	1.0794744	-1.0	-1.0
chr2	101854556	101854671	ENSG00000071054.16|MAP4K4|SAFB|SAFB	908	+	6.299563	1.0360076	-1.0	-1.0
chr2	101853921	101854121	ENSG00000071054.16|MAP4K4|SAFB|SAFB	945	+	3.188049	1.2601743	-1.0	-1.0
chr2	101853756	101853896	ENSG00000071054.16|MAP4K4|SAFB|SAFB	962	+	5.212845	1.4170502	-1.0	-1.0
chr2	109560309	109560444	ENSG00000186522.14|SEPT10|SAFB|SAFB	916	-	6.3569016	1.0746939	-1.0	-1.0
chr2	118088549	118088654	ENSG00000125629.14|INSIG2|SAFB|SAFB	920	+	2.7055387	1.0953411	-1.0	-1.0
chr2	118089086	118089221	ENSG00000125629.14|INSIG2|SAFB|SAFB	914	+	3.6063294	1.0640959	-1.0	-1.0
chr2	118088781	118089086	ENSG00000125629.14|INSIG2|SAFB|SAFB	948	+	3.9913707	1.2875429	-1.0	-1.0
chr2	119431949	119432084	ENSG00000171227.6|TMEM37|SAFB|SAFB	916	+	3.020915	1.0746971	-1.0	-1.0
chr2	119432310	119432530	ENSG00000171227.6|TMEM37|SAFB|SAFB	912	+	3.0461547	1.0557103	-1.0	-1.0
chr2	119436650	119436755	ENSG00000171227.6|TMEM37|SAFB|SAFB	905	+	6.257272	1.0219512	-1.0	-1.0
chr2	119433085	119433280	ENSG00000171227.6|TMEM37|SAFB|SAFB	946	+	3.9137568	1.270901	-1.0	-1.0
chr2	127425893	127426018	ENSG00000115718.17|PROC|SAFB|SAFB	918	+	6.379081	1.086548	-1.0	-1.0
chr2	137986283	137986398	ENSG00000150540.13|HNMT|SAFB|SAFB	908	+	2.5032864	1.0362194	-1.0	-1.0
chr2	137987278	137987378	ENSG00000150540.13|HNMT|SAFB|SAFB	913	+	3.1387908	1.0599856	-1.0	-1.0
chr2	137975222	137975407	ENSG00000150540.13|HNMT|SAFB|SAFB	939	+	2.7545815	1.2129673	-1.0	-1.0
chr2	137983753	137983913	ENSG00000150540.13|HNMT|SAFB|SAFB	911	+	3.1756415	1.05114	-1.0	-1.0
chr2	137988108	137988318	ENSG00000150540.13|HNMT|SAFB|SAFB	934	+	4.809787	1.1822051	-1.0	-1.0
chr2	137976417	137976532	ENSG00000150540.13|HNMT|SAFB|SAFB	906	+	2.7793517	1.024899	-1.0	-1.0
chr2	149592685	149592850	ENSG00000231969.1|AC007364.1|SAFB|SAFB	926	+	3.5360851	1.1332585	-1.0	-1.0
chr2	152390745	152390845	ENSG00000157827.19|FMNL2|SAFB|SAFB	902	+	6.30568	1.0102345	-1.0	-1.0
chr2	152389540	152389690	ENSG00000157827.19|FMNL2|SAFB|SAFB	909	+	2.956971	1.0388331	-1.0	-1.0
chr2	152390905	152391005	ENSG00000157827.19|FMNL2|SAFB|SAFB	900	+	3.4081502	1.001544	-1.0	-1.0
chr2	158547479	158547579	ENSG00000144283.21|PKP4|SAFB|SAFB	914	+	6.331758	1.066693	-1.0	-1.0
chr2	158558799	158558904	ENSG00000144283.21|PKP4|SAFB|SAFB	906	+	6.3389754	1.0278677	-1.0	-1.0
chr2	161188775	161188890	ENSG00000136560.13|TANK|SAFB|SAFB	906	+	6.2699437	1.0250063	-1.0	-1.0
chr2	166299677	166299827	ENSG00000169432.14|SCN9A|SAFB|SAFB	931	-	6.267899	1.1581376	-1.0	-1.0
chr2	166267510	166267670	ENSG00000169432.14|SCN9A|SAFB|SAFB	927	-	4.908716	1.1339018	-1.0	-1.0
chr2	166267800	166267995	ENSG00000169432.14|SCN9A|SAFB|SAFB	930	-	5.183201	1.1540358	-1.0	-1.0
chr2	166300577	166300702	ENSG00000169432.14|SCN9A|SAFB|SAFB	911	-	6.313737	1.0516458	-1.0	-1.0
chr2	166299087	166299217	ENSG00000169432.14|SCN9A|SAFB|SAFB	909	-	6.3595204	1.0393964	-1.0	-1.0
chr2	169702157	169702262	ENSG00000213160.9|KLHL23|SAFB|SAFB	906	+	6.267128	1.0257599	-1.0	-1.0
chr2	179139691	179139801	ENSG00000187231.13|SESTD1|SAFB|SAFB	905	-	6.2786593	1.0200553	-1.0	-1.0
chr2	179124998	179125158	ENSG00000187231.13|SESTD1|SAFB|SAFB	909	-	6.316075	1.0394671	-1.0	-1.0
chr2	187490905	187491080	ENSG00000003436.15|TFPI|SAFB|SAFB	948	-	4.2711687	1.2850037	-1.0	-1.0
chr2	187490410	187490510	ENSG00000003436.15|TFPI|SAFB|SAFB	900	-	6.2514615	1.0013577	-1.0	-1.0
chr2	187491250	187491410	ENSG00000003436.15|TFPI|SAFB|SAFB	939	-	6.3690634	1.2177327	-1.0	-1.0
chr2	187542500	187542685	ENSG00000224063.5|AC007319.1|SAFB|SAFB	938	+	2.5400453	1.2076494	-1.0	-1.0
chr2	187514970	187515125	ENSG00000224063.5|AC007319.1|SAFB|SAFB	902	+	2.0861907	1.0101273	-1.0	-1.0
chr2	187512000	187512180	ENSG00000224063.5|AC007319.1|SAFB|SAFB	911	+	3.866679	1.0493985	-1.0	-1.0
chr2	187541775	187541950	ENSG00000224063.5|AC007319.1|SAFB|SAFB	955	+	5.038368	1.3445985	-1.0	-1.0
chr2	187515660	187515960	ENSG00000224063.5|AC007319.1|SAFB|SAFB	956	+	3.2325506	1.3574382	-1.0	-1.0
chr2	187543040	187543170	ENSG00000224063.5|AC007319.1|SAFB|SAFB	912	+	3.7134845	1.0566984	-1.0	-1.0
chr2	190211558	190211748	ENSG00000198130.15|HIBCH|SAFB|SAFB	943	-	6.587692	1.2451437	-1.0	-1.0
chr2	200432191	200432356	ENSG00000196141.13|SPATS2L|SAFB|SAFB	916	+	6.3507147	1.0741253	-1.0	-1.0
chr2	215414084	215414229	ENSG00000115414.18|FN1|SAFB|SAFB	933	-	2.7901325	1.1719879	-1.0	-1.0
chr2	215412549	215412729	ENSG00000115414.18|FN1|SAFB|SAFB	930	-	2.407352	1.1575881	-1.0	-1.0
chr2	215426475	215426580	ENSG00000115414.18|FN1|SAFB|SAFB	918	-	2.4855351	1.0843413	-1.0	-1.0
chr2	215412919	215413019	ENSG00000115414.18|FN1|SAFB|SAFB	908	-	2.9335725	1.0347457	-1.0	-1.0
chr2	217842160	217842270	ENSG00000079308.16|TNS1|SAFB|SAFB	907	-	6.338963	1.0306022	-1.0	-1.0
chr2	217844155	217844335	ENSG00000079308.16|TNS1|SAFB|SAFB	917	-	4.793004	1.0829799	-1.0	-1.0
chr2	217842830	217842930	ENSG00000079308.16|TNS1|SAFB|SAFB	905	-	6.309119	1.0202067	-1.0	-1.0
chr2	217843610	217843740	ENSG00000079308.16|TNS1|SAFB|SAFB	921	-	4.3554173	1.100801	-1.0	-1.0
chr2	217843915	217844035	ENSG00000079308.16|TNS1|SAFB|SAFB	908	-	6.3808227	1.0360186	-1.0	-1.0
chr2	217890021	217890131	ENSG00000079308.16|TNS1|SAFB|SAFB	902	-	6.2369823	1.0109174	-1.0	-1.0
chr2	218783722	218783952	ENSG00000135929.8|CYP27A1|SAFB|SAFB	931	+	4.08851	1.1629642	-1.0	-1.0
chr2	222864202	222864352	ENSG00000123983.13|ACSL3|SAFB|SAFB	926	+	6.2781105	1.1307025	-1.0	-1.0
chr2	222871432	222871557	ENSG00000123983.13|ACSL3|SAFB|SAFB	931	+	3.6695309	1.1592886	-1.0	-1.0
chr2	235822761	235822866	ENSG00000157985.18|AGAP1|SAFB|SAFB	904	+	6.24748	1.0160482	-1.0	-1.0
chr2	236052966	236053116	ENSG00000157985.18|AGAP1|SAFB|SAFB	918	+	6.3879333	1.0884757	-1.0	-1.0
chr2	235527559	235527664	ENSG00000157985.18|AGAP1|SAFB|SAFB	912	+	3.521809	1.0533413	-1.0	-1.0
chr2	236051441	236051591	ENSG00000157985.18|AGAP1|SAFB|SAFB	901	+	6.2309155	1.0054168	-1.0	-1.0
chr2	237579720	237580430	ENSG00000124839.12|RAB17|SAFB|SAFB	953	-	3.2585676	1.332326	-1.0	-1.0
chr2	237581615	237581805	ENSG00000124839.12|RAB17|SAFB|SAFB	914	-	2.9859643	1.0648359	-1.0	-1.0
chr2	237576404	237576534	ENSG00000124839.12|RAB17|SAFB|SAFB	913	-	2.6202214	1.0589824	-1.0	-1.0
chr2	237584910	237585040	ENSG00000124839.12|RAB17|SAFB|SAFB	929	-	2.6785743	1.146904	-1.0	-1.0
chr2	237599128	237599228	ENSG00000124839.12|RAB17|SAFB|SAFB	905	-	6.286427	1.0226247	-1.0	-1.0
chr2	237579570	237579695	ENSG00000124839.12|RAB17|SAFB|SAFB	913	-	3.437648	1.0580375	-1.0	-1.0
chr2	237580650	237580845	ENSG00000124839.12|RAB17|SAFB|SAFB	955	-	2.453735	1.3507433	-1.0	-1.0
chr2	237598478	237598663	ENSG00000124839.12|RAB17|SAFB|SAFB	936	-	6.5530777	1.1958473	-1.0	-1.0
chr2	237578696	237578911	ENSG00000124839.12|RAB17|SAFB|SAFB	970	-	3.9315233	1.5211508	-1.0	-1.0
chr2	237576179	237576334	ENSG00000124839.12|RAB17|SAFB|SAFB	951	-	3.2011385	1.3124213	-1.0	-1.0
chr2	237584640	237584785	ENSG00000124839.12|RAB17|SAFB|SAFB	934	-	3.5036914	1.1785669	-1.0	-1.0
chr2	237581870	237582540	ENSG00000124839.12|RAB17|SAFB|SAFB	949	-	3.1614716	1.2885567	-1.0	-1.0
chr2	237578441	237578661	ENSG00000124839.12|RAB17|SAFB|SAFB	937	-	3.082291	1.2021127	-1.0	-1.0
chr2	237583475	237583585	ENSG00000124839.12|RAB17|SAFB|SAFB	925	-	3.2297997	1.1270406	-1.0	-1.0
chr2	237580430	237580535	ENSG00000124839.12|RAB17|SAFB|SAFB	917	-	6.381072	1.0790765	-1.0	-1.0
chr2	237579076	237579531	ENSG00000124839.12|RAB17|SAFB|SAFB	976	-	3.3033812	1.6275249	-1.0	-1.0
chr2	237763672	237763827	ENSG00000124831.18|LRRFIP1|SAFB|SAFB	935	+	4.349063	1.187599	-1.0	-1.0
chr2	237764042	237764267	ENSG00000124831.18|LRRFIP1|SAFB|SAFB	928	+	3.701865	1.1447788	-1.0	-1.0
chr2	237762787	237763412	ENSG00000124831.18|LRRFIP1|SAFB|SAFB	938	+	4.176295	1.2057368	-1.0	-1.0
chr2	237762320	237762425	ENSG00000124831.18|LRRFIP1|SAFB|SAFB	904	+	6.266921	1.0185089	-1.0	-1.0
chr2	237762455	237762555	ENSG00000124831.18|LRRFIP1|SAFB|SAFB	902	+	6.2514043	1.0066404	-1.0	-1.0
chr2	240622726	240622866	ENSG00000178623.11|GPR35|SAFB|SAFB	940	+	5.2049913	1.222339	-1.0	-1.0
chr2	240619931	240620046	ENSG00000178623.11|GPR35|SAFB|SAFB	906	+	6.2883244	1.0256639	-1.0	-1.0
chr2	240625638	240625793	ENSG00000178623.11|GPR35|SAFB|SAFB	932	+	4.88328	1.1696234	-1.0	-1.0
chr2	240623506	240623656	ENSG00000178623.11|GPR35|SAFB|SAFB	922	+	4.72246	1.1092209	-1.0	-1.0
chr2	240623991	240624121	ENSG00000178623.11|GPR35|SAFB|SAFB	952	+	4.0464354	1.3193221	-1.0	-1.0
chr2	241326293	241326393	ENSG00000168385.17|SEPT2|SAFB|SAFB	933	+	6.513182	1.1755419	-1.0	-1.0
chr2	241326818	241327003	ENSG00000168385.17|SEPT2|SAFB|SAFB	958	+	5.19883	1.3780596	-1.0	-1.0
chr2	241327848	241327978	ENSG00000168385.17|SEPT2|SAFB|SAFB	933	+	4.1818266	1.1763031	-1.0	-1.0
chr20	1330082	1330192	ENSG00000234684.6|SDCBP2-AS1|SAFB|SAFB	911	+	6.328185	1.0491077	-1.0	-1.0
chr20	2836389	2836494	ENSG00000132635.16|PCED1A|SAFB|SAFB	903	-	6.2396173	1.0133463	-1.0	-1.0
chr20	3366833	3367003	ENSG00000088854.12|C20orf194|SAFB|SAFB	914	-	3.2100787	1.0639349	-1.0	-1.0
chr20	8217788	8217898	ENSG00000182621.17|PLCB1|SAFB|SAFB	918	+	3.518844	1.0840199	-1.0	-1.0
chr20	8248198	8248348	ENSG00000182621.17|PLCB1|SAFB|SAFB	918	+	3.2681289	1.0846379	-1.0	-1.0
chr20	8164388	8164548	ENSG00000182621.17|PLCB1|SAFB|SAFB	929	+	5.5704775	1.1467851	-1.0	-1.0
chr20	8428136	8428331	ENSG00000182621.17|PLCB1|SAFB|SAFB	923	+	3.119972	1.113722	-1.0	-1.0
chr20	8475131	8475231	ENSG00000182621.17|PLCB1|SAFB|SAFB	905	+	3.4439204	1.0200623	-1.0	-1.0
chr20	8415561	8415676	ENSG00000182621.17|PLCB1|SAFB|SAFB	933	+	3.7725296	1.1740662	-1.0	-1.0
chr20	8239268	8239408	ENSG00000182621.17|PLCB1|SAFB|SAFB	926	+	6.464673	1.1284418	-1.0	-1.0
chr20	8651094	8651219	ENSG00000182621.17|PLCB1|SAFB|SAFB	905	+	3.460574	1.0233673	-1.0	-1.0
chr20	8217503	8217698	ENSG00000182621.17|PLCB1|SAFB|SAFB	935	+	4.1889195	1.1866748	-1.0	-1.0
chr20	8498896	8498996	ENSG00000182621.17|PLCB1|SAFB|SAFB	905	+	6.3606834	1.0217785	-1.0	-1.0
chr20	8651447	8651692	ENSG00000182621.17|PLCB1|SAFB|SAFB	928	+	4.308629	1.1408235	-1.0	-1.0
chr20	8394111	8394211	ENSG00000182621.17|PLCB1|SAFB|SAFB	900	+	6.227731	1.0011283	-1.0	-1.0
chr20	8377236	8377391	ENSG00000182621.17|PLCB1|SAFB|SAFB	947	+	3.8145201	1.27322	-1.0	-1.0
chr20	8474436	8474626	ENSG00000182621.17|PLCB1|SAFB|SAFB	933	+	4.8287463	1.1754235	-1.0	-1.0
chr20	8375756	8375881	ENSG00000182621.17|PLCB1|SAFB|SAFB	926	+	3.4738755	1.1289034	-1.0	-1.0
chr20	8414376	8414501	ENSG00000182621.17|PLCB1|SAFB|SAFB	932	+	4.2722144	1.1680322	-1.0	-1.0
chr20	8517051	8517161	ENSG00000182621.17|PLCB1|SAFB|SAFB	929	+	6.602887	1.1470093	-1.0	-1.0
chr20	8405381	8405481	ENSG00000182621.17|PLCB1|SAFB|SAFB	903	+	6.2356725	1.0129191	-1.0	-1.0
chr20	8506116	8506216	ENSG00000182621.17|PLCB1|SAFB|SAFB	902	+	6.231712	1.0066404	-1.0	-1.0
chr20	8409196	8409351	ENSG00000182621.17|PLCB1|SAFB|SAFB	916	+	6.3674583	1.0773573	-1.0	-1.0
chr20	8475256	8475376	ENSG00000182621.17|PLCB1|SAFB|SAFB	902	+	2.4748654	1.0083215	-1.0	-1.0
chr20	8202583	8202723	ENSG00000182621.17|PLCB1|SAFB|SAFB	933	+	6.523357	1.171183	-1.0	-1.0
chr20	8320382	8320497	ENSG00000182621.17|PLCB1|SAFB|SAFB	913	+	6.322876	1.0598298	-1.0	-1.0
chr20	8172968	8173288	ENSG00000182621.17|PLCB1|SAFB|SAFB	943	+	5.4902735	1.24681	-1.0	-1.0
chr20	8422666	8422776	ENSG00000182621.17|PLCB1|SAFB|SAFB	916	+	3.5282032	1.0767193	-1.0	-1.0
chr20	8477031	8477131	ENSG00000182621.17|PLCB1|SAFB|SAFB	918	+	6.382852	1.0862756	-1.0	-1.0
chr20	8389296	8389421	ENSG00000182621.17|PLCB1|SAFB|SAFB	902	+	6.2640524	1.0109384	-1.0	-1.0
chr20	8392411	8392511	ENSG00000182621.17|PLCB1|SAFB|SAFB	902	+	6.2554197	1.0089369	-1.0	-1.0
chr20	8480161	8480276	ENSG00000182621.17|PLCB1|SAFB|SAFB	906	+	3.4781868	1.0262719	-1.0	-1.0
chr20	8377896	8378086	ENSG00000182621.17|PLCB1|SAFB|SAFB	943	+	4.771976	1.2470393	-1.0	-1.0
chr20	8216893	8217063	ENSG00000182621.17|PLCB1|SAFB|SAFB	956	+	5.694398	1.3585427	-1.0	-1.0
chr20	8513176	8513341	ENSG00000182621.17|PLCB1|SAFB|SAFB	944	+	4.2578416	1.2528872	-1.0	-1.0
chr20	8485761	8485881	ENSG00000182621.17|PLCB1|SAFB|SAFB	914	+	6.334237	1.0631818	-1.0	-1.0
chr20	8214808	8214918	ENSG00000182621.17|PLCB1|SAFB|SAFB	905	+	6.2628202	1.0218323	-1.0	-1.0
chr20	8415686	8415786	ENSG00000182621.17|PLCB1|SAFB|SAFB	928	+	4.3279586	1.1426419	-1.0	-1.0
chr20	8545236	8545406	ENSG00000182621.17|PLCB1|SAFB|SAFB	923	+	6.4111323	1.112123	-1.0	-1.0
chr20	8421651	8421806	ENSG00000182621.17|PLCB1|SAFB|SAFB	918	+	3.7410514	1.0873766	-1.0	-1.0
chr20	8519581	8519691	ENSG00000182621.17|PLCB1|SAFB|SAFB	922	+	6.407721	1.1088456	-1.0	-1.0
chr20	8153338	8153503	ENSG00000182621.17|PLCB1|SAFB|SAFB	929	+	3.5095384	1.1484092	-1.0	-1.0
chr20	8174593	8174693	ENSG00000182621.17|PLCB1|SAFB|SAFB	913	+	6.331758	1.0625331	-1.0	-1.0
chr20	8415876	8415981	ENSG00000182621.17|PLCB1|SAFB|SAFB	907	+	2.9007807	1.0313923	-1.0	-1.0
chr20	8419671	8419796	ENSG00000182621.17|PLCB1|SAFB|SAFB	917	+	6.3535547	1.0786785	-1.0	-1.0
chr20	8476836	8476941	ENSG00000182621.17|PLCB1|SAFB|SAFB	935	+	6.534339	1.1850747	-1.0	-1.0
chr20	8507896	8508066	ENSG00000182621.17|PLCB1|SAFB|SAFB	931	+	4.073304	1.1599717	-1.0	-1.0
chr20	8431986	8432181	ENSG00000182621.17|PLCB1|SAFB|SAFB	939	+	6.5788713	1.2132279	-1.0	-1.0
chr20	8174908	8175013	ENSG00000182621.17|PLCB1|SAFB|SAFB	907	+	3.4515433	1.0336622	-1.0	-1.0
chr20	8374806	8374996	ENSG00000182621.17|PLCB1|SAFB|SAFB	921	+	4.2956915	1.1008987	-1.0	-1.0
chr20	8556606	8556801	ENSG00000182621.17|PLCB1|SAFB|SAFB	968	+	5.0048766	1.4933442	-1.0	-1.0
chr20	8203778	8203878	ENSG00000182621.17|PLCB1|SAFB|SAFB	901	+	3.395072	1.0063612	-1.0	-1.0
chr20	8406826	8406931	ENSG00000182621.17|PLCB1|SAFB|SAFB	902	+	6.331307	1.0090456	-1.0	-1.0
chr20	8558861	8558981	ENSG00000182621.17|PLCB1|SAFB|SAFB	901	+	6.2494793	1.0061564	-1.0	-1.0
chr20	8220768	8220913	ENSG00000182621.17|PLCB1|SAFB|SAFB	906	+	3.0851579	1.0268487	-1.0	-1.0
chr20	8242938	8243048	ENSG00000182621.17|PLCB1|SAFB|SAFB	911	+	6.311687	1.051831	-1.0	-1.0
chr20	8217153	8217288	ENSG00000182621.17|PLCB1|SAFB|SAFB	907	+	3.0970364	1.032795	-1.0	-1.0
chr20	8172858	8172958	ENSG00000182621.17|PLCB1|SAFB|SAFB	917	+	6.3756514	1.0805604	-1.0	-1.0
chr20	8514061	8514236	ENSG00000182621.17|PLCB1|SAFB|SAFB	935	+	3.6348825	1.1895559	-1.0	-1.0
chr20	8534721	8534866	ENSG00000182621.17|PLCB1|SAFB|SAFB	914	+	6.368708	1.0640874	-1.0	-1.0
chr20	8515916	8516016	ENSG00000182621.17|PLCB1|SAFB|SAFB	931	+	4.3198266	1.15947	-1.0	-1.0
chr20	8238203	8238303	ENSG00000182621.17|PLCB1|SAFB|SAFB	911	+	6.324313	1.0517648	-1.0	-1.0
chr20	17659235	17659490	ENSG00000125844.15|RRBP1|SAFB|SAFB	972	-	2.9944136	1.5503753	-1.0	-1.0
chr20	17655562	17655787	ENSG00000125844.15|RRBP1|SAFB|SAFB	984	-	3.621252	1.8018869	-1.0	-1.0
chr20	17658600	17659230	ENSG00000125844.15|RRBP1|SAFB|SAFB	968	-	2.6274202	1.5011182	-1.0	-1.0
chr20	17656307	17656407	ENSG00000125844.15|RRBP1|SAFB|SAFB	900	-	2.6589086	1.0019213	-1.0	-1.0
chr20	17654637	17654772	ENSG00000125844.15|RRBP1|SAFB|SAFB	955	-	6.411087	1.3446093	-1.0	-1.0
chr20	17659525	17659880	ENSG00000125844.15|RRBP1|SAFB|SAFB	956	-	2.7221754	1.3588533	-1.0	-1.0
chr20	17966592	17966692	ENSG00000089006.16|SNX5|SAFB|SAFB	929	-	6.4732995	1.146931	-1.0	-1.0
chr20	17966592	17966692	ENSG00000125850.10|OVOL2|SAFB|SAFB	928	-	6.4732995	1.1438994	-1.0	-1.0
chr20	17971645	17971785	ENSG00000125871.13|MGME1|SAFB|SAFB	906	+	3.1106994	1.0285966	-1.0	-1.0
chr20	21337965	21338070	ENSG00000088930.7|XRN2|SAFB|SAFB	908	+	6.2863436	1.0378957	-1.0	-1.0
chr20	22576390	22576525	ENSG00000259974.2|LINC00261|SAFB|SAFB	931	-	6.595419	1.1589426	-1.0	-1.0
chr20	22576390	22576525	ENSG00000283932.1|AL121722.1|SAFB|SAFB	930	-	6.595419	1.1574954	-1.0	-1.0
chr20	25508753	25508898	ENSG00000101004.14|NINL|SAFB|SAFB	907	-	6.293795	1.0307837	-1.0	-1.0
chr20	25509158	25509348	ENSG00000101004.14|NINL|SAFB|SAFB	905	-	6.263304	1.0234463	-1.0	-1.0
chr20	25508518	25508623	ENSG00000101004.14|NINL|SAFB|SAFB	908	-	6.3028812	1.035218	-1.0	-1.0
chr20	25510163	25510288	ENSG00000101004.14|NINL|SAFB|SAFB	909	-	6.3005366	1.0426093	-1.0	-1.0
chr20	31551636	31551756	ENSG00000101294.16|HM13|SAFB|SAFB	907	+	6.280569	1.0309119	-1.0	-1.0
chr20	32435316	32435421	ENSG00000171456.16|ASXL1|SAFB|SAFB	912	+	3.480073	1.0555781	-1.0	-1.0
chr20	32436776	32436896	ENSG00000171456.16|ASXL1|SAFB|SAFB	905	+	3.437058	1.0204811	-1.0	-1.0
chr20	32363826	32364001	ENSG00000171456.16|ASXL1|SAFB|SAFB	949	+	6.6051254	1.2891382	-1.0	-1.0
chr20	33010798	33010983	ENSG00000078898.6|BPIFB2|SAFB|SAFB	905	+	3.446726	1.0211384	-1.0	-1.0
chr20	35652753	35653043	ENSG00000214078.12|CPNE1|SAFB|SAFB	984	-	3.9115324	1.7840251	-1.0	-1.0
chr20	35654032	35654442	ENSG00000214078.12|CPNE1|SAFB|SAFB	946	-	3.3873158	1.2639519	-1.0	-1.0
chr20	35654537	35654997	ENSG00000214078.12|CPNE1|SAFB|SAFB	931	-	3.1569993	1.1619966	-1.0	-1.0
chr20	35639783	35639888	ENSG00000214078.12|CPNE1|SAFB|SAFB	922	-	6.4148116	1.1078188	-1.0	-1.0
chr20	35653832	35654012	ENSG00000214078.12|CPNE1|SAFB|SAFB	926	-	2.8641958	1.1306335	-1.0	-1.0
chr20	35653527	35653627	ENSG00000214078.12|CPNE1|SAFB|SAFB	938	-	6.571024	1.2087444	-1.0	-1.0
chr20	35653178	35653453	ENSG00000214078.12|CPNE1|SAFB|SAFB	954	-	5.9692936	1.3357917	-1.0	-1.0
chr20	35652753	35653043	ENSG00000272897.5|AL109827.1|SAFB|SAFB	984	-	3.9115324	1.7840251	-1.0	-1.0
chr20	35653833	35653998	ENSG00000272897.5|AL109827.1|SAFB|SAFB	927	-	2.8661277	1.1373104	-1.0	-1.0
chr20	35653453	35653628	ENSG00000272897.5|AL109827.1|SAFB|SAFB	935	-	4.3445845	1.1867323	-1.0	-1.0
chr20	35639783	35639888	ENSG00000272897.5|AL109827.1|SAFB|SAFB	922	-	6.4148116	1.107205	-1.0	-1.0
chr20	35654038	35654433	ENSG00000272897.5|AL109827.1|SAFB|SAFB	947	-	3.3545651	1.2733759	-1.0	-1.0
chr20	35654533	35654998	ENSG00000272897.5|AL109827.1|SAFB|SAFB	931	-	3.1756406	1.1619945	-1.0	-1.0
chr20	35653178	35653453	ENSG00000272897.5|AL109827.1|SAFB|SAFB	954	-	5.9692936	1.3360116	-1.0	-1.0
chr20	35654039	35654434	ENSG00000244462.7|RBM12|SAFB|SAFB	948	-	3.3850393	1.2865558	-1.0	-1.0
chr20	35653834	35654009	ENSG00000244462.7|RBM12|SAFB|SAFB	927	-	2.8782418	1.1396041	-1.0	-1.0
chr20	35654534	35654999	ENSG00000244462.7|RBM12|SAFB|SAFB	934	-	3.2166395	1.1802417	-1.0	-1.0
chr20	35652749	35653064	ENSG00000244462.7|RBM12|SAFB|SAFB	983	-	3.9219468	1.7584723	-1.0	-1.0
chr20	35653179	35653629	ENSG00000244462.7|RBM12|SAFB|SAFB	950	-	5.683516	1.303432	-1.0	-1.0
chr20	35730031	35730131	ENSG00000131051.22|RBM39|SAFB|SAFB	903	-	6.2435513	1.0150081	-1.0	-1.0
chr20	37509676	37509871	ENSG00000166619.12|BLCAP|SAFB|SAFB	942	-	6.6236243	1.2393247	-1.0	-1.0
chr20	37503437	37503662	ENSG00000166619.12|BLCAP|SAFB|SAFB	986	-	7.045807	1.840816	-1.0	-1.0
chr20	37507025	37507135	ENSG00000166619.12|BLCAP|SAFB|SAFB	909	-	6.3241773	1.0397003	-1.0	-1.0
chr20	37510886	37511021	ENSG00000166619.12|BLCAP|SAFB|SAFB	913	-	6.4072514	1.0625808	-1.0	-1.0
chr20	37506180	37506370	ENSG00000166619.12|BLCAP|SAFB|SAFB	943	-	6.55265	1.246093	-1.0	-1.0
chr20	41470623	41470723	ENSG00000124177.14|CHD6|SAFB|SAFB	900	-	6.227731	1.001544	-1.0	-1.0
chr20	44424899	44425004	ENSG00000101076.16|HNF4A|SAFB|SAFB	911	+	3.476511	1.0526534	-1.0	-1.0
chr20	44412530	44412655	ENSG00000101076.16|HNF4A|SAFB|SAFB	907	+	6.2812085	1.0329465	-1.0	-1.0
chr20	44427794	44428024	ENSG00000101076.16|HNF4A|SAFB|SAFB	918	+	5.895909	1.0879928	-1.0	-1.0
chr20	44426869	44427174	ENSG00000101076.16|HNF4A|SAFB|SAFB	971	+	5.1185026	1.5302883	-1.0	-1.0
chr20	44412310	44412415	ENSG00000101076.16|HNF4A|SAFB|SAFB	902	+	6.2356725	1.0097165	-1.0	-1.0
chr20	46363085	46363174	ENSG00000080189.14|SLC35C2|SAFB|SAFB	900	-	6.227731	1.0011283	-1.0	-1.0
chr20	46361643	46361778	ENSG00000080189.14|SLC35C2|SAFB|SAFB	920	-	5.950497	1.096927	-1.0	-1.0
chr20	46362578	46362698	ENSG00000080189.14|SLC35C2|SAFB|SAFB	925	-	6.4334455	1.1237072	-1.0	-1.0
chr20	47260369	47260559	ENSG00000101040.19|ZMYND8|SAFB|SAFB	975	-	6.2984343	1.5942053	-1.0	-1.0
chr20	48932050	48932195	ENSG00000124198.8|ARFGEF2|SAFB|SAFB	923	+	3.7278152	1.1149256	-1.0	-1.0
chr20	48932915	48933085	ENSG00000124198.8|ARFGEF2|SAFB|SAFB	928	+	6.1251526	1.144278	-1.0	-1.0
chr20	48931575	48931765	ENSG00000124198.8|ARFGEF2|SAFB|SAFB	947	+	4.0986724	1.2779745	-1.0	-1.0
chr20	48931810	48932015	ENSG00000124198.8|ARFGEF2|SAFB|SAFB	910	+	5.326559	1.0437368	-1.0	-1.0
chr20	48930150	48930320	ENSG00000124198.8|ARFGEF2|SAFB|SAFB	929	+	6.4790564	1.149577	-1.0	-1.0
chr20	48930695	48930850	ENSG00000124198.8|ARFGEF2|SAFB|SAFB	930	+	5.1769433	1.1536515	-1.0	-1.0
chr20	49281386	49281501	ENSG00000177410.12|ZFAS1|SAFB|SAFB	903	+	6.2573833	1.0117034	-1.0	-1.0
chr20	58686066	58686176	ENSG00000254995.4|STX16-NPEPL1|SAFB|SAFB	913	+	6.3245177	1.0588554	-1.0	-1.0
chr20	58685671	58685771	ENSG00000254995.4|STX16-NPEPL1|SAFB|SAFB	911	+	6.3464966	1.0512102	-1.0	-1.0
chr20	58892332	58892482	ENSG00000087460.24|GNAS|SAFB|SAFB	922	+	3.662628	1.1052744	-1.0	-1.0
chr20	58892546	58892666	ENSG00000087460.24|GNAS|SAFB|SAFB	916	+	3.0347157	1.0751139	-1.0	-1.0
chr20	63920378	63920478	ENSG00000101152.10|DNAJC5|SAFB|SAFB	923	+	6.4006987	1.1109521	-1.0	-1.0
chr20	63919178	63919363	ENSG00000101152.10|DNAJC5|SAFB|SAFB	938	+	5.055396	1.2101372	-1.0	-1.0
chr21	8218782	8218897	ENSG00000278996.1|FP671120.1|SAFB|SAFB	958	+	3.6630318	1.3718932	-1.0	-1.0
chr21	8401778	8401888	ENSG00000280441.2|FP236383.1|SAFB|SAFB	918	+	3.1448796	1.0851321	-1.0	-1.0
chr21	15060954	15061079	ENSG00000180530.10|NRIP1|SAFB|SAFB	913	-	6.3647943	1.0600353	-1.0	-1.0
chr21	37165924	37166089	ENSG00000182670.13|TTC3|SAFB|SAFB	938	+	6.113397	1.2080132	-1.0	-1.0
chr21	43744142	43744377	ENSG00000160209.18|PDXK|SAFB|SAFB	952	+	3.6113153	1.3223488	-1.0	-1.0
chr21	43745450	43745555	ENSG00000160209.18|PDXK|SAFB|SAFB	910	+	6.344289	1.0472846	-1.0	-1.0
chr21	44774806	44774911	ENSG00000184787.18|UBE2G2|SAFB|SAFB	913	-	3.4997458	1.0607727	-1.0	-1.0
chr21	44866121	44866236	ENSG00000183255.11|PTTG1IP|SAFB|SAFB	908	-	3.1758223	1.0364547	-1.0	-1.0
chr21	45449583	45449778	ENSG00000182871.14|COL18A1|SAFB|SAFB	953	+	6.638931	1.3267064	-1.0	-1.0
chr21	46139692	46139937	ENSG00000160282.13|FTCD|SAFB|SAFB	945	-	3.1690536	1.2565945	-1.0	-1.0
chr21	46140672	46141082	ENSG00000160282.13|FTCD|SAFB|SAFB	929	-	2.9170933	1.1479508	-1.0	-1.0
chr21	46141647	46141762	ENSG00000160282.13|FTCD|SAFB|SAFB	910	-	2.159402	1.0451711	-1.0	-1.0
chr21	46144371	46144476	ENSG00000160282.13|FTCD|SAFB|SAFB	909	-	6.4553165	1.0386376	-1.0	-1.0
chr21	46144826	46145306	ENSG00000160282.13|FTCD|SAFB|SAFB	965	-	3.300417	1.4564847	-1.0	-1.0
chr21	46140122	46140637	ENSG00000160282.13|FTCD|SAFB|SAFB	984	-	3.8142123	1.796453	-1.0	-1.0
chr21	46143781	46144231	ENSG00000160282.13|FTCD|SAFB|SAFB	943	-	2.8541315	1.2445207	-1.0	-1.0
chr21	46139362	46139572	ENSG00000160282.13|FTCD|SAFB|SAFB	928	-	2.6474755	1.1433326	-1.0	-1.0
chr21	46141942	46142108	ENSG00000160282.13|FTCD|SAFB|SAFB	920	-	2.100486	1.0954386	-1.0	-1.0
chr21	46142528	46142723	ENSG00000160282.13|FTCD|SAFB|SAFB	916	-	2.4600158	1.077875	-1.0	-1.0
chr21	46143076	46143371	ENSG00000160282.13|FTCD|SAFB|SAFB	967	-	3.6559665	1.4861763	-1.0	-1.0
chr22	19942567	19942682	ENSG00000093010.13|COMT|SAFB|SAFB	906	+	6.269902	1.0280203	-1.0	-1.0
chr22	28557088	28557193	ENSG00000100154.14|TTC28|SAFB|SAFB	913	-	6.372545	1.0611722	-1.0	-1.0
chr22	28556683	28556838	ENSG00000100154.14|TTC28|SAFB|SAFB	924	-	4.983255	1.1214542	-1.0	-1.0
chr22	29017967	29018067	ENSG00000235786.1|ZNRF3-IT1|SAFB|SAFB	900	+	6.227731	1.0011283	-1.0	-1.0
chr22	30967675	30967800	ENSG00000133422.12|MORC2|SAFB|SAFB	921	-	3.0164592	1.101709	-1.0	-1.0
chr22	30967165	30967455	ENSG00000133422.12|MORC2|SAFB|SAFB	955	-	3.7982435	1.3460588	-1.0	-1.0
chr22	30967910	30968050	ENSG00000133422.12|MORC2|SAFB|SAFB	923	-	3.538295	1.1147456	-1.0	-1.0
chr22	30976499	30976614	ENSG00000253352.8|TUG1|SAFB|SAFB	914	+	4.2085385	1.0667144	-1.0	-1.0
chr22	30976954	30977084	ENSG00000253352.8|TUG1|SAFB|SAFB	918	+	3.4382586	1.0842817	-1.0	-1.0
chr22	30970716	30971001	ENSG00000253352.8|TUG1|SAFB|SAFB	942	+	3.9385066	1.2364352	-1.0	-1.0
chr22	30971546	30971731	ENSG00000253352.8|TUG1|SAFB|SAFB	934	+	2.6821527	1.18064	-1.0	-1.0
chr22	30976274	30976449	ENSG00000253352.8|TUG1|SAFB|SAFB	921	+	5.448339	1.1020757	-1.0	-1.0
chr22	36237798	36238023	ENSG00000128335.13|APOL2|SAFB|SAFB	955	-	5.1696553	1.3448399	-1.0	-1.0
chr22	36238868	36239135	ENSG00000128335.13|APOL2|SAFB|SAFB	938	-	3.2334316	1.2075108	-1.0	-1.0
chr22	36239259	36239440	ENSG00000128335.13|APOL2|SAFB|SAFB	928	-	4.1750507	1.1448034	-1.0	-1.0
chr22	36237114	36237259	ENSG00000128335.13|APOL2|SAFB|SAFB	938	-	5.7244463	1.2062397	-1.0	-1.0
chr22	36229175	36229330	ENSG00000128335.13|APOL2|SAFB|SAFB	931	-	6.4965687	1.163927	-1.0	-1.0
chr22	43936251	43936416	ENSG00000100344.10|PNPLA3|SAFB|SAFB	921	+	3.7570708	1.1010178	-1.0	-1.0
chr22	43936021	43936191	ENSG00000100344.10|PNPLA3|SAFB|SAFB	920	+	4.1046033	1.0994177	-1.0	-1.0
chr22	43934896	43935016	ENSG00000100344.10|PNPLA3|SAFB|SAFB	907	+	6.2730675	1.0296586	-1.0	-1.0
chr22	50203175	50203275	ENSG00000073169.13|SELENOO|SAFB|SAFB	915	+	6.4249773	1.068892	-1.0	-1.0
chr22	50393185	50393290	ENSG00000100239.15|PPP6R2|SAFB|SAFB	934	+	6.568688	1.1793935	-1.0	-1.0
chr22	50393555	50393665	ENSG00000100239.15|PPP6R2|SAFB|SAFB	941	+	4.4796953	1.2298764	-1.0	-1.0
chr22	50709737	50709842	ENSG00000251322.7|SHANK3|SAFB|SAFB	917	+	6.36483	1.078915	-1.0	-1.0
chr22	50709262	50709417	ENSG00000251322.7|SHANK3|SAFB|SAFB	929	+	6.4723196	1.1478468	-1.0	-1.0
chr3	8649013	8649173	ENSG00000125046.14|SSUH2|SAFB|SAFB	924	-	5.134654	1.1163868	-1.0	-1.0
chr3	9467629	9467784	ENSG00000168137.15|SETD5|SAFB|SAFB	915	+	6.4073243	1.0709723	-1.0	-1.0
chr3	30679251	30679411	ENSG00000163513.17|TGFBR2|SAFB|SAFB	933	+	5.2841487	1.1744474	-1.0	-1.0
chr3	30626373	30626513	ENSG00000163513.17|TGFBR2|SAFB|SAFB	928	+	3.4919627	1.1405442	-1.0	-1.0
chr3	30637308	30637463	ENSG00000163513.17|TGFBR2|SAFB|SAFB	919	+	5.117323	1.0919521	-1.0	-1.0
chr3	30678686	30678786	ENSG00000163513.17|TGFBR2|SAFB|SAFB	907	+	6.286363	1.0308577	-1.0	-1.0
chr3	30681541	30681651	ENSG00000163513.17|TGFBR2|SAFB|SAFB	919	+	6.4073243	1.0932647	-1.0	-1.0
chr3	30680791	30680896	ENSG00000163513.17|TGFBR2|SAFB|SAFB	906	+	6.288353	1.0268565	-1.0	-1.0
chr3	30678991	30679111	ENSG00000163513.17|TGFBR2|SAFB|SAFB	908	+	3.4592986	1.0363933	-1.0	-1.0
chr3	30639158	30639263	ENSG00000163513.17|TGFBR2|SAFB|SAFB	918	+	6.357848	1.0851173	-1.0	-1.0
chr3	37325792	37325907	ENSG00000144674.16|GOLGA4|SAFB|SAFB	913	+	6.3370905	1.0623257	-1.0	-1.0
chr3	37386425	37386620	ENSG00000198590.11|C3orf35|SAFB|SAFB	920	+	3.4530988	1.0955796	-1.0	-1.0
chr3	37885428	37885613	ENSG00000144677.14|CTDSPL|SAFB|SAFB	934	+	3.8523774	1.183269	-1.0	-1.0
chr3	38415386	38415511	ENSG00000093217.9|XYLB|SAFB|SAFB	909	+	6.2929792	1.0385852	-1.0	-1.0
chr3	42639417	42639562	ENSG00000114857.17|NKTR|SAFB|SAFB	917	+	6.3590155	1.0819092	-1.0	-1.0
chr3	42639092	42639282	ENSG00000114857.17|NKTR|SAFB|SAFB	929	+	6.271674	1.150921	-1.0	-1.0
chr3	42637722	42637837	ENSG00000114857.17|NKTR|SAFB|SAFB	918	+	3.3495116	1.0854255	-1.0	-1.0
chr3	42637462	42637682	ENSG00000114857.17|NKTR|SAFB|SAFB	909	+	3.3949742	1.0395887	-1.0	-1.0
chr3	48427663	48427793	ENSG00000164050.12|PLXNB1|SAFB|SAFB	935	-	4.3676085	1.1853502	-1.0	-1.0
chr3	49967437	49967582	ENSG00000004534.14|RBM6|SAFB|SAFB	930	+	4.629122	1.1529062	-1.0	-1.0
chr3	49967717	49967932	ENSG00000004534.14|RBM6|SAFB|SAFB	921	+	2.9600253	1.1036922	-1.0	-1.0
chr3	49968232	49968352	ENSG00000004534.14|RBM6|SAFB|SAFB	941	+	2.979019	1.2297161	-1.0	-1.0
chr3	49968372	49968547	ENSG00000004534.14|RBM6|SAFB|SAFB	956	+	4.8145437	1.3579785	-1.0	-1.0
chr3	53815594	53815724	ENSG00000016391.10|CHDH|SAFB|SAFB	915	-	6.345656	1.0718598	-1.0	-1.0
chr3	66014825	66014930	ENSG00000151276.23|MAGI1|SAFB|SAFB	901	-	6.2297215	1.0041193	-1.0	-1.0
chr3	65979395	65979500	ENSG00000151276.23|MAGI1|SAFB|SAFB	901	-	3.395072	1.0063612	-1.0	-1.0
chr3	99870275	99870375	ENSG00000168386.18|FILIP1L|SAFB|SAFB	905	-	6.263248	1.0241977	-1.0	-1.0
chr3	99860640	99860765	ENSG00000168386.18|FILIP1L|SAFB|SAFB	942	-	4.3409195	1.2398971	-1.0	-1.0
chr3	99872715	99872815	ENSG00000168386.18|FILIP1L|SAFB|SAFB	902	-	6.2435513	1.0066404	-1.0	-1.0
chr3	99861260	99861360	ENSG00000168386.18|FILIP1L|SAFB|SAFB	931	-	4.4255524	1.1605759	-1.0	-1.0
chr3	120641021	120641121	ENSG00000113924.11|HGD|SAFB|SAFB	911	-	6.316743	1.0500991	-1.0	-1.0
chr3	120641351	120641481	ENSG00000113924.11|HGD|SAFB|SAFB	911	-	2.8933856	1.0502961	-1.0	-1.0
chr3	126452349	126452529	ENSG00000070476.14|ZXDC|SAFB|SAFB	914	-	4.281108	1.0648302	-1.0	-1.0
chr3	129389683	129389818	ENSG00000251474.6|RPL32P3|SAFB|SAFB	925	-	5.8889117	1.1247818	-1.0	-1.0
chr3	133760719	133760859	ENSG00000091513.14|TF|SAFB|SAFB	921	+	5.1523857	1.1041398	-1.0	-1.0
chr3	133760384	133760504	ENSG00000091513.14|TF|SAFB|SAFB	916	+	3.2919054	1.0780716	-1.0	-1.0
chr3	133760894	133761079	ENSG00000091513.14|TF|SAFB|SAFB	919	+	2.722733	1.0910802	-1.0	-1.0
chr3	133760214	133760339	ENSG00000091513.14|TF|SAFB|SAFB	915	+	3.5042505	1.070928	-1.0	-1.0
chr3	133761214	133761404	ENSG00000091513.14|TF|SAFB|SAFB	967	+	3.669864	1.4859729	-1.0	-1.0
chr3	133762324	133762474	ENSG00000091513.14|TF|SAFB|SAFB	931	+	3.5843143	1.1598421	-1.0	-1.0
chr3	133759484	133759649	ENSG00000091513.14|TF|SAFB|SAFB	911	+	2.5579526	1.0512828	-1.0	-1.0
chr3	133775131	133775301	ENSG00000091513.14|TF|SAFB|SAFB	931	+	2.9236915	1.1637882	-1.0	-1.0
chr3	133762109	133762244	ENSG00000091513.14|TF|SAFB|SAFB	933	+	3.4518814	1.1770091	-1.0	-1.0
chr3	133761479	133761634	ENSG00000091513.14|TF|SAFB|SAFB	916	+	3.527083	1.076658	-1.0	-1.0
chr3	133760719	133760859	ENSG00000244062.1|AC080128.1|SAFB|SAFB	921	+	5.1523857	1.1051089	-1.0	-1.0
chr3	133762111	133762246	ENSG00000244062.1|AC080128.1|SAFB|SAFB	936	+	3.52865	1.1954994	-1.0	-1.0
chr3	133760384	133760504	ENSG00000244062.1|AC080128.1|SAFB|SAFB	916	+	3.2919054	1.0780716	-1.0	-1.0
chr3	133760894	133761079	ENSG00000244062.1|AC080128.1|SAFB|SAFB	919	+	2.722733	1.0910802	-1.0	-1.0
chr3	133761214	133761374	ENSG00000244062.1|AC080128.1|SAFB|SAFB	976	+	4.060374	1.6169397	-1.0	-1.0
chr3	133761526	133761631	ENSG00000244062.1|AC080128.1|SAFB|SAFB	911	+	3.494814	1.0494682	-1.0	-1.0
chr3	146203667	146203807	ENSG00000114698.14|PLSCR4|SAFB|SAFB	901	-	6.231712	1.0065482	-1.0	-1.0
chr3	149180423	149180578	ENSG00000047457.13|CP|SAFB|SAFB	915	-	3.1197374	1.0716577	-1.0	-1.0
chr3	149181703	149181848	ENSG00000047457.13|CP|SAFB|SAFB	906	-	3.469968	1.0272675	-1.0	-1.0
chr3	149180233	149180388	ENSG00000047457.13|CP|SAFB|SAFB	931	-	3.965028	1.1618415	-1.0	-1.0
chr3	149180598	149180713	ENSG00000047457.13|CP|SAFB|SAFB	947	-	4.783287	1.2774428	-1.0	-1.0
chr3	171719125	171719225	ENSG00000075651.15|PLD1|SAFB|SAFB	903	-	6.2554197	1.0116655	-1.0	-1.0
chr3	172143971	172144181	ENSG00000075420.12|FNDC3B|SAFB|SAFB	920	+	2.7213404	1.0950532	-1.0	-1.0
chr3	172089782	172089907	ENSG00000075420.12|FNDC3B|SAFB|SAFB	938	+	4.2907352	1.2102351	-1.0	-1.0
chr3	172171955	172172055	ENSG00000075420.12|FNDC3B|SAFB|SAFB	903	+	2.5588899	1.0130448	-1.0	-1.0
chr3	172176985	172177155	ENSG00000075420.12|FNDC3B|SAFB|SAFB	938	+	6.166969	1.2055614	-1.0	-1.0
chr3	172185138	172185238	ENSG00000075420.12|FNDC3B|SAFB|SAFB	907	+	6.312965	1.0303291	-1.0	-1.0
chr3	172393483	172393598	ENSG00000075420.12|FNDC3B|SAFB|SAFB	915	+	6.3555183	1.0725834	-1.0	-1.0
chr3	172184708	172184808	ENSG00000075420.12|FNDC3B|SAFB|SAFB	907	+	3.438913	1.0303291	-1.0	-1.0
chr3	172136346	172136451	ENSG00000075420.12|FNDC3B|SAFB|SAFB	907	+	2.7821898	1.0303904	-1.0	-1.0
chr3	172323877	172323987	ENSG00000075420.12|FNDC3B|SAFB|SAFB	904	+	6.259246	1.0196997	-1.0	-1.0
chr3	172090147	172090247	ENSG00000075420.12|FNDC3B|SAFB|SAFB	912	+	3.1366832	1.0563922	-1.0	-1.0
chr3	172266516	172266616	ENSG00000075420.12|FNDC3B|SAFB|SAFB	900	+	3.3898294	1.001544	-1.0	-1.0
chr3	172394828	172394938	ENSG00000075420.12|FNDC3B|SAFB|SAFB	902	+	6.2540245	1.0104405	-1.0	-1.0
chr3	172186746	172186921	ENSG00000075420.12|FNDC3B|SAFB|SAFB	925	+	3.6805406	1.1244317	-1.0	-1.0
chr3	172078692	172078797	ENSG00000075420.12|FNDC3B|SAFB|SAFB	918	+	3.539362	1.0866053	-1.0	-1.0
chr3	172134346	172134446	ENSG00000075420.12|FNDC3B|SAFB|SAFB	901	+	3.4029152	1.0063612	-1.0	-1.0
chr3	172392723	172392918	ENSG00000075420.12|FNDC3B|SAFB|SAFB	924	+	3.1591837	1.1195084	-1.0	-1.0
chr3	172274446	172274571	ENSG00000075420.12|FNDC3B|SAFB|SAFB	913	+	3.4535174	1.0612973	-1.0	-1.0
chr3	172230863	172230978	ENSG00000075420.12|FNDC3B|SAFB|SAFB	923	+	3.5648541	1.1126363	-1.0	-1.0
chr3	172231283	172231408	ENSG00000075420.12|FNDC3B|SAFB|SAFB	932	+	4.2495947	1.1653008	-1.0	-1.0
chr3	172395178	172395288	ENSG00000075420.12|FNDC3B|SAFB|SAFB	902	+	6.2315307	1.007132	-1.0	-1.0
chr3	185673594	185673699	ENSG00000073792.15|IGF2BP2|SAFB|SAFB	901	-	3.4029152	1.0063612	-1.0	-1.0
chr3	185932382	185932482	ENSG00000136527.17|TRA2B|SAFB|SAFB	901	-	3.4029152	1.0063612	-1.0	-1.0
chr3	186615134	186615679	ENSG00000145192.12|AHSG|SAFB|SAFB	975	+	3.1128297	1.5954512	-1.0	-1.0
chr3	186617483	186617588	ENSG00000145192.12|AHSG|SAFB|SAFB	912	+	1.9229264	1.0550424	-1.0	-1.0
chr3	186613404	186615129	ENSG00000145192.12|AHSG|SAFB|SAFB	975	+	3.0240462	1.6061791	-1.0	-1.0
chr3	187060094	187060194	ENSG00000073849.14|ST6GAL1|SAFB|SAFB	903	+	6.247479	1.0144699	-1.0	-1.0
chr3	187736949	187737049	ENSG00000113916.17|BCL6|SAFB|SAFB	904	-	3.072719	1.0183209	-1.0	-1.0
chr3	187743414	187743574	ENSG00000113916.17|BCL6|SAFB|SAFB	922	-	3.001271	1.1103721	-1.0	-1.0
chr3	187741669	187741809	ENSG00000113916.17|BCL6|SAFB|SAFB	928	-	2.641577	1.1424289	-1.0	-1.0
chr3	187740049	187740159	ENSG00000113916.17|BCL6|SAFB|SAFB	909	-	3.1114032	1.0416045	-1.0	-1.0
chr3	187737494	187737596	ENSG00000113916.17|BCL6|SAFB|SAFB	908	-	3.1136055	1.037904	-1.0	-1.0
chr3	187743064	187743199	ENSG00000113916.17|BCL6|SAFB|SAFB	923	-	3.6034722	1.1148194	-1.0	-1.0
chr3	195692028	195692143	ENSG00000242086.8|LINC00969|SAFB|SAFB	910	+	6.3259063	1.045729	-1.0	-1.0
chr3	196967696	196967851	ENSG00000119227.7|PIGZ|SAFB|SAFB	946	-	4.790638	1.263835	-1.0	-1.0
chr3	196966566	196966866	ENSG00000119227.7|PIGZ|SAFB|SAFB	964	-	6.2548785	1.445574	-1.0	-1.0
chr3	196966961	196967071	ENSG00000119227.7|PIGZ|SAFB|SAFB	955	-	5.1985703	1.3478011	-1.0	-1.0
chr3	196966116	196966231	ENSG00000119227.7|PIGZ|SAFB|SAFB	912	-	6.323292	1.0565531	-1.0	-1.0
chr3	196965446	196965591	ENSG00000119227.7|PIGZ|SAFB|SAFB	921	-	6.422238	1.1046216	-1.0	-1.0
chr3	196967286	196967391	ENSG00000119227.7|PIGZ|SAFB|SAFB	904	-	6.25723	1.0184019	-1.0	-1.0
chr3	197521676	197521781	ENSG00000161267.11|BDH1|SAFB|SAFB	905	-	3.431266	1.0238398	-1.0	-1.0
chr3	197516926	197517356	ENSG00000161267.11|BDH1|SAFB|SAFB	996	-	7.506741	2.417486	-1.0	-1.0
chr3	197520111	197520216	ENSG00000161267.11|BDH1|SAFB|SAFB	916	-	3.5358768	1.0776925	-1.0	-1.0
chr3	197516051	197516211	ENSG00000161267.11|BDH1|SAFB|SAFB	914	-	6.3393826	1.0656238	-1.0	-1.0
chr3	197537311	197537426	ENSG00000161267.11|BDH1|SAFB|SAFB	902	-	6.2356725	1.0087773	-1.0	-1.0
chr3	197534736	197534846	ENSG00000161267.11|BDH1|SAFB|SAFB	920	-	3.5498002	1.0961448	-1.0	-1.0
chr3	197535036	197535351	ENSG00000161267.11|BDH1|SAFB|SAFB	944	-	4.5894356	1.2525574	-1.0	-1.0
chr3	197519141	197519411	ENSG00000161267.11|BDH1|SAFB|SAFB	917	-	6.396909	1.081327	-1.0	-1.0
chr3	197516511	197516886	ENSG00000161267.11|BDH1|SAFB|SAFB	971	-	5.53864	1.5317647	-1.0	-1.0
chr3	197521931	197522081	ENSG00000161267.11|BDH1|SAFB|SAFB	944	-	4.677816	1.2502403	-1.0	-1.0
chr3	197535506	197535741	ENSG00000161267.11|BDH1|SAFB|SAFB	925	-	3.4712892	1.1236734	-1.0	-1.0
chr3	197535951	197536146	ENSG00000161267.11|BDH1|SAFB|SAFB	974	-	4.631125	1.5876347	-1.0	-1.0
chr3	197515861	197515981	ENSG00000161267.11|BDH1|SAFB|SAFB	934	-	4.363226	1.1779984	-1.0	-1.0
chr3	197613503	197613693	ENSG00000214135.8|AC132008.2|SAFB|SAFB	936	-	3.622193	1.1937307	-1.0	-1.0
chr4	776795	776920	ENSG00000249592.5|AC139887.2|SAFB|SAFB	915	-	2.971227	1.068869	-1.0	-1.0
chr4	766719	766839	ENSG00000249592.5|AC139887.2|SAFB|SAFB	926	-	6.4881816	1.1314682	-1.0	-1.0
chr4	779975	780090	ENSG00000249592.5|AC139887.2|SAFB|SAFB	911	-	2.9753883	1.0490887	-1.0	-1.0
chr4	9877973	9878073	ENSG00000109667.11|SLC2A9|SAFB|SAFB	903	-	6.2396173	1.0126252	-1.0	-1.0
chr4	9880310	9880415	ENSG00000109667.11|SLC2A9|SAFB|SAFB	909	-	3.4551659	1.0397258	-1.0	-1.0
chr4	9808221	9808331	ENSG00000109667.11|SLC2A9|SAFB|SAFB	912	-	6.347705	1.056513	-1.0	-1.0
chr4	17810327	17810437	ENSG00000163257.10|DCAF16|SAFB|SAFB	919	-	6.382533	1.0909884	-1.0	-1.0
chr4	73233214	73233324	ENSG00000132466.18|ANKRD17|SAFB|SAFB	925	-	6.449399	1.1227082	-1.0	-1.0
chr4	73234599	73234869	ENSG00000132466.18|ANKRD17|SAFB|SAFB	921	-	3.38518	1.1031566	-1.0	-1.0
chr4	73233524	73233624	ENSG00000132466.18|ANKRD17|SAFB|SAFB	902	-	3.4081018	1.0097601	-1.0	-1.0
chr4	73445807	73445907	ENSG00000081051.7|AFP|SAFB|SAFB	905	+	1.8327818	1.0209198	-1.0	-1.0
chr4	86967701	86967801	ENSG00000172493.20|AFF1|SAFB|SAFB	902	+	6.305237	1.008238	-1.0	-1.0
chr4	88773894	88774119	ENSG00000138640.14|FAM13A|SAFB|SAFB	920	-	5.4674597	1.0960586	-1.0	-1.0
chr4	88773459	88773564	ENSG00000138640.14|FAM13A|SAFB|SAFB	915	-	6.448704	1.0689311	-1.0	-1.0
chr4	88772949	88773149	ENSG00000138640.14|FAM13A|SAFB|SAFB	959	-	6.695152	1.3866341	-1.0	-1.0
chr4	88777554	88777754	ENSG00000138640.14|FAM13A|SAFB|SAFB	976	-	4.6767187	1.6244502	-1.0	-1.0
chr4	106254287	106254387	ENSG00000145348.16|TBCK|SAFB|SAFB	903	-	3.4261775	1.0152622	-1.0	-1.0
chr4	106089915	106090020	ENSG00000145348.16|TBCK|SAFB|SAFB	908	-	6.2863436	1.0368178	-1.0	-1.0
chr4	139710962	139711122	ENSG00000085871.8|MGST2|SAFB|SAFB	917	+	2.9674208	1.081532	-1.0	-1.0
chr4	139670012	139670182	ENSG00000085871.8|MGST2|SAFB|SAFB	942	+	4.1618323	1.2340957	-1.0	-1.0
chr4	139682454	139682574	ENSG00000085871.8|MGST2|SAFB|SAFB	926	+	4.0457096	1.1336638	-1.0	-1.0
chr4	151256285	151256390	ENSG00000109686.17|SH3D19|SAFB|SAFB	927	-	6.457066	1.1378692	-1.0	-1.0
chr4	151261240	151261385	ENSG00000109686.17|SH3D19|SAFB|SAFB	949	-	6.4368367	1.2899878	-1.0	-1.0
chr4	151316841	151316941	ENSG00000109686.17|SH3D19|SAFB|SAFB	901	-	3.048476	1.0049433	-1.0	-1.0
chr4	151258475	151258590	ENSG00000109686.17|SH3D19|SAFB|SAFB	922	-	6.4000273	1.1062994	-1.0	-1.0
chr4	151220958	151221058	ENSG00000109686.17|SH3D19|SAFB|SAFB	945	-	6.6625333	1.2623174	-1.0	-1.0
chr4	151221433	151221548	ENSG00000109686.17|SH3D19|SAFB|SAFB	912	-	3.125577	1.0540669	-1.0	-1.0
chr4	151260800	151260935	ENSG00000109686.17|SH3D19|SAFB|SAFB	920	-	6.399811	1.0967149	-1.0	-1.0
chr4	151220093	151220218	ENSG00000109686.17|SH3D19|SAFB|SAFB	906	-	3.4613059	1.0249403	-1.0	-1.0
chr4	183287014	183287114	ENSG00000151718.15|WWC2|SAFB|SAFB	907	+	6.2748427	1.0308577	-1.0	-1.0
chr5	1467510	1467675	ENSG00000153395.9|LPCAT1|SAFB|SAFB	937	-	3.7862449	1.2027985	-1.0	-1.0
chr5	1468015	1468180	ENSG00000153395.9|LPCAT1|SAFB|SAFB	948	-	5.898018	1.2847946	-1.0	-1.0
chr5	1491763	1491878	ENSG00000153395.9|LPCAT1|SAFB|SAFB	910	-	6.3496933	1.046316	-1.0	-1.0
chr5	1581285	1581545	ENSG00000185986.11|SDHAP3|SAFB|SAFB	913	-	4.6318755	1.0625833	-1.0	-1.0
chr5	1578330	1578445	ENSG00000185986.11|SDHAP3|SAFB|SAFB	905	-	6.28489	1.0217625	-1.0	-1.0
chr5	14440645	14440805	ENSG00000038382.18|TRIO|SAFB|SAFB	920	+	6.3877788	1.0968379	-1.0	-1.0
chr5	27479786	27480136	ENSG00000250337.5|LINC01021|SAFB|SAFB	921	+	2.3347442	1.100922	-1.0	-1.0
chr5	27477683	27477801	ENSG00000250337.5|LINC01021|SAFB|SAFB	906	+	2.447164	1.0272008	-1.0	-1.0
chr5	27477183	27477298	ENSG00000250337.5|LINC01021|SAFB|SAFB	911	+	2.6029336	1.0489087	-1.0	-1.0
chr5	27479616	27479736	ENSG00000250337.5|LINC01021|SAFB|SAFB	920	+	2.7206628	1.0988077	-1.0	-1.0
chr5	27493131	27493281	ENSG00000250337.5|LINC01021|SAFB|SAFB	935	+	4.060843	1.1875706	-1.0	-1.0
chr5	27478131	27478316	ENSG00000250337.5|LINC01021|SAFB|SAFB	952	+	3.0239801	1.3142642	-1.0	-1.0
chr5	27477801	27478111	ENSG00000250337.5|LINC01021|SAFB|SAFB	927	+	2.7447302	1.1381453	-1.0	-1.0
chr5	27476903	27477003	ENSG00000250337.5|LINC01021|SAFB|SAFB	903	+	3.0880954	1.0118597	-1.0	-1.0
chr5	27478321	27478446	ENSG00000250337.5|LINC01021|SAFB|SAFB	929	+	2.7653306	1.148145	-1.0	-1.0
chr5	42811548	42811678	ENSG00000250722.5|SELENOP|SAFB|SAFB	910	-	4.8849707	1.0438578	-1.0	-1.0
chr5	52996487	52996637	ENSG00000164171.10|ITGA2|SAFB|SAFB	926	+	6.436509	1.1296679	-1.0	-1.0
chr5	60459712	60459842	ENSG00000113448.18|PDE4D|SAFB|SAFB	904	-	6.2485876	1.0172421	-1.0	-1.0
chr5	80651784	80651929	ENSG00000228716.6|DHFR|SAFB|SAFB	903	-	6.246988	1.0148926	-1.0	-1.0
chr5	80651224	80651419	ENSG00000228716.6|DHFR|SAFB|SAFB	935	-	3.3637178	1.1850414	-1.0	-1.0
chr5	80651959	80652154	ENSG00000228716.6|DHFR|SAFB|SAFB	976	-	6.1419373	1.6176167	-1.0	-1.0
chr5	80651589	80651699	ENSG00000228716.6|DHFR|SAFB|SAFB	927	-	4.0626116	1.1360831	-1.0	-1.0
chr5	95937793	95937923	ENSG00000118985.15|ELL2|SAFB|SAFB	919	-	3.350524	1.0933372	-1.0	-1.0
chr5	95959189	95959319	ENSG00000118985.15|ELL2|SAFB|SAFB	919	-	3.557662	1.089831	-1.0	-1.0
chr5	95959784	95959914	ENSG00000118985.15|ELL2|SAFB|SAFB	924	-	6.436836	1.1206928	-1.0	-1.0
chr5	95961339	95961459	ENSG00000118985.15|ELL2|SAFB|SAFB	901	-	3.406055	1.0037951	-1.0	-1.0
chr5	95929005	95929105	ENSG00000118985.15|ELL2|SAFB|SAFB	904	-	3.4210246	1.0164226	-1.0	-1.0
chr5	95960759	95960999	ENSG00000118985.15|ELL2|SAFB|SAFB	964	-	3.70657	1.446466	-1.0	-1.0
chr5	95902957	95903147	ENSG00000118985.15|ELL2|SAFB|SAFB	944	-	6.5727744	1.2527606	-1.0	-1.0
chr5	109798277	109798452	ENSG00000112893.9|MAN2A1|SAFB|SAFB	946	+	6.573129	1.2638259	-1.0	-1.0
chr5	139298082	139298182	ENSG00000015479.18|MATR3|SAFB|SAFB	900	+	6.2115655	1.0005397	-1.0	-1.0
chr5	139527712	139527812	ENSG00000131508.15|UBE2D2|SAFB|SAFB	903	+	6.247479	1.0144699	-1.0	-1.0
chr5	146489029	146489194	ENSG00000113649.11|TCERG1|SAFB|SAFB	910	+	6.3053327	1.0448105	-1.0	-1.0
chr5	149501404	149501599	ENSG00000230551.4|AC021078.1|SAFB|SAFB	933	-	3.7431076	1.1726543	-1.0	-1.0
chr5	149501249	149501364	ENSG00000230551.4|AC021078.1|SAFB|SAFB	918	-	3.7489157	1.0875428	-1.0	-1.0
chr5	149501252	149501362	ENSG00000113712.17|CSNK1A1|SAFB|SAFB	918	-	3.8044205	1.087377	-1.0	-1.0
chr5	149501402	149501597	ENSG00000113712.17|CSNK1A1|SAFB|SAFB	931	-	3.6774058	1.1616995	-1.0	-1.0
chr5	168556524	168556629	ENSG00000120137.6|PANK3|SAFB|SAFB	926	-	6.4407673	1.1322594	-1.0	-1.0
chr5	178229434	178229534	ENSG00000175309.14|PHYKPL|SAFB|SAFB	905	-	6.263248	1.0209198	-1.0	-1.0
chr6	1898481	1898661	ENSG00000112699.10|GMDS|SAFB|SAFB	929	-	4.860789	1.1513844	-1.0	-1.0
chr6	1724738	1724848	ENSG00000112699.10|GMDS|SAFB|SAFB	903	-	6.2553315	1.0121453	-1.0	-1.0
chr6	1898171	1898356	ENSG00000112699.10|GMDS|SAFB|SAFB	930	-	3.6949654	1.1544492	-1.0	-1.0
chr6	1925991	1926166	ENSG00000112699.10|GMDS|SAFB|SAFB	934	-	3.304843	1.178039	-1.0	-1.0
chr6	1909746	1909861	ENSG00000112699.10|GMDS|SAFB|SAFB	923	-	6.4262586	1.1147048	-1.0	-1.0
chr6	1916756	1916861	ENSG00000112699.10|GMDS|SAFB|SAFB	907	-	3.443851	1.0296891	-1.0	-1.0
chr6	2112758	2112873	ENSG00000112699.10|GMDS|SAFB|SAFB	908	-	6.389833	1.0346645	-1.0	-1.0
chr6	1906916	1907071	ENSG00000112699.10|GMDS|SAFB|SAFB	925	-	6.4398565	1.1250801	-1.0	-1.0
chr6	1899846	1900026	ENSG00000112699.10|GMDS|SAFB|SAFB	941	-	6.6505747	1.2301537	-1.0	-1.0
chr6	1890016	1890141	ENSG00000112699.10|GMDS|SAFB|SAFB	904	-	6.2767253	1.0164555	-1.0	-1.0
chr6	1898816	1898946	ENSG00000112699.10|GMDS|SAFB|SAFB	923	-	3.8690157	1.1156083	-1.0	-1.0
chr6	2273210	2273325	ENSG00000250903.8|GMDS-AS1|SAFB|SAFB	903	+	6.2540226	1.0124452	-1.0	-1.0
chr6	3317718	3318018	ENSG00000137266.14|SLC22A23|SAFB|SAFB	918	-	3.7653737	1.0837432	-1.0	-1.0
chr6	3319003	3319188	ENSG00000137266.14|SLC22A23|SAFB|SAFB	943	-	4.859625	1.2432758	-1.0	-1.0
chr6	3316838	3317128	ENSG00000137266.14|SLC22A23|SAFB|SAFB	948	-	3.8124943	1.2820053	-1.0	-1.0
chr6	3318763	3318923	ENSG00000137266.14|SLC22A23|SAFB|SAFB	924	-	4.996621	1.122052	-1.0	-1.0
chr6	3314433	3314583	ENSG00000137266.14|SLC22A23|SAFB|SAFB	910	-	3.140325	1.0472369	-1.0	-1.0
chr6	3320338	3320438	ENSG00000137266.14|SLC22A23|SAFB|SAFB	900	-	3.4028807	1.001544	-1.0	-1.0
chr6	3319408	3319518	ENSG00000137266.14|SLC22A23|SAFB|SAFB	907	-	3.4423003	1.0304753	-1.0	-1.0
chr6	3318598	3318698	ENSG00000137266.14|SLC22A23|SAFB|SAFB	901	-	3.395072	1.0063612	-1.0	-1.0
chr6	3315038	3315223	ENSG00000137266.14|SLC22A23|SAFB|SAFB	928	-	2.555446	1.1451497	-1.0	-1.0
chr6	3313628	3313763	ENSG00000137266.14|SLC22A23|SAFB|SAFB	941	-	6.626078	1.2320585	-1.0	-1.0
chr6	3319933	3320043	ENSG00000137266.14|SLC22A23|SAFB|SAFB	901	-	3.4055312	1.0043579	-1.0	-1.0
chr6	3318178	3318368	ENSG00000137266.14|SLC22A23|SAFB|SAFB	953	-	5.0261097	1.325727	-1.0	-1.0
chr6	3305073	3305208	ENSG00000137266.14|SLC22A23|SAFB|SAFB	913	-	6.3231187	1.0599146	-1.0	-1.0
chr6	3315268	3315383	ENSG00000137266.14|SLC22A23|SAFB|SAFB	926	-	3.9436562	1.1327333	-1.0	-1.0
chr6	3301633	3301963	ENSG00000137266.14|SLC22A23|SAFB|SAFB	938	-	3.8136866	1.206611	-1.0	-1.0
chr6	3315483	3315708	ENSG00000137266.14|SLC22A23|SAFB|SAFB	919	-	3.1451929	1.08915	-1.0	-1.0
chr6	3314833	3314948	ENSG00000137266.14|SLC22A23|SAFB|SAFB	913	-	3.5588632	1.0609741	-1.0	-1.0
chr6	3317298	3317578	ENSG00000137266.14|SLC22A23|SAFB|SAFB	930	-	5.135205	1.1570528	-1.0	-1.0
chr6	7583136	7583281	ENSG00000096696.13|DSP|SAFB|SAFB	912	+	2.7695	1.0558344	-1.0	-1.0
chr6	7583951	7584061	ENSG00000096696.13|DSP|SAFB|SAFB	902	+	2.442337	1.0083499	-1.0	-1.0
chr6	10793623	10793753	ENSG00000272162.1|AL024498.2|SAFB|SAFB	914	+	6.3618217	1.0647116	-1.0	-1.0
chr6	10793828	10793948	ENSG00000272162.1|AL024498.2|SAFB|SAFB	903	+	6.313195	1.0112137	-1.0	-1.0
chr6	10771328	10771428	ENSG00000272162.1|AL024498.2|SAFB|SAFB	907	+	6.270992	1.0303291	-1.0	-1.0
chr6	10771329	10771429	ENSG00000137210.13|TMEM14B|SAFB|SAFB	903	+	6.2396173	1.0126252	-1.0	-1.0
chr6	10793624	10793754	ENSG00000137210.13|TMEM14B|SAFB|SAFB	911	+	6.344374	1.0529205	-1.0	-1.0
chr6	10793829	10793944	ENSG00000137210.13|TMEM14B|SAFB|SAFB	904	+	6.3214264	1.0158763	-1.0	-1.0
chr6	11197577	11197792	ENSG00000111859.16|NEDD9|SAFB|SAFB	931	-	3.4517643	1.1641709	-1.0	-1.0
chr6	11198087	11198272	ENSG00000111859.16|NEDD9|SAFB|SAFB	925	-	4.030965	1.1232021	-1.0	-1.0
chr6	11216737	11216857	ENSG00000111859.16|NEDD9|SAFB|SAFB	913	-	6.4521036	1.0600545	-1.0	-1.0
chr6	11198307	11198422	ENSG00000111859.16|NEDD9|SAFB|SAFB	915	-	2.9244006	1.0708207	-1.0	-1.0
chr6	11225887	11225987	ENSG00000111859.16|NEDD9|SAFB|SAFB	931	-	4.3198266	1.15947	-1.0	-1.0
chr6	11219757	11219867	ENSG00000111859.16|NEDD9|SAFB|SAFB	905	-	3.4325452	1.0227957	-1.0	-1.0
chr6	11196662	11196772	ENSG00000111859.16|NEDD9|SAFB|SAFB	914	-	3.1589506	1.0632306	-1.0	-1.0
chr6	11196892	11197007	ENSG00000111859.16|NEDD9|SAFB|SAFB	915	-	3.5403013	1.0704439	-1.0	-1.0
chr6	11197332	11197482	ENSG00000111859.16|NEDD9|SAFB|SAFB	925	-	3.6818585	1.1250169	-1.0	-1.0
chr6	11197067	11197207	ENSG00000111859.16|NEDD9|SAFB|SAFB	913	-	3.6673481	1.060188	-1.0	-1.0
chr6	11198702	11198817	ENSG00000111859.16|NEDD9|SAFB|SAFB	923	-	3.9213684	1.1133246	-1.0	-1.0
chr6	11198867	11199062	ENSG00000111859.16|NEDD9|SAFB|SAFB	918	-	3.4992898	1.0857011	-1.0	-1.0
chr6	11215242	11215352	ENSG00000111859.16|NEDD9|SAFB|SAFB	901	-	3.4011726	1.0065473	-1.0	-1.0
chr6	11198497	11198602	ENSG00000111859.16|NEDD9|SAFB|SAFB	910	-	3.486306	1.0481769	-1.0	-1.0
chr6	11218317	11218417	ENSG00000111859.16|NEDD9|SAFB|SAFB	917	-	3.6082535	1.0818323	-1.0	-1.0
chr6	11219082	11219182	ENSG00000111859.16|NEDD9|SAFB|SAFB	904	-	2.562076	1.0170891	-1.0	-1.0
chr6	11217777	11217947	ENSG00000111859.16|NEDD9|SAFB|SAFB	952	-	3.39459	1.3143337	-1.0	-1.0
chr6	11220117	11220272	ENSG00000111859.16|NEDD9|SAFB|SAFB	920	-	6.3940344	1.0956621	-1.0	-1.0
chr6	16749578	16749708	ENSG00000124788.17|ATXN1|SAFB|SAFB	939	-	6.571894	1.2113425	-1.0	-1.0
chr6	24208233	24208338	ENSG00000146038.11|DCDC2|SAFB|SAFB	909	-	6.2996335	1.041034	-1.0	-1.0
chr6	24207713	24207813	ENSG00000146038.11|DCDC2|SAFB|SAFB	903	-	6.2825437	1.0154121	-1.0	-1.0
chr6	24260193	24260308	ENSG00000146038.11|DCDC2|SAFB|SAFB	904	-	6.2683487	1.0192213	-1.0	-1.0
chr6	31400843	31400953	ENSG00000204520.12|MICA|SAFB|SAFB	924	+	6.422795	1.1205748	-1.0	-1.0
chr6	31400843	31400953	ENSG00000206337.10|HCP5|SAFB|SAFB	925	+	6.422795	1.1243066	-1.0	-1.0
chr6	34696705	34696815	ENSG00000196821.9|C6orf106|SAFB|SAFB	906	-	3.4363692	1.0288273	-1.0	-1.0
chr6	47976115	47976240	ENSG00000244694.7|PTCHD4|SAFB|SAFB	933	-	6.50392	1.1713109	-1.0	-1.0
chr6	47981635	47981740	ENSG00000244694.7|PTCHD4|SAFB|SAFB	928	-	4.304546	1.140446	-1.0	-1.0
chr6	47996525	47996640	ENSG00000244694.7|PTCHD4|SAFB|SAFB	906	-	6.2695904	1.0253891	-1.0	-1.0
chr6	52363099	52363264	ENSG00000096093.15|EFHC1|SAFB|SAFB	913	+	6.347511	1.0601099	-1.0	-1.0
chr6	52363101	52363261	ENSG00000170915.8|PAQR8|SAFB|SAFB	914	+	6.348965	1.0635047	-1.0	-1.0
chr6	63711770	63711895	ENSG00000118482.11|PHF3|SAFB|SAFB	901	+	2.5670214	1.006022	-1.0	-1.0
chr6	63712435	63712575	ENSG00000118482.11|PHF3|SAFB|SAFB	974	+	6.129212	1.5850492	-1.0	-1.0
chr6	63712885	63713180	ENSG00000118482.11|PHF3|SAFB|SAFB	941	+	3.5986965	1.229728	-1.0	-1.0
chr6	63684703	63684823	ENSG00000118482.11|PHF3|SAFB|SAFB	906	+	3.4411364	1.0265876	-1.0	-1.0
chr6	99400555	99400715	ENSG00000132424.14|PNISR|SAFB|SAFB	910	-	3.0428872	1.043883	-1.0	-1.0
chr6	99401255	99401450	ENSG00000132424.14|PNISR|SAFB|SAFB	933	-	2.5140119	1.1731958	-1.0	-1.0
chr6	119268444	119268554	ENSG00000111885.6|MAN1A1|SAFB|SAFB	913	-	6.332877	1.0606307	-1.0	-1.0
chr6	119269059	119269194	ENSG00000111885.6|MAN1A1|SAFB|SAFB	936	-	4.212058	1.1956488	-1.0	-1.0
chr6	119267584	119267699	ENSG00000111885.6|MAN1A1|SAFB|SAFB	910	-	6.3058424	1.0467124	-1.0	-1.0
chr6	119269444	119269614	ENSG00000111885.6|MAN1A1|SAFB|SAFB	932	-	3.7483811	1.1693807	-1.0	-1.0
chr6	119268874	119268974	ENSG00000111885.6|MAN1A1|SAFB|SAFB	907	-	6.2786856	1.0333768	-1.0	-1.0
chr6	119269639	119269834	ENSG00000111885.6|MAN1A1|SAFB|SAFB	931	-	3.1354203	1.1588341	-1.0	-1.0
chr6	119269447	119269612	ENSG00000216316.1|AL022722.1|SAFB|SAFB	933	-	3.7618048	1.1739224	-1.0	-1.0
chr6	128480787	128480897	ENSG00000152894.14|PTPRK|SAFB|SAFB	911	-	6.3311787	1.0501201	-1.0	-1.0
chr6	128480232	128480352	ENSG00000152894.14|PTPRK|SAFB|SAFB	908	-	6.2848816	1.037244	-1.0	-1.0
chr6	128053118	128053238	ENSG00000152894.14|PTPRK|SAFB|SAFB	910	-	6.307324	1.0449251	-1.0	-1.0
chr6	129537884	129537984	ENSG00000226149.5|AL356124.1|SAFB|SAFB	903	-	6.2396173	1.0130448	-1.0	-1.0
chr6	129590077	129590177	ENSG00000146376.10|ARHGAP18|SAFB|SAFB	900	-	6.227731	1.0011283	-1.0	-1.0
chr6	129595912	129596037	ENSG00000146376.10|ARHGAP18|SAFB|SAFB	930	-	6.5982857	1.1532782	-1.0	-1.0
chr6	129588987	129589102	ENSG00000146376.10|ARHGAP18|SAFB|SAFB	926	-	4.2962465	1.1297225	-1.0	-1.0
chr6	131826905	131827010	ENSG00000197594.11|ENPP1|SAFB|SAFB	917	+	6.3537936	1.0793679	-1.0	-1.0
chr6	142401191	142401341	ENSG00000112414.14|ADGRG6|SAFB|SAFB	926	+	4.9433584	1.1308957	-1.0	-1.0
chr6	144566691	144566831	ENSG00000152818.18|UTRN|SAFB|SAFB	912	+	6.3204966	1.0549077	-1.0	-1.0
chr6	144601055	144601190	ENSG00000152818.18|UTRN|SAFB|SAFB	924	+	6.07104	1.1187254	-1.0	-1.0
chr6	144624015	144624130	ENSG00000152818.18|UTRN|SAFB|SAFB	905	+	6.3867536	1.0203168	-1.0	-1.0
chr6	144601900	144602080	ENSG00000152818.18|UTRN|SAFB|SAFB	931	+	3.4573703	1.1639905	-1.0	-1.0
chr6	144814142	144814307	ENSG00000152818.18|UTRN|SAFB|SAFB	942	+	4.206195	1.2347573	-1.0	-1.0
chr6	144602545	144602645	ENSG00000152818.18|UTRN|SAFB|SAFB	903	+	6.2396173	1.0130448	-1.0	-1.0
chr6	144813772	144813872	ENSG00000152818.18|UTRN|SAFB|SAFB	906	+	6.267128	1.0257599	-1.0	-1.0
chr6	144602655	144602755	ENSG00000152818.18|UTRN|SAFB|SAFB	908	+	6.331816	1.0362598	-1.0	-1.0
chr6	144594190	144594370	ENSG00000152818.18|UTRN|SAFB|SAFB	936	+	6.6032124	1.1945215	-1.0	-1.0
chr6	144601650	144601770	ENSG00000152818.18|UTRN|SAFB|SAFB	923	+	6.411484	1.1138005	-1.0	-1.0
chr6	154832811	154832911	ENSG00000146426.17|TIAM2|SAFB|SAFB	903	+	6.2396173	1.0116655	-1.0	-1.0
chr6	157313774	157314414	ENSG00000215712.10|TMEM242|SAFB|SAFB	947	-	4.509059	1.27915	-1.0	-1.0
chr6	157310434	157310719	ENSG00000215712.10|TMEM242|SAFB|SAFB	955	-	5.181138	1.3446234	-1.0	-1.0
chr6	157313414	157313694	ENSG00000215712.10|TMEM242|SAFB|SAFB	936	-	3.883003	1.1909618	-1.0	-1.0
chr6	157312614	157312739	ENSG00000215712.10|TMEM242|SAFB|SAFB	914	-	3.6787884	1.0630174	-1.0	-1.0
chr6	157311179	157311349	ENSG00000215712.10|TMEM242|SAFB|SAFB	948	-	4.5252113	1.2847301	-1.0	-1.0
chr6	157312829	157313124	ENSG00000215712.10|TMEM242|SAFB|SAFB	936	-	3.2976964	1.1908786	-1.0	-1.0
chr6	158568170	158568350	ENSG00000146433.8|TMEM181|SAFB|SAFB	924	+	4.3982925	1.1177961	-1.0	-1.0
chr6	158626109	158626279	ENSG00000146433.8|TMEM181|SAFB|SAFB	942	+	4.3145957	1.2330734	-1.0	-1.0
chr6	158565350	158565480	ENSG00000146433.8|TMEM181|SAFB|SAFB	933	+	3.2180011	1.1766374	-1.0	-1.0
chr6	158566665	158566850	ENSG00000146433.8|TMEM181|SAFB|SAFB	929	+	4.702682	1.1491014	-1.0	-1.0
chr6	158566990	158567495	ENSG00000146433.8|TMEM181|SAFB|SAFB	928	+	2.7006805	1.1428221	-1.0	-1.0
chr6	158568355	158568670	ENSG00000146433.8|TMEM181|SAFB|SAFB	952	+	3.6676326	1.3173629	-1.0	-1.0
chr6	158565965	158566345	ENSG00000146433.8|TMEM181|SAFB|SAFB	971	+	3.7885394	1.5399442	-1.0	-1.0
chr6	158565220	158565335	ENSG00000146433.8|TMEM181|SAFB|SAFB	926	+	3.4879584	1.1304212	-1.0	-1.0
chr6	158567495	158568080	ENSG00000146433.8|TMEM181|SAFB|SAFB	952	+	3.807978	1.3160107	-1.0	-1.0
chr6	158565745	158565965	ENSG00000146433.8|TMEM181|SAFB|SAFB	960	+	4.348151	1.3937751	-1.0	-1.0
chr6	158572860	158572985	ENSG00000146433.8|TMEM181|SAFB|SAFB	937	+	6.029549	1.2012657	-1.0	-1.0
chr6	159769153	159769258	ENSG00000120437.8|ACAT2|SAFB|SAFB	917	+	6.3683386	1.0785292	-1.0	-1.0
chr6	166944503	166945028	ENSG00000026297.15|RNASET2|SAFB|SAFB	969	-	3.514403	1.5092037	-1.0	-1.0
chr6	166931758	166932508	ENSG00000026297.15|RNASET2|SAFB|SAFB	949	-	2.9756038	1.2925913	-1.0	-1.0
chr6	166955687	166955797	ENSG00000026297.15|RNASET2|SAFB|SAFB	913	-	2.639189	1.0627272	-1.0	-1.0
chr6	166946398	166946528	ENSG00000026297.15|RNASET2|SAFB|SAFB	912	-	2.1578221	1.0547557	-1.0	-1.0
chr6	166945120	166945235	ENSG00000026297.15|RNASET2|SAFB|SAFB	912	-	4.381219	1.0544538	-1.0	-1.0
chr6	166945418	166945583	ENSG00000026297.15|RNASET2|SAFB|SAFB	912	-	2.0045438	1.0549049	-1.0	-1.0
chr6	166931308	166931698	ENSG00000026297.15|RNASET2|SAFB|SAFB	938	-	3.028644	1.2051435	-1.0	-1.0
chr6	166946394	166946519	ENSG00000249141.1|AL159163.1|SAFB|SAFB	912	-	2.2158465	1.0534211	-1.0	-1.0
chr6	166955688	166955798	ENSG00000249141.1|AL159163.1|SAFB|SAFB	923	-	2.7834077	1.111762	-1.0	-1.0
chr6	166931314	166931694	ENSG00000249141.1|AL159163.1|SAFB|SAFB	940	-	3.0501218	1.222882	-1.0	-1.0
chr6	166931759	166932509	ENSG00000249141.1|AL159163.1|SAFB|SAFB	949	-	2.986773	1.2958913	-1.0	-1.0
chr6	166945419	166945569	ENSG00000249141.1|AL159163.1|SAFB|SAFB	912	-	2.0043974	1.0555174	-1.0	-1.0
chr6	166944504	166945024	ENSG00000249141.1|AL159163.1|SAFB|SAFB	970	-	3.4696054	1.5177546	-1.0	-1.0
chr6	166945114	166945234	ENSG00000249141.1|AL159163.1|SAFB|SAFB	911	-	4.381439	1.0497979	-1.0	-1.0
chr6	167881557	167881662	ENSG00000130396.20|AFDN|SAFB|SAFB	904	+	6.2630825	1.0187821	-1.0	-1.0
chr6	167942205	167942305	ENSG00000130396.20|AFDN|SAFB|SAFB	903	+	6.247479	1.0144699	-1.0	-1.0
chr6	167920143	167920253	ENSG00000130396.20|AFDN|SAFB|SAFB	919	+	6.41546	1.0936002	-1.0	-1.0
chr6	167942025	167942170	ENSG00000130396.20|AFDN|SAFB|SAFB	911	+	3.495715	1.0499127	-1.0	-1.0
chr7	5422629	5422759	ENSG00000182095.14|TNRC18|SAFB|SAFB	922	-	5.985156	1.1093137	-1.0	-1.0
chr7	7185965	7186100	ENSG00000106392.10|C1GALT1|SAFB|SAFB	922	+	3.3984106	1.1104941	-1.0	-1.0
chr7	22318372	22318537	ENSG00000136237.18|RAPGEF5|SAFB|SAFB	927	-	6.467526	1.1366342	-1.0	-1.0
chr7	22189408	22189528	ENSG00000136237.18|RAPGEF5|SAFB|SAFB	914	-	3.8268962	1.0673188	-1.0	-1.0
chr7	22320492	22320632	ENSG00000136237.18|RAPGEF5|SAFB|SAFB	904	-	6.3133254	1.0196897	-1.0	-1.0
chr7	22318222	22318337	ENSG00000136237.18|RAPGEF5|SAFB|SAFB	904	-	6.292673	1.0188489	-1.0	-1.0
chr7	22348132	22348247	ENSG00000136237.18|RAPGEF5|SAFB|SAFB	925	-	5.378498	1.122253	-1.0	-1.0
chr7	22344972	22345097	ENSG00000136237.18|RAPGEF5|SAFB|SAFB	920	-	6.3848457	1.0971825	-1.0	-1.0
chr7	23397932	23398037	ENSG00000136231.13|IGF2BP3|SAFB|SAFB	931	-	4.3210154	1.1595415	-1.0	-1.0
chr7	23406215	23406395	ENSG00000136231.13|IGF2BP3|SAFB|SAFB	925	-	3.6159945	1.1275132	-1.0	-1.0
chr7	23415128	23415323	ENSG00000136231.13|IGF2BP3|SAFB|SAFB	950	-	3.968202	1.3052777	-1.0	-1.0
chr7	23415575	23415680	ENSG00000136231.13|IGF2BP3|SAFB|SAFB	932	-	6.5164266	1.1672897	-1.0	-1.0
chr7	23414723	23415123	ENSG00000136231.13|IGF2BP3|SAFB|SAFB	943	-	3.7314508	1.2476126	-1.0	-1.0
chr7	23522457	23522632	ENSG00000164548.10|TRA2A|SAFB|SAFB	918	-	3.1602345	1.0841784	-1.0	-1.0
chr7	23521866	23522051	ENSG00000164548.10|TRA2A|SAFB|SAFB	931	-	3.0418186	1.1582894	-1.0	-1.0
chr7	29238863	29238968	ENSG00000106069.21|CHN2|SAFB|SAFB	915	+	6.3774366	1.0700042	-1.0	-1.0
chr7	29213343	29213498	ENSG00000106069.21|CHN2|SAFB|SAFB	925	+	6.4284286	1.1257011	-1.0	-1.0
chr7	34493437	34493582	ENSG00000197085.11|NPSR1-AS1|SAFB|SAFB	908	-	6.303636	1.0340815	-1.0	-1.0
chr7	45892660	45892760	ENSG00000146678.9|IGFBP1|SAFB|SAFB	903	+	2.7510934	1.0116655	-1.0	-1.0
chr7	65062200	65062385	ENSG00000234585.6|CCT6P3|SAFB|SAFB	932	+	4.899557	1.1682466	-1.0	-1.0
chr7	73602900	73603080	ENSG00000009950.15|MLXIPL|SAFB|SAFB	947	-	3.5518723	1.2733414	-1.0	-1.0
chr7	76578777	76578932	ENSG00000205485.13|AC004980.1|SAFB|SAFB	954	+	6.092817	1.3373985	-1.0	-1.0
chr7	92799636	92799741	ENSG00000105810.9|CDK6|SAFB|SAFB	902	-	6.261236	1.0080607	-1.0	-1.0
chr7	99573574	99573739	ENSG00000197343.10|ZNF655|SAFB|SAFB	940	+	3.8150892	1.2207253	-1.0	-1.0
chr7	99573404	99573519	ENSG00000197343.10|ZNF655|SAFB|SAFB	906	+	6.3183303	1.0248964	-1.0	-1.0
chr7	99572609	99572729	ENSG00000197343.10|ZNF655|SAFB|SAFB	919	+	6.3964987	1.0939969	-1.0	-1.0
chr7	99573575	99573730	ENSG00000272647.3|AC005020.2|SAFB|SAFB	948	+	4.039067	1.2804067	-1.0	-1.0
chr7	99573405	99573520	ENSG00000272647.3|AC005020.2|SAFB|SAFB	905	+	6.317545	1.0227705	-1.0	-1.0
chr7	99572610	99572730	ENSG00000272647.3|AC005020.2|SAFB|SAFB	919	+	6.3896875	1.0897232	-1.0	-1.0
chr7	100034834	100034944	ENSG00000106261.16|ZKSCAN1|SAFB|SAFB	906	+	6.26031	1.0256164	-1.0	-1.0
chr7	100038249	100038349	ENSG00000106261.16|ZKSCAN1|SAFB|SAFB	903	+	6.2514043	1.0137246	-1.0	-1.0
chr7	100033499	100033649	ENSG00000106261.16|ZKSCAN1|SAFB|SAFB	937	+	4.126233	1.2001417	-1.0	-1.0
chr7	100034559	100034679	ENSG00000106261.16|ZKSCAN1|SAFB|SAFB	917	+	6.3611903	1.0818081	-1.0	-1.0
chr7	100034264	100034389	ENSG00000106261.16|ZKSCAN1|SAFB|SAFB	917	+	3.5931711	1.0784975	-1.0	-1.0
chr7	101129784	101129954	ENSG00000106366.8|SERPINE1|SAFB|SAFB	930	+	5.4341373	1.156868	-1.0	-1.0
chr7	101128784	101128919	ENSG00000106366.8|SERPINE1|SAFB|SAFB	903	+	6.2435637	1.012148	-1.0	-1.0
chr7	101130159	101130329	ENSG00000106366.8|SERPINE1|SAFB|SAFB	948	+	4.3816338	1.2815524	-1.0	-1.0
chr7	131018685	131018790	ENSG00000231721.6|LINC-PINT|SAFB|SAFB	905	-	6.2648106	1.0208	-1.0	-1.0
chr7	138546488	138546588	ENSG00000122779.17|TRIM24|SAFB|SAFB	901	+	6.2786274	1.0064012	-1.0	-1.0
chr7	139715085	139715190	ENSG00000064393.15|HIPK2|SAFB|SAFB	901	-	6.2356725	1.0056521	-1.0	-1.0
chr7	142667406	142667611	ENSG00000270672.1|MTRNR2L6|SAFB|SAFB	950	+	2.7282643	1.3009398	-1.0	-1.0
chr7	155769146	155769331	ENSG00000184863.10|RBM33|SAFB|SAFB	938	+	3.9134054	1.2073927	-1.0	-1.0
chr7	157240015	157240115	ENSG00000009335.17|UBE3C|SAFB|SAFB	914	+	6.350211	1.0637976	-1.0	-1.0
chr7	157240975	157241150	ENSG00000009335.17|UBE3C|SAFB|SAFB	927	+	6.446145	1.1356316	-1.0	-1.0
chr7	158435887	158435992	ENSG00000155093.17|PTPRN2|SAFB|SAFB	913	-	6.339105	1.0614697	-1.0	-1.0
chr7	158440292	158440457	ENSG00000155093.17|PTPRN2|SAFB|SAFB	914	-	6.343337	1.0647544	-1.0	-1.0
chr7	158297027	158297142	ENSG00000155093.17|PTPRN2|SAFB|SAFB	910	-	6.3756986	1.0450147	-1.0	-1.0
chr7	158432732	158432912	ENSG00000155093.17|PTPRN2|SAFB|SAFB	924	-	5.1977544	1.1212589	-1.0	-1.0
chr7	158462712	158462822	ENSG00000155093.17|PTPRN2|SAFB|SAFB	905	-	6.353418	1.0241219	-1.0	-1.0
chr7	158485062	158485212	ENSG00000155093.17|PTPRN2|SAFB|SAFB	969	-	5.73298	1.5033066	-1.0	-1.0
chr7	158465742	158465902	ENSG00000155093.17|PTPRN2|SAFB|SAFB	940	-	5.8735356	1.2186152	-1.0	-1.0
chr7	158470512	158470612	ENSG00000155093.17|PTPRN2|SAFB|SAFB	901	-	6.227731	1.0049433	-1.0	-1.0
chr7	158434192	158434347	ENSG00000155093.17|PTPRN2|SAFB|SAFB	918	-	3.448092	1.0869831	-1.0	-1.0
chr7	158452487	158452597	ENSG00000155093.17|PTPRN2|SAFB|SAFB	927	-	4.3437877	1.1338121	-1.0	-1.0
chr7	157850662	157850877	ENSG00000155093.17|PTPRN2|SAFB|SAFB	953	-	6.6146817	1.3291385	-1.0	-1.0
chr7	158444292	158444392	ENSG00000155093.17|PTPRN2|SAFB|SAFB	904	-	2.877582	1.0164226	-1.0	-1.0
chr7	158514870	158514970	ENSG00000155093.17|PTPRN2|SAFB|SAFB	925	-	6.486489	1.1251305	-1.0	-1.0
chr7	157818842	157818952	ENSG00000155093.17|PTPRN2|SAFB|SAFB	924	-	6.44902	1.118868	-1.0	-1.0
chr7	157763527	157763627	ENSG00000155093.17|PTPRN2|SAFB|SAFB	901	-	6.2514615	1.0051813	-1.0	-1.0
chr7	157841607	157841782	ENSG00000155093.17|PTPRN2|SAFB|SAFB	916	-	6.4132385	1.0751463	-1.0	-1.0
chr7	157842767	157842867	ENSG00000155093.17|PTPRN2|SAFB|SAFB	905	-	6.3644733	1.0236698	-1.0	-1.0
chr7	158467777	158467897	ENSG00000155093.17|PTPRN2|SAFB|SAFB	906	-	6.331047	1.0285606	-1.0	-1.0
chr7	158451697	158451882	ENSG00000155093.17|PTPRN2|SAFB|SAFB	930	-	3.2451591	1.1572032	-1.0	-1.0
chr7	158560760	158560890	ENSG00000155093.17|PTPRN2|SAFB|SAFB	933	-	4.973947	1.1746694	-1.0	-1.0
chr7	158487637	158487952	ENSG00000155093.17|PTPRN2|SAFB|SAFB	967	-	5.237287	1.4843118	-1.0	-1.0
chr7	158548380	158548640	ENSG00000155093.17|PTPRN2|SAFB|SAFB	914	-	5.8717675	1.0655571	-1.0	-1.0
chr7	158450822	158450927	ENSG00000155093.17|PTPRN2|SAFB|SAFB	907	-	6.300958	1.0304415	-1.0	-1.0
chr7	158561030	158561135	ENSG00000155093.17|PTPRN2|SAFB|SAFB	912	-	6.3610067	1.0531838	-1.0	-1.0
chr7	157841027	157841292	ENSG00000155093.17|PTPRN2|SAFB|SAFB	953	-	6.645899	1.3320718	-1.0	-1.0
chr7	158435747	158435882	ENSG00000155093.17|PTPRN2|SAFB|SAFB	926	-	6.4641433	1.1335298	-1.0	-1.0
chr7	158467532	158467647	ENSG00000155093.17|PTPRN2|SAFB|SAFB	921	-	6.4691887	1.1000097	-1.0	-1.0
chr7	158558435	158558855	ENSG00000155093.17|PTPRN2|SAFB|SAFB	936	-	3.302397	1.1938561	-1.0	-1.0
chr7	157888347	157888622	ENSG00000155093.17|PTPRN2|SAFB|SAFB	924	-	5.1716614	1.119926	-1.0	-1.0
chr7	158443507	158443642	ENSG00000155093.17|PTPRN2|SAFB|SAFB	911	-	6.3192844	1.0511853	-1.0	-1.0
chr7	158467062	158467247	ENSG00000155093.17|PTPRN2|SAFB|SAFB	920	-	4.222018	1.0981494	-1.0	-1.0
chr7	158420667	158420772	ENSG00000155093.17|PTPRN2|SAFB|SAFB	904	-	3.433734	1.0158639	-1.0	-1.0
chr7	157774082	157774242	ENSG00000155093.17|PTPRN2|SAFB|SAFB	933	-	6.5376	1.1707364	-1.0	-1.0
chr7	158486907	158487017	ENSG00000155093.17|PTPRN2|SAFB|SAFB	915	-	5.3925934	1.0726638	-1.0	-1.0
chr7	158483667	158483787	ENSG00000155093.17|PTPRN2|SAFB|SAFB	906	-	3.2408075	1.02853	-1.0	-1.0
chr7	157840562	157840662	ENSG00000155093.17|PTPRN2|SAFB|SAFB	907	-	6.2748427	1.0303291	-1.0	-1.0
chr7	157816772	157816882	ENSG00000155093.17|PTPRN2|SAFB|SAFB	905	-	6.3101664	1.0218664	-1.0	-1.0
chr7	158257882	158257987	ENSG00000155093.17|PTPRN2|SAFB|SAFB	901	-	6.231712	1.0065008	-1.0	-1.0
chr7	158484897	158485042	ENSG00000155093.17|PTPRN2|SAFB|SAFB	925	-	4.0203214	1.1269262	-1.0	-1.0
chr7	158549335	158549550	ENSG00000155093.17|PTPRN2|SAFB|SAFB	955	-	4.262597	1.3466372	-1.0	-1.0
chr7	158257607	158257712	ENSG00000155093.17|PTPRN2|SAFB|SAFB	905	-	6.2628202	1.0231093	-1.0	-1.0
chr7	158419152	158419322	ENSG00000155093.17|PTPRN2|SAFB|SAFB	915	-	4.1475973	1.0701594	-1.0	-1.0
chr7	158360987	158361182	ENSG00000155093.17|PTPRN2|SAFB|SAFB	975	-	5.31799	1.605871	-1.0	-1.0
chr7	158468347	158468517	ENSG00000155093.17|PTPRN2|SAFB|SAFB	927	-	3.6993701	1.1352016	-1.0	-1.0
chr7	158586915	158587015	ENSG00000155093.17|PTPRN2|SAFB|SAFB	907	-	4.30193	1.0308577	-1.0	-1.0
chr7	157773302	157773407	ENSG00000155093.17|PTPRN2|SAFB|SAFB	909	-	3.1229587	1.0412247	-1.0	-1.0
chr7	158484122	158484307	ENSG00000155093.17|PTPRN2|SAFB|SAFB	929	-	4.9522095	1.1501136	-1.0	-1.0
chr7	158540660	158540795	ENSG00000155093.17|PTPRN2|SAFB|SAFB	905	-	6.259018	1.0210527	-1.0	-1.0
chr7	158151385	158151755	ENSG00000155093.17|PTPRN2|SAFB|SAFB	981	-	7.1279383	1.7134906	-1.0	-1.0
chr7	158300532	158300662	ENSG00000155093.17|PTPRN2|SAFB|SAFB	921	-	4.3166203	1.100284	-1.0	-1.0
chr7	157772662	157772812	ENSG00000155093.17|PTPRN2|SAFB|SAFB	915	-	6.399584	1.0682719	-1.0	-1.0
chr7	157845042	157845147	ENSG00000155093.17|PTPRN2|SAFB|SAFB	906	-	6.3016014	1.0282551	-1.0	-1.0
chr7	158395982	158396102	ENSG00000155093.17|PTPRN2|SAFB|SAFB	905	-	6.258342	1.0200958	-1.0	-1.0
chr7	158421517	158421627	ENSG00000155093.17|PTPRN2|SAFB|SAFB	925	-	6.5095234	1.1246179	-1.0	-1.0
chr7	157829942	157830077	ENSG00000155093.17|PTPRN2|SAFB|SAFB	923	-	5.0294642	1.1122679	-1.0	-1.0
chr7	157819422	157819597	ENSG00000155093.17|PTPRN2|SAFB|SAFB	905	-	3.285957	1.0234299	-1.0	-1.0
chr7	157871002	157871122	ENSG00000155093.17|PTPRN2|SAFB|SAFB	923	-	6.4106646	1.1131641	-1.0	-1.0
chr7	158559560	158559865	ENSG00000155093.17|PTPRN2|SAFB|SAFB	944	-	4.8226924	1.2526474	-1.0	-1.0
chr7	158449727	158449842	ENSG00000155093.17|PTPRN2|SAFB|SAFB	914	-	6.3761334	1.0666988	-1.0	-1.0
chr7	157840322	157840447	ENSG00000155093.17|PTPRN2|SAFB|SAFB	910	-	6.3144665	1.0470316	-1.0	-1.0
chr7	158558230	158558330	ENSG00000155093.17|PTPRN2|SAFB|SAFB	903	-	4.298905	1.0154121	-1.0	-1.0
chr7	157890907	157891007	ENSG00000155093.17|PTPRN2|SAFB|SAFB	902	-	6.331307	1.0093801	-1.0	-1.0
chr7	158550005	158550115	ENSG00000155093.17|PTPRN2|SAFB|SAFB	925	-	3.9464965	1.1263947	-1.0	-1.0
chr7	158296922	158297022	ENSG00000155093.17|PTPRN2|SAFB|SAFB	900	-	6.2115655	1.0005397	-1.0	-1.0
chr7	158429352	158429532	ENSG00000155093.17|PTPRN2|SAFB|SAFB	918	-	6.3898044	1.085991	-1.0	-1.0
chr7	158527155	158527265	ENSG00000155093.17|PTPRN2|SAFB|SAFB	922	-	6.4643664	1.1072011	-1.0	-1.0
chr7	158421107	158421332	ENSG00000155093.17|PTPRN2|SAFB|SAFB	985	-	6.1718287	1.812471	-1.0	-1.0
chr7	158147495	158147650	ENSG00000155093.17|PTPRN2|SAFB|SAFB	902	-	6.331307	1.0081234	-1.0	-1.0
chr7	158007117	158007232	ENSG00000155093.17|PTPRN2|SAFB|SAFB	926	-	6.586315	1.1333253	-1.0	-1.0
chr7	158398552	158398697	ENSG00000155093.17|PTPRN2|SAFB|SAFB	912	-	6.41005	1.0544221	-1.0	-1.0
chr7	157774772	157774872	ENSG00000155093.17|PTPRN2|SAFB|SAFB	907	-	6.2748427	1.0308577	-1.0	-1.0
chr7	158548155	158548280	ENSG00000155093.17|PTPRN2|SAFB|SAFB	918	-	6.372312	1.0843941	-1.0	-1.0
chr7	157849007	157849152	ENSG00000155093.17|PTPRN2|SAFB|SAFB	903	-	6.2421904	1.0121659	-1.0	-1.0
chr7	158376342	158376457	ENSG00000155093.17|PTPRN2|SAFB|SAFB	911	-	6.3834643	1.0521733	-1.0	-1.0
chr7	158437567	158437667	ENSG00000155093.17|PTPRN2|SAFB|SAFB	901	-	6.2514615	1.0051813	-1.0	-1.0
chr7	158495515	158495645	ENSG00000155093.17|PTPRN2|SAFB|SAFB	906	-	3.4386032	1.0272104	-1.0	-1.0
chr7	158557790	158557915	ENSG00000155093.17|PTPRN2|SAFB|SAFB	912	-	3.534615	1.0537183	-1.0	-1.0
chr7	158486642	158486742	ENSG00000155093.17|PTPRN2|SAFB|SAFB	931	-	4.4255524	1.1605759	-1.0	-1.0
chr7	158006722	158006867	ENSG00000155093.17|PTPRN2|SAFB|SAFB	915	-	6.404242	1.07044	-1.0	-1.0
chr7	158433377	158433582	ENSG00000155093.17|PTPRN2|SAFB|SAFB	941	-	4.979904	1.2260528	-1.0	-1.0
chr7	158127525	158127635	ENSG00000155093.17|PTPRN2|SAFB|SAFB	902	-	6.2554197	1.0097839	-1.0	-1.0
chr7	158466092	158466302	ENSG00000155093.17|PTPRN2|SAFB|SAFB	943	-	3.6993024	1.2461395	-1.0	-1.0
chr7	158467912	158468092	ENSG00000155093.17|PTPRN2|SAFB|SAFB	934	-	3.9688692	1.1807097	-1.0	-1.0
chr7	158056072	158056177	ENSG00000155093.17|PTPRN2|SAFB|SAFB	904	-	6.334855	1.0159539	-1.0	-1.0
chr7	157819747	157819847	ENSG00000155093.17|PTPRN2|SAFB|SAFB	904	-	6.309119	1.0176735	-1.0	-1.0
chr7	158150405	158150550	ENSG00000155093.17|PTPRN2|SAFB|SAFB	912	-	6.3223124	1.0552181	-1.0	-1.0
chr7	158297267	158297397	ENSG00000155093.17|PTPRN2|SAFB|SAFB	926	-	6.4596944	1.1306599	-1.0	-1.0
chr7	158485242	158485417	ENSG00000155093.17|PTPRN2|SAFB|SAFB	934	-	6.3854923	1.182253	-1.0	-1.0
chr7	158468662	158468772	ENSG00000155093.17|PTPRN2|SAFB|SAFB	910	-	3.486306	1.0481769	-1.0	-1.0
chr7	157775942	157776182	ENSG00000155093.17|PTPRN2|SAFB|SAFB	980	-	5.669265	1.6883258	-1.0	-1.0
chr7	157871497	157871672	ENSG00000155093.17|PTPRN2|SAFB|SAFB	949	-	6.658825	1.2889756	-1.0	-1.0
chr7	158482857	158483027	ENSG00000155093.17|PTPRN2|SAFB|SAFB	925	-	5.949671	1.1258998	-1.0	-1.0
chr7	158150775	158151155	ENSG00000155093.17|PTPRN2|SAFB|SAFB	972	-	6.8883643	1.5527962	-1.0	-1.0
chr7	158420032	158420347	ENSG00000155093.17|PTPRN2|SAFB|SAFB	971	-	4.602488	1.5401077	-1.0	-1.0
chr7	158434862	158434972	ENSG00000155093.17|PTPRN2|SAFB|SAFB	916	-	6.417036	1.0764035	-1.0	-1.0
chr7	158555285	158555450	ENSG00000155093.17|PTPRN2|SAFB|SAFB	924	-	5.6261983	1.1180533	-1.0	-1.0
chr7	158419827	158419952	ENSG00000155093.17|PTPRN2|SAFB|SAFB	918	-	6.3687196	1.0883435	-1.0	-1.0
chr7	157846942	157847042	ENSG00000155093.17|PTPRN2|SAFB|SAFB	902	-	6.2825437	1.0066887	-1.0	-1.0
chr7	158297582	158297807	ENSG00000155093.17|PTPRN2|SAFB|SAFB	909	-	6.3105655	1.0411779	-1.0	-1.0
chr7	157837632	157837802	ENSG00000155093.17|PTPRN2|SAFB|SAFB	933	-	4.970895	1.1736376	-1.0	-1.0
chr7	157775387	157775902	ENSG00000155093.17|PTPRN2|SAFB|SAFB	929	-	6.0123725	1.1485363	-1.0	-1.0
chr7	158538565	158538750	ENSG00000155093.17|PTPRN2|SAFB|SAFB	928	-	6.516469	1.1402079	-1.0	-1.0
chr7	157841367	157841532	ENSG00000155093.17|PTPRN2|SAFB|SAFB	950	-	5.5163417	1.2988533	-1.0	-1.0
chr7	158297472	158297577	ENSG00000155093.17|PTPRN2|SAFB|SAFB	904	-	6.2958317	1.0171762	-1.0	-1.0
chr7	158550450	158550585	ENSG00000155093.17|PTPRN2|SAFB|SAFB	913	-	3.5935836	1.0629745	-1.0	-1.0
chr7	158486262	158486362	ENSG00000155093.17|PTPRN2|SAFB|SAFB	909	-	3.4690378	1.0419884	-1.0	-1.0
chr7	157775152	157775362	ENSG00000155093.17|PTPRN2|SAFB|SAFB	961	-	6.7036214	1.4092587	-1.0	-1.0
chr7	158545045	158545150	ENSG00000155093.17|PTPRN2|SAFB|SAFB	913	-	6.3469186	1.0584393	-1.0	-1.0
chr7	158553405	158553505	ENSG00000155093.17|PTPRN2|SAFB|SAFB	928	-	4.402236	1.1407666	-1.0	-1.0
chr7	158438262	158438367	ENSG00000155093.17|PTPRN2|SAFB|SAFB	911	-	4.9181223	1.0520966	-1.0	-1.0
chr7	158019847	158019982	ENSG00000155093.17|PTPRN2|SAFB|SAFB	912	-	6.3113437	1.0533781	-1.0	-1.0
chr7	157816467	157816582	ENSG00000155093.17|PTPRN2|SAFB|SAFB	908	-	3.4651792	1.0338798	-1.0	-1.0
chr7	158442387	158442502	ENSG00000155093.17|PTPRN2|SAFB|SAFB	905	-	6.2636538	1.022709	-1.0	-1.0
chr7	158559025	158559165	ENSG00000155093.17|PTPRN2|SAFB|SAFB	927	-	4.1683593	1.1370704	-1.0	-1.0
chr7	157840777	157840887	ENSG00000155093.17|PTPRN2|SAFB|SAFB	914	-	6.335674	1.0639349	-1.0	-1.0
chr7	158450067	158450412	ENSG00000155093.17|PTPRN2|SAFB|SAFB	930	-	5.16267	1.1533545	-1.0	-1.0
chr7	158419492	158419682	ENSG00000155093.17|PTPRN2|SAFB|SAFB	919	-	6.4452252	1.0929695	-1.0	-1.0
chr7	158075182	158075287	ENSG00000155093.17|PTPRN2|SAFB|SAFB	908	-	6.2921925	1.0352418	-1.0	-1.0
chr7	158516255	158516390	ENSG00000155093.17|PTPRN2|SAFB|SAFB	915	-	6.3915725	1.0716964	-1.0	-1.0
chr7	158549700	158549820	ENSG00000155093.17|PTPRN2|SAFB|SAFB	910	-	6.328903	1.0469396	-1.0	-1.0
chr7	158452102	158452232	ENSG00000155093.17|PTPRN2|SAFB|SAFB	912	-	6.331049	1.0553378	-1.0	-1.0
chr7	158549080	158549180	ENSG00000155093.17|PTPRN2|SAFB|SAFB	915	-	3.5250587	1.068892	-1.0	-1.0
chr7	157769707	157769827	ENSG00000155093.17|PTPRN2|SAFB|SAFB	909	-	6.3327017	1.0424471	-1.0	-1.0
chr7	158517270	158517540	ENSG00000155093.17|PTPRN2|SAFB|SAFB	937	-	6.580154	1.2040923	-1.0	-1.0
chr7	158056897	158057062	ENSG00000155093.17|PTPRN2|SAFB|SAFB	918	-	6.377177	1.0866001	-1.0	-1.0
chr7	158057307	158057407	ENSG00000155093.17|PTPRN2|SAFB|SAFB	900	-	6.227731	1.0000906	-1.0	-1.0
chr7	158332182	158332287	ENSG00000155093.17|PTPRN2|SAFB|SAFB	907	-	6.276391	1.0319118	-1.0	-1.0
chr7	158263682	158263812	ENSG00000155093.17|PTPRN2|SAFB|SAFB	911	-	6.3257675	1.0492916	-1.0	-1.0
chr8	8347260	8347430	ENSG00000275342.4|PRAG1|SAFB|SAFB	921	-	6.3953586	1.102434	-1.0	-1.0
chr8	9770927	9771037	ENSG00000173273.15|TNKS|SAFB|SAFB	928	+	6.4990635	1.1400654	-1.0	-1.0
chr8	9772027	9772332	ENSG00000173273.15|TNKS|SAFB|SAFB	945	+	6.460868	1.2567747	-1.0	-1.0
chr8	11808317	11808416	ENSG00000079459.12|FDFT1|SAFB|SAFB	908	+	3.4540653	1.0377387	-1.0	-1.0
chr8	13248577	13248777	ENSG00000164741.14|DLC1|SAFB|SAFB	954	-	3.739087	1.3398719	-1.0	-1.0
chr8	13248077	13248222	ENSG00000164741.14|DLC1|SAFB|SAFB	914	-	4.709233	1.0643017	-1.0	-1.0
chr8	13248977	13249082	ENSG00000164741.14|DLC1|SAFB|SAFB	920	-	6.471709	1.098757	-1.0	-1.0
chr8	13213664	13213769	ENSG00000164741.14|DLC1|SAFB|SAFB	931	-	6.4847603	1.1598074	-1.0	-1.0
chr8	13216757	13216877	ENSG00000164741.14|DLC1|SAFB|SAFB	932	-	4.3416543	1.169423	-1.0	-1.0
chr8	13215027	13215147	ENSG00000164741.14|DLC1|SAFB|SAFB	927	-	4.190547	1.1391958	-1.0	-1.0
chr8	13241727	13241852	ENSG00000164741.14|DLC1|SAFB|SAFB	931	-	4.322999	1.1614878	-1.0	-1.0
chr8	13264562	13264662	ENSG00000164741.14|DLC1|SAFB|SAFB	902	-	3.4563556	1.0109041	-1.0	-1.0
chr8	13250527	13250632	ENSG00000164741.14|DLC1|SAFB|SAFB	908	-	6.3186674	1.0360878	-1.0	-1.0
chr8	13192964	13193064	ENSG00000164741.14|DLC1|SAFB|SAFB	902	-	6.231712	1.0066404	-1.0	-1.0
chr8	13193759	13193934	ENSG00000164741.14|DLC1|SAFB|SAFB	907	-	6.285686	1.031684	-1.0	-1.0
chr8	13231302	13231427	ENSG00000164741.14|DLC1|SAFB|SAFB	925	-	3.9390535	1.1257019	-1.0	-1.0
chr8	13203994	13204179	ENSG00000164741.14|DLC1|SAFB|SAFB	925	-	3.210297	1.126127	-1.0	-1.0
chr8	13250007	13250232	ENSG00000164741.14|DLC1|SAFB|SAFB	918	-	3.1648905	1.0881019	-1.0	-1.0
chr8	13249687	13249817	ENSG00000164741.14|DLC1|SAFB|SAFB	921	-	6.4904313	1.104138	-1.0	-1.0
chr8	13243452	13243632	ENSG00000164741.14|DLC1|SAFB|SAFB	955	-	4.365731	1.3483007	-1.0	-1.0
chr8	13270967	13271132	ENSG00000164741.14|DLC1|SAFB|SAFB	952	-	4.530647	1.322137	-1.0	-1.0
chr8	13214386	13214756	ENSG00000164741.14|DLC1|SAFB|SAFB	965	-	4.2979383	1.4536052	-1.0	-1.0
chr8	13152729	13152839	ENSG00000164741.14|DLC1|SAFB|SAFB	906	-	2.573043	1.0280303	-1.0	-1.0
chr8	13243277	13243387	ENSG00000164741.14|DLC1|SAFB|SAFB	923	-	6.4302635	1.1145328	-1.0	-1.0
chr8	13248277	13248442	ENSG00000164741.14|DLC1|SAFB|SAFB	949	-	4.1344385	1.2947979	-1.0	-1.0
chr8	13241907	13242087	ENSG00000164741.14|DLC1|SAFB|SAFB	944	-	4.0574155	1.2550454	-1.0	-1.0
chr8	13230982	13231252	ENSG00000164741.14|DLC1|SAFB|SAFB	909	-	3.0787065	1.0407696	-1.0	-1.0
chr8	13214782	13215027	ENSG00000164741.14|DLC1|SAFB|SAFB	928	-	4.484496	1.1414566	-1.0	-1.0
chr8	13249387	13249657	ENSG00000164741.14|DLC1|SAFB|SAFB	925	-	3.6392236	1.126988	-1.0	-1.0
chr8	17711308	17711413	ENSG00000129422.14|MTUS1|SAFB|SAFB	905	-	6.261297	1.0201242	-1.0	-1.0
chr8	17900166	17900361	ENSG00000104760.16|FGL1|SAFB|SAFB	907	-	2.3862548	1.0335242	-1.0	-1.0
chr8	17879555	17879660	ENSG00000104760.16|FGL1|SAFB|SAFB	920	-	6.3946686	1.0986707	-1.0	-1.0
chr8	17901236	17901461	ENSG00000104760.16|FGL1|SAFB|SAFB	924	-	2.6435642	1.118105	-1.0	-1.0
chr8	17902561	17904816	ENSG00000104760.16|FGL1|SAFB|SAFB	972	-	2.9370363	1.5564107	-1.0	-1.0
chr8	17900586	17900786	ENSG00000104760.16|FGL1|SAFB|SAFB	961	-	2.8850317	1.4043021	-1.0	-1.0
chr8	17899621	17899731	ENSG00000104760.16|FGL1|SAFB|SAFB	922	-	4.0388727	1.1079078	-1.0	-1.0
chr8	17908021	17908126	ENSG00000104760.16|FGL1|SAFB|SAFB	902	-	1.8815701	1.0071666	-1.0	-1.0
chr8	17909566	17909884	ENSG00000104760.16|FGL1|SAFB|SAFB	936	-	1.9105504	1.1931126	-1.0	-1.0
chr8	17910074	17910309	ENSG00000104760.16|FGL1|SAFB|SAFB	912	-	1.9568095	1.0563588	-1.0	-1.0
chr8	17899011	17899226	ENSG00000104760.16|FGL1|SAFB|SAFB	968	-	5.3284254	1.4935967	-1.0	-1.0
chr8	17909061	17909271	ENSG00000104760.16|FGL1|SAFB|SAFB	923	-	1.7911907	1.114715	-1.0	-1.0
chr8	17989208	17989313	ENSG00000078674.17|PCM1|SAFB|SAFB	908	+	6.293958	1.0369694	-1.0	-1.0
chr8	22389429	22389529	ENSG00000104635.13|SLC39A14|SAFB|SAFB	905	+	3.0835378	1.0235864	-1.0	-1.0
chr8	22374192	22374312	ENSG00000104635.13|SLC39A14|SAFB|SAFB	904	+	4.8933315	1.0199939	-1.0	-1.0
chr8	25338963	25339143	ENSG00000147459.17|DOCK5|SAFB|SAFB	917	+	6.3819366	1.0796567	-1.0	-1.0
chr8	30547522	30547662	ENSG00000157110.15|RBPMS|SAFB|SAFB	938	+	4.211705	1.2053335	-1.0	-1.0
chr8	37597964	37598159	ENSG00000254290.1|AC124067.4|SAFB|SAFB	906	-	6.296107	1.0275033	-1.0	-1.0
chr8	37597699	37597844	ENSG00000254290.1|AC124067.4|SAFB|SAFB	910	-	5.965091	1.0435532	-1.0	-1.0
chr8	61638483	61638613	ENSG00000198363.17|ASPH|SAFB|SAFB	914	-	6.3339467	1.0652097	-1.0	-1.0
chr8	93734735	93734840	ENSG00000183808.11|RBM12B|SAFB|SAFB	902	-	6.2494416	1.0105793	-1.0	-1.0
chr8	96499885	96499995	ENSG00000169439.11|SDC2|SAFB|SAFB	914	+	6.345392	1.067323	-1.0	-1.0
chr8	96511180	96511325	ENSG00000169439.11|SDC2|SAFB|SAFB	919	+	6.374091	1.0914342	-1.0	-1.0
chr8	96495300	96495400	ENSG00000169439.11|SDC2|SAFB|SAFB	903	+	6.3432565	1.0144699	-1.0	-1.0
chr8	100294502	100294617	ENSG00000034677.12|RNF19A|SAFB|SAFB	908	-	6.3104167	1.0384781	-1.0	-1.0
chr8	100293142	100293337	ENSG00000034677.12|RNF19A|SAFB|SAFB	942	-	4.0857944	1.2374983	-1.0	-1.0
chr8	102301616	102301716	ENSG00000104517.12|UBR5|SAFB|SAFB	929	-	4.311528	1.1497287	-1.0	-1.0
chr8	120807523	120807628	ENSG00000172164.13|SNTB1|SAFB|SAFB	919	-	6.3766813	1.0927451	-1.0	-1.0
chr8	120804568	120804678	ENSG00000172164.13|SNTB1|SAFB|SAFB	927	-	3.3026175	1.1392487	-1.0	-1.0
chr8	120808693	120808968	ENSG00000172164.13|SNTB1|SAFB|SAFB	962	-	3.4694307	1.4223292	-1.0	-1.0
chr8	120806958	120807238	ENSG00000172164.13|SNTB1|SAFB|SAFB	936	-	3.6484401	1.1954572	-1.0	-1.0
chr8	120597835	120597935	ENSG00000172164.13|SNTB1|SAFB|SAFB	922	-	6.414828	1.1097394	-1.0	-1.0
chr8	120667258	120667373	ENSG00000172164.13|SNTB1|SAFB|SAFB	909	-	6.286847	1.0416844	-1.0	-1.0
chr8	120807283	120807508	ENSG00000172164.13|SNTB1|SAFB|SAFB	961	-	3.8064556	1.4094789	-1.0	-1.0
chr8	120808348	120808518	ENSG00000172164.13|SNTB1|SAFB|SAFB	904	-	2.362308	1.0177627	-1.0	-1.0
chr8	122885024	122885174	ENSG00000178764.7|ZHX2|SAFB|SAFB	916	+	6.3745365	1.0757974	-1.0	-1.0
chr8	122819561	122819726	ENSG00000178764.7|ZHX2|SAFB|SAFB	936	+	4.9885197	1.1951885	-1.0	-1.0
chr8	122877764	122877939	ENSG00000178764.7|ZHX2|SAFB|SAFB	925	+	6.4349647	1.1258316	-1.0	-1.0
chr8	122789636	122789736	ENSG00000178764.7|ZHX2|SAFB|SAFB	908	+	6.3167763	1.0353458	-1.0	-1.0
chr8	122835911	122836076	ENSG00000178764.7|ZHX2|SAFB|SAFB	924	+	3.6672096	1.1187243	-1.0	-1.0
chr8	122870109	122870209	ENSG00000178764.7|ZHX2|SAFB|SAFB	903	+	6.2435513	1.0144699	-1.0	-1.0
chr8	122785706	122785806	ENSG00000178764.7|ZHX2|SAFB|SAFB	900	+	6.227731	1.0018773	-1.0	-1.0
chr8	122871964	122872084	ENSG00000178764.7|ZHX2|SAFB|SAFB	919	+	3.8746095	1.0909473	-1.0	-1.0
chr8	122905704	122905864	ENSG00000178764.7|ZHX2|SAFB|SAFB	926	+	4.1078606	1.1293738	-1.0	-1.0
chr8	122876524	122876624	ENSG00000178764.7|ZHX2|SAFB|SAFB	906	+	6.267128	1.0246614	-1.0	-1.0
chr8	122884379	122884479	ENSG00000178764.7|ZHX2|SAFB|SAFB	901	+	6.231712	1.0063612	-1.0	-1.0
chr8	122885559	122885714	ENSG00000178764.7|ZHX2|SAFB|SAFB	920	+	6.386566	1.0958067	-1.0	-1.0
chr8	127117605	127117705	ENSG00000254166.2|CASC19|SAFB|SAFB	902	-	6.2356725	1.0096524	-1.0	-1.0
chr8	127209346	127209461	ENSG00000254166.2|CASC19|SAFB|SAFB	909	-	6.293551	1.041483	-1.0	-1.0
chr8	127181472	127181597	ENSG00000254166.2|CASC19|SAFB|SAFB	916	-	6.378867	1.0750663	-1.0	-1.0
chr8	133264781	133264886	ENSG00000104419.14|NDRG1|SAFB|SAFB	912	-	6.3488603	1.0579404	-1.0	-1.0
chr8	133256018	133256128	ENSG00000104419.14|NDRG1|SAFB|SAFB	908	-	2.6268218	1.038471	-1.0	-1.0
chr8	133273792	133273922	ENSG00000104419.14|NDRG1|SAFB|SAFB	925	-	6.482281	1.1230426	-1.0	-1.0
chr8	133265802	133265962	ENSG00000104419.14|NDRG1|SAFB|SAFB	921	-	6.40157	1.1038355	-1.0	-1.0
chr9	714354	714469	ENSG00000107104.18|KANK1|SAFB|SAFB	903	+	3.0836935	1.0154121	-1.0	-1.0
chr9	4726175	4726435	ENSG00000147853.16|AK3|SAFB|SAFB	919	-	5.8598456	1.0904909	-1.0	-1.0
chr9	14831052	14831182	ENSG00000164946.19|FREM1|SAFB|SAFB	908	-	6.293304	1.0371581	-1.0	-1.0
chr9	14766531	14766726	ENSG00000164946.19|FREM1|SAFB|SAFB	956	-	6.7470703	1.3614991	-1.0	-1.0
chr9	14831192	14831327	ENSG00000164946.19|FREM1|SAFB|SAFB	931	-	6.52254	1.1640633	-1.0	-1.0
chr9	95021558	95021668	ENSG00000148120.16|C9orf3|SAFB|SAFB	917	+	6.415088	1.0827549	-1.0	-1.0
chr9	101409173	101409308	ENSG00000136870.10|ZNF189|SAFB|SAFB	917	+	6.3569098	1.0813822	-1.0	-1.0
chr9	101408003	101408113	ENSG00000136870.10|ZNF189|SAFB|SAFB	914	+	6.343246	1.0647303	-1.0	-1.0
chr9	114246356	114246491	ENSG00000196739.14|COL27A1|SAFB|SAFB	917	+	6.40225	1.0824331	-1.0	-1.0
chr9	124726168	124726283	ENSG00000148200.16|NR6A1|SAFB|SAFB	902	-	6.248808	1.0107008	-1.0	-1.0
chr9	133866167	133866267	ENSG00000160293.16|VAV2|SAFB|SAFB	902	-	6.2356725	1.0097601	-1.0	-1.0
chr9	133938512	133938612	ENSG00000160293.16|VAV2|SAFB|SAFB	903	-	6.247479	1.0148224	-1.0	-1.0
chr9	136804296	136804401	ENSG00000213213.13|CCDC183|SAFB|SAFB	933	+	6.5163927	1.1724095	-1.0	-1.0
chr9	136803691	136803791	ENSG00000213213.13|CCDC183|SAFB|SAFB	914	+	3.2329063	1.0631782	-1.0	-1.0
chr9	136804296	136804401	ENSG00000273066.5|AL355987.4|SAFB|SAFB	933	+	6.5163927	1.173134	-1.0	-1.0
chr9	136803691	136803791	ENSG00000273066.5|AL355987.4|SAFB|SAFB	914	+	3.2329063	1.0631782	-1.0	-1.0
chr9	136804296	136804401	ENSG00000272679.1|AL355987.2|SAFB|SAFB	932	+	6.5163927	1.1676524	-1.0	-1.0
chr9	136803691	136803791	ENSG00000272679.1|AL355987.2|SAFB|SAFB	914	+	3.2329063	1.0631782	-1.0	-1.0
chr9	136831424	136831549	ENSG00000196642.18|RABL6|SAFB|SAFB	908	+	6.282484	1.035954	-1.0	-1.0
chrM	576	647	ENSG00000210049.1|MT-TF|SAFB|SAFB	1000	+	2.9551022	10.4935055	-1.0	-1.0
chrM	1407	1601	ENSG00000211459.2|MT-RNR1|SAFB|SAFB	962	+	1.0766139	1.4234939	-1.0	-1.0
chrM	652	777	ENSG00000211459.2|MT-RNR1|SAFB|SAFB	943	+	0.82440305	1.2435583	-1.0	-1.0
chrM	807	1017	ENSG00000211459.2|MT-RNR1|SAFB|SAFB	1000	+	1.3297685	3.3605633	-1.0	-1.0
chrM	2520	2625	ENSG00000210082.2|MT-RNR2|SAFB|SAFB	952	+	0.97544014	1.3216852	-1.0	-1.0
chrM	3110	3229	ENSG00000210082.2|MT-RNR2|SAFB|SAFB	977	+	1.0326031	1.6304021	-1.0	-1.0
chrM	12921	13041	ENSG00000198786.2|MT-ND5|SAFB|SAFB	909	+	1.1058679	1.0410253	-1.0	-1.0
chrM	14298	14398	ENSG00000198695.2|MT-ND6|SAFB|SAFB	903	-	1.7492532	1.0144699	-1.0	-1.0
chrX	279179	279294	ENSG00000182378.13|PLCXD1|SAFB|SAFB	915	+	6.338965	1.0685252	-1.0	-1.0
chrX	277989	278119	ENSG00000182378.13|PLCXD1|SAFB|SAFB	940	+	6.0410976	1.2193859	-1.0	-1.0
chrX	278219	278394	ENSG00000182378.13|PLCXD1|SAFB|SAFB	958	+	4.9710298	1.372153	-1.0	-1.0
chrX	280129	280264	ENSG00000182378.13|PLCXD1|SAFB|SAFB	968	+	6.609377	1.4967424	-1.0	-1.0
chrX	281121	281191	ENSG00000182378.13|PLCXD1|SAFB|SAFB	947	+	4.6237574	1.2762048	-1.0	-1.0
chrX	276794	277104	ENSG00000182378.13|PLCXD1|SAFB|SAFB	955	+	3.6833813	1.3449048	-1.0	-1.0
chrX	20249795	20249935	ENSG00000177189.12|RPS6KA3|SAFB|SAFB	915	-	3.8324711	1.0714436	-1.0	-1.0
chrX	20250640	20250790	ENSG00000177189.12|RPS6KA3|SAFB|SAFB	960	-	5.5261884	1.4012562	-1.0	-1.0
chrX	20257145	20257245	ENSG00000177189.12|RPS6KA3|SAFB|SAFB	907	-	6.286363	1.0308577	-1.0	-1.0
chrX	20214554	20214679	ENSG00000177189.12|RPS6KA3|SAFB|SAFB	911	-	6.3106565	1.0509839	-1.0	-1.0
chrX	20252575	20252780	ENSG00000177189.12|RPS6KA3|SAFB|SAFB	921	-	3.2306316	1.1047512	-1.0	-1.0
chrX	20228409	20228589	ENSG00000177189.12|RPS6KA3|SAFB|SAFB	925	-	3.1438103	1.1241058	-1.0	-1.0
chrX	20250305	20250440	ENSG00000177189.12|RPS6KA3|SAFB|SAFB	910	-	3.2389698	1.0446187	-1.0	-1.0
chrX	20252940	20253180	ENSG00000177189.12|RPS6KA3|SAFB|SAFB	957	-	3.9112158	1.3665508	-1.0	-1.0
chrX	20250070	20250215	ENSG00000177189.12|RPS6KA3|SAFB|SAFB	911	-	6.320916	1.0486299	-1.0	-1.0
chrX	20249645	20249790	ENSG00000177189.12|RPS6KA3|SAFB|SAFB	920	-	6.38173	1.0967231	-1.0	-1.0
chrX	20183319	20183419	ENSG00000177189.12|RPS6KA3|SAFB|SAFB	902	-	6.2435513	1.0066404	-1.0	-1.0
chrX	20250790	20250970	ENSG00000177189.12|RPS6KA3|SAFB|SAFB	940	-	6.1247787	1.2221891	-1.0	-1.0
chrX	30680714	30680909	ENSG00000198814.12|GK|SAFB|SAFB	921	+	4.2430954	1.1033933	-1.0	-1.0
chrX	74241209	74241309	ENSG00000230590.9|FTX|SAFB|SAFB	907	-	3.438913	1.0303291	-1.0	-1.0
chrX	74161042	74161142	ENSG00000230590.9|FTX|SAFB|SAFB	911	-	6.3464966	1.0512102	-1.0	-1.0
chrX	74206019	74206169	ENSG00000230590.9|FTX|SAFB|SAFB	931	-	2.843413	1.1605669	-1.0	-1.0
chrX	74203665	74203765	ENSG00000230590.9|FTX|SAFB|SAFB	900	-	6.227731	1.0011283	-1.0	-1.0
chrX	74205604	74205804	ENSG00000230590.9|FTX|SAFB|SAFB	953	-	3.8770447	1.3240052	-1.0	-1.0
chrX	74161927	74162032	ENSG00000230590.9|FTX|SAFB|SAFB	908	-	6.3167763	1.0340068	-1.0	-1.0
chrX	74240144	74240309	ENSG00000230590.9|FTX|SAFB|SAFB	954	-	4.2066274	1.3393137	-1.0	-1.0
chrX	74249123	74249353	ENSG00000230590.9|FTX|SAFB|SAFB	953	-	3.0565448	1.3283619	-1.0	-1.0
chrX	74203545	74203650	ENSG00000230590.9|FTX|SAFB|SAFB	908	-	6.2798786	1.0355251	-1.0	-1.0
chrX	74219394	74219534	ENSG00000230590.9|FTX|SAFB|SAFB	924	-	5.57073	1.1207919	-1.0	-1.0
chrX	74204709	74204904	ENSG00000230590.9|FTX|SAFB|SAFB	940	-	4.525092	1.2247304	-1.0	-1.0
chrX	74161926	74162031	ENSG00000224430.2|MKRN5P|SAFB|SAFB	906	-	6.3016014	1.0262828	-1.0	-1.0
chrX	80676803	80676903	ENSG00000165288.10|BRWD3|SAFB|SAFB	911	-	6.3464966	1.0521722	-1.0	-1.0
chrX	109719186	109719331	ENSG00000068366.19|ACSL4|SAFB|SAFB	951	-	3.7144291	1.3140349	-1.0	-1.0
chrX	109721156	109721286	ENSG00000068366.19|ACSL4|SAFB|SAFB	904	-	2.814097	1.0175002	-1.0	-1.0
chrX	109720691	109720966	ENSG00000068366.19|ACSL4|SAFB|SAFB	918	-	2.6306474	1.085011	-1.0	-1.0
chrX	109690499	109690669	ENSG00000068366.19|ACSL4|SAFB|SAFB	910	-	3.1537251	1.0458057	-1.0	-1.0
chrX	109687294	109687394	ENSG00000068366.19|ACSL4|SAFB|SAFB	916	-	3.5155587	1.0779631	-1.0	-1.0
chrX	109689879	109690039	ENSG00000068366.19|ACSL4|SAFB|SAFB	919	-	2.7072165	1.089692	-1.0	-1.0
chrX	109687724	109688479	ENSG00000068366.19|ACSL4|SAFB|SAFB	958	-	3.6611795	1.37513	-1.0	-1.0
chrX	109685754	109685854	ENSG00000068366.19|ACSL4|SAFB|SAFB	909	-	3.12007	1.0395185	-1.0	-1.0
chrX	109658071	109658171	ENSG00000068366.19|ACSL4|SAFB|SAFB	903	-	6.2593465	1.0148224	-1.0	-1.0
chrX	109721886	109721991	ENSG00000068366.19|ACSL4|SAFB|SAFB	904	-	3.4762516	1.0185381	-1.0	-1.0
chrX	109687519	109687679	ENSG00000068366.19|ACSL4|SAFB|SAFB	913	-	5.975075	1.0615948	-1.0	-1.0
chrX	109688514	109689594	ENSG00000068366.19|ACSL4|SAFB|SAFB	959	-	3.759518	1.384335	-1.0	-1.0
chrX	129458543	129458643	ENSG00000102038.15|SMARCA1|SAFB|SAFB	930	-	6.4800243	1.157493	-1.0	-1.0
chrX	133934991	133935131	ENSG00000147257.13|GPC3|SAFB|SAFB	907	-	2.9119408	1.0312462	-1.0	-1.0
chrX	133855866	133856086	ENSG00000147257.13|GPC3|SAFB|SAFB	968	-	3.6173823	1.4989816	-1.0	-1.0
chrX	133871116	133871321	ENSG00000147257.13|GPC3|SAFB|SAFB	943	-	3.7145374	1.2436858	-1.0	-1.0
chrX	133930036	133930206	ENSG00000147257.13|GPC3|SAFB|SAFB	907	-	2.4390433	1.02964	-1.0	-1.0
chrX	133933186	133933291	ENSG00000147257.13|GPC3|SAFB|SAFB	905	-	3.4829595	1.0227538	-1.0	-1.0
chrX	133892266	133892366	ENSG00000147257.13|GPC3|SAFB|SAFB	902	-	6.231712	1.0066404	-1.0	-1.0
chrX	133935216	133935406	ENSG00000147257.13|GPC3|SAFB|SAFB	918	-	2.764063	1.0861063	-1.0	-1.0
chrX	133928016	133928211	ENSG00000147257.13|GPC3|SAFB|SAFB	984	-	6.2030854	1.8015872	-1.0	-1.0
chrX	133799976	133800101	ENSG00000147257.13|GPC3|SAFB|SAFB	919	-	3.8774657	1.093113	-1.0	-1.0
chrX	133855591	133855721	ENSG00000147257.13|GPC3|SAFB|SAFB	911	-	2.7325428	1.051375	-1.0	-1.0
chrX	133981316	133981426	ENSG00000147257.13|GPC3|SAFB|SAFB	910	-	6.367203	1.0478159	-1.0	-1.0
chrX	133816271	133816426	ENSG00000147257.13|GPC3|SAFB|SAFB	941	-	3.3339608	1.2308236	-1.0	-1.0
chrX	133878756	133878906	ENSG00000147257.13|GPC3|SAFB|SAFB	924	-	3.6815763	1.1169724	-1.0	-1.0
chrX	133910051	133910161	ENSG00000147257.13|GPC3|SAFB|SAFB	922	-	2.705779	1.107982	-1.0	-1.0
chrX	133586448	133586578	ENSG00000147257.13|GPC3|SAFB|SAFB	930	-	6.2339306	1.155678	-1.0	-1.0
chrX	133941231	133941371	ENSG00000147257.13|GPC3|SAFB|SAFB	913	-	2.7411344	1.0607314	-1.0	-1.0
chrX	133874651	133874811	ENSG00000147257.13|GPC3|SAFB|SAFB	917	-	3.1991	1.079724	-1.0	-1.0
chrX	133928406	133928536	ENSG00000147257.13|GPC3|SAFB|SAFB	926	-	2.7678785	1.1301194	-1.0	-1.0
chrX	133869436	133869596	ENSG00000147257.13|GPC3|SAFB|SAFB	965	-	3.6116648	1.4552523	-1.0	-1.0
chrX	133929361	133929631	ENSG00000147257.13|GPC3|SAFB|SAFB	952	-	3.1042025	1.3185419	-1.0	-1.0
chrX	133837121	133837221	ENSG00000147257.13|GPC3|SAFB|SAFB	907	-	3.1265216	1.0303291	-1.0	-1.0
chrX	133854101	133854281	ENSG00000147257.13|GPC3|SAFB|SAFB	919	-	2.5501509	1.090402	-1.0	-1.0
chrX	133870776	133871021	ENSG00000147257.13|GPC3|SAFB|SAFB	967	-	3.1565962	1.479992	-1.0	-1.0
chrX	133921341	133921506	ENSG00000147257.13|GPC3|SAFB|SAFB	917	-	2.899249	1.0784783	-1.0	-1.0
chrX	133913856	133913956	ENSG00000147257.13|GPC3|SAFB|SAFB	912	-	2.4442234	1.0543923	-1.0	-1.0
chrX	133909936	133910041	ENSG00000147257.13|GPC3|SAFB|SAFB	902	-	3.1138735	1.0082316	-1.0	-1.0
chrX	133935416	133935516	ENSG00000147257.13|GPC3|SAFB|SAFB	909	-	2.5960505	1.0431408	-1.0	-1.0
chrX	133928926	133929111	ENSG00000147257.13|GPC3|SAFB|SAFB	917	-	2.6635716	1.0818721	-1.0	-1.0
chrX	133855226	133855556	ENSG00000147257.13|GPC3|SAFB|SAFB	951	-	2.8364203	1.309943	-1.0	-1.0
chrX	133873356	133873456	ENSG00000147257.13|GPC3|SAFB|SAFB	900	-	2.5478246	1.0000906	-1.0	-1.0
chrX	133887666	133887816	ENSG00000147257.13|GPC3|SAFB|SAFB	937	-	4.4117093	1.2038574	-1.0	-1.0
chrX	133887126	133887306	ENSG00000147257.13|GPC3|SAFB|SAFB	903	-	2.1408238	1.0139773	-1.0	-1.0
chrX	133983446	133983551	ENSG00000147257.13|GPC3|SAFB|SAFB	906	-	2.937341	1.0252458	-1.0	-1.0
chrX	151973155	151973255	ENSG00000102287.18|GABRE|SAFB|SAFB	927	-	6.489903	1.1367602	-1.0	-1.0
chrX	151957377	151957487	ENSG00000102287.18|GABRE|SAFB|SAFB	913	-	6.3275285	1.0627656	-1.0	-1.0
chrX	153644211	153644311	ENSG00000130829.17|DUSP9|SAFB|SAFB	903	+	6.247479	1.0137246	-1.0	-1.0
chrY	2848428	2848543	ENSG00000129824.15|RPS4Y1|SAFB|SAFB	920	+	6.391532	1.09674	-1.0	-1.0
chrY	19591062	19591172	ENSG00000131002.11|TXLNGY|SAFB|SAFB	923	+	5.743531	1.1141149	-1.0	-1.0
```
