## Supplementary File 2 - DEWSeq Binding Sites for "Improved discovery of RNA-binding protein binding sites in eCLIP data using DEWSeq": regions_windows100_steps5.bed

```
chr1	115714	115854	ENSG00000238009.6|AL627309.1|SAFB|SAFB	913	-	4.7756104	1.0603491	-1.0	-1.0
chr1	632518	632616	ENSG00000237973.1|MTCO1P12|SAFB|SAFB	909	+	6.171165	1.0418036	-1.0	-1.0
chr1	821632	821782	ENSG00000230021.9|AL669831.3|SAFB|SAFB	933	-	6.1942744	1.1712397	-1.0	-1.0
chr1	819862	820057	ENSG00000230021.9|AL669831.3|SAFB|SAFB	941	-	4.900756	1.2304056	-1.0	-1.0
chr1	1039224	1039339	ENSG00000188157.14|AGRN|SAFB|SAFB	903	+	6.082155	1.0115447	-1.0	-1.0
chr1	1257715	1257880	ENSG00000160087.20|UBE2J2|SAFB|SAFB	924	-	6.1559896	1.1172746	-1.0	-1.0
chr1	1647333	1647518	ENSG00000248333.8|CDK11B|SAFB|SAFB	946	-	6.3270774	1.2641784	-1.0	-1.0
chr1	1761462	1761572	ENSG00000008130.15|NADK|SAFB|SAFB	919	-	6.1223884	1.0920279	-1.0	-1.0
chr1	1759438	1759558	ENSG00000008130.15|NADK|SAFB|SAFB	907	-	6.1228566	1.0309983	-1.0	-1.0
chr1	2393391	2393691	ENSG00000157916.19|RER1|SAFB|SAFB	945	+	5.4491673	1.26234	-1.0	-1.0
chr1	2394384	2394559	ENSG00000157916.19|RER1|SAFB|SAFB	914	+	4.778053	1.0645118	-1.0	-1.0
chr1	2392358	2393003	ENSG00000157916.19|RER1|SAFB|SAFB	956	+	4.9675407	1.3562881	-1.0	-1.0
chr1	2394119	2394299	ENSG00000157916.19|RER1|SAFB|SAFB	920	+	3.9388628	1.0980012	-1.0	-1.0
chr1	2392093	2392308	ENSG00000157916.19|RER1|SAFB|SAFB	914	+	3.522084	1.0678146	-1.0	-1.0
chr1	2394854	2395009	ENSG00000157916.19|RER1|SAFB|SAFB	961	+	6.5700593	1.4076095	-1.0	-1.0
chr1	2395424	2395539	ENSG00000157916.19|RER1|SAFB|SAFB	929	+	6.181333	1.1503305	-1.0	-1.0
chr1	2395309	2395419	ENSG00000157916.19|RER1|SAFB|SAFB	938	+	6.221094	1.2047269	-1.0	-1.0
chr1	2391963	2392068	ENSG00000157916.19|RER1|SAFB|SAFB	902	+	6.127955	1.0100993	-1.0	-1.0
chr1	3738630	3738770	ENSG00000227372.11|TP73-AS1|SAFB|SAFB	955	-	6.3737097	1.3473328	-1.0	-1.0
chr1	3739070	3739405	ENSG00000227372.11|TP73-AS1|SAFB|SAFB	975	-	4.6929355	1.6090415	-1.0	-1.0
chr1	11022178	11022333	ENSG00000120948.16|TARDBP|SAFB|SAFB	903	+	2.9225135	1.0130293	-1.0	-1.0
chr1	12342710	12342835	ENSG00000048707.13|VPS13D|SAFB|SAFB	932	+	5.251281	1.1676569	-1.0	-1.0
chr1	12342550	12342650	ENSG00000048707.13|VPS13D|SAFB|SAFB	901	+	4.008078	1.0026882	-1.0	-1.0
chr1	12265295	12265410	ENSG00000048707.13|VPS13D|SAFB|SAFB	935	+	6.1666546	1.1845098	-1.0	-1.0
chr1	12386949	12387139	ENSG00000048707.13|VPS13D|SAFB|SAFB	933	+	4.052346	1.1729487	-1.0	-1.0
chr1	12609693	12609873	ENSG00000162496.8|DHRS3|SAFB|SAFB	937	-	3.6346443	1.201527	-1.0	-1.0
chr1	12612138	12612328	ENSG00000162496.8|DHRS3|SAFB|SAFB	927	-	3.8323743	1.1368766	-1.0	-1.0
chr1	12612333	12612493	ENSG00000162496.8|DHRS3|SAFB|SAFB	916	-	4.249496	1.0754668	-1.0	-1.0
chr1	12609328	12609448	ENSG00000162496.8|DHRS3|SAFB|SAFB	903	-	4.0523458	1.0114872	-1.0	-1.0
chr1	12611438	12611538	ENSG00000162496.8|DHRS3|SAFB|SAFB	954	-	6.356722	1.3408647	-1.0	-1.0
chr1	12611638	12611748	ENSG00000162496.8|DHRS3|SAFB|SAFB	905	-	4.0562983	1.0245001	-1.0	-1.0
chr1	12613638	12613753	ENSG00000162496.8|DHRS3|SAFB|SAFB	944	-	4.3458695	1.2496293	-1.0	-1.0
chr1	12611143	12611248	ENSG00000162496.8|DHRS3|SAFB|SAFB	906	-	6.1411204	1.0250161	-1.0	-1.0
chr1	12608558	12608738	ENSG00000162496.8|DHRS3|SAFB|SAFB	935	-	6.237443	1.1890397	-1.0	-1.0
chr1	13781322	13781422	ENSG00000116731.22|PRDM2|SAFB|SAFB	901	+	6.0734305	1.0051563	-1.0	-1.0
chr1	15660753	15660853	ENSG00000215695.1|RSC1A1|SAFB|SAFB	901	+	4.015965	1.0046166	-1.0	-1.0
chr1	15929735	15930100	ENSG00000065526.10|SPEN|SAFB|SAFB	938	+	5.0179086	1.2050196	-1.0	-1.0
chr1	15928710	15929065	ENSG00000065526.10|SPEN|SAFB|SAFB	929	+	4.9656754	1.1500247	-1.0	-1.0
chr1	15929175	15929285	ENSG00000065526.10|SPEN|SAFB|SAFB	910	+	6.1633987	1.0476553	-1.0	-1.0
chr1	15874246	15874376	ENSG00000065526.10|SPEN|SAFB|SAFB	914	+	3.9229603	1.0672793	-1.0	-1.0
chr1	15873396	15873496	ENSG00000065526.10|SPEN|SAFB|SAFB	950	+	6.2894735	1.3048148	-1.0	-1.0
chr1	15929380	15929490	ENSG00000065526.10|SPEN|SAFB|SAFB	915	+	4.1389394	1.0724874	-1.0	-1.0
chr1	15873176	15873296	ENSG00000065526.10|SPEN|SAFB|SAFB	938	+	4.2925115	1.2064314	-1.0	-1.0
chr1	15928320	15928420	ENSG00000065526.10|SPEN|SAFB|SAFB	934	+	3.2254739	1.1835239	-1.0	-1.0
chr1	15928440	15928545	ENSG00000065526.10|SPEN|SAFB|SAFB	929	+	6.1666174	1.1464865	-1.0	-1.0
chr1	15928095	15928195	ENSG00000065526.10|SPEN|SAFB|SAFB	901	+	4.008078	1.0043344	-1.0	-1.0
chr1	15932635	15932735	ENSG00000065526.10|SPEN|SAFB|SAFB	946	+	4.370611	1.2698479	-1.0	-1.0
chr1	21686686	21687066	ENSG00000090686.15|USP48|SAFB|SAFB	968	-	6.5802264	1.5004869	-1.0	-1.0
chr1	21682137	21682342	ENSG00000090686.15|USP48|SAFB|SAFB	958	-	6.46565	1.379587	-1.0	-1.0
chr1	21749371	21749476	ENSG00000090686.15|USP48|SAFB|SAFB	944	-	6.206469	1.2528317	-1.0	-1.0
chr1	21754799	21754919	ENSG00000090686.15|USP48|SAFB|SAFB	929	-	6.1778717	1.1499641	-1.0	-1.0
chr1	21684737	21684862	ENSG00000090686.15|USP48|SAFB|SAFB	911	-	6.1284595	1.0520707	-1.0	-1.0
chr1	21681477	21681672	ENSG00000090686.15|USP48|SAFB|SAFB	958	-	6.4285564	1.3798158	-1.0	-1.0
chr1	23323605	23323732	ENSG00000125944.19|HNRNPR|SAFB|SAFB	919	-	3.04256	1.0916691	-1.0	-1.0
chr1	23318537	23318652	ENSG00000125944.19|HNRNPR|SAFB|SAFB	929	-	5.6630573	1.1501653	-1.0	-1.0
chr1	23310557	23310867	ENSG00000125944.19|HNRNPR|SAFB|SAFB	946	-	2.8650193	1.2708511	-1.0	-1.0
chr1	23961564	23961679	ENSG00000189266.11|PNRC2|SAFB|SAFB	924	+	4.2490034	1.1204265	-1.0	-1.0
chr1	23970192	23970297	ENSG00000188529.14|SRSF10|SAFB|SAFB	944	-	6.21865	1.248033	-1.0	-1.0
chr1	23977448	23977558	ENSG00000188529.14|SRSF10|SAFB|SAFB	942	-	4.971145	1.2363577	-1.0	-1.0
chr1	25334791	25334906	ENSG00000117616.17|RSRP1|SAFB|SAFB	908	-	6.1477904	1.0347404	-1.0	-1.0
chr1	28566790	28566920	ENSG00000180098.9|TRNAU1AP|SAFB|SAFB	904	+	4.0410137	1.0154809	-1.0	-1.0
chr1	28742717	28742822	ENSG00000198492.15|YTHDF2|SAFB|SAFB	908	+	4.0785913	1.0340118	-1.0	-1.0
chr1	28743062	28743162	ENSG00000198492.15|YTHDF2|SAFB|SAFB	907	+	4.068359	1.0299398	-1.0	-1.0
chr1	29166798	29166908	ENSG00000116350.16|SRSF4|SAFB|SAFB	929	-	3.8836389	1.1514974	-1.0	-1.0
chr1	29171487	29171627	ENSG00000116350.16|SRSF4|SAFB|SAFB	934	-	3.969855	1.1809826	-1.0	-1.0
chr1	29178574	29180124	ENSG00000116350.16|SRSF4|SAFB|SAFB	991	-	3.9330437	2.0306942	-1.0	-1.0
chr1	29169412	29169512	ENSG00000116350.16|SRSF4|SAFB|SAFB	902	-	3.376911	1.008879	-1.0	-1.0
chr1	29167972	29168072	ENSG00000116350.16|SRSF4|SAFB|SAFB	903	-	2.8119836	1.0151039	-1.0	-1.0
chr1	29177459	29177934	ENSG00000116350.16|SRSF4|SAFB|SAFB	996	-	4.1772785	2.3539958	-1.0	-1.0
chr1	29170657	29170802	ENSG00000116350.16|SRSF4|SAFB|SAFB	957	-	5.153064	1.36472	-1.0	-1.0
chr1	29180534	29180754	ENSG00000116350.16|SRSF4|SAFB|SAFB	949	-	3.1667573	1.2949438	-1.0	-1.0
chr1	29170367	29170647	ENSG00000116350.16|SRSF4|SAFB|SAFB	926	-	3.6503363	1.1313841	-1.0	-1.0
chr1	29166912	29167017	ENSG00000116350.16|SRSF4|SAFB|SAFB	917	-	2.3891447	1.0788307	-1.0	-1.0
chr1	29167847	29167947	ENSG00000116350.16|SRSF4|SAFB|SAFB	921	-	4.1960907	1.1008775	-1.0	-1.0
chr1	29171122	29171477	ENSG00000116350.16|SRSF4|SAFB|SAFB	939	-	3.0030675	1.218235	-1.0	-1.0
chr1	29177079	29177324	ENSG00000116350.16|SRSF4|SAFB|SAFB	938	-	3.3118954	1.206558	-1.0	-1.0
chr1	29178119	29178379	ENSG00000116350.16|SRSF4|SAFB|SAFB	973	-	2.8758526	1.5695738	-1.0	-1.0
chr1	29180894	29181414	ENSG00000116350.16|SRSF4|SAFB|SAFB	948	-	3.6899707	1.2836143	-1.0	-1.0
chr1	29171309	29171449	ENSG00000277916.1|uc_338|SAFB|SAFB	921	-	2.5036385	1.1027515	-1.0	-1.0
chr1	30935447	30935547	ENSG00000134644.15|PUM1|SAFB|SAFB	907	-	6.134969	1.0299398	-1.0	-1.0
chr1	31284723	31284823	ENSG00000060688.12|SNRNP40|SAFB|SAFB	901	-	6.0665913	1.0050347	-1.0	-1.0
chr1	31286108	31286208	ENSG00000060688.12|SNRNP40|SAFB|SAFB	901	-	6.0802784	1.0043344	-1.0	-1.0
chr1	34987339	34987459	ENSG00000163867.16|ZMYM6|SAFB|SAFB	925	-	6.1585164	1.1262692	-1.0	-1.0
chr1	34987342	34987457	ENSG00000271741.1|AC114490.2|SAFB|SAFB	920	-	6.1542807	1.0947945	-1.0	-1.0
chr1	35181936	35182171	ENSG00000116560.10|SFPQ|SAFB|SAFB	920	-	2.8180215	1.0950798	-1.0	-1.0
chr1	35180810	35180930	ENSG00000116560.10|SFPQ|SAFB|SAFB	942	-	4.085026	1.2374992	-1.0	-1.0
chr1	35179238	35179358	ENSG00000116560.10|SFPQ|SAFB|SAFB	902	-	3.093905	1.009706	-1.0	-1.0
chr1	39331757	39331862	ENSG00000127603.24|MACF1|SAFB|SAFB	927	+	6.152696	1.1374636	-1.0	-1.0
chr1	39333997	39334102	ENSG00000127603.24|MACF1|SAFB|SAFB	902	+	4.0330744	1.010252	-1.0	-1.0
chr1	39332252	39332447	ENSG00000127603.24|MACF1|SAFB|SAFB	916	+	4.312172	1.0734111	-1.0	-1.0
chr1	39334447	39334637	ENSG00000127603.24|MACF1|SAFB|SAFB	938	+	4.594483	1.2048666	-1.0	-1.0
chr1	39334927	39335222	ENSG00000127603.24|MACF1|SAFB|SAFB	928	+	5.909657	1.1440706	-1.0	-1.0
chr1	39336047	39336217	ENSG00000127603.24|MACF1|SAFB|SAFB	953	+	6.3501596	1.3256103	-1.0	-1.0
chr1	39333367	39333532	ENSG00000127603.24|MACF1|SAFB|SAFB	911	+	4.2931004	1.0494853	-1.0	-1.0
chr1	39335817	39335967	ENSG00000127603.24|MACF1|SAFB|SAFB	920	+	4.391062	1.0973713	-1.0	-1.0
chr1	39335342	39335502	ENSG00000127603.24|MACF1|SAFB|SAFB	922	+	6.1736364	1.1080582	-1.0	-1.0
chr1	39335612	39335802	ENSG00000127603.24|MACF1|SAFB|SAFB	933	+	4.156115	1.173825	-1.0	-1.0
chr1	39334747	39334882	ENSG00000127603.24|MACF1|SAFB|SAFB	935	+	6.2010217	1.186228	-1.0	-1.0
chr1	40215519	40215709	ENSG00000117000.8|RLF|SAFB|SAFB	945	+	4.773526	1.2590927	-1.0	-1.0
chr1	40236106	40236266	ENSG00000117000.8|RLF|SAFB|SAFB	942	+	5.61708	1.2351292	-1.0	-1.0
chr1	40240111	40240281	ENSG00000117000.8|RLF|SAFB|SAFB	908	+	4.4889445	1.0353336	-1.0	-1.0
chr1	40236281	40236421	ENSG00000117000.8|RLF|SAFB|SAFB	939	+	5.781292	1.2161063	-1.0	-1.0
chr1	40237436	40238121	ENSG00000117000.8|RLF|SAFB|SAFB	946	+	4.4209003	1.2676494	-1.0	-1.0
chr1	40237176	40237316	ENSG00000117000.8|RLF|SAFB|SAFB	903	+	3.2219825	1.012695	-1.0	-1.0
chr1	40215239	40215364	ENSG00000117000.8|RLF|SAFB|SAFB	948	+	5.683723	1.2826494	-1.0	-1.0
chr1	40238336	40238481	ENSG00000117000.8|RLF|SAFB|SAFB	928	+	5.108792	1.141351	-1.0	-1.0
chr1	40239001	40239136	ENSG00000117000.8|RLF|SAFB|SAFB	917	+	4.1396003	1.0793085	-1.0	-1.0
chr1	40238491	40238731	ENSG00000117000.8|RLF|SAFB|SAFB	954	+	5.2439013	1.3370138	-1.0	-1.0
chr1	40236771	40236986	ENSG00000117000.8|RLF|SAFB|SAFB	981	+	5.415683	1.7103863	-1.0	-1.0
chr1	40421301	40421451	ENSG00000084070.11|SMAP2|SAFB|SAFB	934	+	6.2719054	1.1810426	-1.0	-1.0
chr1	40417146	40417341	ENSG00000084070.11|SMAP2|SAFB|SAFB	971	+	3.9800508	1.541572	-1.0	-1.0
chr1	40419201	40419391	ENSG00000084070.11|SMAP2|SAFB|SAFB	946	+	6.2633777	1.2689066	-1.0	-1.0
chr1	41168992	41169112	ENSG00000010803.16|SCMH1|SAFB|SAFB	902	-	6.0848837	1.0109512	-1.0	-1.0
chr1	41149732	41149897	ENSG00000010803.16|SCMH1|SAFB|SAFB	937	-	6.2597	1.2003096	-1.0	-1.0
chr1	42843536	42843666	ENSG00000164010.13|ERMAP|SAFB|SAFB	914	+	6.1321936	1.0631831	-1.0	-1.0
chr1	42941916	42942021	ENSG00000117394.20|SLC2A1|SAFB|SAFB	905	-	4.054091	1.023766	-1.0	-1.0
chr1	42936671	42936771	ENSG00000117394.20|SLC2A1|SAFB|SAFB	905	-	4.063286	1.022758	-1.0	-1.0
chr1	42939901	42940051	ENSG00000117394.20|SLC2A1|SAFB|SAFB	905	-	4.0695467	1.0244612	-1.0	-1.0
chr1	44777409	44777514	ENSG00000142937.11|RPS8|SAFB|SAFB	901	+	6.0910454	1.0046166	-1.0	-1.0
chr1	45608682	45608872	ENSG00000132780.16|NASP|SAFB|SAFB	912	+	2.6225715	1.0549397	-1.0	-1.0
chr1	45607410	45608150	ENSG00000132780.16|NASP|SAFB|SAFB	985	+	4.081881	1.8331034	-1.0	-1.0
chr1	45609107	45609252	ENSG00000132780.16|NASP|SAFB|SAFB	915	+	4.0153356	1.0684562	-1.0	-1.0
chr1	45608337	45608662	ENSG00000132780.16|NASP|SAFB|SAFB	960	+	3.456837	1.3987273	-1.0	-1.0
chr1	45607115	45607315	ENSG00000132780.16|NASP|SAFB|SAFB	935	+	3.09956	1.1870204	-1.0	-1.0
chr1	45650294	45650424	ENSG00000159592.10|GPBP1L1|SAFB|SAFB	922	-	6.169859	1.1091305	-1.0	-1.0
chr1	45647754	45647859	ENSG00000159592.10|GPBP1L1|SAFB|SAFB	929	-	6.1713705	1.1464865	-1.0	-1.0
chr1	45647409	45647554	ENSG00000159592.10|GPBP1L1|SAFB|SAFB	936	-	6.2317233	1.1942188	-1.0	-1.0
chr1	45651824	45651924	ENSG00000159592.10|GPBP1L1|SAFB|SAFB	901	-	6.0665913	1.0050347	-1.0	-1.0
chr1	45645469	45645614	ENSG00000159592.10|GPBP1L1|SAFB|SAFB	924	-	6.1999903	1.1219473	-1.0	-1.0
chr1	45649034	45649149	ENSG00000159592.10|GPBP1L1|SAFB|SAFB	911	-	4.1236043	1.0526042	-1.0	-1.0
chr1	46302290	46302455	ENSG00000132128.16|LRRC41|SAFB|SAFB	903	-	5.0620337	1.0110354	-1.0	-1.0
chr1	46302735	46302885	ENSG00000132128.16|LRRC41|SAFB|SAFB	929	-	5.288212	1.1484812	-1.0	-1.0
chr1	46301555	46301680	ENSG00000132128.16|LRRC41|SAFB|SAFB	928	-	6.1945286	1.1399441	-1.0	-1.0
chr1	46302495	46302605	ENSG00000132128.16|LRRC41|SAFB|SAFB	925	-	4.1928124	1.1235741	-1.0	-1.0
chr1	46301955	46302065	ENSG00000132128.16|LRRC41|SAFB|SAFB	941	-	4.960153	1.2318501	-1.0	-1.0
chr1	47280365	47280465	ENSG00000123473.15|STIL|SAFB|SAFB	901	-	4.008078	1.0045642	-1.0	-1.0
chr1	47280600	47280765	ENSG00000123473.15|STIL|SAFB|SAFB	914	-	3.1373518	1.0646033	-1.0	-1.0
chr1	47251113	47251228	ENSG00000123473.15|STIL|SAFB|SAFB	940	-	5.7038937	1.2188877	-1.0	-1.0
chr1	50938447	50938552	ENSG00000185104.19|FAF1|SAFB|SAFB	915	-	4.125107	1.0717483	-1.0	-1.0
chr1	50937572	50937737	ENSG00000185104.19|FAF1|SAFB|SAFB	940	-	5.3605356	1.2252134	-1.0	-1.0
chr1	50938227	50938347	ENSG00000185104.19|FAF1|SAFB|SAFB	916	-	6.1380806	1.0748558	-1.0	-1.0
chr1	50932997	50933152	ENSG00000185104.19|FAF1|SAFB|SAFB	943	-	6.282248	1.2473098	-1.0	-1.0
chr1	51778983	51779203	ENSG00000117859.18|OSBPL9|SAFB|SAFB	952	+	6.1432137	1.3208706	-1.0	-1.0
chr1	51780453	51780683	ENSG00000117859.18|OSBPL9|SAFB|SAFB	923	+	4.672529	1.1133155	-1.0	-1.0
chr1	51777773	51777893	ENSG00000117859.18|OSBPL9|SAFB|SAFB	961	+	6.102847	1.4053531	-1.0	-1.0
chr1	51778743	51778883	ENSG00000117859.18|OSBPL9|SAFB|SAFB	927	+	4.0771313	1.1346568	-1.0	-1.0
chr1	51776953	51777083	ENSG00000117859.18|OSBPL9|SAFB|SAFB	943	+	6.2245116	1.2420963	-1.0	-1.0
chr1	51787714	51787834	ENSG00000117859.18|OSBPL9|SAFB|SAFB	904	+	6.097937	1.0189116	-1.0	-1.0
chr1	52475376	52475506	ENSG00000134744.13|ZCCHC11|SAFB|SAFB	932	-	6.192609	1.1670287	-1.0	-1.0
chr1	54376218	54376318	ENSG00000157216.15|SSBP3|SAFB|SAFB	901	-	6.0665913	1.0046166	-1.0	-1.0
chr1	54387143	54387273	ENSG00000157216.15|SSBP3|SAFB|SAFB	931	-	5.3462763	1.1609032	-1.0	-1.0
chr1	54726769	54726884	ENSG00000271723.5|MROH7-TTC4|SAFB|SAFB	934	+	6.216185	1.1785116	-1.0	-1.0
chr1	54726769	54726884	ENSG00000243725.6|TTC4|SAFB|SAFB	934	+	6.216185	1.178235	-1.0	-1.0
chr1	55050701	55050806	ENSG00000169174.10|PCSK9|SAFB|SAFB	926	+	6.1605797	1.12869	-1.0	-1.0
chr1	55049181	55049281	ENSG00000169174.10|PCSK9|SAFB|SAFB	901	+	6.0631614	1.0026882	-1.0	-1.0
chr1	55126218	55126378	ENSG00000162402.13|USP24|SAFB|SAFB	902	-	4.317307	1.0106394	-1.0	-1.0
chr1	60631755	60631885	ENSG00000226476.3|LINC01748|SAFB|SAFB	904	-	4.100183	1.0193205	-1.0	-1.0
chr1	60631950	60632090	ENSG00000226476.3|LINC01748|SAFB|SAFB	924	-	6.182574	1.1205562	-1.0	-1.0
chr1	60615082	60615242	ENSG00000226476.3|LINC01748|SAFB|SAFB	903	-	6.102061	1.0146368	-1.0	-1.0
chr1	61140973	61141078	ENSG00000162599.15|NFIA|SAFB|SAFB	901	+	6.0910454	1.0046166	-1.0	-1.0
chr1	62448539	62448666	ENSG00000162607.12|USP1|SAFB|SAFB	929	+	6.204327	1.1496521	-1.0	-1.0
chr1	65300337	65300672	ENSG00000116675.15|DNAJC6|SAFB|SAFB	911	+	4.3393755	1.0493103	-1.0	-1.0
chr1	65301512	65301642	ENSG00000116675.15|DNAJC6|SAFB|SAFB	929	+	5.7933035	1.1475098	-1.0	-1.0
chr1	65298282	65298382	ENSG00000116675.15|DNAJC6|SAFB|SAFB	909	+	6.1480203	1.0407367	-1.0	-1.0
chr1	65301187	65301372	ENSG00000116675.15|DNAJC6|SAFB|SAFB	907	+	4.8403897	1.0293146	-1.0	-1.0
chr1	65300737	65300862	ENSG00000116675.15|DNAJC6|SAFB|SAFB	939	+	4.1287007	1.2150189	-1.0	-1.0
chr1	65265922	65266042	ENSG00000116675.15|DNAJC6|SAFB|SAFB	907	+	2.8741152	1.0299449	-1.0	-1.0
chr1	65576224	65576329	ENSG00000116678.19|LEPR|SAFB|SAFB	903	+	6.095694	1.0138487	-1.0	-1.0
chr1	65576784	65576884	ENSG00000116678.19|LEPR|SAFB|SAFB	953	+	6.3482227	1.3302275	-1.0	-1.0
chr1	67209273	67209393	ENSG00000162594.15|IL23R|SAFB|SAFB	953	+	6.330237	1.3265051	-1.0	-1.0
chr1	67208303	67208533	ENSG00000162594.15|IL23R|SAFB|SAFB	953	+	6.3591733	1.3284478	-1.0	-1.0
chr1	67257457	67257557	ENSG00000162594.15|IL23R|SAFB|SAFB	901	+	6.127945	1.0065036	-1.0	-1.0
chr1	67257027	67257232	ENSG00000162594.15|IL23R|SAFB|SAFB	941	+	4.530845	1.2259241	-1.0	-1.0
chr1	67256337	67256452	ENSG00000162594.15|IL23R|SAFB|SAFB	906	+	6.1510973	1.0288205	-1.0	-1.0
chr1	67424887	67424977	ENSG00000142864.14|SERBP1|SAFB|SAFB	950	-	6.283557	1.3005679	-1.0	-1.0
chr1	68481464	68481589	ENSG00000024526.16|DEPDC1|SAFB|SAFB	941	-	6.2121863	1.2309684	-1.0	-1.0
chr1	75742320	75742420	ENSG00000117054.13|ACADM|SAFB|SAFB	901	+	6.0734305	1.0051563	-1.0	-1.0
chr1	77632789	77632894	ENSG00000036549.12|ZZZ3|SAFB|SAFB	917	-	3.5059428	1.0786415	-1.0	-1.0
chr1	88816608	88816718	ENSG00000065243.19|PKN2|SAFB|SAFB	938	+	6.225494	1.2045232	-1.0	-1.0
chr1	89923322	89923437	ENSG00000271949.1|AC093423.3|SAFB|SAFB	907	+	6.131806	1.0318925	-1.0	-1.0
chr1	89923323	89923433	ENSG00000171492.14|LRRC8D|SAFB|SAFB	911	+	6.163203	1.0482624	-1.0	-1.0
chr1	90027683	90027813	ENSG00000162664.16|ZNF326|SAFB|SAFB	913	+	6.1322384	1.0596378	-1.0	-1.0
chr1	91021870	91021980	ENSG00000122482.20|ZNF644|SAFB|SAFB	904	-	6.0952563	1.0167265	-1.0	-1.0
chr1	90940886	90941046	ENSG00000122482.20|ZNF644|SAFB|SAFB	943	-	6.295417	1.2407268	-1.0	-1.0
chr1	90955214	90955334	ENSG00000122482.20|ZNF644|SAFB|SAFB	925	-	6.193631	1.1276369	-1.0	-1.0
chr1	90955019	90955159	ENSG00000122482.20|ZNF644|SAFB|SAFB	912	-	6.1280446	1.0537926	-1.0	-1.0
chr1	90939311	90939421	ENSG00000122482.20|ZNF644|SAFB|SAFB	902	-	6.086023	1.0108118	-1.0	-1.0
chr1	90955339	90955489	ENSG00000122482.20|ZNF644|SAFB|SAFB	937	-	6.21693	1.2003355	-1.0	-1.0
chr1	90939826	90939996	ENSG00000122482.20|ZNF644|SAFB|SAFB	913	-	4.328546	1.0584278	-1.0	-1.0
chr1	91008000	91008190	ENSG00000122482.20|ZNF644|SAFB|SAFB	926	-	3.3821416	1.1311729	-1.0	-1.0
chr1	91387459	91387584	ENSG00000162669.15|HFM1|SAFB|SAFB	955	-	4.8153086	1.3502406	-1.0	-1.0
chr1	91518696	91518856	ENSG00000097046.12|CDC7|SAFB|SAFB	966	+	4.933446	1.4630191	-1.0	-1.0
chr1	91519051	91519246	ENSG00000097046.12|CDC7|SAFB|SAFB	963	+	6.534446	1.4375373	-1.0	-1.0
chr1	92275112	92275252	ENSG00000174842.16|GLMN|SAFB|SAFB	930	-	6.1706095	1.1533649	-1.0	-1.0
chr1	92650206	92650346	ENSG00000067208.14|EVI5|SAFB|SAFB	911	-	6.126619	1.0485275	-1.0	-1.0
chr1	92649711	92649906	ENSG00000067208.14|EVI5|SAFB|SAFB	949	-	4.6025243	1.2887589	-1.0	-1.0
chr1	93337646	93337751	ENSG00000223745.7|CCDC18-AS1|SAFB|SAFB	904	-	4.067479	1.0179343	-1.0	-1.0
chr1	93338671	93338776	ENSG00000223745.7|CCDC18-AS1|SAFB|SAFB	950	-	6.2920456	1.3047822	-1.0	-1.0
chr1	93876647	93876747	ENSG00000067334.13|DNTTIP2|SAFB|SAFB	901	-	6.0802784	1.0046166	-1.0	-1.0
chr1	95131674	95131774	ENSG00000152078.9|TMEM56|SAFB|SAFB	904	+	4.044975	1.0175922	-1.0	-1.0
chr1	95131676	95131776	ENSG00000271092.5|TMEM56-RWDD3|SAFB|SAFB	904	+	4.044975	1.0175922	-1.0	-1.0
chr1	95131676	95131776	ENSG00000231992.1|AC092802.3|SAFB|SAFB	904	+	4.044975	1.0175769	-1.0	-1.0
chr1	96796039	96796204	ENSG00000117569.18|PTBP2|SAFB|SAFB	939	+	3.7791502	1.2112435	-1.0	-1.0
chr1	96803544	96803649	ENSG00000117569.18|PTBP2|SAFB|SAFB	909	+	6.1447735	1.040808	-1.0	-1.0
chr1	108604366	108604466	ENSG00000162636.15|FAM102B|SAFB|SAFB	901	+	6.0910454	1.0046166	-1.0	-1.0
chr1	108603911	108604071	ENSG00000162636.15|FAM102B|SAFB|SAFB	932	+	5.3932858	1.169449	-1.0	-1.0
chr1	108603116	108603216	ENSG00000162636.15|FAM102B|SAFB|SAFB	902	+	4.0555906	1.0108217	-1.0	-1.0
chr1	108700041	108700356	ENSG00000134186.11|PRPF38B|SAFB|SAFB	942	+	3.2534645	1.2359781	-1.0	-1.0
chr1	109360794	109360964	ENSG00000134243.11|SORT1|SAFB|SAFB	915	-	6.1456733	1.0730631	-1.0	-1.0
chr1	110951357	110951462	ENSG00000121931.15|LRIF1|SAFB|SAFB	903	-	4.0278683	1.0112884	-1.0	-1.0
chr1	110951502	110951612	ENSG00000121931.15|LRIF1|SAFB|SAFB	905	-	4.075236	1.0209236	-1.0	-1.0
chr1	110947759	110947959	ENSG00000121931.15|LRIF1|SAFB|SAFB	963	-	4.7641616	1.4281708	-1.0	-1.0
chr1	110952252	110952567	ENSG00000121931.15|LRIF1|SAFB|SAFB	957	-	4.235369	1.3635893	-1.0	-1.0
chr1	110951857	110951992	ENSG00000121931.15|LRIF1|SAFB|SAFB	932	-	4.5482855	1.1651715	-1.0	-1.0
chr1	110963461	110963616	ENSG00000121931.15|LRIF1|SAFB|SAFB	906	-	2.9911726	1.0254264	-1.0	-1.0
chr1	110948204	110948394	ENSG00000121931.15|LRIF1|SAFB|SAFB	949	-	4.811207	1.2934079	-1.0	-1.0
chr1	110949895	110950070	ENSG00000121931.15|LRIF1|SAFB|SAFB	928	-	3.6971014	1.1442746	-1.0	-1.0
chr1	112650653	112650753	ENSG00000116489.12|CAPZA1|SAFB|SAFB	906	+	3.403596	1.0247515	-1.0	-1.0
chr1	114730282	114730387	ENSG00000009307.15|CSDE1|SAFB|SAFB	925	-	2.972601	1.1265929	-1.0	-1.0
chr1	114719628	114719742	ENSG00000009307.15|CSDE1|SAFB|SAFB	946	-	3.099309	1.2704328	-1.0	-1.0
chr1	114720555	114720717	ENSG00000009307.15|CSDE1|SAFB|SAFB	946	-	2.8085637	1.2674825	-1.0	-1.0
chr1	116516112	116516337	ENSG00000116815.15|CD58|SAFB|SAFB	945	-	6.3049464	1.2563201	-1.0	-1.0
chr1	116534193	116534378	ENSG00000116815.15|CD58|SAFB|SAFB	931	-	5.310347	1.1635616	-1.0	-1.0
chr1	116517142	116517242	ENSG00000116815.15|CD58|SAFB|SAFB	905	-	6.1316633	1.0211955	-1.0	-1.0
chr1	116517472	116517617	ENSG00000116815.15|CD58|SAFB|SAFB	936	-	5.555057	1.1939799	-1.0	-1.0
chr1	116534608	116534778	ENSG00000116815.15|CD58|SAFB|SAFB	956	-	4.484871	1.3598294	-1.0	-1.0
chr1	116532283	116532453	ENSG00000116815.15|CD58|SAFB|SAFB	902	-	4.0637827	1.0104738	-1.0	-1.0
chr1	145773883	145773988	ENSG00000265491.4|RNF115|SAFB|SAFB	903	-	6.097408	1.0121996	-1.0	-1.0
chr1	145772210	145772395	ENSG00000265491.4|RNF115|SAFB|SAFB	942	-	5.941702	1.2342372	-1.0	-1.0
chr1	145773355	145773550	ENSG00000265491.4|RNF115|SAFB|SAFB	993	-	4.6012206	2.1353984	-1.0	-1.0
chr1	145773630	145773805	ENSG00000265491.4|RNF115|SAFB|SAFB	953	-	6.3892612	1.3274083	-1.0	-1.0
chr1	150236007	150236122	ENSG00000143401.14|ANP32E|SAFB|SAFB	913	-	2.8829932	1.0622292	-1.0	-1.0
chr1	150838729	150838834	ENSG00000143437.20|ARNT|SAFB|SAFB	926	-	6.1674833	1.1326352	-1.0	-1.0
chr1	153636826	153637026	ENSG00000160679.12|CHTOP|SAFB|SAFB	968	+	5.055435	1.4930128	-1.0	-1.0
chr1	154183087	154183249	ENSG00000143549.19|TPM3|SAFB|SAFB	939	-	5.012186	1.2154703	-1.0	-1.0
chr1	155317694	155317819	ENSG00000160752.14|FDPS|SAFB|SAFB	910	+	3.4375045	1.046172	-1.0	-1.0
chr1	155317479	155317589	ENSG00000160752.14|FDPS|SAFB|SAFB	931	+	4.016163	1.1606556	-1.0	-1.0
chr1	155317059	155317164	ENSG00000160752.14|FDPS|SAFB|SAFB	911	+	2.733684	1.0494308	-1.0	-1.0
chr1	155317819	155317934	ENSG00000160752.14|FDPS|SAFB|SAFB	910	+	4.6096454	1.0450082	-1.0	-1.0
chr1	155313399	155313504	ENSG00000160752.14|FDPS|SAFB|SAFB	901	+	3.3654218	1.0047995	-1.0	-1.0
chr1	155312529	155312684	ENSG00000160752.14|FDPS|SAFB|SAFB	920	+	2.5145535	1.0995759	-1.0	-1.0
chr1	155478750	155479035	ENSG00000116539.12|ASH1L|SAFB|SAFB	935	-	3.209265	1.1888715	-1.0	-1.0
chr1	155482190	155482385	ENSG00000116539.12|ASH1L|SAFB|SAFB	950	-	5.9896755	1.3017552	-1.0	-1.0
chr1	155479395	155479545	ENSG00000116539.12|ASH1L|SAFB|SAFB	909	-	4.1560163	1.0407424	-1.0	-1.0
chr1	155479580	155479780	ENSG00000116539.12|ASH1L|SAFB|SAFB	972	-	6.310391	1.5495253	-1.0	-1.0
chr1	155478395	155478735	ENSG00000116539.12|ASH1L|SAFB|SAFB	933	-	3.6704214	1.1770608	-1.0	-1.0
chr1	155480730	155480925	ENSG00000116539.12|ASH1L|SAFB|SAFB	966	-	3.7478447	1.4721189	-1.0	-1.0
chr1	155481020	155481500	ENSG00000116539.12|ASH1L|SAFB|SAFB	951	-	4.1831465	1.3078341	-1.0	-1.0
chr1	155480135	155480295	ENSG00000116539.12|ASH1L|SAFB|SAFB	936	-	4.8815923	1.1908957	-1.0	-1.0
chr1	155479090	155479270	ENSG00000116539.12|ASH1L|SAFB|SAFB	936	-	6.225125	1.1959002	-1.0	-1.0
chr1	155478020	155478265	ENSG00000116539.12|ASH1L|SAFB|SAFB	963	-	5.2048635	1.4366727	-1.0	-1.0
chr1	155481530	155481835	ENSG00000116539.12|ASH1L|SAFB|SAFB	955	-	3.3083222	1.3431919	-1.0	-1.0
chr1	155521104	155521524	ENSG00000116539.12|ASH1L|SAFB|SAFB	943	-	4.0975566	1.2441992	-1.0	-1.0
chr1	155480305	155480730	ENSG00000116539.12|ASH1L|SAFB|SAFB	934	-	3.6699214	1.179394	-1.0	-1.0
chr1	160220618	160220718	ENSG00000132716.18|DCAF8|SAFB|SAFB	905	-	3.3851402	1.0206149	-1.0	-1.0
chr1	160220618	160220718	ENSG00000258465.6|AL139011.2|SAFB|SAFB	904	-	3.3851402	1.0198073	-1.0	-1.0
chr1	160338462	160338607	ENSG00000122218.14|COPA|SAFB|SAFB	922	-	6.168131	1.1053927	-1.0	-1.0
chr1	161829116	161829306	ENSG00000118217.5|ATF6|SAFB|SAFB	946	+	6.307723	1.2685441	-1.0	-1.0
chr1	167633439	167633589	ENSG00000198771.10|RCSD1|SAFB|SAFB	922	+	6.1752915	1.1095579	-1.0	-1.0
chr1	167634041	167634201	ENSG00000198771.10|RCSD1|SAFB|SAFB	939	+	4.746679	1.2132856	-1.0	-1.0
chr1	167632554	167632674	ENSG00000198771.10|RCSD1|SAFB|SAFB	929	+	4.0483775	1.147996	-1.0	-1.0
chr1	167777516	167777661	ENSG00000197965.11|MPZL1|SAFB|SAFB	944	+	6.276778	1.2537627	-1.0	-1.0
chr1	167777926	167778051	ENSG00000197965.11|MPZL1|SAFB|SAFB	945	+	6.2941885	1.2608292	-1.0	-1.0
chr1	171540245	171540345	ENSG00000117523.15|PRRC2C|SAFB|SAFB	907	+	3.4457035	1.0330632	-1.0	-1.0
chr1	171557849	171557949	ENSG00000117523.15|PRRC2C|SAFB|SAFB	903	+	2.8197	1.0115713	-1.0	-1.0
chr1	171541685	171542229	ENSG00000117523.15|PRRC2C|SAFB|SAFB	967	+	4.057262	1.4773772	-1.0	-1.0
chr1	171540985	171541220	ENSG00000117523.15|PRRC2C|SAFB|SAFB	963	+	3.1166291	1.436202	-1.0	-1.0
chr1	171591876	171591976	ENSG00000117523.15|PRRC2C|SAFB|SAFB	907	+	3.4056206	1.0294952	-1.0	-1.0
chr1	171523300	171523410	ENSG00000117523.15|PRRC2C|SAFB|SAFB	909	+	6.1545105	1.0404137	-1.0	-1.0
chr1	171490820	171490960	ENSG00000117523.15|PRRC2C|SAFB|SAFB	911	+	3.4292247	1.0526164	-1.0	-1.0
chr1	171558293	171558398	ENSG00000117523.15|PRRC2C|SAFB|SAFB	902	+	6.0787773	1.0096745	-1.0	-1.0
chr1	171539995	171540190	ENSG00000117523.15|PRRC2C|SAFB|SAFB	929	+	2.5805187	1.1497301	-1.0	-1.0
chr1	171537302	171537437	ENSG00000117523.15|PRRC2C|SAFB|SAFB	931	+	3.151088	1.1624717	-1.0	-1.0
chr1	171540505	171540610	ENSG00000117523.15|PRRC2C|SAFB|SAFB	941	+	5.293624	1.2328271	-1.0	-1.0
chr1	171541295	171541490	ENSG00000117523.15|PRRC2C|SAFB|SAFB	927	+	2.92281	1.1369951	-1.0	-1.0
chr1	171540850	171540980	ENSG00000117523.15|PRRC2C|SAFB|SAFB	931	+	3.8414266	1.1611316	-1.0	-1.0
chr1	172589239	172589404	ENSG00000094975.13|SUCO|SAFB|SAFB	927	+	5.20475	1.1344043	-1.0	-1.0
chr1	172588999	172589099	ENSG00000094975.13|SUCO|SAFB|SAFB	905	+	6.107878	1.0226626	-1.0	-1.0
chr1	172589459	172589619	ENSG00000094975.13|SUCO|SAFB|SAFB	944	+	6.287555	1.2538637	-1.0	-1.0
chr1	180013971	180014081	ENSG00000135837.15|CEP350|SAFB|SAFB	902	+	6.0950704	1.0077745	-1.0	-1.0
chr1	180093933	180094103	ENSG00000135837.15|CEP350|SAFB|SAFB	924	+	4.4691267	1.1187899	-1.0	-1.0
chr1	180420591	180420726	ENSG00000230124.6|ACBD6|SAFB|SAFB	926	-	4.960533	1.128748	-1.0	-1.0
chr1	180387462	180387562	ENSG00000230124.6|ACBD6|SAFB|SAFB	904	-	6.17092	1.0166917	-1.0	-1.0
chr1	180419506	180419676	ENSG00000230124.6|ACBD6|SAFB|SAFB	938	-	6.2173495	1.2046003	-1.0	-1.0
chr1	180757426	180757621	ENSG00000143324.13|XPR1|SAFB|SAFB	965	+	6.549308	1.4547312	-1.0	-1.0
chr1	186369732	186369927	ENSG00000047410.13|TPR|SAFB|SAFB	944	-	5.1753235	1.2543893	-1.0	-1.0
chr1	186346139	186346287	ENSG00000047410.13|TPR|SAFB|SAFB	958	-	6.4249372	1.3781581	-1.0	-1.0
chr1	186369292	186369447	ENSG00000047410.13|TPR|SAFB|SAFB	921	-	6.16941	1.1021755	-1.0	-1.0
chr1	186357108	186357248	ENSG00000047410.13|TPR|SAFB|SAFB	941	-	4.98504	1.2256331	-1.0	-1.0
chr1	186368737	186368902	ENSG00000047410.13|TPR|SAFB|SAFB	949	-	6.3162313	1.2903136	-1.0	-1.0
chr1	186341057	186341159	ENSG00000047410.13|TPR|SAFB|SAFB	903	-	2.8360887	1.0136012	-1.0	-1.0
chr1	186368512	186368707	ENSG00000047410.13|TPR|SAFB|SAFB	963	-	3.5417163	1.4293553	-1.0	-1.0
chr1	186344374	186344479	ENSG00000047410.13|TPR|SAFB|SAFB	956	-	6.4002438	1.3566533	-1.0	-1.0
chr1	186420033	186420158	ENSG00000157181.15|C1orf27|SAFB|SAFB	936	+	6.213031	1.1932502	-1.0	-1.0
chr1	193069315	193069420	ENSG00000116747.12|TROVE2|SAFB|SAFB	901	+	6.0700126	1.0050955	-1.0	-1.0
chr1	193248856	193248956	ENSG00000134371.10|CDC73|SAFB|SAFB	904	+	6.101198	1.0198073	-1.0	-1.0
chr1	193217582	193217732	ENSG00000134371.10|CDC73|SAFB|SAFB	933	+	6.2033644	1.1764067	-1.0	-1.0
chr1	193219687	193219832	ENSG00000134371.10|CDC73|SAFB|SAFB	931	+	6.2315283	1.1628098	-1.0	-1.0
chr1	193216997	193217202	ENSG00000134371.10|CDC73|SAFB|SAFB	972	+	6.668575	1.5541371	-1.0	-1.0
chr1	193217787	193217907	ENSG00000134371.10|CDC73|SAFB|SAFB	900	+	6.0837193	1.0017166	-1.0	-1.0
chr1	193230062	193230252	ENSG00000134371.10|CDC73|SAFB|SAFB	952	+	6.4301043	1.3183397	-1.0	-1.0
chr1	193247961	193248156	ENSG00000134371.10|CDC73|SAFB|SAFB	965	+	6.260957	1.4601198	-1.0	-1.0
chr1	197101800	197102105	ENSG00000066279.17|ASPM|SAFB|SAFB	955	-	6.3792763	1.3420244	-1.0	-1.0
chr1	197142880	197143030	ENSG00000066279.17|ASPM|SAFB|SAFB	935	-	3.958038	1.1847064	-1.0	-1.0
chr1	197103815	197103930	ENSG00000066279.17|ASPM|SAFB|SAFB	908	-	4.1401067	1.0347917	-1.0	-1.0
chr1	197103540	197103765	ENSG00000066279.17|ASPM|SAFB|SAFB	956	-	4.550184	1.3570733	-1.0	-1.0
chr1	197103945	197104470	ENSG00000066279.17|ASPM|SAFB|SAFB	946	-	4.938163	1.2651548	-1.0	-1.0
chr1	197143050	197143155	ENSG00000066279.17|ASPM|SAFB|SAFB	910	-	4.127487	1.0478995	-1.0	-1.0
chr1	197143220	197143805	ENSG00000066279.17|ASPM|SAFB|SAFB	931	-	3.9268153	1.1633579	-1.0	-1.0
chr1	197103320	197103470	ENSG00000066279.17|ASPM|SAFB|SAFB	929	-	6.189607	1.1465118	-1.0	-1.0
chr1	197102105	197102400	ENSG00000066279.17|ASPM|SAFB|SAFB	940	-	6.281882	1.2184092	-1.0	-1.0
chr1	197142345	197142590	ENSG00000066279.17|ASPM|SAFB|SAFB	946	-	6.131693	1.271201	-1.0	-1.0
chr1	197104960	197105155	ENSG00000066279.17|ASPM|SAFB|SAFB	938	-	6.2304535	1.20524	-1.0	-1.0
chr1	197101225	197101400	ENSG00000066279.17|ASPM|SAFB|SAFB	943	-	6.261865	1.2475297	-1.0	-1.0
chr1	197102415	197102575	ENSG00000066279.17|ASPM|SAFB|SAFB	934	-	4.095006	1.1787546	-1.0	-1.0
chr1	197102785	197102975	ENSG00000066279.17|ASPM|SAFB|SAFB	932	-	5.325143	1.1690722	-1.0	-1.0
chr1	198693876	198694001	ENSG00000081237.18|PTPRC|SAFB|SAFB	902	+	6.082619	1.0105658	-1.0	-1.0
chr1	200618546	200618646	ENSG00000118193.11|KIF14|SAFB|SAFB	904	-	6.101198	1.0166917	-1.0	-1.0
chr1	200553586	200553711	ENSG00000118193.11|KIF14|SAFB|SAFB	925	-	5.346558	1.1254073	-1.0	-1.0
chr1	200618326	200618511	ENSG00000118193.11|KIF14|SAFB|SAFB	936	-	5.0465355	1.1936636	-1.0	-1.0
chr1	200615419	200615559	ENSG00000118193.11|KIF14|SAFB|SAFB	906	-	3.1100867	1.0277711	-1.0	-1.0
chr1	200552736	200552836	ENSG00000118193.11|KIF14|SAFB|SAFB	901	-	4.005442	1.0026882	-1.0	-1.0
chr1	202522584	202522779	ENSG00000077157.21|PPP1R12B|SAFB|SAFB	952	+	6.3655586	1.3170239	-1.0	-1.0
chr1	203797102	203797457	ENSG00000058673.16|ZC3H11A|SAFB|SAFB	947	+	3.344816	1.2751988	-1.0	-1.0
chr1	203847378	203847523	ENSG00000058673.16|ZC3H11A|SAFB|SAFB	929	+	4.465122	1.1517506	-1.0	-1.0
chr1	203800157	203800277	ENSG00000058673.16|ZC3H11A|SAFB|SAFB	904	+	3.3864372	1.0185139	-1.0	-1.0
chr1	203796917	203797032	ENSG00000058673.16|ZC3H11A|SAFB|SAFB	936	+	5.5052323	1.1923698	-1.0	-1.0
chr1	203798947	203800147	ENSG00000058673.16|ZC3H11A|SAFB|SAFB	946	+	3.8347747	1.2659595	-1.0	-1.0
chr1	203797667	203798662	ENSG00000058673.16|ZC3H11A|SAFB|SAFB	976	+	4.6307726	1.625813	-1.0	-1.0
chr1	203800632	203800812	ENSG00000058673.16|ZC3H11A|SAFB|SAFB	959	+	3.2967327	1.3894715	-1.0	-1.0
chr1	203800287	203800547	ENSG00000058673.16|ZC3H11A|SAFB|SAFB	911	+	5.217707	1.0517918	-1.0	-1.0
chr1	203798687	203798942	ENSG00000058673.16|ZC3H11A|SAFB|SAFB	937	+	6.059402	1.2009733	-1.0	-1.0
chr1	203797668	203798663	ENSG00000257315.2|ZBED6|SAFB|SAFB	976	+	4.6339927	1.6266202	-1.0	-1.0
chr1	203847378	203847523	ENSG00000257315.2|ZBED6|SAFB|SAFB	929	+	4.465122	1.1518083	-1.0	-1.0
chr1	203798688	203798938	ENSG00000257315.2|ZBED6|SAFB|SAFB	938	+	6.1519914	1.2110196	-1.0	-1.0
chr1	203800303	203800543	ENSG00000257315.2|ZBED6|SAFB|SAFB	915	+	5.3045864	1.0695965	-1.0	-1.0
chr1	203796918	203797038	ENSG00000257315.2|ZBED6|SAFB|SAFB	929	+	5.140168	1.1486889	-1.0	-1.0
chr1	203800633	203800813	ENSG00000257315.2|ZBED6|SAFB|SAFB	959	+	3.2946994	1.3872606	-1.0	-1.0
chr1	203800158	203800273	ENSG00000257315.2|ZBED6|SAFB|SAFB	907	+	3.4108536	1.0313783	-1.0	-1.0
chr1	203797103	203797458	ENSG00000257315.2|ZBED6|SAFB|SAFB	946	+	3.3416207	1.270582	-1.0	-1.0
chr1	203798948	203800148	ENSG00000257315.2|ZBED6|SAFB|SAFB	946	+	3.8219163	1.2649928	-1.0	-1.0
chr1	207048933	207049033	ENSG00000180667.10|YOD1|SAFB|SAFB	905	-	4.060735	1.0218225	-1.0	-1.0
chr1	207335236	207335341	ENSG00000196352.14|CD55|SAFB|SAFB	908	+	4.0923605	1.0362868	-1.0	-1.0
chr1	207327647	207327747	ENSG00000196352.14|CD55|SAFB|SAFB	904	+	6.0978365	1.016661	-1.0	-1.0
chr1	207335621	207335721	ENSG00000196352.14|CD55|SAFB|SAFB	900	+	4.021234	1.0005361	-1.0	-1.0
chr1	207658920	207659065	ENSG00000197721.16|CR1L|SAFB|SAFB	945	+	6.285383	1.2605188	-1.0	-1.0
chr1	207695981	207696126	ENSG00000197721.16|CR1L|SAFB|SAFB	907	+	3.1213331	1.030535	-1.0	-1.0
chr1	207705783	207705918	ENSG00000197721.16|CR1L|SAFB|SAFB	943	+	6.222514	1.2422084	-1.0	-1.0
chr1	207713358	207713518	ENSG00000197721.16|CR1L|SAFB|SAFB	950	+	6.059464	1.2972325	-1.0	-1.0
chr1	207645780	207645885	ENSG00000197721.16|CR1L|SAFB|SAFB	907	+	6.129614	1.0318899	-1.0	-1.0
chr1	207695761	207695926	ENSG00000197721.16|CR1L|SAFB|SAFB	940	+	3.9153848	1.2213099	-1.0	-1.0
chr1	207670985	207671135	ENSG00000197721.16|CR1L|SAFB|SAFB	913	+	4.121245	1.0627717	-1.0	-1.0
chr1	207648625	207648730	ENSG00000197721.16|CR1L|SAFB|SAFB	902	+	4.0317583	1.0102608	-1.0	-1.0
chr1	207703643	207703778	ENSG00000197721.16|CR1L|SAFB|SAFB	940	+	5.27477	1.2243649	-1.0	-1.0
chr1	207645780	207645885	ENSG00000244703.3|CD46P1|SAFB|SAFB	907	+	6.129614	1.0318899	-1.0	-1.0
chr1	207648625	207648730	ENSG00000244703.3|CD46P1|SAFB|SAFB	902	+	4.0317583	1.0106542	-1.0	-1.0
chr1	207658923	207659068	ENSG00000226289.1|CDCA4P3|SAFB|SAFB	941	+	6.264108	1.2308373	-1.0	-1.0
chr1	207762831	207762936	ENSG00000117335.19|CD46|SAFB|SAFB	907	+	6.134524	1.031385	-1.0	-1.0
chr1	207763006	207763151	ENSG00000117335.19|CD46|SAFB|SAFB	912	+	4.1164274	1.0566626	-1.0	-1.0
chr1	207765371	207765486	ENSG00000117335.19|CD46|SAFB|SAFB	905	+	6.1150684	1.0220382	-1.0	-1.0
chr1	207791475	207791580	ENSG00000117335.19|CD46|SAFB|SAFB	903	+	6.097826	1.0119457	-1.0	-1.0
chr1	207766121	207766306	ENSG00000117335.19|CD46|SAFB|SAFB	949	+	6.327885	1.294371	-1.0	-1.0
chr1	207792615	207792800	ENSG00000117335.19|CD46|SAFB|SAFB	911	+	2.8264375	1.0493398	-1.0	-1.0
chr1	207761511	207761976	ENSG00000117335.19|CD46|SAFB|SAFB	939	+	4.2302513	1.2142953	-1.0	-1.0
chr1	207763781	207764051	ENSG00000117335.19|CD46|SAFB|SAFB	929	+	4.7802815	1.1477839	-1.0	-1.0
chr1	207765756	207765941	ENSG00000117335.19|CD46|SAFB|SAFB	916	+	6.1481	1.075922	-1.0	-1.0
chr1	207762641	207762741	ENSG00000117335.19|CD46|SAFB|SAFB	901	+	3.3705993	1.0046166	-1.0	-1.0
chr1	207764061	207764161	ENSG00000117335.19|CD46|SAFB|SAFB	947	+	6.27126	1.2771176	-1.0	-1.0
chr1	207754794	207754894	ENSG00000117335.19|CD46|SAFB|SAFB	905	+	4.060735	1.021736	-1.0	-1.0
chr1	207764761	207764891	ENSG00000117335.19|CD46|SAFB|SAFB	906	+	6.1167865	1.0290655	-1.0	-1.0
chr1	207763206	207763416	ENSG00000117335.19|CD46|SAFB|SAFB	959	+	6.3186955	1.3914257	-1.0	-1.0
chr1	207765181	207765336	ENSG00000117335.19|CD46|SAFB|SAFB	924	+	6.1664534	1.1215931	-1.0	-1.0
chr1	207764396	207764586	ENSG00000117335.19|CD46|SAFB|SAFB	947	+	4.7482104	1.2762405	-1.0	-1.0
chr1	207791895	207792045	ENSG00000117335.19|CD46|SAFB|SAFB	912	+	4.106698	1.0537522	-1.0	-1.0
chr1	207762833	207762938	ENSG00000234219.1|CDCA4P4|SAFB|SAFB	905	+	6.1123476	1.023076	-1.0	-1.0
chr1	207762638	207762738	ENSG00000234219.1|CDCA4P4|SAFB|SAFB	905	+	3.4197414	1.0233527	-1.0	-1.0
chr1	207763003	207763158	ENSG00000234219.1|CDCA4P4|SAFB|SAFB	911	+	4.1084104	1.0504234	-1.0	-1.0
chr1	212733384	212733524	ENSG00000117697.14|NSL1|SAFB|SAFB	932	-	3.5177095	1.1643395	-1.0	-1.0
chr1	213001625	213001725	ENSG00000174606.13|ANGEL2|SAFB|SAFB	923	-	4.1841993	1.1163096	-1.0	-1.0
chr1	213002055	213002234	ENSG00000174606.13|ANGEL2|SAFB|SAFB	934	-	5.856221	1.1779482	-1.0	-1.0
chr1	213002504	213002699	ENSG00000174606.13|ANGEL2|SAFB|SAFB	947	-	4.4824443	1.2727375	-1.0	-1.0
chr1	213002819	213003019	ENSG00000174606.13|ANGEL2|SAFB|SAFB	997	-	3.8830724	2.462021	-1.0	-1.0
chr1	213003429	213003544	ENSG00000174606.13|ANGEL2|SAFB|SAFB	911	-	4.102408	1.0482767	-1.0	-1.0
chr1	213002314	213002454	ENSG00000174606.13|ANGEL2|SAFB|SAFB	926	-	3.8618917	1.129205	-1.0	-1.0
chr1	213241591	213241706	ENSG00000136643.11|RPS6KC1|SAFB|SAFB	949	+	6.2689834	1.2914137	-1.0	-1.0
chr1	213181279	213181444	ENSG00000136643.11|RPS6KC1|SAFB|SAFB	917	+	4.147486	1.0803834	-1.0	-1.0
chr1	213183279	213183424	ENSG00000136643.11|RPS6KC1|SAFB|SAFB	935	+	4.1987824	1.185553	-1.0	-1.0
chr1	213181654	213181779	ENSG00000136643.11|RPS6KC1|SAFB|SAFB	919	+	6.1480064	1.0921174	-1.0	-1.0
chr1	213182084	213182284	ENSG00000136643.11|RPS6KC1|SAFB|SAFB	961	+	5.9651837	1.4047893	-1.0	-1.0
chr1	213199119	213199314	ENSG00000136643.11|RPS6KC1|SAFB|SAFB	911	+	6.1192307	1.0520958	-1.0	-1.0
chr1	213181534	213181639	ENSG00000136643.11|RPS6KC1|SAFB|SAFB	911	+	6.161133	1.0515327	-1.0	-1.0
chr1	214637865	214637965	ENSG00000117724.12|CENPF|SAFB|SAFB	901	+	6.0700126	1.0051563	-1.0	-1.0
chr1	214646526	214646656	ENSG00000117724.12|CENPF|SAFB|SAFB	932	+	6.1625447	1.1700015	-1.0	-1.0
chr1	214647201	214647341	ENSG00000117724.12|CENPF|SAFB|SAFB	931	+	5.3083963	1.1618283	-1.0	-1.0
chr1	214646206	214646341	ENSG00000117724.12|CENPF|SAFB|SAFB	922	+	6.1753664	1.1104681	-1.0	-1.0
chr1	214657197	214657302	ENSG00000117724.12|CENPF|SAFB|SAFB	905	+	6.117871	1.0201403	-1.0	-1.0
chr1	214642085	214642185	ENSG00000117724.12|CENPF|SAFB|SAFB	900	+	3.374778	1.0021049	-1.0	-1.0
chr1	214642320	214642475	ENSG00000117724.12|CENPF|SAFB|SAFB	925	+	3.491891	1.123436	-1.0	-1.0
chr1	214644891	214645006	ENSG00000117724.12|CENPF|SAFB|SAFB	923	+	6.1654253	1.1157854	-1.0	-1.0
chr1	214657037	214657192	ENSG00000117724.12|CENPF|SAFB|SAFB	926	+	4.1209316	1.1333206	-1.0	-1.0
chr1	214642480	214642695	ENSG00000117724.12|CENPF|SAFB|SAFB	947	+	5.087452	1.272803	-1.0	-1.0
chr1	214639930	214640095	ENSG00000117724.12|CENPF|SAFB|SAFB	934	+	3.3088164	1.1822056	-1.0	-1.0
chr1	214644636	214644801	ENSG00000117724.12|CENPF|SAFB|SAFB	951	+	6.148231	1.3097544	-1.0	-1.0
chr1	214645311	214645431	ENSG00000117724.12|CENPF|SAFB|SAFB	953	+	5.9918303	1.3256139	-1.0	-1.0
chr1	214641050	214641255	ENSG00000117724.12|CENPF|SAFB|SAFB	962	+	6.0115004	1.4214679	-1.0	-1.0
chr1	214645686	214645916	ENSG00000117724.12|CENPF|SAFB|SAFB	945	+	6.306951	1.2577718	-1.0	-1.0
chr1	214646756	214646946	ENSG00000117724.12|CENPF|SAFB|SAFB	947	+	5.2214394	1.2793841	-1.0	-1.0
chr1	214629065	214629171	ENSG00000117724.12|CENPF|SAFB|SAFB	962	+	6.4850764	1.4163977	-1.0	-1.0
chr1	214641315	214641435	ENSG00000117724.12|CENPF|SAFB|SAFB	924	+	3.7412512	1.1188124	-1.0	-1.0
chr1	214641450	214641695	ENSG00000117724.12|CENPF|SAFB|SAFB	947	+	4.575571	1.2730888	-1.0	-1.0
chr1	214642200	214642300	ENSG00000117724.12|CENPF|SAFB|SAFB	918	+	4.2006817	1.0846779	-1.0	-1.0
chr1	214640245	214640905	ENSG00000117724.12|CENPF|SAFB|SAFB	984	+	6.1616683	1.7896756	-1.0	-1.0
chr1	214641810	214642000	ENSG00000117724.12|CENPF|SAFB|SAFB	957	+	5.2967377	1.3679261	-1.0	-1.0
chr1	214645436	214645646	ENSG00000117724.12|CENPF|SAFB|SAFB	905	+	3.2776878	1.0214968	-1.0	-1.0
chr1	214642830	214642965	ENSG00000117724.12|CENPF|SAFB|SAFB	909	+	3.6210952	1.0400423	-1.0	-1.0
chr1	214651719	214651839	ENSG00000117724.12|CENPF|SAFB|SAFB	905	+	6.1100864	1.0229242	-1.0	-1.0
chr1	219199957	219200142	ENSG00000143353.11|LYPLAL1|SAFB|SAFB	947	+	4.21122	1.2787691	-1.0	-1.0
chr1	219197820	219198015	ENSG00000143353.11|LYPLAL1|SAFB|SAFB	952	+	4.401585	1.3147641	-1.0	-1.0
chr1	219200967	219201077	ENSG00000143353.11|LYPLAL1|SAFB|SAFB	950	+	6.2970605	1.3046627	-1.0	-1.0
chr1	219199792	219199907	ENSG00000143353.11|LYPLAL1|SAFB|SAFB	930	+	5.16817	1.1554189	-1.0	-1.0
chr1	219196395	219196585	ENSG00000143353.11|LYPLAL1|SAFB|SAFB	945	+	3.3064258	1.261415	-1.0	-1.0
chr1	219199357	219199552	ENSG00000143353.11|LYPLAL1|SAFB|SAFB	976	+	4.4260645	1.6216238	-1.0	-1.0
chr1	219200227	219200542	ENSG00000143353.11|LYPLAL1|SAFB|SAFB	941	+	3.6564736	1.2314055	-1.0	-1.0
chr1	219196240	219196345	ENSG00000143353.11|LYPLAL1|SAFB|SAFB	903	+	6.0939837	1.013526	-1.0	-1.0
chr1	219200632	219200907	ENSG00000143353.11|LYPLAL1|SAFB|SAFB	929	+	4.605208	1.147283	-1.0	-1.0
chr1	219198627	219198747	ENSG00000143353.11|LYPLAL1|SAFB|SAFB	938	+	5.0617266	1.2082645	-1.0	-1.0
chr1	219988654	219988819	ENSG00000136628.17|EPRS|SAFB|SAFB	908	-	2.6474998	1.0375329	-1.0	-1.0
chr1	219997002	219997117	ENSG00000136628.17|EPRS|SAFB|SAFB	907	-	3.0625668	1.0299227	-1.0	-1.0
chr1	219987251	219987361	ENSG00000136628.17|EPRS|SAFB|SAFB	915	-	3.3526576	1.072252	-1.0	-1.0
chr1	219983198	219983373	ENSG00000136628.17|EPRS|SAFB|SAFB	940	-	4.4151397	1.2237836	-1.0	-1.0
chr1	219997137	219997327	ENSG00000136628.17|EPRS|SAFB|SAFB	950	-	5.3382173	1.3020736	-1.0	-1.0
chr1	220198933	220199033	ENSG00000118873.15|RAB3GAP2|SAFB|SAFB	910	-	4.1062546	1.0437042	-1.0	-1.0
chr1	220207581	220207816	ENSG00000118873.15|RAB3GAP2|SAFB|SAFB	946	-	3.0676014	1.2636719	-1.0	-1.0
chr1	220208131	220208301	ENSG00000118873.15|RAB3GAP2|SAFB|SAFB	926	-	4.0903945	1.1294658	-1.0	-1.0
chr1	220208566	220208666	ENSG00000118873.15|RAB3GAP2|SAFB|SAFB	910	-	4.0988207	1.0446799	-1.0	-1.0
chr1	220207846	220208031	ENSG00000118873.15|RAB3GAP2|SAFB|SAFB	928	-	3.441232	1.1441972	-1.0	-1.0
chr1	220266144	220266279	ENSG00000118873.15|RAB3GAP2|SAFB|SAFB	916	-	6.1472106	1.0736307	-1.0	-1.0
chr1	220265833	220265943	ENSG00000118873.15|RAB3GAP2|SAFB|SAFB	903	-	4.0501337	1.0146837	-1.0	-1.0
chr1	220267761	220268021	ENSG00000118873.15|RAB3GAP2|SAFB|SAFB	914	-	6.1515965	1.0678389	-1.0	-1.0
chr1	220266504	220266674	ENSG00000118873.15|RAB3GAP2|SAFB|SAFB	964	-	6.5438666	1.4483398	-1.0	-1.0
chr1	220266379	220266479	ENSG00000118873.15|RAB3GAP2|SAFB|SAFB	901	-	6.0631614	1.0046166	-1.0	-1.0
chr1	220208961	220209121	ENSG00000118873.15|RAB3GAP2|SAFB|SAFB	959	-	5.5558777	1.382935	-1.0	-1.0
chr1	220267760	220267895	ENSG00000213033.4|AURKAPS1|SAFB|SAFB	931	-	6.2035885	1.1636612	-1.0	-1.0
chr1	224130616	224130721	ENSG00000143756.11|FBXO28|SAFB|SAFB	924	+	6.165387	1.1163759	-1.0	-1.0
chr1	224132091	224132266	ENSG00000143756.11|FBXO28|SAFB|SAFB	938	+	6.2370567	1.2090044	-1.0	-1.0
chr1	224132396	224132521	ENSG00000143756.11|FBXO28|SAFB|SAFB	937	+	5.4248185	1.2005707	-1.0	-1.0
chr1	224936810	224936930	ENSG00000185842.15|DNAH14|SAFB|SAFB	937	+	6.235197	1.2038367	-1.0	-1.0
chr1	227303035	227303290	ENSG00000143776.18|CDC42BPA|SAFB|SAFB	938	-	5.1220984	1.20606	-1.0	-1.0
chr1	227018610	227018745	ENSG00000143776.18|CDC42BPA|SAFB|SAFB	954	-	6.4204206	1.3344789	-1.0	-1.0
chr1	227302240	227302415	ENSG00000143776.18|CDC42BPA|SAFB|SAFB	960	-	5.7512355	1.3987477	-1.0	-1.0
chr1	227018990	227019090	ENSG00000143776.18|CDC42BPA|SAFB|SAFB	904	-	6.1212134	1.019162	-1.0	-1.0
chr1	227286365	227286475	ENSG00000143776.18|CDC42BPA|SAFB|SAFB	933	-	6.167298	1.1740134	-1.0	-1.0
chr1	227303530	227303640	ENSG00000143776.18|CDC42BPA|SAFB|SAFB	932	-	4.01602	1.1702942	-1.0	-1.0
chr1	227043921	227044056	ENSG00000143776.18|CDC42BPA|SAFB|SAFB	944	-	6.2325497	1.2503848	-1.0	-1.0
chr1	227083827	227083937	ENSG00000143776.18|CDC42BPA|SAFB|SAFB	905	-	6.1134276	1.022464	-1.0	-1.0
chr1	227286765	227286965	ENSG00000143776.18|CDC42BPA|SAFB|SAFB	904	-	6.1090975	1.0160849	-1.0	-1.0
chr1	227285605	227285795	ENSG00000143776.18|CDC42BPA|SAFB|SAFB	935	-	4.0206704	1.189395	-1.0	-1.0
chr1	228090707	228090847	ENSG00000143761.15|ARF1|SAFB|SAFB	906	+	6.1144066	1.0260831	-1.0	-1.0
chr1	228090487	228090622	ENSG00000143761.15|ARF1|SAFB|SAFB	952	+	6.319575	1.3144758	-1.0	-1.0
chr1	228088352	228088517	ENSG00000143761.15|ARF1|SAFB|SAFB	932	+	4.3847	1.1679513	-1.0	-1.0
chr1	230083381	230083566	ENSG00000143641.9|GALNT2|SAFB|SAFB	944	+	6.3234677	1.2510719	-1.0	-1.0
chr1	230082361	230082486	ENSG00000143641.9|GALNT2|SAFB|SAFB	923	+	4.184047	1.1126794	-1.0	-1.0
chr1	231037732	231037917	ENSG00000182118.7|FAM89A|SAFB|SAFB	953	-	6.377973	1.3307997	-1.0	-1.0
chr1	231038687	231038787	ENSG00000182118.7|FAM89A|SAFB|SAFB	901	-	6.0802784	1.0046166	-1.0	-1.0
chr1	231037212	231037332	ENSG00000182118.7|FAM89A|SAFB|SAFB	922	-	6.1429524	1.1057364	-1.0	-1.0
chr1	231038232	231038417	ENSG00000182118.7|FAM89A|SAFB|SAFB	968	-	6.6365767	1.4916227	-1.0	-1.0
chr1	231269756	231269862	ENSG00000116906.11|GNPAT|SAFB|SAFB	905	+	6.10464	1.0241882	-1.0	-1.0
chr1	233629336	233629476	ENSG00000135750.14|KCNK1|SAFB|SAFB	936	+	6.229765	1.1950989	-1.0	-1.0
chr1	235181773	235181873	ENSG00000054267.21|ARID4B|SAFB|SAFB	901	-	6.0734305	1.0051563	-1.0	-1.0
chr1	235329609	235329714	ENSG00000152904.11|GGPS1|SAFB|SAFB	901	+	6.0665913	1.0048256	-1.0	-1.0
chr1	236898792	236898922	ENSG00000116984.12|MTR|SAFB|SAFB	915	+	4.1863756	1.069831	-1.0	-1.0
chr1	236897997	236898107	ENSG00000116984.12|MTR|SAFB|SAFB	907	+	6.1250463	1.0303168	-1.0	-1.0
chr1	236899202	236899322	ENSG00000116984.12|MTR|SAFB|SAFB	908	+	4.1036916	1.038403	-1.0	-1.0
chr1	236898982	236899097	ENSG00000116984.12|MTR|SAFB|SAFB	920	+	6.1590095	1.0962994	-1.0	-1.0
chr1	236897747	236897942	ENSG00000116984.12|MTR|SAFB|SAFB	926	+	5.9220924	1.1301625	-1.0	-1.0
chr1	236802982	236803182	ENSG00000116984.12|MTR|SAFB|SAFB	964	+	6.5515323	1.4424824	-1.0	-1.0
chr1	241634762	241635167	ENSG00000203668.2|CHML|SAFB|SAFB	943	-	3.3169682	1.2403818	-1.0	-1.0
chr1	241630057	241630177	ENSG00000203668.2|CHML|SAFB|SAFB	905	-	2.8271778	1.0209916	-1.0	-1.0
chr1	241635522	241635912	ENSG00000203668.2|CHML|SAFB|SAFB	943	-	3.0162628	1.2432107	-1.0	-1.0
chr1	241629292	241629447	ENSG00000203668.2|CHML|SAFB|SAFB	904	-	3.1156554	1.019921	-1.0	-1.0
chr1	241632527	241632757	ENSG00000203668.2|CHML|SAFB|SAFB	957	-	3.1360266	1.3635862	-1.0	-1.0
chr1	241633157	241633287	ENSG00000203668.2|CHML|SAFB|SAFB	913	-	2.6095872	1.0621253	-1.0	-1.0
chr1	241634287	241634737	ENSG00000203668.2|CHML|SAFB|SAFB	942	-	2.7972069	1.2349504	-1.0	-1.0
chr1	241632337	241632497	ENSG00000203668.2|CHML|SAFB|SAFB	939	-	2.502389	1.2160937	-1.0	-1.0
chr1	241633572	241634262	ENSG00000203668.2|CHML|SAFB|SAFB	955	-	4.110562	1.3507526	-1.0	-1.0
chr1	241629692	241629792	ENSG00000203668.2|CHML|SAFB|SAFB	904	-	3.383091	1.019092	-1.0	-1.0
chr1	241635317	241635462	ENSG00000203668.2|CHML|SAFB|SAFB	943	-	4.055267	1.2446787	-1.0	-1.0
chr1	241631052	241631222	ENSG00000203668.2|CHML|SAFB|SAFB	927	-	2.422194	1.1356715	-1.0	-1.0
chr1	241629457	241629647	ENSG00000203668.2|CHML|SAFB|SAFB	926	-	2.8708723	1.1278911	-1.0	-1.0
chr1	241632336	241632491	ENSG00000054277.13|OPN3|SAFB|SAFB	938	-	2.4999905	1.2109629	-1.0	-1.0
chr1	241631051	241631236	ENSG00000054277.13|OPN3|SAFB|SAFB	924	-	2.4111795	1.1186762	-1.0	-1.0
chr1	241633156	241633286	ENSG00000054277.13|OPN3|SAFB|SAFB	910	-	2.5910852	1.046204	-1.0	-1.0
chr1	241634291	241634736	ENSG00000054277.13|OPN3|SAFB|SAFB	942	-	2.8034043	1.235095	-1.0	-1.0
chr1	241635316	241635461	ENSG00000054277.13|OPN3|SAFB|SAFB	944	-	4.1136794	1.254761	-1.0	-1.0
chr1	241632531	241632751	ENSG00000054277.13|OPN3|SAFB|SAFB	960	-	3.1997607	1.3994616	-1.0	-1.0
chr1	241634761	241635166	ENSG00000054277.13|OPN3|SAFB|SAFB	944	-	3.3451571	1.2544043	-1.0	-1.0
chr1	241635521	241635911	ENSG00000054277.13|OPN3|SAFB|SAFB	943	-	3.034188	1.2476022	-1.0	-1.0
chr1	241629321	241629426	ENSG00000054277.13|OPN3|SAFB|SAFB	904	-	3.043282	1.0162817	-1.0	-1.0
chr1	241629691	241629791	ENSG00000054277.13|OPN3|SAFB|SAFB	904	-	3.383091	1.0187352	-1.0	-1.0
chr1	241633571	241634266	ENSG00000054277.13|OPN3|SAFB|SAFB	954	-	4.0683002	1.3396673	-1.0	-1.0
chr1	241630061	241630176	ENSG00000054277.13|OPN3|SAFB|SAFB	905	-	2.8271637	1.0204154	-1.0	-1.0
chr1	241629461	241629651	ENSG00000054277.13|OPN3|SAFB|SAFB	925	-	2.8621335	1.1267388	-1.0	-1.0
chr1	244700085	244700190	ENSG00000121644.18|DESI2|SAFB|SAFB	902	+	4.0252657	1.0107915	-1.0	-1.0
chr1	244852060	244852165	ENSG00000153187.18|HNRNPU|SAFB|SAFB	904	-	2.6026852	1.0163084	-1.0	-1.0
chr1	244857972	244858132	ENSG00000153187.18|HNRNPU|SAFB|SAFB	913	-	2.7632153	1.0591164	-1.0	-1.0
chr1	244863311	244863466	ENSG00000153187.18|HNRNPU|SAFB|SAFB	946	-	3.16045	1.2709342	-1.0	-1.0
chr1	244855905	244856015	ENSG00000153187.18|HNRNPU|SAFB|SAFB	905	-	2.3124738	1.0238974	-1.0	-1.0
chr1	244856737	244856852	ENSG00000153187.18|HNRNPU|SAFB|SAFB	905	-	2.1275206	1.0211535	-1.0	-1.0
chr1	245835910	245836100	ENSG00000185420.18|SMYD3|SAFB|SAFB	955	-	5.380106	1.3507472	-1.0	-1.0
chr1	246120643	246120793	ENSG00000185420.18|SMYD3|SAFB|SAFB	921	-	4.716348	1.0999432	-1.0	-1.0
chr1	246119708	246119808	ENSG00000185420.18|SMYD3|SAFB|SAFB	904	-	6.1045437	1.019162	-1.0	-1.0
chr1	246120848	246121008	ENSG00000185420.18|SMYD3|SAFB|SAFB	938	-	4.252678	1.2103423	-1.0	-1.0
chr1	246120283	246120453	ENSG00000185420.18|SMYD3|SAFB|SAFB	916	-	4.3675814	1.0737014	-1.0	-1.0
chr1	246119978	246120128	ENSG00000185420.18|SMYD3|SAFB|SAFB	916	-	4.8350463	1.0782428	-1.0	-1.0
chr1	246850099	246850284	ENSG00000153207.14|AHCTF1|SAFB|SAFB	918	-	3.374481	1.083725	-1.0	-1.0
chr1	246851279	246851409	ENSG00000153207.14|AHCTF1|SAFB|SAFB	942	-	4.278407	1.2353746	-1.0	-1.0
chr1	247142047	247142242	ENSG00000196418.12|ZNF124|SAFB|SAFB	952	-	5.7838693	1.3224729	-1.0	-1.0
chr1	247141412	247141512	ENSG00000196418.12|ZNF124|SAFB|SAFB	902	-	4.0527225	1.0094573	-1.0	-1.0
chr10	853590	853755	ENSG00000107929.14|LARP4B|SAFB|SAFB	948	-	5.25555	1.2821093	-1.0	-1.0
chr10	1063578	1063693	ENSG00000047056.14|WDR37|SAFB|SAFB	905	+	6.110886	1.0229186	-1.0	-1.0
chr10	1113892	1114067	ENSG00000047056.14|WDR37|SAFB|SAFB	945	+	6.2311378	1.2611198	-1.0	-1.0
chr10	5695833	5696243	ENSG00000108021.19|FAM208B|SAFB|SAFB	968	+	5.016968	1.4916804	-1.0	-1.0
chr10	5697423	5697628	ENSG00000108021.19|FAM208B|SAFB|SAFB	915	+	4.337679	1.0714449	-1.0	-1.0
chr10	5696273	5696728	ENSG00000108021.19|FAM208B|SAFB|SAFB	990	+	6.6500554	2.0210123	-1.0	-1.0
chr10	5697838	5698083	ENSG00000108021.19|FAM208B|SAFB|SAFB	932	+	5.1391506	1.1698751	-1.0	-1.0
chr10	5697188	5697343	ENSG00000108021.19|FAM208B|SAFB|SAFB	950	+	5.6989307	1.3039641	-1.0	-1.0
chr10	5696903	5697128	ENSG00000108021.19|FAM208B|SAFB|SAFB	961	+	6.475275	1.4098049	-1.0	-1.0
chr10	5783671	5783821	ENSG00000057608.16|GDI2|SAFB|SAFB	908	-	6.1380177	1.037203	-1.0	-1.0
chr10	6176211	6176411	ENSG00000170525.19|PFKFB3|SAFB|SAFB	957	+	4.340971	1.3641722	-1.0	-1.0
chr10	6175311	6175511	ENSG00000170525.19|PFKFB3|SAFB|SAFB	947	+	4.7575645	1.277337	-1.0	-1.0
chr10	6175771	6175926	ENSG00000170525.19|PFKFB3|SAFB|SAFB	928	+	6.1865144	1.1401439	-1.0	-1.0
chr10	6164051	6164221	ENSG00000170525.19|PFKFB3|SAFB|SAFB	958	+	5.6742506	1.3780297	-1.0	-1.0
chr10	7349013	7349113	ENSG00000198879.11|SFMBT2|SAFB|SAFB	945	-	6.2096114	1.2601488	-1.0	-1.0
chr10	7350048	7350168	ENSG00000198879.11|SFMBT2|SAFB|SAFB	909	-	4.0905247	1.0428435	-1.0	-1.0
chr10	7348413	7348608	ENSG00000198879.11|SFMBT2|SAFB|SAFB	959	-	6.521007	1.3916988	-1.0	-1.0
chr10	7340714	7340884	ENSG00000198879.11|SFMBT2|SAFB|SAFB	930	-	4.224893	1.1558095	-1.0	-1.0
chr10	7222992	7223192	ENSG00000198879.11|SFMBT2|SAFB|SAFB	963	-	6.3342786	1.4317738	-1.0	-1.0
chr10	7222352	7222482	ENSG00000198879.11|SFMBT2|SAFB|SAFB	913	-	5.4608607	1.0610576	-1.0	-1.0
chr10	7350228	7350448	ENSG00000198879.11|SFMBT2|SAFB|SAFB	937	-	4.7577786	1.2002735	-1.0	-1.0
chr10	17441605	17441710	ENSG00000148488.15|ST8SIA6|SAFB|SAFB	904	-	4.0812335	1.0158563	-1.0	-1.0
chr10	21964496	21964596	ENSG00000136770.10|DNAJC1|SAFB|SAFB	904	-	6.101198	1.0198073	-1.0	-1.0
chr10	22710500	22710600	ENSG00000150867.13|PIP4K2A|SAFB|SAFB	912	-	4.1408367	1.0562601	-1.0	-1.0
chr10	28601841	28601971	ENSG00000095787.21|WAC|SAFB|SAFB	902	+	6.1005325	1.0084174	-1.0	-1.0
chr10	32035571	32035667	ENSG00000170759.10|KIF5B|SAFB|SAFB	945	-	4.343283	1.2569269	-1.0	-1.0
chr10	32022139	32022254	ENSG00000170759.10|KIF5B|SAFB|SAFB	904	-	6.102596	1.0181636	-1.0	-1.0
chr10	35407668	35407818	ENSG00000108100.17|CCNY|SAFB|SAFB	935	+	5.6862693	1.1868583	-1.0	-1.0
chr10	35415518	35415623	ENSG00000108100.17|CCNY|SAFB|SAFB	901	+	4.010709	1.0044756	-1.0	-1.0
chr10	35409688	35409818	ENSG00000108100.17|CCNY|SAFB|SAFB	912	+	6.171124	1.0544616	-1.0	-1.0
chr10	35410753	35410868	ENSG00000108100.17|CCNY|SAFB|SAFB	919	+	6.150531	1.0891172	-1.0	-1.0
chr10	42337595	42337730	ENSG00000215146.4|BX322639.1|SAFB|SAFB	947	-	6.299037	1.2726712	-1.0	-1.0
chr10	42337335	42337455	ENSG00000215146.4|BX322639.1|SAFB|SAFB	927	-	6.1647434	1.137362	-1.0	-1.0
chr10	48352115	48352250	ENSG00000107643.15|MAPK8|SAFB|SAFB	930	+	6.1819406	1.1543165	-1.0	-1.0
chr10	48351235	48351380	ENSG00000107643.15|MAPK8|SAFB|SAFB	921	+	3.2185943	1.1025783	-1.0	-1.0
chr10	48340595	48340760	ENSG00000107643.15|MAPK8|SAFB|SAFB	904	+	6.101762	1.0158718	-1.0	-1.0
chr10	48353235	48353335	ENSG00000107643.15|MAPK8|SAFB|SAFB	905	+	6.117871	1.0204732	-1.0	-1.0
chr10	48338835	48338955	ENSG00000107643.15|MAPK8|SAFB|SAFB	901	+	6.0802784	1.0037794	-1.0	-1.0
chr10	48351755	48351910	ENSG00000107643.15|MAPK8|SAFB|SAFB	937	+	6.2574525	1.2004043	-1.0	-1.0
chr10	50377695	50377795	ENSG00000198964.13|SGMS1|SAFB|SAFB	900	-	4.005442	1.0021049	-1.0	-1.0
chr10	63206447	63206594	ENSG00000171988.18|JMJD1C|SAFB|SAFB	957	-	6.433314	1.3676767	-1.0	-1.0
chr10	63207704	63207814	ENSG00000171988.18|JMJD1C|SAFB|SAFB	901	-	6.0734315	1.0051157	-1.0	-1.0
chr10	63320453	63320628	ENSG00000171988.18|JMJD1C|SAFB|SAFB	943	-	6.2897367	1.2467232	-1.0	-1.0
chr10	63208199	63208304	ENSG00000171988.18|JMJD1C|SAFB|SAFB	935	-	5.226507	1.1881338	-1.0	-1.0
chr10	63208409	63208769	ENSG00000171988.18|JMJD1C|SAFB|SAFB	946	-	5.737151	1.2687019	-1.0	-1.0
chr10	63321103	63321223	ENSG00000171988.18|JMJD1C|SAFB|SAFB	941	-	6.2299757	1.2272974	-1.0	-1.0
chr10	63206754	63206904	ENSG00000171988.18|JMJD1C|SAFB|SAFB	932	-	6.1999936	1.1697154	-1.0	-1.0
chr10	63207094	63207489	ENSG00000171988.18|JMJD1C|SAFB|SAFB	940	-	4.4854717	1.2190048	-1.0	-1.0
chr10	63206599	63206749	ENSG00000171988.18|JMJD1C|SAFB|SAFB	901	-	4.0393777	1.0065387	-1.0	-1.0
chr10	63213672	63213882	ENSG00000171988.18|JMJD1C|SAFB|SAFB	958	-	5.8565593	1.3796427	-1.0	-1.0
chr10	68332620	68332725	ENSG00000096746.17|HNRNPH3|SAFB|SAFB	908	+	2.317655	1.0383334	-1.0	-1.0
chr10	68332235	68332385	ENSG00000096746.17|HNRNPH3|SAFB|SAFB	918	+	2.5675454	1.0879189	-1.0	-1.0
chr10	68572226	68572336	ENSG00000138336.8|TET1|SAFB|SAFB	933	+	5.201823	1.172461	-1.0	-1.0
chr10	68646452	68646552	ENSG00000138336.8|TET1|SAFB|SAFB	901	+	6.0734305	1.0050347	-1.0	-1.0
chr10	68573066	68573191	ENSG00000138336.8|TET1|SAFB|SAFB	907	+	4.1143417	1.0328786	-1.0	-1.0
chr10	68645452	68645562	ENSG00000138336.8|TET1|SAFB|SAFB	902	+	6.096217	1.0077759	-1.0	-1.0
chr10	68573231	68573541	ENSG00000138336.8|TET1|SAFB|SAFB	961	+	4.898793	1.4083465	-1.0	-1.0
chr10	68645142	68645447	ENSG00000138336.8|TET1|SAFB|SAFB	926	+	4.101825	1.1290959	-1.0	-1.0
chr10	68644917	68645072	ENSG00000138336.8|TET1|SAFB|SAFB	928	+	6.1836705	1.1407207	-1.0	-1.0
chr10	68572856	68572961	ENSG00000138336.8|TET1|SAFB|SAFB	908	+	3.4427118	1.0367987	-1.0	-1.0
chr10	68573906	68574101	ENSG00000138336.8|TET1|SAFB|SAFB	956	+	4.718688	1.3596392	-1.0	-1.0
chr10	68572651	68572761	ENSG00000138336.8|TET1|SAFB|SAFB	920	+	6.139453	1.0985491	-1.0	-1.0
chr10	68573561	68573751	ENSG00000138336.8|TET1|SAFB|SAFB	945	+	4.3532896	1.2595695	-1.0	-1.0
chr10	68978841	68978941	ENSG00000165732.12|DDX21|SAFB|SAFB	913	+	3.4535687	1.0618347	-1.0	-1.0
chr10	68960035	68960249	ENSG00000165732.12|DDX21|SAFB|SAFB	940	+	4.017003	1.2245139	-1.0	-1.0
chr10	68983862	68983992	ENSG00000165732.12|DDX21|SAFB|SAFB	918	+	2.9847655	1.0885978	-1.0	-1.0
chr10	68969000	68969121	ENSG00000165732.12|DDX21|SAFB|SAFB	931	+	3.9443374	1.1587027	-1.0	-1.0
chr10	68962081	68962157	ENSG00000165732.12|DDX21|SAFB|SAFB	911	+	2.4375808	1.0505388	-1.0	-1.0
chr10	68959805	68959915	ENSG00000165732.12|DDX21|SAFB|SAFB	933	+	4.2589855	1.1707697	-1.0	-1.0
chr10	68971895	68972052	ENSG00000165732.12|DDX21|SAFB|SAFB	940	+	2.9773033	1.2249771	-1.0	-1.0
chr10	68967097	68967203	ENSG00000165732.12|DDX21|SAFB|SAFB	903	+	3.0481098	1.0113105	-1.0	-1.0
chr10	70749666	70749791	ENSG00000138316.10|ADAMTS14|SAFB|SAFB	909	+	3.0848835	1.0429482	-1.0	-1.0
chr10	70747206	70747401	ENSG00000138316.10|ADAMTS14|SAFB|SAFB	946	+	4.3687005	1.2637818	-1.0	-1.0
chr10	70754622	70754737	ENSG00000138316.10|ADAMTS14|SAFB|SAFB	933	+	4.246278	1.1760584	-1.0	-1.0
chr10	72515143	72515268	ENSG00000107745.18|MICU1|SAFB|SAFB	902	-	6.104145	1.0071287	-1.0	-1.0
chr10	72514798	72514908	ENSG00000107745.18|MICU1|SAFB|SAFB	901	-	6.068872	1.0047965	-1.0	-1.0
chr10	72513118	72513258	ENSG00000107745.18|MICU1|SAFB|SAFB	948	-	6.3817806	1.2873544	-1.0	-1.0
chr10	72514618	72514718	ENSG00000107745.18|MICU1|SAFB|SAFB	901	-	6.0700126	1.0051563	-1.0	-1.0
chr10	73005937	73006042	ENSG00000213700.3|RPL17P50|SAFB|SAFB	925	-	6.1642194	1.1248121	-1.0	-1.0
chr10	73238954	73239064	ENSG00000213551.4|DNAJC9|SAFB|SAFB	902	-	3.3692176	1.0100696	-1.0	-1.0
chr10	73234801	73234931	ENSG00000213551.4|DNAJC9|SAFB|SAFB	909	-	4.090467	1.0430121	-1.0	-1.0
chr10	73234501	73234661	ENSG00000213551.4|DNAJC9|SAFB|SAFB	924	-	4.216275	1.1204752	-1.0	-1.0
chr10	73243293	73243443	ENSG00000213551.4|DNAJC9|SAFB|SAFB	908	-	3.2398915	1.0365276	-1.0	-1.0
chr10	74001085	74001280	ENSG00000035403.17|VCL|SAFB|SAFB	961	+	6.493494	1.4139538	-1.0	-1.0
chr10	86500017	86500277	ENSG00000062650.18|WAPL|SAFB|SAFB	930	-	3.7223814	1.1559538	-1.0	-1.0
chr10	86500282	86500557	ENSG00000062650.18|WAPL|SAFB|SAFB	950	-	4.426433	1.2979593	-1.0	-1.0
chr10	89737741	89737876	ENSG00000138182.14|KIF20B|SAFB|SAFB	924	+	4.8957157	1.1163619	-1.0	-1.0
chr10	96159691	96159876	ENSG00000177853.14|ZNF518A|SAFB|SAFB	949	+	4.8271403	1.2957615	-1.0	-1.0
chr10	96159546	96159681	ENSG00000177853.14|ZNF518A|SAFB|SAFB	904	+	6.114692	1.0172528	-1.0	-1.0
chr10	96157681	96157791	ENSG00000177853.14|ZNF518A|SAFB|SAFB	925	+	6.180401	1.1241579	-1.0	-1.0
chr10	96158566	96158676	ENSG00000177853.14|ZNF518A|SAFB|SAFB	921	+	6.2031703	1.1049664	-1.0	-1.0
chr10	96158186	96158286	ENSG00000177853.14|ZNF518A|SAFB|SAFB	905	+	6.1145372	1.0226626	-1.0	-1.0
chr10	96159211	96159321	ENSG00000177853.14|ZNF518A|SAFB|SAFB	904	+	6.095226	1.0166639	-1.0	-1.0
chr10	96558629	96558744	ENSG00000077147.14|TM9SF3|SAFB|SAFB	906	-	6.1192026	1.0269749	-1.0	-1.0
chr10	101799026	101799186	ENSG00000198408.13|MGEA5|SAFB|SAFB	932	-	3.1112573	1.1675601	-1.0	-1.0
chr10	104003311	104003421	ENSG00000065613.13|SLK|SAFB|SAFB	940	+	6.2580624	1.2227011	-1.0	-1.0
chr10	110591000	110591132	ENSG00000108055.9|SMC3|SAFB|SAFB	941	+	4.2719455	1.2286248	-1.0	-1.0
chr10	116888746	116888846	ENSG00000187164.19|SHTN1|SAFB|SAFB	901	-	6.0631614	1.0046166	-1.0	-1.0
chr10	117283998	117284193	ENSG00000165650.11|PDZD8|SAFB|SAFB	962	-	6.51813	1.4258739	-1.0	-1.0
chr10	117284718	117284978	ENSG00000165650.11|PDZD8|SAFB|SAFB	953	-	6.1887894	1.3233073	-1.0	-1.0
chr10	117283488	117283658	ENSG00000165650.11|PDZD8|SAFB|SAFB	924	-	6.17612	1.1190234	-1.0	-1.0
chr10	117284498	117284693	ENSG00000165650.11|PDZD8|SAFB|SAFB	937	-	5.978975	1.2010622	-1.0	-1.0
chr10	117282848	117282973	ENSG00000165650.11|PDZD8|SAFB|SAFB	906	-	6.122396	1.028255	-1.0	-1.0
chr10	125064975	125065080	ENSG00000175029.16|CTBP2|SAFB|SAFB	905	-	4.0617447	1.0233157	-1.0	-1.0
chr10	125101912	125102097	ENSG00000175029.16|CTBP2|SAFB|SAFB	921	-	4.4584336	1.1015631	-1.0	-1.0
chr10	125103857	125103962	ENSG00000175029.16|CTBP2|SAFB|SAFB	906	-	3.0665483	1.0271288	-1.0	-1.0
chr10	125054320	125054490	ENSG00000175029.16|CTBP2|SAFB|SAFB	935	-	6.1996827	1.1883974	-1.0	-1.0
chr10	125108777	125108932	ENSG00000175029.16|CTBP2|SAFB|SAFB	924	-	6.1548405	1.1199269	-1.0	-1.0
chr10	125153310	125153470	ENSG00000175029.16|CTBP2|SAFB|SAFB	911	-	5.330044	1.0519707	-1.0	-1.0
chr10	125060965	125061110	ENSG00000175029.16|CTBP2|SAFB|SAFB	906	-	6.1173186	1.0271246	-1.0	-1.0
chr10	125154130	125154280	ENSG00000175029.16|CTBP2|SAFB|SAFB	938	-	6.235984	1.2073103	-1.0	-1.0
chr10	125107327	125107487	ENSG00000175029.16|CTBP2|SAFB|SAFB	903	-	5.6211014	1.0117311	-1.0	-1.0
chr10	125155945	125156135	ENSG00000175029.16|CTBP2|SAFB|SAFB	934	-	5.0388346	1.1781939	-1.0	-1.0
chr10	128106373	128106473	ENSG00000148773.13|MKI67|SAFB|SAFB	904	-	4.0372424	1.0166917	-1.0	-1.0
chr10	128103173	128103338	ENSG00000148773.13|MKI67|SAFB|SAFB	918	-	5.627589	1.0838759	-1.0	-1.0
chr10	131916573	131916678	ENSG00000175470.18|PPP2R2D|SAFB|SAFB	950	+	6.2954626	1.298108	-1.0	-1.0
chr10	131916713	131916973	ENSG00000175470.18|PPP2R2D|SAFB|SAFB	994	+	6.078127	2.200684	-1.0	-1.0
chr10	131918673	131918858	ENSG00000175470.18|PPP2R2D|SAFB|SAFB	959	+	6.5617275	1.3862028	-1.0	-1.0
chr10	131909450	131909555	ENSG00000175470.18|PPP2R2D|SAFB|SAFB	906	+	4.079734	1.0275571	-1.0	-1.0
chr10	131919973	131920243	ENSG00000175470.18|PPP2R2D|SAFB|SAFB	953	+	5.8306084	1.3258859	-1.0	-1.0
chr10	131918043	131918218	ENSG00000175470.18|PPP2R2D|SAFB|SAFB	957	+	6.477381	1.3619025	-1.0	-1.0
chr10	131920273	131920483	ENSG00000175470.18|PPP2R2D|SAFB|SAFB	948	+	4.8899875	1.2880698	-1.0	-1.0
chr10	131921178	131921323	ENSG00000175470.18|PPP2R2D|SAFB|SAFB	917	+	4.137963	1.0828383	-1.0	-1.0
chr10	131917308	131917408	ENSG00000175470.18|PPP2R2D|SAFB|SAFB	901	+	6.0910454	1.0046166	-1.0	-1.0
chr10	131916308	131916463	ENSG00000175470.18|PPP2R2D|SAFB|SAFB	943	+	6.3247128	1.2439173	-1.0	-1.0
chr10	131913593	131913718	ENSG00000175470.18|PPP2R2D|SAFB|SAFB	905	+	4.059779	1.0202917	-1.0	-1.0
chr11	585596	585791	ENSG00000070047.11|PHRF1|SAFB|SAFB	934	+	2.756299	1.1789486	-1.0	-1.0
chr11	585381	585586	ENSG00000070047.11|PHRF1|SAFB|SAFB	955	+	2.380034	1.3482046	-1.0	-1.0
chr11	2684617	2684732	ENSG00000269821.1|KCNQ1OT1|SAFB|SAFB	920	-	3.4991665	1.0991969	-1.0	-1.0
chr11	2683032	2683257	ENSG00000269821.1|KCNQ1OT1|SAFB|SAFB	920	-	4.203267	1.0953002	-1.0	-1.0
chr11	2697247	2697367	ENSG00000269821.1|KCNQ1OT1|SAFB|SAFB	932	-	3.0891593	1.1679245	-1.0	-1.0
chr11	2682702	2682862	ENSG00000269821.1|KCNQ1OT1|SAFB|SAFB	930	-	4.88653	1.1560794	-1.0	-1.0
chr11	2677617	2677722	ENSG00000269821.1|KCNQ1OT1|SAFB|SAFB	905	-	6.161376	1.0222944	-1.0	-1.0
chr11	2667902	2668082	ENSG00000269821.1|KCNQ1OT1|SAFB|SAFB	941	-	5.673391	1.2292839	-1.0	-1.0
chr11	2683787	2683942	ENSG00000269821.1|KCNQ1OT1|SAFB|SAFB	901	-	5.0433836	1.0048256	-1.0	-1.0
chr11	2696972	2697187	ENSG00000269821.1|KCNQ1OT1|SAFB|SAFB	928	-	4.276451	1.1396738	-1.0	-1.0
chr11	2693252	2693352	ENSG00000269821.1|KCNQ1OT1|SAFB|SAFB	901	-	3.0529678	1.0050347	-1.0	-1.0
chr11	2696297	2696487	ENSG00000269821.1|KCNQ1OT1|SAFB|SAFB	939	-	4.2425604	1.2178972	-1.0	-1.0
chr11	2696547	2696727	ENSG00000269821.1|KCNQ1OT1|SAFB|SAFB	931	-	2.6770277	1.1581613	-1.0	-1.0
chr11	2698042	2698237	ENSG00000269821.1|KCNQ1OT1|SAFB|SAFB	921	-	2.240991	1.1043345	-1.0	-1.0
chr11	2658032	2658152	ENSG00000269821.1|KCNQ1OT1|SAFB|SAFB	904	-	3.4109385	1.0156547	-1.0	-1.0
chr11	2677002	2677107	ENSG00000269821.1|KCNQ1OT1|SAFB|SAFB	921	-	3.5007641	1.1032832	-1.0	-1.0
chr11	2659557	2659687	ENSG00000269821.1|KCNQ1OT1|SAFB|SAFB	917	-	6.142114	1.0833789	-1.0	-1.0
chr11	2698407	2698887	ENSG00000269821.1|KCNQ1OT1|SAFB|SAFB	951	-	3.9701807	1.3102323	-1.0	-1.0
chr11	2694727	2694832	ENSG00000269821.1|KCNQ1OT1|SAFB|SAFB	951	-	4.4307775	1.3118795	-1.0	-1.0
chr11	2694557	2694717	ENSG00000269821.1|KCNQ1OT1|SAFB|SAFB	960	-	6.042958	1.3972043	-1.0	-1.0
chr11	2686342	2686442	ENSG00000269821.1|KCNQ1OT1|SAFB|SAFB	907	-	3.4096565	1.0300126	-1.0	-1.0
chr11	2695187	2695342	ENSG00000269821.1|KCNQ1OT1|SAFB|SAFB	921	-	3.2125826	1.104377	-1.0	-1.0
chr11	2678832	2678977	ENSG00000269821.1|KCNQ1OT1|SAFB|SAFB	934	-	3.2119224	1.1835201	-1.0	-1.0
chr11	2695552	2695842	ENSG00000269821.1|KCNQ1OT1|SAFB|SAFB	953	-	3.7745426	1.331251	-1.0	-1.0
chr11	2697647	2697772	ENSG00000269821.1|KCNQ1OT1|SAFB|SAFB	942	-	3.546734	1.2401499	-1.0	-1.0
chr11	2692002	2692112	ENSG00000269821.1|KCNQ1OT1|SAFB|SAFB	904	-	3.3880157	1.0194285	-1.0	-1.0
chr11	2679522	2679647	ENSG00000269821.1|KCNQ1OT1|SAFB|SAFB	927	-	4.4302874	1.1386163	-1.0	-1.0
chr11	2691362	2691487	ENSG00000269821.1|KCNQ1OT1|SAFB|SAFB	941	-	6.284734	1.2277282	-1.0	-1.0
chr11	2695402	2695507	ENSG00000269821.1|KCNQ1OT1|SAFB|SAFB	913	-	4.1210356	1.0600507	-1.0	-1.0
chr11	2683467	2683587	ENSG00000269821.1|KCNQ1OT1|SAFB|SAFB	915	-	3.1666667	1.0709401	-1.0	-1.0
chr11	2684907	2685027	ENSG00000269821.1|KCNQ1OT1|SAFB|SAFB	907	-	4.0820813	1.0292178	-1.0	-1.0
chr11	2668497	2668607	ENSG00000269821.1|KCNQ1OT1|SAFB|SAFB	904	-	6.1041975	1.0164567	-1.0	-1.0
chr11	2677802	2677967	ENSG00000269821.1|KCNQ1OT1|SAFB|SAFB	931	-	4.298823	1.1605264	-1.0	-1.0
chr11	2686172	2686287	ENSG00000269821.1|KCNQ1OT1|SAFB|SAFB	928	-	6.1698446	1.1419336	-1.0	-1.0
chr11	2696112	2696277	ENSG00000269821.1|KCNQ1OT1|SAFB|SAFB	919	-	3.0003338	1.0899665	-1.0	-1.0
chr11	2695067	2695167	ENSG00000269821.1|KCNQ1OT1|SAFB|SAFB	900	-	3.374778	1.0021049	-1.0	-1.0
chr11	2684362	2684482	ENSG00000269821.1|KCNQ1OT1|SAFB|SAFB	903	-	3.0388699	1.014293	-1.0	-1.0
chr11	2944850	2944980	ENSG00000205531.12|NAP1L4|SAFB|SAFB	911	-	4.060804	1.0528326	-1.0	-1.0
chr11	3390688	3391008	ENSG00000223756.6|TSSC2|SAFB|SAFB	930	+	2.800102	1.1561931	-1.0	-1.0
chr11	3394974	3395104	ENSG00000223756.6|TSSC2|SAFB|SAFB	901	+	3.3622909	1.0048463	-1.0	-1.0
chr11	3395484	3395659	ENSG00000223756.6|TSSC2|SAFB|SAFB	925	+	3.055879	1.1271567	-1.0	-1.0
chr11	3396338	3396443	ENSG00000223756.6|TSSC2|SAFB|SAFB	906	+	6.1170464	1.0280998	-1.0	-1.0
chr11	3392473	3392663	ENSG00000223756.6|TSSC2|SAFB|SAFB	923	+	4.634045	1.1151352	-1.0	-1.0
chr11	3391333	3391443	ENSG00000223756.6|TSSC2|SAFB|SAFB	938	+	6.270738	1.2083044	-1.0	-1.0
chr11	3393234	3393424	ENSG00000223756.6|TSSC2|SAFB|SAFB	928	+	2.8042722	1.1397587	-1.0	-1.0
chr11	3386633	3386928	ENSG00000223756.6|TSSC2|SAFB|SAFB	934	+	5.0203056	1.1836362	-1.0	-1.0
chr11	3393534	3393674	ENSG00000223756.6|TSSC2|SAFB|SAFB	907	+	4.173685	1.0302949	-1.0	-1.0
chr11	3394199	3394394	ENSG00000223756.6|TSSC2|SAFB|SAFB	958	+	6.4665475	1.3816806	-1.0	-1.0
chr11	3393759	3394179	ENSG00000223756.6|TSSC2|SAFB|SAFB	949	+	4.3124623	1.2931339	-1.0	-1.0
chr11	3391018	3391158	ENSG00000223756.6|TSSC2|SAFB|SAFB	905	+	3.6095948	1.0210359	-1.0	-1.0
chr11	3392758	3392928	ENSG00000223756.6|TSSC2|SAFB|SAFB	921	+	3.6375325	1.0997136	-1.0	-1.0
chr11	3391463	3392073	ENSG00000223756.6|TSSC2|SAFB|SAFB	969	+	4.41528	1.5134002	-1.0	-1.0
chr11	5245033	5245153	ENSG00000260629.1|BGLT3|SAFB|SAFB	931	-	4.2780895	1.163765	-1.0	-1.0
chr11	5400464	5401649	ENSG00000196565.13|HBG2|SAFB|SAFB	974	-	5.143118	1.5807384	-1.0	-1.0
chr11	5454494	5454604	ENSG00000196565.13|HBG2|SAFB|SAFB	906	-	3.0932906	1.026189	-1.0	-1.0
chr11	5458294	5458434	ENSG00000196565.13|HBG2|SAFB|SAFB	936	-	4.2756433	1.1964273	-1.0	-1.0
chr11	5468959	5469234	ENSG00000196565.13|HBG2|SAFB|SAFB	915	-	2.7565448	1.0721763	-1.0	-1.0
chr11	5422094	5422534	ENSG00000196565.13|HBG2|SAFB|SAFB	958	-	5.6783304	1.3813446	-1.0	-1.0
chr11	5488854	5489059	ENSG00000196565.13|HBG2|SAFB|SAFB	958	-	4.1608644	1.3720921	-1.0	-1.0
chr11	5491984	5492139	ENSG00000196565.13|HBG2|SAFB|SAFB	928	-	3.5403855	1.1455686	-1.0	-1.0
chr11	5475794	5475894	ENSG00000196565.13|HBG2|SAFB|SAFB	956	-	6.439948	1.3585988	-1.0	-1.0
chr11	5488659	5488819	ENSG00000196565.13|HBG2|SAFB|SAFB	911	-	4.005744	1.0512203	-1.0	-1.0
chr11	5503204	5503314	ENSG00000196565.13|HBG2|SAFB|SAFB	947	-	6.3120446	1.2772282	-1.0	-1.0
chr11	5470684	5470914	ENSG00000196565.13|HBG2|SAFB|SAFB	974	-	5.8400774	1.5895184	-1.0	-1.0
chr11	5462654	5462794	ENSG00000196565.13|HBG2|SAFB|SAFB	932	-	3.212002	1.1649722	-1.0	-1.0
chr11	5390839	5390959	ENSG00000196565.13|HBG2|SAFB|SAFB	940	-	5.5992656	1.2239984	-1.0	-1.0
chr11	5443559	5443659	ENSG00000196565.13|HBG2|SAFB|SAFB	929	-	4.2490177	1.1495218	-1.0	-1.0
chr11	5471114	5471254	ENSG00000196565.13|HBG2|SAFB|SAFB	949	-	6.382515	1.2923157	-1.0	-1.0
chr11	5441729	5441844	ENSG00000196565.13|HBG2|SAFB|SAFB	919	-	6.15004	1.0901932	-1.0	-1.0
chr11	5468089	5468779	ENSG00000196565.13|HBG2|SAFB|SAFB	958	-	4.2118497	1.3781667	-1.0	-1.0
chr11	5408634	5408759	ENSG00000196565.13|HBG2|SAFB|SAFB	956	-	6.3934298	1.358898	-1.0	-1.0
chr11	5456124	5456329	ENSG00000196565.13|HBG2|SAFB|SAFB	958	-	3.3574598	1.380017	-1.0	-1.0
chr11	5440579	5440754	ENSG00000196565.13|HBG2|SAFB|SAFB	910	-	3.6136808	1.0451123	-1.0	-1.0
chr11	5455684	5455894	ENSG00000196565.13|HBG2|SAFB|SAFB	948	-	3.5792012	1.2821463	-1.0	-1.0
chr11	5421139	5421334	ENSG00000196565.13|HBG2|SAFB|SAFB	946	-	4.5743284	1.270653	-1.0	-1.0
chr11	5451009	5451114	ENSG00000196565.13|HBG2|SAFB|SAFB	928	-	6.1739616	1.1445031	-1.0	-1.0
chr11	5497934	5498039	ENSG00000196565.13|HBG2|SAFB|SAFB	924	-	2.8614116	1.1168381	-1.0	-1.0
chr11	5469499	5469664	ENSG00000196565.13|HBG2|SAFB|SAFB	918	-	2.7347887	1.0849687	-1.0	-1.0
chr11	5440769	5440949	ENSG00000196565.13|HBG2|SAFB|SAFB	922	-	2.9834237	1.1067628	-1.0	-1.0
chr11	5460439	5460549	ENSG00000196565.13|HBG2|SAFB|SAFB	947	-	6.2556567	1.2778574	-1.0	-1.0
chr11	5472409	5472529	ENSG00000196565.13|HBG2|SAFB|SAFB	913	-	3.2446065	1.0628798	-1.0	-1.0
chr11	5460689	5460839	ENSG00000196565.13|HBG2|SAFB|SAFB	911	-	3.1674337	1.0509337	-1.0	-1.0
chr11	5500549	5500779	ENSG00000196565.13|HBG2|SAFB|SAFB	953	-	3.0119317	1.3299602	-1.0	-1.0
chr11	5486194	5486309	ENSG00000196565.13|HBG2|SAFB|SAFB	935	-	3.6391068	1.1855166	-1.0	-1.0
chr11	5399969	5400134	ENSG00000196565.13|HBG2|SAFB|SAFB	944	-	5.4615774	1.2546697	-1.0	-1.0
chr11	5503544	5503649	ENSG00000196565.13|HBG2|SAFB|SAFB	904	-	4.0459514	1.0172793	-1.0	-1.0
chr11	5422779	5422879	ENSG00000196565.13|HBG2|SAFB|SAFB	900	-	4.005442	1.002135	-1.0	-1.0
chr11	5459614	5459719	ENSG00000196565.13|HBG2|SAFB|SAFB	901	-	3.1343327	1.0044545	-1.0	-1.0
chr11	5441284	5441449	ENSG00000196565.13|HBG2|SAFB|SAFB	924	-	4.0962477	1.1180398	-1.0	-1.0
chr11	5460029	5460414	ENSG00000196565.13|HBG2|SAFB|SAFB	937	-	3.6641228	1.1987771	-1.0	-1.0
chr11	5496124	5496279	ENSG00000196565.13|HBG2|SAFB|SAFB	937	-	4.294008	1.2023678	-1.0	-1.0
chr11	5439809	5440004	ENSG00000196565.13|HBG2|SAFB|SAFB	923	-	3.297018	1.1153291	-1.0	-1.0
chr11	5443274	5443449	ENSG00000196565.13|HBG2|SAFB|SAFB	920	-	3.5099082	1.0947187	-1.0	-1.0
chr11	5459159	5459424	ENSG00000196565.13|HBG2|SAFB|SAFB	931	-	3.9586241	1.1581187	-1.0	-1.0
chr11	5454324	5454449	ENSG00000196565.13|HBG2|SAFB|SAFB	946	-	4.277672	1.2676747	-1.0	-1.0
chr11	5457769	5457934	ENSG00000196565.13|HBG2|SAFB|SAFB	938	-	4.339634	1.2076135	-1.0	-1.0
chr11	5402594	5403464	ENSG00000196565.13|HBG2|SAFB|SAFB	976	-	5.8518867	1.6114973	-1.0	-1.0
chr11	5457414	5457569	ENSG00000196565.13|HBG2|SAFB|SAFB	906	-	3.7694077	1.0278168	-1.0	-1.0
chr11	5441904	5442044	ENSG00000196565.13|HBG2|SAFB|SAFB	904	-	2.5314922	1.0187765	-1.0	-1.0
chr11	5463749	5463924	ENSG00000196565.13|HBG2|SAFB|SAFB	909	-	3.417485	1.03977	-1.0	-1.0
chr11	5447894	5447994	ENSG00000196565.13|HBG2|SAFB|SAFB	909	-	6.1447735	1.0387058	-1.0	-1.0
chr11	5439409	5439519	ENSG00000196565.13|HBG2|SAFB|SAFB	906	-	4.058419	1.0263147	-1.0	-1.0
chr11	5459469	5459569	ENSG00000196565.13|HBG2|SAFB|SAFB	908	-	2.4065638	1.0351548	-1.0	-1.0
chr11	5501364	5501639	ENSG00000196565.13|HBG2|SAFB|SAFB	945	-	3.9243367	1.2608883	-1.0	-1.0
chr11	5443704	5443884	ENSG00000196565.13|HBG2|SAFB|SAFB	930	-	3.8563008	1.1524953	-1.0	-1.0
chr11	5456744	5456849	ENSG00000196565.13|HBG2|SAFB|SAFB	905	-	2.8317966	1.0225724	-1.0	-1.0
chr11	5504844	5505014	ENSG00000196565.13|HBG2|SAFB|SAFB	944	-	2.7198043	1.252128	-1.0	-1.0
chr11	5456994	5457299	ENSG00000196565.13|HBG2|SAFB|SAFB	920	-	3.536736	1.0996208	-1.0	-1.0
chr11	5423304	5423424	ENSG00000196565.13|HBG2|SAFB|SAFB	918	-	2.912755	1.0850526	-1.0	-1.0
chr11	5336180	5336395	ENSG00000196565.13|HBG2|SAFB|SAFB	916	-	4.4505844	1.0743623	-1.0	-1.0
chr11	5456344	5456514	ENSG00000196565.13|HBG2|SAFB|SAFB	942	-	3.1938994	1.2389395	-1.0	-1.0
chr11	5441479	5441629	ENSG00000196565.13|HBG2|SAFB|SAFB	905	-	2.731155	1.0240259	-1.0	-1.0
chr11	5442404	5442654	ENSG00000196565.13|HBG2|SAFB|SAFB	928	-	3.9167547	1.1397831	-1.0	-1.0
chr11	5390174	5390299	ENSG00000196565.13|HBG2|SAFB|SAFB	926	-	4.201149	1.1330434	-1.0	-1.0
chr11	5504474	5504724	ENSG00000196565.13|HBG2|SAFB|SAFB	969	-	3.3019953	1.502277	-1.0	-1.0
chr11	5335620	5335720	ENSG00000196565.13|HBG2|SAFB|SAFB	901	-	6.076851	1.0046166	-1.0	-1.0
chr11	5460839	5462489	ENSG00000196565.13|HBG2|SAFB|SAFB	962	-	3.506069	1.4158216	-1.0	-1.0
chr11	5457959	5458084	ENSG00000196565.13|HBG2|SAFB|SAFB	931	-	5.369314	1.1594243	-1.0	-1.0
chr11	5335395	5335495	ENSG00000196565.13|HBG2|SAFB|SAFB	956	-	6.393343	1.3593465	-1.0	-1.0
chr11	5468784	5468909	ENSG00000196565.13|HBG2|SAFB|SAFB	929	-	4.2414074	1.1477311	-1.0	-1.0
chr11	5269630	5269740	ENSG00000196565.13|HBG2|SAFB|SAFB	902	-	2.0200148	1.0108039	-1.0	-1.0
chr11	5495819	5496049	ENSG00000196565.13|HBG2|SAFB|SAFB	903	-	3.0363555	1.0147216	-1.0	-1.0
chr11	5502184	5502434	ENSG00000196565.13|HBG2|SAFB|SAFB	980	-	3.730993	1.6912571	-1.0	-1.0
chr11	5469799	5469969	ENSG00000196565.13|HBG2|SAFB|SAFB	927	-	4.2013745	1.1346672	-1.0	-1.0
chr11	5452939	5453059	ENSG00000196565.13|HBG2|SAFB|SAFB	917	-	3.4041457	1.0802165	-1.0	-1.0
chr11	5402144	5402439	ENSG00000196565.13|HBG2|SAFB|SAFB	946	-	3.5279865	1.2646794	-1.0	-1.0
chr11	5456529	5456639	ENSG00000196565.13|HBG2|SAFB|SAFB	912	-	4.09244	1.0552288	-1.0	-1.0
chr11	5400139	5400309	ENSG00000196565.13|HBG2|SAFB|SAFB	926	-	4.096041	1.1286485	-1.0	-1.0
chr11	5403539	5403649	ENSG00000196565.13|HBG2|SAFB|SAFB	947	-	5.0302725	1.2752047	-1.0	-1.0
chr11	5470159	5470479	ENSG00000196565.13|HBG2|SAFB|SAFB	978	-	4.249391	1.6593086	-1.0	-1.0
chr11	5489074	5489654	ENSG00000196565.13|HBG2|SAFB|SAFB	952	-	3.7013335	1.3227816	-1.0	-1.0
chr11	5338540	5338650	ENSG00000196565.13|HBG2|SAFB|SAFB	934	-	6.1984034	1.1783216	-1.0	-1.0
chr11	5462799	5463029	ENSG00000196565.13|HBG2|SAFB|SAFB	944	-	2.7207227	1.2542682	-1.0	-1.0
chr11	5466364	5466664	ENSG00000196565.13|HBG2|SAFB|SAFB	926	-	2.62378	1.1278573	-1.0	-1.0
chr11	5471839	5472024	ENSG00000196565.13|HBG2|SAFB|SAFB	941	-	3.597924	1.2257687	-1.0	-1.0
chr11	5488354	5488494	ENSG00000196565.13|HBG2|SAFB|SAFB	910	-	3.1310422	1.0441021	-1.0	-1.0
chr11	5443019	5443134	ENSG00000196565.13|HBG2|SAFB|SAFB	929	-	6.17785	1.1507176	-1.0	-1.0
chr11	5502564	5502664	ENSG00000196565.13|HBG2|SAFB|SAFB	904	-	4.044975	1.0175115	-1.0	-1.0
chr11	5494784	5494894	ENSG00000196565.13|HBG2|SAFB|SAFB	915	-	4.133574	1.0697228	-1.0	-1.0
chr11	5466764	5467564	ENSG00000196565.13|HBG2|SAFB|SAFB	946	-	4.0598087	1.2697436	-1.0	-1.0
chr11	5491629	5491729	ENSG00000196565.13|HBG2|SAFB|SAFB	905	-	2.878144	1.0241512	-1.0	-1.0
chr11	5500939	5501339	ENSG00000196565.13|HBG2|SAFB|SAFB	948	-	2.8654249	1.28266	-1.0	-1.0
chr11	5339715	5339825	ENSG00000196565.13|HBG2|SAFB|SAFB	906	-	4.095126	1.0248755	-1.0	-1.0
chr11	5401669	5401834	ENSG00000196565.13|HBG2|SAFB|SAFB	913	-	6.1339755	1.0580933	-1.0	-1.0
chr11	5453659	5453784	ENSG00000196565.13|HBG2|SAFB|SAFB	907	-	3.0448203	1.0300848	-1.0	-1.0
chr11	5458734	5459059	ENSG00000196565.13|HBG2|SAFB|SAFB	967	-	4.271726	1.4805055	-1.0	-1.0
chr11	5421339	5421479	ENSG00000196565.13|HBG2|SAFB|SAFB	914	-	4.1232376	1.064627	-1.0	-1.0
chr11	5422579	5422774	ENSG00000196565.13|HBG2|SAFB|SAFB	951	-	6.280551	1.312818	-1.0	-1.0
chr11	5382474	5382659	ENSG00000196565.13|HBG2|SAFB|SAFB	944	-	4.2785254	1.2481105	-1.0	-1.0
chr11	5467699	5468014	ENSG00000196565.13|HBG2|SAFB|SAFB	960	-	4.0467005	1.3961095	-1.0	-1.0
chr11	5491194	5491294	ENSG00000196565.13|HBG2|SAFB|SAFB	905	-	6.107878	1.0221677	-1.0	-1.0
chr11	5495049	5495154	ENSG00000196565.13|HBG2|SAFB|SAFB	903	-	2.6785455	1.0152011	-1.0	-1.0
chr11	5403649	5403819	ENSG00000196565.13|HBG2|SAFB|SAFB	948	-	4.6667147	1.2820787	-1.0	-1.0
chr11	5462801	5463026	ENSG00000213931.5|HBE1|SAFB|SAFB	944	-	2.7019348	1.2555859	-1.0	-1.0
chr11	5460841	5462491	ENSG00000213931.5|HBE1|SAFB|SAFB	962	-	3.5105243	1.4147292	-1.0	-1.0
chr11	5399971	5400131	ENSG00000213931.5|HBE1|SAFB|SAFB	935	-	5.4115143	1.189278	-1.0	-1.0
chr11	5441871	5442046	ENSG00000213931.5|HBE1|SAFB|SAFB	905	-	2.5945277	1.0212133	-1.0	-1.0
chr11	5442406	5442651	ENSG00000213931.5|HBE1|SAFB|SAFB	929	-	3.9277549	1.1482973	-1.0	-1.0
chr11	5505281	5505441	ENSG00000213931.5|HBE1|SAFB|SAFB	944	-	3.537454	1.2527654	-1.0	-1.0
chr11	5455346	5455446	ENSG00000213931.5|HBE1|SAFB|SAFB	923	-	3.5170164	1.1150719	-1.0	-1.0
chr11	5390841	5390961	ENSG00000213931.5|HBE1|SAFB|SAFB	939	-	5.5883365	1.2149009	-1.0	-1.0
chr11	5400136	5400311	ENSG00000213931.5|HBE1|SAFB|SAFB	922	-	4.0360084	1.1091074	-1.0	-1.0
chr11	5441291	5441451	ENSG00000213931.5|HBE1|SAFB|SAFB	923	-	3.9878676	1.111454	-1.0	-1.0
chr11	5454491	5454606	ENSG00000213931.5|HBE1|SAFB|SAFB	905	-	3.0879338	1.0237089	-1.0	-1.0
chr11	5457956	5458086	ENSG00000213931.5|HBE1|SAFB|SAFB	923	-	5.3524384	1.111355	-1.0	-1.0
chr11	5472416	5472526	ENSG00000213931.5|HBE1|SAFB|SAFB	931	-	3.5708377	1.1629097	-1.0	-1.0
chr11	5422096	5422536	ENSG00000213931.5|HBE1|SAFB|SAFB	958	-	5.6841087	1.3748453	-1.0	-1.0
chr11	5463751	5463926	ENSG00000213931.5|HBE1|SAFB|SAFB	911	-	3.5917554	1.0486063	-1.0	-1.0
chr11	5488671	5488821	ENSG00000213931.5|HBE1|SAFB|SAFB	914	-	4.1168494	1.0667906	-1.0	-1.0
chr11	5408636	5408761	ENSG00000213931.5|HBE1|SAFB|SAFB	956	-	6.382663	1.3532199	-1.0	-1.0
chr11	5336176	5336391	ENSG00000213931.5|HBE1|SAFB|SAFB	903	-	3.951179	1.0147054	-1.0	-1.0
chr11	5422581	5422776	ENSG00000213931.5|HBE1|SAFB|SAFB	950	-	6.278713	1.3028362	-1.0	-1.0
chr11	5451006	5451116	ENSG00000213931.5|HBE1|SAFB|SAFB	935	-	6.191346	1.187304	-1.0	-1.0
chr11	5457441	5457571	ENSG00000213931.5|HBE1|SAFB|SAFB	908	-	3.4444032	1.0355588	-1.0	-1.0
chr11	5454321	5454476	ENSG00000213931.5|HBE1|SAFB|SAFB	933	-	4.0184965	1.17665	-1.0	-1.0
chr11	5495816	5495931	ENSG00000213931.5|HBE1|SAFB|SAFB	901	-	2.8353612	1.0040417	-1.0	-1.0
chr11	5460031	5460136	ENSG00000213931.5|HBE1|SAFB|SAFB	913	-	4.17365	1.0626168	-1.0	-1.0
chr11	5457771	5457931	ENSG00000213931.5|HBE1|SAFB|SAFB	943	-	4.5399537	1.2414364	-1.0	-1.0
chr11	5422776	5422876	ENSG00000213931.5|HBE1|SAFB|SAFB	903	-	4.0346556	1.0136585	-1.0	-1.0
chr11	5421341	5421481	ENSG00000213931.5|HBE1|SAFB|SAFB	911	-	4.106196	1.0530041	-1.0	-1.0
chr11	5403541	5403651	ENSG00000213931.5|HBE1|SAFB|SAFB	943	-	4.9935203	1.2419959	-1.0	-1.0
chr11	5458296	5458436	ENSG00000213931.5|HBE1|SAFB|SAFB	937	-	4.2785316	1.199138	-1.0	-1.0
chr11	5441476	5441626	ENSG00000213931.5|HBE1|SAFB|SAFB	909	-	2.7408006	1.0407234	-1.0	-1.0
chr11	5503546	5503686	ENSG00000213931.5|HBE1|SAFB|SAFB	910	-	3.467859	1.044587	-1.0	-1.0
chr11	5462656	5462791	ENSG00000213931.5|HBE1|SAFB|SAFB	935	-	3.2331583	1.1857775	-1.0	-1.0
chr11	5335621	5335726	ENSG00000213931.5|HBE1|SAFB|SAFB	901	-	6.076851	1.0048256	-1.0	-1.0
chr11	5470686	5470916	ENSG00000213931.5|HBE1|SAFB|SAFB	976	-	5.979967	1.6156849	-1.0	-1.0
chr11	5403651	5403821	ENSG00000213931.5|HBE1|SAFB|SAFB	944	-	4.4962153	1.2535189	-1.0	-1.0
chr11	5468546	5468776	ENSG00000213931.5|HBE1|SAFB|SAFB	956	-	5.5476303	1.3542051	-1.0	-1.0
chr11	5504846	5505016	ENSG00000213931.5|HBE1|SAFB|SAFB	941	-	2.6810215	1.2320044	-1.0	-1.0
chr11	5440581	5440751	ENSG00000213931.5|HBE1|SAFB|SAFB	910	-	3.6059847	1.043431	-1.0	-1.0
chr11	5466366	5466591	ENSG00000213931.5|HBE1|SAFB|SAFB	927	-	2.569807	1.1353722	-1.0	-1.0
chr11	5491981	5492136	ENSG00000213931.5|HBE1|SAFB|SAFB	923	-	3.390924	1.1133319	-1.0	-1.0
chr11	5459471	5459571	ENSG00000213931.5|HBE1|SAFB|SAFB	906	-	2.395368	1.0277457	-1.0	-1.0
chr11	5491631	5491731	ENSG00000213931.5|HBE1|SAFB|SAFB	904	-	2.8619578	1.0162688	-1.0	-1.0
chr11	5501351	5501641	ENSG00000213931.5|HBE1|SAFB|SAFB	943	-	3.8699923	1.2470635	-1.0	-1.0
chr11	5502186	5502436	ENSG00000213931.5|HBE1|SAFB|SAFB	979	-	3.7272055	1.6849786	-1.0	-1.0
chr11	5459656	5459756	ENSG00000213931.5|HBE1|SAFB|SAFB	904	-	3.1191514	1.0180044	-1.0	-1.0
chr11	5441726	5441846	ENSG00000213931.5|HBE1|SAFB|SAFB	917	-	6.149175	1.0809416	-1.0	-1.0
chr11	5502561	5502661	ENSG00000213931.5|HBE1|SAFB|SAFB	904	-	4.047552	1.0166917	-1.0	-1.0
chr11	5423306	5423421	ENSG00000213931.5|HBE1|SAFB|SAFB	920	-	2.9246347	1.0953777	-1.0	-1.0
chr11	5456996	5457151	ENSG00000213931.5|HBE1|SAFB|SAFB	925	-	2.97441	1.1222746	-1.0	-1.0
chr11	5469801	5469971	ENSG00000213931.5|HBE1|SAFB|SAFB	924	-	4.177976	1.1164045	-1.0	-1.0
chr11	5460141	5460416	ENSG00000213931.5|HBE1|SAFB|SAFB	938	-	3.5768437	1.2102782	-1.0	-1.0
chr11	5468961	5469236	ENSG00000213931.5|HBE1|SAFB|SAFB	919	-	2.7815676	1.0930907	-1.0	-1.0
chr11	5471841	5472021	ENSG00000213931.5|HBE1|SAFB|SAFB	944	-	3.6832254	1.254827	-1.0	-1.0
chr11	5494786	5494896	ENSG00000213931.5|HBE1|SAFB|SAFB	911	-	4.104294	1.0502739	-1.0	-1.0
chr11	5456746	5456851	ENSG00000213931.5|HBE1|SAFB|SAFB	904	-	2.8234243	1.0188532	-1.0	-1.0
chr11	5400466	5401651	ENSG00000213931.5|HBE1|SAFB|SAFB	973	-	5.1395645	1.5762291	-1.0	-1.0
chr11	5491191	5491296	ENSG00000213931.5|HBE1|SAFB|SAFB	927	-	6.147563	1.1376725	-1.0	-1.0
chr11	5467261	5467566	ENSG00000213931.5|HBE1|SAFB|SAFB	935	-	3.048716	1.1883011	-1.0	-1.0
chr11	5439411	5439521	ENSG00000213931.5|HBE1|SAFB|SAFB	912	-	4.097381	1.0535885	-1.0	-1.0
chr11	5452941	5453056	ENSG00000213931.5|HBE1|SAFB|SAFB	924	-	3.5189323	1.1211388	-1.0	-1.0
chr11	5456126	5456326	ENSG00000213931.5|HBE1|SAFB|SAFB	962	-	3.3769135	1.4160088	-1.0	-1.0
chr11	5443706	5443886	ENSG00000213931.5|HBE1|SAFB|SAFB	935	-	3.9554543	1.1839658	-1.0	-1.0
chr11	5496131	5496281	ENSG00000213931.5|HBE1|SAFB|SAFB	938	-	4.1820292	1.2073537	-1.0	-1.0
chr11	5402146	5402441	ENSG00000213931.5|HBE1|SAFB|SAFB	945	-	3.5451138	1.2632852	-1.0	-1.0
chr11	5470166	5470481	ENSG00000213931.5|HBE1|SAFB|SAFB	978	-	4.20749	1.6614906	-1.0	-1.0
chr11	5443016	5443136	ENSG00000213931.5|HBE1|SAFB|SAFB	926	-	6.17133	1.1282364	-1.0	-1.0
chr11	5455686	5455891	ENSG00000213931.5|HBE1|SAFB|SAFB	947	-	3.4829786	1.2775799	-1.0	-1.0
chr11	5443271	5443451	ENSG00000213931.5|HBE1|SAFB|SAFB	920	-	3.5102217	1.0974218	-1.0	-1.0
chr11	5500941	5501341	ENSG00000213931.5|HBE1|SAFB|SAFB	947	-	2.8603854	1.2780967	-1.0	-1.0
chr11	5468091	5468546	ENSG00000213931.5|HBE1|SAFB|SAFB	958	-	3.5954304	1.3810518	-1.0	-1.0
chr11	5468781	5468916	ENSG00000213931.5|HBE1|SAFB|SAFB	926	-	4.218855	1.1279883	-1.0	-1.0
chr11	5453666	5453786	ENSG00000213931.5|HBE1|SAFB|SAFB	906	-	3.1854448	1.0250884	-1.0	-1.0
chr11	5488856	5489061	ENSG00000213931.5|HBE1|SAFB|SAFB	955	-	4.094462	1.3441314	-1.0	-1.0
chr11	5440771	5440946	ENSG00000213931.5|HBE1|SAFB|SAFB	924	-	3.0123804	1.1171225	-1.0	-1.0
chr11	5456341	5456511	ENSG00000213931.5|HBE1|SAFB|SAFB	939	-	3.095803	1.2178539	-1.0	-1.0
chr11	5497931	5498036	ENSG00000213931.5|HBE1|SAFB|SAFB	927	-	2.9603522	1.1349354	-1.0	-1.0
chr11	5467701	5468016	ENSG00000213931.5|HBE1|SAFB|SAFB	960	-	4.087958	1.4013056	-1.0	-1.0
chr11	5495051	5495151	ENSG00000213931.5|HBE1|SAFB|SAFB	904	-	2.6779408	1.0156878	-1.0	-1.0
chr11	5401701	5401836	ENSG00000213931.5|HBE1|SAFB|SAFB	917	-	6.1749663	1.0820888	-1.0	-1.0
chr11	5460686	5460841	ENSG00000213931.5|HBE1|SAFB|SAFB	909	-	3.1384666	1.0415612	-1.0	-1.0
chr11	5443561	5443661	ENSG00000213931.5|HBE1|SAFB|SAFB	915	-	4.1698556	1.0711497	-1.0	-1.0
chr11	5495936	5496051	ENSG00000213931.5|HBE1|SAFB|SAFB	903	-	3.0358083	1.0147067	-1.0	-1.0
chr11	5500551	5500781	ENSG00000213931.5|HBE1|SAFB|SAFB	957	-	3.0329623	1.3658212	-1.0	-1.0
chr11	5504471	5504726	ENSG00000213931.5|HBE1|SAFB|SAFB	967	-	3.2798593	1.4867603	-1.0	-1.0
chr11	5458736	5458971	ENSG00000213931.5|HBE1|SAFB|SAFB	970	-	4.4168935	1.520895	-1.0	-1.0
chr11	5382471	5382661	ENSG00000213931.5|HBE1|SAFB|SAFB	943	-	4.3359537	1.2411863	-1.0	-1.0
chr11	5486196	5486311	ENSG00000213931.5|HBE1|SAFB|SAFB	929	-	3.784052	1.1505859	-1.0	-1.0
chr11	5338536	5338651	ENSG00000213931.5|HBE1|SAFB|SAFB	937	-	6.2062497	1.1982739	-1.0	-1.0
chr11	5466761	5467256	ENSG00000213931.5|HBE1|SAFB|SAFB	953	-	4.805734	1.3318706	-1.0	-1.0
chr11	5489076	5489656	ENSG00000213931.5|HBE1|SAFB|SAFB	953	-	3.7071118	1.3271221	-1.0	-1.0
chr11	5339716	5339826	ENSG00000213931.5|HBE1|SAFB|SAFB	907	-	4.1045146	1.0300823	-1.0	-1.0
chr11	5503201	5503311	ENSG00000213931.5|HBE1|SAFB|SAFB	943	-	6.254402	1.2457417	-1.0	-1.0
chr11	5439806	5439996	ENSG00000213931.5|HBE1|SAFB|SAFB	928	-	3.429603	1.1441036	-1.0	-1.0
chr11	5421141	5421336	ENSG00000213931.5|HBE1|SAFB|SAFB	946	-	4.571092	1.2674664	-1.0	-1.0
chr11	5459161	5459421	ENSG00000213931.5|HBE1|SAFB|SAFB	928	-	3.898643	1.1422385	-1.0	-1.0
chr11	5475796	5475896	ENSG00000213931.5|HBE1|SAFB|SAFB	956	-	6.439948	1.3590721	-1.0	-1.0
chr11	5390171	5390296	ENSG00000213931.5|HBE1|SAFB|SAFB	922	-	4.17069	1.1052619	-1.0	-1.0
chr11	5488351	5488496	ENSG00000213931.5|HBE1|SAFB|SAFB	911	-	3.1766524	1.0525224	-1.0	-1.0
chr11	5335396	5335501	ENSG00000213931.5|HBE1|SAFB|SAFB	933	-	5.207431	1.1730105	-1.0	-1.0
chr11	5469496	5469666	ENSG00000213931.5|HBE1|SAFB|SAFB	914	-	2.6726937	1.0654873	-1.0	-1.0
chr11	5402596	5403426	ENSG00000213931.5|HBE1|SAFB|SAFB	976	-	5.870116	1.6123776	-1.0	-1.0
chr11	5456526	5456636	ENSG00000213931.5|HBE1|SAFB|SAFB	913	-	4.1015725	1.0598879	-1.0	-1.0
chr11	5447896	5447996	ENSG00000213931.5|HBE1|SAFB|SAFB	909	-	6.1447735	1.040833	-1.0	-1.0
chr11	5460436	5460546	ENSG00000213931.5|HBE1|SAFB|SAFB	949	-	6.278932	1.2894815	-1.0	-1.0
chr11	5457151	5457306	ENSG00000213931.5|HBE1|SAFB|SAFB	913	-	4.640917	1.0625755	-1.0	-1.0
chr11	5471116	5471251	ENSG00000213931.5|HBE1|SAFB|SAFB	955	-	6.40781	1.3468629	-1.0	-1.0
chr11	5382470	5382660	ENSG00000167355.7|AC087380.1|SAFB|SAFB	939	-	4.3153987	1.2174525	-1.0	-1.0
chr11	5441290	5441450	ENSG00000167355.7|AC087380.1|SAFB|SAFB	921	-	3.9110916	1.1041144	-1.0	-1.0
chr11	5456975	5457150	ENSG00000167355.7|AC087380.1|SAFB|SAFB	925	-	3.110373	1.1247838	-1.0	-1.0
chr11	5456345	5456515	ENSG00000167355.7|AC087380.1|SAFB|SAFB	942	-	3.1792688	1.2336606	-1.0	-1.0
chr11	5390840	5390960	ENSG00000167355.7|AC087380.1|SAFB|SAFB	940	-	5.5992656	1.2243733	-1.0	-1.0
chr11	5491980	5492140	ENSG00000167355.7|AC087380.1|SAFB|SAFB	924	-	3.438584	1.1207194	-1.0	-1.0
chr11	5494785	5494895	ENSG00000167355.7|AC087380.1|SAFB|SAFB	911	-	4.104294	1.0504555	-1.0	-1.0
chr11	5497935	5498035	ENSG00000167355.7|AC087380.1|SAFB|SAFB	932	-	2.9919004	1.168405	-1.0	-1.0
chr11	5467700	5468015	ENSG00000167355.7|AC087380.1|SAFB|SAFB	960	-	4.045482	1.396742	-1.0	-1.0
chr11	5471115	5471250	ENSG00000167355.7|AC087380.1|SAFB|SAFB	955	-	6.403479	1.344196	-1.0	-1.0
chr11	5457440	5457570	ENSG00000167355.7|AC087380.1|SAFB|SAFB	907	-	3.4344847	1.0302863	-1.0	-1.0
chr11	5440770	5440945	ENSG00000167355.7|AC087380.1|SAFB|SAFB	922	-	2.985949	1.1082723	-1.0	-1.0
chr11	5470160	5470480	ENSG00000167355.7|AC087380.1|SAFB|SAFB	977	-	4.1886773	1.6464754	-1.0	-1.0
chr11	5462800	5463030	ENSG00000167355.7|AC087380.1|SAFB|SAFB	942	-	2.718903	1.2400568	-1.0	-1.0
chr11	5459615	5459715	ENSG00000167355.7|AC087380.1|SAFB|SAFB	927	-	3.603051	1.1390924	-1.0	-1.0
chr11	5441895	5442045	ENSG00000167355.7|AC087380.1|SAFB|SAFB	904	-	2.5402212	1.0170026	-1.0	-1.0
chr11	5403540	5403650	ENSG00000167355.7|AC087380.1|SAFB|SAFB	945	-	5.0117574	1.2588179	-1.0	-1.0
chr11	5460140	5460410	ENSG00000167355.7|AC087380.1|SAFB|SAFB	940	-	3.660342	1.2254636	-1.0	-1.0
chr11	5403650	5403820	ENSG00000167355.7|AC087380.1|SAFB|SAFB	945	-	4.5002747	1.2565594	-1.0	-1.0
chr11	5460840	5462490	ENSG00000167355.7|AC087380.1|SAFB|SAFB	962	-	3.50621	1.4163713	-1.0	-1.0
chr11	5504845	5505015	ENSG00000167355.7|AC087380.1|SAFB|SAFB	943	-	2.6917076	1.2405698	-1.0	-1.0
chr11	5458735	5459060	ENSG00000167355.7|AC087380.1|SAFB|SAFB	967	-	4.2921023	1.4755491	-1.0	-1.0
chr11	5390170	5390300	ENSG00000167355.7|AC087380.1|SAFB|SAFB	922	-	4.1718307	1.1081126	-1.0	-1.0
chr11	5339717	5339822	ENSG00000167355.7|AC087380.1|SAFB|SAFB	906	-	4.09991	1.0273871	-1.0	-1.0
chr11	5335402	5335502	ENSG00000167355.7|AC087380.1|SAFB|SAFB	901	-	4.0553207	1.0050955	-1.0	-1.0
chr11	5454325	5454445	ENSG00000167355.7|AC087380.1|SAFB|SAFB	946	-	4.2539864	1.2646917	-1.0	-1.0
chr11	5439805	5439995	ENSG00000167355.7|AC087380.1|SAFB|SAFB	928	-	3.4266186	1.1438171	-1.0	-1.0
chr11	5466350	5466590	ENSG00000167355.7|AC087380.1|SAFB|SAFB	926	-	2.566327	1.133322	-1.0	-1.0
chr11	5457165	5457305	ENSG00000167355.7|AC087380.1|SAFB|SAFB	918	-	4.8042455	1.0836209	-1.0	-1.0
chr11	5491190	5491295	ENSG00000167355.7|AC087380.1|SAFB|SAFB	905	-	6.1090164	1.0229465	-1.0	-1.0
chr11	5488350	5488495	ENSG00000167355.7|AC087380.1|SAFB|SAFB	907	-	3.0850103	1.0301465	-1.0	-1.0
chr11	5501350	5501640	ENSG00000167355.7|AC087380.1|SAFB|SAFB	944	-	3.872788	1.251048	-1.0	-1.0
chr11	5460440	5460550	ENSG00000167355.7|AC087380.1|SAFB|SAFB	948	-	6.268952	1.2815384	-1.0	-1.0
chr11	5502185	5502435	ENSG00000167355.7|AC087380.1|SAFB|SAFB	980	-	3.7297719	1.688594	-1.0	-1.0
chr11	5402145	5402440	ENSG00000167355.7|AC087380.1|SAFB|SAFB	945	-	3.5399456	1.260082	-1.0	-1.0
chr11	5495050	5495150	ENSG00000167355.7|AC087380.1|SAFB|SAFB	908	-	2.7099068	1.0351957	-1.0	-1.0
chr11	5469800	5469970	ENSG00000167355.7|AC087380.1|SAFB|SAFB	923	-	4.1735773	1.1142592	-1.0	-1.0
chr11	5335627	5335727	ENSG00000167355.7|AC087380.1|SAFB|SAFB	901	-	6.076851	1.0046166	-1.0	-1.0
chr11	5475795	5475895	ENSG00000167355.7|AC087380.1|SAFB|SAFB	954	-	6.409988	1.335819	-1.0	-1.0
chr11	5496130	5496280	ENSG00000167355.7|AC087380.1|SAFB|SAFB	937	-	4.2411814	1.2033969	-1.0	-1.0
chr11	5472410	5472530	ENSG00000167355.7|AC087380.1|SAFB|SAFB	913	-	3.2446065	1.0619329	-1.0	-1.0
chr11	5468780	5468915	ENSG00000167355.7|AC087380.1|SAFB|SAFB	928	-	4.2325873	1.1404437	-1.0	-1.0
chr11	5458295	5458435	ENSG00000167355.7|AC087380.1|SAFB|SAFB	937	-	4.2840223	1.2017069	-1.0	-1.0
chr11	5400140	5400310	ENSG00000167355.7|AC087380.1|SAFB|SAFB	926	-	4.156847	1.1321665	-1.0	-1.0
chr11	5456530	5456640	ENSG00000167355.7|AC087380.1|SAFB|SAFB	912	-	4.09244	1.0547615	-1.0	-1.0
chr11	5423305	5423425	ENSG00000167355.7|AC087380.1|SAFB|SAFB	919	-	2.919325	1.0897576	-1.0	-1.0
chr11	5408635	5408760	ENSG00000167355.7|AC087380.1|SAFB|SAFB	956	-	6.388461	1.3555127	-1.0	-1.0
chr11	5456125	5456330	ENSG00000167355.7|AC087380.1|SAFB|SAFB	960	-	3.3771145	1.399885	-1.0	-1.0
chr11	5441725	5441845	ENSG00000167355.7|AC087380.1|SAFB|SAFB	916	-	6.1340523	1.07342	-1.0	-1.0
chr11	5468090	5468540	ENSG00000167355.7|AC087380.1|SAFB|SAFB	960	-	3.62219	1.3995513	-1.0	-1.0
chr11	5488660	5488815	ENSG00000167355.7|AC087380.1|SAFB|SAFB	912	-	4.015976	1.0539083	-1.0	-1.0
chr11	5457960	5458085	ENSG00000167355.7|AC087380.1|SAFB|SAFB	922	-	5.3375907	1.108293	-1.0	-1.0
chr11	5401700	5401835	ENSG00000167355.7|AC087380.1|SAFB|SAFB	916	-	6.1657896	1.0768031	-1.0	-1.0
chr11	5462655	5462795	ENSG00000167355.7|AC087380.1|SAFB|SAFB	933	-	3.217392	1.1707752	-1.0	-1.0
chr11	5421140	5421335	ENSG00000167355.7|AC087380.1|SAFB|SAFB	946	-	4.5697675	1.2662321	-1.0	-1.0
chr11	5466765	5467565	ENSG00000167355.7|AC087380.1|SAFB|SAFB	946	-	4.04745	1.269576	-1.0	-1.0
chr11	5468960	5469235	ENSG00000167355.7|AC087380.1|SAFB|SAFB	914	-	2.729487	1.0679812	-1.0	-1.0
chr11	5489075	5489655	ENSG00000167355.7|AC087380.1|SAFB|SAFB	951	-	3.7087646	1.3134134	-1.0	-1.0
chr11	5460030	5460135	ENSG00000167355.7|AC087380.1|SAFB|SAFB	913	-	4.1586037	1.0597799	-1.0	-1.0
chr11	5504470	5504725	ENSG00000167355.7|AC087380.1|SAFB|SAFB	967	-	3.2750168	1.4832971	-1.0	-1.0
chr11	5400465	5401650	ENSG00000167355.7|AC087380.1|SAFB|SAFB	973	-	5.1022463	1.5705296	-1.0	-1.0
chr11	5453665	5453785	ENSG00000167355.7|AC087380.1|SAFB|SAFB	908	-	3.2072973	1.0376459	-1.0	-1.0
chr11	5486195	5486310	ENSG00000167355.7|AC087380.1|SAFB|SAFB	929	-	3.599587	1.1487476	-1.0	-1.0
chr11	5457770	5457930	ENSG00000167355.7|AC087380.1|SAFB|SAFB	942	-	4.5357666	1.2393118	-1.0	-1.0
chr11	5459470	5459570	ENSG00000167355.7|AC087380.1|SAFB|SAFB	907	-	2.4065638	1.0333134	-1.0	-1.0
chr11	5338537	5338652	ENSG00000167355.7|AC087380.1|SAFB|SAFB	936	-	6.206993	1.1970234	-1.0	-1.0
chr11	5454490	5454605	ENSG00000167355.7|AC087380.1|SAFB|SAFB	904	-	3.083275	1.0188795	-1.0	-1.0
chr11	5488855	5489060	ENSG00000167355.7|AC087380.1|SAFB|SAFB	956	-	4.1101737	1.354458	-1.0	-1.0
chr11	5503545	5503685	ENSG00000167355.7|AC087380.1|SAFB|SAFB	904	-	3.4378219	1.0169578	-1.0	-1.0
chr11	5455685	5455890	ENSG00000167355.7|AC087380.1|SAFB|SAFB	947	-	3.4509225	1.2777904	-1.0	-1.0
chr11	5503205	5503320	ENSG00000167355.7|AC087380.1|SAFB|SAFB	933	-	5.5483394	1.1734809	-1.0	-1.0
chr11	5443705	5443885	ENSG00000167355.7|AC087380.1|SAFB|SAFB	935	-	3.9646537	1.1856291	-1.0	-1.0
chr11	5452940	5453055	ENSG00000167355.7|AC087380.1|SAFB|SAFB	929	-	3.5490668	1.148618	-1.0	-1.0
chr11	5402595	5403465	ENSG00000167355.7|AC087380.1|SAFB|SAFB	976	-	5.8527184	1.6116719	-1.0	-1.0
chr11	5460690	5460840	ENSG00000167355.7|AC087380.1|SAFB|SAFB	911	-	3.1663961	1.0490606	-1.0	-1.0
chr11	5500550	5500780	ENSG00000167355.7|AC087380.1|SAFB|SAFB	955	-	2.9985986	1.3460709	-1.0	-1.0
chr11	5440580	5440755	ENSG00000167355.7|AC087380.1|SAFB|SAFB	911	-	3.60723	1.0482852	-1.0	-1.0
chr11	5443560	5443660	ENSG00000167355.7|AC087380.1|SAFB|SAFB	930	-	4.2490177	1.1521207	-1.0	-1.0
chr11	5495820	5496045	ENSG00000167355.7|AC087380.1|SAFB|SAFB	909	-	3.1141217	1.0396905	-1.0	-1.0
chr11	5451010	5451115	ENSG00000167355.7|AC087380.1|SAFB|SAFB	945	-	6.2123556	1.2596328	-1.0	-1.0
chr11	5422095	5422535	ENSG00000167355.7|AC087380.1|SAFB|SAFB	958	-	5.6825128	1.3738046	-1.0	-1.0
chr11	5469495	5469665	ENSG00000167355.7|AC087380.1|SAFB|SAFB	913	-	2.6898987	1.0615664	-1.0	-1.0
chr11	5502565	5502665	ENSG00000167355.7|AC087380.1|SAFB|SAFB	904	-	4.0423994	1.0177157	-1.0	-1.0
chr11	5422580	5422775	ENSG00000167355.7|AC087380.1|SAFB|SAFB	950	-	6.281356	1.3035204	-1.0	-1.0
chr11	5442405	5442655	ENSG00000167355.7|AC087380.1|SAFB|SAFB	930	-	4.012022	1.1556813	-1.0	-1.0
chr11	5471840	5472025	ENSG00000167355.7|AC087380.1|SAFB|SAFB	939	-	3.5650198	1.2153405	-1.0	-1.0
chr11	5470685	5470915	ENSG00000167355.7|AC087380.1|SAFB|SAFB	974	-	5.8374877	1.5858897	-1.0	-1.0
chr11	5456745	5456850	ENSG00000167355.7|AC087380.1|SAFB|SAFB	905	-	2.8317966	1.0225724	-1.0	-1.0
chr11	5500940	5501340	ENSG00000167355.7|AC087380.1|SAFB|SAFB	949	-	2.8873303	1.2914832	-1.0	-1.0
chr11	5399970	5400135	ENSG00000167355.7|AC087380.1|SAFB|SAFB	942	-	5.446416	1.2401539	-1.0	-1.0
chr11	5439410	5439520	ENSG00000167355.7|AC087380.1|SAFB|SAFB	908	-	4.0780854	1.0364921	-1.0	-1.0
chr11	5468550	5468775	ENSG00000167355.7|AC087380.1|SAFB|SAFB	956	-	5.561695	1.359254	-1.0	-1.0
chr11	5459160	5459420	ENSG00000167355.7|AC087380.1|SAFB|SAFB	930	-	3.927101	1.1532879	-1.0	-1.0
chr11	5491630	5491730	ENSG00000167355.7|AC087380.1|SAFB|SAFB	906	-	2.878144	1.0258228	-1.0	-1.0
chr11	5441480	5441630	ENSG00000167355.7|AC087380.1|SAFB|SAFB	903	-	2.698628	1.0110042	-1.0	-1.0
chr11	5447895	5447995	ENSG00000167355.7|AC087380.1|SAFB|SAFB	909	-	6.1447735	1.0408484	-1.0	-1.0
chr11	5336182	5336387	ENSG00000167355.7|AC087380.1|SAFB|SAFB	916	-	3.901321	1.0734668	-1.0	-1.0
chr11	5463750	5463925	ENSG00000167355.7|AC087380.1|SAFB|SAFB	916	-	3.6305978	1.0766314	-1.0	-1.0
chr11	5421340	5421480	ENSG00000167355.7|AC087380.1|SAFB|SAFB	912	-	4.1133037	1.0579104	-1.0	-1.0
chr11	5443275	5443450	ENSG00000167355.7|AC087380.1|SAFB|SAFB	921	-	3.5207126	1.1044112	-1.0	-1.0
chr11	5443015	5443135	ENSG00000167355.7|AC087380.1|SAFB|SAFB	934	-	6.1944814	1.1791756	-1.0	-1.0
chr11	5440769	5440949	ENSG00000167359.8|OR51I1|SAFB|SAFB	922	-	2.9834237	1.1062832	-1.0	-1.0
chr11	5440579	5440754	ENSG00000167359.8|OR51I1|SAFB|SAFB	910	-	3.6136808	1.0453331	-1.0	-1.0
chr11	5441284	5441449	ENSG00000167359.8|OR51I1|SAFB|SAFB	924	-	4.0962477	1.1182125	-1.0	-1.0
chr11	5468960	5469235	ENSG00000230484.2|OR51A10P|SAFB|SAFB	914	-	2.729487	1.0677621	-1.0	-1.0
chr11	5468550	5468775	ENSG00000230484.2|OR51A10P|SAFB|SAFB	956	-	5.561695	1.3592558	-1.0	-1.0
chr11	5468780	5468915	ENSG00000230484.2|OR51A10P|SAFB|SAFB	928	-	4.2325873	1.1407913	-1.0	-1.0
chr11	6482954	6483064	ENSG00000132286.11|TIMM10B|SAFB|SAFB	910	+	6.1567645	1.0480688	-1.0	-1.0
chr11	6482954	6483064	ENSG00000283977.1|AC084337.2|SAFB|SAFB	910	+	6.1567645	1.0467299	-1.0	-1.0
chr11	6496984	6497099	ENSG00000283977.1|AC084337.2|SAFB|SAFB	923	+	6.1815863	1.1118762	-1.0	-1.0
chr11	6494854	6494954	ENSG00000283977.1|AC084337.2|SAFB|SAFB	901	+	6.076851	1.0044734	-1.0	-1.0
chr11	6494014	6494124	ENSG00000283977.1|AC084337.2|SAFB|SAFB	934	+	5.215995	1.1831608	-1.0	-1.0
chr11	10853383	10853493	ENSG00000236287.7|ZBED5|SAFB|SAFB	902	-	6.081494	1.0100814	-1.0	-1.0
chr11	10853498	10853683	ENSG00000236287.7|ZBED5|SAFB|SAFB	927	-	4.1761136	1.1345019	-1.0	-1.0
chr11	10853953	10854063	ENSG00000236287.7|ZBED5|SAFB|SAFB	924	-	6.2012596	1.1164186	-1.0	-1.0
chr11	11910403	11910518	ENSG00000170242.17|USP47|SAFB|SAFB	939	+	6.211104	1.2113112	-1.0	-1.0
chr11	12981539	12981654	ENSG00000251381.7|LINC00958|SAFB|SAFB	919	-	6.1535497	1.090534	-1.0	-1.0
chr11	12981809	12981959	ENSG00000251381.7|LINC00958|SAFB|SAFB	904	-	6.0963354	1.016679	-1.0	-1.0
chr11	12961841	12962026	ENSG00000251381.7|LINC00958|SAFB|SAFB	940	-	4.314255	1.2236931	-1.0	-1.0
chr11	12962958	12963123	ENSG00000251381.7|LINC00958|SAFB|SAFB	945	-	5.0796967	1.2570251	-1.0	-1.0
chr11	12982814	12983174	ENSG00000251381.7|LINC00958|SAFB|SAFB	948	-	4.9594884	1.2865926	-1.0	-1.0
chr11	12980289	12980699	ENSG00000251381.7|LINC00958|SAFB|SAFB	929	-	5.0017643	1.1488825	-1.0	-1.0
chr11	12962321	12962526	ENSG00000251381.7|LINC00958|SAFB|SAFB	938	-	3.0516474	1.2099351	-1.0	-1.0
chr11	12980059	12980204	ENSG00000251381.7|LINC00958|SAFB|SAFB	929	-	3.2031677	1.1486033	-1.0	-1.0
chr11	12965689	12965804	ENSG00000251381.7|LINC00958|SAFB|SAFB	939	-	6.2026944	1.212023	-1.0	-1.0
chr11	12982349	12982789	ENSG00000251381.7|LINC00958|SAFB|SAFB	939	-	5.4292393	1.2162737	-1.0	-1.0
chr11	12962126	12962316	ENSG00000251381.7|LINC00958|SAFB|SAFB	954	-	5.8095117	1.3401052	-1.0	-1.0
chr11	12975969	12976104	ENSG00000251381.7|LINC00958|SAFB|SAFB	907	-	4.097178	1.0333904	-1.0	-1.0
chr11	12979404	12979504	ENSG00000251381.7|LINC00958|SAFB|SAFB	928	-	3.54126	1.1443583	-1.0	-1.0
chr11	12981389	12981534	ENSG00000251381.7|LINC00958|SAFB|SAFB	911	-	6.138994	1.0522245	-1.0	-1.0
chr11	12963343	12963443	ENSG00000251381.7|LINC00958|SAFB|SAFB	901	-	6.0802784	1.0031017	-1.0	-1.0
chr11	12983479	12983654	ENSG00000251381.7|LINC00958|SAFB|SAFB	958	-	6.4421415	1.3740659	-1.0	-1.0
chr11	12963948	12964118	ENSG00000251381.7|LINC00958|SAFB|SAFB	932	-	6.19858	1.1663135	-1.0	-1.0
chr11	12980714	12980994	ENSG00000251381.7|LINC00958|SAFB|SAFB	962	-	3.9514768	1.4216242	-1.0	-1.0
chr11	14285270	14285485	ENSG00000133818.13|RRAS2|SAFB|SAFB	986	-	7.0151367	1.8547921	-1.0	-1.0
chr11	16751628	16751773	ENSG00000110696.9|C11orf58|SAFB|SAFB	916	+	5.1657963	1.0744677	-1.0	-1.0
chr11	16750718	16750848	ENSG00000110696.9|C11orf58|SAFB|SAFB	925	+	6.185527	1.1265733	-1.0	-1.0
chr11	31493431	31493616	ENSG00000148950.9|IMMP1L|SAFB|SAFB	947	-	5.0250826	1.2774897	-1.0	-1.0
chr11	31494121	31494311	ENSG00000148950.9|IMMP1L|SAFB|SAFB	915	-	6.138534	1.0727196	-1.0	-1.0
chr11	31493666	31493846	ENSG00000148950.9|IMMP1L|SAFB|SAFB	944	-	5.1637626	1.2540661	-1.0	-1.0
chr11	31495466	31495581	ENSG00000148950.9|IMMP1L|SAFB|SAFB	959	-	6.441645	1.3880045	-1.0	-1.0
chr11	31494336	31494551	ENSG00000148950.9|IMMP1L|SAFB|SAFB	968	-	5.5413527	1.491345	-1.0	-1.0
chr11	31494681	31494871	ENSG00000148950.9|IMMP1L|SAFB|SAFB	944	-	4.9364767	1.2485378	-1.0	-1.0
chr11	32933417	32933517	ENSG00000060749.14|QSER1|SAFB|SAFB	904	+	4.0581713	1.0175922	-1.0	-1.0
chr11	32934642	32934797	ENSG00000060749.14|QSER1|SAFB|SAFB	944	+	4.458597	1.2521652	-1.0	-1.0
chr11	32935017	32935267	ENSG00000060749.14|QSER1|SAFB|SAFB	950	+	4.6566224	1.3042856	-1.0	-1.0
chr11	32933867	32934077	ENSG00000060749.14|QSER1|SAFB|SAFB	932	+	6.198728	1.168945	-1.0	-1.0
chr11	32932857	32933012	ENSG00000060749.14|QSER1|SAFB|SAFB	938	+	5.2521343	1.2063324	-1.0	-1.0
chr11	32933147	32933352	ENSG00000060749.14|QSER1|SAFB|SAFB	943	+	4.0294523	1.244541	-1.0	-1.0
chr11	32933557	32933842	ENSG00000060749.14|QSER1|SAFB|SAFB	942	+	4.9405837	1.2361532	-1.0	-1.0
chr11	32934112	32934332	ENSG00000060749.14|QSER1|SAFB|SAFB	918	+	4.8420205	1.0855259	-1.0	-1.0
chr11	34079627	34079752	ENSG00000135387.20|CAPRIN1|SAFB|SAFB	918	+	4.1566434	1.0840704	-1.0	-1.0
chr11	34913140	34913265	ENSG00000149089.12|APIP|SAFB|SAFB	929	-	6.165046	1.1482333	-1.0	-1.0
chr11	43393292	43393417	ENSG00000052841.14|TTC17|SAFB|SAFB	917	+	3.1817448	1.0803723	-1.0	-1.0
chr11	43392787	43392982	ENSG00000052841.14|TTC17|SAFB|SAFB	925	+	3.185146	1.1265846	-1.0	-1.0
chr11	43394577	43394687	ENSG00000052841.14|TTC17|SAFB|SAFB	905	+	6.112075	1.0231526	-1.0	-1.0
chr11	43394578	43394688	ENSG00000254577.1|AC087276.2|SAFB|SAFB	905	+	6.112075	1.0242828	-1.0	-1.0
chr11	43393288	43393423	ENSG00000254577.1|AC087276.2|SAFB|SAFB	917	+	3.1449678	1.0803268	-1.0	-1.0
chr11	43392793	43392983	ENSG00000254577.1|AC087276.2|SAFB|SAFB	926	+	3.2115123	1.1315732	-1.0	-1.0
chr11	46763515	46763615	ENSG00000175216.14|CKAP5|SAFB|SAFB	901	-	3.3664382	1.0050347	-1.0	-1.0
chr11	46816217	46816382	ENSG00000175216.14|CKAP5|SAFB|SAFB	904	-	2.833696	1.0196221	-1.0	-1.0
chr11	46811061	46811176	ENSG00000175216.14|CKAP5|SAFB|SAFB	909	-	6.1620865	1.0395002	-1.0	-1.0
chr11	47844233	47844333	ENSG00000030066.13|NUP160|SAFB|SAFB	901	-	6.0631614	1.0046166	-1.0	-1.0
chr11	57315684	57315834	ENSG00000149115.13|TNKS1BP1|SAFB|SAFB	902	-	6.0738387	1.0080568	-1.0	-1.0
chr11	57309529	57309739	ENSG00000149115.13|TNKS1BP1|SAFB|SAFB	904	-	5.588771	1.0185997	-1.0	-1.0
chr11	57308509	57308639	ENSG00000149115.13|TNKS1BP1|SAFB|SAFB	948	-	6.0150814	1.2863064	-1.0	-1.0
chr11	57315509	57315674	ENSG00000149115.13|TNKS1BP1|SAFB|SAFB	940	-	6.2242503	1.2189102	-1.0	-1.0
chr11	61799924	61800059	ENSG00000149485.18|FADS1|SAFB|SAFB	948	-	6.304903	1.2851726	-1.0	-1.0
chr11	63719286	63719466	ENSG00000133318.13|RTN3|SAFB|SAFB	915	+	6.1494923	1.0720266	-1.0	-1.0
chr11	63720631	63720736	ENSG00000133318.13|RTN3|SAFB|SAFB	901	+	6.0802784	1.0038592	-1.0	-1.0
chr11	64773760	64773890	ENSG00000168066.20|SF1|SAFB|SAFB	917	-	6.1708236	1.081622	-1.0	-1.0
chr11	65426923	65427153	ENSG00000245532.7|NEAT1|SAFB|SAFB	953	+	1.939796	1.3262106	-1.0	-1.0
chr11	65427198	65427578	ENSG00000245532.7|NEAT1|SAFB|SAFB	942	+	1.984475	1.2328786	-1.0	-1.0
chr11	65427813	65427973	ENSG00000245532.7|NEAT1|SAFB|SAFB	912	+	2.152602	1.0575525	-1.0	-1.0
chr11	65424953	65425593	ENSG00000245532.7|NEAT1|SAFB|SAFB	996	+	2.2973764	2.4103746	-1.0	-1.0
chr11	65422803	65424933	ENSG00000245532.7|NEAT1|SAFB|SAFB	998	+	2.065982	2.6580124	-1.0	-1.0
chr11	65440828	65441013	ENSG00000245532.7|NEAT1|SAFB|SAFB	924	+	2.0291464	1.1215011	-1.0	-1.0
chr11	65443533	65443643	ENSG00000245532.7|NEAT1|SAFB|SAFB	902	+	1.7846687	1.0100923	-1.0	-1.0
chr11	65445073	65445173	ENSG00000245532.7|NEAT1|SAFB|SAFB	913	+	2.6146715	1.0616791	-1.0	-1.0
chr11	65425948	65426528	ENSG00000245532.7|NEAT1|SAFB|SAFB	961	+	1.6989826	1.4067845	-1.0	-1.0
chr11	65428193	65428363	ENSG00000245532.7|NEAT1|SAFB|SAFB	946	+	2.1030579	1.2640133	-1.0	-1.0
chr11	65444638	65444813	ENSG00000245532.7|NEAT1|SAFB|SAFB	918	+	2.0087845	1.0870208	-1.0	-1.0
chr11	65423272	65423387	ENSG00000278144.1|NEAT1_1|SAFB|SAFB	1000	+	2.823603	3.352798	-1.0	-1.0
chr11	65423637	65423737	ENSG00000278050.1|NEAT1_2|SAFB|SAFB	969	+	1.5793347	1.5095065	-1.0	-1.0
chr11	65423959	65424118	ENSG00000277599.1|NEAT1_3|SAFB|SAFB	999	+	2.4192042	2.9384327	-1.0	-1.0
chr11	65498181	65506036	ENSG00000251562.7|MALAT1|SAFB|SAFB	1000	+	2.286162	15.174148	-1.0	-1.0
chr11	65497761	65498166	ENSG00000251562.7|MALAT1|SAFB|SAFB	972	+	4.01717	1.5487428	-1.0	-1.0
chr11	65502913	65503008	ENSG00000278217.1|MALAT1|SAFB|SAFB	1000	+	2.4001858	17.039867	-1.0	-1.0
chr11	65582293	65582638	ENSG00000173442.12|EHBP1L1|SAFB|SAFB	931	+	4.688081	1.1616131	-1.0	-1.0
chr11	65582948	65583283	ENSG00000173442.12|EHBP1L1|SAFB|SAFB	987	+	4.6878448	1.8845305	-1.0	-1.0
chr11	65581693	65581833	ENSG00000173442.12|EHBP1L1|SAFB|SAFB	917	+	5.8226075	1.0822966	-1.0	-1.0
chr11	65581858	65582283	ENSG00000173442.12|EHBP1L1|SAFB|SAFB	991	+	4.2975116	2.0247955	-1.0	-1.0
chr11	65583558	65583683	ENSG00000173442.12|EHBP1L1|SAFB|SAFB	908	+	3.0874505	1.036375	-1.0	-1.0
chr11	65581553	65581658	ENSG00000173442.12|EHBP1L1|SAFB|SAFB	913	+	4.136895	1.0616273	-1.0	-1.0
chr11	65582658	65582808	ENSG00000173442.12|EHBP1L1|SAFB|SAFB	905	+	3.564629	1.0206827	-1.0	-1.0
chr11	65971621	65971741	ENSG00000175467.14|SART1|SAFB|SAFB	905	+	6.1163783	1.0206618	-1.0	-1.0
chr11	65971746	65972026	ENSG00000175467.14|SART1|SAFB|SAFB	940	+	6.269295	1.2247441	-1.0	-1.0
chr11	66665457	66665587	ENSG00000173933.19|RBM4|SAFB|SAFB	904	+	6.1092415	1.0188872	-1.0	-1.0
chr11	66666910	66667020	ENSG00000258297.1|AP001157.1|SAFB|SAFB	900	+	3.374778	1.00194	-1.0	-1.0
chr11	68562984	68563089	ENSG00000110075.14|PPP6R3|SAFB|SAFB	904	+	6.1130586	1.0158665	-1.0	-1.0
chr11	68561739	68561914	ENSG00000110075.14|PPP6R3|SAFB|SAFB	937	+	4.203916	1.2004591	-1.0	-1.0
chr11	68472197	68472317	ENSG00000110075.14|PPP6R3|SAFB|SAFB	907	+	6.125342	1.0303946	-1.0	-1.0
chr11	68561349	68561504	ENSG00000110075.14|PPP6R3|SAFB|SAFB	910	+	5.459265	1.0434073	-1.0	-1.0
chr11	70411490	70411635	ENSG00000085733.15|CTTN|SAFB|SAFB	912	+	4.8844876	1.0568191	-1.0	-1.0
chr11	70411080	70411180	ENSG00000085733.15|CTTN|SAFB|SAFB	904	+	6.124571	1.015582	-1.0	-1.0
chr11	74762892	74762992	ENSG00000166439.5|RNF169|SAFB|SAFB	901	+	6.0665913	1.0050347	-1.0	-1.0
chr11	77711043	77711143	ENSG00000048649.13|RSF1|SAFB|SAFB	901	-	6.0665913	1.0050347	-1.0	-1.0
chr11	77702235	77702350	ENSG00000048649.13|RSF1|SAFB|SAFB	903	-	6.0872345	1.0136645	-1.0	-1.0
chr11	83158092	83158212	ENSG00000165494.11|PCF11|SAFB|SAFB	941	+	2.9273894	1.231615	-1.0	-1.0
chr11	93697436	93697541	ENSG00000166004.14|CEP295|SAFB|SAFB	942	+	6.243334	1.2375901	-1.0	-1.0
chr11	93738383	93738499	ENSG00000166012.16|TAF1D|SAFB|SAFB	936	-	2.852418	1.1955742	-1.0	-1.0
chr11	95824180	95824355	ENSG00000166037.10|CEP57|SAFB|SAFB	921	+	6.167584	1.1009794	-1.0	-1.0
chr11	95822480	95822590	ENSG00000166037.10|CEP57|SAFB|SAFB	907	+	2.851079	1.0294533	-1.0	-1.0
chr11	95825390	95825490	ENSG00000166037.10|CEP57|SAFB|SAFB	908	+	6.138253	1.0351821	-1.0	-1.0
chr11	95826002	95826107	ENSG00000166037.10|CEP57|SAFB|SAFB	911	+	3.0921254	1.0521231	-1.0	-1.0
chr11	95823700	95823815	ENSG00000166037.10|CEP57|SAFB|SAFB	904	+	4.0382676	1.0165923	-1.0	-1.0
chr11	95824900	95825335	ENSG00000166037.10|CEP57|SAFB|SAFB	964	+	5.8860097	1.4387465	-1.0	-1.0
chr11	95824660	95824840	ENSG00000166037.10|CEP57|SAFB|SAFB	948	+	4.9655757	1.2861586	-1.0	-1.0
chr11	95825772	95825942	ENSG00000166037.10|CEP57|SAFB|SAFB	926	+	5.764085	1.1332644	-1.0	-1.0
chr11	105450316	105450416	ENSG00000254998.1|AP003181.1|SAFB|SAFB	901	-	6.076851	1.0050347	-1.0	-1.0
chr11	108161879	108162035	ENSG00000149308.16|NPAT|SAFB|SAFB	940	-	6.2819467	1.2208036	-1.0	-1.0
chr11	108173541	108173671	ENSG00000149308.16|NPAT|SAFB|SAFB	902	-	6.094173	1.007095	-1.0	-1.0
chr11	117097619	117097744	ENSG00000160584.15|SIK3|SAFB|SAFB	918	-	6.166827	1.085697	-1.0	-1.0
chr11	118472716	118472821	ENSG00000118058.20|KMT2A|SAFB|SAFB	928	+	6.170754	1.1452031	-1.0	-1.0
chr11	118473836	118473951	ENSG00000118058.20|KMT2A|SAFB|SAFB	908	+	4.176898	1.0356971	-1.0	-1.0
chr11	118503197	118503332	ENSG00000118058.20|KMT2A|SAFB|SAFB	915	+	6.1570506	1.0693085	-1.0	-1.0
chr11	118751830	118751990	ENSG00000110367.11|DDX6|SAFB|SAFB	911	-	4.337925	1.0496072	-1.0	-1.0
chr11	124188025	124188175	ENSG00000197309.3|OR10D3|SAFB|SAFB	945	+	6.1329107	1.2585558	-1.0	-1.0
chr11	126269580	126269690	ENSG00000110074.10|FOXRED1|SAFB|SAFB	940	+	6.25836	1.2227807	-1.0	-1.0
chr11	126270969	126271089	ENSG00000110074.10|FOXRED1|SAFB|SAFB	904	+	4.0443344	1.0172825	-1.0	-1.0
chr11	129870741	129870926	ENSG00000170322.14|NFRKB|SAFB|SAFB	929	-	5.125462	1.1488936	-1.0	-1.0
chr11	129871576	129871686	ENSG00000170322.14|NFRKB|SAFB|SAFB	902	-	6.1348357	1.0085796	-1.0	-1.0
chr11	129871031	129871186	ENSG00000170322.14|NFRKB|SAFB|SAFB	926	-	6.1879725	1.1279057	-1.0	-1.0
chr11	134188906	134189016	ENSG00000151503.12|NCAPD3|SAFB|SAFB	918	-	6.14964	1.0888261	-1.0	-1.0
chr12	896070	896225	ENSG00000060237.16|WNK1|SAFB|SAFB	917	+	6.136316	1.0795788	-1.0	-1.0
chr12	6508990	6509185	ENSG00000010292.12|NCAPD2|SAFB|SAFB	974	+	4.9116263	1.587181	-1.0	-1.0
chr12	11155043	11155143	ENSG00000275778.1|AC018630.6|SAFB|SAFB	905	-	6.1045437	1.0222944	-1.0	-1.0
chr12	11155218	11155358	ENSG00000275778.1|AC018630.6|SAFB|SAFB	905	-	4.061579	1.0220255	-1.0	-1.0
chr12	11155378	11155478	ENSG00000275778.1|AC018630.6|SAFB|SAFB	905	-	4.0835433	1.022432	-1.0	-1.0
chr12	11155043	11155143	ENSG00000212127.5|TAS2R14|SAFB|SAFB	905	-	6.1045437	1.0222944	-1.0	-1.0
chr12	11155218	11155358	ENSG00000212127.5|TAS2R14|SAFB|SAFB	905	-	4.061579	1.0216744	-1.0	-1.0
chr12	11155378	11155478	ENSG00000212127.5|TAS2R14|SAFB|SAFB	905	-	4.0835433	1.0224822	-1.0	-1.0
chr12	11155045	11155145	ENSG00000231887.6|PRH1|SAFB|SAFB	909	-	6.1415195	1.039625	-1.0	-1.0
chr12	11155220	11155370	ENSG00000231887.6|PRH1|SAFB|SAFB	913	-	4.3012843	1.0585309	-1.0	-1.0
chr12	11155045	11155145	ENSG00000111215.11|PRR4|SAFB|SAFB	909	-	6.1415195	1.039625	-1.0	-1.0
chr12	11155220	11155370	ENSG00000111215.11|PRR4|SAFB|SAFB	913	-	4.3012843	1.0582362	-1.0	-1.0
chr12	24812761	24812921	ENSG00000060982.14|BCAT1|SAFB|SAFB	930	-	3.3603392	1.1536245	-1.0	-1.0
chr12	31311748	31311868	ENSG00000139146.13|FAM60A|SAFB|SAFB	906	-	6.1190743	1.0286205	-1.0	-1.0
chr12	31311063	31311228	ENSG00000139146.13|FAM60A|SAFB|SAFB	936	-	6.243794	1.192504	-1.0	-1.0
chr12	31311528	31311723	ENSG00000139146.13|FAM60A|SAFB|SAFB	957	-	6.450567	1.3660121	-1.0	-1.0
chr12	31306158	31306348	ENSG00000139146.13|FAM60A|SAFB|SAFB	953	-	6.37975	1.329286	-1.0	-1.0
chr12	31312003	31312113	ENSG00000139146.13|FAM60A|SAFB|SAFB	903	-	6.170931	1.0137957	-1.0	-1.0
chr12	31311263	31311423	ENSG00000139146.13|FAM60A|SAFB|SAFB	948	-	5.66104	1.2837206	-1.0	-1.0
chr12	31982617	31982717	ENSG00000174718.11|KIAA1551|SAFB|SAFB	944	+	6.1934123	1.2482197	-1.0	-1.0
chr12	31984002	31984112	ENSG00000174718.11|KIAA1551|SAFB|SAFB	902	+	6.0769835	1.0086416	-1.0	-1.0
chr12	31982002	31982102	ENSG00000174718.11|KIAA1551|SAFB|SAFB	901	+	6.076851	1.0046166	-1.0	-1.0
chr12	31985332	31985497	ENSG00000174718.11|KIAA1551|SAFB|SAFB	954	+	6.3824153	1.3333211	-1.0	-1.0
chr12	31981302	31981452	ENSG00000174718.11|KIAA1551|SAFB|SAFB	921	+	6.1309195	1.1040403	-1.0	-1.0
chr12	31984797	31984937	ENSG00000174718.11|KIAA1551|SAFB|SAFB	939	+	5.2647686	1.2139587	-1.0	-1.0
chr12	31981457	31981557	ENSG00000174718.11|KIAA1551|SAFB|SAFB	904	+	6.1212134	1.0191135	-1.0	-1.0
chr12	31984557	31984747	ENSG00000174718.11|KIAA1551|SAFB|SAFB	948	+	6.2864814	1.2839941	-1.0	-1.0
chr12	31981082	31981297	ENSG00000174718.11|KIAA1551|SAFB|SAFB	956	+	5.8101163	1.3534114	-1.0	-1.0
chr12	31982187	31982287	ENSG00000174718.11|KIAA1551|SAFB|SAFB	910	+	4.116421	1.0446799	-1.0	-1.0
chr12	31983867	31983997	ENSG00000174718.11|KIAA1551|SAFB|SAFB	913	+	4.115189	1.0611349	-1.0	-1.0
chr12	42356248	42356398	ENSG00000134283.17|PPHLN1|SAFB|SAFB	905	+	4.0698705	1.0230982	-1.0	-1.0
chr12	45824207	45824307	ENSG00000189079.15|ARID2|SAFB|SAFB	907	+	6.134969	1.0299398	-1.0	-1.0
chr12	45895943	45896238	ENSG00000189079.15|ARID2|SAFB|SAFB	937	+	5.401096	1.2038931	-1.0	-1.0
chr12	45897758	45897953	ENSG00000189079.15|ARID2|SAFB|SAFB	929	+	3.2691655	1.1467146	-1.0	-1.0
chr12	45924947	45925074	ENSG00000139218.17|SCAF11|SAFB|SAFB	935	-	5.0258026	1.183823	-1.0	-1.0
chr12	45928451	45928576	ENSG00000139218.17|SCAF11|SAFB|SAFB	901	-	4.0303197	1.0055119	-1.0	-1.0
chr12	45926781	45926911	ENSG00000139218.17|SCAF11|SAFB|SAFB	913	-	3.8073888	1.0597618	-1.0	-1.0
chr12	45927176	45927381	ENSG00000139218.17|SCAF11|SAFB|SAFB	953	-	4.353694	1.3281434	-1.0	-1.0
chr12	45926206	45926591	ENSG00000139218.17|SCAF11|SAFB|SAFB	934	-	3.5842028	1.1829872	-1.0	-1.0
chr12	45928596	45928731	ENSG00000139218.17|SCAF11|SAFB|SAFB	942	-	5.0611534	1.2345095	-1.0	-1.0
chr12	48060032	48060157	ENSG00000079387.13|SENP1|SAFB|SAFB	904	-	6.0941157	1.0166247	-1.0	-1.0
chr12	51051945	51052087	ENSG00000050426.15|LETMD1|SAFB|SAFB	941	+	5.668477	1.2327125	-1.0	-1.0
chr12	54002795	54002955	ENSG00000273049.1|AC012531.3|SAFB|SAFB	913	+	4.128735	1.0604187	-1.0	-1.0
chr12	54000245	54000435	ENSG00000273049.1|AC012531.3|SAFB|SAFB	935	+	6.2548876	1.1895562	-1.0	-1.0
chr12	54000246	54000431	ENSG00000197757.7|HOXC6|SAFB|SAFB	939	+	6.2677407	1.2161508	-1.0	-1.0
chr12	54002786	54002956	ENSG00000197757.7|HOXC6|SAFB|SAFB	914	+	4.257042	1.0669401	-1.0	-1.0
chr12	54000248	54000433	ENSG00000180806.4|HOXC9|SAFB|SAFB	937	+	6.250144	1.1988274	-1.0	-1.0
chr12	54002789	54002959	ENSG00000180806.4|HOXC9|SAFB|SAFB	917	+	4.278481	1.0799574	-1.0	-1.0
chr12	54279546	54279741	ENSG00000094916.15|CBX5|SAFB|SAFB	931	-	3.995631	1.1594276	-1.0	-1.0
chr12	54279801	54279926	ENSG00000094916.15|CBX5|SAFB|SAFB	910	-	2.7177174	1.0434957	-1.0	-1.0
chr12	54285340	54285450	ENSG00000258344.1|AC078778.2|SAFB|SAFB	908	+	3.4156773	1.0379592	-1.0	-1.0
chr12	54285342	54285447	ENSG00000135486.17|HNRNPA1|SAFB|SAFB	908	+	3.419725	1.0368958	-1.0	-1.0
chr12	56720545	56720835	ENSG00000196531.10|NACA|SAFB|SAFB	933	-	6.2472982	1.1713716	-1.0	-1.0
chr12	56717035	56717160	ENSG00000196531.10|NACA|SAFB|SAFB	907	-	6.1178164	1.0296412	-1.0	-1.0
chr12	56716230	56716380	ENSG00000196531.10|NACA|SAFB|SAFB	944	-	6.282837	1.2522435	-1.0	-1.0
chr12	56719720	56719840	ENSG00000196531.10|NACA|SAFB|SAFB	928	-	6.198697	1.1449754	-1.0	-1.0
chr12	56717685	56717790	ENSG00000196531.10|NACA|SAFB|SAFB	903	-	6.0923195	1.0138487	-1.0	-1.0
chr12	56719305	56719435	ENSG00000196531.10|NACA|SAFB|SAFB	960	-	6.22221	1.3937558	-1.0	-1.0
chr12	56717435	56717540	ENSG00000196531.10|NACA|SAFB|SAFB	931	-	6.2083435	1.1638417	-1.0	-1.0
chr12	57519188	57519398	ENSG00000175197.11|DDIT3|SAFB|SAFB	957	-	3.5066502	1.3662672	-1.0	-1.0
chr12	57518253	57518403	ENSG00000175197.11|DDIT3|SAFB|SAFB	948	-	5.083758	1.2823497	-1.0	-1.0
chr12	62387152	62387312	ENSG00000135655.15|USP15|SAFB|SAFB	939	+	5.188052	1.2122914	-1.0	-1.0
chr12	62303851	62303966	ENSG00000135655.15|USP15|SAFB|SAFB	929	+	4.2468295	1.1476564	-1.0	-1.0
chr12	62307043	62307158	ENSG00000135655.15|USP15|SAFB|SAFB	945	+	6.2174397	1.2623572	-1.0	-1.0
chr12	62328191	62328292	ENSG00000135655.15|USP15|SAFB|SAFB	954	+	3.4837534	1.3409315	-1.0	-1.0
chr12	62304506	62304672	ENSG00000135655.15|USP15|SAFB|SAFB	924	+	3.633931	1.1168002	-1.0	-1.0
chr12	62306898	62307013	ENSG00000135655.15|USP15|SAFB|SAFB	906	+	4.0688767	1.0263444	-1.0	-1.0
chr12	62307393	62307533	ENSG00000135655.15|USP15|SAFB|SAFB	907	+	4.0749125	1.0310619	-1.0	-1.0
chr12	62328292	62328392	ENSG00000135655.15|USP15|SAFB|SAFB	910	+	4.101299	1.0437042	-1.0	-1.0
chr12	62305386	62305516	ENSG00000135655.15|USP15|SAFB|SAFB	917	+	6.1522202	1.0811583	-1.0	-1.0
chr12	62307673	62307833	ENSG00000135655.15|USP15|SAFB|SAFB	933	+	5.002817	1.1716179	-1.0	-1.0
chr12	62386282	62386467	ENSG00000135655.15|USP15|SAFB|SAFB	919	+	5.7667356	1.0938256	-1.0	-1.0
chr12	62295715	62295890	ENSG00000135655.15|USP15|SAFB|SAFB	916	+	6.1625247	1.0782926	-1.0	-1.0
chr12	62296895	62297015	ENSG00000135655.15|USP15|SAFB|SAFB	905	+	6.113806	1.0221677	-1.0	-1.0
chr12	62388747	62388942	ENSG00000135655.15|USP15|SAFB|SAFB	944	+	3.6883132	1.2480772	-1.0	-1.0
chr12	62296660	62296840	ENSG00000135655.15|USP15|SAFB|SAFB	927	+	4.2241454	1.1376361	-1.0	-1.0
chr12	62305076	62305221	ENSG00000135655.15|USP15|SAFB|SAFB	904	+	3.2159724	1.0173132	-1.0	-1.0
chr12	62328920	62329045	ENSG00000135655.15|USP15|SAFB|SAFB	944	+	6.251497	1.2498305	-1.0	-1.0
chr12	62388252	62388422	ENSG00000135655.15|USP15|SAFB|SAFB	926	+	2.7459643	1.1305903	-1.0	-1.0
chr12	62512070	62512170	ENSG00000061987.15|MON2|SAFB|SAFB	900	+	6.177632	1.0009968	-1.0	-1.0
chr12	62514215	62514410	ENSG00000061987.15|MON2|SAFB|SAFB	964	+	6.3173485	1.4458163	-1.0	-1.0
chr12	68839623	68839763	ENSG00000135679.22|MDM2|SAFB|SAFB	932	+	3.616524	1.1703794	-1.0	-1.0
chr12	74136046	74136216	ENSG00000251138.6|AC090502.1|SAFB|SAFB	939	-	6.2423143	1.2158527	-1.0	-1.0
chr12	76056032	76056162	ENSG00000187109.13|NAP1L1|SAFB|SAFB	933	-	1.6679821	1.1762683	-1.0	-1.0
chr12	76389644	76389794	ENSG00000091039.16|OSBPL8|SAFB|SAFB	951	-	6.3049555	1.3111602	-1.0	-1.0
chr12	79934331	79934456	ENSG00000058272.16|PPP1R12A|SAFB|SAFB	943	-	6.2573915	1.2441386	-1.0	-1.0
chr12	93495347	93495507	ENSG00000198015.12|MRPL42|SAFB|SAFB	925	+	6.1834626	1.1252795	-1.0	-1.0
chr12	93496727	93496922	ENSG00000198015.12|MRPL42|SAFB|SAFB	964	+	6.5279694	1.4410863	-1.0	-1.0
chr12	93496017	93496127	ENSG00000198015.12|MRPL42|SAFB|SAFB	901	+	4.0422263	1.0057989	-1.0	-1.0
chr12	101718154	101718254	ENSG00000111666.10|CHPT1|SAFB|SAFB	944	+	6.234695	1.2497522	-1.0	-1.0
chr12	101718339	101718524	ENSG00000111666.10|CHPT1|SAFB|SAFB	919	+	5.014675	1.0919284	-1.0	-1.0
chr12	103941409	103941554	ENSG00000166598.14|HSP90B1|SAFB|SAFB	905	+	1.735703	1.0240396	-1.0	-1.0
chr12	104304379	104304544	ENSG00000198431.15|TXNRD1|SAFB|SAFB	940	+	6.229555	1.2246889	-1.0	-1.0
chr12	104303484	104303634	ENSG00000198431.15|TXNRD1|SAFB|SAFB	942	+	5.204972	1.2376149	-1.0	-1.0
chr12	104304724	104304824	ENSG00000198431.15|TXNRD1|SAFB|SAFB	904	+	6.101198	1.0166917	-1.0	-1.0
chr12	104304723	104304823	ENSG00000255150.2|EID3|SAFB|SAFB	904	+	6.101198	1.0198073	-1.0	-1.0
chr12	104304383	104304543	ENSG00000255150.2|EID3|SAFB|SAFB	940	+	6.2383265	1.2251838	-1.0	-1.0
chr12	109588470	109588585	ENSG00000110921.13|MVK|SAFB|SAFB	931	+	6.2309675	1.1606436	-1.0	-1.0
chr12	109589830	109590005	ENSG00000110921.13|MVK|SAFB|SAFB	936	+	6.2196655	1.1915601	-1.0	-1.0
chr12	109588870	109588990	ENSG00000110921.13|MVK|SAFB|SAFB	901	+	6.0794215	1.0046506	-1.0	-1.0
chr12	113762438	113762543	ENSG00000249550.6|LINC01234|SAFB|SAFB	905	-	6.1039677	1.0226767	-1.0	-1.0
chr12	118371695	118371830	ENSG00000135090.13|TAOK3|SAFB|SAFB	905	-	6.103671	1.02034	-1.0	-1.0
chr12	120795240	120795345	ENSG00000157837.15|SPPL3|SAFB|SAFB	906	-	6.121359	1.0287836	-1.0	-1.0
chr12	122087326	122087506	ENSG00000175727.13|MLXIP|SAFB|SAFB	964	+	5.730811	1.4434023	-1.0	-1.0
chr12	122095261	122095371	ENSG00000175727.13|MLXIP|SAFB|SAFB	905	+	6.1164107	1.0220815	-1.0	-1.0
chr12	122484792	122484952	ENSG00000033030.13|ZCCHC8|SAFB|SAFB	954	-	6.2129693	1.3332505	-1.0	-1.0
chr12	122886551	122886661	ENSG00000139722.6|VPS37B|SAFB|SAFB	902	-	6.110954	1.0091176	-1.0	-1.0
chr12	122886553	122886658	ENSG00000280138.1|AC027290.2|SAFB|SAFB	904	-	6.124571	1.0157506	-1.0	-1.0
chr12	123298072	123298171	ENSG00000139697.13|SBNO1|SAFB|SAFB	905	-	6.111208	1.021066	-1.0	-1.0
chr12	123325501	123325599	ENSG00000139697.13|SBNO1|SAFB|SAFB	901	-	3.3664382	1.0055428	-1.0	-1.0
chr12	123320431	123320536	ENSG00000139697.13|SBNO1|SAFB|SAFB	970	-	6.6512995	1.5294938	-1.0	-1.0
chr12	124466951	124467051	ENSG00000196498.13|NCOR2|SAFB|SAFB	902	-	6.094454	1.008689	-1.0	-1.0
chr12	124469106	124469211	ENSG00000196498.13|NCOR2|SAFB|SAFB	903	-	6.0990744	1.0121362	-1.0	-1.0
chr12	124466671	124466946	ENSG00000196498.13|NCOR2|SAFB|SAFB	948	-	4.949801	1.2816336	-1.0	-1.0
chr12	124785237	124785337	ENSG00000073060.15|SCARB1|SAFB|SAFB	900	-	4.005442	1.002135	-1.0	-1.0
chr12	124781786	124781891	ENSG00000073060.15|SCARB1|SAFB|SAFB	931	-	4.2406864	1.1620733	-1.0	-1.0
chr12	124780256	124780381	ENSG00000073060.15|SCARB1|SAFB|SAFB	913	-	4.1385784	1.0615999	-1.0	-1.0
chr12	124782391	124782591	ENSG00000073060.15|SCARB1|SAFB|SAFB	945	-	3.5847194	1.2605646	-1.0	-1.0
chr12	131758839	131758974	ENSG00000061936.9|SFSWAP|SAFB|SAFB	943	+	6.2731695	1.2478945	-1.0	-1.0
chr12	131734253	131734648	ENSG00000061936.9|SFSWAP|SAFB|SAFB	954	+	6.4238296	1.337574	-1.0	-1.0
chr12	131735358	131735458	ENSG00000061936.9|SFSWAP|SAFB|SAFB	941	+	6.2029824	1.2303815	-1.0	-1.0
chr12	131736708	131736913	ENSG00000061936.9|SFSWAP|SAFB|SAFB	929	+	6.1841464	1.1488388	-1.0	-1.0
chr12	131735498	131735673	ENSG00000061936.9|SFSWAP|SAFB|SAFB	942	+	6.0781984	1.2350228	-1.0	-1.0
chr12	131732903	131733043	ENSG00000061936.9|SFSWAP|SAFB|SAFB	957	+	6.4646344	1.3640316	-1.0	-1.0
chr12	131735733	131735913	ENSG00000061936.9|SFSWAP|SAFB|SAFB	951	+	6.37571	1.3118038	-1.0	-1.0
chr12	131733578	131733678	ENSG00000061936.9|SFSWAP|SAFB|SAFB	901	+	6.0734305	1.0051563	-1.0	-1.0
chr12	131757879	131758019	ENSG00000061936.9|SFSWAP|SAFB|SAFB	921	+	3.9396172	1.1004752	-1.0	-1.0
chr12	131758319	131758469	ENSG00000061936.9|SFSWAP|SAFB|SAFB	940	+	5.195219	1.2250476	-1.0	-1.0
chr12	131737213	131737338	ENSG00000061936.9|SFSWAP|SAFB|SAFB	902	+	4.021246	1.0076354	-1.0	-1.0
chr12	131733313	131733428	ENSG00000061936.9|SFSWAP|SAFB|SAFB	931	+	6.194932	1.1633589	-1.0	-1.0
chr12	131917934	131918049	ENSG00000177169.9|ULK1|SAFB|SAFB	921	+	4.1610823	1.1030556	-1.0	-1.0
chr12	132127580	132127775	ENSG00000185684.13|EP400NL|SAFB|SAFB	934	+	6.231741	1.181006	-1.0	-1.0
chr12	132129350	132129490	ENSG00000185684.13|EP400NL|SAFB|SAFB	931	+	5.862503	1.1628896	-1.0	-1.0
chr12	132628632	132628747	ENSG00000177084.16|POLE|SAFB|SAFB	949	-	5.897255	1.2893541	-1.0	-1.0
chr12	132674742	132674882	ENSG00000177084.16|POLE|SAFB|SAFB	954	-	5.9568067	1.3383303	-1.0	-1.0
chr12	132629422	132629597	ENSG00000177084.16|POLE|SAFB|SAFB	922	-	3.8667653	1.1091632	-1.0	-1.0
chr12	132674452	132674567	ENSG00000177084.16|POLE|SAFB|SAFB	905	-	3.3932028	1.0219831	-1.0	-1.0
chr12	132695231	132695426	ENSG00000176894.9|PXMP2|SAFB|SAFB	910	+	4.7261286	1.0476593	-1.0	-1.0
chr12	132695231	132695426	ENSG00000256632.3|AC135586.2|SAFB|SAFB	910	+	4.7261286	1.04751	-1.0	-1.0
chr12	132742623	132742788	ENSG00000176915.14|ANKLE2|SAFB|SAFB	915	-	4.134839	1.0725608	-1.0	-1.0
chr12	132816972	132817147	ENSG00000090615.14|GOLGA3|SAFB|SAFB	939	-	6.2326694	1.2128534	-1.0	-1.0
chr13	18208496	18208646	ENSG00000279516.1|FAM230C|SAFB|SAFB	901	+	6.0745707	1.0051157	-1.0	-1.0
chr13	18209306	18209406	ENSG00000279516.1|FAM230C|SAFB|SAFB	901	+	6.076851	1.0046166	-1.0	-1.0
chr13	18209106	18209241	ENSG00000279516.1|FAM230C|SAFB|SAFB	924	+	3.6831474	1.1169269	-1.0	-1.0
chr13	18210021	18210171	ENSG00000279516.1|FAM230C|SAFB|SAFB	929	+	6.191317	1.1496787	-1.0	-1.0
chr13	28159002	28159117	ENSG00000152520.13|PAN3|SAFB|SAFB	908	+	6.134716	1.0355018	-1.0	-1.0
chr13	28293436	28293536	ENSG00000152520.13|PAN3|SAFB|SAFB	908	+	6.1577635	1.038342	-1.0	-1.0
chr13	32533342	32533442	ENSG00000244754.8|N4BP2L2|SAFB|SAFB	904	-	4.044975	1.0179602	-1.0	-1.0
chr13	32536738	32536843	ENSG00000244754.8|N4BP2L2|SAFB|SAFB	933	-	5.198085	1.1762786	-1.0	-1.0
chr13	32536433	32536598	ENSG00000244754.8|N4BP2L2|SAFB|SAFB	937	-	6.225992	1.2008595	-1.0	-1.0
chr13	32536058	32536388	ENSG00000244754.8|N4BP2L2|SAFB|SAFB	955	-	3.820166	1.3486335	-1.0	-1.0
chr13	32532017	32532122	ENSG00000244754.8|N4BP2L2|SAFB|SAFB	948	-	6.2894893	1.283911	-1.0	-1.0
chr13	42303027	42303162	ENSG00000023516.8|AKAP11|SAFB|SAFB	923	+	6.1462827	1.113054	-1.0	-1.0
chr13	42300022	42300192	ENSG00000023516.8|AKAP11|SAFB|SAFB	953	+	6.2529964	1.3252584	-1.0	-1.0
chr13	50218255	50218390	ENSG00000176124.11|DLEU1|SAFB|SAFB	903	+	6.0959435	1.0147305	-1.0	-1.0
chr13	52461277	52461377	ENSG00000136108.14|CKAP2|SAFB|SAFB	946	+	6.2312984	1.2689047	-1.0	-1.0
chr13	52461057	52461192	ENSG00000136108.14|CKAP2|SAFB|SAFB	905	+	4.0521607	1.0229627	-1.0	-1.0
chr13	52465359	52465459	ENSG00000136108.14|CKAP2|SAFB|SAFB	900	+	4.021234	1.0004747	-1.0	-1.0
chr13	60157269	60157404	ENSG00000139734.17|DIAPH3|SAFB|SAFB	938	-	6.1982446	1.2077849	-1.0	-1.0
chr13	59928865	59929070	ENSG00000139734.17|DIAPH3|SAFB|SAFB	955	-	4.984464	1.3501273	-1.0	-1.0
chr13	79405898	79406008	ENSG00000139746.15|RBM26|SAFB|SAFB	906	-	6.117954	1.0273416	-1.0	-1.0
chr13	91348974	91349129	ENSG00000215417.12|MIR17HG|SAFB|SAFB	912	+	3.0508451	1.0567876	-1.0	-1.0
chr13	91353367	91353477	ENSG00000215417.12|MIR17HG|SAFB|SAFB	924	+	3.9644554	1.1201187	-1.0	-1.0
chr13	91348479	91348704	ENSG00000215417.12|MIR17HG|SAFB|SAFB	953	+	3.1919694	1.3244942	-1.0	-1.0
chr13	97362060	97362255	ENSG00000139793.18|MBNL2|SAFB|SAFB	949	+	4.8405447	1.2953389	-1.0	-1.0
chr13	97362550	97362680	ENSG00000139793.18|MBNL2|SAFB|SAFB	905	+	3.8382308	1.0225582	-1.0	-1.0
chr13	97361340	97361520	ENSG00000139793.18|MBNL2|SAFB|SAFB	926	+	4.458489	1.1293907	-1.0	-1.0
chr13	97361070	97361170	ENSG00000139793.18|MBNL2|SAFB|SAFB	901	+	6.0597177	1.0028168	-1.0	-1.0
chr13	97359295	97359440	ENSG00000139793.18|MBNL2|SAFB|SAFB	947	+	5.533273	1.2735949	-1.0	-1.0
chr13	97363805	97363915	ENSG00000139793.18|MBNL2|SAFB|SAFB	901	+	6.070011	1.0050347	-1.0	-1.0
chr13	97361525	97361630	ENSG00000139793.18|MBNL2|SAFB|SAFB	941	+	6.246996	1.2279665	-1.0	-1.0
chr13	97363450	97363550	ENSG00000139793.18|MBNL2|SAFB|SAFB	900	+	6.0837193	1.0021049	-1.0	-1.0
chr13	97362765	97363040	ENSG00000139793.18|MBNL2|SAFB|SAFB	940	+	5.6192126	1.223388	-1.0	-1.0
chr13	99368676	99368791	ENSG00000134882.15|UBAC2|SAFB|SAFB	901	+	6.076851	1.0047898	-1.0	-1.0
chr13	107857265	107857370	ENSG00000204442.3|FAM155A|SAFB|SAFB	901	-	6.0802784	1.0033607	-1.0	-1.0
chr13	113512704	113512854	ENSG00000150403.17|TMCO3|SAFB|SAFB	901	+	6.0694075	1.0059673	-1.0	-1.0
chr13	113512864	113513014	ENSG00000150403.17|TMCO3|SAFB|SAFB	908	+	6.1276026	1.0354685	-1.0	-1.0
chr13	113512862	113513012	ENSG00000276916.1|AL442125.2|SAFB|SAFB	912	+	6.131105	1.0579685	-1.0	-1.0
chr13	113512717	113512852	ENSG00000276916.1|AL442125.2|SAFB|SAFB	901	+	6.0620136	1.0037794	-1.0	-1.0
chr14	19097269	19097439	ENSG00000225210.9|DUXAP9|SAFB|SAFB	928	+	3.8137422	1.1411786	-1.0	-1.0
chr14	21259173	21259348	ENSG00000092199.17|HNRNPC|SAFB|SAFB	938	-	4.245154	1.2083765	-1.0	-1.0
chr14	23080001	23080166	ENSG00000100813.14|ACIN1|SAFB|SAFB	944	-	5.466314	1.2510295	-1.0	-1.0
chr14	27641756	27641871	ENSG00000258932.5|AL390334.1|SAFB|SAFB	901	-	4.018596	1.0026486	-1.0	-1.0
chr14	32092401	32092561	ENSG00000100852.12|ARHGAP5|SAFB|SAFB	909	+	4.080207	1.0391372	-1.0	-1.0
chr14	39180502	39180627	ENSG00000100941.8|PNN|SAFB|SAFB	929	+	6.1962504	1.1462992	-1.0	-1.0
chr14	39180707	39181327	ENSG00000100941.8|PNN|SAFB|SAFB	986	+	3.6170297	1.848271	-1.0	-1.0
chr14	39181717	39182032	ENSG00000100941.8|PNN|SAFB|SAFB	948	+	2.9914644	1.2801006	-1.0	-1.0
chr14	45224537	45224707	ENSG00000129534.13|MIS18BP1|SAFB|SAFB	939	-	6.2401915	1.21649	-1.0	-1.0
chr14	45223942	45224082	ENSG00000129534.13|MIS18BP1|SAFB|SAFB	955	-	6.403774	1.3493983	-1.0	-1.0
chr14	55351745	55351870	ENSG00000178974.9|FBXO34|SAFB|SAFB	930	+	6.208614	1.1527903	-1.0	-1.0
chr14	55612206	55612331	ENSG00000126777.17|KTN1|SAFB|SAFB	925	+	4.051032	1.1231564	-1.0	-1.0
chr14	55612101	55612201	ENSG00000126777.17|KTN1|SAFB|SAFB	909	+	6.1480203	1.0411173	-1.0	-1.0
chr14	58265683	58265863	ENSG00000139971.15|C14orf37|SAFB|SAFB	955	-	5.4901776	1.3439839	-1.0	-1.0
chr14	58266178	58266378	ENSG00000139971.15|C14orf37|SAFB|SAFB	981	-	5.019225	1.7311803	-1.0	-1.0
chr14	58266378	58266613	ENSG00000139971.15|C14orf37|SAFB|SAFB	939	-	3.6059105	1.2160442	-1.0	-1.0
chr14	58288543	58288728	ENSG00000139971.15|C14orf37|SAFB|SAFB	924	-	6.164381	1.1215013	-1.0	-1.0
chr14	58287993	58288163	ENSG00000139971.15|C14orf37|SAFB|SAFB	915	-	6.1568527	1.0715673	-1.0	-1.0
chr14	58266174	58266614	ENSG00000257621.7|PSMA3-AS1|SAFB|SAFB	963	-	4.2973466	1.4358401	-1.0	-1.0
chr14	58288543	58288717	ENSG00000257621.7|PSMA3-AS1|SAFB|SAFB	926	-	6.1700983	1.1328193	-1.0	-1.0
chr14	58287993	58288163	ENSG00000257621.7|PSMA3-AS1|SAFB|SAFB	915	-	6.1568527	1.0721004	-1.0	-1.0
chr14	58265684	58265864	ENSG00000257621.7|PSMA3-AS1|SAFB|SAFB	955	-	5.499524	1.3514035	-1.0	-1.0
chr14	76206525	76206690	ENSG00000089916.17|GPATCH2L|SAFB|SAFB	925	+	6.16983	1.1253929	-1.0	-1.0
chr14	81179901	81180046	ENSG00000165417.11|GTF2A1|SAFB|SAFB	925	-	3.985018	1.1260315	-1.0	-1.0
chr14	101802476	101802676	ENSG00000078304.19|PPP2R5C|SAFB|SAFB	955	+	6.383789	1.3435975	-1.0	-1.0
chr14	101800616	101800791	ENSG00000078304.19|PPP2R5C|SAFB|SAFB	938	+	6.2263403	1.2090542	-1.0	-1.0
chr14	101864730	101864870	ENSG00000078304.19|PPP2R5C|SAFB|SAFB	917	+	4.1339493	1.0822936	-1.0	-1.0
chr14	101803246	101803396	ENSG00000078304.19|PPP2R5C|SAFB|SAFB	906	+	6.141297	1.0272477	-1.0	-1.0
chr14	101776414	101776514	ENSG00000078304.19|PPP2R5C|SAFB|SAFB	905	+	6.107878	1.0222944	-1.0	-1.0
chr14	101804656	101804776	ENSG00000078304.19|PPP2R5C|SAFB|SAFB	903	+	6.096702	1.0125997	-1.0	-1.0
chr14	101801586	101802001	ENSG00000078304.19|PPP2R5C|SAFB|SAFB	950	+	4.2824244	1.2973568	-1.0	-1.0
chr14	101801136	101801366	ENSG00000078304.19|PPP2R5C|SAFB|SAFB	986	+	6.3486447	1.848311	-1.0	-1.0
chr14	101818886	101819001	ENSG00000078304.19|PPP2R5C|SAFB|SAFB	935	+	4.765901	1.1875914	-1.0	-1.0
chr14	101804996	101805186	ENSG00000078304.19|PPP2R5C|SAFB|SAFB	924	+	3.60908	1.1205217	-1.0	-1.0
chr14	101820521	101820691	ENSG00000078304.19|PPP2R5C|SAFB|SAFB	924	+	3.078052	1.1165	-1.0	-1.0
chr14	101799746	101799931	ENSG00000078304.19|PPP2R5C|SAFB|SAFB	968	+	6.058905	1.4949999	-1.0	-1.0
chr14	101802811	101803171	ENSG00000078304.19|PPP2R5C|SAFB|SAFB	941	+	4.542823	1.2320402	-1.0	-1.0
chr14	102082345	102082444	ENSG00000080824.18|HSP90AA1|SAFB|SAFB	932	-	2.8578446	1.1661139	-1.0	-1.0
chr14	102703415	102703540	ENSG00000089902.9|RCOR1|SAFB|SAFB	921	+	6.1572795	1.1010936	-1.0	-1.0
chr14	102704020	102704120	ENSG00000089902.9|RCOR1|SAFB|SAFB	901	+	3.0249329	1.0051563	-1.0	-1.0
chr15	20392666	20392911	ENSG00000180229.12|HERC2P3|SAFB|SAFB	937	-	4.6645656	1.1982135	-1.0	-1.0
chr15	20390776	20390926	ENSG00000180229.12|HERC2P3|SAFB|SAFB	916	-	6.1610727	1.0748992	-1.0	-1.0
chr15	20394171	20394321	ENSG00000180229.12|HERC2P3|SAFB|SAFB	936	-	6.214217	1.1967963	-1.0	-1.0
chr15	20390996	20391311	ENSG00000180229.12|HERC2P3|SAFB|SAFB	933	-	5.2396564	1.1737505	-1.0	-1.0
chr15	20390496	20390716	ENSG00000180229.12|HERC2P3|SAFB|SAFB	934	-	6.2230873	1.1794078	-1.0	-1.0
chr15	23569465	23569595	ENSG00000179455.7|MKRN3|SAFB|SAFB	903	+	6.1098347	1.0123007	-1.0	-1.0
chr15	25370735	25370845	ENSG00000114062.18|UBE3A|SAFB|SAFB	901	-	6.065448	1.0046166	-1.0	-1.0
chr15	27100574	27100684	ENSG00000182256.12|GABRG3|SAFB|SAFB	908	+	6.156679	1.0383162	-1.0	-1.0
chr15	27101284	27101479	ENSG00000182256.12|GABRG3|SAFB|SAFB	943	+	6.271815	1.2435727	-1.0	-1.0
chr15	27100814	27101119	ENSG00000182256.12|GABRG3|SAFB|SAFB	958	+	6.4262676	1.3727103	-1.0	-1.0
chr15	27149369	27149534	ENSG00000182256.12|GABRG3|SAFB|SAFB	930	+	4.7237134	1.1554291	-1.0	-1.0
chr15	27095924	27096024	ENSG00000182256.12|GABRG3|SAFB|SAFB	944	+	6.1934123	1.2496247	-1.0	-1.0
chr15	27143009	27143354	ENSG00000182256.12|GABRG3|SAFB|SAFB	934	+	3.641867	1.1795322	-1.0	-1.0
chr15	27236024	27236209	ENSG00000182256.12|GABRG3|SAFB|SAFB	960	+	5.185816	1.3941231	-1.0	-1.0
chr15	27237364	27237464	ENSG00000182256.12|GABRG3|SAFB|SAFB	901	+	4.015965	1.0046166	-1.0	-1.0
chr15	27144324	27144424	ENSG00000182256.12|GABRG3|SAFB|SAFB	913	+	4.13839	1.0606508	-1.0	-1.0
chr15	27104419	27104599	ENSG00000182256.12|GABRG3|SAFB|SAFB	931	+	4.129819	1.1633146	-1.0	-1.0
chr15	27098804	27098939	ENSG00000182256.12|GABRG3|SAFB|SAFB	914	+	4.1559887	1.0651689	-1.0	-1.0
chr15	27208769	27208884	ENSG00000182256.12|GABRG3|SAFB|SAFB	918	+	6.150866	1.0876079	-1.0	-1.0
chr15	27148884	27149014	ENSG00000182256.12|GABRG3|SAFB|SAFB	933	+	6.2063565	1.1756274	-1.0	-1.0
chr15	27099444	27099619	ENSG00000182256.12|GABRG3|SAFB|SAFB	950	+	4.1379137	1.3047253	-1.0	-1.0
chr15	27146049	27146189	ENSG00000182256.12|GABRG3|SAFB|SAFB	935	+	5.1607537	1.1893862	-1.0	-1.0
chr15	27099114	27099289	ENSG00000182256.12|GABRG3|SAFB|SAFB	911	+	4.097574	1.0514966	-1.0	-1.0
chr15	27104624	27104764	ENSG00000182256.12|GABRG3|SAFB|SAFB	904	+	3.8753476	1.015828	-1.0	-1.0
chr15	27169394	27169534	ENSG00000182256.12|GABRG3|SAFB|SAFB	911	+	4.12429	1.0515041	-1.0	-1.0
chr15	27105714	27105854	ENSG00000182256.12|GABRG3|SAFB|SAFB	943	+	6.3210278	1.2403573	-1.0	-1.0
chr15	27105284	27105419	ENSG00000182256.12|GABRG3|SAFB|SAFB	922	+	6.172085	1.1062611	-1.0	-1.0
chr15	27169539	27169669	ENSG00000182256.12|GABRG3|SAFB|SAFB	921	+	6.140923	1.1005826	-1.0	-1.0
chr15	27147439	27147549	ENSG00000182256.12|GABRG3|SAFB|SAFB	945	+	6.218349	1.2607379	-1.0	-1.0
chr15	29793542	29793692	ENSG00000104067.16|TJP1|SAFB|SAFB	938	-	6.2419243	1.2084856	-1.0	-1.0
chr15	30670429	30670534	ENSG00000187951.10|ARHGAP11B|SAFB|SAFB	903	+	6.0923195	1.0138487	-1.0	-1.0
chr15	30673174	30673364	ENSG00000187951.10|ARHGAP11B|SAFB|SAFB	952	+	4.5752597	1.3226877	-1.0	-1.0
chr15	30672019	30672199	ENSG00000187951.10|ARHGAP11B|SAFB|SAFB	933	+	5.301615	1.1724972	-1.0	-1.0
chr15	30669474	30669579	ENSG00000187951.10|ARHGAP11B|SAFB|SAFB	945	+	6.316087	1.2630154	-1.0	-1.0
chr15	30671789	30671909	ENSG00000187951.10|ARHGAP11B|SAFB|SAFB	910	+	4.088843	1.0448687	-1.0	-1.0
chr15	30675524	30675694	ENSG00000187951.10|ARHGAP11B|SAFB|SAFB	950	+	6.190113	1.301523	-1.0	-1.0
chr15	30676434	30676699	ENSG00000187951.10|ARHGAP11B|SAFB|SAFB	917	+	5.3600245	1.0801235	-1.0	-1.0
chr15	30678659	30678869	ENSG00000187951.10|ARHGAP11B|SAFB|SAFB	965	+	6.6123886	1.450272	-1.0	-1.0
chr15	30670539	30670689	ENSG00000187951.10|ARHGAP11B|SAFB|SAFB	924	+	6.178611	1.1203196	-1.0	-1.0
chr15	30675939	30676059	ENSG00000187951.10|ARHGAP11B|SAFB|SAFB	904	+	6.1497297	1.0195696	-1.0	-1.0
chr15	32637011	32637151	ENSG00000198826.10|ARHGAP11A|SAFB|SAFB	933	+	5.740284	1.1745836	-1.0	-1.0
chr15	32637536	32637691	ENSG00000198826.10|ARHGAP11A|SAFB|SAFB	915	+	3.5304203	1.0721145	-1.0	-1.0
chr15	32636536	32636666	ENSG00000198826.10|ARHGAP11A|SAFB|SAFB	902	+	4.0249176	1.0097753	-1.0	-1.0
chr15	32636406	32636521	ENSG00000198826.10|ARHGAP11A|SAFB|SAFB	934	+	3.4469185	1.1773823	-1.0	-1.0
chr15	32637216	32637506	ENSG00000198826.10|ARHGAP11A|SAFB|SAFB	949	+	4.1968174	1.2914284	-1.0	-1.0
chr15	34380877	34380982	ENSG00000175265.17|GOLGA8A|SAFB|SAFB	944	-	6.1902437	1.2509453	-1.0	-1.0
chr15	34869473	34869573	ENSG00000021776.10|AQR|SAFB|SAFB	901	-	6.0631614	1.0046166	-1.0	-1.0
chr15	34928008	34928133	ENSG00000021776.10|AQR|SAFB|SAFB	933	-	6.2189736	1.1745951	-1.0	-1.0
chr15	37100074	37100209	ENSG00000134138.19|MEIS2|SAFB|SAFB	904	-	6.0950556	1.0171964	-1.0	-1.0
chr15	40161027	40161177	ENSG00000156970.12|BUB1B|SAFB|SAFB	907	+	3.425726	1.0338203	-1.0	-1.0
chr15	40623464	40623694	ENSG00000137812.19|KNL1|SAFB|SAFB	953	+	5.455822	1.3277895	-1.0	-1.0
chr15	40621339	40621499	ENSG00000137812.19|KNL1|SAFB|SAFB	909	+	3.888711	1.0421716	-1.0	-1.0
chr15	40624069	40624294	ENSG00000137812.19|KNL1|SAFB|SAFB	957	+	4.311374	1.3630341	-1.0	-1.0
chr15	40621044	40621149	ENSG00000137812.19|KNL1|SAFB|SAFB	909	+	4.226612	1.0386896	-1.0	-1.0
chr15	40623789	40623974	ENSG00000137812.19|KNL1|SAFB|SAFB	931	+	5.9374065	1.1635941	-1.0	-1.0
chr15	40622284	40622539	ENSG00000137812.19|KNL1|SAFB|SAFB	959	+	6.460941	1.3834138	-1.0	-1.0
chr15	40622049	40622279	ENSG00000137812.19|KNL1|SAFB|SAFB	921	+	4.617751	1.1034306	-1.0	-1.0
chr15	40624749	40624969	ENSG00000137812.19|KNL1|SAFB|SAFB	965	+	6.566892	1.4539762	-1.0	-1.0
chr15	40623184	40623379	ENSG00000137812.19|KNL1|SAFB|SAFB	951	+	5.994108	1.3105314	-1.0	-1.0
chr15	40621814	40621984	ENSG00000137812.19|KNL1|SAFB|SAFB	946	+	4.1708703	1.2664825	-1.0	-1.0
chr15	42850178	42850288	ENSG00000128881.16|TTBK2|SAFB|SAFB	951	-	6.3984947	1.3106991	-1.0	-1.0
chr15	44561202	44561327	ENSG00000104131.12|EIF3J|SAFB|SAFB	911	+	3.1332822	1.0519025	-1.0	-1.0
chr15	48738774	48738934	ENSG00000103995.13|CEP152|SAFB|SAFB	906	-	4.7428823	1.0281191	-1.0	-1.0
chr15	48739583	48739748	ENSG00000103995.13|CEP152|SAFB|SAFB	918	-	3.4736197	1.0858884	-1.0	-1.0
chr15	48740760	48740945	ENSG00000103995.13|CEP152|SAFB|SAFB	932	-	3.4797456	1.1697798	-1.0	-1.0
chr15	48740995	48741150	ENSG00000103995.13|CEP152|SAFB|SAFB	927	-	5.645154	1.138508	-1.0	-1.0
chr15	48741380	48741495	ENSG00000103995.13|CEP152|SAFB|SAFB	901	-	4.0303197	1.0053732	-1.0	-1.0
chr15	49243282	49243437	ENSG00000156958.14|GALK2|SAFB|SAFB	904	+	6.1232877	1.0164123	-1.0	-1.0
chr15	50357144	50357254	ENSG00000244879.6|GABPB1-AS1|SAFB|SAFB	922	+	6.1478257	1.1054012	-1.0	-1.0
chr15	50361604	50361779	ENSG00000244879.6|GABPB1-AS1|SAFB|SAFB	951	+	3.1547859	1.3089241	-1.0	-1.0
chr15	51063591	51063716	ENSG00000259240.1|MIR4713HG|SAFB|SAFB	932	+	6.1969786	1.1653636	-1.0	-1.0
chr15	55916908	55917018	ENSG00000069869.15|NEDD4|SAFB|SAFB	935	-	6.2088575	1.1881632	-1.0	-1.0
chr15	56996163	56996278	ENSG00000140262.17|TCF12|SAFB|SAFB	905	+	6.117307	1.0218703	-1.0	-1.0
chr15	56994638	56994773	ENSG00000140262.17|TCF12|SAFB|SAFB	906	+	6.114969	1.0251596	-1.0	-1.0
chr15	56993088	56993348	ENSG00000140262.17|TCF12|SAFB|SAFB	962	+	5.373642	1.4190571	-1.0	-1.0
chr15	63741529	63741629	ENSG00000103657.13|HERC1|SAFB|SAFB	901	-	4.0938272	1.004615	-1.0	-1.0
chr15	63741724	63741899	ENSG00000103657.13|HERC1|SAFB|SAFB	948	-	6.338137	1.2853053	-1.0	-1.0
chr15	63745329	63745514	ENSG00000103657.13|HERC1|SAFB|SAFB	942	-	6.251755	1.2345676	-1.0	-1.0
chr15	63742339	63742534	ENSG00000103657.13|HERC1|SAFB|SAFB	949	-	6.3058043	1.2895912	-1.0	-1.0
chr15	63742019	63742214	ENSG00000103657.13|HERC1|SAFB|SAFB	938	-	6.2633615	1.2066078	-1.0	-1.0
chr15	63745554	63745759	ENSG00000103657.13|HERC1|SAFB|SAFB	935	-	5.236498	1.1900603	-1.0	-1.0
chr15	64500061	64500231	ENSG00000180357.9|ZNF609|SAFB|SAFB	944	+	5.0615506	1.2543905	-1.0	-1.0
chr15	64499441	64499606	ENSG00000180357.9|ZNF609|SAFB|SAFB	926	+	3.4218743	1.1319889	-1.0	-1.0
chr15	65772028	65772203	ENSG00000174485.15|DENND4A|SAFB|SAFB	941	-	6.2706823	1.2270555	-1.0	-1.0
chr15	65770698	65770878	ENSG00000174485.15|DENND4A|SAFB|SAFB	927	-	4.783713	1.1393287	-1.0	-1.0
chr15	65771433	65771628	ENSG00000174485.15|DENND4A|SAFB|SAFB	967	-	6.6064935	1.4775342	-1.0	-1.0
chr15	65772030	65772139	ENSG00000259924.1|AC011939.1|SAFB|SAFB	923	-	6.157196	1.1110071	-1.0	-1.0
chr15	65771430	65771630	ENSG00000259924.1|AC011939.1|SAFB|SAFB	964	-	6.5629616	1.4435115	-1.0	-1.0
chr15	68183987	68184112	ENSG00000033800.13|PIAS1|SAFB|SAFB	926	+	6.195054	1.1307259	-1.0	-1.0
chr15	68186722	68186822	ENSG00000033800.13|PIAS1|SAFB|SAFB	900	+	6.0837193	1.0021049	-1.0	-1.0
chr15	70070664	70070764	ENSG00000140332.15|TLE3|SAFB|SAFB	938	-	6.209448	1.2057086	-1.0	-1.0
chr15	72523439	72523639	ENSG00000166233.14|ARIH1|SAFB|SAFB	966	+	6.579885	1.4730275	-1.0	-1.0
chr15	75940404	75940564	ENSG00000167196.13|FBXO22|SAFB|SAFB	927	+	4.2005405	1.134161	-1.0	-1.0
chr15	75937719	75937864	ENSG00000167196.13|FBXO22|SAFB|SAFB	931	+	6.217165	1.163813	-1.0	-1.0
chr15	79922724	79922844	ENSG00000259332.3|ST20-MTHFS|SAFB|SAFB	908	-	6.139379	1.037497	-1.0	-1.0
chr15	79922726	79922846	ENSG00000180953.11|ST20|SAFB|SAFB	908	-	6.1396284	1.0360489	-1.0	-1.0
chr15	80133112	80133302	ENSG00000086666.18|ZFAND6|SAFB|SAFB	924	+	2.9490528	1.1204159	-1.0	-1.0
chr15	82374109	82374214	ENSG00000259429.5|UBE2Q2P2|SAFB|SAFB	943	+	6.2174025	1.2405133	-1.0	-1.0
chr15	85101853	85101953	ENSG00000073417.14|PDE8A|SAFB|SAFB	901	+	6.0910454	1.0046166	-1.0	-1.0
chr15	85105608	85105723	ENSG00000073417.14|PDE8A|SAFB|SAFB	904	+	4.0581713	1.017518	-1.0	-1.0
chr15	85103618	85103728	ENSG00000073417.14|PDE8A|SAFB|SAFB	904	+	6.1280146	1.0173397	-1.0	-1.0
chr15	87701552	87701697	ENSG00000259560.1|AC020687.1|SAFB|SAFB	905	-	6.103424	1.0212293	-1.0	-1.0
chr15	87680372	87680482	ENSG00000259560.1|AC020687.1|SAFB|SAFB	901	-	6.0802784	1.0046166	-1.0	-1.0
chr15	87638722	87638822	ENSG00000259560.1|AC020687.1|SAFB|SAFB	901	-	6.076851	1.0047997	-1.0	-1.0
chr15	87683107	87683217	ENSG00000259560.1|AC020687.1|SAFB|SAFB	906	-	4.068162	1.0250725	-1.0	-1.0
chr15	89299604	89299749	ENSG00000140525.17|FANCI|SAFB|SAFB	922	+	4.412978	1.1072391	-1.0	-1.0
chr15	89299279	89299379	ENSG00000140525.17|FANCI|SAFB|SAFB	900	+	3.3727481	1.0015655	-1.0	-1.0
chr15	89297799	89297919	ENSG00000140525.17|FANCI|SAFB|SAFB	908	+	2.7385201	1.0342674	-1.0	-1.0
chr15	89297974	89298189	ENSG00000140525.17|FANCI|SAFB|SAFB	950	+	5.99007	1.3045229	-1.0	-1.0
chr15	89589472	89589577	ENSG00000140534.13|TICRR|SAFB|SAFB	904	+	6.120653	1.0187963	-1.0	-1.0
chr15	89588582	89588682	ENSG00000140534.13|TICRR|SAFB|SAFB	900	+	6.0597177	1.002135	-1.0	-1.0
chr15	89587892	89588057	ENSG00000140534.13|TICRR|SAFB|SAFB	929	+	6.189074	1.1489847	-1.0	-1.0
chr15	89589052	89589232	ENSG00000140534.13|TICRR|SAFB|SAFB	960	+	6.171371	1.3941379	-1.0	-1.0
chr15	89587894	89588059	ENSG00000259713.1|AC013391.2|SAFB|SAFB	928	+	6.190869	1.1450459	-1.0	-1.0
chr15	89589469	89589579	ENSG00000259713.1|AC013391.2|SAFB|SAFB	905	+	6.134111	1.0224402	-1.0	-1.0
chr15	89589049	89589234	ENSG00000259713.1|AC013391.2|SAFB|SAFB	958	+	6.1836905	1.3805411	-1.0	-1.0
chr15	90206120	90206225	ENSG00000185033.14|SEMA4B|SAFB|SAFB	900	+	6.0837193	1.0005882	-1.0	-1.0
chr15	90207295	90207490	ENSG00000185033.14|SEMA4B|SAFB|SAFB	958	+	6.439077	1.3766472	-1.0	-1.0
chr15	90736190	90736375	ENSG00000197299.10|BLM|SAFB|SAFB	911	+	4.6421623	1.0517908	-1.0	-1.0
chr15	93026056	93026156	ENSG00000173575.20|CHD2|SAFB|SAFB	901	+	6.0631614	1.0046166	-1.0	-1.0
chr15	94883592	94883737	ENSG00000277654.5|AC087633.2|SAFB|SAFB	953	+	6.4005265	1.3319018	-1.0	-1.0
chr15	94881837	94881957	ENSG00000277654.5|AC087633.2|SAFB|SAFB	909	+	6.1508994	1.042268	-1.0	-1.0
chr15	95735132	95735237	ENSG00000275016.4|AC015574.1|SAFB|SAFB	907	+	6.134524	1.0312779	-1.0	-1.0
chr15	95657984	95658134	ENSG00000275016.4|AC015574.1|SAFB|SAFB	907	+	6.1290894	1.0328506	-1.0	-1.0
chr15	95731547	95731662	ENSG00000275016.4|AC015574.1|SAFB|SAFB	916	+	6.1249437	1.0755781	-1.0	-1.0
chr15	95655759	95655869	ENSG00000275016.4|AC015574.1|SAFB|SAFB	906	+	6.1643057	1.0290115	-1.0	-1.0
chr15	95753422	95753527	ENSG00000275016.4|AC015574.1|SAFB|SAFB	905	+	6.1676	1.0223882	-1.0	-1.0
chr15	101967445	101967625	ENSG00000185596.16|WASH3P|SAFB|SAFB	938	+	3.940188	1.2075653	-1.0	-1.0
chr16	495123	495223	ENSG00000090565.15|RAB11FIP3|SAFB|SAFB	901	+	6.0910454	1.0046166	-1.0	-1.0
chr16	591278	591433	ENSG00000197562.9|RAB40C|SAFB|SAFB	924	+	6.172974	1.1199405	-1.0	-1.0
chr16	1317285	1317450	ENSG00000103275.19|UBE2I|SAFB|SAFB	947	+	5.3840566	1.2720987	-1.0	-1.0
chr16	1319430	1319560	ENSG00000103275.19|UBE2I|SAFB|SAFB	928	+	5.0824547	1.1436523	-1.0	-1.0
chr16	1318595	1318785	ENSG00000103275.19|UBE2I|SAFB|SAFB	922	+	3.473581	1.1077231	-1.0	-1.0
chr16	1318785	1318895	ENSG00000103275.19|UBE2I|SAFB|SAFB	936	+	6.247207	1.1962938	-1.0	-1.0
chr16	1316597	1316777	ENSG00000103275.19|UBE2I|SAFB|SAFB	949	+	5.89292	1.2962731	-1.0	-1.0
chr16	1316947	1317077	ENSG00000103275.19|UBE2I|SAFB|SAFB	935	+	6.1759343	1.187539	-1.0	-1.0
chr16	1315932	1316032	ENSG00000103275.19|UBE2I|SAFB|SAFB	909	+	4.093852	1.041076	-1.0	-1.0
chr16	1316327	1316457	ENSG00000103275.19|UBE2I|SAFB|SAFB	927	+	3.5684116	1.1342784	-1.0	-1.0
chr16	1375511	1375611	ENSG00000059145.18|UNKL|SAFB|SAFB	905	-	6.117871	1.0221677	-1.0	-1.0
chr16	1375631	1375781	ENSG00000059145.18|UNKL|SAFB|SAFB	926	-	5.3896356	1.1314715	-1.0	-1.0
chr16	1376111	1376221	ENSG00000059145.18|UNKL|SAFB|SAFB	935	-	6.19207	1.1867107	-1.0	-1.0
chr16	1376846	1376951	ENSG00000059145.18|UNKL|SAFB|SAFB	903	-	6.0990744	1.0132511	-1.0	-1.0
chr16	1694669	1694774	ENSG00000206053.12|JPT2|SAFB|SAFB	946	+	6.2344046	1.2641289	-1.0	-1.0
chr16	2756175	2756333	ENSG00000167978.16|SRRM2|SAFB|SAFB	994	+	5.385836	2.1938002	-1.0	-1.0
chr16	2755625	2755745	ENSG00000167978.16|SRRM2|SAFB|SAFB	922	+	5.465208	1.1053218	-1.0	-1.0
chr16	2757041	2757151	ENSG00000167978.16|SRRM2|SAFB|SAFB	902	+	4.03379	1.0103991	-1.0	-1.0
chr16	2763930	2764095	ENSG00000167978.16|SRRM2|SAFB|SAFB	943	+	3.0661952	1.2451766	-1.0	-1.0
chr16	2764285	2764515	ENSG00000167978.16|SRRM2|SAFB|SAFB	903	+	2.84812	1.0143518	-1.0	-1.0
chr16	4818618	4818748	ENSG00000140632.16|GLYR1|SAFB|SAFB	904	-	4.0456467	1.0171212	-1.0	-1.0
chr16	8837533	8837678	ENSG00000140650.11|PMM2|SAFB|SAFB	944	+	6.257615	1.2489669	-1.0	-1.0
chr16	8832728	8832828	ENSG00000140650.11|PMM2|SAFB|SAFB	901	+	6.076851	1.0046166	-1.0	-1.0
chr16	9103643	9103758	ENSG00000182831.11|C16orf72|SAFB|SAFB	909	+	4.092027	1.0431011	-1.0	-1.0
chr16	10471101	10471221	ENSG00000166669.13|ATF7IP2|SAFB|SAFB	908	+	6.144539	1.0361097	-1.0	-1.0
chr16	10470966	10471091	ENSG00000166669.13|ATF7IP2|SAFB|SAFB	915	+	3.7864153	1.0697743	-1.0	-1.0
chr16	10394061	10394206	ENSG00000166669.13|ATF7IP2|SAFB|SAFB	946	+	6.2857065	1.2672112	-1.0	-1.0
chr16	10395916	10396041	ENSG00000166669.13|ATF7IP2|SAFB|SAFB	952	+	6.0546184	1.3205545	-1.0	-1.0
chr16	10393611	10393776	ENSG00000166669.13|ATF7IP2|SAFB|SAFB	939	+	3.6218238	1.2182443	-1.0	-1.0
chr16	10469466	10469626	ENSG00000166669.13|ATF7IP2|SAFB|SAFB	905	+	4.929046	1.0211921	-1.0	-1.0
chr16	10406956	10407111	ENSG00000166669.13|ATF7IP2|SAFB|SAFB	950	+	4.9460473	1.2993072	-1.0	-1.0
chr16	10406511	10406666	ENSG00000166669.13|ATF7IP2|SAFB|SAFB	927	+	4.676212	1.1359065	-1.0	-1.0
chr16	10469006	10469286	ENSG00000166669.13|ATF7IP2|SAFB|SAFB	931	+	4.783167	1.1588525	-1.0	-1.0
chr16	10470401	10470511	ENSG00000166669.13|ATF7IP2|SAFB|SAFB	901	+	3.3643603	1.0054786	-1.0	-1.0
chr16	10404641	10404776	ENSG00000166669.13|ATF7IP2|SAFB|SAFB	910	+	3.8235219	1.045937	-1.0	-1.0
chr16	10407651	10407751	ENSG00000166669.13|ATF7IP2|SAFB|SAFB	905	+	6.107878	1.0224822	-1.0	-1.0
chr16	10456579	10456689	ENSG00000166669.13|ATF7IP2|SAFB|SAFB	908	+	3.4170313	1.035251	-1.0	-1.0
chr16	10416392	10416527	ENSG00000166669.13|ATF7IP2|SAFB|SAFB	913	+	3.940502	1.0587324	-1.0	-1.0
chr16	10389421	10389551	ENSG00000166669.13|ATF7IP2|SAFB|SAFB	914	+	6.1607533	1.0674063	-1.0	-1.0
chr16	10470076	10470326	ENSG00000166669.13|ATF7IP2|SAFB|SAFB	957	+	6.1905203	1.3673731	-1.0	-1.0
chr16	10458761	10458896	ENSG00000166669.13|ATF7IP2|SAFB|SAFB	922	+	5.494772	1.1074951	-1.0	-1.0
chr16	10396171	10396366	ENSG00000166669.13|ATF7IP2|SAFB|SAFB	937	+	6.241468	1.2015905	-1.0	-1.0
chr16	10471696	10471801	ENSG00000166669.13|ATF7IP2|SAFB|SAFB	923	+	4.179603	1.1147553	-1.0	-1.0
chr16	10471391	10471491	ENSG00000166669.13|ATF7IP2|SAFB|SAFB	901	+	6.0700126	1.0046166	-1.0	-1.0
chr16	10467821	10467946	ENSG00000166669.13|ATF7IP2|SAFB|SAFB	936	+	6.2008295	1.1927891	-1.0	-1.0
chr16	10468746	10468936	ENSG00000166669.13|ATF7IP2|SAFB|SAFB	941	+	3.8603318	1.2271539	-1.0	-1.0
chr16	10405566	10405761	ENSG00000166669.13|ATF7IP2|SAFB|SAFB	941	+	5.22216	1.2279196	-1.0	-1.0
chr16	10394466	10394566	ENSG00000166669.13|ATF7IP2|SAFB|SAFB	900	+	4.021234	1.0009968	-1.0	-1.0
chr16	10395481	10395601	ENSG00000166669.13|ATF7IP2|SAFB|SAFB	904	+	6.100963	1.019919	-1.0	-1.0
chr16	10393816	10394011	ENSG00000166669.13|ATF7IP2|SAFB|SAFB	946	+	6.3084807	1.2709845	-1.0	-1.0
chr16	10415757	10415877	ENSG00000166669.13|ATF7IP2|SAFB|SAFB	955	+	6.3765144	1.3484485	-1.0	-1.0
chr16	10468236	10468561	ENSG00000166669.13|ATF7IP2|SAFB|SAFB	919	+	3.9068203	1.0891054	-1.0	-1.0
chr16	11837969	11838104	ENSG00000171490.12|RSL1D1|SAFB|SAFB	940	-	3.2374349	1.218882	-1.0	-1.0
chr16	11839864	11839964	ENSG00000171490.12|RSL1D1|SAFB|SAFB	902	-	3.0337086	1.0106531	-1.0	-1.0
chr16	15082656	15082761	ENSG00000085721.12|RRN3|SAFB|SAFB	950	-	6.3422785	1.3048148	-1.0	-1.0
chr16	20708291	20708431	ENSG00000005187.11|ACSM3|SAFB|SAFB	906	+	3.6784844	1.0247619	-1.0	-1.0
chr16	20678807	20678992	ENSG00000005187.11|ACSM3|SAFB|SAFB	939	+	5.3912497	1.2158072	-1.0	-1.0
chr16	20725171	20725606	ENSG00000005187.11|ACSM3|SAFB|SAFB	931	+	4.2025723	1.1610222	-1.0	-1.0
chr16	20726396	20726561	ENSG00000005187.11|ACSM3|SAFB|SAFB	937	+	5.2877593	1.1976111	-1.0	-1.0
chr16	20686891	20687221	ENSG00000005187.11|ACSM3|SAFB|SAFB	987	+	5.0712066	1.8697708	-1.0	-1.0
chr16	20707401	20707571	ENSG00000005187.11|ACSM3|SAFB|SAFB	955	+	6.465724	1.3505818	-1.0	-1.0
chr16	20717486	20717616	ENSG00000005187.11|ACSM3|SAFB|SAFB	909	+	4.0906563	1.0395982	-1.0	-1.0
chr16	20688676	20688776	ENSG00000005187.11|ACSM3|SAFB|SAFB	905	+	6.111208	1.0222286	-1.0	-1.0
chr16	20690211	20690381	ENSG00000005187.11|ACSM3|SAFB|SAFB	933	+	4.106868	1.1745125	-1.0	-1.0
chr16	20678307	20678487	ENSG00000005187.11|ACSM3|SAFB|SAFB	911	+	6.119431	1.0521433	-1.0	-1.0
chr16	20718596	20718696	ENSG00000005187.11|ACSM3|SAFB|SAFB	901	+	6.0631614	1.0046166	-1.0	-1.0
chr16	20715056	20715176	ENSG00000005187.11|ACSM3|SAFB|SAFB	904	+	6.1226697	1.0185047	-1.0	-1.0
chr16	20676332	20676582	ENSG00000005187.11|ACSM3|SAFB|SAFB	927	+	4.968337	1.1396589	-1.0	-1.0
chr16	20686246	20686381	ENSG00000005187.11|ACSM3|SAFB|SAFB	931	+	3.958681	1.1595689	-1.0	-1.0
chr16	20700811	20700946	ENSG00000005187.11|ACSM3|SAFB|SAFB	932	+	6.1973867	1.1690949	-1.0	-1.0
chr16	20687291	20687561	ENSG00000005187.11|ACSM3|SAFB|SAFB	954	+	4.8775697	1.3364944	-1.0	-1.0
chr16	20678162	20678292	ENSG00000005187.11|ACSM3|SAFB|SAFB	907	+	6.178794	1.0327458	-1.0	-1.0
chr16	20706836	20706936	ENSG00000005187.11|ACSM3|SAFB|SAFB	902	+	4.0527225	1.0109464	-1.0	-1.0
chr16	20675592	20675702	ENSG00000005187.11|ACSM3|SAFB|SAFB	937	+	6.206412	1.1992626	-1.0	-1.0
chr16	20689631	20689776	ENSG00000005187.11|ACSM3|SAFB|SAFB	907	+	3.4229705	1.0306939	-1.0	-1.0
chr16	20726066	20726171	ENSG00000005187.11|ACSM3|SAFB|SAFB	911	+	6.1743755	1.0513949	-1.0	-1.0
chr16	20711681	20711781	ENSG00000005187.11|ACSM3|SAFB|SAFB	901	+	6.0631614	1.0026882	-1.0	-1.0
chr16	20681482	20681597	ENSG00000005187.11|ACSM3|SAFB|SAFB	909	+	4.111226	1.0398899	-1.0	-1.0
chr16	20717221	20717341	ENSG00000005187.11|ACSM3|SAFB|SAFB	903	+	6.124587	1.0112276	-1.0	-1.0
chr16	20706271	20706651	ENSG00000005187.11|ACSM3|SAFB|SAFB	943	+	5.257214	1.2448529	-1.0	-1.0
chr16	20675967	20676312	ENSG00000005187.11|ACSM3|SAFB|SAFB	962	+	5.8406253	1.4244281	-1.0	-1.0
chr16	20707916	20708016	ENSG00000005187.11|ACSM3|SAFB|SAFB	901	+	6.076851	1.0050032	-1.0	-1.0
chr16	20675707	20675842	ENSG00000005187.11|ACSM3|SAFB|SAFB	906	+	5.7004414	1.0246518	-1.0	-1.0
chr16	20684886	20685066	ENSG00000005187.11|ACSM3|SAFB|SAFB	924	+	4.731553	1.1209191	-1.0	-1.0
chr16	20715055	20715180	ENSG00000283399.1|AC004381.2|SAFB|SAFB	913	+	6.137175	1.058067	-1.0	-1.0
chr16	20717220	20717340	ENSG00000283399.1|AC004381.2|SAFB|SAFB	915	+	6.1425877	1.0696685	-1.0	-1.0
chr16	20717490	20717615	ENSG00000283399.1|AC004381.2|SAFB|SAFB	908	+	4.088009	1.0366026	-1.0	-1.0
chr16	20718598	20718698	ENSG00000283399.1|AC004381.2|SAFB|SAFB	901	+	6.0631614	1.0026882	-1.0	-1.0
chr16	20726066	20726171	ENSG00000283399.1|AC004381.2|SAFB|SAFB	912	+	6.1743755	1.0537269	-1.0	-1.0
chr16	20725169	20725334	ENSG00000283399.1|AC004381.2|SAFB|SAFB	919	+	3.6146839	1.0936493	-1.0	-1.0
chr16	20725441	20725606	ENSG00000283399.1|AC004381.2|SAFB|SAFB	943	+	4.356505	1.246027	-1.0	-1.0
chr16	20726396	20726561	ENSG00000283399.1|AC004381.2|SAFB|SAFB	937	+	5.2877593	1.1979436	-1.0	-1.0
chr16	21509936	21510121	ENSG00000180747.15|SMG1P3|SAFB|SAFB	957	-	6.427721	1.3662678	-1.0	-1.0
chr16	21979282	21979422	ENSG00000140740.10|UQCRC2|SAFB|SAFB	928	+	3.1622288	1.1449262	-1.0	-1.0
chr16	21979597	21979787	ENSG00000140740.10|UQCRC2|SAFB|SAFB	929	+	5.7581587	1.1474375	-1.0	-1.0
chr16	23975156	23975341	ENSG00000166501.12|PRKCB|SAFB|SAFB	956	+	5.1984	1.3569713	-1.0	-1.0
chr16	24218527	24218692	ENSG00000166501.12|PRKCB|SAFB|SAFB	940	+	4.7937393	1.2246791	-1.0	-1.0
chr16	24216267	24216412	ENSG00000166501.12|PRKCB|SAFB|SAFB	947	+	5.8928685	1.2755586	-1.0	-1.0
chr16	23939701	23940061	ENSG00000166501.12|PRKCB|SAFB|SAFB	935	+	4.9783	1.186401	-1.0	-1.0
chr16	23939381	23939691	ENSG00000166501.12|PRKCB|SAFB|SAFB	953	+	5.55349	1.3294138	-1.0	-1.0
chr16	23942066	23942216	ENSG00000166501.12|PRKCB|SAFB|SAFB	944	+	6.3007135	1.2540696	-1.0	-1.0
chr16	23937446	23938341	ENSG00000166501.12|PRKCB|SAFB|SAFB	978	+	6.035921	1.6672361	-1.0	-1.0
chr16	23936976	23937446	ENSG00000166501.12|PRKCB|SAFB|SAFB	944	+	4.383429	1.2536705	-1.0	-1.0
chr16	24216517	24216617	ENSG00000166501.12|PRKCB|SAFB|SAFB	909	+	4.145757	1.0411667	-1.0	-1.0
chr16	23973786	23973891	ENSG00000166501.12|PRKCB|SAFB|SAFB	901	+	6.0700126	1.0046166	-1.0	-1.0
chr16	23940756	23940956	ENSG00000166501.12|PRKCB|SAFB|SAFB	953	+	6.4139504	1.3274816	-1.0	-1.0
chr16	23935316	23935446	ENSG00000166501.12|PRKCB|SAFB|SAFB	942	+	6.2731547	1.2382892	-1.0	-1.0
chr16	24216752	24216932	ENSG00000166501.12|PRKCB|SAFB|SAFB	929	+	4.625695	1.1516654	-1.0	-1.0
chr16	23860176	23860446	ENSG00000166501.12|PRKCB|SAFB|SAFB	939	+	6.234091	1.2135066	-1.0	-1.0
chr16	23941066	23941166	ENSG00000166501.12|PRKCB|SAFB|SAFB	901	+	3.0231636	1.0051563	-1.0	-1.0
chr16	24217247	24217537	ENSG00000166501.12|PRKCB|SAFB|SAFB	940	+	4.024673	1.2219787	-1.0	-1.0
chr16	23940101	23940306	ENSG00000166501.12|PRKCB|SAFB|SAFB	959	+	5.5352144	1.3880911	-1.0	-1.0
chr16	23855706	23855806	ENSG00000166501.12|PRKCB|SAFB|SAFB	903	+	4.0346556	1.0136585	-1.0	-1.0
chr16	23935866	23935966	ENSG00000166501.12|PRKCB|SAFB|SAFB	902	+	6.124571	1.0096661	-1.0	-1.0
chr16	23938636	23938826	ENSG00000166501.12|PRKCB|SAFB|SAFB	941	+	6.296227	1.2255905	-1.0	-1.0
chr16	24542412	24542567	ENSG00000122257.18|RBBP6|SAFB|SAFB	910	+	3.4856958	1.0466827	-1.0	-1.0
chr16	24571340	24571480	ENSG00000122257.18|RBBP6|SAFB|SAFB	940	+	6.2792506	1.2188761	-1.0	-1.0
chr16	24790126	24790236	ENSG00000090905.18|TNRC6A|SAFB|SAFB	906	+	6.148849	1.0270789	-1.0	-1.0
chr16	24789456	24789731	ENSG00000090905.18|TNRC6A|SAFB|SAFB	953	+	4.991662	1.3293998	-1.0	-1.0
chr16	24791661	24791791	ENSG00000090905.18|TNRC6A|SAFB|SAFB	955	+	6.3734274	1.3482589	-1.0	-1.0
chr16	24790466	24790571	ENSG00000090905.18|TNRC6A|SAFB|SAFB	931	+	6.196704	1.1622026	-1.0	-1.0
chr16	24791066	24791531	ENSG00000090905.18|TNRC6A|SAFB|SAFB	937	+	3.9348946	1.2024179	-1.0	-1.0
chr16	24789776	24789966	ENSG00000090905.18|TNRC6A|SAFB|SAFB	915	+	3.5243487	1.0692647	-1.0	-1.0
chr16	24790286	24790441	ENSG00000090905.18|TNRC6A|SAFB|SAFB	955	+	5.7433047	1.3450267	-1.0	-1.0
chr16	24790606	24790966	ENSG00000090905.18|TNRC6A|SAFB|SAFB	945	+	3.7508655	1.2603579	-1.0	-1.0
chr16	31186063	31188243	ENSG00000089280.18|FUS|SAFB|SAFB	975	+	3.1454134	1.6050568	-1.0	-1.0
chr16	31185468	31185923	ENSG00000089280.18|FUS|SAFB|SAFB	948	+	2.9066145	1.2860026	-1.0	-1.0
chr16	47630464	47630664	ENSG00000102893.15|PHKB|SAFB|SAFB	966	+	6.571906	1.4636208	-1.0	-1.0
chr16	47628559	47628714	ENSG00000102893.15|PHKB|SAFB|SAFB	919	+	6.1492887	1.091533	-1.0	-1.0
chr16	67067567	67067702	ENSG00000067955.13|CBFB|SAFB|SAFB	913	+	6.153316	1.0594518	-1.0	-1.0
chr16	67171561	67171666	ENSG00000140939.14|NOL3|SAFB|SAFB	907	+	3.0886874	1.0338436	-1.0	-1.0
chr16	67172142	67172317	ENSG00000140939.14|NOL3|SAFB|SAFB	951	+	3.915761	1.3126009	-1.0	-1.0
chr16	67173498	67173653	ENSG00000140939.14|NOL3|SAFB|SAFB	929	+	4.821618	1.1513116	-1.0	-1.0
chr16	67171871	67172002	ENSG00000140939.14|NOL3|SAFB|SAFB	958	+	6.4396033	1.3721089	-1.0	-1.0
chr16	70411284	70411474	ENSG00000157350.12|ST3GAL2|SAFB|SAFB	920	-	2.288077	1.0973893	-1.0	-1.0
chr16	70412079	70412184	ENSG00000157350.12|ST3GAL2|SAFB|SAFB	901	-	4.1393747	1.0036306	-1.0	-1.0
chr16	74319072	74319187	ENSG00000259972.2|AC009120.2|SAFB|SAFB	907	-	6.120862	1.0312203	-1.0	-1.0
chr16	74319327	74319457	ENSG00000259972.2|AC009120.2|SAFB|SAFB	904	-	6.1015162	1.0196091	-1.0	-1.0
chr16	74566200	74566300	ENSG00000090863.11|GLG1|SAFB|SAFB	901	-	6.0700126	1.0051563	-1.0	-1.0
chr16	74651528	74651628	ENSG00000168411.13|RFWD3|SAFB|SAFB	948	-	6.2531257	1.2869467	-1.0	-1.0
chr16	74961237	74961337	ENSG00000103091.14|WDR59|SAFB|SAFB	901	-	4.008078	1.0046166	-1.0	-1.0
chr16	75341560	75341700	ENSG00000153774.8|CFDP1|SAFB|SAFB	911	-	6.1131034	1.0501691	-1.0	-1.0
chr16	81518003	81518143	ENSG00000279476.1|AC092139.4|SAFB|SAFB	908	+	4.120831	1.0363575	-1.0	-1.0
chr16	81518004	81518144	ENSG00000153815.16|CMIP|SAFB|SAFB	909	+	4.133887	1.0431852	-1.0	-1.0
chr16	85674764	85674864	ENSG00000131149.18|GSE1|SAFB|SAFB	901	+	6.0734305	1.0046166	-1.0	-1.0
chr16	85567348	85567448	ENSG00000131149.18|GSE1|SAFB|SAFB	934	+	3.59397	1.1823999	-1.0	-1.0
chr16	85570613	85570753	ENSG00000131149.18|GSE1|SAFB|SAFB	961	+	5.558457	1.4114605	-1.0	-1.0
chr16	85568188	85568343	ENSG00000131149.18|GSE1|SAFB|SAFB	952	+	4.7834234	1.3212134	-1.0	-1.0
chr16	85586928	85587063	ENSG00000131149.18|GSE1|SAFB|SAFB	905	+	3.5602546	1.0214736	-1.0	-1.0
chr16	85569773	85569883	ENSG00000131149.18|GSE1|SAFB|SAFB	921	+	4.228661	1.1019675	-1.0	-1.0
chr16	85581998	85582118	ENSG00000131149.18|GSE1|SAFB|SAFB	936	+	3.4664202	1.1911252	-1.0	-1.0
chr16	85483814	85483924	ENSG00000131149.18|GSE1|SAFB|SAFB	901	+	6.104145	1.0053315	-1.0	-1.0
chr16	85560593	85560693	ENSG00000131149.18|GSE1|SAFB|SAFB	907	+	6.134969	1.0294422	-1.0	-1.0
chr16	85593033	85593148	ENSG00000131149.18|GSE1|SAFB|SAFB	947	+	6.252197	1.2765667	-1.0	-1.0
chr16	85607518	85607748	ENSG00000131149.18|GSE1|SAFB|SAFB	923	+	4.9898977	1.1152583	-1.0	-1.0
chr16	85587268	85587423	ENSG00000131149.18|GSE1|SAFB|SAFB	925	+	4.1868725	1.125828	-1.0	-1.0
chr16	85570088	85570393	ENSG00000131149.18|GSE1|SAFB|SAFB	942	+	4.0249825	1.2396364	-1.0	-1.0
chr16	85580018	85580173	ENSG00000131149.18|GSE1|SAFB|SAFB	907	+	2.8021896	1.0314553	-1.0	-1.0
chr16	85602498	85602633	ENSG00000131149.18|GSE1|SAFB|SAFB	927	+	4.841266	1.1364462	-1.0	-1.0
chr16	85569443	85569623	ENSG00000131149.18|GSE1|SAFB|SAFB	929	+	4.138266	1.1511	-1.0	-1.0
chr16	85563318	85563473	ENSG00000131149.18|GSE1|SAFB|SAFB	920	+	2.7415957	1.0990522	-1.0	-1.0
chr16	85556478	85556578	ENSG00000131149.18|GSE1|SAFB|SAFB	906	+	4.0658264	1.0289372	-1.0	-1.0
chr16	85563493	85563623	ENSG00000131149.18|GSE1|SAFB|SAFB	907	+	2.564198	1.0307815	-1.0	-1.0
chr16	85566218	85566323	ENSG00000131149.18|GSE1|SAFB|SAFB	950	+	3.3762736	1.2978652	-1.0	-1.0
chr16	85571783	85571928	ENSG00000131149.18|GSE1|SAFB|SAFB	936	+	4.137842	1.1944059	-1.0	-1.0
chr16	85569098	85569208	ENSG00000131149.18|GSE1|SAFB|SAFB	902	+	2.2955072	1.010167	-1.0	-1.0
chr16	85564318	85564563	ENSG00000131149.18|GSE1|SAFB|SAFB	917	+	3.3211362	1.0833313	-1.0	-1.0
chr16	85582343	85582443	ENSG00000131149.18|GSE1|SAFB|SAFB	902	+	4.032059	1.0073768	-1.0	-1.0
chr16	85590863	85590963	ENSG00000131149.18|GSE1|SAFB|SAFB	901	+	3.017854	1.0050347	-1.0	-1.0
chr16	85599503	85599603	ENSG00000131149.18|GSE1|SAFB|SAFB	901	+	3.0284772	1.0046166	-1.0	-1.0
chr16	85565368	85565908	ENSG00000131149.18|GSE1|SAFB|SAFB	959	+	4.750429	1.3867431	-1.0	-1.0
chr16	85585173	85585273	ENSG00000131149.18|GSE1|SAFB|SAFB	901	+	6.131339	1.0046166	-1.0	-1.0
chr16	85578898	85579003	ENSG00000131149.18|GSE1|SAFB|SAFB	927	+	6.182042	1.1339605	-1.0	-1.0
chr16	85588673	85588773	ENSG00000131149.18|GSE1|SAFB|SAFB	905	+	4.118751	1.0243744	-1.0	-1.0
chr16	85591073	85591173	ENSG00000131149.18|GSE1|SAFB|SAFB	946	+	6.2158403	1.269641	-1.0	-1.0
chr16	85587468	85587613	ENSG00000131149.18|GSE1|SAFB|SAFB	945	+	5.1369596	1.257538	-1.0	-1.0
chr16	85602343	85602493	ENSG00000131149.18|GSE1|SAFB|SAFB	948	+	5.6679025	1.2803184	-1.0	-1.0
chr16	85570968	85571253	ENSG00000131149.18|GSE1|SAFB|SAFB	909	+	2.8409956	1.0431781	-1.0	-1.0
chr16	85569923	85570043	ENSG00000131149.18|GSE1|SAFB|SAFB	952	+	5.6008844	1.3157771	-1.0	-1.0
chr16	85579213	85579338	ENSG00000131149.18|GSE1|SAFB|SAFB	954	+	4.6837215	1.3365943	-1.0	-1.0
chr16	85566498	85566598	ENSG00000131149.18|GSE1|SAFB|SAFB	910	+	3.4317806	1.0439142	-1.0	-1.0
chr16	85581858	85581958	ENSG00000131149.18|GSE1|SAFB|SAFB	901	+	6.0734305	1.0050347	-1.0	-1.0
chr16	85566018	85566143	ENSG00000131149.18|GSE1|SAFB|SAFB	926	+	4.191651	1.1296641	-1.0	-1.0
chr16	85587813	85587948	ENSG00000131149.18|GSE1|SAFB|SAFB	922	+	4.1634636	1.1071365	-1.0	-1.0
chr16	85568918	85569018	ENSG00000131149.18|GSE1|SAFB|SAFB	958	+	6.423676	1.3783448	-1.0	-1.0
chr16	85600803	85600993	ENSG00000131149.18|GSE1|SAFB|SAFB	952	+	4.286078	1.3212079	-1.0	-1.0
chr16	85610403	85610538	ENSG00000131149.18|GSE1|SAFB|SAFB	943	+	6.2270083	1.2439009	-1.0	-1.0
chr16	85569628	85569728	ENSG00000131149.18|GSE1|SAFB|SAFB	901	+	3.0512075	1.0059651	-1.0	-1.0
chr16	85566843	85566943	ENSG00000131149.18|GSE1|SAFB|SAFB	901	+	2.6660995	1.0050347	-1.0	-1.0
chr16	85593035	85593150	ENSG00000260417.1|AC092127.1|SAFB|SAFB	947	+	6.2438006	1.2724013	-1.0	-1.0
chr16	87738301	87738416	ENSG00000104731.13|KLHDC4|SAFB|SAFB	904	-	6.1084514	1.0159407	-1.0	-1.0
chr16	88495849	88495954	ENSG00000179588.8|ZFPM1|SAFB|SAFB	903	+	6.0906544	1.0135493	-1.0	-1.0
chr16	88517791	88518006	ENSG00000179588.8|ZFPM1|SAFB|SAFB	993	+	7.1902437	2.137476	-1.0	-1.0
chr16	88521181	88521301	ENSG00000179588.8|ZFPM1|SAFB|SAFB	954	+	5.63187	1.3395693	-1.0	-1.0
chr16	88521041	88521176	ENSG00000179588.8|ZFPM1|SAFB|SAFB	931	+	4.546256	1.1617788	-1.0	-1.0
chr16	88957795	88957900	ENSG00000129993.14|CBFA2T3|SAFB|SAFB	903	-	6.0990744	1.0133922	-1.0	-1.0
chr16	88958885	88959045	ENSG00000129993.14|CBFA2T3|SAFB|SAFB	909	-	6.1438293	1.0410752	-1.0	-1.0
chr16	88953704	88953814	ENSG00000129993.14|CBFA2T3|SAFB|SAFB	901	-	6.0973363	1.0059732	-1.0	-1.0
chr16	88962465	88962715	ENSG00000129993.14|CBFA2T3|SAFB|SAFB	914	-	4.6552362	1.066099	-1.0	-1.0
chr16	88957935	88958080	ENSG00000129993.14|CBFA2T3|SAFB|SAFB	931	-	5.563577	1.1641737	-1.0	-1.0
chr16	88973675	88973820	ENSG00000129993.14|CBFA2T3|SAFB|SAFB	958	-	6.0602446	1.3778946	-1.0	-1.0
chr16	88961075	88961230	ENSG00000129993.14|CBFA2T3|SAFB|SAFB	925	-	5.6608696	1.1220807	-1.0	-1.0
chr16	88962735	88962990	ENSG00000129993.14|CBFA2T3|SAFB|SAFB	934	-	4.0890694	1.1814712	-1.0	-1.0
chr16	88975535	88975695	ENSG00000129993.14|CBFA2T3|SAFB|SAFB	910	-	6.127592	1.0453374	-1.0	-1.0
chr16	88959365	88959465	ENSG00000129993.14|CBFA2T3|SAFB|SAFB	900	-	6.177632	1.0005395	-1.0	-1.0
chr16	88953479	88953589	ENSG00000129993.14|CBFA2T3|SAFB|SAFB	935	-	6.204365	1.1869158	-1.0	-1.0
chr16	88956199	88956309	ENSG00000129993.14|CBFA2T3|SAFB|SAFB	907	-	3.2579532	1.0303243	-1.0	-1.0
chr16	88953289	88953474	ENSG00000129993.14|CBFA2T3|SAFB|SAFB	931	-	5.9262547	1.1611336	-1.0	-1.0
chr16	88952109	88952249	ENSG00000129993.14|CBFA2T3|SAFB|SAFB	949	-	6.294452	1.290051	-1.0	-1.0
chr16	88963400	88963755	ENSG00000129993.14|CBFA2T3|SAFB|SAFB	970	-	5.3440466	1.5256158	-1.0	-1.0
chr16	88964170	88964710	ENSG00000129993.14|CBFA2T3|SAFB|SAFB	965	-	5.0021105	1.4532961	-1.0	-1.0
chr16	88962095	88962250	ENSG00000129993.14|CBFA2T3|SAFB|SAFB	937	-	4.3081136	1.197951	-1.0	-1.0
chr16	88940205	88940305	ENSG00000129993.14|CBFA2T3|SAFB|SAFB	932	-	6.2160144	1.16947	-1.0	-1.0
chr16	88963965	88964065	ENSG00000129993.14|CBFA2T3|SAFB|SAFB	953	-	6.4128017	1.3263022	-1.0	-1.0
chr16	88970805	88970955	ENSG00000129993.14|CBFA2T3|SAFB|SAFB	931	-	6.165368	1.1612183	-1.0	-1.0
chr16	88961240	88961515	ENSG00000129993.14|CBFA2T3|SAFB|SAFB	922	-	3.8640778	1.1055586	-1.0	-1.0
chr16	88966365	88966630	ENSG00000129993.14|CBFA2T3|SAFB|SAFB	944	-	5.0214157	1.2521683	-1.0	-1.0
chr16	88939785	88939885	ENSG00000129993.14|CBFA2T3|SAFB|SAFB	901	-	6.0700126	1.0050347	-1.0	-1.0
chr16	88957039	88957219	ENSG00000129993.14|CBFA2T3|SAFB|SAFB	953	-	4.8987308	1.3315387	-1.0	-1.0
chr16	88974645	88975100	ENSG00000129993.14|CBFA2T3|SAFB|SAFB	950	-	5.7439537	1.3051703	-1.0	-1.0
chr16	88966790	88966890	ENSG00000129993.14|CBFA2T3|SAFB|SAFB	901	-	3.3726857	1.0046166	-1.0	-1.0
chr16	88973030	88973130	ENSG00000129993.14|CBFA2T3|SAFB|SAFB	907	-	4.116232	1.0299398	-1.0	-1.0
chr16	88965275	88965395	ENSG00000129993.14|CBFA2T3|SAFB|SAFB	954	-	6.4040523	1.3410553	-1.0	-1.0
chr16	88963140	88963255	ENSG00000129993.14|CBFA2T3|SAFB|SAFB	904	-	2.7269728	1.0160804	-1.0	-1.0
chr16	88957334	88957544	ENSG00000129993.14|CBFA2T3|SAFB|SAFB	919	-	3.5291111	1.0921979	-1.0	-1.0
chr16	88954169	88954364	ENSG00000129993.14|CBFA2T3|SAFB|SAFB	924	-	3.2484643	1.1206992	-1.0	-1.0
chr16	88966175	88966310	ENSG00000129993.14|CBFA2T3|SAFB|SAFB	946	-	5.6063733	1.2674484	-1.0	-1.0
chr16	88952399	88952739	ENSG00000129993.14|CBFA2T3|SAFB|SAFB	931	-	5.120482	1.1585115	-1.0	-1.0
chr16	88967575	88967680	ENSG00000129993.14|CBFA2T3|SAFB|SAFB	903	-	4.0497985	1.0144336	-1.0	-1.0
chr16	88974415	88974610	ENSG00000129993.14|CBFA2T3|SAFB|SAFB	951	-	5.443319	1.3131694	-1.0	-1.0
chr16	88953064	88953169	ENSG00000129993.14|CBFA2T3|SAFB|SAFB	946	-	6.2754235	1.2683066	-1.0	-1.0
chr16	89365457	89365637	ENSG00000167522.14|ANKRD11|SAFB|SAFB	945	-	3.6431453	1.2585413	-1.0	-1.0
chr16	89367467	89367572	ENSG00000167522.14|ANKRD11|SAFB|SAFB	902	-	4.0317583	1.0102608	-1.0	-1.0
chr16	89297087	89297187	ENSG00000167522.14|ANKRD11|SAFB|SAFB	906	-	3.4177194	1.0290527	-1.0	-1.0
chr16	89366997	89367212	ENSG00000167522.14|ANKRD11|SAFB|SAFB	955	-	4.090593	1.3494567	-1.0	-1.0
chr16	89411179	89411289	ENSG00000167522.14|ANKRD11|SAFB|SAFB	949	-	6.343936	1.290175	-1.0	-1.0
chr16	89367947	89368102	ENSG00000167522.14|ANKRD11|SAFB|SAFB	912	-	3.8415222	1.0534072	-1.0	-1.0
chr16	89298132	89298297	ENSG00000167522.14|ANKRD11|SAFB|SAFB	962	-	6.2724905	1.4191419	-1.0	-1.0
chr16	89411679	89411794	ENSG00000167522.14|ANKRD11|SAFB|SAFB	903	-	4.062499	1.0145612	-1.0	-1.0
chr16	89480791	89480911	ENSG00000167522.14|ANKRD11|SAFB|SAFB	947	-	6.305369	1.2797996	-1.0	-1.0
chr16	89300962	89301082	ENSG00000167522.14|ANKRD11|SAFB|SAFB	931	-	4.2622924	1.1625389	-1.0	-1.0
chr16	89480916	89481091	ENSG00000167522.14|ANKRD11|SAFB|SAFB	940	-	4.957687	1.2249056	-1.0	-1.0
chr16	89365707	89365887	ENSG00000167522.14|ANKRD11|SAFB|SAFB	905	-	6.1125546	1.0213083	-1.0	-1.0
chr16	89366037	89366177	ENSG00000167522.14|ANKRD11|SAFB|SAFB	905	-	3.0413723	1.0236638	-1.0	-1.0
chr16	89360980	89361150	ENSG00000167522.14|ANKRD11|SAFB|SAFB	940	-	5.2195435	1.2219186	-1.0	-1.0
chr16	89482281	89482431	ENSG00000167522.14|ANKRD11|SAFB|SAFB	939	-	4.645987	1.2177367	-1.0	-1.0
chr16	89481556	89481736	ENSG00000167522.14|ANKRD11|SAFB|SAFB	954	-	5.355673	1.3381255	-1.0	-1.0
chr16	89300620	89300740	ENSG00000167522.14|ANKRD11|SAFB|SAFB	913	-	6.159108	1.0605567	-1.0	-1.0
chr16	89296762	89296947	ENSG00000167522.14|ANKRD11|SAFB|SAFB	954	-	5.7818604	1.3357115	-1.0	-1.0
chr16	89366637	89366752	ENSG00000167522.14|ANKRD11|SAFB|SAFB	926	-	6.205595	1.1328489	-1.0	-1.0
chr16	89411179	89411289	ENSG00000261574.1|AC092120.1|SAFB|SAFB	949	-	6.343936	1.2905422	-1.0	-1.0
chr16	89411679	89411794	ENSG00000261574.1|AC092120.1|SAFB|SAFB	903	-	4.062499	1.0135883	-1.0	-1.0
chr16	89520326	89520431	ENSG00000197912.14|SPG7|SAFB|SAFB	901	+	6.129642	1.0039582	-1.0	-1.0
chr16	89518716	89518891	ENSG00000197912.14|SPG7|SAFB|SAFB	939	+	5.2261257	1.2139243	-1.0	-1.0
chr16	89520326	89520431	ENSG00000274627.1|AC092123.2|SAFB|SAFB	901	+	6.129642	1.0055602	-1.0	-1.0
chr16	89518716	89518891	ENSG00000274627.1|AC092123.2|SAFB|SAFB	939	+	5.2261257	1.2139685	-1.0	-1.0
chr16	89902799	89902929	ENSG00000141002.19|TCF25|SAFB|SAFB	936	+	5.1001954	1.193154	-1.0	-1.0
chr17	1562001	1562166	ENSG00000174238.14|PITPNA|SAFB|SAFB	952	-	6.321374	1.3202771	-1.0	-1.0
chr17	5601566	5601671	ENSG00000091592.15|NLRP1|SAFB|SAFB	901	-	3.3664382	1.0051721	-1.0	-1.0
chr17	5595606	5595781	ENSG00000091592.15|NLRP1|SAFB|SAFB	948	-	6.333258	1.2824026	-1.0	-1.0
chr17	6937028	6937128	ENSG00000215067.9|ALOX12-AS1|SAFB|SAFB	909	-	6.1480203	1.0408484	-1.0	-1.0
chr17	15532309	15532504	ENSG00000175106.16|TVP23C|SAFB|SAFB	966	-	5.2661886	1.4697628	-1.0	-1.0
chr17	15532312	15532502	ENSG00000259024.6|TVP23C-CDRT4|SAFB|SAFB	968	-	5.3556795	1.496589	-1.0	-1.0
chr17	20897487	20897592	ENSG00000233098.8|CCDC144NL-AS1|SAFB|SAFB	917	+	4.165987	1.0831151	-1.0	-1.0
chr17	20899009	20899131	ENSG00000233098.8|CCDC144NL-AS1|SAFB|SAFB	955	+	6.41777	1.3480244	-1.0	-1.0
chr17	20881590	20881715	ENSG00000233098.8|CCDC144NL-AS1|SAFB|SAFB	943	+	4.366778	1.2471251	-1.0	-1.0
chr17	20899826	20900001	ENSG00000233098.8|CCDC144NL-AS1|SAFB|SAFB	951	+	6.377693	1.3114177	-1.0	-1.0
chr17	20898147	20898872	ENSG00000233098.8|CCDC144NL-AS1|SAFB|SAFB	977	+	5.891792	1.6375839	-1.0	-1.0
chr17	20880745	20880955	ENSG00000233098.8|CCDC144NL-AS1|SAFB|SAFB	912	+	4.3671722	1.0551742	-1.0	-1.0
chr17	20870355	20870500	ENSG00000233098.8|CCDC144NL-AS1|SAFB|SAFB	908	+	2.6577423	1.0371675	-1.0	-1.0
chr17	20883165	20883360	ENSG00000233098.8|CCDC144NL-AS1|SAFB|SAFB	954	+	3.4845006	1.334722	-1.0	-1.0
chr17	20897812	20898012	ENSG00000233098.8|CCDC144NL-AS1|SAFB|SAFB	958	+	6.4863424	1.3796438	-1.0	-1.0
chr17	20887591	20887786	ENSG00000233098.8|CCDC144NL-AS1|SAFB|SAFB	942	+	5.9651346	1.2392522	-1.0	-1.0
chr17	20886115	20886240	ENSG00000233098.8|CCDC144NL-AS1|SAFB|SAFB	943	+	6.237027	1.2407112	-1.0	-1.0
chr17	20870150	20870250	ENSG00000233098.8|CCDC144NL-AS1|SAFB|SAFB	925	+	2.8314948	1.1266595	-1.0	-1.0
chr17	20871890	20871995	ENSG00000233098.8|CCDC144NL-AS1|SAFB|SAFB	911	+	2.7524621	1.0482104	-1.0	-1.0
chr17	20900006	20900121	ENSG00000233098.8|CCDC144NL-AS1|SAFB|SAFB	950	+	6.320926	1.3051418	-1.0	-1.0
chr17	20885070	20885460	ENSG00000233098.8|CCDC144NL-AS1|SAFB|SAFB	988	+	4.653577	1.9049066	-1.0	-1.0
chr17	20868462	20868642	ENSG00000233098.8|CCDC144NL-AS1|SAFB|SAFB	932	+	3.9062085	1.1674892	-1.0	-1.0
chr17	20895487	20895647	ENSG00000233098.8|CCDC144NL-AS1|SAFB|SAFB	907	+	2.8777153	1.0306478	-1.0	-1.0
chr17	20897162	20897352	ENSG00000233098.8|CCDC144NL-AS1|SAFB|SAFB	967	+	5.8906636	1.4813098	-1.0	-1.0
chr17	20899206	20899336	ENSG00000233098.8|CCDC144NL-AS1|SAFB|SAFB	919	+	4.2854943	1.0931997	-1.0	-1.0
chr17	20902066	20902181	ENSG00000233098.8|CCDC144NL-AS1|SAFB|SAFB	932	+	5.7159843	1.1660535	-1.0	-1.0
chr17	20883470	20885070	ENSG00000233098.8|CCDC144NL-AS1|SAFB|SAFB	980	+	4.377387	1.7040929	-1.0	-1.0
chr17	20869830	20870060	ENSG00000233098.8|CCDC144NL-AS1|SAFB|SAFB	989	+	4.3862367	1.9457428	-1.0	-1.0
chr17	20885765	20885890	ENSG00000233098.8|CCDC144NL-AS1|SAFB|SAFB	926	+	3.5658941	1.1334637	-1.0	-1.0
chr17	27083649	27083979	ENSG00000265646.2|AC069061.4|SAFB|SAFB	969	-	3.369028	1.5119761	-1.0	-1.0
chr17	27082724	27083564	ENSG00000265646.2|AC069061.4|SAFB|SAFB	955	-	3.7214172	1.3471464	-1.0	-1.0
chr17	28580920	28581065	ENSG00000258472.8|AC005726.2|SAFB|SAFB	931	-	4.2349176	1.1601185	-1.0	-1.0
chr17	28581830	28582015	ENSG00000258472.8|AC005726.2|SAFB|SAFB	948	-	4.6619024	1.2874558	-1.0	-1.0
chr17	28580922	28581062	ENSG00000076382.16|SPAG5|SAFB|SAFB	932	-	4.245033	1.1683552	-1.0	-1.0
chr17	28581827	28582017	ENSG00000076382.16|SPAG5|SAFB|SAFB	947	-	4.701374	1.2779496	-1.0	-1.0
chr17	29264460	29264565	ENSG00000108256.8|NUFIP2|SAFB|SAFB	909	-	3.0977573	1.0421076	-1.0	-1.0
chr17	29263760	29263920	ENSG00000108256.8|NUFIP2|SAFB|SAFB	915	-	2.5094323	1.0724245	-1.0	-1.0
chr17	29285996	29286221	ENSG00000108256.8|NUFIP2|SAFB|SAFB	949	-	5.2400994	1.289679	-1.0	-1.0
chr17	29286641	29287711	ENSG00000108256.8|NUFIP2|SAFB|SAFB	961	-	4.9670305	1.4081314	-1.0	-1.0
chr17	29264055	29264300	ENSG00000108256.8|NUFIP2|SAFB|SAFB	931	-	3.2363195	1.1601375	-1.0	-1.0
chr17	29286241	29286561	ENSG00000108256.8|NUFIP2|SAFB|SAFB	947	-	5.170031	1.274057	-1.0	-1.0
chr17	30506657	30506767	ENSG00000108587.15|GOSR1|SAFB|SAFB	901	+	6.076851	1.0049564	-1.0	-1.0
chr17	30893518	30893663	ENSG00000176208.8|ATAD5|SAFB|SAFB	944	+	6.2628317	1.2527765	-1.0	-1.0
chr17	30834282	30834602	ENSG00000176208.8|ATAD5|SAFB|SAFB	970	+	5.92978	1.528158	-1.0	-1.0
chr17	30835277	30835397	ENSG00000176208.8|ATAD5|SAFB|SAFB	957	+	6.0507407	1.3693956	-1.0	-1.0
chr17	30834822	30834997	ENSG00000176208.8|ATAD5|SAFB|SAFB	948	+	4.3210583	1.2859594	-1.0	-1.0
chr17	30834662	30834782	ENSG00000176208.8|ATAD5|SAFB|SAFB	942	+	6.237332	1.2388285	-1.0	-1.0
chr17	30835602	30836048	ENSG00000176208.8|ATAD5|SAFB|SAFB	962	+	4.6425357	1.4180096	-1.0	-1.0
chr17	30835042	30835257	ENSG00000176208.8|ATAD5|SAFB|SAFB	920	+	3.865913	1.0982853	-1.0	-1.0
chr17	32381173	32381278	ENSG00000010244.18|ZNF207|SAFB|SAFB	910	+	4.1260314	1.048014	-1.0	-1.0
chr17	32381603	32381733	ENSG00000010244.18|ZNF207|SAFB|SAFB	911	+	4.1323943	1.051022	-1.0	-1.0
chr17	32874738	32874843	ENSG00000176658.16|MYO1D|SAFB|SAFB	900	-	6.0597177	1.0010861	-1.0	-1.0
chr17	35824087	35824252	ENSG00000270647.5|TAF15|SAFB|SAFB	923	+	2.6124463	1.1152567	-1.0	-1.0
chr17	35847075	35847210	ENSG00000270647.5|TAF15|SAFB|SAFB	926	+	2.5914164	1.1292582	-1.0	-1.0
chr17	35810769	35810964	ENSG00000270647.5|TAF15|SAFB|SAFB	972	+	6.6580033	1.5490198	-1.0	-1.0
chr17	35825034	35825134	ENSG00000270647.5|TAF15|SAFB|SAFB	963	+	6.521185	1.4339126	-1.0	-1.0
chr17	35844791	35844946	ENSG00000270647.5|TAF15|SAFB|SAFB	943	+	3.1928694	1.247573	-1.0	-1.0
chr17	35829719	35829849	ENSG00000270647.5|TAF15|SAFB|SAFB	918	+	3.443072	1.0886363	-1.0	-1.0
chr17	37143468	37143588	ENSG00000278540.4|ACACA|SAFB|SAFB	950	-	6.354788	1.2992927	-1.0	-1.0
chr17	39408725	39408880	ENSG00000125686.11|MED1|SAFB|SAFB	924	-	6.1628942	1.1215675	-1.0	-1.0
chr17	39461525	39461625	ENSG00000167258.13|CDK12|SAFB|SAFB	901	+	6.0665913	1.0047997	-1.0	-1.0
chr17	40391525	40391710	ENSG00000131747.14|TOP2A|SAFB|SAFB	919	-	2.8286695	1.0902262	-1.0	-1.0
chr17	40396282	40396417	ENSG00000131747.14|TOP2A|SAFB|SAFB	914	-	3.057437	1.0669749	-1.0	-1.0
chr17	40412808	40412971	ENSG00000131747.14|TOP2A|SAFB|SAFB	973	-	3.365947	1.5733016	-1.0	-1.0
chr17	40406836	40406942	ENSG00000131747.14|TOP2A|SAFB|SAFB	933	-	2.6326303	1.1711103	-1.0	-1.0
chr17	40404790	40404883	ENSG00000131747.14|TOP2A|SAFB|SAFB	939	-	3.100559	1.2164317	-1.0	-1.0
chr17	40389395	40389647	ENSG00000131747.14|TOP2A|SAFB|SAFB	963	-	4.7460833	1.4310519	-1.0	-1.0
chr17	40411704	40411818	ENSG00000131747.14|TOP2A|SAFB|SAFB	949	-	3.774156	1.2945571	-1.0	-1.0
chr17	40399871	40400066	ENSG00000131747.14|TOP2A|SAFB|SAFB	965	-	3.0544145	1.4503217	-1.0	-1.0
chr17	40392217	40392341	ENSG00000131747.14|TOP2A|SAFB|SAFB	951	-	2.5537767	1.3074901	-1.0	-1.0
chr17	40400208	40400403	ENSG00000131747.14|TOP2A|SAFB|SAFB	967	-	3.5828202	1.4791526	-1.0	-1.0
chr17	40416739	40416849	ENSG00000131747.14|TOP2A|SAFB|SAFB	909	-	2.4732308	1.0389881	-1.0	-1.0
chr17	40398772	40398897	ENSG00000131747.14|TOP2A|SAFB|SAFB	922	-	2.5156171	1.1100509	-1.0	-1.0
chr17	40400528	40400658	ENSG00000131747.14|TOP2A|SAFB|SAFB	935	-	2.665793	1.188432	-1.0	-1.0
chr17	42270692	42270792	ENSG00000173757.9|STAT5B|SAFB|SAFB	901	-	6.076851	1.0046166	-1.0	-1.0
chr17	42263802	42263962	ENSG00000173757.9|STAT5B|SAFB|SAFB	932	-	4.1576085	1.1645786	-1.0	-1.0
chr17	42275852	42276192	ENSG00000173757.9|STAT5B|SAFB|SAFB	941	-	3.1564815	1.229109	-1.0	-1.0
chr17	42266282	42266637	ENSG00000173757.9|STAT5B|SAFB|SAFB	943	-	3.1264536	1.2416523	-1.0	-1.0
chr17	42265592	42265892	ENSG00000173757.9|STAT5B|SAFB|SAFB	969	-	4.8300433	1.5069653	-1.0	-1.0
chr17	42275702	42275812	ENSG00000173757.9|STAT5B|SAFB|SAFB	923	-	3.512923	1.1141723	-1.0	-1.0
chr17	42274702	42275637	ENSG00000173757.9|STAT5B|SAFB|SAFB	961	-	4.0472403	1.4068505	-1.0	-1.0
chr17	42268477	42268612	ENSG00000173757.9|STAT5B|SAFB|SAFB	908	-	3.6810791	1.0381287	-1.0	-1.0
chr17	42274895	42275571	ENSG00000278829.1|AC099811.5|SAFB|SAFB	964	-	4.404942	1.4463711	-1.0	-1.0
chr17	42274701	42274895	ENSG00000278829.1|AC099811.5|SAFB|SAFB	927	-	3.1466918	1.1382142	-1.0	-1.0
chr17	43092837	43093022	ENSG00000012048.20|BRCA1|SAFB|SAFB	950	-	5.50895	1.3045387	-1.0	-1.0
chr17	43091862	43092032	ENSG00000012048.20|BRCA1|SAFB|SAFB	942	-	6.2736635	1.2384202	-1.0	-1.0
chr17	43092247	43092377	ENSG00000012048.20|BRCA1|SAFB|SAFB	945	-	6.300528	1.259982	-1.0	-1.0
chr17	44943841	44943941	ENSG00000186185.13|KIF18B|SAFB|SAFB	901	-	6.0700126	1.0046166	-1.0	-1.0
chr17	44942006	44942106	ENSG00000186185.13|KIF18B|SAFB|SAFB	901	-	4.0579295	1.0040141	-1.0	-1.0
chr17	45148531	45148656	ENSG00000186834.3|HEXIM1|SAFB|SAFB	951	+	3.660533	1.3102615	-1.0	-1.0
chr17	46171116	46171226	ENSG00000120071.13|KANSL1|SAFB|SAFB	903	-	6.085896	1.0134605	-1.0	-1.0
chr17	46163665	46163795	ENSG00000120071.13|KANSL1|SAFB|SAFB	927	-	6.174722	1.139582	-1.0	-1.0
chr17	46041514	46041649	ENSG00000120071.13|KANSL1|SAFB|SAFB	927	-	6.1907988	1.1340207	-1.0	-1.0
chr17	47159880	47159993	ENSG00000239291.1|AC002558.1|SAFB|SAFB	939	-	4.850848	1.2174082	-1.0	-1.0
chr17	47159883	47160023	ENSG00000004897.11|CDC27|SAFB|SAFB	935	-	4.8068814	1.1847425	-1.0	-1.0
chr17	47167818	47167938	ENSG00000004897.11|CDC27|SAFB|SAFB	906	-	4.0613017	1.0271057	-1.0	-1.0
chr17	48576555	48576660	ENSG00000120093.11|HOXB3|SAFB|SAFB	928	-	4.2086377	1.1407213	-1.0	-1.0
chr17	48575860	48575995	ENSG00000120093.11|HOXB3|SAFB|SAFB	951	-	6.30653	1.3108824	-1.0	-1.0
chr17	48575862	48575992	ENSG00000182742.5|HOXB4|SAFB|SAFB	953	-	6.3334265	1.3255484	-1.0	-1.0
chr17	48576557	48576672	ENSG00000182742.5|HOXB4|SAFB|SAFB	924	-	4.1895256	1.1218731	-1.0	-1.0
chr17	48620275	48620415	ENSG00000260027.4|HOXB7|SAFB|SAFB	937	-	6.3026567	1.2019787	-1.0	-1.0
chr17	48619315	48619420	ENSG00000260027.4|HOXB7|SAFB|SAFB	902	-	6.127955	1.0102494	-1.0	-1.0
chr17	48619520	48619635	ENSG00000260027.4|HOXB7|SAFB|SAFB	950	-	6.2914963	1.3046563	-1.0	-1.0
chr17	48619925	48620075	ENSG00000260027.4|HOXB7|SAFB|SAFB	949	-	6.354532	1.2906027	-1.0	-1.0
chr17	48620470	48620715	ENSG00000260027.4|HOXB7|SAFB|SAFB	946	-	6.1982474	1.2645197	-1.0	-1.0
chr17	48623625	48623820	ENSG00000260027.4|HOXB7|SAFB|SAFB	942	-	4.7442017	1.2402793	-1.0	-1.0
chr17	48625500	48625600	ENSG00000260027.4|HOXB7|SAFB|SAFB	901	-	3.362282	1.0059651	-1.0	-1.0
chr17	48623625	48623820	ENSG00000170689.9|HOXB9|SAFB|SAFB	942	-	4.7442017	1.2402532	-1.0	-1.0
chr17	48625500	48625600	ENSG00000170689.9|HOXB9|SAFB|SAFB	901	-	3.362282	1.0051563	-1.0	-1.0
chr17	49035433	49035573	ENSG00000159217.9|IGF2BP1|SAFB|SAFB	951	+	5.52147	1.3072623	-1.0	-1.0
chr17	50739254	50739459	ENSG00000108848.15|LUC7L3|SAFB|SAFB	960	+	4.220318	1.3977327	-1.0	-1.0
chr17	50737834	50737969	ENSG00000108848.15|LUC7L3|SAFB|SAFB	959	+	6.1365824	1.3871111	-1.0	-1.0
chr17	50738664	50739169	ENSG00000108848.15|LUC7L3|SAFB|SAFB	964	+	5.0323997	1.4483142	-1.0	-1.0
chr17	50739824	50740169	ENSG00000108848.15|LUC7L3|SAFB|SAFB	952	+	4.4638367	1.3154576	-1.0	-1.0
chr17	50738108	50738199	ENSG00000108848.15|LUC7L3|SAFB|SAFB	981	+	3.8556902	1.7215623	-1.0	-1.0
chr17	50737286	50737411	ENSG00000108848.15|LUC7L3|SAFB|SAFB	909	+	3.475547	1.0402728	-1.0	-1.0
chr17	50738199	50738444	ENSG00000108848.15|LUC7L3|SAFB|SAFB	948	+	4.4276686	1.2853582	-1.0	-1.0
chr17	50737974	50738108	ENSG00000108848.15|LUC7L3|SAFB|SAFB	979	+	3.9377441	1.6829592	-1.0	-1.0
chr17	50737489	50737819	ENSG00000108848.15|LUC7L3|SAFB|SAFB	966	+	3.6855218	1.4743677	-1.0	-1.0
chr17	57995546	57995646	ENSG00000266086.1|AC015813.2|SAFB|SAFB	901	-	6.1742616	1.0050347	-1.0	-1.0
chr17	58002921	58003086	ENSG00000266086.1|AC015813.2|SAFB|SAFB	928	-	3.3304868	1.1449965	-1.0	-1.0
chr17	58006537	58006662	ENSG00000136450.12|SRSF1|SAFB|SAFB	932	-	5.191031	1.165329	-1.0	-1.0
chr17	58331283	58331583	ENSG00000265206.5|AC004687.1|SAFB|SAFB	968	-	2.3037455	1.4954283	-1.0	-1.0
chr17	58331588	58332478	ENSG00000265206.5|AC004687.1|SAFB|SAFB	959	-	2.499902	1.3867801	-1.0	-1.0
chr17	58331083	58331283	ENSG00000265206.5|AC004687.1|SAFB|SAFB	929	-	2.8241792	1.1476232	-1.0	-1.0
chr17	58510236	58510366	ENSG00000108389.9|MTMR4|SAFB|SAFB	926	-	6.18019	1.1283827	-1.0	-1.0
chr17	59699870	59699980	ENSG00000141378.14|PTRH2|SAFB|SAFB	907	-	4.072772	1.0327495	-1.0	-1.0
chr17	63817662	63817852	ENSG00000198231.12|DDX42|SAFB|SAFB	925	+	4.225079	1.127454	-1.0	-1.0
chr17	63818377	63818532	ENSG00000198231.12|DDX42|SAFB|SAFB	929	+	3.1337457	1.1482769	-1.0	-1.0
chr17	64532471	64532581	ENSG00000258890.6|CEP95|SAFB|SAFB	905	+	6.108637	1.0229788	-1.0	-1.0
chr17	66697012	66697127	ENSG00000154229.11|PRKCA|SAFB|SAFB	916	+	6.126525	1.074768	-1.0	-1.0
chr17	67912216	67912316	ENSG00000171634.16|BPTF|SAFB|SAFB	901	+	4.02945	1.0046166	-1.0	-1.0
chr17	67911051	67911231	ENSG00000171634.16|BPTF|SAFB|SAFB	954	+	4.047495	1.3330374	-1.0	-1.0
chr17	67945628	67945738	ENSG00000171634.16|BPTF|SAFB|SAFB	903	+	6.1075683	1.0138086	-1.0	-1.0
chr17	67913016	67913166	ENSG00000171634.16|BPTF|SAFB|SAFB	932	+	4.241459	1.1699169	-1.0	-1.0
chr17	67911431	67911621	ENSG00000171634.16|BPTF|SAFB|SAFB	961	+	4.2645526	1.4121649	-1.0	-1.0
chr17	67912486	67912631	ENSG00000171634.16|BPTF|SAFB|SAFB	904	+	4.041593	1.0159754	-1.0	-1.0
chr17	70029327	70029467	ENSG00000230258.6|AC005208.1|SAFB|SAFB	955	-	6.457806	1.3438905	-1.0	-1.0
chr17	70105802	70105957	ENSG00000230258.6|AC005208.1|SAFB|SAFB	903	-	4.493001	1.0148934	-1.0	-1.0
chr17	70107317	70107417	ENSG00000230258.6|AC005208.1|SAFB|SAFB	901	-	4.126396	1.0046166	-1.0	-1.0
chr17	70054899	70055069	ENSG00000230258.6|AC005208.1|SAFB|SAFB	936	-	6.2169113	1.1953231	-1.0	-1.0
chr17	70109672	70109877	ENSG00000230258.6|AC005208.1|SAFB|SAFB	976	-	6.8372827	1.6217922	-1.0	-1.0
chr17	70097297	70097397	ENSG00000230258.6|AC005208.1|SAFB|SAFB	901	-	4.015965	1.0046166	-1.0	-1.0
chr17	70088462	70088602	ENSG00000230258.6|AC005208.1|SAFB|SAFB	904	-	4.050207	1.0182072	-1.0	-1.0
chr17	70051882	70051997	ENSG00000230258.6|AC005208.1|SAFB|SAFB	907	-	6.1361904	1.0308999	-1.0	-1.0
chr17	70030267	70030377	ENSG00000230258.6|AC005208.1|SAFB|SAFB	947	-	6.3718452	1.2737257	-1.0	-1.0
chr17	70107532	70107637	ENSG00000230258.6|AC005208.1|SAFB|SAFB	909	-	3.547124	1.0396907	-1.0	-1.0
chr17	70110027	70110192	ENSG00000230258.6|AC005208.1|SAFB|SAFB	936	-	6.222961	1.196756	-1.0	-1.0
chr17	70110962	70111062	ENSG00000230258.6|AC005208.1|SAFB|SAFB	921	-	3.7181501	1.1007338	-1.0	-1.0
chr17	70091437	70091537	ENSG00000230258.6|AC005208.1|SAFB|SAFB	902	-	4.0527225	1.0098256	-1.0	-1.0
chr17	70110207	70110902	ENSG00000230258.6|AC005208.1|SAFB|SAFB	965	-	5.5680404	1.4595698	-1.0	-1.0
chr17	70108112	70108282	ENSG00000230258.6|AC005208.1|SAFB|SAFB	960	-	5.236689	1.4017886	-1.0	-1.0
chr17	70054049	70054179	ENSG00000230258.6|AC005208.1|SAFB|SAFB	943	-	6.3228383	1.2443209	-1.0	-1.0
chr17	70111247	70111437	ENSG00000230258.6|AC005208.1|SAFB|SAFB	927	-	4.9533916	1.138613	-1.0	-1.0
chr17	70059479	70059594	ENSG00000230258.6|AC005208.1|SAFB|SAFB	937	-	6.226512	1.2026876	-1.0	-1.0
chr17	70056624	70056769	ENSG00000230258.6|AC005208.1|SAFB|SAFB	954	-	6.452427	1.3371125	-1.0	-1.0
chr17	70102487	70102682	ENSG00000230258.6|AC005208.1|SAFB|SAFB	948	-	3.3285701	1.280655	-1.0	-1.0
chr17	70111447	70111547	ENSG00000230258.6|AC005208.1|SAFB|SAFB	900	-	4.250201	1.0021049	-1.0	-1.0
chr17	70044057	70044247	ENSG00000230258.6|AC005208.1|SAFB|SAFB	967	-	6.6577015	1.4799215	-1.0	-1.0
chr17	70106262	70106362	ENSG00000230258.6|AC005208.1|SAFB|SAFB	901	-	6.127945	1.0055428	-1.0	-1.0
chr17	70053525	70053635	ENSG00000230258.6|AC005208.1|SAFB|SAFB	902	-	4.1129665	1.0099099	-1.0	-1.0
chr17	70099377	70099487	ENSG00000230258.6|AC005208.1|SAFB|SAFB	907	-	4.2576594	1.0328794	-1.0	-1.0
chr17	70049832	70049937	ENSG00000230258.6|AC005208.1|SAFB|SAFB	903	-	6.0939837	1.0134555	-1.0	-1.0
chr17	70100187	70100287	ENSG00000230258.6|AC005208.1|SAFB|SAFB	910	-	3.5210404	1.0442078	-1.0	-1.0
chr17	70072379	70072514	ENSG00000230258.6|AC005208.1|SAFB|SAFB	959	-	6.265805	1.3923981	-1.0	-1.0
chr17	70052942	70053282	ENSG00000230258.6|AC005208.1|SAFB|SAFB	943	-	5.4352393	1.2433175	-1.0	-1.0
chr17	70053854	70053959	ENSG00000230258.6|AC005208.1|SAFB|SAFB	945	-	6.33972	1.2563003	-1.0	-1.0
chr17	75894495	75894600	ENSG00000141569.10|TRIM65|SAFB|SAFB	909	-	6.145897	1.0429912	-1.0	-1.0
chr17	75893675	75893870	ENSG00000141569.10|TRIM65|SAFB|SAFB	954	-	3.5201201	1.3328674	-1.0	-1.0
chr17	76170537	76170642	ENSG00000141576.14|RNF157|SAFB|SAFB	903	-	6.1240125	1.0143168	-1.0	-1.0
chr17	76624775	76625030	ENSG00000070526.14|ST6GALNAC1|SAFB|SAFB	916	-	4.79523	1.0732868	-1.0	-1.0
chr17	81577688	81577803	ENSG00000182446.13|NPLOC4|SAFB|SAFB	908	-	4.081472	1.0339653	-1.0	-1.0
chr17	81580318	81580423	ENSG00000182446.13|NPLOC4|SAFB|SAFB	903	-	6.0990744	1.012212	-1.0	-1.0
chr17	81577208	81577418	ENSG00000182446.13|NPLOC4|SAFB|SAFB	970	-	6.586241	1.5224924	-1.0	-1.0
chr17	82272781	82272921	ENSG00000141551.14|CSNK1D|SAFB|SAFB	912	-	3.3229356	1.0552249	-1.0	-1.0
chr17	82461714	82462064	ENSG00000141562.17|NARF|SAFB|SAFB	981	+	2.6233864	1.719044	-1.0	-1.0
chr17	82460720	82460875	ENSG00000141562.17|NARF|SAFB|SAFB	904	+	2.7445068	1.0164787	-1.0	-1.0
chr17	82462134	82463314	ENSG00000141562.17|NARF|SAFB|SAFB	973	+	2.817487	1.5643601	-1.0	-1.0
chr17	82463359	82464114	ENSG00000141562.17|NARF|SAFB|SAFB	962	+	2.5229776	1.4218826	-1.0	-1.0
chr17	82463360	82464115	ENSG00000279744.1|AC132938.6|SAFB|SAFB	962	+	2.5205746	1.4192199	-1.0	-1.0
chr17	82463180	82463310	ENSG00000279744.1|AC132938.6|SAFB|SAFB	915	+	2.4557312	1.0720448	-1.0	-1.0
chr17	82462600	82463180	ENSG00000279744.1|AC132938.6|SAFB|SAFB	978	+	2.7897954	1.6488757	-1.0	-1.0
chr17	82576392	82576657	ENSG00000141568.20|FOXK2|SAFB|SAFB	954	+	5.314809	1.3373141	-1.0	-1.0
chr17	82575602	82575712	ENSG00000141568.20|FOXK2|SAFB|SAFB	909	+	4.0943203	1.0410655	-1.0	-1.0
chr17	82586200	82586390	ENSG00000141568.20|FOXK2|SAFB|SAFB	936	+	4.5652876	1.1930139	-1.0	-1.0
chr17	82577157	82577267	ENSG00000141568.20|FOXK2|SAFB|SAFB	908	+	6.1307034	1.0359654	-1.0	-1.0
chr17	82630113	82630218	ENSG00000141580.15|WDR45B|SAFB|SAFB	904	-	6.1147118	1.0193144	-1.0	-1.0
chr17	82891742	82891852	ENSG00000141556.20|TBCD|SAFB|SAFB	945	+	6.305009	1.2617451	-1.0	-1.0
chr17	82836844	82836959	ENSG00000141556.20|TBCD|SAFB|SAFB	903	+	6.0889444	1.0138791	-1.0	-1.0
chr17	82919918	82920053	ENSG00000141556.20|TBCD|SAFB|SAFB	903	+	4.0309734	1.0120349	-1.0	-1.0
chr18	245401	245606	ENSG00000079134.11|THOC1|SAFB|SAFB	961	-	4.648466	1.4068291	-1.0	-1.0
chr18	724222	724357	ENSG00000176105.13|YES1|SAFB|SAFB	956	-	5.7031875	1.353658	-1.0	-1.0
chr18	1288143	1288248	ENSG00000132204.13|LINC00470|SAFB|SAFB	947	-	6.270876	1.2768266	-1.0	-1.0
chr18	1362545	1362740	ENSG00000132204.13|LINC00470|SAFB|SAFB	935	-	3.9286406	1.1890144	-1.0	-1.0
chr18	1363505	1363700	ENSG00000132204.13|LINC00470|SAFB|SAFB	975	-	2.978925	1.6041723	-1.0	-1.0
chr18	1288988	1289378	ENSG00000132204.13|LINC00470|SAFB|SAFB	967	-	4.8869143	1.4867189	-1.0	-1.0
chr18	1303658	1303758	ENSG00000132204.13|LINC00470|SAFB|SAFB	944	-	6.1902437	1.2497522	-1.0	-1.0
chr18	1287428	1287618	ENSG00000132204.13|LINC00470|SAFB|SAFB	966	-	6.4843807	1.4703583	-1.0	-1.0
chr18	1316563	1316668	ENSG00000132204.13|LINC00470|SAFB|SAFB	902	-	6.100746	1.0104427	-1.0	-1.0
chr18	1364650	1364875	ENSG00000132204.13|LINC00470|SAFB|SAFB	961	-	5.374006	1.4060932	-1.0	-1.0
chr18	1368388	1368488	ENSG00000132204.13|LINC00470|SAFB|SAFB	948	-	6.2591605	1.2869467	-1.0	-1.0
chr18	1362745	1363410	ENSG00000132204.13|LINC00470|SAFB|SAFB	956	-	4.794752	1.3550245	-1.0	-1.0
chr18	1290948	1291058	ENSG00000132204.13|LINC00470|SAFB|SAFB	934	-	6.1962523	1.1823468	-1.0	-1.0
chr18	1367565	1367705	ENSG00000132204.13|LINC00470|SAFB|SAFB	916	-	5.009797	1.0751964	-1.0	-1.0
chr18	1301753	1301913	ENSG00000132204.13|LINC00470|SAFB|SAFB	949	-	5.1598754	1.2907186	-1.0	-1.0
chr18	1365690	1366335	ENSG00000132204.13|LINC00470|SAFB|SAFB	968	-	4.843518	1.5012963	-1.0	-1.0
chr18	1285978	1286088	ENSG00000132204.13|LINC00470|SAFB|SAFB	946	-	6.2323337	1.2672086	-1.0	-1.0
chr18	1366770	1366960	ENSG00000132204.13|LINC00470|SAFB|SAFB	944	-	3.9571986	1.2517602	-1.0	-1.0
chr18	1362045	1362500	ENSG00000132204.13|LINC00470|SAFB|SAFB	969	-	4.5901346	1.5109644	-1.0	-1.0
chr18	1296758	1296863	ENSG00000132204.13|LINC00470|SAFB|SAFB	909	-	6.145897	1.0430887	-1.0	-1.0
chr18	1287763	1287933	ENSG00000132204.13|LINC00470|SAFB|SAFB	915	-	5.457376	1.0718645	-1.0	-1.0
chr18	1365055	1365545	ENSG00000132204.13|LINC00470|SAFB|SAFB	961	-	4.5650463	1.41297	-1.0	-1.0
chr18	1302463	1302773	ENSG00000132204.13|LINC00470|SAFB|SAFB	939	-	5.811947	1.2154465	-1.0	-1.0
chr18	1291253	1291378	ENSG00000132204.13|LINC00470|SAFB|SAFB	904	-	6.103386	1.0186733	-1.0	-1.0
chr18	1364885	1365010	ENSG00000132204.13|LINC00470|SAFB|SAFB	919	-	5.1384645	1.0890485	-1.0	-1.0
chr18	1316878	1316988	ENSG00000132204.13|LINC00470|SAFB|SAFB	910	-	6.1426077	1.0435807	-1.0	-1.0
chr18	1303813	1304018	ENSG00000132204.13|LINC00470|SAFB|SAFB	938	-	4.179567	1.2071562	-1.0	-1.0
chr18	1363765	1364290	ENSG00000132204.13|LINC00470|SAFB|SAFB	982	-	6.0222135	1.7470351	-1.0	-1.0
chr18	1290433	1290568	ENSG00000132204.13|LINC00470|SAFB|SAFB	931	-	6.219983	1.1633723	-1.0	-1.0
chr18	1366415	1366610	ENSG00000132204.13|LINC00470|SAFB|SAFB	970	-	6.2448845	1.5207369	-1.0	-1.0
chr18	1362749	1363318	ENSG00000265417.1|AP005119.2|SAFB|SAFB	956	-	4.7051806	1.3555249	-1.0	-1.0
chr18	1362544	1362744	ENSG00000265417.1|AP005119.2|SAFB|SAFB	938	-	4.049303	1.208141	-1.0	-1.0
chr18	1363503	1363642	ENSG00000265417.1|AP005119.2|SAFB|SAFB	976	-	3.0243711	1.6145314	-1.0	-1.0
chr18	1363752	1363873	ENSG00000265417.1|AP005119.2|SAFB|SAFB	948	-	5.205731	1.2861929	-1.0	-1.0
chr18	2599068	2599168	ENSG00000080986.12|NDC80|SAFB|SAFB	932	+	3.5632858	1.1687075	-1.0	-1.0
chr18	2737182	2737292	ENSG00000101596.14|SMCHD1|SAFB|SAFB	904	+	4.0412965	1.0164013	-1.0	-1.0
chr18	2737332	2737527	ENSG00000101596.14|SMCHD1|SAFB|SAFB	959	+	3.072192	1.3884435	-1.0	-1.0
chr18	2736447	2736637	ENSG00000101596.14|SMCHD1|SAFB|SAFB	940	+	5.4264255	1.2244216	-1.0	-1.0
chr18	2737882	2738072	ENSG00000101596.14|SMCHD1|SAFB|SAFB	930	+	4.1068997	1.1579313	-1.0	-1.0
chr18	2736832	2737012	ENSG00000101596.14|SMCHD1|SAFB|SAFB	928	+	4.863046	1.145503	-1.0	-1.0
chr18	2736182	2736432	ENSG00000101596.14|SMCHD1|SAFB|SAFB	964	+	4.7316427	1.4473655	-1.0	-1.0
chr18	2762109	2762209	ENSG00000101596.14|SMCHD1|SAFB|SAFB	901	+	3.362282	1.0050347	-1.0	-1.0
chr18	2734637	2734877	ENSG00000101596.14|SMCHD1|SAFB|SAFB	969	+	3.8689244	1.5042442	-1.0	-1.0
chr18	2735292	2736167	ENSG00000101596.14|SMCHD1|SAFB|SAFB	944	+	4.873576	1.250026	-1.0	-1.0
chr18	9216279	9216464	ENSG00000265257.5|AP005263.1|SAFB|SAFB	960	+	5.934725	1.3945833	-1.0	-1.0
chr18	9189609	9189719	ENSG00000265257.5|AP005263.1|SAFB|SAFB	904	+	6.100871	1.0186704	-1.0	-1.0
chr18	9107797	9107972	ENSG00000265257.5|AP005263.1|SAFB|SAFB	908	+	3.449497	1.0384111	-1.0	-1.0
chr18	9214319	9214449	ENSG00000265257.5|AP005263.1|SAFB|SAFB	927	+	6.189158	1.1354327	-1.0	-1.0
chr18	9237069	9237249	ENSG00000265257.5|AP005263.1|SAFB|SAFB	938	+	4.305838	1.2049197	-1.0	-1.0
chr18	9189779	9189939	ENSG00000265257.5|AP005263.1|SAFB|SAFB	930	+	6.1895475	1.1542618	-1.0	-1.0
chr18	9215194	9215489	ENSG00000265257.5|AP005263.1|SAFB|SAFB	945	+	5.3379183	1.2578486	-1.0	-1.0
chr18	9243164	9243294	ENSG00000265257.5|AP005263.1|SAFB|SAFB	915	+	4.12989	1.0688086	-1.0	-1.0
chr18	9214584	9214704	ENSG00000265257.5|AP005263.1|SAFB|SAFB	935	+	6.1797895	1.1869878	-1.0	-1.0
chr18	9235419	9235724	ENSG00000265257.5|AP005263.1|SAFB|SAFB	947	+	6.327785	1.2723559	-1.0	-1.0
chr18	9235924	9236084	ENSG00000265257.5|AP005263.1|SAFB|SAFB	916	+	3.968544	1.0765461	-1.0	-1.0
chr18	9188804	9188929	ENSG00000265257.5|AP005263.1|SAFB|SAFB	914	+	4.139621	1.06632	-1.0	-1.0
chr18	9236644	9236829	ENSG00000265257.5|AP005263.1|SAFB|SAFB	937	+	4.7350526	1.2018932	-1.0	-1.0
chr18	9221894	9222049	ENSG00000265257.5|AP005263.1|SAFB|SAFB	942	+	6.0628567	1.2356797	-1.0	-1.0
chr18	9190774	9190909	ENSG00000265257.5|AP005263.1|SAFB|SAFB	930	+	6.205451	1.1544931	-1.0	-1.0
chr18	9237934	9238044	ENSG00000265257.5|AP005263.1|SAFB|SAFB	920	+	6.139864	1.0992757	-1.0	-1.0
chr18	9215934	9216129	ENSG00000265257.5|AP005263.1|SAFB|SAFB	977	+	4.757896	1.6314268	-1.0	-1.0
chr18	9236834	9236979	ENSG00000265257.5|AP005263.1|SAFB|SAFB	922	+	4.60974	1.1083521	-1.0	-1.0
chr18	9243739	9243929	ENSG00000265257.5|AP005263.1|SAFB|SAFB	971	+	6.6853333	1.5445648	-1.0	-1.0
chr18	9107799	9107974	ENSG00000178127.12|NDUFV2|SAFB|SAFB	910	+	3.4614093	1.0475453	-1.0	-1.0
chr18	9236645	9236830	ENSG00000101745.16|ANKRD12|SAFB|SAFB	939	+	4.748819	1.2117271	-1.0	-1.0
chr18	9216279	9216464	ENSG00000101745.16|ANKRD12|SAFB|SAFB	960	+	5.934725	1.3942163	-1.0	-1.0
chr18	9243161	9243276	ENSG00000101745.16|ANKRD12|SAFB|SAFB	917	+	4.149705	1.0831127	-1.0	-1.0
chr18	9189609	9189719	ENSG00000101745.16|ANKRD12|SAFB|SAFB	904	+	6.100871	1.0198596	-1.0	-1.0
chr18	9256910	9257050	ENSG00000101745.16|ANKRD12|SAFB|SAFB	928	+	3.9417892	1.1398914	-1.0	-1.0
chr18	9257840	9258165	ENSG00000101745.16|ANKRD12|SAFB|SAFB	955	+	6.4115677	1.349027	-1.0	-1.0
chr18	9237070	9237250	ENSG00000101745.16|ANKRD12|SAFB|SAFB	935	+	4.2423544	1.1902733	-1.0	-1.0
chr18	9258510	9258690	ENSG00000101745.16|ANKRD12|SAFB|SAFB	916	+	3.5721464	1.0733103	-1.0	-1.0
chr18	9214319	9214449	ENSG00000101745.16|ANKRD12|SAFB|SAFB	927	+	6.189158	1.1355765	-1.0	-1.0
chr18	9189779	9189939	ENSG00000101745.16|ANKRD12|SAFB|SAFB	930	+	6.1895475	1.154738	-1.0	-1.0
chr18	9215194	9215489	ENSG00000101745.16|ANKRD12|SAFB|SAFB	945	+	5.3379183	1.2578014	-1.0	-1.0
chr18	9235419	9235637	ENSG00000101745.16|ANKRD12|SAFB|SAFB	919	+	6.164763	1.0936027	-1.0	-1.0
chr18	9235925	9236085	ENSG00000101745.16|ANKRD12|SAFB|SAFB	917	+	3.9762044	1.0785334	-1.0	-1.0
chr18	9214584	9214704	ENSG00000101745.16|ANKRD12|SAFB|SAFB	935	+	6.1797895	1.1867623	-1.0	-1.0
chr18	9257565	9257760	ENSG00000101745.16|ANKRD12|SAFB|SAFB	941	+	4.336702	1.2323008	-1.0	-1.0
chr18	9254420	9254660	ENSG00000101745.16|ANKRD12|SAFB|SAFB	947	+	4.4911146	1.2741376	-1.0	-1.0
chr18	9188804	9188929	ENSG00000101745.16|ANKRD12|SAFB|SAFB	914	+	4.139621	1.0663047	-1.0	-1.0
chr18	9257115	9257500	ENSG00000101745.16|ANKRD12|SAFB|SAFB	952	+	5.018824	1.3203603	-1.0	-1.0
chr18	9256590	9256875	ENSG00000101745.16|ANKRD12|SAFB|SAFB	946	+	5.8606358	1.2663023	-1.0	-1.0
chr18	9254740	9255065	ENSG00000101745.16|ANKRD12|SAFB|SAFB	951	+	5.2773104	1.3116492	-1.0	-1.0
chr18	9221896	9221996	ENSG00000101745.16|ANKRD12|SAFB|SAFB	904	+	4.044975	1.0166917	-1.0	-1.0
chr18	9190774	9190909	ENSG00000101745.16|ANKRD12|SAFB|SAFB	930	+	6.205451	1.1547699	-1.0	-1.0
chr18	9258800	9258905	ENSG00000101745.16|ANKRD12|SAFB|SAFB	905	+	6.1123476	1.0230024	-1.0	-1.0
chr18	9243736	9243926	ENSG00000101745.16|ANKRD12|SAFB|SAFB	971	+	6.6735916	1.53696	-1.0	-1.0
chr18	9215934	9216129	ENSG00000101745.16|ANKRD12|SAFB|SAFB	977	+	4.757896	1.6314912	-1.0	-1.0
chr18	9236835	9236980	ENSG00000101745.16|ANKRD12|SAFB|SAFB	919	+	4.5956426	1.0940087	-1.0	-1.0
chr18	9237935	9238045	ENSG00000101745.16|ANKRD12|SAFB|SAFB	905	+	6.1142173	1.0227278	-1.0	-1.0
chr18	9373151	9373271	ENSG00000128791.11|TWSG1|SAFB|SAFB	918	+	6.1566463	1.086758	-1.0	-1.0
chr18	9919740	9919840	ENSG00000101558.13|VAPA|SAFB|SAFB	905	+	6.1045437	1.0201391	-1.0	-1.0
chr18	12343411	12343511	ENSG00000141385.9|AFG3L2|SAFB|SAFB	905	-	6.107878	1.0226626	-1.0	-1.0
chr18	12996767	12996902	ENSG00000101639.18|CEP192|SAFB|SAFB	942	+	5.778651	1.2394395	-1.0	-1.0
chr18	12994597	12994757	ENSG00000101639.18|CEP192|SAFB|SAFB	915	+	6.1434464	1.0720576	-1.0	-1.0
chr18	13110884	13110984	ENSG00000101639.18|CEP192|SAFB|SAFB	901	+	6.127945	1.0065036	-1.0	-1.0
chr18	13108914	13109039	ENSG00000101639.18|CEP192|SAFB|SAFB	904	+	4.4536777	1.0185616	-1.0	-1.0
chr18	12994327	12994487	ENSG00000101639.18|CEP192|SAFB|SAFB	944	+	6.302055	1.255507	-1.0	-1.0
chr18	13033348	13033463	ENSG00000101639.18|CEP192|SAFB|SAFB	907	+	4.1052747	1.0316579	-1.0	-1.0
chr18	13109899	13110094	ENSG00000101639.18|CEP192|SAFB|SAFB	940	+	5.4107924	1.2234322	-1.0	-1.0
chr18	12995842	12996002	ENSG00000101639.18|CEP192|SAFB|SAFB	943	+	4.4299765	1.245156	-1.0	-1.0
chr18	12997067	12997177	ENSG00000101639.18|CEP192|SAFB|SAFB	939	+	6.262622	1.2152724	-1.0	-1.0
chr18	13107109	13107304	ENSG00000101639.18|CEP192|SAFB|SAFB	950	+	6.301486	1.2980326	-1.0	-1.0
chr18	13110559	13110689	ENSG00000101639.18|CEP192|SAFB|SAFB	909	+	4.095403	1.0425179	-1.0	-1.0
chr18	21028785	21028885	ENSG00000067900.7|ROCK1|SAFB|SAFB	947	-	6.27126	1.2767484	-1.0	-1.0
chr18	21574153	21574408	ENSG00000141446.10|ESCO1|SAFB|SAFB	904	-	3.6660223	1.0190412	-1.0	-1.0
chr18	21574663	21574788	ENSG00000141446.10|ESCO1|SAFB|SAFB	917	-	5.1394353	1.080725	-1.0	-1.0
chr18	21573483	21573658	ENSG00000141446.10|ESCO1|SAFB|SAFB	930	-	4.9605527	1.1556213	-1.0	-1.0
chr18	21573313	21573478	ENSG00000141446.10|ESCO1|SAFB|SAFB	952	-	4.0228977	1.3217087	-1.0	-1.0
chr18	21574813	21574928	ENSG00000141446.10|ESCO1|SAFB|SAFB	919	-	4.142679	1.0901287	-1.0	-1.0
chr18	21573663	21573793	ENSG00000141446.10|ESCO1|SAFB|SAFB	913	-	4.1120834	1.0596346	-1.0	-1.0
chr18	35336106	35336206	ENSG00000172466.15|ZNF24|SAFB|SAFB	908	-	4.148234	1.0372277	-1.0	-1.0
chr18	35332696	35332821	ENSG00000172466.15|ZNF24|SAFB|SAFB	927	-	3.5610194	1.1373683	-1.0	-1.0
chr18	36802201	36802381	ENSG00000134779.14|TPGS2|SAFB|SAFB	955	-	6.413533	1.3452523	-1.0	-1.0
chr18	50268643	50268808	ENSG00000141644.17|MBD1|SAFB|SAFB	931	-	6.179442	1.1602185	-1.0	-1.0
chr18	73238889	73239019	ENSG00000263711.5|AC079062.1|SAFB|SAFB	909	-	3.076448	1.0391533	-1.0	-1.0
chr18	77992294	77992434	ENSG00000265843.2|LINC01029|SAFB|SAFB	913	-	3.1906004	1.0616832	-1.0	-1.0
chr18	77975852	77976192	ENSG00000265843.2|LINC01029|SAFB|SAFB	951	-	3.8805733	1.3074731	-1.0	-1.0
chr18	77977932	77978247	ENSG00000265843.2|LINC01029|SAFB|SAFB	982	-	4.8331943	1.7406936	-1.0	-1.0
chr18	77976222	77977887	ENSG00000265843.2|LINC01029|SAFB|SAFB	980	-	4.611588	1.6980168	-1.0	-1.0
chr18	77975442	77975772	ENSG00000265843.2|LINC01029|SAFB|SAFB	944	-	4.0294814	1.2495879	-1.0	-1.0
chr18	77971883	77971983	ENSG00000265843.2|LINC01029|SAFB|SAFB	910	-	2.9314888	1.0446767	-1.0	-1.0
chr18	77986997	77987847	ENSG00000265843.2|LINC01029|SAFB|SAFB	953	-	3.3362627	1.329582	-1.0	-1.0
chr18	77974577	77974767	ENSG00000265843.2|LINC01029|SAFB|SAFB	932	-	3.392063	1.1670825	-1.0	-1.0
chr18	77981309	77981414	ENSG00000265843.2|LINC01029|SAFB|SAFB	912	-	4.119886	1.0540111	-1.0	-1.0
chr18	77988212	77988332	ENSG00000265843.2|LINC01029|SAFB|SAFB	909	-	3.4967809	1.0431907	-1.0	-1.0
chr18	77987912	77988087	ENSG00000265843.2|LINC01029|SAFB|SAFB	915	-	3.0347116	1.0680685	-1.0	-1.0
chr18	77978432	77978712	ENSG00000265843.2|LINC01029|SAFB|SAFB	947	-	5.39937	1.2762262	-1.0	-1.0
chr18	77972378	77972542	ENSG00000265843.2|LINC01029|SAFB|SAFB	974	-	6.2749505	1.5856347	-1.0	-1.0
chr18	77985224	77985544	ENSG00000265843.2|LINC01029|SAFB|SAFB	966	-	2.7585905	1.468442	-1.0	-1.0
chr18	77984109	77984809	ENSG00000265843.2|LINC01029|SAFB|SAFB	971	-	3.0574195	1.5333076	-1.0	-1.0
chr18	77979714	77979889	ENSG00000265843.2|LINC01029|SAFB|SAFB	912	-	3.8305	1.0550394	-1.0	-1.0
chr18	77982519	77982834	ENSG00000265843.2|LINC01029|SAFB|SAFB	943	-	3.3210952	1.2430012	-1.0	-1.0
chr18	77972542	77972652	ENSG00000265843.2|LINC01029|SAFB|SAFB	910	-	3.4268847	1.0472729	-1.0	-1.0
chr18	77978267	77978427	ENSG00000265843.2|LINC01029|SAFB|SAFB	910	-	3.211044	1.046337	-1.0	-1.0
chr18	77972008	77972343	ENSG00000265843.2|LINC01029|SAFB|SAFB	932	-	4.3528895	1.165743	-1.0	-1.0
chr18	77985554	77986873	ENSG00000265843.2|LINC01029|SAFB|SAFB	972	-	3.4153533	1.5512048	-1.0	-1.0
chr18	77973172	77973397	ENSG00000265843.2|LINC01029|SAFB|SAFB	917	-	3.2417607	1.0796138	-1.0	-1.0
chr18	77991479	77991784	ENSG00000265843.2|LINC01029|SAFB|SAFB	961	-	3.8676546	1.4115725	-1.0	-1.0
chr18	77973792	77973927	ENSG00000265843.2|LINC01029|SAFB|SAFB	902	-	6.081166	1.0094721	-1.0	-1.0
chr18	77971393	77971493	ENSG00000265843.2|LINC01029|SAFB|SAFB	904	-	3.3974342	1.015582	-1.0	-1.0
chr18	77979949	77980074	ENSG00000265843.2|LINC01029|SAFB|SAFB	921	-	4.2383666	1.0998446	-1.0	-1.0
chr18	77982254	77982474	ENSG00000265843.2|LINC01029|SAFB|SAFB	929	-	3.5049348	1.1461483	-1.0	-1.0
chr18	77979347	77979494	ENSG00000265843.2|LINC01029|SAFB|SAFB	915	-	3.254229	1.0721109	-1.0	-1.0
chr18	77974837	77975137	ENSG00000265843.2|LINC01029|SAFB|SAFB	934	-	3.2712018	1.1790663	-1.0	-1.0
chr18	77982929	77984094	ENSG00000265843.2|LINC01029|SAFB|SAFB	977	-	3.7877386	1.6426545	-1.0	-1.0
chr18	77978962	77979152	ENSG00000265843.2|LINC01029|SAFB|SAFB	930	-	3.0540154	1.1539459	-1.0	-1.0
chr18	77990769	77990904	ENSG00000265843.2|LINC01029|SAFB|SAFB	927	-	2.8894482	1.1384571	-1.0	-1.0
chr18	77971703	77971808	ENSG00000265843.2|LINC01029|SAFB|SAFB	911	-	2.9668536	1.0525744	-1.0	-1.0
chr18	77991004	77991104	ENSG00000265843.2|LINC01029|SAFB|SAFB	901	-	6.0802784	1.0046166	-1.0	-1.0
chr18	77990179	77990599	ENSG00000265843.2|LINC01029|SAFB|SAFB	952	-	3.0671344	1.3163466	-1.0	-1.0
chr18	77989702	77989818	ENSG00000265843.2|LINC01029|SAFB|SAFB	961	-	6.461397	1.4052744	-1.0	-1.0
chr18	77988437	77988722	ENSG00000265843.2|LINC01029|SAFB|SAFB	938	-	2.828993	1.2068136	-1.0	-1.0
chr18	77985223	77985543	ENSG00000264334.1|AC134978.1|SAFB|SAFB	966	-	2.752218	1.4654306	-1.0	-1.0
chr18	77983753	77984093	ENSG00000264334.1|AC134978.1|SAFB|SAFB	973	-	2.934686	1.5696561	-1.0	-1.0
chr18	77983029	77983753	ENSG00000264334.1|AC134978.1|SAFB|SAFB	982	-	4.3058696	1.7470391	-1.0	-1.0
chr18	77984118	77984818	ENSG00000264334.1|AC134978.1|SAFB|SAFB	971	-	3.0791318	1.5407593	-1.0	-1.0
chr18	77985083	77985183	ENSG00000264334.1|AC134978.1|SAFB|SAFB	905	-	2.834847	1.0222944	-1.0	-1.0
chr18	77985548	77986518	ENSG00000264334.1|AC134978.1|SAFB|SAFB	977	-	3.530394	1.6462142	-1.0	-1.0
chr19	862756	862941	ENSG00000197766.7|CFD|SAFB|SAFB	930	+	5.0214257	1.1551387	-1.0	-1.0
chr19	863426	863541	ENSG00000197766.7|CFD|SAFB|SAFB	905	+	4.055999	1.0239303	-1.0	-1.0
chr19	862956	863086	ENSG00000197766.7|CFD|SAFB|SAFB	906	+	3.4087658	1.0285647	-1.0	-1.0
chr19	879180	879470	ENSG00000175221.14|MED16|SAFB|SAFB	970	-	5.378636	1.5225767	-1.0	-1.0
chr19	878930	879090	ENSG00000175221.14|MED16|SAFB|SAFB	924	-	4.2760305	1.1173012	-1.0	-1.0
chr19	940087	940192	ENSG00000116017.10|ARID3A|SAFB|SAFB	910	+	3.4826694	1.0459683	-1.0	-1.0
chr19	1410784	1411089	ENSG00000071626.16|DAZAP1|SAFB|SAFB	920	+	4.1551337	1.0958544	-1.0	-1.0
chr19	1409372	1409487	ENSG00000071626.16|DAZAP1|SAFB|SAFB	927	+	3.8769794	1.1340669	-1.0	-1.0
chr19	1410314	1410534	ENSG00000071626.16|DAZAP1|SAFB|SAFB	940	+	3.5658102	1.2189634	-1.0	-1.0
chr19	1412249	1412404	ENSG00000071626.16|DAZAP1|SAFB|SAFB	903	+	5.0882006	1.0128416	-1.0	-1.0
chr19	2270290	2270535	ENSG00000104904.12|OAZ1|SAFB|SAFB	950	+	2.5001194	1.3002568	-1.0	-1.0
chr19	2270555	2270855	ENSG00000104904.12|OAZ1|SAFB|SAFB	955	+	2.911728	1.3500326	-1.0	-1.0
chr19	2270890	2271405	ENSG00000104904.12|OAZ1|SAFB|SAFB	925	+	2.2617671	1.1265013	-1.0	-1.0
chr19	2270094	2270290	ENSG00000104904.12|OAZ1|SAFB|SAFB	957	+	2.673241	1.3621472	-1.0	-1.0
chr19	2270559	2270859	ENSG00000273734.1|AC005258.1|SAFB|SAFB	956	+	2.9387603	1.3594793	-1.0	-1.0
chr19	2270094	2270529	ENSG00000273734.1|AC005258.1|SAFB|SAFB	956	+	2.6335533	1.3613418	-1.0	-1.0
chr19	2270889	2271399	ENSG00000273734.1|AC005258.1|SAFB|SAFB	925	+	2.2656739	1.1263736	-1.0	-1.0
chr19	3464331	3464446	ENSG00000141905.18|NFIC|SAFB|SAFB	902	+	6.104145	1.0078897	-1.0	-1.0
chr19	4035715	4035835	ENSG00000105229.6|PIAS4|SAFB|SAFB	926	+	6.179863	1.1325343	-1.0	-1.0
chr19	4121049	4121149	ENSG00000126934.13|MAP2K2|SAFB|SAFB	901	-	6.0631614	1.0046166	-1.0	-1.0
chr19	4455298	4455408	ENSG00000167671.11|UBXN6|SAFB|SAFB	921	-	6.1563487	1.1026187	-1.0	-1.0
chr19	4456793	4456963	ENSG00000167671.11|UBXN6|SAFB|SAFB	942	-	6.317797	1.2378744	-1.0	-1.0
chr19	4455483	4455588	ENSG00000167671.11|UBXN6|SAFB|SAFB	907	-	6.127949	1.0302893	-1.0	-1.0
chr19	5077990	5078180	ENSG00000127663.14|KDM4B|SAFB|SAFB	914	+	4.166288	1.0632585	-1.0	-1.0
chr19	5116635	5116750	ENSG00000127663.14|KDM4B|SAFB|SAFB	901	+	4.0133924	1.0049441	-1.0	-1.0
chr19	5080136	5080266	ENSG00000127663.14|KDM4B|SAFB|SAFB	946	+	6.2813787	1.2691318	-1.0	-1.0
chr19	5081426	5081616	ENSG00000127663.14|KDM4B|SAFB|SAFB	960	+	5.24146	1.3977022	-1.0	-1.0
chr19	5080586	5080686	ENSG00000127663.14|KDM4B|SAFB|SAFB	901	+	6.076851	1.0050347	-1.0	-1.0
chr19	5081016	5081236	ENSG00000127663.14|KDM4B|SAFB|SAFB	946	+	5.3958316	1.2713125	-1.0	-1.0
chr19	5611988	5612173	ENSG00000130254.11|SAFB2|SAFB|SAFB	954	-	3.3305984	1.3416498	-1.0	-1.0
chr19	5648070	5648175	ENSG00000160633.12|SAFB|SAFB|SAFB	903	+	2.3139453	1.0111659	-1.0	-1.0
chr19	5648429	5648549	ENSG00000160633.12|SAFB|SAFB|SAFB	910	+	3.0937214	1.0465001	-1.0	-1.0
chr19	5649683	5649798	ENSG00000160633.12|SAFB|SAFB|SAFB	922	+	6.182168	1.1052834	-1.0	-1.0
chr19	7643454	7643564	ENSG00000076944.15|STXBP2|SAFB|SAFB	901	+	4.013337	1.003747	-1.0	-1.0
chr19	7644348	7644473	ENSG00000076944.15|STXBP2|SAFB|SAFB	931	+	3.4653864	1.1594332	-1.0	-1.0
chr19	10804003	10804103	ENSG00000079805.16|DNM2|SAFB|SAFB	949	+	6.2805805	1.2955128	-1.0	-1.0
chr19	10805088	10805223	ENSG00000079805.16|DNM2|SAFB|SAFB	924	+	3.5148535	1.119448	-1.0	-1.0
chr19	11044630	11044850	ENSG00000127616.17|SMARCA4|SAFB|SAFB	932	+	3.835203	1.169367	-1.0	-1.0
chr19	12526234	12526339	ENSG00000249709.7|ZNF564|SAFB|SAFB	903	-	6.0973606	1.0134226	-1.0	-1.0
chr19	12526234	12526339	ENSG00000269693.1|AC010422.6|SAFB|SAFB	903	-	6.0973606	1.0136316	-1.0	-1.0
chr19	12526235	12526335	ENSG00000196826.7|AC008758.1|SAFB|SAFB	901	-	6.076851	1.0050347	-1.0	-1.0
chr19	12773698	12773883	ENSG00000095066.11|HOOK2|SAFB|SAFB	926	-	6.1887703	1.1285168	-1.0	-1.0
chr19	19024863	19024973	ENSG00000064607.16|SUGP2|SAFB|SAFB	902	-	6.0735445	1.0075109	-1.0	-1.0
chr19	18992647	18992752	ENSG00000064607.16|SUGP2|SAFB|SAFB	907	-	4.079839	1.0335275	-1.0	-1.0
chr19	19468814	19469039	ENSG00000167491.17|GATAD2A|SAFB|SAFB	916	+	6.159301	1.0774263	-1.0	-1.0
chr19	19468194	19468379	ENSG00000167491.17|GATAD2A|SAFB|SAFB	916	+	6.15089	1.0741652	-1.0	-1.0
chr19	21182982	21183107	ENSG00000196705.8|ZNF431|SAFB|SAFB	901	+	6.066588	1.0045942	-1.0	-1.0
chr19	21183352	21183487	ENSG00000196705.8|ZNF431|SAFB|SAFB	905	+	6.111735	1.0231988	-1.0	-1.0
chr19	21446023	21446363	ENSG00000268119.5|AC010615.2|SAFB|SAFB	951	-	3.6470926	1.3075128	-1.0	-1.0
chr19	21448283	21448623	ENSG00000268119.5|AC010615.2|SAFB|SAFB	982	-	4.7353725	1.7355758	-1.0	-1.0
chr19	21449018	21449123	ENSG00000268119.5|AC010615.2|SAFB|SAFB	915	-	3.1336107	1.0719123	-1.0	-1.0
chr19	21448658	21448828	ENSG00000268119.5|AC010615.2|SAFB|SAFB	959	-	5.9906425	1.3840275	-1.0	-1.0
chr19	21447418	21447603	ENSG00000268119.5|AC010615.2|SAFB|SAFB	953	-	6.1648183	1.3279631	-1.0	-1.0
chr19	21449128	21449338	ENSG00000268119.5|AC010615.2|SAFB|SAFB	956	-	4.233878	1.3553836	-1.0	-1.0
chr19	28428051	28428216	ENSG00000260725.1|AC005307.1|SAFB|SAFB	924	-	3.4539845	1.119874	-1.0	-1.0
chr19	28424811	28424911	ENSG00000260725.1|AC005307.1|SAFB|SAFB	928	-	3.2022164	1.1437665	-1.0	-1.0
chr19	28429151	28429311	ENSG00000260725.1|AC005307.1|SAFB|SAFB	924	-	2.8506854	1.1194717	-1.0	-1.0
chr19	28503210	28504030	ENSG00000283403.1|AC005394.2|SAFB|SAFB	929	-	2.997699	1.148839	-1.0	-1.0
chr19	28443023	28443203	ENSG00000283403.1|AC005394.2|SAFB|SAFB	908	-	4.469164	1.036295	-1.0	-1.0
chr19	28491465	28491580	ENSG00000283403.1|AC005394.2|SAFB|SAFB	919	-	4.6132665	1.0927889	-1.0	-1.0
chr19	28542455	28543490	ENSG00000283403.1|AC005394.2|SAFB|SAFB	959	-	3.0262282	1.3825768	-1.0	-1.0
chr19	28476645	28476750	ENSG00000283403.1|AC005394.2|SAFB|SAFB	904	-	4.0860953	1.0195088	-1.0	-1.0
chr19	28500785	28500885	ENSG00000283403.1|AC005394.2|SAFB|SAFB	909	-	3.10543	1.039152	-1.0	-1.0
chr19	28488330	28488500	ENSG00000283403.1|AC005394.2|SAFB|SAFB	909	-	2.748312	1.0404264	-1.0	-1.0
chr19	28488770	28489135	ENSG00000283403.1|AC005394.2|SAFB|SAFB	981	-	3.2968326	1.7266406	-1.0	-1.0
chr19	28506555	28506760	ENSG00000283403.1|AC005394.2|SAFB|SAFB	915	-	2.7393937	1.0697577	-1.0	-1.0
chr19	28447038	28447218	ENSG00000283403.1|AC005394.2|SAFB|SAFB	934	-	6.190051	1.1832345	-1.0	-1.0
chr19	28490395	28490825	ENSG00000283403.1|AC005394.2|SAFB|SAFB	945	-	3.4730797	1.2590457	-1.0	-1.0
chr19	28444933	28445123	ENSG00000283403.1|AC005394.2|SAFB|SAFB	904	-	4.6918426	1.0178117	-1.0	-1.0
chr19	28444623	28444918	ENSG00000283403.1|AC005394.2|SAFB|SAFB	972	-	6.574691	1.5488943	-1.0	-1.0
chr19	28444393	28444603	ENSG00000283403.1|AC005394.2|SAFB|SAFB	980	-	6.8685575	1.7065289	-1.0	-1.0
chr19	28506090	28506405	ENSG00000283403.1|AC005394.2|SAFB|SAFB	945	-	3.1404853	1.2627738	-1.0	-1.0
chr19	28544265	28544545	ENSG00000283403.1|AC005394.2|SAFB|SAFB	934	-	2.5908632	1.1806223	-1.0	-1.0
chr19	28446258	28446393	ENSG00000283403.1|AC005394.2|SAFB|SAFB	916	-	3.9144733	1.0761132	-1.0	-1.0
chr19	28506795	28507045	ENSG00000283403.1|AC005394.2|SAFB|SAFB	944	-	3.3869047	1.2498701	-1.0	-1.0
chr19	28490085	28490350	ENSG00000283403.1|AC005394.2|SAFB|SAFB	923	-	3.4514546	1.1135024	-1.0	-1.0
chr19	28492615	28492715	ENSG00000283403.1|AC005394.2|SAFB|SAFB	924	-	4.223884	1.1220229	-1.0	-1.0
chr19	28443743	28443893	ENSG00000283403.1|AC005394.2|SAFB|SAFB	947	-	5.874282	1.2782799	-1.0	-1.0
chr19	28445408	28445538	ENSG00000283403.1|AC005394.2|SAFB|SAFB	925	-	4.0777636	1.1259351	-1.0	-1.0
chr19	28476885	28476985	ENSG00000283403.1|AC005394.2|SAFB|SAFB	904	-	4.0423994	1.017801	-1.0	-1.0
chr19	28458238	28458383	ENSG00000283403.1|AC005394.2|SAFB|SAFB	950	-	5.422275	1.302555	-1.0	-1.0
chr19	28487750	28487850	ENSG00000283403.1|AC005394.2|SAFB|SAFB	902	-	4.032059	1.008689	-1.0	-1.0
chr19	28445143	28445353	ENSG00000283403.1|AC005394.2|SAFB|SAFB	970	-	5.357026	1.5174407	-1.0	-1.0
chr19	28505220	28506070	ENSG00000283403.1|AC005394.2|SAFB|SAFB	963	-	3.1145508	1.4331862	-1.0	-1.0
chr19	28543985	28544140	ENSG00000283403.1|AC005394.2|SAFB|SAFB	905	-	1.8406974	1.0244554	-1.0	-1.0
chr19	28477100	28477245	ENSG00000283403.1|AC005394.2|SAFB|SAFB	912	-	4.594293	1.0578219	-1.0	-1.0
chr19	28445888	28446083	ENSG00000283403.1|AC005394.2|SAFB|SAFB	942	-	3.7728174	1.23645	-1.0	-1.0
chr19	28486240	28486440	ENSG00000283403.1|AC005394.2|SAFB|SAFB	942	-	4.4962068	1.2392411	-1.0	-1.0
chr19	28483805	28483995	ENSG00000283403.1|AC005394.2|SAFB|SAFB	931	-	6.1977158	1.1613253	-1.0	-1.0
chr19	28489175	28490020	ENSG00000283403.1|AC005394.2|SAFB|SAFB	958	-	3.9489048	1.3746157	-1.0	-1.0
chr19	28504040	28505220	ENSG00000283403.1|AC005394.2|SAFB|SAFB	981	-	3.4720197	1.7173458	-1.0	-1.0
chr19	28493355	28493480	ENSG00000283403.1|AC005394.2|SAFB|SAFB	941	-	6.299144	1.2260647	-1.0	-1.0
chr19	28448598	28448698	ENSG00000283403.1|AC005394.2|SAFB|SAFB	901	-	6.0734305	1.0046166	-1.0	-1.0
chr19	28488540	28488680	ENSG00000283403.1|AC005394.2|SAFB|SAFB	919	-	3.0340626	1.0914893	-1.0	-1.0
chr19	28486685	28486860	ENSG00000283403.1|AC005394.2|SAFB|SAFB	926	-	6.167183	1.1307883	-1.0	-1.0
chr19	28453638	28453773	ENSG00000283403.1|AC005394.2|SAFB|SAFB	908	-	3.4347885	1.0339848	-1.0	-1.0
chr19	28500380	28500480	ENSG00000283403.1|AC005394.2|SAFB|SAFB	904	-	6.101198	1.019162	-1.0	-1.0
chr19	28435972	28436212	ENSG00000283403.1|AC005394.2|SAFB|SAFB	948	-	3.48398	1.2826082	-1.0	-1.0
chr19	28541965	28542250	ENSG00000283403.1|AC005394.2|SAFB|SAFB	935	-	3.1307878	1.1840289	-1.0	-1.0
chr19	28486689	28486864	ENSG00000267243.6|AC005381.1|SAFB|SAFB	931	-	6.1670895	1.1580259	-1.0	-1.0
chr19	28488329	28488444	ENSG00000267243.6|AC005381.1|SAFB|SAFB	907	-	2.7504644	1.0333457	-1.0	-1.0
chr19	28500784	28500884	ENSG00000267243.6|AC005381.1|SAFB|SAFB	905	-	3.0852666	1.0226626	-1.0	-1.0
chr19	28489179	28490024	ENSG00000267243.6|AC005381.1|SAFB|SAFB	958	-	3.9423358	1.3754536	-1.0	-1.0
chr19	28447038	28447218	ENSG00000267243.6|AC005381.1|SAFB|SAFB	934	-	6.190051	1.18342	-1.0	-1.0
chr19	28444933	28445123	ENSG00000267243.6|AC005381.1|SAFB|SAFB	904	-	4.6918426	1.0173787	-1.0	-1.0
chr19	28487749	28487849	ENSG00000267243.6|AC005381.1|SAFB|SAFB	902	-	4.032059	1.0069157	-1.0	-1.0
chr19	28444623	28444918	ENSG00000267243.6|AC005381.1|SAFB|SAFB	972	-	6.574691	1.5488919	-1.0	-1.0
chr19	28444393	28444603	ENSG00000267243.6|AC005381.1|SAFB|SAFB	980	-	6.8685575	1.7065617	-1.0	-1.0
chr19	28446258	28446393	ENSG00000267243.6|AC005381.1|SAFB|SAFB	916	-	3.9144733	1.0759124	-1.0	-1.0
chr19	28504834	28506069	ENSG00000267243.6|AC005381.1|SAFB|SAFB	981	-	3.259542	1.7303319	-1.0	-1.0
chr19	28493349	28493479	ENSG00000267243.6|AC005381.1|SAFB|SAFB	941	-	6.2813888	1.2296871	-1.0	-1.0
chr19	28506089	28506409	ENSG00000267243.6|AC005381.1|SAFB|SAFB	945	-	3.1174564	1.2584139	-1.0	-1.0
chr19	28443743	28443893	ENSG00000267243.6|AC005381.1|SAFB|SAFB	947	-	5.874282	1.2779884	-1.0	-1.0
chr19	28445408	28445538	ENSG00000267243.6|AC005381.1|SAFB|SAFB	925	-	4.0777636	1.1265681	-1.0	-1.0
chr19	28490074	28490354	ENSG00000267243.6|AC005381.1|SAFB|SAFB	925	-	3.4924114	1.1259806	-1.0	-1.0
chr19	28491464	28491574	ENSG00000267243.6|AC005381.1|SAFB|SAFB	905	-	4.0554514	1.022486	-1.0	-1.0
chr19	28488539	28488684	ENSG00000267243.6|AC005381.1|SAFB|SAFB	916	-	3.0318618	1.0773104	-1.0	-1.0
chr19	28488769	28489134	ENSG00000267243.6|AC005381.1|SAFB|SAFB	982	-	3.3091872	1.7525034	-1.0	-1.0
chr19	28445143	28445353	ENSG00000267243.6|AC005381.1|SAFB|SAFB	970	-	5.357026	1.5174919	-1.0	-1.0
chr19	28476644	28476749	ENSG00000267243.6|AC005381.1|SAFB|SAFB	903	-	4.0707083	1.0115583	-1.0	-1.0
chr19	28477104	28477244	ENSG00000267243.6|AC005381.1|SAFB|SAFB	919	-	4.6744337	1.091417	-1.0	-1.0
chr19	28483804	28483994	ENSG00000267243.6|AC005381.1|SAFB|SAFB	931	-	6.199033	1.1619371	-1.0	-1.0
chr19	28445888	28446083	ENSG00000267243.6|AC005381.1|SAFB|SAFB	942	-	3.7728174	1.236208	-1.0	-1.0
chr19	28443018	28443203	ENSG00000267243.6|AC005381.1|SAFB|SAFB	907	-	4.60371	1.0328677	-1.0	-1.0
chr19	28492614	28492719	ENSG00000267243.6|AC005381.1|SAFB|SAFB	919	-	4.181263	1.0904298	-1.0	-1.0
chr19	28476889	28476989	ENSG00000267243.6|AC005381.1|SAFB|SAFB	904	-	3.3933265	1.0190077	-1.0	-1.0
chr19	28485624	28485724	ENSG00000267243.6|AC005381.1|SAFB|SAFB	907	-	3.4136856	1.03167	-1.0	-1.0
chr19	28448598	28448698	ENSG00000267243.6|AC005381.1|SAFB|SAFB	901	-	6.0734305	1.0051563	-1.0	-1.0
chr19	28486244	28486449	ENSG00000267243.6|AC005381.1|SAFB|SAFB	940	-	4.951216	1.2234747	-1.0	-1.0
chr19	28458241	28458386	ENSG00000267243.6|AC005381.1|SAFB|SAFB	952	-	5.729046	1.3232784	-1.0	-1.0
chr19	28490394	28490824	ENSG00000267243.6|AC005381.1|SAFB|SAFB	944	-	3.4851823	1.2550468	-1.0	-1.0
chr19	28503209	28504029	ENSG00000267243.6|AC005381.1|SAFB|SAFB	930	-	2.9847853	1.1544788	-1.0	-1.0
chr19	28453638	28453773	ENSG00000267243.6|AC005381.1|SAFB|SAFB	908	-	3.4347885	1.0339023	-1.0	-1.0
chr19	28506799	28507044	ENSG00000267243.6|AC005381.1|SAFB|SAFB	944	-	3.3695166	1.249203	-1.0	-1.0
chr19	28500379	28500479	ENSG00000267243.6|AC005381.1|SAFB|SAFB	901	-	6.0631614	1.0046166	-1.0	-1.0
chr19	28504059	28504834	ENSG00000267243.6|AC005381.1|SAFB|SAFB	956	-	3.3856394	1.3588146	-1.0	-1.0
chr19	28506569	28506759	ENSG00000267243.6|AC005381.1|SAFB|SAFB	916	-	2.744908	1.0750431	-1.0	-1.0
chr19	28500788	28500888	ENSG00000266893.1|AC005394.1|SAFB|SAFB	905	-	3.0682988	1.0221677	-1.0	-1.0
chr19	28503208	28504033	ENSG00000266893.1|AC005394.1|SAFB|SAFB	930	-	3.0202208	1.1522647	-1.0	-1.0
chr19	28541963	28542248	ENSG00000266893.1|AC005394.1|SAFB|SAFB	933	-	3.09837	1.1706976	-1.0	-1.0
chr19	28500378	28500483	ENSG00000266893.1|AC005394.1|SAFB|SAFB	929	-	6.1617403	1.146239	-1.0	-1.0
chr19	28492613	28492718	ENSG00000266893.1|AC005394.1|SAFB|SAFB	917	-	4.167422	1.0827825	-1.0	-1.0
chr19	28544263	28544548	ENSG00000266893.1|AC005394.1|SAFB|SAFB	934	-	2.5948167	1.1805954	-1.0	-1.0
chr19	28542458	28543493	ENSG00000266893.1|AC005394.1|SAFB|SAFB	958	-	3.0238352	1.3787678	-1.0	-1.0
chr19	28506088	28506408	ENSG00000266893.1|AC005394.1|SAFB|SAFB	946	-	3.138949	1.2710968	-1.0	-1.0
chr19	28504043	28506068	ENSG00000266893.1|AC005394.1|SAFB|SAFB	974	-	3.315246	1.5913715	-1.0	-1.0
chr19	28506798	28507043	ENSG00000266893.1|AC005394.1|SAFB|SAFB	944	-	3.3809443	1.2537836	-1.0	-1.0
chr19	28506568	28506758	ENSG00000266893.1|AC005394.1|SAFB|SAFB	918	-	2.7650104	1.0847092	-1.0	-1.0
chr19	28493353	28493478	ENSG00000266893.1|AC005394.1|SAFB|SAFB	939	-	6.28121	1.2156477	-1.0	-1.0
chr19	28543983	28544143	ENSG00000266893.1|AC005394.1|SAFB|SAFB	905	-	1.8481853	1.0234311	-1.0	-1.0
chr19	28608339	28608489	ENSG00000266976.1|AC079466.1|SAFB|SAFB	941	+	4.127632	1.2261301	-1.0	-1.0
chr19	28614518	28614853	ENSG00000266976.1|AC079466.1|SAFB|SAFB	944	+	2.5068235	1.2506868	-1.0	-1.0
chr19	28608594	28608829	ENSG00000266976.1|AC079466.1|SAFB|SAFB	934	+	2.8931515	1.1785561	-1.0	-1.0
chr19	28610871	28610971	ENSG00000266976.1|AC079466.1|SAFB|SAFB	962	+	6.6273265	1.4166286	-1.0	-1.0
chr19	28611131	28611426	ENSG00000266976.1|AC079466.1|SAFB|SAFB	954	+	2.7118351	1.3327144	-1.0	-1.0
chr19	28610996	28611121	ENSG00000266976.1|AC079466.1|SAFB|SAFB	915	+	2.5272264	1.0695679	-1.0	-1.0
chr19	28608844	28609384	ENSG00000266976.1|AC079466.1|SAFB|SAFB	944	+	2.9098654	1.2486916	-1.0	-1.0
chr19	28609549	28609729	ENSG00000266976.1|AC079466.1|SAFB|SAFB	912	+	2.7857826	1.0533372	-1.0	-1.0
chr19	28610144	28610254	ENSG00000266976.1|AC079466.1|SAFB|SAFB	941	+	3.6505747	1.2273083	-1.0	-1.0
chr19	28612164	28612369	ENSG00000266976.1|AC079466.1|SAFB|SAFB	968	+	3.2098174	1.4957676	-1.0	-1.0
chr19	28613748	28613988	ENSG00000266976.1|AC079466.1|SAFB|SAFB	918	+	2.0116837	1.0843544	-1.0	-1.0
chr19	28610556	28610681	ENSG00000266976.1|AC079466.1|SAFB|SAFB	920	+	2.4886887	1.0951903	-1.0	-1.0
chr19	28614878	28615218	ENSG00000266976.1|AC079466.1|SAFB|SAFB	978	+	3.2074625	1.659774	-1.0	-1.0
chr19	28613138	28613393	ENSG00000266976.1|AC079466.1|SAFB|SAFB	956	+	2.288612	1.3606732	-1.0	-1.0
chr19	28612843	28613038	ENSG00000266976.1|AC079466.1|SAFB|SAFB	912	+	2.3986561	1.0558627	-1.0	-1.0
chr19	28607789	28608254	ENSG00000266976.1|AC079466.1|SAFB|SAFB	955	+	3.351552	1.3456569	-1.0	-1.0
chr19	28614173	28614288	ENSG00000266976.1|AC079466.1|SAFB|SAFB	920	+	3.9346533	1.0945415	-1.0	-1.0
chr19	28612593	28612703	ENSG00000266976.1|AC079466.1|SAFB|SAFB	906	+	4.059296	1.0264745	-1.0	-1.0
chr19	28611446	28612061	ENSG00000266976.1|AC079466.1|SAFB|SAFB	993	+	3.7723331	2.1301885	-1.0	-1.0
chr19	28607129	28607574	ENSG00000266976.1|AC079466.1|SAFB|SAFB	931	+	2.2744625	1.1602731	-1.0	-1.0
chr19	34206138	34206303	ENSG00000257103.8|LSM14A|SAFB|SAFB	922	+	3.5240355	1.1065148	-1.0	-1.0
chr19	34207323	34207473	ENSG00000257103.8|LSM14A|SAFB|SAFB	954	+	6.3659897	1.3330888	-1.0	-1.0
chr19	34207088	34207263	ENSG00000257103.8|LSM14A|SAFB|SAFB	934	+	3.7700074	1.1784813	-1.0	-1.0
chr19	34388949	34389049	ENSG00000105220.14|GPI|SAFB|SAFB	907	+	2.3974757	1.0294076	-1.0	-1.0
chr19	34394386	34394486	ENSG00000105220.14|GPI|SAFB|SAFB	903	+	2.3060484	1.0134081	-1.0	-1.0
chr19	34389059	34392195	ENSG00000105220.14|GPI|SAFB|SAFB	997	+	3.287212	2.4754467	-1.0	-1.0
chr19	34381654	34381814	ENSG00000105220.14|GPI|SAFB|SAFB	909	+	2.3498569	1.0392673	-1.0	-1.0
chr19	34385319	34388274	ENSG00000105220.14|GPI|SAFB|SAFB	981	+	3.2142327	1.7244515	-1.0	-1.0
chr19	34392195	34393030	ENSG00000105220.14|GPI|SAFB|SAFB	988	+	3.1195989	1.9154695	-1.0	-1.0
chr19	34381889	34385159	ENSG00000105220.14|GPI|SAFB|SAFB	979	+	3.0935993	1.6758803	-1.0	-1.0
chr19	34388429	34388799	ENSG00000105220.14|GPI|SAFB|SAFB	988	+	3.830274	1.9162387	-1.0	-1.0
chr19	36235998	36236098	ENSG00000167635.11|ZNF146|SAFB|SAFB	901	+	3.3643603	1.0061504	-1.0	-1.0
chr19	36237948	36238108	ENSG00000167635.11|ZNF146|SAFB|SAFB	919	+	3.4625103	1.0905751	-1.0	-1.0
chr19	36236888	36237188	ENSG00000167635.11|ZNF146|SAFB|SAFB	961	+	5.763367	1.4108045	-1.0	-1.0
chr19	36235803	36235943	ENSG00000167635.11|ZNF146|SAFB|SAFB	932	+	3.0186536	1.1660715	-1.0	-1.0
chr19	36236148	36236328	ENSG00000167635.11|ZNF146|SAFB|SAFB	907	+	3.0988073	1.0322686	-1.0	-1.0
chr19	36236368	36236718	ENSG00000167635.11|ZNF146|SAFB|SAFB	926	+	3.9824305	1.1310347	-1.0	-1.0
chr19	38649695	38649950	ENSG00000130402.11|ACTN4|SAFB|SAFB	920	+	5.096697	1.09805	-1.0	-1.0
chr19	38648970	38649140	ENSG00000130402.11|ACTN4|SAFB|SAFB	947	+	6.2818146	1.2753172	-1.0	-1.0
chr19	38649360	38649530	ENSG00000130402.11|ACTN4|SAFB|SAFB	967	+	6.4075823	1.4753035	-1.0	-1.0
chr19	38842748	38842888	ENSG00000104824.16|HNRNPL|SAFB|SAFB	955	-	5.7759466	1.3495177	-1.0	-1.0
chr19	38842135	38842275	ENSG00000104824.16|HNRNPL|SAFB|SAFB	906	-	2.8957977	1.0267228	-1.0	-1.0
chr19	38843595	38843700	ENSG00000104824.16|HNRNPL|SAFB|SAFB	949	-	6.2832313	1.2941911	-1.0	-1.0
chr19	38842903	38843023	ENSG00000104824.16|HNRNPL|SAFB|SAFB	937	-	6.2431655	1.2040908	-1.0	-1.0
chr19	38843370	38843510	ENSG00000104824.16|HNRNPL|SAFB|SAFB	934	-	4.4836984	1.1793071	-1.0	-1.0
chr19	40461215	40461315	ENSG00000090013.9|BLVRB|SAFB|SAFB	906	-	4.0658264	1.0285276	-1.0	-1.0
chr19	40465205	40465320	ENSG00000090013.9|BLVRB|SAFB|SAFB	928	-	6.175047	1.1440482	-1.0	-1.0
chr19	40463430	40463550	ENSG00000090013.9|BLVRB|SAFB|SAFB	948	-	4.2767467	1.2852714	-1.0	-1.0
chr19	46199207	46199322	ENSG00000268621.5|IGFL2-AS1|SAFB|SAFB	902	-	4.1037016	1.0091228	-1.0	-1.0
chr19	46199472	46199572	ENSG00000268621.5|IGFL2-AS1|SAFB|SAFB	921	-	4.4579067	1.1027613	-1.0	-1.0
chr19	47672599	47672744	ENSG00000268746.1|AC010519.1|SAFB|SAFB	912	+	5.099034	1.0576053	-1.0	-1.0
chr19	47672599	47672744	ENSG00000063169.10|BICRA|SAFB|SAFB	912	+	5.099034	1.0573657	-1.0	-1.0
chr19	49665327	49665452	ENSG00000126456.15|IRF3|SAFB|SAFB	937	-	6.260571	1.2036431	-1.0	-1.0
chr19	51587096	51587241	ENSG00000105497.7|ZNF175|SAFB|SAFB	921	+	6.1545925	1.1025174	-1.0	-1.0
chr19	51586127	51586227	ENSG00000105497.7|ZNF175|SAFB|SAFB	906	+	6.1643057	1.0290115	-1.0	-1.0
chr19	52066555	52066695	ENSG00000197608.11|ZNF841|SAFB|SAFB	926	-	6.1662383	1.1316679	-1.0	-1.0
chr19	52067065	52067205	ENSG00000197608.11|ZNF841|SAFB|SAFB	929	-	5.9393816	1.1491898	-1.0	-1.0
chr19	52095380	52095480	ENSG00000197608.11|ZNF841|SAFB|SAFB	901	-	6.0700126	1.0050347	-1.0	-1.0
chr19	52066558	52066698	ENSG00000256087.6|ZNF432|SAFB|SAFB	927	-	6.177711	1.1373495	-1.0	-1.0
chr19	52067063	52067208	ENSG00000256087.6|ZNF432|SAFB|SAFB	922	-	5.7183623	1.1063625	-1.0	-1.0
chr19	52095378	52095483	ENSG00000256087.6|ZNF432|SAFB|SAFB	901	-	6.0700126	1.0051563	-1.0	-1.0
chr19	52612511	52612651	ENSG00000167766.18|ZNF83|SAFB|SAFB	936	-	6.0115094	1.1944824	-1.0	-1.0
chr19	52952275	52952375	ENSG00000283088.1|AC010487.3|SAFB|SAFB	907	-	6.1610274	1.0323534	-1.0	-1.0
chr19	52952276	52952376	ENSG00000180257.13|ZNF816|SAFB|SAFB	946	-	6.2344046	1.2639589	-1.0	-1.0
chr19	55023289	55023389	ENSG00000267265.5|AC011476.3|SAFB|SAFB	914	+	6.180746	1.0633312	-1.0	-1.0
chr19	55023529	55023629	ENSG00000267265.5|AC011476.3|SAFB|SAFB	904	+	4.0423994	1.0166917	-1.0	-1.0
chr19	55009299	55009409	ENSG00000267265.5|AC011476.3|SAFB|SAFB	904	+	3.4492066	1.0177954	-1.0	-1.0
chr19	55024924	55025074	ENSG00000267265.5|AC011476.3|SAFB|SAFB	924	+	6.1721215	1.1183618	-1.0	-1.0
chr19	55009859	55010034	ENSG00000267265.5|AC011476.3|SAFB|SAFB	924	+	4.081396	1.120712	-1.0	-1.0
chr19	55014574	55014709	ENSG00000267265.5|AC011476.3|SAFB|SAFB	907	+	5.0996714	1.0328829	-1.0	-1.0
chr19	55047633	55047738	ENSG00000267265.5|AC011476.3|SAFB|SAFB	922	+	6.1687717	1.1096652	-1.0	-1.0
chr19	55008769	55008939	ENSG00000267265.5|AC011476.3|SAFB|SAFB	906	+	4.0842814	1.0247527	-1.0	-1.0
chr19	55096630	55096740	ENSG00000125503.12|PPP1R12C|SAFB|SAFB	926	-	6.1936264	1.1292638	-1.0	-1.0
chr19	55097909	55098029	ENSG00000125503.12|PPP1R12C|SAFB|SAFB	935	-	4.260482	1.1858493	-1.0	-1.0
chr19	55098144	55098244	ENSG00000125503.12|PPP1R12C|SAFB|SAFB	900	-	6.0837193	1.0013156	-1.0	-1.0
chr19	55635185	55635290	ENSG00000213015.8|ZNF580|SAFB|SAFB	905	+	6.1123476	1.022867	-1.0	-1.0
chr19	55636602	55636702	ENSG00000213015.8|ZNF580|SAFB|SAFB	901	+	6.0631614	1.0046166	-1.0	-1.0
chr19	55636602	55636702	ENSG00000171425.9|ZNF581|SAFB|SAFB	901	+	6.0631614	1.0046166	-1.0	-1.0
chr19	57859440	57859625	ENSG00000198466.11|ZNF587|SAFB|SAFB	954	+	5.6631713	1.3378587	-1.0	-1.0
chr19	57859665	57859915	ENSG00000198466.11|ZNF587|SAFB|SAFB	930	+	5.4204736	1.1548495	-1.0	-1.0
chr19	57859255	57859360	ENSG00000198466.11|ZNF587|SAFB|SAFB	909	+	3.442077	1.0390954	-1.0	-1.0
chr19	58261019	58261204	ENSG00000198131.13|ZNF544|SAFB|SAFB	948	+	6.386677	1.2816727	-1.0	-1.0
chr19	58263094	58263194	ENSG00000198131.13|ZNF544|SAFB|SAFB	909	+	4.1087375	1.0411173	-1.0	-1.0
chr19	58258909	58259009	ENSG00000198131.13|ZNF544|SAFB|SAFB	935	+	6.2127185	1.189084	-1.0	-1.0
chr19	58258644	58258759	ENSG00000198131.13|ZNF544|SAFB|SAFB	908	+	6.1361113	1.0374182	-1.0	-1.0
chr19	58261409	58261599	ENSG00000198131.13|ZNF544|SAFB|SAFB	939	+	6.2278204	1.2164085	-1.0	-1.0
chr19	58261019	58261204	ENSG00000283515.1|AC020915.6|SAFB|SAFB	948	+	6.386677	1.2816343	-1.0	-1.0
chr19	58263094	58263194	ENSG00000283515.1|AC020915.6|SAFB|SAFB	909	+	4.1087375	1.0411667	-1.0	-1.0
chr19	58258909	58259019	ENSG00000283515.1|AC020915.6|SAFB|SAFB	920	+	5.136635	1.0950994	-1.0	-1.0
chr19	58258644	58258759	ENSG00000283515.1|AC020915.6|SAFB|SAFB	908	+	6.1361113	1.0374221	-1.0	-1.0
chr19	58261409	58261599	ENSG00000283515.1|AC020915.6|SAFB|SAFB	939	+	6.2278204	1.2161167	-1.0	-1.0
chr19	58546136	58546296	ENSG00000130726.11|TRIM28|SAFB|SAFB	953	+	5.8030195	1.3306586	-1.0	-1.0
chr19	58546686	58546786	ENSG00000130726.11|TRIM28|SAFB|SAFB	906	+	4.0863276	1.0284499	-1.0	-1.0
chr19	58557407	58557517	ENSG00000130725.7|UBE2M|SAFB|SAFB	904	-	6.0907497	1.0163084	-1.0	-1.0
chr19	58573079	58573179	ENSG00000099326.8|MZF1|SAFB|SAFB	901	-	4.008078	1.0030168	-1.0	-1.0
chr19	58571545	58571655	ENSG00000099326.8|MZF1|SAFB|SAFB	933	-	6.2139473	1.1757079	-1.0	-1.0
chr2	3471771	3471871	ENSG00000171853.15|TRAPPC12|SAFB|SAFB	901	+	6.127945	1.0051563	-1.0	-1.0
chr2	3471646	3471761	ENSG00000171853.15|TRAPPC12|SAFB|SAFB	939	+	6.2082815	1.2121695	-1.0	-1.0
chr2	3466958	3467098	ENSG00000171853.15|TRAPPC12|SAFB|SAFB	943	+	6.2414274	1.2460297	-1.0	-1.0
chr2	8729976	8730151	ENSG00000134313.15|KIDINS220|SAFB|SAFB	954	-	6.406175	1.3395348	-1.0	-1.0
chr2	15409936	15410126	ENSG00000151779.12|NBAS|SAFB|SAFB	926	-	3.8133605	1.1302958	-1.0	-1.0
chr2	15411101	15411266	ENSG00000151779.12|NBAS|SAFB|SAFB	951	-	5.0268235	1.3138051	-1.0	-1.0
chr2	17716085	17716205	ENSG00000163029.15|SMC6|SAFB|SAFB	959	-	5.296533	1.3895974	-1.0	-1.0
chr2	20291855	20291980	ENSG00000055917.15|PUM2|SAFB|SAFB	929	-	4.417911	1.1457701	-1.0	-1.0
chr2	20292070	20292310	ENSG00000055917.15|PUM2|SAFB|SAFB	950	-	6.329152	1.2982143	-1.0	-1.0
chr2	20291230	20291390	ENSG00000055917.15|PUM2|SAFB|SAFB	954	-	5.059831	1.3395867	-1.0	-1.0
chr2	24011962	24012077	ENSG00000205639.10|MFSD2B|SAFB|SAFB	905	+	6.108161	1.0230391	-1.0	-1.0
chr2	32203316	32203576	ENSG00000152683.14|SLC30A6|SAFB|SAFB	953	+	4.661542	1.3290633	-1.0	-1.0
chr2	32203081	32203221	ENSG00000152683.14|SLC30A6|SAFB|SAFB	905	+	3.4042134	1.0235834	-1.0	-1.0
chr2	32202086	32202241	ENSG00000152683.14|SLC30A6|SAFB|SAFB	901	+	6.1109138	1.0056512	-1.0	-1.0
chr2	32203601	32203936	ENSG00000152683.14|SLC30A6|SAFB|SAFB	942	+	4.29661	1.2328581	-1.0	-1.0
chr2	32203976	32204096	ENSG00000152683.14|SLC30A6|SAFB|SAFB	905	+	4.0542984	1.0209596	-1.0	-1.0
chr2	32202811	32202931	ENSG00000152683.14|SLC30A6|SAFB|SAFB	901	+	4.029106	1.0030612	-1.0	-1.0
chr2	32201456	32201651	ENSG00000152683.14|SLC30A6|SAFB|SAFB	943	+	4.033671	1.2421614	-1.0	-1.0
chr2	32202261	32202456	ENSG00000152683.14|SLC30A6|SAFB|SAFB	962	+	4.0195403	1.4190212	-1.0	-1.0
chr2	32202089	32202189	ENSG00000229816.1|DDX50P1|SAFB|SAFB	901	+	6.127945	1.0062871	-1.0	-1.0
chr2	32202819	32202934	ENSG00000229816.1|DDX50P1|SAFB|SAFB	900	+	4.021234	1.0011476	-1.0	-1.0
chr2	32203604	32203934	ENSG00000229816.1|DDX50P1|SAFB|SAFB	941	+	4.274771	1.2302252	-1.0	-1.0
chr2	32203314	32203569	ENSG00000229816.1|DDX50P1|SAFB|SAFB	955	+	4.736873	1.3512903	-1.0	-1.0
chr2	32203079	32203219	ENSG00000229816.1|DDX50P1|SAFB|SAFB	905	+	3.402613	1.0215442	-1.0	-1.0
chr2	32202259	32202454	ENSG00000229816.1|DDX50P1|SAFB|SAFB	961	+	4.0095143	1.410351	-1.0	-1.0
chr2	32526153	32526348	ENSG00000115760.13|BIRC6|SAFB|SAFB	952	+	4.9151273	1.3158102	-1.0	-1.0
chr2	32525843	32526053	ENSG00000115760.13|BIRC6|SAFB|SAFB	905	+	4.3682003	1.0244874	-1.0	-1.0
chr2	38297380	38297490	ENSG00000119787.13|ATL2|SAFB|SAFB	934	-	3.6022604	1.1832725	-1.0	-1.0
chr2	38297160	38297275	ENSG00000119787.13|ATL2|SAFB|SAFB	917	-	4.6578813	1.0783551	-1.0	-1.0
chr2	39313829	39313994	ENSG00000011566.14|MAP4K3|SAFB|SAFB	940	-	6.308481	1.223025	-1.0	-1.0
chr2	44427740	44427895	ENSG00000143919.14|CAMKMT|SAFB|SAFB	908	+	6.1357965	1.0352657	-1.0	-1.0
chr2	47176224	47176329	ENSG00000273269.2|STPG4|SAFB|SAFB	905	-	6.1173944	1.0210606	-1.0	-1.0
chr2	47798820	47798925	ENSG00000116062.14|MSH6|SAFB|SAFB	902	+	4.0333576	1.0089662	-1.0	-1.0
chr2	47799005	47799105	ENSG00000116062.14|MSH6|SAFB|SAFB	904	+	6.1212134	1.0191135	-1.0	-1.0
chr2	47799895	47800035	ENSG00000116062.14|MSH6|SAFB|SAFB	920	+	4.1611195	1.0949358	-1.0	-1.0
chr2	47799360	47799530	ENSG00000116062.14|MSH6|SAFB|SAFB	918	+	6.1383986	1.0873988	-1.0	-1.0
chr2	47878967	47879067	ENSG00000138081.20|FBXO11|SAFB|SAFB	908	-	6.1415195	1.0373603	-1.0	-1.0
chr2	47815928	47816123	ENSG00000138081.20|FBXO11|SAFB|SAFB	942	-	6.263566	1.2346344	-1.0	-1.0
chr2	47891204	47891324	ENSG00000138081.20|FBXO11|SAFB|SAFB	902	-	6.131518	1.0074358	-1.0	-1.0
chr2	47815288	47815463	ENSG00000138081.20|FBXO11|SAFB|SAFB	916	-	4.396027	1.0737803	-1.0	-1.0
chr2	55027485	55027665	ENSG00000115310.17|RTN4|SAFB|SAFB	943	-	4.571911	1.2416043	-1.0	-1.0
chr2	54980379	54980609	ENSG00000115310.17|RTN4|SAFB|SAFB	955	-	4.329514	1.3433057	-1.0	-1.0
chr2	55025085	55027015	ENSG00000115310.17|RTN4|SAFB|SAFB	988	-	5.0177093	1.9194598	-1.0	-1.0
chr2	55024904	55025079	ENSG00000115310.17|RTN4|SAFB|SAFB	935	-	3.3811357	1.1849937	-1.0	-1.0
chr2	54976399	54976569	ENSG00000115310.17|RTN4|SAFB|SAFB	914	-	2.4181232	1.062996	-1.0	-1.0
chr2	55027760	55027870	ENSG00000115310.17|RTN4|SAFB|SAFB	905	-	4.1193786	1.0226405	-1.0	-1.0
chr2	55022744	55022949	ENSG00000115310.17|RTN4|SAFB|SAFB	952	-	4.086762	1.3232118	-1.0	-1.0
chr2	55027015	55027480	ENSG00000115310.17|RTN4|SAFB|SAFB	955	-	4.0437784	1.3496242	-1.0	-1.0
chr2	55022129	55022294	ENSG00000115310.17|RTN4|SAFB|SAFB	949	-	6.083819	1.2918512	-1.0	-1.0
chr2	55023314	55023539	ENSG00000115310.17|RTN4|SAFB|SAFB	950	-	3.8785102	1.2986416	-1.0	-1.0
chr2	55295692	55295817	ENSG00000115355.15|CCDC88A|SAFB|SAFB	908	-	4.070666	1.0356357	-1.0	-1.0
chr2	55334093	55334208	ENSG00000115355.15|CCDC88A|SAFB|SAFB	931	-	4.242994	1.1614329	-1.0	-1.0
chr2	61225031	61225196	ENSG00000115464.14|USP34|SAFB|SAFB	923	-	4.5669417	1.1157802	-1.0	-1.0
chr2	61223996	61224131	ENSG00000115464.14|USP34|SAFB|SAFB	945	-	4.9851656	1.2622038	-1.0	-1.0
chr2	61226141	61226241	ENSG00000115464.14|USP34|SAFB|SAFB	944	-	6.1934123	1.2496247	-1.0	-1.0
chr2	61224426	61224541	ENSG00000115464.14|USP34|SAFB|SAFB	943	-	5.316264	1.2469223	-1.0	-1.0
chr2	61223761	61223886	ENSG00000115464.14|USP34|SAFB|SAFB	922	-	4.2150927	1.1078732	-1.0	-1.0
chr2	61223509	61223661	ENSG00000115464.14|USP34|SAFB|SAFB	908	-	5.1039677	1.0343788	-1.0	-1.0
chr2	68227486	68227601	ENSG00000273398.6|AC017083.4|SAFB|SAFB	910	-	6.1583467	1.0478003	-1.0	-1.0
chr2	68227486	68227601	ENSG00000221823.10|PPP3R1|SAFB|SAFB	910	-	6.1583467	1.0478523	-1.0	-1.0
chr2	71350011	71350146	ENSG00000075292.18|ZNF638|SAFB|SAFB	938	+	6.2177324	1.2045398	-1.0	-1.0
chr2	71423498	71423633	ENSG00000075292.18|ZNF638|SAFB|SAFB	917	+	4.913122	1.0796914	-1.0	-1.0
chr2	71349846	71349996	ENSG00000075292.18|ZNF638|SAFB|SAFB	932	+	5.505444	1.1648015	-1.0	-1.0
chr2	71388238	71388388	ENSG00000075292.18|ZNF638|SAFB|SAFB	933	+	4.9757223	1.1747081	-1.0	-1.0
chr2	71427144	71427284	ENSG00000075292.18|ZNF638|SAFB|SAFB	912	+	6.1219006	1.055224	-1.0	-1.0
chr2	71426719	71426829	ENSG00000075292.18|ZNF638|SAFB|SAFB	909	+	4.106004	1.0415442	-1.0	-1.0
chr2	71331995	71332190	ENSG00000075292.18|ZNF638|SAFB|SAFB	958	+	5.1084733	1.3789809	-1.0	-1.0
chr2	71426944	71427134	ENSG00000075292.18|ZNF638|SAFB|SAFB	911	+	4.1087513	1.0527415	-1.0	-1.0
chr2	71349606	71349841	ENSG00000075292.18|ZNF638|SAFB|SAFB	904	+	5.418736	1.0189978	-1.0	-1.0
chr2	71349131	71349286	ENSG00000075292.18|ZNF638|SAFB|SAFB	922	+	5.6669054	1.1057706	-1.0	-1.0
chr2	85543764	85543864	ENSG00000168906.12|MAT2A|SAFB|SAFB	901	+	2.3088782	1.0050347	-1.0	-1.0
chr2	86141718	86141853	ENSG00000132300.18|PTCD3|SAFB|SAFB	943	+	6.218174	1.2476687	-1.0	-1.0
chr2	86459506	86459606	ENSG00000115548.16|KDM3A|SAFB|SAFB	904	+	6.0978365	1.0162637	-1.0	-1.0
chr2	87471209	87471309	ENSG00000222041.10|CYTOR|SAFB|SAFB	901	+	4.018596	1.0038123	-1.0	-1.0
chr2	96594189	96594289	ENSG00000114982.17|KANSL3|SAFB|SAFB	948	-	6.2531257	1.2869467	-1.0	-1.0
chr2	96894136	96894446	ENSG00000168754.14|FAM178B|SAFB|SAFB	987	-	3.1987865	1.8765544	-1.0	-1.0
chr2	96894956	96895060	ENSG00000168754.14|FAM178B|SAFB|SAFB	926	-	3.5403142	1.1283301	-1.0	-1.0
chr2	96916922	96917072	ENSG00000168754.14|FAM178B|SAFB|SAFB	960	-	6.463408	1.3992796	-1.0	-1.0
chr2	108470190	108470315	ENSG00000135968.20|GCC2|SAFB|SAFB	924	+	6.1873937	1.1166787	-1.0	-1.0
chr2	108469865	108470005	ENSG00000135968.20|GCC2|SAFB|SAFB	911	+	6.1244354	1.0503982	-1.0	-1.0
chr2	108470715	108470860	ENSG00000135968.20|GCC2|SAFB|SAFB	918	+	3.876555	1.0835623	-1.0	-1.0
chr2	108471730	108471920	ENSG00000135968.20|GCC2|SAFB|SAFB	956	+	6.2140183	1.3587725	-1.0	-1.0
chr2	108471520	108471690	ENSG00000135968.20|GCC2|SAFB|SAFB	945	+	6.1572347	1.2575078	-1.0	-1.0
chr2	108562734	108562834	ENSG00000169756.16|LIMS1|SAFB|SAFB	901	+	6.0734305	1.0050347	-1.0	-1.0
chr2	108763461	108763806	ENSG00000153201.15|RANBP2|SAFB|SAFB	941	+	4.414108	1.2300947	-1.0	-1.0
chr2	108765161	108765261	ENSG00000153201.15|RANBP2|SAFB|SAFB	945	+	6.237522	1.2572427	-1.0	-1.0
chr2	108767186	108767351	ENSG00000153201.15|RANBP2|SAFB|SAFB	935	+	5.1101456	1.1894907	-1.0	-1.0
chr2	108766191	108766391	ENSG00000153201.15|RANBP2|SAFB|SAFB	955	+	6.3916397	1.3449502	-1.0	-1.0
chr2	108766721	108766821	ENSG00000153201.15|RANBP2|SAFB|SAFB	900	+	6.0837193	1.0013156	-1.0	-1.0
chr2	108764971	108765071	ENSG00000153201.15|RANBP2|SAFB|SAFB	902	+	4.0527225	1.0109464	-1.0	-1.0
chr2	108764201	108764671	ENSG00000153201.15|RANBP2|SAFB|SAFB	959	+	5.960499	1.3830041	-1.0	-1.0
chr2	108763271	108763371	ENSG00000153201.15|RANBP2|SAFB|SAFB	901	+	6.1249647	1.0063051	-1.0	-1.0
chr2	108765881	108766076	ENSG00000153201.15|RANBP2|SAFB|SAFB	961	+	5.43205	1.4116735	-1.0	-1.0
chr2	108820015	108820115	ENSG00000163006.11|CCDC138|SAFB|SAFB	901	+	6.0910454	1.003874	-1.0	-1.0
chr2	111331062	111331232	ENSG00000172965.14|MIR4435-2HG|SAFB|SAFB	961	-	6.476937	1.4139996	-1.0	-1.0
chr2	111473142	111473302	ENSG00000172965.14|MIR4435-2HG|SAFB|SAFB	928	-	6.1749015	1.1443582	-1.0	-1.0
chr2	112658417	112658522	ENSG00000144136.10|SLC20A1|SAFB|SAFB	903	+	6.0889454	1.0135493	-1.0	-1.0
chr2	126658457	126658557	ENSG00000136732.14|GYPC|SAFB|SAFB	905	+	6.111208	1.0226626	-1.0	-1.0
chr2	126679927	126680112	ENSG00000136732.14|GYPC|SAFB|SAFB	930	+	3.830153	1.1535943	-1.0	-1.0
chr2	126680747	126680892	ENSG00000136732.14|GYPC|SAFB|SAFB	932	+	6.2022395	1.1653044	-1.0	-1.0
chr2	126681792	126681937	ENSG00000136732.14|GYPC|SAFB|SAFB	914	+	4.1379843	1.0664144	-1.0	-1.0
chr2	126681192	126681342	ENSG00000136732.14|GYPC|SAFB|SAFB	909	+	3.6133804	1.0419255	-1.0	-1.0
chr2	126687565	126687740	ENSG00000136732.14|GYPC|SAFB|SAFB	930	+	6.184518	1.1521461	-1.0	-1.0
chr2	126680512	126680712	ENSG00000136732.14|GYPC|SAFB|SAFB	934	+	6.229454	1.1799865	-1.0	-1.0
chr2	126681362	126681707	ENSG00000136732.14|GYPC|SAFB|SAFB	939	+	5.64195	1.2143943	-1.0	-1.0
chr2	126679926	126680111	ENSG00000235128.1|AC013474.1|SAFB|SAFB	929	+	3.8558755	1.1514997	-1.0	-1.0
chr2	127498717	127498822	ENSG00000163166.14|IWS1|SAFB|SAFB	901	-	6.066587	1.0048256	-1.0	-1.0
chr2	127502087	127502542	ENSG00000163166.14|IWS1|SAFB|SAFB	949	-	4.2197905	1.2883791	-1.0	-1.0
chr2	127501092	127501212	ENSG00000163166.14|IWS1|SAFB|SAFB	919	-	3.7412047	1.0936837	-1.0	-1.0
chr2	127499792	127500002	ENSG00000163166.14|IWS1|SAFB|SAFB	952	-	3.8394246	1.3219337	-1.0	-1.0
chr2	127500317	127500512	ENSG00000163166.14|IWS1|SAFB|SAFB	929	-	5.040591	1.1500565	-1.0	-1.0
chr2	127501612	127501752	ENSG00000163166.14|IWS1|SAFB|SAFB	948	-	6.2924294	1.2863642	-1.0	-1.0
chr2	127501792	127501937	ENSG00000163166.14|IWS1|SAFB|SAFB	911	-	3.507796	1.0490499	-1.0	-1.0
chr2	127500832	127501047	ENSG00000163166.14|IWS1|SAFB|SAFB	952	-	5.902797	1.3224003	-1.0	-1.0
chr2	131236162	131236262	ENSG00000115762.16|PLEKHB2|SAFB|SAFB	901	+	6.0734305	1.0051563	-1.0	-1.0
chr2	131309942	131310072	ENSG00000115762.16|PLEKHB2|SAFB|SAFB	902	+	3.0277872	1.0094303	-1.0	-1.0
chr2	131298872	131299067	ENSG00000115762.16|PLEKHB2|SAFB|SAFB	940	+	3.7804143	1.2251374	-1.0	-1.0
chr2	131280222	131280407	ENSG00000115762.16|PLEKHB2|SAFB|SAFB	935	+	3.335451	1.1892519	-1.0	-1.0
chr2	131279477	131279587	ENSG00000115762.16|PLEKHB2|SAFB|SAFB	944	+	6.265178	1.2503895	-1.0	-1.0
chr2	131300212	131300512	ENSG00000115762.16|PLEKHB2|SAFB|SAFB	918	+	3.354163	1.0841255	-1.0	-1.0
chr2	131287062	131287172	ENSG00000115762.16|PLEKHB2|SAFB|SAFB	938	+	6.2552805	1.2098737	-1.0	-1.0
chr2	131286202	131286302	ENSG00000115762.16|PLEKHB2|SAFB|SAFB	907	+	4.116232	1.0299959	-1.0	-1.0
chr2	131299427	131299657	ENSG00000115762.16|PLEKHB2|SAFB|SAFB	939	+	2.9722724	1.2179422	-1.0	-1.0
chr2	131299426	131299656	ENSG00000231431.7|FAR2P4|SAFB|SAFB	941	+	2.9925	1.2292589	-1.0	-1.0
chr2	131280222	131280407	ENSG00000231431.7|FAR2P4|SAFB|SAFB	935	+	3.335451	1.1892848	-1.0	-1.0
chr2	131279477	131279587	ENSG00000231431.7|FAR2P4|SAFB|SAFB	944	+	6.265178	1.250633	-1.0	-1.0
chr2	131287062	131287172	ENSG00000231431.7|FAR2P4|SAFB|SAFB	938	+	6.2552805	1.2090036	-1.0	-1.0
chr2	131286202	131286302	ENSG00000231431.7|FAR2P4|SAFB|SAFB	907	+	4.116232	1.0294422	-1.0	-1.0
chr2	131298871	131299066	ENSG00000231431.7|FAR2P4|SAFB|SAFB	938	+	3.6622946	1.2084699	-1.0	-1.0
chr2	131300214	131300509	ENSG00000231431.7|FAR2P4|SAFB|SAFB	919	+	3.362498	1.0920248	-1.0	-1.0
chr2	131309943	131310073	ENSG00000284604.1|AC073869.8|SAFB|SAFB	901	+	3.0227747	1.0065167	-1.0	-1.0
chr2	131627346	131627476	ENSG00000273588.1|AC093838.1|SAFB|SAFB	904	+	6.1031413	1.0165218	-1.0	-1.0
chr2	134954374	134954484	ENSG00000082258.12|CCNT2|SAFB|SAFB	906	+	3.402713	1.028294	-1.0	-1.0
chr2	135784233	135784343	ENSG00000144224.16|UBXN4|SAFB|SAFB	945	+	5.6362934	1.2635571	-1.0	-1.0
chr2	135782973	135783073	ENSG00000144224.16|UBXN4|SAFB|SAFB	909	+	3.0819926	1.0394962	-1.0	-1.0
chr2	135775082	135775202	ENSG00000144224.16|UBXN4|SAFB|SAFB	904	+	6.101619	1.0190033	-1.0	-1.0
chr2	144399575	144399845	ENSG00000169554.18|ZEB2|SAFB|SAFB	952	-	4.7631974	1.3198326	-1.0	-1.0
chr2	144481978	144482158	ENSG00000169554.18|ZEB2|SAFB|SAFB	910	-	4.4109974	1.048124	-1.0	-1.0
chr2	144400035	144400195	ENSG00000169554.18|ZEB2|SAFB|SAFB	904	-	6.100848	1.0165384	-1.0	-1.0
chr2	144389895	144390010	ENSG00000169554.18|ZEB2|SAFB|SAFB	927	-	6.191824	1.137573	-1.0	-1.0
chr2	144471128	144471258	ENSG00000169554.18|ZEB2|SAFB|SAFB	908	-	4.08481	1.0373693	-1.0	-1.0
chr2	144461241	144461351	ENSG00000169554.18|ZEB2|SAFB|SAFB	901	-	4.02945	1.004878	-1.0	-1.0
chr2	144483946	144484046	ENSG00000169554.18|ZEB2|SAFB|SAFB	904	-	6.124571	1.015582	-1.0	-1.0
chr2	144417093	144417248	ENSG00000169554.18|ZEB2|SAFB|SAFB	929	-	5.505042	1.1506314	-1.0	-1.0
chr2	144421233	144421338	ENSG00000169554.18|ZEB2|SAFB|SAFB	905	-	6.107876	1.0219626	-1.0	-1.0
chr2	144476543	144476643	ENSG00000169554.18|ZEB2|SAFB|SAFB	900	-	4.005442	1.0004747	-1.0	-1.0
chr2	144491096	144491456	ENSG00000169554.18|ZEB2|SAFB|SAFB	959	-	4.082283	1.3882573	-1.0	-1.0
chr2	144399855	144400015	ENSG00000169554.18|ZEB2|SAFB|SAFB	954	-	5.807079	1.3378414	-1.0	-1.0
chr2	144399140	144399390	ENSG00000169554.18|ZEB2|SAFB|SAFB	960	-	5.4250345	1.3929979	-1.0	-1.0
chr2	144513809	144514024	ENSG00000169554.18|ZEB2|SAFB|SAFB	950	-	6.0578604	1.2991941	-1.0	-1.0
chr2	144510535	144510720	ENSG00000169554.18|ZEB2|SAFB|SAFB	953	-	3.4703462	1.3271234	-1.0	-1.0
chr2	144482168	144482288	ENSG00000169554.18|ZEB2|SAFB|SAFB	933	-	5.1959515	1.1734815	-1.0	-1.0
chr2	144513334	144513434	ENSG00000169554.18|ZEB2|SAFB|SAFB	905	-	6.111208	1.0226626	-1.0	-1.0
chr2	144398735	144398890	ENSG00000169554.18|ZEB2|SAFB|SAFB	928	-	3.2917557	1.144206	-1.0	-1.0
chr2	144509300	144509405	ENSG00000169554.18|ZEB2|SAFB|SAFB	909	-	4.096339	1.0432413	-1.0	-1.0
chr2	144471343	144471538	ENSG00000169554.18|ZEB2|SAFB|SAFB	940	-	3.3302417	1.2243216	-1.0	-1.0
chr2	144476348	144476448	ENSG00000169554.18|ZEB2|SAFB|SAFB	909	-	6.1447735	1.0407367	-1.0	-1.0
chr2	144503484	144503584	ENSG00000169554.18|ZEB2|SAFB|SAFB	906	-	3.0649467	1.0280571	-1.0	-1.0
chr2	144515756	144515856	ENSG00000169554.18|ZEB2|SAFB|SAFB	901	-	6.0802784	1.0046166	-1.0	-1.0
chr2	144475563	144475698	ENSG00000169554.18|ZEB2|SAFB|SAFB	939	-	5.732607	1.213202	-1.0	-1.0
chr2	144489631	144489916	ENSG00000169554.18|ZEB2|SAFB|SAFB	976	-	5.9964895	1.625734	-1.0	-1.0
chr2	144508885	144508985	ENSG00000169554.18|ZEB2|SAFB|SAFB	906	-	6.134969	1.0261029	-1.0	-1.0
chr2	144398550	144398680	ENSG00000169554.18|ZEB2|SAFB|SAFB	946	-	6.3151197	1.2683558	-1.0	-1.0
chr2	144492321	144492441	ENSG00000169554.18|ZEB2|SAFB|SAFB	919	-	3.4901497	1.0917146	-1.0	-1.0
chr2	144490871	144491036	ENSG00000169554.18|ZEB2|SAFB|SAFB	933	-	5.0802565	1.1760753	-1.0	-1.0
chr2	144399425	144399565	ENSG00000169554.18|ZEB2|SAFB|SAFB	921	-	5.5031834	1.1013299	-1.0	-1.0
chr2	144421343	144421523	ENSG00000169554.18|ZEB2|SAFB|SAFB	917	-	5.6879897	1.0808884	-1.0	-1.0
chr2	144511250	144511384	ENSG00000169554.18|ZEB2|SAFB|SAFB	940	-	4.336484	1.2251736	-1.0	-1.0
chr2	144491841	144491941	ENSG00000169554.18|ZEB2|SAFB|SAFB	901	-	6.0700126	1.0050347	-1.0	-1.0
chr2	144514571	144514676	ENSG00000169554.18|ZEB2|SAFB|SAFB	915	-	2.9010892	1.0683925	-1.0	-1.0
chr2	144494776	144494946	ENSG00000169554.18|ZEB2|SAFB|SAFB	921	-	4.828046	1.1006685	-1.0	-1.0
chr2	144398990	144399095	ENSG00000169554.18|ZEB2|SAFB|SAFB	907	-	4.0747414	1.0334581	-1.0	-1.0
chr2	144484511	144484646	ENSG00000169554.18|ZEB2|SAFB|SAFB	936	-	6.2227497	1.1928327	-1.0	-1.0
chr2	144491496	144491756	ENSG00000169554.18|ZEB2|SAFB|SAFB	967	-	6.00381	1.48122	-1.0	-1.0
chr2	144444852	144444962	ENSG00000169554.18|ZEB2|SAFB|SAFB	901	-	6.0722914	1.0050752	-1.0	-1.0
chr2	144492051	144492231	ENSG00000169554.18|ZEB2|SAFB|SAFB	940	-	2.9754279	1.2210735	-1.0	-1.0
chr2	144400490	144400595	ENSG00000169554.18|ZEB2|SAFB|SAFB	928	-	6.1568384	1.1431663	-1.0	-1.0
chr2	144483306	144483411	ENSG00000169554.18|ZEB2|SAFB|SAFB	901	-	6.0802784	1.0038592	-1.0	-1.0
chr2	144483021	144483216	ENSG00000169554.18|ZEB2|SAFB|SAFB	943	-	3.170616	1.2475188	-1.0	-1.0
chr2	144481048	144481188	ENSG00000169554.18|ZEB2|SAFB|SAFB	916	-	4.1397195	1.0768931	-1.0	-1.0
chr2	144517101	144517221	ENSG00000169554.18|ZEB2|SAFB|SAFB	933	-	4.2785053	1.170873	-1.0	-1.0
chr2	144415993	144416173	ENSG00000169554.18|ZEB2|SAFB|SAFB	938	-	5.8705115	1.205795	-1.0	-1.0
chr2	144508250	144508485	ENSG00000169554.18|ZEB2|SAFB|SAFB	942	-	4.837886	1.2341875	-1.0	-1.0
chr2	144494779	144494949	ENSG00000279166.1|AC009951.1|SAFB|SAFB	917	-	4.5875697	1.081196	-1.0	-1.0
chr2	148881661	148881931	ENSG00000231079.7|AC105402.3|SAFB|SAFB	1000	-	3.0263345	19.145212	-1.0	-1.0
chr2	151465453	151465633	ENSG00000080345.17|RIF1|SAFB|SAFB	927	+	4.2015657	1.1377777	-1.0	-1.0
chr2	151465263	151465368	ENSG00000080345.17|RIF1|SAFB|SAFB	905	+	4.060403	1.0220325	-1.0	-1.0
chr2	151464323	151465078	ENSG00000080345.17|RIF1|SAFB|SAFB	958	+	4.4782696	1.3796694	-1.0	-1.0
chr2	151463983	151464308	ENSG00000080345.17|RIF1|SAFB|SAFB	934	+	3.9420977	1.1787345	-1.0	-1.0
chr2	151465963	151466120	ENSG00000080345.17|RIF1|SAFB|SAFB	928	+	3.379108	1.1443404	-1.0	-1.0
chr2	151484630	151484795	ENSG00000080345.17|RIF1|SAFB|SAFB	933	+	5.205611	1.1753241	-1.0	-1.0
chr2	151462963	151463588	ENSG00000080345.17|RIF1|SAFB|SAFB	966	+	4.7964377	1.4747442	-1.0	-1.0
chr2	151484065	151484260	ENSG00000080345.17|RIF1|SAFB|SAFB	945	+	4.759611	1.2599447	-1.0	-1.0
chr2	151463668	151463978	ENSG00000080345.17|RIF1|SAFB|SAFB	955	+	5.470839	1.3438367	-1.0	-1.0
chr2	152666172	152666277	ENSG00000196504.15|PRPF40A|SAFB|SAFB	940	-	6.214159	1.222889	-1.0	-1.0
chr2	152664957	152665077	ENSG00000196504.15|PRPF40A|SAFB|SAFB	904	-	4.03877	1.0167823	-1.0	-1.0
chr2	152672488	152672613	ENSG00000196504.15|PRPF40A|SAFB|SAFB	936	-	5.605292	1.1912514	-1.0	-1.0
chr2	152663074	152663172	ENSG00000196504.15|PRPF40A|SAFB|SAFB	913	-	4.13839	1.0606508	-1.0	-1.0
chr2	156204177	156204282	ENSG00000226383.6|LINC01876|SAFB|SAFB	901	-	6.0631614	1.0046166	-1.0	-1.0
chr2	157259182	157259287	ENSG00000136542.8|GALNT5|SAFB|SAFB	949	+	6.2660475	1.292537	-1.0	-1.0
chr2	161161444	161161544	ENSG00000136560.13|TANK|SAFB|SAFB	901	+	6.0631614	1.0046166	-1.0	-1.0
chr2	161187645	161187745	ENSG00000136560.13|TANK|SAFB|SAFB	901	+	6.0700126	1.0046166	-1.0	-1.0
chr2	161186035	161186210	ENSG00000136560.13|TANK|SAFB|SAFB	956	+	6.427496	1.351863	-1.0	-1.0
chr2	161186335	161186445	ENSG00000136560.13|TANK|SAFB|SAFB	929	+	4.9138045	1.1467916	-1.0	-1.0
chr2	161188715	161188910	ENSG00000136560.13|TANK|SAFB|SAFB	945	+	6.28866	1.2632946	-1.0	-1.0
chr2	161190145	161190270	ENSG00000136560.13|TANK|SAFB|SAFB	940	+	6.2008886	1.2206068	-1.0	-1.0
chr2	167892905	167893005	ENSG00000235335.2|AC016723.1|SAFB|SAFB	905	-	6.117871	1.0221677	-1.0	-1.0
chr2	167882575	167882680	ENSG00000235335.2|AC016723.1|SAFB|SAFB	904	-	4.0372424	1.0166917	-1.0	-1.0
chr2	167931252	167931352	ENSG00000235335.2|AC016723.1|SAFB|SAFB	904	-	6.1212134	1.0191135	-1.0	-1.0
chr2	167884000	167884140	ENSG00000235335.2|AC016723.1|SAFB|SAFB	956	-	6.4425316	1.3602736	-1.0	-1.0
chr2	167908577	167908807	ENSG00000235335.2|AC016723.1|SAFB|SAFB	942	-	3.5576308	1.2388841	-1.0	-1.0
chr2	167891070	167891250	ENSG00000235335.2|AC016723.1|SAFB|SAFB	940	-	6.2387652	1.2209458	-1.0	-1.0
chr2	167908207	167908557	ENSG00000235335.2|AC016723.1|SAFB|SAFB	918	-	4.179259	1.0850991	-1.0	-1.0
chr2	167911447	167911772	ENSG00000235335.2|AC016723.1|SAFB|SAFB	947	-	5.052214	1.2759464	-1.0	-1.0
chr2	167909377	167909487	ENSG00000235335.2|AC016723.1|SAFB|SAFB	910	-	4.815326	1.044565	-1.0	-1.0
chr2	167909917	167910232	ENSG00000235335.2|AC016723.1|SAFB|SAFB	967	-	3.706144	1.4820614	-1.0	-1.0
chr2	167877635	167877735	ENSG00000235335.2|AC016723.1|SAFB|SAFB	900	-	6.0837193	1.0021049	-1.0	-1.0
chr2	167909717	167909912	ENSG00000235335.2|AC016723.1|SAFB|SAFB	952	-	5.759427	1.314375	-1.0	-1.0
chr2	167883150	167883460	ENSG00000235335.2|AC016723.1|SAFB|SAFB	966	-	6.5945888	1.4676797	-1.0	-1.0
chr2	167889315	167889480	ENSG00000235335.2|AC016723.1|SAFB|SAFB	917	-	5.3621683	1.0804758	-1.0	-1.0
chr2	167924772	167924877	ENSG00000235335.2|AC016723.1|SAFB|SAFB	909	-	4.1008224	1.0404618	-1.0	-1.0
chr2	167884810	167884910	ENSG00000235335.2|AC016723.1|SAFB|SAFB	940	-	4.326226	1.2196709	-1.0	-1.0
chr2	167910372	167910787	ENSG00000235335.2|AC016723.1|SAFB|SAFB	939	-	4.9773135	1.2116455	-1.0	-1.0
chr2	167862754	167862850	ENSG00000235335.2|AC016723.1|SAFB|SAFB	909	-	6.1480203	1.0408484	-1.0	-1.0
chr2	167895045	167895240	ENSG00000235335.2|AC016723.1|SAFB|SAFB	900	-	6.0837193	1.0017102	-1.0	-1.0
chr2	167910237	167910342	ENSG00000235335.2|AC016723.1|SAFB|SAFB	924	-	6.140028	1.1217859	-1.0	-1.0
chr2	167908932	167909052	ENSG00000235335.2|AC016723.1|SAFB|SAFB	944	-	6.26622	1.2518831	-1.0	-1.0
chr2	167910912	167911392	ENSG00000235335.2|AC016723.1|SAFB|SAFB	968	-	4.8191347	1.4977143	-1.0	-1.0
chr2	167883670	167883885	ENSG00000235335.2|AC016723.1|SAFB|SAFB	958	-	6.1433396	1.3725706	-1.0	-1.0
chr2	167884145	167884295	ENSG00000235335.2|AC016723.1|SAFB|SAFB	942	-	6.2596984	1.2368642	-1.0	-1.0
chr2	167932147	167932272	ENSG00000235335.2|AC016723.1|SAFB|SAFB	906	-	3.2964113	1.0261754	-1.0	-1.0
chr2	167895260	167895360	ENSG00000235335.2|AC016723.1|SAFB|SAFB	913	-	6.180746	1.0620285	-1.0	-1.0
chr2	167891540	167891685	ENSG00000235335.2|AC016723.1|SAFB|SAFB	954	-	6.4659023	1.3349061	-1.0	-1.0
chr2	168880144	168880294	ENSG00000152253.8|SPC25|SAFB|SAFB	929	-	5.0937176	1.151122	-1.0	-1.0
chr2	169630773	169630918	ENSG00000138398.15|PPIG|SAFB|SAFB	949	+	3.795478	1.2914023	-1.0	-1.0
chr2	169637177	169637732	ENSG00000138398.15|PPIG|SAFB|SAFB	964	+	5.4246435	1.4411334	-1.0	-1.0
chr2	169631796	169631931	ENSG00000138398.15|PPIG|SAFB|SAFB	913	+	3.2882195	1.061913	-1.0	-1.0
chr2	169636762	169637162	ENSG00000138398.15|PPIG|SAFB|SAFB	962	+	5.081165	1.4171175	-1.0	-1.0
chr2	169704067	169704202	ENSG00000213160.9|KLHL23|SAFB|SAFB	942	+	5.7865944	1.2392491	-1.0	-1.0
chr2	169703737	169703847	ENSG00000213160.9|KLHL23|SAFB|SAFB	901	+	6.131339	1.004199	-1.0	-1.0
chr2	169805478	169805577	ENSG00000138385.15|SSB|SAFB|SAFB	908	+	2.4076107	1.036618	-1.0	-1.0
chr2	169811207	169811323	ENSG00000138385.15|SSB|SAFB|SAFB	911	+	2.4842706	1.0481946	-1.0	-1.0
chr2	169810222	169810392	ENSG00000138385.15|SSB|SAFB|SAFB	938	+	2.4056346	1.2063575	-1.0	-1.0
chr2	169811667	169812002	ENSG00000138385.15|SSB|SAFB|SAFB	971	+	2.7508025	1.5318046	-1.0	-1.0
chr2	169810857	169811044	ENSG00000138385.15|SSB|SAFB|SAFB	962	+	3.5317245	1.415417	-1.0	-1.0
chr2	169805734	169805839	ENSG00000138385.15|SSB|SAFB|SAFB	907	+	2.3725863	1.0328718	-1.0	-1.0
chr2	169920651	169920751	ENSG00000144357.16|UBR3|SAFB|SAFB	904	+	6.101198	1.017801	-1.0	-1.0
chr2	171001338	171001463	ENSG00000198586.13|TLK1|SAFB|SAFB	902	-	6.1030464	1.0085132	-1.0	-1.0
chr2	171069973	171070073	ENSG00000198586.13|TLK1|SAFB|SAFB	918	-	4.2006817	1.0839747	-1.0	-1.0
chr2	171160329	171160464	ENSG00000198586.13|TLK1|SAFB|SAFB	918	-	3.5086646	1.0854138	-1.0	-1.0
chr2	174137905	174138070	ENSG00000138430.15|OLA1|SAFB|SAFB	907	-	3.7193298	1.033052	-1.0	-1.0
chr2	175936022	175936122	ENSG00000144320.13|LNPK|SAFB|SAFB	901	-	4.018596	1.00405	-1.0	-1.0
chr2	175935447	175935602	ENSG00000144320.13|LNPK|SAFB|SAFB	938	-	5.095407	1.2042664	-1.0	-1.0
chr2	177383964	177384114	ENSG00000116044.15|NFE2L2|SAFB|SAFB	934	-	6.194899	1.1808473	-1.0	-1.0
chr2	177229538	177229663	ENSG00000116044.15|NFE2L2|SAFB|SAFB	913	-	4.119041	1.0615475	-1.0	-1.0
chr2	177231649	177231919	ENSG00000116044.15|NFE2L2|SAFB|SAFB	943	-	5.5602813	1.2457588	-1.0	-1.0
chr2	177378454	177378579	ENSG00000116044.15|NFE2L2|SAFB|SAFB	936	-	5.8357058	1.1956679	-1.0	-1.0
chr2	177231539	177231639	ENSG00000116044.15|NFE2L2|SAFB|SAFB	901	-	6.1249647	1.0050347	-1.0	-1.0
chr2	177378455	177378580	ENSG00000213963.6|AC019080.1|SAFB|SAFB	935	-	5.813128	1.1846112	-1.0	-1.0
chr2	177383960	177384115	ENSG00000213963.6|AC019080.1|SAFB|SAFB	931	-	6.1761603	1.1619408	-1.0	-1.0
chr2	180852897	180853042	ENSG00000281131.1|SCHLAP1|SAFB|SAFB	918	+	5.474203	1.0854379	-1.0	-1.0
chr2	180859532	180859657	ENSG00000281131.1|SCHLAP1|SAFB|SAFB	919	+	6.127022	1.092257	-1.0	-1.0
chr2	180859327	180859442	ENSG00000281131.1|SCHLAP1|SAFB|SAFB	903	+	6.092889	1.0138798	-1.0	-1.0
chr2	186495216	186495326	ENSG00000065548.17|ZC3H15|SAFB|SAFB	909	+	3.0941908	1.043161	-1.0	-1.0
chr2	187526798	187526953	ENSG00000003436.15|TFPI|SAFB|SAFB	927	-	3.4289832	1.1356729	-1.0	-1.0
chr2	197915437	197915627	ENSG00000115896.15|PLCL1|SAFB|SAFB	961	+	6.27082	1.4062382	-1.0	-1.0
chr2	200572464	200572609	ENSG00000163535.17|SGO2|SAFB|SAFB	901	+	6.070011	1.0050955	-1.0	-1.0
chr2	200572189	200572349	ENSG00000163535.17|SGO2|SAFB|SAFB	937	+	5.5079255	1.2011931	-1.0	-1.0
chr2	208306519	208306659	ENSG00000115020.16|PIKFYVE|SAFB|SAFB	925	+	6.1795473	1.1231126	-1.0	-1.0
chr2	222871387	222871557	ENSG00000123983.13|ACSL3|SAFB|SAFB	931	+	6.215414	1.1606698	-1.0	-1.0
chr2	231090146	231090296	ENSG00000173692.12|PSMD1|SAFB|SAFB	919	+	4.565814	1.0932324	-1.0	-1.0
chr2	235581929	235582054	ENSG00000157985.18|AGAP1|SAFB|SAFB	945	+	6.2653475	1.2599505	-1.0	-1.0
chr2	235635539	235635724	ENSG00000157985.18|AGAP1|SAFB|SAFB	929	+	4.2626657	1.1476339	-1.0	-1.0
chr2	237763142	237763242	ENSG00000124831.18|LRRFIP1|SAFB|SAFB	954	+	6.3510666	1.3370948	-1.0	-1.0
chr2	241326748	241326893	ENSG00000168385.17|SEPT2|SAFB|SAFB	959	+	6.270523	1.3907596	-1.0	-1.0
chr2	241327708	241327813	ENSG00000168385.17|SEPT2|SAFB|SAFB	903	+	3.0370884	1.0138487	-1.0	-1.0
chr20	3984375	3984565	ENSG00000101236.16|RNF24|SAFB|SAFB	958	-	3.5541503	1.3755844	-1.0	-1.0
chr20	3951969	3952164	ENSG00000101236.16|RNF24|SAFB|SAFB	917	-	5.1913347	1.0786682	-1.0	-1.0
chr20	3985035	3985190	ENSG00000101236.16|RNF24|SAFB|SAFB	943	-	6.0601196	1.2419447	-1.0	-1.0
chr20	13771365	13771475	ENSG00000089048.14|ESF1|SAFB|SAFB	905	-	6.112075	1.0222677	-1.0	-1.0
chr20	17658810	17658910	ENSG00000125844.15|RRBP1|SAFB|SAFB	901	-	4.0760574	1.0026882	-1.0	-1.0
chr20	25863611	25863811	ENSG00000175170.14|FAM182B|SAFB|SAFB	960	-	4.691573	1.3961267	-1.0	-1.0
chr20	31547708	31547808	ENSG00000101898.5|MCTS2P|SAFB|SAFB	901	+	4.0912347	1.005402	-1.0	-1.0
chr20	31547712	31547857	ENSG00000101294.16|HM13|SAFB|SAFB	903	+	5.1012354	1.0132542	-1.0	-1.0
chr20	31552286	31552401	ENSG00000101294.16|HM13|SAFB|SAFB	921	+	6.177058	1.1040899	-1.0	-1.0
chr20	31562060	31562220	ENSG00000101294.16|HM13|SAFB|SAFB	922	+	6.139878	1.1097	-1.0	-1.0
chr20	32782849	32782969	ENSG00000088305.18|DNMT3B|SAFB|SAFB	931	+	3.9847128	1.1584061	-1.0	-1.0
chr20	34743032	34743132	ENSG00000198646.13|NCOA6|SAFB|SAFB	905	-	6.1145372	1.0201391	-1.0	-1.0
chr20	35025951	35026121	ENSG00000100991.11|TRPC4AP|SAFB|SAFB	944	-	6.266804	1.2535118	-1.0	-1.0
chr20	35025021	35025161	ENSG00000100991.11|TRPC4AP|SAFB|SAFB	948	-	6.284262	1.2854388	-1.0	-1.0
chr20	35025386	35025581	ENSG00000100991.11|TRPC4AP|SAFB|SAFB	947	-	4.557668	1.2784404	-1.0	-1.0
chr20	35028306	35028506	ENSG00000100991.11|TRPC4AP|SAFB|SAFB	963	-	3.749983	1.4345336	-1.0	-1.0
chr20	35027151	35027741	ENSG00000100991.11|TRPC4AP|SAFB|SAFB	955	-	5.7252026	1.3428621	-1.0	-1.0
chr20	35026521	35026761	ENSG00000100991.11|TRPC4AP|SAFB|SAFB	946	-	5.13865	1.2687253	-1.0	-1.0
chr20	35653129	35653294	ENSG00000244462.7|RBM12|SAFB|SAFB	920	-	6.1673427	1.0993817	-1.0	-1.0
chr20	35653629	35653729	ENSG00000244462.7|RBM12|SAFB|SAFB	908	-	4.148234	1.0380013	-1.0	-1.0
chr20	35654534	35654754	ENSG00000244462.7|RBM12|SAFB|SAFB	973	-	4.8497	1.5704129	-1.0	-1.0
chr20	35654859	35654964	ENSG00000244462.7|RBM12|SAFB|SAFB	908	-	2.738347	1.0360944	-1.0	-1.0
chr20	35653844	35654054	ENSG00000244462.7|RBM12|SAFB|SAFB	934	-	2.903435	1.1802646	-1.0	-1.0
chr20	35652764	35653024	ENSG00000244462.7|RBM12|SAFB|SAFB	964	-	3.4983954	1.4387605	-1.0	-1.0
chr20	35654189	35654484	ENSG00000244462.7|RBM12|SAFB|SAFB	950	-	4.4063945	1.3039963	-1.0	-1.0
chr20	35654532	35654757	ENSG00000214078.12|CPNE1|SAFB|SAFB	969	-	4.577927	1.5025848	-1.0	-1.0
chr20	35653842	35654052	ENSG00000214078.12|CPNE1|SAFB|SAFB	934	-	2.895877	1.1825625	-1.0	-1.0
chr20	35653128	35653298	ENSG00000214078.12|CPNE1|SAFB|SAFB	922	-	6.1557255	1.1105187	-1.0	-1.0
chr20	35652768	35653023	ENSG00000214078.12|CPNE1|SAFB|SAFB	964	-	3.4779894	1.4439095	-1.0	-1.0
chr20	35654857	35654962	ENSG00000214078.12|CPNE1|SAFB|SAFB	913	-	2.7679555	1.060159	-1.0	-1.0
chr20	35654192	35654482	ENSG00000214078.12|CPNE1|SAFB|SAFB	950	-	4.37827	1.3009173	-1.0	-1.0
chr20	35654533	35654758	ENSG00000272897.5|AL109827.1|SAFB|SAFB	968	-	4.5591564	1.5013654	-1.0	-1.0
chr20	35654858	35654963	ENSG00000272897.5|AL109827.1|SAFB|SAFB	910	-	2.7536292	1.045553	-1.0	-1.0
chr20	35654188	35654483	ENSG00000272897.5|AL109827.1|SAFB|SAFB	950	-	4.3315806	1.2969363	-1.0	-1.0
chr20	35653843	35654053	ENSG00000272897.5|AL109827.1|SAFB|SAFB	934	-	2.8964818	1.1775099	-1.0	-1.0
chr20	35653128	35653298	ENSG00000272897.5|AL109827.1|SAFB|SAFB	923	-	6.1557255	1.1111057	-1.0	-1.0
chr20	35652768	35653023	ENSG00000272897.5|AL109827.1|SAFB|SAFB	964	-	3.4779894	1.4440312	-1.0	-1.0
chr20	35653628	35653728	ENSG00000272897.5|AL109827.1|SAFB|SAFB	904	-	4.1212845	1.019167	-1.0	-1.0
chr20	44975454	44975644	ENSG00000101109.11|STK4|SAFB|SAFB	951	+	6.3608203	1.308051	-1.0	-1.0
chr20	44976694	44976884	ENSG00000101109.11|STK4|SAFB|SAFB	948	+	6.357525	1.279861	-1.0	-1.0
chr20	46362633	46362733	ENSG00000080189.14|SLC35C2|SAFB|SAFB	901	-	6.0631614	1.0046166	-1.0	-1.0
chr20	46361648	46361758	ENSG00000080189.14|SLC35C2|SAFB|SAFB	934	-	6.1744432	1.1817026	-1.0	-1.0
chr20	46359058	46359248	ENSG00000080189.14|SLC35C2|SAFB|SAFB	959	-	6.4584584	1.388988	-1.0	-1.0
chr20	46363749	46363899	ENSG00000080189.14|SLC35C2|SAFB|SAFB	943	-	5.0804086	1.2473234	-1.0	-1.0
chr20	46363914	46364034	ENSG00000080189.14|SLC35C2|SAFB|SAFB	914	-	4.134867	1.0644468	-1.0	-1.0
chr20	49282863	49282988	ENSG00000177410.12|ZFAS1|SAFB|SAFB	923	+	4.2083077	1.1150212	-1.0	-1.0
chr20	49282568	49282763	ENSG00000177410.12|ZFAS1|SAFB|SAFB	966	+	6.3223996	1.4697886	-1.0	-1.0
chr20	49283713	49283848	ENSG00000177410.12|ZFAS1|SAFB|SAFB	926	+	3.1683743	1.1323915	-1.0	-1.0
chr20	50084066	50084171	ENSG00000244687.11|UBE2V1|SAFB|SAFB	906	-	4.074792	1.027315	-1.0	-1.0
chr20	50085676	50085776	ENSG00000244687.11|UBE2V1|SAFB|SAFB	900	-	6.0597177	1.0021049	-1.0	-1.0
chr20	50085674	50085774	ENSG00000124208.16|TMEM189-UBE2V1|SAFB|SAFB	900	-	6.0597177	1.0000372	-1.0	-1.0
chr20	50892803	50892908	ENSG00000101126.15|ADNP|SAFB|SAFB	917	-	4.184081	1.082787	-1.0	-1.0
chr20	50898717	50898867	ENSG00000101126.15|ADNP|SAFB|SAFB	907	-	2.907416	1.0321988	-1.0	-1.0
chr20	50892613	50892753	ENSG00000101126.15|ADNP|SAFB|SAFB	905	-	3.487806	1.0223981	-1.0	-1.0
chr20	50892333	50892473	ENSG00000101126.15|ADNP|SAFB|SAFB	954	-	5.595957	1.3339239	-1.0	-1.0
chr20	50891368	50891538	ENSG00000101126.15|ADNP|SAFB|SAFB	950	-	4.69859	1.3049132	-1.0	-1.0
chr20	50893418	50893588	ENSG00000101126.15|ADNP|SAFB|SAFB	937	-	4.467732	1.2015611	-1.0	-1.0
chr20	50893033	50893343	ENSG00000101126.15|ADNP|SAFB|SAFB	920	-	3.2571225	1.0977778	-1.0	-1.0
chr20	50893673	50894148	ENSG00000101126.15|ADNP|SAFB|SAFB	936	-	4.561567	1.1931444	-1.0	-1.0
chr20	50894163	50894263	ENSG00000101126.15|ADNP|SAFB|SAFB	950	-	6.2894735	1.3047944	-1.0	-1.0
chr20	50892168	50892293	ENSG00000101126.15|ADNP|SAFB|SAFB	909	-	6.1419835	1.0398802	-1.0	-1.0
chr20	58892332	58892482	ENSG00000087460.24|GNAS|SAFB|SAFB	963	+	6.5118675	1.43651	-1.0	-1.0
chr20	62047912	62048062	ENSG00000130699.18|TAF4|SAFB|SAFB	941	-	6.242362	1.22644	-1.0	-1.0
chr20	62934158	62934283	ENSG00000101191.16|DIDO1|SAFB|SAFB	923	-	6.164473	1.1138835	-1.0	-1.0
chr20	62935103	62935288	ENSG00000101191.16|DIDO1|SAFB|SAFB	917	-	4.8241634	1.0827587	-1.0	-1.0
chr21	5235539	5235684	ENSG00000279669.1|AC079801.1|SAFB|SAFB	912	-	4.1917157	1.0555983	-1.0	-1.0
chr21	5238224	5238359	ENSG00000279669.1|AC079801.1|SAFB|SAFB	933	-	5.1865153	1.1710787	-1.0	-1.0
chr21	5240624	5240769	ENSG00000279669.1|AC079801.1|SAFB|SAFB	903	-	2.8149824	1.0139219	-1.0	-1.0
chr21	5238374	5238489	ENSG00000279669.1|AC079801.1|SAFB|SAFB	902	-	4.0213423	1.009476	-1.0	-1.0
chr21	5241909	5242079	ENSG00000279669.1|AC079801.1|SAFB|SAFB	933	-	4.2781544	1.17672	-1.0	-1.0
chr21	5240429	5240554	ENSG00000279669.1|AC079801.1|SAFB|SAFB	912	-	6.109948	1.0540115	-1.0	-1.0
chr21	5240079	5240179	ENSG00000279669.1|AC079801.1|SAFB|SAFB	909	-	4.111226	1.039768	-1.0	-1.0
chr21	5240844	5241129	ENSG00000279669.1|AC079801.1|SAFB|SAFB	939	-	5.271406	1.2158893	-1.0	-1.0
chr21	5239619	5239844	ENSG00000279669.1|AC079801.1|SAFB|SAFB	948	-	4.317345	1.2833633	-1.0	-1.0
chr21	5239049	5239239	ENSG00000279669.1|AC079801.1|SAFB|SAFB	960	-	5.3759117	1.401348	-1.0	-1.0
chr21	8218307	8218497	ENSG00000278996.1|FP671120.1|SAFB|SAFB	941	+	4.3069916	1.2257794	-1.0	-1.0
chr21	10328550	10328785	ENSG00000277693.1|AP003900.1|SAFB|SAFB	947	-	6.3383274	1.2782781	-1.0	-1.0
chr21	10328845	10329035	ENSG00000277693.1|AP003900.1|SAFB|SAFB	942	-	3.835305	1.2328616	-1.0	-1.0
chr21	10427291	10427456	ENSG00000187172.15|BAGE2|SAFB|SAFB	923	+	4.1667123	1.1111197	-1.0	-1.0
chr21	14056742	14056882	ENSG00000224905.6|AP001347.1|SAFB|SAFB	904	+	6.1029215	1.0187755	-1.0	-1.0
chr21	14488809	14488909	ENSG00000155307.17|SAMSN1|SAFB|SAFB	901	-	6.0700126	1.0050347	-1.0	-1.0
chr21	14497708	14497838	ENSG00000155307.17|SAMSN1|SAFB|SAFB	909	-	2.7787116	1.039703	-1.0	-1.0
chr21	14487169	14487274	ENSG00000155307.17|SAMSN1|SAFB|SAFB	901	-	6.0700126	1.0048864	-1.0	-1.0
chr21	14518071	14518171	ENSG00000155307.17|SAMSN1|SAFB|SAFB	901	-	6.0700126	1.0050347	-1.0	-1.0
chr21	14516718	14516873	ENSG00000155307.17|SAMSN1|SAFB|SAFB	929	-	4.9734216	1.1463639	-1.0	-1.0
chr21	18692013	18692208	ENSG00000224141.5|MIR548XHG|SAFB|SAFB	961	-	6.108947	1.4109335	-1.0	-1.0
chr21	21170808	21170918	ENSG00000154654.14|NCAM2|SAFB|SAFB	902	+	6.081494	1.0106486	-1.0	-1.0
chr21	21168808	21168958	ENSG00000154654.14|NCAM2|SAFB|SAFB	939	+	5.25991	1.215025	-1.0	-1.0
chr21	21169238	21169393	ENSG00000154654.14|NCAM2|SAFB|SAFB	953	+	6.35719	1.3266575	-1.0	-1.0
chr21	21157028	21157163	ENSG00000154654.14|NCAM2|SAFB|SAFB	938	+	4.281568	1.2101815	-1.0	-1.0
chr21	22233653	22233753	ENSG00000226043.1|AP000561.1|SAFB|SAFB	904	+	4.1212845	1.019162	-1.0	-1.0
chr21	22229783	22229968	ENSG00000226043.1|AP000561.1|SAFB|SAFB	945	+	4.859002	1.2563343	-1.0	-1.0
chr21	22274148	22274313	ENSG00000226043.1|AP000561.1|SAFB|SAFB	939	+	6.2610655	1.2156698	-1.0	-1.0
chr21	22250868	22250968	ENSG00000226043.1|AP000561.1|SAFB|SAFB	904	+	6.0978365	1.0166917	-1.0	-1.0
chr21	22236113	22236213	ENSG00000226043.1|AP000561.1|SAFB|SAFB	909	+	6.1447735	1.040833	-1.0	-1.0
chr21	22220953	22221088	ENSG00000226043.1|AP000561.1|SAFB|SAFB	905	+	3.3947494	1.021159	-1.0	-1.0
chr21	22234133	22234308	ENSG00000226043.1|AP000561.1|SAFB|SAFB	910	+	3.938421	1.0441104	-1.0	-1.0
chr21	22261988	22262188	ENSG00000226043.1|AP000561.1|SAFB|SAFB	956	+	6.0766077	1.3553841	-1.0	-1.0
chr21	22234988	22235658	ENSG00000226043.1|AP000561.1|SAFB|SAFB	960	+	5.1859245	1.3989679	-1.0	-1.0
chr21	22347448	22347563	ENSG00000226043.1|AP000561.1|SAFB|SAFB	937	+	6.180499	1.1979283	-1.0	-1.0
chr21	22235688	22236078	ENSG00000226043.1|AP000561.1|SAFB|SAFB	961	+	6.2332067	1.4065329	-1.0	-1.0
chr21	22262933	22263093	ENSG00000226043.1|AP000561.1|SAFB|SAFB	948	+	5.7610283	1.2841071	-1.0	-1.0
chr21	22244233	22244418	ENSG00000226043.1|AP000561.1|SAFB|SAFB	935	+	5.6128573	1.1875134	-1.0	-1.0
chr21	22236253	22236383	ENSG00000226043.1|AP000561.1|SAFB|SAFB	904	+	6.101444	1.0187006	-1.0	-1.0
chr21	22305038	22305208	ENSG00000226043.1|AP000561.1|SAFB|SAFB	945	+	6.293152	1.2629945	-1.0	-1.0
chr21	22221338	22221448	ENSG00000226043.1|AP000561.1|SAFB|SAFB	909	+	6.1454654	1.0422819	-1.0	-1.0
chr21	22227343	22227588	ENSG00000226043.1|AP000561.1|SAFB|SAFB	938	+	4.4671354	1.2107179	-1.0	-1.0
chr21	22234703	22234803	ENSG00000226043.1|AP000561.1|SAFB|SAFB	907	+	6.1577635	1.0330858	-1.0	-1.0
chr21	22245583	22245718	ENSG00000226043.1|AP000561.1|SAFB|SAFB	912	+	6.1362123	1.0569764	-1.0	-1.0
chr21	22304183	22304343	ENSG00000226043.1|AP000561.1|SAFB|SAFB	914	+	6.138533	1.0672202	-1.0	-1.0
chr21	22259343	22259473	ENSG00000226043.1|AP000561.1|SAFB|SAFB	924	+	6.1818457	1.1206822	-1.0	-1.0
chr21	22233913	22234053	ENSG00000226043.1|AP000561.1|SAFB|SAFB	906	+	3.6592512	1.0247825	-1.0	-1.0
chr21	22243818	22243928	ENSG00000226043.1|AP000561.1|SAFB|SAFB	944	+	6.226009	1.248275	-1.0	-1.0
chr21	22221498	22221598	ENSG00000226043.1|AP000561.1|SAFB|SAFB	901	+	6.127945	1.0062871	-1.0	-1.0
chr21	22244423	22244543	ENSG00000226043.1|AP000561.1|SAFB|SAFB	938	+	5.4240503	1.2044384	-1.0	-1.0
chr21	22234378	22234618	ENSG00000226043.1|AP000561.1|SAFB|SAFB	922	+	4.2745285	1.1052426	-1.0	-1.0
chr21	22217673	22217778	ENSG00000226043.1|AP000561.1|SAFB|SAFB	907	+	6.127949	1.0318899	-1.0	-1.0
chr21	22226568	22226758	ENSG00000226043.1|AP000561.1|SAFB|SAFB	927	+	4.3349576	1.1377414	-1.0	-1.0
chr21	22229598	22229703	ENSG00000226043.1|AP000561.1|SAFB|SAFB	903	+	4.03047	1.0110967	-1.0	-1.0
chr21	22262503	22262658	ENSG00000226043.1|AP000561.1|SAFB|SAFB	917	+	6.1571374	1.079325	-1.0	-1.0
chr21	29063396	29063506	ENSG00000156261.12|CCT8|SAFB|SAFB	912	-	2.6086195	1.0562834	-1.0	-1.0
chr21	29326703	29326878	ENSG00000156273.15|BACH1|SAFB|SAFB	936	+	3.794851	1.1957436	-1.0	-1.0
chr21	29326883	29327073	ENSG00000156273.15|BACH1|SAFB|SAFB	955	+	4.5089765	1.347706	-1.0	-1.0
chr21	29327243	29327358	ENSG00000156273.15|BACH1|SAFB|SAFB	911	+	4.11436	1.0524852	-1.0	-1.0
chr21	33232917	33233017	ENSG00000159110.19|IFNAR2|SAFB|SAFB	901	+	6.094454	1.0064932	-1.0	-1.0
chr21	33239042	33239177	ENSG00000159110.19|IFNAR2|SAFB|SAFB	909	+	4.1639633	1.0401258	-1.0	-1.0
chr21	33237022	33237187	ENSG00000159110.19|IFNAR2|SAFB|SAFB	946	+	5.840561	1.2636565	-1.0	-1.0
chr21	33232627	33232802	ENSG00000159110.19|IFNAR2|SAFB|SAFB	952	+	5.3155885	1.3148638	-1.0	-1.0
chr21	33238142	33238257	ENSG00000159110.19|IFNAR2|SAFB|SAFB	903	+	6.1411633	1.011365	-1.0	-1.0
chr21	33238587	33238782	ENSG00000159110.19|IFNAR2|SAFB|SAFB	943	+	6.265768	1.2453508	-1.0	-1.0
chr21	33553935	33554050	ENSG00000159140.19|SON|SAFB|SAFB	917	+	3.702003	1.0831032	-1.0	-1.0
chr21	33554280	33554380	ENSG00000159140.19|SON|SAFB|SAFB	934	+	4.2558947	1.1823999	-1.0	-1.0
chr21	33552860	33553020	ENSG00000159140.19|SON|SAFB|SAFB	933	+	3.4919384	1.1733415	-1.0	-1.0
chr21	33559671	33559771	ENSG00000159140.19|SON|SAFB|SAFB	904	+	3.3912785	1.0198073	-1.0	-1.0
chr21	33549610	33549795	ENSG00000159140.19|SON|SAFB|SAFB	925	+	2.464168	1.1244599	-1.0	-1.0
chr21	33553490	33553620	ENSG00000159140.19|SON|SAFB|SAFB	905	+	3.4012182	1.0231935	-1.0	-1.0
chr21	34097242	34097377	ENSG00000198743.6|SLC5A3|SAFB|SAFB	919	+	4.1511183	1.090148	-1.0	-1.0
chr21	34095912	34096012	ENSG00000198743.6|SLC5A3|SAFB|SAFB	903	+	4.0501337	1.0153469	-1.0	-1.0
chr21	34097245	34097380	ENSG00000243927.5|MRPS6|SAFB|SAFB	922	+	4.1752205	1.1066628	-1.0	-1.0
chr21	34097245	34097380	ENSG00000272657.1|AP000317.2|SAFB|SAFB	922	+	4.1752205	1.1068388	-1.0	-1.0
chr21	34866128	34866398	ENSG00000159216.18|RUNX1|SAFB|SAFB	972	-	3.989036	1.5538565	-1.0	-1.0
chr21	34866763	34866953	ENSG00000159216.18|RUNX1|SAFB|SAFB	958	-	4.495489	1.3794587	-1.0	-1.0
chr21	34864588	34864723	ENSG00000159216.18|RUNX1|SAFB|SAFB	911	-	6.1202674	1.0487915	-1.0	-1.0
chr21	34863813	34863923	ENSG00000159216.18|RUNX1|SAFB|SAFB	910	-	6.163203	1.0480158	-1.0	-1.0
chr21	34867488	34867678	ENSG00000159216.18|RUNX1|SAFB|SAFB	933	-	4.381353	1.1731731	-1.0	-1.0
chr21	34865433	34865608	ENSG00000159216.18|RUNX1|SAFB|SAFB	959	-	6.462387	1.3910196	-1.0	-1.0
chr21	34865768	34865883	ENSG00000159216.18|RUNX1|SAFB|SAFB	902	-	3.3664424	1.0093491	-1.0	-1.0
chr21	37099253	37099353	ENSG00000182670.13|TTC3|SAFB|SAFB	956	+	6.393343	1.3593465	-1.0	-1.0
chr21	37165549	37165729	ENSG00000182670.13|TTC3|SAFB|SAFB	932	+	4.3910093	1.1686097	-1.0	-1.0
chr21	37099543	37099653	ENSG00000182670.13|TTC3|SAFB|SAFB	904	+	6.097476	1.016642	-1.0	-1.0
chr21	37166179	37166329	ENSG00000182670.13|TTC3|SAFB|SAFB	917	+	5.0851316	1.0832906	-1.0	-1.0
chr21	37165764	37165969	ENSG00000182670.13|TTC3|SAFB|SAFB	923	+	3.1366782	1.1159896	-1.0	-1.0
chr21	37164065	37164165	ENSG00000182670.13|TTC3|SAFB|SAFB	906	+	4.0658264	1.0282252	-1.0	-1.0
chr21	37195679	37195789	ENSG00000182670.13|TTC3|SAFB|SAFB	947	+	6.3266306	1.27742	-1.0	-1.0
chr21	37100393	37100593	ENSG00000182670.13|TTC3|SAFB|SAFB	965	+	6.102565	1.4605801	-1.0	-1.0
chr21	37097929	37098034	ENSG00000182670.13|TTC3|SAFB|SAFB	905	+	6.119021	1.0220563	-1.0	-1.0
chr21	37083690	37083805	ENSG00000182670.13|TTC3|SAFB|SAFB	918	+	4.6115417	1.0867014	-1.0	-1.0
chr21	37165999	37166129	ENSG00000182670.13|TTC3|SAFB|SAFB	916	+	3.7127368	1.0779274	-1.0	-1.0
chr21	37234507	37234617	ENSG00000157538.13|DSCR3|SAFB|SAFB	917	-	6.1201115	1.0827295	-1.0	-1.0
chr21	37452355	37452520	ENSG00000157540.19|DYRK1A|SAFB|SAFB	954	+	4.135468	1.3339415	-1.0	-1.0
chr21	37467155	37467350	ENSG00000157540.19|DYRK1A|SAFB|SAFB	980	+	4.030554	1.7002687	-1.0	-1.0
chr21	38083218	38083383	ENSG00000184029.9|DSCR4|SAFB|SAFB	945	-	5.8285046	1.2569413	-1.0	-1.0
chr21	38098484	38099276	ENSG00000184029.9|DSCR4|SAFB|SAFB	954	-	3.888627	1.3363569	-1.0	-1.0
chr21	38099553	38099798	ENSG00000184029.9|DSCR4|SAFB|SAFB	968	-	4.703089	1.5013803	-1.0	-1.0
chr21	38088608	38088783	ENSG00000184029.9|DSCR4|SAFB|SAFB	933	-	3.686161	1.1756332	-1.0	-1.0
chr21	38064353	38064528	ENSG00000184029.9|DSCR4|SAFB|SAFB	934	-	4.8373322	1.1798435	-1.0	-1.0
chr21	38065238	38065363	ENSG00000184029.9|DSCR4|SAFB|SAFB	912	-	6.1334023	1.0560148	-1.0	-1.0
chr21	38065538	38065888	ENSG00000184029.9|DSCR4|SAFB|SAFB	956	-	6.2487397	1.3526042	-1.0	-1.0
chr21	38088433	38088533	ENSG00000184029.9|DSCR4|SAFB|SAFB	901	-	4.010709	1.0046166	-1.0	-1.0
chr21	38097509	38097614	ENSG00000184029.9|DSCR4|SAFB|SAFB	935	-	3.9340606	1.1846299	-1.0	-1.0
chr21	38097361	38097509	ENSG00000184029.9|DSCR4|SAFB|SAFB	962	-	6.51405	1.4156754	-1.0	-1.0
chr21	38067863	38067998	ENSG00000184029.9|DSCR4|SAFB|SAFB	948	-	5.8350177	1.2804471	-1.0	-1.0
chr21	38066163	38066438	ENSG00000184029.9|DSCR4|SAFB|SAFB	931	-	5.0722404	1.162162	-1.0	-1.0
chr21	38063468	38063648	ENSG00000184029.9|DSCR4|SAFB|SAFB	932	-	4.9477487	1.1690384	-1.0	-1.0
chr21	38069668	38069768	ENSG00000184029.9|DSCR4|SAFB|SAFB	902	-	6.094454	1.0089211	-1.0	-1.0
chr21	38065898	38066118	ENSG00000184029.9|DSCR4|SAFB|SAFB	905	-	6.12616	1.0230585	-1.0	-1.0
chr21	38099338	38099443	ENSG00000184029.9|DSCR4|SAFB|SAFB	943	-	3.2020965	1.2410474	-1.0	-1.0
chr21	38115073	38115183	ENSG00000184029.9|DSCR4|SAFB|SAFB	943	-	4.976371	1.2463516	-1.0	-1.0
chr21	38086973	38087073	ENSG00000184029.9|DSCR4|SAFB|SAFB	929	-	4.2286	1.1512668	-1.0	-1.0
chr21	38098254	38098444	ENSG00000184029.9|DSCR4|SAFB|SAFB	928	-	3.7038417	1.1442804	-1.0	-1.0
chr21	38087943	38088048	ENSG00000184029.9|DSCR4|SAFB|SAFB	911	-	6.1743755	1.0500917	-1.0	-1.0
chr21	38059848	38060028	ENSG00000184029.9|DSCR4|SAFB|SAFB	906	-	5.4311767	1.0252764	-1.0	-1.0
chr21	38088143	38088243	ENSG00000184029.9|DSCR4|SAFB|SAFB	909	-	6.151264	1.0410997	-1.0	-1.0
chr21	38085833	38086028	ENSG00000184029.9|DSCR4|SAFB|SAFB	939	-	4.6969614	1.2180221	-1.0	-1.0
chr21	38055763	38055893	ENSG00000184029.9|DSCR4|SAFB|SAFB	930	-	4.294693	1.1559436	-1.0	-1.0
chr21	38084738	38084903	ENSG00000184029.9|DSCR4|SAFB|SAFB	956	-	6.3911843	1.3585483	-1.0	-1.0
chr21	38036320	38036440	ENSG00000184029.9|DSCR4|SAFB|SAFB	943	-	6.284645	1.2414576	-1.0	-1.0
chr21	38063758	38063858	ENSG00000184029.9|DSCR4|SAFB|SAFB	901	-	6.076851	1.0046166	-1.0	-1.0
chr21	38114108	38114313	ENSG00000184029.9|DSCR4|SAFB|SAFB	950	-	3.7031236	1.2986947	-1.0	-1.0
chr21	38058128	38058263	ENSG00000184029.9|DSCR4|SAFB|SAFB	903	-	6.1112695	1.0141863	-1.0	-1.0
chr21	38085418	38085593	ENSG00000184029.9|DSCR4|SAFB|SAFB	918	-	4.356177	1.0879143	-1.0	-1.0
chr21	38068093	38068353	ENSG00000184029.9|DSCR4|SAFB|SAFB	941	-	4.2647147	1.2292631	-1.0	-1.0
chr21	38066693	38066868	ENSG00000184029.9|DSCR4|SAFB|SAFB	940	-	6.250411	1.2232282	-1.0	-1.0
chr21	38064988	38065108	ENSG00000184029.9|DSCR4|SAFB|SAFB	903	-	4.034358	1.0140969	-1.0	-1.0
chr21	38099983	38100168	ENSG00000184029.9|DSCR4|SAFB|SAFB	949	-	3.6751614	1.2896029	-1.0	-1.0
chr21	38113493	38113673	ENSG00000184029.9|DSCR4|SAFB|SAFB	904	-	5.692105	1.0185231	-1.0	-1.0
chr21	38113108	38113363	ENSG00000184029.9|DSCR4|SAFB|SAFB	977	-	6.5218506	1.6458188	-1.0	-1.0
chr21	38084903	38085163	ENSG00000184029.9|DSCR4|SAFB|SAFB	948	-	3.8082933	1.2818222	-1.0	-1.0
chr21	38058858	38059043	ENSG00000184029.9|DSCR4|SAFB|SAFB	909	-	2.8960822	1.04096	-1.0	-1.0
chr21	38086108	38086438	ENSG00000184029.9|DSCR4|SAFB|SAFB	916	-	4.550307	1.0743662	-1.0	-1.0
chr21	38085623	38085778	ENSG00000184029.9|DSCR4|SAFB|SAFB	948	-	5.4727893	1.2805799	-1.0	-1.0
chr21	38096365	38096490	ENSG00000184029.9|DSCR4|SAFB|SAFB	942	-	3.5087466	1.2377214	-1.0	-1.0
chr21	38087138	38087238	ENSG00000184029.9|DSCR4|SAFB|SAFB	900	-	4.005442	1.002135	-1.0	-1.0
chr21	38096515	38096800	ENSG00000184029.9|DSCR4|SAFB|SAFB	943	-	4.6673036	1.2465465	-1.0	-1.0
chr21	38056398	38056548	ENSG00000184029.9|DSCR4|SAFB|SAFB	904	-	6.1020026	1.0199753	-1.0	-1.0
chr21	38057253	38057388	ENSG00000184029.9|DSCR4|SAFB|SAFB	935	-	6.2167134	1.1878663	-1.0	-1.0
chr21	38055028	38055188	ENSG00000184029.9|DSCR4|SAFB|SAFB	909	-	4.088898	1.0420779	-1.0	-1.0
chr21	38065368	38065488	ENSG00000184029.9|DSCR4|SAFB|SAFB	952	-	6.008644	1.3201962	-1.0	-1.0
chr21	38086653	38086783	ENSG00000184029.9|DSCR4|SAFB|SAFB	918	-	4.1565647	1.0863283	-1.0	-1.0
chr21	38115508	38115713	ENSG00000184029.9|DSCR4|SAFB|SAFB	947	-	3.8714147	1.2786819	-1.0	-1.0
chr21	38113763	38114003	ENSG00000184029.9|DSCR4|SAFB|SAFB	936	-	4.6280746	1.1962357	-1.0	-1.0
chr21	38159630	38159810	ENSG00000198054.11|DSCR8|SAFB|SAFB	959	+	6.477637	1.3831967	-1.0	-1.0
chr21	38159630	38159810	ENSG00000157551.17|KCNJ15|SAFB|SAFB	959	+	6.477637	1.382932	-1.0	-1.0
chr21	39197003	39197415	ENSG00000185658.13|BRWD1|SAFB|SAFB	946	-	4.038843	1.2644789	-1.0	-1.0
chr21	39198997	39199097	ENSG00000185658.13|BRWD1|SAFB|SAFB	905	-	6.107878	1.0226626	-1.0	-1.0
chr21	39196038	39196203	ENSG00000185658.13|BRWD1|SAFB|SAFB	912	-	3.2247028	1.0537007	-1.0	-1.0
chr21	39198887	39198992	ENSG00000185658.13|BRWD1|SAFB|SAFB	947	-	6.2390857	1.2786286	-1.0	-1.0
chr21	39196793	39196983	ENSG00000185658.13|BRWD1|SAFB|SAFB	925	-	4.0287976	1.1256813	-1.0	-1.0
chr21	43744142	43744377	ENSG00000160209.18|PDXK|SAFB|SAFB	986	+	4.2522063	1.8479133	-1.0	-1.0
chr21	43745742	43745937	ENSG00000160209.18|PDXK|SAFB|SAFB	939	+	5.29145	1.2130654	-1.0	-1.0
chr21	43743987	43744102	ENSG00000160209.18|PDXK|SAFB|SAFB	909	+	4.088561	1.0422968	-1.0	-1.0
chr21	43900630	43900825	ENSG00000160216.18|AGPAT3|SAFB|SAFB	967	+	6.577403	1.4844061	-1.0	-1.0
chr21	43901130	43901250	ENSG00000160216.18|AGPAT3|SAFB|SAFB	900	+	4.021234	1.0013261	-1.0	-1.0
chr21	44037432	44037532	ENSG00000160218.12|TRAPPC10|SAFB|SAFB	904	+	6.1212134	1.019162	-1.0	-1.0
chr21	44034032	44034217	ENSG00000160218.12|TRAPPC10|SAFB|SAFB	966	+	6.6266165	1.4719342	-1.0	-1.0
chr21	44034922	44035047	ENSG00000160218.12|TRAPPC10|SAFB|SAFB	931	+	6.211864	1.1596711	-1.0	-1.0
chr21	44036167	44036492	ENSG00000160218.12|TRAPPC10|SAFB|SAFB	960	+	5.68179	1.3997864	-1.0	-1.0
chr21	44037172	44037387	ENSG00000160218.12|TRAPPC10|SAFB|SAFB	971	+	6.6686525	1.538563	-1.0	-1.0
chr21	44034522	44034722	ENSG00000160218.12|TRAPPC10|SAFB|SAFB	959	+	6.4649205	1.3878804	-1.0	-1.0
chr21	44033502	44033707	ENSG00000160218.12|TRAPPC10|SAFB|SAFB	952	+	6.3838015	1.3200773	-1.0	-1.0
chr21	44035192	44035297	ENSG00000160218.12|TRAPPC10|SAFB|SAFB	934	+	6.2347116	1.1804982	-1.0	-1.0
chr21	44769744	44769899	ENSG00000184787.18|UBE2G2|SAFB|SAFB	907	-	2.8435273	1.0295047	-1.0	-1.0
chr21	44796840	44797020	ENSG00000184787.18|UBE2G2|SAFB|SAFB	937	-	6.215292	1.2013558	-1.0	-1.0
chr21	44800334	44800454	ENSG00000184787.18|UBE2G2|SAFB|SAFB	923	-	4.2186203	1.112587	-1.0	-1.0
chr21	44774671	44775001	ENSG00000184787.18|UBE2G2|SAFB|SAFB	964	-	4.3208485	1.443918	-1.0	-1.0
chr21	44865976	44866081	ENSG00000183255.11|PTTG1IP|SAFB|SAFB	913	-	6.183915	1.0609303	-1.0	-1.0
chr21	45448173	45448273	ENSG00000182871.14|COL18A1|SAFB|SAFB	901	+	6.0597177	1.0026882	-1.0	-1.0
chr21	45508473	45508603	ENSG00000182871.14|COL18A1|SAFB|SAFB	923	+	6.179103	1.1157681	-1.0	-1.0
chr21	45498327	45498487	ENSG00000182871.14|COL18A1|SAFB|SAFB	936	+	6.200479	1.1928762	-1.0	-1.0
chr21	45499247	45499457	ENSG00000182871.14|COL18A1|SAFB|SAFB	962	+	5.329235	1.4159846	-1.0	-1.0
chr21	46229523	46229628	ENSG00000215424.9|MCM3AP-AS1|SAFB|SAFB	905	+	6.1427994	1.0242879	-1.0	-1.0
chr21	46229408	46229518	ENSG00000215424.9|MCM3AP-AS1|SAFB|SAFB	944	+	6.2228622	1.2554516	-1.0	-1.0
chr21	46230842	46231017	ENSG00000215424.9|MCM3AP-AS1|SAFB|SAFB	936	+	6.219251	1.1944982	-1.0	-1.0
chr21	46240356	46240496	ENSG00000215424.9|MCM3AP-AS1|SAFB|SAFB	950	+	6.3203807	1.297365	-1.0	-1.0
chr21	46231932	46232072	ENSG00000215424.9|MCM3AP-AS1|SAFB|SAFB	936	+	6.230143	1.1921678	-1.0	-1.0
chr21	46322490	46322590	ENSG00000160298.17|C21orf58|SAFB|SAFB	901	-	6.076851	1.0046166	-1.0	-1.0
chr21	46548655	46548870	ENSG00000160305.17|DIP2A|SAFB|SAFB	985	+	6.180366	1.809889	-1.0	-1.0
chr21	46530953	46531273	ENSG00000160305.17|DIP2A|SAFB|SAFB	952	+	5.5161715	1.3194282	-1.0	-1.0
chr21	46653852	46654042	ENSG00000160310.17|PRMT2|SAFB|SAFB	970	+	6.6542015	1.524677	-1.0	-1.0
chr21	46653602	46653782	ENSG00000160310.17|PRMT2|SAFB|SAFB	904	+	5.643363	1.0168016	-1.0	-1.0
chr21	46654722	46654912	ENSG00000160310.17|PRMT2|SAFB|SAFB	920	+	6.1508865	1.0978637	-1.0	-1.0
chr22	16611185	16611380	ENSG00000100181.22|TPTEP1|SAFB|SAFB	946	+	2.686178	1.263902	-1.0	-1.0
chr22	16639297	16639497	ENSG00000100181.22|TPTEP1|SAFB|SAFB	969	+	4.9225206	1.5054654	-1.0	-1.0
chr22	16645522	16646057	ENSG00000100181.22|TPTEP1|SAFB|SAFB	964	+	5.373955	1.4466213	-1.0	-1.0
chr22	16646232	16646402	ENSG00000100181.22|TPTEP1|SAFB|SAFB	952	+	3.804846	1.3211296	-1.0	-1.0
chr22	16652331	16652431	ENSG00000100181.22|TPTEP1|SAFB|SAFB	919	+	3.5094473	1.0894382	-1.0	-1.0
chr22	16608815	16608965	ENSG00000100181.22|TPTEP1|SAFB|SAFB	936	+	2.5720701	1.194295	-1.0	-1.0
chr22	16651291	16651406	ENSG00000100181.22|TPTEP1|SAFB|SAFB	919	+	4.1618595	1.0892855	-1.0	-1.0
chr22	16609015	16609135	ENSG00000100181.22|TPTEP1|SAFB|SAFB	906	+	2.1433434	1.028254	-1.0	-1.0
chr22	16651426	16651781	ENSG00000100181.22|TPTEP1|SAFB|SAFB	927	+	3.3737898	1.1372762	-1.0	-1.0
chr22	16610105	16610440	ENSG00000100181.22|TPTEP1|SAFB|SAFB	920	+	3.3611999	1.098118	-1.0	-1.0
chr22	16650861	16651101	ENSG00000100181.22|TPTEP1|SAFB|SAFB	932	+	3.309272	1.167704	-1.0	-1.0
chr22	16650151	16650321	ENSG00000100181.22|TPTEP1|SAFB|SAFB	918	+	2.7140043	1.0867313	-1.0	-1.0
chr22	16639517	16639662	ENSG00000100181.22|TPTEP1|SAFB|SAFB	907	+	4.079812	1.0312825	-1.0	-1.0
chr22	16650526	16650701	ENSG00000100181.22|TPTEP1|SAFB|SAFB	911	+	4.382348	1.0509803	-1.0	-1.0
chr22	16610715	16610935	ENSG00000100181.22|TPTEP1|SAFB|SAFB	974	+	4.4605155	1.5929464	-1.0	-1.0
chr22	16609440	16609845	ENSG00000100181.22|TPTEP1|SAFB|SAFB	951	+	2.698289	1.312868	-1.0	-1.0
chr22	16649361	16649481	ENSG00000100181.22|TPTEP1|SAFB|SAFB	948	+	5.5617595	1.2816389	-1.0	-1.0
chr22	16652531	16652636	ENSG00000100181.22|TPTEP1|SAFB|SAFB	930	+	6.1919937	1.1526525	-1.0	-1.0
chr22	16613208	16613308	ENSG00000100181.22|TPTEP1|SAFB|SAFB	906	+	4.078467	1.0290115	-1.0	-1.0
chr22	16613678	16613863	ENSG00000100181.22|TPTEP1|SAFB|SAFB	935	+	3.8253553	1.1888006	-1.0	-1.0
chr22	16652026	16652166	ENSG00000100181.22|TPTEP1|SAFB|SAFB	910	+	3.0427172	1.0468692	-1.0	-1.0
chr22	16610715	16610935	ENSG00000283633.1|AP000547.3|SAFB|SAFB	974	+	4.4605155	1.5929295	-1.0	-1.0
chr22	16613681	16613861	ENSG00000283633.1|AP000547.3|SAFB|SAFB	931	+	3.735117	1.1631215	-1.0	-1.0
chr22	16609440	16609845	ENSG00000283633.1|AP000547.3|SAFB|SAFB	951	+	2.698289	1.3125889	-1.0	-1.0
chr22	16611185	16611380	ENSG00000283633.1|AP000547.3|SAFB|SAFB	946	+	2.686178	1.2643759	-1.0	-1.0
chr22	16609015	16609135	ENSG00000283633.1|AP000547.3|SAFB|SAFB	906	+	2.1433434	1.028535	-1.0	-1.0
chr22	16610105	16610440	ENSG00000283633.1|AP000547.3|SAFB|SAFB	920	+	3.3611999	1.098017	-1.0	-1.0
chr22	16608815	16608965	ENSG00000283633.1|AP000547.3|SAFB|SAFB	936	+	2.5720701	1.1940297	-1.0	-1.0
chr22	16818833	16818953	ENSG00000172967.7|XKR3|SAFB|SAFB	934	-	5.041697	1.1805598	-1.0	-1.0
chr22	16808368	16808553	ENSG00000172967.7|XKR3|SAFB|SAFB	956	-	6.391158	1.353998	-1.0	-1.0
chr22	16813708	16813818	ENSG00000172967.7|XKR3|SAFB|SAFB	923	-	3.9873357	1.1160458	-1.0	-1.0
chr22	16815133	16815273	ENSG00000172967.7|XKR3|SAFB|SAFB	924	-	4.422967	1.1170241	-1.0	-1.0
chr22	16814983	16815128	ENSG00000172967.7|XKR3|SAFB|SAFB	904	-	4.039653	1.0169625	-1.0	-1.0
chr22	16814468	16814638	ENSG00000172967.7|XKR3|SAFB|SAFB	914	-	4.185168	1.0673296	-1.0	-1.0
chr22	16814133	16814308	ENSG00000172967.7|XKR3|SAFB|SAFB	947	-	6.2768297	1.2742255	-1.0	-1.0
chr22	17049545	17049645	ENSG00000237438.7|CECR7|SAFB|SAFB	942	+	6.199778	1.2389551	-1.0	-1.0
chr22	17056693	17056793	ENSG00000237438.7|CECR7|SAFB|SAFB	903	+	6.124571	1.0138408	-1.0	-1.0
chr22	17048585	17048770	ENSG00000237438.7|CECR7|SAFB|SAFB	950	+	6.229514	1.3030276	-1.0	-1.0
chr22	17053930	17054125	ENSG00000237438.7|CECR7|SAFB|SAFB	962	+	4.4333973	1.4215395	-1.0	-1.0
chr22	17054600	17054740	ENSG00000237438.7|CECR7|SAFB|SAFB	915	+	6.1487074	1.0725995	-1.0	-1.0
chr22	17056035	17056135	ENSG00000237438.7|CECR7|SAFB|SAFB	909	+	6.1577635	1.0394962	-1.0	-1.0
chr22	17049790	17049895	ENSG00000237438.7|CECR7|SAFB|SAFB	915	+	4.1549897	1.0704404	-1.0	-1.0
chr22	18573923	18574058	ENSG00000274602.4|PI4KAP1|SAFB|SAFB	907	-	4.1658306	1.030397	-1.0	-1.0
chr22	19405212	19405317	ENSG00000100084.14|HIRA|SAFB|SAFB	908	-	4.0864615	1.0339739	-1.0	-1.0
chr22	19401592	19401832	ENSG00000100084.14|HIRA|SAFB|SAFB	966	-	4.7739115	1.4720371	-1.0	-1.0
chr22	19404552	19404792	ENSG00000100084.14|HIRA|SAFB|SAFB	924	-	4.09497	1.1193769	-1.0	-1.0
chr22	19405057	19405187	ENSG00000100084.14|HIRA|SAFB|SAFB	960	-	6.4492216	1.3944921	-1.0	-1.0
chr22	19444838	19445063	ENSG00000100084.14|HIRA|SAFB|SAFB	943	-	6.053024	1.2476348	-1.0	-1.0
chr22	19440518	19440678	ENSG00000100084.14|HIRA|SAFB|SAFB	922	-	6.170135	1.1098956	-1.0	-1.0
chr22	19447053	19447213	ENSG00000100084.14|HIRA|SAFB|SAFB	931	-	3.182859	1.161915	-1.0	-1.0
chr22	19446538	19446643	ENSG00000100084.14|HIRA|SAFB|SAFB	902	-	2.6529386	1.0091497	-1.0	-1.0
chr22	19422393	19422553	ENSG00000100084.14|HIRA|SAFB|SAFB	929	-	6.173618	1.1493086	-1.0	-1.0
chr22	19400897	19401092	ENSG00000100084.14|HIRA|SAFB|SAFB	964	-	4.606021	1.4436733	-1.0	-1.0
chr22	19430653	19430763	ENSG00000100084.14|HIRA|SAFB|SAFB	905	-	6.1064434	1.0215997	-1.0	-1.0
chr22	19404807	19404932	ENSG00000100084.14|HIRA|SAFB|SAFB	907	-	3.6071787	1.032623	-1.0	-1.0
chr22	19444343	19444533	ENSG00000100084.14|HIRA|SAFB|SAFB	951	-	3.8933127	1.3126143	-1.0	-1.0
chr22	19440698	19440868	ENSG00000100084.14|HIRA|SAFB|SAFB	942	-	6.2586675	1.2373987	-1.0	-1.0
chr22	19400527	19400722	ENSG00000100084.14|HIRA|SAFB|SAFB	956	-	5.1376944	1.3516695	-1.0	-1.0
chr22	19401862	19402202	ENSG00000100084.14|HIRA|SAFB|SAFB	929	-	2.97025	1.1481882	-1.0	-1.0
chr22	19443843	19443963	ENSG00000100084.14|HIRA|SAFB|SAFB	957	-	6.0320706	1.3635324	-1.0	-1.0
chr22	19401167	19401402	ENSG00000100084.14|HIRA|SAFB|SAFB	953	-	4.636686	1.3243407	-1.0	-1.0
chr22	19404552	19404792	ENSG00000242259.8|C22orf39|SAFB|SAFB	924	-	4.09497	1.1190219	-1.0	-1.0
chr22	19405057	19405187	ENSG00000242259.8|C22orf39|SAFB|SAFB	960	-	6.4492216	1.394632	-1.0	-1.0
chr22	19400897	19401092	ENSG00000242259.8|C22orf39|SAFB|SAFB	964	-	4.606021	1.4446362	-1.0	-1.0
chr22	19430653	19430763	ENSG00000242259.8|C22orf39|SAFB|SAFB	905	-	6.1064434	1.0220107	-1.0	-1.0
chr22	19444390	19444535	ENSG00000242259.8|C22orf39|SAFB|SAFB	948	-	3.8020737	1.285481	-1.0	-1.0
chr22	19401862	19402202	ENSG00000242259.8|C22orf39|SAFB|SAFB	929	-	2.97025	1.1483722	-1.0	-1.0
chr22	19443841	19443966	ENSG00000242259.8|C22orf39|SAFB|SAFB	947	-	5.5418105	1.2775975	-1.0	-1.0
chr22	19447055	19447215	ENSG00000242259.8|C22orf39|SAFB|SAFB	935	-	3.2101843	1.18797	-1.0	-1.0
chr22	19405212	19405317	ENSG00000242259.8|C22orf39|SAFB|SAFB	908	-	4.0864615	1.034183	-1.0	-1.0
chr22	19422393	19422553	ENSG00000242259.8|C22orf39|SAFB|SAFB	929	-	6.173618	1.149472	-1.0	-1.0
chr22	19446535	19446640	ENSG00000242259.8|C22orf39|SAFB|SAFB	903	-	2.653554	1.0118893	-1.0	-1.0
chr22	19401167	19401402	ENSG00000242259.8|C22orf39|SAFB|SAFB	953	-	4.636686	1.3246473	-1.0	-1.0
chr22	19401592	19401832	ENSG00000242259.8|C22orf39|SAFB|SAFB	966	-	4.7739115	1.47209	-1.0	-1.0
chr22	19446410	19446510	ENSG00000242259.8|C22orf39|SAFB|SAFB	902	-	6.094454	1.008689	-1.0	-1.0
chr22	19440698	19440868	ENSG00000242259.8|C22orf39|SAFB|SAFB	942	-	6.2586675	1.2373855	-1.0	-1.0
chr22	19440518	19440678	ENSG00000242259.8|C22orf39|SAFB|SAFB	923	-	6.170135	1.111269	-1.0	-1.0
chr22	19404807	19404932	ENSG00000242259.8|C22orf39|SAFB|SAFB	907	-	3.6071787	1.03238	-1.0	-1.0
chr22	19444835	19445065	ENSG00000242259.8|C22orf39|SAFB|SAFB	941	-	5.975125	1.2272645	-1.0	-1.0
chr22	19400527	19400722	ENSG00000242259.8|C22orf39|SAFB|SAFB	955	-	5.1376944	1.3516386	-1.0	-1.0
chr22	19452644	19452764	ENSG00000070010.18|UFD1|SAFB|SAFB	908	-	2.7246575	1.0366665	-1.0	-1.0
chr22	19451789	19452439	ENSG00000070010.18|UFD1|SAFB|SAFB	958	-	3.0098963	1.3809679	-1.0	-1.0
chr22	19452829	19453599	ENSG00000070010.18|UFD1|SAFB|SAFB	961	-	3.3096886	1.4117498	-1.0	-1.0
chr22	19451374	19451704	ENSG00000070010.18|UFD1|SAFB|SAFB	930	-	2.5336504	1.1523653	-1.0	-1.0
chr22	19454574	19454744	ENSG00000070010.18|UFD1|SAFB|SAFB	924	-	2.63761	1.11722	-1.0	-1.0
chr22	19454324	19454474	ENSG00000070010.18|UFD1|SAFB|SAFB	917	-	2.8742814	1.0785422	-1.0	-1.0
chr22	19452454	19452569	ENSG00000070010.18|UFD1|SAFB|SAFB	904	-	3.8224847	1.0180056	-1.0	-1.0
chr22	19453684	19454319	ENSG00000070010.18|UFD1|SAFB|SAFB	946	-	2.7852151	1.2700812	-1.0	-1.0
chr22	19451024	19451224	ENSG00000070010.18|UFD1|SAFB|SAFB	986	-	2.4017642	1.8400605	-1.0	-1.0
chr22	19506931	19507036	ENSG00000093009.9|CDC45|SAFB|SAFB	942	+	6.199778	1.2388165	-1.0	-1.0
chr22	19849782	19849987	ENSG00000215012.8|RTL10|SAFB|SAFB	938	-	3.9760334	1.2088956	-1.0	-1.0
chr22	19850547	19850662	ENSG00000215012.8|RTL10|SAFB|SAFB	942	-	5.878318	1.2356	-1.0	-1.0
chr22	19852826	19852961	ENSG00000215012.8|RTL10|SAFB|SAFB	907	-	4.0700126	1.0321486	-1.0	-1.0
chr22	19849032	19849207	ENSG00000215012.8|RTL10|SAFB|SAFB	933	-	3.6057308	1.173566	-1.0	-1.0
chr22	19852501	19852606	ENSG00000215012.8|RTL10|SAFB|SAFB	924	-	4.2248034	1.1177069	-1.0	-1.0
chr22	19853611	19853906	ENSG00000215012.8|RTL10|SAFB|SAFB	935	-	5.2764006	1.1855882	-1.0	-1.0
chr22	19852830	19852960	ENSG00000185838.13|GNB1L|SAFB|SAFB	908	-	4.0784564	1.0361341	-1.0	-1.0
chr22	19852500	19852610	ENSG00000185838.13|GNB1L|SAFB|SAFB	918	-	4.177611	1.085996	-1.0	-1.0
chr22	19849775	19849985	ENSG00000185838.13|GNB1L|SAFB|SAFB	935	-	4.0277166	1.1897385	-1.0	-1.0
chr22	19850550	19850660	ENSG00000185838.13|GNB1L|SAFB|SAFB	950	-	6.432189	1.3017789	-1.0	-1.0
chr22	19853595	19853905	ENSG00000185838.13|GNB1L|SAFB|SAFB	933	-	5.255239	1.1757003	-1.0	-1.0
chr22	19849040	19849205	ENSG00000185838.13|GNB1L|SAFB|SAFB	936	-	3.6357508	1.1962103	-1.0	-1.0
chr22	19940804	19940919	ENSG00000184470.20|TXNRD2|SAFB|SAFB	917	-	6.1481647	1.0811472	-1.0	-1.0
chr22	19892125	19892280	ENSG00000184470.20|TXNRD2|SAFB|SAFB	945	-	6.265701	1.2615753	-1.0	-1.0
chr22	19951714	19951849	ENSG00000093010.13|COMT|SAFB|SAFB	936	+	3.9714088	1.1935827	-1.0	-1.0
chr22	19943362	19943487	ENSG00000093010.13|COMT|SAFB|SAFB	921	+	4.5217876	1.0998585	-1.0	-1.0
chr22	19944172	19944282	ENSG00000093010.13|COMT|SAFB|SAFB	910	+	2.897124	1.0471938	-1.0	-1.0
chr22	19943672	19943927	ENSG00000093010.13|COMT|SAFB|SAFB	946	+	4.161854	1.2692465	-1.0	-1.0
chr22	19942067	19942422	ENSG00000093010.13|COMT|SAFB|SAFB	935	+	3.112317	1.1850046	-1.0	-1.0
chr22	19942807	19942907	ENSG00000093010.13|COMT|SAFB|SAFB	910	+	2.9857965	1.0473909	-1.0	-1.0
chr22	20063222	20063332	ENSG00000183597.15|TANGO2|SAFB|SAFB	905	+	3.413524	1.021157	-1.0	-1.0
chr22	20062072	20062322	ENSG00000183597.15|TANGO2|SAFB|SAFB	937	+	4.39434	1.1995289	-1.0	-1.0
chr22	20086796	20086981	ENSG00000128191.15|DGCR8|SAFB|SAFB	936	+	3.211796	1.1925329	-1.0	-1.0
chr22	20087916	20088026	ENSG00000128191.15|DGCR8|SAFB|SAFB	914	+	4.1797624	1.0638398	-1.0	-1.0
chr22	20086111	20086231	ENSG00000128191.15|DGCR8|SAFB|SAFB	913	+	2.8501024	1.0607466	-1.0	-1.0
chr22	20124303	20124588	ENSG00000099901.16|RANBP1|SAFB|SAFB	947	+	3.2707827	1.2740244	-1.0	-1.0
chr22	20123392	20123702	ENSG00000099901.16|RANBP1|SAFB|SAFB	970	+	3.7135968	1.5201044	-1.0	-1.0
chr22	20122952	20123277	ENSG00000099901.16|RANBP1|SAFB|SAFB	941	+	6.016477	1.2318673	-1.0	-1.0
chr22	20124778	20124993	ENSG00000099901.16|RANBP1|SAFB|SAFB	913	+	3.5615091	1.0580482	-1.0	-1.0
chr22	20123852	20124087	ENSG00000099901.16|RANBP1|SAFB|SAFB	947	+	4.1620946	1.2735691	-1.0	-1.0
chr22	20122458	20122598	ENSG00000099901.16|RANBP1|SAFB|SAFB	934	+	3.3090272	1.1834923	-1.0	-1.0
chr22	20125058	20125243	ENSG00000099901.16|RANBP1|SAFB|SAFB	938	+	3.5479212	1.2100549	-1.0	-1.0
chr22	20455491	20455626	ENSG00000099910.16|KLHL22|SAFB|SAFB	906	-	4.5718	1.0256788	-1.0	-1.0
chr22	20492318	20492493	ENSG00000099910.16|KLHL22|SAFB|SAFB	932	-	4.502989	1.1691196	-1.0	-1.0
chr22	20558878	20559113	ENSG00000099917.17|MED15|SAFB|SAFB	968	+	4.587278	1.4985362	-1.0	-1.0
chr22	20558343	20558488	ENSG00000099917.17|MED15|SAFB|SAFB	943	+	3.5984342	1.2440335	-1.0	-1.0
chr22	20559353	20559578	ENSG00000099917.17|MED15|SAFB|SAFB	913	+	4.4929457	1.0589606	-1.0	-1.0
chr22	20559613	20559873	ENSG00000099917.17|MED15|SAFB|SAFB	938	+	5.5191917	1.2075279	-1.0	-1.0
chr22	20558538	20558843	ENSG00000099917.17|MED15|SAFB|SAFB	969	+	5.3021555	1.5067458	-1.0	-1.0
chr22	20559893	20560198	ENSG00000099917.17|MED15|SAFB|SAFB	927	+	4.5972223	1.1357813	-1.0	-1.0
chr22	20826249	20826424	ENSG00000241973.10|PI4KA|SAFB|SAFB	934	-	6.2144423	1.179507	-1.0	-1.0
chr22	20952175	20952290	ENSG00000099942.12|CRKL|SAFB|SAFB	907	+	2.55025	1.0320548	-1.0	-1.0
chr22	21419055	21419225	ENSG00000169635.9|HIC2|SAFB|SAFB	938	+	4.2901354	1.2086205	-1.0	-1.0
chr22	21861721	21861821	ENSG00000100030.14|MAPK1|SAFB|SAFB	910	-	4.1037755	1.0456862	-1.0	-1.0
chr22	21802773	21802938	ENSG00000100030.14|MAPK1|SAFB|SAFB	940	-	5.9218407	1.2230384	-1.0	-1.0
chr22	21804278	21804408	ENSG00000100030.14|MAPK1|SAFB|SAFB	915	-	4.1283994	1.0683978	-1.0	-1.0
chr22	21757084	21757259	ENSG00000100030.14|MAPK1|SAFB|SAFB	921	-	5.6122155	1.1022708	-1.0	-1.0
chr22	21803588	21803688	ENSG00000100030.14|MAPK1|SAFB|SAFB	905	-	6.1045437	1.0222944	-1.0	-1.0
chr22	21778892	21779002	ENSG00000100030.14|MAPK1|SAFB|SAFB	954	-	6.35332	1.3337243	-1.0	-1.0
chr22	21776742	21777212	ENSG00000100030.14|MAPK1|SAFB|SAFB	934	-	3.4694405	1.1804521	-1.0	-1.0
chr22	21862796	21862936	ENSG00000100030.14|MAPK1|SAFB|SAFB	926	-	6.1987386	1.129398	-1.0	-1.0
chr22	21802963	21803138	ENSG00000100030.14|MAPK1|SAFB|SAFB	918	-	4.0443864	1.0864036	-1.0	-1.0
chr22	21803228	21803348	ENSG00000100030.14|MAPK1|SAFB|SAFB	905	-	3.049309	1.0236528	-1.0	-1.0
chr22	21804078	21804238	ENSG00000100030.14|MAPK1|SAFB|SAFB	924	-	3.1693165	1.1196616	-1.0	-1.0
chr22	21802128	21802393	ENSG00000100030.14|MAPK1|SAFB|SAFB	919	-	2.8187582	1.0891733	-1.0	-1.0
chr22	21801903	21802003	ENSG00000100030.14|MAPK1|SAFB|SAFB	901	-	6.0734305	1.0050347	-1.0	-1.0
chr22	21779062	21779232	ENSG00000100030.14|MAPK1|SAFB|SAFB	910	-	3.1585877	1.0462922	-1.0	-1.0
chr22	22488665	22488810	ENSG00000275004.3|ZNF280B|SAFB|SAFB	916	-	4.1357636	1.0750525	-1.0	-1.0
chr22	22557096	22557196	ENSG00000185686.17|PRAME|SAFB|SAFB	905	-	2.6713457	1.0221677	-1.0	-1.0
chr22	22554934	22555099	ENSG00000185686.17|PRAME|SAFB|SAFB	923	-	3.4119112	1.1142789	-1.0	-1.0
chr22	22553431	22553551	ENSG00000185686.17|PRAME|SAFB|SAFB	917	-	3.4691796	1.0818034	-1.0	-1.0
chr22	22555664	22555764	ENSG00000185686.17|PRAME|SAFB|SAFB	906	-	3.063223	1.0290115	-1.0	-1.0
chr22	22555189	22555314	ENSG00000185686.17|PRAME|SAFB|SAFB	905	-	3.064893	1.0235628	-1.0	-1.0
chr22	23198395	23198495	ENSG00000186716.20|BCR|SAFB|SAFB	907	+	4.0708866	1.0301564	-1.0	-1.0
chr22	23265075	23265265	ENSG00000186716.20|BCR|SAFB|SAFB	967	+	6.5777154	1.4800957	-1.0	-1.0
chr22	23197659	23197764	ENSG00000186716.20|BCR|SAFB|SAFB	901	+	6.081999	1.0033388	-1.0	-1.0
chr22	26572391	26572496	ENSG00000128294.15|TPST2|SAFB|SAFB	913	-	4.11193	1.0591097	-1.0	-1.0
chr22	30967260	30967455	ENSG00000133422.12|MORC2|SAFB|SAFB	920	-	4.3012733	1.0990775	-1.0	-1.0
chr22	30973187	30973292	ENSG00000253352.8|TUG1|SAFB|SAFB	920	+	3.3076515	1.0964535	-1.0	-1.0
chr22	30970741	30971031	ENSG00000253352.8|TUG1|SAFB|SAFB	927	+	4.8121347	1.1389817	-1.0	-1.0
chr22	30975734	30975834	ENSG00000253352.8|TUG1|SAFB|SAFB	901	+	6.131339	1.0043344	-1.0	-1.0
chr22	30976659	30976814	ENSG00000253352.8|TUG1|SAFB|SAFB	902	+	6.083093	1.0103303	-1.0	-1.0
chr22	30971556	30971696	ENSG00000253352.8|TUG1|SAFB|SAFB	928	+	2.9327414	1.1424129	-1.0	-1.0
chr22	30976919	30977044	ENSG00000253352.8|TUG1|SAFB|SAFB	920	+	3.9270008	1.0978396	-1.0	-1.0
chr22	30975169	30975269	ENSG00000253352.8|TUG1|SAFB|SAFB	903	+	6.0978365	1.0141811	-1.0	-1.0
chr22	30975299	30975474	ENSG00000253352.8|TUG1|SAFB|SAFB	934	+	6.2045894	1.1825867	-1.0	-1.0
chr22	30976159	30976354	ENSG00000253352.8|TUG1|SAFB|SAFB	951	+	3.6549385	1.3086897	-1.0	-1.0
chr22	30976399	30976594	ENSG00000253352.8|TUG1|SAFB|SAFB	953	+	4.320773	1.3261214	-1.0	-1.0
chr22	30977589	30977709	ENSG00000253352.8|TUG1|SAFB|SAFB	926	+	6.184698	1.1314065	-1.0	-1.0
chr22	38360748	38360853	ENSG00000244627.5|Z98749.2|SAFB|SAFB	902	-	6.1511297	1.0085101	-1.0	-1.0
chr22	38370425	38370605	ENSG00000244627.5|Z98749.2|SAFB|SAFB	952	-	6.350474	1.319571	-1.0	-1.0
chr22	38370425	38370605	ENSG00000283900.1|Z98749.3|SAFB|SAFB	952	-	6.350474	1.3194436	-1.0	-1.0
chr22	38360751	38360856	ENSG00000283900.1|Z98749.3|SAFB|SAFB	923	-	6.167074	1.1107209	-1.0	-1.0
chr22	39960885	39961060	ENSG00000100351.16|GRAP2|SAFB|SAFB	907	+	4.1538825	1.0310165	-1.0	-1.0
chr22	39960919	39961064	ENSG00000225528.3|Z82206.1|SAFB|SAFB	908	+	4.1682305	1.03554	-1.0	-1.0
chr22	41872345	41872445	ENSG00000198911.11|SREBF2|SAFB|SAFB	934	+	4.295856	1.1788226	-1.0	-1.0
chr22	41878968	41879078	ENSG00000198911.11|SREBF2|SAFB|SAFB	908	+	4.078511	1.0343423	-1.0	-1.0
chr22	41839513	41839628	ENSG00000198911.11|SREBF2|SAFB|SAFB	946	+	6.2279625	1.2691305	-1.0	-1.0
chr22	41871185	41871295	ENSG00000198911.11|SREBF2|SAFB|SAFB	907	+	4.101823	1.0293556	-1.0	-1.0
chr22	41836798	41836918	ENSG00000198911.11|SREBF2|SAFB|SAFB	909	+	3.1351821	1.0400214	-1.0	-1.0
chr22	47749041	47749171	ENSG00000224271.5|AL117329.1|SAFB|SAFB	902	+	6.104145	1.0085618	-1.0	-1.0
chr22	47779956	47780056	ENSG00000224271.5|AL117329.1|SAFB|SAFB	904	+	4.1557527	1.0156353	-1.0	-1.0
chr22	47766986	47767181	ENSG00000224271.5|AL117329.1|SAFB|SAFB	976	+	6.810442	1.6276431	-1.0	-1.0
chr22	47758521	47758631	ENSG00000224271.5|AL117329.1|SAFB|SAFB	901	+	6.0631614	1.0046166	-1.0	-1.0
chr22	47760811	47760951	ENSG00000224271.5|AL117329.1|SAFB|SAFB	915	+	6.121994	1.0692449	-1.0	-1.0
chr22	47752851	47753026	ENSG00000224271.5|AL117329.1|SAFB|SAFB	940	+	6.23762	1.2194575	-1.0	-1.0
chr22	47769691	47769896	ENSG00000224271.5|AL117329.1|SAFB|SAFB	947	+	6.3400702	1.2737944	-1.0	-1.0
chr22	47798286	47798466	ENSG00000224271.5|AL117329.1|SAFB|SAFB	942	+	6.2377954	1.2333901	-1.0	-1.0
chr22	47853771	47853936	ENSG00000224271.5|AL117329.1|SAFB|SAFB	950	+	6.298023	1.296762	-1.0	-1.0
chr22	47789496	47789691	ENSG00000224271.5|AL117329.1|SAFB|SAFB	951	+	6.3394575	1.310552	-1.0	-1.0
chr22	47746781	47746911	ENSG00000224271.5|AL117329.1|SAFB|SAFB	920	+	6.1583133	1.0976162	-1.0	-1.0
chr22	47753171	47753316	ENSG00000224271.5|AL117329.1|SAFB|SAFB	909	+	6.144375	1.0411395	-1.0	-1.0
chr22	47800746	47800891	ENSG00000224271.5|AL117329.1|SAFB|SAFB	935	+	6.206233	1.1898215	-1.0	-1.0
chr22	47757156	47757376	ENSG00000224271.5|AL117329.1|SAFB|SAFB	944	+	6.2803235	1.2524903	-1.0	-1.0
chr22	47753401	47753751	ENSG00000224271.5|AL117329.1|SAFB|SAFB	950	+	5.726266	1.2975622	-1.0	-1.0
chr22	47766566	47766856	ENSG00000224271.5|AL117329.1|SAFB|SAFB	948	+	4.8058834	1.2842766	-1.0	-1.0
chr22	47788011	47788286	ENSG00000224271.5|AL117329.1|SAFB|SAFB	928	+	6.174763	1.144564	-1.0	-1.0
chr22	47774366	47774531	ENSG00000224271.5|AL117329.1|SAFB|SAFB	943	+	6.276464	1.2420304	-1.0	-1.0
chr22	47751221	47751351	ENSG00000224271.5|AL117329.1|SAFB|SAFB	909	+	4.09219	1.0430609	-1.0	-1.0
chr22	47817446	47817561	ENSG00000224271.5|AL117329.1|SAFB|SAFB	910	+	4.0964804	1.0459297	-1.0	-1.0
chr22	47758106	47758221	ENSG00000224271.5|AL117329.1|SAFB|SAFB	903	+	6.0897217	1.0144372	-1.0	-1.0
chr22	47752261	47752456	ENSG00000224271.5|AL117329.1|SAFB|SAFB	978	+	6.874501	1.65565	-1.0	-1.0
chr22	47773146	47773266	ENSG00000224271.5|AL117329.1|SAFB|SAFB	936	+	6.2159758	1.1925496	-1.0	-1.0
chr22	47725197	47725302	ENSG00000224271.5|AL117329.1|SAFB|SAFB	909	+	6.1393833	1.0397594	-1.0	-1.0
chr22	47757636	47757756	ENSG00000224271.5|AL117329.1|SAFB|SAFB	942	+	5.468573	1.233989	-1.0	-1.0
chr22	47767951	47768066	ENSG00000224271.5|AL117329.1|SAFB|SAFB	929	+	6.2091727	1.1509248	-1.0	-1.0
chr22	47825651	47825776	ENSG00000224271.5|AL117329.1|SAFB|SAFB	915	+	6.14208	1.0723505	-1.0	-1.0
chr22	47787226	47787421	ENSG00000224271.5|AL117329.1|SAFB|SAFB	943	+	4.4576864	1.2467507	-1.0	-1.0
chr22	47852731	47852926	ENSG00000224271.5|AL117329.1|SAFB|SAFB	965	+	6.5329638	1.4500413	-1.0	-1.0
chr22	49438505	49438650	ENSG00000188511.12|C22orf34|SAFB|SAFB	903	-	6.157173	1.0133773	-1.0	-1.0
chr22	49636702	49636812	ENSG00000188511.12|C22orf34|SAFB|SAFB	902	-	4.073294	1.0100993	-1.0	-1.0
chr22	49649972	49650072	ENSG00000188511.12|C22orf34|SAFB|SAFB	901	-	4.0133367	1.0040141	-1.0	-1.0
chr22	49513242	49513367	ENSG00000188511.12|C22orf34|SAFB|SAFB	938	-	6.2348213	1.2099477	-1.0	-1.0
chr22	49547882	49548167	ENSG00000188511.12|C22orf34|SAFB|SAFB	941	-	5.812036	1.2259756	-1.0	-1.0
chr22	49630432	49630547	ENSG00000188511.12|C22orf34|SAFB|SAFB	923	-	4.6689224	1.1134912	-1.0	-1.0
chr22	49536217	49536332	ENSG00000188511.12|C22orf34|SAFB|SAFB	928	-	6.1774926	1.1416954	-1.0	-1.0
chr22	49614082	49614282	ENSG00000188511.12|C22orf34|SAFB|SAFB	953	-	4.239317	1.3242886	-1.0	-1.0
chr22	49587717	49587822	ENSG00000188511.12|C22orf34|SAFB|SAFB	911	-	4.1432915	1.048361	-1.0	-1.0
chr22	49530917	49531097	ENSG00000188511.12|C22orf34|SAFB|SAFB	933	-	4.300046	1.1745803	-1.0	-1.0
chr22	49552267	49552407	ENSG00000188511.12|C22orf34|SAFB|SAFB	945	-	6.2953525	1.2590431	-1.0	-1.0
chr22	49617327	49617447	ENSG00000188511.12|C22orf34|SAFB|SAFB	915	-	6.162371	1.0690581	-1.0	-1.0
chr22	49640287	49640482	ENSG00000188511.12|C22orf34|SAFB|SAFB	935	-	5.1765165	1.1876597	-1.0	-1.0
chr22	49569847	49569947	ENSG00000188511.12|C22orf34|SAFB|SAFB	936	-	6.2534094	1.1923662	-1.0	-1.0
chr22	49642527	49642642	ENSG00000188511.12|C22orf34|SAFB|SAFB	948	-	6.278515	1.2842056	-1.0	-1.0
chr22	49608632	49608827	ENSG00000188511.12|C22orf34|SAFB|SAFB	948	-	6.1908836	1.284157	-1.0	-1.0
chr22	49491587	49491777	ENSG00000188511.12|C22orf34|SAFB|SAFB	961	-	6.472833	1.4041563	-1.0	-1.0
chr22	49556737	49556847	ENSG00000188511.12|C22orf34|SAFB|SAFB	910	-	4.088463	1.0438343	-1.0	-1.0
chr22	49643977	49644157	ENSG00000188511.12|C22orf34|SAFB|SAFB	941	-	5.0380898	1.23029	-1.0	-1.0
chr22	49502222	49502432	ENSG00000188511.12|C22orf34|SAFB|SAFB	969	-	5.64685	1.5137006	-1.0	-1.0
chr22	49607617	49607807	ENSG00000188511.12|C22orf34|SAFB|SAFB	958	-	4.721729	1.375586	-1.0	-1.0
chr22	49558782	49558892	ENSG00000188511.12|C22orf34|SAFB|SAFB	908	-	4.0722113	1.0341117	-1.0	-1.0
chr22	49465587	49465737	ENSG00000188511.12|C22orf34|SAFB|SAFB	922	-	6.1894665	1.1092817	-1.0	-1.0
chr22	49508727	49508842	ENSG00000188511.12|C22orf34|SAFB|SAFB	930	-	4.2273164	1.1522982	-1.0	-1.0
chr22	49608352	49608472	ENSG00000188511.12|C22orf34|SAFB|SAFB	902	-	4.1403093	1.0109776	-1.0	-1.0
chr22	49560767	49560912	ENSG00000188511.12|C22orf34|SAFB|SAFB	924	-	5.242006	1.1196258	-1.0	-1.0
chr22	49538947	49539102	ENSG00000188511.12|C22orf34|SAFB|SAFB	933	-	4.949461	1.1717896	-1.0	-1.0
chr22	49635277	49635387	ENSG00000188511.12|C22orf34|SAFB|SAFB	946	-	6.3669324	1.2704617	-1.0	-1.0
chr22	49638272	49638372	ENSG00000188511.12|C22orf34|SAFB|SAFB	901	-	3.4036434	1.0031322	-1.0	-1.0
chr22	49593377	49593482	ENSG00000188511.12|C22orf34|SAFB|SAFB	905	-	4.1197343	1.0213852	-1.0	-1.0
chr22	49437835	49437935	ENSG00000188511.12|C22orf34|SAFB|SAFB	901	-	6.131339	1.0040336	-1.0	-1.0
chr22	49596192	49596407	ENSG00000188511.12|C22orf34|SAFB|SAFB	930	-	4.5007057	1.1522396	-1.0	-1.0
chr22	49601387	49601542	ENSG00000188511.12|C22orf34|SAFB|SAFB	921	-	4.2056723	1.1025176	-1.0	-1.0
chr22	49613087	49613322	ENSG00000188511.12|C22orf34|SAFB|SAFB	961	-	3.825521	1.4083977	-1.0	-1.0
chr22	49473502	49473697	ENSG00000188511.12|C22orf34|SAFB|SAFB	942	-	5.8622775	1.2371897	-1.0	-1.0
chr22	49561587	49561712	ENSG00000188511.12|C22orf34|SAFB|SAFB	913	-	3.0915892	1.058136	-1.0	-1.0
chr22	49617902	49618052	ENSG00000188511.12|C22orf34|SAFB|SAFB	933	-	6.209699	1.1771481	-1.0	-1.0
chr22	49574942	49575042	ENSG00000188511.12|C22orf34|SAFB|SAFB	901	-	6.131339	1.0046166	-1.0	-1.0
chr22	49512487	49512627	ENSG00000188511.12|C22orf34|SAFB|SAFB	941	-	6.266733	1.2296823	-1.0	-1.0
chr22	49555752	49556027	ENSG00000188511.12|C22orf34|SAFB|SAFB	920	-	3.4297028	1.09899	-1.0	-1.0
chr22	49546972	49547167	ENSG00000188511.12|C22orf34|SAFB|SAFB	922	-	4.610325	1.1094527	-1.0	-1.0
chr22	49472102	49472242	ENSG00000188511.12|C22orf34|SAFB|SAFB	916	-	6.1423573	1.077168	-1.0	-1.0
chr22	49514237	49514347	ENSG00000188511.12|C22orf34|SAFB|SAFB	903	-	4.0283813	1.0129293	-1.0	-1.0
chr22	49589177	49589287	ENSG00000188511.12|C22orf34|SAFB|SAFB	916	-	4.192023	1.0748388	-1.0	-1.0
chr22	49517397	49517572	ENSG00000188511.12|C22orf34|SAFB|SAFB	909	-	6.1140695	1.042754	-1.0	-1.0
chr22	49533527	49533697	ENSG00000188511.12|C22orf34|SAFB|SAFB	911	-	3.4980512	1.051404	-1.0	-1.0
chr22	49636057	49636207	ENSG00000188511.12|C22orf34|SAFB|SAFB	947	-	6.269877	1.2778249	-1.0	-1.0
chr22	49543457	49543712	ENSG00000188511.12|C22orf34|SAFB|SAFB	950	-	5.6021056	1.2982485	-1.0	-1.0
chr22	49643832	49643947	ENSG00000188511.12|C22orf34|SAFB|SAFB	911	-	3.2761757	1.0523677	-1.0	-1.0
chr22	49501967	49502192	ENSG00000188511.12|C22orf34|SAFB|SAFB	937	-	4.4527845	1.1983087	-1.0	-1.0
chr22	49559472	49559762	ENSG00000188511.12|C22orf34|SAFB|SAFB	932	-	4.378784	1.1656209	-1.0	-1.0
chr22	49593797	49593897	ENSG00000188511.12|C22orf34|SAFB|SAFB	903	-	6.124571	1.0138408	-1.0	-1.0
chr22	49566372	49566472	ENSG00000188511.12|C22orf34|SAFB|SAFB	946	-	6.2743106	1.2703104	-1.0	-1.0
chr22	49462567	49462747	ENSG00000188511.12|C22orf34|SAFB|SAFB	935	-	3.8772984	1.1857729	-1.0	-1.0
chr22	49508292	49508402	ENSG00000188511.12|C22orf34|SAFB|SAFB	904	-	6.1049643	1.0163666	-1.0	-1.0
chr22	49644292	49644402	ENSG00000188511.12|C22orf34|SAFB|SAFB	922	-	6.1668615	1.1106386	-1.0	-1.0
chr22	49510297	49510477	ENSG00000188511.12|C22orf34|SAFB|SAFB	908	-	5.8777094	1.0342242	-1.0	-1.0
chr22	49609197	49609297	ENSG00000188511.12|C22orf34|SAFB|SAFB	901	-	4.250201	1.0036281	-1.0	-1.0
chr22	49549452	49549662	ENSG00000188511.12|C22orf34|SAFB|SAFB	974	-	5.5219827	1.5795571	-1.0	-1.0
chr22	49597017	49597142	ENSG00000188511.12|C22orf34|SAFB|SAFB	908	-	6.1299043	1.0349195	-1.0	-1.0
chr22	49618187	49618407	ENSG00000188511.12|C22orf34|SAFB|SAFB	943	-	5.0396323	1.2477331	-1.0	-1.0
chr22	49577272	49577437	ENSG00000188511.12|C22orf34|SAFB|SAFB	931	-	5.192119	1.1623069	-1.0	-1.0
chr22	49634757	49634922	ENSG00000188511.12|C22orf34|SAFB|SAFB	904	-	6.0997777	1.0171878	-1.0	-1.0
chr22	49557127	49557377	ENSG00000188511.12|C22orf34|SAFB|SAFB	937	-	4.307041	1.1988968	-1.0	-1.0
chr22	49582262	49582412	ENSG00000188511.12|C22orf34|SAFB|SAFB	938	-	6.284144	1.2053784	-1.0	-1.0
chr22	49558592	49558712	ENSG00000188511.12|C22orf34|SAFB|SAFB	944	-	6.2540464	1.2495669	-1.0	-1.0
chr22	49566477	49566607	ENSG00000188511.12|C22orf34|SAFB|SAFB	944	-	5.9414616	1.2485278	-1.0	-1.0
chr22	49599427	49599627	ENSG00000188511.12|C22orf34|SAFB|SAFB	950	-	6.15004	1.2997978	-1.0	-1.0
chr22	49615532	49615677	ENSG00000188511.12|C22orf34|SAFB|SAFB	931	-	4.4985623	1.162025	-1.0	-1.0
chr22	49634137	49634312	ENSG00000188511.12|C22orf34|SAFB|SAFB	945	-	6.3006945	1.2588841	-1.0	-1.0
chr22	49567627	49567737	ENSG00000188511.12|C22orf34|SAFB|SAFB	904	-	6.154415	1.0186409	-1.0	-1.0
chr22	49570187	49570297	ENSG00000188511.12|C22orf34|SAFB|SAFB	915	-	6.1573753	1.0694466	-1.0	-1.0
chr22	49638027	49638137	ENSG00000188511.12|C22orf34|SAFB|SAFB	950	-	6.3424554	1.3050193	-1.0	-1.0
chr22	49541522	49541642	ENSG00000188511.12|C22orf34|SAFB|SAFB	941	-	5.887708	1.2278466	-1.0	-1.0
chr22	49577797	49578117	ENSG00000188511.12|C22orf34|SAFB|SAFB	955	-	5.5844393	1.3466053	-1.0	-1.0
chr22	49592657	49592777	ENSG00000188511.12|C22orf34|SAFB|SAFB	903	-	3.2072215	1.0143771	-1.0	-1.0
chr22	49510672	49510782	ENSG00000188511.12|C22orf34|SAFB|SAFB	949	-	6.4088535	1.2936336	-1.0	-1.0
chr22	49516632	49516752	ENSG00000188511.12|C22orf34|SAFB|SAFB	915	-	6.1299667	1.0725336	-1.0	-1.0
chr22	49619996	49620111	ENSG00000188511.12|C22orf34|SAFB|SAFB	914	-	2.7428234	1.0648824	-1.0	-1.0
chr22	49599322	49599422	ENSG00000188511.12|C22orf34|SAFB|SAFB	944	-	6.2406564	1.2497522	-1.0	-1.0
chr22	49602732	49602852	ENSG00000188511.12|C22orf34|SAFB|SAFB	936	-	6.2211246	1.1917081	-1.0	-1.0
chr22	49460802	49460972	ENSG00000188511.12|C22orf34|SAFB|SAFB	937	-	6.219412	1.1989152	-1.0	-1.0
chr22	49646407	49646602	ENSG00000188511.12|C22orf34|SAFB|SAFB	959	-	6.2396007	1.3835809	-1.0	-1.0
chr22	49507832	49507937	ENSG00000188511.12|C22orf34|SAFB|SAFB	905	-	6.117307	1.022124	-1.0	-1.0
chr22	49549712	49549837	ENSG00000188511.12|C22orf34|SAFB|SAFB	903	-	6.1038218	1.0142457	-1.0	-1.0
chr22	49587392	49587522	ENSG00000188511.12|C22orf34|SAFB|SAFB	911	-	2.8609073	1.0504236	-1.0	-1.0
chr22	49598722	49598852	ENSG00000188511.12|C22orf34|SAFB|SAFB	930	-	3.895144	1.1558135	-1.0	-1.0
chr22	49563657	49563777	ENSG00000188511.12|C22orf34|SAFB|SAFB	928	-	4.328436	1.1439819	-1.0	-1.0
chr22	49458852	49459027	ENSG00000188511.12|C22orf34|SAFB|SAFB	941	-	6.2175007	1.2263294	-1.0	-1.0
chr22	49628042	49628202	ENSG00000188511.12|C22orf34|SAFB|SAFB	924	-	4.007511	1.1164912	-1.0	-1.0
chr22	49602427	49602552	ENSG00000188511.12|C22orf34|SAFB|SAFB	929	-	5.179775	1.1515253	-1.0	-1.0
chr22	49590177	49590317	ENSG00000188511.12|C22orf34|SAFB|SAFB	915	-	4.131495	1.0719883	-1.0	-1.0
chr22	49576792	49576922	ENSG00000188511.12|C22orf34|SAFB|SAFB	946	-	5.689169	1.2701191	-1.0	-1.0
chr22	49509682	49509937	ENSG00000188511.12|C22orf34|SAFB|SAFB	922	-	4.5054097	1.1079526	-1.0	-1.0
chr22	49462062	49462182	ENSG00000188511.12|C22orf34|SAFB|SAFB	913	-	6.147336	1.0626593	-1.0	-1.0
chr22	49624996	49625196	ENSG00000188511.12|C22orf34|SAFB|SAFB	946	-	5.196821	1.268659	-1.0	-1.0
chr22	49627487	49627597	ENSG00000188511.12|C22orf34|SAFB|SAFB	909	-	6.1422696	1.0417502	-1.0	-1.0
chr22	49462967	49463067	ENSG00000188511.12|C22orf34|SAFB|SAFB	941	-	6.2469835	1.2282559	-1.0	-1.0
chr22	49637427	49637527	ENSG00000188511.12|C22orf34|SAFB|SAFB	952	-	6.3364654	1.3172507	-1.0	-1.0
chr22	49556377	49556572	ENSG00000188511.12|C22orf34|SAFB|SAFB	922	-	3.2433567	1.1095041	-1.0	-1.0
chr22	49577447	49577762	ENSG00000188511.12|C22orf34|SAFB|SAFB	945	-	4.8324947	1.261345	-1.0	-1.0
chr22	49557652	49557847	ENSG00000188511.12|C22orf34|SAFB|SAFB	973	-	6.68097	1.5623586	-1.0	-1.0
chr22	49588192	49588302	ENSG00000188511.12|C22orf34|SAFB|SAFB	905	-	4.1087203	1.0209534	-1.0	-1.0
chr22	49468352	49468557	ENSG00000188511.12|C22orf34|SAFB|SAFB	953	-	6.4148846	1.3272662	-1.0	-1.0
chr22	49616812	49616912	ENSG00000188511.12|C22orf34|SAFB|SAFB	901	-	6.0802784	1.0043344	-1.0	-1.0
chr22	49637302	49637407	ENSG00000188511.12|C22orf34|SAFB|SAFB	905	-	3.068399	1.0232208	-1.0	-1.0
chr22	49558427	49558587	ENSG00000188511.12|C22orf34|SAFB|SAFB	943	-	6.3000646	1.2409762	-1.0	-1.0
chr22	49642892	49643002	ENSG00000188511.12|C22orf34|SAFB|SAFB	935	-	6.239763	1.1861868	-1.0	-1.0
chr22	49539782	49539882	ENSG00000188511.12|C22orf34|SAFB|SAFB	900	-	6.0837193	1.0013156	-1.0	-1.0
chr22	49563932	49564092	ENSG00000188511.12|C22orf34|SAFB|SAFB	928	-	6.186041	1.1417786	-1.0	-1.0
chr22	49606662	49606847	ENSG00000188511.12|C22orf34|SAFB|SAFB	942	-	4.4381485	1.2358723	-1.0	-1.0
chr22	49645882	49646012	ENSG00000188511.12|C22orf34|SAFB|SAFB	902	-	3.750213	1.0074011	-1.0	-1.0
chr22	49579052	49579237	ENSG00000188511.12|C22orf34|SAFB|SAFB	935	-	6.2082996	1.1878636	-1.0	-1.0
chr22	49589717	49589897	ENSG00000188511.12|C22orf34|SAFB|SAFB	941	-	4.4372807	1.2272007	-1.0	-1.0
chr22	49640552	49640702	ENSG00000188511.12|C22orf34|SAFB|SAFB	904	-	5.423976	1.0160995	-1.0	-1.0
chr22	49603327	49603437	ENSG00000188511.12|C22orf34|SAFB|SAFB	924	-	6.1783624	1.1164907	-1.0	-1.0
chr22	49502772	49502952	ENSG00000188511.12|C22orf34|SAFB|SAFB	914	-	4.2042456	1.0675997	-1.0	-1.0
chr22	49609747	49609847	ENSG00000188511.12|C22orf34|SAFB|SAFB	905	-	4.0835433	1.0222286	-1.0	-1.0
chr22	49514627	49514747	ENSG00000188511.12|C22orf34|SAFB|SAFB	903	-	6.1245766	1.0134413	-1.0	-1.0
chr22	49468132	49468252	ENSG00000188511.12|C22orf34|SAFB|SAFB	904	-	6.1029687	1.0187817	-1.0	-1.0
chr22	49488407	49488517	ENSG00000188511.12|C22orf34|SAFB|SAFB	902	-	6.0735445	1.0071716	-1.0	-1.0
chr22	49574082	49574182	ENSG00000188511.12|C22orf34|SAFB|SAFB	948	-	6.268222	1.2837036	-1.0	-1.0
chr22	49576272	49576517	ENSG00000188511.12|C22orf34|SAFB|SAFB	934	-	3.5284956	1.1803762	-1.0	-1.0
chr22	49557472	49557652	ENSG00000188511.12|C22orf34|SAFB|SAFB	963	-	5.309827	1.4322371	-1.0	-1.0
chr22	49647592	49647777	ENSG00000188511.12|C22orf34|SAFB|SAFB	948	-	4.463842	1.2806337	-1.0	-1.0
chr22	49648082	49648312	ENSG00000188511.12|C22orf34|SAFB|SAFB	916	-	4.4482903	1.0760403	-1.0	-1.0
chr22	49533987	49534122	ENSG00000188511.12|C22orf34|SAFB|SAFB	906	-	4.167389	1.0281594	-1.0	-1.0
chr22	49648687	49648852	ENSG00000188511.12|C22orf34|SAFB|SAFB	946	-	5.0622616	1.2658185	-1.0	-1.0
chr22	49582427	49582527	ENSG00000188511.12|C22orf34|SAFB|SAFB	941	-	6.2029824	1.2303815	-1.0	-1.0
chr22	49616977	49617087	ENSG00000188511.12|C22orf34|SAFB|SAFB	926	-	4.0119333	1.1312476	-1.0	-1.0
chr22	49539347	49539457	ENSG00000188511.12|C22orf34|SAFB|SAFB	920	-	4.185488	1.0960317	-1.0	-1.0
chr22	49639902	49640007	ENSG00000188511.12|C22orf34|SAFB|SAFB	930	-	4.2947917	1.1578697	-1.0	-1.0
chr22	49553682	49553847	ENSG00000188511.12|C22orf34|SAFB|SAFB	918	-	4.1574335	1.0884424	-1.0	-1.0
chr22	49620291	49620396	ENSG00000188511.12|C22orf34|SAFB|SAFB	961	-	6.4929767	1.4118729	-1.0	-1.0
chr22	49568022	49568172	ENSG00000188511.12|C22orf34|SAFB|SAFB	943	-	6.2543926	1.2433904	-1.0	-1.0
chr22	49555417	49555622	ENSG00000188511.12|C22orf34|SAFB|SAFB	919	-	4.214397	1.0906892	-1.0	-1.0
chr22	49551412	49551582	ENSG00000188511.12|C22orf34|SAFB|SAFB	945	-	6.3481164	1.2595296	-1.0	-1.0
chr22	49620795	49620915	ENSG00000188511.12|C22orf34|SAFB|SAFB	959	-	6.4527345	1.3869053	-1.0	-1.0
chr22	49556192	49556332	ENSG00000188511.12|C22orf34|SAFB|SAFB	923	-	3.5035377	1.1132472	-1.0	-1.0
chr22	49548592	49548692	ENSG00000188511.12|C22orf34|SAFB|SAFB	904	-	4.044975	1.0175769	-1.0	-1.0
chr22	49531642	49531757	ENSG00000188511.12|C22orf34|SAFB|SAFB	934	-	4.074375	1.1799585	-1.0	-1.0
chr22	49607317	49607532	ENSG00000188511.12|C22orf34|SAFB|SAFB	945	-	4.231212	1.2571254	-1.0	-1.0
chr22	49575887	49576047	ENSG00000188511.12|C22orf34|SAFB|SAFB	929	-	4.380351	1.1515658	-1.0	-1.0
chr22	49492077	49492182	ENSG00000188511.12|C22orf34|SAFB|SAFB	918	-	4.3057384	1.087085	-1.0	-1.0
chr22	49510122	49510247	ENSG00000188511.12|C22orf34|SAFB|SAFB	916	-	6.1185064	1.0763526	-1.0	-1.0
chr22	49544582	49544747	ENSG00000188511.12|C22orf34|SAFB|SAFB	943	-	6.3262763	1.2457951	-1.0	-1.0
chr22	49598172	49598307	ENSG00000188511.12|C22orf34|SAFB|SAFB	934	-	6.2195196	1.1813873	-1.0	-1.0
chr22	49468702	49468842	ENSG00000188511.12|C22orf34|SAFB|SAFB	921	-	5.0118194	1.1044888	-1.0	-1.0
chr22	49509252	49509612	ENSG00000188511.12|C22orf34|SAFB|SAFB	948	-	4.806565	1.286594	-1.0	-1.0
chr22	49630922	49631067	ENSG00000188511.12|C22orf34|SAFB|SAFB	950	-	6.3597465	1.3035893	-1.0	-1.0
chr22	49514927	49515122	ENSG00000188511.12|C22orf34|SAFB|SAFB	956	-	6.4280925	1.3586026	-1.0	-1.0
chr22	49541767	49541867	ENSG00000188511.12|C22orf34|SAFB|SAFB	901	-	6.0802784	1.0046166	-1.0	-1.0
chr22	49542212	49542337	ENSG00000188511.12|C22orf34|SAFB|SAFB	939	-	6.2488136	1.2160811	-1.0	-1.0
chr22	49641342	49641447	ENSG00000188511.12|C22orf34|SAFB|SAFB	905	-	3.4065485	1.0230496	-1.0	-1.0
chr22	49508512	49508667	ENSG00000188511.12|C22orf34|SAFB|SAFB	948	-	6.0983315	1.2810177	-1.0	-1.0
chr22	49569492	49569592	ENSG00000188511.12|C22orf34|SAFB|SAFB	905	-	6.1676	1.0222944	-1.0	-1.0
chr22	49581372	49581577	ENSG00000188511.12|C22orf34|SAFB|SAFB	935	-	6.087313	1.1843278	-1.0	-1.0
chr22	49619502	49619607	ENSG00000188511.12|C22orf34|SAFB|SAFB	911	-	3.4943752	1.0508606	-1.0	-1.0
chr22	49626691	49626811	ENSG00000188511.12|C22orf34|SAFB|SAFB	901	-	6.0775366	1.0043181	-1.0	-1.0
chr22	49632717	49632842	ENSG00000188511.12|C22orf34|SAFB|SAFB	926	-	3.5526657	1.1297011	-1.0	-1.0
chr22	49618747	49618877	ENSG00000188511.12|C22orf34|SAFB|SAFB	938	-	6.256531	1.2054508	-1.0	-1.0
chr22	49614992	49615102	ENSG00000188511.12|C22orf34|SAFB|SAFB	901	-	6.076851	1.0049171	-1.0	-1.0
chr22	49603942	49604117	ENSG00000188511.12|C22orf34|SAFB|SAFB	955	-	5.8107815	1.3459167	-1.0	-1.0
chr22	49569137	49569247	ENSG00000188511.12|C22orf34|SAFB|SAFB	906	-	6.130087	1.0274441	-1.0	-1.0
chr22	49578202	49578302	ENSG00000188511.12|C22orf34|SAFB|SAFB	900	-	6.0837193	1.0021049	-1.0	-1.0
chr22	49566642	49566792	ENSG00000188511.12|C22orf34|SAFB|SAFB	933	-	6.2023053	1.1759803	-1.0	-1.0
chr22	49574945	49575045	ENSG00000213279.2|Z97192.2|SAFB|SAFB	944	-	6.2406564	1.2496247	-1.0	-1.0
chr22	49574083	49574183	ENSG00000213279.2|Z97192.2|SAFB|SAFB	950	-	6.3012676	1.3016883	-1.0	-1.0
chr22	49614086	49614281	ENSG00000235111.1|Z97192.3|SAFB|SAFB	954	-	4.2606373	1.3392974	-1.0	-1.0
chr22	49613091	49613321	ENSG00000235111.1|Z97192.3|SAFB|SAFB	962	-	3.8386657	1.4214257	-1.0	-1.0
chr22	49615575	49615680	ENSG00000235111.1|Z97192.3|SAFB|SAFB	934	-	6.2661524	1.1830531	-1.0	-1.0
chr22	49614991	49615106	ENSG00000235111.1|Z97192.3|SAFB|SAFB	901	-	6.077708	1.004767	-1.0	-1.0
chr22	50203130	50203320	ENSG00000073169.13|SELENOO|SAFB|SAFB	941	+	3.8067262	1.2271192	-1.0	-1.0
chr22	50202215	50202510	ENSG00000073169.13|SELENOO|SAFB|SAFB	933	+	4.585853	1.1761806	-1.0	-1.0
chr3	6573904	6574449	ENSG00000189229.10|AC069277.1|SAFB|SAFB	963	+	4.8373046	1.4317806	-1.0	-1.0
chr3	6550457	6550717	ENSG00000189229.10|AC069277.1|SAFB|SAFB	923	+	3.6957016	1.1147364	-1.0	-1.0
chr3	6576004	6576169	ENSG00000189229.10|AC069277.1|SAFB|SAFB	924	+	3.7126946	1.1180658	-1.0	-1.0
chr3	6638305	6638445	ENSG00000189229.10|AC069277.1|SAFB|SAFB	914	+	4.141736	1.0635595	-1.0	-1.0
chr3	6517182	6517352	ENSG00000189229.10|AC069277.1|SAFB|SAFB	958	+	5.823269	1.3771907	-1.0	-1.0
chr3	6522897	6523042	ENSG00000189229.10|AC069277.1|SAFB|SAFB	919	+	6.162303	1.0923651	-1.0	-1.0
chr3	6554757	6554862	ENSG00000189229.10|AC069277.1|SAFB|SAFB	907	+	3.4066305	1.030441	-1.0	-1.0
chr3	6577844	6577959	ENSG00000189229.10|AC069277.1|SAFB|SAFB	947	+	6.2595577	1.2776864	-1.0	-1.0
chr3	6517052	6517172	ENSG00000189229.10|AC069277.1|SAFB|SAFB	925	+	4.06549	1.1225227	-1.0	-1.0
chr3	6525342	6525477	ENSG00000189229.10|AC069277.1|SAFB|SAFB	922	+	3.1938293	1.1068108	-1.0	-1.0
chr3	6569279	6569379	ENSG00000189229.10|AC069277.1|SAFB|SAFB	932	+	3.597586	1.1661139	-1.0	-1.0
chr3	6638655	6638755	ENSG00000189229.10|AC069277.1|SAFB|SAFB	905	+	6.1045437	1.0222944	-1.0	-1.0
chr3	6518507	6518617	ENSG00000189229.10|AC069277.1|SAFB|SAFB	941	+	5.5780034	1.2289411	-1.0	-1.0
chr3	6569639	6569864	ENSG00000189229.10|AC069277.1|SAFB|SAFB	953	+	4.4798694	1.3276873	-1.0	-1.0
chr3	6582777	6583062	ENSG00000189229.10|AC069277.1|SAFB|SAFB	954	+	5.4509745	1.336306	-1.0	-1.0
chr3	6526747	6526877	ENSG00000189229.10|AC069277.1|SAFB|SAFB	931	+	3.5520632	1.163733	-1.0	-1.0
chr3	6548262	6549427	ENSG00000189229.10|AC069277.1|SAFB|SAFB	989	+	4.203525	1.9643472	-1.0	-1.0
chr3	6583726	6583851	ENSG00000189229.10|AC069277.1|SAFB|SAFB	910	+	4.1216593	1.044241	-1.0	-1.0
chr3	6512002	6512422	ENSG00000189229.10|AC069277.1|SAFB|SAFB	971	+	3.2627485	1.5391963	-1.0	-1.0
chr3	6581522	6581827	ENSG00000189229.10|AC069277.1|SAFB|SAFB	945	+	4.92194	1.2561731	-1.0	-1.0
chr3	6496971	6497086	ENSG00000189229.10|AC069277.1|SAFB|SAFB	914	+	4.1374197	1.065134	-1.0	-1.0
chr3	6515647	6515977	ENSG00000189229.10|AC069277.1|SAFB|SAFB	931	+	4.3624825	1.1622336	-1.0	-1.0
chr3	6524962	6525202	ENSG00000189229.10|AC069277.1|SAFB|SAFB	915	+	3.8587837	1.0717423	-1.0	-1.0
chr3	6560314	6560474	ENSG00000189229.10|AC069277.1|SAFB|SAFB	928	+	3.7605424	1.144833	-1.0	-1.0
chr3	6497106	6497221	ENSG00000189229.10|AC069277.1|SAFB|SAFB	927	+	6.2008567	1.1390494	-1.0	-1.0
chr3	6514422	6514522	ENSG00000189229.10|AC069277.1|SAFB|SAFB	901	+	4.0133367	1.0040141	-1.0	-1.0
chr3	6560074	6560179	ENSG00000189229.10|AC069277.1|SAFB|SAFB	928	+	4.2090454	1.1397702	-1.0	-1.0
chr3	6549442	6550132	ENSG00000189229.10|AC069277.1|SAFB|SAFB	981	+	4.7387815	1.7240558	-1.0	-1.0
chr3	6558154	6558284	ENSG00000189229.10|AC069277.1|SAFB|SAFB	919	+	4.442911	1.0910449	-1.0	-1.0
chr3	6567294	6567479	ENSG00000189229.10|AC069277.1|SAFB|SAFB	957	+	4.4264336	1.3632394	-1.0	-1.0
chr3	6578502	6578627	ENSG00000189229.10|AC069277.1|SAFB|SAFB	903	+	4.0325203	1.0128198	-1.0	-1.0
chr3	6524622	6524832	ENSG00000189229.10|AC069277.1|SAFB|SAFB	926	+	2.9363668	1.1316994	-1.0	-1.0
chr3	6574484	6574769	ENSG00000189229.10|AC069277.1|SAFB|SAFB	985	+	3.9564357	1.8184537	-1.0	-1.0
chr3	6580502	6580832	ENSG00000189229.10|AC069277.1|SAFB|SAFB	946	+	5.4418955	1.2639194	-1.0	-1.0
chr3	6523637	6523832	ENSG00000189229.10|AC069277.1|SAFB|SAFB	928	+	4.556288	1.1451346	-1.0	-1.0
chr3	6571579	6571734	ENSG00000189229.10|AC069277.1|SAFB|SAFB	940	+	5.6674485	1.2217382	-1.0	-1.0
chr3	6582217	6582317	ENSG00000189229.10|AC069277.1|SAFB|SAFB	901	+	4.0912347	1.0064425	-1.0	-1.0
chr3	6525482	6525637	ENSG00000189229.10|AC069277.1|SAFB|SAFB	924	+	3.122342	1.1207908	-1.0	-1.0
chr3	6523057	6523337	ENSG00000189229.10|AC069277.1|SAFB|SAFB	920	+	4.0052776	1.0974487	-1.0	-1.0
chr3	6568414	6568584	ENSG00000189229.10|AC069277.1|SAFB|SAFB	932	+	3.9645884	1.1685871	-1.0	-1.0
chr3	6550177	6550372	ENSG00000189229.10|AC069277.1|SAFB|SAFB	949	+	2.6230817	1.2920618	-1.0	-1.0
chr3	6544717	6544827	ENSG00000189229.10|AC069277.1|SAFB|SAFB	924	+	6.2086644	1.1199257	-1.0	-1.0
chr3	6567989	6568254	ENSG00000189229.10|AC069277.1|SAFB|SAFB	930	+	3.1083202	1.1575407	-1.0	-1.0
chr3	6574844	6575464	ENSG00000189229.10|AC069277.1|SAFB|SAFB	988	+	4.193545	1.9082087	-1.0	-1.0
chr3	6512847	6513032	ENSG00000189229.10|AC069277.1|SAFB|SAFB	923	+	2.7245674	1.1130735	-1.0	-1.0
chr3	6558889	6559039	ENSG00000189229.10|AC069277.1|SAFB|SAFB	938	+	5.170663	1.2056172	-1.0	-1.0
chr3	6531837	6531982	ENSG00000189229.10|AC069277.1|SAFB|SAFB	964	+	6.168881	1.442754	-1.0	-1.0
chr3	6526892	6527882	ENSG00000189229.10|AC069277.1|SAFB|SAFB	965	+	3.5279253	1.4600135	-1.0	-1.0
chr3	6577584	6577779	ENSG00000189229.10|AC069277.1|SAFB|SAFB	930	+	3.7629628	1.1558588	-1.0	-1.0
chr3	6533707	6533817	ENSG00000189229.10|AC069277.1|SAFB|SAFB	916	+	3.2428584	1.0747237	-1.0	-1.0
chr3	6563629	6563754	ENSG00000189229.10|AC069277.1|SAFB|SAFB	904	+	4.0728393	1.0180988	-1.0	-1.0
chr3	6582332	6582592	ENSG00000189229.10|AC069277.1|SAFB|SAFB	952	+	5.2025194	1.3154206	-1.0	-1.0
chr3	6565969	6566084	ENSG00000189229.10|AC069277.1|SAFB|SAFB	902	+	3.0423932	1.0099463	-1.0	-1.0
chr3	6568939	6569094	ENSG00000189229.10|AC069277.1|SAFB|SAFB	929	+	3.4399874	1.146416	-1.0	-1.0
chr3	6563469	6563574	ENSG00000189229.10|AC069277.1|SAFB|SAFB	904	+	4.0845222	1.0199757	-1.0	-1.0
chr3	6579662	6579772	ENSG00000189229.10|AC069277.1|SAFB|SAFB	905	+	4.051669	1.0212477	-1.0	-1.0
chr3	6512622	6512842	ENSG00000189229.10|AC069277.1|SAFB|SAFB	953	+	3.541471	1.3268538	-1.0	-1.0
chr3	6550882	6550982	ENSG00000189229.10|AC069277.1|SAFB|SAFB	904	+	3.0372174	1.0170561	-1.0	-1.0
chr3	6579007	6579112	ENSG00000189229.10|AC069277.1|SAFB|SAFB	912	+	4.174824	1.0577145	-1.0	-1.0
chr3	6579412	6579522	ENSG00000189229.10|AC069277.1|SAFB|SAFB	921	+	3.729273	1.10508	-1.0	-1.0
chr3	6531647	6531822	ENSG00000189229.10|AC069277.1|SAFB|SAFB	951	+	3.3830407	1.3133241	-1.0	-1.0
chr3	6530902	6531002	ENSG00000189229.10|AC069277.1|SAFB|SAFB	939	+	4.2870703	1.2164317	-1.0	-1.0
chr3	6551802	6551907	ENSG00000189229.10|AC069277.1|SAFB|SAFB	905	+	3.231701	1.0233738	-1.0	-1.0
chr3	6554032	6554147	ENSG00000189229.10|AC069277.1|SAFB|SAFB	950	+	5.8537955	1.3042321	-1.0	-1.0
chr3	6559524	6559729	ENSG00000189229.10|AC069277.1|SAFB|SAFB	959	+	3.5784035	1.3835958	-1.0	-1.0
chr3	6571244	6571379	ENSG00000189229.10|AC069277.1|SAFB|SAFB	918	+	3.62068	1.086021	-1.0	-1.0
chr3	6525932	6526597	ENSG00000189229.10|AC069277.1|SAFB|SAFB	967	+	3.223357	1.4749686	-1.0	-1.0
chr3	6581882	6581987	ENSG00000189229.10|AC069277.1|SAFB|SAFB	904	+	3.4096017	1.0186803	-1.0	-1.0
chr3	6511752	6511987	ENSG00000189229.10|AC069277.1|SAFB|SAFB	974	+	3.1608438	1.5896683	-1.0	-1.0
chr3	6512442	6512542	ENSG00000189229.10|AC069277.1|SAFB|SAFB	909	+	6.1447735	1.0408484	-1.0	-1.0
chr3	6576649	6576944	ENSG00000189229.10|AC069277.1|SAFB|SAFB	941	+	5.3536253	1.2255139	-1.0	-1.0
chr3	6576949	6577319	ENSG00000189229.10|AC069277.1|SAFB|SAFB	944	+	3.8838165	1.2485138	-1.0	-1.0
chr3	6583082	6583202	ENSG00000189229.10|AC069277.1|SAFB|SAFB	935	+	4.3173714	1.1903605	-1.0	-1.0
chr3	9467354	9467549	ENSG00000168137.15|SETD5|SAFB|SAFB	953	+	5.5212107	1.3265717	-1.0	-1.0
chr3	9399862	9399962	ENSG00000168137.15|SETD5|SAFB|SAFB	906	+	4.0863276	1.0274199	-1.0	-1.0
chr3	9466569	9466679	ENSG00000168137.15|SETD5|SAFB|SAFB	916	+	4.1286087	1.0742813	-1.0	-1.0
chr3	9447780	9447930	ENSG00000168137.15|SETD5|SAFB|SAFB	935	+	4.2733874	1.1884223	-1.0	-1.0
chr3	9468575	9468695	ENSG00000168137.15|SETD5|SAFB|SAFB	951	+	6.2934413	1.3063139	-1.0	-1.0
chr3	9476562	9476682	ENSG00000168137.15|SETD5|SAFB|SAFB	934	+	6.194945	1.1779888	-1.0	-1.0
chr3	10004736	10005046	ENSG00000180385.8|EMC3-AS1|SAFB|SAFB	915	+	5.2760077	1.0720001	-1.0	-1.0
chr3	10004071	10004186	ENSG00000180385.8|EMC3-AS1|SAFB|SAFB	904	+	6.093004	1.0165856	-1.0	-1.0
chr3	10004446	10004681	ENSG00000180385.8|EMC3-AS1|SAFB|SAFB	934	+	4.921861	1.1773043	-1.0	-1.0
chr3	10005984	10006099	ENSG00000180385.8|EMC3-AS1|SAFB|SAFB	905	+	6.116191	1.0208305	-1.0	-1.0
chr3	10003681	10003891	ENSG00000180385.8|EMC3-AS1|SAFB|SAFB	953	+	5.9617705	1.3311334	-1.0	-1.0
chr3	10308040	10308355	ENSG00000157020.17|SEC13|SAFB|SAFB	955	-	4.7193575	1.345373	-1.0	-1.0
chr3	10307885	10308020	ENSG00000157020.17|SEC13|SAFB|SAFB	936	-	6.2336607	1.1934918	-1.0	-1.0
chr3	10306040	10306160	ENSG00000157020.17|SEC13|SAFB|SAFB	904	-	5.080067	1.016376	-1.0	-1.0
chr3	13370101	13370261	ENSG00000132182.11|NUP210|SAFB|SAFB	915	-	6.1445217	1.070791	-1.0	-1.0
chr3	13370971	13371131	ENSG00000132182.11|NUP210|SAFB|SAFB	922	-	6.1648693	1.1084704	-1.0	-1.0
chr3	13370741	13370846	ENSG00000132182.11|NUP210|SAFB|SAFB	909	-	4.1279755	1.0429971	-1.0	-1.0
chr3	13368286	13368476	ENSG00000132182.11|NUP210|SAFB|SAFB	939	-	4.3196416	1.2127258	-1.0	-1.0
chr3	13371421	13371596	ENSG00000132182.11|NUP210|SAFB|SAFB	964	-	6.7393284	1.4385017	-1.0	-1.0
chr3	13368531	13368631	ENSG00000132182.11|NUP210|SAFB|SAFB	904	-	4.0372424	1.016137	-1.0	-1.0
chr3	13367896	13368021	ENSG00000132182.11|NUP210|SAFB|SAFB	924	-	5.156783	1.1219773	-1.0	-1.0
chr3	15043842	15043952	ENSG00000131368.7|MRPS25|SAFB|SAFB	901	-	6.073432	1.0050955	-1.0	-1.0
chr3	15044892	15045087	ENSG00000131368.7|MRPS25|SAFB|SAFB	929	-	4.4567738	1.1491693	-1.0	-1.0
chr3	15045328	15045438	ENSG00000131368.7|MRPS25|SAFB|SAFB	935	-	6.2099457	1.1869024	-1.0	-1.0
chr3	15046528	15046733	ENSG00000131368.7|MRPS25|SAFB|SAFB	912	-	4.414315	1.0562338	-1.0	-1.0
chr3	15045888	15045993	ENSG00000131368.7|MRPS25|SAFB|SAFB	947	-	6.352227	1.2793909	-1.0	-1.0
chr3	15044567	15044667	ENSG00000131368.7|MRPS25|SAFB|SAFB	913	-	4.1213408	1.0595756	-1.0	-1.0
chr3	15044087	15044262	ENSG00000131368.7|MRPS25|SAFB|SAFB	940	-	5.566816	1.2222877	-1.0	-1.0
chr3	15044277	15044472	ENSG00000131368.7|MRPS25|SAFB|SAFB	951	-	6.3483505	1.3117784	-1.0	-1.0
chr3	15797730	15797895	ENSG00000206560.11|ANKRD28|SAFB|SAFB	941	-	4.8445234	1.2262973	-1.0	-1.0
chr3	15859571	15859686	ENSG00000206560.11|ANKRD28|SAFB|SAFB	902	-	4.027371	1.0083735	-1.0	-1.0
chr3	15797410	15797530	ENSG00000206560.11|ANKRD28|SAFB|SAFB	909	-	3.3508954	1.0406804	-1.0	-1.0
chr3	17725749	17725904	ENSG00000131374.14|TBC1D5|SAFB|SAFB	918	-	5.0098376	1.0876368	-1.0	-1.0
chr3	25626569	25626669	ENSG00000077097.15|TOP2B|SAFB|SAFB	936	-	3.59037	1.1906508	-1.0	-1.0
chr3	25609567	25609707	ENSG00000077097.15|TOP2B|SAFB|SAFB	973	-	6.702854	1.5726032	-1.0	-1.0
chr3	25618688	25618808	ENSG00000077097.15|TOP2B|SAFB|SAFB	922	-	4.2067504	1.1092021	-1.0	-1.0
chr3	28278930	28279110	ENSG00000187118.12|CMC1|SAFB|SAFB	917	+	4.133353	1.0832961	-1.0	-1.0
chr3	32752785	32752925	ENSG00000182973.18|CNOT10|SAFB|SAFB	911	+	4.104819	1.0519029	-1.0	-1.0
chr3	33548536	33548691	ENSG00000163539.16|CLASP2|SAFB|SAFB	915	-	5.622375	1.0718185	-1.0	-1.0
chr3	33549266	33549411	ENSG00000163539.16|CLASP2|SAFB|SAFB	923	-	6.155332	1.1140187	-1.0	-1.0
chr3	33548006	33548136	ENSG00000163539.16|CLASP2|SAFB|SAFB	930	-	6.186231	1.1575437	-1.0	-1.0
chr3	33546176	33546351	ENSG00000163539.16|CLASP2|SAFB|SAFB	909	-	3.6472373	1.0407795	-1.0	-1.0
chr3	33547216	33547401	ENSG00000163539.16|CLASP2|SAFB|SAFB	945	-	4.89645	1.2590631	-1.0	-1.0
chr3	33547791	33547971	ENSG00000163539.16|CLASP2|SAFB|SAFB	947	-	5.33278	1.2750679	-1.0	-1.0
chr3	33548816	33549086	ENSG00000163539.16|CLASP2|SAFB|SAFB	960	-	6.4181633	1.4031146	-1.0	-1.0
chr3	33547471	33547751	ENSG00000163539.16|CLASP2|SAFB|SAFB	976	-	6.705664	1.6238973	-1.0	-1.0
chr3	33546526	33546681	ENSG00000163539.16|CLASP2|SAFB|SAFB	913	-	6.151017	1.0606183	-1.0	-1.0
chr3	36991397	36991652	ENSG00000178567.7|EPM2AIP1|SAFB|SAFB	956	-	6.414717	1.3542563	-1.0	-1.0
chr3	36992507	36992622	ENSG00000178567.7|EPM2AIP1|SAFB|SAFB	939	-	6.2529507	1.2128022	-1.0	-1.0
chr3	37144089	37144249	ENSG00000093167.17|LRRFIP2|SAFB|SAFB	936	-	6.223298	1.1951312	-1.0	-1.0
chr3	37327432	37327587	ENSG00000144674.16|GOLGA4|SAFB|SAFB	917	+	3.5474327	1.0797148	-1.0	-1.0
chr3	37326447	37326647	ENSG00000144674.16|GOLGA4|SAFB|SAFB	933	+	5.096922	1.1739814	-1.0	-1.0
chr3	37325777	37325952	ENSG00000144674.16|GOLGA4|SAFB|SAFB	919	+	3.0138342	1.0917267	-1.0	-1.0
chr3	37261294	37261394	ENSG00000144674.16|GOLGA4|SAFB|SAFB	907	+	6.134969	1.0299398	-1.0	-1.0
chr3	37325057	37325307	ENSG00000144674.16|GOLGA4|SAFB|SAFB	962	+	3.5620742	1.4186143	-1.0	-1.0
chr3	37325987	37326292	ENSG00000144674.16|GOLGA4|SAFB|SAFB	922	+	3.8954177	1.1057534	-1.0	-1.0
chr3	37324077	37324422	ENSG00000144674.16|GOLGA4|SAFB|SAFB	967	+	3.9649098	1.4850928	-1.0	-1.0
chr3	37324562	37324752	ENSG00000144674.16|GOLGA4|SAFB|SAFB	964	+	6.515038	1.4434704	-1.0	-1.0
chr3	37325422	37325697	ENSG00000144674.16|GOLGA4|SAFB|SAFB	915	+	4.6085143	1.0719596	-1.0	-1.0
chr3	37275386	37275556	ENSG00000144674.16|GOLGA4|SAFB|SAFB	905	+	3.195879	1.0226252	-1.0	-1.0
chr3	37323837	37323992	ENSG00000144674.16|GOLGA4|SAFB|SAFB	929	+	4.2309513	1.1473281	-1.0	-1.0
chr3	37326962	37327282	ENSG00000144674.16|GOLGA4|SAFB|SAFB	981	+	5.1188326	1.7167959	-1.0	-1.0
chr3	37275231	37275361	ENSG00000144674.16|GOLGA4|SAFB|SAFB	917	+	3.3709214	1.0809845	-1.0	-1.0
chr3	38226889	38227044	ENSG00000172939.8|OXSR1|SAFB|SAFB	943	+	6.241883	1.2445259	-1.0	-1.0
chr3	38226009	38226204	ENSG00000172939.8|OXSR1|SAFB|SAFB	967	+	4.5867553	1.4752717	-1.0	-1.0
chr3	38233188	38233288	ENSG00000172939.8|OXSR1|SAFB|SAFB	901	+	6.0734305	1.0050347	-1.0	-1.0
chr3	40535509	40535654	ENSG00000172888.11|ZNF621|SAFB|SAFB	904	+	6.100363	1.0191715	-1.0	-1.0
chr3	40532674	40532904	ENSG00000172888.11|ZNF621|SAFB|SAFB	947	+	6.3649445	1.2775725	-1.0	-1.0
chr3	40532324	40532444	ENSG00000172888.11|ZNF621|SAFB|SAFB	922	+	6.1431766	1.106582	-1.0	-1.0
chr3	40537871	40537996	ENSG00000172888.11|ZNF621|SAFB|SAFB	928	+	6.1654654	1.142433	-1.0	-1.0
chr3	42639492	42639677	ENSG00000114857.17|NKTR|SAFB|SAFB	936	+	2.6546452	1.1939887	-1.0	-1.0
chr3	42636867	42636967	ENSG00000114857.17|NKTR|SAFB|SAFB	923	+	2.9548035	1.1150819	-1.0	-1.0
chr3	42636997	42639487	ENSG00000114857.17|NKTR|SAFB|SAFB	964	+	3.7208104	1.4488862	-1.0	-1.0
chr3	43431872	43432117	ENSG00000160746.12|ANO10|SAFB|SAFB	929	-	4.215828	1.1493083	-1.0	-1.0
chr3	43401272	43401382	ENSG00000160746.12|ANO10|SAFB|SAFB	901	-	6.064305	1.0041132	-1.0	-1.0
chr3	43485652	43485757	ENSG00000160746.12|ANO10|SAFB|SAFB	908	-	4.081083	1.0355699	-1.0	-1.0
chr3	43554643	43554863	ENSG00000160746.12|ANO10|SAFB|SAFB	927	-	5.2954245	1.135219	-1.0	-1.0
chr3	43431387	43431487	ENSG00000160746.12|ANO10|SAFB|SAFB	948	-	6.262176	1.2869467	-1.0	-1.0
chr3	43553033	43553208	ENSG00000160746.12|ANO10|SAFB|SAFB	948	-	6.3837776	1.2852576	-1.0	-1.0
chr3	43485852	43486022	ENSG00000160746.12|ANO10|SAFB|SAFB	960	-	6.469802	1.3986188	-1.0	-1.0
chr3	43485656	43485761	ENSG00000223916.1|AC097638.1|SAFB|SAFB	905	-	4.0515347	1.0225031	-1.0	-1.0
chr3	43721869	43722369	ENSG00000011198.7|ABHD5|SAFB|SAFB	939	+	5.018659	1.2147981	-1.0	-1.0
chr3	43721609	43721794	ENSG00000011198.7|ABHD5|SAFB|SAFB	936	+	5.4890614	1.195662	-1.0	-1.0
chr3	43721359	43721539	ENSG00000011198.7|ABHD5|SAFB|SAFB	940	+	3.4612963	1.2192833	-1.0	-1.0
chr3	43720654	43720754	ENSG00000011198.7|ABHD5|SAFB|SAFB	905	+	3.100303	1.0202293	-1.0	-1.0
chr3	43720119	43720349	ENSG00000011198.7|ABHD5|SAFB|SAFB	909	+	4.612139	1.0426338	-1.0	-1.0
chr3	43722399	43722654	ENSG00000011198.7|ABHD5|SAFB|SAFB	984	+	5.000261	1.8026117	-1.0	-1.0
chr3	43720419	43720539	ENSG00000011198.7|ABHD5|SAFB|SAFB	919	+	6.1653285	1.0900961	-1.0	-1.0
chr3	44447849	44448059	ENSG00000185219.16|ZNF445|SAFB|SAFB	951	-	5.3529024	1.3141325	-1.0	-1.0
chr3	44446484	44446594	ENSG00000185219.16|ZNF445|SAFB|SAFB	935	-	4.9642286	1.1895629	-1.0	-1.0
chr3	44445094	44445354	ENSG00000185219.16|ZNF445|SAFB|SAFB	920	-	4.8861046	1.0948212	-1.0	-1.0
chr3	44446929	44447134	ENSG00000185219.16|ZNF445|SAFB|SAFB	955	-	6.230957	1.348483	-1.0	-1.0
chr3	44445549	44445649	ENSG00000185219.16|ZNF445|SAFB|SAFB	932	-	4.239947	1.1677408	-1.0	-1.0
chr3	44447364	44447544	ENSG00000185219.16|ZNF445|SAFB|SAFB	956	-	5.9666905	1.3611649	-1.0	-1.0
chr3	44448344	44448469	ENSG00000185219.16|ZNF445|SAFB|SAFB	926	-	5.8609147	1.1321656	-1.0	-1.0
chr3	44499224	44499344	ENSG00000178917.15|ZNF852|SAFB|SAFB	941	-	5.8237853	1.232495	-1.0	-1.0
chr3	44844534	44844684	ENSG00000163808.16|KIF15|SAFB|SAFB	922	+	5.1633763	1.1100616	-1.0	-1.0
chr3	44845774	44845889	ENSG00000163808.16|KIF15|SAFB|SAFB	904	+	3.7068493	1.0163403	-1.0	-1.0
chr3	44844999	44845189	ENSG00000163808.16|KIF15|SAFB|SAFB	935	+	3.290015	1.1856072	-1.0	-1.0
chr3	44844014	44844159	ENSG00000163808.16|KIF15|SAFB|SAFB	924	+	6.178706	1.1191303	-1.0	-1.0
chr3	47122146	47122396	ENSG00000181555.20|SETD2|SAFB|SAFB	933	-	4.829777	1.1741302	-1.0	-1.0
chr3	47120796	47121021	ENSG00000181555.20|SETD2|SAFB|SAFB	925	-	3.2515354	1.1276684	-1.0	-1.0
chr3	47121921	47122106	ENSG00000181555.20|SETD2|SAFB|SAFB	938	-	3.0468593	1.2068278	-1.0	-1.0
chr3	47120491	47120796	ENSG00000181555.20|SETD2|SAFB|SAFB	947	-	4.32514	1.2768822	-1.0	-1.0
chr3	47123381	47123596	ENSG00000181555.20|SETD2|SAFB|SAFB	937	-	3.0176365	1.2030925	-1.0	-1.0
chr3	47123961	47124071	ENSG00000181555.20|SETD2|SAFB|SAFB	916	-	4.213131	1.0768129	-1.0	-1.0
chr3	47121356	47121906	ENSG00000181555.20|SETD2|SAFB|SAFB	959	-	5.2893147	1.3879362	-1.0	-1.0
chr3	47123121	47123221	ENSG00000181555.20|SETD2|SAFB|SAFB	901	-	6.076851	1.0046166	-1.0	-1.0
chr3	47123636	47123846	ENSG00000181555.20|SETD2|SAFB|SAFB	958	-	3.7720373	1.3816706	-1.0	-1.0
chr3	47124106	47124436	ENSG00000181555.20|SETD2|SAFB|SAFB	929	-	3.5646496	1.1464856	-1.0	-1.0
chr3	47120261	47120476	ENSG00000181555.20|SETD2|SAFB|SAFB	950	-	3.7232115	1.304422	-1.0	-1.0
chr3	47122436	47122676	ENSG00000181555.20|SETD2|SAFB|SAFB	937	-	3.6400597	1.2009969	-1.0	-1.0
chr3	47121056	47121341	ENSG00000181555.20|SETD2|SAFB|SAFB	967	-	3.8410552	1.4869268	-1.0	-1.0
chr3	47122861	47123061	ENSG00000181555.20|SETD2|SAFB|SAFB	914	-	3.5036538	1.0676911	-1.0	-1.0
chr3	47910422	47910577	ENSG00000047849.21|MAP4|SAFB|SAFB	922	-	4.642592	1.1102324	-1.0	-1.0
chr3	47911262	47911422	ENSG00000047849.21|MAP4|SAFB|SAFB	910	-	6.1306148	1.0434797	-1.0	-1.0
chr3	49968187	49968312	ENSG00000004534.14|RBM6|SAFB|SAFB	919	+	2.762963	1.0900936	-1.0	-1.0
chr3	49967777	49967877	ENSG00000004534.14|RBM6|SAFB|SAFB	901	+	4.0529923	1.0047997	-1.0	-1.0
chr3	49967392	49967512	ENSG00000004534.14|RBM6|SAFB|SAFB	952	+	6.326962	1.3162948	-1.0	-1.0
chr3	49968427	49968547	ENSG00000004534.14|RBM6|SAFB|SAFB	924	+	6.150867	1.1203601	-1.0	-1.0
chr3	69048047	69048152	ENSG00000144747.15|TMF1|SAFB|SAFB	904	-	6.1130586	1.0155857	-1.0	-1.0
chr3	69047452	69047552	ENSG00000144747.15|TMF1|SAFB|SAFB	906	-	4.0863276	1.0290115	-1.0	-1.0
chr3	121488706	121488911	ENSG00000051341.13|POLQ|SAFB|SAFB	952	-	6.3598943	1.3187699	-1.0	-1.0
chr3	121490176	121490276	ENSG00000051341.13|POLQ|SAFB|SAFB	900	-	6.0837193	1.0001795	-1.0	-1.0
chr3	121696365	121696505	ENSG00000173230.15|GOLGB1|SAFB|SAFB	902	-	6.0953026	1.010474	-1.0	-1.0
chr3	123232517	123232622	ENSG00000121542.11|SEC22A|SAFB|SAFB	900	+	6.0837193	1.0011202	-1.0	-1.0
chr3	123960765	123960950	ENSG00000175455.14|CCDC14|SAFB|SAFB	902	-	5.389692	1.0084409	-1.0	-1.0
chr3	126452409	126452564	ENSG00000070476.14|ZXDC|SAFB|SAFB	917	-	6.1315775	1.0821147	-1.0	-1.0
chr3	128492026	128492181	ENSG00000244300.2|GATA2-AS1|SAFB|SAFB	929	+	6.1865	1.1504445	-1.0	-1.0
chr3	128493236	128493356	ENSG00000244300.2|GATA2-AS1|SAFB|SAFB	921	+	3.5303009	1.1004323	-1.0	-1.0
chr3	128499906	128500006	ENSG00000244300.2|GATA2-AS1|SAFB|SAFB	907	+	6.1610274	1.0318656	-1.0	-1.0
chr3	128498786	128498901	ENSG00000244300.2|GATA2-AS1|SAFB|SAFB	910	+	6.1559324	1.0474703	-1.0	-1.0
chr3	128495666	128495771	ENSG00000244300.2|GATA2-AS1|SAFB|SAFB	908	+	5.1056824	1.0342156	-1.0	-1.0
chr3	128492906	128493006	ENSG00000244300.2|GATA2-AS1|SAFB|SAFB	906	+	3.0649467	1.0287757	-1.0	-1.0
chr3	128498521	128498651	ENSG00000244300.2|GATA2-AS1|SAFB|SAFB	927	+	6.1660085	1.1341246	-1.0	-1.0
chr3	128752054	128752164	ENSG00000075785.12|RAB7A|SAFB|SAFB	910	+	6.1448073	1.0439208	-1.0	-1.0
chr3	128752739	128752929	ENSG00000075785.12|RAB7A|SAFB|SAFB	914	+	4.2955484	1.0665066	-1.0	-1.0
chr3	129389678	129389908	ENSG00000251474.6|RPL32P3|SAFB|SAFB	956	-	5.3734345	1.3602028	-1.0	-1.0
chr3	129391534	129391709	ENSG00000251474.6|RPL32P3|SAFB|SAFB	954	-	6.3804746	1.3406286	-1.0	-1.0
chr3	130960651	130960756	ENSG00000017260.19|ATP2C1|SAFB|SAFB	941	+	6.245287	1.2284464	-1.0	-1.0
chr3	130960111	130960226	ENSG00000017260.19|ATP2C1|SAFB|SAFB	908	+	4.088936	1.0354056	-1.0	-1.0
chr3	138745561	138745731	ENSG00000051382.8|PIK3CB|SAFB|SAFB	915	-	4.130909	1.0694894	-1.0	-1.0
chr3	141923240	141923345	ENSG00000069849.10|ATP1B3|SAFB|SAFB	908	+	3.1364646	1.0354955	-1.0	-1.0
chr3	141989326	141989451	ENSG00000114126.17|TFDP2|SAFB|SAFB	918	-	4.141183	1.0862658	-1.0	-1.0
chr3	141989524	141989654	ENSG00000114126.17|TFDP2|SAFB|SAFB	929	-	6.189463	1.1459613	-1.0	-1.0
chr3	143055007	143055112	ENSG00000163714.17|U2SURP|SAFB|SAFB	906	+	4.0534496	1.0246482	-1.0	-1.0
chr3	150572222	150572327	ENSG00000144895.11|EIF2A|SAFB|SAFB	944	+	6.2205634	1.2534288	-1.0	-1.0
chr3	152339285	152339405	ENSG00000152601.17|MBNL1|SAFB|SAFB	903	+	4.0424857	1.0122472	-1.0	-1.0
chr3	152308394	152308574	ENSG00000152601.17|MBNL1|SAFB|SAFB	939	+	2.8553057	1.2134671	-1.0	-1.0
chr3	152343010	152343110	ENSG00000152601.17|MBNL1|SAFB|SAFB	901	+	6.0802784	1.0046166	-1.0	-1.0
chr3	152316634	152316749	ENSG00000152601.17|MBNL1|SAFB|SAFB	925	+	4.238707	1.1258851	-1.0	-1.0
chr3	152339985	152340265	ENSG00000152601.17|MBNL1|SAFB|SAFB	943	+	4.3962107	1.2434542	-1.0	-1.0
chr3	152406449	152406569	ENSG00000152601.17|MBNL1|SAFB|SAFB	905	+	6.128952	1.0216317	-1.0	-1.0
chr3	152308914	152309144	ENSG00000152601.17|MBNL1|SAFB|SAFB	933	+	3.3274715	1.1732788	-1.0	-1.0
chr3	152348995	152349205	ENSG00000152601.17|MBNL1|SAFB|SAFB	939	+	3.784608	1.2135917	-1.0	-1.0
chr3	152416521	152416631	ENSG00000152601.17|MBNL1|SAFB|SAFB	906	+	6.1333966	1.0252818	-1.0	-1.0
chr3	152340385	152340485	ENSG00000152601.17|MBNL1|SAFB|SAFB	905	+	6.1045437	1.0212628	-1.0	-1.0
chr3	152345050	152345150	ENSG00000152601.17|MBNL1|SAFB|SAFB	901	+	6.0910454	1.0046166	-1.0	-1.0
chr3	152340710	152341005	ENSG00000152601.17|MBNL1|SAFB|SAFB	913	+	3.9277344	1.0599808	-1.0	-1.0
chr3	152316024	152316139	ENSG00000152601.17|MBNL1|SAFB|SAFB	906	+	6.147761	1.0288227	-1.0	-1.0
chr3	152362110	152362215	ENSG00000152601.17|MBNL1|SAFB|SAFB	912	+	4.12176	1.0562664	-1.0	-1.0
chr3	152308259	152308379	ENSG00000152601.17|MBNL1|SAFB|SAFB	909	+	2.8711824	1.0429347	-1.0	-1.0
chr3	152836982	152837127	ENSG00000169860.6|P2RY1|SAFB|SAFB	919	+	4.705923	1.090393	-1.0	-1.0
chr3	160431642	160431797	ENSG00000113810.15|SMC4|SAFB|SAFB	960	+	3.1129289	1.4013629	-1.0	-1.0
chr3	160417673	160417953	ENSG00000113810.15|SMC4|SAFB|SAFB	964	+	3.0171242	1.4478166	-1.0	-1.0
chr3	160423439	160423650	ENSG00000113810.15|SMC4|SAFB|SAFB	947	+	2.4778376	1.2790097	-1.0	-1.0
chr3	160433025	160433209	ENSG00000113810.15|SMC4|SAFB|SAFB	977	+	4.1956525	1.6319101	-1.0	-1.0
chr3	160426073	160426200	ENSG00000113810.15|SMC4|SAFB|SAFB	976	+	3.5497131	1.6216822	-1.0	-1.0
chr3	160432282	160432515	ENSG00000113810.15|SMC4|SAFB|SAFB	963	+	3.0430615	1.4294139	-1.0	-1.0
chr3	160416982	160417097	ENSG00000113810.15|SMC4|SAFB|SAFB	906	+	6.1134996	1.0265603	-1.0	-1.0
chr3	160419357	160419543	ENSG00000113810.15|SMC4|SAFB|SAFB	953	+	3.3060317	1.3288528	-1.0	-1.0
chr3	160416250	160416580	ENSG00000113810.15|SMC4|SAFB|SAFB	955	+	4.9328094	1.3455575	-1.0	-1.0
chr3	160411917	160412084	ENSG00000113810.15|SMC4|SAFB|SAFB	926	+	2.971784	1.1290524	-1.0	-1.0
chr3	160430598	160430778	ENSG00000113810.15|SMC4|SAFB|SAFB	949	+	4.719983	1.2900041	-1.0	-1.0
chr3	160420671	160420896	ENSG00000113810.15|SMC4|SAFB|SAFB	952	+	2.848274	1.3213654	-1.0	-1.0
chr3	160428807	160428937	ENSG00000113810.15|SMC4|SAFB|SAFB	923	+	2.2926152	1.1130325	-1.0	-1.0
chr3	160438999	160439104	ENSG00000213186.7|TRIM59|SAFB|SAFB	905	-	4.0722494	1.0233018	-1.0	-1.0
chr3	160439001	160439106	ENSG00000248710.1|AC079594.2|SAFB|SAFB	906	-	4.0863276	1.0278616	-1.0	-1.0
chr3	172392728	172392913	ENSG00000075420.12|FNDC3B|SAFB|SAFB	950	+	6.3774734	1.3005692	-1.0	-1.0
chr3	179379259	179379449	ENSG00000171109.18|MFN1|SAFB|SAFB	912	+	4.3567467	1.0557088	-1.0	-1.0
chr3	180610192	180610307	ENSG00000163728.10|TTC14|SAFB|SAFB	929	+	4.2178965	1.1458812	-1.0	-1.0
chr3	180609902	180610097	ENSG00000163728.10|TTC14|SAFB|SAFB	946	+	4.9560766	1.2658248	-1.0	-1.0
chr3	180968200	180968300	ENSG00000114416.17|FXR1|SAFB|SAFB	909	+	6.1480203	1.0394962	-1.0	-1.0
chr3	183741824	183742014	ENSG00000163872.15|YEATS2|SAFB|SAFB	904	+	6.1306963	1.018538	-1.0	-1.0
chr3	184333840	184333945	ENSG00000114867.20|EIF4G1|SAFB|SAFB	906	+	6.1481304	1.0288641	-1.0	-1.0
chr3	184333100	184333210	ENSG00000114867.20|EIF4G1|SAFB|SAFB	932	+	6.151306	1.1684226	-1.0	-1.0
chr3	186987877	186988007	ENSG00000073849.14|ST6GAL1|SAFB|SAFB	903	+	6.08218	1.012212	-1.0	-1.0
chr3	186986135	186986255	ENSG00000073849.14|ST6GAL1|SAFB|SAFB	905	+	6.1123295	1.0217041	-1.0	-1.0
chr3	191442064	191442244	ENSG00000223812.6|AC073365.1|SAFB|SAFB	913	+	6.117848	1.0607318	-1.0	-1.0
chr3	191442304	191442479	ENSG00000223812.6|AC073365.1|SAFB|SAFB	949	+	6.3078046	1.2965058	-1.0	-1.0
chr3	191439729	191439879	ENSG00000223812.6|AC073365.1|SAFB|SAFB	948	+	6.310552	1.2827505	-1.0	-1.0
chr3	194452386	194452581	ENSG00000133657.14|ATP13A3|SAFB|SAFB	964	-	3.269836	1.4462215	-1.0	-1.0
chr3	194451599	194451744	ENSG00000133657.14|ATP13A3|SAFB|SAFB	923	-	3.0976224	1.113921	-1.0	-1.0
chr3	194451484	194451584	ENSG00000133657.14|ATP13A3|SAFB|SAFB	911	-	3.4653041	1.0519208	-1.0	-1.0
chr3	195370694	195370799	ENSG00000114331.13|ACAP2|SAFB|SAFB	903	-	6.124571	1.012624	-1.0	-1.0
chr3	195693108	195693303	ENSG00000242086.8|LINC00969|SAFB|SAFB	974	+	6.5247283	1.5895407	-1.0	-1.0
chr3	195692008	195692673	ENSG00000242086.8|LINC00969|SAFB|SAFB	965	+	5.158802	1.4500666	-1.0	-1.0
chr3	195694125	195694340	ENSG00000242086.8|LINC00969|SAFB|SAFB	946	+	4.7453623	1.2678621	-1.0	-1.0
chr3	195693710	195693810	ENSG00000242086.8|LINC00969|SAFB|SAFB	901	+	4.005442	1.0024431	-1.0	-1.0
chr3	195696634	195696734	ENSG00000242086.8|LINC00969|SAFB|SAFB	901	+	3.481254	1.0051563	-1.0	-1.0
chr3	195692853	195693068	ENSG00000242086.8|LINC00969|SAFB|SAFB	954	+	4.740069	1.3360604	-1.0	-1.0
chr3	196471812	196471917	ENSG00000163961.4|RNF168|SAFB|SAFB	903	-	3.3757572	1.0128329	-1.0	-1.0
chr3	196472587	196472722	ENSG00000163961.4|RNF168|SAFB|SAFB	913	-	5.115717	1.0620975	-1.0	-1.0
chr3	196483317	196483472	ENSG00000163961.4|RNF168|SAFB|SAFB	945	-	4.251438	1.2610593	-1.0	-1.0
chr3	196471542	196471677	ENSG00000163961.4|RNF168|SAFB|SAFB	921	-	5.408494	1.1015328	-1.0	-1.0
chr3	196918349	196918504	ENSG00000119231.10|SENP5|SAFB|SAFB	945	+	6.2679358	1.2627281	-1.0	-1.0
chr3	196907944	196908079	ENSG00000119231.10|SENP5|SAFB|SAFB	903	+	6.1007032	1.0152129	-1.0	-1.0
chr3	196919774	196919909	ENSG00000119231.10|SENP5|SAFB|SAFB	921	+	6.144599	1.1017231	-1.0	-1.0
chr3	197129010	197129150	ENSG00000075711.20|DLG1|SAFB|SAFB	915	-	5.7242785	1.0682564	-1.0	-1.0
chr3	197129490	197129620	ENSG00000075711.20|DLG1|SAFB|SAFB	946	-	5.9311266	1.267351	-1.0	-1.0
chr3	197868359	197868459	ENSG00000186001.12|LRCH3|SAFB|SAFB	914	+	6.180746	1.0633312	-1.0	-1.0
chr4	441631	441736	ENSG00000251595.7|ABCA11P|SAFB|SAFB	903	-	6.0990744	1.0133922	-1.0	-1.0
chr4	441632	441732	ENSG00000182903.15|ZNF721|SAFB|SAFB	905	-	6.117871	1.0221677	-1.0	-1.0
chr4	781387	781771	ENSG00000249592.5|AC139887.2|SAFB|SAFB	965	-	3.2362666	1.4515963	-1.0	-1.0
chr4	775550	775715	ENSG00000249592.5|AC139887.2|SAFB|SAFB	915	-	2.9558153	1.0690901	-1.0	-1.0
chr4	772840	772960	ENSG00000249592.5|AC139887.2|SAFB|SAFB	944	-	5.934375	1.2509042	-1.0	-1.0
chr4	780717	781202	ENSG00000249592.5|AC139887.2|SAFB|SAFB	952	-	3.0843365	1.3208842	-1.0	-1.0
chr4	767024	767124	ENSG00000249592.5|AC139887.2|SAFB|SAFB	901	-	4.018596	1.0028774	-1.0	-1.0
chr4	773290	773405	ENSG00000249592.5|AC139887.2|SAFB|SAFB	955	-	6.386565	1.3423029	-1.0	-1.0
chr4	766169	766664	ENSG00000249592.5|AC139887.2|SAFB|SAFB	951	-	4.413722	1.3125402	-1.0	-1.0
chr4	775805	776090	ENSG00000249592.5|AC139887.2|SAFB|SAFB	944	-	4.7335696	1.2530153	-1.0	-1.0
chr4	779765	779930	ENSG00000249592.5|AC139887.2|SAFB|SAFB	906	-	2.5886042	1.0247915	-1.0	-1.0
chr4	779950	780115	ENSG00000249592.5|AC139887.2|SAFB|SAFB	906	-	2.3557487	1.0246334	-1.0	-1.0
chr4	773825	773935	ENSG00000249592.5|AC139887.2|SAFB|SAFB	936	-	6.225207	1.1953481	-1.0	-1.0
chr4	780263	780388	ENSG00000249592.5|AC139887.2|SAFB|SAFB	932	-	4.285052	1.1667854	-1.0	-1.0
chr4	772995	773095	ENSG00000249592.5|AC139887.2|SAFB|SAFB	901	-	4.126396	1.0046166	-1.0	-1.0
chr4	769480	769905	ENSG00000249592.5|AC139887.2|SAFB|SAFB	947	-	3.7845662	1.2783668	-1.0	-1.0
chr4	775425	775545	ENSG00000249592.5|AC139887.2|SAFB|SAFB	914	-	3.4159608	1.0650138	-1.0	-1.0
chr4	768780	768890	ENSG00000249592.5|AC139887.2|SAFB|SAFB	921	-	6.1541533	1.1040184	-1.0	-1.0
chr4	781212	781322	ENSG00000249592.5|AC139887.2|SAFB|SAFB	902	-	3.0186152	1.0105826	-1.0	-1.0
chr4	769220	769435	ENSG00000249592.5|AC139887.2|SAFB|SAFB	908	-	2.7074163	1.0364454	-1.0	-1.0
chr4	768900	769040	ENSG00000249592.5|AC139887.2|SAFB|SAFB	966	-	6.602015	1.4659117	-1.0	-1.0
chr4	765924	766039	ENSG00000249592.5|AC139887.2|SAFB|SAFB	906	-	4.071868	1.0250537	-1.0	-1.0
chr4	779535	779720	ENSG00000249592.5|AC139887.2|SAFB|SAFB	916	-	2.5763786	1.0750892	-1.0	-1.0
chr4	776510	777470	ENSG00000249592.5|AC139887.2|SAFB|SAFB	964	-	3.7603848	1.4392419	-1.0	-1.0
chr4	780498	780717	ENSG00000249592.5|AC139887.2|SAFB|SAFB	985	-	3.6839702	1.8211896	-1.0	-1.0
chr4	766689	766969	ENSG00000249592.5|AC139887.2|SAFB|SAFB	946	-	3.7415977	1.2671558	-1.0	-1.0
chr4	775110	775240	ENSG00000249592.5|AC139887.2|SAFB|SAFB	953	-	6.120378	1.3296471	-1.0	-1.0
chr4	767140	767610	ENSG00000249592.5|AC139887.2|SAFB|SAFB	956	-	3.7543004	1.3602759	-1.0	-1.0
chr4	775260	775375	ENSG00000249592.5|AC139887.2|SAFB|SAFB	907	-	2.692053	1.0309033	-1.0	-1.0
chr4	776185	776475	ENSG00000249592.5|AC139887.2|SAFB|SAFB	950	-	3.548544	1.2980317	-1.0	-1.0
chr4	767615	767865	ENSG00000249592.5|AC139887.2|SAFB|SAFB	951	-	3.0531132	1.3081372	-1.0	-1.0
chr4	773410	773615	ENSG00000249592.5|AC139887.2|SAFB|SAFB	927	-	5.3811774	1.1387168	-1.0	-1.0
chr4	767865	768725	ENSG00000249592.5|AC139887.2|SAFB|SAFB	968	-	4.4510326	1.5004387	-1.0	-1.0
chr4	777495	777670	ENSG00000249592.5|AC139887.2|SAFB|SAFB	936	-	2.7757585	1.1918414	-1.0	-1.0
chr4	855223	855418	ENSG00000178950.16|GAK|SAFB|SAFB	973	-	6.748801	1.5684516	-1.0	-1.0
chr4	858343	858513	ENSG00000178950.16|GAK|SAFB|SAFB	916	-	6.1733794	1.07481	-1.0	-1.0
chr4	1243108	1243223	ENSG00000159692.15|CTBP1|SAFB|SAFB	900	-	6.0597177	1.0020418	-1.0	-1.0
chr4	1729592	1729697	ENSG00000013810.18|TACC3|SAFB|SAFB	927	+	6.152033	1.134596	-1.0	-1.0
chr4	1728137	1728237	ENSG00000013810.18|TACC3|SAFB|SAFB	900	+	4.021234	1.0004747	-1.0	-1.0
chr4	1738665	1738770	ENSG00000013810.18|TACC3|SAFB|SAFB	901	+	6.0734305	1.0048864	-1.0	-1.0
chr4	1923637	1923747	ENSG00000109685.17|NSD2|SAFB|SAFB	933	+	6.2154355	1.1747786	-1.0	-1.0
chr4	6863780	6863890	ENSG00000170871.11|KIAA0232|SAFB|SAFB	907	+	6.1227665	1.030504	-1.0	-1.0
chr4	6863110	6863210	ENSG00000170871.11|KIAA0232|SAFB|SAFB	901	+	6.0700126	1.0051563	-1.0	-1.0
chr4	6864060	6864180	ENSG00000170871.11|KIAA0232|SAFB|SAFB	954	+	6.4144645	1.3364947	-1.0	-1.0
chr4	6862760	6862865	ENSG00000170871.11|KIAA0232|SAFB|SAFB	907	+	6.1262817	1.0317059	-1.0	-1.0
chr4	6862115	6862215	ENSG00000170871.11|KIAA0232|SAFB|SAFB	907	+	6.1610274	1.0323534	-1.0	-1.0
chr4	6863525	6863650	ENSG00000170871.11|KIAA0232|SAFB|SAFB	922	+	6.149147	1.1077245	-1.0	-1.0
chr4	10446308	10446413	ENSG00000178163.7|ZNF518B|SAFB|SAFB	941	-	6.266878	1.2294536	-1.0	-1.0
chr4	10444433	10444603	ENSG00000178163.7|ZNF518B|SAFB|SAFB	924	-	6.1707025	1.1181085	-1.0	-1.0
chr4	17803974	17804074	ENSG00000163257.10|DCAF16|SAFB|SAFB	944	-	6.1902437	1.2497522	-1.0	-1.0
chr4	17930810	17930925	ENSG00000178177.15|LCORL|SAFB|SAFB	906	-	6.114106	1.0273511	-1.0	-1.0
chr4	17932590	17932970	ENSG00000178177.15|LCORL|SAFB|SAFB	961	-	6.502404	1.4088663	-1.0	-1.0
chr4	23007458	23007613	ENSG00000248837.5|AC097512.1|SAFB|SAFB	952	+	6.4450026	1.3208023	-1.0	-1.0
chr4	25827443	25827563	ENSG00000091490.10|SEL1L3|SAFB|SAFB	941	-	6.2236676	1.230835	-1.0	-1.0
chr4	32009687	32009822	ENSG00000251129.1|LINC02506|SAFB|SAFB	940	+	6.2652884	1.220489	-1.0	-1.0
chr4	32010542	32010737	ENSG00000251129.1|LINC02506|SAFB|SAFB	959	+	6.486215	1.3840137	-1.0	-1.0
chr4	32057092	32057222	ENSG00000251129.1|LINC02506|SAFB|SAFB	934	+	6.217415	1.1780732	-1.0	-1.0
chr4	32010282	32010392	ENSG00000251129.1|LINC02506|SAFB|SAFB	905	+	4.1194067	1.0210646	-1.0	-1.0
chr4	32009872	32010197	ENSG00000251129.1|LINC02506|SAFB|SAFB	946	+	5.8468647	1.268121	-1.0	-1.0
chr4	32014617	32014722	ENSG00000251129.1|LINC02506|SAFB|SAFB	928	+	6.175769	1.1406825	-1.0	-1.0
chr4	32010822	32010927	ENSG00000251129.1|LINC02506|SAFB|SAFB	903	+	6.0990324	1.0118849	-1.0	-1.0
chr4	32000977	32001137	ENSG00000251129.1|LINC02506|SAFB|SAFB	936	+	3.1355076	1.1929603	-1.0	-1.0
chr4	32001582	32001757	ENSG00000251129.1|LINC02506|SAFB|SAFB	903	+	6.085776	1.0137628	-1.0	-1.0
chr4	39306591	39306704	ENSG00000035928.15|RFC1|SAFB|SAFB	935	-	4.256326	1.1860175	-1.0	-1.0
chr4	39308810	39308945	ENSG00000035928.15|RFC1|SAFB|SAFB	907	-	4.0751557	1.0306298	-1.0	-1.0
chr4	39698720	39698820	ENSG00000078140.13|UBE2K|SAFB|SAFB	914	+	6.183915	1.0638145	-1.0	-1.0
chr4	51844757	51844877	ENSG00000109184.14|DCUN1D4|SAFB|SAFB	914	+	6.1246033	1.0641322	-1.0	-1.0
chr4	51844487	51844602	ENSG00000109184.14|DCUN1D4|SAFB|SAFB	904	+	6.090424	1.0164412	-1.0	-1.0
chr4	55416607	55416722	ENSG00000134851.12|TMEM165|SAFB|SAFB	909	+	6.149715	1.0394504	-1.0	-1.0
chr4	55407163	55407318	ENSG00000134851.12|TMEM165|SAFB|SAFB	953	+	6.431464	1.3315428	-1.0	-1.0
chr4	55617165	55617270	ENSG00000109255.11|NMU|SAFB|SAFB	928	-	6.155405	1.1397164	-1.0	-1.0
chr4	55626010	55626200	ENSG00000109255.11|NMU|SAFB|SAFB	925	-	3.7562118	1.1263367	-1.0	-1.0
chr4	55596816	55597136	ENSG00000109255.11|NMU|SAFB|SAFB	982	-	4.699735	1.7527015	-1.0	-1.0
chr4	55598146	55598531	ENSG00000109255.11|NMU|SAFB|SAFB	976	-	3.4937408	1.6189029	-1.0	-1.0
chr4	55597176	55597356	ENSG00000109255.11|NMU|SAFB|SAFB	927	-	3.6353402	1.138047	-1.0	-1.0
chr4	55597591	55597851	ENSG00000109255.11|NMU|SAFB|SAFB	972	-	4.195594	1.548665	-1.0	-1.0
chr4	55598531	55598766	ENSG00000109255.11|NMU|SAFB|SAFB	952	-	4.3262343	1.3217771	-1.0	-1.0
chr4	56501933	56502078	ENSG00000174780.15|SRP72|SAFB|SAFB	935	+	6.238771	1.184027	-1.0	-1.0
chr4	56474279	56474394	ENSG00000174780.15|SRP72|SAFB|SAFB	908	+	4.0892406	1.0357376	-1.0	-1.0
chr4	56929930	56930055	ENSG00000084093.16|REST|SAFB|SAFB	902	+	6.088245	1.0106063	-1.0	-1.0
chr4	57009357	57009457	ENSG00000047315.15|POLR2B|SAFB|SAFB	901	+	6.0700126	1.0046166	-1.0	-1.0
chr4	67509295	67509395	ENSG00000145241.10|CENPC|SAFB|SAFB	944	-	6.206469	1.2538282	-1.0	-1.0
chr4	67510110	67510345	ENSG00000145241.10|CENPC|SAFB|SAFB	960	-	3.474973	1.4016947	-1.0	-1.0
chr4	67486708	67486808	ENSG00000145241.10|CENPC|SAFB|SAFB	912	-	6.1743755	1.0535367	-1.0	-1.0
chr4	68321900	68322085	ENSG00000083896.12|YTHDC1|SAFB|SAFB	921	-	4.2768435	1.1018904	-1.0	-1.0
chr4	73257324	73257429	ENSG00000132466.18|ANKRD17|SAFB|SAFB	956	-	6.3919644	1.3593465	-1.0	-1.0
chr4	73233504	73233654	ENSG00000132466.18|ANKRD17|SAFB|SAFB	966	-	5.553432	1.4685805	-1.0	-1.0
chr4	73234554	73234744	ENSG00000132466.18|ANKRD17|SAFB|SAFB	937	-	4.1289706	1.2021157	-1.0	-1.0
chr4	73235234	73235334	ENSG00000132466.18|ANKRD17|SAFB|SAFB	904	-	4.0423994	1.017801	-1.0	-1.0
chr4	73091796	73091926	ENSG00000132466.18|ANKRD17|SAFB|SAFB	911	-	6.163027	1.0504966	-1.0	-1.0
chr4	73233744	73234014	ENSG00000132466.18|ANKRD17|SAFB|SAFB	965	-	6.498296	1.4576449	-1.0	-1.0
chr4	73233219	73233354	ENSG00000132466.18|ANKRD17|SAFB|SAFB	917	-	5.6150236	1.0794214	-1.0	-1.0
chr4	73258094	73258275	ENSG00000132466.18|ANKRD17|SAFB|SAFB	934	-	2.7352917	1.1816688	-1.0	-1.0
chr4	73091631	73091731	ENSG00000132466.18|ANKRD17|SAFB|SAFB	900	-	4.018596	1.0021495	-1.0	-1.0
chr4	73234774	73234954	ENSG00000132466.18|ANKRD17|SAFB|SAFB	936	-	3.6297274	1.1958975	-1.0	-1.0
chr4	73257659	73257974	ENSG00000132466.18|ANKRD17|SAFB|SAFB	936	-	4.7710686	1.1944871	-1.0	-1.0
chr4	75800652	75800762	ENSG00000138768.14|USO1|SAFB|SAFB	926	+	4.22063	1.1325797	-1.0	-1.0
chr4	75808952	75809051	ENSG00000138768.14|USO1|SAFB|SAFB	901	+	6.0665913	1.0049392	-1.0	-1.0
chr4	75782694	75782819	ENSG00000138768.14|USO1|SAFB|SAFB	944	+	5.003637	1.2546239	-1.0	-1.0
chr4	75805193	75805298	ENSG00000138768.14|USO1|SAFB|SAFB	927	+	3.355706	1.1393181	-1.0	-1.0
chr4	75812184	75812299	ENSG00000138768.14|USO1|SAFB|SAFB	905	+	3.387889	1.0233573	-1.0	-1.0
chr4	78797096	78797206	ENSG00000138756.17|BMP2K|SAFB|SAFB	932	+	4.0228252	1.1656113	-1.0	-1.0
chr4	78794531	78794686	ENSG00000138756.17|BMP2K|SAFB|SAFB	922	+	2.7563617	1.1097244	-1.0	-1.0
chr4	78794986	78795086	ENSG00000138756.17|BMP2K|SAFB|SAFB	901	+	6.076851	1.0046166	-1.0	-1.0
chr4	78779856	78779956	ENSG00000138756.17|BMP2K|SAFB|SAFB	901	+	4.008078	1.0030168	-1.0	-1.0
chr4	78790611	78790731	ENSG00000138756.17|BMP2K|SAFB|SAFB	906	+	3.2606525	1.0251768	-1.0	-1.0
chr4	78779091	78779211	ENSG00000138756.17|BMP2K|SAFB|SAFB	905	+	3.5584135	1.0204899	-1.0	-1.0
chr4	78911589	78911839	ENSG00000138756.17|BMP2K|SAFB|SAFB	939	+	3.9642816	1.2172139	-1.0	-1.0
chr4	78778341	78778451	ENSG00000138756.17|BMP2K|SAFB|SAFB	904	+	3.3851402	1.0193454	-1.0	-1.0
chr4	78781156	78781306	ENSG00000138756.17|BMP2K|SAFB|SAFB	923	+	5.00288	1.1154333	-1.0	-1.0
chr4	78798396	78798496	ENSG00000138756.17|BMP2K|SAFB|SAFB	901	+	6.127945	1.0062871	-1.0	-1.0
chr4	78777391	78777491	ENSG00000138756.17|BMP2K|SAFB|SAFB	905	+	4.060735	1.0221677	-1.0	-1.0
chr4	78910984	78911084	ENSG00000138756.17|BMP2K|SAFB|SAFB	900	+	6.0837193	1.0020609	-1.0	-1.0
chr4	78778571	78778751	ENSG00000138756.17|BMP2K|SAFB|SAFB	933	+	2.861097	1.1716472	-1.0	-1.0
chr4	78781671	78781861	ENSG00000138756.17|BMP2K|SAFB|SAFB	939	+	3.7023792	1.2148628	-1.0	-1.0
chr4	78795316	78795471	ENSG00000138756.17|BMP2K|SAFB|SAFB	907	+	4.487639	1.0337285	-1.0	-1.0
chr4	78778466	78778566	ENSG00000138756.17|BMP2K|SAFB|SAFB	905	+	6.111208	1.0222286	-1.0	-1.0
chr4	78781351	78781491	ENSG00000138756.17|BMP2K|SAFB|SAFB	922	+	3.9161952	1.1098633	-1.0	-1.0
chr4	78777851	78778001	ENSG00000138756.17|BMP2K|SAFB|SAFB	913	+	5.307196	1.0624543	-1.0	-1.0
chr4	78795101	78795236	ENSG00000138756.17|BMP2K|SAFB|SAFB	937	+	4.6573887	1.1986604	-1.0	-1.0
chr4	82373450	82373550	ENSG00000138668.18|HNRNPD|SAFB|SAFB	903	-	2.8361847	1.0136906	-1.0	-1.0
chr4	82894273	82894413	ENSG00000251022.6|THAP9-AS1|SAFB|SAFB	931	-	4.092544	1.1617996	-1.0	-1.0
chr4	82893643	82894068	ENSG00000251022.6|THAP9-AS1|SAFB|SAFB	950	-	4.420949	1.3013036	-1.0	-1.0
chr4	82894478	82894718	ENSG00000251022.6|THAP9-AS1|SAFB|SAFB	914	-	3.5837998	1.0672392	-1.0	-1.0
chr4	82894476	82894581	ENSG00000138674.16|SEC31A|SAFB|SAFB	900	-	3.3539329	1.0000372	-1.0	-1.0
chr4	82893646	82894066	ENSG00000138674.16|SEC31A|SAFB|SAFB	949	-	4.416653	1.2920668	-1.0	-1.0
chr4	82894591	82894711	ENSG00000138674.16|SEC31A|SAFB|SAFB	922	-	3.8376088	1.1090614	-1.0	-1.0
chr4	82894276	82894411	ENSG00000138674.16|SEC31A|SAFB|SAFB	935	-	4.1855597	1.1838291	-1.0	-1.0
chr4	88777554	88777679	ENSG00000138640.14|FAM13A|SAFB|SAFB	931	-	4.9949327	1.1603119	-1.0	-1.0
chr4	99917435	99917535	ENSG00000164031.16|DNAJB14|SAFB|SAFB	901	-	6.0665913	1.0050347	-1.0	-1.0
chr4	102827202	102827387	ENSG00000109332.19|UBE2D3|SAFB|SAFB	919	-	3.2730014	1.0898421	-1.0	-1.0
chr4	102805559	102805714	ENSG00000109332.19|UBE2D3|SAFB|SAFB	962	-	6.4844174	1.4247276	-1.0	-1.0
chr4	103106085	103106185	ENSG00000138778.11|CENPE|SAFB|SAFB	901	-	6.0910454	1.003874	-1.0	-1.0
chr4	103108802	103108957	ENSG00000138778.11|CENPE|SAFB|SAFB	932	-	3.3154688	1.1659104	-1.0	-1.0
chr4	103122915	103123055	ENSG00000138778.11|CENPE|SAFB|SAFB	942	-	6.238526	1.2360328	-1.0	-1.0
chr4	103184273	103184383	ENSG00000138778.11|CENPE|SAFB|SAFB	902	-	6.07472	1.0075573	-1.0	-1.0
chr4	103158613	103158803	ENSG00000138778.11|CENPE|SAFB|SAFB	920	-	3.469699	1.0970826	-1.0	-1.0
chr4	110050615	110050725	ENSG00000170522.9|ELOVL6|SAFB|SAFB	932	-	6.152279	1.1676264	-1.0	-1.0
chr4	129079376	129079546	ENSG00000151466.11|SCLT1|SAFB|SAFB	961	-	6.4929624	1.4070877	-1.0	-1.0
chr4	134276900	134277030	ENSG00000251199.5|AC109830.1|SAFB|SAFB	907	-	4.1251063	1.0334579	-1.0	-1.0
chr4	138193074	138193174	ENSG00000151012.13|SLC7A11|SAFB|SAFB	901	-	6.0631614	1.0046166	-1.0	-1.0
chr4	138194484	138194584	ENSG00000151012.13|SLC7A11|SAFB|SAFB	901	-	6.076851	1.0050347	-1.0	-1.0
chr4	138195464	138195624	ENSG00000151012.13|SLC7A11|SAFB|SAFB	916	-	4.1487145	1.0765562	-1.0	-1.0
chr4	138186024	138186149	ENSG00000151012.13|SLC7A11|SAFB|SAFB	938	-	6.2115216	1.2080672	-1.0	-1.0
chr4	138169106	138169291	ENSG00000151012.13|SLC7A11|SAFB|SAFB	947	-	4.500538	1.2721053	-1.0	-1.0
chr4	138203604	138203739	ENSG00000151012.13|SLC7A11|SAFB|SAFB	923	-	6.1671915	1.1124308	-1.0	-1.0
chr4	139120040	139120170	ENSG00000109381.19|ELF2|SAFB|SAFB	902	-	6.0998654	1.0084357	-1.0	-1.0
chr4	139378755	139378880	ENSG00000164134.12|NAA15|SAFB|SAFB	938	+	5.6156683	1.2065617	-1.0	-1.0
chr4	139361743	139361843	ENSG00000164134.12|NAA15|SAFB|SAFB	901	+	3.3643603	1.0055428	-1.0	-1.0
chr4	139388013	139388203	ENSG00000164134.12|NAA15|SAFB|SAFB	933	+	3.7932975	1.1723747	-1.0	-1.0
chr4	140532082	140532277	ENSG00000179387.9|ELMOD2|SAFB|SAFB	967	+	6.576175	1.4778281	-1.0	-1.0
chr4	141329507	141329682	ENSG00000248810.1|LINC02432|SAFB|SAFB	939	-	6.239597	1.2132353	-1.0	-1.0
chr4	143521483	143521588	ENSG00000153147.5|SMARCA5|SAFB|SAFB	904	+	6.1212134	1.0189486	-1.0	-1.0
chr4	143903039	143903179	ENSG00000197465.13|GYPE|SAFB|SAFB	929	-	5.7169275	1.1486374	-1.0	-1.0
chr4	143902434	143902539	ENSG00000197465.13|GYPE|SAFB|SAFB	903	-	6.1431704	1.014605	-1.0	-1.0
chr4	143903314	143903499	ENSG00000197465.13|GYPE|SAFB|SAFB	924	-	5.538209	1.121957	-1.0	-1.0
chr4	144016539	144016654	ENSG00000250361.7|GYPB|SAFB|SAFB	903	-	4.043811	1.0110726	-1.0	-1.0
chr4	144018144	144018324	ENSG00000250361.7|GYPB|SAFB|SAFB	943	-	6.2628574	1.2434615	-1.0	-1.0
chr4	144017209	144017369	ENSG00000250361.7|GYPB|SAFB|SAFB	939	-	3.2791805	1.2114923	-1.0	-1.0
chr4	144017684	144017874	ENSG00000250361.7|GYPB|SAFB|SAFB	940	-	6.284437	1.2236265	-1.0	-1.0
chr4	144017474	144017669	ENSG00000250361.7|GYPB|SAFB|SAFB	957	-	4.825421	1.3662959	-1.0	-1.0
chr4	144138833	144139008	ENSG00000170180.20|GYPA|SAFB|SAFB	921	-	3.4706693	1.1030599	-1.0	-1.0
chr4	144137420	144137615	ENSG00000170180.20|GYPA|SAFB|SAFB	928	-	3.5033607	1.1438196	-1.0	-1.0
chr4	144137220	144137350	ENSG00000170180.20|GYPA|SAFB|SAFB	917	-	4.143265	1.0790622	-1.0	-1.0
chr4	145049181	145049306	ENSG00000164162.13|ANAPC10|SAFB|SAFB	945	-	6.2361865	1.2576137	-1.0	-1.0
chr4	150911227	150911327	ENSG00000198589.10|LRBA|SAFB|SAFB	901	-	6.0631614	1.003874	-1.0	-1.0
chr4	150910462	150910642	ENSG00000198589.10|LRBA|SAFB|SAFB	940	-	6.0851736	1.2221727	-1.0	-1.0
chr4	150911642	150911792	ENSG00000198589.10|LRBA|SAFB|SAFB	902	-	6.0944967	1.0087867	-1.0	-1.0
chr4	150912607	150912737	ENSG00000198589.10|LRBA|SAFB|SAFB	933	-	6.198927	1.1765994	-1.0	-1.0
chr4	159112306	159112421	ENSG00000109756.8|RAPGEF2|SAFB|SAFB	908	+	4.0747495	1.0346805	-1.0	-1.0
chr4	159113356	159113551	ENSG00000109756.8|RAPGEF2|SAFB|SAFB	947	+	3.4274397	1.272821	-1.0	-1.0
chr4	165328897	165328997	ENSG00000052802.12|MSMO1|SAFB|SAFB	916	+	3.4865994	1.0738688	-1.0	-1.0
chr4	174306579	174306754	ENSG00000164118.12|CEP44|SAFB|SAFB	932	+	4.478835	1.1647174	-1.0	-1.0
chr5	282295	282395	ENSG00000249915.7|PDCD6|SAFB|SAFB	913	+	3.4613905	1.0620285	-1.0	-1.0
chr5	281675	281790	ENSG00000249915.7|PDCD6|SAFB|SAFB	918	+	6.150458	1.0845348	-1.0	-1.0
chr5	284325	284425	ENSG00000249915.7|PDCD6|SAFB|SAFB	904	+	6.1212134	1.0162688	-1.0	-1.0
chr5	651326	651501	ENSG00000112877.7|CEP72|SAFB|SAFB	902	+	4.2828875	1.0077897	-1.0	-1.0
chr5	1807534	1807644	ENSG00000145494.11|NDUFS6|SAFB|SAFB	935	+	6.189956	1.1871243	-1.0	-1.0
chr5	1805744	1805939	ENSG00000145494.11|NDUFS6|SAFB|SAFB	932	+	4.236346	1.1668133	-1.0	-1.0
chr5	5451757	5451877	ENSG00000164151.11|ICE1|SAFB|SAFB	903	+	6.0871744	1.0116236	-1.0	-1.0
chr5	6723674	6723989	ENSG00000112941.13|PAPD7|SAFB|SAFB	975	+	5.227437	1.6088741	-1.0	-1.0
chr5	6724874	6725034	ENSG00000112941.13|PAPD7|SAFB|SAFB	901	+	5.574039	1.0040531	-1.0	-1.0
chr5	6724079	6724244	ENSG00000112941.13|PAPD7|SAFB|SAFB	920	+	4.7596164	1.0985348	-1.0	-1.0
chr5	6724594	6724824	ENSG00000112941.13|PAPD7|SAFB|SAFB	951	+	4.0515366	1.3065907	-1.0	-1.0
chr5	6719439	6719559	ENSG00000112941.13|PAPD7|SAFB|SAFB	920	+	6.1607447	1.0954874	-1.0	-1.0
chr5	6725994	6726204	ENSG00000112941.13|PAPD7|SAFB|SAFB	944	+	6.314201	1.253794	-1.0	-1.0
chr5	10385458	10385568	ENSG00000145495.15|MARCH6|SAFB|SAFB	908	+	4.096144	1.0339488	-1.0	-1.0
chr5	10383868	10384063	ENSG00000145495.15|MARCH6|SAFB|SAFB	941	+	3.095246	1.2275188	-1.0	-1.0
chr5	10374846	10375011	ENSG00000145495.15|MARCH6|SAFB|SAFB	941	+	6.2516594	1.2320572	-1.0	-1.0
chr5	10420276	10420481	ENSG00000145495.15|MARCH6|SAFB|SAFB	961	+	6.2934685	1.4045295	-1.0	-1.0
chr5	10421256	10421386	ENSG00000145495.15|MARCH6|SAFB|SAFB	923	+	3.7777255	1.1149538	-1.0	-1.0
chr5	10383338	10383673	ENSG00000145495.15|MARCH6|SAFB|SAFB	940	+	3.5836499	1.2230196	-1.0	-1.0
chr5	10385133	10385233	ENSG00000145495.15|MARCH6|SAFB|SAFB	904	+	3.3974776	1.0162688	-1.0	-1.0
chr5	10421751	10421871	ENSG00000145495.15|MARCH6|SAFB|SAFB	938	+	5.694224	1.2068744	-1.0	-1.0
chr5	10384568	10384683	ENSG00000145495.15|MARCH6|SAFB|SAFB	901	+	3.4424152	1.002811	-1.0	-1.0
chr5	10420916	10421156	ENSG00000145495.15|MARCH6|SAFB|SAFB	940	+	6.1018705	1.2193917	-1.0	-1.0
chr5	10421606	10421711	ENSG00000145495.15|MARCH6|SAFB|SAFB	908	+	4.086093	1.0370873	-1.0	-1.0
chr5	10724941	10725041	ENSG00000112977.15|DAP|SAFB|SAFB	905	-	4.081001	1.0237789	-1.0	-1.0
chr5	10731461	10731591	ENSG00000112977.15|DAP|SAFB|SAFB	942	-	6.2215104	1.2390481	-1.0	-1.0
chr5	10741608	10741708	ENSG00000112977.15|DAP|SAFB|SAFB	913	-	6.183915	1.0609303	-1.0	-1.0
chr5	12624898	12625063	ENSG00000248131.5|LINC01194|SAFB|SAFB	937	+	6.213264	1.2024431	-1.0	-1.0
chr5	19059666	19059831	ENSG00000249174.1|AC106744.1|SAFB|SAFB	942	-	6.305791	1.2389468	-1.0	-1.0
chr5	19112821	19112956	ENSG00000249174.1|AC106744.1|SAFB|SAFB	947	-	6.365693	1.2775795	-1.0	-1.0
chr5	19129211	19129326	ENSG00000249174.1|AC106744.1|SAFB|SAFB	934	-	4.2733583	1.1809702	-1.0	-1.0
chr5	21484284	21484414	ENSG00000183666.16|GUSBP1|SAFB|SAFB	951	+	6.346554	1.3075119	-1.0	-1.0
chr5	27477801	27477956	ENSG00000250337.5|LINC01021|SAFB|SAFB	921	+	5.22417	1.0997318	-1.0	-1.0
chr5	28783060	28783170	ENSG00000250453.1|AC008825.1|SAFB|SAFB	905	-	6.101292	1.0221738	-1.0	-1.0
chr5	34192209	34192339	ENSG00000215158.9|AC138409.2|SAFB|SAFB	920	-	3.2083678	1.0946351	-1.0	-1.0
chr5	34190289	34190439	ENSG00000215158.9|AC138409.2|SAFB|SAFB	975	-	6.593355	1.598973	-1.0	-1.0
chr5	34189514	34189639	ENSG00000215158.9|AC138409.2|SAFB|SAFB	940	-	6.207904	1.2191863	-1.0	-1.0
chr5	34190629	34190854	ENSG00000215158.9|AC138409.2|SAFB|SAFB	966	-	4.122004	1.4699366	-1.0	-1.0
chr5	34190004	34190104	ENSG00000215158.9|AC138409.2|SAFB|SAFB	901	-	4.0938272	1.0030313	-1.0	-1.0
chr5	34192824	34192944	ENSG00000215158.9|AC138409.2|SAFB|SAFB	911	-	4.112398	1.0522895	-1.0	-1.0
chr5	34191424	34191564	ENSG00000215158.9|AC138409.2|SAFB|SAFB	919	-	3.4243073	1.0900917	-1.0	-1.0
chr5	34191679	34191889	ENSG00000215158.9|AC138409.2|SAFB|SAFB	960	-	4.0862856	1.398923	-1.0	-1.0
chr5	34192344	34192739	ENSG00000215158.9|AC138409.2|SAFB|SAFB	945	-	4.7350235	1.2562864	-1.0	-1.0
chr5	34190929	34191119	ENSG00000215158.9|AC138409.2|SAFB|SAFB	914	-	6.1870794	1.0634568	-1.0	-1.0
chr5	36986075	36986260	ENSG00000164190.17|NIPBL|SAFB|SAFB	938	+	3.8451743	1.2082435	-1.0	-1.0
chr5	36985180	36985355	ENSG00000164190.17|NIPBL|SAFB|SAFB	969	+	5.374334	1.5099323	-1.0	-1.0
chr5	36984690	36984930	ENSG00000164190.17|NIPBL|SAFB|SAFB	938	+	3.5154686	1.2046058	-1.0	-1.0
chr5	36975990	36976145	ENSG00000164190.17|NIPBL|SAFB|SAFB	948	+	4.2885303	1.2868977	-1.0	-1.0
chr5	36985430	36985850	ENSG00000164190.17|NIPBL|SAFB|SAFB	940	+	3.9755309	1.2253382	-1.0	-1.0
chr5	36995584	36995724	ENSG00000164190.17|NIPBL|SAFB|SAFB	922	+	2.971301	1.1074564	-1.0	-1.0
chr5	39007532	39007637	ENSG00000164327.12|RICTOR|SAFB|SAFB	901	-	6.076851	1.005019	-1.0	-1.0
chr5	38986436	38986631	ENSG00000164327.12|RICTOR|SAFB|SAFB	919	-	5.633421	1.0895268	-1.0	-1.0
chr5	39067256	39067411	ENSG00000164327.12|RICTOR|SAFB|SAFB	926	-	3.715005	1.128418	-1.0	-1.0
chr5	39005062	39005212	ENSG00000164327.12|RICTOR|SAFB|SAFB	925	-	3.746443	1.1251452	-1.0	-1.0
chr5	39005777	39005982	ENSG00000164327.12|RICTOR|SAFB|SAFB	964	-	3.4171863	1.4412234	-1.0	-1.0
chr5	39006232	39006372	ENSG00000164327.12|RICTOR|SAFB|SAFB	933	-	5.2058306	1.1752414	-1.0	-1.0
chr5	39066556	39066696	ENSG00000164327.12|RICTOR|SAFB|SAFB	912	-	4.55439	1.0577763	-1.0	-1.0
chr5	38986311	38986416	ENSG00000164327.12|RICTOR|SAFB|SAFB	901	-	6.068302	1.0050347	-1.0	-1.0
chr5	39006022	39006127	ENSG00000164327.12|RICTOR|SAFB|SAFB	908	-	4.083613	1.0361193	-1.0	-1.0
chr5	40829181	40829281	ENSG00000145592.13|RPL37|SAFB|SAFB	901	-	4.005442	1.0023856	-1.0	-1.0
chr5	43137596	43137701	ENSG00000172262.11|ZNF131|SAFB|SAFB	946	+	6.2283344	1.2704514	-1.0	-1.0
chr5	43136406	43136601	ENSG00000172262.11|ZNF131|SAFB|SAFB	942	+	3.0402408	1.2398461	-1.0	-1.0
chr5	43137871	43138006	ENSG00000172262.11|ZNF131|SAFB|SAFB	943	+	6.2663183	1.2448027	-1.0	-1.0
chr5	43134266	43134531	ENSG00000172262.11|ZNF131|SAFB|SAFB	920	+	4.201837	1.0981333	-1.0	-1.0
chr5	43138116	43138221	ENSG00000172262.11|ZNF131|SAFB|SAFB	907	+	6.1329007	1.0318551	-1.0	-1.0
chr5	43134611	43134806	ENSG00000172262.11|ZNF131|SAFB|SAFB	944	+	3.6222732	1.253903	-1.0	-1.0
chr5	43134061	43134216	ENSG00000172262.11|ZNF131|SAFB|SAFB	914	+	5.883093	1.0636266	-1.0	-1.0
chr5	43137341	43137551	ENSG00000172262.11|ZNF131|SAFB|SAFB	906	+	4.117935	1.026379	-1.0	-1.0
chr5	43136991	43137121	ENSG00000172262.11|ZNF131|SAFB|SAFB	923	+	6.1818066	1.1109538	-1.0	-1.0
chr5	53984003	53984173	ENSG00000185305.10|ARL15|SAFB|SAFB	909	-	3.14064	1.039507	-1.0	-1.0
chr5	54009233	54009348	ENSG00000185305.10|ARL15|SAFB|SAFB	941	-	5.5701356	1.2257657	-1.0	-1.0
chr5	53985098	53985293	ENSG00000185305.10|ARL15|SAFB|SAFB	921	-	6.194654	1.1001472	-1.0	-1.0
chr5	53982038	53982138	ENSG00000185305.10|ARL15|SAFB|SAFB	928	-	4.210038	1.1408665	-1.0	-1.0
chr5	53983398	53983498	ENSG00000185305.10|ARL15|SAFB|SAFB	901	-	6.0700126	1.0051563	-1.0	-1.0
chr5	54050038	54050138	ENSG00000185305.10|ARL15|SAFB|SAFB	901	-	6.0631614	1.0046166	-1.0	-1.0
chr5	53998253	53998363	ENSG00000185305.10|ARL15|SAFB|SAFB	909	-	3.4742413	1.0387043	-1.0	-1.0
chr5	54103657	54103767	ENSG00000185305.10|ARL15|SAFB|SAFB	903	-	3.3857508	1.0137562	-1.0	-1.0
chr5	53992953	53993133	ENSG00000185305.10|ARL15|SAFB|SAFB	909	-	4.086655	1.0389334	-1.0	-1.0
chr5	54142650	54142795	ENSG00000185305.10|ARL15|SAFB|SAFB	932	-	5.000567	1.1668801	-1.0	-1.0
chr5	54091932	54092032	ENSG00000185305.10|ARL15|SAFB|SAFB	946	-	6.2158403	1.269641	-1.0	-1.0
chr5	54144780	54144925	ENSG00000185305.10|ARL15|SAFB|SAFB	952	-	6.187192	1.3222244	-1.0	-1.0
chr5	54163454	54163609	ENSG00000185305.10|ARL15|SAFB|SAFB	948	-	6.314198	1.2868412	-1.0	-1.0
chr5	54103027	54103137	ENSG00000185305.10|ARL15|SAFB|SAFB	926	-	3.973639	1.130237	-1.0	-1.0
chr5	53983513	53983708	ENSG00000185305.10|ARL15|SAFB|SAFB	930	-	6.195013	1.1554266	-1.0	-1.0
chr5	54410386	54410551	ENSG00000249069.7|LINC01033|SAFB|SAFB	953	+	6.3754005	1.3324153	-1.0	-1.0
chr5	54412846	54413041	ENSG00000249069.7|LINC01033|SAFB|SAFB	944	+	4.0031166	1.2501305	-1.0	-1.0
chr5	54362633	54362798	ENSG00000249069.7|LINC01033|SAFB|SAFB	935	+	6.093684	1.1857626	-1.0	-1.0
chr5	54409891	54409996	ENSG00000249069.7|LINC01033|SAFB|SAFB	917	+	3.2016282	1.0788985	-1.0	-1.0
chr5	54363643	54363893	ENSG00000249069.7|LINC01033|SAFB|SAFB	929	+	4.98289	1.1500487	-1.0	-1.0
chr5	54361823	54361988	ENSG00000249069.7|LINC01033|SAFB|SAFB	931	+	5.502986	1.1596891	-1.0	-1.0
chr5	54363178	54363303	ENSG00000249069.7|LINC01033|SAFB|SAFB	907	+	6.125787	1.0333505	-1.0	-1.0
chr5	54364523	54364713	ENSG00000249069.7|LINC01033|SAFB|SAFB	950	+	6.3994384	1.2985369	-1.0	-1.0
chr5	54413486	54413586	ENSG00000249069.7|LINC01033|SAFB|SAFB	909	+	4.093852	1.041076	-1.0	-1.0
chr5	54334408	54334548	ENSG00000249069.7|LINC01033|SAFB|SAFB	935	+	6.211651	1.1855155	-1.0	-1.0
chr5	54336078	54336268	ENSG00000249069.7|LINC01033|SAFB|SAFB	953	+	6.369518	1.3304452	-1.0	-1.0
chr5	54411761	54411861	ENSG00000249069.7|LINC01033|SAFB|SAFB	901	+	4.008078	1.0040141	-1.0	-1.0
chr5	54362233	54362543	ENSG00000249069.7|LINC01033|SAFB|SAFB	960	+	5.603811	1.3928428	-1.0	-1.0
chr5	54324643	54324743	ENSG00000249069.7|LINC01033|SAFB|SAFB	901	+	4.015965	1.0044734	-1.0	-1.0
chr5	54413041	54413156	ENSG00000249069.7|LINC01033|SAFB|SAFB	923	+	4.6524677	1.1161426	-1.0	-1.0
chr5	60630516	60630631	ENSG00000035499.12|DEPDC1B|SAFB|SAFB	902	-	6.0894156	1.0099707	-1.0	-1.0
chr5	65538691	65538791	ENSG00000123219.12|CENPK|SAFB|SAFB	904	-	4.0423994	1.0168314	-1.0	-1.0
chr5	65538031	65538176	ENSG00000123219.12|CENPK|SAFB|SAFB	937	-	6.271946	1.2017154	-1.0	-1.0
chr5	66053545	66053645	ENSG00000112851.14|ERBIN|SAFB|SAFB	909	+	4.145757	1.0411173	-1.0	-1.0
chr5	66004359	66004474	ENSG00000112851.14|ERBIN|SAFB|SAFB	907	+	6.163486	1.0300598	-1.0	-1.0
chr5	66007894	66007994	ENSG00000112851.14|ERBIN|SAFB|SAFB	901	+	6.1249647	1.0051563	-1.0	-1.0
chr5	66054415	66054655	ENSG00000112851.14|ERBIN|SAFB|SAFB	920	+	3.932807	1.0987473	-1.0	-1.0
chr5	66053975	66054185	ENSG00000112851.14|ERBIN|SAFB|SAFB	939	+	4.095356	1.2168852	-1.0	-1.0
chr5	66046352	66046492	ENSG00000112851.14|ERBIN|SAFB|SAFB	910	+	3.5614483	1.0459712	-1.0	-1.0
chr5	67809771	67809921	ENSG00000249894.1|AC024581.1|SAFB|SAFB	920	-	6.226596	1.0961043	-1.0	-1.0
chr5	67810391	67810536	ENSG00000249894.1|AC024581.1|SAFB|SAFB	939	-	6.2900157	1.211335	-1.0	-1.0
chr5	67808626	67808801	ENSG00000249894.1|AC024581.1|SAFB|SAFB	955	-	6.48633	1.3423289	-1.0	-1.0
chr5	67810392	67810537	ENSG00000250421.5|AC106798.1|SAFB|SAFB	942	-	6.2964945	1.2355996	-1.0	-1.0
chr5	67809772	67809922	ENSG00000250421.5|AC106798.1|SAFB|SAFB	922	-	6.235723	1.1077895	-1.0	-1.0
chr5	67808627	67808802	ENSG00000250421.5|AC106798.1|SAFB|SAFB	956	-	6.486651	1.3535796	-1.0	-1.0
chr5	75492691	75492856	ENSG00000113163.15|COL4A3BP|SAFB|SAFB	908	-	6.1352673	1.033972	-1.0	-1.0
chr5	78088607	78088722	ENSG00000132842.13|AP3B1|SAFB|SAFB	904	-	6.104832	1.0177912	-1.0	-1.0
chr5	78086515	78086710	ENSG00000132842.13|AP3B1|SAFB|SAFB	962	-	6.5023346	1.4247423	-1.0	-1.0
chr5	87392153	87392258	ENSG00000134480.13|CCNH|SAFB|SAFB	907	-	3.7392635	1.030056	-1.0	-1.0
chr5	88286092	88286197	ENSG00000247828.7|TMEM161B-AS1|SAFB|SAFB	914	+	4.20428	1.0679159	-1.0	-1.0
chr5	88279442	88279587	ENSG00000247828.7|TMEM161B-AS1|SAFB|SAFB	952	+	5.404196	1.3194891	-1.0	-1.0
chr5	88286372	88286537	ENSG00000247828.7|TMEM161B-AS1|SAFB|SAFB	941	+	4.7482057	1.2326473	-1.0	-1.0
chr5	88287167	88287337	ENSG00000247828.7|TMEM161B-AS1|SAFB|SAFB	954	+	6.382266	1.3330547	-1.0	-1.0
chr5	88287505	88287655	ENSG00000247828.7|TMEM161B-AS1|SAFB|SAFB	922	+	6.1619196	1.1063538	-1.0	-1.0
chr5	88278077	88278177	ENSG00000247828.7|TMEM161B-AS1|SAFB|SAFB	909	+	6.1447735	1.0401073	-1.0	-1.0
chr5	88277052	88277152	ENSG00000247828.7|TMEM161B-AS1|SAFB|SAFB	901	+	6.0734305	1.0046166	-1.0	-1.0
chr5	88272480	88272585	ENSG00000247828.7|TMEM161B-AS1|SAFB|SAFB	906	+	6.1170464	1.0276697	-1.0	-1.0
chr5	95769083	95769183	ENSG00000251348.1|HSPD1P11|SAFB|SAFB	901	+	6.0665913	1.0050347	-1.0	-1.0
chr5	95769913	95770093	ENSG00000251348.1|HSPD1P11|SAFB|SAFB	947	+	6.2901115	1.2724928	-1.0	-1.0
chr5	95769663	95769763	ENSG00000251348.1|HSPD1P11|SAFB|SAFB	900	+	4.005442	1.0004747	-1.0	-1.0
chr5	95770493	95770608	ENSG00000251348.1|HSPD1P11|SAFB|SAFB	905	+	4.0539207	1.0234524	-1.0	-1.0
chr5	95769911	95770096	ENSG00000164292.12|RHOBTB3|SAFB|SAFB	945	+	6.2796936	1.2590488	-1.0	-1.0
chr5	95770491	95770606	ENSG00000164292.12|RHOBTB3|SAFB|SAFB	907	+	4.0766063	1.0333813	-1.0	-1.0
chr5	95771256	95771356	ENSG00000164292.12|RHOBTB3|SAFB|SAFB	904	+	6.124571	1.015582	-1.0	-1.0
chr5	95769661	95769761	ENSG00000164292.12|RHOBTB3|SAFB|SAFB	901	+	4.008078	1.0043344	-1.0	-1.0
chr5	95770611	95770741	ENSG00000164292.12|RHOBTB3|SAFB|SAFB	906	+	5.44669	1.0272846	-1.0	-1.0
chr5	98856554	98856659	ENSG00000153922.10|CHD1|SAFB|SAFB	901	-	3.0258183	1.0048256	-1.0	-1.0
chr5	98872065	98872175	ENSG00000153922.10|CHD1|SAFB|SAFB	904	-	4.0400786	1.0178126	-1.0	-1.0
chr5	105338268	105338413	ENSG00000251574.6|AC099520.1|SAFB|SAFB	906	-	6.1165724	1.0261701	-1.0	-1.0
chr5	105315368	105315498	ENSG00000251574.6|AC099520.1|SAFB|SAFB	903	-	6.084283	1.0111152	-1.0	-1.0
chr5	105374668	105374803	ENSG00000251574.6|AC099520.1|SAFB|SAFB	908	-	6.144357	1.0371968	-1.0	-1.0
chr5	109796682	109796782	ENSG00000112893.9|MAN2A1|SAFB|SAFB	904	+	4.039823	1.0166917	-1.0	-1.0
chr5	109798242	109798372	ENSG00000112893.9|MAN2A1|SAFB|SAFB	949	+	6.311717	1.29039	-1.0	-1.0
chr5	112982996	112983136	ENSG00000172795.15|DCP2|SAFB|SAFB	951	+	5.7957473	1.3081253	-1.0	-1.0
chr5	113560550	113560680	ENSG00000047188.15|YTHDC2|SAFB|SAFB	905	+	6.115178	1.0216353	-1.0	-1.0
chr5	115834707	115834842	ENSG00000145782.12|ATG12|SAFB|SAFB	928	-	6.1582484	1.1403418	-1.0	-1.0
chr5	119150248	119150358	ENSG00000172869.14|DMXL1|SAFB|SAFB	913	+	6.183915	1.062692	-1.0	-1.0
chr5	126955124	126955314	ENSG00000173926.5|MARCH3|SAFB|SAFB	954	-	6.376799	1.333515	-1.0	-1.0
chr5	126952999	126953104	ENSG00000173926.5|MARCH3|SAFB|SAFB	901	-	6.0700126	1.0050347	-1.0	-1.0
chr5	126970614	126970804	ENSG00000173926.5|MARCH3|SAFB|SAFB	947	-	5.4069843	1.2746835	-1.0	-1.0
chr5	127008574	127008679	ENSG00000173926.5|MARCH3|SAFB|SAFB	903	-	6.100746	1.0118651	-1.0	-1.0
chr5	131712533	131712678	ENSG00000273217.1|AC008695.1|SAFB|SAFB	956	-	6.0249944	1.3575456	-1.0	-1.0
chr5	131672123	131672273	ENSG00000273217.1|AC008695.1|SAFB|SAFB	937	-	6.2346277	1.2010365	-1.0	-1.0
chr5	131714378	131714498	ENSG00000273217.1|AC008695.1|SAFB|SAFB	927	-	6.1835985	1.1365706	-1.0	-1.0
chr5	131672134	131672274	ENSG00000217128.11|FNIP1|SAFB|SAFB	943	-	6.2548213	1.2456285	-1.0	-1.0
chr5	131714381	131714496	ENSG00000217128.11|FNIP1|SAFB|SAFB	929	-	6.1750684	1.1505535	-1.0	-1.0
chr5	131712536	131712676	ENSG00000217128.11|FNIP1|SAFB|SAFB	959	-	6.2324266	1.3848952	-1.0	-1.0
chr5	132298571	132298756	ENSG00000197208.5|SLC22A4|SAFB|SAFB	940	+	4.9442463	1.2208546	-1.0	-1.0
chr5	132304176	132304356	ENSG00000197208.5|SLC22A4|SAFB|SAFB	931	+	4.5971637	1.1588289	-1.0	-1.0
chr5	132296401	132296541	ENSG00000197208.5|SLC22A4|SAFB|SAFB	909	+	4.102188	1.0409977	-1.0	-1.0
chr5	132302676	132302881	ENSG00000197208.5|SLC22A4|SAFB|SAFB	959	+	5.932108	1.3921994	-1.0	-1.0
chr5	132303141	132303896	ENSG00000197208.5|SLC22A4|SAFB|SAFB	943	+	4.6988544	1.246516	-1.0	-1.0
chr5	132302081	132302236	ENSG00000197208.5|SLC22A4|SAFB|SAFB	935	+	5.215081	1.1845084	-1.0	-1.0
chr5	132302446	132302606	ENSG00000197208.5|SLC22A4|SAFB|SAFB	946	+	6.139413	1.2637361	-1.0	-1.0
chr5	132304856	132305046	ENSG00000197208.5|SLC22A4|SAFB|SAFB	948	+	4.9788985	1.28374	-1.0	-1.0
chr5	132305301	132305496	ENSG00000197208.5|SLC22A4|SAFB|SAFB	954	+	6.357139	1.333141	-1.0	-1.0
chr5	132591248	132591398	ENSG00000283782.1|AC116366.3|SAFB|SAFB	939	+	6.2210298	1.2158779	-1.0	-1.0
chr5	132589685	132589815	ENSG00000283782.1|AC116366.3|SAFB|SAFB	929	+	5.603943	1.1462542	-1.0	-1.0
chr5	132587988	132588089	ENSG00000283782.1|AC116366.3|SAFB|SAFB	923	+	3.5225925	1.1133611	-1.0	-1.0
chr5	132591248	132591398	ENSG00000113522.13|RAD50|SAFB|SAFB	939	+	6.2210298	1.2152846	-1.0	-1.0
chr5	132589685	132589815	ENSG00000113522.13|RAD50|SAFB|SAFB	929	+	5.603943	1.1459464	-1.0	-1.0
chr5	132587988	132588089	ENSG00000113522.13|RAD50|SAFB|SAFB	923	+	3.5225925	1.1127558	-1.0	-1.0
chr5	132934231	132934331	ENSG00000072364.12|AFF4|SAFB|SAFB	913	-	6.183915	1.062749	-1.0	-1.0
chr5	134204037	134204177	ENSG00000272772.1|AC104109.3|SAFB|SAFB	912	-	6.1568036	1.0530924	-1.0	-1.0
chr5	134205227	134205337	ENSG00000272772.1|AC104109.3|SAFB|SAFB	907	-	6.1345997	1.0295182	-1.0	-1.0
chr5	134204039	134204174	ENSG00000113575.9|PPP2CA|SAFB|SAFB	904	-	6.1481285	1.0193433	-1.0	-1.0
chr5	134205229	134205339	ENSG00000113575.9|PPP2CA|SAFB|SAFB	908	-	6.1481047	1.0375713	-1.0	-1.0
chr5	136473030	136473160	ENSG00000249803.5|AC112178.1|SAFB|SAFB	940	+	5.4309793	1.2241943	-1.0	-1.0
chr5	136476955	136477070	ENSG00000249803.5|AC112178.1|SAFB|SAFB	945	+	6.290013	1.2562431	-1.0	-1.0
chr5	136478605	136478725	ENSG00000249803.5|AC112178.1|SAFB|SAFB	917	+	6.1533365	1.0830472	-1.0	-1.0
chr5	136478315	136478510	ENSG00000249803.5|AC112178.1|SAFB|SAFB	970	+	5.7961826	1.5274699	-1.0	-1.0
chr5	136474540	136474640	ENSG00000249803.5|AC112178.1|SAFB|SAFB	909	+	6.1480203	1.0411173	-1.0	-1.0
chr5	138999833	138999993	ENSG00000120725.12|SIL1|SAFB|SAFB	929	-	4.394348	1.149904	-1.0	-1.0
chr5	139321879	139321984	ENSG00000015479.18|MATR3|SAFB|SAFB	913	+	4.1829796	1.0580103	-1.0	-1.0
chr5	140475636	140475786	ENSG00000254996.5|ANKHD1-EIF4EBP3|SAFB|SAFB	949	+	6.143063	1.2907397	-1.0	-1.0
chr5	140476261	140476361	ENSG00000254996.5|ANKHD1-EIF4EBP3|SAFB|SAFB	909	+	6.1447735	1.0387058	-1.0	-1.0
chr5	140475266	140475446	ENSG00000254996.5|ANKHD1-EIF4EBP3|SAFB|SAFB	925	+	3.86141	1.1261879	-1.0	-1.0
chr5	140476257	140476362	ENSG00000131503.20|ANKHD1|SAFB|SAFB	903	+	6.0889454	1.0138192	-1.0	-1.0
chr5	140475267	140475447	ENSG00000131503.20|ANKHD1|SAFB|SAFB	923	+	3.8250482	1.1154368	-1.0	-1.0
chr5	140475632	140475787	ENSG00000131503.20|ANKHD1|SAFB|SAFB	946	+	5.9681206	1.2680191	-1.0	-1.0
chr5	141320387	141320512	ENSG00000178913.7|TAF7|SAFB|SAFB	945	-	4.394866	1.2565706	-1.0	-1.0
chr5	146488999	146489294	ENSG00000113649.11|TCERG1|SAFB|SAFB	948	+	4.5134916	1.2813364	-1.0	-1.0
chr5	146487424	146487744	ENSG00000113649.11|TCERG1|SAFB|SAFB	982	+	6.3822393	1.7479634	-1.0	-1.0
chr5	146487199	146487379	ENSG00000113649.11|TCERG1|SAFB|SAFB	937	+	5.832414	1.2014565	-1.0	-1.0
chr5	146510480	146510620	ENSG00000113649.11|TCERG1|SAFB|SAFB	908	+	3.7482	1.0375268	-1.0	-1.0
chr5	146488224	146488394	ENSG00000113649.11|TCERG1|SAFB|SAFB	923	+	3.9028995	1.1113577	-1.0	-1.0
chr5	146488579	146488794	ENSG00000113649.11|TCERG1|SAFB|SAFB	956	+	6.4188647	1.3588966	-1.0	-1.0
chr5	146487869	146488059	ENSG00000113649.11|TCERG1|SAFB|SAFB	930	+	3.9751885	1.157577	-1.0	-1.0
chr5	149498988	149499173	ENSG00000230551.4|AC021078.1|SAFB|SAFB	908	-	3.749333	1.0360044	-1.0	-1.0
chr5	149501169	149501624	ENSG00000230551.4|AC021078.1|SAFB|SAFB	940	-	2.9570804	1.2246087	-1.0	-1.0
chr5	149498995	149499162	ENSG00000113712.17|CSNK1A1|SAFB|SAFB	910	-	3.8298151	1.0450155	-1.0	-1.0
chr5	149501222	149501357	ENSG00000113712.17|CSNK1A1|SAFB|SAFB	920	-	2.5949507	1.0959032	-1.0	-1.0
chr5	149501357	149501627	ENSG00000113712.17|CSNK1A1|SAFB|SAFB	944	-	3.127305	1.2493273	-1.0	-1.0
chr5	154211640	154211750	ENSG00000164574.15|GALNT10|SAFB|SAFB	909	+	6.1487956	1.0415701	-1.0	-1.0
chr5	154220169	154220279	ENSG00000164574.15|GALNT10|SAFB|SAFB	944	+	6.2650037	1.2529942	-1.0	-1.0
chr5	154220172	154220277	ENSG00000037749.11|MFAP3|SAFB|SAFB	947	+	6.295286	1.2734504	-1.0	-1.0
chr5	154211642	154211752	ENSG00000037749.11|MFAP3|SAFB|SAFB	908	+	6.135064	1.0366961	-1.0	-1.0
chr5	154805260	154805375	ENSG00000155506.16|LARP1|SAFB|SAFB	939	+	6.272637	1.2126164	-1.0	-1.0
chr5	154756248	154756410	ENSG00000155506.16|LARP1|SAFB|SAFB	922	+	4.938161	1.1078953	-1.0	-1.0
chr5	160093113	160093243	ENSG00000170234.12|PWWP2A|SAFB|SAFB	950	-	5.960874	1.3053513	-1.0	-1.0
chr5	168553464	168553564	ENSG00000120137.6|PANK3|SAFB|SAFB	907	-	6.1610274	1.031086	-1.0	-1.0
chr5	168553476	168553576	ENSG00000253861.1|SLC2A3P1|SAFB|SAFB	901	-	6.127945	1.0055428	-1.0	-1.0
chr5	175520408	175520513	ENSG00000164466.12|SFXN1|SAFB|SAFB	940	+	6.30943	1.2188017	-1.0	-1.0
chr5	175494276	175494431	ENSG00000164466.12|SFXN1|SAFB|SAFB	933	+	6.191548	1.1736816	-1.0	-1.0
chr5	176243436	176243541	ENSG00000170085.17|SIMC1|SAFB|SAFB	903	+	6.0872345	1.0136397	-1.0	-1.0
chr5	179622893	179623028	ENSG00000169045.17|HNRNPH1|SAFB|SAFB	911	-	2.0509768	1.0503623	-1.0	-1.0
chr5	180293478	180293613	ENSG00000248367.1|AC008610.1|SAFB|SAFB	902	+	6.1024523	1.0109324	-1.0	-1.0
chr5	180849700	180849850	ENSG00000196670.13|ZFP62|SAFB|SAFB	926	-	6.1886096	1.1336633	-1.0	-1.0
chr5	180851180	180851295	ENSG00000196670.13|ZFP62|SAFB|SAFB	901	-	6.076851	1.0045809	-1.0	-1.0
chr5	180850290	180850475	ENSG00000196670.13|ZFP62|SAFB|SAFB	955	-	6.394944	1.3494818	-1.0	-1.0
chr5	180850950	180851060	ENSG00000196670.13|ZFP62|SAFB|SAFB	935	-	6.179551	1.1874306	-1.0	-1.0
chr5	181059078	181059218	ENSG00000165810.16|BTNL9|SAFB|SAFB	915	+	3.9520617	1.0693644	-1.0	-1.0
chr5	181257328	181257473	ENSG00000233937.6|AC008443.1|SAFB|SAFB	921	+	3.5106142	1.1019057	-1.0	-1.0
chr5	181256693	181257188	ENSG00000233937.6|AC008443.1|SAFB|SAFB	983	+	4.9904146	1.7683531	-1.0	-1.0
chr5	181255858	181255958	ENSG00000233937.6|AC008443.1|SAFB|SAFB	914	+	3.4885347	1.0648861	-1.0	-1.0
chr5	181259476	181259586	ENSG00000183718.5|TRIM52|SAFB|SAFB	906	-	6.128973	1.0277522	-1.0	-1.0
chr5	181259796	181259896	ENSG00000183718.5|TRIM52|SAFB|SAFB	901	-	6.0631614	1.003874	-1.0	-1.0
chr6	3012119	3012304	ENSG00000124588.19|NQO2|SAFB|SAFB	920	+	4.50258	1.0978848	-1.0	-1.0
chr6	4031833	4032013	ENSG00000112739.16|PRPF4B|SAFB|SAFB	939	+	4.5487	1.2157401	-1.0	-1.0
chr6	4032443	4032593	ENSG00000112739.16|PRPF4B|SAFB|SAFB	933	+	3.5976162	1.1718777	-1.0	-1.0
chr6	4032618	4032723	ENSG00000112739.16|PRPF4B|SAFB|SAFB	901	+	2.6737895	1.004545	-1.0	-1.0
chr6	4032123	4032243	ENSG00000112739.16|PRPF4B|SAFB|SAFB	914	+	4.171865	1.0631937	-1.0	-1.0
chr6	4794222	4794332	ENSG00000153046.17|CDYL|SAFB|SAFB	902	+	4.037274	1.006878	-1.0	-1.0
chr6	4866358	4866458	ENSG00000153046.17|CDYL|SAFB|SAFB	904	+	6.0978365	1.016661	-1.0	-1.0
chr6	4790397	4790557	ENSG00000153046.17|CDYL|SAFB|SAFB	912	+	4.502497	1.0571193	-1.0	-1.0
chr6	10793144	10793249	ENSG00000137210.13|TMEM14B|SAFB|SAFB	911	+	6.1675897	1.0517976	-1.0	-1.0
chr6	10790734	10790849	ENSG00000137210.13|TMEM14B|SAFB|SAFB	933	+	6.2162485	1.1735315	-1.0	-1.0
chr6	10790738	10790848	ENSG00000272162.1|AL024498.2|SAFB|SAFB	928	+	6.2169375	1.1414618	-1.0	-1.0
chr6	10793143	10793253	ENSG00000272162.1|AL024498.2|SAFB|SAFB	905	+	6.1085777	1.0229383	-1.0	-1.0
chr6	10938142	10938292	ENSG00000153157.12|SYCP2L|SAFB|SAFB	930	+	6.1925225	1.1566659	-1.0	-1.0
chr6	10938742	10938847	ENSG00000153157.12|SYCP2L|SAFB|SAFB	900	+	6.0837193	1.002135	-1.0	-1.0
chr6	10937002	10937107	ENSG00000153157.12|SYCP2L|SAFB|SAFB	906	+	6.1411204	1.0257335	-1.0	-1.0
chr6	10938302	10938477	ENSG00000153157.12|SYCP2L|SAFB|SAFB	968	+	6.689733	1.4917233	-1.0	-1.0
chr6	12122984	12123149	ENSG00000095951.16|HIVEP1|SAFB|SAFB	903	+	6.0999103	1.0124924	-1.0	-1.0
chr6	15246794	15246934	ENSG00000008083.13|JARID2|SAFB|SAFB	907	+	3.9290864	1.0304111	-1.0	-1.0
chr6	15249239	15249399	ENSG00000008083.13|JARID2|SAFB|SAFB	932	+	5.818441	1.1695507	-1.0	-1.0
chr6	16258406	16258511	ENSG00000137198.9|GMPR|SAFB|SAFB	904	+	4.0369005	1.0155733	-1.0	-1.0
chr6	16263841	16264036	ENSG00000137198.9|GMPR|SAFB|SAFB	959	+	6.4730983	1.3884366	-1.0	-1.0
chr6	18255730	18255851	ENSG00000124795.14|DEK|SAFB|SAFB	927	-	2.0651984	1.1361467	-1.0	-1.0
chr6	18225382	18225527	ENSG00000124795.14|DEK|SAFB|SAFB	917	-	2.2768457	1.0813433	-1.0	-1.0
chr6	20407527	20407652	ENSG00000112242.14|E2F3|SAFB|SAFB	927	+	6.157313	1.1337955	-1.0	-1.0
chr6	20412402	20412502	ENSG00000112242.14|E2F3|SAFB|SAFB	945	+	6.2096114	1.2602708	-1.0	-1.0
chr6	21093633	21093828	ENSG00000145996.11|CDKAL1|SAFB|SAFB	962	+	6.490055	1.4149636	-1.0	-1.0
chr6	26159271	26159371	ENSG00000158373.8|HIST1H2BD|SAFB|SAFB	900	+	4.005442	1.002135	-1.0	-1.0
chr6	27127382	27127507	ENSG00000124635.8|HIST1H2BJ|SAFB|SAFB	949	-	3.6934218	1.2898437	-1.0	-1.0
chr6	27129392	27129552	ENSG00000124635.8|HIST1H2BJ|SAFB|SAFB	916	-	2.7136767	1.0757585	-1.0	-1.0
chr6	27127142	27127247	ENSG00000124635.8|HIST1H2BJ|SAFB|SAFB	912	-	3.4376538	1.0541642	-1.0	-1.0
chr6	27844946	27845046	ENSG00000233822.4|HIST1H2BN|SAFB|SAFB	900	+	6.0837193	1.0013156	-1.0	-1.0
chr6	27847666	27847766	ENSG00000233822.4|HIST1H2BN|SAFB|SAFB	901	+	4.005442	1.0028168	-1.0	-1.0
chr6	27844211	27844371	ENSG00000233822.4|HIST1H2BN|SAFB|SAFB	921	+	4.0212507	1.1048409	-1.0	-1.0
chr6	27844621	27844741	ENSG00000233822.4|HIST1H2BN|SAFB|SAFB	942	+	6.276937	1.236481	-1.0	-1.0
chr6	27844761	27844876	ENSG00000233822.4|HIST1H2BN|SAFB|SAFB	911	+	3.4431927	1.0494014	-1.0	-1.0
chr6	27846261	27846366	ENSG00000233822.4|HIST1H2BN|SAFB|SAFB	910	+	4.1626825	1.0433733	-1.0	-1.0
chr6	27851361	27851526	ENSG00000233822.4|HIST1H2BN|SAFB|SAFB	932	+	3.555705	1.1655504	-1.0	-1.0
chr6	27845616	27845721	ENSG00000233822.4|HIST1H2BN|SAFB|SAFB	936	+	5.2131743	1.1908474	-1.0	-1.0
chr6	27847781	27847906	ENSG00000233822.4|HIST1H2BN|SAFB|SAFB	916	+	6.130651	1.0731912	-1.0	-1.0
chr6	28910843	28910943	ENSG00000204713.10|TRIM27|SAFB|SAFB	903	-	6.190324	1.0137161	-1.0	-1.0
chr6	30705887	30706012	ENSG00000137337.14|MDC1|SAFB|SAFB	950	-	6.281002	1.299124	-1.0	-1.0
chr6	30704112	30704262	ENSG00000137337.14|MDC1|SAFB|SAFB	915	-	3.0344388	1.0703083	-1.0	-1.0
chr6	30713008	30713183	ENSG00000137337.14|MDC1|SAFB|SAFB	927	-	3.1117404	1.1382185	-1.0	-1.0
chr6	30711993	30712108	ENSG00000137337.14|MDC1|SAFB|SAFB	931	-	4.2278075	1.1620238	-1.0	-1.0
chr6	30705177	30705292	ENSG00000137337.14|MDC1|SAFB|SAFB	915	-	3.467846	1.068064	-1.0	-1.0
chr6	30704867	30704967	ENSG00000137337.14|MDC1|SAFB|SAFB	901	-	3.3685174	1.0051563	-1.0	-1.0
chr6	30712678	30712783	ENSG00000137337.14|MDC1|SAFB|SAFB	901	-	6.155945	1.0053167	-1.0	-1.0
chr6	31627388	31627543	ENSG00000204469.12|PRRC2A|SAFB|SAFB	936	+	5.5906243	1.1929659	-1.0	-1.0
chr6	31817573	31817698	ENSG00000204389.9|HSPA1A|SAFB|SAFB	907	+	2.9427238	1.0325077	-1.0	-1.0
chr6	34696685	34696840	ENSG00000196821.9|C6orf106|SAFB|SAFB	927	-	2.3627763	1.1337132	-1.0	-1.0
chr6	38694159	38694264	ENSG00000124767.6|GLO1|SAFB|SAFB	925	-	4.1971188	1.1273234	-1.0	-1.0
chr6	38697219	38697324	ENSG00000124767.6|GLO1|SAFB|SAFB	905	-	6.1316633	1.0225724	-1.0	-1.0
chr6	38695564	38695789	ENSG00000124767.6|GLO1|SAFB|SAFB	911	-	4.0926633	1.0500046	-1.0	-1.0
chr6	38693234	38693339	ENSG00000124767.6|GLO1|SAFB|SAFB	927	-	6.196715	1.1369566	-1.0	-1.0
chr6	38695399	38695524	ENSG00000124767.6|GLO1|SAFB|SAFB	945	-	6.2760468	1.2563833	-1.0	-1.0
chr6	38693959	38694079	ENSG00000124767.6|GLO1|SAFB|SAFB	905	-	4.1171713	1.0224423	-1.0	-1.0
chr6	38695859	38695959	ENSG00000124767.6|GLO1|SAFB|SAFB	915	-	4.16762	1.0681833	-1.0	-1.0
chr6	38694584	38694699	ENSG00000124767.6|GLO1|SAFB|SAFB	910	-	3.1886697	1.0474565	-1.0	-1.0
chr6	42786201	42786306	ENSG00000112624.12|BICRAL|SAFB|SAFB	905	+	6.1062107	1.0224152	-1.0	-1.0
chr6	42787356	42787466	ENSG00000112624.12|BICRAL|SAFB|SAFB	923	+	6.1574225	1.1128446	-1.0	-1.0
chr6	42787871	42788001	ENSG00000112624.12|BICRAL|SAFB|SAFB	904	+	4.0745416	1.0158148	-1.0	-1.0
chr6	43338244	43338344	ENSG00000171467.15|ZNF318|SAFB|SAFB	901	-	6.0802784	1.0046166	-1.0	-1.0
chr6	43629041	43629146	ENSG00000172432.18|GTPBP2|SAFB|SAFB	913	-	4.137475	1.0604045	-1.0	-1.0
chr6	45274781	45274896	ENSG00000196284.15|SUPT3H|SAFB|SAFB	902	-	3.0446527	1.0108021	-1.0	-1.0
chr6	49621452	49621557	ENSG00000112077.15|RHAG|SAFB|SAFB	903	-	6.0906105	1.0139095	-1.0	-1.0
chr6	49621242	49621377	ENSG00000112077.15|RHAG|SAFB|SAFB	939	-	6.211794	1.2163093	-1.0	-1.0
chr6	49609585	49609770	ENSG00000112077.15|RHAG|SAFB|SAFB	958	-	5.3262367	1.3727428	-1.0	-1.0
chr6	49627072	49627182	ENSG00000112077.15|RHAG|SAFB|SAFB	904	-	3.3820097	1.0173913	-1.0	-1.0
chr6	49633702	49633867	ENSG00000112077.15|RHAG|SAFB|SAFB	908	-	6.1290097	1.0379996	-1.0	-1.0
chr6	49628102	49628202	ENSG00000112077.15|RHAG|SAFB|SAFB	909	-	6.1415195	1.0394962	-1.0	-1.0
chr6	49628252	49628457	ENSG00000112077.15|RHAG|SAFB|SAFB	951	-	5.909766	1.3104789	-1.0	-1.0
chr6	49626717	49626817	ENSG00000112077.15|RHAG|SAFB|SAFB	900	-	6.0837193	1.0009968	-1.0	-1.0
chr6	49626307	49626417	ENSG00000112077.15|RHAG|SAFB|SAFB	947	-	6.297031	1.2749639	-1.0	-1.0
chr6	49627882	49628067	ENSG00000112077.15|RHAG|SAFB|SAFB	943	-	3.0428016	1.2421875	-1.0	-1.0
chr6	49627762	49627882	ENSG00000112077.15|RHAG|SAFB|SAFB	913	-	6.1660867	1.0604285	-1.0	-1.0
chr6	52362876	52362981	ENSG00000170915.8|PAQR8|SAFB|SAFB	905	+	6.1128726	1.0213106	-1.0	-1.0
chr6	52385071	52385171	ENSG00000170915.8|PAQR8|SAFB|SAFB	901	+	6.0631614	1.0046166	-1.0	-1.0
chr6	52385556	52385661	ENSG00000170915.8|PAQR8|SAFB|SAFB	901	+	6.0700126	1.0048256	-1.0	-1.0
chr6	52385069	52385174	ENSG00000096093.15|EFHC1|SAFB|SAFB	901	+	6.0631614	1.0046166	-1.0	-1.0
chr6	52385559	52385659	ENSG00000096093.15|EFHC1|SAFB|SAFB	901	+	6.0700126	1.0046166	-1.0	-1.0
chr6	52362879	52362984	ENSG00000096093.15|EFHC1|SAFB|SAFB	909	+	6.1528873	1.0394521	-1.0	-1.0
chr6	53277858	53278023	ENSG00000012660.13|ELOVL5|SAFB|SAFB	948	-	4.777002	1.2820369	-1.0	-1.0
chr6	53278738	53278838	ENSG00000012660.13|ELOVL5|SAFB|SAFB	904	-	6.1283293	1.0175115	-1.0	-1.0
chr6	53348082	53348212	ENSG00000012660.13|ELOVL5|SAFB|SAFB	941	-	6.2364173	1.2286103	-1.0	-1.0
chr6	57053450	57053585	ENSG00000168116.13|KIAA1586|SAFB|SAFB	929	+	3.3952367	1.1513479	-1.0	-1.0
chr6	57054355	57054485	ENSG00000168116.13|KIAA1586|SAFB|SAFB	907	+	3.4085913	1.0313967	-1.0	-1.0
chr6	57101452	57101647	ENSG00000112200.16|ZNF451|SAFB|SAFB	950	+	6.382259	1.3004216	-1.0	-1.0
chr6	57148024	57148134	ENSG00000112200.16|ZNF451|SAFB|SAFB	906	+	6.119795	1.0289629	-1.0	-1.0
chr6	57147104	57147204	ENSG00000112200.16|ZNF451|SAFB|SAFB	904	+	6.0978365	1.0159781	-1.0	-1.0
chr6	57102247	57102437	ENSG00000112200.16|ZNF451|SAFB|SAFB	946	+	6.2678103	1.2647249	-1.0	-1.0
chr6	57102872	57103052	ENSG00000112200.16|ZNF451|SAFB|SAFB	944	+	5.6414475	1.2520137	-1.0	-1.0
chr6	57147834	57148019	ENSG00000112200.16|ZNF451|SAFB|SAFB	953	+	6.20666	1.3284868	-1.0	-1.0
chr6	57102507	57102637	ENSG00000112200.16|ZNF451|SAFB|SAFB	952	+	6.329226	1.322819	-1.0	-1.0
chr6	63685183	63685323	ENSG00000118482.11|PHF3|SAFB|SAFB	958	+	6.4128847	1.3764335	-1.0	-1.0
chr6	63685983	63686173	ENSG00000118482.11|PHF3|SAFB|SAFB	947	+	6.3144894	1.2792522	-1.0	-1.0
chr6	63684718	63685023	ENSG00000118482.11|PHF3|SAFB|SAFB	924	+	3.95756	1.1196736	-1.0	-1.0
chr6	63711730	63711875	ENSG00000118482.11|PHF3|SAFB|SAFB	930	+	3.356496	1.1533581	-1.0	-1.0
chr6	63711585	63711725	ENSG00000118482.11|PHF3|SAFB|SAFB	958	+	6.448945	1.3772641	-1.0	-1.0
chr6	63685653	63685928	ENSG00000118482.11|PHF3|SAFB|SAFB	921	+	3.1996474	1.1035619	-1.0	-1.0
chr6	63713750	63713860	ENSG00000118482.11|PHF3|SAFB|SAFB	904	+	4.045609	1.0171813	-1.0	-1.0
chr6	63685448	63685608	ENSG00000118482.11|PHF3|SAFB|SAFB	948	+	6.3521104	1.2818457	-1.0	-1.0
chr6	63712940	63713220	ENSG00000118482.11|PHF3|SAFB|SAFB	956	+	4.329508	1.3533826	-1.0	-1.0
chr6	63706078	63706224	ENSG00000118482.11|PHF3|SAFB|SAFB	915	+	4.1411934	1.070597	-1.0	-1.0
chr6	63685343	63685443	ENSG00000118482.11|PHF3|SAFB|SAFB	925	+	3.522641	1.1255815	-1.0	-1.0
chr6	67887645	67887890	ENSG00000227706.3|AL713998.1|SAFB|SAFB	966	-	2.2520955	1.4730711	-1.0	-1.0
chr6	68675062	68675167	ENSG00000135298.13|ADGRB3|SAFB|SAFB	900	+	6.0597177	1.0020418	-1.0	-1.0
chr6	75641944	75642089	ENSG00000112701.17|SENP6|SAFB|SAFB	921	+	4.981406	1.1016605	-1.0	-1.0
chr6	75643374	75643474	ENSG00000112701.17|SENP6|SAFB|SAFB	950	+	6.3104033	1.3042318	-1.0	-1.0
chr6	78951140	78951245	ENSG00000146247.13|PHIP|SAFB|SAFB	907	-	6.131236	1.0309495	-1.0	-1.0
chr6	78941076	78941176	ENSG00000146247.13|PHIP|SAFB|SAFB	956	-	6.3850594	1.3568859	-1.0	-1.0
chr6	80300026	80300161	ENSG00000083123.14|BCKDHB|SAFB|SAFB	941	+	6.220699	1.2301178	-1.0	-1.0
chr6	83167932	83168117	ENSG00000013375.15|PGM3|SAFB|SAFB	955	-	6.282998	1.3440188	-1.0	-1.0
chr6	85512617	85512717	ENSG00000135317.12|SNX14|SAFB|SAFB	915	-	4.1698556	1.0684224	-1.0	-1.0
chr6	85509732	85509887	ENSG00000135317.12|SNX14|SAFB|SAFB	935	-	4.2718115	1.1851432	-1.0	-1.0
chr6	85589322	85589427	ENSG00000135317.12|SNX14|SAFB|SAFB	903	-	6.0889454	1.0137253	-1.0	-1.0
chr6	85589323	85589428	ENSG00000271793.1|AL589666.1|SAFB|SAFB	903	-	6.0889454	1.0134555	-1.0	-1.0
chr6	85615050	85615155	ENSG00000271793.1|AL589666.1|SAFB|SAFB	914	-	2.9059527	1.0675222	-1.0	-1.0
chr6	85615050	85615155	ENSG00000135316.17|SYNCRIP|SAFB|SAFB	914	-	2.9059527	1.0672381	-1.0	-1.0
chr6	85642901	85643091	ENSG00000135316.17|SYNCRIP|SAFB|SAFB	939	-	2.8454354	1.2126926	-1.0	-1.0
chr6	87255974	87256164	ENSG00000188994.12|ZNF292|SAFB|SAFB	952	+	5.248905	1.3165776	-1.0	-1.0
chr6	87258444	87258594	ENSG00000188994.12|ZNF292|SAFB|SAFB	922	+	6.157605	1.1056006	-1.0	-1.0
chr6	87260654	87260764	ENSG00000188994.12|ZNF292|SAFB|SAFB	924	+	6.169187	1.1173431	-1.0	-1.0
chr6	87254749	87254909	ENSG00000188994.12|ZNF292|SAFB|SAFB	905	+	4.063667	1.0219407	-1.0	-1.0
chr6	87256204	87256384	ENSG00000188994.12|ZNF292|SAFB|SAFB	957	+	6.4432116	1.3648047	-1.0	-1.0
chr6	87257344	87257454	ENSG00000188994.12|ZNF292|SAFB|SAFB	904	+	6.0993757	1.0170622	-1.0	-1.0
chr6	87256869	87257004	ENSG00000188994.12|ZNF292|SAFB|SAFB	905	+	5.4235168	1.0219201	-1.0	-1.0
chr6	87257034	87257299	ENSG00000188994.12|ZNF292|SAFB|SAFB	928	+	4.442416	1.1398802	-1.0	-1.0
chr6	88300303	88300453	ENSG00000234426.1|AL139042.1|SAFB|SAFB	951	-	6.3099146	1.3064542	-1.0	-1.0
chr6	88300058	88300243	ENSG00000234426.1|AL139042.1|SAFB|SAFB	923	-	5.121807	1.1130421	-1.0	-1.0
chr6	89863315	89863475	ENSG00000118412.12|CASP8AP2|SAFB|SAFB	914	+	6.1318793	1.0644506	-1.0	-1.0
chr6	89863610	89863785	ENSG00000118412.12|CASP8AP2|SAFB|SAFB	927	+	4.7190213	1.1338015	-1.0	-1.0
chr6	97261657	97261777	ENSG00000146263.11|MMS22L|SAFB|SAFB	901	-	4.042526	1.0050955	-1.0	-1.0
chr6	97260107	97260267	ENSG00000146263.11|MMS22L|SAFB|SAFB	949	-	6.0323734	1.2955179	-1.0	-1.0
chr6	97261287	97261457	ENSG00000146263.11|MMS22L|SAFB|SAFB	947	-	6.302527	1.2746603	-1.0	-1.0
chr6	97244655	97244785	ENSG00000146263.11|MMS22L|SAFB|SAFB	903	-	6.1329627	1.0117713	-1.0	-1.0
chr6	98937569	98937674	ENSG00000112234.8|FBXL4|SAFB|SAFB	904	-	3.3890548	1.0190456	-1.0	-1.0
chr6	99401105	99401525	ENSG00000132424.14|PNISR|SAFB|SAFB	988	-	2.7463243	1.9122857	-1.0	-1.0
chr6	99400560	99400725	ENSG00000132424.14|PNISR|SAFB|SAFB	931	-	2.1782007	1.1591172	-1.0	-1.0
chr6	99400730	99400890	ENSG00000132424.14|PNISR|SAFB|SAFB	951	-	2.9910479	1.3055545	-1.0	-1.0
chr6	107906447	107906572	ENSG00000025796.13|SEC63|SAFB|SAFB	952	-	4.4455676	1.3154626	-1.0	-1.0
chr6	110815058	110815163	ENSG00000155111.14|CDK19|SAFB|SAFB	911	-	6.1627173	1.0516553	-1.0	-1.0
chr6	111376115	111376220	ENSG00000009413.15|REV3L|SAFB|SAFB	903	-	6.0855675	1.0136012	-1.0	-1.0
chr6	111372975	111373090	ENSG00000009413.15|REV3L|SAFB|SAFB	902	-	6.082214	1.0108632	-1.0	-1.0
chr6	111374460	111374640	ENSG00000009413.15|REV3L|SAFB|SAFB	938	-	6.2368546	1.2059451	-1.0	-1.0
chr6	111373800	111373920	ENSG00000009413.15|REV3L|SAFB|SAFB	906	-	6.121091	1.0291749	-1.0	-1.0
chr6	111373315	111373470	ENSG00000009413.15|REV3L|SAFB|SAFB	933	-	6.1944613	1.1768972	-1.0	-1.0
chr6	111374915	111375070	ENSG00000009413.15|REV3L|SAFB|SAFB	914	-	4.3458657	1.0639517	-1.0	-1.0
chr6	111375865	111376060	ENSG00000009413.15|REV3L|SAFB|SAFB	929	-	4.6155357	1.1506072	-1.0	-1.0
chr6	119268994	119269199	ENSG00000111885.6|MAN1A1|SAFB|SAFB	970	-	6.6400375	1.5287795	-1.0	-1.0
chr6	119267994	119268099	ENSG00000111885.6|MAN1A1|SAFB|SAFB	931	-	6.19895	1.1638572	-1.0	-1.0
chr6	119269649	119269839	ENSG00000111885.6|MAN1A1|SAFB|SAFB	930	-	3.7958677	1.1523331	-1.0	-1.0
chr6	124970471	124970571	ENSG00000146373.16|RNF217|SAFB|SAFB	946	+	6.2127333	1.2659626	-1.0	-1.0
chr6	125297376	125297476	ENSG00000111906.17|HDDC2|SAFB|SAFB	901	-	4.008078	1.00405	-1.0	-1.0
chr6	125297001	125297136	ENSG00000111906.17|HDDC2|SAFB|SAFB	946	-	6.273923	1.2690012	-1.0	-1.0
chr6	125296861	125296971	ENSG00000111906.17|HDDC2|SAFB|SAFB	926	-	6.1937556	1.1304307	-1.0	-1.0
chr6	131690842	131691037	ENSG00000154269.14|ENPP3|SAFB|SAFB	970	+	6.6739855	1.5226417	-1.0	-1.0
chr6	131688672	131688797	ENSG00000154269.14|ENPP3|SAFB|SAFB	906	+	6.122178	1.0288074	-1.0	-1.0
chr6	136260981	136261086	ENSG00000029363.16|BCLAF1|SAFB|SAFB	901	-	3.358118	1.0047997	-1.0	-1.0
chr6	136278144	136278269	ENSG00000029363.16|BCLAF1|SAFB|SAFB	932	-	4.2328353	1.1694664	-1.0	-1.0
chr6	143180338	143180463	ENSG00000146416.17|AIG1|SAFB|SAFB	936	+	5.9153366	1.1953604	-1.0	-1.0
chr6	143180813	143180993	ENSG00000146416.17|AIG1|SAFB|SAFB	920	+	6.166982	1.0962416	-1.0	-1.0
chr6	143188347	143188447	ENSG00000146416.17|AIG1|SAFB|SAFB	903	+	6.1283293	1.0151398	-1.0	-1.0
chr6	145805626	145805786	ENSG00000118496.4|FBXO30|SAFB|SAFB	933	-	6.2031975	1.1759479	-1.0	-1.0
chr6	145806231	145806341	ENSG00000118496.4|FBXO30|SAFB|SAFB	940	-	6.253231	1.2239516	-1.0	-1.0
chr6	145804921	145805311	ENSG00000118496.4|FBXO30|SAFB|SAFB	959	-	4.5007234	1.3842188	-1.0	-1.0
chr6	145804796	145804896	ENSG00000118496.4|FBXO30|SAFB|SAFB	904	-	4.0423994	1.0177157	-1.0	-1.0
chr6	147347684	147347879	ENSG00000164506.14|STXBP5|SAFB|SAFB	939	+	4.018101	1.2156761	-1.0	-1.0
chr6	147304375	147304485	ENSG00000164506.14|STXBP5|SAFB|SAFB	904	+	6.137816	1.0193051	-1.0	-1.0
chr6	147305045	147305205	ENSG00000164506.14|STXBP5|SAFB|SAFB	918	+	6.131527	1.0883416	-1.0	-1.0
chr6	147304015	147304290	ENSG00000164506.14|STXBP5|SAFB|SAFB	930	+	5.381101	1.1533202	-1.0	-1.0
chr6	147297145	147297305	ENSG00000164506.14|STXBP5|SAFB|SAFB	946	+	6.277028	1.2714983	-1.0	-1.0
chr6	147346099	147346254	ENSG00000164506.14|STXBP5|SAFB|SAFB	955	+	6.4009333	1.3510469	-1.0	-1.0
chr6	147303125	147303235	ENSG00000164506.14|STXBP5|SAFB|SAFB	950	+	6.3012676	1.3021561	-1.0	-1.0
chr6	147346259	147346414	ENSG00000164506.14|STXBP5|SAFB|SAFB	920	+	4.061025	1.097515	-1.0	-1.0
chr6	147345699	147346064	ENSG00000164506.14|STXBP5|SAFB|SAFB	961	+	4.8483334	1.4144965	-1.0	-1.0
chr6	147346729	147346949	ENSG00000164506.14|STXBP5|SAFB|SAFB	969	+	4.9153457	1.5028954	-1.0	-1.0
chr6	147347314	147347659	ENSG00000164506.14|STXBP5|SAFB|SAFB	928	+	5.5069757	1.1451212	-1.0	-1.0
chr6	147729166	147729521	ENSG00000203727.3|SAMD5|SAFB|SAFB	962	+	6.5221415	1.4175024	-1.0	-1.0
chr6	147697876	147697986	ENSG00000203727.3|SAMD5|SAFB|SAFB	931	+	4.889955	1.162745	-1.0	-1.0
chr6	147677661	147677791	ENSG00000203727.3|SAMD5|SAFB|SAFB	921	+	4.262087	1.1043124	-1.0	-1.0
chr6	147729016	147729166	ENSG00000203727.3|SAMD5|SAFB|SAFB	964	+	5.9139996	1.4496078	-1.0	-1.0
chr6	147730686	147730876	ENSG00000203727.3|SAMD5|SAFB|SAFB	921	+	5.247227	1.1034782	-1.0	-1.0
chr6	147700471	147700571	ENSG00000203727.3|SAMD5|SAFB|SAFB	907	+	6.1610274	1.0323534	-1.0	-1.0
chr6	147660891	147661001	ENSG00000203727.3|SAMD5|SAFB|SAFB	900	+	6.0837193	1.0018418	-1.0	-1.0
chr6	147767151	147767276	ENSG00000227681.5|AL033504.1|SAFB|SAFB	919	+	6.1117587	1.0907888	-1.0	-1.0
chr6	147806396	147806501	ENSG00000227681.5|AL033504.1|SAFB|SAFB	943	+	6.220252	1.2436695	-1.0	-1.0
chr6	147765176	147765331	ENSG00000227681.5|AL033504.1|SAFB|SAFB	922	+	4.384296	1.1055769	-1.0	-1.0
chr6	147729167	147729517	ENSG00000227681.5|AL033504.1|SAFB|SAFB	965	+	6.565221	1.4559546	-1.0	-1.0
chr6	147700467	147700572	ENSG00000227681.5|AL033504.1|SAFB|SAFB	906	+	6.1411204	1.0255443	-1.0	-1.0
chr6	147677660	147677790	ENSG00000227681.5|AL033504.1|SAFB|SAFB	920	+	4.25284	1.0962042	-1.0	-1.0
chr6	147805116	147805246	ENSG00000227681.5|AL033504.1|SAFB|SAFB	948	+	6.3182993	1.2834562	-1.0	-1.0
chr6	147697877	147697987	ENSG00000227681.5|AL033504.1|SAFB|SAFB	931	+	4.889955	1.163351	-1.0	-1.0
chr6	147766521	147766631	ENSG00000227681.5|AL033504.1|SAFB|SAFB	942	+	6.2763467	1.2353356	-1.0	-1.0
chr6	147729012	147729162	ENSG00000227681.5|AL033504.1|SAFB|SAFB	965	+	5.864058	1.4531573	-1.0	-1.0
chr6	147806171	147806311	ENSG00000227681.5|AL033504.1|SAFB|SAFB	940	+	6.3263245	1.2189176	-1.0	-1.0
chr6	147730687	147730872	ENSG00000227681.5|AL033504.1|SAFB|SAFB	924	+	5.1487	1.1177214	-1.0	-1.0
chr6	147792491	147792591	ENSG00000227681.5|AL033504.1|SAFB|SAFB	900	+	6.0837193	1.0001795	-1.0	-1.0
chr6	147660894	147660999	ENSG00000227681.5|AL033504.1|SAFB|SAFB	900	+	6.0837193	1.0017102	-1.0	-1.0
chr6	152812308	152812493	ENSG00000224893.5|AL160162.1|SAFB|SAFB	946	-	5.6566806	1.2668859	-1.0	-1.0
chr6	157313299	157313414	ENSG00000215712.10|TMEM242|SAFB|SAFB	913	-	4.1124682	1.0615618	-1.0	-1.0
chr6	157313989	157314449	ENSG00000215712.10|TMEM242|SAFB|SAFB	947	-	3.6844366	1.2790415	-1.0	-1.0
chr6	157310409	157310824	ENSG00000215712.10|TMEM242|SAFB|SAFB	922	-	3.39343	1.108111	-1.0	-1.0
chr6	157313444	157313744	ENSG00000215712.10|TMEM242|SAFB|SAFB	974	-	4.5320883	1.5828865	-1.0	-1.0
chr6	157312759	157313294	ENSG00000215712.10|TMEM242|SAFB|SAFB	972	-	3.6797576	1.555435	-1.0	-1.0
chr6	157311159	157311354	ENSG00000215712.10|TMEM242|SAFB|SAFB	968	-	6.589943	1.495855	-1.0	-1.0
chr6	157313769	157313964	ENSG00000215712.10|TMEM242|SAFB|SAFB	960	-	3.596571	1.4014275	-1.0	-1.0
chr6	157923846	157924041	ENSG00000130340.15|SNX9|SAFB|SAFB	936	+	4.1427655	1.1966503	-1.0	-1.0
chr6	157924541	157924736	ENSG00000130340.15|SNX9|SAFB|SAFB	969	+	6.6111546	1.5075172	-1.0	-1.0
chr6	157924776	157924956	ENSG00000130340.15|SNX9|SAFB|SAFB	938	+	3.6902392	1.2062981	-1.0	-1.0
chr6	157924541	157924671	ENSG00000220867.1|HSPE1P26|SAFB|SAFB	968	+	6.604407	1.5001906	-1.0	-1.0
chr6	158565970	158566125	ENSG00000146433.8|TMEM181|SAFB|SAFB	914	+	3.7129774	1.0664611	-1.0	-1.0
chr6	158626159	158626264	ENSG00000146433.8|TMEM181|SAFB|SAFB	903	+	6.0990744	1.0132816	-1.0	-1.0
chr6	158576673	158576773	ENSG00000146433.8|TMEM181|SAFB|SAFB	901	+	6.0597177	1.0026882	-1.0	-1.0
chr6	158567495	158567600	ENSG00000146433.8|TMEM181|SAFB|SAFB	910	+	4.123358	1.0466173	-1.0	-1.0
chr6	158567840	158567945	ENSG00000146433.8|TMEM181|SAFB|SAFB	902	+	4.0330744	1.0091916	-1.0	-1.0
chr6	159769168	159769308	ENSG00000120437.8|ACAT2|SAFB|SAFB	939	+	4.9633493	1.2180787	-1.0	-1.0
chr6	160036282	160036382	ENSG00000197081.12|IGF2R|SAFB|SAFB	905	+	6.107878	1.0226626	-1.0	-1.0
chr6	161048700	161048925	ENSG00000085511.19|MAP3K4|SAFB|SAFB	975	+	5.424273	1.5936613	-1.0	-1.0
chr6	161049245	161049345	ENSG00000085511.19|MAP3K4|SAFB|SAFB	901	+	6.0665913	1.0050347	-1.0	-1.0
chr6	161078827	161079002	ENSG00000085511.19|MAP3K4|SAFB|SAFB	925	+	4.7963085	1.1252666	-1.0	-1.0
chr6	161077372	161077507	ENSG00000085511.19|MAP3K4|SAFB|SAFB	946	+	6.2698646	1.2698023	-1.0	-1.0
chr6	163507231	163507356	ENSG00000112531.16|QKI|SAFB|SAFB	951	+	6.296649	1.3085126	-1.0	-1.0
chr6	163416646	163416786	ENSG00000112531.16|QKI|SAFB|SAFB	906	+	4.130085	1.0277079	-1.0	-1.0
chr6	163509326	163509471	ENSG00000112531.16|QKI|SAFB|SAFB	924	+	6.1672173	1.1169392	-1.0	-1.0
chr6	163507531	163507646	ENSG00000112531.16|QKI|SAFB|SAFB	905	+	6.110155	1.022729	-1.0	-1.0
chr6	163465246	163465346	ENSG00000112531.16|QKI|SAFB|SAFB	901	+	6.0802784	1.0046166	-1.0	-1.0
chr6	163463871	163464086	ENSG00000112531.16|QKI|SAFB|SAFB	937	+	6.2372184	1.2032255	-1.0	-1.0
chr6	163416005	163416160	ENSG00000112531.16|QKI|SAFB|SAFB	946	+	6.3519325	1.2705464	-1.0	-1.0
chr6	163510901	163511046	ENSG00000112531.16|QKI|SAFB|SAFB	923	+	4.8118434	1.1133963	-1.0	-1.0
chr6	166377355	166377520	ENSG00000060762.18|MPC1|SAFB|SAFB	945	-	6.3483224	1.2604536	-1.0	-1.0
chr6	166377855	166378030	ENSG00000060762.18|MPC1|SAFB|SAFB	948	-	4.555465	1.2805316	-1.0	-1.0
chr6	166375170	166375340	ENSG00000060762.18|MPC1|SAFB|SAFB	923	-	5.3178606	1.1145905	-1.0	-1.0
chr6	166944799	166944909	ENSG00000249141.1|AL159163.1|SAFB|SAFB	953	-	6.332664	1.328461	-1.0	-1.0
chr6	166945489	166945614	ENSG00000249141.1|AL159163.1|SAFB|SAFB	927	-	3.9950662	1.1384027	-1.0	-1.0
chr6	166944803	166944908	ENSG00000026297.15|RNASET2|SAFB|SAFB	953	-	6.3379726	1.3314283	-1.0	-1.0
chr6	166945493	166945613	ENSG00000026297.15|RNASET2|SAFB|SAFB	934	-	4.147519	1.1829547	-1.0	-1.0
chr6	166983263	166983368	ENSG00000227598.1|Z94721.1|SAFB|SAFB	905	-	6.1427994	1.0243933	-1.0	-1.0
chr6	166993163	166993323	ENSG00000227598.1|Z94721.1|SAFB|SAFB	902	-	4.0245333	1.0072709	-1.0	-1.0
chr6	166995223	166995423	ENSG00000227598.1|Z94721.1|SAFB|SAFB	928	-	6.2198615	1.1410221	-1.0	-1.0
chr6	166996083	166996188	ENSG00000227598.1|Z94721.1|SAFB|SAFB	905	-	6.117871	1.0213205	-1.0	-1.0
chr6	166981573	166981708	ENSG00000227598.1|Z94721.1|SAFB|SAFB	910	-	6.130255	1.0469948	-1.0	-1.0
chr6	166992853	166992988	ENSG00000227598.1|Z94721.1|SAFB|SAFB	946	-	6.335119	1.2692344	-1.0	-1.0
chr6	166995523	166995658	ENSG00000227598.1|Z94721.1|SAFB|SAFB	944	-	6.3047094	1.2518678	-1.0	-1.0
chr6	166992528	166992668	ENSG00000227598.1|Z94721.1|SAFB|SAFB	947	-	6.2944117	1.2758765	-1.0	-1.0
chr6	166992063	166992268	ENSG00000227598.1|Z94721.1|SAFB|SAFB	945	-	5.4933486	1.2613829	-1.0	-1.0
chr6	166991483	166991633	ENSG00000227598.1|Z94721.1|SAFB|SAFB	920	-	3.9536977	1.0944886	-1.0	-1.0
chr6	166981988	166982178	ENSG00000227598.1|Z94721.1|SAFB|SAFB	951	-	5.463496	1.3098285	-1.0	-1.0
chr6	166981208	166981323	ENSG00000227598.1|Z94721.1|SAFB|SAFB	946	-	6.325284	1.2713251	-1.0	-1.0
chr6	166994553	166994743	ENSG00000227598.1|Z94721.1|SAFB|SAFB	961	-	5.751619	1.4101499	-1.0	-1.0
chr6	167881567	167881667	ENSG00000130396.20|AFDN|SAFB|SAFB	909	+	6.1447735	1.0405108	-1.0	-1.0
chr6	167882812	167882972	ENSG00000130396.20|AFDN|SAFB|SAFB	941	+	6.2309	1.226652	-1.0	-1.0
chr6	167882322	167882452	ENSG00000130396.20|AFDN|SAFB|SAFB	909	+	4.0844154	1.0405629	-1.0	-1.0
chr6	170382228	170382383	ENSG00000112584.13|FAM120B|SAFB|SAFB	933	+	6.215856	1.1721053	-1.0	-1.0
chr6	170385458	170385638	ENSG00000112584.13|FAM120B|SAFB|SAFB	956	+	5.8733487	1.3542193	-1.0	-1.0
chr6	170385908	170386008	ENSG00000112584.13|FAM120B|SAFB|SAFB	901	+	4.0912347	1.0055428	-1.0	-1.0
chr7	5708220	5708365	ENSG00000011275.18|RNF216|SAFB|SAFB	913	-	4.111876	1.0593841	-1.0	-1.0
chr7	5708835	5708935	ENSG00000011275.18|RNF216|SAFB|SAFB	900	-	6.177632	1.0005395	-1.0	-1.0
chr7	5709060	5709225	ENSG00000011275.18|RNF216|SAFB|SAFB	934	-	4.9392347	1.1801167	-1.0	-1.0
chr7	6041071	6041171	ENSG00000086232.12|EIF2AK1|SAFB|SAFB	919	-	3.5094473	1.0890473	-1.0	-1.0
chr7	6480149	6480254	ENSG00000136240.9|KDELR2|SAFB|SAFB	951	-	6.2893744	1.3056209	-1.0	-1.0
chr7	6476639	6476739	ENSG00000136240.9|KDELR2|SAFB|SAFB	901	-	4.015965	1.00383	-1.0	-1.0
chr7	6483579	6483714	ENSG00000136240.9|KDELR2|SAFB|SAFB	949	-	6.26557	1.2895067	-1.0	-1.0
chr7	6478009	6478179	ENSG00000136240.9|KDELR2|SAFB|SAFB	934	-	5.2121143	1.182443	-1.0	-1.0
chr7	6483582	6483712	ENSG00000164535.14|DAGLB|SAFB|SAFB	949	-	6.271329	1.2922988	-1.0	-1.0
chr7	6483332	6483432	ENSG00000164535.14|DAGLB|SAFB|SAFB	901	-	4.005442	1.0028168	-1.0	-1.0
chr7	6480152	6480252	ENSG00000164535.14|DAGLB|SAFB|SAFB	954	-	6.356722	1.3409315	-1.0	-1.0
chr7	6478007	6478177	ENSG00000164535.14|DAGLB|SAFB|SAFB	931	-	5.1033244	1.1637979	-1.0	-1.0
chr7	6690522	6690632	ENSG00000164631.18|ZNF12|SAFB|SAFB	903	-	6.088519	1.0134577	-1.0	-1.0
chr7	6691717	6691882	ENSG00000164631.18|ZNF12|SAFB|SAFB	920	-	5.65444	1.094516	-1.0	-1.0
chr7	6692147	6692277	ENSG00000164631.18|ZNF12|SAFB|SAFB	944	-	5.2084684	1.2531711	-1.0	-1.0
chr7	10779502	10779612	ENSG00000283117.1|MGC4859|SAFB|SAFB	952	-	6.349778	1.3173739	-1.0	-1.0
chr7	10513033	10513198	ENSG00000283117.1|MGC4859|SAFB|SAFB	956	-	6.4766297	1.353148	-1.0	-1.0
chr7	10514643	10514778	ENSG00000283117.1|MGC4859|SAFB|SAFB	962	-	6.6273794	1.4149902	-1.0	-1.0
chr7	10510498	10510603	ENSG00000283117.1|MGC4859|SAFB|SAFB	924	-	6.186902	1.1210905	-1.0	-1.0
chr7	10603642	10603747	ENSG00000283117.1|MGC4859|SAFB|SAFB	901	-	6.0802784	1.0046166	-1.0	-1.0
chr7	10514273	10514373	ENSG00000283117.1|MGC4859|SAFB|SAFB	905	-	6.1676	1.0224352	-1.0	-1.0
chr7	10513323	10513458	ENSG00000283117.1|MGC4859|SAFB|SAFB	945	-	6.108677	1.2617551	-1.0	-1.0
chr7	10768507	10768617	ENSG00000283117.1|MGC4859|SAFB|SAFB	908	-	4.085828	1.0342071	-1.0	-1.0
chr7	10733397	10733587	ENSG00000283117.1|MGC4859|SAFB|SAFB	942	-	6.3025274	1.2395025	-1.0	-1.0
chr7	12370514	12370614	ENSG00000146530.11|VWDE|SAFB|SAFB	914	-	4.1458993	1.0662229	-1.0	-1.0
chr7	12373277	12373597	ENSG00000146530.11|VWDE|SAFB|SAFB	943	-	2.9087744	1.2445796	-1.0	-1.0
chr7	12369814	12370094	ENSG00000146530.11|VWDE|SAFB|SAFB	951	-	2.785403	1.3057339	-1.0	-1.0
chr7	12338712	12338862	ENSG00000146530.11|VWDE|SAFB|SAFB	942	-	5.386487	1.2383271	-1.0	-1.0
chr7	12386631	12386821	ENSG00000146530.11|VWDE|SAFB|SAFB	936	-	5.388512	1.1963984	-1.0	-1.0
chr7	12388451	12388551	ENSG00000146530.11|VWDE|SAFB|SAFB	920	-	3.5056772	1.0985683	-1.0	-1.0
chr7	12369323	12369423	ENSG00000146530.11|VWDE|SAFB|SAFB	905	-	6.1145372	1.0222944	-1.0	-1.0
chr7	12689525	12689645	ENSG00000122644.12|ARL4A|SAFB|SAFB	914	+	3.6689627	1.0643675	-1.0	-1.0
chr7	16264686	16264811	ENSG00000229688.7|ISPD-AS1|SAFB|SAFB	932	+	6.1918693	1.1687521	-1.0	-1.0
chr7	16269756	16269861	ENSG00000229688.7|ISPD-AS1|SAFB|SAFB	907	+	4.071849	1.0318912	-1.0	-1.0
chr7	16267371	16267491	ENSG00000229688.7|ISPD-AS1|SAFB|SAFB	930	+	6.2026315	1.1575782	-1.0	-1.0
chr7	16270381	16270576	ENSG00000229688.7|ISPD-AS1|SAFB|SAFB	968	+	5.1904826	1.4937878	-1.0	-1.0
chr7	16269061	16269241	ENSG00000229688.7|ISPD-AS1|SAFB|SAFB	913	+	4.474809	1.0592438	-1.0	-1.0
chr7	16269266	16269756	ENSG00000229688.7|ISPD-AS1|SAFB|SAFB	950	+	4.2395496	1.301514	-1.0	-1.0
chr7	16268866	16269061	ENSG00000229688.7|ISPD-AS1|SAFB|SAFB	940	+	3.3122663	1.2213131	-1.0	-1.0
chr7	16270036	16270276	ENSG00000229688.7|ISPD-AS1|SAFB|SAFB	955	+	5.073262	1.3457597	-1.0	-1.0
chr7	20159903	20160003	ENSG00000183742.12|MACC1|SAFB|SAFB	909	-	6.1545105	1.0394962	-1.0	-1.0
chr7	22576493	22576673	ENSG00000105889.14|STEAP1B|SAFB|SAFB	946	-	6.3500004	1.2697024	-1.0	-1.0
chr7	22609013	22609113	ENSG00000105889.14|STEAP1B|SAFB|SAFB	900	-	6.0837193	1.002135	-1.0	-1.0
chr7	22627163	22627318	ENSG00000105889.14|STEAP1B|SAFB|SAFB	906	-	6.119567	1.0278721	-1.0	-1.0
chr7	22627165	22627310	ENSG00000225541.1|AC002480.1|SAFB|SAFB	906	-	6.1145215	1.0258468	-1.0	-1.0
chr7	22609015	22609115	ENSG00000225541.1|AC002480.1|SAFB|SAFB	900	-	6.0837193	1.0021049	-1.0	-1.0
chr7	22576495	22576680	ENSG00000225541.1|AC002480.1|SAFB|SAFB	945	-	6.3458567	1.2577674	-1.0	-1.0
chr7	23415565	23415735	ENSG00000136231.13|IGF2BP3|SAFB|SAFB	940	-	6.2432265	1.2237881	-1.0	-1.0
chr7	23414713	23414993	ENSG00000136231.13|IGF2BP3|SAFB|SAFB	964	-	5.5175076	1.4423462	-1.0	-1.0
chr7	23414568	23414688	ENSG00000136231.13|IGF2BP3|SAFB|SAFB	906	-	6.1112943	1.026417	-1.0	-1.0
chr7	23406215	23406425	ENSG00000136231.13|IGF2BP3|SAFB|SAFB	962	-	4.6228986	1.4205066	-1.0	-1.0
chr7	23397932	23398032	ENSG00000136231.13|IGF2BP3|SAFB|SAFB	905	-	4.081001	1.0228858	-1.0	-1.0
chr7	23414998	23415168	ENSG00000136231.13|IGF2BP3|SAFB|SAFB	918	-	4.2916756	1.088214	-1.0	-1.0
chr7	23521971	23522176	ENSG00000164548.10|TRA2A|SAFB|SAFB	917	-	3.2040997	1.0832652	-1.0	-1.0
chr7	23522537	23522647	ENSG00000164548.10|TRA2A|SAFB|SAFB	914	-	3.0203269	1.0653088	-1.0	-1.0
chr7	23521756	23521856	ENSG00000164548.10|TRA2A|SAFB|SAFB	904	-	3.3995261	1.0188024	-1.0	-1.0
chr7	26193584	26193689	ENSG00000122566.20|HNRNPA2B1|SAFB|SAFB	915	-	2.1149085	1.0682745	-1.0	-1.0
chr7	26196481	26196556	ENSG00000122566.20|HNRNPA2B1|SAFB|SAFB	906	-	6.134969	1.0261029	-1.0	-1.0
chr7	27787457	27787582	ENSG00000106052.13|TAX1BP1|SAFB|SAFB	952	+	6.326591	1.3188082	-1.0	-1.0
chr7	30624693	30624948	ENSG00000106105.13|GARS|SAFB|SAFB	935	+	4.5577555	1.1900716	-1.0	-1.0
chr7	30623828	30624383	ENSG00000106105.13|GARS|SAFB|SAFB	979	+	4.6225977	1.6809905	-1.0	-1.0
chr7	30623618	30623718	ENSG00000106105.13|GARS|SAFB|SAFB	901	+	4.005442	1.0024431	-1.0	-1.0
chr7	40012276	40012396	ENSG00000065883.14|CDK13|SAFB|SAFB	931	+	6.171233	1.1622294	-1.0	-1.0
chr7	43705312	43705467	ENSG00000106603.18|COA1|SAFB|SAFB	914	-	4.7609572	1.0630752	-1.0	-1.0
chr7	44396838	44396968	ENSG00000015676.17|NUDCD3|SAFB|SAFB	917	-	6.1677775	1.08054	-1.0	-1.0
chr7	50331953	50332053	ENSG00000185811.17|IKZF1|SAFB|SAFB	906	+	6.1643057	1.0290115	-1.0	-1.0
chr7	50332753	50332878	ENSG00000185811.17|IKZF1|SAFB|SAFB	903	+	6.0990744	1.012534	-1.0	-1.0
chr7	50446737	50446837	ENSG00000132436.11|FIGNL1|SAFB|SAFB	914	-	6.1870794	1.0638145	-1.0	-1.0
chr7	50769709	50769814	ENSG00000106070.17|GRB10|SAFB|SAFB	901	-	6.076851	1.0050347	-1.0	-1.0
chr7	50701333	50701673	ENSG00000106070.17|GRB10|SAFB|SAFB	934	-	4.8377433	1.1784647	-1.0	-1.0
chr7	64832725	64832835	ENSG00000197008.9|ZNF138|SAFB|SAFB	901	+	6.067732	1.0050029	-1.0	-1.0
chr7	64928163	64928328	ENSG00000198039.11|ZNF273|SAFB|SAFB	933	+	6.1989555	1.1715934	-1.0	-1.0
chr7	64928618	64928748	ENSG00000198039.11|ZNF273|SAFB|SAFB	904	+	6.1431885	1.0155385	-1.0	-1.0
chr7	64990841	64990961	ENSG00000152926.14|ZNF117|SAFB|SAFB	904	-	6.116674	1.0156064	-1.0	-1.0
chr7	64978580	64978680	ENSG00000152926.14|ZNF117|SAFB|SAFB	901	-	6.0665913	1.0050347	-1.0	-1.0
chr7	64990838	64990958	ENSG00000213462.4|ERV3-1|SAFB|SAFB	904	-	6.1189375	1.0172448	-1.0	-1.0
chr7	65062160	65062365	ENSG00000234585.6|CCT6P3|SAFB|SAFB	922	+	4.413653	1.1087508	-1.0	-1.0
chr7	65901600	65901800	ENSG00000196715.5|VKORC1L1|SAFB|SAFB	964	+	5.787753	1.4377432	-1.0	-1.0
chr7	65939980	65940100	ENSG00000196715.5|VKORC1L1|SAFB|SAFB	905	+	3.4445615	1.0225352	-1.0	-1.0
chr7	65901120	65901300	ENSG00000196715.5|VKORC1L1|SAFB|SAFB	917	+	4.314553	1.0824983	-1.0	-1.0
chr7	66657516	66657626	ENSG00000226824.6|AC006001.2|SAFB|SAFB	905	+	6.119752	1.0210916	-1.0	-1.0
chr7	66657519	66657624	ENSG00000284461.1|RABGEF1|SAFB|SAFB	904	+	6.1212134	1.0185611	-1.0	-1.0
chr7	73477622	73477817	ENSG00000009954.10|BAZ1B|SAFB|SAFB	942	-	3.7759678	1.2372512	-1.0	-1.0
chr7	75705576	75705686	ENSG00000127946.16|HIP1|SAFB|SAFB	937	-	6.210817	1.1989177	-1.0	-1.0
chr7	76568222	76568347	ENSG00000205485.13|AC004980.1|SAFB|SAFB	929	+	6.184893	1.1495181	-1.0	-1.0
chr7	76576412	76576517	ENSG00000205485.13|AC004980.1|SAFB|SAFB	953	+	6.3429766	1.3320806	-1.0	-1.0
chr7	76572807	76572942	ENSG00000205485.13|AC004980.1|SAFB|SAFB	945	+	6.27961	1.2613689	-1.0	-1.0
chr7	76583892	76584122	ENSG00000205485.13|AC004980.1|SAFB|SAFB	904	+	3.3983254	1.0185642	-1.0	-1.0
chr7	76590127	76590232	ENSG00000205485.13|AC004980.1|SAFB|SAFB	906	+	6.132884	1.0282298	-1.0	-1.0
chr7	76592702	76592827	ENSG00000205485.13|AC004980.1|SAFB|SAFB	929	+	6.168436	1.1511304	-1.0	-1.0
chr7	76592857	76592977	ENSG00000205485.13|AC004980.1|SAFB|SAFB	903	+	4.12353	1.0133089	-1.0	-1.0
chr7	76578802	76578927	ENSG00000205485.13|AC004980.1|SAFB|SAFB	919	+	4.20951	1.0934029	-1.0	-1.0
chr7	76593767	76593932	ENSG00000205485.13|AC004980.1|SAFB|SAFB	946	+	6.342944	1.268389	-1.0	-1.0
chr7	76573027	76573162	ENSG00000205485.13|AC004980.1|SAFB|SAFB	901	+	6.130369	1.0044616	-1.0	-1.0
chr7	76596122	76596237	ENSG00000205485.13|AC004980.1|SAFB|SAFB	904	+	6.1098833	1.0167753	-1.0	-1.0
chr7	76556117	76556227	ENSG00000205485.13|AC004980.1|SAFB|SAFB	905	+	4.1308956	1.0222651	-1.0	-1.0
chr7	76579057	76579202	ENSG00000205485.13|AC004980.1|SAFB|SAFB	933	+	4.246366	1.1734047	-1.0	-1.0
chr7	76569512	76569627	ENSG00000205485.13|AC004980.1|SAFB|SAFB	950	+	6.28861	1.3005011	-1.0	-1.0
chr7	76597397	76597517	ENSG00000205485.13|AC004980.1|SAFB|SAFB	912	+	6.111092	1.0564419	-1.0	-1.0
chr7	77944946	77945061	ENSG00000006576.16|PHTF2|SAFB|SAFB	915	+	6.153027	1.073086	-1.0	-1.0
chr7	77945331	77945506	ENSG00000006576.16|PHTF2|SAFB|SAFB	947	+	6.2661858	1.2739481	-1.0	-1.0
chr7	87865995	87866120	ENSG00000075303.12|SLC25A40|SAFB|SAFB	901	-	4.015965	1.0043399	-1.0	-1.0
chr7	87869440	87869625	ENSG00000075303.12|SLC25A40|SAFB|SAFB	958	-	4.659194	1.3778642	-1.0	-1.0
chr7	87880517	87880617	ENSG00000006634.7|DBF4|SAFB|SAFB	905	+	6.1045437	1.0212628	-1.0	-1.0
chr7	87882017	87882167	ENSG00000006634.7|DBF4|SAFB|SAFB	912	+	6.121986	1.0531055	-1.0	-1.0
chr7	87881422	87881522	ENSG00000006634.7|DBF4|SAFB|SAFB	905	+	6.1045437	1.0222944	-1.0	-1.0
chr7	87882262	87882607	ENSG00000006634.7|DBF4|SAFB|SAFB	947	+	5.9143944	1.2760243	-1.0	-1.0
chr7	87884197	87884327	ENSG00000006634.7|DBF4|SAFB|SAFB	945	+	6.2462964	1.2570376	-1.0	-1.0
chr7	87881562	87881727	ENSG00000006634.7|DBF4|SAFB|SAFB	950	+	3.8029423	1.3029312	-1.0	-1.0
chr7	90357780	90357930	ENSG00000105793.15|GTPBP10|SAFB|SAFB	954	+	6.359977	1.3391443	-1.0	-1.0
chr7	90359070	90359260	ENSG00000105793.15|GTPBP10|SAFB|SAFB	906	+	3.4653754	1.0287759	-1.0	-1.0
chr7	90356960	90357060	ENSG00000105793.15|GTPBP10|SAFB|SAFB	901	+	4.018596	1.0030168	-1.0	-1.0
chr7	90357460	90357605	ENSG00000105793.15|GTPBP10|SAFB|SAFB	942	+	4.568032	1.238059	-1.0	-1.0
chr7	90357935	90358065	ENSG00000105793.15|GTPBP10|SAFB|SAFB	908	+	6.140295	1.0355302	-1.0	-1.0
chr7	92079078	92079268	ENSG00000127914.16|AKAP9|SAFB|SAFB	948	+	4.90508	1.2869761	-1.0	-1.0
chr7	92086242	92086342	ENSG00000127914.16|AKAP9|SAFB|SAFB	900	+	6.0837193	1.0020609	-1.0	-1.0
chr7	91992939	91993054	ENSG00000127914.16|AKAP9|SAFB|SAFB	908	+	6.1538696	1.0381696	-1.0	-1.0
chr7	92000972	92001127	ENSG00000127914.16|AKAP9|SAFB|SAFB	903	+	4.0322313	1.013707	-1.0	-1.0
chr7	92002137	92002387	ENSG00000127914.16|AKAP9|SAFB|SAFB	940	+	4.4639106	1.2221631	-1.0	-1.0
chr7	92001147	92001292	ENSG00000127914.16|AKAP9|SAFB|SAFB	916	+	6.1510754	1.0736728	-1.0	-1.0
chr7	92003032	92003162	ENSG00000127914.16|AKAP9|SAFB|SAFB	920	+	2.88628	1.0994502	-1.0	-1.0
chr7	92002797	92002992	ENSG00000127914.16|AKAP9|SAFB|SAFB	920	+	3.8648226	1.0982375	-1.0	-1.0
chr7	92012448	92012563	ENSG00000127914.16|AKAP9|SAFB|SAFB	905	+	6.110812	1.0229416	-1.0	-1.0
chr7	92079733	92079848	ENSG00000127914.16|AKAP9|SAFB|SAFB	924	+	6.200388	1.1188097	-1.0	-1.0
chr7	92080028	92080143	ENSG00000127914.16|AKAP9|SAFB|SAFB	921	+	4.1840878	1.1029733	-1.0	-1.0
chr7	92002507	92002617	ENSG00000127914.16|AKAP9|SAFB|SAFB	926	+	3.7629986	1.1336796	-1.0	-1.0
chr7	92061259	92061389	ENSG00000127914.16|AKAP9|SAFB|SAFB	948	+	5.230039	1.284846	-1.0	-1.0
chr7	92564123	92564223	ENSG00000234545.7|FAM133B|SAFB|SAFB	901	-	6.0910454	1.0046166	-1.0	-1.0
chr7	92563068	92563188	ENSG00000234545.7|FAM133B|SAFB|SAFB	907	-	2.815879	1.0295969	-1.0	-1.0
chr7	92563768	92563903	ENSG00000234545.7|FAM133B|SAFB|SAFB	922	-	3.6249135	1.1073444	-1.0	-1.0
chr7	92756058	92756183	ENSG00000105810.9|CDK6|SAFB|SAFB	904	-	6.1283293	1.0170034	-1.0	-1.0
chr7	92759603	92759778	ENSG00000105810.9|CDK6|SAFB|SAFB	935	-	6.213695	1.189879	-1.0	-1.0
chr7	97860513	97860813	ENSG00000284707.1|AC079781.5|SAFB|SAFB	952	-	5.8058386	1.3155664	-1.0	-1.0
chr7	97860118	97860273	ENSG00000284707.1|AC079781.5|SAFB|SAFB	916	-	4.128337	1.0764061	-1.0	-1.0
chr7	97861253	97861508	ENSG00000284707.1|AC079781.5|SAFB|SAFB	948	-	5.59764	1.2821367	-1.0	-1.0
chr7	97860513	97860813	ENSG00000070669.16|ASNS|SAFB|SAFB	952	-	5.8058386	1.3155885	-1.0	-1.0
chr7	97860118	97860273	ENSG00000070669.16|ASNS|SAFB|SAFB	916	-	4.128337	1.0761989	-1.0	-1.0
chr7	97861253	97861508	ENSG00000070669.16|ASNS|SAFB|SAFB	948	-	5.59764	1.282054	-1.0	-1.0
chr7	99572560	99572705	ENSG00000272647.3|AC005020.2|SAFB|SAFB	906	+	4.319904	1.0272528	-1.0	-1.0
chr7	99573560	99573680	ENSG00000272647.3|AC005020.2|SAFB|SAFB	924	+	5.5086775	1.1183525	-1.0	-1.0
chr7	99573215	99573520	ENSG00000272647.3|AC005020.2|SAFB|SAFB	922	+	3.8973958	1.1097546	-1.0	-1.0
chr7	99573214	99573519	ENSG00000197343.10|ZNF655|SAFB|SAFB	924	+	3.9202216	1.1180027	-1.0	-1.0
chr7	99573559	99573679	ENSG00000197343.10|ZNF655|SAFB|SAFB	922	+	5.493055	1.1097139	-1.0	-1.0
chr7	99572564	99572704	ENSG00000197343.10|ZNF655|SAFB|SAFB	905	+	4.3421507	1.0213188	-1.0	-1.0
chr7	100035184	100035304	ENSG00000106261.16|ZKSCAN1|SAFB|SAFB	942	+	6.2349257	1.2380995	-1.0	-1.0
chr7	100036279	100036424	ENSG00000106261.16|ZKSCAN1|SAFB|SAFB	949	+	5.9361415	1.2904224	-1.0	-1.0
chr7	100034409	100034634	ENSG00000106261.16|ZKSCAN1|SAFB|SAFB	939	+	6.2559695	1.2162384	-1.0	-1.0
chr7	100035954	100036104	ENSG00000106261.16|ZKSCAN1|SAFB|SAFB	934	+	6.1918263	1.1828328	-1.0	-1.0
chr7	100033974	100034079	ENSG00000106261.16|ZKSCAN1|SAFB|SAFB	911	+	3.1045933	1.0518126	-1.0	-1.0
chr7	100036804	100036939	ENSG00000106261.16|ZKSCAN1|SAFB|SAFB	930	+	3.1239035	1.1579007	-1.0	-1.0
chr7	100348153	100348258	ENSG00000242294.6|STAG3L5P|SAFB|SAFB	903	+	6.0990744	1.0133922	-1.0	-1.0
chr7	100347858	100348048	ENSG00000242294.6|STAG3L5P|SAFB|SAFB	931	+	6.191737	1.159132	-1.0	-1.0
chr7	100349288	100349388	ENSG00000242294.6|STAG3L5P|SAFB|SAFB	905	+	6.1045437	1.0222944	-1.0	-1.0
chr7	100347148	100347248	ENSG00000242294.6|STAG3L5P|SAFB|SAFB	901	+	2.4486938	1.0059901	-1.0	-1.0
chr7	100349288	100349388	ENSG00000272752.6|STAG3L5P-PVRIG2P-PILRB|SAFB|SAFB	905	+	6.1045437	1.0220144	-1.0	-1.0
chr7	100361717	100361857	ENSG00000272752.6|STAG3L5P-PVRIG2P-PILRB|SAFB|SAFB	922	+	6.15622	1.1088784	-1.0	-1.0
chr7	100347858	100348048	ENSG00000272752.6|STAG3L5P-PVRIG2P-PILRB|SAFB|SAFB	931	+	6.191737	1.1591091	-1.0	-1.0
chr7	100362432	100362597	ENSG00000272752.6|STAG3L5P-PVRIG2P-PILRB|SAFB|SAFB	901	+	3.4719748	1.0060558	-1.0	-1.0
chr7	100347148	100347248	ENSG00000272752.6|STAG3L5P-PVRIG2P-PILRB|SAFB|SAFB	901	+	2.4486938	1.0050955	-1.0	-1.0
chr7	100348153	100348258	ENSG00000272752.6|STAG3L5P-PVRIG2P-PILRB|SAFB|SAFB	903	+	6.0990744	1.0133922	-1.0	-1.0
chr7	100362907	100363007	ENSG00000272752.6|STAG3L5P-PVRIG2P-PILRB|SAFB|SAFB	910	+	4.1432915	1.047429	-1.0	-1.0
chr7	100361717	100361857	ENSG00000121716.20|PILRB|SAFB|SAFB	922	+	6.15622	1.1090482	-1.0	-1.0
chr7	100362432	100362597	ENSG00000121716.20|PILRB|SAFB|SAFB	901	+	3.4719748	1.0061947	-1.0	-1.0
chr7	100362907	100363007	ENSG00000121716.20|PILRB|SAFB|SAFB	910	+	4.1432915	1.0456479	-1.0	-1.0
chr7	101089936	101090046	ENSG00000169871.12|TRIM56|SAFB|SAFB	947	+	6.299685	1.2760304	-1.0	-1.0
chr7	101089581	101089721	ENSG00000169871.12|TRIM56|SAFB|SAFB	942	+	4.2385235	1.2335087	-1.0	-1.0
chr7	101094476	101094636	ENSG00000169871.12|TRIM56|SAFB|SAFB	941	+	5.7750115	1.2287291	-1.0	-1.0
chr7	101091266	101091371	ENSG00000169871.12|TRIM56|SAFB|SAFB	901	+	6.105832	1.0031126	-1.0	-1.0
chr7	101094821	101094926	ENSG00000169871.12|TRIM56|SAFB|SAFB	946	+	6.2743106	1.2703104	-1.0	-1.0
chr7	101089306	101089416	ENSG00000169871.12|TRIM56|SAFB|SAFB	931	+	6.236063	1.1585594	-1.0	-1.0
chr7	101090766	101090906	ENSG00000169871.12|TRIM56|SAFB|SAFB	908	+	4.1304283	1.0376533	-1.0	-1.0
chr7	101095386	101095501	ENSG00000169871.12|TRIM56|SAFB|SAFB	918	+	4.161933	1.0875324	-1.0	-1.0
chr7	101088701	101088816	ENSG00000169871.12|TRIM56|SAFB|SAFB	940	+	6.2952027	1.2185296	-1.0	-1.0
chr7	102396817	102396917	ENSG00000128563.13|PRKRIP1|SAFB|SAFB	958	+	6.4263754	1.3783319	-1.0	-1.0
chr7	102387362	102387467	ENSG00000128563.13|PRKRIP1|SAFB|SAFB	901	+	3.0196252	1.0050347	-1.0	-1.0
chr7	102664984	102665094	ENSG00000279168.2|AC105052.3|SAFB|SAFB	941	-	6.267591	1.2290323	-1.0	-1.0
chr7	102664988	102665093	ENSG00000267645.5|POLR2J2|SAFB|SAFB	933	-	6.221843	1.172966	-1.0	-1.0
chr7	102866345	102866550	ENSG00000161040.16|FBXL13|SAFB|SAFB	984	-	7.1263328	1.7894331	-1.0	-1.0
chr7	102978215	102978375	ENSG00000230257.2|NFE4|SAFB|SAFB	934	+	6.22362	1.1813872	-1.0	-1.0
chr7	104171760	104171955	ENSG00000164815.10|ORC5|SAFB|SAFB	967	-	6.584511	1.4807836	-1.0	-1.0
chr7	106258859	106258959	ENSG00000105835.11|NAMPT|SAFB|SAFB	933	-	4.2536488	1.1746893	-1.0	-1.0
chr7	106258454	106258594	ENSG00000105835.11|NAMPT|SAFB|SAFB	921	-	5.1489663	1.1047692	-1.0	-1.0
chr7	106259974	106260199	ENSG00000105835.11|NAMPT|SAFB|SAFB	926	-	4.885124	1.1336838	-1.0	-1.0
chr7	106259709	106259879	ENSG00000105835.11|NAMPT|SAFB|SAFB	926	-	4.7487803	1.1304744	-1.0	-1.0
chr7	106779572	106779747	ENSG00000228742.9|AC002384.1|SAFB|SAFB	924	+	3.7578735	1.1190112	-1.0	-1.0
chr7	106783462	106783562	ENSG00000228742.9|AC002384.1|SAFB|SAFB	907	+	6.1610274	1.0332047	-1.0	-1.0
chr7	106782509	106782619	ENSG00000228742.9|AC002384.1|SAFB|SAFB	909	+	4.135191	1.0430351	-1.0	-1.0
chr7	106780559	106780659	ENSG00000228742.9|AC002384.1|SAFB|SAFB	904	+	4.047552	1.016661	-1.0	-1.0
chr7	106777397	106777522	ENSG00000228742.9|AC002384.1|SAFB|SAFB	941	+	5.8174305	1.2282336	-1.0	-1.0
chr7	107135930	107136040	ENSG00000005249.12|PRKAR2B|SAFB|SAFB	905	+	6.1067667	1.021373	-1.0	-1.0
chr7	107133950	107134305	ENSG00000005249.12|PRKAR2B|SAFB|SAFB	938	+	4.4577727	1.2107265	-1.0	-1.0
chr7	107135795	107135905	ENSG00000005249.12|PRKAR2B|SAFB|SAFB	905	+	6.1113086	1.0227218	-1.0	-1.0
chr7	107133420	107133600	ENSG00000005249.12|PRKAR2B|SAFB|SAFB	953	+	5.65132	1.32341	-1.0	-1.0
chr7	107503407	107503512	ENSG00000164597.13|COG5|SAFB|SAFB	923	-	6.1901836	1.1108592	-1.0	-1.0
chr7	111441010	111441175	ENSG00000184903.9|IMMP2L|SAFB|SAFB	946	-	6.308582	1.2650135	-1.0	-1.0
chr7	111235375	111235540	ENSG00000184903.9|IMMP2L|SAFB|SAFB	927	-	4.2693763	1.1396177	-1.0	-1.0
chr7	111236640	111236760	ENSG00000184903.9|IMMP2L|SAFB|SAFB	921	-	4.1683774	1.1000682	-1.0	-1.0
chr7	111234455	111234580	ENSG00000184903.9|IMMP2L|SAFB|SAFB	943	-	6.2469077	1.2422286	-1.0	-1.0
chr7	111266455	111266595	ENSG00000184903.9|IMMP2L|SAFB|SAFB	918	-	6.185627	1.0846087	-1.0	-1.0
chr7	111440695	111440910	ENSG00000184903.9|IMMP2L|SAFB|SAFB	939	-	4.705651	1.2162976	-1.0	-1.0
chr7	111439455	111439640	ENSG00000184903.9|IMMP2L|SAFB|SAFB	913	-	3.522468	1.0595565	-1.0	-1.0
chr7	111236260	111236395	ENSG00000184903.9|IMMP2L|SAFB|SAFB	932	-	5.955971	1.167807	-1.0	-1.0
chr7	112778282	112778382	ENSG00000146802.12|TMEM168|SAFB|SAFB	901	-	6.0631614	1.0046166	-1.0	-1.0
chr7	116502751	116502861	ENSG00000105971.14|CAV2|SAFB|SAFB	903	+	6.1094885	1.0124714	-1.0	-1.0
chr7	119704675	119704970	ENSG00000225546.5|LINC02476|SAFB|SAFB	949	-	5.0019093	1.2883675	-1.0	-1.0
chr7	119740367	119740542	ENSG00000225546.5|LINC02476|SAFB|SAFB	915	-	3.3859715	1.0718251	-1.0	-1.0
chr7	119870824	119871114	ENSG00000225546.5|LINC02476|SAFB|SAFB	933	-	5.3067956	1.1764851	-1.0	-1.0
chr7	119763845	119763950	ENSG00000225546.5|LINC02476|SAFB|SAFB	930	-	6.1850233	1.1557138	-1.0	-1.0
chr7	119901389	119901574	ENSG00000225546.5|LINC02476|SAFB|SAFB	930	-	5.1555495	1.1524227	-1.0	-1.0
chr7	119797702	119798082	ENSG00000225546.5|LINC02476|SAFB|SAFB	964	-	5.0462365	1.4383125	-1.0	-1.0
chr7	119734527	119734627	ENSG00000225546.5|LINC02476|SAFB|SAFB	902	-	2.8212469	1.0066694	-1.0	-1.0
chr7	119795567	119795727	ENSG00000225546.5|LINC02476|SAFB|SAFB	938	-	4.965519	1.2087698	-1.0	-1.0
chr7	119766565	119766815	ENSG00000225546.5|LINC02476|SAFB|SAFB	929	-	4.394902	1.1489528	-1.0	-1.0
chr7	119887199	119887304	ENSG00000225546.5|LINC02476|SAFB|SAFB	902	-	6.104145	1.0088525	-1.0	-1.0
chr7	119739147	119739262	ENSG00000225546.5|LINC02476|SAFB|SAFB	950	-	6.289684	1.2993238	-1.0	-1.0
chr7	119749277	119749512	ENSG00000225546.5|LINC02476|SAFB|SAFB	941	-	5.6758256	1.2269775	-1.0	-1.0
chr7	119705992	119707137	ENSG00000225546.5|LINC02476|SAFB|SAFB	975	-	4.5928626	1.5954067	-1.0	-1.0
chr7	119766080	119766365	ENSG00000225546.5|LINC02476|SAFB|SAFB	917	-	3.654411	1.0803701	-1.0	-1.0
chr7	119900754	119900939	ENSG00000225546.5|LINC02476|SAFB|SAFB	935	-	3.7733543	1.1879371	-1.0	-1.0
chr7	119798537	119798732	ENSG00000225546.5|LINC02476|SAFB|SAFB	987	-	6.8498607	1.8874807	-1.0	-1.0
chr7	119782357	119782457	ENSG00000225546.5|LINC02476|SAFB|SAFB	903	-	2.8150694	1.0133754	-1.0	-1.0
chr7	119783297	119783437	ENSG00000225546.5|LINC02476|SAFB|SAFB	905	-	4.157409	1.0208914	-1.0	-1.0
chr7	119765280	119765400	ENSG00000225546.5|LINC02476|SAFB|SAFB	943	-	5.7504168	1.2429819	-1.0	-1.0
chr7	119756740	119756880	ENSG00000225546.5|LINC02476|SAFB|SAFB	906	-	4.077023	1.0279099	-1.0	-1.0
chr7	119886869	119887174	ENSG00000225546.5|LINC02476|SAFB|SAFB	930	-	4.867347	1.15505	-1.0	-1.0
chr7	119902099	119902199	ENSG00000225546.5|LINC02476|SAFB|SAFB	901	-	4.0133367	1.0046166	-1.0	-1.0
chr7	119878254	119878364	ENSG00000225546.5|LINC02476|SAFB|SAFB	937	-	6.211813	1.1985505	-1.0	-1.0
chr7	119724642	119724822	ENSG00000225546.5|LINC02476|SAFB|SAFB	929	-	6.0865736	1.1516248	-1.0	-1.0
chr7	119900229	119900579	ENSG00000225546.5|LINC02476|SAFB|SAFB	935	-	3.3273053	1.1900508	-1.0	-1.0
chr7	119785987	119786102	ENSG00000225546.5|LINC02476|SAFB|SAFB	901	-	3.4015665	1.0049759	-1.0	-1.0
chr7	119887744	119887999	ENSG00000225546.5|LINC02476|SAFB|SAFB	940	-	4.093248	1.2186426	-1.0	-1.0
chr7	119786247	119786812	ENSG00000225546.5|LINC02476|SAFB|SAFB	946	-	6.037041	1.2658831	-1.0	-1.0
chr7	119905909	119906029	ENSG00000225546.5|LINC02476|SAFB|SAFB	902	-	2.6074433	1.0093344	-1.0	-1.0
chr7	119877064	119877229	ENSG00000225546.5|LINC02476|SAFB|SAFB	926	-	5.1347685	1.1297811	-1.0	-1.0
chr7	119792967	119793182	ENSG00000225546.5|LINC02476|SAFB|SAFB	948	-	6.4131274	1.2825973	-1.0	-1.0
chr7	119869999	119870374	ENSG00000225546.5|LINC02476|SAFB|SAFB	949	-	5.7715836	1.2900691	-1.0	-1.0
chr7	119887419	119887684	ENSG00000225546.5|LINC02476|SAFB|SAFB	955	-	6.434629	1.3452846	-1.0	-1.0
chr7	119791512	119791617	ENSG00000225546.5|LINC02476|SAFB|SAFB	902	-	6.1511297	1.0105095	-1.0	-1.0
chr7	119741842	119742027	ENSG00000225546.5|LINC02476|SAFB|SAFB	950	-	5.2594304	1.2999978	-1.0	-1.0
chr7	119789122	119789242	ENSG00000225546.5|LINC02476|SAFB|SAFB	905	-	6.138212	1.0223795	-1.0	-1.0
chr7	119787012	119787207	ENSG00000225546.5|LINC02476|SAFB|SAFB	946	-	6.266967	1.2704815	-1.0	-1.0
chr7	119705427	119705542	ENSG00000225546.5|LINC02476|SAFB|SAFB	950	-	6.3432603	1.297157	-1.0	-1.0
chr7	119704972	119705292	ENSG00000225546.5|LINC02476|SAFB|SAFB	976	-	4.8457747	1.6285361	-1.0	-1.0
chr7	119905254	119905354	ENSG00000225546.5|LINC02476|SAFB|SAFB	901	-	4.0553207	1.0050347	-1.0	-1.0
chr7	119810549	119810864	ENSG00000225546.5|LINC02476|SAFB|SAFB	909	-	3.7134945	1.0420198	-1.0	-1.0
chr7	119830739	119830839	ENSG00000225546.5|LINC02476|SAFB|SAFB	904	-	6.1212134	1.018389	-1.0	-1.0
chr7	119888534	119888949	ENSG00000225546.5|LINC02476|SAFB|SAFB	927	-	4.712108	1.136165	-1.0	-1.0
chr7	119897084	119897189	ENSG00000225546.5|LINC02476|SAFB|SAFB	905	-	6.1173944	1.0225356	-1.0	-1.0
chr7	119798312	119798487	ENSG00000225546.5|LINC02476|SAFB|SAFB	913	-	4.7450857	1.0584159	-1.0	-1.0
chr7	119869394	119869679	ENSG00000225546.5|LINC02476|SAFB|SAFB	935	-	5.281252	1.1877354	-1.0	-1.0
chr7	119767640	119767760	ENSG00000225546.5|LINC02476|SAFB|SAFB	932	-	4.536065	1.1704942	-1.0	-1.0
chr7	119766915	119767135	ENSG00000225546.5|LINC02476|SAFB|SAFB	957	-	5.1990814	1.3671623	-1.0	-1.0
chr7	119796917	119797247	ENSG00000225546.5|LINC02476|SAFB|SAFB	957	-	5.22856	1.3621236	-1.0	-1.0
chr7	119783927	119784032	ENSG00000225546.5|LINC02476|SAFB|SAFB	915	-	4.2353735	1.0688329	-1.0	-1.0
chr7	119863664	119863919	ENSG00000225546.5|LINC02476|SAFB|SAFB	957	-	6.3057957	1.3652849	-1.0	-1.0
chr7	119829599	119829729	ENSG00000225546.5|LINC02476|SAFB|SAFB	956	-	6.099256	1.3570493	-1.0	-1.0
chr7	119795237	119795422	ENSG00000225546.5|LINC02476|SAFB|SAFB	914	-	4.2763443	1.0638748	-1.0	-1.0
chr7	119851464	119852109	ENSG00000225546.5|LINC02476|SAFB|SAFB	945	-	4.314247	1.2594204	-1.0	-1.0
chr7	119831684	119831859	ENSG00000225546.5|LINC02476|SAFB|SAFB	959	-	5.4946303	1.3844465	-1.0	-1.0
chr7	119741547	119741727	ENSG00000225546.5|LINC02476|SAFB|SAFB	928	-	5.3396864	1.1445495	-1.0	-1.0
chr7	119809774	119809894	ENSG00000225546.5|LINC02476|SAFB|SAFB	941	-	6.2208004	1.2262127	-1.0	-1.0
chr7	119785777	119785922	ENSG00000225546.5|LINC02476|SAFB|SAFB	904	-	4.0660257	1.0197991	-1.0	-1.0
chr7	119897239	119897859	ENSG00000225546.5|LINC02476|SAFB|SAFB	950	-	5.175935	1.3051372	-1.0	-1.0
chr7	119756895	119757005	ENSG00000225546.5|LINC02476|SAFB|SAFB	904	-	4.1212697	1.0159535	-1.0	-1.0
chr7	119709472	119709577	ENSG00000225546.5|LINC02476|SAFB|SAFB	902	-	6.1511297	1.0101259	-1.0	-1.0
chr7	119725107	119725207	ENSG00000225546.5|LINC02476|SAFB|SAFB	913	-	3.4535687	1.0620285	-1.0	-1.0
chr7	119731732	119731887	ENSG00000225546.5|LINC02476|SAFB|SAFB	925	-	3.3608196	1.1252456	-1.0	-1.0
chr7	119790007	119790107	ENSG00000225546.5|LINC02476|SAFB|SAFB	906	-	4.150726	1.028973	-1.0	-1.0
chr7	119833579	119833679	ENSG00000225546.5|LINC02476|SAFB|SAFB	901	-	6.0734305	1.0051563	-1.0	-1.0
chr7	119885874	119886334	ENSG00000225546.5|LINC02476|SAFB|SAFB	963	-	5.576877	1.4358928	-1.0	-1.0
chr7	119900629	119900749	ENSG00000225546.5|LINC02476|SAFB|SAFB	906	-	6.111513	1.0259304	-1.0	-1.0
chr7	119797472	119797632	ENSG00000225546.5|LINC02476|SAFB|SAFB	942	-	4.572607	1.2374625	-1.0	-1.0
chr7	119886509	119886839	ENSG00000225546.5|LINC02476|SAFB|SAFB	953	-	5.650946	1.330752	-1.0	-1.0
chr7	119707167	119707397	ENSG00000225546.5|LINC02476|SAFB|SAFB	954	-	3.425089	1.3368168	-1.0	-1.0
chr7	119786122	119786227	ENSG00000225546.5|LINC02476|SAFB|SAFB	929	-	4.2318444	1.1496041	-1.0	-1.0
chr7	119885059	119885374	ENSG00000225546.5|LINC02476|SAFB|SAFB	934	-	5.8875394	1.1799008	-1.0	-1.0
chr7	119787222	119787342	ENSG00000225546.5|LINC02476|SAFB|SAFB	931	-	6.182109	1.1600351	-1.0	-1.0
chr7	119871144	119871379	ENSG00000225546.5|LINC02476|SAFB|SAFB	945	-	4.301387	1.256836	-1.0	-1.0
chr7	119760355	119760455	ENSG00000225546.5|LINC02476|SAFB|SAFB	901	-	3.3685174	1.0051353	-1.0	-1.0
chr7	119850474	119850634	ENSG00000225546.5|LINC02476|SAFB|SAFB	938	-	4.2885036	1.2090615	-1.0	-1.0
chr7	119899739	119900089	ENSG00000225546.5|LINC02476|SAFB|SAFB	947	-	3.9822984	1.2792926	-1.0	-1.0
chr7	119794017	119794212	ENSG00000225546.5|LINC02476|SAFB|SAFB	950	-	3.7548985	1.2979542	-1.0	-1.0
chr7	119870629	119870819	ENSG00000225546.5|LINC02476|SAFB|SAFB	948	-	5.1612844	1.2842673	-1.0	-1.0
chr7	119877319	119877524	ENSG00000225546.5|LINC02476|SAFB|SAFB	955	-	4.249919	1.3441476	-1.0	-1.0
chr7	119827184	119827334	ENSG00000225546.5|LINC02476|SAFB|SAFB	926	-	5.3798513	1.131959	-1.0	-1.0
chr7	119884224	119884539	ENSG00000225546.5|LINC02476|SAFB|SAFB	948	-	5.039955	1.28137	-1.0	-1.0
chr7	119811029	119811139	ENSG00000225546.5|LINC02476|SAFB|SAFB	907	-	6.123906	1.0302954	-1.0	-1.0
chr7	119848149	119848259	ENSG00000225546.5|LINC02476|SAFB|SAFB	903	-	6.1566353	1.0125623	-1.0	-1.0
chr7	119884864	119885034	ENSG00000225546.5|LINC02476|SAFB|SAFB	928	-	6.1975045	1.1455063	-1.0	-1.0
chr7	119869789	119869999	ENSG00000225546.5|LINC02476|SAFB|SAFB	965	-	5.233525	1.4557222	-1.0	-1.0
chr7	119768630	119768810	ENSG00000225546.5|LINC02476|SAFB|SAFB	962	-	6.4905367	1.4156226	-1.0	-1.0
chr7	119830319	119830509	ENSG00000225546.5|LINC02476|SAFB|SAFB	909	-	6.120406	1.0414077	-1.0	-1.0
chr7	119800382	119800597	ENSG00000225546.5|LINC02476|SAFB|SAFB	947	-	4.01727	1.2778286	-1.0	-1.0
chr7	119852384	119852524	ENSG00000225546.5|LINC02476|SAFB|SAFB	932	-	5.766357	1.1652701	-1.0	-1.0
chr7	119797357	119797462	ENSG00000225546.5|LINC02476|SAFB|SAFB	901	-	4.0912347	1.0059812	-1.0	-1.0
chr7	119901799	119901909	ENSG00000225546.5|LINC02476|SAFB|SAFB	908	-	3.4133153	1.0345184	-1.0	-1.0
chr7	119887999	119888359	ENSG00000225546.5|LINC02476|SAFB|SAFB	943	-	4.569534	1.2441448	-1.0	-1.0
chr7	119904219	119904334	ENSG00000225546.5|LINC02476|SAFB|SAFB	939	-	3.6147833	1.2150422	-1.0	-1.0
chr7	119705802	119705947	ENSG00000225546.5|LINC02476|SAFB|SAFB	902	-	4.0239754	1.0104226	-1.0	-1.0
chr7	119831959	119832079	ENSG00000225546.5|LINC02476|SAFB|SAFB	930	-	4.2198057	1.154987	-1.0	-1.0
chr7	119885719	119885839	ENSG00000225546.5|LINC02476|SAFB|SAFB	905	-	4.1521406	1.023136	-1.0	-1.0
chr7	119888984	119889089	ENSG00000225546.5|LINC02476|SAFB|SAFB	903	-	4.104993	1.0144901	-1.0	-1.0
chr7	119897909	119898104	ENSG00000225546.5|LINC02476|SAFB|SAFB	948	-	6.3035493	1.2821237	-1.0	-1.0
chr7	119764880	119765065	ENSG00000225546.5|LINC02476|SAFB|SAFB	927	-	3.0017715	1.1394433	-1.0	-1.0
chr7	119869094	119869194	ENSG00000225546.5|LINC02476|SAFB|SAFB	948	-	6.256145	1.2869467	-1.0	-1.0
chr7	119904614	119904714	ENSG00000225546.5|LINC02476|SAFB|SAFB	907	-	3.4157012	1.0297602	-1.0	-1.0
chr7	119888384	119888524	ENSG00000225546.5|LINC02476|SAFB|SAFB	962	-	6.5299654	1.4184378	-1.0	-1.0
chr7	119759520	119759620	ENSG00000225546.5|LINC02476|SAFB|SAFB	901	-	2.532704	1.0050347	-1.0	-1.0
chr7	119735512	119735627	ENSG00000225546.5|LINC02476|SAFB|SAFB	910	-	4.097873	1.04371	-1.0	-1.0
chr7	119903934	119904199	ENSG00000225546.5|LINC02476|SAFB|SAFB	934	-	3.7428145	1.1825426	-1.0	-1.0
chr7	119885414	119885619	ENSG00000225546.5|LINC02476|SAFB|SAFB	938	-	4.3613806	1.2100298	-1.0	-1.0
chr7	119889144	119889244	ENSG00000225546.5|LINC02476|SAFB|SAFB	904	-	3.4517446	1.0185885	-1.0	-1.0
chr7	119878044	119878184	ENSG00000225546.5|LINC02476|SAFB|SAFB	943	-	6.2299247	1.2450447	-1.0	-1.0
chr7	119884609	119884754	ENSG00000225546.5|LINC02476|SAFB|SAFB	920	-	6.166404	1.0981134	-1.0	-1.0
chr7	119883129	119883254	ENSG00000225546.5|LINC02476|SAFB|SAFB	937	-	6.2068834	1.1999193	-1.0	-1.0
chr7	121154463	121154663	ENSG00000106034.17|CPED1|SAFB|SAFB	957	+	3.2665067	1.3682997	-1.0	-1.0
chr7	121146896	121147076	ENSG00000106034.17|CPED1|SAFB|SAFB	920	+	2.709074	1.0981556	-1.0	-1.0
chr7	121199258	121199383	ENSG00000106034.17|CPED1|SAFB|SAFB	917	+	4.1390414	1.0822287	-1.0	-1.0
chr7	121157003	121157193	ENSG00000106034.17|CPED1|SAFB|SAFB	950	+	4.228334	1.3017373	-1.0	-1.0
chr7	121211348	121211463	ENSG00000106034.17|CPED1|SAFB|SAFB	942	+	4.3276377	1.2387731	-1.0	-1.0
chr7	121279800	121279990	ENSG00000106034.17|CPED1|SAFB|SAFB	963	+	6.523262	1.4360912	-1.0	-1.0
chr7	121143616	121143816	ENSG00000106034.17|CPED1|SAFB|SAFB	935	+	3.0209453	1.1859145	-1.0	-1.0
chr7	121209068	121209398	ENSG00000106034.17|CPED1|SAFB|SAFB	977	+	4.63915	1.6292393	-1.0	-1.0
chr7	121155978	121156223	ENSG00000106034.17|CPED1|SAFB|SAFB	940	+	3.8482523	1.2191226	-1.0	-1.0
chr7	121114239	121114379	ENSG00000106034.17|CPED1|SAFB|SAFB	926	+	4.6807904	1.1280289	-1.0	-1.0
chr7	121202363	121202463	ENSG00000106034.17|CPED1|SAFB|SAFB	946	+	6.2189364	1.2703104	-1.0	-1.0
chr7	121230828	121231023	ENSG00000106034.17|CPED1|SAFB|SAFB	959	+	5.5123234	1.3894446	-1.0	-1.0
chr7	121180063	121180168	ENSG00000106034.17|CPED1|SAFB|SAFB	901	+	6.0597177	1.0027525	-1.0	-1.0
chr7	121230213	121230538	ENSG00000106034.17|CPED1|SAFB|SAFB	928	+	6.184047	1.1400468	-1.0	-1.0
chr7	121247793	121248008	ENSG00000106034.17|CPED1|SAFB|SAFB	937	+	4.7103662	1.2009307	-1.0	-1.0
chr7	121295534	121295659	ENSG00000106034.17|CPED1|SAFB|SAFB	906	+	3.1732886	1.026525	-1.0	-1.0
chr7	121244458	121244583	ENSG00000106034.17|CPED1|SAFB|SAFB	934	+	4.6740656	1.1778221	-1.0	-1.0
chr7	121187448	121187568	ENSG00000106034.17|CPED1|SAFB|SAFB	902	+	3.0287633	1.0105335	-1.0	-1.0
chr7	121156233	121156458	ENSG00000106034.17|CPED1|SAFB|SAFB	924	+	4.6406894	1.1210778	-1.0	-1.0
chr7	121172198	121172333	ENSG00000106034.17|CPED1|SAFB|SAFB	906	+	3.4074397	1.0287483	-1.0	-1.0
chr7	121154348	121154448	ENSG00000106034.17|CPED1|SAFB|SAFB	903	+	3.3789778	1.0148786	-1.0	-1.0
chr7	121272300	121272400	ENSG00000106034.17|CPED1|SAFB|SAFB	907	+	6.134969	1.0299398	-1.0	-1.0
chr7	121212963	121213063	ENSG00000106034.17|CPED1|SAFB|SAFB	909	+	6.167931	1.0391834	-1.0	-1.0
chr7	121202883	121202993	ENSG00000106034.17|CPED1|SAFB|SAFB	911	+	4.117809	1.0484324	-1.0	-1.0
chr7	121111234	121111354	ENSG00000106034.17|CPED1|SAFB|SAFB	947	+	6.3112903	1.2790612	-1.0	-1.0
chr7	121201538	121201703	ENSG00000106034.17|CPED1|SAFB|SAFB	907	+	3.4072459	1.0326146	-1.0	-1.0
chr7	121278305	121278495	ENSG00000106034.17|CPED1|SAFB|SAFB	936	+	5.081707	1.1913751	-1.0	-1.0
chr7	121179023	121179158	ENSG00000106034.17|CPED1|SAFB|SAFB	917	+	5.2930026	1.0796019	-1.0	-1.0
chr7	121227118	121227348	ENSG00000106034.17|CPED1|SAFB|SAFB	944	+	5.075499	1.251258	-1.0	-1.0
chr7	121229008	121229183	ENSG00000106034.17|CPED1|SAFB|SAFB	935	+	6.2160463	1.1873207	-1.0	-1.0
chr7	121106964	121107064	ENSG00000106034.17|CPED1|SAFB|SAFB	906	+	4.0658264	1.0259377	-1.0	-1.0
chr7	121161158	121161258	ENSG00000106034.17|CPED1|SAFB|SAFB	904	+	3.3953779	1.0166917	-1.0	-1.0
chr7	121176398	121176498	ENSG00000106034.17|CPED1|SAFB|SAFB	901	+	6.0700126	1.0051563	-1.0	-1.0
chr7	121202118	121202263	ENSG00000106034.17|CPED1|SAFB|SAFB	964	+	6.3448057	1.441009	-1.0	-1.0
chr7	121198528	121198628	ENSG00000106034.17|CPED1|SAFB|SAFB	906	+	3.063223	1.0279089	-1.0	-1.0
chr7	121155313	121155643	ENSG00000106034.17|CPED1|SAFB|SAFB	957	+	4.422437	1.3644737	-1.0	-1.0
chr7	121162638	121162743	ENSG00000106034.17|CPED1|SAFB|SAFB	920	+	2.9254792	1.095226	-1.0	-1.0
chr7	121203793	121203908	ENSG00000106034.17|CPED1|SAFB|SAFB	924	+	4.1888537	1.1169083	-1.0	-1.0
chr7	121272185	121272285	ENSG00000106034.17|CPED1|SAFB|SAFB	904	+	4.0372424	1.016137	-1.0	-1.0
chr7	121280770	121280880	ENSG00000106034.17|CPED1|SAFB|SAFB	914	+	4.1300907	1.0658473	-1.0	-1.0
chr7	121157333	121157583	ENSG00000106034.17|CPED1|SAFB|SAFB	957	+	3.219622	1.3634747	-1.0	-1.0
chr7	121231283	121231388	ENSG00000106034.17|CPED1|SAFB|SAFB	905	+	6.117871	1.0213205	-1.0	-1.0
chr7	121172358	121172488	ENSG00000106034.17|CPED1|SAFB|SAFB	926	+	3.759079	1.1334049	-1.0	-1.0
chr7	121211963	121212078	ENSG00000106034.17|CPED1|SAFB|SAFB	915	+	3.3664527	1.0689882	-1.0	-1.0
chr7	121277285	121277515	ENSG00000106034.17|CPED1|SAFB|SAFB	960	+	6.4541216	1.3942351	-1.0	-1.0
chr7	121227568	121227678	ENSG00000106034.17|CPED1|SAFB|SAFB	913	+	4.1370196	1.0628128	-1.0	-1.0
chr7	121110934	121111034	ENSG00000106034.17|CPED1|SAFB|SAFB	901	+	6.0597177	1.0026882	-1.0	-1.0
chr7	121154198	121154298	ENSG00000106034.17|CPED1|SAFB|SAFB	916	+	2.9227428	1.0773218	-1.0	-1.0
chr7	121208598	121208698	ENSG00000106034.17|CPED1|SAFB|SAFB	925	+	3.522641	1.126015	-1.0	-1.0
chr7	121155683	121155923	ENSG00000106034.17|CPED1|SAFB|SAFB	916	+	3.6110685	1.0764422	-1.0	-1.0
chr7	121199943	121200063	ENSG00000106034.17|CPED1|SAFB|SAFB	909	+	2.8832753	1.0409405	-1.0	-1.0
chr7	121153753	121154063	ENSG00000106034.17|CPED1|SAFB|SAFB	927	+	4.2372117	1.1362845	-1.0	-1.0
chr7	121272985	121273090	ENSG00000106034.17|CPED1|SAFB|SAFB	910	+	4.125705	1.0450873	-1.0	-1.0
chr7	121153403	121153503	ENSG00000106034.17|CPED1|SAFB|SAFB	901	+	3.3602018	1.0050347	-1.0	-1.0
chr7	121229768	121229968	ENSG00000106034.17|CPED1|SAFB|SAFB	945	+	5.447314	1.2598037	-1.0	-1.0
chr7	121156748	121156918	ENSG00000106034.17|CPED1|SAFB|SAFB	928	+	3.4260561	1.1401322	-1.0	-1.0
chr7	121275085	121275200	ENSG00000106034.17|CPED1|SAFB|SAFB	907	+	3.4208806	1.0294266	-1.0	-1.0
chr7	127373821	127373941	ENSG00000048405.9|ZNF800|SAFB|SAFB	903	-	4.026093	1.011728	-1.0	-1.0
chr7	127351103	127351298	ENSG00000048405.9|ZNF800|SAFB|SAFB	954	-	6.110407	1.3383437	-1.0	-1.0
chr7	127374396	127374496	ENSG00000048405.9|ZNF800|SAFB|SAFB	901	-	3.3748348	1.0050347	-1.0	-1.0
chr7	127373696	127373796	ENSG00000048405.9|ZNF800|SAFB|SAFB	948	-	6.268222	1.2837036	-1.0	-1.0
chr7	127373184	127373309	ENSG00000048405.9|ZNF800|SAFB|SAFB	904	-	4.0388227	1.0165668	-1.0	-1.0
chr7	127933344	127933494	ENSG00000197157.10|SND1|SAFB|SAFB	935	+	5.244033	1.1877573	-1.0	-1.0
chr7	127932774	127932969	ENSG00000197157.10|SND1|SAFB|SAFB	920	+	3.6724887	1.0961	-1.0	-1.0
chr7	127931814	127932009	ENSG00000197157.10|SND1|SAFB|SAFB	971	+	3.9051535	1.5302525	-1.0	-1.0
chr7	127932014	127932254	ENSG00000197157.10|SND1|SAFB|SAFB	963	+	5.6170793	1.4365348	-1.0	-1.0
chr7	128006281	128006396	ENSG00000197157.10|SND1|SAFB|SAFB	957	+	6.425601	1.3671217	-1.0	-1.0
chr7	127933054	127933244	ENSG00000197157.10|SND1|SAFB|SAFB	944	+	4.3550644	1.2483523	-1.0	-1.0
chr7	127932469	127932679	ENSG00000197157.10|SND1|SAFB|SAFB	947	+	6.315044	1.273522	-1.0	-1.0
chr7	127931534	127931734	ENSG00000197157.10|SND1|SAFB|SAFB	980	+	4.615341	1.6945676	-1.0	-1.0
chr7	128747837	128747937	ENSG00000128595.16|CALU|SAFB|SAFB	901	+	6.0665913	1.0050347	-1.0	-1.0
chr7	128754074	128754184	ENSG00000128595.16|CALU|SAFB|SAFB	909	+	2.857805	1.0413194	-1.0	-1.0
chr7	128748572	128748672	ENSG00000128595.16|CALU|SAFB|SAFB	918	+	2.4642975	1.0835891	-1.0	-1.0
chr7	128815234	128815449	ENSG00000128596.16|CCDC136|SAFB|SAFB	941	+	4.763258	1.2271651	-1.0	-1.0
chr7	128811387	128811547	ENSG00000128596.16|CCDC136|SAFB|SAFB	942	+	6.2786098	1.239684	-1.0	-1.0
chr7	128814519	128814634	ENSG00000128596.16|CCDC136|SAFB|SAFB	942	+	6.282526	1.2399158	-1.0	-1.0
chr7	128815931	128816076	ENSG00000128596.16|CCDC136|SAFB|SAFB	956	+	6.4153376	1.3604381	-1.0	-1.0
chr7	129461808	129461973	ENSG00000128578.9|STRIP2|SAFB|SAFB	949	+	5.6597776	1.2910684	-1.0	-1.0
chr7	129462053	129462333	ENSG00000128578.9|STRIP2|SAFB|SAFB	958	+	6.118677	1.3721491	-1.0	-1.0
chr7	129460728	129460868	ENSG00000128578.9|STRIP2|SAFB|SAFB	919	+	4.8695045	1.0924342	-1.0	-1.0
chr7	130103532	130103642	ENSG00000128607.13|KLHDC10|SAFB|SAFB	920	+	4.181863	1.099294	-1.0	-1.0
chr7	130103032	130103227	ENSG00000128607.13|KLHDC10|SAFB|SAFB	963	+	6.3411593	1.4357581	-1.0	-1.0
chr7	130106627	130106802	ENSG00000128607.13|KLHDC10|SAFB|SAFB	951	+	6.40617	1.3129054	-1.0	-1.0
chr7	131492536	131492681	ENSG00000128585.17|MKLN1|SAFB|SAFB	929	+	4.208953	1.1457193	-1.0	-1.0
chr7	131475442	131475597	ENSG00000128585.17|MKLN1|SAFB|SAFB	939	+	5.085801	1.2139518	-1.0	-1.0
chr7	131475932	131476032	ENSG00000128585.17|MKLN1|SAFB|SAFB	902	+	6.094454	1.0078174	-1.0	-1.0
chr7	131473297	131473467	ENSG00000128585.17|MKLN1|SAFB|SAFB	955	+	5.5087924	1.3462341	-1.0	-1.0
chr7	131474887	131475017	ENSG00000128585.17|MKLN1|SAFB|SAFB	907	+	4.137844	1.0322841	-1.0	-1.0
chr7	132857734	132857894	ENSG00000106554.12|CHCHD3|SAFB|SAFB	903	-	6.0946326	1.0110135	-1.0	-1.0
chr7	134031806	134031946	ENSG00000131558.14|EXOC4|SAFB|SAFB	912	+	6.138084	1.0573527	-1.0	-1.0
chr7	135946552	135946722	ENSG00000105887.10|MTPN|SAFB|SAFB	955	-	6.0160623	1.3487632	-1.0	-1.0
chr7	138583889	138583994	ENSG00000122779.17|TRIM24|SAFB|SAFB	935	+	3.9443154	1.1898338	-1.0	-1.0
chr7	138519771	138519871	ENSG00000122779.17|TRIM24|SAFB|SAFB	904	+	4.0372424	1.0164787	-1.0	-1.0
chr7	138585201	138585341	ENSG00000122779.17|TRIM24|SAFB|SAFB	926	+	4.420288	1.1334275	-1.0	-1.0
chr7	138520541	138520691	ENSG00000122779.17|TRIM24|SAFB|SAFB	930	+	4.48794	1.1579175	-1.0	-1.0
chr7	139283308	139283413	ENSG00000157741.14|UBN2|SAFB|SAFB	945	+	6.2785015	1.2596259	-1.0	-1.0
chr7	139283923	139284183	ENSG00000157741.14|UBN2|SAFB|SAFB	926	+	4.457435	1.1279494	-1.0	-1.0
chr7	139366896	139367041	ENSG00000269955.2|C7orf55-LUC7L2|SAFB|SAFB	910	+	2.2827847	1.0472947	-1.0	-1.0
chr7	139365861	139365991	ENSG00000269955.2|C7orf55-LUC7L2|SAFB|SAFB	906	+	3.4611664	1.0246699	-1.0	-1.0
chr7	139366897	139367037	ENSG00000146963.17|LUC7L2|SAFB|SAFB	909	+	2.2702289	1.040806	-1.0	-1.0
chr7	139365862	139365992	ENSG00000146963.17|LUC7L2|SAFB|SAFB	906	+	3.4611664	1.0247904	-1.0	-1.0
chr7	139369712	139369812	ENSG00000146963.17|LUC7L2|SAFB|SAFB	905	+	3.3851402	1.0206149	-1.0	-1.0
chr7	140900062	140900172	ENSG00000157764.12|BRAF|SAFB|SAFB	908	-	6.1354437	1.0358477	-1.0	-1.0
chr7	140901322	140901467	ENSG00000157764.12|BRAF|SAFB|SAFB	936	-	6.195639	1.1970365	-1.0	-1.0
chr7	140827000	140827120	ENSG00000157764.12|BRAF|SAFB|SAFB	902	-	6.0792394	1.0094651	-1.0	-1.0
chr7	140830580	140830785	ENSG00000157764.12|BRAF|SAFB|SAFB	963	-	6.5988536	1.4278333	-1.0	-1.0
chr7	142954967	142955092	ENSG00000197993.7|KEL|SAFB|SAFB	918	-	3.4803934	1.0871109	-1.0	-1.0
chr7	142956462	142956612	ENSG00000197993.7|KEL|SAFB|SAFB	929	-	4.008773	1.1509013	-1.0	-1.0
chr7	142949338	142949443	ENSG00000197993.7|KEL|SAFB|SAFB	905	-	4.060735	1.0219519	-1.0	-1.0
chr7	143386140	143386270	ENSG00000159840.15|ZYX|SAFB|SAFB	902	+	6.082859	1.0094178	-1.0	-1.0
chr7	143851939	143852074	ENSG00000198420.9|TCAF1|SAFB|SAFB	941	-	6.2151613	1.2269237	-1.0	-1.0
chr7	148817258	148817393	ENSG00000106462.10|EZH2|SAFB|SAFB	929	-	3.9856713	1.1500355	-1.0	-1.0
chr7	149618078	149618223	ENSG00000133624.13|ZNF767P|SAFB|SAFB	901	-	6.068719	1.0055754	-1.0	-1.0
chr7	149596573	149596723	ENSG00000133624.13|ZNF767P|SAFB|SAFB	952	-	6.471143	1.3224996	-1.0	-1.0
chr7	149606583	149606743	ENSG00000133624.13|ZNF767P|SAFB|SAFB	914	-	4.273466	1.0678025	-1.0	-1.0
chr7	149603018	149603118	ENSG00000133624.13|ZNF767P|SAFB|SAFB	904	-	6.1212134	1.0170561	-1.0	-1.0
chr7	149607083	149607283	ENSG00000133624.13|ZNF767P|SAFB|SAFB	955	-	6.294305	1.3450974	-1.0	-1.0
chr7	149608013	149608168	ENSG00000133624.13|ZNF767P|SAFB|SAFB	920	-	5.044533	1.0976229	-1.0	-1.0
chr7	149613503	149613603	ENSG00000133624.13|ZNF767P|SAFB|SAFB	901	-	6.1742616	1.0050347	-1.0	-1.0
chr7	149607328	149607458	ENSG00000133624.13|ZNF767P|SAFB|SAFB	903	-	4.0403795	1.0139067	-1.0	-1.0
chr7	151091987	151092117	ENSG00000133612.18|AGAP3|SAFB|SAFB	905	+	6.1197095	1.0245023	-1.0	-1.0
chr7	151496244	151496359	ENSG00000106615.9|RHEB|SAFB|SAFB	918	-	6.132368	1.084131	-1.0	-1.0
chr7	152076540	152076645	ENSG00000178234.12|GALNT11|SAFB|SAFB	908	+	4.0873556	1.0376494	-1.0	-1.0
chr7	152076685	152076800	ENSG00000178234.12|GALNT11|SAFB|SAFB	915	+	6.132061	1.0688597	-1.0	-1.0
chr7	152181110	152181270	ENSG00000055609.17|KMT2C|SAFB|SAFB	940	-	5.498085	1.2211549	-1.0	-1.0
chr7	152162551	152162731	ENSG00000055609.17|KMT2C|SAFB|SAFB	932	-	3.299821	1.1649507	-1.0	-1.0
chr7	152162146	152162261	ENSG00000055609.17|KMT2C|SAFB|SAFB	902	-	6.0769835	1.0098195	-1.0	-1.0
chr7	152161892	152162116	ENSG00000055609.17|KMT2C|SAFB|SAFB	940	-	3.3988245	1.222708	-1.0	-1.0
chr7	152162936	152163046	ENSG00000055609.17|KMT2C|SAFB|SAFB	903	-	3.0307546	1.0130895	-1.0	-1.0
chr7	152177700	152177805	ENSG00000055609.17|KMT2C|SAFB|SAFB	902	-	4.0412083	1.006793	-1.0	-1.0
chr7	152162296	152162446	ENSG00000055609.17|KMT2C|SAFB|SAFB	925	-	3.5119767	1.1226647	-1.0	-1.0
chr7	152163166	152163281	ENSG00000055609.17|KMT2C|SAFB|SAFB	907	-	3.0727472	1.0323999	-1.0	-1.0
chr7	152163486	152163761	ENSG00000055609.17|KMT2C|SAFB|SAFB	923	-	3.620724	1.1112937	-1.0	-1.0
chr7	152177835	152177940	ENSG00000055609.17|KMT2C|SAFB|SAFB	907	-	4.0708866	1.0301123	-1.0	-1.0
chr7	152180775	152180880	ENSG00000055609.17|KMT2C|SAFB|SAFB	905	-	6.131192	1.0223262	-1.0	-1.0
chr7	152294987	152295092	ENSG00000055609.17|KMT2C|SAFB|SAFB	914	-	4.1444163	1.0670848	-1.0	-1.0
chr7	152158350	152158455	ENSG00000055609.17|KMT2C|SAFB|SAFB	927	-	6.1518598	1.1366953	-1.0	-1.0
chr7	152648543	152648688	ENSG00000196584.2|XRCC2|SAFB|SAFB	907	-	2.4792347	1.0301428	-1.0	-1.0
chr7	152648928	152649233	ENSG00000196584.2|XRCC2|SAFB|SAFB	969	-	3.4893053	1.5112972	-1.0	-1.0
chr7	152645818	152646078	ENSG00000196584.2|XRCC2|SAFB|SAFB	927	-	3.6410346	1.1375037	-1.0	-1.0
chr7	152645403	152645508	ENSG00000196584.2|XRCC2|SAFB|SAFB	930	-	3.6124263	1.1520214	-1.0	-1.0
chr7	152646903	152647003	ENSG00000196584.2|XRCC2|SAFB|SAFB	905	-	6.1145372	1.0226626	-1.0	-1.0
chr7	153407084	153407189	ENSG00000234722.3|LINC01287|SAFB|SAFB	919	-	2.5606756	1.0931027	-1.0	-1.0
chr7	153406038	153406228	ENSG00000234722.3|LINC01287|SAFB|SAFB	913	-	3.2733612	1.0616695	-1.0	-1.0
chr7	153401646	153402001	ENSG00000234722.3|LINC01287|SAFB|SAFB	924	-	4.733272	1.1170543	-1.0	-1.0
chr7	153400796	153400996	ENSG00000234722.3|LINC01287|SAFB|SAFB	952	-	5.5543585	1.3194164	-1.0	-1.0
chr7	153407344	153407824	ENSG00000234722.3|LINC01287|SAFB|SAFB	966	-	3.6158285	1.4675281	-1.0	-1.0
chr7	153400616	153400791	ENSG00000234722.3|LINC01287|SAFB|SAFB	944	-	5.5323505	1.2490437	-1.0	-1.0
chr7	153404776	153404876	ENSG00000234722.3|LINC01287|SAFB|SAFB	906	-	3.0649467	1.0282252	-1.0	-1.0
chr7	153408514	153408894	ENSG00000234722.3|LINC01287|SAFB|SAFB	978	-	4.319531	1.6628442	-1.0	-1.0
chr7	153403271	153403396	ENSG00000234722.3|LINC01287|SAFB|SAFB	902	-	6.106874	1.0093766	-1.0	-1.0
chr7	153405598	153405803	ENSG00000234722.3|LINC01287|SAFB|SAFB	936	-	4.096395	1.1904657	-1.0	-1.0
chr7	153408924	153409294	ENSG00000234722.3|LINC01287|SAFB|SAFB	954	-	3.3767562	1.3330795	-1.0	-1.0
chr7	153406268	153406848	ENSG00000234722.3|LINC01287|SAFB|SAFB	948	-	4.4457703	1.2863715	-1.0	-1.0
chr7	153405131	153405391	ENSG00000234722.3|LINC01287|SAFB|SAFB	935	-	6.1245146	1.1887832	-1.0	-1.0
chr7	153406955	153407084	ENSG00000234722.3|LINC01287|SAFB|SAFB	980	-	4.164074	1.7038679	-1.0	-1.0
chr7	153402751	153402881	ENSG00000234722.3|LINC01287|SAFB|SAFB	945	-	4.916849	1.2606125	-1.0	-1.0
chr7	155770556	155770686	ENSG00000184863.10|RBM33|SAFB|SAFB	903	+	4.030702	1.0133142	-1.0	-1.0
chr7	155714755	155714880	ENSG00000184863.10|RBM33|SAFB|SAFB	912	+	4.094654	1.0537705	-1.0	-1.0
chr7	155770186	155770311	ENSG00000184863.10|RBM33|SAFB|SAFB	903	+	6.0873938	1.0120175	-1.0	-1.0
chr7	155768371	155768526	ENSG00000184863.10|RBM33|SAFB|SAFB	946	+	6.302748	1.2648957	-1.0	-1.0
chr7	155713285	155713460	ENSG00000184863.10|RBM33|SAFB|SAFB	919	+	3.8380508	1.08958	-1.0	-1.0
chr7	155714320	155714515	ENSG00000184863.10|RBM33|SAFB|SAFB	950	+	4.2842226	1.3052024	-1.0	-1.0
chr7	155712560	155712660	ENSG00000184863.10|RBM33|SAFB|SAFB	901	+	4.015965	1.0046166	-1.0	-1.0
chr7	155714955	155715055	ENSG00000184863.10|RBM33|SAFB|SAFB	948	+	6.262176	1.2869467	-1.0	-1.0
chr7	155713005	155713140	ENSG00000184863.10|RBM33|SAFB|SAFB	930	+	5.145981	1.1523491	-1.0	-1.0
chr7	155769221	155769346	ENSG00000184863.10|RBM33|SAFB|SAFB	947	+	6.337231	1.2722332	-1.0	-1.0
chr7	155713925	155714120	ENSG00000184863.10|RBM33|SAFB|SAFB	927	+	4.4001555	1.1364144	-1.0	-1.0
chr7	157192466	157192631	ENSG00000009335.17|UBE3C|SAFB|SAFB	940	+	5.7018824	1.2219381	-1.0	-1.0
chr7	157218985	157219085	ENSG00000009335.17|UBE3C|SAFB|SAFB	904	+	4.044975	1.0182371	-1.0	-1.0
chr7	157241350	157241540	ENSG00000009335.17|UBE3C|SAFB|SAFB	938	+	6.2579107	1.2110522	-1.0	-1.0
chr7	157192706	157192811	ENSG00000009335.17|UBE3C|SAFB|SAFB	903	+	6.083853	1.0124912	-1.0	-1.0
chr7	157242480	157242615	ENSG00000009335.17|UBE3C|SAFB|SAFB	903	+	6.156077	1.0113949	-1.0	-1.0
chr7	157241605	157241710	ENSG00000009335.17|UBE3C|SAFB|SAFB	903	+	6.095694	1.0136645	-1.0	-1.0
chr7	157197521	157197621	ENSG00000009335.17|UBE3C|SAFB|SAFB	904	+	3.0511138	1.0175115	-1.0	-1.0
chr7	157192951	157193051	ENSG00000009335.17|UBE3C|SAFB|SAFB	907	+	3.4157012	1.030056	-1.0	-1.0
chr7	157191756	157191861	ENSG00000009335.17|UBE3C|SAFB|SAFB	905	+	6.1123476	1.0223262	-1.0	-1.0
chr7	157192211	157192466	ENSG00000009335.17|UBE3C|SAFB|SAFB	906	+	2.763096	1.0272772	-1.0	-1.0
chr7	157197971	157198076	ENSG00000009335.17|UBE3C|SAFB|SAFB	904	+	3.4238029	1.0196506	-1.0	-1.0
chr7	157198091	157198206	ENSG00000009335.17|UBE3C|SAFB|SAFB	943	+	5.766624	1.2471001	-1.0	-1.0
chr7	157194426	157194586	ENSG00000009335.17|UBE3C|SAFB|SAFB	935	+	5.496442	1.1862792	-1.0	-1.0
chr7	157193096	157193461	ENSG00000009335.17|UBE3C|SAFB|SAFB	945	+	3.9015136	1.2626586	-1.0	-1.0
chr7	157238215	157238360	ENSG00000009335.17|UBE3C|SAFB|SAFB	947	+	5.9568334	1.2776604	-1.0	-1.0
chr7	157239620	157239885	ENSG00000009335.17|UBE3C|SAFB|SAFB	980	+	6.8241587	1.7067038	-1.0	-1.0
chr7	157195821	157195921	ENSG00000009335.17|UBE3C|SAFB|SAFB	900	+	2.436256	1.002135	-1.0	-1.0
chr7	157240830	157241195	ENSG00000009335.17|UBE3C|SAFB|SAFB	975	+	5.5567775	1.5944016	-1.0	-1.0
chr7	157194896	157195066	ENSG00000009335.17|UBE3C|SAFB|SAFB	907	+	4.7850084	1.0324335	-1.0	-1.0
chr7	157239220	157239560	ENSG00000009335.17|UBE3C|SAFB|SAFB	956	+	4.070972	1.3598816	-1.0	-1.0
chr7	157195461	157195606	ENSG00000009335.17|UBE3C|SAFB|SAFB	931	+	3.8396358	1.1634258	-1.0	-1.0
chr7	157238575	157238715	ENSG00000009335.17|UBE3C|SAFB|SAFB	930	+	4.036719	1.1521132	-1.0	-1.0
chr7	157218525	157218645	ENSG00000009335.17|UBE3C|SAFB|SAFB	926	+	6.1752696	1.1298708	-1.0	-1.0
chr7	157238865	157239060	ENSG00000009335.17|UBE3C|SAFB|SAFB	946	+	4.750373	1.2662677	-1.0	-1.0
chr7	157241720	157241825	ENSG00000009335.17|UBE3C|SAFB|SAFB	935	+	6.238168	1.1839421	-1.0	-1.0
chr7	157240000	157240195	ENSG00000009335.17|UBE3C|SAFB|SAFB	958	+	3.6377964	1.374676	-1.0	-1.0
chr7	157195181	157195341	ENSG00000009335.17|UBE3C|SAFB|SAFB	916	+	4.1273775	1.0732969	-1.0	-1.0
chr7	157240665	157240805	ENSG00000009335.17|UBE3C|SAFB|SAFB	918	+	4.4184036	1.0880649	-1.0	-1.0
chr7	157197816	157197921	ENSG00000009335.17|UBE3C|SAFB|SAFB	909	+	6.1546726	1.0415255	-1.0	-1.0
chr7	157192467	157192632	ENSG00000225224.1|RPS27AP12|SAFB|SAFB	942	+	5.857272	1.2364889	-1.0	-1.0
chr7	157192367	157192467	ENSG00000225224.1|RPS27AP12|SAFB|SAFB	901	+	4.0553207	1.0051563	-1.0	-1.0
chr7	157192707	157192807	ENSG00000225224.1|RPS27AP12|SAFB|SAFB	905	+	6.1045437	1.0222944	-1.0	-1.0
chr7	158667238	158667353	ENSG00000146918.19|NCAPG2|SAFB|SAFB	908	-	3.4588146	1.037313	-1.0	-1.0
chr7	158637537	158637712	ENSG00000146918.19|NCAPG2|SAFB|SAFB	931	-	5.342458	1.1610316	-1.0	-1.0
chr7	158699511	158699666	ENSG00000146918.19|NCAPG2|SAFB|SAFB	905	-	5.7012877	1.0233611	-1.0	-1.0
chr7	158701011	158701181	ENSG00000146918.19|NCAPG2|SAFB|SAFB	917	-	4.3920364	1.081458	-1.0	-1.0
chr7	158783306	158783496	ENSG00000117868.15|ESYT2|SAFB|SAFB	929	-	3.6714761	1.1471455	-1.0	-1.0
chr7	158790002	158790147	ENSG00000117868.15|ESYT2|SAFB|SAFB	950	-	6.2807436	1.2987323	-1.0	-1.0
chr7	158791252	158791812	ENSG00000117868.15|ESYT2|SAFB|SAFB	947	-	4.0494065	1.2787824	-1.0	-1.0
chr7	158776551	158776781	ENSG00000117868.15|ESYT2|SAFB|SAFB	967	-	3.9351678	1.4760481	-1.0	-1.0
chr7	158775821	158776551	ENSG00000117868.15|ESYT2|SAFB|SAFB	963	-	4.516498	1.4328985	-1.0	-1.0
chr7	158777191	158777296	ENSG00000117868.15|ESYT2|SAFB|SAFB	907	-	3.0734637	1.032565	-1.0	-1.0
chr7	158777506	158777731	ENSG00000117868.15|ESYT2|SAFB|SAFB	947	-	4.3355174	1.2761945	-1.0	-1.0
chr7	158789762	158789922	ENSG00000117868.15|ESYT2|SAFB|SAFB	947	-	6.0953484	1.2755353	-1.0	-1.0
chr7	158791037	158791247	ENSG00000117868.15|ESYT2|SAFB|SAFB	937	-	5.1609263	1.2036948	-1.0	-1.0
chr7	158775236	158775776	ENSG00000117868.15|ESYT2|SAFB|SAFB	981	-	5.4680424	1.7145443	-1.0	-1.0
chr7	158910806	158911001	ENSG00000126870.15|WDR60|SAFB|SAFB	931	+	6.256538	1.1581007	-1.0	-1.0
chr7	158932915	158933020	ENSG00000126870.15|WDR60|SAFB|SAFB	938	+	6.210982	1.2071643	-1.0	-1.0
chr7	158933240	158933370	ENSG00000126870.15|WDR60|SAFB|SAFB	913	+	4.1802416	1.0591134	-1.0	-1.0
chr7	158909916	158910016	ENSG00000126870.15|WDR60|SAFB|SAFB	901	+	4.008078	1.0043687	-1.0	-1.0
chr7	158911006	158911121	ENSG00000126870.15|WDR60|SAFB|SAFB	911	+	4.1120043	1.049735	-1.0	-1.0
chr7	158910161	158910551	ENSG00000126870.15|WDR60|SAFB|SAFB	946	+	4.52984	1.2657174	-1.0	-1.0
chr7	158908621	158908746	ENSG00000126870.15|WDR60|SAFB|SAFB	920	+	4.227018	1.0982336	-1.0	-1.0
chr8	1834305	1834410	ENSG00000104728.15|ARHGEF10|SAFB|SAFB	905	+	6.1145372	1.0224587	-1.0	-1.0
chr8	1831915	1832095	ENSG00000104728.15|ARHGEF10|SAFB|SAFB	905	+	4.671968	1.0207369	-1.0	-1.0
chr8	1844311	1844461	ENSG00000104728.15|ARHGEF10|SAFB|SAFB	913	+	2.9054692	1.0606871	-1.0	-1.0
chr8	1834302	1834412	ENSG00000283239.1|KBTBD11-OT1|SAFB|SAFB	906	+	6.1278615	1.0278287	-1.0	-1.0
chr8	1831922	1832077	ENSG00000283239.1|KBTBD11-OT1|SAFB|SAFB	912	+	4.3337593	1.0566704	-1.0	-1.0
chr8	1844311	1844461	ENSG00000283239.1|KBTBD11-OT1|SAFB|SAFB	913	+	2.9054692	1.0606444	-1.0	-1.0
chr8	6719157	6719342	ENSG00000155189.11|AGPAT5|SAFB|SAFB	937	+	5.1556773	1.1987348	-1.0	-1.0
chr8	6719042	6719152	ENSG00000155189.11|AGPAT5|SAFB|SAFB	906	+	4.0677724	1.0256487	-1.0	-1.0
chr8	6720657	6720882	ENSG00000155189.11|AGPAT5|SAFB|SAFB	939	+	4.0619802	1.2144595	-1.0	-1.0
chr8	6719892	6719992	ENSG00000155189.11|AGPAT5|SAFB|SAFB	901	+	6.0700126	1.0051563	-1.0	-1.0
chr8	6718322	6718437	ENSG00000155189.11|AGPAT5|SAFB|SAFB	953	+	6.3289113	1.3278638	-1.0	-1.0
chr8	6718567	6718852	ENSG00000155189.11|AGPAT5|SAFB|SAFB	935	+	5.1198826	1.1838983	-1.0	-1.0
chr8	6720332	6720547	ENSG00000155189.11|AGPAT5|SAFB|SAFB	958	+	5.056715	1.3781205	-1.0	-1.0
chr8	9772027	9772368	ENSG00000173273.15|TNKS|SAFB|SAFB	923	+	3.4290075	1.1149219	-1.0	-1.0
chr8	9771002	9771102	ENSG00000173273.15|TNKS|SAFB|SAFB	901	+	6.0734305	1.0046166	-1.0	-1.0
chr8	11807592	11807692	ENSG00000079459.12|FDFT1|SAFB|SAFB	904	+	4.0860953	1.0198073	-1.0	-1.0
chr8	11803166	11803311	ENSG00000079459.12|FDFT1|SAFB|SAFB	917	+	3.5887222	1.0802712	-1.0	-1.0
chr8	11807942	11808312	ENSG00000079459.12|FDFT1|SAFB|SAFB	965	+	4.257844	1.4594223	-1.0	-1.0
chr8	11806502	11806687	ENSG00000079459.12|FDFT1|SAFB|SAFB	926	+	2.7199574	1.1334748	-1.0	-1.0
chr8	17957536	17957746	ENSG00000078674.17|PCM1|SAFB|SAFB	934	+	4.133529	1.1819965	-1.0	-1.0
chr8	18076372	18076547	ENSG00000104763.18|ASAH1|SAFB|SAFB	941	-	6.262269	1.2296472	-1.0	-1.0
chr8	21946556	21946756	ENSG00000130227.16|XPO7|SAFB|SAFB	975	+	3.8961332	1.5943322	-1.0	-1.0
chr8	23566797	23566902	ENSG00000147454.13|SLC25A37|SAFB|SAFB	937	+	2.0212486	1.1974978	-1.0	-1.0
chr8	23568352	23568667	ENSG00000147454.13|SLC25A37|SAFB|SAFB	965	+	2.4288623	1.4596312	-1.0	-1.0
chr8	23571859	23572039	ENSG00000147454.13|SLC25A37|SAFB|SAFB	917	+	1.9108728	1.0803827	-1.0	-1.0
chr8	23570870	23571155	ENSG00000147454.13|SLC25A37|SAFB|SAFB	976	+	2.5181692	1.6159769	-1.0	-1.0
chr8	23572049	23572149	ENSG00000147454.13|SLC25A37|SAFB|SAFB	901	+	2.0742633	1.0046166	-1.0	-1.0
chr8	23572234	23572334	ENSG00000147454.13|SLC25A37|SAFB|SAFB	909	+	3.425805	1.0397342	-1.0	-1.0
chr8	25506744	25506899	ENSG00000184661.13|CDCA2|SAFB|SAFB	943	+	4.864287	1.2477037	-1.0	-1.0
chr8	25491534	25491909	ENSG00000184661.13|CDCA2|SAFB|SAFB	967	+	4.2581177	1.4763017	-1.0	-1.0
chr8	25490664	25490764	ENSG00000184661.13|CDCA2|SAFB|SAFB	904	+	6.124571	1.0156353	-1.0	-1.0
chr8	25490419	25490594	ENSG00000184661.13|CDCA2|SAFB|SAFB	945	+	6.2686	1.2577709	-1.0	-1.0
chr8	25492064	25492229	ENSG00000184661.13|CDCA2|SAFB|SAFB	931	+	3.45577	1.1636597	-1.0	-1.0
chr8	26322988	26323093	ENSG00000221914.9|PPP2R2A|SAFB|SAFB	921	+	4.1686773	1.1012576	-1.0	-1.0
chr8	26321088	26321248	ENSG00000221914.9|PPP2R2A|SAFB|SAFB	936	+	6.187407	1.1918694	-1.0	-1.0
chr8	26324418	26324518	ENSG00000221914.9|PPP2R2A|SAFB|SAFB	901	+	6.0910454	1.0046166	-1.0	-1.0
chr8	26320843	26320958	ENSG00000221914.9|PPP2R2A|SAFB|SAFB	920	+	4.626362	1.0964221	-1.0	-1.0
chr8	26322788	26322893	ENSG00000221914.9|PPP2R2A|SAFB|SAFB	903	+	6.1130586	1.0139095	-1.0	-1.0
chr8	27512280	27512390	ENSG00000120915.13|EPHX2|SAFB|SAFB	908	+	6.1379128	1.0348389	-1.0	-1.0
chr8	27515487	27515587	ENSG00000120915.13|EPHX2|SAFB|SAFB	904	+	6.1212134	1.018389	-1.0	-1.0
chr8	29051422	29051612	ENSG00000147421.17|HMBOX1|SAFB|SAFB	920	+	3.2974107	1.0985701	-1.0	-1.0
chr8	29063219	29063354	ENSG00000147421.17|HMBOX1|SAFB|SAFB	902	+	4.032417	1.0098	-1.0	-1.0
chr8	31126905	31127020	ENSG00000165392.9|WRN|SAFB|SAFB	906	+	6.1188445	1.0285926	-1.0	-1.0
chr8	31074757	31075027	ENSG00000165392.9|WRN|SAFB|SAFB	936	+	5.864416	1.192005	-1.0	-1.0
chr8	31072412	31072597	ENSG00000165392.9|WRN|SAFB|SAFB	940	+	3.5258183	1.2222618	-1.0	-1.0
chr8	31072912	31073047	ENSG00000165392.9|WRN|SAFB|SAFB	925	+	6.1708455	1.1236795	-1.0	-1.0
chr8	31072182	31072302	ENSG00000165392.9|WRN|SAFB|SAFB	906	+	6.114379	1.0260063	-1.0	-1.0
chr8	37871681	37871836	ENSG00000156675.15|RAB11FIP1|SAFB|SAFB	919	-	3.954639	1.089875	-1.0	-1.0
chr8	41668804	41668969	ENSG00000029534.19|ANK1|SAFB|SAFB	951	-	5.666475	1.3109618	-1.0	-1.0
chr8	41738814	41739029	ENSG00000029534.19|ANK1|SAFB|SAFB	943	-	3.7459385	1.2461847	-1.0	-1.0
chr8	41753574	41753719	ENSG00000029534.19|ANK1|SAFB|SAFB	905	-	3.3871865	1.0200584	-1.0	-1.0
chr8	41739729	41739834	ENSG00000029534.19|ANK1|SAFB|SAFB	951	-	6.286281	1.3055875	-1.0	-1.0
chr8	41751599	41751759	ENSG00000029534.19|ANK1|SAFB|SAFB	933	-	4.0491714	1.1755668	-1.0	-1.0
chr8	41741829	41741929	ENSG00000029534.19|ANK1|SAFB|SAFB	908	-	6.138253	1.0355886	-1.0	-1.0
chr8	41741484	41741679	ENSG00000029534.19|ANK1|SAFB|SAFB	989	-	4.8295684	1.9708923	-1.0	-1.0
chr8	41738319	41738489	ENSG00000029534.19|ANK1|SAFB|SAFB	917	-	6.1379614	1.0810455	-1.0	-1.0
chr8	41739974	41740139	ENSG00000029534.19|ANK1|SAFB|SAFB	943	-	6.2637796	1.2446992	-1.0	-1.0
chr8	41788762	41788881	ENSG00000029534.19|ANK1|SAFB|SAFB	945	-	6.2694473	1.2557311	-1.0	-1.0
chr8	41787772	41787872	ENSG00000029534.19|ANK1|SAFB|SAFB	904	-	6.124571	1.015619	-1.0	-1.0
chr8	41679382	41679512	ENSG00000029534.19|ANK1|SAFB|SAFB	902	-	6.079713	1.0076396	-1.0	-1.0
chr8	41790452	41790627	ENSG00000029534.19|ANK1|SAFB|SAFB	952	-	6.353626	1.317822	-1.0	-1.0
chr8	41669459	41669614	ENSG00000029534.19|ANK1|SAFB|SAFB	935	-	6.197957	1.1854534	-1.0	-1.0
chr8	41788402	41788562	ENSG00000029534.19|ANK1|SAFB|SAFB	946	-	5.269372	1.2673551	-1.0	-1.0
chr8	41752384	41752484	ENSG00000029534.19|ANK1|SAFB|SAFB	901	-	6.0631614	1.003874	-1.0	-1.0
chr8	41788622	41788747	ENSG00000029534.19|ANK1|SAFB|SAFB	938	-	6.2211432	1.205002	-1.0	-1.0
chr8	41789151	41789276	ENSG00000029534.19|ANK1|SAFB|SAFB	907	-	6.1248407	1.0313317	-1.0	-1.0
chr8	41737524	41737689	ENSG00000029534.19|ANK1|SAFB|SAFB	952	-	6.4149466	1.321424	-1.0	-1.0
chr8	41752604	41752849	ENSG00000029534.19|ANK1|SAFB|SAFB	931	-	5.1467295	1.1642267	-1.0	-1.0
chr8	41660523	41660643	ENSG00000029534.19|ANK1|SAFB|SAFB	901	-	6.068872	1.0049359	-1.0	-1.0
chr8	41741969	41742274	ENSG00000029534.19|ANK1|SAFB|SAFB	946	-	4.670716	1.2696313	-1.0	-1.0
chr8	41740474	41740574	ENSG00000029534.19|ANK1|SAFB|SAFB	907	-	6.134969	1.0295143	-1.0	-1.0
chr8	41789532	41789657	ENSG00000029534.19|ANK1|SAFB|SAFB	907	-	6.1246133	1.0297004	-1.0	-1.0
chr8	42537068	42537173	ENSG00000168575.9|SLC20A2|SAFB|SAFB	914	-	6.1854973	1.0633312	-1.0	-1.0
chr8	47900169	47900279	ENSG00000253729.7|PRKDC|SAFB|SAFB	903	-	6.0888996	1.0128412	-1.0	-1.0
chr8	52654082	52654192	ENSG00000023287.12|RB1CC1|SAFB|SAFB	901	-	6.071296	1.0033164	-1.0	-1.0
chr8	52656442	52656577	ENSG00000023287.12|RB1CC1|SAFB|SAFB	941	-	5.983115	1.2317396	-1.0	-1.0
chr8	52656202	52656327	ENSG00000023287.12|RB1CC1|SAFB|SAFB	914	-	6.1398916	1.0643214	-1.0	-1.0
chr8	52653372	52653527	ENSG00000023287.12|RB1CC1|SAFB|SAFB	920	-	4.375703	1.0988092	-1.0	-1.0
chr8	52657342	52657502	ENSG00000023287.12|RB1CC1|SAFB|SAFB	924	-	3.980159	1.1172165	-1.0	-1.0
chr8	52650362	52650467	ENSG00000023287.12|RB1CC1|SAFB|SAFB	903	-	6.100746	1.0112884	-1.0	-1.0
chr8	52654302	52654422	ENSG00000023287.12|RB1CC1|SAFB|SAFB	922	-	3.4445958	1.1090994	-1.0	-1.0
chr8	52656337	52656437	ENSG00000023287.12|RB1CC1|SAFB|SAFB	910	-	4.1037755	1.0434848	-1.0	-1.0
chr8	52653877	52654052	ENSG00000023287.12|RB1CC1|SAFB|SAFB	906	-	3.68559	1.0267775	-1.0	-1.0
chr8	52656597	52656842	ENSG00000023287.12|RB1CC1|SAFB|SAFB	971	-	4.5448556	1.538692	-1.0	-1.0
chr8	52688977	52689082	ENSG00000023287.12|RB1CC1|SAFB|SAFB	930	-	6.202429	1.1564424	-1.0	-1.0
chr8	52654437	52654907	ENSG00000023287.12|RB1CC1|SAFB|SAFB	946	-	5.693207	1.2645593	-1.0	-1.0
chr8	52655897	52656002	ENSG00000023287.12|RB1CC1|SAFB|SAFB	950	-	6.2954626	1.2978065	-1.0	-1.0
chr8	52668095	52668191	ENSG00000023287.12|RB1CC1|SAFB|SAFB	904	-	6.124571	1.0156353	-1.0	-1.0
chr8	58625390	58625515	ENSG00000035681.7|NSMAF|SAFB|SAFB	918	-	4.1407485	1.0848277	-1.0	-1.0
chr8	58625990	58626090	ENSG00000035681.7|NSMAF|SAFB|SAFB	900	-	6.0837193	1.002135	-1.0	-1.0
chr8	58629975	58630320	ENSG00000035681.7|NSMAF|SAFB|SAFB	926	-	5.73105	1.1316918	-1.0	-1.0
chr8	60246513	60246613	ENSG00000178538.9|CA8|SAFB|SAFB	928	-	4.214643	1.1409309	-1.0	-1.0
chr8	60244048	60244288	ENSG00000178538.9|CA8|SAFB|SAFB	937	-	4.906384	1.2035918	-1.0	-1.0
chr8	60243123	60243233	ENSG00000178538.9|CA8|SAFB|SAFB	906	-	4.0596895	1.025562	-1.0	-1.0
chr8	60249133	60249313	ENSG00000178538.9|CA8|SAFB|SAFB	941	-	6.2524204	1.2258625	-1.0	-1.0
chr8	63186301	63186406	ENSG00000185728.16|YTHDF3|SAFB|SAFB	905	+	6.1316633	1.021745	-1.0	-1.0
chr8	73720177	73720282	ENSG00000040341.17|STAU2|SAFB|SAFB	906	-	6.118045	1.0261248	-1.0	-1.0
chr8	73728372	73728492	ENSG00000040341.17|STAU2|SAFB|SAFB	905	-	6.1676	1.0222747	-1.0	-1.0
chr8	73720178	73720283	ENSG00000258677.2|AC022826.2|SAFB|SAFB	906	-	6.118045	1.0253685	-1.0	-1.0
chr8	73728368	73728493	ENSG00000258677.2|AC022826.2|SAFB|SAFB	911	-	6.167425	1.0518184	-1.0	-1.0
chr8	90006857	90006957	ENSG00000104325.6|DECR1|SAFB|SAFB	912	+	6.1743755	1.0540947	-1.0	-1.0
chr8	90005186	90005286	ENSG00000104325.6|DECR1|SAFB|SAFB	906	+	4.0658264	1.0280571	-1.0	-1.0
chr8	90001671	90001786	ENSG00000104325.6|DECR1|SAFB|SAFB	904	+	6.0998464	1.0194036	-1.0	-1.0
chr8	90005870	90005970	ENSG00000104325.6|DECR1|SAFB|SAFB	944	+	6.206469	1.2512859	-1.0	-1.0
chr8	90006367	90006577	ENSG00000104325.6|DECR1|SAFB|SAFB	951	+	6.349649	1.3121792	-1.0	-1.0
chr8	90007127	90007227	ENSG00000104325.6|DECR1|SAFB|SAFB	946	+	6.2220263	1.2703104	-1.0	-1.0
chr8	90005447	90005672	ENSG00000104325.6|DECR1|SAFB|SAFB	965	+	6.5584044	1.4532483	-1.0	-1.0
chr8	90309850	90310040	ENSG00000253394.5|LINC00534|SAFB|SAFB	916	+	5.008649	1.0770392	-1.0	-1.0
chr8	90311270	90311410	ENSG00000253394.5|LINC00534|SAFB|SAFB	959	+	6.43178	1.382084	-1.0	-1.0
chr8	90311660	90311885	ENSG00000253394.5|LINC00534|SAFB|SAFB	954	+	6.3681755	1.339825	-1.0	-1.0
chr8	90298675	90298855	ENSG00000253394.5|LINC00534|SAFB|SAFB	940	+	5.607871	1.2249079	-1.0	-1.0
chr8	90314460	90314570	ENSG00000253394.5|LINC00534|SAFB|SAFB	948	+	6.24828	1.2806957	-1.0	-1.0
chr8	90313505	90313610	ENSG00000253394.5|LINC00534|SAFB|SAFB	926	+	6.15723	1.1319411	-1.0	-1.0
chr8	90252265	90252380	ENSG00000253394.5|LINC00534|SAFB|SAFB	905	+	6.119752	1.0210755	-1.0	-1.0
chr8	90255725	90255835	ENSG00000253394.5|LINC00534|SAFB|SAFB	906	+	6.1278615	1.0265815	-1.0	-1.0
chr8	90256390	90256505	ENSG00000253394.5|LINC00534|SAFB|SAFB	906	+	2.9626732	1.0278631	-1.0	-1.0
chr8	90254000	90254170	ENSG00000253394.5|LINC00534|SAFB|SAFB	952	+	5.5091057	1.3204467	-1.0	-1.0
chr8	90295400	90295505	ENSG00000253394.5|LINC00534|SAFB|SAFB	908	+	4.086093	1.0371811	-1.0	-1.0
chr8	90273015	90273115	ENSG00000253394.5|LINC00534|SAFB|SAFB	909	+	6.1577635	1.0394962	-1.0	-1.0
chr8	90310915	90311015	ENSG00000253394.5|LINC00534|SAFB|SAFB	905	+	6.111208	1.0222286	-1.0	-1.0
chr8	90299990	90300095	ENSG00000253394.5|LINC00534|SAFB|SAFB	916	+	4.13354	1.0772262	-1.0	-1.0
chr8	90253685	90253805	ENSG00000253394.5|LINC00534|SAFB|SAFB	926	+	3.9755313	1.132754	-1.0	-1.0
chr8	92852920	92853105	ENSG00000248858.7|FLJ46284|SAFB|SAFB	912	-	3.402762	1.0538354	-1.0	-1.0
chr8	92855845	92855985	ENSG00000248858.7|FLJ46284|SAFB|SAFB	952	-	6.4435444	1.3149498	-1.0	-1.0
chr8	92839115	92839260	ENSG00000248858.7|FLJ46284|SAFB|SAFB	929	-	6.1785083	1.1503491	-1.0	-1.0
chr8	92837440	92837575	ENSG00000248858.7|FLJ46284|SAFB|SAFB	942	-	6.0364103	1.2385126	-1.0	-1.0
chr8	92844245	92844420	ENSG00000248858.7|FLJ46284|SAFB|SAFB	932	-	3.9613883	1.1656895	-1.0	-1.0
chr8	92853520	92853620	ENSG00000248858.7|FLJ46284|SAFB|SAFB	901	-	6.0802784	1.0046166	-1.0	-1.0
chr8	92851755	92851855	ENSG00000248858.7|FLJ46284|SAFB|SAFB	941	-	6.2469835	1.2279699	-1.0	-1.0
chr8	92848910	92849080	ENSG00000248858.7|FLJ46284|SAFB|SAFB	960	-	6.4932294	1.4000783	-1.0	-1.0
chr8	92838765	92838865	ENSG00000248858.7|FLJ46284|SAFB|SAFB	904	-	4.044975	1.0175769	-1.0	-1.0
chr8	92858665	92858795	ENSG00000248858.7|FLJ46284|SAFB|SAFB	928	-	5.6370096	1.1401445	-1.0	-1.0
chr8	92861865	92861970	ENSG00000248858.7|FLJ46284|SAFB|SAFB	944	-	6.2370443	1.2546327	-1.0	-1.0
chr8	92850805	92850990	ENSG00000248858.7|FLJ46284|SAFB|SAFB	940	-	4.4676666	1.2245995	-1.0	-1.0
chr8	92795590	92795690	ENSG00000248858.7|FLJ46284|SAFB|SAFB	946	-	6.2743106	1.270407	-1.0	-1.0
chr8	92797025	92797225	ENSG00000248858.7|FLJ46284|SAFB|SAFB	955	-	6.4003987	1.3438891	-1.0	-1.0
chr8	92851865	92852130	ENSG00000248858.7|FLJ46284|SAFB|SAFB	938	-	5.208511	1.2055277	-1.0	-1.0
chr8	92839895	92839995	ENSG00000248858.7|FLJ46284|SAFB|SAFB	901	-	6.076851	1.0047997	-1.0	-1.0
chr8	92791635	92791735	ENSG00000248858.7|FLJ46284|SAFB|SAFB	923	-	4.2873006	1.1157717	-1.0	-1.0
chr8	92860400	92860505	ENSG00000248858.7|FLJ46284|SAFB|SAFB	907	-	6.1263256	1.0314965	-1.0	-1.0
chr8	92797875	92798015	ENSG00000248858.7|FLJ46284|SAFB|SAFB	945	-	6.2874956	1.261478	-1.0	-1.0
chr8	92856130	92856230	ENSG00000248858.7|FLJ46284|SAFB|SAFB	901	-	6.0665913	1.0050347	-1.0	-1.0
chr8	92859940	92860060	ENSG00000248858.7|FLJ46284|SAFB|SAFB	911	-	3.7483904	1.0515174	-1.0	-1.0
chr8	92799675	92799790	ENSG00000248858.7|FLJ46284|SAFB|SAFB	937	-	6.2074037	1.1997601	-1.0	-1.0
chr8	92838040	92838235	ENSG00000248858.7|FLJ46284|SAFB|SAFB	952	-	6.374209	1.3222215	-1.0	-1.0
chr8	92833430	92833530	ENSG00000248858.7|FLJ46284|SAFB|SAFB	900	-	6.0837193	1.0013156	-1.0	-1.0
chr8	92858815	92859180	ENSG00000248858.7|FLJ46284|SAFB|SAFB	927	-	4.568191	1.1389832	-1.0	-1.0
chr8	92798695	92798835	ENSG00000248858.7|FLJ46284|SAFB|SAFB	927	-	4.443466	1.1338574	-1.0	-1.0
chr8	92799050	92799285	ENSG00000248858.7|FLJ46284|SAFB|SAFB	953	-	6.3760414	1.3263394	-1.0	-1.0
chr8	92759482	92759582	ENSG00000248858.7|FLJ46284|SAFB|SAFB	900	-	6.177632	1.0004747	-1.0	-1.0
chr8	92852635	92852810	ENSG00000248858.7|FLJ46284|SAFB|SAFB	914	-	4.123696	1.0677464	-1.0	-1.0
chr8	92859570	92859700	ENSG00000248858.7|FLJ46284|SAFB|SAFB	917	-	6.129737	1.0800483	-1.0	-1.0
chr8	92844650	92844770	ENSG00000248858.7|FLJ46284|SAFB|SAFB	913	-	3.60546	1.0614895	-1.0	-1.0
chr8	93734695	93734810	ENSG00000183808.11|RBM12B|SAFB|SAFB	909	-	4.110814	1.0420085	-1.0	-1.0
chr8	93734860	93735045	ENSG00000183808.11|RBM12B|SAFB|SAFB	932	-	4.435712	1.1666734	-1.0	-1.0
chr8	93735490	93735715	ENSG00000183808.11|RBM12B|SAFB|SAFB	928	-	3.5232983	1.1398206	-1.0	-1.0
chr8	93733680	93733845	ENSG00000183808.11|RBM12B|SAFB|SAFB	920	-	2.9520562	1.0950066	-1.0	-1.0
chr8	93735975	93736330	ENSG00000183808.11|RBM12B|SAFB|SAFB	938	-	3.8908665	1.207327	-1.0	-1.0
chr8	93735360	93735485	ENSG00000183808.11|RBM12B|SAFB|SAFB	941	-	5.607508	1.230016	-1.0	-1.0
chr8	102303476	102303596	ENSG00000104517.12|UBR5|SAFB|SAFB	905	-	2.7522454	1.022979	-1.0	-1.0
chr8	102301596	102301801	ENSG00000104517.12|UBR5|SAFB|SAFB	950	-	2.7836409	1.3000757	-1.0	-1.0
chr8	102302191	102302411	ENSG00000104517.12|UBR5|SAFB|SAFB	926	-	3.6195683	1.1279367	-1.0	-1.0
chr8	102302431	102303166	ENSG00000104517.12|UBR5|SAFB|SAFB	969	-	4.400794	1.5110571	-1.0	-1.0
chr8	102301961	102302131	ENSG00000104517.12|UBR5|SAFB|SAFB	916	-	4.905663	1.0734231	-1.0	-1.0
chr8	102266308	102266848	ENSG00000104517.12|UBR5|SAFB|SAFB	951	-	5.9208093	1.309155	-1.0	-1.0
chr8	110988690	110988855	ENSG00000253877.5|LINC01608|SAFB|SAFB	912	-	3.2375894	1.0540524	-1.0	-1.0
chr8	111012804	111012989	ENSG00000253877.5|LINC01608|SAFB|SAFB	931	-	5.1397905	1.1631718	-1.0	-1.0
chr8	110990245	110990385	ENSG00000253877.5|LINC01608|SAFB|SAFB	935	-	5.1351247	1.1860487	-1.0	-1.0
chr8	111014923	111015032	ENSG00000253877.5|LINC01608|SAFB|SAFB	906	-	6.122369	1.0284775	-1.0	-1.0
chr8	111013244	111013379	ENSG00000253877.5|LINC01608|SAFB|SAFB	929	-	4.14402	1.1509788	-1.0	-1.0
chr8	111000060	111000205	ENSG00000253877.5|LINC01608|SAFB|SAFB	924	-	5.0278788	1.1182019	-1.0	-1.0
chr8	111015692	111015817	ENSG00000253877.5|LINC01608|SAFB|SAFB	933	-	6.234365	1.170972	-1.0	-1.0
chr8	116866650	116866765	ENSG00000164754.14|RAD21|SAFB|SAFB	934	-	4.2596893	1.1810708	-1.0	-1.0
chr8	116848945	116849060	ENSG00000164754.14|RAD21|SAFB|SAFB	906	-	2.6522772	1.0289423	-1.0	-1.0
chr8	123197698	123197803	ENSG00000147689.16|FAM83A|SAFB|SAFB	901	+	6.0927496	1.0048864	-1.0	-1.0
chr8	123254228	123254413	ENSG00000165156.14|ZHX1|SAFB|SAFB	950	-	4.9708657	1.2971877	-1.0	-1.0
chr8	123253733	123253938	ENSG00000165156.14|ZHX1|SAFB|SAFB	956	-	6.38397	1.3516853	-1.0	-1.0
chr8	123255588	123255758	ENSG00000165156.14|ZHX1|SAFB|SAFB	954	-	5.2465944	1.3342302	-1.0	-1.0
chr8	123254928	123255028	ENSG00000165156.14|ZHX1|SAFB|SAFB	932	-	4.251393	1.164678	-1.0	-1.0
chr8	123255938	123256078	ENSG00000165156.14|ZHX1|SAFB|SAFB	914	-	4.8887935	1.0634285	-1.0	-1.0
chr8	123253533	123253658	ENSG00000165156.14|ZHX1|SAFB|SAFB	903	-	6.087097	1.0130577	-1.0	-1.0
chr8	123254718	123254918	ENSG00000165156.14|ZHX1|SAFB|SAFB	963	-	6.535108	1.4303033	-1.0	-1.0
chr8	123253734	123253939	ENSG00000259305.6|ZHX1-C8orf76|SAFB|SAFB	956	-	6.40207	1.3523517	-1.0	-1.0
chr8	123254229	123254414	ENSG00000259305.6|ZHX1-C8orf76|SAFB|SAFB	950	-	4.976573	1.2998126	-1.0	-1.0
chr8	123255939	123256079	ENSG00000259305.6|ZHX1-C8orf76|SAFB|SAFB	913	-	4.884897	1.0615461	-1.0	-1.0
chr8	123254719	123254919	ENSG00000259305.6|ZHX1-C8orf76|SAFB|SAFB	964	-	6.535277	1.4384643	-1.0	-1.0
chr8	123253534	123253654	ENSG00000259305.6|ZHX1-C8orf76|SAFB|SAFB	904	-	6.0990653	1.0172782	-1.0	-1.0
chr8	123255589	123255759	ENSG00000259305.6|ZHX1-C8orf76|SAFB|SAFB	954	-	5.2534776	1.3410258	-1.0	-1.0
chr8	123254924	123255024	ENSG00000259305.6|ZHX1-C8orf76|SAFB|SAFB	934	-	4.2558947	1.1795503	-1.0	-1.0
chr8	123337654	123337769	ENSG00000156802.12|ATAD2|SAFB|SAFB	919	-	4.1554613	1.0908176	-1.0	-1.0
chr8	124999759	124999869	ENSG00000104549.11|SQLE|SAFB|SAFB	903	+	6.0873713	1.0126529	-1.0	-1.0
chr8	125001751	125001861	ENSG00000104549.11|SQLE|SAFB|SAFB	906	+	4.124532	1.0250193	-1.0	-1.0
chr8	129479939	129480089	ENSG00000229140.8|CCDC26|SAFB|SAFB	907	-	3.4146874	1.0326873	-1.0	-1.0
chr8	129515065	129515175	ENSG00000229140.8|CCDC26|SAFB|SAFB	908	-	3.4108267	1.0363898	-1.0	-1.0
chr8	129561515	129561620	ENSG00000229140.8|CCDC26|SAFB|SAFB	930	-	6.1773205	1.1528178	-1.0	-1.0
chr8	129441054	129441189	ENSG00000229140.8|CCDC26|SAFB|SAFB	934	-	6.206316	1.1831589	-1.0	-1.0
chr8	129478929	129479034	ENSG00000229140.8|CCDC26|SAFB|SAFB	953	-	6.3720775	1.3265436	-1.0	-1.0
chr8	129550135	129550235	ENSG00000229140.8|CCDC26|SAFB|SAFB	905	-	6.1145372	1.0224352	-1.0	-1.0
chr8	129548760	129549195	ENSG00000229140.8|CCDC26|SAFB|SAFB	952	-	3.6247444	1.3203895	-1.0	-1.0
chr8	129561185	129561310	ENSG00000229140.8|CCDC26|SAFB|SAFB	946	-	6.2831483	1.2667056	-1.0	-1.0
chr8	129510765	129510870	ENSG00000229140.8|CCDC26|SAFB|SAFB	901	-	6.0631614	1.0046166	-1.0	-1.0
chr8	129536720	129536875	ENSG00000229140.8|CCDC26|SAFB|SAFB	904	-	3.4075217	1.0166419	-1.0	-1.0
chr8	129548455	129548750	ENSG00000229140.8|CCDC26|SAFB|SAFB	952	-	4.431736	1.3213241	-1.0	-1.0
chr8	129536475	129536590	ENSG00000229140.8|CCDC26|SAFB|SAFB	901	-	3.4485679	1.0028318	-1.0	-1.0
chr8	129456324	129456434	ENSG00000229140.8|CCDC26|SAFB|SAFB	905	-	6.107878	1.0226024	-1.0	-1.0
chr8	129510920	129511050	ENSG00000229140.8|CCDC26|SAFB|SAFB	933	-	4.2454967	1.17406	-1.0	-1.0
chr8	129549925	129550095	ENSG00000229140.8|CCDC26|SAFB|SAFB	932	-	3.2674782	1.1690103	-1.0	-1.0
chr8	129480239	129480339	ENSG00000229140.8|CCDC26|SAFB|SAFB	904	-	6.101198	1.0199887	-1.0	-1.0
chr8	129558780	129558905	ENSG00000229140.8|CCDC26|SAFB|SAFB	904	-	6.093597	1.0179425	-1.0	-1.0
chr8	129443989	129444089	ENSG00000229140.8|CCDC26|SAFB|SAFB	905	-	6.117871	1.0204732	-1.0	-1.0
chr8	129549510	129549610	ENSG00000229140.8|CCDC26|SAFB|SAFB	914	-	3.4711607	1.0652233	-1.0	-1.0
chr8	129548060	129548265	ENSG00000229140.8|CCDC26|SAFB|SAFB	915	-	3.5408442	1.0721985	-1.0	-1.0
chr8	129549650	129549810	ENSG00000229140.8|CCDC26|SAFB|SAFB	916	-	2.6439981	1.0763035	-1.0	-1.0
chr8	129511760	129511960	ENSG00000229140.8|CCDC26|SAFB|SAFB	950	-	6.3524885	1.2989355	-1.0	-1.0
chr8	129482030	129482135	ENSG00000229140.8|CCDC26|SAFB|SAFB	933	-	6.2233152	1.1721555	-1.0	-1.0
chr8	129557230	129557335	ENSG00000229140.8|CCDC26|SAFB|SAFB	911	-	6.1643443	1.0512602	-1.0	-1.0
chr8	129568005	129568200	ENSG00000229140.8|CCDC26|SAFB|SAFB	956	-	3.8188493	1.3540932	-1.0	-1.0
chr8	129536935	129537190	ENSG00000229140.8|CCDC26|SAFB|SAFB	950	-	3.6537066	1.2989945	-1.0	-1.0
chr8	129549245	129549375	ENSG00000229140.8|CCDC26|SAFB|SAFB	917	-	3.6998935	1.0826248	-1.0	-1.0
chr8	129509875	129510020	ENSG00000229140.8|CCDC26|SAFB|SAFB	938	-	3.7366061	1.2054293	-1.0	-1.0
chr8	129454029	129454149	ENSG00000229140.8|CCDC26|SAFB|SAFB	918	-	6.1595464	1.0836451	-1.0	-1.0
chr8	129550885	129551000	ENSG00000229140.8|CCDC26|SAFB|SAFB	905	-	4.0655594	1.0213232	-1.0	-1.0
chr8	129453414	129453534	ENSG00000229140.8|CCDC26|SAFB|SAFB	918	-	6.1664877	1.0876639	-1.0	-1.0
chr8	129465914	129466024	ENSG00000229140.8|CCDC26|SAFB|SAFB	910	-	4.105253	1.0452996	-1.0	-1.0
chr8	129561975	129562080	ENSG00000229140.8|CCDC26|SAFB|SAFB	901	-	4.02945	1.0047082	-1.0	-1.0
chr8	129535795	129536470	ENSG00000229140.8|CCDC26|SAFB|SAFB	940	-	3.9914386	1.2209654	-1.0	-1.0
chr8	140884162	140884262	ENSG00000169398.19|PTK2|SAFB|SAFB	901	-	3.3726857	1.0046166	-1.0	-1.0
chr8	140883612	140883732	ENSG00000169398.19|PTK2|SAFB|SAFB	902	-	6.0758405	1.0092175	-1.0	-1.0
chr8	144749397	144749527	ENSG00000198169.8|ZNF251|SAFB|SAFB	936	-	6.241715	1.1928899	-1.0	-1.0
chr9	21782	21902	ENSG00000181404.15|WASHC1|SAFB|SAFB	910	-	3.4406285	1.0447432	-1.0	-1.0
chr9	3531202	3531302	ENSG00000232104.3|RFX3-AS1|SAFB|SAFB	944	+	6.1902437	1.2503256	-1.0	-1.0
chr9	4727665	4727790	ENSG00000147853.16|AK3|SAFB|SAFB	930	-	6.216696	1.1526389	-1.0	-1.0
chr9	4726215	4726410	ENSG00000147853.16|AK3|SAFB|SAFB	929	-	5.254458	1.1490393	-1.0	-1.0
chr9	4804242	4804347	ENSG00000120158.11|RCL1|SAFB|SAFB	903	+	6.0989857	1.0150466	-1.0	-1.0
chr9	4990937	4991037	ENSG00000096968.13|JAK2|SAFB|SAFB	901	+	4.0133367	1.0046166	-1.0	-1.0
chr9	37126706	37126831	ENSG00000147905.17|ZCCHC7|SAFB|SAFB	918	+	4.150925	1.0858833	-1.0	-1.0
chr9	37224854	37225009	ENSG00000147905.17|ZCCHC7|SAFB|SAFB	923	+	3.5064743	1.1133993	-1.0	-1.0
chr9	37225724	37225864	ENSG00000147905.17|ZCCHC7|SAFB|SAFB	906	+	4.0593767	1.0255373	-1.0	-1.0
chr9	37159605	37159710	ENSG00000147905.17|ZCCHC7|SAFB|SAFB	927	+	6.1539745	1.1341794	-1.0	-1.0
chr9	37225529	37225639	ENSG00000147905.17|ZCCHC7|SAFB|SAFB	901	+	6.065448	1.004756	-1.0	-1.0
chr9	37357314	37357464	ENSG00000147905.17|ZCCHC7|SAFB|SAFB	902	+	3.535335	1.0094408	-1.0	-1.0
chr9	69251589	69251779	ENSG00000119139.17|TJP2|SAFB|SAFB	941	+	6.2499127	1.2281331	-1.0	-1.0
chr9	83670472	83670647	ENSG00000135018.13|UBQLN1|SAFB|SAFB	962	-	5.8968244	1.4197012	-1.0	-1.0
chr9	83670992	83671222	ENSG00000135018.13|UBQLN1|SAFB|SAFB	945	-	6.3155885	1.2606275	-1.0	-1.0
chr9	83670687	83670787	ENSG00000135018.13|UBQLN1|SAFB|SAFB	914	-	6.1870794	1.0638145	-1.0	-1.0
chr9	83671902	83672082	ENSG00000135018.13|UBQLN1|SAFB|SAFB	904	-	6.099431	1.0179988	-1.0	-1.0
chr9	83670102	83670207	ENSG00000135018.13|UBQLN1|SAFB|SAFB	902	-	6.1398063	1.0079024	-1.0	-1.0
chr9	91291297	91291437	ENSG00000148090.11|AUH|SAFB|SAFB	939	-	6.266178	1.2138131	-1.0	-1.0
chr9	91915154	91915319	ENSG00000169071.14|ROR2|SAFB|SAFB	933	-	6.213203	1.1713402	-1.0	-1.0
chr9	91916389	91916549	ENSG00000169071.14|ROR2|SAFB|SAFB	912	-	4.1028857	1.0565721	-1.0	-1.0
chr9	91916119	91916219	ENSG00000169071.14|ROR2|SAFB|SAFB	946	-	6.2220263	1.2703104	-1.0	-1.0
chr9	91914589	91914699	ENSG00000169071.14|ROR2|SAFB|SAFB	933	-	6.1638985	1.1744379	-1.0	-1.0
chr9	91890199	91890299	ENSG00000169071.14|ROR2|SAFB|SAFB	901	-	4.018596	1.0033563	-1.0	-1.0
chr9	91914794	91914934	ENSG00000169071.14|ROR2|SAFB|SAFB	914	-	4.613935	1.0672133	-1.0	-1.0
chr9	91923454	91923559	ENSG00000169071.14|ROR2|SAFB|SAFB	931	-	6.196656	1.1597047	-1.0	-1.0
chr9	92075188	92075383	ENSG00000090054.13|SPTLC1|SAFB|SAFB	955	-	6.399789	1.3498945	-1.0	-1.0
chr9	92075578	92075758	ENSG00000090054.13|SPTLC1|SAFB|SAFB	930	-	4.1327534	1.1519276	-1.0	-1.0
chr9	92073133	92073293	ENSG00000090054.13|SPTLC1|SAFB|SAFB	934	-	3.660645	1.1796075	-1.0	-1.0
chr9	92077443	92077633	ENSG00000090054.13|SPTLC1|SAFB|SAFB	920	-	4.295993	1.0989412	-1.0	-1.0
chr9	92075978	92076153	ENSG00000090054.13|SPTLC1|SAFB|SAFB	938	-	6.223266	1.2092319	-1.0	-1.0
chr9	92238531	92238671	ENSG00000196305.17|IARS|SAFB|SAFB	914	-	6.1557946	1.0677452	-1.0	-1.0
chr9	92238326	92238521	ENSG00000196305.17|IARS|SAFB|SAFB	951	-	4.8263187	1.3082888	-1.0	-1.0
chr9	92236846	92236946	ENSG00000196305.17|IARS|SAFB|SAFB	932	-	6.2160144	1.1677408	-1.0	-1.0
chr9	92226449	92226644	ENSG00000196305.17|IARS|SAFB|SAFB	939	-	4.694011	1.211602	-1.0	-1.0
chr9	92238971	92239206	ENSG00000196305.17|IARS|SAFB|SAFB	955	-	5.124286	1.3489317	-1.0	-1.0
chr9	92239561	92240061	ENSG00000196305.17|IARS|SAFB|SAFB	960	-	6.1866465	1.3937601	-1.0	-1.0
chr9	92240588	92240688	ENSG00000196305.17|IARS|SAFB|SAFB	936	-	6.2534094	1.1922911	-1.0	-1.0
chr9	92237151	92237251	ENSG00000196305.17|IARS|SAFB|SAFB	901	-	6.0802784	1.0046166	-1.0	-1.0
chr9	92238681	92238856	ENSG00000196305.17|IARS|SAFB|SAFB	950	-	6.360391	1.2988842	-1.0	-1.0
chr9	92237451	92237561	ENSG00000196305.17|IARS|SAFB|SAFB	950	-	6.301985	1.30182	-1.0	-1.0
chr9	92239261	92239376	ENSG00000196305.17|IARS|SAFB|SAFB	926	-	6.147111	1.1308658	-1.0	-1.0
chr9	93670770	93670955	ENSG00000197724.10|PHF2|SAFB|SAFB	956	+	6.4131866	1.3530322	-1.0	-1.0
chr9	93672945	93673255	ENSG00000197724.10|PHF2|SAFB|SAFB	942	+	6.2770886	1.2392881	-1.0	-1.0
chr9	97518473	97518653	ENSG00000136842.13|TMOD1|SAFB|SAFB	931	+	4.9184155	1.1638297	-1.0	-1.0
chr9	97930949	97931049	ENSG00000136929.12|HEMGN|SAFB|SAFB	900	-	2.3464267	1.0013156	-1.0	-1.0
chr9	97930244	97930359	ENSG00000136929.12|HEMGN|SAFB|SAFB	914	-	2.47248	1.0632899	-1.0	-1.0
chr9	97927300	97927460	ENSG00000136929.12|HEMGN|SAFB|SAFB	905	-	3.1153595	1.0224581	-1.0	-1.0
chr9	97930634	97930844	ENSG00000136929.12|HEMGN|SAFB|SAFB	913	-	1.922813	1.0622027	-1.0	-1.0
chr9	98007313	98007498	ENSG00000136938.8|ANP32B|SAFB|SAFB	939	+	4.0765634	1.2121035	-1.0	-1.0
chr9	98008168	98008298	ENSG00000136938.8|ANP32B|SAFB|SAFB	912	+	4.117973	1.0557672	-1.0	-1.0
chr9	98010468	98010583	ENSG00000136938.8|ANP32B|SAFB|SAFB	929	+	6.171815	1.1504614	-1.0	-1.0
chr9	98007108	98007263	ENSG00000136938.8|ANP32B|SAFB|SAFB	917	+	5.7365785	1.0830549	-1.0	-1.0
chr9	98005668	98005888	ENSG00000136938.8|ANP32B|SAFB|SAFB	960	+	5.649605	1.402913	-1.0	-1.0
chr9	98790761	98790901	ENSG00000165138.17|ANKS6|SAFB|SAFB	948	-	5.6701307	1.2822618	-1.0	-1.0
chr9	98789326	98789476	ENSG00000165138.17|ANKS6|SAFB|SAFB	911	-	2.4781098	1.0495967	-1.0	-1.0
chr9	98788421	98788571	ENSG00000165138.17|ANKS6|SAFB|SAFB	924	-	3.2269526	1.1181278	-1.0	-1.0
chr9	98787086	98787241	ENSG00000165138.17|ANKS6|SAFB|SAFB	902	-	5.0468225	1.0084352	-1.0	-1.0
chr9	98789985	98790100	ENSG00000165138.17|ANKS6|SAFB|SAFB	904	-	6.1017637	1.0178418	-1.0	-1.0
chr9	99130190	99130340	ENSG00000106799.12|TGFBR1|SAFB|SAFB	903	+	6.0865755	1.0135088	-1.0	-1.0
chr9	109078933	109079043	ENSG00000106771.12|TMEM245|SAFB|SAFB	902	-	4.0527225	1.0099831	-1.0	-1.0
chr9	111391116	111391231	ENSG00000136813.14|KIAA0368|SAFB|SAFB	921	-	6.1899853	1.1006832	-1.0	-1.0
chr9	111635083	111635183	ENSG00000059769.19|DNAJC25|SAFB|SAFB	950	+	6.2983146	1.3037181	-1.0	-1.0
chr9	111633978	111634098	ENSG00000059769.19|DNAJC25|SAFB|SAFB	915	+	6.1299586	1.0717391	-1.0	-1.0
chr9	111635083	111635183	ENSG00000244115.1|DNAJC25-GNG10|SAFB|SAFB	950	+	6.2983146	1.3045453	-1.0	-1.0
chr9	111633978	111634098	ENSG00000244115.1|DNAJC25-GNG10|SAFB|SAFB	915	+	6.1299586	1.0718949	-1.0	-1.0
chr9	112050370	112050475	ENSG00000106868.16|SUSD1|SAFB|SAFB	901	-	6.0734305	1.0050955	-1.0	-1.0
chr9	120825005	120825105	ENSG00000226752.9|PSMD5-AS1|SAFB|SAFB	900	+	4.050373	1.0001795	-1.0	-1.0
chr9	120873643	120873798	ENSG00000119403.13|PHF19|SAFB|SAFB	919	-	3.256985	1.093746	-1.0	-1.0
chr9	123265841	123266856	ENSG00000165209.18|STRBP|SAFB|SAFB	950	-	4.8769875	1.3009152	-1.0	-1.0
chr9	123202385	123202515	ENSG00000165209.18|STRBP|SAFB|SAFB	932	-	6.182469	1.1700438	-1.0	-1.0
chr9	123268241	123268435	ENSG00000165209.18|STRBP|SAFB|SAFB	992	-	5.648313	2.0876107	-1.0	-1.0
chr9	123200175	123200290	ENSG00000165209.18|STRBP|SAFB|SAFB	931	-	6.2304974	1.1598886	-1.0	-1.0
chr9	123265601	123265786	ENSG00000165209.18|STRBP|SAFB|SAFB	936	-	4.147621	1.1939112	-1.0	-1.0
chr9	123267666	123268156	ENSG00000165209.18|STRBP|SAFB|SAFB	966	-	5.8186274	1.4717091	-1.0	-1.0
chr9	123203255	123203425	ENSG00000165209.18|STRBP|SAFB|SAFB	923	-	4.194413	1.1112696	-1.0	-1.0
chr9	123146924	123147049	ENSG00000165209.18|STRBP|SAFB|SAFB	911	-	4.0994887	1.0491673	-1.0	-1.0
chr9	125315432	125315567	ENSG00000165219.21|GAPVD1|SAFB|SAFB	923	+	6.157167	1.1125934	-1.0	-1.0
chr9	128694655	128694895	ENSG00000119335.16|SET|SAFB|SAFB	994	+	2.0071526	2.2031205	-1.0	-1.0
chr9	130607493	130607593	ENSG00000107164.15|FUBP3|SAFB|SAFB	909	+	3.0819926	1.0401073	-1.0	-1.0
chr9	130607633	130607848	ENSG00000107164.15|FUBP3|SAFB|SAFB	958	+	6.4888854	1.3815787	-1.0	-1.0
chr9	130597508	130597608	ENSG00000107164.15|FUBP3|SAFB|SAFB	909	+	3.4357493	1.0425719	-1.0	-1.0
chr9	130604163	130604288	ENSG00000107164.15|FUBP3|SAFB|SAFB	901	+	6.0631566	1.0035429	-1.0	-1.0
chr9	130608333	130608463	ENSG00000107164.15|FUBP3|SAFB|SAFB	903	+	4.539963	1.0112185	-1.0	-1.0
chr9	130603488	130603653	ENSG00000107164.15|FUBP3|SAFB|SAFB	934	+	6.1975193	1.1772058	-1.0	-1.0
chr9	130811535	130811660	ENSG00000097007.17|ABL1|SAFB|SAFB	935	+	6.1894546	1.1843011	-1.0	-1.0
chr9	130790160	130790310	ENSG00000097007.17|ABL1|SAFB|SAFB	933	+	5.7506332	1.1715117	-1.0	-1.0
chr9	130811105	130811225	ENSG00000097007.17|ABL1|SAFB|SAFB	907	+	4.0702944	1.0293379	-1.0	-1.0
chr9	130772130	130772255	ENSG00000097007.17|ABL1|SAFB|SAFB	930	+	6.1766834	1.1537743	-1.0	-1.0
chr9	130775755	130776265	ENSG00000097007.17|ABL1|SAFB|SAFB	943	+	4.6324306	1.242236	-1.0	-1.0
chr9	130791395	130791540	ENSG00000097007.17|ABL1|SAFB|SAFB	901	+	2.8304796	1.002408	-1.0	-1.0
chr9	130809425	130809535	ENSG00000097007.17|ABL1|SAFB|SAFB	912	+	3.4376507	1.053795	-1.0	-1.0
chr9	130774850	130775245	ENSG00000097007.17|ABL1|SAFB|SAFB	939	+	2.9404647	1.2149988	-1.0	-1.0
chr9	130811975	130812165	ENSG00000097007.17|ABL1|SAFB|SAFB	949	+	5.3366714	1.2887318	-1.0	-1.0
chr9	130812695	130812985	ENSG00000097007.17|ABL1|SAFB|SAFB	941	+	4.5792804	1.2306986	-1.0	-1.0
chr9	130774195	130774435	ENSG00000097007.17|ABL1|SAFB|SAFB	919	+	2.9883647	1.0894139	-1.0	-1.0
chr9	130811305	130811505	ENSG00000097007.17|ABL1|SAFB|SAFB	944	+	4.4081554	1.2494959	-1.0	-1.0
chr9	130813745	130813910	ENSG00000097007.17|ABL1|SAFB|SAFB	948	+	4.6704907	1.285567	-1.0	-1.0
chr9	130808690	130808810	ENSG00000097007.17|ABL1|SAFB|SAFB	917	+	5.61804	1.0806175	-1.0	-1.0
chr9	131211237	131211422	ENSG00000126883.16|NUP214|SAFB|SAFB	904	+	3.597205	1.0168908	-1.0	-1.0
chr9	131206062	131206257	ENSG00000126883.16|NUP214|SAFB|SAFB	948	+	2.1056492	1.2828774	-1.0	-1.0
chr9	131214082	131214182	ENSG00000126883.16|NUP214|SAFB|SAFB	914	+	6.180746	1.0633312	-1.0	-1.0
chr9	131204647	131205167	ENSG00000126883.16|NUP214|SAFB|SAFB	968	+	4.136402	1.4996321	-1.0	-1.0
chr9	131203967	131204562	ENSG00000126883.16|NUP214|SAFB|SAFB	981	+	4.37795	1.715645	-1.0	-1.0
chr9	131209667	131209987	ENSG00000126883.16|NUP214|SAFB|SAFB	936	+	3.6389341	1.1912855	-1.0	-1.0
chr9	131197495	131197660	ENSG00000126883.16|NUP214|SAFB|SAFB	934	+	2.717403	1.1826856	-1.0	-1.0
chr9	131220048	131220158	ENSG00000126883.16|NUP214|SAFB|SAFB	924	+	6.1955957	1.1169288	-1.0	-1.0
chr9	131206612	131208287	ENSG00000126883.16|NUP214|SAFB|SAFB	971	+	4.0103703	1.5439633	-1.0	-1.0
chr9	131187198	131187298	ENSG00000126883.16|NUP214|SAFB|SAFB	902	+	6.1249647	1.0070901	-1.0	-1.0
chr9	131211082	131211187	ENSG00000126883.16|NUP214|SAFB|SAFB	904	+	3.3902714	1.0185865	-1.0	-1.0
chr9	131219378	131219493	ENSG00000126883.16|NUP214|SAFB|SAFB	949	+	6.312047	1.2961166	-1.0	-1.0
chr9	131203497	131203952	ENSG00000126883.16|NUP214|SAFB|SAFB	950	+	4.036814	1.3026947	-1.0	-1.0
chr9	131205167	131205862	ENSG00000126883.16|NUP214|SAFB|SAFB	953	+	3.4447653	1.328492	-1.0	-1.0
chr9	131206372	131206552	ENSG00000126883.16|NUP214|SAFB|SAFB	931	+	2.726624	1.1614805	-1.0	-1.0
chr9	131198755	131198855	ENSG00000126883.16|NUP214|SAFB|SAFB	900	+	2.5164464	1.002135	-1.0	-1.0
chr9	132329613	132329793	ENSG00000107290.13|SETX|SAFB|SAFB	907	-	6.0995455	1.0307955	-1.0	-1.0
chr9	132328688	132328863	ENSG00000107290.13|SETX|SAFB|SAFB	946	-	5.923117	1.2701845	-1.0	-1.0
chr9	132329458	132329573	ENSG00000107290.13|SETX|SAFB|SAFB	922	-	6.185343	1.1077758	-1.0	-1.0
chr9	132327888	132328033	ENSG00000107290.13|SETX|SAFB|SAFB	952	-	6.3746758	1.3176132	-1.0	-1.0
chr9	132316811	132316951	ENSG00000107290.13|SETX|SAFB|SAFB	920	-	6.136894	1.0975579	-1.0	-1.0
chr9	132328043	132328148	ENSG00000107290.13|SETX|SAFB|SAFB	907	-	4.068359	1.0291941	-1.0	-1.0
chr9	132327568	132327668	ENSG00000107290.13|SETX|SAFB|SAFB	901	-	6.0665913	1.0050347	-1.0	-1.0
chr9	132330123	132330223	ENSG00000107290.13|SETX|SAFB|SAFB	901	-	6.0700126	1.0050347	-1.0	-1.0
chr9	132328258	132328453	ENSG00000107290.13|SETX|SAFB|SAFB	951	-	5.951101	1.3063266	-1.0	-1.0
chr9	132327693	132327818	ENSG00000107290.13|SETX|SAFB|SAFB	903	-	4.7186217	1.0131971	-1.0	-1.0
chr9	132315841	132315956	ENSG00000107290.13|SETX|SAFB|SAFB	904	-	6.104832	1.0180633	-1.0	-1.0
chr9	133256606	133256811	ENSG00000175164.13|ABO|SAFB|SAFB	935	-	2.8602962	1.1892297	-1.0	-1.0
chr9	133273118	133273423	ENSG00000175164.13|ABO|SAFB|SAFB	973	-	4.5587306	1.5727078	-1.0	-1.0
chr9	133261614	133261744	ENSG00000175164.13|ABO|SAFB|SAFB	912	-	4.1289334	1.0550121	-1.0	-1.0
chr9	133252605	133252705	ENSG00000175164.13|ABO|SAFB|SAFB	905	-	6.107878	1.0226626	-1.0	-1.0
chr9	133256941	133257041	ENSG00000175164.13|ABO|SAFB|SAFB	914	-	4.131086	1.0638145	-1.0	-1.0
chr9	133257111	133257326	ENSG00000175164.13|ABO|SAFB|SAFB	938	-	3.4497712	1.206863	-1.0	-1.0
chr9	133266318	133266508	ENSG00000175164.13|ABO|SAFB|SAFB	925	-	2.9082725	1.1247351	-1.0	-1.0
chr9	133273573	133273793	ENSG00000175164.13|ABO|SAFB|SAFB	960	-	4.78354	1.3948127	-1.0	-1.0
chr9	133257667	133257767	ENSG00000175164.13|ABO|SAFB|SAFB	905	-	3.056323	1.0226626	-1.0	-1.0
chr9	133264228	133264413	ENSG00000175164.13|ABO|SAFB|SAFB	904	-	6.1214952	1.0193974	-1.0	-1.0
chr9	133255520	133255675	ENSG00000175164.13|ABO|SAFB|SAFB	929	-	5.0242405	1.1489764	-1.0	-1.0
chr9	133266683	133266823	ENSG00000175164.13|ABO|SAFB|SAFB	932	-	3.6736827	1.1686109	-1.0	-1.0
chr9	133263638	133263783	ENSG00000175164.13|ABO|SAFB|SAFB	936	-	2.7770796	1.1911077	-1.0	-1.0
chr9	133254570	133254740	ENSG00000175164.13|ABO|SAFB|SAFB	923	-	3.9091063	1.1162808	-1.0	-1.0
chr9	133262588	133262693	ENSG00000175164.13|ABO|SAFB|SAFB	901	-	2.7972755	1.0025501	-1.0	-1.0
chr9	133255830	133255985	ENSG00000175164.13|ABO|SAFB|SAFB	916	-	3.0370593	1.0751832	-1.0	-1.0
chr9	133274033	133274208	ENSG00000175164.13|ABO|SAFB|SAFB	908	-	3.3433468	1.0360279	-1.0	-1.0
chr9	133264113	133264223	ENSG00000175164.13|ABO|SAFB|SAFB	909	-	4.09928	1.0432895	-1.0	-1.0
chr9	133262248	133262438	ENSG00000175164.13|ABO|SAFB|SAFB	970	-	4.5974026	1.5264528	-1.0	-1.0
chr9	135958645	135958745	ENSG00000130560.8|UBAC1|SAFB|SAFB	936	-	4.2782674	1.1920803	-1.0	-1.0
chr9	136810071	136810251	ENSG00000272679.1|AL355987.2|SAFB|SAFB	934	+	4.258887	1.1823477	-1.0	-1.0
chr9	136808381	136808511	ENSG00000272679.1|AL355987.2|SAFB|SAFB	905	+	4.211039	1.0228155	-1.0	-1.0
chr9	136821386	136821516	ENSG00000272679.1|AL355987.2|SAFB|SAFB	909	+	6.164775	1.0395902	-1.0	-1.0
chr9	136817501	136817696	ENSG00000272679.1|AL355987.2|SAFB|SAFB	970	+	6.633933	1.529341	-1.0	-1.0
chr9	136821156	136821306	ENSG00000272679.1|AL355987.2|SAFB|SAFB	935	+	5.2285748	1.187233	-1.0	-1.0
chr9	136830159	136830294	ENSG00000196642.18|RABL6|SAFB|SAFB	940	+	6.236414	1.22358	-1.0	-1.0
chr9	136810071	136810251	ENSG00000196642.18|RABL6|SAFB|SAFB	934	+	4.258887	1.1823252	-1.0	-1.0
chr9	136808381	136808511	ENSG00000196642.18|RABL6|SAFB|SAFB	905	+	4.211039	1.0226891	-1.0	-1.0
chr9	136817501	136817696	ENSG00000196642.18|RABL6|SAFB|SAFB	970	+	6.633933	1.5296619	-1.0	-1.0
chr9	136831059	136831214	ENSG00000196642.18|RABL6|SAFB|SAFB	922	+	3.8764062	1.108688	-1.0	-1.0
chr9	136821156	136821306	ENSG00000196642.18|RABL6|SAFB|SAFB	935	+	5.2285748	1.1875309	-1.0	-1.0
chr9	136821388	136821503	ENSG00000196642.18|RABL6|SAFB|SAFB	926	+	6.1845016	1.1332192	-1.0	-1.0
chr9	136829654	136829764	ENSG00000196642.18|RABL6|SAFB|SAFB	902	+	5.1144247	1.010628	-1.0	-1.0
chr9	136808384	136808514	ENSG00000273066.5|AL355987.4|SAFB|SAFB	905	+	4.2070136	1.0219953	-1.0	-1.0
chrM	576	647	ENSG00000210049.1|MT-TF|SAFB|SAFB	1000	+	1.9978318	5.263196	-1.0	-1.0
chrM	822	947	ENSG00000211459.2|MT-RNR1|SAFB|SAFB	940	+	0.63436246	1.2217615	-1.0	-1.0
chrM	1407	1601	ENSG00000211459.2|MT-RNR1|SAFB|SAFB	1000	+	1.2315825	3.6262212	-1.0	-1.0
chrM	2520	2630	ENSG00000210082.2|MT-RNR2|SAFB|SAFB	987	+	1.0390091	1.8999283	-1.0	-1.0
chrM	3085	3229	ENSG00000210082.2|MT-RNR2|SAFB|SAFB	995	+	0.7977845	2.282721	-1.0	-1.0
chrM	3229	3304	ENSG00000209082.1|MT-TL1|SAFB|SAFB	911	+	1.5052729	1.051794	-1.0	-1.0
chrM	3761	3921	ENSG00000198888.2|MT-ND1|SAFB|SAFB	930	+	1.2080779	1.152455	-1.0	-1.0
chrM	3546	3716	ENSG00000198888.2|MT-ND1|SAFB|SAFB	912	+	1.0816797	1.0540718	-1.0	-1.0
chrM	3306	3441	ENSG00000198888.2|MT-ND1|SAFB|SAFB	979	+	1.5905684	1.683881	-1.0	-1.0
chrM	5154	5254	ENSG00000198763.3|MT-ND2|SAFB|SAFB	907	+	2.058532	1.0315875	-1.0	-1.0
chrM	5511	5579	ENSG00000210117.1|MT-TW|SAFB|SAFB	902	+	4.1038337	1.0081078	-1.0	-1.0
chrM	5825	5891	ENSG00000210144.1|MT-TY|SAFB|SAFB	920	-	1.7547072	1.0959744	-1.0	-1.0
chrM	12931	13191	ENSG00000198786.2|MT-ND5|SAFB|SAFB	915	+	1.2158426	1.0688682	-1.0	-1.0
chrM	13341	13451	ENSG00000198786.2|MT-ND5|SAFB|SAFB	904	+	1.333313	1.0187263	-1.0	-1.0
chrM	14193	14668	ENSG00000198695.2|MT-ND6|SAFB|SAFB	992	-	2.3760605	2.0710227	-1.0	-1.0
chrM	14673	14742	ENSG00000210194.1|MT-TE|SAFB|SAFB	963	-	6.531458	1.4367199	-1.0	-1.0
chrX	13316291	13316391	ENSG00000231216.1|GS1-600G8.3|SAFB|SAFB	913	+	3.45748	1.062397	-1.0	-1.0
chrX	13311468	13311608	ENSG00000231216.1|GS1-600G8.3|SAFB|SAFB	920	+	2.892836	1.0983757	-1.0	-1.0
chrX	13316186	13316286	ENSG00000231216.1|GS1-600G8.3|SAFB|SAFB	901	+	6.0734305	1.0051563	-1.0	-1.0
chrX	13317197	13317447	ENSG00000231216.1|GS1-600G8.3|SAFB|SAFB	936	+	3.0835543	1.1971232	-1.0	-1.0
chrX	13315347	13315447	ENSG00000231216.1|GS1-600G8.3|SAFB|SAFB	920	+	3.535791	1.0977321	-1.0	-1.0
chrX	13316787	13317142	ENSG00000231216.1|GS1-600G8.3|SAFB|SAFB	943	+	3.4853091	1.2448987	-1.0	-1.0
chrX	13311088	13311193	ENSG00000231216.1|GS1-600G8.3|SAFB|SAFB	911	+	4.1746383	1.0499094	-1.0	-1.0
chrX	13314883	13314983	ENSG00000231216.1|GS1-600G8.3|SAFB|SAFB	901	+	3.4015665	1.0046166	-1.0	-1.0
chrX	13361780	13361930	ENSG00000226985.5|LINC01203|SAFB|SAFB	940	+	6.0348015	1.222664	-1.0	-1.0
chrX	13364270	13364440	ENSG00000226985.5|LINC01203|SAFB|SAFB	912	+	6.125253	1.0574605	-1.0	-1.0
chrX	13378500	13378610	ENSG00000226434.1|AC135371.1|SAFB|SAFB	901	+	4.008078	1.0038358	-1.0	-1.0
chrX	16822930	16823075	ENSG00000086712.12|TXLNG|SAFB|SAFB	930	+	6.1790056	1.1570376	-1.0	-1.0
chrX	20252620	20252775	ENSG00000177189.12|RPS6KA3|SAFB|SAFB	939	-	6.2462287	1.2142792	-1.0	-1.0
chrX	20251480	20251620	ENSG00000177189.12|RPS6KA3|SAFB|SAFB	931	-	5.314163	1.1638926	-1.0	-1.0
chrX	40096074	40096214	ENSG00000183337.16|BCOR|SAFB|SAFB	923	-	4.403392	1.1155024	-1.0	-1.0
chrX	44939082	44939202	ENSG00000147050.14|KDM6A|SAFB|SAFB	944	+	6.2133603	1.2554705	-1.0	-1.0
chrX	48790025	48790210	ENSG00000102145.13|GATA1|SAFB|SAFB	940	+	4.4655657	1.221393	-1.0	-1.0
chrX	48789710	48789855	ENSG00000102145.13|GATA1|SAFB|SAFB	964	+	6.0435624	1.440219	-1.0	-1.0
chrX	48789400	48789500	ENSG00000102145.13|GATA1|SAFB|SAFB	901	+	6.0665913	1.0050347	-1.0	-1.0
chrX	66000596	66000696	ENSG00000237311.1|AL034397.2|SAFB|SAFB	900	+	6.0837193	1.0001795	-1.0	-1.0
chrX	66216121	66216226	ENSG00000089472.16|HEPH|SAFB|SAFB	909	+	6.151264	1.0408406	-1.0	-1.0
chrX	71419562	71419712	ENSG00000147133.15|TAF1|SAFB|SAFB	905	+	3.4380984	1.0245488	-1.0	-1.0
chrX	73823170	73823440	ENSG00000229807.10|XIST|SAFB|SAFB	923	-	3.0766573	1.1152214	-1.0	-1.0
chrX	73851786	73851966	ENSG00000229807.10|XIST|SAFB|SAFB	910	-	2.3599048	1.0433786	-1.0	-1.0
chrX	73823460	73823625	ENSG00000229807.10|XIST|SAFB|SAFB	909	-	2.6224408	1.0423	-1.0	-1.0
chrX	73826175	73826610	ENSG00000229807.10|XIST|SAFB|SAFB	935	-	2.473363	1.1865685	-1.0	-1.0
chrX	73824900	73825000	ENSG00000229807.10|XIST|SAFB|SAFB	901	-	3.0249329	1.0051563	-1.0	-1.0
chrX	73822755	73822880	ENSG00000229807.10|XIST|SAFB|SAFB	928	-	2.6110423	1.1426659	-1.0	-1.0
chrX	73824200	73824320	ENSG00000229807.10|XIST|SAFB|SAFB	917	-	2.9823086	1.0814179	-1.0	-1.0
chrX	73822080	73822285	ENSG00000229807.10|XIST|SAFB|SAFB	955	-	5.4871354	1.3502823	-1.0	-1.0
chrX	73826805	73827080	ENSG00000229807.10|XIST|SAFB|SAFB	934	-	2.6875026	1.1772034	-1.0	-1.0
chrX	73825995	73826125	ENSG00000229807.10|XIST|SAFB|SAFB	929	-	2.971247	1.1490873	-1.0	-1.0
chrX	73820955	73821290	ENSG00000229807.10|XIST|SAFB|SAFB	951	-	3.1667166	1.314058	-1.0	-1.0
chrX	73851321	73851501	ENSG00000229807.10|XIST|SAFB|SAFB	932	-	2.4312873	1.1653292	-1.0	-1.0
chrX	73826615	73826790	ENSG00000229807.10|XIST|SAFB|SAFB	920	-	3.2735004	1.0969123	-1.0	-1.0
chrX	73827105	73827220	ENSG00000229807.10|XIST|SAFB|SAFB	914	-	3.1096578	1.0660642	-1.0	-1.0
chrX	73821610	73821730	ENSG00000229807.10|XIST|SAFB|SAFB	924	-	2.9966316	1.1198206	-1.0	-1.0
chrX	74003211	74003401	ENSG00000225470.7|JPX|SAFB|SAFB	941	+	3.4925156	1.2327341	-1.0	-1.0
chrX	74003686	74003786	ENSG00000225470.7|JPX|SAFB|SAFB	900	+	6.0597177	1.0000372	-1.0	-1.0
chrX	74591796	74591916	ENSG00000131263.12|RLIM|SAFB|SAFB	905	-	6.1029553	1.0216454	-1.0	-1.0
chrX	103681891	103681991	ENSG00000123562.16|MORF4L2|SAFB|SAFB	907	-	6.134969	1.0294422	-1.0	-1.0
chrX	103676455	103676610	ENSG00000123562.16|MORF4L2|SAFB|SAFB	947	-	5.063626	1.2790165	-1.0	-1.0
chrX	107082070	107082200	ENSG00000089682.16|RBM41|SAFB|SAFB	902	-	5.060073	1.0100288	-1.0	-1.0
chrX	107067189	107067329	ENSG00000089682.16|RBM41|SAFB|SAFB	950	-	6.344618	1.2996004	-1.0	-1.0
chrX	107080485	107080685	ENSG00000089682.16|RBM41|SAFB|SAFB	974	-	4.254582	1.5804553	-1.0	-1.0
chrX	107064459	107064854	ENSG00000089682.16|RBM41|SAFB|SAFB	949	-	5.15397	1.2919891	-1.0	-1.0
chrX	107084365	107084550	ENSG00000089682.16|RBM41|SAFB|SAFB	937	-	4.719968	1.1990294	-1.0	-1.0
chrX	107084040	107084220	ENSG00000089682.16|RBM41|SAFB|SAFB	952	-	6.349896	1.3188564	-1.0	-1.0
chrX	107065404	107065549	ENSG00000089682.16|RBM41|SAFB|SAFB	915	-	4.395906	1.0698905	-1.0	-1.0
chrX	107065179	107065279	ENSG00000089682.16|RBM41|SAFB|SAFB	901	-	6.0597177	1.0026882	-1.0	-1.0
chrX	110020634	110020734	ENSG00000157600.11|TMEM164|SAFB|SAFB	903	+	6.158047	1.0133435	-1.0	-1.0
chrX	119589586	119589686	ENSG00000186416.13|NKRF|SAFB|SAFB	901	-	6.0665913	1.0047997	-1.0	-1.0
chrX	119620881	119621026	ENSG00000125354.22|SEPT6|SAFB|SAFB	910	-	6.1548853	1.0470623	-1.0	-1.0
chrX	123675991	123676176	ENSG00000125676.19|THOC2|SAFB|SAFB	956	-	6.1133447	1.360891	-1.0	-1.0
chrX	123673786	123673946	ENSG00000125676.19|THOC2|SAFB|SAFB	958	-	6.427448	1.3777915	-1.0	-1.0
chrX	123675546	123675741	ENSG00000125676.19|THOC2|SAFB|SAFB	951	-	3.2721035	1.3124279	-1.0	-1.0
chrX	123620620	123620755	ENSG00000125676.19|THOC2|SAFB|SAFB	909	-	2.9018357	1.0404679	-1.0	-1.0
chrX	123676411	123676561	ENSG00000125676.19|THOC2|SAFB|SAFB	920	-	4.1517267	1.0966717	-1.0	-1.0
chrX	123676241	123676406	ENSG00000125676.19|THOC2|SAFB|SAFB	906	-	4.756595	1.0288699	-1.0	-1.0
chrX	123677781	123677951	ENSG00000125676.19|THOC2|SAFB|SAFB	916	-	3.1835723	1.0739638	-1.0	-1.0
chrX	123620265	123620575	ENSG00000125676.19|THOC2|SAFB|SAFB	923	-	3.1964808	1.1127833	-1.0	-1.0
chrX	124081389	124081489	ENSG00000101972.18|STAG2|SAFB|SAFB	930	+	2.978332	1.1572027	-1.0	-1.0
chrX	124094037	124094144	ENSG00000101972.18|STAG2|SAFB|SAFB	919	+	4.1652665	1.0930561	-1.0	-1.0
chrX	136872957	136873137	ENSG00000147274.14|RBMX|SAFB|SAFB	918	-	2.9618006	1.0878804	-1.0	-1.0
chrX	136874392	136874952	ENSG00000147274.14|RBMX|SAFB|SAFB	955	-	3.8005407	1.3449342	-1.0	-1.0
chrX	136873217	136873517	ENSG00000147274.14|RBMX|SAFB|SAFB	970	-	5.369253	1.5247217	-1.0	-1.0
chrX	136874152	136874377	ENSG00000147274.14|RBMX|SAFB|SAFB	919	-	4.268489	1.0925316	-1.0	-1.0
chrX	136872432	136872687	ENSG00000147274.14|RBMX|SAFB|SAFB	951	-	5.682632	1.3126434	-1.0	-1.0
chrX	136872692	136872932	ENSG00000147274.14|RBMX|SAFB|SAFB	970	-	4.69513	1.5233511	-1.0	-1.0
chrX	149939748	149939848	ENSG00000235703.5|LINC00894|SAFB|SAFB	903	+	4.0346556	1.0114987	-1.0	-1.0
chrX	150705980	150706135	ENSG00000063601.16|MTMR1|SAFB|SAFB	949	+	6.376781	1.2885916	-1.0	-1.0
chrX	154676403	154676688	ENSG00000160219.11|GAB3|SAFB|SAFB	952	-	3.909256	1.3197602	-1.0	-1.0
chrX	154676848	154676958	ENSG00000160219.11|GAB3|SAFB|SAFB	911	-	4.1192946	1.0488334	-1.0	-1.0
chrX	154677518	154677668	ENSG00000160219.11|GAB3|SAFB|SAFB	943	-	6.059382	1.2471988	-1.0	-1.0
chrX	154684793	154684953	ENSG00000160219.11|GAB3|SAFB|SAFB	939	-	6.260925	1.2153941	-1.0	-1.0
chrX	154676263	154676388	ENSG00000160219.11|GAB3|SAFB|SAFB	901	-	6.0623007	1.0041666	-1.0	-1.0
chrX	154677108	154677213	ENSG00000160219.11|GAB3|SAFB|SAFB	947	-	6.333665	1.277007	-1.0	-1.0
chrX	154683068	154683328	ENSG00000160219.11|GAB3|SAFB|SAFB	938	-	6.317053	1.204376	-1.0	-1.0
chrX	154678003	154678103	ENSG00000160219.11|GAB3|SAFB|SAFB	937	-	3.2483625	1.2009546	-1.0	-1.0
chrX	154681038	154681193	ENSG00000160219.11|GAB3|SAFB|SAFB	950	-	6.338644	1.3041909	-1.0	-1.0
chrX	154683383	154683608	ENSG00000160219.11|GAB3|SAFB|SAFB	944	-	5.940279	1.2508618	-1.0	-1.0
chrX	154677778	154677908	ENSG00000160219.11|GAB3|SAFB|SAFB	942	-	6.240572	1.2339305	-1.0	-1.0
chrX	154777513	154777618	ENSG00000130826.17|DKC1|SAFB|SAFB	910	+	6.1579103	1.0477726	-1.0	-1.0
chrX	154776998	154777113	ENSG00000130826.17|DKC1|SAFB|SAFB	927	+	6.15481	1.1353898	-1.0	-1.0
chrX	154781869	154781999	ENSG00000130830.14|MPP1|SAFB|SAFB	928	-	2.9426756	1.140925	-1.0	-1.0
chrX	155113084	155113239	ENSG00000185515.14|BRCC3|SAFB|SAFB	950	+	6.3440423	1.2980883	-1.0	-1.0
```
