## Supplementary File 2 - DEWSeq Binding Sites for "Improved discovery of RNA-binding protein binding sites in eCLIP data using DEWSeq": regions_windows100_steps5.bed

```
chr13	73440411	73440601	ENSG00000224853.1|LINC00393|SBDS|SBDS	939	-	6.9719024	1.2126738	-1.0	-1.0
chr16	73478253	73478448	ENSG00000284683.1|AC087565.3|SBDS|SBDS	996	-	3.189594	2.4176643	-1.0	-1.0
chr21	8218647	8218947	ENSG00000278996.1|FP671120.1|SBDS|SBDS	1000	+	5.1306114	6.6094813	-1.0	-1.0
chr21	8210687	8210877	ENSG00000278996.1|FP671120.1|SBDS|SBDS	935	+	4.5745683	1.1890901	-1.0	-1.0
chr21	8401683	8401913	ENSG00000280441.2|FP236383.1|SBDS|SBDS	1000	+	7.869271	16.24881	-1.0	-1.0
chr22	37653778	37653873	ENSG00000100092.20|SH3BP1|SBDS|SBDS	980	+	4.126194	1.6915166	-1.0	-1.0
chr3	12154971	12155071	ENSG00000157150.4|TIMP4|SBDS|SBDS	923	-	6.7364535	1.1135864	-1.0	-1.0
chr5	109699684	109699829	ENSG00000202512.1|RN7SKP230|SBDS|SBDS	957	-	5.5706034	1.3653883	-1.0	-1.0
chr6	165409571	165409671	ENSG00000199523.1|RNA5SP226|SBDS|SBDS	959	+	4.043242	1.3924496	-1.0	-1.0
chrX	109054541	109054590	ENSG00000275110.1|MIR6087|SBDS|SBDS	999	+	6.014885	3.184498	-1.0	-1.0
```
