## Supplementary File 2 - DEWSeq Binding Sites for "Improved discovery of RNA-binding protein binding sites in eCLIP data using DEWSeq": regions_windows100_steps5.bed

```
chr14	103522511	103522691	ENSG00000166165.12|CKB|SDAD1|SDAD1	990	-	4.4852695	2.0067053	-1.0	-1.0
chr15	66502879	66502984	ENSG00000174444.14|RPL4|SDAD1|SDAD1	939	-	2.0274816	1.215946	-1.0	-1.0
chr17	19062021	19062196	ENSG00000265185.5|SNORD3B-1|SDAD1|SDAD1	956	+	4.5791845	1.3584256	-1.0	-1.0
chr17	28720549	28720616	ENSG00000238423.1|SNORD42B|SDAD1|SDAD1	901	+	2.0939767	1.0039933	-1.0	-1.0
chr17	28720568	28720673	ENSG00000198242.13|RPL23A|SDAD1|SDAD1	951	+	2.6148648	1.3080882	-1.0	-1.0
chr19	47608902	47609097	ENSG00000063169.10|BICRA|SDAD1|SDAD1	999	+	6.324791	3.2569451	-1.0	-1.0
chr19	47608904	47609099	ENSG00000268746.1|AC010519.1|SDAD1|SDAD1	1000	+	6.459548	3.3643334	-1.0	-1.0
chr2	215391636	215391821	ENSG00000115414.18|FN1|SDAD1|SDAD1	927	-	2.0253444	1.1387198	-1.0	-1.0
chr2	215409562	215409752	ENSG00000115414.18|FN1|SDAD1|SDAD1	964	-	2.3046732	1.442443	-1.0	-1.0
chr2	215406237	215406387	ENSG00000115414.18|FN1|SDAD1|SDAD1	927	-	1.8418592	1.1385366	-1.0	-1.0
chr2	215435654	215435889	ENSG00000115414.18|FN1|SDAD1|SDAD1	944	-	1.6989448	1.2538253	-1.0	-1.0
chr2	215419241	215419385	ENSG00000115414.18|FN1|SDAD1|SDAD1	976	-	2.402637	1.6183323	-1.0	-1.0
chr2	215430744	215430852	ENSG00000115414.18|FN1|SDAD1|SDAD1	920	-	1.8429016	1.0986056	-1.0	-1.0
chr2	215384079	215384189	ENSG00000115414.18|FN1|SDAD1|SDAD1	915	-	1.9231507	1.0713265	-1.0	-1.0
chr2	215382169	215382325	ENSG00000115414.18|FN1|SDAD1|SDAD1	956	-	2.201043	1.3591467	-1.0	-1.0
chr2	215367898	215368013	ENSG00000115414.18|FN1|SDAD1|SDAD1	915	-	2.2832265	1.07085	-1.0	-1.0
chr2	215425098	215425238	ENSG00000115414.18|FN1|SDAD1|SDAD1	939	-	1.8604593	1.2137297	-1.0	-1.0
chr2	215422090	215422243	ENSG00000115414.18|FN1|SDAD1|SDAD1	950	-	2.2109	1.3017695	-1.0	-1.0
chr2	215394527	215394719	ENSG00000115414.18|FN1|SDAD1|SDAD1	934	-	2.1418428	1.1820985	-1.0	-1.0
chr2	218959654	218959834	ENSG00000171450.5|CDK5R2|SDAD1|SDAD1	999	+	5.022409	2.968013	-1.0	-1.0
chr20	49280248	49280373	ENSG00000177410.12|ZFAS1|SDAD1|SDAD1	967	+	1.8898857	1.4751759	-1.0	-1.0
chr21	8218332	8218522	ENSG00000278996.1|FP671120.1|SDAD1|SDAD1	988	+	7.5726676	1.9229374	-1.0	-1.0
chr21	8210687	8210867	ENSG00000278996.1|FP671120.1|SDAD1|SDAD1	986	+	7.659367	1.8542303	-1.0	-1.0
chr21	8217777	8218112	ENSG00000278996.1|FP671120.1|SDAD1|SDAD1	996	+	4.2019734	2.3795376	-1.0	-1.0
chr21	8218652	8218942	ENSG00000278996.1|FP671120.1|SDAD1|SDAD1	1000	+	3.4243808	3.5347698	-1.0	-1.0
chr21	8401683	8401903	ENSG00000280441.2|FP236383.1|SDAD1|SDAD1	1000	+	5.159839	7.1865964	-1.0	-1.0
chr21	8397513	8397723	ENSG00000280441.2|FP236383.1|SDAD1|SDAD1	1000	+	3.529555	3.398236	-1.0	-1.0
chr3	133753594	133753694	ENSG00000242337.5|TFP1|SDAD1|SDAD1	906	+	1.9427758	1.0256747	-1.0	-1.0
chr3	133753594	133753694	ENSG00000091513.14|TF|SDAD1|SDAD1	906	+	1.9427758	1.0256747	-1.0	-1.0
chr3	186618535	186618637	ENSG00000145192.12|AHSG|SDAD1|SDAD1	971	+	2.2814631	1.5383265	-1.0	-1.0
chr4	13542369	13542528	ENSG00000109705.7|NKX3-2|SDAD1|SDAD1	1000	-	9.010484	6.0264564	-1.0	-1.0
chr5	180175149	180175344	ENSG00000146090.15|RASGEF1C|SDAD1|SDAD1	958	-	5.303766	1.3749768	-1.0	-1.0
chr6	131950063	131950160	ENSG00000118523.5|CTGF|SDAD1|SDAD1	902	-	3.6724224	1.0077748	-1.0	-1.0
chr7	101817358	101817548	ENSG00000257923.9|CUX1|SDAD1|SDAD1	942	+	4.9229827	1.2349386	-1.0	-1.0
chrX	133753936	133754046	ENSG00000147257.13|GPC3|SDAD1|SDAD1	925	-	2.578343	1.1228809	-1.0	-1.0
```
