## Supplementary File 2 - DEWSeq Binding Sites for "Improved discovery of RNA-binding protein binding sites in eCLIP data using DEWSeq": regions_windows100_steps5.bed

```
chr1	91387499	91387684	ENSG00000162669.15|HFM1|SDAD1|SDAD1	942	-	6.687751	1.2379711	-1.0	-1.0
chr1	200409945	200410055	ENSG00000162702.7|ZNF281|SDAD1|SDAD1	907	-	5.979022	1.0316142	-1.0	-1.0
chr17	19062096	19062201	ENSG00000265185.5|SNORD3B-1|SDAD1|SDAD1	971	+	8.114713	1.5396912	-1.0	-1.0
chr19	47608904	47609099	ENSG00000268746.1|AC010519.1|SDAD1|SDAD1	931	+	6.774517	1.1619893	-1.0	-1.0
chr19	47608907	47609042	ENSG00000063169.10|BICRA|SDAD1|SDAD1	941	+	6.5584292	1.225917	-1.0	-1.0
chr2	218959654	218959834	ENSG00000171450.5|CDK5R2|SDAD1|SDAD1	1000	+	9.880268	3.5182993	-1.0	-1.0
chr2	226798798	226798988	ENSG00000169047.5|IRS1|SDAD1|SDAD1	902	-	7.2605667	1.0100625	-1.0	-1.0
chr2	229180879	229181074	ENSG00000153823.18|PID1|SDAD1|SDAD1	960	-	8.003341	1.3934921	-1.0	-1.0
chr21	8209082	8209237	ENSG00000278996.1|FP671120.1|SDAD1|SDAD1	959	+	8.310617	1.3902934	-1.0	-1.0
chr21	8215467	8215592	ENSG00000278996.1|FP671120.1|SDAD1|SDAD1	907	+	7.344719	1.0310025	-1.0	-1.0
chr21	8218652	8218967	ENSG00000278996.1|FP671120.1|SDAD1|SDAD1	998	+	6.3682494	2.7321842	-1.0	-1.0
chr21	8216272	8216442	ENSG00000278996.1|FP671120.1|SDAD1|SDAD1	912	+	7.0434012	1.0548512	-1.0	-1.0
chr21	8218392	8218647	ENSG00000278996.1|FP671120.1|SDAD1|SDAD1	955	+	6.5568247	1.3487182	-1.0	-1.0
chr21	8214752	8214942	ENSG00000278996.1|FP671120.1|SDAD1|SDAD1	923	+	7.5708623	1.1123859	-1.0	-1.0
chr21	8217367	8218342	ENSG00000278996.1|FP671120.1|SDAD1|SDAD1	970	+	7.2320786	1.5198406	-1.0	-1.0
chr21	8216782	8216957	ENSG00000278996.1|FP671120.1|SDAD1|SDAD1	911	+	7.1203184	1.0483016	-1.0	-1.0
chr21	8214482	8214602	ENSG00000278996.1|FP671120.1|SDAD1|SDAD1	906	+	6.8661766	1.0264869	-1.0	-1.0
chr21	8401688	8401913	ENSG00000280441.2|FP236383.1|SDAD1|SDAD1	1000	+	8.843581	3.6317246	-1.0	-1.0
chr21	8397538	8397728	ENSG00000280441.2|FP236383.1|SDAD1|SDAD1	952	+	4.412663	1.3157703	-1.0	-1.0
chr21	8397788	8397898	ENSG00000280441.2|FP236383.1|SDAD1|SDAD1	944	+	7.846554	1.2519312	-1.0	-1.0
chr5	80651184	80651354	ENSG00000228716.6|DHFR|SDAD1|SDAD1	912	-	6.981184	1.055632	-1.0	-1.0
chr5	180175149	180175344	ENSG00000146090.15|RASGEF1C|SDAD1|SDAD1	983	-	8.889153	1.7737199	-1.0	-1.0
chr8	69690293	69690468	ENSG00000137571.10|SLCO5A1|SDAD1|SDAD1	913	-	7.075361	1.0580536	-1.0	-1.0
chrX	109054541	109054590	ENSG00000275110.1|MIR6087|SDAD1|SDAD1	957	+	5.7121315	1.3652505	-1.0	-1.0
```
