## Supplementary File 2 - DEWSeq Binding Sites for "Improved discovery of RNA-binding protein binding sites in eCLIP data using DEWSeq": regions_windows100_steps5.bed

```
chr1	237603181	237603281	ENSG00000198626.15|RYR2|SERBP1|SERBP1	919	+	6.7373323	1.093859	-1.0	-1.0
chr11	61967411	61967601	ENSG00000167996.15|FTH1|SERBP1|SERBP1	976	-	2.6243877	1.6274028	-1.0	-1.0
chr12	20551354	20551634	ENSG00000172572.6|PDE3A|SERBP1|SERBP1	993	+	4.51512	2.171351	-1.0	-1.0
chr17	7576707	7576807	ENSG00000277957.1|SENP3-EIF4A1|SERBP1|SERBP1	909	+	6.829492	1.0393203	-1.0	-1.0
chr17	7576707	7576807	ENSG00000264772.6|AC016876.2|SERBP1|SERBP1	908	+	6.829492	1.0358665	-1.0	-1.0
chr17	7576708	7576808	ENSG00000161960.14|EIF4A1|SERBP1|SERBP1	914	+	6.903388	1.066633	-1.0	-1.0
chr17	51166312	51166412	ENSG00000011052.21|NME1-NME2|SERBP1|SERBP1	903	+	6.626617	1.0130926	-1.0	-1.0
chr17	51166312	51166412	ENSG00000243678.11|NME2|SERBP1|SERBP1	901	+	6.626617	1.0065111	-1.0	-1.0
chr19	4035790	4035890	ENSG00000105229.6|PIAS4|SERBP1|SERBP1	913	+	6.7651844	1.0601242	-1.0	-1.0
chr2	229180859	229181109	ENSG00000153823.18|PID1|SERBP1|SERBP1	1000	-	6.011007	3.6780958	-1.0	-1.0
chr21	8218652	8219007	ENSG00000278996.1|FP671120.1|SERBP1|SERBP1	1000	+	7.328398	6.8175025	-1.0	-1.0
chr21	8214252	8214382	ENSG00000278996.1|FP671120.1|SERBP1|SERBP1	905	+	6.566609	1.0242211	-1.0	-1.0
chr21	8217367	8218647	ENSG00000278996.1|FP671120.1|SERBP1|SERBP1	1000	+	8.391764	3.5403647	-1.0	-1.0
chr21	8217052	8217167	ENSG00000278996.1|FP671120.1|SERBP1|SERBP1	908	+	6.7322707	1.0380802	-1.0	-1.0
chr21	8214722	8214937	ENSG00000278996.1|FP671120.1|SERBP1|SERBP1	968	+	7.5263414	1.4995921	-1.0	-1.0
chr21	8216092	8216832	ENSG00000278996.1|FP671120.1|SERBP1|SERBP1	976	+	7.5824857	1.6179775	-1.0	-1.0
chr21	8213932	8214077	ENSG00000278996.1|FP671120.1|SERBP1|SERBP1	907	+	6.699089	1.0302572	-1.0	-1.0
chr21	8215307	8215597	ENSG00000278996.1|FP671120.1|SERBP1|SERBP1	926	+	7.1611443	1.1326121	-1.0	-1.0
chr21	8397493	8397753	ENSG00000280441.2|FP236383.1|SERBP1|SERBP1	996	+	4.5840654	2.4400933	-1.0	-1.0
chr21	8397233	8397448	ENSG00000280441.2|FP236383.1|SERBP1|SERBP1	999	+	8.783042	3.2732224	-1.0	-1.0
chr21	8397803	8398043	ENSG00000280441.2|FP236383.1|SERBP1|SERBP1	997	+	6.5386186	2.504157	-1.0	-1.0
chr21	8401683	8401918	ENSG00000280441.2|FP236383.1|SERBP1|SERBP1	1000	+	9.570164	10.361047	-1.0	-1.0
chr22	23180929	23181039	ENSG00000186716.20|BCR|SERBP1|SERBP1	910	+	6.640235	1.0441154	-1.0	-1.0
chr22	49644472	49644572	ENSG00000188511.12|C22orf34|SERBP1|SERBP1	903	-	6.5355563	1.0126475	-1.0	-1.0
chr6	37819793	37819943	ENSG00000156639.11|ZFAND3|SERBP1|SERBP1	908	+	6.7537656	1.0356055	-1.0	-1.0
```
