## Supplementary File 2 - DEWSeq Binding Sites for "Improved discovery of RNA-binding protein binding sites in eCLIP data using DEWSeq": regions_windows100_steps5.bed

```
chr1	187890	187958	ENSG00000273874.1|MIR6859-2|SF3A3|SF3A3	948	-	7.0275984	1.2878779	-1.0	-1.0
chr1	187890	188005	ENSG00000279457.4|FO538757.1|SF3A3|SF3A3	948	-	7.086492	1.2817802	-1.0	-1.0
chr1	959096	959196	ENSG00000188976.10|NOC2L|SF3A3|SF3A3	901	-	4.584944	1.0062894	-1.0	-1.0
chr1	946491	946661	ENSG00000188976.10|NOC2L|SF3A3|SF3A3	961	-	6.206226	1.4090152	-1.0	-1.0
chr1	961482	961687	ENSG00000187961.13|KLHL17|SF3A3|SF3A3	985	+	4.4661937	1.8336856	-1.0	-1.0
chr1	960850	960950	ENSG00000187961.13|KLHL17|SF3A3|SF3A3	906	+	6.8349547	1.0257423	-1.0	-1.0
chr1	962568	962698	ENSG00000187961.13|KLHL17|SF3A3|SF3A3	972	+	4.621147	1.5596516	-1.0	-1.0
chr1	999560	999755	ENSG00000188290.10|HES4|SF3A3|SF3A3	984	-	4.1141143	1.804048	-1.0	-1.0
chr1	1050097	1050227	ENSG00000188157.14|AGRN|SF3A3|SF3A3	968	+	4.244252	1.4892437	-1.0	-1.0
chr1	1046957	1047182	ENSG00000188157.14|AGRN|SF3A3|SF3A3	929	+	3.026991	1.1485478	-1.0	-1.0
chr1	1053645	1053765	ENSG00000188157.14|AGRN|SF3A3|SF3A3	912	+	3.0237775	1.0540874	-1.0	-1.0
chr1	1046349	1046396	ENSG00000188157.14|AGRN|SF3A3|SF3A3	952	+	3.9999917	1.320748	-1.0	-1.0
chr1	1047200	1047395	ENSG00000188157.14|AGRN|SF3A3|SF3A3	1000	+	5.0961556	3.7222726	-1.0	-1.0
chr1	1043117	1043232	ENSG00000188157.14|AGRN|SF3A3|SF3A3	932	+	3.3324459	1.1670281	-1.0	-1.0
chr1	1046088	1046159	ENSG00000188157.14|AGRN|SF3A3|SF3A3	990	+	4.481121	1.9911113	-1.0	-1.0
chr1	1090392	1090587	ENSG00000131591.17|C1orf159|SF3A3|SF3A3	994	-	6.640244	2.1929536	-1.0	-1.0
chr1	1255487	1255622	ENSG00000160087.20|UBE2J2|SF3A3|SF3A3	905	-	6.7989	1.0242927	-1.0	-1.0
chr1	1300068	1300157	ENSG00000131584.18|ACAP3|SF3A3|SF3A3	939	-	3.9068823	1.2144264	-1.0	-1.0
chr1	1299576	1299676	ENSG00000131584.18|ACAP3|SF3A3|SF3A3	908	-	2.9999967	1.0352737	-1.0	-1.0
chr1	1299905	1299972	ENSG00000131584.18|ACAP3|SF3A3|SF3A3	919	-	2.9385974	1.091971	-1.0	-1.0
chr1	1298047	1298252	ENSG00000131584.18|ACAP3|SF3A3|SF3A3	995	-	5.1250463	2.3326094	-1.0	-1.0
chr1	1300207	1300307	ENSG00000131584.18|ACAP3|SF3A3|SF3A3	901	-	2.7369637	1.0055068	-1.0	-1.0
chr1	1321096	1321201	ENSG00000127054.20|INTS11|SF3A3|SF3A3	902	-	4.700421	1.0102826	-1.0	-1.0
chr1	1313896	1314046	ENSG00000127054.20|INTS11|SF3A3|SF3A3	933	-	3.3960016	1.1719874	-1.0	-1.0
chr1	1314311	1314501	ENSG00000127054.20|INTS11|SF3A3|SF3A3	949	-	3.8338015	1.293996	-1.0	-1.0
chr1	1315551	1315697	ENSG00000127054.20|INTS11|SF3A3|SF3A3	1000	-	5.833052	3.9555457	-1.0	-1.0
chr1	1342783	1342883	ENSG00000107404.19|DVL1|SF3A3|SF3A3	901	-	4.5235434	1.0038117	-1.0	-1.0
chr1	1338653	1338788	ENSG00000107404.19|DVL1|SF3A3|SF3A3	985	-	4.8784475	1.827012	-1.0	-1.0
chr1	1392803	1392943	ENSG00000221978.11|CCNL2|SF3A3|SF3A3	988	-	3.909746	1.9105306	-1.0	-1.0
chr1	1398631	1398811	ENSG00000221978.11|CCNL2|SF3A3|SF3A3	965	-	6.4415874	1.4504583	-1.0	-1.0
chr1	1388023	1388168	ENSG00000221978.11|CCNL2|SF3A3|SF3A3	922	-	3.2071545	1.1092663	-1.0	-1.0
chr1	1391525	1391695	ENSG00000221978.11|CCNL2|SF3A3|SF3A3	906	-	2.1752398	1.0277697	-1.0	-1.0
chr1	1390805	1391025	ENSG00000221978.11|CCNL2|SF3A3|SF3A3	1000	-	4.7983932	5.245098	-1.0	-1.0
chr1	1393460	1393595	ENSG00000221978.11|CCNL2|SF3A3|SF3A3	972	-	4.1992083	1.5543367	-1.0	-1.0
chr1	1419559	1419694	ENSG00000235098.8|ANKRD65|SF3A3|SF3A3	942	-	6.971824	1.2385975	-1.0	-1.0
chr1	1490068	1490293	ENSG00000160072.19|ATAD3B|SF3A3|SF3A3	959	+	3.5085897	1.3886212	-1.0	-1.0
chr1	1625185	1625285	ENSG00000197530.12|MIB2|SF3A3|SF3A3	902	+	6.764566	1.008726	-1.0	-1.0
chr1	1628133	1628288	ENSG00000197530.12|MIB2|SF3A3|SF3A3	926	+	3.3459713	1.1330644	-1.0	-1.0
chr1	1671629	1671734	ENSG00000189339.11|SLC35E2B|SF3A3|SF3A3	917	-	2.9068887	1.0823267	-1.0	-1.0
chr1	1669673	1669873	ENSG00000189339.11|SLC35E2B|SF3A3|SF3A3	973	-	3.6166434	1.5706004	-1.0	-1.0
chr1	1753649	1753789	ENSG00000008130.15|NADK|SF3A3|SF3A3	965	-	6.443836	1.4585017	-1.0	-1.0
chr1	1756557	1756747	ENSG00000008130.15|NADK|SF3A3|SF3A3	949	-	3.6940756	1.2894392	-1.0	-1.0
chr1	2302836	2302977	ENSG00000157933.9|SKI|SF3A3|SF3A3	986	+	6.24132	1.8651634	-1.0	-1.0
chr1	2402927	2403034	ENSG00000157916.19|RER1|SF3A3|SF3A3	904	+	6.8349547	1.0166215	-1.0	-1.0
chr1	2515676	2515831	ENSG00000157881.13|PANK4|SF3A3|SF3A3	923	-	3.8355098	1.1142366	-1.0	-1.0
chr1	2559642	2559822	ENSG00000157873.17|TNFRSF14|SF3A3|SF3A3	956	+	4.5779605	1.3589832	-1.0	-1.0
chr1	3478274	3478494	ENSG00000130762.14|ARHGEF16|SF3A3|SF3A3	999	+	4.702823	2.9381008	-1.0	-1.0
chr1	3469296	3469432	ENSG00000130762.14|ARHGEF16|SF3A3|SF3A3	972	+	4.8986483	1.5460825	-1.0	-1.0
chr1	3467035	3467220	ENSG00000130762.14|ARHGEF16|SF3A3|SF3A3	948	+	4.436708	1.2861139	-1.0	-1.0
chr1	3633455	3633640	ENSG00000116213.15|WRAP73|SF3A3|SF3A3	937	-	5.954597	1.1989156	-1.0	-1.0
chr1	6197706	6197901	ENSG00000116251.9|RPL22|SF3A3|SF3A3	977	-	3.9431138	1.636695	-1.0	-1.0
chr1	6637501	6637641	ENSG00000007923.15|DNAJC11|SF3A3|SF3A3	947	-	3.9917247	1.2774606	-1.0	-1.0
chr1	6645978	6646123	ENSG00000007923.15|DNAJC11|SF3A3|SF3A3	976	-	3.5823743	1.6190606	-1.0	-1.0
chr1	8015692	8015797	ENSG00000116285.12|ERRFI1|SF3A3|SF3A3	909	-	2.5358377	1.0425165	-1.0	-1.0
chr1	8015400	8015494	ENSG00000116285.12|ERRFI1|SF3A3|SF3A3	924	-	3.1375008	1.1170422	-1.0	-1.0
chr1	8014343	8014543	ENSG00000116285.12|ERRFI1|SF3A3|SF3A3	955	-	3.1138568	1.3483082	-1.0	-1.0
chr1	8557523	8557658	ENSG00000142599.17|RERE|SF3A3|SF3A3	906	-	2.878701	1.0280486	-1.0	-1.0
chr1	8361876	8361996	ENSG00000142599.17|RERE|SF3A3|SF3A3	933	-	3.8565745	1.1719434	-1.0	-1.0
chr1	8358931	8359046	ENSG00000142599.17|RERE|SF3A3|SF3A3	903	-	6.6905646	1.0126266	-1.0	-1.0
chr1	8874917	8875022	ENSG00000074800.13|ENO1|SF3A3|SF3A3	918	-	2.953443	1.0848111	-1.0	-1.0
chr1	8866501	8866641	ENSG00000074800.13|ENO1|SF3A3|SF3A3	931	-	3.2410212	1.159778	-1.0	-1.0
chr1	8864092	8864212	ENSG00000074800.13|ENO1|SF3A3|SF3A3	964	-	4.6857395	1.4391178	-1.0	-1.0
chr1	8870506	8870641	ENSG00000074800.13|ENO1|SF3A3|SF3A3	954	-	3.3252468	1.3374888	-1.0	-1.0
chr1	8866501	8866590	ENSG00000274258.1|MIR6728|SF3A3|SF3A3	930	-	3.1699224	1.1564262	-1.0	-1.0
chr1	9567145	9567283	ENSG00000171612.6|SLC25A33|SF3A3|SF3A3	932	+	6.9052463	1.1661727	-1.0	-1.0
chr1	9736042	9736182	ENSG00000171603.16|CLSTN1|SF3A3|SF3A3	973	-	3.9815445	1.5745567	-1.0	-1.0
chr1	11077421	11077576	ENSG00000171824.13|EXOSC10|SF3A3|SF3A3	939	-	6.94743	1.2135676	-1.0	-1.0
chr1	11081238	11081358	ENSG00000171824.13|EXOSC10|SF3A3|SF3A3	929	-	4.0412083	1.1494193	-1.0	-1.0
chr1	11649852	11649967	ENSG00000116661.10|FBXO2|SF3A3|SF3A3	901	-	4.584944	1.0057615	-1.0	-1.0
chr1	11829059	11829195	ENSG00000011021.21|CLCN6|SF3A3|SF3A3	965	+	3.6258578	1.4574625	-1.0	-1.0
chr1	11957713	11957841	ENSG00000083444.16|PLOD1|SF3A3|SF3A3	954	+	6.1476083	1.3351132	-1.0	-1.0
chr1	12579412	12579532	ENSG00000162496.8|DHRS3|SF3A3|SF3A3	944	-	3.9229336	1.2524084	-1.0	-1.0
chr1	16490926	16491009	ENSG00000080947.14|CROCCP3|SF3A3|SF3A3	960	-	4.1292744	1.3971865	-1.0	-1.0
chr1	16626015	16626140	ENSG00000215908.10|CROCCP2|SF3A3|SF3A3	905	-	3.0568175	1.0203952	-1.0	-1.0
chr1	16631613	16631723	ENSG00000215908.10|CROCCP2|SF3A3|SF3A3	954	-	6.9662004	1.3325477	-1.0	-1.0
chr1	16649949	16650073	ENSG00000186301.8|MST1P2|SF3A3|SF3A3	906	+	3.3137712	1.0257207	-1.0	-1.0
chr1	17000519	17000669	ENSG00000159363.17|ATP13A2|SF3A3|SF3A3	907	-	6.853259	1.0306227	-1.0	-1.0
chr1	17416646	17416786	ENSG00000179051.13|RCC2|SF3A3|SF3A3	998	-	8.107816	2.7624934	-1.0	-1.0
chr1	17422856	17422991	ENSG00000179051.13|RCC2|SF3A3|SF3A3	906	-	6.833276	1.0273175	-1.0	-1.0
chr1	17695081	17695181	ENSG00000074964.16|ARHGEF10L|SF3A3|SF3A3	901	+	4.5235434	1.0038117	-1.0	-1.0
chr1	17619242	17619338	ENSG00000074964.16|ARHGEF10L|SF3A3|SF3A3	923	+	3.7548792	1.1127027	-1.0	-1.0
chr1	17580405	17580552	ENSG00000074964.16|ARHGEF10L|SF3A3|SF3A3	954	+	3.2113266	1.3375766	-1.0	-1.0
chr1	17640081	17640181	ENSG00000074964.16|ARHGEF10L|SF3A3|SF3A3	903	+	2.9999964	1.0147191	-1.0	-1.0
chr1	17625848	17625955	ENSG00000074964.16|ARHGEF10L|SF3A3|SF3A3	913	+	3.754879	1.0612049	-1.0	-1.0
chr1	17607667	17607801	ENSG00000074964.16|ARHGEF10L|SF3A3|SF3A3	930	+	3.6050253	1.1553681	-1.0	-1.0
chr1	17638428	17638561	ENSG00000074964.16|ARHGEF10L|SF3A3|SF3A3	954	+	4.8256135	1.3412315	-1.0	-1.0
chr1	17627223	17627329	ENSG00000074964.16|ARHGEF10L|SF3A3|SF3A3	921	+	3.8410969	1.0997486	-1.0	-1.0
chr1	17634697	17634834	ENSG00000074964.16|ARHGEF10L|SF3A3|SF3A3	923	+	3.1990938	1.1153919	-1.0	-1.0
chr1	17587327	17587459	ENSG00000074964.16|ARHGEF10L|SF3A3|SF3A3	978	+	7.277779	1.6604725	-1.0	-1.0
chr1	17637761	17637866	ENSG00000074964.16|ARHGEF10L|SF3A3|SF3A3	901	+	6.690564	1.0064838	-1.0	-1.0
chr1	17639752	17639887	ENSG00000074964.16|ARHGEF10L|SF3A3|SF3A3	962	+	4.174895	1.4240819	-1.0	-1.0
chr1	18890061	18890193	ENSG00000255275.3|AL080251.1|SF3A3|SF3A3	928	-	2.7904358	1.1401558	-1.0	-1.0
chr1	18874581	18874701	ENSG00000255275.3|AL080251.1|SF3A3|SF3A3	918	-	3.261834	1.0853448	-1.0	-1.0
chr1	18885628	18885768	ENSG00000255275.3|AL080251.1|SF3A3|SF3A3	968	-	4.0771456	1.5013944	-1.0	-1.0
chr1	18890105	18890250	ENSG00000159423.16|ALDH4A1|SF3A3|SF3A3	934	-	2.842189	1.182826	-1.0	-1.0
chr1	18874581	18874701	ENSG00000159423.16|ALDH4A1|SF3A3|SF3A3	918	-	3.261834	1.0877723	-1.0	-1.0
chr1	18885628	18885768	ENSG00000159423.16|ALDH4A1|SF3A3|SF3A3	969	-	4.0771456	1.5037683	-1.0	-1.0
chr1	19148127	19148252	ENSG00000127481.14|UBR4|SF3A3|SF3A3	903	-	4.6041574	1.0142757	-1.0	-1.0
chr1	19110429	19110584	ENSG00000127481.14|UBR4|SF3A3|SF3A3	942	-	3.5243087	1.2375423	-1.0	-1.0
chr1	19138181	19138291	ENSG00000127481.14|UBR4|SF3A3|SF3A3	905	-	6.761067	1.0240995	-1.0	-1.0
chr1	20773555	20773750	ENSG00000127483.17|HP1BP3|SF3A3|SF3A3	946	-	2.9482784	1.2704197	-1.0	-1.0
chr1	21606197	21606347	ENSG00000076864.19|RAP1GAP|SF3A3|SF3A3	977	-	7.207236	1.629607	-1.0	-1.0
chr1	21865809	21865944	ENSG00000142798.17|HSPG2|SF3A3|SF3A3	960	-	7.0122504	1.393117	-1.0	-1.0
chr1	21850498	21850628	ENSG00000142798.17|HSPG2|SF3A3|SF3A3	964	-	4.2194366	1.4441769	-1.0	-1.0
chr1	23695685	23695797	ENSG00000142676.12|RPL11|SF3A3|SF3A3	906	+	2.8067293	1.025274	-1.0	-1.0
chr1	23798731	23798871	ENSG00000117308.14|GALE|SF3A3|SF3A3	902	-	6.690564	1.0072864	-1.0	-1.0
chr1	23796208	23796403	ENSG00000117308.14|GALE|SF3A3|SF3A3	939	-	3.435915	1.2150401	-1.0	-1.0
chr1	24648741	24648896	ENSG00000133226.16|SRRM1|SF3A3|SF3A3	924	+	3.405157	1.1194582	-1.0	-1.0
chr1	25244409	25244584	ENSG00000117616.17|RSRP1|SF3A3|SF3A3	947	-	3.9421828	1.2752568	-1.0	-1.0
chr1	26892779	26892892	ENSG00000198746.12|GPATCH3|SF3A3|SF3A3	937	-	5.760222	1.2008625	-1.0	-1.0
chr1	26912086	26912191	ENSG00000131910.4|NR0B2|SF3A3|SF3A3	912	-	2.7624192	1.0539613	-1.0	-1.0
chr1	27345167	27345347	ENSG00000142765.17|SYTL1|SF3A3|SF3A3	905	+	6.84672	1.0231196	-1.0	-1.0
chr1	27350252	27350442	ENSG00000142765.17|SYTL1|SF3A3|SF3A3	942	+	3.555506	1.2350029	-1.0	-1.0
chr1	28535746	28535870	ENSG00000180198.15|RCC1|SF3A3|SF3A3	953	+	7.0040884	1.3292019	-1.0	-1.0
chr1	28553499	28553684	ENSG00000180098.9|TRNAU1AP|SF3A3|SF3A3	948	+	4.225866	1.2847917	-1.0	-1.0
chr1	28581237	28581337	ENSG00000197989.13|SNHG12|SF3A3|SF3A3	909	-	3.7548788	1.0418757	-1.0	-1.0
chr1	28579537	28579712	ENSG00000197989.13|SNHG12|SF3A3|SF3A3	963	-	3.7956843	1.4357344	-1.0	-1.0
chr1	28578680	28578780	ENSG00000197989.13|SNHG12|SF3A3|SF3A3	901	-	2.4405723	1.0057075	-1.0	-1.0
chr1	30931505	30931650	ENSG00000134644.15|PUM1|SF3A3|SF3A3	930	-	3.1680024	1.153539	-1.0	-1.0
chr1	30981405	30981545	ENSG00000134644.15|PUM1|SF3A3|SF3A3	935	-	3.1487625	1.1889484	-1.0	-1.0
chr1	31423557	31423687	ENSG00000168528.11|SERINC2|SF3A3|SF3A3	984	+	6.501816	1.8086221	-1.0	-1.0
chr1	31425639	31425775	ENSG00000168528.11|SERINC2|SF3A3|SF3A3	951	+	4.421564	1.3124769	-1.0	-1.0
chr1	31497576	31497683	ENSG00000206981.1|RNU6-40P|SF3A3|SF3A3	998	-	8.197526	2.7344527	-1.0	-1.0
chr1	32060050	32060150	ENSG00000121774.17|KHDRBS1|SF3A3|SF3A3	907	+	4.5849442	1.0303433	-1.0	-1.0
chr1	32039379	32039509	ENSG00000121774.17|KHDRBS1|SF3A3|SF3A3	991	+	7.628557	2.0619893	-1.0	-1.0
chr1	32193925	32194064	ENSG00000084652.15|TXLNA|SF3A3|SF3A3	960	+	4.0090475	1.3953599	-1.0	-1.0
chr1	32330444	32330639	ENSG00000116478.11|HDAC1|SF3A3|SF3A3	982	+	4.3486915	1.7403752	-1.0	-1.0
chr1	32361853	32361968	ENSG00000225828.1|FAM229A|SF3A3|SF3A3	906	-	4.5849442	1.0264555	-1.0	-1.0
chr1	32386895	32387030	ENSG00000160058.18|BSDC1|SF3A3|SF3A3	961	-	7.1360054	1.4116087	-1.0	-1.0
chr1	32767642	32767786	ENSG00000162522.10|KIAA1522|SF3A3|SF3A3	912	+	4.300908	1.0548648	-1.0	-1.0
chr1	32781117	32781252	ENSG00000134684.10|YARS|SF3A3|SF3A3	920	-	4.0098968	1.0973161	-1.0	-1.0
chr1	33275933	33276099	ENSG00000160094.14|ZNF362|SF3A3|SF3A3	973	+	5.031222	1.566408	-1.0	-1.0
chr1	33332392	33332492	ENSG00000284154.1|MIR3605|SF3A3|SF3A3	907	-	6.90207	1.0329207	-1.0	-1.0
chr1	33332404	33332529	ENSG00000134686.18|PHC2|SF3A3|SF3A3	910	-	6.8349557	1.0457308	-1.0	-1.0
chr1	35187122	35187202	ENSG00000116560.10|SFPQ|SF3A3|SF3A3	934	-	3.201631	1.182199	-1.0	-1.0
chr1	35435081	35435221	ENSG00000142687.17|KIAA0319L|SF3A3|SF3A3	978	-	5.295602	1.6480138	-1.0	-1.0
chr1	35454471	35454616	ENSG00000142687.17|KIAA0319L|SF3A3|SF3A3	914	-	6.432778	1.0667048	-1.0	-1.0
chr1	36296469	36296569	ENSG00000054118.13|THRAP3|SF3A3|SF3A3	901	+	6.690564	1.0057075	-1.0	-1.0
chr1	36308003	36308103	ENSG00000214193.10|SH3D21|SF3A3|SF3A3	949	+	7.0275984	1.2885106	-1.0	-1.0
chr1	36321580	36321778	ENSG00000214193.10|SH3D21|SF3A3|SF3A3	983	+	4.108539	1.7721556	-1.0	-1.0
chr1	36308249	36308388	ENSG00000214193.10|SH3D21|SF3A3|SF3A3	973	+	3.986126	1.5662199	-1.0	-1.0
chr1	36457927	36458117	ENSG00000116898.11|MRPS15|SF3A3|SF3A3	923	-	2.999337	1.1118722	-1.0	-1.0
chr1	39564547	39564647	ENSG00000090621.13|PABPC4|SF3A3|SF3A3	902	-	2.9068873	1.0066078	-1.0	-1.0
chr1	39563687	39563882	ENSG00000090621.13|PABPC4|SF3A3|SF3A3	955	-	3.7093227	1.3426841	-1.0	-1.0
chr1	39563922	39564042	ENSG00000090621.13|PABPC4|SF3A3|SF3A3	918	-	3.3474066	1.0850025	-1.0	-1.0
chr1	40305768	40305903	ENSG00000049089.13|COL9A2|SF3A3|SF3A3	945	-	3.6852894	1.2621284	-1.0	-1.0
chr1	42746804	42746999	ENSG00000117385.15|P3H1|SF3A3|SF3A3	951	-	4.000474	1.3088448	-1.0	-1.0
chr1	42754943	42755138	ENSG00000117385.15|P3H1|SF3A3|SF3A3	946	-	3.3202925	1.2712073	-1.0	-1.0
chr1	42929038	42929168	ENSG00000117394.20|SLC2A1|SF3A3|SF3A3	913	-	2.9775355	1.0605946	-1.0	-1.0
chr1	42929314	42929449	ENSG00000117394.20|SLC2A1|SF3A3|SF3A3	939	-	3.1657693	1.2136271	-1.0	-1.0
chr1	42930866	42930959	ENSG00000117394.20|SLC2A1|SF3A3|SF3A3	914	-	3.0703864	1.0652256	-1.0	-1.0
chr1	42931206	42931356	ENSG00000117394.20|SLC2A1|SF3A3|SF3A3	923	-	3.3423285	1.1131786	-1.0	-1.0
chr1	42930035	42930170	ENSG00000117394.20|SLC2A1|SF3A3|SF3A3	991	-	6.26048	2.0300045	-1.0	-1.0
chr1	42943321	42943461	ENSG00000117394.20|SLC2A1|SF3A3|SF3A3	958	-	5.705981	1.3794705	-1.0	-1.0
chr1	43603282	43603415	ENSG00000142949.16|PTPRF|SF3A3|SF3A3	966	+	4.172621	1.463776	-1.0	-1.0
chr1	43569481	43569581	ENSG00000142949.16|PTPRF|SF3A3|SF3A3	909	+	6.8349557	1.0410047	-1.0	-1.0
chr1	43598593	43598773	ENSG00000142949.16|PTPRF|SF3A3|SF3A3	930	+	2.9888136	1.1548175	-1.0	-1.0
chr1	43966443	43966638	ENSG00000117408.10|IPO13|SF3A3|SF3A3	938	+	5.800684	1.2064726	-1.0	-1.0
chr1	43975722	43975832	ENSG00000117410.13|ATP6V0B|SF3A3|SF3A3	903	+	3.2392626	1.0142624	-1.0	-1.0
chr1	44010096	44010191	ENSG00000196517.11|SLC6A9|SF3A3|SF3A3	987	-	7.3968353	1.8771122	-1.0	-1.0
chr1	44650597	44650757	ENSG00000187147.17|RNF220|SF3A3|SF3A3	921	+	3.462213	1.1041622	-1.0	-1.0
chr1	44762219	44762329	ENSG00000142945.12|KIF2C|SF3A3|SF3A3	906	+	6.7633624	1.0254452	-1.0	-1.0
chr1	44755805	44755928	ENSG00000142945.12|KIF2C|SF3A3|SF3A3	948	+	4.924808	1.2867022	-1.0	-1.0
chr1	44777484	44777629	ENSG00000142937.11|RPS8|SF3A3|SF3A3	926	+	3.0662985	1.1281222	-1.0	-1.0
chr1	44778457	44778622	ENSG00000142937.11|RPS8|SF3A3|SF3A3	918	+	2.90339	1.0877248	-1.0	-1.0
chr1	44813540	44813637	ENSG00000222009.8|BTBD19|SF3A3|SF3A3	948	+	3.6629598	1.2843057	-1.0	-1.0
chr1	45013460	45013615	ENSG00000126088.13|UROD|SF3A3|SF3A3	947	+	6.994754	1.2769752	-1.0	-1.0
chr1	45567898	45568008	ENSG00000117448.13|AKR1A1|SF3A3|SF3A3	906	+	2.9847288	1.0267073	-1.0	-1.0
chr1	45634190	45634350	ENSG00000159592.10|GPBP1L1|SF3A3|SF3A3	931	-	3.5343356	1.1589535	-1.0	-1.0
chr1	46002669	46002799	ENSG00000086015.20|MAST2|SF3A3|SF3A3	903	+	6.701136	1.014359	-1.0	-1.0
chr1	45972222	45972382	ENSG00000086015.20|MAST2|SF3A3|SF3A3	903	+	5.0849824	1.0128953	-1.0	-1.0
chr1	46279221	46279376	ENSG00000132128.16|LRRC41|SF3A3|SF3A3	922	-	3.9985776	1.1059948	-1.0	-1.0
chr1	48235622	48235728	ENSG00000117834.12|SLC5A9|SF3A3|SF3A3	904	+	6.690565	1.0169865	-1.0	-1.0
chr1	48229149	48229319	ENSG00000117834.12|SLC5A9|SF3A3|SF3A3	950	+	3.2115855	1.3033708	-1.0	-1.0
chr1	48231804	48232009	ENSG00000117834.12|SLC5A9|SF3A3|SF3A3	985	+	3.7645814	1.8138413	-1.0	-1.0
chr1	48232236	48232361	ENSG00000117834.12|SLC5A9|SF3A3|SF3A3	928	+	2.866741	1.1448644	-1.0	-1.0
chr1	53245943	53246083	ENSG00000157193.15|LRP8|SF3A3|SF3A3	902	-	4.698227	1.010171	-1.0	-1.0
chr1	54876052	54876157	ENSG00000116133.11|DHCR24|SF3A3|SF3A3	905	-	2.8073525	1.0228125	-1.0	-1.0
chr1	54852386	54852516	ENSG00000116133.11|DHCR24|SF3A3|SF3A3	911	-	2.9113774	1.0503775	-1.0	-1.0
chr1	54883773	54883928	ENSG00000116133.11|DHCR24|SF3A3|SF3A3	964	-	4.2415814	1.4398543	-1.0	-1.0
chr1	54865446	54865566	ENSG00000116133.11|DHCR24|SF3A3|SF3A3	909	-	2.7468348	1.0425177	-1.0	-1.0
chr1	55055856	55055992	ENSG00000169174.10|PCSK9|SF3A3|SF3A3	952	+	3.3640223	1.3165406	-1.0	-1.0
chr1	55057909	55058035	ENSG00000169174.10|PCSK9|SF3A3|SF3A3	949	+	3.9709146	1.2896006	-1.0	-1.0
chr1	56692182	56692352	ENSG00000162409.10|PRKAA2|SF3A3|SF3A3	965	+	4.758578	1.452428	-1.0	-1.0
chr1	70232158	70232323	ENSG00000116754.13|SRSF11|SF3A3|SF3A3	912	+	2.3548918	1.0558785	-1.0	-1.0
chr1	70221464	70221604	ENSG00000116754.13|SRSF11|SF3A3|SF3A3	953	+	2.8354714	1.3252505	-1.0	-1.0
chr1	71065137	71065282	ENSG00000132485.13|ZRANB2|SF3A3|SF3A3	948	-	3.6718092	1.2829691	-1.0	-1.0
chr1	75791147	75791268	ENSG00000137955.15|RABGGTB|SF3A3|SF3A3	958	+	3.786251	1.3818076	-1.0	-1.0
chr1	85258742	85258862	ENSG00000162642.13|C1orf52|SF3A3|SF3A3	904	-	6.705365	1.0164535	-1.0	-1.0
chr1	91708783	91708923	ENSG00000069702.10|TGFBR3|SF3A3|SF3A3	944	-	4.16839	1.252759	-1.0	-1.0
chr1	109100192	109100607	ENSG00000278249.1|SCARNA2|SF3A3|SF3A3	1000	+	4.723005	12.720406	-1.0	-1.0
chr1	109100192	109100619	ENSG00000270066.3|AL356488.2|SF3A3|SF3A3	1000	+	4.7364407	12.612789	-1.0	-1.0
chr1	109237110	109237285	ENSG00000031698.12|SARS|SF3A3|SF3A3	934	+	3.3752115	1.1781769	-1.0	-1.0
chr1	109281011	109281151	ENSG00000134222.16|PSRC1|SF3A3|SF3A3	904	-	6.5158815	1.0164987	-1.0	-1.0
chr1	109626910	109627260	ENSG00000116337.15|AMPD2|SF3A3|SF3A3	990	+	3.5489872	2.0075288	-1.0	-1.0
chr1	109626070	109626185	ENSG00000116337.15|AMPD2|SF3A3|SF3A3	940	+	4.173758	1.2227468	-1.0	-1.0
chr1	109627300	109627450	ENSG00000116337.15|AMPD2|SF3A3|SF3A3	919	+	4.074534	1.0922472	-1.0	-1.0
chr1	109628947	109629132	ENSG00000116337.15|AMPD2|SF3A3|SF3A3	952	+	3.642747	1.317806	-1.0	-1.0
chr1	109625597	109625722	ENSG00000116337.15|AMPD2|SF3A3|SF3A3	972	+	4.428548	1.5500307	-1.0	-1.0
chr1	109757165	109757285	ENSG00000198758.10|EPS8L3|SF3A3|SF3A3	920	-	6.8282294	1.094665	-1.0	-1.0
chr1	112699551	112699691	ENSG00000155363.18|MOV10|SF3A3|SF3A3	905	+	2.9139729	1.022511	-1.0	-1.0
chr1	112698586	112698731	ENSG00000155363.18|MOV10|SF3A3|SF3A3	904	+	4.5967226	1.016521	-1.0	-1.0
chr1	112700088	112700268	ENSG00000155363.18|MOV10|SF3A3|SF3A3	948	+	4.572	1.2798957	-1.0	-1.0
chr1	116387996	116388130	ENSG00000163399.15|ATP1A1|SF3A3|SF3A3	982	+	6.873632	1.748249	-1.0	-1.0
chr1	119742701	119742801	ENSG00000092621.12|PHGDH|SF3A3|SF3A3	902	+	4.5235434	1.0066078	-1.0	-1.0
chr1	145993829	145993989	ENSG00000265972.5|TXNIP|SF3A3|SF3A3	946	-	3.8256252	1.2690479	-1.0	-1.0
chr1	145994385	145994575	ENSG00000265972.5|TXNIP|SF3A3|SF3A3	946	-	3.3972385	1.2676362	-1.0	-1.0
chr1	147166944	147167044	ENSG00000131791.7|PRKAB2|SF3A3|SF3A3	902	-	2.7369637	1.0108001	-1.0	-1.0
chr1	147225039	147225194	ENSG00000131781.12|FMO5|SF3A3|SF3A3	917	-	2.763549	1.080085	-1.0	-1.0
chr1	147212535	147212650	ENSG00000131781.12|FMO5|SF3A3|SF3A3	928	-	3.9768333	1.1454269	-1.0	-1.0
chr1	147213470	147213605	ENSG00000131781.12|FMO5|SF3A3|SF3A3	943	-	3.6114793	1.2453853	-1.0	-1.0
chr1	147268648	147268781	ENSG00000131778.18|CHD1L|SF3A3|SF3A3	960	+	3.408687	1.3933907	-1.0	-1.0
chr1	147275210	147275353	ENSG00000131778.18|CHD1L|SF3A3|SF3A3	995	+	4.8049626	2.3192058	-1.0	-1.0
chr1	150963421	150963586	ENSG00000143379.12|SETDB1|SF3A3|SF3A3	914	+	2.8354836	1.0659177	-1.0	-1.0
chr1	150967202	150967337	ENSG00000143418.19|CERS2|SF3A3|SF3A3	979	-	6.4450536	1.6724095	-1.0	-1.0
chr1	151290017	151290121	ENSG00000143373.17|ZNF687|SF3A3|SF3A3	901	+	4.5235434	1.0063078	-1.0	-1.0
chr1	151408224	151408349	ENSG00000143442.21|POGZ|SF3A3|SF3A3	903	-	5.176894	1.0115286	-1.0	-1.0
chr1	153748596	153748721	ENSG00000143624.13|INTS3|SF3A3|SF3A3	903	+	4.6419854	1.01396	-1.0	-1.0
chr1	153812081	153812266	ENSG00000143614.9|GATAD2B|SF3A3|SF3A3	945	-	6.9428725	1.2562019	-1.0	-1.0
chr1	153940999	153941189	ENSG00000198837.9|DENND4B|SF3A3|SF3A3	965	-	5.211711	1.4503356	-1.0	-1.0
chr1	153942053	153942213	ENSG00000198837.9|DENND4B|SF3A3|SF3A3	972	-	5.5923824	1.547741	-1.0	-1.0
chr1	153932725	153932880	ENSG00000198837.9|DENND4B|SF3A3|SF3A3	918	-	6.8439784	1.0858989	-1.0	-1.0
chr1	153939742	153939942	ENSG00000198837.9|DENND4B|SF3A3|SF3A3	979	-	4.199324	1.6858993	-1.0	-1.0
chr1	154213946	154214071	ENSG00000143612.19|C1orf43|SF3A3|SF3A3	939	-	3.4940162	1.2119966	-1.0	-1.0
chr1	154258845	154258985	ENSG00000143569.18|UBAP2L|SF3A3|SF3A3	911	+	3.3973792	1.0484623	-1.0	-1.0
chr1	154588249	154588354	ENSG00000160710.15|ADAR|SF3A3|SF3A3	903	-	6.727566	1.0154564	-1.0	-1.0
chr1	154970141	154970331	ENSG00000160691.18|SHC1|SF3A3|SF3A3	955	-	3.1488805	1.346173	-1.0	-1.0
chr1	155133592	155133707	ENSG00000169242.11|EFNA1|SF3A3|SF3A3	909	+	2.4916096	1.0413733	-1.0	-1.0
chr1	155131203	155131378	ENSG00000169242.11|EFNA1|SF3A3|SF3A3	964	+	3.9316227	1.4408	-1.0	-1.0
chr1	155172839	155173034	ENSG00000163463.11|KRTCAP2|SF3A3|SF3A3	991	-	7.5065603	2.036775	-1.0	-1.0
chr1	155172892	155173032	ENSG00000273088.1|AL713999.1|SF3A3|SF3A3	993	-	7.7189693	2.1708233	-1.0	-1.0
chr1	155256424	155256554	ENSG00000116521.10|SCAMP3|SF3A3|SF3A3	906	-	6.8040447	1.0277021	-1.0	-1.0
chr1	155256796	155256896	ENSG00000116521.10|SCAMP3|SF3A3|SF3A3	904	-	4.584944	1.0169865	-1.0	-1.0
chr1	155264774	155264879	ENSG00000176444.18|CLK2|SF3A3|SF3A3	929	-	3.8571143	1.1465768	-1.0	-1.0
chr1	155268327	155268487	ENSG00000176444.18|CLK2|SF3A3|SF3A3	921	-	2.6224973	1.1013792	-1.0	-1.0
chr1	155268522	155268642	ENSG00000176444.18|CLK2|SF3A3|SF3A3	904	-	6.690565	1.017907	-1.0	-1.0
chr1	155309907	155310087	ENSG00000160752.14|FDPS|SF3A3|SF3A3	917	+	2.564284	1.0802057	-1.0	-1.0
chr1	155318718	155318863	ENSG00000160752.14|FDPS|SF3A3|SF3A3	940	+	3.0873773	1.2233381	-1.0	-1.0
chr1	155318528	155318718	ENSG00000160752.14|FDPS|SF3A3|SF3A3	962	+	3.0431762	1.4178121	-1.0	-1.0
chr1	155612705	155612895	ENSG00000125459.14|MSTO1|SF3A3|SF3A3	965	+	4.424452	1.4599588	-1.0	-1.0
chr1	155736822	155736987	ENSG00000132676.15|DAP3|SF3A3|SF3A3	947	+	3.8672032	1.2746352	-1.0	-1.0
chr1	155748257	155748399	ENSG00000203761.5|MSTO2P|SF3A3|SF3A3	986	+	5.0358987	1.8526868	-1.0	-1.0
chr1	155925883	155926143	ENSG00000132680.10|KIAA0907|SF3A3|SF3A3	971	-	2.3365686	1.5319096	-1.0	-1.0
chr1	155925957	155926085	ENSG00000280466.1|SCARNA4|SF3A3|SF3A3	980	-	2.183247	1.700864	-1.0	-1.0
chr1	155925957	155926086	ENSG00000281394.1|SCARNA4|SF3A3|SF3A3	980	-	2.1781077	1.6988292	-1.0	-1.0
chr1	156250952	156251152	ENSG00000198952.8|SMG5|SF3A3|SF3A3	988	-	3.964413	1.9170626	-1.0	-1.0
chr1	156335879	156335989	ENSG00000163468.14|CCT3|SF3A3|SF3A3	906	-	2.9049616	1.0288917	-1.0	-1.0
chr1	156381943	156382067	ENSG00000132677.12|RHBG|SF3A3|SF3A3	973	+	3.0395842	1.5681062	-1.0	-1.0
chr1	156382607	156382777	ENSG00000132677.12|RHBG|SF3A3|SF3A3	918	+	2.1826665	1.0848815	-1.0	-1.0
chr1	156562001	156562106	ENSG00000183856.10|IQGAP3|SF3A3|SF3A3	938	-	4.7753553	1.207194	-1.0	-1.0
chr1	156791550	156791680	ENSG00000143294.14|PRCC|SF3A3|SF3A3	909	+	4.57996	1.040247	-1.0	-1.0
chr1	156945143	156945338	ENSG00000132694.18|ARHGEF11|SF3A3|SF3A3	992	-	7.610208	2.116738	-1.0	-1.0
chr1	160218963	160219113	ENSG00000132716.18|DCAF8|SF3A3|SF3A3	945	-	3.2928832	1.2557259	-1.0	-1.0
chr1	160218968	160219113	ENSG00000258465.6|AL139011.2|SF3A3|SF3A3	947	-	3.3636754	1.2785664	-1.0	-1.0
chr1	160309176	160309281	ENSG00000122218.14|COPA|SF3A3|SF3A3	903	-	2.9534419	1.0123334	-1.0	-1.0
chr1	161040301	161040411	ENSG00000158773.14|USF1|SF3A3|SF3A3	901	-	4.5235434	1.0060256	-1.0	-1.0
chr1	161210480	161210600	ENSG00000158864.12|NDUFS2|SF3A3|SF3A3	905	+	6.791999	1.0205159	-1.0	-1.0
chr1	161222522	161222657	ENSG00000158874.11|APOA2|SF3A3|SF3A3	956	-	2.543379	1.3540063	-1.0	-1.0
chr1	169523352	169523457	ENSG00000198734.10|F5|SF3A3|SF3A3	902	-	2.9541929	1.0076668	-1.0	-1.0
chr1	169556867	169556972	ENSG00000198734.10|F5|SF3A3|SF3A3	902	-	2.718701	1.0072715	-1.0	-1.0
chr1	173864629	173864839	ENSG00000234741.7|GAS5|SF3A3|SF3A3	971	-	3.1078184	1.5367217	-1.0	-1.0
chr1	173866487	173866657	ENSG00000234741.7|GAS5|SF3A3|SF3A3	959	-	3.2289984	1.3838326	-1.0	-1.0
chr1	173866816	173866921	ENSG00000234741.7|GAS5|SF3A3|SF3A3	903	-	2.0042608	1.0144283	-1.0	-1.0
chr1	173864244	173864399	ENSG00000234741.7|GAS5|SF3A3|SF3A3	927	-	2.5392232	1.1396084	-1.0	-1.0
chr1	173866232	173866432	ENSG00000234741.7|GAS5|SF3A3|SF3A3	940	-	2.6519752	1.221193	-1.0	-1.0
chr1	180178673	180178783	ENSG00000116260.16|QSOX1|SF3A3|SF3A3	904	+	6.8349547	1.0159869	-1.0	-1.0
chr1	182386363	182386473	ENSG00000135821.17|GLUL|SF3A3|SF3A3	901	-	3.012054	1.0046387	-1.0	-1.0
chr1	182388746	182388851	ENSG00000135821.17|GLUL|SF3A3|SF3A3	903	-	2.7655323	1.0123721	-1.0	-1.0
chr1	183549653	183549758	ENSG00000116698.21|SMG7|SF3A3|SF3A3	904	+	6.690565	1.0176787	-1.0	-1.0
chr1	185305590	185305780	ENSG00000116679.15|IVNS1ABP|SF3A3|SF3A3	966	-	4.4034996	1.4658289	-1.0	-1.0
chr1	186356390	186356538	ENSG00000047410.13|TPR|SF3A3|SF3A3	966	-	3.7216299	1.4666743	-1.0	-1.0
chr1	204117455	204117580	ENSG00000143842.14|SOX13|SF3A3|SF3A3	919	+	3.9124696	1.0893983	-1.0	-1.0
chr1	204538126	204538236	ENSG00000198625.12|MDM4|SF3A3|SF3A3	901	+	4.5235434	1.0061257	-1.0	-1.0
chr1	205527579	205527679	ENSG00000117266.15|CDK18|SF3A3|SF3A3	902	+	3.273013	1.0066078	-1.0	-1.0
chr1	205530113	205530268	ENSG00000117266.15|CDK18|SF3A3|SF3A3	905	+	6.743101	1.0209851	-1.0	-1.0
chr1	205523353	205523548	ENSG00000117266.15|CDK18|SF3A3|SF3A3	957	+	4.2250347	1.3639346	-1.0	-1.0
chr1	207096378	207096578	ENSG00000123843.12|C4BPB|SF3A3|SF3A3	959	+	3.5861177	1.3908361	-1.0	-1.0
chr1	207784928	207785070	ENSG00000117335.19|CD46|SF3A3|SF3A3	977	+	4.1012983	1.6310756	-1.0	-1.0
chr1	207770182	207770357	ENSG00000117335.19|CD46|SF3A3|SF3A3	958	+	3.6193664	1.3770037	-1.0	-1.0
chr1	207767692	207767792	ENSG00000117335.19|CD46|SF3A3|SF3A3	904	+	2.4493072	1.0169865	-1.0	-1.0
chr1	214334054	214334219	ENSG00000143499.13|SMYD2|SF3A3|SF3A3	979	+	4.7498326	1.6720563	-1.0	-1.0
chr1	225867163	225867278	ENSG00000196187.11|TMEM63A|SF3A3|SF3A3	907	-	4.713499	1.0292201	-1.0	-1.0
chr1	225866813	225866913	ENSG00000196187.11|TMEM63A|SF3A3|SF3A3	901	-	2.9068873	1.0045502	-1.0	-1.0
chr1	225859330	225859475	ENSG00000196187.11|TMEM63A|SF3A3|SF3A3	903	-	3.0441847	1.011378	-1.0	-1.0
chr1	225865911	225866106	ENSG00000196187.11|TMEM63A|SF3A3|SF3A3	932	-	3.0400424	1.1670712	-1.0	-1.0
chr1	226981898	226982008	ENSG00000163050.16|COQ8A|SF3A3|SF3A3	904	+	6.811492	1.0158577	-1.0	-1.0
chr1	226961245	226961375	ENSG00000163050.16|COQ8A|SF3A3|SF3A3	926	+	5.083156	1.1307251	-1.0	-1.0
chr1	226983428	226983538	ENSG00000163050.16|COQ8A|SF3A3|SF3A3	905	+	4.6619287	1.0238825	-1.0	-1.0
chr1	228145336	228145491	ENSG00000143774.16|GUK1|SF3A3|SF3A3	904	+	6.7070093	1.0167184	-1.0	-1.0
chr1	230704337	230704472	ENSG00000135744.7|AGT|SF3A3|SF3A3	945	-	2.8410482	1.2600281	-1.0	-1.0
chr1	230706200	230706330	ENSG00000135744.7|AGT|SF3A3|SF3A3	934	-	3.1097605	1.1828638	-1.0	-1.0
chr1	234607872	234607972	ENSG00000168264.10|IRF2BP2|SF3A3|SF3A3	902	-	2.5305138	1.0094669	-1.0	-1.0
chr1	235067944	235068079	ENSG00000280587.1|FP700125.1|SF3A3|SF3A3	916	-	2.876274	1.0734273	-1.0	-1.0
chr1	236267834	236267958	ENSG00000222650.1|RNU2-70P|SF3A3|SF3A3	971	+	5.08026	1.5394877	-1.0	-1.0
chr1	236543425	236543625	ENSG00000116977.18|LGALS8|SF3A3|SF3A3	975	+	3.6310534	1.6024569	-1.0	-1.0
chr1	244862732	244862862	ENSG00000153187.18|HNRNPU|SF3A3|SF3A3	913	-	2.5730352	1.0628816	-1.0	-1.0
chr1	244860452	244860587	ENSG00000153187.18|HNRNPU|SF3A3|SF3A3	923	-	3.1140685	1.1146792	-1.0	-1.0
chr1	244855025	244855175	ENSG00000153187.18|HNRNPU|SF3A3|SF3A3	916	-	3.080897	1.0782704	-1.0	-1.0
chr1	247301276	247301386	ENSG00000162714.12|ZNF496|SF3A3|SF3A3	902	-	6.761066	1.0083077	-1.0	-1.0
chr1	248814610	248814710	ENSG00000175137.10|SH3BP5L|SF3A3|SF3A3	933	-	3.2853987	1.1728404	-1.0	-1.0
chr1	248857803	248858003	ENSG00000171163.15|ZNF692|SF3A3|SF3A3	969	-	3.5962381	1.5018393	-1.0	-1.0
chr10	815030	815205	ENSG00000107929.14|LARP4B|SF3A3|SF3A3	956	-	4.2692213	1.3568643	-1.0	-1.0
chr10	817844	818024	ENSG00000107929.14|LARP4B|SF3A3|SF3A3	949	-	3.43202	1.2891515	-1.0	-1.0
chr10	4972445	4972583	ENSG00000187134.13|AKR1C1|SF3A3|SF3A3	927	+	2.6705327	1.1362501	-1.0	-1.0
chr10	4968716	4968816	ENSG00000187134.13|AKR1C1|SF3A3|SF3A3	909	+	2.6033406	1.0413007	-1.0	-1.0
chr10	5915289	5915389	ENSG00000134452.19|FBXO18|SF3A3|SF3A3	904	+	6.690565	1.0176787	-1.0	-1.0
chr10	6113367	6113527	ENSG00000134453.15|RBM17|SF3A3|SF3A3	924	+	3.2000885	1.1169437	-1.0	-1.0
chr10	7727593	7727693	ENSG00000151655.18|ITIH2|SF3A3|SF3A3	910	+	2.8413002	1.0440292	-1.0	-1.0
chr10	7721448	7721643	ENSG00000151655.18|ITIH2|SF3A3|SF3A3	993	+	4.4145384	2.1406634	-1.0	-1.0
chr10	7726802	7726949	ENSG00000151655.18|ITIH2|SF3A3|SF3A3	972	+	4.0618076	1.5538341	-1.0	-1.0
chr10	18548237	18548352	ENSG00000241058.3|NSUN6|SF3A3|SF3A3	937	-	6.895457	1.1974945	-1.0	-1.0
chr10	24544776	24544961	ENSG00000120549.17|KIAA1217|SF3A3|SF3A3	961	+	4.874357	1.4049549	-1.0	-1.0
chr10	26931220	26931415	ENSG00000283709.1|FAM238C|SF3A3|SF3A3	957	-	4.426255	1.3698167	-1.0	-1.0
chr10	33760925	33761120	ENSG00000261683.1|LINC00838|SF3A3|SF3A3	997	-	8.077437	2.5044937	-1.0	-1.0
chr10	38362110	38362239	ENSG00000099251.14|HSD17B7P2|SF3A3|SF3A3	954	+	3.2997794	1.3373159	-1.0	-1.0
chr10	43396565	43396785	ENSG00000169813.16|HNRNPF|SF3A3|SF3A3	942	-	3.3200936	1.236188	-1.0	-1.0
chr10	44971709	44971819	ENSG00000107551.20|RASSF4|SF3A3|SF3A3	903	+	4.5841084	1.0153139	-1.0	-1.0
chr10	46006597	46006717	ENSG00000266412.5|NCOA4|SF3A3|SF3A3	938	-	3.5017307	1.2079797	-1.0	-1.0
chr10	49742978	49743123	ENSG00000197444.9|OGDHL|SF3A3|SF3A3	903	-	6.711708	1.0124208	-1.0	-1.0
chr10	52314789	52314934	ENSG00000107984.9|DKK1|SF3A3|SF3A3	926	+	2.8618696	1.1293583	-1.0	-1.0
chr10	56359821	56359971	ENSG00000122952.16|ZWINT|SF3A3|SF3A3	925	-	2.9977078	1.1258543	-1.0	-1.0
chr10	68339025	68339130	ENSG00000096746.17|HNRNPH3|SF3A3|SF3A3	919	+	3.54018	1.0908618	-1.0	-1.0
chr10	68355352	68355522	ENSG00000204130.12|RUFY2|SF3A3|SF3A3	921	-	5.698419	1.0997666	-1.0	-1.0
chr10	71822000	71822150	ENSG00000197746.13|PSAP|SF3A3|SF3A3	954	-	4.0893292	1.3401815	-1.0	-1.0
chr10	72274049	72274209	ENSG00000168209.4|DDIT4|SF3A3|SF3A3	931	+	3.0673718	1.1624645	-1.0	-1.0
chr10	72274635	72274694	ENSG00000168209.4|DDIT4|SF3A3|SF3A3	903	+	4.643838	1.0127839	-1.0	-1.0
chr10	72336658	72336833	ENSG00000148719.14|DNAJB12|SF3A3|SF3A3	925	-	3.8519938	1.1264765	-1.0	-1.0
chr10	73008292	73008422	ENSG00000122884.12|P4HA1|SF3A3|SF3A3	939	-	6.9246273	1.2125967	-1.0	-1.0
chr10	73126079	73126207	ENSG00000221164.1|SNORA11F|SF3A3|SF3A3	988	-	3.3558388	1.9370509	-1.0	-1.0
chr10	73246828	73246963	ENSG00000213551.4|DNAJC9|SF3A3|SF3A3	989	-	6.7435184	1.9493902	-1.0	-1.0
chr10	73769217	73769346	ENSG00000176986.15|SEC24C|SF3A3|SF3A3	956	+	4.067276	1.3538835	-1.0	-1.0
chr10	73793447	73793582	ENSG00000214655.10|ZSWIM8|SF3A3|SF3A3	904	+	6.850054	1.0157752	-1.0	-1.0
chr10	77819980	77820090	ENSG00000151208.16|DLG5|SF3A3|SF3A3	902	-	3.035191	1.0070834	-1.0	-1.0
chr10	77819465	77819595	ENSG00000151208.16|DLG5|SF3A3|SF3A3	920	-	4.66064	1.0974424	-1.0	-1.0
chr10	78010540	78010675	ENSG00000148606.12|POLR3A|SF3A3|SF3A3	940	-	4.531105	1.2198448	-1.0	-1.0
chr10	78040475	78040614	ENSG00000138326.18|RPS24|SF3A3|SF3A3	970	+	3.2684696	1.5203866	-1.0	-1.0
chr10	79351370	79351486	ENSG00000108179.13|PPIF|SF3A3|SF3A3	906	+	2.893704	1.0262016	-1.0	-1.0
chr10	79352184	79352309	ENSG00000108179.13|PPIF|SF3A3|SF3A3	904	+	4.608502	1.019642	-1.0	-1.0
chr10	80425733	80425865	ENSG00000122378.13|FAM213A|SF3A3|SF3A3	925	+	6.8892508	1.1262116	-1.0	-1.0
chr10	80507093	80507193	ENSG00000108219.14|TSPAN14|SF3A3|SF3A3	957	+	4.8073363	1.3691272	-1.0	-1.0
chr10	87060825	87060914	ENSG00000148672.8|GLUD1|SF3A3|SF3A3	923	-	2.8364997	1.1122775	-1.0	-1.0
chr10	87060245	87060375	ENSG00000148672.8|GLUD1|SF3A3|SF3A3	910	-	2.8562996	1.0467938	-1.0	-1.0
chr10	87051870	87052015	ENSG00000148672.8|GLUD1|SF3A3|SF3A3	959	-	3.7141447	1.385506	-1.0	-1.0
chr10	87062835	87062980	ENSG00000148672.8|GLUD1|SF3A3|SF3A3	944	-	3.2105737	1.2547368	-1.0	-1.0
chr10	92692234	92692424	ENSG00000152804.10|HHEX|SF3A3|SF3A3	957	+	3.552586	1.3702621	-1.0	-1.0
chr10	93594035	93594175	ENSG00000138207.13|RBP4|SF3A3|SF3A3	981	-	3.9378762	1.7234075	-1.0	-1.0
chr10	93600499	93600634	ENSG00000138207.13|RBP4|SF3A3|SF3A3	982	-	3.3803043	1.7384204	-1.0	-1.0
chr10	94582895	94583015	ENSG00000244332.1|AL138759.1|SF3A3|SF3A3	902	+	4.5235434	1.0067275	-1.0	-1.0
chr10	95384285	95384405	ENSG00000095637.21|SORBS1|SF3A3|SF3A3	914	-	3.066554	1.0672724	-1.0	-1.0
chr10	95625465	95625570	ENSG00000059573.8|ALDH18A1|SF3A3|SF3A3	903	-	6.6905646	1.0149378	-1.0	-1.0
chr10	95626776	95626931	ENSG00000059573.8|ALDH18A1|SF3A3|SF3A3	990	-	6.928247	1.9815788	-1.0	-1.0
chr10	95664300	95664440	ENSG00000119977.20|TCTN3|SF3A3|SF3A3	944	-	6.0053988	1.2484369	-1.0	-1.0
chr10	96050142	96050255	ENSG00000107443.15|CCNJ|SF3A3|SF3A3	904	+	6.6905646	1.0158951	-1.0	-1.0
chr10	96155790	96155980	ENSG00000177853.14|ZNF518A|SF3A3|SF3A3	916	+	3.1137984	1.0755723	-1.0	-1.0
chr10	96155191	96155325	ENSG00000177853.14|ZNF518A|SF3A3|SF3A3	940	+	5.1429205	1.2210723	-1.0	-1.0
chr10	97373894	97374029	ENSG00000052749.13|RRP12|SF3A3|SF3A3	957	-	4.826321	1.3676395	-1.0	-1.0
chr10	97468411	97468511	ENSG00000155229.20|MMS19|SF3A3|SF3A3	903	-	6.764566	1.0152587	-1.0	-1.0
chr10	97476944	97477074	ENSG00000155229.20|MMS19|SF3A3|SF3A3	921	-	3.2496607	1.1017137	-1.0	-1.0
chr10	97757202	97757311	ENSG00000155256.17|ZFYVE27|SF3A3|SF3A3	964	+	4.953677	1.442287	-1.0	-1.0
chr10	99807222	99807383	ENSG00000023839.10|ABCC2|SF3A3|SF3A3	975	+	5.2444367	1.6041981	-1.0	-1.0
chr10	99810004	99810133	ENSG00000023839.10|ABCC2|SF3A3|SF3A3	919	+	3.0240443	1.0894988	-1.0	-1.0
chr10	99830164	99830306	ENSG00000023839.10|ABCC2|SF3A3|SF3A3	974	+	4.143117	1.5855993	-1.0	-1.0
chr10	99843693	99843793	ENSG00000023839.10|ABCC2|SF3A3|SF3A3	906	+	2.9999964	1.0258775	-1.0	-1.0
chr10	99834266	99834366	ENSG00000023839.10|ABCC2|SF3A3|SF3A3	903	+	3.0443904	1.0129024	-1.0	-1.0
chr10	99796908	99797096	ENSG00000023839.10|ABCC2|SF3A3|SF3A3	981	+	3.479393	1.7117407	-1.0	-1.0
chr10	99841820	99841966	ENSG00000023839.10|ABCC2|SF3A3|SF3A3	986	+	4.1941404	1.8499169	-1.0	-1.0
chr10	99817169	99817307	ENSG00000023839.10|ABCC2|SF3A3|SF3A3	958	+	2.29458	1.3753493	-1.0	-1.0
chr10	99846822	99846960	ENSG00000023839.10|ABCC2|SF3A3|SF3A3	932	+	4.354092	1.1674712	-1.0	-1.0
chr10	99831845	99831976	ENSG00000023839.10|ABCC2|SF3A3|SF3A3	935	+	3.3871696	1.1849955	-1.0	-1.0
chr10	99803883	99804013	ENSG00000023839.10|ABCC2|SF3A3|SF3A3	938	+	3.5183783	1.2075009	-1.0	-1.0
chr10	100236969	100237344	ENSG00000095485.17|CWF19L1|SF3A3|SF3A3	1000	-	4.040688	3.8222134	-1.0	-1.0
chr10	100237155	100237302	ENSG00000212464.1|SNORA12|SF3A3|SF3A3	998	-	2.755395	2.7646184	-1.0	-1.0
chr10	100356412	100356531	ENSG00000099194.5|SCD|SF3A3|SF3A3	929	+	3.7239377	1.1481297	-1.0	-1.0
chr10	100352251	100352365	ENSG00000099194.5|SCD|SF3A3|SF3A3	908	+	2.544376	1.0345331	-1.0	-1.0
chr10	100983170	100983304	ENSG00000095539.15|SEMA4G|SF3A3|SF3A3	918	+	3.1540017	1.0880187	-1.0	-1.0
chr10	100980007	100980121	ENSG00000095539.15|SEMA4G|SF3A3|SF3A3	903	+	2.93054	1.0116287	-1.0	-1.0
chr10	100980444	100980564	ENSG00000095539.15|SEMA4G|SF3A3|SF3A3	950	+	3.8918786	1.3012185	-1.0	-1.0
chr10	100979018	100979101	ENSG00000095539.15|SEMA4G|SF3A3|SF3A3	909	+	2.807353	1.039956	-1.0	-1.0
chr10	100977494	100977631	ENSG00000095539.15|SEMA4G|SF3A3|SF3A3	991	+	4.7235875	2.0252652	-1.0	-1.0
chr10	100973407	100973546	ENSG00000095539.15|SEMA4G|SF3A3|SF3A3	998	+	3.937722	2.6377542	-1.0	-1.0
chr10	101002360	101002545	ENSG00000107816.17|LZTS2|SF3A3|SF3A3	946	+	3.9229572	1.2707541	-1.0	-1.0
chr10	101005326	101005457	ENSG00000107816.17|LZTS2|SF3A3|SF3A3	937	+	3.2657037	1.2035583	-1.0	-1.0
chr10	101364844	101365035	ENSG00000222414.1|RNU2-59P|SF3A3|SF3A3	1000	-	6.6069937	4.774119	-1.0	-1.0
chr10	101792946	101793051	ENSG00000198408.13|MGEA5|SF3A3|SF3A3	939	-	3.7046885	1.2116665	-1.0	-1.0
chr10	102732728	102732853	ENSG00000156398.12|SFXN2|SF3A3|SF3A3	915	+	2.7339847	1.0700955	-1.0	-1.0
chr10	102735723	102735861	ENSG00000156398.12|SFXN2|SF3A3|SF3A3	960	+	7.0728936	1.4004575	-1.0	-1.0
chr10	103661114	103661274	ENSG00000107957.16|SH3PXD2A|SF3A3|SF3A3	995	-	4.5203238	2.32297	-1.0	-1.0
chr10	112175713	112175853	ENSG00000119927.13|GPAM|SF3A3|SF3A3	962	-	4.321769	1.4168351	-1.0	-1.0
chr10	112182891	112183026	ENSG00000119927.13|GPAM|SF3A3|SF3A3	957	-	3.5411048	1.3618069	-1.0	-1.0
chr10	112408301	112408411	ENSG00000197142.10|ACSL5|SF3A3|SF3A3	902	+	6.7633624	1.0109079	-1.0	-1.0
chr10	113141044	113141183	ENSG00000148737.16|TCF7L2|SF3A3|SF3A3	974	+	6.9878736	1.5803053	-1.0	-1.0
chr10	119579989	119580134	ENSG00000151923.17|TIAL1|SF3A3|SF3A3	908	-	2.59651	1.0355031	-1.0	-1.0
chr10	119576690	119577045	ENSG00000151923.17|TIAL1|SF3A3|SF3A3	930	-	2.555201	1.1559458	-1.0	-1.0
chr10	120880712	120880825	ENSG00000120008.15|WDR11|SF3A3|SF3A3	935	+	4.7250094	1.1839867	-1.0	-1.0
chr10	122429525	122429623	ENSG00000107679.14|PLEKHA1|SF3A3|SF3A3	904	+	2.9541929	1.0169865	-1.0	-1.0
chr10	127415044	127415151	ENSG00000150760.12|DOCK1|SF3A3|SF3A3	904	+	6.6905646	1.0156537	-1.0	-1.0
chr10	133293769	133293904	ENSG00000130640.13|TUBGCP2|SF3A3|SF3A3	957	-	4.1176114	1.3623763	-1.0	-1.0
chr10	133284002	133284147	ENSG00000130640.13|TUBGCP2|SF3A3|SF3A3	938	-	3.5543268	1.2077739	-1.0	-1.0
chr10	133366993	133367098	ENSG00000127884.4|ECHS1|SF3A3|SF3A3	904	-	4.6721296	1.0170192	-1.0	-1.0
chr10	133362933	133363073	ENSG00000127884.4|ECHS1|SF3A3|SF3A3	959	-	3.938292	1.3868864	-1.0	-1.0
chr10	133366095	133366230	ENSG00000127884.4|ECHS1|SF3A3|SF3A3	993	-	7.6617284	2.1398141	-1.0	-1.0
chr10	133401982	133402207	ENSG00000148824.18|MTG1|SF3A3|SF3A3	993	+	3.6484542	2.1629286	-1.0	-1.0
chr10	133401985	133402148	ENSG00000254536.1|AL360181.3|SF3A3|SF3A3	990	+	3.308511	1.9885573	-1.0	-1.0
chr11	376915	377015	ENSG00000182272.11|B4GALNT4|SF3A3|SF3A3	906	+	2.7162056	1.0263653	-1.0	-1.0
chr11	371969	372108	ENSG00000182272.11|B4GALNT4|SF3A3|SF3A3	960	+	4.2635236	1.3964177	-1.0	-1.0
chr11	419671	419866	ENSG00000185101.12|ANO9|SF3A3|SF3A3	977	-	3.936934	1.6415153	-1.0	-1.0
chr11	489790	489940	ENSG00000174915.11|PTDSS2|SF3A3|SF3A3	950	+	6.217614	1.3025749	-1.0	-1.0
chr11	591254	591383	ENSG00000070047.11|PHRF1|SF3A3|SF3A3	934	+	6.8685236	1.179242	-1.0	-1.0
chr11	581811	581956	ENSG00000070047.11|PHRF1|SF3A3|SF3A3	960	+	3.7037108	1.3972738	-1.0	-1.0
chr11	610060	610175	ENSG00000070047.11|PHRF1|SF3A3|SF3A3	903	+	4.5841084	1.0122572	-1.0	-1.0
chr11	592427	592558	ENSG00000070047.11|PHRF1|SF3A3|SF3A3	980	+	3.8612242	1.6958479	-1.0	-1.0
chr11	601467	601573	ENSG00000070047.11|PHRF1|SF3A3|SF3A3	906	+	6.7868257	1.0249901	-1.0	-1.0
chr11	606329	606441	ENSG00000070047.11|PHRF1|SF3A3|SF3A3	905	+	6.745163	1.0235454	-1.0	-1.0
chr11	644659	644759	ENSG00000177030.16|DEAF1|SF3A3|SF3A3	901	-	6.690564	1.0057075	-1.0	-1.0
chr11	654051	654161	ENSG00000177030.16|DEAF1|SF3A3|SF3A3	904	-	2.9003475	1.0184956	-1.0	-1.0
chr11	721181	721286	ENSG00000177106.14|EPS8L2|SF3A3|SF3A3	909	+	3.2094495	1.0430968	-1.0	-1.0
chr11	722249	722459	ENSG00000177106.14|EPS8L2|SF3A3|SF3A3	989	+	3.456429	1.9747442	-1.0	-1.0
chr11	721442	721564	ENSG00000177106.14|EPS8L2|SF3A3|SF3A3	947	+	4.2391243	1.2746413	-1.0	-1.0
chr11	719931	720056	ENSG00000177106.14|EPS8L2|SF3A3|SF3A3	921	+	3.045883	1.1001072	-1.0	-1.0
chr11	710267	710457	ENSG00000177106.14|EPS8L2|SF3A3|SF3A3	979	+	3.4752476	1.6776845	-1.0	-1.0
chr11	720971	721116	ENSG00000177106.14|EPS8L2|SF3A3|SF3A3	942	+	3.6053774	1.2359755	-1.0	-1.0
chr11	722584	722672	ENSG00000177106.14|EPS8L2|SF3A3|SF3A3	970	+	3.3378682	1.5204659	-1.0	-1.0
chr11	709193	709329	ENSG00000177106.14|EPS8L2|SF3A3|SF3A3	952	+	3.9573238	1.3212018	-1.0	-1.0
chr11	721749	721964	ENSG00000177106.14|EPS8L2|SF3A3|SF3A3	975	+	3.5044065	1.6087011	-1.0	-1.0
chr11	772461	772614	ENSG00000177225.16|GATD1|SF3A3|SF3A3	928	-	3.2509592	1.1429851	-1.0	-1.0
chr11	767334	767504	ENSG00000177225.16|GATD1|SF3A3|SF3A3	923	-	2.9782991	1.1146585	-1.0	-1.0
chr11	803041	803226	ENSG00000177595.17|PIDD1|SF3A3|SF3A3	965	-	3.8849618	1.4592854	-1.0	-1.0
chr11	799998	800148	ENSG00000177595.17|PIDD1|SF3A3|SF3A3	919	-	2.9221811	1.0926455	-1.0	-1.0
chr11	802826	803021	ENSG00000177595.17|PIDD1|SF3A3|SF3A3	962	-	4.6701717	1.4226241	-1.0	-1.0
chr11	810101	810201	ENSG00000177600.8|RPLP2|SF3A3|SF3A3	903	+	3.2223873	1.0129077	-1.0	-1.0
chr11	811456	811596	ENSG00000177600.8|RPLP2|SF3A3|SF3A3	973	+	4.938679	1.5646915	-1.0	-1.0
chr11	822252	822447	ENSG00000177666.16|PNPLA2|SF3A3|SF3A3	951	+	3.1871216	1.3126873	-1.0	-1.0
chr11	821514	821654	ENSG00000177666.16|PNPLA2|SF3A3|SF3A3	912	+	2.8422163	1.0539654	-1.0	-1.0
chr11	824190	824310	ENSG00000177666.16|PNPLA2|SF3A3|SF3A3	904	+	4.554244	1.0172211	-1.0	-1.0
chr11	847067	847169	ENSG00000214063.10|TSPAN4|SF3A3|SF3A3	963	+	4.1699166	1.4290743	-1.0	-1.0
chr11	984484	984639	ENSG00000183020.13|AP2A2|SF3A3|SF3A3	986	+	4.0908523	1.8444332	-1.0	-1.0
chr11	992347	992497	ENSG00000183020.13|AP2A2|SF3A3|SF3A3	998	+	4.8530283	2.7365668	-1.0	-1.0
chr11	1010417	1010577	ENSG00000183020.13|AP2A2|SF3A3|SF3A3	934	+	6.7340765	1.182099	-1.0	-1.0
chr11	2133670	2133820	ENSG00000129965.14|INS-IGF2|SF3A3|SF3A3	955	-	2.9659662	1.3463085	-1.0	-1.0
chr11	2138124	2138239	ENSG00000129965.14|INS-IGF2|SF3A3|SF3A3	928	-	4.7582054	1.1430409	-1.0	-1.0
chr11	2135529	2135694	ENSG00000129965.14|INS-IGF2|SF3A3|SF3A3	995	-	3.4489665	2.3174655	-1.0	-1.0
chr11	2133674	2133839	ENSG00000167244.18|IGF2|SF3A3|SF3A3	954	-	2.9971724	1.3413081	-1.0	-1.0
chr11	2138125	2138228	ENSG00000167244.18|IGF2|SF3A3|SF3A3	937	-	6.9648347	1.1978521	-1.0	-1.0
chr11	2135529	2135694	ENSG00000167244.18|IGF2|SF3A3|SF3A3	995	-	3.4489665	2.3170621	-1.0	-1.0
chr11	2921967	2922082	ENSG00000110628.13|SLC22A18|SF3A3|SF3A3	927	+	3.2699506	1.1366701	-1.0	-1.0
chr11	2958518	2958648	ENSG00000205531.12|NAP1L4|SF3A3|SF3A3	908	-	3.2626321	1.0352759	-1.0	-1.0
chr11	2945646	2945761	ENSG00000205531.12|NAP1L4|SF3A3|SF3A3	913	-	2.9901283	1.0597273	-1.0	-1.0
chr11	2951784	2951954	ENSG00000205531.12|NAP1L4|SF3A3|SF3A3	938	-	3.5517774	1.2095096	-1.0	-1.0
chr11	3686194	3686314	ENSG00000110713.15|NUP98|SF3A3|SF3A3	902	-	4.54401	1.0102783	-1.0	-1.0
chr11	6478198	6478338	ENSG00000132254.12|ARFIP2|SF3A3|SF3A3	939	-	6.929606	1.2178495	-1.0	-1.0
chr11	9142811	9142941	ENSG00000184014.7|DENND5A|SF3A3|SF3A3	951	-	7.0100574	1.3139129	-1.0	-1.0
chr11	17135159	17135304	ENSG00000011405.13|PIK3C2A|SF3A3|SF3A3	974	-	4.2492785	1.592613	-1.0	-1.0
chr11	18008076	18008201	ENSG00000129158.10|SERGEF|SF3A3|SF3A3	918	-	3.273858	1.0844092	-1.0	-1.0
chr11	18008076	18008186	ENSG00000255448.1|AC055860.1|SF3A3|SF3A3	923	-	3.2910151	1.1111119	-1.0	-1.0
chr11	18400739	18400839	ENSG00000134333.13|LDHA|SF3A3|SF3A3	908	+	3.321923	1.0376333	-1.0	-1.0
chr11	20082875	20082995	ENSG00000166833.19|NAV2|SF3A3|SF3A3	903	+	6.798857	1.0140169	-1.0	-1.0
chr11	33141785	33141885	ENSG00000176102.11|CSTF3|SF3A3|SF3A3	902	-	3.2223873	1.0066078	-1.0	-1.0
chr11	34139106	34139216	ENSG00000135372.8|NAT10|SF3A3|SF3A3	901	+	4.5235434	1.0061576	-1.0	-1.0
chr11	34461112	34461282	ENSG00000121691.4|CAT|SF3A3|SF3A3	910	+	4.234003	1.04382	-1.0	-1.0
chr11	43447878	43448023	ENSG00000052841.14|TTC17|SF3A3|SF3A3	945	+	3.786356	1.2618273	-1.0	-1.0
chr11	46725718	46725848	ENSG00000180210.14|F2|SF3A3|SF3A3	904	+	2.7948458	1.018395	-1.0	-1.0
chr11	46727862	46727995	ENSG00000180210.14|F2|SF3A3|SF3A3	953	+	2.9364557	1.3304796	-1.0	-1.0
chr11	46728513	46728658	ENSG00000180210.14|F2|SF3A3|SF3A3	987	+	6.542082	1.8760414	-1.0	-1.0
chr11	46726626	46726710	ENSG00000180210.14|F2|SF3A3|SF3A3	963	+	3.7813556	1.432835	-1.0	-1.0
chr11	46723035	46723179	ENSG00000180210.14|F2|SF3A3|SF3A3	996	+	5.247697	2.362048	-1.0	-1.0
chr11	46738881	46739047	ENSG00000180210.14|F2|SF3A3|SF3A3	985	+	3.521611	1.8169373	-1.0	-1.0
chr11	46729242	46729362	ENSG00000180210.14|F2|SF3A3|SF3A3	911	+	2.596206	1.0486286	-1.0	-1.0
chr11	46762318	46762418	ENSG00000175216.14|CKAP5|SF3A3|SF3A3	933	-	3.6244853	1.1715534	-1.0	-1.0
chr11	46753497	46753617	ENSG00000175216.14|CKAP5|SF3A3|SF3A3	936	-	5.6416597	1.1913338	-1.0	-1.0
chr11	47166396	47166505	ENSG00000149182.14|ARFGAP2|SF3A3|SF3A3	947	-	4.8067226	1.2723426	-1.0	-1.0
chr11	47172333	47172458	ENSG00000149182.14|ARFGAP2|SF3A3|SF3A3	916	-	3.124718	1.0771284	-1.0	-1.0
chr11	47179586	47179711	ENSG00000165912.15|PACSIN3|SF3A3|SF3A3	965	-	6.085457	1.4610193	-1.0	-1.0
chr11	47180705	47180825	ENSG00000165912.15|PACSIN3|SF3A3|SF3A3	910	-	4.1699114	1.0457414	-1.0	-1.0
chr11	47179610	47179715	ENSG00000275208.1|MIR6745|SF3A3|SF3A3	909	-	4.6699066	1.0401592	-1.0	-1.0
chr11	47216201	47216391	ENSG00000134574.11|DDB2|SF3A3|SF3A3	961	+	3.8352437	1.412936	-1.0	-1.0
chr11	47295759	47295896	ENSG00000110514.19|MADD|SF3A3|SF3A3	964	+	4.8356442	1.4405451	-1.0	-1.0
chr11	47731562	47731712	ENSG00000109920.12|FNBP4|SF3A3|SF3A3	978	-	4.0745173	1.659396	-1.0	-1.0
chr11	47724732	47724892	ENSG00000109920.12|FNBP4|SF3A3|SF3A3	947	-	3.6786408	1.2722781	-1.0	-1.0
chr11	57489392	57489552	ENSG00000149150.8|SLC43A1|SF3A3|SF3A3	954	-	5.0312257	1.3373293	-1.0	-1.0
chr11	57494122	57494307	ENSG00000149150.8|SLC43A1|SF3A3|SF3A3	923	-	2.7136743	1.1118455	-1.0	-1.0
chr11	57742003	57742113	ENSG00000254462.1|TMX2-CTNND1|SF3A3|SF3A3	900	+	4.5235434	1.0019569	-1.0	-1.0
chr11	57742004	57742109	ENSG00000211450.9|SELENOH|SF3A3|SF3A3	901	+	4.5235434	1.0026672	-1.0	-1.0
chr11	57801607	57801727	ENSG00000198561.13|CTNND1|SF3A3|SF3A3	932	+	3.5906801	1.1678221	-1.0	-1.0
chr11	57793873	57794009	ENSG00000198561.13|CTNND1|SF3A3|SF3A3	944	+	3.300575	1.2494134	-1.0	-1.0
chr11	61282915	61283035	ENSG00000167992.12|VWCE|SF3A3|SF3A3	944	-	6.5616627	1.2534449	-1.0	-1.0
chr11	61286440	61286555	ENSG00000167992.12|VWCE|SF3A3|SF3A3	905	-	6.834955	1.0214151	-1.0	-1.0
chr11	61269031	61269151	ENSG00000167992.12|VWCE|SF3A3|SF3A3	941	-	2.927236	1.2270991	-1.0	-1.0
chr11	61290927	61291062	ENSG00000167992.12|VWCE|SF3A3|SF3A3	945	-	3.8604813	1.2617095	-1.0	-1.0
chr11	61302308	61302498	ENSG00000167986.13|DDB1|SF3A3|SF3A3	979	-	4.3663387	1.6686546	-1.0	-1.0
chr11	61302740	61302875	ENSG00000167986.13|DDB1|SF3A3|SF3A3	942	-	5.8126407	1.2365348	-1.0	-1.0
chr11	61341684	61341849	ENSG00000149476.15|TKFC|SF3A3|SF3A3	937	+	3.496383	1.1991546	-1.0	-1.0
chr11	61345083	61345259	ENSG00000149476.15|TKFC|SF3A3|SF3A3	967	+	3.7842042	1.4802653	-1.0	-1.0
chr11	61343715	61343910	ENSG00000149476.15|TKFC|SF3A3|SF3A3	959	+	3.8489492	1.3894517	-1.0	-1.0
chr11	61341276	61341435	ENSG00000149476.15|TKFC|SF3A3|SF3A3	950	+	3.595121	1.3027172	-1.0	-1.0
chr11	61344010	61344130	ENSG00000149476.15|TKFC|SF3A3|SF3A3	973	+	5.914303	1.5659397	-1.0	-1.0
chr11	61415755	61415920	ENSG00000149532.15|CPSF7|SF3A3|SF3A3	943	-	4.0494194	1.2477355	-1.0	-1.0
chr11	61779098	61779283	ENSG00000124920.13|MYRF|SF3A3|SF3A3	972	+	5.336008	1.558775	-1.0	-1.0
chr11	61813347	61813497	ENSG00000149485.18|FADS1|SF3A3|SF3A3	949	-	6.5756316	1.2889245	-1.0	-1.0
chr11	61811075	61811185	ENSG00000149485.18|FADS1|SF3A3|SF3A3	951	-	4.507757	1.3113836	-1.0	-1.0
chr11	61862837	61863012	ENSG00000134824.13|FADS2|SF3A3|SF3A3	960	+	5.056421	1.3981379	-1.0	-1.0
chr11	62144850	62144965	ENSG00000149503.12|INCENP|SF3A3|SF3A3	903	+	6.7275653	1.0125592	-1.0	-1.0
chr11	62633515	62633620	ENSG00000089597.16|GANAB|SF3A3|SF3A3	902	-	3.2477002	1.0075117	-1.0	-1.0
chr11	62632745	62632855	ENSG00000089597.16|GANAB|SF3A3|SF3A3	929	-	6.898079	1.1495233	-1.0	-1.0
chr11	62798538	62798718	ENSG00000162231.13|NXF1|SF3A3|SF3A3	975	-	4.16782	1.5951462	-1.0	-1.0
chr11	62841568	62841809	ENSG00000133316.15|WDR74|SF3A3|SF3A3	1000	-	5.3744893	10.501747	-1.0	-1.0
chr11	62841618	62841809	ENSG00000222328.1|RNU2-2P|SF3A3|SF3A3	1000	-	5.370828	11.182092	-1.0	-1.0
chr11	62853068	62853248	ENSG00000255717.6|SNHG1|SF3A3|SF3A3	909	-	2.989641	1.0416621	-1.0	-1.0
chr11	62854005	62854140	ENSG00000255717.6|SNHG1|SF3A3|SF3A3	937	-	3.1712446	1.2011793	-1.0	-1.0
chr11	62853800	62853930	ENSG00000255717.6|SNHG1|SF3A3|SF3A3	927	-	2.6025186	1.137299	-1.0	-1.0
chr11	62853528	62853688	ENSG00000255717.6|SNHG1|SF3A3|SF3A3	933	-	2.7165275	1.1752537	-1.0	-1.0
chr11	62855180	62855280	ENSG00000255717.6|SNHG1|SF3A3|SF3A3	902	-	2.9999964	1.0104845	-1.0	-1.0
chr11	62881787	62881907	ENSG00000168003.16|SLC3A2|SF3A3|SF3A3	932	+	3.43279	1.1660188	-1.0	-1.0
chr11	64224928	64225048	ENSG00000149743.13|TRPT1|SF3A3|SF3A3	902	-	5.245884	1.0074402	-1.0	-1.0
chr11	64242258	64242373	ENSG00000173486.12|FKBP2|SF3A3|SF3A3	931	+	4.781102	1.1596231	-1.0	-1.0
chr11	64770053	64770158	ENSG00000168066.20|SF1|SF3A3|SF3A3	906	-	4.5849442	1.0274166	-1.0	-1.0
chr11	64769555	64769655	ENSG00000168066.20|SF1|SF3A3|SF3A3	918	-	3.3692286	1.0876484	-1.0	-1.0
chr11	64770345	64770505	ENSG00000168066.20|SF1|SF3A3|SF3A3	908	-	2.611932	1.0382372	-1.0	-1.0
chr11	64911275	64911375	ENSG00000110046.12|ATG2A|SF3A3|SF3A3	902	-	4.584944	1.0066078	-1.0	-1.0
chr11	65047686	65047886	ENSG00000168060.15|NAALADL1|SF3A3|SF3A3	980	-	5.154338	1.7046846	-1.0	-1.0
chr11	65112399	65112569	ENSG00000149809.14|TM7SF2|SF3A3|SF3A3	916	+	2.8351805	1.075751	-1.0	-1.0
chr11	65132347	65132492	ENSG00000162298.18|SYVN1|SF3A3|SF3A3	960	-	4.8214507	1.4008188	-1.0	-1.0
chr11	65147583	65147773	ENSG00000222477.1|RNU2-23P|SF3A3|SF3A3	998	+	7.2521367	2.6573	-1.0	-1.0
chr11	65206326	65206516	ENSG00000014216.15|CAPN1|SF3A3|SF3A3	950	+	4.083847	1.3024477	-1.0	-1.0
chr11	65187821	65187940	ENSG00000014216.15|CAPN1|SF3A3|SF3A3	961	+	4.1821	1.4091426	-1.0	-1.0
chr11	65209192	65209307	ENSG00000014216.15|CAPN1|SF3A3|SF3A3	913	+	4.225592	1.0592043	-1.0	-1.0
chr11	65506306	65506411	ENSG00000251562.7|MALAT1|SF3A3|SF3A3	924	+	3.7548792	1.1167452	-1.0	-1.0
chr11	65526585	65526782	ENSG00000142186.16|SCYL1|SF3A3|SF3A3	964	+	3.6247506	1.4415563	-1.0	-1.0
chr11	65541694	65541864	ENSG00000168056.15|LTBP3|SF3A3|SF3A3	961	-	4.1360273	1.4034953	-1.0	-1.0
chr11	65551411	65551606	ENSG00000168056.15|LTBP3|SF3A3|SF3A3	996	-	4.5554247	2.4040248	-1.0	-1.0
chr11	65546505	65546655	ENSG00000168056.15|LTBP3|SF3A3|SF3A3	911	-	2.885115	1.0508999	-1.0	-1.0
chr11	65624076	65624194	ENSG00000197136.4|PCNX3|SF3A3|SF3A3	931	+	4.7189	1.1611104	-1.0	-1.0
chr11	65623336	65623490	ENSG00000197136.4|PCNX3|SF3A3|SF3A3	949	+	3.7792814	1.2885973	-1.0	-1.0
chr11	65624796	65624924	ENSG00000197136.4|PCNX3|SF3A3|SF3A3	915	+	3.1210742	1.0692955	-1.0	-1.0
chr11	65620202	65620338	ENSG00000197136.4|PCNX3|SF3A3|SF3A3	950	+	3.9243476	1.3004383	-1.0	-1.0
chr11	65625515	65625645	ENSG00000197136.4|PCNX3|SF3A3|SF3A3	940	+	4.1142287	1.2217085	-1.0	-1.0
chr11	66058691	66058816	ENSG00000087365.15|SF3B2|SF3A3|SF3A3	925	+	3.368074	1.1244639	-1.0	-1.0
chr11	66059075	66059195	ENSG00000087365.15|SF3B2|SF3A3|SF3A3	902	+	4.5542436	1.0092545	-1.0	-1.0
chr11	66263537	66263659	ENSG00000174996.11|KLC2|SF3A3|SF3A3	941	+	6.898387	1.231189	-1.0	-1.0
chr11	66487772	66487913	ENSG00000254986.7|DPP3|SF3A3|SF3A3	981	+	7.2798033	1.7193321	-1.0	-1.0
chr11	66845725	66845920	ENSG00000173653.7|RCE1|SF3A3|SF3A3	953	+	7.031984	1.332094	-1.0	-1.0
chr11	66851946	66852071	ENSG00000173599.13|PC|SF3A3|SF3A3	904	-	4.6721296	1.0166553	-1.0	-1.0
chr11	66863956	66864086	ENSG00000173599.13|PC|SF3A3|SF3A3	938	-	4.423672	1.2060202	-1.0	-1.0
chr11	66850116	66850216	ENSG00000173599.13|PC|SF3A3|SF3A3	903	-	6.764566	1.0147191	-1.0	-1.0
chr11	67281344	67281449	ENSG00000173020.10|GRK2|SF3A3|SF3A3	902	+	4.5542436	1.0092545	-1.0	-1.0
chr11	67280958	67281068	ENSG00000173020.10|GRK2|SF3A3|SF3A3	903	+	6.715232	1.0145433	-1.0	-1.0
chr11	67298920	67299115	ENSG00000172932.14|ANKRD13D|SF3A3|SF3A3	974	+	4.051818	1.5877204	-1.0	-1.0
chr11	67299385	67299585	ENSG00000172932.14|ANKRD13D|SF3A3|SF3A3	994	+	5.2810044	2.194878	-1.0	-1.0
chr11	67307263	67307370	ENSG00000172830.12|SSH3|SF3A3|SF3A3	905	+	4.5644774	1.0200148	-1.0	-1.0
chr11	67393396	67393496	ENSG00000172613.7|RAD9A|SF3A3|SF3A3	902	+	3.273013	1.0066078	-1.0	-1.0
chr11	67608450	67608585	ENSG00000167792.11|NDUFV1|SF3A3|SF3A3	913	+	3.3637884	1.0580238	-1.0	-1.0
chr11	68047298	68047432	ENSG00000110719.9|TCIRG1|SF3A3|SF3A3	954	+	6.9918933	1.3400459	-1.0	-1.0
chr11	68050356	68050546	ENSG00000110719.9|TCIRG1|SF3A3|SF3A3	949	+	3.3013732	1.2896063	-1.0	-1.0
chr11	68049520	68049720	ENSG00000110719.9|TCIRG1|SF3A3|SF3A3	979	+	4.172806	1.6780548	-1.0	-1.0
chr11	68043185	68043430	ENSG00000110719.9|TCIRG1|SF3A3|SF3A3	931	+	2.9557173	1.1581992	-1.0	-1.0
chr11	68054047	68054182	ENSG00000110721.11|CHKA|SF3A3|SF3A3	915	-	3.0379322	1.0702015	-1.0	-1.0
chr11	68081403	68081588	ENSG00000110721.11|CHKA|SF3A3|SF3A3	952	-	3.0344634	1.3195902	-1.0	-1.0
chr11	68439657	68439762	ENSG00000162337.11|LRP5|SF3A3|SF3A3	901	+	6.7645655	1.0058577	-1.0	-1.0
chr11	68429432	68429574	ENSG00000162337.11|LRP5|SF3A3|SF3A3	974	+	4.9462147	1.5785389	-1.0	-1.0
chr11	68413545	68413688	ENSG00000162337.11|LRP5|SF3A3|SF3A3	985	+	6.692001	1.8127061	-1.0	-1.0
chr11	68433455	68433601	ENSG00000162337.11|LRP5|SF3A3|SF3A3	912	+	4.289482	1.0554076	-1.0	-1.0
chr11	68558490	68558605	ENSG00000110075.14|PPP6R3|SF3A3|SF3A3	915	+	3.108075	1.0702934	-1.0	-1.0
chr11	68547954	68548066	ENSG00000110075.14|PPP6R3|SF3A3|SF3A3	901	+	6.834954	1.0063944	-1.0	-1.0
chr11	68807638	68807793	ENSG00000110090.12|CPT1A|SF3A3|SF3A3	981	-	6.828834	1.7188004	-1.0	-1.0
chr11	69643711	69643826	ENSG00000110092.3|CCND1|SF3A3|SF3A3	910	+	2.9632342	1.0464288	-1.0	-1.0
chr11	69647848	69647956	ENSG00000110092.3|CCND1|SF3A3|SF3A3	931	+	3.1551044	1.1635733	-1.0	-1.0
chr11	70407151	70407291	ENSG00000085733.15|CTTN|SF3A3|SF3A3	947	+	6.1997375	1.2764937	-1.0	-1.0
chr11	70420290	70420445	ENSG00000085733.15|CTTN|SF3A3|SF3A3	921	+	2.8314435	1.1050519	-1.0	-1.0
chr11	70409722	70409822	ENSG00000085733.15|CTTN|SF3A3|SF3A3	901	+	3.2223873	1.0022396	-1.0	-1.0
chr11	71224796	71224906	ENSG00000162105.17|SHANK2|SF3A3|SF3A3	904	-	3.2392626	1.0174778	-1.0	-1.0
chr11	71481784	71481979	ENSG00000172890.11|NADSYN1|SF3A3|SF3A3	966	+	4.0347104	1.4687325	-1.0	-1.0
chr11	72007408	72007563	ENSG00000137497.17|NUMA1|SF3A3|SF3A3	941	-	3.6785612	1.2280632	-1.0	-1.0
chr11	72229787	72229912	ENSG00000165458.13|INPPL1|SF3A3|SF3A3	904	+	3.3032608	1.0161765	-1.0	-1.0
chr11	72233515	72233715	ENSG00000165458.13|INPPL1|SF3A3|SF3A3	963	+	3.6797285	1.4320704	-1.0	-1.0
chr11	72224580	72224710	ENSG00000165458.13|INPPL1|SF3A3|SF3A3	954	+	6.549258	1.3336678	-1.0	-1.0
chr11	72231362	72231522	ENSG00000165458.13|INPPL1|SF3A3|SF3A3	935	+	6.396781	1.187012	-1.0	-1.0
chr11	72693470	72693605	ENSG00000186635.14|ARAP1|SF3A3|SF3A3	924	-	3.2760508	1.1175786	-1.0	-1.0
chr11	72712507	72712702	ENSG00000186635.14|ARAP1|SF3A3|SF3A3	933	-	3.2076616	1.1768512	-1.0	-1.0
chr11	72697649	72697754	ENSG00000186635.14|ARAP1|SF3A3|SF3A3	907	-	3.2721553	1.0309877	-1.0	-1.0
chr11	72710587	72710722	ENSG00000186635.14|ARAP1|SF3A3|SF3A3	916	-	6.8933077	1.078268	-1.0	-1.0
chr11	72696618	72696803	ENSG00000186635.14|ARAP1|SF3A3|SF3A3	942	-	3.1749473	1.23645	-1.0	-1.0
chr11	72697486	72697597	ENSG00000186635.14|ARAP1|SF3A3|SF3A3	950	-	4.4183025	1.3047636	-1.0	-1.0
chr11	73716362	73716492	ENSG00000175582.19|RAB6A|SF3A3|SF3A3	902	-	3.038052	1.0081806	-1.0	-1.0
chr11	75202798	75202908	ENSG00000137491.14|SLCO2B1|SF3A3|SF3A3	908	+	6.90207	1.0353764	-1.0	-1.0
chr11	75449998	75450103	ENSG00000158555.14|GDPD5|SF3A3|SF3A3	943	-	4.3326545	1.2438891	-1.0	-1.0
chr11	75442537	75442692	ENSG00000158555.14|GDPD5|SF3A3|SF3A3	936	-	3.0877519	1.1932667	-1.0	-1.0
chr11	83073217	83073327	ENSG00000246067.7|RAB30-AS1|SF3A3|SF3A3	903	+	2.5211759	1.0120153	-1.0	-1.0
chr11	85660572	85660682	ENSG00000137504.13|CREBZF|SF3A3|SF3A3	902	-	2.777606	1.0076182	-1.0	-1.0
chr11	85663587	85663717	ENSG00000137504.13|CREBZF|SF3A3|SF3A3	918	-	3.0014484	1.0848184	-1.0	-1.0
chr11	93721417	93721947	ENSG00000166004.14|CEP295|SF3A3|SF3A3	1000	+	4.6038666	5.970384	-1.0	-1.0
chr11	93721512	93721865	ENSG00000254911.3|SCARNA9|SF3A3|SF3A3	1000	+	4.6181026	6.147706	-1.0	-1.0
chr11	93721541	93721621	ENSG00000275146.1|snoU2_19|SF3A3|SF3A3	1000	+	5.2417903	8.569002	-1.0	-1.0
chr11	93721796	93721866	ENSG00000273885.1|snoU2-30|SF3A3|SF3A3	1000	+	4.520982	6.0357375	-1.0	-1.0
chr11	93733342	93733492	ENSG00000166012.16|TAF1D|SF3A3|SF3A3	959	-	3.0572786	1.3857591	-1.0	-1.0
chr11	93736292	93736407	ENSG00000166012.16|TAF1D|SF3A3|SF3A3	918	-	3.375454	1.0874206	-1.0	-1.0
chr11	93730402	93730532	ENSG00000166012.16|TAF1D|SF3A3|SF3A3	916	-	2.9496272	1.0752877	-1.0	-1.0
chr11	93730672	93730812	ENSG00000166012.16|TAF1D|SF3A3|SF3A3	921	-	2.6016145	1.1039548	-1.0	-1.0
chr11	102402211	102402326	ENSG00000152558.14|TMEM123|SF3A3|SF3A3	929	-	4.711885	1.1507058	-1.0	-1.0
chr11	108297198	108297333	ENSG00000149311.18|ATM|SF3A3|SF3A3	901	+	6.746065	1.0065604	-1.0	-1.0
chr11	111300392	111300526	ENSG00000214290.8|COLCA2|SF3A3|SF3A3	954	+	3.2337394	1.3394659	-1.0	-1.0
chr11	111304791	111304927	ENSG00000214290.8|COLCA2|SF3A3|SF3A3	918	+	5.7043123	1.0835648	-1.0	-1.0
chr11	111448309	111448504	ENSG00000110777.11|POU2AF1|SF3A3|SF3A3	998	-	8.055861	2.6163948	-1.0	-1.0
chr11	116791067	116791197	ENSG00000110243.11|APOA5|SF3A3|SF3A3	932	-	3.786679	1.1655384	-1.0	-1.0
chr11	116836416	116836541	ENSG00000118137.9|APOA1|SF3A3|SF3A3	919	-	2.5631433	1.0891187	-1.0	-1.0
chr11	118497772	118497935	ENSG00000118058.20|KMT2A|SF3A3|SF3A3	948	+	3.8568835	1.2861824	-1.0	-1.0
chr11	118635223	118635392	ENSG00000019144.18|PHLDB1|SF3A3|SF3A3	984	+	5.461665	1.7984772	-1.0	-1.0
chr11	119018060	119018170	ENSG00000118181.10|RPS25|SF3A3|SF3A3	928	-	3.850239	1.1409181	-1.0	-1.0
chr11	119017500	119017690	ENSG00000118181.10|RPS25|SF3A3|SF3A3	966	-	3.5530322	1.4627556	-1.0	-1.0
chr11	119028422	119028522	ENSG00000137700.17|SLC37A4|SF3A3|SF3A3	914	-	3.1292794	1.0641083	-1.0	-1.0
chr11	119049187	119049307	ENSG00000149428.18|HYOU1|SF3A3|SF3A3	904	-	6.7483206	1.0183383	-1.0	-1.0
chr11	119092327	119092432	ENSG00000256269.7|HMBS|SF3A3|SF3A3	905	+	3.2477002	1.0221479	-1.0	-1.0
chr11	119097012	119097167	ENSG00000172269.18|DPAGT1|SF3A3|SF3A3	939	-	3.5774667	1.2146171	-1.0	-1.0
chr11	121550443	121550584	ENSG00000137642.12|SORL1|SF3A3|SF3A3	966	+	3.9677548	1.468417	-1.0	-1.0
chr11	123058831	123058931	ENSG00000109971.13|HSPA8|SF3A3|SF3A3	925	-	3.4594262	1.1247604	-1.0	-1.0
chr11	124630291	124630436	ENSG00000154144.12|TBRG1|SF3A3|SF3A3	904	+	6.690565	1.0172212	-1.0	-1.0
chr11	124922463	124922563	ENSG00000165478.6|HEPACAM|SF3A3|SF3A3	902	-	2.7655323	1.0100914	-1.0	-1.0
chr11	126205727	126205917	ENSG00000165526.8|RPUSD4|SF3A3|SF3A3	923	-	3.1552596	1.114849	-1.0	-1.0
chr11	129883206	129883331	ENSG00000170322.14|NFRKB|SF3A3|SF3A3	905	-	5.9368086	1.0205142	-1.0	-1.0
chr11	129892869	129892974	ENSG00000170322.14|NFRKB|SF3A3|SF3A3	903	-	2.9999964	1.0145179	-1.0	-1.0
chr12	17483	17643	ENSG00000226210.3|AC215219.1|SF3A3|SF3A3	909	-	2.90527	1.0405073	-1.0	-1.0
chr12	2859663	2859798	ENSG00000111206.12|FOXM1|SF3A3|SF3A3	928	-	4.4250913	1.143879	-1.0	-1.0
chr12	2959855	2959955	ENSG00000197905.8|TEAD4|SF3A3|SF3A3	903	+	6.6905646	1.0149873	-1.0	-1.0
chr12	3017290	3017397	ENSG00000197905.8|TEAD4|SF3A3|SF3A3	918	+	3.594871	1.0878344	-1.0	-1.0
chr12	3010887	3011003	ENSG00000197905.8|TEAD4|SF3A3|SF3A3	906	+	6.8611465	1.027711	-1.0	-1.0
chr12	6510133	6510623	ENSG00000010292.12|NCAPD2|SF3A3|SF3A3	1000	+	4.2733502	6.81091	-1.0	-1.0
chr12	6510221	6510546	ENSG00000239002.3|SCARNA10|SF3A3|SF3A3	1000	+	3.936609	6.795115	-1.0	-1.0
chr12	6510274	6510522	ENSG00000276232.1|AC006064.5|SF3A3|SF3A3	1000	+	3.9081345	6.9612503	-1.0	-1.0
chr12	6536349	6536493	ENSG00000111640.14|GAPDH|SF3A3|SF3A3	997	+	4.742324	2.5771732	-1.0	-1.0
chr12	6537458	6537573	ENSG00000111640.14|GAPDH|SF3A3|SF3A3	906	+	2.760242	1.0258558	-1.0	-1.0
chr12	6536184	6536314	ENSG00000111640.14|GAPDH|SF3A3|SF3A3	907	+	2.9995387	1.0312513	-1.0	-1.0
chr12	6536607	6536683	ENSG00000111640.14|GAPDH|SF3A3|SF3A3	964	+	3.9068863	1.4392077	-1.0	-1.0
chr12	6560297	6560477	ENSG00000111641.11|NOP2|SF3A3|SF3A3	909	-	2.941618	1.0408047	-1.0	-1.0
chr12	6688221	6688331	ENSG00000126746.17|ZNF384|SF3A3|SF3A3	933	-	4.438368	1.1728975	-1.0	-1.0
chr12	6770243	6770391	ENSG00000159335.15|PTMS|SF3A3|SF3A3	950	+	3.3885422	1.2968751	-1.0	-1.0
chr12	6769492	6769592	ENSG00000159335.15|PTMS|SF3A3|SF3A3	917	+	3.7548792	1.082855	-1.0	-1.0
chr12	6841130	6841295	ENSG00000111664.10|GNB3|SF3A3|SF3A3	904	+	6.7415185	1.0170867	-1.0	-1.0
chr12	6869567	6869747	ENSG00000111669.14|TPI1|SF3A3|SF3A3	945	+	3.7128406	1.2617928	-1.0	-1.0
chr12	6869183	6869257	ENSG00000111669.14|TPI1|SF3A3|SF3A3	957	+	3.8412967	1.3685209	-1.0	-1.0
chr12	6922234	6922343	ENSG00000111674.8|ENO2|SF3A3|SF3A3	915	+	3.42936	1.0700567	-1.0	-1.0
chr12	6916906	6917101	ENSG00000111674.8|ENO2|SF3A3|SF3A3	951	+	3.367522	1.3073608	-1.0	-1.0
chr12	6943815	6943878	ENSG00000238923.1|RNU7-1|SF3A3|SF3A3	972	+	3.1233816	1.5587342	-1.0	-1.0
chr12	6943816	6943941	ENSG00000111678.10|C12orf57|SF3A3|SF3A3	970	+	3.0992184	1.5160154	-1.0	-1.0
chr12	6967575	6967675	ENSG00000215021.8|PHB2|SF3A3|SF3A3	1000	-	4.45066	3.9313772	-1.0	-1.0
chr12	6967260	6967570	ENSG00000215021.8|PHB2|SF3A3|SF3A3	1000	-	3.7494159	5.719208	-1.0	-1.0
chr12	6967795	6967895	ENSG00000215021.8|PHB2|SF3A3|SF3A3	904	-	2.9541929	1.0171206	-1.0	-1.0
chr12	6966500	6966635	ENSG00000215021.8|PHB2|SF3A3|SF3A3	942	-	4.80065	1.2394817	-1.0	-1.0
chr12	6967336	6967601	ENSG00000238795.1|SCARNA12|SF3A3|SF3A3	1000	-	3.3695216	5.666921	-1.0	-1.0
chr12	6977506	6977631	ENSG00000111684.10|LPCAT3|SF3A3|SF3A3	928	-	5.4183764	1.1424193	-1.0	-1.0
chr12	7132920	7133020	ENSG00000139182.13|CLSTN3|SF3A3|SF3A3	902	+	4.5235434	1.0072061	-1.0	-1.0
chr12	9112536	9112638	ENSG00000175899.14|A2M|SF3A3|SF3A3	935	-	2.412507	1.1842163	-1.0	-1.0
chr12	9068839	9068974	ENSG00000175899.14|A2M|SF3A3|SF3A3	913	-	3.2897723	1.0622896	-1.0	-1.0
chr12	9070583	9070693	ENSG00000175899.14|A2M|SF3A3|SF3A3	936	-	3.1679392	1.1963315	-1.0	-1.0
chr12	9090028	9090158	ENSG00000175899.14|A2M|SF3A3|SF3A3	906	-	2.4956884	1.0256761	-1.0	-1.0
chr12	9099523	9099648	ENSG00000175899.14|A2M|SF3A3|SF3A3	925	-	2.4221275	1.1256064	-1.0	-1.0
chr12	9112211	9112346	ENSG00000175899.14|A2M|SF3A3|SF3A3	995	-	3.6931307	2.3044517	-1.0	-1.0
chr12	9095094	9095194	ENSG00000175899.14|A2M|SF3A3|SF3A3	902	-	2.409391	1.0093764	-1.0	-1.0
chr12	9098766	9098866	ENSG00000175899.14|A2M|SF3A3|SF3A3	904	-	2.8744671	1.0158914	-1.0	-1.0
chr12	9089256	9089386	ENSG00000175899.14|A2M|SF3A3|SF3A3	929	-	2.7631547	1.1486243	-1.0	-1.0
chr12	9113543	9113703	ENSG00000175899.14|A2M|SF3A3|SF3A3	952	-	2.587427	1.3151917	-1.0	-1.0
chr12	9076941	9077051	ENSG00000175899.14|A2M|SF3A3|SF3A3	902	-	2.3822517	1.0102826	-1.0	-1.0
chr12	9067838	9067958	ENSG00000175899.14|A2M|SF3A3|SF3A3	920	-	2.6497061	1.0967929	-1.0	-1.0
chr12	9106350	9106470	ENSG00000175899.14|A2M|SF3A3|SF3A3	903	-	4.313443	1.0133505	-1.0	-1.0
chr12	9107644	9107784	ENSG00000175899.14|A2M|SF3A3|SF3A3	969	-	2.7816463	1.5130298	-1.0	-1.0
chr12	9079820	9079940	ENSG00000175899.14|A2M|SF3A3|SF3A3	921	-	3.2819004	1.1001171	-1.0	-1.0
chr12	9069818	9069933	ENSG00000175899.14|A2M|SF3A3|SF3A3	919	-	3.0655937	1.0927216	-1.0	-1.0
chr12	9104400	9104525	ENSG00000175899.14|A2M|SF3A3|SF3A3	927	-	2.7619777	1.139154	-1.0	-1.0
chr12	9432574	9432739	ENSG00000214826.5|DDX12P|SF3A3|SF3A3	960	-	3.2606833	1.3989875	-1.0	-1.0
chr12	12823747	12823922	ENSG00000213782.7|DDX47|SF3A3|SF3A3	962	+	4.9944673	1.4211468	-1.0	-1.0
chr12	12823749	12823864	ENSG00000178878.12|APOLD1|SF3A3|SF3A3	944	+	3.9289284	1.2524614	-1.0	-1.0
chr12	22671170	22671305	ENSG00000139163.15|ETNK1|SF3A3|SF3A3	931	+	4.0327888	1.1615952	-1.0	-1.0
chr12	23896027	23896132	ENSG00000134532.15|SOX5|SF3A3|SF3A3	917	-	3.832659	1.0829022	-1.0	-1.0
chr12	26659285	26659410	ENSG00000123104.11|ITPR2|SF3A3|SF3A3	914	-	3.3211021	1.0660697	-1.0	-1.0
chr12	26477007	26477137	ENSG00000123104.11|ITPR2|SF3A3|SF3A3	938	-	3.5964954	1.207265	-1.0	-1.0
chr12	31089728	31089918	ENSG00000013573.16|DDX11|SF3A3|SF3A3	972	+	4.777722	1.5511664	-1.0	-1.0
chr12	46364713	46364813	ENSG00000134294.13|SLC38A2|SF3A3|SF3A3	903	-	2.5024996	1.0111302	-1.0	-1.0
chr12	46365136	46365307	ENSG00000134294.13|SLC38A2|SF3A3|SF3A3	938	-	2.322199	1.2104157	-1.0	-1.0
chr12	46358188	46358468	ENSG00000134294.13|SLC38A2|SF3A3|SF3A3	973	-	2.4530313	1.576168	-1.0	-1.0
chr12	46371433	46371563	ENSG00000134294.13|SLC38A2|SF3A3|SF3A3	931	-	2.573118	1.1622931	-1.0	-1.0
chr12	46370860	46370960	ENSG00000134294.13|SLC38A2|SF3A3|SF3A3	901	-	4.5235434	1.0060079	-1.0	-1.0
chr12	46358543	46358788	ENSG00000134294.13|SLC38A2|SF3A3|SF3A3	977	-	2.3468544	1.6406982	-1.0	-1.0
chr12	46371075	46371175	ENSG00000134294.13|SLC38A2|SF3A3|SF3A3	901	-	2.6189084	1.0060079	-1.0	-1.0
chr12	48783405	48783520	ENSG00000174233.11|ADCY6|SF3A3|SF3A3	904	-	4.6143913	1.0193706	-1.0	-1.0
chr12	48924596	48924761	ENSG00000255863.2|AC073610.2|SF3A3|SF3A3	946	-	3.7578716	1.2653655	-1.0	-1.0
chr12	48924597	48924762	ENSG00000134285.10|FKBP11|SF3A3|SF3A3	948	-	3.767207	1.2806934	-1.0	-1.0
chr12	48924598	48924763	ENSG00000272822.1|AC073610.3|SF3A3|SF3A3	947	-	3.7676828	1.2740632	-1.0	-1.0
chr12	49104833	49105013	ENSG00000139636.15|LMBR1L|SF3A3|SF3A3	946	-	6.858333	1.265219	-1.0	-1.0
chr12	49329785	49329856	ENSG00000135451.12|TROAP|SF3A3|SF3A3	903	+	6.902069	1.0111094	-1.0	-1.0
chr12	49759118	49759228	ENSG00000139644.12|TMBIM6|SF3A3|SF3A3	914	+	3.1351318	1.0657263	-1.0	-1.0
chr12	50456737	50456852	ENSG00000161813.21|LARP4|SF3A3|SF3A3	943	+	2.8380644	1.2418373	-1.0	-1.0
chr12	51005620	51005810	ENSG00000110911.14|SLC11A2|SF3A3|SF3A3	955	-	3.8902547	1.3451408	-1.0	-1.0
chr12	52898530	52898630	ENSG00000170421.12|KRT8|SF3A3|SF3A3	904	-	6.690565	1.0190471	-1.0	-1.0
chr12	52952590	52952715	ENSG00000111057.10|KRT18|SF3A3|SF3A3	976	+	6.786509	1.6256171	-1.0	-1.0
chr12	53039488	53039629	ENSG00000063046.17|EIF4B|SF3A3|SF3A3	934	+	3.8742065	1.1807548	-1.0	-1.0
chr12	53056907	53057007	ENSG00000111077.17|TNS2|SF3A3|SF3A3	904	+	6.6905646	1.0169865	-1.0	-1.0
chr12	53459131	53459266	ENSG00000257379.1|AC023509.1|SF3A3|SF3A3	939	+	3.6034007	1.2115664	-1.0	-1.0
chr12	53465772	53465931	ENSG00000257379.1|AC023509.1|SF3A3|SF3A3	948	+	3.3028846	1.2874668	-1.0	-1.0
chr12	53454603	53454725	ENSG00000257379.1|AC023509.1|SF3A3|SF3A3	917	+	3.0223901	1.0787303	-1.0	-1.0
chr12	53468632	53468807	ENSG00000197111.15|PCBP2|SF3A3|SF3A3	970	+	2.920747	1.5240927	-1.0	-1.0
chr12	53454603	53454723	ENSG00000197111.15|PCBP2|SF3A3|SF3A3	914	+	3.0060015	1.0637434	-1.0	-1.0
chr12	53467722	53467852	ENSG00000197111.15|PCBP2|SF3A3|SF3A3	913	+	2.425855	1.0601827	-1.0	-1.0
chr12	53465772	53465931	ENSG00000197111.15|PCBP2|SF3A3|SF3A3	949	+	3.3028846	1.2883325	-1.0	-1.0
chr12	53459132	53459271	ENSG00000197111.15|PCBP2|SF3A3|SF3A3	933	+	3.4456127	1.17366	-1.0	-1.0
chr12	53712831	53712931	ENSG00000012822.15|CALCOCO1|SF3A3|SF3A3	903	-	6.6905646	1.0139264	-1.0	-1.0
chr12	53985064	53985097	ENSG00000180818.4|HOXC10|SF3A3|SF3A3	941	+	3.192643	1.2300545	-1.0	-1.0
chr12	54281975	54282135	ENSG00000258344.1|AC078778.2|SF3A3|SF3A3	929	+	3.576499	1.14765	-1.0	-1.0
chr12	54286515	54286725	ENSG00000258344.1|AC078778.2|SF3A3|SF3A3	973	+	3.169806	1.5745387	-1.0	-1.0
chr12	54282670	54282825	ENSG00000258344.1|AC078778.2|SF3A3|SF3A3	912	+	3.3532455	1.0558518	-1.0	-1.0
chr12	54281265	54281435	ENSG00000258344.1|AC078778.2|SF3A3|SF3A3	908	+	3.2203615	1.0364817	-1.0	-1.0
chr12	54286850	54287025	ENSG00000258344.1|AC078778.2|SF3A3|SF3A3	907	+	2.9208612	1.0321597	-1.0	-1.0
chr12	54281971	54282089	ENSG00000135486.17|HNRNPA1|SF3A3|SF3A3	916	+	3.3668215	1.0751009	-1.0	-1.0
chr12	54282486	54282572	ENSG00000135486.17|HNRNPA1|SF3A3|SF3A3	903	+	3.0443904	1.0128642	-1.0	-1.0
chr12	54286517	54286722	ENSG00000135486.17|HNRNPA1|SF3A3|SF3A3	976	+	3.1986406	1.6113323	-1.0	-1.0
chr12	54282669	54282779	ENSG00000135486.17|HNRNPA1|SF3A3|SF3A3	903	+	3.3219228	1.0127966	-1.0	-1.0
chr12	54286862	54287022	ENSG00000135486.17|HNRNPA1|SF3A3|SF3A3	907	+	2.9059558	1.0324093	-1.0	-1.0
chr12	54281295	54281385	ENSG00000135486.17|HNRNPA1|SF3A3|SF3A3	905	+	3.1699212	1.0219717	-1.0	-1.0
chr12	56098635	56098760	ENSG00000065361.14|ERBB3|SF3A3|SF3A3	916	+	3.0011847	1.0772111	-1.0	-1.0
chr12	56096926	56097036	ENSG00000065361.14|ERBB3|SF3A3|SF3A3	904	+	2.9134598	1.0193266	-1.0	-1.0
chr12	56087901	56088031	ENSG00000065361.14|ERBB3|SF3A3|SF3A3	917	+	2.9422958	1.0817566	-1.0	-1.0
chr12	56095146	56095251	ENSG00000065361.14|ERBB3|SF3A3|SF3A3	903	+	3.2477002	1.0124259	-1.0	-1.0
chr12	56117366	56117476	ENSG00000229117.8|RPL41|SF3A3|SF3A3	930	+	2.8918161	1.1578927	-1.0	-1.0
chr12	56157416	56157521	ENSG00000196465.10|MYL6B|SF3A3|SF3A3	901	+	4.5235434	1.0038117	-1.0	-1.0
chr12	56235426	56235559	ENSG00000139540.11|SLC39A5|SF3A3|SF3A3	928	+	2.6458666	1.1408368	-1.0	-1.0
chr12	56237454	56237599	ENSG00000139540.11|SLC39A5|SF3A3|SF3A3	928	+	2.8679106	1.140178	-1.0	-1.0
chr12	56285960	56286091	ENSG00000062485.18|CS|SF3A3|SF3A3	976	-	4.0801306	1.6152565	-1.0	-1.0
chr12	56286023	56286158	ENSG00000144785.8|AC073896.1|SF3A3|SF3A3	973	-	4.386012	1.576603	-1.0	-1.0
chr12	56323856	56324046	ENSG00000135473.14|PAN2|SF3A3|SF3A3	960	-	6.8237576	1.400106	-1.0	-1.0
chr12	56319127	56319312	ENSG00000135473.14|PAN2|SF3A3|SF3A3	940	-	3.5321827	1.2213242	-1.0	-1.0
chr12	56346955	56347080	ENSG00000170581.13|STAT2|SF3A3|SF3A3	917	-	3.3437521	1.082442	-1.0	-1.0
chr12	56354782	56355047	ENSG00000170581.13|STAT2|SF3A3|SF3A3	976	-	3.681574	1.6273358	-1.0	-1.0
chr12	56349633	56349743	ENSG00000170581.13|STAT2|SF3A3|SF3A3	906	-	3.255566	1.0268631	-1.0	-1.0
chr12	57105537	57105687	ENSG00000166888.11|STAT6|SF3A3|SF3A3	930	-	3.314578	1.1569442	-1.0	-1.0
chr12	57198343	57198464	ENSG00000123384.13|LRP1|SF3A3|SF3A3	960	+	7.0668635	1.3967355	-1.0	-1.0
chr12	57204282	57204382	ENSG00000123384.13|LRP1|SF3A3|SF3A3	903	+	6.764566	1.0132253	-1.0	-1.0
chr12	57194252	57194353	ENSG00000123384.13|LRP1|SF3A3|SF3A3	903	+	6.727566	1.0149826	-1.0	-1.0
chr12	57194503	57194576	ENSG00000123384.13|LRP1|SF3A3|SF3A3	903	+	2.7655323	1.0111094	-1.0	-1.0
chr12	57211034	57211175	ENSG00000123384.13|LRP1|SF3A3|SF3A3	941	+	3.8943262	1.2282137	-1.0	-1.0
chr12	57203009	57203229	ENSG00000123384.13|LRP1|SF3A3|SF3A3	982	+	4.504548	1.7331417	-1.0	-1.0
chr12	57190686	57190791	ENSG00000123384.13|LRP1|SF3A3|SF3A3	904	+	4.554244	1.0176054	-1.0	-1.0
chr12	57194503	57194576	ENSG00000221365.1|MIR1228|SF3A3|SF3A3	903	+	2.7655323	1.0123721	-1.0	-1.0
chr12	57233063	57233213	ENSG00000182199.10|SHMT2|SF3A3|SF3A3	926	+	3.051513	1.132172	-1.0	-1.0
chr12	57231595	57231755	ENSG00000182199.10|SHMT2|SF3A3|SF3A3	917	+	3.789646	1.0821767	-1.0	-1.0
chr12	57233433	57233588	ENSG00000182199.10|SHMT2|SF3A3|SF3A3	927	+	3.2332268	1.1378099	-1.0	-1.0
chr12	57516149	57516254	ENSG00000166986.14|MARS|SF3A3|SF3A3	903	+	2.8729749	1.0144181	-1.0	-1.0
chr12	57527746	57527851	ENSG00000166987.14|MBD6|SF3A3|SF3A3	903	+	6.6905646	1.0125002	-1.0	-1.0
chr12	57696160	57696285	ENSG00000135506.15|OS9|SF3A3|SF3A3	909	+	3.808958	1.0424815	-1.0	-1.0
chr12	57748617	57748682	ENSG00000283621.1|MIR6759|SF3A3|SF3A3	957	-	4.8579626	1.3685628	-1.0	-1.0
chr12	57748617	57748732	ENSG00000135446.16|CDK4|SF3A3|SF3A3	948	-	4.8166585	1.2825751	-1.0	-1.0
chr12	57824266	57824451	ENSG00000175215.10|CTDSP2|SF3A3|SF3A3	962	-	4.5041103	1.4172863	-1.0	-1.0
chr12	68839149	68839264	ENSG00000135679.22|MDM2|SF3A3|SF3A3	922	+	3.4914145	1.1106387	-1.0	-1.0
chr12	69353028	69353148	ENSG00000090382.6|LYZ|SF3A3|SF3A3	955	+	3.7682886	1.3456539	-1.0	-1.0
chr12	70319143	70319313	ENSG00000111596.11|CNOT2|SF3A3|SF3A3	956	+	4.6223927	1.3550851	-1.0	-1.0
chr12	76030092	76030237	ENSG00000139289.13|PHLDA1|SF3A3|SF3A3	981	-	4.4066377	1.7288704	-1.0	-1.0
chr12	101723054	101723167	ENSG00000111666.10|CHPT1|SF3A3|SF3A3	948	+	4.2308397	1.2878398	-1.0	-1.0
chr12	102852944	102853074	ENSG00000171759.9|PAH|SF3A3|SF3A3	906	-	2.4153638	1.0274756	-1.0	-1.0
chr12	102840520	102840620	ENSG00000171759.9|PAH|SF3A3|SF3A3	902	-	2.359896	1.0093518	-1.0	-1.0
chr12	103943618	103943748	ENSG00000166598.14|HSP90B1|SF3A3|SF3A3	936	+	2.44798	1.1964853	-1.0	-1.0
chr12	109961685	109961815	ENSG00000139436.20|GIT2|SF3A3|SF3A3	902	-	4.5235434	1.0072292	-1.0	-1.0
chr12	110326270	110326400	ENSG00000174437.16|ATP2A2|SF3A3|SF3A3	945	+	3.8110409	1.2602189	-1.0	-1.0
chr12	110345881	110345996	ENSG00000174437.16|ATP2A2|SF3A3|SF3A3	912	+	3.321121	1.0578095	-1.0	-1.0
chr12	110396452	110396567	ENSG00000258210.1|AC144548.2|SF3A3|SF3A3	925	-	6.879424	1.1234336	-1.0	-1.0
chr12	111791919	111792060	ENSG00000111275.12|ALDH2|SF3A3|SF3A3	979	+	5.3765535	1.679394	-1.0	-1.0
chr12	112219435	112219575	ENSG00000173064.12|HECTD4|SF3A3|SF3A3	970	-	7.1841455	1.5233312	-1.0	-1.0
chr12	112167917	112168052	ENSG00000173064.12|HECTD4|SF3A3|SF3A3	968	-	4.602976	1.5007648	-1.0	-1.0
chr12	113288622	113288812	ENSG00000186815.12|TPCN1|SF3A3|SF3A3	932	+	3.4135683	1.1648403	-1.0	-1.0
chr12	114679649	114679774	ENSG00000135111.15|TBX3|SF3A3|SF3A3	936	-	4.056423	1.1938026	-1.0	-1.0
chr12	118137924	118138038	ENSG00000089220.4|PEBP1|SF3A3|SF3A3	939	+	4.1893067	1.2142957	-1.0	-1.0
chr12	120141023	120141158	ENSG00000089154.10|GCN1|SF3A3|SF3A3	949	-	3.6529596	1.2902821	-1.0	-1.0
chr12	120144448	120144583	ENSG00000089154.10|GCN1|SF3A3|SF3A3	944	-	3.6378853	1.2491701	-1.0	-1.0
chr12	120177566	120177686	ENSG00000089154.10|GCN1|SF3A3|SF3A3	957	-	7.0276012	1.3700863	-1.0	-1.0
chr12	120168237	120168414	ENSG00000089154.10|GCN1|SF3A3|SF3A3	960	-	3.2464736	1.4030052	-1.0	-1.0
chr12	120153914	120154034	ENSG00000089154.10|GCN1|SF3A3|SF3A3	913	-	3.5066538	1.060656	-1.0	-1.0
chr12	120198727	120198852	ENSG00000089157.15|RPLP0|SF3A3|SF3A3	922	-	2.970796	1.1083992	-1.0	-1.0
chr12	120197435	120197605	ENSG00000089157.15|RPLP0|SF3A3|SF3A3	938	-	2.924237	1.2078252	-1.0	-1.0
chr12	121327190	121327370	ENSG00000089053.12|ANAPC5|SF3A3|SF3A3	935	-	3.4874794	1.188879	-1.0	-1.0
chr12	121346008	121346178	ENSG00000089053.12|ANAPC5|SF3A3|SF3A3	932	-	3.292192	1.1701267	-1.0	-1.0
chr12	121423283	121423385	ENSG00000170633.16|RNF34|SF3A3|SF3A3	904	+	3.2730134	1.0188088	-1.0	-1.0
chr12	121521100	121521240	ENSG00000089094.18|KDM2B|SF3A3|SF3A3	904	-	6.8148174	1.0163625	-1.0	-1.0
chr12	121761513	121761628	ENSG00000188735.12|TMEM120B|SF3A3|SF3A3	903	+	6.745163	1.0143042	-1.0	-1.0
chr12	121799931	121800096	ENSG00000139725.7|RHOF|SF3A3|SF3A3	926	-	2.8861916	1.1311115	-1.0	-1.0
chr12	121796205	121796375	ENSG00000139725.7|RHOF|SF3A3|SF3A3	930	-	3.225451	1.1571614	-1.0	-1.0
chr12	121801791	121801936	ENSG00000139725.7|RHOF|SF3A3|SF3A3	917	-	3.093639	1.0830972	-1.0	-1.0
chr12	121801791	121801936	ENSG00000212694.8|LINC01089|SF3A3|SF3A3	917	-	3.093639	1.083297	-1.0	-1.0
chr12	121796242	121796372	ENSG00000212694.8|LINC01089|SF3A3|SF3A3	936	-	3.2811434	1.1911789	-1.0	-1.0
chr12	121799956	121800096	ENSG00000212694.8|LINC01089|SF3A3|SF3A3	934	-	3.0854406	1.1815203	-1.0	-1.0
chr12	122518998	122519143	ENSG00000111011.17|RSRC2|SF3A3|SF3A3	913	-	2.9080343	1.0588559	-1.0	-1.0
chr12	122576754	122576889	ENSG00000184445.11|KNTC1|SF3A3|SF3A3	906	+	6.4139233	1.0262487	-1.0	-1.0
chr12	122858017	122858101	ENSG00000130787.13|HIP1R|SF3A3|SF3A3	931	+	3.8579726	1.1611112	-1.0	-1.0
chr12	122980954	122981189	ENSG00000182196.13|ARL6IP4|SF3A3|SF3A3	985	+	4.3614464	1.8248931	-1.0	-1.0
chr12	122981434	122981644	ENSG00000182196.13|ARL6IP4|SF3A3|SF3A3	952	+	3.5014203	1.3174614	-1.0	-1.0
chr12	122981437	122981647	ENSG00000256028.2|AC026362.1|SF3A3|SF3A3	952	+	3.470057	1.3194975	-1.0	-1.0
chr12	122980957	122981192	ENSG00000256028.2|AC026362.1|SF3A3|SF3A3	985	+	4.3200946	1.8162391	-1.0	-1.0
chr12	123260900	123261085	ENSG00000235423.8|AC068768.1|SF3A3|SF3A3	945	-	6.6802554	1.2591949	-1.0	-1.0
chr12	123260970	123261085	ENSG00000111328.6|CDK2AP1|SF3A3|SF3A3	921	-	6.777974	1.10374	-1.0	-1.0
chr12	123523645	123523785	ENSG00000188026.12|RILPL1|SF3A3|SF3A3	962	-	3.731051	1.4208838	-1.0	-1.0
chr12	123973747	123973937	ENSG00000179195.15|ZNF664|SF3A3|SF3A3	990	+	7.333338	1.9825816	-1.0	-1.0
chr12	123973747	123973885	ENSG00000178882.14|RFLNA|SF3A3|SF3A3	989	+	7.4645953	1.944343	-1.0	-1.0
chr12	124778586	124778721	ENSG00000073060.15|SCARB1|SF3A3|SF3A3	989	-	6.593097	1.968522	-1.0	-1.0
chr12	130872443	130872583	ENSG00000132341.11|RAN|SF3A3|SF3A3	960	+	3.9702392	1.4022272	-1.0	-1.0
chr12	131915786	131915890	ENSG00000177169.9|ULK1|SF3A3|SF3A3	903	+	3.2730134	1.0148882	-1.0	-1.0
chr12	131906784	131906884	ENSG00000177169.9|ULK1|SF3A3|SF3A3	911	+	6.8349557	1.0507464	-1.0	-1.0
chr12	131939038	131939172	ENSG00000177192.13|PUS1|SF3A3|SF3A3	907	+	2.6067438	1.0317456	-1.0	-1.0
chr12	131991284	131991406	ENSG00000183495.13|EP400|SF3A3|SF3A3	949	+	4.6821094	1.2966607	-1.0	-1.0
chr12	132142827	132142987	ENSG00000185163.9|DDX51|SF3A3|SF3A3	905	-	5.0590754	1.0210906	-1.0	-1.0
chr12	132572145	132572344	ENSG00000112787.12|FBRSL1|SF3A3|SF3A3	978	+	3.831158	1.6505152	-1.0	-1.0
chr12	132571231	132571306	ENSG00000112787.12|FBRSL1|SF3A3|SF3A3	911	+	3.321923	1.0525333	-1.0	-1.0
chr12	132676653	132676788	ENSG00000177084.16|POLE|SF3A3|SF3A3	957	-	4.1052585	1.3675969	-1.0	-1.0
chr12	132639298	132639438	ENSG00000177084.16|POLE|SF3A3|SF3A3	968	-	4.43991	1.4978024	-1.0	-1.0
chr12	132672322	132672457	ENSG00000177084.16|POLE|SF3A3|SF3A3	961	-	3.3780274	1.4040012	-1.0	-1.0
chr12	132625717	132625907	ENSG00000177084.16|POLE|SF3A3|SF3A3	945	-	5.3917537	1.256658	-1.0	-1.0
chr12	132737012	132737202	ENSG00000176915.14|ANKLE2|SF3A3|SF3A3	963	-	5.0538225	1.4286594	-1.0	-1.0
chr12	132773309	132773414	ENSG00000090615.14|GOLGA3|SF3A3|SF3A3	901	-	6.834954	1.0059443	-1.0	-1.0
chr12	132782493	132782598	ENSG00000090615.14|GOLGA3|SF3A3|SF3A3	901	-	4.6438375	1.0063787	-1.0	-1.0
chr12	132801984	132802104	ENSG00000090615.14|GOLGA3|SF3A3|SF3A3	905	-	4.6891046	1.0233588	-1.0	-1.0
chr12	132791293	132791423	ENSG00000090615.14|GOLGA3|SF3A3|SF3A3	941	-	3.331619	1.2297833	-1.0	-1.0
chr12	132796220	132796360	ENSG00000090615.14|GOLGA3|SF3A3|SF3A3	905	-	4.8767886	1.0216466	-1.0	-1.0
chr12	132853515	132853695	ENSG00000072609.17|CHFR|SF3A3|SF3A3	903	-	4.90364	1.013831	-1.0	-1.0
chr13	20612145	20612335	ENSG00000032742.17|IFT88|SF3A3|SF3A3	982	+	7.2519565	1.749314	-1.0	-1.0
chr13	20612160	20612335	ENSG00000222726.1|RNU2-7P|SF3A3|SF3A3	983	+	7.262543	1.771442	-1.0	-1.0
chr13	37004433	37004538	ENSG00000120699.12|EXOSC8|SF3A3|SF3A3	901	+	6.690564	1.0061846	-1.0	-1.0
chr13	45340939	45341044	ENSG00000133112.16|TPT1|SF3A3|SF3A3	902	-	6.764566	1.010755	-1.0	-1.0
chr13	46374372	46374657	ENSG00000102445.18|RUBCNL|SF3A3|SF3A3	1000	-	9.286945	5.1273675	-1.0	-1.0
chr13	46374400	46374585	ENSG00000223336.1|RNU2-6P|SF3A3|SF3A3	1000	-	9.947649	6.4388146	-1.0	-1.0
chr13	51755223	51755357	ENSG00000139668.8|WDFY2|SF3A3|SF3A3	910	+	2.539559	1.0439698	-1.0	-1.0
chr13	51957625	51957740	ENSG00000123191.14|ATP7B|SF3A3|SF3A3	903	-	6.8852906	1.0145403	-1.0	-1.0
chr13	75310151	75310281	ENSG00000136111.12|TBC1D4|SF3A3|SF3A3	924	-	2.7313855	1.1201853	-1.0	-1.0
chr13	97346626	97346803	ENSG00000139793.18|MBNL2|SF3A3|SF3A3	988	+	6.2015047	1.9360541	-1.0	-1.0
chr13	98435412	98435575	ENSG00000152767.16|FARP1|SF3A3|SF3A3	969	+	4.440637	1.5067674	-1.0	-1.0
chr13	98438663	98438798	ENSG00000152767.16|FARP1|SF3A3|SF3A3	929	+	4.7541265	1.151009	-1.0	-1.0
chr13	98445972	98446072	ENSG00000152767.16|FARP1|SF3A3|SF3A3	902	+	4.584944	1.0066078	-1.0	-1.0
chr13	98395063	98395203	ENSG00000152767.16|FARP1|SF3A3|SF3A3	935	+	5.494077	1.1867733	-1.0	-1.0
chr13	98449410	98449530	ENSG00000152767.16|FARP1|SF3A3|SF3A3	921	+	2.6382341	1.1026239	-1.0	-1.0
chr13	106557057	106557247	ENSG00000134884.13|ARGLU1|SF3A3|SF3A3	949	-	2.827054	1.2907807	-1.0	-1.0
chr13	110635311	110635467	ENSG00000213995.11|NAXD|SF3A3|SF3A3	948	+	4.3139086	1.2842815	-1.0	-1.0
chr13	110647239	110647374	ENSG00000134905.16|CARS2|SF3A3|SF3A3	930	-	3.716802	1.1538591	-1.0	-1.0
chr13	110663465	110663655	ENSG00000134905.16|CARS2|SF3A3|SF3A3	961	-	3.837081	1.4065279	-1.0	-1.0
chr13	110893263	110893403	ENSG00000088448.14|ANKRD10|SF3A3|SF3A3	943	-	2.7247229	1.242378	-1.0	-1.0
chr13	111280395	111280537	ENSG00000102606.17|ARHGEF7|SF3A3|SF3A3	965	+	3.7475696	1.452487	-1.0	-1.0
chr13	112826555	112826693	ENSG00000068650.18|ATP11A|SF3A3|SF3A3	978	+	4.1119776	1.6616589	-1.0	-1.0
chr13	112825295	112825410	ENSG00000068650.18|ATP11A|SF3A3|SF3A3	905	+	6.817358	1.023529	-1.0	-1.0
chr13	112859277	112859397	ENSG00000068650.18|ATP11A|SF3A3|SF3A3	953	+	6.708994	1.3305674	-1.0	-1.0
chr13	112854134	112854278	ENSG00000068650.18|ATP11A|SF3A3|SF3A3	928	+	2.6690478	1.1418178	-1.0	-1.0
chr13	112881696	112881891	ENSG00000068650.18|ATP11A|SF3A3|SF3A3	942	+	2.9038618	1.235011	-1.0	-1.0
chr13	112880395	112880525	ENSG00000068650.18|ATP11A|SF3A3|SF3A3	921	+	3.8493304	1.1050814	-1.0	-1.0
chr13	113086003	113086103	ENSG00000126217.20|MCF2L|SF3A3|SF3A3	901	+	4.5235434	1.0057615	-1.0	-1.0
chr13	113088184	113088326	ENSG00000126217.20|MCF2L|SF3A3|SF3A3	973	+	4.747144	1.5625983	-1.0	-1.0
chr13	113096221	113096416	ENSG00000126217.20|MCF2L|SF3A3|SF3A3	977	+	6.172239	1.64033	-1.0	-1.0
chr13	113094380	113094570	ENSG00000126217.20|MCF2L|SF3A3|SF3A3	961	+	4.244153	1.4052818	-1.0	-1.0
chr13	113181230	113181355	ENSG00000126226.21|PCID2|SF3A3|SF3A3	941	-	3.7191381	1.2267848	-1.0	-1.0
chr13	113218838	113218944	ENSG00000139842.14|CUL4A|SF3A3|SF3A3	959	+	4.906872	1.3901869	-1.0	-1.0
chr13	113209842	113209972	ENSG00000139842.14|CUL4A|SF3A3|SF3A3	920	+	3.1818461	1.0967783	-1.0	-1.0
chr13	113322146	113322301	ENSG00000185896.10|LAMP1|SF3A3|SF3A3	956	+	3.9925575	1.3552347	-1.0	-1.0
chr13	113640021	113640119	ENSG00000198176.12|TFDP1|SF3A3|SF3A3	901	+	4.5235434	1.0057075	-1.0	-1.0
chr14	20323102	20323347	ENSG00000100814.17|CCNB1IP1|SF3A3|SF3A3	918	-	1.991846	1.0850121	-1.0	-1.0
chr14	20323183	20323326	ENSG00000222489.1|SNORA79B|SF3A3|SF3A3	904	-	1.4169629	1.0193295	-1.0	-1.0
chr14	20449232	20449377	ENSG00000092094.10|OSGEP|SF3A3|SF3A3	904	-	6.5377927	1.01659	-1.0	-1.0
chr14	20452088	20452248	ENSG00000092094.10|OSGEP|SF3A3|SF3A3	928	-	3.464597	1.1455184	-1.0	-1.0
chr14	20993872	20994027	ENSG00000165792.17|METTL17|SF3A3|SF3A3	913	+	3.6310186	1.0606947	-1.0	-1.0
chr14	20996651	20996846	ENSG00000165792.17|METTL17|SF3A3|SF3A3	969	+	3.4618988	1.5044742	-1.0	-1.0
chr14	21020839	21020989	ENSG00000165795.23|NDRG2|SF3A3|SF3A3	956	-	4.0218205	1.3606237	-1.0	-1.0
chr14	21022451	21022646	ENSG00000165795.23|NDRG2|SF3A3|SF3A3	981	-	4.690831	1.72557	-1.0	-1.0
chr14	21076643	21076768	ENSG00000165801.9|ARHGEF40|SF3A3|SF3A3	955	+	4.8472886	1.3431789	-1.0	-1.0
chr14	21078045	21078176	ENSG00000165801.9|ARHGEF40|SF3A3|SF3A3	918	+	2.892188	1.083761	-1.0	-1.0
chr14	21211250	21211445	ENSG00000092199.17|HNRNPC|SF3A3|SF3A3	982	-	4.541123	1.7452047	-1.0	-1.0
chr14	21234245	21234365	ENSG00000092199.17|HNRNPC|SF3A3|SF3A3	975	-	3.788707	1.6010927	-1.0	-1.0
chr14	21263770	21263970	ENSG00000092199.17|HNRNPC|SF3A3|SF3A3	988	-	2.9537513	1.921243	-1.0	-1.0
chr14	21358026	21358126	ENSG00000092201.9|SUPT16H|SF3A3|SF3A3	904	-	4.584944	1.0169865	-1.0	-1.0
chr14	21399710	21399820	ENSG00000100888.12|CHD8|SF3A3|SF3A3	901	-	3.1874092	1.003208	-1.0	-1.0
chr14	22770322	22770507	ENSG00000155463.12|OXA1L|SF3A3|SF3A3	944	+	2.5228448	1.2545918	-1.0	-1.0
chr14	22833286	22833441	ENSG00000172590.18|MRPL52|SF3A3|SF3A3	928	+	3.1969767	1.1414636	-1.0	-1.0
chr14	22829938	22830053	ENSG00000172590.18|MRPL52|SF3A3|SF3A3	930	+	3.3197773	1.153649	-1.0	-1.0
chr14	22830110	22830186	ENSG00000172590.18|MRPL52|SF3A3|SF3A3	923	+	3.0356214	1.1127027	-1.0	-1.0
chr14	22926242	22926437	ENSG00000100462.15|PRMT5|SF3A3|SF3A3	974	-	5.022806	1.583616	-1.0	-1.0
chr14	22925046	22925166	ENSG00000100462.15|PRMT5|SF3A3|SF3A3	915	-	4.354873	1.072217	-1.0	-1.0
chr14	22978383	22978583	ENSG00000259132.1|AL132780.3|SF3A3|SF3A3	979	-	3.766377	1.6689905	-1.0	-1.0
chr14	22947736	22947867	ENSG00000259132.1|AL132780.3|SF3A3|SF3A3	939	-	5.3085012	1.2114191	-1.0	-1.0
chr14	22976703	22976848	ENSG00000259132.1|AL132780.3|SF3A3|SF3A3	922	-	3.2772474	1.1090453	-1.0	-1.0
chr14	22974088	22974238	ENSG00000259132.1|AL132780.3|SF3A3|SF3A3	929	-	3.0203347	1.1509258	-1.0	-1.0
chr14	22973548	22973663	ENSG00000259132.1|AL132780.3|SF3A3|SF3A3	911	-	3.0702355	1.0512412	-1.0	-1.0
chr14	22950428	22950548	ENSG00000259132.1|AL132780.3|SF3A3|SF3A3	907	-	6.8068	1.033581	-1.0	-1.0
chr14	22975058	22975208	ENSG00000259132.1|AL132780.3|SF3A3|SF3A3	904	-	2.4528387	1.0181042	-1.0	-1.0
chr14	22950430	22950545	ENSG00000092036.18|HAUS4|SF3A3|SF3A3	907	-	6.834137	1.0330111	-1.0	-1.0
chr14	22947738	22947873	ENSG00000092036.18|HAUS4|SF3A3|SF3A3	937	-	5.268615	1.2017547	-1.0	-1.0
chr14	22976699	22976844	ENSG00000129474.15|AJUBA|SF3A3|SF3A3	922	-	3.2277968	1.1080899	-1.0	-1.0
chr14	22973568	22973668	ENSG00000129474.15|AJUBA|SF3A3|SF3A3	900	-	2.7004378	1.0015225	-1.0	-1.0
chr14	22975058	22975208	ENSG00000129474.15|AJUBA|SF3A3|SF3A3	904	-	2.4566972	1.018467	-1.0	-1.0
chr14	22978445	22978580	ENSG00000129474.15|AJUBA|SF3A3|SF3A3	985	-	4.1887655	1.8294692	-1.0	-1.0
chr14	22974115	22974235	ENSG00000129474.15|AJUBA|SF3A3|SF3A3	945	-	3.3197935	1.2609961	-1.0	-1.0
chr14	23026375	23026495	ENSG00000100804.18|PSMB5|SF3A3|SF3A3	924	-	3.0761547	1.1202664	-1.0	-1.0
chr14	23069647	23069787	ENSG00000100813.14|ACIN1|SF3A3|SF3A3	911	-	2.6669896	1.0501055	-1.0	-1.0
chr14	23064439	23064609	ENSG00000100813.14|ACIN1|SF3A3|SF3A3	935	-	2.5600824	1.187842	-1.0	-1.0
chr14	23307067	23307252	ENSG00000129473.9|BCL2L2|SF3A3|SF3A3	954	+	4.1628227	1.3398721	-1.0	-1.0
chr14	23307071	23307251	ENSG00000258643.5|BCL2L2-PABPN1|SF3A3|SF3A3	959	+	4.2550087	1.384134	-1.0	-1.0
chr14	23322056	23322180	ENSG00000258643.5|BCL2L2-PABPN1|SF3A3|SF3A3	929	+	2.7067165	1.145823	-1.0	-1.0
chr14	23322048	23322193	ENSG00000100836.10|PABPN1|SF3A3|SF3A3	921	+	2.6037629	1.1047745	-1.0	-1.0
chr14	23475475	23475575	ENSG00000129460.15|NGDN|SF3A3|SF3A3	900	+	4.5235434	1.0010536	-1.0	-1.0
chr14	23563798	23564003	ENSG00000213983.11|AP1G2|SF3A3|SF3A3	973	-	3.2258472	1.5725454	-1.0	-1.0
chr14	23564582	23564807	ENSG00000213983.11|AP1G2|SF3A3|SF3A3	992	-	4.0882583	2.1116822	-1.0	-1.0
chr14	23566357	23566592	ENSG00000213983.11|AP1G2|SF3A3|SF3A3	993	-	4.2962046	2.1373742	-1.0	-1.0
chr14	23564989	23565129	ENSG00000213983.11|AP1G2|SF3A3|SF3A3	945	-	3.7863812	1.2596937	-1.0	-1.0
chr14	23564357	23564492	ENSG00000213983.11|AP1G2|SF3A3|SF3A3	908	-	3.0666928	1.0343535	-1.0	-1.0
chr14	23565629	23565834	ENSG00000213983.11|AP1G2|SF3A3|SF3A3	966	-	3.5813622	1.472588	-1.0	-1.0
chr14	23565139	23565339	ENSG00000213983.11|AP1G2|SF3A3|SF3A3	987	-	3.3908396	1.8921355	-1.0	-1.0
chr14	23563448	23563608	ENSG00000213983.11|AP1G2|SF3A3|SF3A3	937	-	3.3608465	1.2011462	-1.0	-1.0
chr14	23565899	23565999	ENSG00000213983.11|AP1G2|SF3A3|SF3A3	903	-	4.700421	1.0146208	-1.0	-1.0
chr14	23644693	23644823	ENSG00000100867.14|DHRS2|SF3A3|SF3A3	914	+	2.308743	1.0654085	-1.0	-1.0
chr14	23645038	23645138	ENSG00000100867.14|DHRS2|SF3A3|SF3A3	909	+	2.199673	1.0399885	-1.0	-1.0
chr14	23643978	23644148	ENSG00000100867.14|DHRS2|SF3A3|SF3A3	946	+	2.3596916	1.264386	-1.0	-1.0
chr14	23639034	23639178	ENSG00000100867.14|DHRS2|SF3A3|SF3A3	989	+	2.9585996	1.9648901	-1.0	-1.0
chr14	23643003	23643208	ENSG00000100867.14|DHRS2|SF3A3|SF3A3	985	+	2.3668647	1.8276008	-1.0	-1.0
chr14	23639651	23639793	ENSG00000100867.14|DHRS2|SF3A3|SF3A3	967	+	2.5263474	1.4853255	-1.0	-1.0
chr14	24098372	24098472	ENSG00000100889.11|PCK2|SF3A3|SF3A3	906	+	2.727919	1.028403	-1.0	-1.0
chr14	24119417	24119607	ENSG00000100897.17|DCAF11|SF3A3|SF3A3	971	+	5.204207	1.5371633	-1.0	-1.0
chr14	24138363	24138478	ENSG00000092010.14|PSME1|SF3A3|SF3A3	914	+	3.0483012	1.063494	-1.0	-1.0
chr14	24139403	24139518	ENSG00000100908.13|EMC9|SF3A3|SF3A3	903	-	4.6291146	1.0140564	-1.0	-1.0
chr14	24144033	24144163	ENSG00000100911.15|PSME2|SF3A3|SF3A3	961	-	4.8049245	1.4079353	-1.0	-1.0
chr14	24143621	24143791	ENSG00000100911.15|PSME2|SF3A3|SF3A3	933	-	3.3185773	1.1711286	-1.0	-1.0
chr14	24145454	24145599	ENSG00000100911.15|PSME2|SF3A3|SF3A3	963	-	4.3448577	1.437532	-1.0	-1.0
chr14	24144424	24144594	ENSG00000100911.15|PSME2|SF3A3|SF3A3	918	-	3.0011635	1.088731	-1.0	-1.0
chr14	24151025	24151125	ENSG00000092098.16|RNF31|SF3A3|SF3A3	901	+	2.9068873	1.0060079	-1.0	-1.0
chr14	24155009	24155184	ENSG00000092098.16|RNF31|SF3A3|SF3A3	922	+	2.8605425	1.1073289	-1.0	-1.0
chr14	24157769	24157939	ENSG00000092098.16|RNF31|SF3A3|SF3A3	939	+	3.3240423	1.21488	-1.0	-1.0
chr14	24157172	24157289	ENSG00000092098.16|RNF31|SF3A3|SF3A3	963	+	7.0831356	1.4349717	-1.0	-1.0
chr14	24157768	24157868	ENSG00000259529.1|AL136295.5|SF3A3|SF3A3	904	+	2.7725875	1.0195841	-1.0	-1.0
chr14	24162003	24162138	ENSG00000259529.1|AL136295.5|SF3A3|SF3A3	975	+	4.731311	1.5963641	-1.0	-1.0
chr14	24159749	24159859	ENSG00000259529.1|AL136295.5|SF3A3|SF3A3	904	+	6.690565	1.0178338	-1.0	-1.0
chr14	24157172	24157289	ENSG00000259529.1|AL136295.5|SF3A3|SF3A3	963	+	7.0831356	1.437662	-1.0	-1.0
chr14	24165720	24165846	ENSG00000259529.1|AL136295.5|SF3A3|SF3A3	946	+	4.0601172	1.2670442	-1.0	-1.0
chr14	24155012	24155156	ENSG00000259529.1|AL136295.5|SF3A3|SF3A3	928	+	2.9082377	1.1423806	-1.0	-1.0
chr14	24162003	24162138	ENSG00000213928.8|IRF9|SF3A3|SF3A3	975	+	4.731311	1.5996908	-1.0	-1.0
chr14	24165758	24165918	ENSG00000213928.8|IRF9|SF3A3|SF3A3	978	+	5.18668	1.6614218	-1.0	-1.0
chr14	24183125	24183270	ENSG00000196497.16|IPO4|SF3A3|SF3A3	909	-	2.7974987	1.0413293	-1.0	-1.0
chr14	24183485	24183625	ENSG00000196497.16|IPO4|SF3A3|SF3A3	907	-	2.8382816	1.0334891	-1.0	-1.0
chr14	24185567	24185707	ENSG00000196497.16|IPO4|SF3A3|SF3A3	974	-	7.242645	1.5803151	-1.0	-1.0
chr14	24183513	24183589	ENSG00000259522.3|AL136295.4|SF3A3|SF3A3	908	-	3.321923	1.0338991	-1.0	-1.0
chr14	24183169	24183249	ENSG00000259522.3|AL136295.4|SF3A3|SF3A3	908	-	3.321923	1.0376333	-1.0	-1.0
chr14	24185567	24185707	ENSG00000259522.3|AL136295.4|SF3A3|SF3A3	974	-	7.242645	1.5859188	-1.0	-1.0
chr14	24218215	24218340	ENSG00000255526.6|NEDD8-MDP1|SF3A3|SF3A3	907	-	2.8707614	1.0304927	-1.0	-1.0
chr14	24218215	24218340	ENSG00000129559.12|NEDD8|SF3A3|SF3A3	907	-	2.8707614	1.0295694	-1.0	-1.0
chr14	24268145	24268360	ENSG00000100949.14|RABGGTA|SF3A3|SF3A3	988	-	4.3795233	1.92764	-1.0	-1.0
chr14	24268420	24268513	ENSG00000100949.14|RABGGTA|SF3A3|SF3A3	973	-	3.8579772	1.5664421	-1.0	-1.0
chr14	24432620	24432721	ENSG00000100441.9|KHNYN|SF3A3|SF3A3	903	+	3.2730134	1.0129812	-1.0	-1.0
chr14	24442393	24442568	ENSG00000100445.17|SDR39U1|SF3A3|SF3A3	929	-	3.1131124	1.1505373	-1.0	-1.0
chr14	30905568	30905673	ENSG00000196792.11|STRN3|SF3A3|SF3A3	903	-	6.7275653	1.0119009	-1.0	-1.0
chr14	31105477	31105582	ENSG00000092148.12|HECTD1|SF3A3|SF3A3	903	-	6.764566	1.0127839	-1.0	-1.0
chr14	31121497	31121597	ENSG00000092148.12|HECTD1|SF3A3|SF3A3	903	-	2.6147087	1.014086	-1.0	-1.0
chr14	31129463	31129563	ENSG00000092148.12|HECTD1|SF3A3|SF3A3	902	-	2.5024996	1.0104346	-1.0	-1.0
chr14	31123048	31123153	ENSG00000092148.12|HECTD1|SF3A3|SF3A3	909	-	2.5699644	1.040806	-1.0	-1.0
chr14	35008697	35008773	ENSG00000100883.11|SRP54|SF3A3|SF3A3	902	+	4.584944	1.0072061	-1.0	-1.0
chr14	35028004	35028134	ENSG00000100883.11|SRP54|SF3A3|SF3A3	903	+	2.940677	1.0136422	-1.0	-1.0
chr14	35402658	35402793	ENSG00000100906.10|NFKBIA|SF3A3|SF3A3	956	-	6.787345	1.360658	-1.0	-1.0
chr14	35404295	35404417	ENSG00000100906.10|NFKBIA|SF3A3|SF3A3	920	-	4.096954	1.0952733	-1.0	-1.0
chr14	35762753	35762858	ENSG00000174373.16|RALGAPA1|SF3A3|SF3A3	913	-	2.0024104	1.0582814	-1.0	-1.0
chr14	35725153	35725288	ENSG00000174373.16|RALGAPA1|SF3A3|SF3A3	967	-	4.8878093	1.4854854	-1.0	-1.0
chr14	35539690	35539795	ENSG00000174373.16|RALGAPA1|SF3A3|SF3A3	906	-	3.2974682	1.0245733	-1.0	-1.0
chr14	39177708	39177840	ENSG00000100941.8|PNN|SF3A3|SF3A3	968	+	4.799311	1.4919982	-1.0	-1.0
chr14	39293151	39293270	ENSG00000150527.17|CTAGE5|SF3A3|SF3A3	972	+	5.334191	1.5512803	-1.0	-1.0
chr14	39276840	39277015	ENSG00000150527.17|CTAGE5|SF3A3|SF3A3	927	+	2.8465087	1.1372142	-1.0	-1.0
chr14	50116153	50116253	ENSG00000100483.13|VCPKMT|SF3A3|SF3A3	901	-	4.700421	1.0057615	-1.0	-1.0
chr14	50921005	50921205	ENSG00000100504.16|PYGL|SF3A3|SF3A3	972	-	3.9354205	1.5455989	-1.0	-1.0
chr14	53953455	53953560	ENSG00000125378.15|BMP4|SF3A3|SF3A3	904	-	4.6143913	1.016569	-1.0	-1.0
chr14	58273930	58274110	ENSG00000257621.7|PSMA3-AS1|SF3A3|SF3A3	904	-	4.654229	1.0189565	-1.0	-1.0
chr14	58273933	58274108	ENSG00000139971.15|C14orf37|SF3A3|SF3A3	904	-	4.638344	1.0178258	-1.0	-1.0
chr14	61721654	61721738	ENSG00000100644.16|HIF1A|SF3A3|SF3A3	903	+	6.764566	1.0152587	-1.0	-1.0
chr14	64441247	64441417	ENSG00000100714.15|MTHFD1|SF3A3|SF3A3	956	+	4.4969635	1.3517108	-1.0	-1.0
chr14	67692566	67692706	ENSG00000072042.12|RDH11|SF3A3|SF3A3	912	-	4.2628026	1.0565962	-1.0	-1.0
chr14	68893747	68893887	ENSG00000072110.13|ACTN1|SF3A3|SF3A3	966	-	3.9180875	1.4715385	-1.0	-1.0
chr14	68880984	68881099	ENSG00000072110.13|ACTN1|SF3A3|SF3A3	905	-	6.8173575	1.0211248	-1.0	-1.0
chr14	68877206	68877366	ENSG00000072110.13|ACTN1|SF3A3|SF3A3	943	-	5.1993637	1.2427549	-1.0	-1.0
chr14	69770382	69770540	ENSG00000100650.15|SRSF5|SF3A3|SF3A3	935	+	2.2941844	1.1868156	-1.0	-1.0
chr14	69769052	69769207	ENSG00000100650.15|SRSF5|SF3A3|SF3A3	940	+	3.7032528	1.2186811	-1.0	-1.0
chr14	70360891	70361016	ENSG00000222640.1|RNU2-51P|SF3A3|SF3A3	1000	+	9.425657	4.794922	-1.0	-1.0
chr14	73103096	73103246	ENSG00000119707.13|RBM25|SF3A3|SF3A3	951	+	3.4906569	1.3100905	-1.0	-1.0
chr14	73111430	73111580	ENSG00000119707.13|RBM25|SF3A3|SF3A3	937	+	3.6833484	1.2025704	-1.0	-1.0
chr14	74296437	74296577	ENSG00000119688.20|ABCD4|SF3A3|SF3A3	912	-	3.086382	1.0562073	-1.0	-1.0
chr14	74287864	74288019	ENSG00000119688.20|ABCD4|SF3A3|SF3A3	939	-	3.4738092	1.2167425	-1.0	-1.0
chr14	74292817	74293032	ENSG00000119688.20|ABCD4|SF3A3|SF3A3	969	-	4.0019617	1.5147885	-1.0	-1.0
chr14	74292828	74293058	ENSG00000258559.2|AC005519.2|SF3A3|SF3A3	970	-	4.009373	1.5196003	-1.0	-1.0
chr14	74835642	74835762	ENSG00000119596.17|YLPM1|SF3A3|SF3A3	908	+	6.792	1.0343395	-1.0	-1.0
chr14	74892693	74892828	ENSG00000119689.14|DLST|SF3A3|SF3A3	985	+	4.802228	1.8246098	-1.0	-1.0
chr14	81202628	81202738	ENSG00000165417.11|GTF2A1|SF3A3|SF3A3	934	-	3.5085685	1.1805204	-1.0	-1.0
chr14	90270056	90270221	ENSG00000100764.13|PSMC1|SF3A3|SF3A3	950	+	6.5763383	1.3045831	-1.0	-1.0
chr14	91126399	91126594	ENSG00000133943.20|C14orf159|SF3A3|SF3A3	931	+	2.0978172	1.1581038	-1.0	-1.0
chr14	91126424	91126553	ENSG00000221102.1|SNORA11B|SF3A3|SF3A3	933	+	2.0420136	1.1721778	-1.0	-1.0
chr14	94310006	94310131	ENSG00000170099.5|SERPINA6|SF3A3|SF3A3	958	-	6.433314	1.381926	-1.0	-1.0
chr14	94383246	94383371	ENSG00000197249.13|SERPINA1|SF3A3|SF3A3	906	-	2.7157886	1.0267311	-1.0	-1.0
chr14	94379611	94379751	ENSG00000197249.13|SERPINA1|SF3A3|SF3A3	961	-	3.587977	1.4110119	-1.0	-1.0
chr14	94378640	94378810	ENSG00000197249.13|SERPINA1|SF3A3|SF3A3	970	-	3.6323497	1.5192332	-1.0	-1.0
chr14	95533276	95533692	ENSG00000247092.6|SNHG10|SF3A3|SF3A3	1000	-	3.9290338	4.3005724	-1.0	-1.0
chr14	95533354	95533624	ENSG00000252481.1|SCARNA13|SF3A3|SF3A3	1000	-	3.6876655	4.7741246	-1.0	-1.0
chr14	96384615	96384815	ENSG00000100744.14|GSKIP|SF3A3|SF3A3	993	+	7.720126	2.1853065	-1.0	-1.0
chr14	96384623	96384813	ENSG00000222276.1|RNU2-33P|SF3A3|SF3A3	995	+	7.7965174	2.2954967	-1.0	-1.0
chr14	96532420	96532510	ENSG00000090060.17|PAPOLA|SF3A3|SF3A3	902	+	3.2223873	1.0066078	-1.0	-1.0
chr14	100141042	100141242	ENSG00000196405.12|EVL|SF3A3|SF3A3	999	+	4.8233967	2.9429305	-1.0	-1.0
chr14	100293328	100293513	ENSG00000197119.12|SLC25A29|SF3A3|SF3A3	932	-	4.5516977	1.1691386	-1.0	-1.0
chr14	100346846	100346996	ENSG00000140105.17|WARS|SF3A3|SF3A3	979	-	6.455061	1.6784731	-1.0	-1.0
chr14	102049294	102049434	ENSG00000197102.10|DYNC1H1|SF3A3|SF3A3	958	+	4.607458	1.3727148	-1.0	-1.0
chr14	102040455	102040597	ENSG00000197102.10|DYNC1H1|SF3A3|SF3A3	959	+	7.1023498	1.3890724	-1.0	-1.0
chr14	102041899	102042012	ENSG00000197102.10|DYNC1H1|SF3A3|SF3A3	920	+	4.066546	1.0943121	-1.0	-1.0
chr14	102086378	102086503	ENSG00000080824.18|HSP90AA1|SF3A3|SF3A3	938	-	3.8317204	1.2084584	-1.0	-1.0
chr14	102923576	102923736	ENSG00000166126.10|AMN|SF3A3|SF3A3	933	+	4.4501514	1.1743599	-1.0	-1.0
chr14	102929787	102929923	ENSG00000166126.10|AMN|SF3A3|SF3A3	920	+	3.1313558	1.0977414	-1.0	-1.0
chr14	103104127	103104266	ENSG00000205436.7|EXOC3L4|SF3A3|SF3A3	976	+	4.932305	1.618815	-1.0	-1.0
chr14	103101978	103102117	ENSG00000205436.7|EXOC3L4|SF3A3|SF3A3	952	+	2.924797	1.315491	-1.0	-1.0
chr14	103104856	103105046	ENSG00000205436.7|EXOC3L4|SF3A3|SF3A3	913	+	2.6172702	1.0599438	-1.0	-1.0
chr14	103108228	103108395	ENSG00000205436.7|EXOC3L4|SF3A3|SF3A3	997	+	6.0004177	2.4878259	-1.0	-1.0
chr14	103103806	103104006	ENSG00000205436.7|EXOC3L4|SF3A3|SF3A3	974	+	3.3915398	1.5791421	-1.0	-1.0
chr14	103520528	103520723	ENSG00000166165.12|CKB|SF3A3|SF3A3	938	-	3.6349702	1.2091961	-1.0	-1.0
chr14	103686986	103687131	ENSG00000126214.21|KLC1|SF3A3|SF3A3	903	+	2.8195245	1.014235	-1.0	-1.0
chr14	103732425	103732630	ENSG00000100711.13|ZFYVE21|SF3A3|SF3A3	949	+	5.8662157	1.2925826	-1.0	-1.0
chr14	104709147	104709277	ENSG00000203485.12|INF2|SF3A3|SF3A3	942	+	6.40748	1.2328792	-1.0	-1.0
chr14	104770793	104770978	ENSG00000142208.15|AKT1|SF3A3|SF3A3	962	-	4.635016	1.4186721	-1.0	-1.0
chr14	104773914	104774114	ENSG00000142208.15|AKT1|SF3A3|SF3A3	989	-	4.7269187	1.969217	-1.0	-1.0
chr14	104876120	104876250	ENSG00000099814.15|CEP170B|SF3A3|SF3A3	984	+	7.3218	1.7998554	-1.0	-1.0
chr14	105228928	105229038	ENSG00000185024.16|BRF1|SF3A3|SF3A3	902	-	6.7398987	1.0105529	-1.0	-1.0
chr14	105391081	105391191	ENSG00000179364.13|PACS2|SF3A3|SF3A3	903	+	6.6905646	1.0146793	-1.0	-1.0
chr14	105389826	105389946	ENSG00000179364.13|PACS2|SF3A3|SF3A3	905	+	6.8483777	1.0210115	-1.0	-1.0
chr14	105384228	105384408	ENSG00000179364.13|PACS2|SF3A3|SF3A3	964	+	4.247728	1.4377576	-1.0	-1.0
chr14	105469329	105469509	ENSG00000182979.17|MTA1|SF3A3|SF3A3	902	+	2.531496	1.0100124	-1.0	-1.0
chr14	105450167	105450277	ENSG00000182979.17|MTA1|SF3A3|SF3A3	902	+	2.7369637	1.0104518	-1.0	-1.0
chr14	105449924	105450057	ENSG00000182979.17|MTA1|SF3A3|SF3A3	938	+	3.2087452	1.2104987	-1.0	-1.0
chr14	105438528	105438671	ENSG00000182979.17|MTA1|SF3A3|SF3A3	935	+	4.552182	1.1894833	-1.0	-1.0
chr14	105445294	105445417	ENSG00000182979.17|MTA1|SF3A3|SF3A3	903	+	4.602552	1.0132066	-1.0	-1.0
chr14	105449924	105450057	ENSG00000226174.6|TEX22|SF3A3|SF3A3	938	+	3.2087452	1.2088405	-1.0	-1.0
chr14	105445294	105445417	ENSG00000226174.6|TEX22|SF3A3|SF3A3	904	+	4.602552	1.0165898	-1.0	-1.0
chr14	105438534	105438671	ENSG00000226174.6|TEX22|SF3A3|SF3A3	938	+	4.548542	1.2071979	-1.0	-1.0
chr15	24979422	24979577	ENSG00000224078.13|SNHG14|SF3A3|SF3A3	933	+	3.5613241	1.1714694	-1.0	-1.0
chr15	25085482	25085582	ENSG00000224078.13|SNHG14|SF3A3|SF3A3	906	+	2.5579953	1.0274305	-1.0	-1.0
chr15	25087731	25087851	ENSG00000224078.13|SNHG14|SF3A3|SF3A3	909	+	2.9815822	1.0422441	-1.0	-1.0
chr15	24979423	24979535	ENSG00000214265.11|AC124312.1|SF3A3|SF3A3	916	+	3.2530649	1.0775617	-1.0	-1.0
chr15	25087730	25087840	ENSG00000261069.3|AC124312.3|SF3A3|SF3A3	912	+	3.0495741	1.0566137	-1.0	-1.0
chr15	34359698	34359883	ENSG00000176454.13|LPCAT4|SF3A3|SF3A3	967	-	4.893794	1.4796985	-1.0	-1.0
chr15	39312327	39312517	ENSG00000259345.5|AC013652.1|SF3A3|SF3A3	961	-	7.1853504	1.4063718	-1.0	-1.0
chr15	39587223	39587343	ENSG00000137801.10|THBS1|SF3A3|SF3A3	901	+	4.5235434	1.0032752	-1.0	-1.0
chr15	40415280	40415435	ENSG00000128928.8|IVD|SF3A3|SF3A3	903	+	2.8193853	1.0124385	-1.0	-1.0
chr15	40744131	40744286	ENSG00000137824.15|RMDN3|SF3A3|SF3A3	906	-	5.8731785	1.0254203	-1.0	-1.0
chr15	52247014	52247149	ENSG00000128833.12|MYO5C|SF3A3|SF3A3	925	-	4.753216	1.1239653	-1.0	-1.0
chr15	61867947	61868092	ENSG00000129003.15|VPS13C|SF3A3|SF3A3	946	-	4.557716	1.265077	-1.0	-1.0
chr15	63062077	63062267	ENSG00000140416.19|TPM1|SF3A3|SF3A3	937	+	3.5208378	1.2010981	-1.0	-1.0
chr15	65334865	65334965	ENSG00000174498.13|IGDCC3|SF3A3|SF3A3	901	-	2.6189084	1.0057615	-1.0	-1.0
chr15	65331664	65331764	ENSG00000174498.13|IGDCC3|SF3A3|SF3A3	903	-	6.6905646	1.0133592	-1.0	-1.0
chr15	66347126	66347266	ENSG00000075131.9|TIPIN|SF3A3|SF3A3	979	-	4.339718	1.6737996	-1.0	-1.0
chr15	66501073	66501178	ENSG00000174444.14|RPL4|SF3A3|SF3A3	911	-	3.0443907	1.0501614	-1.0	-1.0
chr15	67181104	67181240	ENSG00000166949.15|SMAD3|SF3A3|SF3A3	975	+	4.5156693	1.6025374	-1.0	-1.0
chr15	68780429	68780599	ENSG00000140350.15|ANP32A|SF3A3|SF3A3	905	-	6.4776473	1.023318	-1.0	-1.0
chr15	69455048	69455163	ENSG00000137818.11|RPLP1|SF3A3|SF3A3	902	+	4.5388937	1.0103192	-1.0	-1.0
chr15	72202618	72202783	ENSG00000067225.17|PKM|SF3A3|SF3A3	954	-	3.512779	1.341738	-1.0	-1.0
chr15	72209855	72209955	ENSG00000067225.17|PKM|SF3A3|SF3A3	902	-	2.7655323	1.009395	-1.0	-1.0
chr15	72200648	72200868	ENSG00000067225.17|PKM|SF3A3|SF3A3	967	-	4.8427324	1.4832869	-1.0	-1.0
chr15	72345549	72345674	ENSG00000213614.9|HEXA|SF3A3|SF3A3	913	-	4.169912	1.0617727	-1.0	-1.0
chr15	72345555	72345675	ENSG00000260729.1|AC009690.1|SF3A3|SF3A3	913	-	4.184635	1.0623165	-1.0	-1.0
chr15	74622386	74622486	ENSG00000179335.18|CLK3|SF3A3|SF3A3	903	+	3.2223873	1.0139264	-1.0	-1.0
chr15	74624749	74624944	ENSG00000179335.18|CLK3|SF3A3|SF3A3	990	+	7.5054274	2.0059187	-1.0	-1.0
chr15	74839373	74839473	ENSG00000140474.12|ULK3|SF3A3|SF3A3	906	-	4.5849442	1.0286031	-1.0	-1.0
chr15	74897368	74897478	ENSG00000178802.17|MPI|SF3A3|SF3A3	903	+	6.764566	1.0133592	-1.0	-1.0
chr15	75362417	75362642	ENSG00000140400.16|MAN2C1|SF3A3|SF3A3	958	-	4.496058	1.3767198	-1.0	-1.0
chr15	75356844	75357044	ENSG00000140400.16|MAN2C1|SF3A3|SF3A3	982	-	4.230152	1.7496171	-1.0	-1.0
chr15	75360204	75360359	ENSG00000140400.16|MAN2C1|SF3A3|SF3A3	912	-	3.0233703	1.0538721	-1.0	-1.0
chr15	75358284	75358474	ENSG00000140400.16|MAN2C1|SF3A3|SF3A3	948	-	3.5920637	1.2845297	-1.0	-1.0
chr15	75355616	75355741	ENSG00000140400.16|MAN2C1|SF3A3|SF3A3	904	-	6.7762976	1.0191066	-1.0	-1.0
chr15	78925443	78925563	ENSG00000103811.15|CTSH|SF3A3|SF3A3	903	-	4.700421	1.0123487	-1.0	-1.0
chr15	84526820	84526949	ENSG00000259244.1|AC048382.2|SF3A3|SF3A3	957	-	3.801464	1.3697957	-1.0	-1.0
chr15	84526876	84527016	ENSG00000189136.8|UBE2Q2P1|SF3A3|SF3A3	943	-	3.1126814	1.2429192	-1.0	-1.0
chr15	84647904	84648099	ENSG00000177082.12|WDR73|SF3A3|SF3A3	982	-	4.472097	1.7436479	-1.0	-1.0
chr15	88629090	88629280	ENSG00000181026.14|AEN|SF3A3|SF3A3	971	+	4.99849	1.533994	-1.0	-1.0
chr15	89327349	89327449	ENSG00000140521.12|POLG|SF3A3|SF3A3	900	-	4.5235434	1.0015225	-1.0	-1.0
chr15	89791103	89791208	ENSG00000166825.13|ANPEP|SF3A3|SF3A3	904	-	6.6905646	1.0159869	-1.0	-1.0
chr15	89814295	89814410	ENSG00000166825.13|ANPEP|SF3A3|SF3A3	906	-	4.6138134	1.0278865	-1.0	-1.0
chr15	89804002	89804137	ENSG00000166825.13|ANPEP|SF3A3|SF3A3	932	-	3.3509524	1.1691897	-1.0	-1.0
chr15	89804640	89804740	ENSG00000166825.13|ANPEP|SF3A3|SF3A3	909	-	2.807353	1.0421765	-1.0	-1.0
chr15	89801607	89801757	ENSG00000166825.13|ANPEP|SF3A3|SF3A3	962	-	3.3467832	1.4256796	-1.0	-1.0
chr15	90905350	90905508	ENSG00000196547.14|MAN2A2|SF3A3|SF3A3	912	+	3.255643	1.0557975	-1.0	-1.0
chr15	90942796	90942966	ENSG00000140553.17|UNC45A|SF3A3|SF3A3	958	+	4.3247404	1.3801504	-1.0	-1.0
chr15	90980993	90981203	ENSG00000198901.13|PRC1|SF3A3|SF3A3	988	-	4.303131	1.9077811	-1.0	-1.0
chr15	92996850	92996953	ENSG00000173575.20|CHD2|SF3A3|SF3A3	934	+	3.906882	1.17986	-1.0	-1.0
chr15	101274632	101274737	ENSG00000131871.14|SELENOS|SF3A3|SF3A3	903	-	6.7275653	1.0116951	-1.0	-1.0
chr15	101285745	101285955	ENSG00000131876.16|SNRPA1|SF3A3|SF3A3	985	-	5.8158746	1.8115046	-1.0	-1.0
chr15	101313471	101313646	ENSG00000140479.16|PCSK6|SF3A3|SF3A3	920	-	3.9819682	1.0995215	-1.0	-1.0
chr15	101393424	101393559	ENSG00000140479.16|PCSK6|SF3A3|SF3A3	933	-	3.3679142	1.1762913	-1.0	-1.0
chr15	101384425	101384535	ENSG00000140479.16|PCSK6|SF3A3|SF3A3	901	-	4.584944	1.006401	-1.0	-1.0
chr15	101965952	101966122	ENSG00000185596.16|WASH3P|SF3A3|SF3A3	947	+	3.672794	1.2772535	-1.0	-1.0
chr16	17051	17119	ENSG00000278739.1|MIR6859-4|SF3A3|SF3A3	963	-	4.954178	1.4357307	-1.0	-1.0
chr16	17051	17181	ENSG00000234769.7|WASH4P|SF3A3|SF3A3	944	-	4.832226	1.2511089	-1.0	-1.0
chr16	289589	289719	ENSG00000103126.14|AXIN1|SF3A3|SF3A3	940	-	6.5791025	1.2213768	-1.0	-1.0
chr16	410120	410230	ENSG00000103202.12|NME4|SF3A3|SF3A3	916	+	3.7898571	1.0774449	-1.0	-1.0
chr16	398822	399052	ENSG00000103202.12|NME4|SF3A3|SF3A3	976	+	3.766078	1.6174674	-1.0	-1.0
chr16	406214	406344	ENSG00000103202.12|NME4|SF3A3|SF3A3	926	+	3.8714561	1.1333781	-1.0	-1.0
chr16	407277	407424	ENSG00000103202.12|NME4|SF3A3|SF3A3	958	+	3.8746383	1.3764236	-1.0	-1.0
chr16	410118	410228	ENSG00000242612.6|DECR2|SF3A3|SF3A3	916	+	3.7898571	1.0780138	-1.0	-1.0
chr16	406210	406340	ENSG00000242612.6|DECR2|SF3A3|SF3A3	929	+	3.864469	1.1468859	-1.0	-1.0
chr16	407275	407470	ENSG00000242612.6|DECR2|SF3A3|SF3A3	943	+	3.4573107	1.2456682	-1.0	-1.0
chr16	496678	496818	ENSG00000090565.15|RAB11FIP3|SF3A3|SF3A3	928	+	2.7688794	1.1398947	-1.0	-1.0
chr16	502849	503024	ENSG00000090565.15|RAB11FIP3|SF3A3|SF3A3	919	+	2.574395	1.0925949	-1.0	-1.0
chr16	518810	518940	ENSG00000090565.15|RAB11FIP3|SF3A3|SF3A3	910	+	4.5886784	1.0474539	-1.0	-1.0
chr16	505387	505523	ENSG00000090565.15|RAB11FIP3|SF3A3|SF3A3	987	+	5.4829483	1.8889672	-1.0	-1.0
chr16	482393	482524	ENSG00000090565.15|RAB11FIP3|SF3A3|SF3A3	953	+	3.3009148	1.3271528	-1.0	-1.0
chr16	551924	552050	ENSG00000103326.11|CAPN15|SF3A3|SF3A3	932	+	3.8574822	1.1647328	-1.0	-1.0
chr16	551168	551301	ENSG00000103326.11|CAPN15|SF3A3|SF3A3	968	+	4.3214626	1.4950968	-1.0	-1.0
chr16	580770	580870	ENSG00000007541.16|PIGQ|SF3A3|SF3A3	903	+	6.6905646	1.0139264	-1.0	-1.0
chr16	635283	635478	ENSG00000130731.15|METTL26|SF3A3|SF3A3	991	-	4.687677	2.0550563	-1.0	-1.0
chr16	647276	647471	ENSG00000172366.19|MCRIP2|SF3A3|SF3A3	974	+	4.503303	1.5863824	-1.0	-1.0
chr16	647981	648156	ENSG00000172366.19|MCRIP2|SF3A3|SF3A3	914	+	3.1900468	1.0666643	-1.0	-1.0
chr16	647646	647841	ENSG00000172366.19|MCRIP2|SF3A3|SF3A3	928	+	2.9761431	1.1433073	-1.0	-1.0
chr16	665542	665732	ENSG00000161996.18|WDR90|SF3A3|SF3A3	936	+	3.542577	1.1910626	-1.0	-1.0
chr16	660411	660546	ENSG00000161996.18|WDR90|SF3A3|SF3A3	956	+	4.854433	1.3539169	-1.0	-1.0
chr16	672573	672768	ENSG00000140983.13|RHOT2|SF3A3|SF3A3	968	+	4.2137246	1.500428	-1.0	-1.0
chr16	681907	682047	ENSG00000103266.10|STUB1|SF3A3|SF3A3	920	+	3.7548792	1.0970267	-1.0	-1.0
chr16	733427	733532	ENSG00000103245.13|NARFL|SF3A3|SF3A3	924	-	3.5899477	1.1183927	-1.0	-1.0
chr16	732342	732512	ENSG00000103245.13|NARFL|SF3A3|SF3A3	935	-	5.885667	1.1870924	-1.0	-1.0
chr16	792069	792279	ENSG00000127586.16|CHTF18|SF3A3|SF3A3	985	+	4.9257255	1.8125156	-1.0	-1.0
chr16	796614	796749	ENSG00000127586.16|CHTF18|SF3A3|SF3A3	964	+	7.1287932	1.4493219	-1.0	-1.0
chr16	791014	791214	ENSG00000127586.16|CHTF18|SF3A3|SF3A3	996	+	4.5152144	2.4097362	-1.0	-1.0
chr16	1320035	1320195	ENSG00000103275.19|UBE2I|SF3A3|SF3A3	922	+	3.5067437	1.1086361	-1.0	-1.0
chr16	1313879	1314034	ENSG00000103275.19|UBE2I|SF3A3|SF3A3	937	+	3.7900515	1.1981905	-1.0	-1.0
chr16	1361742	1361922	ENSG00000090581.9|GNPTG|SF3A3|SF3A3	950	+	4.010534	1.304692	-1.0	-1.0
chr16	1459136	1459281	ENSG00000103249.17|CLCN7|SF3A3|SF3A3	909	-	3.2701564	1.0427797	-1.0	-1.0
chr16	1449275	1449435	ENSG00000103249.17|CLCN7|SF3A3|SF3A3	918	-	2.7528121	1.0884948	-1.0	-1.0
chr16	1453894	1454029	ENSG00000103249.17|CLCN7|SF3A3|SF3A3	957	-	4.649584	1.3668987	-1.0	-1.0
chr16	1452908	1453008	ENSG00000103249.17|CLCN7|SF3A3|SF3A3	903	-	6.6905646	1.0120392	-1.0	-1.0
chr16	1506879	1506979	ENSG00000100726.14|TELO2|SF3A3|SF3A3	901	+	2.9068873	1.0043231	-1.0	-1.0
chr16	1507171	1507305	ENSG00000100726.14|TELO2|SF3A3|SF3A3	944	+	4.6623855	1.2493318	-1.0	-1.0
chr16	1746886	1747036	ENSG00000138834.12|MAPK8IP3|SF3A3|SF3A3	952	+	3.7153072	1.3159854	-1.0	-1.0
chr16	1787535	1787650	ENSG00000095906.16|NUBP2|SF3A3|SF3A3	947	+	6.964089	1.2785193	-1.0	-1.0
chr16	1962851	1962991	ENSG00000140988.15|RPS2|SF3A3|SF3A3	923	-	2.8479028	1.1140306	-1.0	-1.0
chr16	1965218	1965373	ENSG00000255198.4|SNHG9|SF3A3|SF3A3	958	+	4.0170655	1.3796307	-1.0	-1.0
chr16	2036190	2036370	ENSG00000065054.13|SLC9A3R2|SF3A3|SF3A3	943	+	3.6775618	1.2457101	-1.0	-1.0
chr16	2061753	2061923	ENSG00000103197.16|TSC2|SF3A3|SF3A3	927	+	3.4961054	1.1395323	-1.0	-1.0
chr16	2078913	2079073	ENSG00000103197.16|TSC2|SF3A3|SF3A3	928	+	3.976112	1.1443735	-1.0	-1.0
chr16	2112907	2113074	ENSG00000008710.19|PKD1|SF3A3|SF3A3	937	-	2.9326694	1.2010814	-1.0	-1.0
chr16	2094210	2094350	ENSG00000008710.19|PKD1|SF3A3|SF3A3	977	-	6.264594	1.6382917	-1.0	-1.0
chr16	2234940	2235135	ENSG00000167967.15|E4F1|SF3A3|SF3A3	935	+	3.6217244	1.1881821	-1.0	-1.0
chr16	2233745	2233905	ENSG00000167967.15|E4F1|SF3A3|SF3A3	933	+	4.6828194	1.1723905	-1.0	-1.0
chr16	2243439	2243579	ENSG00000167969.12|ECI1|SF3A3|SF3A3	938	-	3.566948	1.205181	-1.0	-1.0
chr16	2263287	2263422	ENSG00000205937.11|RNPS1|SF3A3|SF3A3	980	-	6.636074	1.6926751	-1.0	-1.0
chr16	2264331	2264461	ENSG00000205937.11|RNPS1|SF3A3|SF3A3	925	-	6.8619304	1.1262643	-1.0	-1.0
chr16	2527448	2527560	ENSG00000259784.1|AC093525.1|SF3A3|SF3A3	930	+	4.044227	1.154592	-1.0	-1.0
chr16	2528875	2529055	ENSG00000162066.14|AMDHD2|SF3A3|SF3A3	947	+	3.4612157	1.2721088	-1.0	-1.0
chr16	2527450	2527555	ENSG00000162066.14|AMDHD2|SF3A3|SF3A3	919	+	3.8064256	1.0909524	-1.0	-1.0
chr16	2756195	2756333	ENSG00000167978.16|SRRM2|SF3A3|SF3A3	949	+	3.8882444	1.2885729	-1.0	-1.0
chr16	2759958	2760083	ENSG00000167978.16|SRRM2|SF3A3|SF3A3	904	+	2.9635773	1.017416	-1.0	-1.0
chr16	2760148	2760348	ENSG00000167978.16|SRRM2|SF3A3|SF3A3	989	+	3.1346872	1.9768058	-1.0	-1.0
chr16	2770184	2770429	ENSG00000167978.16|SRRM2|SF3A3|SF3A3	995	+	3.3112772	2.3158715	-1.0	-1.0
chr16	2768361	2768504	ENSG00000167978.16|SRRM2|SF3A3|SF3A3	935	+	2.851926	1.1903375	-1.0	-1.0
chr16	2768784	2769069	ENSG00000167978.16|SRRM2|SF3A3|SF3A3	992	+	3.7905886	2.0897663	-1.0	-1.0
chr16	3021419	3021549	ENSG00000006327.13|TNFRSF12A|SF3A3|SF3A3	988	+	4.582093	1.910717	-1.0	-1.0
chr16	3679790	3679945	ENSG00000126602.10|TRAP1|SF3A3|SF3A3	993	-	4.534947	2.141943	-1.0	-1.0
chr16	3677597	3677792	ENSG00000126602.10|TRAP1|SF3A3|SF3A3	959	-	3.2175672	1.3842978	-1.0	-1.0
chr16	3731937	3732052	ENSG00000005339.14|CREBBP|SF3A3|SF3A3	901	-	6.690564	1.0063827	-1.0	-1.0
chr16	4343231	4343426	ENSG00000217930.7|PAM16|SF3A3|SF3A3	950	-	3.917073	1.3028073	-1.0	-1.0
chr16	4343291	4343426	ENSG00000103426.12|CORO7-PAM16|SF3A3|SF3A3	954	-	4.0458717	1.341428	-1.0	-1.0
chr16	4609942	4610147	ENSG00000153443.12|UBALD1|SF3A3|SF3A3	965	-	4.5190763	1.4594998	-1.0	-1.0
chr16	4664615	4664715	ENSG00000102858.12|MGRN1|SF3A3|SF3A3	901	+	6.7645655	1.0057615	-1.0	-1.0
chr16	4688653	4688823	ENSG00000102858.12|MGRN1|SF3A3|SF3A3	915	+	3.0120568	1.0705734	-1.0	-1.0
chr16	4694822	4694992	ENSG00000168101.14|NUDT16L1|SF3A3|SF3A3	959	+	4.59207	1.3884892	-1.0	-1.0
chr16	4760598	4760718	ENSG00000103199.13|ZNF500|SF3A3|SF3A3	904	-	6.7751665	1.016507	-1.0	-1.0
chr16	4800547	4800712	ENSG00000067836.12|ROGDI|SF3A3|SF3A3	954	-	4.3195014	1.3386884	-1.0	-1.0
chr16	4801532	4801727	ENSG00000067836.12|ROGDI|SF3A3|SF3A3	918	-	3.4119627	1.0841597	-1.0	-1.0
chr16	4821403	4821593	ENSG00000140632.16|GLYR1|SF3A3|SF3A3	945	-	3.1816056	1.2625513	-1.0	-1.0
chr16	5028949	5029119	ENSG00000103174.11|NAGPA|SF3A3|SF3A3	927	-	3.3791053	1.1337131	-1.0	-1.0
chr16	8635079	8635167	ENSG00000067365.14|METTL22|SF3A3|SF3A3	983	+	4.6438475	1.7697682	-1.0	-1.0
chr16	8847589	8847723	ENSG00000140650.11|PMM2|SF3A3|SF3A3	980	+	3.6655765	1.6948028	-1.0	-1.0
chr16	8894870	8894995	ENSG00000187555.14|USP7|SF3A3|SF3A3	926	-	4.067144	1.1312127	-1.0	-1.0
chr16	8919139	8919254	ENSG00000187555.14|USP7|SF3A3|SF3A3	923	-	3.767996	1.1133626	-1.0	-1.0
chr16	11886961	11887066	ENSG00000103342.12|GSPT1|SF3A3|SF3A3	935	-	4.7811027	1.1875331	-1.0	-1.0
chr16	15035318	15035443	ENSG00000179889.18|PDXDC1|SF3A3|SF3A3	915	+	3.0138538	1.0687736	-1.0	-1.0
chr16	15034378	15034456	ENSG00000179889.18|PDXDC1|SF3A3|SF3A3	970	+	4.9999814	1.5297046	-1.0	-1.0
chr16	15034221	15034331	ENSG00000179889.18|PDXDC1|SF3A3|SF3A3	917	+	3.3469865	1.0821757	-1.0	-1.0
chr16	15125755	15125945	ENSG00000270580.5|PKD1P6-NPIPP1|SF3A3|SF3A3	964	-	4.3044972	1.4382895	-1.0	-1.0
chr16	15135755	15135855	ENSG00000250251.6|PKD1P6|SF3A3|SF3A3	902	-	2.7655323	1.007517	-1.0	-1.0
chr16	15125807	15125942	ENSG00000250251.6|PKD1P6|SF3A3|SF3A3	971	-	4.3873396	1.5443715	-1.0	-1.0
chr16	16190367	16190502	ENSG00000091262.15|ABCC6|SF3A3|SF3A3	910	-	2.8070223	1.045502	-1.0	-1.0
chr16	16157809	16157949	ENSG00000091262.15|ABCC6|SF3A3|SF3A3	983	-	3.5744479	1.7725557	-1.0	-1.0
chr16	16161564	16161704	ENSG00000091262.15|ABCC6|SF3A3|SF3A3	994	-	4.694394	2.254263	-1.0	-1.0
chr16	16154794	16154872	ENSG00000091262.15|ABCC6|SF3A3|SF3A3	994	-	7.8689027	2.212759	-1.0	-1.0
chr16	16165948	16166063	ENSG00000091262.15|ABCC6|SF3A3|SF3A3	917	-	2.9934144	1.079515	-1.0	-1.0
chr16	18348015	18348120	ENSG00000205746.9|AC126755.1|SF3A3|SF3A3	924	-	3.806426	1.1220019	-1.0	-1.0
chr16	18343359	18343423	ENSG00000205746.9|AC126755.1|SF3A3|SF3A3	936	-	3.5849571	1.1934879	-1.0	-1.0
chr16	18789118	18789238	ENSG00000260342.2|AC138811.2|SF3A3|SF3A3	919	-	2.6275935	1.0926304	-1.0	-1.0
chr16	18789137	18789242	ENSG00000134419.15|RPS15A|SF3A3|SF3A3	903	-	2.5165067	1.0127072	-1.0	-1.0
chr16	18838451	18838561	ENSG00000157106.16|SMG1|SF3A3|SF3A3	938	-	3.6361241	1.2088032	-1.0	-1.0
chr16	20729089	20729224	ENSG00000283399.1|AC004381.2|SF3A3|SF3A3	912	+	2.8277526	1.0554539	-1.0	-1.0
chr16	20729091	20729281	ENSG00000005187.11|ACSM3|SF3A3|SF3A3	925	+	2.9071674	1.1232278	-1.0	-1.0
chr16	21962666	21962766	ENSG00000140740.10|UQCRC2|SF3A3|SF3A3	903	+	6.6905646	1.0149873	-1.0	-1.0
chr16	21980421	21980591	ENSG00000140740.10|UQCRC2|SF3A3|SF3A3	933	+	3.0586438	1.1740166	-1.0	-1.0
chr16	21965272	21965402	ENSG00000140740.10|UQCRC2|SF3A3|SF3A3	934	+	3.2761567	1.1812161	-1.0	-1.0
chr16	22325644	22325760	ENSG00000058600.15|POLR3E|SF3A3|SF3A3	930	+	2.817524	1.1529665	-1.0	-1.0
chr16	22328395	22328505	ENSG00000058600.15|POLR3E|SF3A3|SF3A3	910	+	2.6712778	1.0445791	-1.0	-1.0
chr16	22324216	22324341	ENSG00000058600.15|POLR3E|SF3A3|SF3A3	918	+	6.421966	1.083812	-1.0	-1.0
chr16	22322721	22322849	ENSG00000058600.15|POLR3E|SF3A3|SF3A3	911	+	3.4055412	1.052487	-1.0	-1.0
chr16	22316801	22316980	ENSG00000058600.15|POLR3E|SF3A3|SF3A3	975	+	3.6442413	1.6031734	-1.0	-1.0
chr16	23072149	23072339	ENSG00000103404.14|USP31|SF3A3|SF3A3	968	-	4.958569	1.4906437	-1.0	-1.0
chr16	23470165	23470270	ENSG00000103365.15|GGA2|SF3A3|SF3A3	908	-	2.999292	1.037531	-1.0	-1.0
chr16	23493429	23493569	ENSG00000103365.15|GGA2|SF3A3|SF3A3	917	-	2.8930411	1.0826955	-1.0	-1.0
chr16	23468960	23469140	ENSG00000103365.15|GGA2|SF3A3|SF3A3	961	-	6.0486445	1.4137845	-1.0	-1.0
chr16	23689392	23689493	ENSG00000166851.14|PLK1|SF3A3|SF3A3	972	+	5.044376	1.5594256	-1.0	-1.0
chr16	23681928	23682058	ENSG00000166851.14|PLK1|SF3A3|SF3A3	943	+	3.543942	1.2473574	-1.0	-1.0
chr16	24804051	24804231	ENSG00000090905.18|TNRC6A|SF3A3|SF3A3	949	+	3.905787	1.2956215	-1.0	-1.0
chr16	24729846	24729946	ENSG00000090905.18|TNRC6A|SF3A3|SF3A3	902	+	2.9999964	1.0072061	-1.0	-1.0
chr16	24954672	24954862	ENSG00000140750.16|ARHGAP17|SF3A3|SF3A3	978	-	5.5562096	1.6518451	-1.0	-1.0
chr16	27342030	27342180	ENSG00000077238.13|IL4R|SF3A3|SF3A3	997	+	7.557743	2.4607174	-1.0	-1.0
chr16	27488635	27488770	ENSG00000077235.17|GTF3C1|SF3A3|SF3A3	962	-	7.155601	1.4203839	-1.0	-1.0
chr16	28104707	28104842	ENSG00000169180.11|XPO6|SF3A3|SF3A3	957	-	4.02306	1.3619741	-1.0	-1.0
chr16	28832932	28833058	ENSG00000168488.18|ATXN2L|SF3A3|SF3A3	917	+	4.0665455	1.0798951	-1.0	-1.0
chr16	28834946	28835056	ENSG00000168488.18|ATXN2L|SF3A3|SF3A3	908	+	2.8754776	1.0361413	-1.0	-1.0
chr16	28829261	28829400	ENSG00000168488.18|ATXN2L|SF3A3|SF3A3	988	+	4.70664	1.9054067	-1.0	-1.0
chr16	28844551	28844625	ENSG00000178952.10|TUFM|SF3A3|SF3A3	923	-	3.1292796	1.1152743	-1.0	-1.0
chr16	28872109	28872239	ENSG00000178188.14|SH2B1|SF3A3|SF3A3	916	+	4.4687743	1.0737952	-1.0	-1.0
chr16	28904026	28904179	ENSG00000196296.13|ATP2A1|SF3A3|SF3A3	999	+	7.7685122	2.8790808	-1.0	-1.0
chr16	28894702	28894821	ENSG00000196296.13|ATP2A1|SF3A3|SF3A3	903	+	4.631096	1.0124199	-1.0	-1.0
chr16	28905759	28905864	ENSG00000177548.12|RABEP2|SF3A3|SF3A3	904	-	6.727566	1.015866	-1.0	-1.0
chr16	28954453	28954564	ENSG00000176953.12|NFATC2IP|SF3A3|SF3A3	927	+	4.080812	1.1359901	-1.0	-1.0
chr16	28958574	28958769	ENSG00000176953.12|NFATC2IP|SF3A3|SF3A3	955	+	3.6960359	1.34731	-1.0	-1.0
chr16	29696861	29697046	ENSG00000103485.17|QPRT|SF3A3|SF3A3	945	+	3.466786	1.257653	-1.0	-1.0
chr16	29804692	29804802	ENSG00000079616.12|KIF22|SF3A3|SF3A3	922	+	3.3193114	1.1069973	-1.0	-1.0
chr16	29799513	29799663	ENSG00000079616.12|KIF22|SF3A3|SF3A3	912	+	3.3498242	1.0564895	-1.0	-1.0
chr16	29990644	29990844	ENSG00000149930.17|TAOK2|SF3A3|SF3A3	992	+	6.0851135	2.0918381	-1.0	-1.0
chr16	30005072	30005220	ENSG00000169592.14|INO80E|SF3A3|SF3A3	939	+	3.398246	1.216442	-1.0	-1.0
chr16	30067358	30067483	ENSG00000149925.17|ALDOA|SF3A3|SF3A3	937	+	3.0283158	1.2034907	-1.0	-1.0
chr16	30070014	30070124	ENSG00000149925.17|ALDOA|SF3A3|SF3A3	918	+	2.8736305	1.084215	-1.0	-1.0
chr16	30069160	30069261	ENSG00000149925.17|ALDOA|SF3A3|SF3A3	933	+	2.9164436	1.1748128	-1.0	-1.0
chr16	30069381	30069491	ENSG00000149925.17|ALDOA|SF3A3|SF3A3	906	+	2.6289272	1.0285014	-1.0	-1.0
chr16	30067088	30067228	ENSG00000149925.17|ALDOA|SF3A3|SF3A3	950	+	3.5193484	1.3035483	-1.0	-1.0
chr16	30068693	30068818	ENSG00000149925.17|ALDOA|SF3A3|SF3A3	934	+	3.3130064	1.1825868	-1.0	-1.0
chr16	30082634	30082745	ENSG00000149923.13|PPP4C|SF3A3|SF3A3	904	+	4.6721296	1.0185412	-1.0	-1.0
chr16	30117784	30117897	ENSG00000102882.11|MAPK3|SF3A3|SF3A3	903	-	6.8852906	1.014276	-1.0	-1.0
chr16	30194601	30194786	ENSG00000132207.17|SLX1A|SF3A3|SF3A3	975	+	3.4453232	1.6095656	-1.0	-1.0
chr16	30194601	30194801	ENSG00000213599.10|SLX1A-SULT1A3|SF3A3|SF3A3	977	+	3.616297	1.6466435	-1.0	-1.0
chr16	30609638	30609741	ENSG00000156853.12|ZNF689|SF3A3|SF3A3	901	-	6.7645655	1.0047866	-1.0	-1.0
chr16	30662282	30662432	ENSG00000156860.15|FBRS|SF3A3|SF3A3	938	+	4.134206	1.2057317	-1.0	-1.0
chr16	30707055	30707180	ENSG00000080603.16|SRCAP|SF3A3|SF3A3	904	+	6.785733	1.0172375	-1.0	-1.0
chr16	30707055	30707180	ENSG00000282034.1|AC106886.5|SF3A3|SF3A3	904	+	6.785733	1.0180538	-1.0	-1.0
chr16	30751000	30751100	ENSG00000260899.1|AC106886.2|SF3A3|SF3A3	902	+	4.5235434	1.0066078	-1.0	-1.0
chr16	30756520	30756589	ENSG00000156873.15|PHKG2|SF3A3|SF3A3	918	+	3.2094498	1.0867467	-1.0	-1.0
chr16	30753297	30753393	ENSG00000156873.15|PHKG2|SF3A3|SF3A3	961	+	4.9068723	1.4088513	-1.0	-1.0
chr16	30751000	30751100	ENSG00000156873.15|PHKG2|SF3A3|SF3A3	902	+	4.5235434	1.0066078	-1.0	-1.0
chr16	30769345	30769535	ENSG00000103549.21|RNF40|SF3A3|SF3A3	937	+	3.5125477	1.2024982	-1.0	-1.0
chr16	30941974	30942115	ENSG00000099364.16|FBXL19|SF3A3|SF3A3	991	+	5.721147	2.062126	-1.0	-1.0
chr16	31087638	31087848	ENSG00000151006.7|PRSS53|SF3A3|SF3A3	969	-	4.6193156	1.5047761	-1.0	-1.0
chr16	31087699	31087805	ENSG00000255439.6|AC135050.2|SF3A3|SF3A3	982	-	4.866998	1.7392604	-1.0	-1.0
chr16	31110960	31111150	ENSG00000103507.13|BCKDK|SF3A3|SF3A3	964	+	4.761584	1.4402689	-1.0	-1.0
chr16	31111219	31111299	ENSG00000103507.13|BCKDK|SF3A3|SF3A3	940	+	6.9662	1.2182622	-1.0	-1.0
chr16	31188158	31188348	ENSG00000089280.18|FUS|SF3A3|SF3A3	947	+	2.3418107	1.2717161	-1.0	-1.0
chr16	31189566	31189664	ENSG00000089280.18|FUS|SF3A3|SF3A3	902	+	3.2223873	1.0066078	-1.0	-1.0
chr16	31183719	31183914	ENSG00000089280.18|FUS|SF3A3|SF3A3	971	+	2.656101	1.5320572	-1.0	-1.0
chr16	31492997	31493147	ENSG00000140688.16|C16orf58|SF3A3|SF3A3	903	-	2.7990246	1.0146626	-1.0	-1.0
chr16	31705230	31705348	ENSG00000131797.12|CLUHP3|SF3A3|SF3A3	904	+	3.2628882	1.0185987	-1.0	-1.0
chr16	31706745	31706885	ENSG00000131797.12|CLUHP3|SF3A3|SF3A3	918	+	2.6687994	1.0886949	-1.0	-1.0
chr16	46695453	46695588	ENSG00000091651.8|ORC6|SF3A3|SF3A3	903	+	6.7460656	1.0113294	-1.0	-1.0
chr16	46922107	46922227	ENSG00000166123.13|GPT2|SF3A3|SF3A3	915	+	3.0181649	1.0692459	-1.0	-1.0
chr16	46906695	46906841	ENSG00000166123.13|GPT2|SF3A3|SF3A3	977	+	4.0262766	1.6381254	-1.0	-1.0
chr16	46900547	46900681	ENSG00000166123.13|GPT2|SF3A3|SF3A3	993	+	4.690413	2.1489627	-1.0	-1.0
chr16	46924247	46924437	ENSG00000166123.13|GPT2|SF3A3|SF3A3	950	+	3.5652566	1.3027484	-1.0	-1.0
chr16	46918482	46918620	ENSG00000166123.13|GPT2|SF3A3|SF3A3	972	+	3.4100785	1.5502623	-1.0	-1.0
chr16	46928767	46928906	ENSG00000166123.13|GPT2|SF3A3|SF3A3	947	+	3.4672997	1.2787024	-1.0	-1.0
chr16	46897522	46897642	ENSG00000166123.13|GPT2|SF3A3|SF3A3	915	+	3.2905376	1.0681227	-1.0	-1.0
chr16	50522361	50522461	ENSG00000260573.2|AC007493.1|SF3A3|SF3A3	903	+	6.764566	1.0125296	-1.0	-1.0
chr16	50632145	50632275	ENSG00000140807.6|NKD1|SF3A3|SF3A3	983	+	4.671188	1.7739563	-1.0	-1.0
chr16	50630408	50630508	ENSG00000140807.6|NKD1|SF3A3|SF3A3	904	+	2.9541929	1.0169865	-1.0	-1.0
chr16	50608150	50608293	ENSG00000140807.6|NKD1|SF3A3|SF3A3	954	+	2.8381543	1.3357333	-1.0	-1.0
chr16	50630678	50630825	ENSG00000140807.6|NKD1|SF3A3|SF3A3	947	+	2.9341798	1.2726548	-1.0	-1.0
chr16	50549279	50549421	ENSG00000140807.6|NKD1|SF3A3|SF3A3	934	+	2.682846	1.180099	-1.0	-1.0
chr16	50548578	50548716	ENSG00000140807.6|NKD1|SF3A3|SF3A3	949	+	2.8137329	1.2912292	-1.0	-1.0
chr16	50625354	50625504	ENSG00000140807.6|NKD1|SF3A3|SF3A3	913	+	2.3530717	1.0592376	-1.0	-1.0
chr16	50630045	50630180	ENSG00000140807.6|NKD1|SF3A3|SF3A3	906	+	2.3604221	1.0268842	-1.0	-1.0
chr16	50621458	50621601	ENSG00000140807.6|NKD1|SF3A3|SF3A3	977	+	3.4931111	1.6291897	-1.0	-1.0
chr16	53470277	53470377	ENSG00000103479.15|RBL2|SF3A3|SF3A3	920	+	3.8073463	1.0961959	-1.0	-1.0
chr16	56364146	56364246	ENSG00000159461.14|AMFR|SF3A3|SF3A3	903	-	6.764566	1.0147191	-1.0	-1.0
chr16	56935094	56935259	ENSG00000051108.14|HERPUD1|SF3A3|SF3A3	948	+	3.940381	1.2871466	-1.0	-1.0
chr16	56936580	56936720	ENSG00000051108.14|HERPUD1|SF3A3|SF3A3	924	+	3.4504483	1.1171738	-1.0	-1.0
chr16	57469879	57469989	ENSG00000102978.12|POLR2C|SF3A3|SF3A3	917	+	3.772368	1.0785347	-1.0	-1.0
chr16	57772288	57772352	ENSG00000274816.1|MIR6772|SF3A3|SF3A3	991	-	4.906882	2.0551157	-1.0	-1.0
chr16	57772288	57772428	ENSG00000140859.15|KIFC3|SF3A3|SF3A3	987	-	4.6353035	1.9011892	-1.0	-1.0
chr16	58517911	58518091	ENSG00000103037.11|SETD6|SF3A3|SF3A3	942	+	5.4134164	1.2339542	-1.0	-1.0
chr16	58586748	58586853	ENSG00000125107.17|CNOT1|SF3A3|SF3A3	901	-	4.5235434	1.0064838	-1.0	-1.0
chr16	58543903	58544038	ENSG00000125107.17|CNOT1|SF3A3|SF3A3	971	-	4.8637114	1.5340667	-1.0	-1.0
chr16	58583182	58583347	ENSG00000125107.17|CNOT1|SF3A3|SF3A3	998	-	6.8724604	2.6799414	-1.0	-1.0
chr16	58534395	58534535	ENSG00000125107.17|CNOT1|SF3A3|SF3A3	957	-	3.9531991	1.3710976	-1.0	-1.0
chr16	58547682	58547857	ENSG00000125107.17|CNOT1|SF3A3|SF3A3	955	-	3.6571145	1.3459779	-1.0	-1.0
chr16	66732496	66732596	ENSG00000135720.12|DYNC1LI2|SF3A3|SF3A3	902	-	2.4713051	1.0072061	-1.0	-1.0
chr16	66730196	66730296	ENSG00000135720.12|DYNC1LI2|SF3A3|SF3A3	901	-	2.3219278	1.0050021	-1.0	-1.0
chr16	67110062	67110162	ENSG00000125149.11|C16orf70|SF3A3|SF3A3	902	+	4.5235434	1.0066078	-1.0	-1.0
chr16	67134069	67134167	ENSG00000125149.11|C16orf70|SF3A3|SF3A3	903	+	2.7369637	1.0148882	-1.0	-1.0
chr16	67195685	67195785	ENSG00000205250.8|E2F4|SF3A3|SF3A3	904	+	4.584944	1.0176433	-1.0	-1.0
chr16	67194262	67194407	ENSG00000205250.8|E2F4|SF3A3|SF3A3	956	+	3.6922472	1.3594867	-1.0	-1.0
chr16	67192908	67193048	ENSG00000205250.8|E2F4|SF3A3|SF3A3	923	+	3.5893316	1.1147223	-1.0	-1.0
chr16	67659376	67659536	ENSG00000102977.13|ACD|SF3A3|SF3A3	907	-	6.776379	1.0296667	-1.0	-1.0
chr16	67830489	67830684	ENSG00000102901.12|CENPT|SF3A3|SF3A3	964	-	3.8289924	1.4425892	-1.0	-1.0
chr16	67828336	67828476	ENSG00000102901.12|CENPT|SF3A3|SF3A3	906	-	6.8017397	1.0291699	-1.0	-1.0
chr16	67878048	67878173	ENSG00000038358.14|EDC4|SF3A3|SF3A3	913	+	3.3027	1.0601019	-1.0	-1.0
chr16	67877406	67877488	ENSG00000038358.14|EDC4|SF3A3|SF3A3	904	+	6.690565	1.0176787	-1.0	-1.0
chr16	67940478	67940608	ENSG00000213398.7|LCAT|SF3A3|SF3A3	920	-	3.2933187	1.0959636	-1.0	-1.0
chr16	67948159	67948294	ENSG00000124067.16|SLC12A4|SF3A3|SF3A3	962	-	4.372597	1.423661	-1.0	-1.0
chr16	67947788	67947918	ENSG00000124067.16|SLC12A4|SF3A3|SF3A3	924	-	4.651347	1.1196952	-1.0	-1.0
chr16	67961706	67961841	ENSG00000124067.16|SLC12A4|SF3A3|SF3A3	962	-	3.5193076	1.4228866	-1.0	-1.0
chr16	67945553	67945693	ENSG00000124067.16|SLC12A4|SF3A3|SF3A3	989	-	4.2060294	1.977498	-1.0	-1.0
chr16	67951278	67951428	ENSG00000124067.16|SLC12A4|SF3A3|SF3A3	920	-	3.4285653	1.097904	-1.0	-1.0
chr16	67949858	67950088	ENSG00000124067.16|SLC12A4|SF3A3|SF3A3	945	-	3.0802646	1.262169	-1.0	-1.0
chr16	67952037	67952167	ENSG00000124067.16|SLC12A4|SF3A3|SF3A3	939	-	4.496824	1.2161918	-1.0	-1.0
chr16	67958049	67958154	ENSG00000124067.16|SLC12A4|SF3A3|SF3A3	905	-	2.5160098	1.021435	-1.0	-1.0
chr16	67963559	67963714	ENSG00000124067.16|SLC12A4|SF3A3|SF3A3	958	-	3.8054347	1.3789228	-1.0	-1.0
chr16	68232285	68232390	ENSG00000103067.13|ESRP2|SF3A3|SF3A3	905	-	6.799761	1.0232973	-1.0	-1.0
chr16	68232635	68232810	ENSG00000103067.13|ESRP2|SF3A3|SF3A3	979	-	5.6809454	1.6746544	-1.0	-1.0
chr16	68230315	68230388	ENSG00000103067.13|ESRP2|SF3A3|SF3A3	908	-	4.7004213	1.036285	-1.0	-1.0
chr16	68234073	68234263	ENSG00000103067.13|ESRP2|SF3A3|SF3A3	933	-	3.5617175	1.1740077	-1.0	-1.0
chr16	68291066	68291256	ENSG00000103064.13|SLC7A6|SF3A3|SF3A3	933	+	3.2580447	1.1769501	-1.0	-1.0
chr16	68287580	68287740	ENSG00000103064.13|SLC7A6|SF3A3|SF3A3	980	+	3.9249554	1.7030653	-1.0	-1.0
chr16	69990599	69990794	ENSG00000226232.8|NPIPB14P|SF3A3|SF3A3	966	-	5.8142786	1.463813	-1.0	-1.0
chr16	69990683	69990793	ENSG00000196696.12|PDXDC2P-NPIPB14P|SF3A3|SF3A3	948	-	4.838055	1.2801884	-1.0	-1.0
chr16	70031066	70031171	ENSG00000196696.12|PDXDC2P-NPIPB14P|SF3A3|SF3A3	906	-	6.90207	1.0284258	-1.0	-1.0
chr16	70031066	70031171	ENSG00000255185.5|PDXDC2P|SF3A3|SF3A3	907	-	6.90207	1.0330458	-1.0	-1.0
chr16	70467246	70467356	ENSG00000157353.16|FUK|SF3A3|SF3A3	921	+	3.7548792	1.1025037	-1.0	-1.0
chr16	70508410	70508605	ENSG00000103051.18|COG4|SF3A3|SF3A3	992	-	4.7155924	2.1041937	-1.0	-1.0
chr16	70481487	70481622	ENSG00000103051.18|COG4|SF3A3|SF3A3	958	-	3.9500008	1.3798845	-1.0	-1.0
chr16	70554315	70554465	ENSG00000189091.12|SF3B3|SF3A3|SF3A3	933	+	3.4362688	1.1747488	-1.0	-1.0
chr16	70569914	70570059	ENSG00000189091.12|SF3B3|SF3A3|SF3A3	973	+	3.9388373	1.5692809	-1.0	-1.0
chr16	70550497	70550647	ENSG00000189091.12|SF3B3|SF3A3|SF3A3	945	+	4.8393493	1.260581	-1.0	-1.0
chr16	70677899	70678239	ENSG00000132613.14|MTSS1L|SF3A3|SF3A3	970	-	3.0087533	1.5260931	-1.0	-1.0
chr16	70665096	70665236	ENSG00000132613.14|MTSS1L|SF3A3|SF3A3	985	-	4.0899053	1.8265465	-1.0	-1.0
chr16	70680055	70680195	ENSG00000132613.14|MTSS1L|SF3A3|SF3A3	913	-	3.0251262	1.062871	-1.0	-1.0
chr16	70678413	70678548	ENSG00000132613.14|MTSS1L|SF3A3|SF3A3	977	-	3.2943034	1.6428787	-1.0	-1.0
chr16	70679877	70679970	ENSG00000132613.14|MTSS1L|SF3A3|SF3A3	924	-	3.1375008	1.1170422	-1.0	-1.0
chr16	70664449	70664564	ENSG00000132613.14|MTSS1L|SF3A3|SF3A3	953	-	4.282953	1.3316033	-1.0	-1.0
chr16	71924692	71924812	ENSG00000182149.20|IST1|SF3A3|SF3A3	913	+	2.4321399	1.0620611	-1.0	-1.0
chr16	71922217	71922473	ENSG00000182149.20|IST1|SF3A3|SF3A3	919	+	2.8832283	1.0904536	-1.0	-1.0
chr16	72020998	72021118	ENSG00000102967.11|DHODH|SF3A3|SF3A3	924	+	4.7653623	1.1172187	-1.0	-1.0
chr16	72099605	72099731	ENSG00000140829.11|DHX38|SF3A3|SF3A3	926	+	6.8805904	1.1302623	-1.0	-1.0
chr16	74628666	74628791	ENSG00000168411.13|RFWD3|SF3A3|SF3A3	902	-	6.7633615	1.010862	-1.0	-1.0
chr16	74637970	74638075	ENSG00000168411.13|RFWD3|SF3A3|SF3A3	906	-	4.5849442	1.0280168	-1.0	-1.0
chr16	74965827	74965942	ENSG00000103091.14|WDR59|SF3A3|SF3A3	909	-	3.552407	1.0391092	-1.0	-1.0
chr16	74915969	74916069	ENSG00000103091.14|WDR59|SF3A3|SF3A3	909	-	2.925997	1.0412893	-1.0	-1.0
chr16	74912362	74912472	ENSG00000103091.14|WDR59|SF3A3|SF3A3	929	-	3.7423973	1.1498295	-1.0	-1.0
chr16	74887755	74887905	ENSG00000103091.14|WDR59|SF3A3|SF3A3	966	-	3.9592953	1.4624779	-1.0	-1.0
chr16	74909917	74910052	ENSG00000103091.14|WDR59|SF3A3|SF3A3	952	-	3.9888399	1.3146286	-1.0	-1.0
chr16	74909605	74909730	ENSG00000103091.14|WDR59|SF3A3|SF3A3	904	-	2.434964	1.0177307	-1.0	-1.0
chr16	75233935	75234060	ENSG00000050820.16|BCAR1|SF3A3|SF3A3	943	-	4.8545523	1.2422665	-1.0	-1.0
chr16	75237431	75237611	ENSG00000050820.16|BCAR1|SF3A3|SF3A3	964	-	3.9348376	1.4492832	-1.0	-1.0
chr16	75237277	75237431	ENSG00000050820.16|BCAR1|SF3A3|SF3A3	996	-	4.720078	2.445335	-1.0	-1.0
chr16	81701519	81701654	ENSG00000153815.16|CMIP|SF3A3|SF3A3	945	+	3.2422333	1.2625396	-1.0	-1.0
chr16	81670006	81670136	ENSG00000153815.16|CMIP|SF3A3|SF3A3	917	+	3.3266158	1.0833026	-1.0	-1.0
chr16	81664146	81664268	ENSG00000153815.16|CMIP|SF3A3|SF3A3	969	+	4.6729264	1.5088062	-1.0	-1.0
chr16	81696461	81696601	ENSG00000153815.16|CMIP|SF3A3|SF3A3	920	+	3.235348	1.0988768	-1.0	-1.0
chr16	81660751	81660883	ENSG00000153815.16|CMIP|SF3A3|SF3A3	907	+	6.0354123	1.0292463	-1.0	-1.0
chr16	81703856	81703986	ENSG00000153815.16|CMIP|SF3A3|SF3A3	915	+	6.771196	1.0716214	-1.0	-1.0
chr16	84181810	84181990	ENSG00000103168.16|TAF1C|SF3A3|SF3A3	948	-	3.5615494	1.287104	-1.0	-1.0
chr16	84760055	84760190	ENSG00000103194.15|USP10|SF3A3|SF3A3	906	+	2.750196	1.0281459	-1.0	-1.0
chr16	85654136	85654277	ENSG00000131149.18|GSE1|SF3A3|SF3A3	997	+	7.9887753	2.5371418	-1.0	-1.0
chr16	85805621	85805736	ENSG00000131143.8|COX4I1|SF3A3|SF3A3	907	+	2.9380798	1.0329401	-1.0	-1.0
chr16	87334286	87334391	ENSG00000103264.17|FBXO31|SF3A3|SF3A3	902	-	4.5235434	1.0066078	-1.0	-1.0
chr16	87360366	87360506	ENSG00000103264.17|FBXO31|SF3A3|SF3A3	985	-	3.3342378	1.8330628	-1.0	-1.0
chr16	87343456	87343556	ENSG00000103264.17|FBXO31|SF3A3|SF3A3	903	-	6.6905646	1.0149873	-1.0	-1.0
chr16	87343765	87343910	ENSG00000103264.17|FBXO31|SF3A3|SF3A3	975	-	3.6401262	1.5945002	-1.0	-1.0
chr16	87335457	87335582	ENSG00000103264.17|FBXO31|SF3A3|SF3A3	953	-	4.0931473	1.3307316	-1.0	-1.0
chr16	87336264	87336399	ENSG00000103264.17|FBXO31|SF3A3|SF3A3	989	-	6.6436253	1.9541266	-1.0	-1.0
chr16	87417739	87417889	ENSG00000140948.11|ZCCHC14|SF3A3|SF3A3	940	-	3.7757056	1.2218921	-1.0	-1.0
chr16	87413205	87413330	ENSG00000140948.11|ZCCHC14|SF3A3|SF3A3	918	-	6.084861	1.0845864	-1.0	-1.0
chr16	87420756	87420856	ENSG00000140948.11|ZCCHC14|SF3A3|SF3A3	903	-	6.6905646	1.0120217	-1.0	-1.0
chr16	87837951	87838076	ENSG00000103257.8|SLC7A5|SF3A3|SF3A3	910	-	6.9662	1.0442233	-1.0	-1.0
chr16	87851854	87851974	ENSG00000103257.8|SLC7A5|SF3A3|SF3A3	905	-	2.5413995	1.0203117	-1.0	-1.0
chr16	87841185	87841295	ENSG00000103257.8|SLC7A5|SF3A3|SF3A3	908	-	3.1993463	1.0339693	-1.0	-1.0
chr16	87891898	87892098	ENSG00000174990.4|CA5A|SF3A3|SF3A3	979	-	3.752778	1.6754177	-1.0	-1.0
chr16	88071949	88072068	ENSG00000172530.20|BANP|SF3A3|SF3A3	911	+	4.354477	1.050061	-1.0	-1.0
chr16	88488908	88489030	ENSG00000179588.8|ZFPM1|SF3A3|SF3A3	916	+	4.7407618	1.0752392	-1.0	-1.0
chr16	88648119	88648224	ENSG00000051523.10|CYBA|SF3A3|SF3A3	928	-	3.8073466	1.142987	-1.0	-1.0
chr16	88643581	88643701	ENSG00000051523.10|CYBA|SF3A3|SF3A3	971	-	4.376144	1.5356383	-1.0	-1.0
chr16	88657525	88657750	ENSG00000167508.11|MVD|SF3A3|SF3A3	959	-	2.9657433	1.3905737	-1.0	-1.0
chr16	88653354	88653544	ENSG00000167508.11|MVD|SF3A3|SF3A3	934	-	2.9640872	1.178444	-1.0	-1.0
chr16	88658664	88658783	ENSG00000167508.11|MVD|SF3A3|SF3A3	950	-	2.892019	1.304385	-1.0	-1.0
chr16	88656298	88656418	ENSG00000167508.11|MVD|SF3A3|SF3A3	906	-	2.5862722	1.0278413	-1.0	-1.0
chr16	88699734	88699839	ENSG00000158717.10|RNF166|SF3A3|SF3A3	902	-	4.5542436	1.0090201	-1.0	-1.0
chr16	88701391	88701506	ENSG00000158717.10|RNF166|SF3A3|SF3A3	943	-	6.981549	1.2435352	-1.0	-1.0
chr16	88712155	88712310	ENSG00000174177.12|CTU2|SF3A3|SF3A3	941	+	7.0062795	1.2255566	-1.0	-1.0
chr16	88732666	88732871	ENSG00000103335.21|PIEZO1|SF3A3|SF3A3	968	-	3.2954516	1.4976025	-1.0	-1.0
chr16	88717152	88717352	ENSG00000103335.21|PIEZO1|SF3A3|SF3A3	968	-	3.1886916	1.4984418	-1.0	-1.0
chr16	88736408	88736538	ENSG00000103335.21|PIEZO1|SF3A3|SF3A3	985	-	7.3892336	1.8297838	-1.0	-1.0
chr16	88810094	88810289	ENSG00000198931.10|APRT|SF3A3|SF3A3	996	-	6.3918376	2.416843	-1.0	-1.0
chr16	89153971	89154111	ENSG00000176715.15|ACSF3|SF3A3|SF3A3	962	+	7.122457	1.4190533	-1.0	-1.0
chr16	89197409	89197554	ENSG00000259803.6|SLC22A31|SF3A3|SF3A3	989	-	3.3539116	1.9480155	-1.0	-1.0
chr16	89199191	89199326	ENSG00000259803.6|SLC22A31|SF3A3|SF3A3	960	-	2.6372032	1.3995565	-1.0	-1.0
chr16	89198867	89198992	ENSG00000259803.6|SLC22A31|SF3A3|SF3A3	922	-	2.4905787	1.1062716	-1.0	-1.0
chr16	89291183	89291308	ENSG00000167522.14|ANKRD11|SF3A3|SF3A3	956	-	3.1361742	1.3605311	-1.0	-1.0
chr16	89286128	89286328	ENSG00000167522.14|ANKRD11|SF3A3|SF3A3	972	-	3.4813142	1.5536617	-1.0	-1.0
chr16	89544501	89544647	ENSG00000197912.14|SPG7|SF3A3|SF3A3	990	+	3.9940789	2.0142553	-1.0	-1.0
chr16	89523849	89524019	ENSG00000197912.14|SPG7|SF3A3|SF3A3	951	+	3.0290494	1.3076864	-1.0	-1.0
chr16	89562746	89562906	ENSG00000167526.13|RPL13|SF3A3|SF3A3	972	+	3.5066814	1.556935	-1.0	-1.0
chr16	89560736	89560941	ENSG00000167526.13|RPL13|SF3A3|SF3A3	913	+	2.5004487	1.0625688	-1.0	-1.0
chr16	89561086	89561216	ENSG00000167526.13|RPL13|SF3A3|SF3A3	924	+	2.8580236	1.119317	-1.0	-1.0
chr16	89561481	89561591	ENSG00000167526.13|RPL13|SF3A3|SF3A3	908	+	2.3836508	1.0365186	-1.0	-1.0
chr16	89707954	89708089	ENSG00000075399.13|VPS9D1|SF3A3|SF3A3	949	-	4.0900006	1.2919794	-1.0	-1.0
chr16	89739076	89739221	ENSG00000158805.11|ZNF276|SF3A3|SF3A3	911	+	3.1026971	1.0495526	-1.0	-1.0
chr16	89733350	89733540	ENSG00000158805.11|ZNF276|SF3A3|SF3A3	936	+	3.4656544	1.1929439	-1.0	-1.0
chr16	89722370	89722525	ENSG00000158805.11|ZNF276|SF3A3|SF3A3	959	+	4.161088	1.391314	-1.0	-1.0
chr16	89745071	89745211	ENSG00000187741.14|FANCA|SF3A3|SF3A3	972	-	4.3266406	1.549869	-1.0	-1.0
chr16	89784964	89785189	ENSG00000187741.14|FANCA|SF3A3|SF3A3	976	-	3.8308167	1.6280107	-1.0	-1.0
chr16	89770180	89770395	ENSG00000187741.14|FANCA|SF3A3|SF3A3	973	-	3.1465092	1.5681981	-1.0	-1.0
chr16	89779003	89779143	ENSG00000187741.14|FANCA|SF3A3|SF3A3	939	-	3.4447122	1.2150106	-1.0	-1.0
chr16	89791562	89791662	ENSG00000187741.14|FANCA|SF3A3|SF3A3	903	-	3.2223873	1.0127839	-1.0	-1.0
chr16	89771814	89771949	ENSG00000187741.14|FANCA|SF3A3|SF3A3	965	-	4.102619	1.4559762	-1.0	-1.0
chr16	89770024	89770139	ENSG00000187741.14|FANCA|SF3A3|SF3A3	916	-	2.8182569	1.0762308	-1.0	-1.0
chr16	89783112	89783247	ENSG00000187741.14|FANCA|SF3A3|SF3A3	919	-	3.4836946	1.0895094	-1.0	-1.0
chr16	89863400	89863510	ENSG00000204991.10|SPIRE2|SF3A3|SF3A3	905	+	3.2730134	1.0227878	-1.0	-1.0
chr16	89845223	89845321	ENSG00000204991.10|SPIRE2|SF3A3|SF3A3	902	+	2.5849614	1.0106986	-1.0	-1.0
chr16	89895852	89895989	ENSG00000141002.19|TCF25|SF3A3|SF3A3	972	+	3.832974	1.5515901	-1.0	-1.0
chr16	89893615	89893720	ENSG00000141002.19|TCF25|SF3A3|SF3A3	913	+	2.8680296	1.0585178	-1.0	-1.0
chr16	89892068	89892178	ENSG00000141002.19|TCF25|SF3A3|SF3A3	923	+	3.1340137	1.1153171	-1.0	-1.0
chr16	89904877	89904987	ENSG00000141002.19|TCF25|SF3A3|SF3A3	921	+	2.8267844	1.1041341	-1.0	-1.0
chr16	89907089	89907224	ENSG00000141002.19|TCF25|SF3A3|SF3A3	939	+	3.6647336	1.2114499	-1.0	-1.0
chr16	89894955	89895105	ENSG00000141002.19|TCF25|SF3A3|SF3A3	999	+	4.0001693	3.009305	-1.0	-1.0
chr16	89910457	89910592	ENSG00000141002.19|TCF25|SF3A3|SF3A3	939	+	3.4083533	1.212448	-1.0	-1.0
chr16	89903989	89904109	ENSG00000141002.19|TCF25|SF3A3|SF3A3	908	+	2.9983785	1.0350977	-1.0	-1.0
chr16	89894437	89894627	ENSG00000141002.19|TCF25|SF3A3|SF3A3	942	+	2.6486351	1.2328513	-1.0	-1.0
chr16	89907089	89907224	ENSG00000267048.1|AC092143.4|SF3A3|SF3A3	938	+	3.6647336	1.2106291	-1.0	-1.0
chr16	89910454	89910590	ENSG00000267048.1|AC092143.4|SF3A3|SF3A3	936	+	3.376928	1.1924875	-1.0	-1.0
chr16	89963215	89963360	ENSG00000140995.16|DEF8|SF3A3|SF3A3	922	+	3.3759754	1.1092532	-1.0	-1.0
chr16	90040227	90040347	ENSG00000141013.16|GAS8|SF3A3|SF3A3	901	+	6.720165	1.0057176	-1.0	-1.0
chr17	1675336	1675456	ENSG00000174231.16|PRPF8|SF3A3|SF3A3	903	-	6.7349653	1.0133955	-1.0	-1.0
chr17	1659506	1659686	ENSG00000174231.16|PRPF8|SF3A3|SF3A3	966	-	3.9898036	1.4734174	-1.0	-1.0
chr17	1660827	1660926	ENSG00000174231.16|PRPF8|SF3A3|SF3A3	906	-	3.2730134	1.0284473	-1.0	-1.0
chr17	1735446	1735566	ENSG00000167716.18|WDR81|SF3A3|SF3A3	903	+	4.5962214	1.0110925	-1.0	-1.0
chr17	1745213	1745332	ENSG00000167711.13|SERPINF2|SF3A3|SF3A3	954	+	3.4979858	1.3371093	-1.0	-1.0
chr17	1744851	1744986	ENSG00000167711.13|SERPINF2|SF3A3|SF3A3	952	+	3.2729492	1.3193687	-1.0	-1.0
chr17	1745058	1745174	ENSG00000167711.13|SERPINF2|SF3A3|SF3A3	946	+	3.905365	1.2676742	-1.0	-1.0
chr17	1753985	1754121	ENSG00000167711.13|SERPINF2|SF3A3|SF3A3	987	+	3.3059444	1.886674	-1.0	-1.0
chr17	1745600	1745705	ENSG00000167711.13|SERPINF2|SF3A3|SF3A3	904	+	2.8122432	1.0178113	-1.0	-1.0
chr17	1770905	1771045	ENSG00000132386.10|SERPINF1|SF3A3|SF3A3	917	+	3.0940847	1.0807621	-1.0	-1.0
chr17	1774945	1775057	ENSG00000132386.10|SERPINF1|SF3A3|SF3A3	905	+	3.086835	1.0211246	-1.0	-1.0
chr17	1771718	1771893	ENSG00000132386.10|SERPINF1|SF3A3|SF3A3	987	+	4.5165057	1.8886648	-1.0	-1.0
chr17	2335745	2335845	ENSG00000167721.10|TSR1|SF3A3|SF3A3	902	-	4.5235434	1.0066078	-1.0	-1.0
chr17	2329055	2329155	ENSG00000167721.10|TSR1|SF3A3|SF3A3	908	-	3.4150317	1.0377809	-1.0	-1.0
chr17	2336116	2336231	ENSG00000167721.10|TSR1|SF3A3|SF3A3	918	-	3.7548792	1.0883938	-1.0	-1.0
chr17	2333726	2333836	ENSG00000167721.10|TSR1|SF3A3|SF3A3	908	-	4.6982274	1.0385191	-1.0	-1.0
chr17	2329055	2329155	ENSG00000275084.3|SNORD91B|SF3A3|SF3A3	909	-	3.4150317	1.0404359	-1.0	-1.0
chr17	2362720	2362825	ENSG00000141258.12|SGSM2|SF3A3|SF3A3	903	+	6.6905646	1.0126754	-1.0	-1.0
chr17	2362887	2362987	ENSG00000141258.12|SGSM2|SF3A3|SF3A3	901	+	2.999997	1.0042948	-1.0	-1.0
chr17	2372822	2372937	ENSG00000141258.12|SGSM2|SF3A3|SF3A3	915	+	4.1830287	1.0686955	-1.0	-1.0
chr17	2376614	2376714	ENSG00000141258.12|SGSM2|SF3A3|SF3A3	906	+	4.5849442	1.0254076	-1.0	-1.0
chr17	2673999	2674109	ENSG00000007168.12|PAFAH1B1|SF3A3|SF3A3	906	+	6.8338637	1.0262687	-1.0	-1.0
chr17	2690777	2690912	ENSG00000132361.16|CLUH|SF3A3|SF3A3	921	-	3.2265375	1.1045454	-1.0	-1.0
chr17	2698590	2698730	ENSG00000132361.16|CLUH|SF3A3|SF3A3	980	-	5.4407334	1.704431	-1.0	-1.0
chr17	2693999	2694104	ENSG00000132361.16|CLUH|SF3A3|SF3A3	900	-	2.9068873	1.0017992	-1.0	-1.0
chr17	4169288	4169438	ENSG00000185722.16|ANKFY1|SF3A3|SF3A3	949	-	4.0194	1.2952302	-1.0	-1.0
chr17	4541502	4541692	ENSG00000132382.14|MYBBP1A|SF3A3|SF3A3	924	-	3.4387348	1.1174302	-1.0	-1.0
chr17	4552297	4552417	ENSG00000132382.14|MYBBP1A|SF3A3|SF3A3	921	-	6.2691655	1.1017542	-1.0	-1.0
chr17	4716281	4716416	ENSG00000141480.17|ARRB2|SF3A3|SF3A3	904	+	6.6905646	1.0156999	-1.0	-1.0
chr17	4789400	4789500	ENSG00000182327.7|GLTPD2|SF3A3|SF3A3	902	+	4.5235434	1.0066078	-1.0	-1.0
chr17	4885352	4885477	ENSG00000141503.15|MINK1|SF3A3|SF3A3	918	+	3.1438587	1.0879817	-1.0	-1.0
chr17	4890371	4890571	ENSG00000141503.15|MINK1|SF3A3|SF3A3	980	+	3.867764	1.6891063	-1.0	-1.0
chr17	4893303	4893498	ENSG00000141503.15|MINK1|SF3A3|SF3A3	977	+	3.8462458	1.6362627	-1.0	-1.0
chr17	4937896	4938022	ENSG00000108528.13|SLC25A11|SF3A3|SF3A3	960	-	7.0360146	1.4000986	-1.0	-1.0
chr17	4944449	4944579	ENSG00000108523.15|RNF167|SF3A3|SF3A3	904	+	6.6905646	1.0158058	-1.0	-1.0
chr17	4946817	4946957	ENSG00000108518.7|PFN1|SF3A3|SF3A3	936	-	2.897517	1.1939479	-1.0	-1.0
chr17	4981359	4981494	ENSG00000108509.20|CAMTA2|SF3A3|SF3A3	915	-	6.824965	1.0725799	-1.0	-1.0
chr17	5013519	5013652	ENSG00000129250.11|KIF1C|SF3A3|SF3A3	952	+	4.59402	1.3197459	-1.0	-1.0
chr17	6686277	6686467	ENSG00000141485.16|SLC13A5|SF3A3|SF3A3	937	-	2.9802437	1.2002231	-1.0	-1.0
chr17	7013536	7013661	ENSG00000219200.11|RNASEK|SF3A3|SF3A3	943	+	6.9852586	1.2419573	-1.0	-1.0
chr17	7107907	7108042	ENSG00000161944.16|ASGR2|SF3A3|SF3A3	983	-	6.003463	1.7693154	-1.0	-1.0
chr17	7107317	7107457	ENSG00000161944.16|ASGR2|SF3A3|SF3A3	961	-	2.9959648	1.4071273	-1.0	-1.0
chr17	7107151	7107230	ENSG00000161944.16|ASGR2|SF3A3|SF3A3	961	-	3.169924	1.4077802	-1.0	-1.0
chr17	7108557	7108702	ENSG00000161944.16|ASGR2|SF3A3|SF3A3	936	-	3.0279198	1.1964864	-1.0	-1.0
chr17	7177270	7177495	ENSG00000141505.11|ASGR1|SF3A3|SF3A3	993	-	3.3899252	2.1574383	-1.0	-1.0
chr17	7177955	7178080	ENSG00000141505.11|ASGR1|SF3A3|SF3A3	921	-	2.673682	1.1049035	-1.0	-1.0
chr17	7174460	7174645	ENSG00000141505.11|ASGR1|SF3A3|SF3A3	966	-	3.7380097	1.4653698	-1.0	-1.0
chr17	7176901	7176980	ENSG00000141505.11|ASGR1|SF3A3|SF3A3	956	-	3.7725842	1.3554248	-1.0	-1.0
chr17	7174067	7174137	ENSG00000141505.11|ASGR1|SF3A3|SF3A3	974	-	3.6189077	1.5864173	-1.0	-1.0
chr17	7173840	7173945	ENSG00000141505.11|ASGR1|SF3A3|SF3A3	921	-	3.1496005	1.1021584	-1.0	-1.0
chr17	7177035	7177235	ENSG00000141505.11|ASGR1|SF3A3|SF3A3	995	-	3.724251	2.316865	-1.0	-1.0
chr17	7223486	7223651	ENSG00000072778.19|ACADVL|SF3A3|SF3A3	934	+	4.1419244	1.1783525	-1.0	-1.0
chr17	7220510	7220610	ENSG00000072778.19|ACADVL|SF3A3|SF3A3	918	+	3.857972	1.0841839	-1.0	-1.0
chr17	7224041	7224391	ENSG00000072778.19|ACADVL|SF3A3|SF3A3	950	+	3.5374115	1.3036401	-1.0	-1.0
chr17	7223691	7223831	ENSG00000072778.19|ACADVL|SF3A3|SF3A3	927	+	3.2206187	1.1361076	-1.0	-1.0
chr17	7222046	7222226	ENSG00000072778.19|ACADVL|SF3A3|SF3A3	923	+	2.683891	1.1110075	-1.0	-1.0
chr17	7220675	7220795	ENSG00000072778.19|ACADVL|SF3A3|SF3A3	905	+	3.0463607	1.023313	-1.0	-1.0
chr17	7222984	7223204	ENSG00000072778.19|ACADVL|SF3A3|SF3A3	993	+	4.140642	2.125589	-1.0	-1.0
chr17	7226655	7226775	ENSG00000004975.11|DVL2|SF3A3|SF3A3	916	-	4.5156484	1.0750747	-1.0	-1.0
chr17	7313653	7313828	ENSG00000132522.15|GPS2|SF3A3|SF3A3	931	-	3.2582781	1.1605382	-1.0	-1.0
chr17	7313721	7313831	ENSG00000261915.6|AC026954.2|SF3A3|SF3A3	909	-	3.0578887	1.0423352	-1.0	-1.0
chr17	7403334	7403480	ENSG00000205544.3|TMEM256|SF3A3|SF3A3	959	-	4.822562	1.3897957	-1.0	-1.0
chr17	7403390	7403550	ENSG00000262481.5|TMEM256-PLSCR3|SF3A3|SF3A3	969	-	5.0980635	1.514589	-1.0	-1.0
chr17	7404903	7405058	ENSG00000169992.9|NLGN2|SF3A3|SF3A3	938	+	3.005044	1.211049	-1.0	-1.0
chr17	7498950	7499075	ENSG00000181222.15|POLR2A|SF3A3|SF3A3	919	+	3.6661305	1.0894533	-1.0	-1.0
chr17	7502990	7503090	ENSG00000181222.15|POLR2A|SF3A3|SF3A3	904	+	6.690565	1.0169865	-1.0	-1.0
chr17	7512039	7512157	ENSG00000181222.15|POLR2A|SF3A3|SF3A3	902	+	4.553617	1.0073011	-1.0	-1.0
chr17	7564521	7564666	ENSG00000161956.12|SENP3|SF3A3|SF3A3	904	+	4.598752	1.0191493	-1.0	-1.0
chr17	7576413	7576518	ENSG00000277957.1|SENP3-EIF4A1|SF3A3|SF3A3	923	+	2.8875487	1.1144409	-1.0	-1.0
chr17	7578244	7578341	ENSG00000277957.1|SENP3-EIF4A1|SF3A3|SF3A3	907	+	2.807353	1.0329207	-1.0	-1.0
chr17	7576922	7577027	ENSG00000277957.1|SENP3-EIF4A1|SF3A3|SF3A3	910	+	2.4945738	1.0441779	-1.0	-1.0
chr17	7577487	7577568	ENSG00000277957.1|SENP3-EIF4A1|SF3A3|SF3A3	958	+	3.2479253	1.373117	-1.0	-1.0
chr17	7564521	7564624	ENSG00000277957.1|SENP3-EIF4A1|SF3A3|SF3A3	902	+	4.5235434	1.006907	-1.0	-1.0
chr17	7577706	7577821	ENSG00000277957.1|SENP3-EIF4A1|SF3A3|SF3A3	934	+	3.2046423	1.1800491	-1.0	-1.0
chr17	7574114	7574254	ENSG00000277957.1|SENP3-EIF4A1|SF3A3|SF3A3	952	+	3.3047035	1.3228096	-1.0	-1.0
chr17	7576415	7576523	ENSG00000161960.14|EIF4A1|SF3A3|SF3A3	935	+	3.0386589	1.1865122	-1.0	-1.0
chr17	7574113	7574263	ENSG00000161960.14|EIF4A1|SF3A3|SF3A3	947	+	3.1769361	1.2743574	-1.0	-1.0
chr17	7577693	7577833	ENSG00000161960.14|EIF4A1|SF3A3|SF3A3	927	+	3.0891817	1.1395972	-1.0	-1.0
chr17	7578073	7578183	ENSG00000161960.14|EIF4A1|SF3A3|SF3A3	902	+	2.3893666	1.0095637	-1.0	-1.0
chr17	7576923	7577023	ENSG00000161960.14|EIF4A1|SF3A3|SF3A3	909	+	2.5145729	1.0421723	-1.0	-1.0
chr17	7577473	7577598	ENSG00000161960.14|EIF4A1|SF3A3|SF3A3	950	+	3.0642285	1.2973769	-1.0	-1.0
chr17	7576413	7576518	ENSG00000264772.6|AC016876.2|SF3A3|SF3A3	923	+	2.8875487	1.1161141	-1.0	-1.0
chr17	7577693	7577833	ENSG00000264772.6|AC016876.2|SF3A3|SF3A3	928	+	3.0891817	1.1452013	-1.0	-1.0
chr17	7576922	7577027	ENSG00000264772.6|AC016876.2|SF3A3|SF3A3	909	+	2.4945738	1.0431054	-1.0	-1.0
chr17	7577487	7577568	ENSG00000264772.6|AC016876.2|SF3A3|SF3A3	957	+	3.2479253	1.3688046	-1.0	-1.0
chr17	7578073	7578183	ENSG00000264772.6|AC016876.2|SF3A3|SF3A3	902	+	2.3893666	1.009341	-1.0	-1.0
chr17	7574114	7574254	ENSG00000264772.6|AC016876.2|SF3A3|SF3A3	952	+	3.3047035	1.3207737	-1.0	-1.0
chr17	7578223	7578353	ENSG00000264772.6|AC016876.2|SF3A3|SF3A3	906	+	2.799372	1.0288452	-1.0	-1.0
chr17	7905989	7906384	ENSG00000170004.16|CHD3|SF3A3|SF3A3	984	+	3.7087643	1.8079395	-1.0	-1.0
chr17	7906121	7906260	ENSG00000252835.1|SCARNA21|SF3A3|SF3A3	995	+	4.379748	2.3370118	-1.0	-1.0
chr17	8206829	8207004	ENSG00000178999.12|AURKB|SF3A3|SF3A3	946	-	3.4191148	1.268651	-1.0	-1.0
chr17	8206590	8206690	ENSG00000178999.12|AURKB|SF3A3|SF3A3	923	-	3.1292794	1.112438	-1.0	-1.0
chr17	8266620	8266815	ENSG00000178921.13|PFAS|SF3A3|SF3A3	959	+	3.8504236	1.3918916	-1.0	-1.0
chr17	12995969	12996114	ENSG00000006744.18|ELAC2|SF3A3|SF3A3	945	-	4.1529636	1.2560209	-1.0	-1.0
chr17	16348637	16348832	ENSG00000166582.9|CENPV|SF3A3|SF3A3	974	-	3.6773221	1.5825319	-1.0	-1.0
chr17	16439211	16439316	ENSG00000175061.17|LRRC75A-AS1|SF3A3|SF3A3	907	+	2.9067597	1.0304967	-1.0	-1.0
chr17	16440076	16440246	ENSG00000175061.17|LRRC75A-AS1|SF3A3|SF3A3	992	+	3.2874815	2.1185899	-1.0	-1.0
chr17	17142502	17142626	ENSG00000133030.20|MPRIP|SF3A3|SF3A3	905	+	6.7510285	1.023617	-1.0	-1.0
chr17	17224084	17224274	ENSG00000264187.1|AC055811.2|SF3A3|SF3A3	979	-	6.458716	1.6784624	-1.0	-1.0
chr17	17215316	17215446	ENSG00000264187.1|AC055811.2|SF3A3|SF3A3	907	-	4.6914225	1.0329676	-1.0	-1.0
chr17	17215316	17215446	ENSG00000154803.12|FLCN|SF3A3|SF3A3	907	-	4.6914225	1.0328013	-1.0	-1.0
chr17	17224081	17224276	ENSG00000154803.12|FLCN|SF3A3|SF3A3	979	-	6.4952273	1.6830541	-1.0	-1.0
chr17	17812909	17813014	ENSG00000072310.16|SREBF1|SF3A3|SF3A3	910	-	3.7811122	1.047974	-1.0	-1.0
chr17	17817472	17817592	ENSG00000072310.16|SREBF1|SF3A3|SF3A3	915	-	3.3084645	1.0714347	-1.0	-1.0
chr17	17819667	17819862	ENSG00000072310.16|SREBF1|SF3A3|SF3A3	975	-	3.572116	1.59602	-1.0	-1.0
chr17	17814354	17814529	ENSG00000072310.16|SREBF1|SF3A3|SF3A3	943	-	3.5834503	1.2414476	-1.0	-1.0
chr17	17817072	17817292	ENSG00000072310.16|SREBF1|SF3A3|SF3A3	988	-	4.020624	1.9322351	-1.0	-1.0
chr17	18237928	18238043	ENSG00000131899.10|LLGL1|SF3A3|SF3A3	903	+	6.7275653	1.0125395	-1.0	-1.0
chr17	18245645	18245780	ENSG00000177731.15|FLII|SF3A3|SF3A3	937	-	6.3299904	1.200578	-1.0	-1.0
chr17	18302664	18302854	ENSG00000177302.14|TOP3A|SF3A3|SF3A3	956	-	4.227259	1.3546416	-1.0	-1.0
chr17	18291032	18291132	ENSG00000177302.14|TOP3A|SF3A3|SF3A3	903	-	6.6905646	1.0120392	-1.0	-1.0
chr17	18340759	18340929	ENSG00000176974.19|SHMT1|SF3A3|SF3A3	925	-	3.3745012	1.1269166	-1.0	-1.0
chr17	18340813	18340886	ENSG00000283772.1|MIR6778|SF3A3|SF3A3	950	-	3.9999914	1.303668	-1.0	-1.0
chr17	19555864	19556059	ENSG00000142494.13|SLC47A1|SF3A3|SF3A3	971	+	3.3534083	1.5356339	-1.0	-1.0
chr17	20931476	20931592	ENSG00000233098.8|CCDC144NL-AS1|SF3A3|SF3A3	927	+	3.3964105	1.1343027	-1.0	-1.0
chr17	21297385	21297490	ENSG00000034152.18|MAP2K3|SF3A3|SF3A3	908	+	2.5107393	1.0358474	-1.0	-1.0
chr17	21312006	21312201	ENSG00000034152.18|MAP2K3|SF3A3|SF3A3	935	+	3.41215	1.1846664	-1.0	-1.0
chr17	21304913	21305050	ENSG00000034152.18|MAP2K3|SF3A3|SF3A3	933	+	3.3058455	1.1720152	-1.0	-1.0
chr17	27309031	27309161	ENSG00000109046.14|WSB1|SF3A3|SF3A3	918	+	2.634363	1.0862074	-1.0	-1.0
chr17	28579509	28579624	ENSG00000258472.8|AC005726.2|SF3A3|SF3A3	903	-	6.6905646	1.013499	-1.0	-1.0
chr17	28579510	28579625	ENSG00000076382.16|SPAG5|SF3A3|SF3A3	903	-	6.6905646	1.0129784	-1.0	-1.0
chr17	28616197	28616259	ENSG00000007202.14|KIAA0100|SF3A3|SF3A3	962	-	4.1699166	1.4246129	-1.0	-1.0
chr17	28720578	28720688	ENSG00000198242.13|RPL23A|SF3A3|SF3A3	926	+	2.6929805	1.1281425	-1.0	-1.0
chr17	28723454	28723594	ENSG00000198242.13|RPL23A|SF3A3|SF3A3	916	+	3.297959	1.0781983	-1.0	-1.0
chr17	28737555	28737735	ENSG00000160602.13|NEK8|SF3A3|SF3A3	926	+	3.316926	1.1291882	-1.0	-1.0
chr17	28735106	28735261	ENSG00000160602.13|NEK8|SF3A3|SF3A3	942	+	5.675528	1.2340918	-1.0	-1.0
chr17	28748423	28748510	ENSG00000076604.14|TRAF4|SF3A3|SF3A3	946	+	3.4262612	1.2692093	-1.0	-1.0
chr17	28748178	28748261	ENSG00000076604.14|TRAF4|SF3A3|SF3A3	953	+	4.0443854	1.3251019	-1.0	-1.0
chr17	28858056	28858201	ENSG00000132591.11|ERAL1|SF3A3|SF3A3	902	+	6.7127647	1.0094516	-1.0	-1.0
chr17	28858246	28858396	ENSG00000132591.11|ERAL1|SF3A3|SF3A3	951	+	6.9959517	1.3087637	-1.0	-1.0
chr17	29054926	29055051	ENSG00000179761.11|PIPOX|SF3A3|SF3A3	917	+	3.4180777	1.08317	-1.0	-1.0
chr17	29082448	29082568	ENSG00000196535.15|MYO18A|SF3A3|SF3A3	907	-	3.292234	1.033136	-1.0	-1.0
chr17	29115840	29115975	ENSG00000196535.15|MYO18A|SF3A3|SF3A3	916	-	4.271396	1.0741982	-1.0	-1.0
chr17	29095084	29095184	ENSG00000196535.15|MYO18A|SF3A3|SF3A3	904	-	3.3219228	1.0169865	-1.0	-1.0
chr17	31521075	31521190	ENSG00000131242.17|RAB11FIP4|SF3A3|SF3A3	904	+	6.763663	1.0164328	-1.0	-1.0
chr17	31878327	31878477	ENSG00000108651.9|UTP6|SF3A3|SF3A3	943	-	3.7044163	1.2428622	-1.0	-1.0
chr17	32369161	32369301	ENSG00000010244.18|ZNF207|SF3A3|SF3A3	926	+	3.1004252	1.1300253	-1.0	-1.0
chr17	32362769	32362944	ENSG00000010244.18|ZNF207|SF3A3|SF3A3	942	+	3.5205157	1.2355419	-1.0	-1.0
chr17	32366536	32366651	ENSG00000010244.18|ZNF207|SF3A3|SF3A3	901	+	4.5235434	1.0028843	-1.0	-1.0
chr17	32480015	32480200	ENSG00000108671.9|PSMD11|SF3A3|SF3A3	954	+	4.3090606	1.339758	-1.0	-1.0
chr17	32831974	32832169	ENSG00000176658.16|MYO1D|SF3A3|SF3A3	961	-	7.164625	1.4058946	-1.0	-1.0
chr17	34995931	34996063	ENSG00000005156.11|LIG3|SF3A3|SF3A3	931	+	3.8697708	1.1593474	-1.0	-1.0
chr17	36510945	36511045	ENSG00000278259.4|MYO19|SF3A3|SF3A3	901	-	4.5235434	1.0057075	-1.0	-1.0
chr17	36534091	36534206	ENSG00000278259.4|MYO19|SF3A3|SF3A3	905	-	6.7636633	1.0227473	-1.0	-1.0
chr17	36514548	36514688	ENSG00000278259.4|MYO19|SF3A3|SF3A3	993	-	4.3987627	2.1634598	-1.0	-1.0
chr17	36598087	36598192	ENSG00000278535.4|DHRS11|SF3A3|SF3A3	904	+	6.690565	1.0169865	-1.0	-1.0
chr17	38720260	38720371	ENSG00000275023.4|MLLT6|SF3A3|SF3A3	934	+	3.869771	1.1813577	-1.0	-1.0
chr17	38707354	38707485	ENSG00000275023.4|MLLT6|SF3A3|SF3A3	918	+	3.312608	1.085344	-1.0	-1.0
chr17	38716216	38716335	ENSG00000275023.4|MLLT6|SF3A3|SF3A3	969	+	3.0217412	1.5096787	-1.0	-1.0
chr17	38724485	38724665	ENSG00000275023.4|MLLT6|SF3A3|SF3A3	936	+	3.3655953	1.1941892	-1.0	-1.0
chr17	38721751	38721877	ENSG00000275023.4|MLLT6|SF3A3|SF3A3	930	+	2.9386249	1.1537479	-1.0	-1.0
chr17	38716061	38716186	ENSG00000275023.4|MLLT6|SF3A3|SF3A3	903	+	2.3551698	1.0112817	-1.0	-1.0
chr17	38722517	38722672	ENSG00000275023.4|MLLT6|SF3A3|SF3A3	995	+	5.251301	2.3056433	-1.0	-1.0
chr17	38717286	38717423	ENSG00000275023.4|MLLT6|SF3A3|SF3A3	949	+	3.5285242	1.2917871	-1.0	-1.0
chr17	38719613	38719749	ENSG00000275023.4|MLLT6|SF3A3|SF3A3	960	+	4.883516	1.399093	-1.0	-1.0
chr17	38719690	38719748	ENSG00000273627.1|MIR4726|SF3A3|SF3A3	961	+	7.1430783	1.4120231	-1.0	-1.0
chr17	38786920	38787055	ENSG00000276293.4|PIP4K2B|SF3A3|SF3A3	954	-	3.559331	1.3403023	-1.0	-1.0
chr17	38898306	38898406	ENSG00000002834.17|LASP1|SF3A3|SF3A3	907	+	4.754869	1.0329713	-1.0	-1.0
chr17	39658350	39658450	ENSG00000131748.15|STARD3|SF3A3|SF3A3	929	+	3.8073466	1.1485529	-1.0	-1.0
chr17	39708198	39708308	ENSG00000141736.13|ERBB2|SF3A3|SF3A3	903	+	4.5841084	1.0147845	-1.0	-1.0
chr17	39725598	39725703	ENSG00000141736.13|ERBB2|SF3A3|SF3A3	903	+	6.727566	1.0148852	-1.0	-1.0
chr17	39743069	39743174	ENSG00000141738.13|GRB7|SF3A3|SF3A3	922	+	3.3684778	1.1067007	-1.0	-1.0
chr17	39744748	39744885	ENSG00000141738.13|GRB7|SF3A3|SF3A3	936	+	4.3422413	1.1947609	-1.0	-1.0
chr17	39743927	39744069	ENSG00000141738.13|GRB7|SF3A3|SF3A3	960	+	3.552883	1.400341	-1.0	-1.0
chr17	39742116	39742246	ENSG00000141738.13|GRB7|SF3A3|SF3A3	951	+	3.3040292	1.3090614	-1.0	-1.0
chr17	39746005	39746108	ENSG00000141738.13|GRB7|SF3A3|SF3A3	908	+	2.7301044	1.0374433	-1.0	-1.0
chr17	39745119	39745242	ENSG00000141738.13|GRB7|SF3A3|SF3A3	947	+	5.364012	1.2797096	-1.0	-1.0
chr17	40026305	40026410	ENSG00000008838.19|MED24|SF3A3|SF3A3	904	-	6.690565	1.018363	-1.0	-1.0
chr17	40027618	40027718	ENSG00000008838.19|MED24|SF3A3|SF3A3	909	-	2.5849617	1.043246	-1.0	-1.0
chr17	40031620	40031745	ENSG00000008838.19|MED24|SF3A3|SF3A3	904	-	6.726963	1.0181322	-1.0	-1.0
chr17	40033414	40033574	ENSG00000008838.19|MED24|SF3A3|SF3A3	912	-	2.753909	1.0575593	-1.0	-1.0
chr17	41467960	41468085	ENSG00000223125.1|RNU2-32P|SF3A3|SF3A3	904	+	6.690565	1.0171019	-1.0	-1.0
chr17	41689689	41689799	ENSG00000173812.10|EIF1|SF3A3|SF3A3	905	+	2.788116	1.0219178	-1.0	-1.0
chr17	41806870	41807010	ENSG00000141696.12|P3H4|SF3A3|SF3A3	940	-	3.5130851	1.2191814	-1.0	-1.0
chr17	41802989	41803099	ENSG00000141696.12|P3H4|SF3A3|SF3A3	919	-	3.678717	1.09076	-1.0	-1.0
chr17	41820704	41821009	ENSG00000141756.18|FKBP10|SF3A3|SF3A3	994	+	3.1146955	2.2515686	-1.0	-1.0
chr17	41820474	41820574	ENSG00000141756.18|FKBP10|SF3A3|SF3A3	904	+	2.3378696	1.0178207	-1.0	-1.0
chr17	41818999	41819199	ENSG00000141756.18|FKBP10|SF3A3|SF3A3	937	+	2.9952912	1.198006	-1.0	-1.0
chr17	41820129	41820324	ENSG00000141756.18|FKBP10|SF3A3|SF3A3	982	+	2.682398	1.7486134	-1.0	-1.0
chr17	41907582	41907707	ENSG00000131473.16|ACLY|SF3A3|SF3A3	904	-	2.5477693	1.0160512	-1.0	-1.0
chr17	41910284	41910439	ENSG00000131473.16|ACLY|SF3A3|SF3A3	943	-	2.8983681	1.2436682	-1.0	-1.0
chr17	41905658	41905788	ENSG00000131473.16|ACLY|SF3A3|SF3A3	993	-	4.7830844	2.157278	-1.0	-1.0
chr17	41904790	41904965	ENSG00000131473.16|ACLY|SF3A3|SF3A3	968	-	6.3153353	1.5009997	-1.0	-1.0
chr17	41906646	41906771	ENSG00000131473.16|ACLY|SF3A3|SF3A3	903	-	2.9460583	1.0139563	-1.0	-1.0
chr17	41893189	41893309	ENSG00000131473.16|ACLY|SF3A3|SF3A3	920	-	3.5251853	1.0958819	-1.0	-1.0
chr17	42119168	42119283	ENSG00000108773.10|KAT2A|SF3A3|SF3A3	909	-	2.3917882	1.041509	-1.0	-1.0
chr17	42118408	42118538	ENSG00000108773.10|KAT2A|SF3A3|SF3A3	926	-	5.438425	1.1313424	-1.0	-1.0
chr17	42128383	42128518	ENSG00000267261.5|AC099811.2|SF3A3|SF3A3	987	-	5.1945124	1.8791409	-1.0	-1.0
chr17	42125911	42126016	ENSG00000267261.5|AC099811.2|SF3A3|SF3A3	905	-	5.67925	1.0221238	-1.0	-1.0
chr17	42125913	42126018	ENSG00000108774.14|RAB5C|SF3A3|SF3A3	902	-	5.607054	1.0096889	-1.0	-1.0
chr17	42128383	42128518	ENSG00000108774.14|RAB5C|SF3A3|SF3A3	987	-	5.1945124	1.8770719	-1.0	-1.0
chr17	42480552	42480697	ENSG00000033627.16|ATP6V0A1|SF3A3|SF3A3	966	+	5.569943	1.4685293	-1.0	-1.0
chr17	42564289	42564474	ENSG00000068120.14|COASY|SF3A3|SF3A3	944	+	4.1041527	1.2535144	-1.0	-1.0
chr17	42565117	42565226	ENSG00000068120.14|COASY|SF3A3|SF3A3	944	+	4.771698	1.2552382	-1.0	-1.0
chr17	42568728	42568833	ENSG00000108788.11|MLX|SF3A3|SF3A3	903	+	2.9541929	1.0121969	-1.0	-1.0
chr17	42567483	42567613	ENSG00000108788.11|MLX|SF3A3|SF3A3	905	+	6.793233	1.0233388	-1.0	-1.0
chr17	42614118	42614259	ENSG00000131462.7|TUBG1|SF3A3|SF3A3	964	+	6.7015505	1.4402825	-1.0	-1.0
chr17	42611942	42612074	ENSG00000131462.7|TUBG1|SF3A3|SF3A3	906	+	3.1541154	1.0258089	-1.0	-1.0
chr17	42663237	42663376	ENSG00000037042.8|TUBG2|SF3A3|SF3A3	940	+	2.9942622	1.221031	-1.0	-1.0
chr17	42660507	42660638	ENSG00000037042.8|TUBG2|SF3A3|SF3A3	906	+	6.7631216	1.0282441	-1.0	-1.0
chr17	42674409	42674524	ENSG00000068137.14|PLEKHH3|SF3A3|SF3A3	917	-	4.1050377	1.0806257	-1.0	-1.0
chr17	42778755	42778956	ENSG00000131475.6|VPS25|SF3A3|SF3A3	1000	+	6.379513	4.8741846	-1.0	-1.0
chr17	42796578	42796685	ENSG00000126562.16|WNK4|SF3A3|SF3A3	937	+	6.9652905	1.2000433	-1.0	-1.0
chr17	42783823	42783973	ENSG00000126562.16|WNK4|SF3A3|SF3A3	923	+	5.255356	1.1154217	-1.0	-1.0
chr17	42999818	42999928	ENSG00000131469.12|RPL27|SF3A3|SF3A3	903	+	3.199346	1.0112137	-1.0	-1.0
chr17	43215656	43215787	ENSG00000184988.8|TMEM106A|SF3A3|SF3A3	960	+	4.589717	1.395989	-1.0	-1.0
chr17	43216589	43216696	ENSG00000184988.8|TMEM106A|SF3A3|SF3A3	962	+	3.224927	1.4232944	-1.0	-1.0
chr17	43290217	43290452	ENSG00000236383.8|LINC00854|SF3A3|SF3A3	1000	-	7.7434	17.06343	-1.0	-1.0
chr17	43290290	43290455	ENSG00000274452.1|U2|SF3A3|SF3A3	1000	-	7.0084686	14.500695	-1.0	-1.0
chr17	43387252	43387492	ENSG00000188825.13|LINC00910|SF3A3|SF3A3	1000	-	8.63956	9.761116	-1.0	-1.0
chr17	43387255	43387417	ENSG00000277084.1|RNU2-4P|SF3A3|SF3A3	1000	-	9.873027	11.749177	-1.0	-1.0
chr17	43536479	43536609	ENSG00000175832.12|ETV4|SF3A3|SF3A3	963	-	3.317147	1.4289641	-1.0	-1.0
chr17	43533985	43534140	ENSG00000175832.12|ETV4|SF3A3|SF3A3	951	-	3.3881676	1.3076941	-1.0	-1.0
chr17	43529952	43530092	ENSG00000175832.12|ETV4|SF3A3|SF3A3	959	-	3.11298	1.3860427	-1.0	-1.0
chr17	44321558	44321683	ENSG00000013306.15|SLC25A39|SF3A3|SF3A3	918	-	3.1279147	1.0865464	-1.0	-1.0
chr17	44323562	44323692	ENSG00000013306.15|SLC25A39|SF3A3|SF3A3	936	-	4.3037405	1.1959482	-1.0	-1.0
chr17	44733958	44734063	ENSG00000161692.17|DBF4B|SF3A3|SF3A3	914	+	3.513946	1.0661952	-1.0	-1.0
chr17	44872560	44872705	ENSG00000108883.12|EFTUD2|SF3A3|SF3A3	938	-	3.4726717	1.2078865	-1.0	-1.0
chr17	44859164	44859299	ENSG00000108883.12|EFTUD2|SF3A3|SF3A3	938	-	5.38956	1.2083479	-1.0	-1.0
chr17	44934935	44935075	ENSG00000186185.13|KIF18B|SF3A3|SF3A3	901	-	6.731676	1.0054818	-1.0	-1.0
chr17	44936371	44936491	ENSG00000186185.13|KIF18B|SF3A3|SF3A3	932	-	3.3846607	1.1692048	-1.0	-1.0
chr17	45102770	45102945	ENSG00000136448.11|NMT1|SF3A3|SF3A3	963	+	4.058442	1.4279811	-1.0	-1.0
chr17	45136350	45136545	ENSG00000181513.14|ACBD4|SF3A3|SF3A3	982	+	5.8925943	1.7376201	-1.0	-1.0
chr17	46031650	46031840	ENSG00000120071.13|KANSL1|SF3A3|SF3A3	973	-	5.598684	1.5763478	-1.0	-1.0
chr17	46770088	46770193	ENSG00000108379.9|WNT3|SF3A3|SF3A3	903	-	2.953442	1.0149493	-1.0	-1.0
chr17	47664028	47664153	ENSG00000108424.9|KPNB1|SF3A3|SF3A3	900	+	2.9068873	1.001667	-1.0	-1.0
chr17	47819138	47819248	ENSG00000006025.11|OSBPL7|SF3A3|SF3A3	930	-	4.7692385	1.15564	-1.0	-1.0
chr17	47840328	47840493	ENSG00000141295.13|SCRN2|SF3A3|SF3A3	946	-	4.459839	1.2646681	-1.0	-1.0
chr17	47971217	47971402	ENSG00000108465.14|CDK5RAP3|SF3A3|SF3A3	961	+	3.1842587	1.4093391	-1.0	-1.0
chr17	47975024	47975189	ENSG00000108465.14|CDK5RAP3|SF3A3|SF3A3	951	+	3.0996451	1.3077033	-1.0	-1.0
chr17	47976585	47976730	ENSG00000108465.14|CDK5RAP3|SF3A3|SF3A3	973	+	5.085826	1.5630456	-1.0	-1.0
chr17	47975733	47975928	ENSG00000108465.14|CDK5RAP3|SF3A3|SF3A3	980	+	3.3882475	1.6901805	-1.0	-1.0
chr17	47975733	47975863	ENSG00000263798.2|AC018521.1|SF3A3|SF3A3	966	+	2.977765	1.4648507	-1.0	-1.0
chr17	47976583	47976711	ENSG00000263798.2|AC018521.1|SF3A3|SF3A3	974	+	5.2278275	1.5828222	-1.0	-1.0
chr17	47971218	47971361	ENSG00000263798.2|AC018521.1|SF3A3|SF3A3	964	+	3.262507	1.447758	-1.0	-1.0
chr17	47975023	47975153	ENSG00000263798.2|AC018521.1|SF3A3|SF3A3	957	+	3.1794693	1.3683584	-1.0	-1.0
chr17	48056250	48056380	ENSG00000082641.15|NFE2L1|SF3A3|SF3A3	953	+	5.8317027	1.3268266	-1.0	-1.0
chr17	49049208	49049351	ENSG00000159217.9|IGF2BP1|SF3A3|SF3A3	938	+	2.6784465	1.2104566	-1.0	-1.0
chr17	50368271	50368431	ENSG00000108826.15|MRPL27|SF3A3|SF3A3	950	-	4.2837186	1.2968582	-1.0	-1.0
chr17	50464084	50464217	ENSG00000167107.12|ACSF2|SF3A3|SF3A3	966	+	4.064004	1.4710203	-1.0	-1.0
chr17	50550109	50550239	ENSG00000006282.20|SPATA20|SF3A3|SF3A3	939	+	4.7534323	1.2118809	-1.0	-1.0
chr17	50551829	50552024	ENSG00000006282.20|SPATA20|SF3A3|SF3A3	997	+	7.3605833	2.462464	-1.0	-1.0
chr17	50551434	50551554	ENSG00000006282.20|SPATA20|SF3A3|SF3A3	934	+	2.9460986	1.1815405	-1.0	-1.0
chr17	50677958	50678128	ENSG00000108846.15|ABCC3|SF3A3|SF3A3	904	+	4.6472816	1.019807	-1.0	-1.0
chr17	50752080	50752275	ENSG00000108848.15|LUC7L3|SF3A3|SF3A3	958	+	2.7184339	1.3779067	-1.0	-1.0
chr17	51166692	51166826	ENSG00000011052.21|NME1-NME2|SF3A3|SF3A3	939	+	3.3452508	1.2169443	-1.0	-1.0
chr17	51169828	51169936	ENSG00000011052.21|NME1-NME2|SF3A3|SF3A3	919	+	3.2604487	1.0922449	-1.0	-1.0
chr17	51169827	51169937	ENSG00000243678.11|NME2|SF3A3|SF3A3	925	+	3.2910151	1.1221931	-1.0	-1.0
chr17	51166692	51166827	ENSG00000243678.11|NME2|SF3A3|SF3A3	937	+	3.3092535	1.2000086	-1.0	-1.0
chr17	55320514	55320660	ENSG00000108924.13|HLF|SF3A3|SF3A3	944	+	2.8860173	1.2481364	-1.0	-1.0
chr17	55315058	55315226	ENSG00000108924.13|HLF|SF3A3|SF3A3	979	+	3.741799	1.6825014	-1.0	-1.0
chr17	55407820	55407930	ENSG00000108960.7|MMD|SF3A3|SF3A3	909	-	2.9985561	1.0421891	-1.0	-1.0
chr17	57627086	57627266	ENSG00000153944.10|MSI2|SF3A3|SF3A3	947	+	5.634006	1.2793953	-1.0	-1.0
chr17	58004994	58005159	ENSG00000136450.12|SRSF1|SF3A3|SF3A3	926	-	2.0285273	1.1307663	-1.0	-1.0
chr17	58005574	58005724	ENSG00000136450.12|SRSF1|SF3A3|SF3A3	921	-	2.2949245	1.0999395	-1.0	-1.0
chr17	58004024	58004219	ENSG00000136450.12|SRSF1|SF3A3|SF3A3	926	-	2.5578585	1.1295946	-1.0	-1.0
chr17	58006527	58006672	ENSG00000136450.12|SRSF1|SF3A3|SF3A3	976	-	3.7995317	1.6150386	-1.0	-1.0
chr17	58005973	58006078	ENSG00000136450.12|SRSF1|SF3A3|SF3A3	935	-	3.3027363	1.186995	-1.0	-1.0
chr17	58004992	58005157	ENSG00000266086.1|AC015813.2|SF3A3|SF3A3	927	-	2.0504167	1.138614	-1.0	-1.0
chr17	58004026	58004236	ENSG00000266086.1|AC015813.2|SF3A3|SF3A3	927	-	2.5669637	1.1375531	-1.0	-1.0
chr17	58206380	58206464	ENSG00000011143.16|MKS1|SF3A3|SF3A3	935	-	3.9068823	1.1852294	-1.0	-1.0
chr17	58355011	58355111	ENSG00000108375.12|RNF43|SF3A3|SF3A3	902	-	2.7004385	1.0066988	-1.0	-1.0
chr17	59664689	59664829	ENSG00000141367.11|CLTC|SF3A3|SF3A3	940	+	3.831886	1.2227912	-1.0	-1.0
chr17	59839674	59839814	ENSG00000062716.12|VMP1|SF3A3|SF3A3	928	+	2.3950565	1.1455371	-1.0	-1.0
chr17	60231436	60231611	ENSG00000170832.12|USP32|SF3A3|SF3A3	953	-	3.8829844	1.3255401	-1.0	-1.0
chr17	63800330	63800525	ENSG00000198231.12|DDX42|SF3A3|SF3A3	996	+	4.290594	2.4441836	-1.0	-1.0
chr17	64146130	64146229	ENSG00000266402.3|SNHG25|SF3A3|SF3A3	951	+	2.1674576	1.3080997	-1.0	-1.0
chr17	64154911	64155071	ENSG00000136478.7|TEX2|SF3A3|SF3A3	940	-	4.8099346	1.2191453	-1.0	-1.0
chr17	64500743	64500943	ENSG00000108654.13|DDX5|SF3A3|SF3A3	981	-	2.8301225	1.7306416	-1.0	-1.0
chr17	64500336	64500446	ENSG00000108654.13|DDX5|SF3A3|SF3A3	917	-	2.886611	1.083464	-1.0	-1.0
chr17	64502053	64502183	ENSG00000108654.13|DDX5|SF3A3|SF3A3	916	-	2.6960201	1.075613	-1.0	-1.0
chr17	64503874	64503979	ENSG00000108654.13|DDX5|SF3A3|SF3A3	904	-	6.868512	1.0169865	-1.0	-1.0
chr17	64502193	64502293	ENSG00000108654.13|DDX5|SF3A3|SF3A3	900	-	2.6520753	1.0019215	-1.0	-1.0
chr17	64500773	64500839	ENSG00000284564.1|MIR3064|SF3A3|SF3A3	965	-	3.3037791	1.4510144	-1.0	-1.0
chr17	65538368	65538493	ENSG00000168646.12|AXIN2|SF3A3|SF3A3	926	-	3.2986493	1.1282243	-1.0	-1.0
chr17	65549660	65549795	ENSG00000168646.12|AXIN2|SF3A3|SF3A3	955	-	3.0761607	1.3462337	-1.0	-1.0
chr17	65538368	65538493	ENSG00000266076.1|AC004805.1|SF3A3|SF3A3	925	-	3.2986493	1.127708	-1.0	-1.0
chr17	65549660	65549795	ENSG00000266076.1|AC004805.1|SF3A3|SF3A3	955	-	3.0761607	1.3470215	-1.0	-1.0
chr17	67189696	67189801	ENSG00000198265.11|HELZ|SF3A3|SF3A3	903	-	6.6905646	1.0148036	-1.0	-1.0
chr17	67194047	67194167	ENSG00000198265.11|HELZ|SF3A3|SF3A3	920	-	4.7326937	1.0988561	-1.0	-1.0
chr17	68515270	68515393	ENSG00000267009.6|AC007780.1|SF3A3|SF3A3	907	+	3.0783768	1.0298048	-1.0	-1.0
chr17	68515270	68515395	ENSG00000108946.14|PRKAR1A|SF3A3|SF3A3	907	+	3.0890653	1.0305547	-1.0	-1.0
chr17	72122597	72122718	ENSG00000125398.5|SOX9|SF3A3|SF3A3	923	+	3.3893828	1.1126986	-1.0	-1.0
chr17	72122057	72122157	ENSG00000125398.5|SOX9|SF3A3|SF3A3	927	+	3.8073466	1.1357516	-1.0	-1.0
chr17	74204006	74204106	ENSG00000172809.12|RPL38|SF3A3|SF3A3	901	+	4.5235434	1.0038117	-1.0	-1.0
chr17	74761877	74761997	ENSG00000109062.11|SLC9A3R1|SF3A3|SF3A3	936	+	3.5115073	1.1941009	-1.0	-1.0
chr17	74766795	74766925	ENSG00000109062.11|SLC9A3R1|SF3A3|SF3A3	922	+	3.237497	1.1085087	-1.0	-1.0
chr17	74772987	74773172	ENSG00000109065.11|NAT9|SF3A3|SF3A3	923	-	3.0009656	1.1150066	-1.0	-1.0
chr17	74772009	74772199	ENSG00000109065.11|NAT9|SF3A3|SF3A3	956	-	5.0509877	1.3537502	-1.0	-1.0
chr17	74862947	74863075	ENSG00000161513.11|FDXR|SF3A3|SF3A3	947	-	5.1015325	1.2771113	-1.0	-1.0
chr17	75131214	75131419	ENSG00000125458.6|NT5C|SF3A3|SF3A3	988	-	4.234622	1.9087995	-1.0	-1.0
chr17	75131439	75131614	ENSG00000125458.6|NT5C|SF3A3|SF3A3	905	-	6.272174	1.0238135	-1.0	-1.0
chr17	75135347	75135502	ENSG00000189159.15|JPT1|SF3A3|SF3A3	903	-	4.584944	1.0123825	-1.0	-1.0
chr17	75225911	75226076	ENSG00000125450.10|NUP85|SF3A3|SF3A3	928	+	3.116508	1.1437083	-1.0	-1.0
chr17	75225566	75225751	ENSG00000125450.10|NUP85|SF3A3|SF3A3	966	+	5.396342	1.4667015	-1.0	-1.0
chr17	75240088	75240243	ENSG00000125447.16|GGA3|SF3A3|SF3A3	949	-	4.347447	1.2932177	-1.0	-1.0
chr17	75241659	75241814	ENSG00000125447.16|GGA3|SF3A3|SF3A3	962	-	4.6887226	1.4146038	-1.0	-1.0
chr17	75492795	75492900	ENSG00000177728.16|TMEM94|SF3A3|SF3A3	901	+	6.690564	1.0063078	-1.0	-1.0
chr17	75493350	75493550	ENSG00000177728.16|TMEM94|SF3A3|SF3A3	992	+	5.258136	2.1104484	-1.0	-1.0
chr17	75568339	75568539	ENSG00000073350.13|LLGL2|SF3A3|SF3A3	999	+	4.882537	2.8814836	-1.0	-1.0
chr17	75573826	75573946	ENSG00000073350.13|LLGL2|SF3A3|SF3A3	924	+	4.7634907	1.1164218	-1.0	-1.0
chr17	75629475	75629560	ENSG00000108469.14|RECQL5|SF3A3|SF3A3	962	-	4.247919	1.4257151	-1.0	-1.0
chr17	75661066	75661166	ENSG00000108469.14|RECQL5|SF3A3|SF3A3	901	-	4.700421	1.0057075	-1.0	-1.0
chr17	75630233	75630383	ENSG00000108469.14|RECQL5|SF3A3|SF3A3	913	-	3.3870528	1.0585511	-1.0	-1.0
chr17	75754482	75754632	ENSG00000132470.13|ITGB4|SF3A3|SF3A3	985	+	7.40878	1.8358371	-1.0	-1.0
chr17	75778908	75779053	ENSG00000132475.10|H3F3B|SF3A3|SF3A3	962	-	4.0234504	1.4159048	-1.0	-1.0
chr17	75779178	75779318	ENSG00000132475.10|H3F3B|SF3A3|SF3A3	939	-	3.6409717	1.2150087	-1.0	-1.0
chr17	75778708	75778833	ENSG00000132475.10|H3F3B|SF3A3|SF3A3	928	-	3.4462314	1.1455936	-1.0	-1.0
chr17	75809604	75809754	ENSG00000132478.9|UNK|SF3A3|SF3A3	968	+	3.8298454	1.4904721	-1.0	-1.0
chr17	75816633	75816769	ENSG00000132478.9|UNK|SF3A3|SF3A3	978	+	5.262346	1.6625347	-1.0	-1.0
chr17	75815028	75815163	ENSG00000132478.9|UNK|SF3A3|SF3A3	968	+	5.0282993	1.4884574	-1.0	-1.0
chr17	75840956	75841066	ENSG00000092929.11|UNC13D|SF3A3|SF3A3	935	-	4.4363823	1.184456	-1.0	-1.0
chr17	75839903	75840053	ENSG00000092929.11|UNC13D|SF3A3|SF3A3	903	-	5.3089285	1.0147493	-1.0	-1.0
chr17	75834994	75835169	ENSG00000092929.11|UNC13D|SF3A3|SF3A3	970	-	4.8920207	1.5300531	-1.0	-1.0
chr17	75843533	75843643	ENSG00000092929.11|UNC13D|SF3A3|SF3A3	909	-	3.028681	1.0394096	-1.0	-1.0
chr17	75851679	75851794	ENSG00000132471.11|WBP2|SF3A3|SF3A3	904	-	6.7090654	1.0162075	-1.0	-1.0
chr17	75876751	75876931	ENSG00000132481.6|TRIM47|SF3A3|SF3A3	950	-	3.5223036	1.3052422	-1.0	-1.0
chr17	75904719	75904808	ENSG00000204316.12|MRPL38|SF3A3|SF3A3	983	-	7.3006196	1.7818711	-1.0	-1.0
chr17	75901217	75901417	ENSG00000204316.12|MRPL38|SF3A3|SF3A3	955	-	3.428275	1.3513304	-1.0	-1.0
chr17	75899672	75899807	ENSG00000204316.12|MRPL38|SF3A3|SF3A3	956	-	7.091786	1.3603575	-1.0	-1.0
chr17	75901027	75901127	ENSG00000267426.5|AC087289.3|SF3A3|SF3A3	902	-	4.5235434	1.0066078	-1.0	-1.0
chr17	75904719	75904829	ENSG00000267426.5|AC087289.3|SF3A3|SF3A3	935	-	4.012619	1.1900518	-1.0	-1.0
chr17	75901273	75901413	ENSG00000267426.5|AC087289.3|SF3A3|SF3A3	961	-	3.6321998	1.408862	-1.0	-1.0
chr17	75899674	75899809	ENSG00000267426.5|AC087289.3|SF3A3|SF3A3	961	-	7.092388	1.4058365	-1.0	-1.0
chr17	76001340	76001455	ENSG00000261408.6|TEN1-CDK3|SF3A3|SF3A3	904	+	6.036821	1.01706	-1.0	-1.0
chr17	76001352	76001452	ENSG00000250506.7|CDK3|SF3A3|SF3A3	901	+	6.7645655	1.0045035	-1.0	-1.0
chr17	76085797	76085942	ENSG00000182473.21|EXOC7|SF3A3|SF3A3	953	-	3.9394245	1.324029	-1.0	-1.0
chr17	76089314	76089454	ENSG00000182473.21|EXOC7|SF3A3|SF3A3	915	-	2.9199982	1.0714852	-1.0	-1.0
chr17	76087696	76087881	ENSG00000182473.21|EXOC7|SF3A3|SF3A3	961	-	3.5703561	1.4108528	-1.0	-1.0
chr17	76312952	76313142	ENSG00000161542.16|PRPSAP1|SF3A3|SF3A3	949	-	2.7102249	1.294278	-1.0	-1.0
chr17	76328801	76328981	ENSG00000161542.16|PRPSAP1|SF3A3|SF3A3	973	-	3.2978747	1.5672816	-1.0	-1.0
chr17	76385831	76386036	ENSG00000176170.13|SPHK1|SF3A3|SF3A3	963	+	2.8194335	1.4307332	-1.0	-1.0
chr17	76385346	76385446	ENSG00000176170.13|SPHK1|SF3A3|SF3A3	906	+	2.4374049	1.0265497	-1.0	-1.0
chr17	76386696	76386805	ENSG00000176170.13|SPHK1|SF3A3|SF3A3	912	+	2.7793016	1.0534604	-1.0	-1.0
chr17	76399921	76400061	ENSG00000175931.12|UBE2O|SF3A3|SF3A3	962	-	4.917106	1.4145749	-1.0	-1.0
chr17	76401154	76401299	ENSG00000175931.12|UBE2O|SF3A3|SF3A3	922	-	3.2806377	1.10813	-1.0	-1.0
chr17	76558840	76558940	ENSG00000163597.14|SNHG16|SF3A3|SF3A3	963	+	3.502498	1.434133	-1.0	-1.0
chr17	76735099	76735294	ENSG00000161547.16|SRSF2|SF3A3|SF3A3	992	-	3.210875	2.1044438	-1.0	-1.0
chr17	76734574	76734694	ENSG00000161547.16|SRSF2|SF3A3|SF3A3	962	-	3.0553799	1.4237787	-1.0	-1.0
chr17	76738160	76738281	ENSG00000267168.1|AC005837.2|SF3A3|SF3A3	924	+	2.9635942	1.1208115	-1.0	-1.0
chr17	76738164	76738339	ENSG00000092931.11|MFSD11|SF3A3|SF3A3	932	+	3.145081	1.1685752	-1.0	-1.0
chr17	77089267	77089402	ENSG00000234912.11|SNHG20|SF3A3|SF3A3	905	+	1.8350718	1.0232623	-1.0	-1.0
chr17	77089271	77089401	ENSG00000129657.14|SEC14L1|SF3A3|SF3A3	905	+	1.8297873	1.0233898	-1.0	-1.0
chr17	77497174	77497324	ENSG00000184640.17|SEPT9|SF3A3|SF3A3	921	+	2.7531283	1.1030171	-1.0	-1.0
chr17	77482009	77482134	ENSG00000184640.17|SEPT9|SF3A3|SF3A3	914	+	3.0401623	1.0665672	-1.0	-1.0
chr17	77487288	77487418	ENSG00000184640.17|SEPT9|SF3A3|SF3A3	940	+	4.671187	1.2254666	-1.0	-1.0
chr17	77488102	77488232	ENSG00000184640.17|SEPT9|SF3A3|SF3A3	905	+	5.127328	1.0210768	-1.0	-1.0
chr17	78126846	78127020	ENSG00000141524.15|TMC6|SF3A3|SF3A3	960	-	2.8963964	1.4002655	-1.0	-1.0
chr17	78121164	78121294	ENSG00000141524.15|TMC6|SF3A3|SF3A3	928	-	3.3936522	1.1404315	-1.0	-1.0
chr17	78117644	78117774	ENSG00000141524.15|TMC6|SF3A3|SF3A3	934	-	3.4764113	1.1793766	-1.0	-1.0
chr17	78124781	78124888	ENSG00000141524.15|TMC6|SF3A3|SF3A3	927	-	2.9999979	1.1346991	-1.0	-1.0
chr17	78124123	78124383	ENSG00000141524.15|TMC6|SF3A3|SF3A3	960	-	3.3868136	1.402004	-1.0	-1.0
chr17	78127185	78127310	ENSG00000141524.15|TMC6|SF3A3|SF3A3	904	-	2.964916	1.0195096	-1.0	-1.0
chr17	78124985	78125079	ENSG00000141524.15|TMC6|SF3A3|SF3A3	963	-	4.954178	1.4357307	-1.0	-1.0
chr17	78171643	78171758	ENSG00000108639.7|SYNGR2|SF3A3|SF3A3	947	+	6.980868	1.2736032	-1.0	-1.0
chr17	78175618	78175788	ENSG00000167900.11|TK1|SF3A3|SF3A3	994	-	5.095229	2.2214575	-1.0	-1.0
chr17	78202355	78202498	ENSG00000183077.15|AFMID|SF3A3|SF3A3	954	+	3.4129121	1.3383642	-1.0	-1.0
chr17	78206765	78206895	ENSG00000183077.15|AFMID|SF3A3|SF3A3	904	+	2.836985	1.0158908	-1.0	-1.0
chr17	78202603	78202702	ENSG00000183077.15|AFMID|SF3A3|SF3A3	918	+	2.4150376	1.086769	-1.0	-1.0
chr17	78204741	78204827	ENSG00000183077.15|AFMID|SF3A3|SF3A3	919	+	2.2986586	1.089326	-1.0	-1.0
chr17	78423926	78424060	ENSG00000087157.18|PGS1|SF3A3|SF3A3	933	+	3.6394038	1.1733584	-1.0	-1.0
chr17	78822004	78822134	ENSG00000055483.19|USP36|SF3A3|SF3A3	954	-	4.0992036	1.3411111	-1.0	-1.0
chr17	78821020	78821150	ENSG00000055483.19|USP36|SF3A3|SF3A3	923	-	3.4320767	1.1145757	-1.0	-1.0
chr17	78972707	78972837	ENSG00000108679.12|LGALS3BP|SF3A3|SF3A3	921	-	3.1092284	1.1008167	-1.0	-1.0
chr17	79949031	79949146	ENSG00000167291.15|TBC1D16|SF3A3|SF3A3	903	-	6.6905646	1.0126884	-1.0	-1.0
chr17	80048444	80048634	ENSG00000141519.14|CCDC40|SF3A3|SF3A3	950	+	7.0455146	1.2979876	-1.0	-1.0
chr17	80104428	80104554	ENSG00000171298.12|GAA|SF3A3|SF3A3	933	+	6.8965807	1.1732239	-1.0	-1.0
chr17	80110590	80110726	ENSG00000171298.12|GAA|SF3A3|SF3A3	965	+	4.072635	1.4553367	-1.0	-1.0
chr17	80380713	80380813	ENSG00000173821.19|RNF213|SF3A3|SF3A3	903	+	6.764566	1.011018	-1.0	-1.0
chr17	80337513	80337628	ENSG00000173821.19|RNF213|SF3A3|SF3A3	951	+	3.9075859	1.3140697	-1.0	-1.0
chr17	80880294	80880404	ENSG00000141564.13|RPTOR|SF3A3|SF3A3	903	+	6.7398987	1.0143765	-1.0	-1.0
chr17	81200451	81200551	ENSG00000141577.13|CEP131|SF3A3|SF3A3	902	-	4.584944	1.0066078	-1.0	-1.0
chr17	81240869	81240986	ENSG00000224877.3|NDUFAF8|SF3A3|SF3A3	914	+	4.1386356	1.0676209	-1.0	-1.0
chr17	81260394	81260534	ENSG00000157637.12|SLC38A10|SF3A3|SF3A3	937	-	3.4964075	1.1989417	-1.0	-1.0
chr17	81247039	81247199	ENSG00000157637.12|SLC38A10|SF3A3|SF3A3	935	-	3.4778306	1.1863106	-1.0	-1.0
chr17	81284889	81285049	ENSG00000157637.12|SLC38A10|SF3A3|SF3A3	941	-	4.4037037	1.2291884	-1.0	-1.0
chr17	81511626	81511751	ENSG00000184009.9|ACTG1|SF3A3|SF3A3	914	-	2.6752677	1.067459	-1.0	-1.0
chr17	81512366	81512471	ENSG00000184009.9|ACTG1|SF3A3|SF3A3	902	-	2.5024996	1.0079725	-1.0	-1.0
chr17	81512150	81512231	ENSG00000184009.9|ACTG1|SF3A3|SF3A3	907	-	3.2730134	1.0329207	-1.0	-1.0
chr17	81600427	81600562	ENSG00000182446.13|NPLOC4|SF3A3|SF3A3	939	-	4.2459555	1.2126596	-1.0	-1.0
chr17	81559416	81559586	ENSG00000182446.13|NPLOC4|SF3A3|SF3A3	978	-	4.0487576	1.6631796	-1.0	-1.0
chr17	81695680	81695840	ENSG00000185359.12|HGS|SF3A3|SF3A3	987	+	4.128337	1.8828332	-1.0	-1.0
chr17	81696705	81696880	ENSG00000185359.12|HGS|SF3A3|SF3A3	940	+	3.1315308	1.2210522	-1.0	-1.0
chr17	81694814	81694984	ENSG00000185359.12|HGS|SF3A3|SF3A3	935	+	2.922381	1.1852448	-1.0	-1.0
chr17	81690604	81690673	ENSG00000185359.12|HGS|SF3A3|SF3A3	904	+	4.700421	1.0190471	-1.0	-1.0
chr17	81696215	81696410	ENSG00000185359.12|HGS|SF3A3|SF3A3	960	+	3.6614766	1.4001034	-1.0	-1.0
chr17	81685460	81685604	ENSG00000185359.12|HGS|SF3A3|SF3A3	942	+	3.3854678	1.2340865	-1.0	-1.0
chr17	81704500	81704632	ENSG00000262814.7|MRPL12|SF3A3|SF3A3	943	+	3.4042015	1.246371	-1.0	-1.0
chr17	81715816	81715916	ENSG00000262660.1|AC139530.2|SF3A3|SF3A3	904	+	4.584944	1.0169865	-1.0	-1.0
chr17	81704500	81704632	ENSG00000262660.1|AC139530.2|SF3A3|SF3A3	944	+	3.4042015	1.2480861	-1.0	-1.0
chr17	81714813	81714964	ENSG00000262660.1|AC139530.2|SF3A3|SF3A3	974	+	3.7064092	1.5890331	-1.0	-1.0
chr17	81716610	81716795	ENSG00000262660.1|AC139530.2|SF3A3|SF3A3	932	+	3.2185824	1.1683503	-1.0	-1.0
chr17	81717262	81717398	ENSG00000262660.1|AC139530.2|SF3A3|SF3A3	952	+	3.9911947	1.320958	-1.0	-1.0
chr17	81716680	81716795	ENSG00000183048.11|SLC25A10|SF3A3|SF3A3	924	+	3.0035028	1.116405	-1.0	-1.0
chr17	81714816	81714952	ENSG00000183048.11|SLC25A10|SF3A3|SF3A3	972	+	3.6621127	1.5590756	-1.0	-1.0
chr17	81717262	81717398	ENSG00000183048.11|SLC25A10|SF3A3|SF3A3	952	+	3.9911947	1.3227726	-1.0	-1.0
chr17	81844092	81844242	ENSG00000185624.14|P4HB|SF3A3|SF3A3	981	-	5.0074744	1.7287145	-1.0	-1.0
chr17	81845720	81845875	ENSG00000185624.14|P4HB|SF3A3|SF3A3	968	-	3.1916077	1.4974135	-1.0	-1.0
chr17	81847347	81847487	ENSG00000185624.14|P4HB|SF3A3|SF3A3	942	-	3.545077	1.2388263	-1.0	-1.0
chr17	81845991	81846131	ENSG00000185624.14|P4HB|SF3A3|SF3A3	931	-	3.2692764	1.1587385	-1.0	-1.0
chr17	81855281	81855381	ENSG00000185624.14|P4HB|SF3A3|SF3A3	903	-	2.8073528	1.0117103	-1.0	-1.0
chr17	81845213	81845378	ENSG00000185624.14|P4HB|SF3A3|SF3A3	984	-	3.7557752	1.7979078	-1.0	-1.0
chr17	81859353	81859523	ENSG00000185624.14|P4HB|SF3A3|SF3A3	963	-	2.5871341	1.4368939	-1.0	-1.0
chr17	81869900	81870140	ENSG00000141522.11|ARHGDIA|SF3A3|SF3A3	982	-	5.1091404	1.7354807	-1.0	-1.0
chr17	81906898	81907063	ENSG00000185813.10|PCYT2|SF3A3|SF3A3	989	-	4.269922	1.9561461	-1.0	-1.0
chr17	81905446	81905576	ENSG00000185813.10|PCYT2|SF3A3|SF3A3	931	-	3.404013	1.1607162	-1.0	-1.0
chr17	81909602	81909737	ENSG00000185813.10|PCYT2|SF3A3|SF3A3	974	-	3.470382	1.5858122	-1.0	-1.0
chr17	81907553	81907738	ENSG00000185813.10|PCYT2|SF3A3|SF3A3	989	-	3.7752247	1.9698023	-1.0	-1.0
chr17	81905691	81905866	ENSG00000185813.10|PCYT2|SF3A3|SF3A3	908	-	2.9909513	1.0378295	-1.0	-1.0
chr17	81908634	81908754	ENSG00000185813.10|PCYT2|SF3A3|SF3A3	933	-	4.306881	1.1735737	-1.0	-1.0
chr17	81908985	81909175	ENSG00000185813.10|PCYT2|SF3A3|SF3A3	951	-	3.1104696	1.3120236	-1.0	-1.0
chr17	81907262	81907462	ENSG00000185813.10|PCYT2|SF3A3|SF3A3	941	-	3.044488	1.2291534	-1.0	-1.0
chr17	81914473	81914658	ENSG00000187531.13|SIRT7|SF3A3|SF3A3	940	-	3.5211742	1.2189711	-1.0	-1.0
chr17	81934489	81934629	ENSG00000183010.16|PYCR1|SF3A3|SF3A3	920	-	3.201629	1.0956002	-1.0	-1.0
chr17	81936867	81937007	ENSG00000183010.16|PYCR1|SF3A3|SF3A3	928	-	2.706007	1.1444049	-1.0	-1.0
chr17	81933376	81933516	ENSG00000183010.16|PYCR1|SF3A3|SF3A3	959	-	3.5170827	1.3827903	-1.0	-1.0
chr17	81958393	81958538	ENSG00000185269.11|NOTUM|SF3A3|SF3A3	959	-	2.646725	1.3898562	-1.0	-1.0
chr17	81954303	81954443	ENSG00000185269.11|NOTUM|SF3A3|SF3A3	970	-	3.961356	1.525004	-1.0	-1.0
chr17	81957074	81957349	ENSG00000185269.11|NOTUM|SF3A3|SF3A3	958	-	3.067017	1.3815147	-1.0	-1.0
chr17	81955544	81955694	ENSG00000185269.11|NOTUM|SF3A3|SF3A3	995	-	4.396836	2.3219507	-1.0	-1.0
chr17	81956750	81956865	ENSG00000185269.11|NOTUM|SF3A3|SF3A3	923	-	2.8921037	1.111309	-1.0	-1.0
chr17	81959709	81959810	ENSG00000185269.11|NOTUM|SF3A3|SF3A3	918	-	2.7279193	1.0839882	-1.0	-1.0
chr17	81959566	81959639	ENSG00000185269.11|NOTUM|SF3A3|SF3A3	962	-	3.0641294	1.4202933	-1.0	-1.0
chr17	82016093	82016273	ENSG00000169696.15|ASPSCR1|SF3A3|SF3A3	941	+	3.4234328	1.227207	-1.0	-1.0
chr17	82011393	82011542	ENSG00000169696.15|ASPSCR1|SF3A3|SF3A3	913	+	2.9806619	1.0583203	-1.0	-1.0
chr17	81995848	81995991	ENSG00000169696.15|ASPSCR1|SF3A3|SF3A3	978	+	2.8170943	1.6570146	-1.0	-1.0
chr17	82012353	82012458	ENSG00000169696.15|ASPSCR1|SF3A3|SF3A3	908	+	2.7911901	1.0362176	-1.0	-1.0
chr17	81996275	81996410	ENSG00000169696.15|ASPSCR1|SF3A3|SF3A3	905	+	2.8573084	1.0218602	-1.0	-1.0
chr17	82016643	82016993	ENSG00000169696.15|ASPSCR1|SF3A3|SF3A3	977	+	2.9703436	1.6338816	-1.0	-1.0
chr17	82017173	82017303	ENSG00000169696.15|ASPSCR1|SF3A3|SF3A3	945	+	3.2617774	1.2598679	-1.0	-1.0
chr17	82012103	82012223	ENSG00000169696.15|ASPSCR1|SF3A3|SF3A3	914	+	2.5253215	1.0634818	-1.0	-1.0
chr17	82010682	82010801	ENSG00000169696.15|ASPSCR1|SF3A3|SF3A3	904	+	2.2258558	1.0155425	-1.0	-1.0
chr17	82008789	82009094	ENSG00000169696.15|ASPSCR1|SF3A3|SF3A3	965	+	2.8725262	1.4589016	-1.0	-1.0
chr17	81994707	81994817	ENSG00000169696.15|ASPSCR1|SF3A3|SF3A3	920	+	2.972427	1.0945342	-1.0	-1.0
chr17	81979044	81979169	ENSG00000169696.15|ASPSCR1|SF3A3|SF3A3	904	+	2.9536922	1.0192896	-1.0	-1.0
chr17	82019331	82019471	ENSG00000169689.14|CENPX|SF3A3|SF3A3	907	-	3.2681139	1.0302758	-1.0	-1.0
chr17	82019701	82019821	ENSG00000169689.14|CENPX|SF3A3|SF3A3	902	-	4.5689673	1.0109943	-1.0	-1.0
chr17	82019166	82019326	ENSG00000169689.14|CENPX|SF3A3|SF3A3	928	-	3.3886862	1.1403943	-1.0	-1.0
chr17	82026805	82026950	ENSG00000169683.7|LRRC45|SF3A3|SF3A3	946	+	6.9533744	1.2701058	-1.0	-1.0
chr17	82028947	82029137	ENSG00000169683.7|LRRC45|SF3A3|SF3A3	937	+	3.5641975	1.2008173	-1.0	-1.0
chr17	82028513	82028612	ENSG00000169683.7|LRRC45|SF3A3|SF3A3	909	+	6.8349557	1.0410047	-1.0	-1.0
chr17	82036296	82036411	ENSG00000169738.7|DCXR|SF3A3|SF3A3	909	-	2.998585	1.0402114	-1.0	-1.0
chr17	82049811	82050276	ENSG00000169733.11|RFNG|SF3A3|SF3A3	964	-	3.4185371	1.4493037	-1.0	-1.0
chr17	82053094	82053314	ENSG00000169727.12|GPS1|SF3A3|SF3A3	951	+	3.8644726	1.3133265	-1.0	-1.0
chr17	82056943	82057088	ENSG00000169727.12|GPS1|SF3A3|SF3A3	902	+	4.649868	1.0107055	-1.0	-1.0
chr17	82084384	82084512	ENSG00000169710.8|FASN|SF3A3|SF3A3	926	-	2.8464234	1.1288096	-1.0	-1.0
chr17	82088562	82088737	ENSG00000169710.8|FASN|SF3A3|SF3A3	922	-	3.4255042	1.1093966	-1.0	-1.0
chr17	82088876	82088968	ENSG00000169710.8|FASN|SF3A3|SF3A3	924	-	3.8073466	1.1170422	-1.0	-1.0
chr17	82085871	82086001	ENSG00000169710.8|FASN|SF3A3|SF3A3	943	-	2.8540807	1.2411002	-1.0	-1.0
chr17	82088034	82088115	ENSG00000169710.8|FASN|SF3A3|SF3A3	985	-	3.1478984	1.8346776	-1.0	-1.0
chr17	82091684	82091814	ENSG00000169710.8|FASN|SF3A3|SF3A3	940	-	2.5733917	1.2251221	-1.0	-1.0
chr17	82089172	82089249	ENSG00000169710.8|FASN|SF3A3|SF3A3	930	-	2.893083	1.1551628	-1.0	-1.0
chr17	82086558	82086698	ENSG00000169710.8|FASN|SF3A3|SF3A3	919	-	2.574247	1.088883	-1.0	-1.0
chr17	82083425	82083516	ENSG00000169710.8|FASN|SF3A3|SF3A3	907	-	2.5579946	1.0324049	-1.0	-1.0
chr17	82089389	82089524	ENSG00000169710.8|FASN|SF3A3|SF3A3	936	-	2.578599	1.1934248	-1.0	-1.0
chr17	82092812	82092896	ENSG00000169710.8|FASN|SF3A3|SF3A3	947	-	2.775293	1.2732797	-1.0	-1.0
chr17	82087253	82087324	ENSG00000169710.8|FASN|SF3A3|SF3A3	924	-	3.1292796	1.1183004	-1.0	-1.0
chr17	82081382	82081482	ENSG00000169710.8|FASN|SF3A3|SF3A3	906	-	2.7725875	1.0274305	-1.0	-1.0
chr17	82086071	82086231	ENSG00000169710.8|FASN|SF3A3|SF3A3	911	-	3.091757	1.0484742	-1.0	-1.0
chr17	82082175	82082285	ENSG00000169710.8|FASN|SF3A3|SF3A3	907	-	2.482067	1.0324159	-1.0	-1.0
chr17	82083115	82083201	ENSG00000169710.8|FASN|SF3A3|SF3A3	945	-	3.1154752	1.2578233	-1.0	-1.0
chr17	82093024	82093124	ENSG00000169710.8|FASN|SF3A3|SF3A3	902	-	2.3457747	1.0066078	-1.0	-1.0
chr17	82080922	82081037	ENSG00000169710.8|FASN|SF3A3|SF3A3	924	-	2.738758	1.1201959	-1.0	-1.0
chr17	82079591	82079741	ENSG00000169710.8|FASN|SF3A3|SF3A3	940	-	2.773921	1.2230253	-1.0	-1.0
chr17	82096452	82096587	ENSG00000169710.8|FASN|SF3A3|SF3A3	981	-	3.1837502	1.7142981	-1.0	-1.0
chr17	82082414	82082524	ENSG00000169710.8|FASN|SF3A3|SF3A3	911	-	2.7757244	1.051658	-1.0	-1.0
chr17	82090564	82090684	ENSG00000169710.8|FASN|SF3A3|SF3A3	919	-	2.654865	1.0912567	-1.0	-1.0
chr17	82085402	82085481	ENSG00000169710.8|FASN|SF3A3|SF3A3	937	-	2.8443484	1.19954	-1.0	-1.0
chr17	82079299	82079356	ENSG00000169710.8|FASN|SF3A3|SF3A3	971	-	4.0297422	1.5393	-1.0	-1.0
chr17	82091069	82091204	ENSG00000169710.8|FASN|SF3A3|SF3A3	973	-	3.2043266	1.5622033	-1.0	-1.0
chr17	82193820	82193965	ENSG00000176155.18|CCDC57|SF3A3|SF3A3	902	-	4.593924	1.0098648	-1.0	-1.0
chr17	82151724	82151914	ENSG00000176155.18|CCDC57|SF3A3|SF3A3	909	-	5.5350924	1.039744	-1.0	-1.0
chr17	82188419	82188529	ENSG00000176155.18|CCDC57|SF3A3|SF3A3	904	-	6.690565	1.0183603	-1.0	-1.0
chr17	82236876	82237166	ENSG00000141526.16|SLC16A3|SF3A3|SF3A3	934	+	3.1447425	1.1824892	-1.0	-1.0
chr17	82230286	82230406	ENSG00000141526.16|SLC16A3|SF3A3|SF3A3	910	+	2.844682	1.0453544	-1.0	-1.0
chr17	82230071	82230196	ENSG00000141526.16|SLC16A3|SF3A3|SF3A3	904	+	3.0220716	1.0174745	-1.0	-1.0
chr17	82238598	82238701	ENSG00000141526.16|SLC16A3|SF3A3|SF3A3	902	+	2.3224342	1.0100975	-1.0	-1.0
chr17	82235736	82236021	ENSG00000141526.16|SLC16A3|SF3A3|SF3A3	940	+	2.963502	1.2188246	-1.0	-1.0
chr17	82236591	82236751	ENSG00000141526.16|SLC16A3|SF3A3|SF3A3	944	+	2.9293234	1.2502522	-1.0	-1.0
chr17	82236667	82236728	ENSG00000284574.1|MIR6787|SF3A3|SF3A3	966	+	3.502498	1.4680731	-1.0	-1.0
chr17	82253200	82253390	ENSG00000141551.14|CSNK1D|SF3A3|SF3A3	962	-	3.1775122	1.4168633	-1.0	-1.0
chr17	82246075	82246260	ENSG00000141551.14|CSNK1D|SF3A3|SF3A3	928	-	3.390267	1.1443765	-1.0	-1.0
chr17	82255577	82255717	ENSG00000141551.14|CSNK1D|SF3A3|SF3A3	943	-	3.1575055	1.2464877	-1.0	-1.0
chr17	82265796	82265936	ENSG00000141551.14|CSNK1D|SF3A3|SF3A3	917	-	3.494981	1.0795805	-1.0	-1.0
chr17	82436988	82437126	ENSG00000169660.15|HEXDC|SF3A3|SF3A3	927	+	3.075954	1.1372924	-1.0	-1.0
chr17	82446687	82446837	ENSG00000178927.17|C17orf62|SF3A3|SF3A3	929	-	5.5374465	1.149044	-1.0	-1.0
chr17	82484665	82484860	ENSG00000141562.17|NARF|SF3A3|SF3A3	957	+	3.4153194	1.3662956	-1.0	-1.0
chr17	82520307	82520432	ENSG00000141568.20|FOXK2|SF3A3|SF3A3	917	+	3.04983	1.0783306	-1.0	-1.0
chr17	82601168	82601363	ENSG00000141568.20|FOXK2|SF3A3|SF3A3	965	+	3.659786	1.451201	-1.0	-1.0
chr17	82625423	82625535	ENSG00000141580.15|WDR45B|SF3A3|SF3A3	936	-	3.5805972	1.1907916	-1.0	-1.0
chr17	82930386	82930581	ENSG00000141556.20|TBCD|SF3A3|SF3A3	969	+	3.82303	1.5091825	-1.0	-1.0
chr17	82921802	82921942	ENSG00000141556.20|TBCD|SF3A3|SF3A3	936	+	6.9302406	1.1940043	-1.0	-1.0
chr17	82907628	82907760	ENSG00000141556.20|TBCD|SF3A3|SF3A3	928	+	3.130402	1.1439334	-1.0	-1.0
chr18	683395	683520	ENSG00000132199.18|ENOSF1|SF3A3|SF3A3	988	-	4.7448626	1.903169	-1.0	-1.0
chr18	690668	690863	ENSG00000132199.18|ENOSF1|SF3A3|SF3A3	948	-	3.481783	1.2847385	-1.0	-1.0
chr18	2726315	2726451	ENSG00000101596.14|SMCHD1|SF3A3|SF3A3	905	+	6.75514	1.0241193	-1.0	-1.0
chr18	8378136	8378306	ENSG00000173482.16|PTPRM|SF3A3|SF3A3	917	+	3.1104686	1.0790445	-1.0	-1.0
chr18	9518133	9518260	ENSG00000251994.1|RNU2-27P|SF3A3|SF3A3	1000	-	8.46181	3.3623056	-1.0	-1.0
chr18	23539414	23539609	ENSG00000141458.12|NPC1|SF3A3|SF3A3	965	-	3.528047	1.4592843	-1.0	-1.0
chr18	23533456	23533621	ENSG00000141458.12|NPC1|SF3A3|SF3A3	916	-	3.1726198	1.0765964	-1.0	-1.0
chr18	36025623	36025768	ENSG00000141425.17|RPRD1A|SF3A3|SF3A3	903	-	2.6812544	1.0151266	-1.0	-1.0
chr18	48761176	48761426	ENSG00000134030.13|CTIF|SF3A3|SF3A3	996	+	4.6501393	2.3969223	-1.0	-1.0
chr18	49491585	49491685	ENSG00000265681.7|RPL17|SF3A3|SF3A3	901	-	2.6629646	1.0045035	-1.0	-1.0
chr18	49814022	49814443	ENSG00000267322.2|SNHG22|SF3A3|SF3A3	999	+	3.5801988	3.1061852	-1.0	-1.0
chr18	49814132	49814276	ENSG00000251992.1|SCARNA17|SF3A3|SF3A3	999	+	3.2970946	2.9861047	-1.0	-1.0
chr18	49814360	49814443	ENSG00000252139.1|SCARNA18|SF3A3|SF3A3	998	+	3.1626866	2.7635062	-1.0	-1.0
chr18	58044973	58045071	ENSG00000049759.17|NEDD4L|SF3A3|SF3A3	902	+	2.8479946	1.0107896	-1.0	-1.0
chr18	58390498	58390708	ENSG00000049759.17|NEDD4L|SF3A3|SF3A3	990	+	3.617283	2.0215533	-1.0	-1.0
chr18	58734211	58734346	ENSG00000172175.12|MALT1|SF3A3|SF3A3	920	+	3.2990484	1.0976983	-1.0	-1.0
chr18	58735096	58735196	ENSG00000172175.12|MALT1|SF3A3|SF3A3	945	+	7.0276003	1.2570713	-1.0	-1.0
chr19	313653	313753	ENSG00000105556.11|MIER2|SF3A3|SF3A3	904	-	6.6905646	1.0169865	-1.0	-1.0
chr19	336194	336294	ENSG00000105556.11|MIER2|SF3A3|SF3A3	903	-	6.6905646	1.0129787	-1.0	-1.0
chr19	425231	425371	ENSG00000129946.10|SHC2|SF3A3|SF3A3	906	-	6.802869	1.0284616	-1.0	-1.0
chr19	535728	535836	ENSG00000099804.8|CDC34|SF3A3|SF3A3	924	+	3.7898574	1.1203858	-1.0	-1.0
chr19	580200	580378	ENSG00000172270.18|BSG|SF3A3|SF3A3	975	+	6.2917905	1.5966474	-1.0	-1.0
chr19	582380	582494	ENSG00000172270.18|BSG|SF3A3|SF3A3	938	+	4.7811027	1.2057561	-1.0	-1.0
chr19	622985	623120	ENSG00000099821.13|POLRMT|SF3A3|SF3A3	961	-	5.167919	1.4089621	-1.0	-1.0
chr19	625228	625488	ENSG00000099821.13|POLRMT|SF3A3|SF3A3	979	-	5.4357452	1.6740022	-1.0	-1.0
chr19	621846	621976	ENSG00000099821.13|POLRMT|SF3A3|SF3A3	927	-	3.0823908	1.1371613	-1.0	-1.0
chr19	619296	619436	ENSG00000099821.13|POLRMT|SF3A3|SF3A3	934	-	3.9331355	1.1782123	-1.0	-1.0
chr19	650273	650438	ENSG00000070423.17|RNF126|SF3A3|SF3A3	967	-	4.416952	1.4785129	-1.0	-1.0
chr19	652296	652357	ENSG00000070423.17|RNF126|SF3A3|SF3A3	924	-	3.7548792	1.1168141	-1.0	-1.0
chr19	648966	649111	ENSG00000070423.17|RNF126|SF3A3|SF3A3	942	-	3.7765837	1.2383324	-1.0	-1.0
chr19	810620	810693	ENSG00000011304.19|PTBP1|SF3A3|SF3A3	959	+	4.0874543	1.3826526	-1.0	-1.0
chr19	803448	803558	ENSG00000011304.19|PTBP1|SF3A3|SF3A3	904	+	2.8827643	1.0170469	-1.0	-1.0
chr19	806158	806468	ENSG00000011304.19|PTBP1|SF3A3|SF3A3	970	+	4.1693997	1.5265259	-1.0	-1.0
chr19	810412	810522	ENSG00000011304.19|PTBP1|SF3A3|SF3A3	913	+	3.4886332	1.0623853	-1.0	-1.0
chr19	804185	804300	ENSG00000011304.19|PTBP1|SF3A3|SF3A3	952	+	3.7787752	1.3165673	-1.0	-1.0
chr19	808233	808348	ENSG00000011304.19|PTBP1|SF3A3|SF3A3	901	+	2.4831252	1.0049257	-1.0	-1.0
chr19	805358	805518	ENSG00000011304.19|PTBP1|SF3A3|SF3A3	911	+	2.813862	1.0494723	-1.0	-1.0
chr19	799250	799400	ENSG00000011304.19|PTBP1|SF3A3|SF3A3	934	+	3.3887239	1.1796616	-1.0	-1.0
chr19	804445	804580	ENSG00000011304.19|PTBP1|SF3A3|SF3A3	902	+	2.9068873	1.0066078	-1.0	-1.0
chr19	808452	808545	ENSG00000011304.19|PTBP1|SF3A3|SF3A3	942	+	3.999991	1.2367424	-1.0	-1.0
chr19	871253	871388	ENSG00000175221.14|MED16|SF3A3|SF3A3	943	-	6.9420304	1.2475988	-1.0	-1.0
chr19	877180	877305	ENSG00000175221.14|MED16|SF3A3|SF3A3	911	-	3.621756	1.0521915	-1.0	-1.0
chr19	893483	893590	ENSG00000207507.1|RNU6-9|SF3A3|SF3A3	1000	+	5.851009	10.814214	-1.0	-1.0
chr19	1011992	1012065	ENSG00000182087.12|TMEM259|SF3A3|SF3A3	906	-	6.8349547	1.0253818	-1.0	-1.0
chr19	1057181	1057326	ENSG00000064687.12|ABCA7|SF3A3|SF3A3	951	+	6.7133646	1.3093252	-1.0	-1.0
chr19	1106117	1106232	ENSG00000167468.16|GPX4|SF3A3|SF3A3	903	+	6.7460656	1.0146667	-1.0	-1.0
chr19	1119621	1119746	ENSG00000064932.15|SBNO2|SF3A3|SF3A3	932	-	3.80097	1.1705601	-1.0	-1.0
chr19	1254082	1254166	ENSG00000167470.12|MIDN|SF3A3|SF3A3	929	+	3.0297453	1.1512749	-1.0	-1.0
chr19	1251430	1251565	ENSG00000167470.12|MIDN|SF3A3|SF3A3	908	+	3.009874	1.0349923	-1.0	-1.0
chr19	1271461	1271616	ENSG00000099622.13|CIRBP|SF3A3|SF3A3	913	+	3.0006804	1.0618572	-1.0	-1.0
chr19	1271191	1271386	ENSG00000099622.13|CIRBP|SF3A3|SF3A3	959	+	3.5368629	1.3861647	-1.0	-1.0
chr19	1274101	1274411	ENSG00000099622.13|CIRBP|SF3A3|SF3A3	988	+	3.4206789	1.9272959	-1.0	-1.0
chr19	1399195	1399335	ENSG00000130005.12|GAMT|SF3A3|SF3A3	971	-	6.477278	1.5420885	-1.0	-1.0
chr19	1399558	1399733	ENSG00000130005.12|GAMT|SF3A3|SF3A3	957	-	3.6498752	1.3671165	-1.0	-1.0
chr19	1418060	1418203	ENSG00000071626.16|DAZAP1|SF3A3|SF3A3	920	+	3.322549	1.0981804	-1.0	-1.0
chr19	1417354	1417514	ENSG00000071626.16|DAZAP1|SF3A3|SF3A3	963	+	4.2922926	1.4343357	-1.0	-1.0
chr19	1430096	1430216	ENSG00000071626.16|DAZAP1|SF3A3|SF3A3	918	+	2.9554052	1.0867318	-1.0	-1.0
chr19	1421011	1421147	ENSG00000071626.16|DAZAP1|SF3A3|SF3A3	987	+	4.1447372	1.8704178	-1.0	-1.0
chr19	1422198	1422347	ENSG00000071626.16|DAZAP1|SF3A3|SF3A3	985	+	4.3256445	1.8173878	-1.0	-1.0
chr19	1428718	1428893	ENSG00000071626.16|DAZAP1|SF3A3|SF3A3	942	+	3.138312	1.2377974	-1.0	-1.0
chr19	1828631	1828771	ENSG00000079313.13|REXO1|SF3A3|SF3A3	955	-	6.6106243	1.3454537	-1.0	-1.0
chr19	1922935	1923105	ENSG00000227500.9|SCAMP4|SF3A3|SF3A3	925	+	4.0996523	1.1221712	-1.0	-1.0
chr19	1979063	1979213	ENSG00000133275.15|CSNK1G2|SF3A3|SF3A3	957	+	4.2873535	1.3658376	-1.0	-1.0
chr19	2046691	2046831	ENSG00000099875.14|MKNK2|SF3A3|SF3A3	981	-	6.606753	1.7267585	-1.0	-1.0
chr19	2042910	2043010	ENSG00000099875.14|MKNK2|SF3A3|SF3A3	902	-	6.690564	1.0066078	-1.0	-1.0
chr19	2132578	2132678	ENSG00000065000.15|AP3D1|SF3A3|SF3A3	901	-	3.16992	1.0023912	-1.0	-1.0
chr19	2110856	2111031	ENSG00000065000.15|AP3D1|SF3A3|SF3A3	961	-	4.853535	1.4108359	-1.0	-1.0
chr19	2121879	2122004	ENSG00000065000.15|AP3D1|SF3A3|SF3A3	946	-	3.9523659	1.2658958	-1.0	-1.0
chr19	2129482	2129592	ENSG00000065000.15|AP3D1|SF3A3|SF3A3	904	-	6.715232	1.0167314	-1.0	-1.0
chr19	2123879	2124009	ENSG00000065000.15|AP3D1|SF3A3|SF3A3	903	-	6.831672	1.0128431	-1.0	-1.0
chr19	2230044	2230239	ENSG00000104885.17|DOT1L|SF3A3|SF3A3	951	+	3.0297828	1.3090421	-1.0	-1.0
chr19	2229652	2229784	ENSG00000104885.17|DOT1L|SF3A3|SF3A3	902	+	2.4169924	1.0095038	-1.0	-1.0
chr19	2227237	2227352	ENSG00000104885.17|DOT1L|SF3A3|SF3A3	934	+	3.100978	1.178905	-1.0	-1.0
chr19	2199742	2199883	ENSG00000104885.17|DOT1L|SF3A3|SF3A3	956	+	3.8050714	1.3517239	-1.0	-1.0
chr19	2227522	2227736	ENSG00000104885.17|DOT1L|SF3A3|SF3A3	946	+	3.2362983	1.2675512	-1.0	-1.0
chr19	2216165	2216285	ENSG00000104885.17|DOT1L|SF3A3|SF3A3	930	+	3.3273678	1.1544081	-1.0	-1.0
chr19	2235814	2235939	ENSG00000104886.11|PLEKHJ1|SF3A3|SF3A3	905	-	6.0664854	1.0211827	-1.0	-1.0
chr19	2233828	2234023	ENSG00000104886.11|PLEKHJ1|SF3A3|SF3A3	937	-	2.9363518	1.2022376	-1.0	-1.0
chr19	2235828	2235926	ENSG00000284129.1|MIR6789|SF3A3|SF3A3	903	-	6.764566	1.0129787	-1.0	-1.0
chr19	2271255	2271380	ENSG00000104904.12|OAZ1|SF3A3|SF3A3	902	+	2.7307258	1.010474	-1.0	-1.0
chr19	2272830	2273020	ENSG00000104904.12|OAZ1|SF3A3|SF3A3	987	+	4.4325676	1.8893967	-1.0	-1.0
chr19	2271645	2271805	ENSG00000104904.12|OAZ1|SF3A3|SF3A3	934	+	2.850659	1.1824735	-1.0	-1.0
chr19	2272834	2273024	ENSG00000273734.1|AC005258.1|SF3A3|SF3A3	988	+	4.3923936	1.9155432	-1.0	-1.0
chr19	2271644	2271809	ENSG00000273734.1|AC005258.1|SF3A3|SF3A3	931	+	2.807862	1.1580992	-1.0	-1.0
chr19	2271259	2271379	ENSG00000273734.1|AC005258.1|SF3A3|SF3A3	902	+	2.7223535	1.0092275	-1.0	-1.0
chr19	2324219	2324349	ENSG00000130332.14|LSM7|SF3A3|SF3A3	913	-	4.286969	1.0612676	-1.0	-1.0
chr19	2339722	2339867	ENSG00000005206.16|SPPL2B|SF3A3|SF3A3	939	+	4.132485	1.2123446	-1.0	-1.0
chr19	2343081	2343241	ENSG00000005206.16|SPPL2B|SF3A3|SF3A3	904	+	2.999644	1.0170002	-1.0	-1.0
chr19	2430957	2431112	ENSG00000176619.12|LMNB2|SF3A3|SF3A3	943	-	3.6073592	1.2435229	-1.0	-1.0
chr19	2435171	2435301	ENSG00000176619.12|LMNB2|SF3A3|SF3A3	944	-	3.929649	1.2502096	-1.0	-1.0
chr19	2810508	2810623	ENSG00000172009.14|THOP1|SF3A3|SF3A3	923	+	3.8073466	1.114188	-1.0	-1.0
chr19	2808111	2808306	ENSG00000172009.14|THOP1|SF3A3|SF3A3	944	+	3.330771	1.2527845	-1.0	-1.0
chr19	3201397	3201517	ENSG00000125912.10|NCLN|SF3A3|SF3A3	936	+	3.980466	1.1951946	-1.0	-1.0
chr19	3206190	3206261	ENSG00000125912.10|NCLN|SF3A3|SF3A3	903	+	6.6905646	1.0139264	-1.0	-1.0
chr19	3196038	3196182	ENSG00000125912.10|NCLN|SF3A3|SF3A3	973	+	4.485878	1.5703179	-1.0	-1.0
chr19	3525753	3525867	ENSG00000105325.13|FZR1|SF3A3|SF3A3	903	+	3.2477002	1.0148578	-1.0	-1.0
chr19	3752944	3753124	ENSG00000011132.11|APBA3|SF3A3|SF3A3	924	-	6.8641496	1.1168262	-1.0	-1.0
chr19	3961108	3961293	ENSG00000167657.13|DAPK3|SF3A3|SF3A3	966	-	5.919894	1.4681857	-1.0	-1.0
chr19	3982430	3982530	ENSG00000167658.15|EEF2|SF3A3|SF3A3	904	-	2.6147087	1.0158914	-1.0	-1.0
chr19	3978172	3978307	ENSG00000167658.15|EEF2|SF3A3|SF3A3	998	-	4.7831335	2.635611	-1.0	-1.0
chr19	3983291	3983421	ENSG00000167658.15|EEF2|SF3A3|SF3A3	946	-	3.8293612	1.2688028	-1.0	-1.0
chr19	4102420	4102585	ENSG00000126934.13|MAP2K2|SF3A3|SF3A3	931	-	5.2230725	1.1590452	-1.0	-1.0
chr19	4359032	4359157	ENSG00000008382.15|MPND|SF3A3|SF3A3	919	+	4.088209	1.0939225	-1.0	-1.0
chr19	4362736	4362866	ENSG00000141985.9|SH3GL1|SF3A3|SF3A3	946	-	6.9784794	1.2709879	-1.0	-1.0
chr19	4422466	4422565	ENSG00000167670.15|CHAF1A|SF3A3|SF3A3	904	+	6.690565	1.0190471	-1.0	-1.0
chr19	4501044	4501190	ENSG00000167674.14|HDGFL2|SF3A3|SF3A3	951	+	6.71495	1.3105483	-1.0	-1.0
chr19	4552639	4552779	ENSG00000167680.15|SEMA6B|SF3A3|SF3A3	948	-	4.4757495	1.2858946	-1.0	-1.0
chr19	4548470	4548575	ENSG00000167680.15|SEMA6B|SF3A3|SF3A3	904	-	6.6905646	1.0169865	-1.0	-1.0
chr19	5610054	5610154	ENSG00000130254.11|SAFB2|SF3A3|SF3A3	900	-	3.16992	1.0010536	-1.0	-1.0
chr19	5610638	5610768	ENSG00000130254.11|SAFB2|SF3A3|SF3A3	905	-	4.6520805	1.0210892	-1.0	-1.0
chr19	5650870	5650977	ENSG00000160633.12|SAFB|SF3A3|SF3A3	907	+	6.90207	1.0305641	-1.0	-1.0
chr19	5705997	5706122	ENSG00000196365.11|LONP1|SF3A3|SF3A3	906	-	2.9508219	1.0250742	-1.0	-1.0
chr19	5708366	5708486	ENSG00000196365.11|LONP1|SF3A3|SF3A3	911	-	3.4560027	1.0507234	-1.0	-1.0
chr19	5941835	5942010	ENSG00000031823.14|RANBP3|SF3A3|SF3A3	987	-	4.9090137	1.8955109	-1.0	-1.0
chr19	6415734	6415807	ENSG00000088247.17|KHSRP|SF3A3|SF3A3	906	-	4.754869	1.0274305	-1.0	-1.0
chr19	6419260	6419395	ENSG00000088247.17|KHSRP|SF3A3|SF3A3	939	-	3.324811	1.2168891	-1.0	-1.0
chr19	6421295	6421465	ENSG00000088247.17|KHSRP|SF3A3|SF3A3	947	-	3.7273388	1.2748966	-1.0	-1.0
chr19	6719408	6719558	ENSG00000125730.16|C3|SF3A3|SF3A3	939	-	3.8859031	1.2157686	-1.0	-1.0
chr19	6697794	6697939	ENSG00000125730.16|C3|SF3A3|SF3A3	929	-	3.1856823	1.1460941	-1.0	-1.0
chr19	6679496	6679671	ENSG00000125730.16|C3|SF3A3|SF3A3	973	-	3.933942	1.5646328	-1.0	-1.0
chr19	6696664	6696839	ENSG00000125730.16|C3|SF3A3|SF3A3	941	-	3.408925	1.2296016	-1.0	-1.0
chr19	6702545	6702720	ENSG00000125730.16|C3|SF3A3|SF3A3	973	-	3.058304	1.5670974	-1.0	-1.0
chr19	6713509	6713644	ENSG00000125730.16|C3|SF3A3|SF3A3	989	-	4.7487144	1.963192	-1.0	-1.0
chr19	6690727	6690872	ENSG00000125730.16|C3|SF3A3|SF3A3	979	-	3.4640834	1.6868752	-1.0	-1.0
chr19	6686298	6686413	ENSG00000125730.16|C3|SF3A3|SF3A3	908	-	3.2974682	1.0383407	-1.0	-1.0
chr19	6718412	6718552	ENSG00000125730.16|C3|SF3A3|SF3A3	978	-	4.4346848	1.6522763	-1.0	-1.0
chr19	6679208	6679358	ENSG00000125730.16|C3|SF3A3|SF3A3	987	-	4.553684	1.8881291	-1.0	-1.0
chr19	6678460	6678575	ENSG00000125730.16|C3|SF3A3|SF3A3	904	-	3.2477002	1.0164961	-1.0	-1.0
chr19	6684650	6684750	ENSG00000125730.16|C3|SF3A3|SF3A3	901	-	2.7655323	1.0057615	-1.0	-1.0
chr19	6707929	6708084	ENSG00000125730.16|C3|SF3A3|SF3A3	959	-	4.0025854	1.3829756	-1.0	-1.0
chr19	6711196	6711341	ENSG00000125730.16|C3|SF3A3|SF3A3	936	-	3.3475678	1.1912557	-1.0	-1.0
chr19	6682196	6682386	ENSG00000125730.16|C3|SF3A3|SF3A3	970	-	3.1532562	1.5178291	-1.0	-1.0
chr19	6685146	6685261	ENSG00000125730.16|C3|SF3A3|SF3A3	919	-	2.6655045	1.0915067	-1.0	-1.0
chr19	6693088	6693218	ENSG00000125730.16|C3|SF3A3|SF3A3	943	-	3.3006496	1.2441063	-1.0	-1.0
chr19	6733679	6733804	ENSG00000125734.15|GPR108|SF3A3|SF3A3	904	-	6.6905646	1.0157145	-1.0	-1.0
chr19	6743363	6743488	ENSG00000125733.17|TRIP10|SF3A3|SF3A3	908	+	6.823224	1.0353167	-1.0	-1.0
chr19	6743114	6743193	ENSG00000125733.17|TRIP10|SF3A3|SF3A3	903	+	4.700421	1.0133592	-1.0	-1.0
chr19	7615053	7615233	ENSG00000076826.9|CAMSAP3|SF3A3|SF3A3	918	+	3.034057	1.086291	-1.0	-1.0
chr19	7610344	7610475	ENSG00000076826.9|CAMSAP3|SF3A3|SF3A3	930	+	3.247486	1.1539259	-1.0	-1.0
chr19	7616405	7616585	ENSG00000076826.9|CAMSAP3|SF3A3|SF3A3	964	+	3.8074164	1.4486601	-1.0	-1.0
chr19	7610986	7611091	ENSG00000076826.9|CAMSAP3|SF3A3|SF3A3	903	+	6.7275653	1.0147581	-1.0	-1.0
chr19	7647028	7647223	ENSG00000076944.15|STXBP2|SF3A3|SF3A3	945	+	3.8616679	1.2635401	-1.0	-1.0
chr19	7933570	7933715	ENSG00000104980.7|TIMM44|SF3A3|SF3A3	978	-	5.1849947	1.664743	-1.0	-1.0
chr19	7928157	7928307	ENSG00000104980.7|TIMM44|SF3A3|SF3A3	942	-	3.5994942	1.2352072	-1.0	-1.0
chr19	8250945	8251130	ENSG00000090661.11|CERS4|SF3A3|SF3A3	926	+	3.3491757	1.1290395	-1.0	-1.0
chr19	8256106	8256281	ENSG00000090661.11|CERS4|SF3A3|SF3A3	979	+	4.3644495	1.6797197	-1.0	-1.0
chr19	8320906	8321011	ENSG00000167774.2|AC010323.1|SF3A3|SF3A3	914	-	3.138058	1.0664102	-1.0	-1.0
chr19	8320906	8321011	ENSG00000267855.5|NDUFA7|SF3A3|SF3A3	914	-	3.138058	1.0669751	-1.0	-1.0
chr19	8465187	8465323	ENSG00000099783.11|HNRNPM|SF3A3|SF3A3	930	+	3.286657	1.1527294	-1.0	-1.0
chr19	9157151	9157326	ENSG00000130803.14|ZNF317|SF3A3|SF3A3	978	+	6.8633814	1.6556684	-1.0	-1.0
chr19	9838271	9838451	ENSG00000127445.13|PIN1|SF3A3|SF3A3	983	+	6.856839	1.7627838	-1.0	-1.0
chr19	10113499	10113632	ENSG00000243207.6|PPAN-P2RY11|SF3A3|SF3A3	936	+	3.2717116	1.191966	-1.0	-1.0
chr19	10110866	10110944	ENSG00000243207.6|PPAN-P2RY11|SF3A3|SF3A3	983	+	7.30062	1.7805963	-1.0	-1.0
chr19	10110866	10110944	ENSG00000130810.19|PPAN|SF3A3|SF3A3	984	+	7.30062	1.8023785	-1.0	-1.0
chr19	10113495	10113632	ENSG00000244165.1|P2RY11|SF3A3|SF3A3	935	+	3.2605128	1.1894804	-1.0	-1.0
chr19	10116036	10116226	ENSG00000130811.11|EIF3G|SF3A3|SF3A3	963	-	3.312847	1.429314	-1.0	-1.0
chr19	10139795	10139945	ENSG00000130816.14|DNMT1|SF3A3|SF3A3	932	-	4.4443746	1.1655499	-1.0	-1.0
chr19	10159943	10160058	ENSG00000130816.14|DNMT1|SF3A3|SF3A3	904	-	6.828382	1.0199466	-1.0	-1.0
chr19	10146524	10146659	ENSG00000130816.14|DNMT1|SF3A3|SF3A3	901	-	6.690564	1.0065458	-1.0	-1.0
chr19	10156509	10156619	ENSG00000130816.14|DNMT1|SF3A3|SF3A3	937	-	6.1519814	1.2021978	-1.0	-1.0
chr19	10330531	10330671	ENSG00000161847.13|RAVER1|SF3A3|SF3A3	905	-	6.2386928	1.0223128	-1.0	-1.0
chr19	10321262	10321377	ENSG00000161847.13|RAVER1|SF3A3|SF3A3	908	-	4.659611	1.0345356	-1.0	-1.0
chr19	10322739	10322869	ENSG00000161847.13|RAVER1|SF3A3|SF3A3	926	-	3.8070836	1.1295496	-1.0	-1.0
chr19	10356682	10356857	ENSG00000105397.13|TYK2|SF3A3|SF3A3	926	-	5.2654247	1.1303616	-1.0	-1.0
chr19	10678954	10679096	ENSG00000129351.17|ILF3|SF3A3|SF3A3	988	+	5.717727	1.9150878	-1.0	-1.0
chr19	10681848	10682043	ENSG00000129351.17|ILF3|SF3A3|SF3A3	958	+	2.6033309	1.3755233	-1.0	-1.0
chr19	10688334	10688544	ENSG00000129351.17|ILF3|SF3A3|SF3A3	995	+	5.168468	2.2858925	-1.0	-1.0
chr19	10812138	10812303	ENSG00000079805.16|DNM2|SF3A3|SF3A3	935	+	3.6460752	1.185319	-1.0	-1.0
chr19	10805773	10805915	ENSG00000079805.16|DNM2|SF3A3|SF3A3	958	+	3.6982992	1.3806849	-1.0	-1.0
chr19	11110510	11110651	ENSG00000130164.13|LDLR|SF3A3|SF3A3	922	+	3.359624	1.1062663	-1.0	-1.0
chr19	11127874	11128007	ENSG00000130164.13|LDLR|SF3A3|SF3A3	963	+	4.2007866	1.4357079	-1.0	-1.0
chr19	11202715	11202825	ENSG00000130158.13|DOCK6|SF3A3|SF3A3	901	-	4.5636415	1.0055659	-1.0	-1.0
chr19	11229035	11229155	ENSG00000130158.13|DOCK6|SF3A3|SF3A3	931	-	5.5497265	1.163303	-1.0	-1.0
chr19	11345402	11345542	ENSG00000105518.13|TMEM205|SF3A3|SF3A3	926	-	5.1744723	1.128635	-1.0	-1.0
chr19	11345408	11345543	ENSG00000105514.7|RAB3D|SF3A3|SF3A3	918	-	5.0465894	1.0869422	-1.0	-1.0
chr19	11450548	11450648	ENSG00000130175.9|PRKCSH|SF3A3|SF3A3	903	+	2.7655323	1.0132253	-1.0	-1.0
chr19	11448408	11448508	ENSG00000130175.9|PRKCSH|SF3A3|SF3A3	906	+	6.8349547	1.0252028	-1.0	-1.0
chr19	11447330	11447435	ENSG00000130175.9|PRKCSH|SF3A3|SF3A3	901	+	4.5235434	1.0057344	-1.0	-1.0
chr19	11448093	11448258	ENSG00000130175.9|PRKCSH|SF3A3|SF3A3	942	+	3.1956537	1.2371314	-1.0	-1.0
chr19	11446830	11446990	ENSG00000130175.9|PRKCSH|SF3A3|SF3A3	916	+	6.8478456	1.0743017	-1.0	-1.0
chr19	12676146	12676276	ENSG00000095059.15|DHPS|SF3A3|SF3A3	904	-	6.76405	1.0195415	-1.0	-1.0
chr19	12710773	12710933	ENSG00000105576.15|TNPO2|SF3A3|SF3A3	988	-	4.096164	1.9132624	-1.0	-1.0
chr19	12891195	12891320	ENSG00000105607.12|GCDH|SF3A3|SF3A3	903	+	6.6905646	1.0128775	-1.0	-1.0
chr19	12938982	12939172	ENSG00000179218.13|CALR|SF3A3|SF3A3	978	+	3.934785	1.6586291	-1.0	-1.0
chr19	12939911	12940046	ENSG00000179218.13|CALR|SF3A3|SF3A3	977	+	7.2613597	1.6405132	-1.0	-1.0
chr19	12940452	12940540	ENSG00000179218.13|CALR|SF3A3|SF3A3	903	+	6.764566	1.0120217	-1.0	-1.0
chr19	13105341	13105501	ENSG00000104907.12|TRMT1|SF3A3|SF3A3	903	-	2.929476	1.0146273	-1.0	-1.0
chr19	14410291	14410481	ENSG00000123136.14|DDX39A|SF3A3|SF3A3	959	-	4.7930717	1.3912565	-1.0	-1.0
chr19	14516195	14516335	ENSG00000132002.7|DNAJB1|SF3A3|SF3A3	943	-	4.8258753	1.241935	-1.0	-1.0
chr19	14564938	14565243	ENSG00000099797.13|TECR|SF3A3|SF3A3	906	+	3.8153107	1.0249798	-1.0	-1.0
chr19	15123030	15123115	ENSG00000105135.15|ILVBL|SF3A3|SF3A3	906	-	6.90207	1.0274305	-1.0	-1.0
chr19	15122752	15122932	ENSG00000105135.15|ILVBL|SF3A3|SF3A3	957	-	4.094955	1.366555	-1.0	-1.0
chr19	15269042	15269142	ENSG00000141867.17|BRD4|SF3A3|SF3A3	917	-	3.754879	1.0829676	-1.0	-1.0
chr19	15373340	15373465	ENSG00000105127.8|AKAP8|SF3A3|SF3A3	915	-	3.0587468	1.0690479	-1.0	-1.0
chr19	15397798	15398003	ENSG00000011243.17|AKAP8L|SF3A3|SF3A3	986	-	4.198363	1.8495353	-1.0	-1.0
chr19	15401603	15401738	ENSG00000011243.17|AKAP8L|SF3A3|SF3A3	939	-	3.3387544	1.212489	-1.0	-1.0
chr19	15399410	15399550	ENSG00000011243.17|AKAP8L|SF3A3|SF3A3	979	-	3.9425402	1.676933	-1.0	-1.0
chr19	15380612	15380747	ENSG00000011243.17|AKAP8L|SF3A3|SF3A3	903	-	4.5841084	1.0137042	-1.0	-1.0
chr19	15696290	15696475	ENSG00000186204.14|CYP4F12|SF3A3|SF3A3	910	+	2.9962075	1.0478339	-1.0	-1.0
chr19	15682251	15682446	ENSG00000186204.14|CYP4F12|SF3A3|SF3A3	983	+	7.3148527	1.7627615	-1.0	-1.0
chr19	16093397	16093535	ENSG00000167460.14|TPM4|SF3A3|SF3A3	904	+	6.715232	1.015685	-1.0	-1.0
chr19	16234088	16234198	ENSG00000072958.8|AP1M1|SF3A3|SF3A3	902	+	4.5235434	1.0066078	-1.0	-1.0
chr19	16208894	16209069	ENSG00000072958.8|AP1M1|SF3A3|SF3A3	936	+	6.004879	1.1942691	-1.0	-1.0
chr19	16862769	16862883	ENSG00000127511.9|SIN3B|SF3A3|SF3A3	912	+	3.008401	1.0572158	-1.0	-1.0
chr19	16863543	16863733	ENSG00000127511.9|SIN3B|SF3A3|SF3A3	927	+	3.0811148	1.1344662	-1.0	-1.0
chr19	17184730	17184925	ENSG00000099331.13|MYO9B|SF3A3|SF3A3	989	+	6.822894	1.9672008	-1.0	-1.0
chr19	17580555	17580735	ENSG00000130309.10|COLGALT1|SF3A3|SF3A3	945	+	3.31075	1.2577263	-1.0	-1.0
chr19	17861157	17861337	ENSG00000105640.12|RPL18A|SF3A3|SF3A3	909	+	3.0554256	1.0395595	-1.0	-1.0
chr19	18388144	18388285	ENSG00000130513.6|GDF15|SF3A3|SF3A3	927	+	3.0729973	1.1355582	-1.0	-1.0
chr19	18434107	18434216	ENSG00000130511.15|SSBP4|SF3A3|SF3A3	902	+	2.9541929	1.010481	-1.0	-1.0
chr19	18598911	18599021	ENSG00000006016.10|CRLF1|SF3A3|SF3A3	911	-	4.088209	1.0510714	-1.0	-1.0
chr19	18599856	18599981	ENSG00000006016.10|CRLF1|SF3A3|SF3A3	910	-	4.3663793	1.0474594	-1.0	-1.0
chr19	18598601	18598716	ENSG00000006016.10|CRLF1|SF3A3|SF3A3	904	-	5.291018	1.0160602	-1.0	-1.0
chr19	18855795	18855924	ENSG00000005007.12|UPF1|SF3A3|SF3A3	968	+	7.1318784	1.4894258	-1.0	-1.0
chr19	18866381	18866520	ENSG00000005007.12|UPF1|SF3A3|SF3A3	902	+	5.5455923	1.0109015	-1.0	-1.0
chr19	18852851	18852981	ENSG00000005007.12|UPF1|SF3A3|SF3A3	928	+	3.840525	1.1412427	-1.0	-1.0
chr19	18905610	18905765	ENSG00000105669.13|COPE|SF3A3|SF3A3	912	-	4.643586	1.0544509	-1.0	-1.0
chr19	18994402	18994667	ENSG00000064607.16|SUGP2|SF3A3|SF3A3	992	-	3.7712774	2.1003528	-1.0	-1.0
chr19	18991097	18991292	ENSG00000064607.16|SUGP2|SF3A3|SF3A3	935	-	3.004972	1.1849614	-1.0	-1.0
chr19	19121357	19121532	ENSG00000064545.14|TMEM161A|SF3A3|SF3A3	918	-	4.2303834	1.0846239	-1.0	-1.0
chr19	19303808	19303918	ENSG00000105705.15|SUGP1|SF3A3|SF3A3	902	-	4.5235434	1.0070066	-1.0	-1.0
chr19	19342392	19342507	ENSG00000129933.20|MAU2|SF3A3|SF3A3	903	+	6.7636623	1.0122323	-1.0	-1.0
chr19	19354213	19354354	ENSG00000129933.20|MAU2|SF3A3|SF3A3	990	+	7.489412	2.0203276	-1.0	-1.0
chr19	19335562	19335692	ENSG00000129933.20|MAU2|SF3A3|SF3A3	906	+	2.9934533	1.0280383	-1.0	-1.0
chr19	19345191	19345321	ENSG00000129933.20|MAU2|SF3A3|SF3A3	925	+	3.3396595	1.125842	-1.0	-1.0
chr19	19534888	19535048	ENSG00000250067.11|YJEFN3|SF3A3|SF3A3	926	+	3.2850785	1.1299525	-1.0	-1.0
chr19	19534891	19535033	ENSG00000258674.5|AC011448.1|SF3A3|SF3A3	927	+	3.2973213	1.1371083	-1.0	-1.0
chr19	19656709	19656904	ENSG00000105726.16|ATP13A1|SF3A3|SF3A3	953	-	3.4229856	1.3316526	-1.0	-1.0
chr19	19647467	19647637	ENSG00000105726.16|ATP13A1|SF3A3|SF3A3	948	-	3.8386004	1.2826626	-1.0	-1.0
chr19	35015693	35015873	ENSG00000089351.14|GRAMD1A|SF3A3|SF3A3	923	+	3.3375478	1.1111803	-1.0	-1.0
chr19	35013122	35013257	ENSG00000089351.14|GRAMD1A|SF3A3|SF3A3	916	+	3.3172092	1.0748023	-1.0	-1.0
chr19	35013387	35013597	ENSG00000089351.14|GRAMD1A|SF3A3|SF3A3	950	+	4.0733256	1.2970798	-1.0	-1.0
chr19	34995860	34995975	ENSG00000089351.14|GRAMD1A|SF3A3|SF3A3	901	+	4.6438375	1.0049076	-1.0	-1.0
chr19	35023101	35023235	ENSG00000089351.14|GRAMD1A|SF3A3|SF3A3	950	+	3.8541775	1.2967592	-1.0	-1.0
chr19	35009329	35009422	ENSG00000089351.14|GRAMD1A|SF3A3|SF3A3	938	+	3.906882	1.2099882	-1.0	-1.0
chr19	35049157	35049270	ENSG00000105707.13|HPN|SF3A3|SF3A3	954	+	3.147842	1.333397	-1.0	-1.0
chr19	35060027	35060127	ENSG00000105707.13|HPN|SF3A3|SF3A3	902	+	2.700438	1.0072061	-1.0	-1.0
chr19	35059747	35059937	ENSG00000105707.13|HPN|SF3A3|SF3A3	943	+	3.0271845	1.2403371	-1.0	-1.0
chr19	35065117	35065227	ENSG00000105707.13|HPN|SF3A3|SF3A3	906	+	6.7633624	1.0262965	-1.0	-1.0
chr19	35270305	35270505	ENSG00000105698.15|USF2|SF3A3|SF3A3	984	+	5.2306175	1.7839726	-1.0	-1.0
chr19	35724497	35724636	ENSG00000272333.5|KMT2B|SF3A3|SF3A3	987	+	4.532148	1.8807386	-1.0	-1.0
chr19	35744356	35744556	ENSG00000161265.14|U2AF1L4|SF3A3|SF3A3	997	-	7.984466	2.5231566	-1.0	-1.0
chr19	35744421	35744556	ENSG00000267120.3|AD000671.2|SF3A3|SF3A3	997	-	8.001295	2.5528708	-1.0	-1.0
chr19	35806774	35806979	ENSG00000250799.9|PRODH2|SF3A3|SF3A3	985	-	3.9621067	1.831692	-1.0	-1.0
chr19	35806549	35806754	ENSG00000250799.9|PRODH2|SF3A3|SF3A3	937	-	3.3085804	1.2011526	-1.0	-1.0
chr19	35811996	35812171	ENSG00000250799.9|PRODH2|SF3A3|SF3A3	915	-	2.635785	1.072461	-1.0	-1.0
chr19	35896800	35896910	ENSG00000167604.14|NFKBID|SF3A3|SF3A3	903	-	4.68156	1.0134063	-1.0	-1.0
chr19	36149677	36149837	ENSG00000126247.10|CAPNS1|SF3A3|SF3A3	952	+	4.5176415	1.32217	-1.0	-1.0
chr19	37012192	37012387	ENSG00000197050.10|ZNF420|SF3A3|SF3A3	1000	+	8.335379	10.4931135	-1.0	-1.0
chr19	38634850	38634970	ENSG00000178982.9|EIF3K|SF3A3|SF3A3	909	+	4.267035	1.0409687	-1.0	-1.0
chr19	38705910	38706043	ENSG00000130402.11|ACTN4|SF3A3|SF3A3	979	+	4.0550537	1.6739651	-1.0	-1.0
chr19	38724339	38724430	ENSG00000130402.11|ACTN4|SF3A3|SF3A3	906	+	6.8349547	1.0253818	-1.0	-1.0
chr19	38721424	38721537	ENSG00000130402.11|ACTN4|SF3A3|SF3A3	915	+	2.8947585	1.0699086	-1.0	-1.0
chr19	38714331	38714468	ENSG00000130402.11|ACTN4|SF3A3|SF3A3	974	+	3.2570071	1.5800822	-1.0	-1.0
chr19	38727758	38727855	ENSG00000130402.11|ACTN4|SF3A3|SF3A3	904	+	4.584944	1.0176433	-1.0	-1.0
chr19	38704806	38704933	ENSG00000130402.11|ACTN4|SF3A3|SF3A3	956	+	4.3650227	1.359867	-1.0	-1.0
chr19	38817580	38817710	ENSG00000104823.8|ECH1|SF3A3|SF3A3	903	-	6.7539945	1.0137806	-1.0	-1.0
chr19	38817580	38817710	ENSG00000268083.5|AC008982.1|SF3A3|SF3A3	903	-	6.7539945	1.0139372	-1.0	-1.0
chr19	38843914	38844007	ENSG00000104824.16|HNRNPL|SF3A3|SF3A3	984	-	4.169921	1.80323	-1.0	-1.0
chr19	38840540	38840675	ENSG00000104824.16|HNRNPL|SF3A3|SF3A3	914	-	2.494442	1.0632685	-1.0	-1.0
chr19	38917773	38917968	ENSG00000104835.14|SARS2|SF3A3|SF3A3	977	-	5.8132424	1.6402721	-1.0	-1.0
chr19	38917833	38917920	ENSG00000269547.1|AC011455.3|SF3A3|SF3A3	973	-	5.0874443	1.5622962	-1.0	-1.0
chr19	38950336	38950486	ENSG00000269190.5|FBXO17|SF3A3|SF3A3	971	-	3.943377	1.5417838	-1.0	-1.0
chr19	39433781	39433901	ENSG00000105193.8|RPS16|SF3A3|SF3A3	924	-	2.9783235	1.1180984	-1.0	-1.0
chr19	39475943	39476123	ENSG00000196235.13|SUPT5H|SF3A3|SF3A3	921	+	3.254573	1.0999074	-1.0	-1.0
chr19	39468638	39468743	ENSG00000196235.13|SUPT5H|SF3A3|SF3A3	907	+	6.868513	1.0329659	-1.0	-1.0
chr19	39980149	39980309	ENSG00000013275.7|PSMC4|SF3A3|SF3A3	950	+	6.6312375	1.3035314	-1.0	-1.0
chr19	40036626	40036731	ENSG00000128000.15|ZNF780B|SF3A3|SF3A3	923	-	4.3308754	1.1121076	-1.0	-1.0
chr19	40236334	40236519	ENSG00000105221.16|AKT2|SF3A3|SF3A3	918	-	3.1497886	1.0885181	-1.0	-1.0
chr19	40236094	40236239	ENSG00000105221.16|AKT2|SF3A3|SF3A3	938	-	5.6477437	1.2088389	-1.0	-1.0
chr19	41268077	41268232	ENSG00000105323.16|HNRNPUL1|SF3A3|SF3A3	992	+	4.3989973	2.0719986	-1.0	-1.0
chr19	41860634	41860768	ENSG00000105372.6|RPS19|SF3A3|SF3A3	979	+	7.220618	1.6779779	-1.0	-1.0
chr19	41861005	41861105	ENSG00000105372.6|RPS19|SF3A3|SF3A3	926	+	3.8073466	1.1292416	-1.0	-1.0
chr19	41891891	41892024	ENSG00000076928.17|ARHGEF1|SF3A3|SF3A3	981	+	6.484553	1.7284607	-1.0	-1.0
chr19	41898299	41898499	ENSG00000076928.17|ARHGEF1|SF3A3|SF3A3	976	+	3.874939	1.6240836	-1.0	-1.0
chr19	42249891	42249991	ENSG00000105722.9|ERF|SF3A3|SF3A3	906	-	2.8073525	1.0250188	-1.0	-1.0
chr19	42286641	42286770	ENSG00000079432.7|CIC|SF3A3|SF3A3	923	+	3.0608654	1.1134725	-1.0	-1.0
chr19	42358964	42359079	ENSG00000105429.12|MEGF8|SF3A3|SF3A3	901	+	6.690564	1.0062462	-1.0	-1.0
chr19	44818395	44818520	ENSG00000187244.10|BCAM|SF3A3|SF3A3	906	+	4.6120753	1.0291075	-1.0	-1.0
chr19	44814464	44814603	ENSG00000187244.10|BCAM|SF3A3|SF3A3	925	+	2.9914358	1.1247816	-1.0	-1.0
chr19	44812391	44812477	ENSG00000187244.10|BCAM|SF3A3|SF3A3	907	+	6.90207	1.0331708	-1.0	-1.0
chr19	44818875	44819120	ENSG00000187244.10|BCAM|SF3A3|SF3A3	980	+	3.3991358	1.6989127	-1.0	-1.0
chr19	44865163	44865263	ENSG00000130202.9|NECTIN2|SF3A3|SF3A3	904	+	6.902069	1.0169865	-1.0	-1.0
chr19	45069900	45070080	ENSG00000104859.14|CLASRP|SF3A3|SF3A3	947	+	4.134903	1.2761123	-1.0	-1.0
chr19	45052935	45053120	ENSG00000104859.14|CLASRP|SF3A3|SF3A3	951	+	3.825037	1.3119295	-1.0	-1.0
chr19	45067190	45067336	ENSG00000104859.14|CLASRP|SF3A3|SF3A3	986	+	4.3932867	1.8476498	-1.0	-1.0
chr19	45068266	45068466	ENSG00000104859.14|CLASRP|SF3A3|SF3A3	990	+	4.3749366	1.9986451	-1.0	-1.0
chr19	45146247	45146407	ENSG00000007047.14|MARK4|SF3A3|SF3A3	903	+	6.715232	1.0144928	-1.0	-1.0
chr19	45146248	45146408	ENSG00000104866.10|PPP1R37|SF3A3|SF3A3	903	+	6.709065	1.0148212	-1.0	-1.0
chr19	45370172	45370367	ENSG00000104884.14|ERCC2|SF3A3|SF3A3	960	-	3.9950414	1.396771	-1.0	-1.0
chr19	45392279	45392419	ENSG00000104881.15|PPP1R13L|SF3A3|SF3A3	940	-	4.8058434	1.2198124	-1.0	-1.0
chr19	45698479	45698594	ENSG00000011478.11|QPCTL|SF3A3|SF3A3	980	+	4.037807	1.70849	-1.0	-1.0
chr19	45854459	45854644	ENSG00000125755.18|SYMPK|SF3A3|SF3A3	949	-	6.4126287	1.2947842	-1.0	-1.0
chr19	46608086	46608191	ENSG00000160014.16|CALM3|SF3A3|SF3A3	902	+	4.643838	1.0106635	-1.0	-1.0
chr19	46722954	46723059	ENSG00000090372.14|STRN4|SF3A3|SF3A3	902	-	4.5235434	1.0076954	-1.0	-1.0
chr19	47756390	47756585	ENSG00000105373.18|NOP53|SF3A3|SF3A3	978	+	4.1014757	1.6501662	-1.0	-1.0
chr19	48232467	48232622	ENSG00000105483.17|CARD8|SF3A3|SF3A3	908	-	6.792992	1.0373145	-1.0	-1.0
chr19	48616197	48616362	ENSG00000063177.12|RPL18|SF3A3|SF3A3	959	-	3.834788	1.3865322	-1.0	-1.0
chr19	48615447	48615567	ENSG00000063177.12|RPL18|SF3A3|SF3A3	904	-	3.1380577	1.016594	-1.0	-1.0
chr19	48615942	48616062	ENSG00000063177.12|RPL18|SF3A3|SF3A3	910	-	4.3262815	1.047779	-1.0	-1.0
chr19	48956057	48956237	ENSG00000087088.19|BAX|SF3A3|SF3A3	947	+	2.955589	1.2728286	-1.0	-1.0
chr19	48966146	48966251	ENSG00000087086.14|FTL|SF3A3|SF3A3	909	+	2.9122114	1.0396768	-1.0	-1.0
chr19	48965624	48965764	ENSG00000087086.14|FTL|SF3A3|SF3A3	918	+	2.5935035	1.0840338	-1.0	-1.0
chr19	48982375	48982495	ENSG00000104812.14|GYS1|SF3A3|SF3A3	904	-	6.7201653	1.0161858	-1.0	-1.0
chr19	49014923	49015020	ENSG00000183207.13|RUVBL2|SF3A3|SF3A3	903	+	4.584944	1.0127839	-1.0	-1.0
chr19	49104458	49104678	ENSG00000104852.14|SNRNP70|SF3A3|SF3A3	970	+	2.7282681	1.5242426	-1.0	-1.0
chr19	49101963	49102108	ENSG00000104852.14|SNRNP70|SF3A3|SF3A3	925	+	2.853789	1.1228762	-1.0	-1.0
chr19	49447889	49448189	ENSG00000104872.10|PIH1D1|SF3A3|SF3A3	939	-	3.404744	1.2173021	-1.0	-1.0
chr19	49491284	49491389	ENSG00000142541.16|RPL13A|SF3A3|SF3A3	903	+	3.0443904	1.0111014	-1.0	-1.0
chr19	49491577	49491712	ENSG00000142541.16|RPL13A|SF3A3|SF3A3	909	+	3.0066168	1.0421454	-1.0	-1.0
chr19	49490344	49490469	ENSG00000142541.16|RPL13A|SF3A3|SF3A3	942	+	2.9354594	1.2345054	-1.0	-1.0
chr19	49490109	49490269	ENSG00000142541.16|RPL13A|SF3A3|SF3A3	909	+	2.1220813	1.038669	-1.0	-1.0
chr19	49497772	49497912	ENSG00000142534.6|RPS11|SF3A3|SF3A3	945	+	2.954298	1.258709	-1.0	-1.0
chr19	49524363	49524503	ENSG00000104870.12|FCGRT|SF3A3|SF3A3	920	+	3.4397194	1.0952332	-1.0	-1.0
chr19	49525326	49525476	ENSG00000104870.12|FCGRT|SF3A3|SF3A3	905	+	2.4479506	1.0242906	-1.0	-1.0
chr19	49615639	49615746	ENSG00000126464.13|PRR12|SF3A3|SF3A3	901	+	6.690564	1.0063077	-1.0	-1.0
chr19	49664817	49664957	ENSG00000126456.15|IRF3|SF3A3|SF3A3	901	-	4.5235434	1.0061846	-1.0	-1.0
chr19	49688032	49688161	ENSG00000126457.21|PRMT1|SF3A3|SF3A3	955	+	3.217635	1.3461934	-1.0	-1.0
chr19	49798667	49798801	ENSG00000196961.12|AP2A1|SF3A3|SF3A3	903	+	6.7275653	1.0117807	-1.0	-1.0
chr19	49859843	49859985	ENSG00000104960.15|PTOV1|SF3A3|SF3A3	987	+	5.028541	1.8719819	-1.0	-1.0
chr19	49857960	49858110	ENSG00000104960.15|PTOV1|SF3A3|SF3A3	909	+	2.919937	1.0426282	-1.0	-1.0
chr19	49856840	49857040	ENSG00000104960.15|PTOV1|SF3A3|SF3A3	931	+	2.8308764	1.1588166	-1.0	-1.0
chr19	49857610	49857745	ENSG00000104960.15|PTOV1|SF3A3|SF3A3	904	+	6.781712	1.0155277	-1.0	-1.0
chr19	49860156	49860241	ENSG00000039650.11|PNKP|SF3A3|SF3A3	901	-	2.9068873	1.0038117	-1.0	-1.0
chr19	49861833	49861993	ENSG00000039650.11|PNKP|SF3A3|SF3A3	912	-	3.1924243	1.054476	-1.0	-1.0
chr19	50416273	50416443	ENSG00000062822.12|POLD1|SF3A3|SF3A3	909	+	3.5217812	1.038656	-1.0	-1.0
chr19	50413636	50413736	ENSG00000062822.12|POLD1|SF3A3|SF3A3	960	+	7.027601	1.4008068	-1.0	-1.0
chr19	50416271	50416395	ENSG00000142539.9|AC020909.1|SF3A3|SF3A3	909	+	3.3696275	1.0418868	-1.0	-1.0
chr19	50802253	50802353	ENSG00000167747.14|C19orf48|SF3A3|SF3A3	904	-	2.4150376	1.0169865	-1.0	-1.0
chr19	51350391	51350531	ENSG00000105379.9|ETFB|SF3A3|SF3A3	948	-	4.003295	1.28415	-1.0	-1.0
chr19	51353290	51353400	ENSG00000105379.9|ETFB|SF3A3|SF3A3	901	-	2.9541929	1.0040739	-1.0	-1.0
chr19	51350391	51350531	ENSG00000269403.1|AC008750.8|SF3A3|SF3A3	948	-	4.003295	1.2852865	-1.0	-1.0
chr19	51353290	51353400	ENSG00000269403.1|AC008750.8|SF3A3|SF3A3	901	-	2.9541929	1.0058564	-1.0	-1.0
chr19	54129136	54129331	ENSG00000105618.13|PRPF31|SF3A3|SF3A3	959	+	4.471154	1.3907822	-1.0	-1.0
chr19	54183680	54183810	ENSG00000125505.16|MBOAT7|SF3A3|SF3A3	962	-	5.5288334	1.4221206	-1.0	-1.0
chr19	54207270	54207385	ENSG00000170889.13|RPS9|SF3A3|SF3A3	902	+	2.629964	1.0070083	-1.0	-1.0
chr19	54448229	54448329	ENSG00000226696.5|LENG8-AS1|SF3A3|SF3A3	906	-	3.2730134	1.0253818	-1.0	-1.0
chr19	54460543	54460823	ENSG00000167615.16|LENG8|SF3A3|SF3A3	987	+	3.3583615	1.8844831	-1.0	-1.0
chr19	54455252	54455363	ENSG00000167615.16|LENG8|SF3A3|SF3A3	927	+	3.819543	1.1391959	-1.0	-1.0
chr19	55112785	55112930	ENSG00000125503.12|PPP1R12C|SF3A3|SF3A3	924	-	4.250448	1.1171225	-1.0	-1.0
chr19	55103573	55103673	ENSG00000125503.12|PPP1R12C|SF3A3|SF3A3	904	-	6.6905646	1.0169865	-1.0	-1.0
chr19	55185984	55186104	ENSG00000080031.9|PTPRH|SF3A3|SF3A3	973	-	6.5911274	1.5713507	-1.0	-1.0
chr19	55241391	55241476	ENSG00000105063.18|PPP6R1|SF3A3|SF3A3	985	-	4.149743	1.8129184	-1.0	-1.0
chr19	55241639	55241809	ENSG00000105063.18|PPP6R1|SF3A3|SF3A3	976	-	6.192982	1.623913	-1.0	-1.0
chr19	55456519	55456619	ENSG00000063241.7|ISOC2|SF3A3|SF3A3	903	-	6.6905646	1.0123721	-1.0	-1.0
chr19	55668970	55669070	ENSG00000063244.12|U2AF2|SF3A3|SF3A3	901	+	2.7369637	1.0039626	-1.0	-1.0
chr19	55685269	55685389	ENSG00000063245.14|EPN1|SF3A3|SF3A3	903	+	6.6905646	1.012594	-1.0	-1.0
chr19	56146132	56146282	ENSG00000167685.14|ZNF444|SF3A3|SF3A3	939	+	3.924467	1.2137827	-1.0	-1.0
chr19	56158380	56158520	ENSG00000167685.14|ZNF444|SF3A3|SF3A3	912	+	3.5882452	1.0546588	-1.0	-1.0
chr19	56818702	56818847	ENSG00000269699.5|ZIM2|SF3A3|SF3A3	992	-	3.6058898	2.1065054	-1.0	-1.0
chr19	56822836	56822971	ENSG00000269699.5|ZIM2|SF3A3|SF3A3	957	-	3.9942193	1.3630409	-1.0	-1.0
chr19	56818702	56818847	ENSG00000198300.12|PEG3|SF3A3|SF3A3	992	-	3.6058898	2.1049218	-1.0	-1.0
chr19	56822836	56822971	ENSG00000198300.12|PEG3|SF3A3|SF3A3	957	-	3.9942193	1.3633451	-1.0	-1.0
chr19	58547931	58548033	ENSG00000130726.11|TRIM28|SF3A3|SF3A3	909	+	6.868513	1.0415661	-1.0	-1.0
chr19	58545301	58545441	ENSG00000130726.11|TRIM28|SF3A3|SF3A3	928	+	3.7023034	1.1433707	-1.0	-1.0
chr19	58548617	58548739	ENSG00000130726.11|TRIM28|SF3A3|SF3A3	941	+	6.9489937	1.2267649	-1.0	-1.0
chr19	58547229	58547434	ENSG00000130726.11|TRIM28|SF3A3|SF3A3	954	+	3.091352	1.3411707	-1.0	-1.0
chr19	58549845	58549950	ENSG00000130726.11|TRIM28|SF3A3|SF3A3	903	+	6.6905646	1.0125002	-1.0	-1.0
chr19	58548739	58549019	ENSG00000130726.11|TRIM28|SF3A3|SF3A3	959	+	3.6042047	1.3860736	-1.0	-1.0
chr2	675589	675769	ENSG00000151353.14|TMEM18|SF3A3|SF3A3	941	-	6.9937034	1.2297606	-1.0	-1.0
chr2	3575689	3575816	ENSG00000171863.12|RPS7|SF3A3|SF3A3	914	+	2.9854245	1.0641211	-1.0	-1.0
chr2	3580716	3580836	ENSG00000171863.12|RPS7|SF3A3|SF3A3	905	+	3.2628882	1.0220581	-1.0	-1.0
chr2	11215412	11215509	ENSG00000134318.13|ROCK2|SF3A3|SF3A3	918	-	2.8744671	1.0862768	-1.0	-1.0
chr2	11224460	11224575	ENSG00000134318.13|ROCK2|SF3A3|SF3A3	923	-	5.1642814	1.1122655	-1.0	-1.0
chr2	11620744	11620899	ENSG00000196208.13|GREB1|SF3A3|SF3A3	972	+	3.6757917	1.547867	-1.0	-1.0
chr2	11637575	11637710	ENSG00000196208.13|GREB1|SF3A3|SF3A3	962	+	3.1325352	1.4184908	-1.0	-1.0
chr2	11614950	11615080	ENSG00000196208.13|GREB1|SF3A3|SF3A3	936	+	6.3271565	1.1934297	-1.0	-1.0
chr2	11585035	11585155	ENSG00000196208.13|GREB1|SF3A3|SF3A3	902	+	2.6519263	1.0082694	-1.0	-1.0
chr2	11610527	11610682	ENSG00000196208.13|GREB1|SF3A3|SF3A3	970	+	3.667621	1.5195224	-1.0	-1.0
chr2	11595959	11596110	ENSG00000196208.13|GREB1|SF3A3|SF3A3	964	+	3.1140845	1.4407609	-1.0	-1.0
chr2	11626857	11626961	ENSG00000196208.13|GREB1|SF3A3|SF3A3	918	+	3.0178094	1.0858954	-1.0	-1.0
chr2	11634023	11634123	ENSG00000196208.13|GREB1|SF3A3|SF3A3	908	+	6.90207	1.0376333	-1.0	-1.0
chr2	11588610	11588785	ENSG00000196208.13|GREB1|SF3A3|SF3A3	943	+	2.8477564	1.2436261	-1.0	-1.0
chr2	17753064	17753184	ENSG00000163029.15|SMC6|SF3A3|SF3A3	942	-	4.337388	1.2350448	-1.0	-1.0
chr2	17745896	17746036	ENSG00000163029.15|SMC6|SF3A3|SF3A3	903	-	2.9672797	1.0131544	-1.0	-1.0
chr2	21019118	21019243	ENSG00000084674.14|APOB|SF3A3|SF3A3	940	-	2.8798676	1.2247306	-1.0	-1.0
chr2	21030015	21030150	ENSG00000084674.14|APOB|SF3A3|SF3A3	976	-	2.7755	1.6269475	-1.0	-1.0
chr2	21041088	21041208	ENSG00000084674.14|APOB|SF3A3|SF3A3	923	-	2.459224	1.1147385	-1.0	-1.0
chr2	21038111	21038241	ENSG00000084674.14|APOB|SF3A3|SF3A3	962	-	2.6830454	1.4224482	-1.0	-1.0
chr2	21042476	21042661	ENSG00000084674.14|APOB|SF3A3|SF3A3	1000	-	3.8854184	5.2214513	-1.0	-1.0
chr2	21014598	21014708	ENSG00000084674.14|APOB|SF3A3|SF3A3	913	-	2.4037805	1.0583662	-1.0	-1.0
chr2	21037260	21037380	ENSG00000084674.14|APOB|SF3A3|SF3A3	910	-	2.1939323	1.0463659	-1.0	-1.0
chr2	21043551	21043863	ENSG00000084674.14|APOB|SF3A3|SF3A3	953	-	2.4988027	1.3317071	-1.0	-1.0
chr2	21013533	21013678	ENSG00000084674.14|APOB|SF3A3|SF3A3	942	-	3.2769866	1.2358851	-1.0	-1.0
chr2	21035713	21035838	ENSG00000084674.14|APOB|SF3A3|SF3A3	903	-	2.277595	1.0110981	-1.0	-1.0
chr2	21029785	21029897	ENSG00000084674.14|APOB|SF3A3|SF3A3	948	-	2.4699168	1.2833841	-1.0	-1.0
chr2	21028538	21028658	ENSG00000084674.14|APOB|SF3A3|SF3A3	908	-	2.3971508	1.0377274	-1.0	-1.0
chr2	25241706	25241831	ENSG00000119772.16|DNMT3A|SF3A3|SF3A3	904	-	6.6905646	1.0164422	-1.0	-1.0
chr2	25247149	25247294	ENSG00000119772.16|DNMT3A|SF3A3|SF3A3	973	-	4.402087	1.5712928	-1.0	-1.0
chr2	25248252	25248352	ENSG00000119772.16|DNMT3A|SF3A3|SF3A3	903	-	3.3219225	1.011873	-1.0	-1.0
chr2	27035869	27035969	ENSG00000119777.18|TMEM214|SF3A3|SF3A3	902	+	2.7655323	1.0066078	-1.0	-1.0
chr2	27038031	27038141	ENSG00000119777.18|TMEM214|SF3A3|SF3A3	913	+	2.895031	1.0627129	-1.0	-1.0
chr2	27038587	27038697	ENSG00000119777.18|TMEM214|SF3A3|SF3A3	902	+	6.7398987	1.007841	-1.0	-1.0
chr2	27039890	27040040	ENSG00000119777.18|TMEM214|SF3A3|SF3A3	910	+	2.9997954	1.0464578	-1.0	-1.0
chr2	27131806	27131946	ENSG00000138073.13|PREB|SF3A3|SF3A3	904	-	3.9062521	1.0186448	-1.0	-1.0
chr2	27204870	27205081	ENSG00000138074.14|SLC5A6|SF3A3|SF3A3	994	-	4.051736	2.200276	-1.0	-1.0
chr2	27207790	27207925	ENSG00000138074.14|SLC5A6|SF3A3|SF3A3	934	-	3.3212373	1.1793928	-1.0	-1.0
chr2	27213045	27213210	ENSG00000138085.16|ATRAID|SF3A3|SF3A3	904	+	2.8044367	1.0162365	-1.0	-1.0
chr2	27232314	27232447	ENSG00000084774.13|CAD|SF3A3|SF3A3	944	+	3.0601785	1.2537198	-1.0	-1.0
chr2	27222376	27222518	ENSG00000084774.13|CAD|SF3A3|SF3A3	944	+	4.803747	1.2510469	-1.0	-1.0
chr2	27226011	27226130	ENSG00000084774.13|CAD|SF3A3|SF3A3	925	+	3.0515711	1.1221609	-1.0	-1.0
chr2	27312202	27312367	ENSG00000115204.14|MPV17|SF3A3|SF3A3	923	-	3.4030375	1.1110932	-1.0	-1.0
chr2	27311892	27312082	ENSG00000115204.14|MPV17|SF3A3|SF3A3	942	-	3.546499	1.2347443	-1.0	-1.0
chr2	27312732	27312912	ENSG00000115204.14|MPV17|SF3A3|SF3A3	904	-	4.875461	1.0156314	-1.0	-1.0
chr2	27342233	27342363	ENSG00000115207.13|GTF3C2|SF3A3|SF3A3	958	-	4.2622705	1.3780855	-1.0	-1.0
chr2	27376387	27376478	ENSG00000115234.10|SNX17|SF3A3|SF3A3	989	+	7.4426394	1.9786959	-1.0	-1.0
chr2	27436626	27436766	ENSG00000115216.13|NRBP1|SF3A3|SF3A3	946	+	7.0104837	1.2701348	-1.0	-1.0
chr2	27506356	27506480	ENSG00000084734.8|GCKR|SF3A3|SF3A3	904	+	2.9536922	1.0182164	-1.0	-1.0
chr2	27621041	27621141	ENSG00000243943.9|ZNF512|SF3A3|SF3A3	903	+	6.764566	1.0147191	-1.0	-1.0
chr2	27621041	27621141	ENSG00000259080.1|AC074091.1|SF3A3|SF3A3	903	+	6.764566	1.0133592	-1.0	-1.0
chr2	27661343	27661498	ENSG00000119760.15|SUPT7L|SF3A3|SF3A3	939	-	6.72665	1.217357	-1.0	-1.0
chr2	28936790	28936921	ENSG00000163811.11|WDR43|SF3A3|SF3A3	950	+	3.4017997	1.3043889	-1.0	-1.0
chr2	38581934	38582084	ENSG00000143889.15|HNRNPLL|SF3A3|SF3A3	921	-	3.5285003	1.103587	-1.0	-1.0
chr2	38578002	38578107	ENSG00000143889.15|HNRNPLL|SF3A3|SF3A3	942	-	4.3073416	1.2353442	-1.0	-1.0
chr2	39516285	39516413	ENSG00000231312.6|AC007388.1|SF3A3|SF3A3	944	+	3.9492326	1.2526455	-1.0	-1.0
chr2	42054811	42054951	ENSG00000162878.12|PKDCC|SF3A3|SF3A3	940	+	3.8307116	1.2225986	-1.0	-1.0
chr2	42304361	42304481	ENSG00000143924.18|EML4|SF3A3|SF3A3	904	+	2.2943761	1.0189916	-1.0	-1.0
chr2	42295018	42295123	ENSG00000143924.18|EML4|SF3A3|SF3A3	908	+	3.229711	1.034049	-1.0	-1.0
chr2	42284537	42284633	ENSG00000143924.18|EML4|SF3A3|SF3A3	903	+	2.643855	1.0129787	-1.0	-1.0
chr2	42286127	42286322	ENSG00000143924.18|EML4|SF3A3|SF3A3	950	+	2.4215071	1.3048534	-1.0	-1.0
chr2	42767928	42768073	ENSG00000162882.14|HAAO|SF3A3|SF3A3	962	-	5.578536	1.4252483	-1.0	-1.0
chr2	42770195	42770325	ENSG00000162882.14|HAAO|SF3A3|SF3A3	913	-	3.3270624	1.0629827	-1.0	-1.0
chr2	43957451	43957576	ENSG00000138095.18|LRPPRC|SF3A3|SF3A3	907	-	2.590907	1.0338346	-1.0	-1.0
chr2	43976229	43976334	ENSG00000138095.18|LRPPRC|SF3A3|SF3A3	901	-	2.8067632	1.0047596	-1.0	-1.0
chr2	43973900	43974035	ENSG00000138095.18|LRPPRC|SF3A3|SF3A3	975	-	4.6889024	1.6016865	-1.0	-1.0
chr2	43974300	43974400	ENSG00000138095.18|LRPPRC|SF3A3|SF3A3	912	-	3.0874593	1.0550458	-1.0	-1.0
chr2	46377783	46377888	ENSG00000116016.13|EPAS1|SF3A3|SF3A3	940	+	5.92175	1.2205265	-1.0	-1.0
chr2	53932742	53932872	ENSG00000068878.14|PSME4|SF3A3|SF3A3	902	-	4.9972925	1.0106635	-1.0	-1.0
chr2	53888817	53888952	ENSG00000068878.14|PSME4|SF3A3|SF3A3	903	-	6.7460656	1.0148741	-1.0	-1.0
chr2	53869515	53869635	ENSG00000068878.14|PSME4|SF3A3|SF3A3	911	-	2.8321476	1.0484165	-1.0	-1.0
chr2	54644214	54644322	ENSG00000115306.15|SPTBN1|SF3A3|SF3A3	902	+	3.1609597	1.0108936	-1.0	-1.0
chr2	54659036	54659153	ENSG00000115306.15|SPTBN1|SF3A3|SF3A3	909	+	3.8439956	1.0421977	-1.0	-1.0
chr2	54657713	54657849	ENSG00000115306.15|SPTBN1|SF3A3|SF3A3	984	+	4.525807	1.7830136	-1.0	-1.0
chr2	54645793	54645927	ENSG00000115306.15|SPTBN1|SF3A3|SF3A3	943	+	3.1027725	1.2448455	-1.0	-1.0
chr2	54664320	54664510	ENSG00000115306.15|SPTBN1|SF3A3|SF3A3	964	+	2.9377	1.4425831	-1.0	-1.0
chr2	54647000	54647125	ENSG00000115306.15|SPTBN1|SF3A3|SF3A3	915	+	2.9496272	1.0730071	-1.0	-1.0
chr2	55233978	55234113	ENSG00000143947.13|RPS27A|SF3A3|SF3A3	928	+	3.4008753	1.1446623	-1.0	-1.0
chr2	58204226	58204366	ENSG00000115392.11|FANCL|SF3A3|SF3A3	952	-	3.758305	1.3190604	-1.0	-1.0
chr2	58162919	58163069	ENSG00000115392.11|FANCL|SF3A3|SF3A3	911	-	3.506846	1.0506966	-1.0	-1.0
chr2	61186316	61186511	ENSG00000173209.22|AHSA2|SF3A3|SF3A3	949	+	2.9638898	1.288609	-1.0	-1.0
chr2	61178837	61179067	ENSG00000173209.22|AHSA2|SF3A3|SF3A3	998	+	3.6230965	2.816063	-1.0	-1.0
chr2	61281272	61281377	ENSG00000115464.14|USP34|SF3A3|SF3A3	903	-	6.727566	1.0149826	-1.0	-1.0
chr2	61288877	61288982	ENSG00000115464.14|USP34|SF3A3|SF3A3	904	-	2.9992917	1.0191147	-1.0	-1.0
chr2	61498757	61498897	ENSG00000082898.16|XPO1|SF3A3|SF3A3	932	-	4.2228365	1.1666539	-1.0	-1.0
chr2	61533861	61533996	ENSG00000082898.16|XPO1|SF3A3|SF3A3	930	-	3.3649302	1.1553637	-1.0	-1.0
chr2	62993405	62993529	ENSG00000115504.14|EHBP1|SF3A3|SF3A3	954	+	4.855893	1.3349851	-1.0	-1.0
chr2	63045250	63045360	ENSG00000115504.14|EHBP1|SF3A3|SF3A3	931	+	3.3132977	1.1617888	-1.0	-1.0
chr2	63044958	63045108	ENSG00000115504.14|EHBP1|SF3A3|SF3A3	934	+	3.2334504	1.1801327	-1.0	-1.0
chr2	62979052	62979182	ENSG00000115504.14|EHBP1|SF3A3|SF3A3	979	+	5.1455193	1.6833954	-1.0	-1.0
chr2	70085576	70085746	ENSG00000179818.13|PCBP1-AS1|SF3A3|SF3A3	925	-	2.678497	1.1246961	-1.0	-1.0
chr2	70227796	70227941	ENSG00000115998.7|C2orf42|SF3A3|SF3A3	909	-	2.555987	1.0403645	-1.0	-1.0
chr2	70224576	70224776	ENSG00000115998.7|C2orf42|SF3A3|SF3A3	973	-	2.8418694	1.573346	-1.0	-1.0
chr2	70224578	70224773	ENSG00000116001.15|TIA1|SF3A3|SF3A3	975	-	2.8754272	1.6102376	-1.0	-1.0
chr2	70227839	70227944	ENSG00000116001.15|TIA1|SF3A3|SF3A3	912	-	2.647616	1.0541496	-1.0	-1.0
chr2	71072514	71072674	ENSG00000124357.12|NAGK|SF3A3|SF3A3	906	+	6.818182	1.0287176	-1.0	-1.0
chr2	71139610	71139790	ENSG00000124383.8|MPHOSPH10|SF3A3|SF3A3	909	+	2.8189778	1.0413277	-1.0	-1.0
chr2	71418496	71418639	ENSG00000075292.18|ZNF638|SF3A3|SF3A3	919	+	2.8365707	1.0921134	-1.0	-1.0
chr2	72721805	72721950	ENSG00000222536.1|RNU2-39P|SF3A3|SF3A3	907	+	6.8681855	1.0326997	-1.0	-1.0
chr2	72999034	72999149	ENSG00000144040.12|SFXN5|SF3A3|SF3A3	904	-	6.690565	1.0175056	-1.0	-1.0
chr2	73249704	73249804	ENSG00000135624.15|CCT7|SF3A3|SF3A3	906	+	4.5849442	1.0262301	-1.0	-1.0
chr2	73849238	73849362	ENSG00000124356.15|STAMBP|SF3A3|SF3A3	903	+	4.548104	1.0124518	-1.0	-1.0
chr2	73985857	73985957	ENSG00000235499.1|AC073046.1|SF3A3|SF3A3	902	+	4.5235434	1.0066078	-1.0	-1.0
chr2	74366593	74366713	ENSG00000204843.12|DCTN1|SF3A3|SF3A3	928	-	5.399163	1.1447357	-1.0	-1.0
chr2	74365179	74365374	ENSG00000204843.12|DCTN1|SF3A3|SF3A3	973	-	4.2928495	1.5701396	-1.0	-1.0
chr2	74427273	74427418	ENSG00000114993.16|RTKN|SF3A3|SF3A3	989	-	4.4657574	1.9494284	-1.0	-1.0
chr2	74432666	74432791	ENSG00000114993.16|RTKN|SF3A3|SF3A3	911	-	3.0569894	1.0518254	-1.0	-1.0
chr2	74430690	74430805	ENSG00000114993.16|RTKN|SF3A3|SF3A3	904	-	2.9538174	1.0194514	-1.0	-1.0
chr2	74427558	74427733	ENSG00000114993.16|RTKN|SF3A3|SF3A3	945	-	3.781086	1.2590694	-1.0	-1.0
chr2	74475384	74475504	ENSG00000135637.13|CCDC142|SF3A3|SF3A3	903	-	3.2730134	1.0132605	-1.0	-1.0
chr2	74475726	74475841	ENSG00000135637.13|CCDC142|SF3A3|SF3A3	904	-	4.011172	1.0191448	-1.0	-1.0
chr2	74475094	74475234	ENSG00000135637.13|CCDC142|SF3A3|SF3A3	912	-	6.89282	1.0571254	-1.0	-1.0
chr2	74490139	74490239	ENSG00000115282.19|TTC31|SF3A3|SF3A3	904	+	2.9999964	1.0184779	-1.0	-1.0
chr2	74527955	74528160	ENSG00000115307.16|AUP1|SF3A3|SF3A3	977	-	3.736966	1.6317517	-1.0	-1.0
chr2	74528321	74528416	ENSG00000115307.16|AUP1|SF3A3|SF3A3	958	-	4.8579626	1.3814826	-1.0	-1.0
chr2	74528489	74528614	ENSG00000115307.16|AUP1|SF3A3|SF3A3	939	-	3.5634677	1.2144134	-1.0	-1.0
chr2	74527820	74527955	ENSG00000115307.16|AUP1|SF3A3|SF3A3	937	-	3.11265	1.1995279	-1.0	-1.0
chr2	74878576	74878687	ENSG00000159399.9|HK2|SF3A3|SF3A3	931	+	3.5459723	1.1613587	-1.0	-1.0
chr2	74872162	74872299	ENSG00000159399.9|HK2|SF3A3|SF3A3	975	+	5.141778	1.6027282	-1.0	-1.0
chr2	74880126	74880264	ENSG00000159399.9|HK2|SF3A3|SF3A3	912	+	2.8296602	1.0558474	-1.0	-1.0
chr2	74886154	74886293	ENSG00000159399.9|HK2|SF3A3|SF3A3	998	+	7.537278	2.692557	-1.0	-1.0
chr2	74877054	74877165	ENSG00000159399.9|HK2|SF3A3|SF3A3	924	+	3.333118	1.1210554	-1.0	-1.0
chr2	74885354	74885474	ENSG00000159399.9|HK2|SF3A3|SF3A3	914	+	3.9412444	1.0650991	-1.0	-1.0
chr2	75518208	75518348	ENSG00000115363.13|EVA1A|SF3A3|SF3A3	953	-	4.6864624	1.3312427	-1.0	-1.0
chr2	85344732	85344892	ENSG00000042445.13|RETSAT|SF3A3|SF3A3	927	-	3.8100789	1.1370134	-1.0	-1.0
chr2	85542459	85542584	ENSG00000168906.12|MAT2A|SF3A3|SF3A3	921	+	2.8964236	1.1035106	-1.0	-1.0
chr2	85541745	85541828	ENSG00000168906.12|MAT2A|SF3A3|SF3A3	956	+	3.0443928	1.3564961	-1.0	-1.0
chr2	85554272	85554422	ENSG00000115486.11|GGCX|SF3A3|SF3A3	912	-	2.839148	1.057943	-1.0	-1.0
chr2	85601125	85601230	ENSG00000168890.13|TMEM150A|SF3A3|SF3A3	903	-	2.8598626	1.013539	-1.0	-1.0
chr2	86044304	86044434	ENSG00000068654.15|POLR1A|SF3A3|SF3A3	932	-	5.687714	1.170571	-1.0	-1.0
chr2	86124862	86124994	ENSG00000132300.18|PTCD3|SF3A3|SF3A3	938	+	2.8557923	1.2102919	-1.0	-1.0
chr2	86135973	86136078	ENSG00000132300.18|PTCD3|SF3A3|SF3A3	940	+	3.6322155	1.2194245	-1.0	-1.0
chr2	86136881	86136981	ENSG00000132300.18|PTCD3|SF3A3|SF3A3	923	+	3.1292796	1.115234	-1.0	-1.0
chr2	86133227	86133332	ENSG00000132300.18|PTCD3|SF3A3|SF3A3	907	+	2.807353	1.0328512	-1.0	-1.0
chr2	86130531	86130641	ENSG00000132300.18|PTCD3|SF3A3|SF3A3	902	+	2.8362098	1.0093346	-1.0	-1.0
chr2	86463916	86464052	ENSG00000115548.16|KDM3A|SF3A3|SF3A3	973	+	5.2925787	1.5673467	-1.0	-1.0
chr2	95157439	95157589	ENSG00000144026.11|ZNF514|SF3A3|SF3A3	909	-	2.9432695	1.0406817	-1.0	-1.0
chr2	95159329	95159489	ENSG00000144026.11|ZNF514|SF3A3|SF3A3	933	-	3.5347915	1.1715535	-1.0	-1.0
chr2	96186914	96187029	ENSG00000084090.13|STARD7|SF3A3|SF3A3	956	-	4.894644	1.356906	-1.0	-1.0
chr2	96187286	96187401	ENSG00000084090.13|STARD7|SF3A3|SF3A3	935	-	3.8815973	1.1875509	-1.0	-1.0
chr2	96284607	96284707	ENSG00000144028.14|SNRNP200|SF3A3|SF3A3	906	-	3.2730134	1.0274305	-1.0	-1.0
chr2	96293120	96293230	ENSG00000144028.14|SNRNP200|SF3A3|SF3A3	902	-	5.3163853	1.0100534	-1.0	-1.0
chr2	96281929	96282044	ENSG00000144028.14|SNRNP200|SF3A3|SF3A3	902	-	6.0175586	1.0107251	-1.0	-1.0
chr2	96354072	96354177	ENSG00000121152.9|NCAPH|SF3A3|SF3A3	906	+	6.799761	1.0284066	-1.0	-1.0
chr2	96605459	96605629	ENSG00000114982.17|KANSL3|SF3A3|SF3A3	904	-	4.642663	1.0195965	-1.0	-1.0
chr2	96832428	96832548	ENSG00000168763.15|CNNM3|SF3A3|SF3A3	941	+	3.5184724	1.2309351	-1.0	-1.0
chr2	96828860	96829035	ENSG00000168763.15|CNNM3|SF3A3|SF3A3	936	+	3.5704613	1.1922749	-1.0	-1.0
chr2	96867926	96868056	ENSG00000168758.10|SEMA4C|SF3A3|SF3A3	919	-	2.859014	1.0919883	-1.0	-1.0
chr2	96866372	96866567	ENSG00000168758.10|SEMA4C|SF3A3|SF3A3	952	-	3.564265	1.3154023	-1.0	-1.0
chr2	96865320	96865435	ENSG00000168758.10|SEMA4C|SF3A3|SF3A3	973	-	4.8992934	1.5638214	-1.0	-1.0
chr2	96865537	96865657	ENSG00000168758.10|SEMA4C|SF3A3|SF3A3	907	-	3.302359	1.0329666	-1.0	-1.0
chr2	97211327	97211487	ENSG00000135976.17|ANKRD36|SF3A3|SF3A3	906	+	2.9880838	1.0255119	-1.0	-1.0
chr2	97659416	97659611	ENSG00000115073.7|ACTR1B|SF3A3|SF3A3	972	-	4.342472	1.5508668	-1.0	-1.0
chr2	97658127	97658223	ENSG00000115073.7|ACTR1B|SF3A3|SF3A3	902	-	4.5235434	1.0066078	-1.0	-1.0
chr2	98572679	98572789	ENSG00000040933.15|INPP4A|SF3A3|SF3A3	902	+	4.5235434	1.0068072	-1.0	-1.0
chr2	98610664	98610769	ENSG00000115446.11|UNC50|SF3A3|SF3A3	954	+	5.9365363	1.336357	-1.0	-1.0
chr2	99402293	99402393	ENSG00000135945.9|REV1|SF3A3|SF3A3	904	-	4.7004213	1.0186287	-1.0	-1.0
chr2	99406084	99406259	ENSG00000135945.9|REV1|SF3A3|SF3A3	946	-	6.0367923	1.2642473	-1.0	-1.0
chr2	100970850	100971040	ENSG00000170485.16|NPAS2|SF3A3|SF3A3	948	+	3.4050424	1.2815375	-1.0	-1.0
chr2	101002579	101002759	ENSG00000071082.10|RPL31|SF3A3|SF3A3	946	+	4.3374414	1.266739	-1.0	-1.0
chr2	101006222	101006352	ENSG00000071082.10|RPL31|SF3A3|SF3A3	926	+	3.0623357	1.1295834	-1.0	-1.0
chr2	101008273	101008378	ENSG00000204634.12|TBC1D8|SF3A3|SF3A3	901	-	6.690564	1.0064838	-1.0	-1.0
chr2	101029810	101029910	ENSG00000204634.12|TBC1D8|SF3A3|SF3A3	901	-	2.7369637	1.0055068	-1.0	-1.0
chr2	101272935	101273049	ENSG00000212283.1|SNORD89|SF3A3|SF3A3	1000	-	4.440958	8.742787	-1.0	-1.0
chr2	101272936	101273121	ENSG00000163162.8|RNF149|SF3A3|SF3A3	1000	-	4.1896577	7.5127344	-1.0	-1.0
chr2	101295181	101295281	ENSG00000163162.8|RNF149|SF3A3|SF3A3	924	-	3.8579724	1.1166793	-1.0	-1.0
chr2	101842419	101842608	ENSG00000071054.16|MAP4K4|SF3A3|SF3A3	1000	+	5.5833964	4.621468	-1.0	-1.0
chr2	101843966	101844100	ENSG00000071054.16|MAP4K4|SF3A3|SF3A3	955	+	4.123108	1.3496952	-1.0	-1.0
chr2	101870140	101870294	ENSG00000071054.16|MAP4K4|SF3A3|SF3A3	968	+	3.3929353	1.5002446	-1.0	-1.0
chr2	102168496	102168596	ENSG00000115594.11|IL1R1|SF3A3|SF3A3	902	+	4.5235434	1.0066078	-1.0	-1.0
chr2	112652798	112652888	ENSG00000144136.10|SLC20A1|SF3A3|SF3A3	906	+	3.2730134	1.0253818	-1.0	-1.0
chr2	112656975	112657121	ENSG00000144136.10|SLC20A1|SF3A3|SF3A3	910	+	2.865883	1.044765	-1.0	-1.0
chr2	113595937	113596127	ENSG00000146556.14|WASH2P|SF3A3|SF3A3	965	+	4.511416	1.452604	-1.0	-1.0
chr2	113731653	113731753	ENSG00000115084.13|SLC35F5|SF3A3|SF3A3	901	-	2.9068873	1.0043231	-1.0	-1.0
chr2	114420124	114420254	ENSG00000222923.1|RNU2-41P|SF3A3|SF3A3	992	+	5.6456532	2.0866153	-1.0	-1.0
chr2	117935519	117935714	ENSG00000125633.10|CCDC93|SF3A3|SF3A3	934	-	2.8222032	1.1804329	-1.0	-1.0
chr2	121407720	121407850	ENSG00000074054.17|CLASP1|SF3A3|SF3A3	904	-	4.5844426	1.0184016	-1.0	-1.0
chr2	121430177	121430287	ENSG00000074054.17|CLASP1|SF3A3|SF3A3	936	-	6.985756	1.1955227	-1.0	-1.0
chr2	127289786	127289966	ENSG00000163161.12|ERCC3|SF3A3|SF3A3	936	-	3.2390695	1.1970457	-1.0	-1.0
chr2	127428212	127428356	ENSG00000115718.17|PROC|SF3A3|SF3A3	928	+	3.1740634	1.1424135	-1.0	-1.0
chr2	127425963	127426084	ENSG00000115718.17|PROC|SF3A3|SF3A3	923	+	2.8226433	1.1160761	-1.0	-1.0
chr2	127423131	127423316	ENSG00000115718.17|PROC|SF3A3|SF3A3	921	+	2.6702352	1.1044768	-1.0	-1.0
chr2	130153961	130154066	ENSG00000136699.19|SMPD4|SF3A3|SF3A3	902	-	4.6438375	1.008096	-1.0	-1.0
chr2	130154426	130154616	ENSG00000136699.19|SMPD4|SF3A3|SF3A3	965	-	3.9804802	1.4564896	-1.0	-1.0
chr2	130167600	130167700	ENSG00000136699.19|SMPD4|SF3A3|SF3A3	903	-	4.584944	1.0127839	-1.0	-1.0
chr2	130370417	130370602	ENSG00000072135.12|PTPN18|SF3A3|SF3A3	969	+	4.6229067	1.5152307	-1.0	-1.0
chr2	131071938	131072078	ENSG00000152102.17|FAM168B|SF3A3|SF3A3	928	-	4.7578254	1.142675	-1.0	-1.0
chr2	131053015	131053130	ENSG00000152102.17|FAM168B|SF3A3|SF3A3	904	-	6.8852906	1.0172057	-1.0	-1.0
chr2	131518370	131518502	ENSG00000152117.17|AC073869.1|SF3A3|SF3A3	969	+	4.645536	1.511946	-1.0	-1.0
chr2	131506168	131506311	ENSG00000152117.17|AC073869.1|SF3A3|SF3A3	913	+	3.4134917	1.0589737	-1.0	-1.0
chr2	134428244	134428359	ENSG00000152127.8|MGAT5|SF3A3|SF3A3	944	+	5.1426163	1.249724	-1.0	-1.0
chr2	134441624	134441757	ENSG00000152127.8|MGAT5|SF3A3|SF3A3	925	+	3.416704	1.1271994	-1.0	-1.0
chr2	135776147	135776248	ENSG00000144224.16|UBXN4|SF3A3|SF3A3	901	+	6.7645655	1.0055556	-1.0	-1.0
chr2	138000794	138000899	ENSG00000150540.13|HNMT|SF3A3|SF3A3	905	+	3.0899503	1.0200609	-1.0	-1.0
chr2	137966973	137967096	ENSG00000150540.13|HNMT|SF3A3|SF3A3	944	+	3.283901	1.2536249	-1.0	-1.0
chr2	148825690	148825810	ENSG00000222126.1|RNU2-9P|SF3A3|SF3A3	902	-	6.9020686	1.0067868	-1.0	-1.0
chr2	152625302	152625457	ENSG00000157827.19|FMNL2|SF3A3|SF3A3	924	+	3.228195	1.1196837	-1.0	-1.0
chr2	152614720	152614840	ENSG00000157827.19|FMNL2|SF3A3|SF3A3	903	+	6.7868247	1.0128605	-1.0	-1.0
chr2	152636302	152636426	ENSG00000157827.19|FMNL2|SF3A3|SF3A3	901	+	4.623789	1.0063394	-1.0	-1.0
chr2	152656398	152656508	ENSG00000196504.15|PRPF40A|SF3A3|SF3A3	908	-	2.800451	1.0376263	-1.0	-1.0
chr2	165929747	165929862	ENSG00000123607.14|TTC21B|SF3A3|SF3A3	906	-	2.9638567	1.0289956	-1.0	-1.0
chr2	165999722	165999892	ENSG00000144285.18|SCN1A|SF3A3|SF3A3	923	-	3.7753506	1.1158019	-1.0	-1.0
chr2	172586144	172586277	ENSG00000152256.13|PDK1|SF3A3|SF3A3	982	+	6.587634	1.7413706	-1.0	-1.0
chr2	172570634	172570764	ENSG00000152256.13|PDK1|SF3A3|SF3A3	902	+	2.9999964	1.0081987	-1.0	-1.0
chr2	173363882	173364067	ENSG00000144354.13|CDCA7|SF3A3|SF3A3	942	+	3.4777749	1.2339599	-1.0	-1.0
chr2	173364657	173364852	ENSG00000144354.13|CDCA7|SF3A3|SF3A3	955	+	3.2070155	1.3480556	-1.0	-1.0
chr2	175080765	175080865	ENSG00000115966.16|ATF2|SF3A3|SF3A3	903	-	2.8073525	1.0133592	-1.0	-1.0
chr2	176296734	176296854	ENSG00000128654.13|MTX2|SF3A3|SF3A3	932	+	6.000348	1.1660664	-1.0	-1.0
chr2	177218910	177219036	ENSG00000170144.20|HNRNPA3|SF3A3|SF3A3	964	+	4.7506156	1.4478127	-1.0	-1.0
chr2	177216592	177216675	ENSG00000170144.20|HNRNPA3|SF3A3|SF3A3	992	+	4.977271	2.0957716	-1.0	-1.0
chr2	177232581	177232711	ENSG00000116044.15|NFE2L2|SF3A3|SF3A3	920	-	3.6014118	1.095827	-1.0	-1.0
chr2	181921837	181921942	ENSG00000138434.16|SSFA2|SF3A3|SF3A3	906	+	4.5849442	1.0247712	-1.0	-1.0
chr2	187546944	187547077	ENSG00000224063.5|AC007319.1|SF3A3|SF3A3	958	+	3.096321	1.3772029	-1.0	-1.0
chr2	191370118	191370226	ENSG00000128641.18|MYO1B|SF3A3|SF3A3	904	+	6.7868247	1.0199865	-1.0	-1.0
chr2	197402130	197402260	ENSG00000115524.15|SF3B1|SF3A3|SF3A3	971	-	4.6627626	1.5344834	-1.0	-1.0
chr2	197418608	197418708	ENSG00000115524.15|SF3B1|SF3A3|SF3A3	903	-	2.5579946	1.0110605	-1.0	-1.0
chr2	197497380	197497490	ENSG00000144381.16|HSPD1|SF3A3|SF3A3	906	-	3.1820078	1.0265657	-1.0	-1.0
chr2	200830008	200830116	ENSG00000207116.1|RNU6-31P|SF3A3|SF3A3	953	+	3.9999917	1.3271259	-1.0	-1.0
chr2	200854660	200854765	ENSG00000013441.15|CLK1|SF3A3|SF3A3	907	-	4.727645	1.0315905	-1.0	-1.0
chr2	201132886	201133081	ENSG00000003402.19|CFLAR|SF3A3|SF3A3	946	+	3.591112	1.265721	-1.0	-1.0
chr2	201207970	201208074	ENSG00000003400.14|CASP10|SF3A3|SF3A3	920	+	3.8073463	1.0981852	-1.0	-1.0
chr2	201629852	201629982	ENSG00000155755.18|TMEM237|SF3A3|SF3A3	904	-	6.7423906	1.0155421	-1.0	-1.0
chr2	202302812	202302912	ENSG00000055044.10|NOP58|SF3A3|SF3A3	904	+	6.6905646	1.0169865	-1.0	-1.0
chr2	208239987	208240137	ENSG00000138413.13|IDH1|SF3A3|SF3A3	906	-	2.8396337	1.0251998	-1.0	-1.0
chr2	215348984	215349089	ENSG00000138363.14|ATIC|SF3A3|SF3A3	915	+	3.807346	1.0702751	-1.0	-1.0
chr2	215346622	215346758	ENSG00000138363.14|ATIC|SF3A3|SF3A3	981	+	4.6082954	1.7325125	-1.0	-1.0
chr2	215408426	215408561	ENSG00000115414.18|FN1|SF3A3|SF3A3	919	-	2.8833609	1.0918953	-1.0	-1.0
chr2	215424325	215424430	ENSG00000115414.18|FN1|SF3A3|SF3A3	906	-	2.5130305	1.0251467	-1.0	-1.0
chr2	215423531	215423671	ENSG00000115414.18|FN1|SF3A3|SF3A3	909	-	2.5675972	1.0422224	-1.0	-1.0
chr2	215364985	215365120	ENSG00000115414.18|FN1|SF3A3|SF3A3	943	-	2.9277825	1.242726	-1.0	-1.0
chr2	215376674	215376814	ENSG00000115414.18|FN1|SF3A3|SF3A3	983	-	3.554534	1.77165	-1.0	-1.0
chr2	215397228	215397353	ENSG00000115414.18|FN1|SF3A3|SF3A3	911	-	2.5372496	1.0501972	-1.0	-1.0
chr2	215404660	215404780	ENSG00000115414.18|FN1|SF3A3|SF3A3	944	-	2.8878007	1.2533323	-1.0	-1.0
chr2	215409737	215409877	ENSG00000115414.18|FN1|SF3A3|SF3A3	969	-	2.8680515	1.5152763	-1.0	-1.0
chr2	215431964	215432099	ENSG00000115414.18|FN1|SF3A3|SF3A3	982	-	3.418282	1.7501895	-1.0	-1.0
chr2	215430887	215430992	ENSG00000115414.18|FN1|SF3A3|SF3A3	901	-	2.8479943	1.0063343	-1.0	-1.0
chr2	215365639	215365739	ENSG00000115414.18|FN1|SF3A3|SF3A3	903	-	2.13516	1.01351	-1.0	-1.0
chr2	215373411	215373551	ENSG00000115414.18|FN1|SF3A3|SF3A3	959	-	3.3192146	1.3880426	-1.0	-1.0
chr2	215379319	215379434	ENSG00000115414.18|FN1|SF3A3|SF3A3	948	-	2.293273	1.2846849	-1.0	-1.0
chr2	215383483	215383628	ENSG00000115414.18|FN1|SF3A3|SF3A3	997	-	4.324015	2.555757	-1.0	-1.0
chr2	215394719	215394864	ENSG00000115414.18|FN1|SF3A3|SF3A3	967	-	3.503669	1.4862456	-1.0	-1.0
chr2	215384184	215384319	ENSG00000115414.18|FN1|SF3A3|SF3A3	933	-	2.4825628	1.1767879	-1.0	-1.0
chr2	215388306	215388426	ENSG00000115414.18|FN1|SF3A3|SF3A3	917	-	2.5428245	1.0835286	-1.0	-1.0
chr2	215419390	215419515	ENSG00000115414.18|FN1|SF3A3|SF3A3	932	-	2.938367	1.1672301	-1.0	-1.0
chr2	215420787	215420927	ENSG00000115414.18|FN1|SF3A3|SF3A3	945	-	2.3942251	1.2626666	-1.0	-1.0
chr2	215406515	215406625	ENSG00000115414.18|FN1|SF3A3|SF3A3	925	-	3.0252109	1.124752	-1.0	-1.0
chr2	215397848	215397973	ENSG00000115414.18|FN1|SF3A3|SF3A3	944	-	2.9019077	1.2522495	-1.0	-1.0
chr2	216141079	216141179	ENSG00000079246.15|XRCC5|SF3A3|SF3A3	904	+	4.700421	1.0190471	-1.0	-1.0
chr2	216112911	216113015	ENSG00000079246.15|XRCC5|SF3A3|SF3A3	906	+	6.8349557	1.0247295	-1.0	-1.0
chr2	216499123	216499273	ENSG00000197756.9|RPL37A|SF3A3|SF3A3	958	+	3.1512132	1.3755434	-1.0	-1.0
chr2	218401416	218401621	ENSG00000144579.7|CTDSP1|SF3A3|SF3A3	988	+	4.1138153	1.9061273	-1.0	-1.0
chr2	218436991	218437123	ENSG00000127831.10|VIL1|SF3A3|SF3A3	921	+	3.6937997	1.1013678	-1.0	-1.0
chr2	218431716	218431851	ENSG00000127831.10|VIL1|SF3A3|SF3A3	955	+	2.9115734	1.345083	-1.0	-1.0
chr2	218692472	218692627	ENSG00000163482.11|STK36|SF3A3|SF3A3	907	+	2.6311958	1.0293344	-1.0	-1.0
chr2	218749119	218749252	ENSG00000135912.10|TTLL4|SF3A3|SF3A3	928	+	3.8057964	1.1436367	-1.0	-1.0
chr2	218746899	218747009	ENSG00000135912.10|TTLL4|SF3A3|SF3A3	905	+	3.2477002	1.0234236	-1.0	-1.0
chr2	219214455	219214640	ENSG00000115657.12|ABCB6|SF3A3|SF3A3	962	-	3.5198069	1.4149126	-1.0	-1.0
chr2	219216465	219216650	ENSG00000115657.12|ABCB6|SF3A3|SF3A3	930	-	3.1417751	1.1566267	-1.0	-1.0
chr2	219216186	219216288	ENSG00000115657.12|ABCB6|SF3A3|SF3A3	909	-	3.0443907	1.0408424	-1.0	-1.0
chr2	219210805	219210935	ENSG00000115657.12|ABCB6|SF3A3|SF3A3	914	-	3.4182024	1.0644336	-1.0	-1.0
chr2	219213007	219213202	ENSG00000115657.12|ABCB6|SF3A3|SF3A3	993	-	5.535	2.1387043	-1.0	-1.0
chr2	219216433	219216648	ENSG00000198925.10|ATG9A|SF3A3|SF3A3	927	-	3.0720155	1.1363484	-1.0	-1.0
chr2	219214498	219214643	ENSG00000198925.10|ATG9A|SF3A3|SF3A3	964	-	3.6718562	1.4404777	-1.0	-1.0
chr2	219213065	219213205	ENSG00000198925.10|ATG9A|SF3A3|SF3A3	996	-	6.953978	2.3883255	-1.0	-1.0
chr2	219210823	219210928	ENSG00000198925.10|ATG9A|SF3A3|SF3A3	916	-	3.5148668	1.0738149	-1.0	-1.0
chr2	219216185	219216290	ENSG00000198925.10|ATG9A|SF3A3|SF3A3	909	-	3.0443907	1.0424373	-1.0	-1.0
chr2	219235597	219235697	ENSG00000163516.13|ANKZF1|SF3A3|SF3A3	902	+	2.7655323	1.0080575	-1.0	-1.0
chr2	219234717	219234847	ENSG00000163516.13|ANKZF1|SF3A3|SF3A3	907	+	3.102278	1.0298908	-1.0	-1.0
chr2	219232979	219233124	ENSG00000163516.13|ANKZF1|SF3A3|SF3A3	907	+	3.1057048	1.0329859	-1.0	-1.0
chr2	219384380	219384573	ENSG00000123992.18|DNPEP|SF3A3|SF3A3	986	-	4.5549836	1.8459667	-1.0	-1.0
chr2	219505112	219505267	ENSG00000144591.18|GMPPA|SF3A3|SF3A3	953	+	6.0146475	1.3312417	-1.0	-1.0
chr2	219499814	219499994	ENSG00000144591.18|GMPPA|SF3A3|SF3A3	907	+	4.1771445	1.0301297	-1.0	-1.0
chr2	222921148	222921263	ENSG00000123983.13|ACSL3|SF3A3|SF3A3	904	+	6.6905646	1.01617	-1.0	-1.0
chr2	223894288	223894460	ENSG00000085449.14|WDFY1|SF3A3|SF3A3	966	-	4.138739	1.4654529	-1.0	-1.0
chr2	227553607	227553703	ENSG00000173744.17|AGFG1|SF3A3|SF3A3	903	+	2.9541929	1.0129787	-1.0	-1.0
chr2	231041156	231041351	ENSG00000204128.5|C2orf72|SF3A3|SF3A3	962	+	2.9263792	1.4165435	-1.0	-1.0
chr2	231457090	231457270	ENSG00000115053.15|NCL|SF3A3|SF3A3	967	-	3.457937	1.4841757	-1.0	-1.0
chr2	231457800	231457925	ENSG00000115053.15|NCL|SF3A3|SF3A3	952	-	3.8184137	1.3216374	-1.0	-1.0
chr2	231458365	231458525	ENSG00000115053.15|NCL|SF3A3|SF3A3	939	-	2.8142736	1.2154292	-1.0	-1.0
chr2	231460293	231460403	ENSG00000115053.15|NCL|SF3A3|SF3A3	908	-	2.5600233	1.0379603	-1.0	-1.0
chr2	231502084	231502201	ENSG00000223198.1|RNU2-22P|SF3A3|SF3A3	950	-	7.0073085	1.3037792	-1.0	-1.0
chr2	231502087	231502277	ENSG00000283491.1|AC017104.5|SF3A3|SF3A3	949	-	7.0268297	1.2918974	-1.0	-1.0
chr2	231711760	231711890	ENSG00000187514.16|PTMA|SF3A3|SF3A3	916	+	3.7723682	1.077433	-1.0	-1.0
chr2	233277432	233277602	ENSG00000085978.21|ATG16L1|SF3A3|SF3A3	927	+	5.6096306	1.1368725	-1.0	-1.0
chr2	233288575	233289005	ENSG00000085978.21|ATG16L1|SF3A3|SF3A3	1000	+	3.6675599	4.3377132	-1.0	-1.0
chr2	233275627	233276067	ENSG00000085978.21|ATG16L1|SF3A3|SF3A3	1000	+	4.1039605	7.016018	-1.0	-1.0
chr2	233289715	233289853	ENSG00000085978.21|ATG16L1|SF3A3|SF3A3	953	+	3.8958464	1.3245608	-1.0	-1.0
chr2	233275726	233276002	ENSG00000252010.1|SCARNA5|SF3A3|SF3A3	1000	+	4.0862145	8.331076	-1.0	-1.0
chr2	233288675	233288935	ENSG00000251791.1|SCARNA6|SF3A3|SF3A3	1000	+	3.6964502	5.035148	-1.0	-1.0
chr2	233458238	233458353	ENSG00000077044.10|DGKD|SF3A3|SF3A3	961	+	3.5056098	1.4138277	-1.0	-1.0
chr2	238433432	238433587	ENSG00000065802.11|ASB1|SF3A3|SF3A3	938	+	6.9166317	1.205125	-1.0	-1.0
chr2	239090116	239090251	ENSG00000068024.16|HDAC4|SF3A3|SF3A3	988	-	7.4023733	1.9091799	-1.0	-1.0
chr2	240011666	240011771	ENSG00000130414.11|NDUFA10|SF3A3|SF3A3	912	-	3.4623995	1.0568693	-1.0	-1.0
chr2	240512952	240513177	ENSG00000144504.15|ANKMY1|SF3A3|SF3A3	983	-	7.3743005	1.7704843	-1.0	-1.0
chr2	240553046	240553146	ENSG00000144504.15|ANKMY1|SF3A3|SF3A3	904	-	6.690565	1.0174677	-1.0	-1.0
chr2	240507699	240507804	ENSG00000144504.15|ANKMY1|SF3A3|SF3A3	903	-	6.7275653	1.0138856	-1.0	-1.0
chr2	240572259	240572422	ENSG00000142327.12|RNPEPL1|SF3A3|SF3A3	964	+	4.777259	1.4432772	-1.0	-1.0
chr2	240596183	240596283	ENSG00000142330.19|CAPN10|SF3A3|SF3A3	901	+	6.690564	1.0057615	-1.0	-1.0
chr2	240629812	240630012	ENSG00000178623.11|GPR35|SF3A3|SF3A3	967	+	4.3000765	1.4773614	-1.0	-1.0
chr2	240875794	240875929	ENSG00000172482.4|AGXT|SF3A3|SF3A3	928	+	3.0638359	1.1396713	-1.0	-1.0
chr2	241108300	241108405	ENSG00000115687.13|PASK|SF3A3|SF3A3	901	-	4.5235434	1.0064838	-1.0	-1.0
chr2	241136039	241136174	ENSG00000115687.13|PASK|SF3A3|SF3A3	945	-	6.6892567	1.263078	-1.0	-1.0
chr2	241255155	241255295	ENSG00000115677.16|HDLBP|SF3A3|SF3A3	928	-	3.2143738	1.1430103	-1.0	-1.0
chr2	241247120	241247275	ENSG00000115677.16|HDLBP|SF3A3|SF3A3	961	-	4.580435	1.4036509	-1.0	-1.0
chr2	241235245	241235395	ENSG00000115677.16|HDLBP|SF3A3|SF3A3	955	-	3.1916225	1.3485527	-1.0	-1.0
chr2	241235629	241235729	ENSG00000115677.16|HDLBP|SF3A3|SF3A3	933	-	3.3219244	1.1744267	-1.0	-1.0
chr2	241253035	241253175	ENSG00000115677.16|HDLBP|SF3A3|SF3A3	924	-	2.6821117	1.1213442	-1.0	-1.0
chr2	241242689	241242790	ENSG00000115677.16|HDLBP|SF3A3|SF3A3	917	-	2.7827537	1.082016	-1.0	-1.0
chr2	241249940	241250120	ENSG00000115677.16|HDLBP|SF3A3|SF3A3	971	-	3.2685342	1.5393239	-1.0	-1.0
chr2	241229913	241230103	ENSG00000115677.16|HDLBP|SF3A3|SF3A3	934	-	2.704123	1.1799235	-1.0	-1.0
chr2	241347997	241348133	ENSG00000168385.17|SEPT2|SF3A3|SF3A3	935	+	3.3335328	1.1901466	-1.0	-1.0
chr2	241498299	241498519	ENSG00000115694.14|STK25|SF3A3|SF3A3	972	-	3.819094	1.5501907	-1.0	-1.0
chr2	241499356	241499636	ENSG00000115694.14|STK25|SF3A3|SF3A3	980	-	3.9219468	1.7094346	-1.0	-1.0
chr2	241570006	241570124	ENSG00000176720.5|BOK|SF3A3|SF3A3	943	+	4.039996	1.2447097	-1.0	-1.0
chr2	241572168	241572296	ENSG00000176720.5|BOK|SF3A3|SF3A3	913	+	3.168731	1.0625803	-1.0	-1.0
chr2	241655132	241655242	ENSG00000168397.16|ATG4B|SF3A3|SF3A3	912	+	3.019147	1.0560075	-1.0	-1.0
chr2	241668031	241668206	ENSG00000168397.16|ATG4B|SF3A3|SF3A3	952	+	3.558017	1.3162267	-1.0	-1.0
chr2	241653369	241653466	ENSG00000168397.16|ATG4B|SF3A3|SF3A3	992	+	4.954188	2.1140995	-1.0	-1.0
chr2	241658999	241659107	ENSG00000168397.16|ATG4B|SF3A3|SF3A3	906	+	3.091002	1.0248717	-1.0	-1.0
chr2	241668398	241668588	ENSG00000168397.16|ATG4B|SF3A3|SF3A3	954	+	3.3316896	1.3345764	-1.0	-1.0
chr2	241654630	241654775	ENSG00000168397.16|ATG4B|SF3A3|SF3A3	917	+	3.2206721	1.083515	-1.0	-1.0
chr2	241653162	241653306	ENSG00000168397.16|ATG4B|SF3A3|SF3A3	981	+	4.3885417	1.71669	-1.0	-1.0
chr2	241670590	241670770	ENSG00000168397.16|ATG4B|SF3A3|SF3A3	965	+	4.3000655	1.4583178	-1.0	-1.0
chr2	241672046	241672246	ENSG00000168397.16|ATG4B|SF3A3|SF3A3	958	+	3.0629542	1.3717337	-1.0	-1.0
chr2	241722785	241722938	ENSG00000168395.15|ING5|SF3A3|SF3A3	956	+	4.0176992	1.3568656	-1.0	-1.0
chr2	241724858	241724968	ENSG00000168395.15|ING5|SF3A3|SF3A3	905	+	3.0187407	1.0245597	-1.0	-1.0
chr2	241704512	241704647	ENSG00000168395.15|ING5|SF3A3|SF3A3	975	+	7.2090774	1.60772	-1.0	-1.0
chr2	241750021	241750206	ENSG00000180902.17|D2HGDH|SF3A3|SF3A3	963	+	4.0418215	1.4261085	-1.0	-1.0
chr2	241755604	241755904	ENSG00000180902.17|D2HGDH|SF3A3|SF3A3	935	+	2.921133	1.1893303	-1.0	-1.0
chr2	241814358	241814473	ENSG00000204099.11|NEU4|SF3A3|SF3A3	902	+	3.2852407	1.0068501	-1.0	-1.0
chr20	421986	422206	ENSG00000125826.20|RBCK1|SF3A3|SF3A3	982	+	3.2006586	1.7445307	-1.0	-1.0
chr20	430219	430339	ENSG00000125826.20|RBCK1|SF3A3|SF3A3	905	+	2.8956711	1.023453	-1.0	-1.0
chr20	417387	417525	ENSG00000125826.20|RBCK1|SF3A3|SF3A3	972	+	3.5606072	1.5575544	-1.0	-1.0
chr20	440412	440522	ENSG00000125875.13|TBC1D20|SF3A3|SF3A3	911	-	3.3213882	1.0515063	-1.0	-1.0
chr20	499934	500039	ENSG00000101266.17|CSNK2A1|SF3A3|SF3A3	905	-	3.2730134	1.0216012	-1.0	-1.0
chr20	487575	487680	ENSG00000101266.17|CSNK2A1|SF3A3|SF3A3	902	-	3.2223873	1.0071533	-1.0	-1.0
chr20	497780	497910	ENSG00000101266.17|CSNK2A1|SF3A3|SF3A3	923	-	3.414415	1.1142501	-1.0	-1.0
chr20	1162996	1163129	ENSG00000125818.17|PSMF1|SF3A3|SF3A3	932	+	5.530099	1.1655221	-1.0	-1.0
chr20	1372195	1372375	ENSG00000274322.1|AL136531.2|SF3A3|SF3A3	937	-	3.8953285	1.199353	-1.0	-1.0
chr20	1372240	1372360	ENSG00000088832.16|FKBP1A|SF3A3|SF3A3	932	-	3.866083	1.1665016	-1.0	-1.0
chr20	1445760	1445960	ENSG00000088833.17|NSFL1C|SF3A3|SF3A3	983	-	4.1825943	1.7597289	-1.0	-1.0
chr20	2463232	2463352	ENSG00000125835.18|SNRPB|SF3A3|SF3A3	917	-	3.0169373	1.0831329	-1.0	-1.0
chr20	2463904	2464004	ENSG00000125835.18|SNRPB|SF3A3|SF3A3	917	-	3.3692284	1.080199	-1.0	-1.0
chr20	2653173	2653273	ENSG00000101361.16|NOP56|SF3A3|SF3A3	952	+	3.0752864	1.3209046	-1.0	-1.0
chr20	2654275	2654415	ENSG00000101361.16|NOP56|SF3A3|SF3A3	905	+	2.3736959	1.0225519	-1.0	-1.0
chr20	2657791	2657981	ENSG00000101361.16|NOP56|SF3A3|SF3A3	956	+	2.7304392	1.3522042	-1.0	-1.0
chr20	2656241	2656436	ENSG00000101361.16|NOP56|SF3A3|SF3A3	947	+	2.6544425	1.2773483	-1.0	-1.0
chr20	2652704	2652849	ENSG00000101361.16|NOP56|SF3A3|SF3A3	958	+	4.5435886	1.3746592	-1.0	-1.0
chr20	2655786	2655951	ENSG00000101361.16|NOP56|SF3A3|SF3A3	916	+	2.5537	1.0752517	-1.0	-1.0
chr20	2656661	2656831	ENSG00000101361.16|NOP56|SF3A3|SF3A3	964	+	2.6688192	1.4435787	-1.0	-1.0
chr20	2655196	2655386	ENSG00000101361.16|NOP56|SF3A3|SF3A3	944	+	2.8963127	1.2508444	-1.0	-1.0
chr20	2659763	2659923	ENSG00000101365.20|IDH3B|SF3A3|SF3A3	915	-	3.026389	1.0688357	-1.0	-1.0
chr20	2660352	2660492	ENSG00000101365.20|IDH3B|SF3A3|SF3A3	906	-	2.9031587	1.0270289	-1.0	-1.0
chr20	2838953	2839082	ENSG00000132635.16|PCED1A|SF3A3|SF3A3	926	-	3.088965	1.1319318	-1.0	-1.0
chr20	2839271	2839421	ENSG00000132635.16|PCED1A|SF3A3|SF3A3	967	-	3.199035	1.4784297	-1.0	-1.0
chr20	2839082	2839182	ENSG00000132635.16|PCED1A|SF3A3|SF3A3	917	-	3.321924	1.082478	-1.0	-1.0
chr20	3035456	3035584	ENSG00000132670.20|PTPRA|SF3A3|SF3A3	910	+	3.1226263	1.0468019	-1.0	-1.0
chr20	2987894	2988031	ENSG00000132670.20|PTPRA|SF3A3|SF3A3	941	+	3.5103688	1.2267135	-1.0	-1.0
chr20	2988210	2988337	ENSG00000132670.20|PTPRA|SF3A3|SF3A3	951	+	4.0215735	1.3067966	-1.0	-1.0
chr20	3047602	3047734	ENSG00000125901.5|MRPS26|SF3A3|SF3A3	922	+	3.7985408	1.109292	-1.0	-1.0
chr20	3191831	3191936	ENSG00000198171.12|DDRGK1|SF3A3|SF3A3	913	-	3.5646346	1.0618128	-1.0	-1.0
chr20	3194868	3195003	ENSG00000198171.12|DDRGK1|SF3A3|SF3A3	916	-	6.7488375	1.0752653	-1.0	-1.0
chr20	3221561	3221666	ENSG00000125877.12|ITPA|SF3A3|SF3A3	901	+	2.6596732	1.0049813	-1.0	-1.0
chr20	3221752	3221912	ENSG00000125877.12|ITPA|SF3A3|SF3A3	985	+	3.4347537	1.8225586	-1.0	-1.0
chr20	3213846	3213984	ENSG00000125877.12|ITPA|SF3A3|SF3A3	941	+	3.444321	1.2307267	-1.0	-1.0
chr20	3237543	3237673	ENSG00000088836.12|SLC4A11|SF3A3|SF3A3	904	-	4.7004213	1.0191686	-1.0	-1.0
chr20	4862907	4863022	ENSG00000089057.14|SLC23A2|SF3A3|SF3A3	961	-	3.2672877	1.4092518	-1.0	-1.0
chr20	5178690	5178816	ENSG00000101290.13|CDS2|SF3A3|SF3A3	904	+	6.690565	1.0179685	-1.0	-1.0
chr20	6031172	6031302	ENSG00000088766.11|CRLS1|SF3A3|SF3A3	965	+	5.4827604	1.4503866	-1.0	-1.0
chr20	10652597	10652712	ENSG00000101384.11|JAG1|SF3A3|SF3A3	912	-	3.2276075	1.0570005	-1.0	-1.0
chr20	17627682	17627827	ENSG00000125844.15|RRBP1|SF3A3|SF3A3	914	-	3.0612633	1.0649151	-1.0	-1.0
chr20	17621947	17622107	ENSG00000125844.15|RRBP1|SF3A3|SF3A3	935	-	3.422964	1.1844695	-1.0	-1.0
chr20	17620370	17620505	ENSG00000125844.15|RRBP1|SF3A3|SF3A3	979	-	4.8245173	1.6741121	-1.0	-1.0
chr20	17629961	17630101	ENSG00000125844.15|RRBP1|SF3A3|SF3A3	964	-	3.3307028	1.4406186	-1.0	-1.0
chr20	17624668	17624803	ENSG00000125844.15|RRBP1|SF3A3|SF3A3	959	-	3.8010767	1.3887104	-1.0	-1.0
chr20	17616009	17616144	ENSG00000125844.15|RRBP1|SF3A3|SF3A3	924	-	2.6854448	1.1194866	-1.0	-1.0
chr20	17621547	17621657	ENSG00000125844.15|RRBP1|SF3A3|SF3A3	906	-	6.738695	1.0266392	-1.0	-1.0
chr20	17625602	17625772	ENSG00000125844.15|RRBP1|SF3A3|SF3A3	995	-	3.7271671	2.2849371	-1.0	-1.0
chr20	17621773	17621854	ENSG00000125844.15|RRBP1|SF3A3|SF3A3	914	-	2.8413002	1.0634116	-1.0	-1.0
chr20	17619675	17619817	ENSG00000125844.15|RRBP1|SF3A3|SF3A3	986	-	2.9694636	1.8596057	-1.0	-1.0
chr20	17633613	17633738	ENSG00000125844.15|RRBP1|SF3A3|SF3A3	922	-	2.572873	1.1059979	-1.0	-1.0
chr20	17614880	17615010	ENSG00000125844.15|RRBP1|SF3A3|SF3A3	910	-	2.9549108	1.0467899	-1.0	-1.0
chr20	17620807	17620937	ENSG00000125844.15|RRBP1|SF3A3|SF3A3	930	-	3.364044	1.1525629	-1.0	-1.0
chr20	17950396	17950531	ENSG00000089006.16|SNX5|SF3A3|SF3A3	963	-	3.7520998	1.4316655	-1.0	-1.0
chr20	17954120	17954231	ENSG00000089006.16|SNX5|SF3A3|SF3A3	953	-	3.146428	1.3255506	-1.0	-1.0
chr20	17943136	17943306	ENSG00000089006.16|SNX5|SF3A3|SF3A3	941	-	2.9743497	1.2293212	-1.0	-1.0
chr20	17948976	17949063	ENSG00000089006.16|SNX5|SF3A3|SF3A3	965	-	3.2223911	1.457858	-1.0	-1.0
chr20	21232600	21232733	ENSG00000088970.15|KIZ|SF3A3|SF3A3	947	+	4.2928886	1.2735311	-1.0	-1.0
chr20	21346303	21346414	ENSG00000088930.7|XRN2|SF3A3|SF3A3	944	+	3.545005	1.2532611	-1.0	-1.0
chr20	21333435	21333543	ENSG00000088930.7|XRN2|SF3A3|SF3A3	948	+	4.4733925	1.285827	-1.0	-1.0
chr20	21330345	21330475	ENSG00000088930.7|XRN2|SF3A3|SF3A3	974	+	6.869189	1.5875138	-1.0	-1.0
chr20	21354651	21354788	ENSG00000088930.7|XRN2|SF3A3|SF3A3	957	+	3.8829708	1.3702021	-1.0	-1.0
chr20	21386737	21386862	ENSG00000088930.7|XRN2|SF3A3|SF3A3	920	+	3.3261502	1.0996288	-1.0	-1.0
chr20	22567885	22568015	ENSG00000259974.2|LINC00261|SF3A3|SF3A3	947	-	3.8833895	1.2792814	-1.0	-1.0
chr20	22567885	22568015	ENSG00000283932.1|AL121722.1|SF3A3|SF3A3	947	-	3.8833895	1.2779336	-1.0	-1.0
chr20	23633999	23634124	ENSG00000101439.8|CST3|SF3A3|SF3A3	902	-	2.93054	1.0096118	-1.0	-1.0
chr20	24964022	24964167	ENSG00000101474.11|APMAP|SF3A3|SF3A3	980	-	4.4260306	1.6939416	-1.0	-1.0
chr20	25222691	25222891	ENSG00000197586.12|ENTPD6|SF3A3|SF3A3	982	+	3.5360518	1.7381113	-1.0	-1.0
chr20	25294020	25294205	ENSG00000100994.11|PYGB|SF3A3|SF3A3	962	+	4.307305	1.4244627	-1.0	-1.0
chr20	25413666	25413821	ENSG00000101003.9|GINS1|SF3A3|SF3A3	915	+	3.7705314	1.0714103	-1.0	-1.0
chr20	25477089	25477189	ENSG00000101004.14|NINL|SF3A3|SF3A3	908	-	3.8579717	1.0347943	-1.0	-1.0
chr20	25526693	25526793	ENSG00000101004.14|NINL|SF3A3|SF3A3	906	-	6.90207	1.0253818	-1.0	-1.0
chr20	25482100	25482225	ENSG00000101004.14|NINL|SF3A3|SF3A3	902	-	4.613973	1.0076345	-1.0	-1.0
chr20	25491525	25491675	ENSG00000101004.14|NINL|SF3A3|SF3A3	941	-	6.2415986	1.2302878	-1.0	-1.0
chr20	25686415	25686670	ENSG00000130684.13|ZNF337|SF3A3|SF3A3	947	-	3.5527759	1.277924	-1.0	-1.0
chr20	31554607	31554737	ENSG00000101294.16|HM13|SF3A3|SF3A3	948	+	3.6476874	1.2841187	-1.0	-1.0
chr20	31605917	31606082	ENSG00000125968.8|ID1|SF3A3|SF3A3	956	+	3.0604014	1.3581283	-1.0	-1.0
chr20	31800852	31800969	ENSG00000088325.15|TPX2|SF3A3|SF3A3	908	+	4.3082557	1.0371867	-1.0	-1.0
chr20	32149510	32149633	ENSG00000101337.15|TM9SF4|SF3A3|SF3A3	924	+	3.1767333	1.1173869	-1.0	-1.0
chr20	32228138	32228238	ENSG00000101346.13|POFUT1|SF3A3|SF3A3	903	+	2.9541929	1.0129787	-1.0	-1.0
chr20	32427998	32428118	ENSG00000171456.16|ASXL1|SF3A3|SF3A3	913	+	3.012913	1.0591316	-1.0	-1.0
chr20	32474757	32474882	ENSG00000197183.14|NOL4L|SF3A3|SF3A3	905	-	6.788029	1.0216215	-1.0	-1.0
chr20	32453771	32453891	ENSG00000197183.14|NOL4L|SF3A3|SF3A3	904	-	3.2730134	1.0159038	-1.0	-1.0
chr20	33018475	33018635	ENSG00000078898.6|BPIFB2|SF3A3|SF3A3	918	+	2.3681574	1.0886794	-1.0	-1.0
chr20	33009658	33009793	ENSG00000078898.6|BPIFB2|SF3A3|SF3A3	930	+	3.0824206	1.151835	-1.0	-1.0
chr20	33016901	33017036	ENSG00000078898.6|BPIFB2|SF3A3|SF3A3	924	+	2.5119011	1.1185389	-1.0	-1.0
chr20	33008405	33008535	ENSG00000078898.6|BPIFB2|SF3A3|SF3A3	979	+	3.4571514	1.6825402	-1.0	-1.0
chr20	33018107	33018252	ENSG00000078898.6|BPIFB2|SF3A3|SF3A3	942	+	3.0449798	1.235603	-1.0	-1.0
chr20	33018877	33019061	ENSG00000078898.6|BPIFB2|SF3A3|SF3A3	981	+	3.0596223	1.7259886	-1.0	-1.0
chr20	33020395	33020541	ENSG00000078898.6|BPIFB2|SF3A3|SF3A3	1000	+	4.4549174	3.4185004	-1.0	-1.0
chr20	33013677	33013809	ENSG00000078898.6|BPIFB2|SF3A3|SF3A3	923	+	2.7336204	1.1131985	-1.0	-1.0
chr20	33015296	33015435	ENSG00000078898.6|BPIFB2|SF3A3|SF3A3	986	+	3.503687	1.8423069	-1.0	-1.0
chr20	33010878	33011018	ENSG00000078898.6|BPIFB2|SF3A3|SF3A3	991	+	3.644747	2.0670545	-1.0	-1.0
chr20	33020035	33020327	ENSG00000078898.6|BPIFB2|SF3A3|SF3A3	960	+	2.7118905	1.3958981	-1.0	-1.0
chr20	33012662	33012797	ENSG00000078898.6|BPIFB2|SF3A3|SF3A3	981	+	2.7440722	1.712242	-1.0	-1.0
chr20	33021559	33021722	ENSG00000078898.6|BPIFB2|SF3A3|SF3A3	1000	+	3.911902	3.350317	-1.0	-1.0
chr20	33019430	33019579	ENSG00000078898.6|BPIFB2|SF3A3|SF3A3	996	+	3.4960945	2.4178076	-1.0	-1.0
chr20	33012372	33012562	ENSG00000078898.6|BPIFB2|SF3A3|SF3A3	956	+	2.4917822	1.3612951	-1.0	-1.0
chr20	33023184	33023341	ENSG00000078898.6|BPIFB2|SF3A3|SF3A3	956	+	3.379689	1.3530904	-1.0	-1.0
chr20	33624659	33624763	ENSG00000078699.21|CBFA2T2|SF3A3|SF3A3	907	+	3.3219228	1.0296404	-1.0	-1.0
chr20	33657857	33657941	ENSG00000125967.16|NECAB3|SF3A3|SF3A3	903	-	6.764566	1.0147191	-1.0	-1.0
chr20	33659994	33660174	ENSG00000125967.16|NECAB3|SF3A3|SF3A3	936	-	2.8965962	1.1940817	-1.0	-1.0
chr20	33669712	33669852	ENSG00000125967.16|NECAB3|SF3A3|SF3A3	950	-	3.5875244	1.2969875	-1.0	-1.0
chr20	33670817	33670927	ENSG00000125967.16|NECAB3|SF3A3|SF3A3	903	-	3.0128474	1.0137017	-1.0	-1.0
chr20	33669487	33669587	ENSG00000125967.16|NECAB3|SF3A3|SF3A3	904	-	2.9541929	1.0174677	-1.0	-1.0
chr20	33679979	33680119	ENSG00000101412.12|E2F1|SF3A3|SF3A3	915	-	4.1957273	1.0697256	-1.0	-1.0
chr20	33680416	33680516	ENSG00000101412.12|E2F1|SF3A3|SF3A3	901	-	2.9068873	1.0023912	-1.0	-1.0
chr20	34031417	34031517	ENSG00000125970.11|RALY|SF3A3|SF3A3	911	+	6.8349557	1.0485129	-1.0	-1.0
chr20	34285603	34285768	ENSG00000272945.1|AL356299.2|SF3A3|SF3A3	943	-	4.379739	1.2461421	-1.0	-1.0
chr20	34292512	34292667	ENSG00000101444.12|AHCY|SF3A3|SF3A3	915	-	3.474935	1.072088	-1.0	-1.0
chr20	34295585	34295720	ENSG00000101444.12|AHCY|SF3A3|SF3A3	957	-	4.520983	1.3686864	-1.0	-1.0
chr20	34290436	34290566	ENSG00000101444.12|AHCY|SF3A3|SF3A3	927	-	3.3366897	1.1368644	-1.0	-1.0
chr20	34285634	34285769	ENSG00000101444.12|AHCY|SF3A3|SF3A3	947	-	4.546657	1.2729369	-1.0	-1.0
chr20	34575246	34575351	ENSG00000101464.10|PIGU|SF3A3|SF3A3	903	-	3.2223873	1.0120164	-1.0	-1.0
chr20	34850197	34850327	ENSG00000131067.16|GGT7|SF3A3|SF3A3	921	-	2.9864793	1.1013266	-1.0	-1.0
chr20	34850000	34850197	ENSG00000131067.16|GGT7|SF3A3|SF3A3	995	-	4.6478086	2.2646701	-1.0	-1.0
chr20	34921214	34921324	ENSG00000131069.19|ACSS2|SF3A3|SF3A3	921	+	3.2910151	1.1040466	-1.0	-1.0
chr20	34921712	34921812	ENSG00000131069.19|ACSS2|SF3A3|SF3A3	906	+	6.9020696	1.0253818	-1.0	-1.0
chr20	35006575	35006715	ENSG00000100991.11|TRPC4AP|SF3A3|SF3A3	951	-	3.688876	1.31077	-1.0	-1.0
chr20	35021356	35021496	ENSG00000100991.11|TRPC4AP|SF3A3|SF3A3	929	-	3.0193937	1.1476032	-1.0	-1.0
chr20	35004570	35004715	ENSG00000100991.11|TRPC4AP|SF3A3|SF3A3	945	-	2.9526289	1.2619385	-1.0	-1.0
chr20	35003616	35003756	ENSG00000100991.11|TRPC4AP|SF3A3|SF3A3	980	-	3.4511678	1.6956625	-1.0	-1.0
chr20	35279205	35279340	ENSG00000261582.1|AL121753.1|SF3A3|SF3A3	924	-	3.5580766	1.1200716	-1.0	-1.0
chr20	35277885	35278005	ENSG00000261582.1|AL121753.1|SF3A3|SF3A3	910	-	3.3611538	1.0451937	-1.0	-1.0
chr20	35284435	35284630	ENSG00000242372.6|EIF6|SF3A3|SF3A3	979	-	3.2676308	1.6775502	-1.0	-1.0
chr20	35279206	35279341	ENSG00000242372.6|EIF6|SF3A3|SF3A3	924	-	3.6071157	1.1181743	-1.0	-1.0
chr20	35374256	35374391	ENSG00000101019.21|UQCC1|SF3A3|SF3A3	941	-	5.9752536	1.2310739	-1.0	-1.0
chr20	35509859	35509997	ENSG00000126001.15|CEP250|SF3A3|SF3A3	965	+	7.1769743	1.460586	-1.0	-1.0
chr20	35494392	35494587	ENSG00000126001.15|CEP250|SF3A3|SF3A3	951	+	3.3414068	1.3078064	-1.0	-1.0
chr20	35507640	35507737	ENSG00000126001.15|CEP250|SF3A3|SF3A3	904	+	6.690565	1.0169865	-1.0	-1.0
chr20	35473757	35473869	ENSG00000126001.15|CEP250|SF3A3|SF3A3	901	+	2.877441	1.0061846	-1.0	-1.0
chr20	35472551	35472671	ENSG00000126001.15|CEP250|SF3A3|SF3A3	933	+	3.8216867	1.1727202	-1.0	-1.0
chr20	35547276	35547426	ENSG00000125991.19|ERGIC3|SF3A3|SF3A3	929	+	3.2134042	1.1512299	-1.0	-1.0
chr20	35630438	35630633	ENSG00000214078.12|CPNE1|SF3A3|SF3A3	979	-	3.3248038	1.6869566	-1.0	-1.0
chr20	35631807	35631922	ENSG00000214078.12|CPNE1|SF3A3|SF3A3	909	-	4.714033	1.0402216	-1.0	-1.0
chr20	35632049	35632159	ENSG00000214078.12|CPNE1|SF3A3|SF3A3	936	-	3.1668887	1.194375	-1.0	-1.0
chr20	35632938	35633038	ENSG00000214078.12|CPNE1|SF3A3|SF3A3	903	-	2.6880548	1.0129077	-1.0	-1.0
chr20	35626320	35626515	ENSG00000214078.12|CPNE1|SF3A3|SF3A3	979	-	3.101755	1.6775769	-1.0	-1.0
chr20	35655344	35655469	ENSG00000214078.12|CPNE1|SF3A3|SF3A3	969	-	4.452305	1.5098314	-1.0	-1.0
chr20	35627379	35627531	ENSG00000214078.12|CPNE1|SF3A3|SF3A3	953	-	2.7770674	1.3319327	-1.0	-1.0
chr20	35632938	35633038	ENSG00000272897.5|AL109827.1|SF3A3|SF3A3	903	-	2.6880548	1.0129787	-1.0	-1.0
chr20	35655344	35655469	ENSG00000272897.5|AL109827.1|SF3A3|SF3A3	969	-	4.452305	1.5101488	-1.0	-1.0
chr20	35655344	35655469	ENSG00000244462.7|RBM12|SF3A3|SF3A3	969	-	4.452305	1.5091367	-1.0	-1.0
chr20	35699521	35699631	ENSG00000125995.15|ROMO1|SF3A3|SF3A3	918	+	3.1068249	1.084618	-1.0	-1.0
chr20	35739487	35739677	ENSG00000131051.22|RBM39|SF3A3|SF3A3	961	-	2.2240822	1.4089336	-1.0	-1.0
chr20	35729365	35729461	ENSG00000131051.22|RBM39|SF3A3|SF3A3	961	-	2.9004638	1.4072323	-1.0	-1.0
chr20	35729551	35729666	ENSG00000131051.22|RBM39|SF3A3|SF3A3	921	-	2.3478239	1.1034122	-1.0	-1.0
chr20	35713063	35713228	ENSG00000131051.22|RBM39|SF3A3|SF3A3	928	-	2.161628	1.1415693	-1.0	-1.0
chr20	35738967	35739147	ENSG00000131051.22|RBM39|SF3A3|SF3A3	915	-	2.0040138	1.0696355	-1.0	-1.0
chr20	35732074	35732269	ENSG00000131051.22|RBM39|SF3A3|SF3A3	964	-	2.7875197	1.4434943	-1.0	-1.0
chr20	35704581	35704667	ENSG00000131051.22|RBM39|SF3A3|SF3A3	952	-	3.9999917	1.3198915	-1.0	-1.0
chr20	36049281	36049456	ENSG00000260032.1|NORAD|SF3A3|SF3A3	916	-	3.2183218	1.0757585	-1.0	-1.0
chr20	36500001	36500141	ENSG00000080845.17|DLGAP4|SF3A3|SF3A3	951	+	6.3337398	1.3064716	-1.0	-1.0
chr20	36496560	36496704	ENSG00000080845.17|DLGAP4|SF3A3|SF3A3	957	+	3.9647033	1.3650426	-1.0	-1.0
chr20	37229869	37229974	ENSG00000118705.16|RPN2|SF3A3|SF3A3	904	+	2.3846931	1.0190177	-1.0	-1.0
chr20	37399979	37400109	ENSG00000197122.11|SRC|SF3A3|SF3A3	960	+	4.046659	1.3944448	-1.0	-1.0
chr20	37402312	37402487	ENSG00000197122.11|SRC|SF3A3|SF3A3	940	+	2.8920958	1.2215196	-1.0	-1.0
chr20	37397574	37397694	ENSG00000197122.11|SRC|SF3A3|SF3A3	940	+	6.938263	1.2226999	-1.0	-1.0
chr20	38422241	38422381	ENSG00000196756.11|SNHG17|SF3A3|SF3A3	969	-	3.870066	1.5090872	-1.0	-1.0
chr20	38431112	38431227	ENSG00000196756.11|SNHG17|SF3A3|SF3A3	950	-	4.8195324	1.3014368	-1.0	-1.0
chr20	38421050	38421180	ENSG00000196756.11|SNHG17|SF3A3|SF3A3	928	-	3.0026748	1.1443018	-1.0	-1.0
chr20	38574063	38574173	ENSG00000170471.14|RALGAPB|SF3A3|SF3A3	903	+	6.6905646	1.0134214	-1.0	-1.0
chr20	38497217	38497347	ENSG00000170471.14|RALGAPB|SF3A3|SF3A3	946	+	3.4429305	1.2680991	-1.0	-1.0
chr20	41118032	41118142	ENSG00000198900.5|TOP1|SF3A3|SF3A3	903	+	6.764566	1.0127839	-1.0	-1.0
chr20	41159973	41160105	ENSG00000124181.14|PLCG1|SF3A3|SF3A3	942	+	3.676455	1.2361112	-1.0	-1.0
chr20	41159488	41159605	ENSG00000124181.14|PLCG1|SF3A3|SF3A3	913	+	3.6483808	1.0591319	-1.0	-1.0
chr20	41162957	41163437	ENSG00000124181.14|PLCG1|SF3A3|SF3A3	969	+	3.2290394	1.5153927	-1.0	-1.0
chr20	41162820	41162957	ENSG00000124181.14|PLCG1|SF3A3|SF3A3	977	+	3.016193	1.6469573	-1.0	-1.0
chr20	41166060	41166193	ENSG00000124181.14|PLCG1|SF3A3|SF3A3	960	+	3.2283413	1.3933161	-1.0	-1.0
chr20	41165111	41165231	ENSG00000124181.14|PLCG1|SF3A3|SF3A3	904	+	6.7927217	1.0184346	-1.0	-1.0
chr20	41167701	41167911	ENSG00000124181.14|PLCG1|SF3A3|SF3A3	987	+	3.6938424	1.881315	-1.0	-1.0
chr20	41169983	41170111	ENSG00000124181.14|PLCG1|SF3A3|SF3A3	939	+	6.9241815	1.2142395	-1.0	-1.0
chr20	41358061	41358241	ENSG00000132793.11|LPIN3|SF3A3|SF3A3	946	+	3.8792095	1.2693298	-1.0	-1.0
chr20	41357517	41357642	ENSG00000132793.11|LPIN3|SF3A3|SF3A3	904	+	3.4662414	1.0178859	-1.0	-1.0
chr20	41357737	41357881	ENSG00000132793.11|LPIN3|SF3A3|SF3A3	940	+	3.5566373	1.2193042	-1.0	-1.0
chr20	41357228	41357360	ENSG00000132793.11|LPIN3|SF3A3|SF3A3	904	+	2.7721581	1.018859	-1.0	-1.0
chr20	41423700	41423810	ENSG00000124177.14|CHD6|SF3A3|SF3A3	903	-	6.764566	1.0111772	-1.0	-1.0
chr20	42490674	42490874	ENSG00000196090.12|PTPRT|SF3A3|SF3A3	999	-	6.55812	3.240553	-1.0	-1.0
chr20	43460401	43460501	ENSG00000124193.14|SRSF6|SF3A3|SF3A3	902	+	3.273013	1.0072061	-1.0	-1.0
chr20	43459024	43459152	ENSG00000124193.14|SRSF6|SF3A3|SF3A3	925	+	2.449692	1.1256251	-1.0	-1.0
chr20	43459640	43459765	ENSG00000124193.14|SRSF6|SF3A3|SF3A3	920	+	2.2337587	1.0961717	-1.0	-1.0
chr20	43458205	43458355	ENSG00000124193.14|SRSF6|SF3A3|SF3A3	935	+	2.790793	1.187922	-1.0	-1.0
chr20	43532678	43532823	ENSG00000185513.14|L3MBTL1|SF3A3|SF3A3	911	+	3.016969	1.04981	-1.0	-1.0
chr20	44405924	44406057	ENSG00000101076.16|HNF4A|SF3A3|SF3A3	948	+	2.789949	1.2809918	-1.0	-1.0
chr20	44413560	44413693	ENSG00000101076.16|HNF4A|SF3A3|SF3A3	965	+	3.425481	1.4573435	-1.0	-1.0
chr20	44414370	44414485	ENSG00000101076.16|HNF4A|SF3A3|SF3A3	903	+	2.9379237	1.014115	-1.0	-1.0
chr20	44423871	44424016	ENSG00000101076.16|HNF4A|SF3A3|SF3A3	954	+	3.3447735	1.3413236	-1.0	-1.0
chr20	44418302	44418424	ENSG00000101076.16|HNF4A|SF3A3|SF3A3	945	+	3.4253867	1.2619096	-1.0	-1.0
chr20	44932911	44933101	ENSG00000101104.12|PABPC1L|SF3A3|SF3A3	953	+	2.6687667	1.3267456	-1.0	-1.0
chr20	45897870	45898000	ENSG00000064601.16|CTSA|SF3A3|SF3A3	934	+	3.7841086	1.1785043	-1.0	-1.0
chr20	45893089	45893244	ENSG00000064601.16|CTSA|SF3A3|SF3A3	923	+	3.08862	1.1142858	-1.0	-1.0
chr20	45897590	45897750	ENSG00000064601.16|CTSA|SF3A3|SF3A3	934	+	3.0232618	1.1834471	-1.0	-1.0
chr20	45963977	45964112	ENSG00000198026.7|ZNF335|SF3A3|SF3A3	917	-	3.6545482	1.0808752	-1.0	-1.0
chr20	46356637	46356757	ENSG00000080189.14|SLC35C2|SF3A3|SF3A3	940	-	3.0589962	1.2187166	-1.0	-1.0
chr20	46566390	46566490	ENSG00000158296.13|SLC13A3|SF3A3|SF3A3	903	-	6.6905646	1.0123721	-1.0	-1.0
chr20	47212750	47212860	ENSG00000101040.19|ZMYND8|SF3A3|SF3A3	903	-	2.8241603	1.0121745	-1.0	-1.0
chr20	47249439	47249574	ENSG00000101040.19|ZMYND8|SF3A3|SF3A3	946	-	2.915026	1.2699062	-1.0	-1.0
chr20	47227281	47227411	ENSG00000101040.19|ZMYND8|SF3A3|SF3A3	927	-	3.4813895	1.138494	-1.0	-1.0
chr20	47287284	47287394	ENSG00000101040.19|ZMYND8|SF3A3|SF3A3	902	-	2.6080153	1.0105087	-1.0	-1.0
chr20	47347926	47348016	ENSG00000101040.19|ZMYND8|SF3A3|SF3A3	999	-	5.392311	3.2162309	-1.0	-1.0
chr20	47224556	47224691	ENSG00000101040.19|ZMYND8|SF3A3|SF3A3	959	-	4.015173	1.3859026	-1.0	-1.0
chr20	47283648	47283788	ENSG00000101040.19|ZMYND8|SF3A3|SF3A3	978	-	3.96928	1.6580427	-1.0	-1.0
chr20	47290284	47290399	ENSG00000101040.19|ZMYND8|SF3A3|SF3A3	922	-	3.3287091	1.1065983	-1.0	-1.0
chr20	47236521	47236651	ENSG00000101040.19|ZMYND8|SF3A3|SF3A3	910	-	2.5589569	1.0478939	-1.0	-1.0
chr20	47648871	47649004	ENSG00000124151.18|NCOA3|SF3A3|SF3A3	957	+	3.1342113	1.3623536	-1.0	-1.0
chr20	48990919	48991029	ENSG00000124198.8|ARFGEF2|SF3A3|SF3A3	916	+	4.07006	1.0760883	-1.0	-1.0
chr20	48984599	48984728	ENSG00000124198.8|ARFGEF2|SF3A3|SF3A3	919	+	3.2016864	1.0895354	-1.0	-1.0
chr20	48975919	48976015	ENSG00000124198.8|ARFGEF2|SF3A3|SF3A3	902	+	4.5235434	1.0066078	-1.0	-1.0
chr20	49066084	49066189	ENSG00000124207.16|CSE1L|SF3A3|SF3A3	903	+	4.584944	1.0130045	-1.0	-1.0
chr20	49094601	49094726	ENSG00000124207.16|CSE1L|SF3A3|SF3A3	955	+	3.6397371	1.3446423	-1.0	-1.0
chr20	49094361	49094521	ENSG00000124207.16|CSE1L|SF3A3|SF3A3	907	+	2.9366388	1.0326964	-1.0	-1.0
chr20	49074652	49074784	ENSG00000124207.16|CSE1L|SF3A3|SF3A3	978	+	5.4280734	1.651967	-1.0	-1.0
chr20	49288903	49289044	ENSG00000177410.12|ZFAS1|SF3A3|SF3A3	965	+	3.0970361	1.4512703	-1.0	-1.0
chr20	50082914	50083054	ENSG00000244687.11|UBE2V1|SF3A3|SF3A3	982	-	5.0421915	1.734145	-1.0	-1.0
chr20	50082914	50083054	ENSG00000124208.16|TMEM189-UBE2V1|SF3A3|SF3A3	982	-	5.0421915	1.7346301	-1.0	-1.0
chr20	53583173	53583273	ENSG00000171940.13|ZNF217|SF3A3|SF3A3	902	-	3.2223873	1.0066078	-1.0	-1.0
chr20	57564344	57564514	ENSG00000124253.10|PCK1|SF3A3|SF3A3	963	+	4.5527053	1.43252	-1.0	-1.0
chr20	58693583	58693733	ENSG00000215440.11|NPEPL1|SF3A3|SF3A3	930	+	2.749188	1.1551026	-1.0	-1.0
chr20	58693586	58693726	ENSG00000254995.4|STX16-NPEPL1|SF3A3|SF3A3	935	+	2.828796	1.1885458	-1.0	-1.0
chr20	58903385	58903525	ENSG00000087460.24|GNAS|SF3A3|SF3A3	931	+	3.0253267	1.1582932	-1.0	-1.0
chr20	58909574	58909679	ENSG00000087460.24|GNAS|SF3A3|SF3A3	911	+	2.988637	1.0514493	-1.0	-1.0
chr20	58910546	58910676	ENSG00000087460.24|GNAS|SF3A3|SF3A3	915	+	3.2902317	1.069667	-1.0	-1.0
chr20	58989353	58989518	ENSG00000101158.13|NELFCD|SF3A3|SF3A3	946	+	3.0109773	1.2636781	-1.0	-1.0
chr20	58993544	58993623	ENSG00000101158.13|NELFCD|SF3A3|SF3A3	903	+	3.2223873	1.0129787	-1.0	-1.0
chr20	58993938	58994158	ENSG00000101158.13|NELFCD|SF3A3|SF3A3	980	+	3.8446445	1.7049227	-1.0	-1.0
chr20	58991177	58991312	ENSG00000101158.13|NELFCD|SF3A3|SF3A3	904	+	3.089335	1.018908	-1.0	-1.0
chr20	58991742	58991917	ENSG00000101158.13|NELFCD|SF3A3|SF3A3	976	+	4.5771313	1.6129236	-1.0	-1.0
chr20	62130087	62130187	ENSG00000149657.19|LSM14B|SF3A3|SF3A3	901	+	2.9068873	1.0043231	-1.0	-1.0
chr20	62134035	62134162	ENSG00000149657.19|LSM14B|SF3A3|SF3A3	944	+	3.4187913	1.2504879	-1.0	-1.0
chr20	62124494	62124616	ENSG00000149657.19|LSM14B|SF3A3|SF3A3	904	+	4.6546926	1.0184791	-1.0	-1.0
chr20	62133186	62133289	ENSG00000149657.19|LSM14B|SF3A3|SF3A3	906	+	3.2974682	1.0261924	-1.0	-1.0
chr20	62162612	62162807	ENSG00000184402.14|SS18L1|SF3A3|SF3A3	968	+	3.9868453	1.4941932	-1.0	-1.0
chr20	62161276	62161417	ENSG00000184402.14|SS18L1|SF3A3|SF3A3	943	+	3.19314	1.2448404	-1.0	-1.0
chr20	62172559	62172681	ENSG00000184402.14|SS18L1|SF3A3|SF3A3	935	+	3.412143	1.1874655	-1.0	-1.0
chr20	62273159	62273308	ENSG00000130703.15|OSBPL2|SF3A3|SF3A3	933	+	4.5355864	1.1751677	-1.0	-1.0
chr20	62281652	62281792	ENSG00000130703.15|OSBPL2|SF3A3|SF3A3	951	+	6.3591084	1.3078917	-1.0	-1.0
chr20	62306062	62306196	ENSG00000130706.12|ADRM1|SF3A3|SF3A3	949	+	7.0294695	1.2903993	-1.0	-1.0
chr20	62306515	62306647	ENSG00000130706.12|ADRM1|SF3A3|SF3A3	972	+	3.798087	1.5474308	-1.0	-1.0
chr20	62331424	62331574	ENSG00000130702.15|LAMA5|SF3A3|SF3A3	910	-	3.3320088	1.0479031	-1.0	-1.0
chr20	62346215	62346350	ENSG00000130702.15|LAMA5|SF3A3|SF3A3	955	-	4.2622766	1.3490895	-1.0	-1.0
chr20	62331134	62331264	ENSG00000130702.15|LAMA5|SF3A3|SF3A3	951	-	3.8155484	1.3126004	-1.0	-1.0
chr20	62325546	62325681	ENSG00000130702.15|LAMA5|SF3A3|SF3A3	987	-	3.4886074	1.8989676	-1.0	-1.0
chr20	62352360	62352460	ENSG00000130702.15|LAMA5|SF3A3|SF3A3	924	-	3.8073463	1.1211715	-1.0	-1.0
chr20	62324204	62324314	ENSG00000130702.15|LAMA5|SF3A3|SF3A3	955	-	6.364497	1.3493897	-1.0	-1.0
chr20	62315212	62315317	ENSG00000130702.15|LAMA5|SF3A3|SF3A3	904	-	4.554244	1.016175	-1.0	-1.0
chr20	62318992	62319107	ENSG00000130702.15|LAMA5|SF3A3|SF3A3	916	-	2.5091333	1.0735359	-1.0	-1.0
chr20	62312776	62312916	ENSG00000130702.15|LAMA5|SF3A3|SF3A3	921	-	2.8815494	1.1027974	-1.0	-1.0
chr20	62328010	62328155	ENSG00000130702.15|LAMA5|SF3A3|SF3A3	993	-	4.641443	2.1475954	-1.0	-1.0
chr20	62333243	62333374	ENSG00000130702.15|LAMA5|SF3A3|SF3A3	951	-	3.646733	1.3058964	-1.0	-1.0
chr20	62313010	62313087	ENSG00000130702.15|LAMA5|SF3A3|SF3A3	913	-	3.2853982	1.0601676	-1.0	-1.0
chr20	62345877	62346017	ENSG00000130702.15|LAMA5|SF3A3|SF3A3	912	-	3.3081646	1.0570843	-1.0	-1.0
chr20	62332717	62332847	ENSG00000130702.15|LAMA5|SF3A3|SF3A3	960	-	3.7682652	1.3982648	-1.0	-1.0
chr20	62334621	62334731	ENSG00000130702.15|LAMA5|SF3A3|SF3A3	903	-	6.739899	1.0150605	-1.0	-1.0
chr20	62347028	62347168	ENSG00000130702.15|LAMA5|SF3A3|SF3A3	996	-	5.56933	2.4054582	-1.0	-1.0
chr20	62324525	62324690	ENSG00000130702.15|LAMA5|SF3A3|SF3A3	926	-	2.2533314	1.1316872	-1.0	-1.0
chr20	62328445	62328610	ENSG00000130702.15|LAMA5|SF3A3|SF3A3	975	-	3.194151	1.5972003	-1.0	-1.0
chr20	62314418	62314558	ENSG00000130702.15|LAMA5|SF3A3|SF3A3	936	-	2.9639552	1.1930567	-1.0	-1.0
chr20	62337727	62337803	ENSG00000130702.15|LAMA5|SF3A3|SF3A3	928	-	3.4150324	1.1399491	-1.0	-1.0
chr20	62351801	62351908	ENSG00000130702.15|LAMA5|SF3A3|SF3A3	901	-	2.9068873	1.0058641	-1.0	-1.0
chr20	62334342	62334462	ENSG00000130702.15|LAMA5|SF3A3|SF3A3	925	-	3.7863595	1.1224388	-1.0	-1.0
chr20	62312044	62312146	ENSG00000130702.15|LAMA5|SF3A3|SF3A3	904	-	4.6143913	1.0161124	-1.0	-1.0
chr20	62316002	62316192	ENSG00000130702.15|LAMA5|SF3A3|SF3A3	932	-	2.600875	1.1645235	-1.0	-1.0
chr20	62387710	62387850	ENSG00000171858.17|RPS21|SF3A3|SF3A3	970	+	4.2444077	1.528499	-1.0	-1.0
chr20	62660272	62660411	ENSG00000101187.15|SLCO4A1|SF3A3|SF3A3	959	+	4.998998	1.3849452	-1.0	-1.0
chr20	62658560	62658675	ENSG00000101187.15|SLCO4A1|SF3A3|SF3A3	903	+	6.7636623	1.0120062	-1.0	-1.0
chr20	62668796	62668929	ENSG00000101187.15|SLCO4A1|SF3A3|SF3A3	970	+	4.0721335	1.52855	-1.0	-1.0
chr20	62807400	62807595	ENSG00000060491.16|OGFR|SF3A3|SF3A3	955	+	3.0763192	1.34984	-1.0	-1.0
chr20	62811325	62811461	ENSG00000060491.16|OGFR|SF3A3|SF3A3	941	+	3.7809124	1.2327287	-1.0	-1.0
chr20	62808095	62808290	ENSG00000060491.16|OGFR|SF3A3|SF3A3	939	+	3.1119344	1.2164847	-1.0	-1.0
chr20	62821535	62821756	ENSG00000092758.15|COL9A3|SF3A3|SF3A3	983	+	4.8968596	1.7639216	-1.0	-1.0
chr20	62836946	62837091	ENSG00000092758.15|COL9A3|SF3A3|SF3A3	912	+	3.0814734	1.0578395	-1.0	-1.0
chr20	62825676	62825811	ENSG00000092758.15|COL9A3|SF3A3|SF3A3	992	+	5.59667	2.1246023	-1.0	-1.0
chr20	62818384	62818517	ENSG00000092758.15|COL9A3|SF3A3|SF3A3	962	+	4.9134545	1.4168508	-1.0	-1.0
chr20	62821216	62821316	ENSG00000092758.15|COL9A3|SF3A3|SF3A3	904	+	6.690565	1.0174677	-1.0	-1.0
chr20	62827774	62827922	ENSG00000092758.15|COL9A3|SF3A3|SF3A3	980	+	2.9624124	1.6894004	-1.0	-1.0
chr20	62821381	62821501	ENSG00000092758.15|COL9A3|SF3A3|SF3A3	906	+	2.9619238	1.0262629	-1.0	-1.0
chr20	62911614	62911739	ENSG00000101191.16|DIDO1|SF3A3|SF3A3	908	-	2.4685702	1.0375412	-1.0	-1.0
chr20	62894914	62895048	ENSG00000101191.16|DIDO1|SF3A3|SF3A3	973	-	4.886036	1.5668056	-1.0	-1.0
chr20	62897001	62897131	ENSG00000101191.16|DIDO1|SF3A3|SF3A3	934	-	3.4091632	1.1823175	-1.0	-1.0
chr20	62956622	62956764	ENSG00000101194.17|SLC17A9|SF3A3|SF3A3	949	+	2.7254844	1.2931647	-1.0	-1.0
chr20	62962983	62963328	ENSG00000101194.17|SLC17A9|SF3A3|SF3A3	992	+	2.7075486	2.1188462	-1.0	-1.0
chr20	62962455	62962623	ENSG00000101194.17|SLC17A9|SF3A3|SF3A3	990	+	3.4305344	2.016737	-1.0	-1.0
chr20	62966385	62966524	ENSG00000101194.17|SLC17A9|SF3A3|SF3A3	952	+	2.874554	1.3158667	-1.0	-1.0
chr20	62965005	62965135	ENSG00000101194.17|SLC17A9|SF3A3|SF3A3	946	+	3.0127795	1.2663012	-1.0	-1.0
chr20	62957167	62957440	ENSG00000101194.17|SLC17A9|SF3A3|SF3A3	950	+	2.765142	1.3037382	-1.0	-1.0
chr20	62963728	62963868	ENSG00000101194.17|SLC17A9|SF3A3|SF3A3	934	+	2.7180316	1.1788474	-1.0	-1.0
chr20	62960260	62960503	ENSG00000101194.17|SLC17A9|SF3A3|SF3A3	971	+	3.982537	1.5423065	-1.0	-1.0
chr20	62964032	62964222	ENSG00000101194.17|SLC17A9|SF3A3|SF3A3	997	+	3.213221	2.4800098	-1.0	-1.0
chr20	63215746	63215865	ENSG00000149658.17|YTHDF1|SF3A3|SF3A3	926	-	3.8073466	1.1292173	-1.0	-1.0
chr20	63277975	63278116	ENSG00000101199.12|ARFGAP1|SF3A3|SF3A3	949	+	3.0260344	1.2941831	-1.0	-1.0
chr20	63286155	63286410	ENSG00000101199.12|ARFGAP1|SF3A3|SF3A3	941	+	3.023505	1.2310284	-1.0	-1.0
chr20	63282682	63282818	ENSG00000101199.12|ARFGAP1|SF3A3|SF3A3	913	+	2.8489559	1.0584556	-1.0	-1.0
chr20	63284729	63284922	ENSG00000101199.12|ARFGAP1|SF3A3|SF3A3	985	+	2.888498	1.8122827	-1.0	-1.0
chr20	63277052	63277204	ENSG00000101199.12|ARFGAP1|SF3A3|SF3A3	948	+	2.9817483	1.2817262	-1.0	-1.0
chr20	63281151	63281290	ENSG00000101199.12|ARFGAP1|SF3A3|SF3A3	919	+	3.3634598	1.0931592	-1.0	-1.0
chr20	63688960	63689120	ENSG00000026036.21|RTEL1-TNFRSF6B|SF3A3|SF3A3	994	+	4.0658183	2.199638	-1.0	-1.0
chr20	63687800	63687985	ENSG00000026036.21|RTEL1-TNFRSF6B|SF3A3|SF3A3	932	+	2.9620762	1.1692537	-1.0	-1.0
chr20	63687485	63687680	ENSG00000026036.21|RTEL1-TNFRSF6B|SF3A3|SF3A3	972	+	3.4363856	1.5505905	-1.0	-1.0
chr20	63672413	63672555	ENSG00000026036.21|RTEL1-TNFRSF6B|SF3A3|SF3A3	927	+	3.872505	1.1370795	-1.0	-1.0
chr20	63685379	63685522	ENSG00000026036.21|RTEL1-TNFRSF6B|SF3A3|SF3A3	968	+	4.4352374	1.4926318	-1.0	-1.0
chr20	63687300	63687445	ENSG00000026036.21|RTEL1-TNFRSF6B|SF3A3|SF3A3	903	+	2.7982943	1.0142736	-1.0	-1.0
chr20	63692711	63692811	ENSG00000026036.21|RTEL1-TNFRSF6B|SF3A3|SF3A3	902	+	6.690564	1.0066078	-1.0	-1.0
chr20	63694974	63695065	ENSG00000026036.21|RTEL1-TNFRSF6B|SF3A3|SF3A3	991	+	7.4870334	2.0229118	-1.0	-1.0
chr20	63662418	63662538	ENSG00000026036.21|RTEL1-TNFRSF6B|SF3A3|SF3A3	907	+	3.1140041	1.0332717	-1.0	-1.0
chr20	63662430	63662540	ENSG00000258366.7|RTEL1|SF3A3|SF3A3	906	+	3.1672745	1.02583	-1.0	-1.0
chr20	63688920	63689054	ENSG00000258366.7|RTEL1|SF3A3|SF3A3	996	+	4.2759485	2.3557274	-1.0	-1.0
chr20	63672413	63672555	ENSG00000258366.7|RTEL1|SF3A3|SF3A3	927	+	3.872505	1.1368188	-1.0	-1.0
chr20	63685379	63685522	ENSG00000258366.7|RTEL1|SF3A3|SF3A3	968	+	4.4352374	1.4928545	-1.0	-1.0
chr20	63687477	63687632	ENSG00000258366.7|RTEL1|SF3A3|SF3A3	978	+	3.702359	1.661685	-1.0	-1.0
chr20	63687277	63687432	ENSG00000258366.7|RTEL1|SF3A3|SF3A3	903	+	2.8102195	1.0134631	-1.0	-1.0
chr20	63694974	63695065	ENSG00000258366.7|RTEL1|SF3A3|SF3A3	991	+	7.4870334	2.0240648	-1.0	-1.0
chr20	63687800	63687936	ENSG00000258366.7|RTEL1|SF3A3|SF3A3	919	+	2.7076542	1.093367	-1.0	-1.0
chr20	63707038	63707323	ENSG00000101246.19|ARFRP1|SF3A3|SF3A3	944	-	3.1961172	1.251893	-1.0	-1.0
chr20	63700636	63700777	ENSG00000101246.19|ARFRP1|SF3A3|SF3A3	981	-	3.764092	1.7149036	-1.0	-1.0
chr20	63706444	63706579	ENSG00000101246.19|ARFRP1|SF3A3|SF3A3	924	-	3.1884482	1.1211947	-1.0	-1.0
chr20	63700471	63700571	ENSG00000101246.19|ARFRP1|SF3A3|SF3A3	919	-	2.9068887	1.0890425	-1.0	-1.0
chr20	63702165	63702375	ENSG00000101246.19|ARFRP1|SF3A3|SF3A3	995	-	4.1801906	2.314183	-1.0	-1.0
chr20	63733074	63733218	ENSG00000197114.11|ZGPAT|SF3A3|SF3A3	939	+	3.5264678	1.2179661	-1.0	-1.0
chr20	63733074	63733218	ENSG00000273154.3|AL121845.3|SF3A3|SF3A3	940	+	3.5264678	1.2197118	-1.0	-1.0
chr20	63740131	63740231	ENSG00000273047.1|AL121845.2|SF3A3|SF3A3	905	+	2.9999964	1.0239673	-1.0	-1.0
chr20	63740133	63740233	ENSG00000125520.13|SLC2A4RG|SF3A3|SF3A3	906	+	2.9999964	1.0254076	-1.0	-1.0
chr20	63741998	63742193	ENSG00000125520.13|SLC2A4RG|SF3A3|SF3A3	965	+	3.264935	1.4526541	-1.0	-1.0
chr20	63741479	63741594	ENSG00000125520.13|SLC2A4RG|SF3A3|SF3A3	918	+	3.5899477	1.0857874	-1.0	-1.0
chr20	63742193	63742388	ENSG00000125520.13|SLC2A4RG|SF3A3|SF3A3	961	+	2.8412092	1.4108659	-1.0	-1.0
chr20	63742790	63742878	ENSG00000125520.13|SLC2A4RG|SF3A3|SF3A3	996	+	5.906872	2.4149144	-1.0	-1.0
chr20	63742563	63742758	ENSG00000125520.13|SLC2A4RG|SF3A3|SF3A3	948	+	2.7123737	1.2860907	-1.0	-1.0
chr20	63873551	63873651	ENSG00000101150.17|TPD52L2|SF3A3|SF3A3	901	+	4.643838	1.0060079	-1.0	-1.0
chr20	63931252	63931464	ENSG00000101152.10|DNAJC5|SF3A3|SF3A3	916	+	3.5902922	1.0776607	-1.0	-1.0
chr20	63941154	63941379	ENSG00000198276.15|UCKL1|SF3A3|SF3A3	966	-	2.9953375	1.4632291	-1.0	-1.0
chr20	63946643	63946773	ENSG00000198276.15|UCKL1|SF3A3|SF3A3	905	-	2.756946	1.0209376	-1.0	-1.0
chr20	63961407	63961542	ENSG00000196700.8|ZNF512B|SF3A3|SF3A3	920	-	2.84823	1.0962176	-1.0	-1.0
chr20	63964716	63964851	ENSG00000196700.8|ZNF512B|SF3A3|SF3A3	970	-	3.6660862	1.5201157	-1.0	-1.0
chr20	63967952	63968092	ENSG00000196700.8|ZNF512B|SF3A3|SF3A3	972	-	3.121738	1.5508841	-1.0	-1.0
chr20	63967523	63967688	ENSG00000196700.8|ZNF512B|SF3A3|SF3A3	950	-	4.426807	1.303462	-1.0	-1.0
chr20	63963440	63963545	ENSG00000196700.8|ZNF512B|SF3A3|SF3A3	903	-	2.9541929	1.0153118	-1.0	-1.0
chr20	63967004	63967239	ENSG00000196700.8|ZNF512B|SF3A3|SF3A3	974	-	5.919335	1.5829918	-1.0	-1.0
chr20	63960139	63960339	ENSG00000196700.8|ZNF512B|SF3A3|SF3A3	960	-	5.5926585	1.3998075	-1.0	-1.0
chr20	64028336	64028477	ENSG00000101161.7|PRPF6|SF3A3|SF3A3	982	+	4.9608426	1.7545025	-1.0	-1.0
chr20	64037786	64037951	ENSG00000196421.8|C20orf204|SF3A3|SF3A3	918	+	2.3676715	1.0868781	-1.0	-1.0
chr20	64038498	64038663	ENSG00000196421.8|C20orf204|SF3A3|SF3A3	926	+	3.073558	1.1318913	-1.0	-1.0
chr21	8218652	8218877	ENSG00000278996.1|FP671120.1|SF3A3|SF3A3	988	+	2.9653397	1.9056273	-1.0	-1.0
chr21	8401688	8401903	ENSG00000280441.2|FP236383.1|SF3A3|SF3A3	1000	+	5.78188	7.0068617	-1.0	-1.0
chr21	15014476	15014581	ENSG00000180530.10|NRIP1|SF3A3|SF3A3	916	-	3.565493	1.076154	-1.0	-1.0
chr21	32751223	32751353	ENSG00000159086.14|PAXBP1|SF3A3|SF3A3	929	-	3.4737487	1.1485374	-1.0	-1.0
chr21	33572432	33572537	ENSG00000159140.19|SON|SF3A3|SF3A3	903	+	3.2730134	1.0117972	-1.0	-1.0
chr21	33734191	33734381	ENSG00000249209.2|AP000311.1|SF3A3|SF3A3	950	-	7.014229	1.3022816	-1.0	-1.0
chr21	37072488	37072643	ENSG00000185808.13|PIGP|SF3A3|SF3A3	903	-	6.739899	1.0150421	-1.0	-1.0
chr21	37087134	37087309	ENSG00000182670.13|TTC3|SF3A3|SF3A3	911	+	2.956129	1.0481819	-1.0	-1.0
chr21	39224469	39224569	ENSG00000185658.13|BRWD1|SF3A3|SF3A3	904	-	6.6905646	1.0169865	-1.0	-1.0
chr21	39348300	39348445	ENSG00000205581.10|HMGN1|SF3A3|SF3A3	907	-	3.2286415	1.0298622	-1.0	-1.0
chr21	43733896	43734056	ENSG00000160209.18|PDXK|SF3A3|SF3A3	963	+	4.358858	1.4265482	-1.0	-1.0
chr21	43732005	43732135	ENSG00000160209.18|PDXK|SF3A3|SF3A3	947	+	4.7923455	1.2733374	-1.0	-1.0
chr21	43755581	43755736	ENSG00000160209.18|PDXK|SF3A3|SF3A3	951	+	5.2359724	1.3112265	-1.0	-1.0
chr21	43748801	43748994	ENSG00000160209.18|PDXK|SF3A3|SF3A3	971	+	4.7375507	1.5321914	-1.0	-1.0
chr21	43967813	43967993	ENSG00000160216.18|AGPAT3|SF3A3|SF3A3	939	+	3.8605893	1.2121999	-1.0	-1.0
chr21	44319910	44320105	ENSG00000141959.16|PFKL|SF3A3|SF3A3	987	+	6.902219	1.8794748	-1.0	-1.0
chr21	44316092	44316287	ENSG00000141959.16|PFKL|SF3A3|SF3A3	953	+	3.3245294	1.3322617	-1.0	-1.0
chr21	44325020	44325195	ENSG00000141959.16|PFKL|SF3A3|SF3A3	930	+	3.153971	1.1525853	-1.0	-1.0
chr21	44306550	44306675	ENSG00000141959.16|PFKL|SF3A3|SF3A3	954	+	7.045269	1.334614	-1.0	-1.0
chr21	44311988	44312104	ENSG00000141959.16|PFKL|SF3A3|SF3A3	920	+	3.340904	1.0989393	-1.0	-1.0
chr21	44321570	44321765	ENSG00000141959.16|PFKL|SF3A3|SF3A3	946	+	3.718088	1.2701037	-1.0	-1.0
chr21	44323629	44323765	ENSG00000141959.16|PFKL|SF3A3|SF3A3	968	+	6.0135207	1.4999818	-1.0	-1.0
chr21	44325825	44325940	ENSG00000141959.16|PFKL|SF3A3|SF3A3	903	+	2.8114026	1.0151825	-1.0	-1.0
chr21	44773646	44773861	ENSG00000184787.18|UBE2G2|SF3A3|SF3A3	985	-	3.8008478	1.8185592	-1.0	-1.0
chr21	44856364	44856599	ENSG00000183255.11|PTTG1IP|SF3A3|SF3A3	954	-	4.4147043	1.3384699	-1.0	-1.0
chr21	44865447	44865570	ENSG00000183255.11|PTTG1IP|SF3A3|SF3A3	912	-	2.5750172	1.0556967	-1.0	-1.0
chr21	44861271	44861386	ENSG00000183255.11|PTTG1IP|SF3A3|SF3A3	921	-	2.8708196	1.1015353	-1.0	-1.0
chr21	45474786	45474886	ENSG00000182871.14|COL18A1|SF3A3|SF3A3	901	+	3.2223873	1.0047001	-1.0	-1.0
chr21	45479763	45479901	ENSG00000182871.14|COL18A1|SF3A3|SF3A3	985	+	5.3161077	1.8174489	-1.0	-1.0
chr21	45492564	45492686	ENSG00000182871.14|COL18A1|SF3A3|SF3A3	959	+	3.572226	1.3829633	-1.0	-1.0
chr21	45489349	45489485	ENSG00000182871.14|COL18A1|SF3A3|SF3A3	934	+	3.3682802	1.1779203	-1.0	-1.0
chr21	45509218	45509355	ENSG00000182871.14|COL18A1|SF3A3|SF3A3	999	+	7.8232794	2.994743	-1.0	-1.0
chr21	45475301	45475475	ENSG00000182871.14|COL18A1|SF3A3|SF3A3	976	+	3.3016438	1.6226833	-1.0	-1.0
chr21	45487312	45487446	ENSG00000182871.14|COL18A1|SF3A3|SF3A3	943	+	3.1128275	1.240397	-1.0	-1.0
chr21	45509946	45510046	ENSG00000182871.14|COL18A1|SF3A3|SF3A3	904	+	6.690565	1.0190471	-1.0	-1.0
chr21	45486711	45486860	ENSG00000182871.14|COL18A1|SF3A3|SF3A3	960	+	3.361128	1.4007212	-1.0	-1.0
chr21	45490126	45490274	ENSG00000182871.14|COL18A1|SF3A3|SF3A3	970	+	3.8080301	1.5208526	-1.0	-1.0
chr21	45473756	45473894	ENSG00000182871.14|COL18A1|SF3A3|SF3A3	940	+	2.9339683	1.2243865	-1.0	-1.0
chr21	45489199	45489329	ENSG00000182871.14|COL18A1|SF3A3|SF3A3	938	+	5.430988	1.2042753	-1.0	-1.0
chr21	45525958	45526093	ENSG00000173638.18|SLC19A1|SF3A3|SF3A3	904	-	6.8085594	1.0194845	-1.0	-1.0
chr21	46137334	46137474	ENSG00000160282.13|FTCD|SF3A3|SF3A3	904	-	2.6168509	1.017104	-1.0	-1.0
chr21	46145578	46145808	ENSG00000160282.13|FTCD|SF3A3|SF3A3	972	-	3.779374	1.5545971	-1.0	-1.0
chr21	46150525	46150665	ENSG00000160282.13|FTCD|SF3A3|SF3A3	961	-	2.824772	1.4085407	-1.0	-1.0
chr21	46146295	46146455	ENSG00000160282.13|FTCD|SF3A3|SF3A3	932	-	2.4594786	1.1699147	-1.0	-1.0
chr21	46138884	46139052	ENSG00000160282.13|FTCD|SF3A3|SF3A3	933	-	2.4849596	1.1714752	-1.0	-1.0
chr21	46138646	46138781	ENSG00000160282.13|FTCD|SF3A3|SF3A3	957	-	3.0987713	1.364456	-1.0	-1.0
chr21	46152005	46152130	ENSG00000160282.13|FTCD|SF3A3|SF3A3	981	-	3.76085	1.7270197	-1.0	-1.0
chr21	46196231	46196366	ENSG00000160285.14|LSS|SF3A3|SF3A3	933	-	2.803204	1.1721495	-1.0	-1.0
chr21	46219602	46219702	ENSG00000160285.14|LSS|SF3A3|SF3A3	902	-	2.9541929	1.0072061	-1.0	-1.0
chr21	46208326	46208456	ENSG00000160285.14|LSS|SF3A3|SF3A3	943	-	6.5688696	1.245997	-1.0	-1.0
chr21	46191890	46192100	ENSG00000160285.14|LSS|SF3A3|SF3A3	986	-	3.1888907	1.8661585	-1.0	-1.0
chr21	46210744	46210874	ENSG00000160285.14|LSS|SF3A3|SF3A3	931	-	2.772778	1.1591277	-1.0	-1.0
chr21	46195756	46195896	ENSG00000160285.14|LSS|SF3A3|SF3A3	980	-	3.4833474	1.696299	-1.0	-1.0
chr21	46216524	46216659	ENSG00000160285.14|LSS|SF3A3|SF3A3	997	-	4.708484	2.4783158	-1.0	-1.0
chr21	46221975	46222115	ENSG00000160285.14|LSS|SF3A3|SF3A3	949	-	2.9414296	1.2960744	-1.0	-1.0
chr21	46213835	46213970	ENSG00000160285.14|LSS|SF3A3|SF3A3	986	-	5.404825	1.841902	-1.0	-1.0
chr21	46222738	46222878	ENSG00000160285.14|LSS|SF3A3|SF3A3	929	-	3.1222403	1.1463125	-1.0	-1.0
chr21	46277717	46277847	ENSG00000160294.10|MCM3AP|SF3A3|SF3A3	915	-	3.4311662	1.0694418	-1.0	-1.0
chr21	46267096	46267276	ENSG00000160294.10|MCM3AP|SF3A3|SF3A3	942	-	3.6916165	1.2384624	-1.0	-1.0
chr21	46412572	46412672	ENSG00000160299.16|PCNT|SF3A3|SF3A3	904	+	6.690565	1.0169865	-1.0	-1.0
chr21	46557448	46557643	ENSG00000160305.17|DIP2A|SF3A3|SF3A3	947	+	3.9527013	1.2765739	-1.0	-1.0
chr21	46538379	46538479	ENSG00000160305.17|DIP2A|SF3A3|SF3A3	900	+	4.5235434	1.0010536	-1.0	-1.0
chr21	46553975	46554195	ENSG00000160305.17|DIP2A|SF3A3|SF3A3	985	+	4.6198854	1.8191402	-1.0	-1.0
chr21	46537117	46537223	ENSG00000160305.17|DIP2A|SF3A3|SF3A3	904	+	6.6905646	1.0158085	-1.0	-1.0
chr22	19177204	19177349	ENSG00000100075.9|SLC25A1|SF3A3|SF3A3	950	-	3.560801	1.2968028	-1.0	-1.0
chr22	19176244	19176374	ENSG00000100075.9|SLC25A1|SF3A3|SF3A3	904	-	4.6041574	1.0163378	-1.0	-1.0
chr22	19180770	19180870	ENSG00000070371.15|CLTCL1|SF3A3|SF3A3	901	-	6.690564	1.0057075	-1.0	-1.0
chr22	19331556	19331691	ENSG00000100084.14|HIRA|SF3A3|SF3A3	979	-	7.053145	1.6832955	-1.0	-1.0
chr22	19968399	19968529	ENSG00000093010.13|COMT|SF3A3|SF3A3	903	+	6.701136	1.01531	-1.0	-1.0
chr22	19979051	19979196	ENSG00000099889.13|ARVCF|SF3A3|SF3A3	947	-	6.5260153	1.2771685	-1.0	-1.0
chr22	20107166	20107266	ENSG00000128191.15|DGCR8|SF3A3|SF3A3	918	+	3.7548792	1.0862768	-1.0	-1.0
chr22	20087031	20087226	ENSG00000128191.15|DGCR8|SF3A3|SF3A3	980	+	5.0432267	1.6954592	-1.0	-1.0
chr22	20089858	20090018	ENSG00000128191.15|DGCR8|SF3A3|SF3A3	913	+	4.1793327	1.0594115	-1.0	-1.0
chr22	20115109	20115209	ENSG00000099899.14|TRMT2A|SF3A3|SF3A3	903	-	6.764566	1.0125296	-1.0	-1.0
chr22	20126807	20126987	ENSG00000099901.16|RANBP1|SF3A3|SF3A3	949	+	3.4819229	1.2947676	-1.0	-1.0
chr22	20140479	20140684	ENSG00000099904.15|ZDHHC8|SF3A3|SF3A3	998	+	4.246036	2.6994104	-1.0	-1.0
chr22	20721412	20721522	ENSG00000241973.10|PI4KA|SF3A3|SF3A3	906	-	6.8349547	1.026467	-1.0	-1.0
chr22	20751760	20751870	ENSG00000241973.10|PI4KA|SF3A3|SF3A3	905	-	6.8114924	1.0244312	-1.0	-1.0
chr22	20775728	20775908	ENSG00000241973.10|PI4KA|SF3A3|SF3A3	903	-	6.6905646	1.0128814	-1.0	-1.0
chr22	20990272	20990377	ENSG00000099949.18|LZTR1|SF3A3|SF3A3	904	+	6.690565	1.0173326	-1.0	-1.0
chr22	21001351	21001546	ENSG00000184436.11|THAP7|SF3A3|SF3A3	949	-	7.014304	1.2924091	-1.0	-1.0
chr22	21686758	21686891	ENSG00000100023.18|PPIL2|SF3A3|SF3A3	939	+	3.5153904	1.2123429	-1.0	-1.0
chr22	21672214	21672324	ENSG00000100023.18|PPIL2|SF3A3|SF3A3	906	+	4.5849442	1.0259049	-1.0	-1.0
chr22	21695271	21695451	ENSG00000100023.18|PPIL2|SF3A3|SF3A3	933	+	3.928134	1.1755528	-1.0	-1.0
chr22	21694482	21694587	ENSG00000100023.18|PPIL2|SF3A3|SF3A3	902	+	6.690564	1.0072061	-1.0	-1.0
chr22	21764245	21764380	ENSG00000100030.14|MAPK1|SF3A3|SF3A3	908	-	6.833764	1.0381043	-1.0	-1.0
chr22	21959186	21959366	ENSG00000100038.19|TOP3B|SF3A3|SF3A3	955	-	4.543425	1.3450997	-1.0	-1.0
chr22	21975769	21975889	ENSG00000100038.19|TOP3B|SF3A3|SF3A3	929	-	3.7703264	1.1487659	-1.0	-1.0
chr22	23793449	23793558	ENSG00000099956.18|SMARCB1|SF3A3|SF3A3	905	+	3.2893167	1.0206618	-1.0	-1.0
chr22	23803155	23803294	ENSG00000099956.18|SMARCB1|SF3A3|SF3A3	959	+	3.8333025	1.3914493	-1.0	-1.0
chr22	24072228	24072338	ENSG00000099991.17|CABIN1|SF3A3|SF3A3	904	+	3.2893167	1.0193105	-1.0	-1.0
chr22	24097872	24098013	ENSG00000099991.17|CABIN1|SF3A3|SF3A3	988	+	5.7066226	1.9120374	-1.0	-1.0
chr22	24042728	24042858	ENSG00000099991.17|CABIN1|SF3A3|SF3A3	918	+	3.1346323	1.0864797	-1.0	-1.0
chr22	24113412	24113552	ENSG00000099991.17|CABIN1|SF3A3|SF3A3	932	+	3.0721333	1.1643835	-1.0	-1.0
chr22	24095793	24095930	ENSG00000099991.17|CABIN1|SF3A3|SF3A3	945	+	3.6452734	1.2598989	-1.0	-1.0
chr22	24035248	24035438	ENSG00000099991.17|CABIN1|SF3A3|SF3A3	986	+	5.2994623	1.8496333	-1.0	-1.0
chr22	26465514	26465664	ENSG00000100099.20|HPS4|SF3A3|SF3A3	933	-	3.5615666	1.1769304	-1.0	-1.0
chr22	26466204	26466399	ENSG00000100099.20|HPS4|SF3A3|SF3A3	955	-	3.724288	1.3510709	-1.0	-1.0
chr22	27896586	27896701	ENSG00000180957.17|PITPNB|SF3A3|SF3A3	907	-	6.8509154	1.0313934	-1.0	-1.0
chr22	27989947	27990057	ENSG00000100154.14|TTC28|SF3A3|SF3A3	906	-	6.08386	1.0260719	-1.0	-1.0
chr22	28799158	28799263	ENSG00000100219.16|XBP1|SF3A3|SF3A3	902	-	3.0882902	1.0090008	-1.0	-1.0
chr22	29044645	29044779	ENSG00000183579.15|ZNRF3|SF3A3|SF3A3	976	+	3.7035747	1.624109	-1.0	-1.0
chr22	29291990	29292169	ENSG00000182944.17|EWSR1|SF3A3|SF3A3	975	+	3.4310873	1.6097916	-1.0	-1.0
chr22	29291420	29291615	ENSG00000182944.17|EWSR1|SF3A3|SF3A3	937	+	2.5673625	1.1995237	-1.0	-1.0
chr22	29282231	29282389	ENSG00000182944.17|EWSR1|SF3A3|SF3A3	930	+	3.8499885	1.1537825	-1.0	-1.0
chr22	29299092	29299287	ENSG00000182944.17|EWSR1|SF3A3|SF3A3	984	+	5.260927	1.790877	-1.0	-1.0
chr22	29529231	29529341	ENSG00000234208.1|AC005529.1|SF3A3|SF3A3	902	-	4.6037397	1.0068072	-1.0	-1.0
chr22	29529239	29529344	ENSG00000100296.13|THOC5|SF3A3|SF3A3	904	-	4.554244	1.0171239	-1.0	-1.0
chr22	30017797	30017982	ENSG00000100330.15|MTMR3|SF3A3|SF3A3	955	+	5.271766	1.3424631	-1.0	-1.0
chr22	30342360	30342465	ENSG00000099995.18|SF3A1|SF3A3|SF3A3	903	-	6.6905646	1.0124028	-1.0	-1.0
chr22	30581659	30581834	ENSG00000100029.17|PES1|SF3A3|SF3A3	948	-	6.988822	1.2881463	-1.0	-1.0
chr22	30932769	30932888	ENSG00000133422.12|MORC2|SF3A3|SF3A3	906	-	6.7913446	1.027514	-1.0	-1.0
chr22	31097157	31097257	ENSG00000183963.18|SMTN|SF3A3|SF3A3	909	+	6.8349557	1.0410047	-1.0	-1.0
chr22	31262459	31262574	ENSG00000182541.17|LIMK2|SF3A3|SF3A3	924	+	6.8845453	1.1196045	-1.0	-1.0
chr22	31259000	31259130	ENSG00000182541.17|LIMK2|SF3A3|SF3A3	912	+	3.3180041	1.0537441	-1.0	-1.0
chr22	31262022	31262133	ENSG00000182541.17|LIMK2|SF3A3|SF3A3	915	+	2.9814973	1.0706038	-1.0	-1.0
chr22	31613032	31613132	ENSG00000198089.15|SFI1|SF3A3|SF3A3	903	+	2.7655323	1.0123721	-1.0	-1.0
chr22	31614906	31615101	ENSG00000198089.15|SFI1|SF3A3|SF3A3	983	+	3.6211283	1.771178	-1.0	-1.0
chr22	31607795	31608005	ENSG00000198089.15|SFI1|SF3A3|SF3A3	986	+	4.4497876	1.8441389	-1.0	-1.0
chr22	31616601	31616796	ENSG00000198089.15|SFI1|SF3A3|SF3A3	985	+	5.7015066	1.815886	-1.0	-1.0
chr22	31614646	31614846	ENSG00000198089.15|SFI1|SF3A3|SF3A3	986	+	5.7946625	1.8624212	-1.0	-1.0
chr22	35408290	35408400	ENSG00000100297.15|MCM5|SF3A3|SF3A3	904	+	6.690565	1.0173073	-1.0	-1.0
chr22	36322521	36322621	ENSG00000100345.20|MYH9|SF3A3|SF3A3	918	-	3.7548792	1.0883651	-1.0	-1.0
chr22	36309396	36309536	ENSG00000100345.20|MYH9|SF3A3|SF3A3	946	-	3.2570813	1.2706656	-1.0	-1.0
chr22	37504301	37504441	ENSG00000100065.14|CARD10|SF3A3|SF3A3	982	-	5.3245273	1.7453935	-1.0	-1.0
chr22	37502725	37502860	ENSG00000100065.14|CARD10|SF3A3|SF3A3	942	-	5.648652	1.2377412	-1.0	-1.0
chr22	37494145	37494350	ENSG00000100065.14|CARD10|SF3A3|SF3A3	971	-	5.0838747	1.5311179	-1.0	-1.0
chr22	37510371	37510565	ENSG00000100065.14|CARD10|SF3A3|SF3A3	969	-	4.53975	1.5052015	-1.0	-1.0
chr22	37765536	37765669	ENSG00000100106.19|TRIOBP|SF3A3|SF3A3	984	+	7.3493285	1.8030486	-1.0	-1.0
chr22	37815285	37815405	ENSG00000100116.16|GCAT|SF3A3|SF3A3	904	+	4.727645	1.0169324	-1.0	-1.0
chr22	37832744	37832874	ENSG00000100124.14|ANKRD54|SF3A3|SF3A3	961	-	7.181664	1.4071163	-1.0	-1.0
chr22	37833760	37833895	ENSG00000100124.14|ANKRD54|SF3A3|SF3A3	962	-	6.573001	1.4256394	-1.0	-1.0
chr22	38068889	38069032	ENSG00000100151.15|PICK1|SF3A3|SF3A3	970	+	5.0033965	1.5194175	-1.0	-1.0
chr22	38074187	38074357	ENSG00000100151.15|PICK1|SF3A3|SF3A3	903	+	4.795255	1.0141513	-1.0	-1.0
chr22	38246100	38246225	ENSG00000198792.12|TMEM184B|SF3A3|SF3A3	904	-	6.6905646	1.0157145	-1.0	-1.0
chr22	38293379	38293484	ENSG00000213923.11|CSNK1E|SF3A3|SF3A3	904	-	4.7004213	1.0171113	-1.0	-1.0
chr22	38293379	38293484	ENSG00000283900.1|Z98749.3|SF3A3|SF3A3	904	-	4.7004213	1.0169865	-1.0	-1.0
chr22	38488157	38488347	ENSG00000100201.20|DDX17|SF3A3|SF3A3	958	-	2.4056787	1.3749919	-1.0	-1.0
chr22	38740406	38740511	ENSG00000100242.15|SUN2|SF3A3|SF3A3	902	-	3.2477002	1.0092545	-1.0	-1.0
chr22	39316820	39316970	ENSG00000100316.15|RPL3|SF3A3|SF3A3	957	-	4.6234713	1.3630866	-1.0	-1.0
chr22	39315560	39315675	ENSG00000100316.15|RPL3|SF3A3|SF3A3	901	-	4.584944	1.0057615	-1.0	-1.0
chr22	39318614	39318714	ENSG00000100316.15|RPL3|SF3A3|SF3A3	904	-	3.2730134	1.0169865	-1.0	-1.0
chr22	39314795	39314955	ENSG00000100316.15|RPL3|SF3A3|SF3A3	923	-	3.1160018	1.1135267	-1.0	-1.0
chr22	39521671	39521772	ENSG00000128272.14|ATF4|SF3A3|SF3A3	924	+	2.9696243	1.1186115	-1.0	-1.0
chr22	39521212	39521352	ENSG00000128272.14|ATF4|SF3A3|SF3A3	931	+	3.1956565	1.1614302	-1.0	-1.0
chr22	40358757	40358863	ENSG00000239900.12|ADSL|SF3A3|SF3A3	904	+	4.5644774	1.0196067	-1.0	-1.0
chr22	41227663	41227833	ENSG00000100395.14|L3MBTL2|SF3A3|SF3A3	932	+	6.889604	1.1691822	-1.0	-1.0
chr22	41249822	41249932	ENSG00000100401.19|RANGAP1|SF3A3|SF3A3	904	-	6.690565	1.017147	-1.0	-1.0
chr22	41526133	41526261	ENSG00000100412.15|ACO2|SF3A3|SF3A3	960	+	7.0444274	1.3950248	-1.0	-1.0
chr22	41898511	41898648	ENSG00000198911.11|SREBF2|SF3A3|SF3A3	961	+	4.543763	1.4139364	-1.0	-1.0
chr22	41892979	41893104	ENSG00000198911.11|SREBF2|SF3A3|SF3A3	902	+	6.0175586	1.0100462	-1.0	-1.0
chr22	41902823	41902969	ENSG00000198911.11|SREBF2|SF3A3|SF3A3	972	+	3.6606116	1.5480726	-1.0	-1.0
chr22	41900209	41900334	ENSG00000198911.11|SREBF2|SF3A3|SF3A3	925	+	3.798295	1.127421	-1.0	-1.0
chr22	41904732	41904857	ENSG00000198911.11|SREBF2|SF3A3|SF3A3	960	+	4.611945	1.3997165	-1.0	-1.0
chr22	42161358	42161493	ENSG00000100207.18|TCF20|SF3A3|SF3A3	973	-	4.9201336	1.5734408	-1.0	-1.0
chr22	42516080	42516250	ENSG00000189306.10|RRP7A|SF3A3|SF3A3	939	-	5.499652	1.2153066	-1.0	-1.0
chr22	42628281	42628416	ENSG00000100243.20|CYB5R3|SF3A3|SF3A3	956	-	7.0416975	1.355806	-1.0	-1.0
chr22	42631421	42631586	ENSG00000100243.20|CYB5R3|SF3A3|SF3A3	974	-	5.119399	1.5930707	-1.0	-1.0
chr22	42627688	42627818	ENSG00000100243.20|CYB5R3|SF3A3|SF3A3	973	-	3.7855043	1.5686201	-1.0	-1.0
chr22	42623888	42624023	ENSG00000100243.20|CYB5R3|SF3A3|SF3A3	946	-	4.010552	1.2657961	-1.0	-1.0
chr22	42879169	42879299	ENSG00000100266.18|PACSIN2|SF3A3|SF3A3	926	-	4.917585	1.128584	-1.0	-1.0
chr22	44731594	44731699	ENSG00000186654.20|PRR5|SF3A3|SF3A3	938	+	6.8590827	1.2072794	-1.0	-1.0
chr22	44731594	44731699	ENSG00000248405.10|PRR5-ARHGAP8|SF3A3|SF3A3	938	+	6.8590827	1.2079029	-1.0	-1.0
chr22	45335215	45335382	ENSG00000100376.11|FAM118A|SF3A3|SF3A3	964	+	5.716604	1.4475527	-1.0	-1.0
chr22	46285122	46285232	ENSG00000075234.16|TTC38|SF3A3|SF3A3	913	+	3.559893	1.0583262	-1.0	-1.0
chr22	46289691	46289825	ENSG00000075234.16|TTC38|SF3A3|SF3A3	987	+	6.158998	1.8828738	-1.0	-1.0
chr22	46289268	46289401	ENSG00000075234.16|TTC38|SF3A3|SF3A3	969	+	7.2354765	1.5130763	-1.0	-1.0
chr22	46288294	46288422	ENSG00000075234.16|TTC38|SF3A3|SF3A3	913	+	2.8368173	1.0604736	-1.0	-1.0
chr22	46286929	46287072	ENSG00000075234.16|TTC38|SF3A3|SF3A3	996	+	5.6697454	2.4266996	-1.0	-1.0
chr22	46355319	46355429	ENSG00000100416.12|TRMU|SF3A3|SF3A3	907	+	3.1699212	1.0294183	-1.0	-1.0
chr22	46356684	46356894	ENSG00000100416.12|TRMU|SF3A3|SF3A3	971	+	5.2171187	1.5310775	-1.0	-1.0
chr22	49794294	49794399	ENSG00000100425.18|BRD1|SF3A3|SF3A3	928	-	6.9341354	1.1451752	-1.0	-1.0
chr22	49961368	49961441	ENSG00000198355.4|PIM3|SF3A3|SF3A3	974	+	5.0874443	1.5864173	-1.0	-1.0
chr22	49961234	49961317	ENSG00000198355.4|PIM3|SF3A3|SF3A3	962	+	4.1699166	1.425072	-1.0	-1.0
chr22	49961042	49961142	ENSG00000198355.4|PIM3|SF3A3|SF3A3	900	+	4.5235434	1.0010536	-1.0	-1.0
chr22	49962571	49962688	ENSG00000198355.4|PIM3|SF3A3|SF3A3	906	+	3.271695	1.0272079	-1.0	-1.0
chr22	50197942	50198112	ENSG00000170638.9|TRABD|SF3A3|SF3A3	928	+	3.0395002	1.1416988	-1.0	-1.0
chr22	50219961	50220191	ENSG00000128159.11|TUBGCP6|SF3A3|SF3A3	994	-	4.703508	2.21385	-1.0	-1.0
chr22	50250840	50251035	ENSG00000100429.17|HDAC10|SF3A3|SF3A3	982	-	5.602992	1.7459006	-1.0	-1.0
chr22	50248242	50248412	ENSG00000100429.17|HDAC10|SF3A3|SF3A3	918	-	2.9402068	1.0868484	-1.0	-1.0
chr22	50248292	50248365	ENSG00000188130.13|MAPK12|SF3A3|SF3A3	949	-	3.4262612	1.2938801	-1.0	-1.0
chr22	50250842	50251037	ENSG00000188130.13|MAPK12|SF3A3|SF3A3	983	-	5.5026813	1.7630281	-1.0	-1.0
chr22	50256623	50256768	ENSG00000188130.13|MAPK12|SF3A3|SF3A3	922	-	6.8714523	1.1053176	-1.0	-1.0
chr22	50257193	50257328	ENSG00000188130.13|MAPK12|SF3A3|SF3A3	968	-	4.8760376	1.4976414	-1.0	-1.0
chr22	50280071	50280206	ENSG00000196576.14|PLXNB2|SF3A3|SF3A3	990	-	7.4869294	1.981749	-1.0	-1.0
chr22	50282881	50283011	ENSG00000196576.14|PLXNB2|SF3A3|SF3A3	971	-	4.393931	1.544934	-1.0	-1.0
chr22	50286287	50286482	ENSG00000196576.14|PLXNB2|SF3A3|SF3A3	949	-	5.535836	1.2958678	-1.0	-1.0
chr22	50283990	50284105	ENSG00000196576.14|PLXNB2|SF3A3|SF3A3	930	-	3.8321993	1.1554148	-1.0	-1.0
chr22	50419214	50419345	ENSG00000100239.15|PPP6R2|SF3A3|SF3A3	970	+	3.3888085	1.52134	-1.0	-1.0
chr22	50439807	50439997	ENSG00000100239.15|PPP6R2|SF3A3|SF3A3	950	+	3.2006319	1.2999004	-1.0	-1.0
chr22	50418732	50418862	ENSG00000100239.15|PPP6R2|SF3A3|SF3A3	904	+	3.243576	1.0196155	-1.0	-1.0
chr22	50439317	50439447	ENSG00000100239.15|PPP6R2|SF3A3|SF3A3	915	+	6.7505684	1.0725203	-1.0	-1.0
chr22	50422112	50422253	ENSG00000100239.15|PPP6R2|SF3A3|SF3A3	974	+	3.8512805	1.5831966	-1.0	-1.0
chr22	50439562	50439692	ENSG00000100239.15|PPP6R2|SF3A3|SF3A3	929	+	2.7171478	1.1464292	-1.0	-1.0
chr22	50434844	50434965	ENSG00000100239.15|PPP6R2|SF3A3|SF3A3	918	+	2.6264234	1.0848944	-1.0	-1.0
chr22	50436842	50436982	ENSG00000100239.15|PPP6R2|SF3A3|SF3A3	941	+	2.7817543	1.2308244	-1.0	-1.0
chr22	50393755	50393892	ENSG00000100239.15|PPP6R2|SF3A3|SF3A3	959	+	3.354318	1.38623	-1.0	-1.0
chr22	50438030	50438165	ENSG00000100239.15|PPP6R2|SF3A3|SF3A3	958	+	4.954417	1.3791403	-1.0	-1.0
chr22	50437353	50437458	ENSG00000100239.15|PPP6R2|SF3A3|SF3A3	906	+	3.2974682	1.0276456	-1.0	-1.0
chr22	50393655	50393755	ENSG00000100239.15|PPP6R2|SF3A3|SF3A3	901	+	2.9541929	1.0060079	-1.0	-1.0
chr22	50414435	50414545	ENSG00000100239.15|PPP6R2|SF3A3|SF3A3	904	+	2.485273	1.0168713	-1.0	-1.0
chr22	50443676	50443891	ENSG00000100239.15|PPP6R2|SF3A3|SF3A3	943	+	3.3272924	1.2444345	-1.0	-1.0
chr22	50459666	50459786	ENSG00000100241.20|SBF1|SF3A3|SF3A3	961	-	5.8323417	1.4106958	-1.0	-1.0
chr22	50455580	50455705	ENSG00000100241.20|SBF1|SF3A3|SF3A3	915	-	4.2175336	1.068899	-1.0	-1.0
chr22	50454944	50455015	ENSG00000100241.20|SBF1|SF3A3|SF3A3	906	-	4.5849442	1.0253818	-1.0	-1.0
chr22	50457053	50457248	ENSG00000100241.20|SBF1|SF3A3|SF3A3	962	-	4.1590548	1.4251629	-1.0	-1.0
chr22	50518508	50518643	ENSG00000025770.18|NCAPH2|SF3A3|SF3A3	981	+	7.2772293	1.7176156	-1.0	-1.0
chr22	50576590	50576775	ENSG00000205560.12|CPT1B|SF3A3|SF3A3	935	-	5.823132	1.1863008	-1.0	-1.0
chr22	50576637	50576772	ENSG00000254413.8|CHKB-CPT1B|SF3A3|SF3A3	955	-	7.0481687	1.3512547	-1.0	-1.0
chr22	50581798	50581968	ENSG00000254413.8|CHKB-CPT1B|SF3A3|SF3A3	951	-	3.7785456	1.3130049	-1.0	-1.0
chr22	50581796	50581966	ENSG00000100288.19|CHKB|SF3A3|SF3A3	951	-	3.8156848	1.3061163	-1.0	-1.0
chr3	8626321	8626421	ENSG00000125046.14|SSUH2|SF3A3|SF3A3	923	-	3.7548792	1.1151443	-1.0	-1.0
chr3	8627783	8627918	ENSG00000125046.14|SSUH2|SF3A3|SF3A3	935	-	2.979	1.1867639	-1.0	-1.0
chr3	8623656	8623776	ENSG00000125046.14|SSUH2|SF3A3|SF3A3	917	-	3.0772846	1.0818079	-1.0	-1.0
chr3	9390458	9390598	ENSG00000206573.8|THUMPD3-AS1|SF3A3|SF3A3	918	-	2.92337	1.0859132	-1.0	-1.0
chr3	9474953	9475098	ENSG00000168137.15|SETD5|SF3A3|SF3A3	940	+	3.3888133	1.2238083	-1.0	-1.0
chr3	9434207	9434317	ENSG00000168137.15|SETD5|SF3A3|SF3A3	916	+	3.087043	1.0739942	-1.0	-1.0
chr3	9434485	9434589	ENSG00000168137.15|SETD5|SF3A3|SF3A3	908	+	2.4673004	1.0362693	-1.0	-1.0
chr3	9828810	9828959	ENSG00000250151.9|ARPC4-TTLL3|SF3A3|SF3A3	946	+	3.6713643	1.2670568	-1.0	-1.0
chr3	9820409	9820545	ENSG00000250151.9|ARPC4-TTLL3|SF3A3|SF3A3	999	+	7.5944552	2.9878955	-1.0	-1.0
chr3	9820409	9820609	ENSG00000214021.15|TTLL3|SF3A3|SF3A3	997	+	6.2822795	2.5360746	-1.0	-1.0
chr3	9828808	9828988	ENSG00000214021.15|TTLL3|SF3A3|SF3A3	945	+	3.6944444	1.2626259	-1.0	-1.0
chr3	10146356	10146513	ENSG00000134086.7|VHL|SF3A3|SF3A3	952	+	4.653862	1.3160223	-1.0	-1.0
chr3	10305677	10305827	ENSG00000157020.17|SEC13|SF3A3|SF3A3	946	-	4.33856	1.2648039	-1.0	-1.0
chr3	10925863	10925998	ENSG00000132164.9|SLC6A11|SF3A3|SF3A3	930	+	4.7071214	1.1568998	-1.0	-1.0
chr3	12154966	12155156	ENSG00000157150.4|TIMP4|SF3A3|SF3A3	964	-	5.4124346	1.4379246	-1.0	-1.0
chr3	12913553	12913658	ENSG00000144711.13|IQSEC1|SF3A3|SF3A3	910	-	6.8349557	1.0436102	-1.0	-1.0
chr3	12924742	12924877	ENSG00000144711.13|IQSEC1|SF3A3|SF3A3	931	-	3.800294	1.1591552	-1.0	-1.0
chr3	14132404	14132534	ENSG00000170876.7|TMEM43|SF3A3|SF3A3	902	+	6.764566	1.010985	-1.0	-1.0
chr3	15713641	15713771	ENSG00000206560.11|ANKRD28|SF3A3|SF3A3	943	-	6.959205	1.244132	-1.0	-1.0
chr3	30691266	30691419	ENSG00000163513.17|TGFBR2|SF3A3|SF3A3	987	+	4.948005	1.8776592	-1.0	-1.0
chr3	30688231	30688383	ENSG00000163513.17|TGFBR2|SF3A3|SF3A3	955	+	3.2591658	1.3438241	-1.0	-1.0
chr3	30673972	30674104	ENSG00000163513.17|TGFBR2|SF3A3|SF3A3	980	+	5.094417	1.7059407	-1.0	-1.0
chr3	33030223	33030328	ENSG00000170266.15|GLB1|SF3A3|SF3A3	901	-	4.5235434	1.0058846	-1.0	-1.0
chr3	33396226	33396411	ENSG00000153560.11|UBP1|SF3A3|SF3A3	915	-	3.023119	1.0695487	-1.0	-1.0
chr3	37047401	37047518	ENSG00000076242.14|MLH1|SF3A3|SF3A3	913	+	2.9827447	1.060042	-1.0	-1.0
chr3	38126355	38126480	ENSG00000060971.17|ACAA1|SF3A3|SF3A3	909	-	2.7308538	1.0403647	-1.0	-1.0
chr3	38131975	38132110	ENSG00000060971.17|ACAA1|SF3A3|SF3A3	918	-	4.0665455	1.0875374	-1.0	-1.0
chr3	38136685	38136820	ENSG00000060971.17|ACAA1|SF3A3|SF3A3	970	-	4.501535	1.5226139	-1.0	-1.0
chr3	38125825	38126030	ENSG00000060971.17|ACAA1|SF3A3|SF3A3	969	-	3.211721	1.5029145	-1.0	-1.0
chr3	38365077	38365198	ENSG00000093217.9|XYLB|SF3A3|SF3A3	903	+	6.8322673	1.0142016	-1.0	-1.0
chr3	38374351	38374456	ENSG00000093217.9|XYLB|SF3A3|SF3A3	903	+	4.6143904	1.0116754	-1.0	-1.0
chr3	38501221	38501341	ENSG00000157036.12|EXOG|SF3A3|SF3A3	903	+	6.6905646	1.0140967	-1.0	-1.0
chr3	39391715	39391852	ENSG00000144659.10|SLC25A38|SF3A3|SF3A3	938	+	3.622264	1.2064514	-1.0	-1.0
chr3	39411528	39411678	ENSG00000168028.13|RPSA|SF3A3|SF3A3	904	+	6.690565	1.0174483	-1.0	-1.0
chr3	39412135	39412330	ENSG00000168028.13|RPSA|SF3A3|SF3A3	993	+	5.391665	2.1710522	-1.0	-1.0
chr3	42643781	42643881	ENSG00000114857.17|NKTR|SF3A3|SF3A3	901	+	4.5235434	1.0038117	-1.0	-1.0
chr3	42621294	42621489	ENSG00000114857.17|NKTR|SF3A3|SF3A3	953	+	3.0658705	1.3246032	-1.0	-1.0
chr3	42629825	42629955	ENSG00000114857.17|NKTR|SF3A3|SF3A3	930	+	3.2217436	1.1539863	-1.0	-1.0
chr3	45005178	45005348	ENSG00000163815.5|CLEC3B|SF3A3|SF3A3	961	+	4.7009254	1.4129343	-1.0	-1.0
chr3	45005179	45005349	ENSG00000075914.12|EXOSC7|SF3A3|SF3A3	961	+	4.697772	1.4086763	-1.0	-1.0
chr3	47421010	47421175	ENSG00000114650.18|SCAP|SF3A3|SF3A3	921	-	6.8335958	1.1034607	-1.0	-1.0
chr3	47422546	47422661	ENSG00000114650.18|SCAP|SF3A3|SF3A3	910	-	4.4912596	1.0458988	-1.0	-1.0
chr3	47415180	47415310	ENSG00000114650.18|SCAP|SF3A3|SF3A3	950	-	5.733952	1.305375	-1.0	-1.0
chr3	47849079	47849191	ENSG00000132153.14|DHX30|SF3A3|SF3A3	916	+	4.254874	1.0758526	-1.0	-1.0
chr3	48421806	48421931	ENSG00000164050.12|PLXNB1|SF3A3|SF3A3	950	-	3.1599724	1.2996554	-1.0	-1.0
chr3	48410569	48410669	ENSG00000164050.12|PLXNB1|SF3A3|SF3A3	900	-	2.5545878	1.0015728	-1.0	-1.0
chr3	48414071	48414206	ENSG00000164050.12|PLXNB1|SF3A3|SF3A3	974	-	4.3426647	1.5857161	-1.0	-1.0
chr3	48415041	48415171	ENSG00000164050.12|PLXNB1|SF3A3|SF3A3	949	-	3.7608492	1.293343	-1.0	-1.0
chr3	48419044	48419169	ENSG00000164050.12|PLXNB1|SF3A3|SF3A3	909	-	2.9791162	1.0391104	-1.0	-1.0
chr3	48422947	48423087	ENSG00000164050.12|PLXNB1|SF3A3|SF3A3	971	-	3.6256115	1.5341364	-1.0	-1.0
chr3	48410077	48410217	ENSG00000164050.12|PLXNB1|SF3A3|SF3A3	944	-	3.8142788	1.2537906	-1.0	-1.0
chr3	48419683	48419818	ENSG00000164050.12|PLXNB1|SF3A3|SF3A3	908	-	2.3009539	1.03436	-1.0	-1.0
chr3	48407091	48407246	ENSG00000164050.12|PLXNB1|SF3A3|SF3A3	931	-	5.2249627	1.1598519	-1.0	-1.0
chr3	48421384	48421524	ENSG00000164050.12|PLXNB1|SF3A3|SF3A3	919	-	3.115834	1.0940238	-1.0	-1.0
chr3	48415764	48415889	ENSG00000164050.12|PLXNB1|SF3A3|SF3A3	905	-	2.91881	1.0236154	-1.0	-1.0
chr3	48415335	48415455	ENSG00000164050.12|PLXNB1|SF3A3|SF3A3	905	-	2.9905658	1.0210843	-1.0	-1.0
chr3	48413123	48413318	ENSG00000164050.12|PLXNB1|SF3A3|SF3A3	925	-	2.5262158	1.124979	-1.0	-1.0
chr3	48416385	48416585	ENSG00000164050.12|PLXNB1|SF3A3|SF3A3	986	-	3.4046671	1.8651817	-1.0	-1.0
chr3	48411952	48412142	ENSG00000164050.12|PLXNB1|SF3A3|SF3A3	967	-	3.3019729	1.4802014	-1.0	-1.0
chr3	48419313	48419568	ENSG00000164050.12|PLXNB1|SF3A3|SF3A3	958	-	3.0885909	1.375604	-1.0	-1.0
chr3	48413813	48413938	ENSG00000164050.12|PLXNB1|SF3A3|SF3A3	907	-	2.9918928	1.0311539	-1.0	-1.0
chr3	48410380	48410454	ENSG00000164050.12|PLXNB1|SF3A3|SF3A3	931	-	3.4594264	1.1608012	-1.0	-1.0
chr3	48536463	48536603	ENSG00000114268.11|PFKFB4|SF3A3|SF3A3	930	-	4.5186243	1.1532645	-1.0	-1.0
chr3	48522050	48522185	ENSG00000114268.11|PFKFB4|SF3A3|SF3A3	943	-	6.5239153	1.2422941	-1.0	-1.0
chr3	48543646	48543786	ENSG00000114268.11|PFKFB4|SF3A3|SF3A3	963	-	5.241434	1.4280237	-1.0	-1.0
chr3	48525609	48525809	ENSG00000114268.11|PFKFB4|SF3A3|SF3A3	982	-	5.190422	1.7390217	-1.0	-1.0
chr3	48523875	48523975	ENSG00000114268.11|PFKFB4|SF3A3|SF3A3	904	-	3.4594252	1.0169865	-1.0	-1.0
chr3	48539771	48539906	ENSG00000114268.11|PFKFB4|SF3A3|SF3A3	954	-	4.4239397	1.340805	-1.0	-1.0
chr3	48600151	48600286	ENSG00000010256.10|UQCRC1|SF3A3|SF3A3	952	-	6.9889116	1.318288	-1.0	-1.0
chr3	48626990	48627185	ENSG00000225697.12|SLC26A6|SF3A3|SF3A3	963	-	3.1006098	1.4290893	-1.0	-1.0
chr3	48631306	48631406	ENSG00000225697.12|SLC26A6|SF3A3|SF3A3	902	-	2.7655323	1.0072061	-1.0	-1.0
chr3	48633581	48633781	ENSG00000225697.12|SLC26A6|SF3A3|SF3A3	961	-	2.9574704	1.4042441	-1.0	-1.0
chr3	48631751	48631911	ENSG00000225697.12|SLC26A6|SF3A3|SF3A3	928	-	3.0627794	1.1413915	-1.0	-1.0
chr3	48633635	48633698	ENSG00000284364.1|MIR6824|SF3A3|SF3A3	968	-	3.1292822	1.4969587	-1.0	-1.0
chr3	48680229	48680374	ENSG00000213672.7|NCKIPSD|SF3A3|SF3A3	999	-	8.062933	3.0728664	-1.0	-1.0
chr3	48695392	48695527	ENSG00000068745.14|IP6K2|SF3A3|SF3A3	915	-	3.0588806	1.0725193	-1.0	-1.0
chr3	48693138	48693273	ENSG00000068745.14|IP6K2|SF3A3|SF3A3	905	-	2.8661482	1.0224565	-1.0	-1.0
chr3	48694197	48694387	ENSG00000068745.14|IP6K2|SF3A3|SF3A3	955	-	3.1122644	1.3476398	-1.0	-1.0
chr3	49014070	49014270	ENSG00000178252.17|WDR6|SF3A3|SF3A3	976	+	3.095478	1.6283928	-1.0	-1.0
chr3	49028485	49028670	ENSG00000178035.11|IMPDH2|SF3A3|SF3A3	974	-	4.71654	1.591501	-1.0	-1.0
chr3	49032722	49032917	ENSG00000198218.10|QRICH1|SF3A3|SF3A3	944	-	3.2022665	1.251335	-1.0	-1.0
chr3	49099253	49099329	ENSG00000172053.17|QARS|SF3A3|SF3A3	959	-	6.9662004	1.3823824	-1.0	-1.0
chr3	49096079	49096199	ENSG00000172053.17|QARS|SF3A3|SF3A3	962	-	6.7016344	1.421123	-1.0	-1.0
chr3	49108528	49108668	ENSG00000172046.18|USP19|SF3A3|SF3A3	971	-	5.5062447	1.5395449	-1.0	-1.0
chr3	49123007	49123172	ENSG00000172037.13|LAMB2|SF3A3|SF3A3	917	-	2.8200974	1.0786653	-1.0	-1.0
chr3	49125890	49125966	ENSG00000172037.13|LAMB2|SF3A3|SF3A3	925	-	3.8073466	1.1225284	-1.0	-1.0
chr3	49123347	49123507	ENSG00000172037.13|LAMB2|SF3A3|SF3A3	971	-	4.219281	1.5358295	-1.0	-1.0
chr3	49298635	49298735	ENSG00000114316.12|USP4|SF3A3|SF3A3	902	-	4.5235434	1.0066078	-1.0	-1.0
chr3	49681589	49681721	ENSG00000164062.12|APEH|SF3A3|SF3A3	960	+	4.1586876	1.3966379	-1.0	-1.0
chr3	49675577	49675727	ENSG00000164062.12|APEH|SF3A3|SF3A3	905	+	5.587792	1.0224979	-1.0	-1.0
chr3	49684877	49684983	ENSG00000259970.1|AC099668.1|SF3A3|SF3A3	926	-	2.9108305	1.1291301	-1.0	-1.0
chr3	49684879	49685044	ENSG00000173531.15|MST1|SF3A3|SF3A3	945	-	2.9794881	1.2611091	-1.0	-1.0
chr3	49686215	49686340	ENSG00000173531.15|MST1|SF3A3|SF3A3	907	-	2.9812942	1.0338039	-1.0	-1.0
chr3	49685895	49686095	ENSG00000173531.15|MST1|SF3A3|SF3A3	979	-	3.8858438	1.6867119	-1.0	-1.0
chr3	49704839	49704964	ENSG00000164068.15|RNF123|SF3A3|SF3A3	931	+	3.8402183	1.1581888	-1.0	-1.0
chr3	49713408	49713563	ENSG00000164068.15|RNF123|SF3A3|SF3A3	910	+	3.3660016	1.0466652	-1.0	-1.0
chr3	49698337	49698439	ENSG00000164068.15|RNF123|SF3A3|SF3A3	939	+	4.7811027	1.2147152	-1.0	-1.0
chr3	50048061	50048244	ENSG00000004534.14|RBM6|SF3A3|SF3A3	991	+	5.873943	2.0303543	-1.0	-1.0
chr3	49999293	49999439	ENSG00000004534.14|RBM6|SF3A3|SF3A3	958	+	3.3419366	1.378442	-1.0	-1.0
chr3	50061826	50061996	ENSG00000004534.14|RBM6|SF3A3|SF3A3	916	+	2.6208959	1.076797	-1.0	-1.0
chr3	50061341	50061456	ENSG00000004534.14|RBM6|SF3A3|SF3A3	912	+	3.4755163	1.0544461	-1.0	-1.0
chr3	50100381	50100576	ENSG00000003756.16|RBM5|SF3A3|SF3A3	977	+	3.855614	1.6364362	-1.0	-1.0
chr3	50102886	50103141	ENSG00000003756.16|RBM5|SF3A3|SF3A3	958	+	3.5884333	1.3805919	-1.0	-1.0
chr3	50215459	50215543	ENSG00000188338.14|SLC38A3|SF3A3|SF3A3	909	+	6.834955	1.0386544	-1.0	-1.0
chr3	50219753	50219880	ENSG00000188338.14|SLC38A3|SF3A3|SF3A3	923	+	3.461147	1.1124336	-1.0	-1.0
chr3	50218434	50218674	ENSG00000188338.14|SLC38A3|SF3A3|SF3A3	983	+	3.5977137	1.7698916	-1.0	-1.0
chr3	50270755	50270905	ENSG00000012171.19|SEMA3B|SF3A3|SF3A3	932	+	2.8200464	1.1653572	-1.0	-1.0
chr3	50273235	50273297	ENSG00000283848.1|MIR6872|SF3A3|SF3A3	915	+	3.1699214	1.0726577	-1.0	-1.0
chr3	50289801	50289906	ENSG00000214706.10|IFRD2|SF3A3|SF3A3	902	-	3.2223873	1.009637	-1.0	-1.0
chr3	50290421	50290546	ENSG00000214706.10|IFRD2|SF3A3|SF3A3	903	-	6.739899	1.0151155	-1.0	-1.0
chr3	50300800	50300930	ENSG00000114378.16|HYAL1|SF3A3|SF3A3	942	-	3.6916764	1.2376707	-1.0	-1.0
chr3	50580248	50580438	ENSG00000114735.9|HEMK1|SF3A3|SF3A3	944	+	4.26316	1.2533559	-1.0	-1.0
chr3	51935259	51935341	ENSG00000114767.6|RRP9|SF3A3|SF3A3	900	-	4.5235434	1.0015225	-1.0	-1.0
chr3	51988663	51988765	ENSG00000114786.16|ABHD14A-ACY1|SF3A3|SF3A3	901	+	4.643838	1.0061576	-1.0	-1.0
chr3	51988664	51988779	ENSG00000243989.8|ACY1|SF3A3|SF3A3	913	+	4.1993585	1.0604128	-1.0	-1.0
chr3	51994126	51994236	ENSG00000162244.10|RPL29|SF3A3|SF3A3	903	-	2.9384243	1.011018	-1.0	-1.0
chr3	52290814	52290954	ENSG00000168237.17|GLYCTK|SF3A3|SF3A3	971	+	4.290025	1.5424229	-1.0	-1.0
chr3	52292122	52292259	ENSG00000168237.17|GLYCTK|SF3A3|SF3A3	949	+	3.4514802	1.2892718	-1.0	-1.0
chr3	52404586	52404696	ENSG00000163930.9|BAP1|SF3A3|SF3A3	904	-	6.6905646	1.0156207	-1.0	-1.0
chr3	52491218	52491351	ENSG00000010322.15|NISCH|SF3A3|SF3A3	951	+	3.5558743	1.3112214	-1.0	-1.0
chr3	52527723	52527828	ENSG00000168268.10|NT5DC2|SF3A3|SF3A3	923	-	3.8073463	1.1144847	-1.0	-1.0
chr3	52798080	52798240	ENSG00000162267.12|ITIH3|SF3A3|SF3A3	935	+	2.954039	1.1867969	-1.0	-1.0
chr3	52805950	52806138	ENSG00000162267.12|ITIH3|SF3A3|SF3A3	984	+	3.5429244	1.7831281	-1.0	-1.0
chr3	52796341	52796480	ENSG00000162267.12|ITIH3|SF3A3|SF3A3	927	+	3.2882512	1.1373312	-1.0	-1.0
chr3	52797652	52797816	ENSG00000162267.12|ITIH3|SF3A3|SF3A3	999	+	7.4357476	2.946527	-1.0	-1.0
chr3	52800400	52800585	ENSG00000162267.12|ITIH3|SF3A3|SF3A3	974	+	4.3121448	1.5771216	-1.0	-1.0
chr3	52804499	52804679	ENSG00000162267.12|ITIH3|SF3A3|SF3A3	910	+	2.5725853	1.0476577	-1.0	-1.0
chr3	52802203	52802378	ENSG00000162267.12|ITIH3|SF3A3|SF3A3	943	+	3.0807323	1.2417326	-1.0	-1.0
chr3	52798798	52798965	ENSG00000162267.12|ITIH3|SF3A3|SF3A3	984	+	3.4362185	1.7826536	-1.0	-1.0
chr3	53235164	53235264	ENSG00000163931.15|TKT|SF3A3|SF3A3	908	-	2.9999967	1.0368389	-1.0	-1.0
chr3	53819040	53819225	ENSG00000016391.10|CHDH|SF3A3|SF3A3	997	-	3.8290346	2.6001134	-1.0	-1.0
chr3	53819310	53819445	ENSG00000016391.10|CHDH|SF3A3|SF3A3	903	-	2.6409562	1.0110677	-1.0	-1.0
chr3	53822642	53822767	ENSG00000016391.10|CHDH|SF3A3|SF3A3	919	-	3.3285317	1.0899427	-1.0	-1.0
chr3	53858440	53858775	ENSG00000056736.9|IL17RB|SF3A3|SF3A3	948	+	2.7916946	1.2807194	-1.0	-1.0
chr3	57575688	57575793	ENSG00000168374.10|ARF4|SF3A3|SF3A3	901	-	4.6438375	1.0057075	-1.0	-1.0
chr3	58149726	58149851	ENSG00000136068.14|FLNB|SF3A3|SF3A3	904	+	4.5943418	1.0157129	-1.0	-1.0
chr3	58118733	58118871	ENSG00000136068.14|FLNB|SF3A3|SF3A3	948	+	4.598804	1.2816409	-1.0	-1.0
chr3	58132742	58132842	ENSG00000136068.14|FLNB|SF3A3|SF3A3	903	+	2.3457747	1.0125431	-1.0	-1.0
chr3	58145798	58145920	ENSG00000136068.14|FLNB|SF3A3|SF3A3	909	+	3.3063116	1.0412878	-1.0	-1.0
chr3	58109046	58109156	ENSG00000136068.14|FLNB|SF3A3|SF3A3	903	+	3.0446978	1.0122248	-1.0	-1.0
chr3	58112016	58112148	ENSG00000136068.14|FLNB|SF3A3|SF3A3	931	+	3.3228598	1.1610886	-1.0	-1.0
chr3	58111660	58111785	ENSG00000136068.14|FLNB|SF3A3|SF3A3	949	+	3.705542	1.2948165	-1.0	-1.0
chr3	58533494	58533639	ENSG00000168306.12|ACOX2|SF3A3|SF3A3	928	-	4.5138106	1.1422005	-1.0	-1.0
chr3	58534143	58534313	ENSG00000168306.12|ACOX2|SF3A3|SF3A3	911	-	3.1298616	1.0510855	-1.0	-1.0
chr3	64022517	64022627	ENSG00000163636.10|PSMD6|SF3A3|SF3A3	902	-	4.5235434	1.006907	-1.0	-1.0
chr3	71047105	71047235	ENSG00000114861.18|FOXP1|SF3A3|SF3A3	904	-	6.6905646	1.0160531	-1.0	-1.0
chr3	73110991	73111161	ENSG00000223247.1|RNU2-64P|SF3A3|SF3A3	1000	+	7.7098417	7.8209577	-1.0	-1.0
chr3	98770758	98770873	ENSG00000064225.12|ST3GAL6|SF3A3|SF3A3	913	+	3.5948708	1.062044	-1.0	-1.0
chr3	105670347	105670482	ENSG00000114423.18|CBLB|SF3A3|SF3A3	904	-	6.6998153	1.0167884	-1.0	-1.0
chr3	119876513	119876613	ENSG00000082701.14|GSK3B|SF3A3|SF3A3	903	-	6.764566	1.0120217	-1.0	-1.0
chr3	120650865	120651010	ENSG00000113924.11|HGD|SF3A3|SF3A3	958	-	3.1801977	1.3781644	-1.0	-1.0
chr3	123123923	123124065	ENSG00000065485.19|PDIA5|SF3A3|SF3A3	956	+	3.6057026	1.353387	-1.0	-1.0
chr3	123956379	123956529	ENSG00000175455.14|CCDC14|SF3A3|SF3A3	904	-	6.715232	1.0156219	-1.0	-1.0
chr3	126439751	126439851	ENSG00000070476.14|ZXDC|SF3A3|SF3A3	900	-	2.9068873	1.0015225	-1.0	-1.0
chr3	128067870	128068010	ENSG00000058262.9|SEC61A1|SF3A3|SF3A3	909	+	2.9875667	1.0424576	-1.0	-1.0
chr3	128075068	128075268	ENSG00000175792.11|RUVBL1|SF3A3|SF3A3	1000	-	6.938224	3.7084699	-1.0	-1.0
chr3	128075072	128075249	ENSG00000222627.1|RNU2-37P|SF3A3|SF3A3	1000	-	6.922062	3.819356	-1.0	-1.0
chr3	128807420	128807542	ENSG00000075785.12|RAB7A|SF3A3|SF3A3	920	+	3.1136625	1.0984952	-1.0	-1.0
chr3	129171533	129171648	ENSG00000169714.16|CNBP|SF3A3|SF3A3	908	-	6.798858	1.0383133	-1.0	-1.0
chr3	129171273	129171383	ENSG00000169714.16|CNBP|SF3A3|SF3A3	910	-	4.420879	1.0455713	-1.0	-1.0
chr3	129260505	129260618	ENSG00000181789.14|COPG1|SF3A3|SF3A3	903	+	3.2223873	1.0145814	-1.0	-1.0
chr3	129254753	129254958	ENSG00000181789.14|COPG1|SF3A3|SF3A3	918	+	4.657105	1.086024	-1.0	-1.0
chr3	129397140	129397240	ENSG00000251474.6|RPL32P3|SF3A3|SF3A3	940	-	3.5849574	1.2246805	-1.0	-1.0
chr3	129567805	129567945	ENSG00000004399.12|PLXND1|SF3A3|SF3A3	938	-	3.617919	1.2046437	-1.0	-1.0
chr3	132668687	132668832	ENSG00000081307.12|UBA5|SF3A3|SF3A3	919	+	5.2778974	1.0932074	-1.0	-1.0
chr3	133764039	133764181	ENSG00000091513.14|TF|SF3A3|SF3A3	973	+	3.4875355	1.5738429	-1.0	-1.0
chr3	133770354	133770489	ENSG00000091513.14|TF|SF3A3|SF3A3	916	+	3.2450488	1.078071	-1.0	-1.0
chr3	133754365	133754494	ENSG00000091513.14|TF|SF3A3|SF3A3	982	+	3.012972	1.7334301	-1.0	-1.0
chr3	133766127	133766272	ENSG00000091513.14|TF|SF3A3|SF3A3	979	+	3.6055655	1.6843321	-1.0	-1.0
chr3	133755216	133755362	ENSG00000091513.14|TF|SF3A3|SF3A3	947	+	2.8053584	1.276843	-1.0	-1.0
chr3	133756692	133756830	ENSG00000091513.14|TF|SF3A3|SF3A3	975	+	2.8972797	1.6011412	-1.0	-1.0
chr3	133756136	133756276	ENSG00000091513.14|TF|SF3A3|SF3A3	972	+	2.9492633	1.5453974	-1.0	-1.0
chr3	133759046	133759171	ENSG00000091513.14|TF|SF3A3|SF3A3	941	+	4.2937183	1.2308481	-1.0	-1.0
chr3	133767888	133768023	ENSG00000091513.14|TF|SF3A3|SF3A3	980	+	4.8182673	1.6939932	-1.0	-1.0
chr3	133753454	133753589	ENSG00000091513.14|TF|SF3A3|SF3A3	988	+	3.6681712	1.9383931	-1.0	-1.0
chr3	133776912	133777048	ENSG00000091513.14|TF|SF3A3|SF3A3	946	+	3.481425	1.2638471	-1.0	-1.0
chr3	133748284	133748409	ENSG00000091513.14|TF|SF3A3|SF3A3	939	+	2.6014972	1.2136787	-1.0	-1.0
chr3	133778448	133778578	ENSG00000091513.14|TF|SF3A3|SF3A3	927	+	2.401912	1.1367142	-1.0	-1.0
chr3	133753452	133753594	ENSG00000242337.5|TFP1|SF3A3|SF3A3	986	+	3.5191517	1.8476803	-1.0	-1.0
chr3	133748287	133748407	ENSG00000242337.5|TFP1|SF3A3|SF3A3	945	+	2.6879349	1.260676	-1.0	-1.0
chr3	133754363	133754494	ENSG00000242337.5|TFP1|SF3A3|SF3A3	980	+	2.9737358	1.7009203	-1.0	-1.0
chr3	140970839	140970989	ENSG00000114120.11|SLC25A36|SF3A3|SF3A3	927	+	3.8567014	1.1362103	-1.0	-1.0
chr3	143027041	143027181	ENSG00000163714.17|U2SURP|SF3A3|SF3A3	905	+	2.7445383	1.0203283	-1.0	-1.0
chr3	149199861	149199961	ENSG00000047457.13|CP|SF3A3|SF3A3	903	-	6.764566	1.0127839	-1.0	-1.0
chr3	149207623	149207753	ENSG00000047457.13|CP|SF3A3|SF3A3	976	-	4.2987742	1.6176661	-1.0	-1.0
chr3	149371867	149372002	ENSG00000169908.11|TM4SF1|SF3A3|SF3A3	969	-	4.253243	1.5020723	-1.0	-1.0
chr3	157150318	157150513	ENSG00000163660.11|CCNL1|SF3A3|SF3A3	936	-	2.7680056	1.1928592	-1.0	-1.0
chr3	157153103	157153298	ENSG00000163660.11|CCNL1|SF3A3|SF3A3	976	-	5.371006	1.6190573	-1.0	-1.0
chr3	160404519	160404654	ENSG00000113810.15|SMC4|SF3A3|SF3A3	903	+	7.4604044	1.0121071	-1.0	-1.0
chr3	160514831	160515336	ENSG00000186432.8|KPNA4|SF3A3|SF3A3	1000	-	4.089794	5.9055634	-1.0	-1.0
chr3	160514906	160515231	ENSG00000238741.1|SCARNA7|SF3A3|SF3A3	1000	-	3.750642	6.292395	-1.0	-1.0
chr3	169764539	169764744	ENSG00000270141.3|TERC|SF3A3|SF3A3	963	-	2.5687625	1.4305406	-1.0	-1.0
chr3	169764759	169765060	ENSG00000270141.3|TERC|SF3A3|SF3A3	958	-	2.4583952	1.3726665	-1.0	-1.0
chr3	169764609	169764744	ENSG00000277925.1|Telomerase-vert|SF3A3|SF3A3	955	-	2.3259025	1.3475828	-1.0	-1.0
chr3	169764759	169765047	ENSG00000277925.1|Telomerase-vert|SF3A3|SF3A3	949	-	2.3882039	1.2962598	-1.0	-1.0
chr3	171677650	171677825	ENSG00000075651.15|PLD1|SF3A3|SF3A3	926	-	4.0555243	1.1322969	-1.0	-1.0
chr3	172226743	172226870	ENSG00000075420.12|FNDC3B|SF3A3|SF3A3	965	+	3.8251965	1.4587007	-1.0	-1.0
chr3	172340979	172341112	ENSG00000075420.12|FNDC3B|SF3A3|SF3A3	944	+	3.697147	1.253586	-1.0	-1.0
chr3	172362528	172362628	ENSG00000075420.12|FNDC3B|SF3A3|SF3A3	907	+	2.7725878	1.0336539	-1.0	-1.0
chr3	172330401	172330556	ENSG00000075420.12|FNDC3B|SF3A3|SF3A3	928	+	2.8158193	1.1414708	-1.0	-1.0
chr3	172307230	172307365	ENSG00000075420.12|FNDC3B|SF3A3|SF3A3	926	+	2.8867862	1.1309245	-1.0	-1.0
chr3	172112332	172112451	ENSG00000075420.12|FNDC3B|SF3A3|SF3A3	917	+	3.1036417	1.083288	-1.0	-1.0
chr3	184141813	184141918	ENSG00000145191.12|EIF2B5|SF3A3|SF3A3	901	+	6.690564	1.0058846	-1.0	-1.0
chr3	184363237	184363447	ENSG00000163882.9|POLR2H|SF3A3|SF3A3	937	+	3.3116145	1.2004888	-1.0	-1.0
chr3	184364825	184365055	ENSG00000163882.9|POLR2H|SF3A3|SF3A3	978	+	4.154132	1.654017	-1.0	-1.0
chr3	184382267	184382437	ENSG00000090539.15|CHRD|SF3A3|SF3A3	951	+	2.8549402	1.3060979	-1.0	-1.0
chr3	184381112	184381252	ENSG00000090539.15|CHRD|SF3A3|SF3A3	932	+	4.630785	1.169314	-1.0	-1.0
chr3	185689627	185689742	ENSG00000073792.15|IGF2BP2|SF3A3|SF3A3	903	-	4.680078	1.0132666	-1.0	-1.0
chr3	185658409	185658549	ENSG00000073792.15|IGF2BP2|SF3A3|SF3A3	979	-	3.8185833	1.6782186	-1.0	-1.0
chr3	185672674	185672789	ENSG00000073792.15|IGF2BP2|SF3A3|SF3A3	919	-	3.4175336	1.0904872	-1.0	-1.0
chr3	185657402	185657537	ENSG00000073792.15|IGF2BP2|SF3A3|SF3A3	905	-	2.5949984	1.0229819	-1.0	-1.0
chr3	186616305	186616442	ENSG00000145192.12|AHSG|SF3A3|SF3A3	982	+	3.531685	1.742179	-1.0	-1.0
chr3	186617047	186617183	ENSG00000145192.12|AHSG|SF3A3|SF3A3	990	+	3.5061543	1.9800249	-1.0	-1.0
chr3	186615544	186615679	ENSG00000145192.12|AHSG|SF3A3|SF3A3	991	+	3.7462218	2.0273607	-1.0	-1.0
chr3	186784292	186784482	ENSG00000156976.16|EIF4A2|SF3A3|SF3A3	951	+	3.196101	1.3089541	-1.0	-1.0
chr3	186788987	186789177	ENSG00000156976.16|EIF4A2|SF3A3|SF3A3	942	+	2.6504257	1.2337211	-1.0	-1.0
chr3	186785767	186785887	ENSG00000156976.16|EIF4A2|SF3A3|SF3A3	908	+	2.6061997	1.0372903	-1.0	-1.0
chr3	186786032	186786212	ENSG00000156976.16|EIF4A2|SF3A3|SF3A3	939	+	3.3276827	1.2122096	-1.0	-1.0
chr3	194628509	194628634	ENSG00000145014.17|TMEM44|SF3A3|SF3A3	953	-	4.8301406	1.3312279	-1.0	-1.0
chr3	195214786	195214893	ENSG00000206600.1|RNU6-25P|SF3A3|SF3A3	971	+	3.7813559	1.5329957	-1.0	-1.0
chr3	197026711	197026891	ENSG00000163975.11|MELTF|SF3A3|SF3A3	948	-	7.0130095	1.2864592	-1.0	-1.0
chr3	197533554	197533694	ENSG00000161267.11|BDH1|SF3A3|SF3A3	917	-	3.7787182	1.0809901	-1.0	-1.0
chr4	533684	533854	ENSG00000174227.15|PIGG|SF3A3|SF3A3	938	+	6.528953	1.2088203	-1.0	-1.0
chr4	734811	734996	ENSG00000185619.18|PCGF3|SF3A3|SF3A3	954	+	4.672724	1.3345504	-1.0	-1.0
chr4	893983	894143	ENSG00000178950.16|GAK|SF3A3|SF3A3	940	-	3.564275	1.219559	-1.0	-1.0
chr4	882819	882974	ENSG00000178950.16|GAK|SF3A3|SF3A3	954	-	7.078142	1.3358743	-1.0	-1.0
chr4	991730	991860	ENSG00000145217.13|SLC26A1|SF3A3|SF3A3	916	-	2.8895872	1.0763085	-1.0	-1.0
chr4	1228343	1228483	ENSG00000159692.15|CTBP1|SF3A3|SF3A3	976	-	5.795531	1.6271565	-1.0	-1.0
chr4	1238337	1238462	ENSG00000159692.15|CTBP1|SF3A3|SF3A3	935	-	3.9988234	1.1866283	-1.0	-1.0
chr4	1216195	1216315	ENSG00000159692.15|CTBP1|SF3A3|SF3A3	909	-	4.107644	1.0433329	-1.0	-1.0
chr4	1347962	1348077	ENSG00000163945.16|UVSSA|SF3A3|SF3A3	919	+	4.0665455	1.0905118	-1.0	-1.0
chr4	1354596	1354756	ENSG00000163945.16|UVSSA|SF3A3|SF3A3	902	+	5.847404	1.0097167	-1.0	-1.0
chr4	1694840	1694955	ENSG00000163950.12|SLBP|SF3A3|SF3A3	910	-	4.7271113	1.0475988	-1.0	-1.0
chr4	1739574	1739729	ENSG00000013810.18|TACC3|SF3A3|SF3A3	931	+	3.5157566	1.1586399	-1.0	-1.0
chr4	1799118	1799248	ENSG00000068078.17|FGFR3|SF3A3|SF3A3	969	+	3.475675	1.5120572	-1.0	-1.0
chr4	1807014	1807115	ENSG00000068078.17|FGFR3|SF3A3|SF3A3	901	+	2.9068873	1.0057615	-1.0	-1.0
chr4	1806693	1806823	ENSG00000068078.17|FGFR3|SF3A3|SF3A3	934	+	4.0541115	1.1815836	-1.0	-1.0
chr4	1806412	1806537	ENSG00000068078.17|FGFR3|SF3A3|SF3A3	902	+	2.8602138	1.0098977	-1.0	-1.0
chr4	1801743	1801834	ENSG00000068078.17|FGFR3|SF3A3|SF3A3	905	+	3.321923	1.0225166	-1.0	-1.0
chr4	1805940	1806045	ENSG00000068078.17|FGFR3|SF3A3|SF3A3	911	+	3.020826	1.0506665	-1.0	-1.0
chr4	1802780	1802913	ENSG00000068078.17|FGFR3|SF3A3|SF3A3	992	+	3.1586	2.0716963	-1.0	-1.0
chr4	1805476	1805558	ENSG00000068078.17|FGFR3|SF3A3|SF3A3	901	+	2.9068873	1.0038117	-1.0	-1.0
chr4	1803532	1803691	ENSG00000068078.17|FGFR3|SF3A3|SF3A3	975	+	2.8642554	1.6101705	-1.0	-1.0
chr4	1805024	1805129	ENSG00000068078.17|FGFR3|SF3A3|SF3A3	903	+	6.7275653	1.0148852	-1.0	-1.0
chr4	1799588	1799743	ENSG00000068078.17|FGFR3|SF3A3|SF3A3	950	+	7.0121965	1.3011808	-1.0	-1.0
chr4	1805224	1805349	ENSG00000068078.17|FGFR3|SF3A3|SF3A3	968	+	4.2501383	1.4944234	-1.0	-1.0
chr4	1804121	1804329	ENSG00000068078.17|FGFR3|SF3A3|SF3A3	984	+	3.3464954	1.7942106	-1.0	-1.0
chr4	1974536	1974781	ENSG00000109685.17|NSD2|SF3A3|SF3A3	998	+	3.7244768	2.6496506	-1.0	-1.0
chr4	1950968	1951071	ENSG00000109685.17|NSD2|SF3A3|SF3A3	901	+	2.718701	1.0052097	-1.0	-1.0
chr4	1974635	1974755	ENSG00000249784.1|SCARNA22|SF3A3|SF3A3	999	+	3.6298604	2.9608026	-1.0	-1.0
chr4	2907638	2907758	ENSG00000087274.16|ADD1|SF3A3|SF3A3	923	+	3.4327898	1.1150473	-1.0	-1.0
chr4	2914749	2914924	ENSG00000087274.16|ADD1|SF3A3|SF3A3	948	+	4.189164	1.281587	-1.0	-1.0
chr4	2904663	2904833	ENSG00000087274.16|ADD1|SF3A3|SF3A3	966	+	4.131226	1.4706143	-1.0	-1.0
chr4	2942366	2942476	ENSG00000087269.15|NOP14|SF3A3|SF3A3	917	-	4.0285897	1.0801297	-1.0	-1.0
chr4	3182219	3182344	ENSG00000197386.10|HTT|SF3A3|SF3A3	906	+	6.7510285	1.0251124	-1.0	-1.0
chr4	3228754	3228904	ENSG00000197386.10|HTT|SF3A3|SF3A3	938	+	4.0392275	1.2086562	-1.0	-1.0
chr4	3445123	3445264	ENSG00000109758.8|HGFAC|SF3A3|SF3A3	947	+	3.901998	1.2765722	-1.0	-1.0
chr4	3445544	3445649	ENSG00000109758.8|HGFAC|SF3A3|SF3A3	925	+	3.8073466	1.1275779	-1.0	-1.0
chr4	3445909	3446104	ENSG00000109758.8|HGFAC|SF3A3|SF3A3	955	+	3.428466	1.3511425	-1.0	-1.0
chr4	6294895	6295040	ENSG00000109501.13|WFS1|SF3A3|SF3A3	904	+	3.0899503	1.0181739	-1.0	-1.0
chr4	17804771	17804886	ENSG00000163257.10|DCAF16|SF3A3|SF3A3	931	-	3.4627805	1.1588892	-1.0	-1.0
chr4	17817123	17817231	ENSG00000109805.9|NCAPG|SF3A3|SF3A3	963	+	4.9384093	1.4329606	-1.0	-1.0
chr4	24540299	24540434	ENSG00000109606.12|DHX15|SF3A3|SF3A3	940	-	5.668181	1.2241753	-1.0	-1.0
chr4	24537170	24537270	ENSG00000109606.12|DHX15|SF3A3|SF3A3	913	-	3.0443907	1.0580755	-1.0	-1.0
chr4	38929138	38929253	ENSG00000197712.11|FAM114A1|SF3A3|SF3A3	903	+	4.584944	1.0133284	-1.0	-1.0
chr4	39297544	39297739	ENSG00000035928.15|RFC1|SF3A3|SF3A3	984	-	7.3831954	1.7892983	-1.0	-1.0
chr4	39297604	39297711	ENSG00000206675.1|RNU6-32P|SF3A3|SF3A3	990	-	7.5301013	1.9962832	-1.0	-1.0
chr4	39454953	39455068	ENSG00000163682.15|RPL9|SF3A3|SF3A3	901	-	2.99396	1.0065415	-1.0	-1.0
chr4	39774684	39774833	ENSG00000078140.13|UBE2K|SF3A3|SF3A3	967	+	4.3250394	1.4837863	-1.0	-1.0
chr4	68320210	68320310	ENSG00000083896.12|YTHDC1|SF3A3|SF3A3	902	-	2.8479946	1.008783	-1.0	-1.0
chr4	70826250	70826385	ENSG00000132463.13|GRSF1|SF3A3|SF3A3	944	-	6.40096	1.254706	-1.0	-1.0
chr4	73102500	73102695	ENSG00000132466.18|ANKRD17|SF3A3|SF3A3	995	-	4.547685	2.2994554	-1.0	-1.0
chr4	73414889	73415029	ENSG00000163631.16|ALB|SF3A3|SF3A3	959	+	3.0059922	1.3832736	-1.0	-1.0
chr4	73417418	73417518	ENSG00000163631.16|ALB|SF3A3|SF3A3	903	+	2.5579946	1.0132605	-1.0	-1.0
chr4	73449191	73449334	ENSG00000081051.7|AFP|SF3A3|SF3A3	976	+	3.0916646	1.6138303	-1.0	-1.0
chr4	73438031	73438173	ENSG00000081051.7|AFP|SF3A3|SF3A3	949	+	2.3582647	1.2884194	-1.0	-1.0
chr4	73437022	73437159	ENSG00000081051.7|AFP|SF3A3|SF3A3	919	+	2.3253899	1.0920895	-1.0	-1.0
chr4	75829463	75829589	ENSG00000222644.1|RNU2-16P|SF3A3|SF3A3	994	-	7.7659903	2.2207234	-1.0	-1.0
chr4	76532221	76532327	ENSG00000207307.1|RNU6-145P|SF3A3|SF3A3	992	-	4.6629596	2.1238	-1.0	-1.0
chr4	78464305	78464442	ENSG00000138759.18|FRAS1|SF3A3|SF3A3	984	+	4.937439	1.7989889	-1.0	-1.0
chr4	78282713	78282813	ENSG00000138759.18|FRAS1|SF3A3|SF3A3	900	+	2.9068873	1.0020759	-1.0	-1.0
chr4	82426633	82426733	ENSG00000152795.17|HNRNPDL|SF3A3|SF3A3	904	-	2.9541929	1.0169865	-1.0	-1.0
chr4	82424828	82425008	ENSG00000152795.17|HNRNPDL|SF3A3|SF3A3	937	-	2.5900161	1.2004482	-1.0	-1.0
chr4	82844509	82844644	ENSG00000138674.16|SEC31A|SF3A3|SF3A3	965	-	3.5771856	1.4569031	-1.0	-1.0
chr4	82829049	82829179	ENSG00000138674.16|SEC31A|SF3A3|SF3A3	908	-	2.588676	1.0369182	-1.0	-1.0
chr4	88750637	88750757	ENSG00000138640.14|FAM13A|SF3A3|SF3A3	909	-	3.7758656	1.0396593	-1.0	-1.0
chr4	99075049	99075194	ENSG00000197894.10|ADH5|SF3A3|SF3A3	913	-	2.6494184	1.0592597	-1.0	-1.0
chr4	106247248	106247393	ENSG00000145348.16|TBCK|SF3A3|SF3A3	906	-	2.9689603	1.0257931	-1.0	-1.0
chr4	109761641	109761811	ENSG00000205403.12|CFI|SF3A3|SF3A3	909	-	2.4629452	1.0410295	-1.0	-1.0
chr4	110198356	110198471	ENSG00000170522.9|ELOVL6|SF3A3|SF3A3	904	-	4.6045756	1.0195718	-1.0	-1.0
chr4	118279293	118279431	ENSG00000269893.6|SNHG8|SF3A3|SF3A3	904	+	2.6113412	1.0194613	-1.0	-1.0
chr4	123397467	123397607	ENSG00000164056.10|SPRY1|SF3A3|SF3A3	906	+	3.007199	1.0277313	-1.0	-1.0
chr4	154609754	154609914	ENSG00000171557.16|FGG|SF3A3|SF3A3	931	-	3.0470393	1.1600144	-1.0	-1.0
chr4	182915585	182915695	ENSG00000129187.14|DCTD|SF3A3|SF3A3	904	-	6.6905646	1.0158979	-1.0	-1.0
chr4	183282606	183282716	ENSG00000151718.15|WWC2|SF3A3|SF3A3	926	+	3.0166562	1.127941	-1.0	-1.0
chr5	230773	230873	ENSG00000073578.16|SDHA|SF3A3|SF3A3	904	+	4.584944	1.0169865	-1.0	-1.0
chr5	311171	311331	ENSG00000249915.7|PDCD6|SF3A3|SF3A3	952	+	4.1549015	1.3148685	-1.0	-1.0
chr5	311171	311331	ENSG00000063438.16|AHRR|SF3A3|SF3A3	952	+	4.1549015	1.3203326	-1.0	-1.0
chr5	881116	881316	ENSG00000028310.17|BRD9|SF3A3|SF3A3	970	-	3.586015	1.5168892	-1.0	-1.0
chr5	1060451	1060591	ENSG00000113504.20|SLC12A7|SF3A3|SF3A3	936	-	3.6647813	1.195382	-1.0	-1.0
chr5	1075490	1075600	ENSG00000113504.20|SLC12A7|SF3A3|SF3A3	905	-	3.2724411	1.0235813	-1.0	-1.0
chr5	1057649	1057779	ENSG00000113504.20|SLC12A7|SF3A3|SF3A3	923	-	3.3900888	1.1152375	-1.0	-1.0
chr5	1081744	1081879	ENSG00000113504.20|SLC12A7|SF3A3|SF3A3	933	-	3.395831	1.1767156	-1.0	-1.0
chr5	1089128	1089263	ENSG00000113504.20|SLC12A7|SF3A3|SF3A3	980	-	4.981764	1.6906364	-1.0	-1.0
chr5	1260600	1260735	ENSG00000164362.18|TERT|SF3A3|SF3A3	961	-	6.5359626	1.4099462	-1.0	-1.0
chr5	1323836	1323991	ENSG00000049656.13|CLPTM1L|SF3A3|SF3A3	918	-	6.8616037	1.0867143	-1.0	-1.0
chr5	1483486	1483626	ENSG00000153395.9|LPCAT1|SF3A3|SF3A3	959	-	6.404034	1.3925288	-1.0	-1.0
chr5	1477486	1477631	ENSG00000153395.9|LPCAT1|SF3A3|SF3A3	954	-	3.7691932	1.3349488	-1.0	-1.0
chr5	1470924	1471054	ENSG00000153395.9|LPCAT1|SF3A3|SF3A3	979	-	7.3325553	1.6702659	-1.0	-1.0
chr5	6611085	6611205	ENSG00000037474.14|NSUN2|SF3A3|SF3A3	904	-	6.690565	1.017907	-1.0	-1.0
chr5	6604644	6604819	ENSG00000037474.14|NSUN2|SF3A3|SF3A3	928	-	3.155333	1.1428412	-1.0	-1.0
chr5	6742332	6742489	ENSG00000112941.13|PAPD7|SF3A3|SF3A3	960	+	7.1330185	1.4015609	-1.0	-1.0
chr5	10255850	10255954	ENSG00000150753.11|CCT5|SF3A3|SF3A3	902	+	4.643838	1.0102826	-1.0	-1.0
chr5	14396905	14397042	ENSG00000038382.18|TRIO|SF3A3|SF3A3	931	+	6.920687	1.1638112	-1.0	-1.0
chr5	14358052	14358167	ENSG00000038382.18|TRIO|SF3A3|SF3A3	904	+	6.690565	1.0177423	-1.0	-1.0
chr5	27484801	27484925	ENSG00000250337.5|LINC01021|SF3A3|SF3A3	915	+	2.6382265	1.0720739	-1.0	-1.0
chr5	42801336	42801436	ENSG00000250722.5|SELENOP|SF3A3|SF3A3	902	-	2.7655323	1.008783	-1.0	-1.0
chr5	43295917	43296042	ENSG00000112972.14|HMGCS1|SF3A3|SF3A3	915	-	3.070207	1.0686259	-1.0	-1.0
chr5	53486096	53486201	ENSG00000134363.11|FST|SF3A3|SF3A3	905	+	2.620538	1.0245361	-1.0	-1.0
chr5	53483391	53483503	ENSG00000134363.11|FST|SF3A3|SF3A3	931	+	4.280613	1.1642678	-1.0	-1.0
chr5	66159099	66159289	ENSG00000153914.15|SREK1|SF3A3|SF3A3	917	+	2.8777514	1.078566	-1.0	-1.0
chr5	66164673	66164783	ENSG00000153914.15|SREK1|SF3A3|SF3A3	906	+	3.2146142	1.0262761	-1.0	-1.0
chr5	74636508	74636623	ENSG00000171617.13|ENC1|SF3A3|SF3A3	936	-	4.065488	1.1910539	-1.0	-1.0
chr5	75347068	75347193	ENSG00000113161.15|HMGCR|SF3A3|SF3A3	907	+	6.833262	1.0321169	-1.0	-1.0
chr5	109699694	109699829	ENSG00000202512.1|RN7SKP230|SF3A3|SF3A3	958	-	4.9741745	1.3723199	-1.0	-1.0
chr5	131679163	131679298	ENSG00000273217.1|AC008695.1|SF3A3|SF3A3	905	-	6.772462	1.0231658	-1.0	-1.0
chr5	131679175	131679295	ENSG00000217128.11|FNIP1|SF3A3|SF3A3	907	-	6.8208776	1.0304902	-1.0	-1.0
chr5	132826171	132826286	ENSG00000164403.14|SHROOM1|SF3A3|SF3A3	906	-	3.0461254	1.0256128	-1.0	-1.0
chr5	134780995	134781155	ENSG00000145833.15|DDX46|SF3A3|SF3A3	910	+	6.0601773	1.0472006	-1.0	-1.0
chr5	134785333	134785464	ENSG00000145833.15|DDX46|SF3A3|SF3A3	920	+	3.1196458	1.0989388	-1.0	-1.0
chr5	136046679	136046909	ENSG00000120708.16|TGFBI|SF3A3|SF3A3	951	+	2.8898146	1.306907	-1.0	-1.0
chr5	138157267	138157372	ENSG00000112983.17|BRD8|SF3A3|SF3A3	948	-	5.4120865	1.2807868	-1.0	-1.0
chr5	138393061	138393170	ENSG00000120733.13|KDM3B|SF3A3|SF3A3	904	+	3.9886281	1.0166904	-1.0	-1.0
chr5	140486842	140486942	ENSG00000254996.5|ANKHD1-EIF4EBP3|SF3A3|SF3A3	900	+	2.7224636	1.0001367	-1.0	-1.0
chr5	140484982	140485120	ENSG00000254996.5|ANKHD1-EIF4EBP3|SF3A3|SF3A3	928	+	3.2613697	1.1438808	-1.0	-1.0
chr5	140484984	140485149	ENSG00000131503.20|ANKHD1|SF3A3|SF3A3	924	+	3.122031	1.1173993	-1.0	-1.0
chr5	140486846	140486976	ENSG00000131503.20|ANKHD1|SF3A3|SF3A3	901	+	2.6385257	1.0022278	-1.0	-1.0
chr5	140642185	140642345	ENSG00000113119.12|TMCO6|SF3A3|SF3A3	939	+	3.7166266	1.2128893	-1.0	-1.0
chr5	140641520	140641700	ENSG00000113119.12|TMCO6|SF3A3|SF3A3	961	+	4.5515776	1.4121617	-1.0	-1.0
chr5	140668970	140669070	ENSG00000120314.18|WDR55|SF3A3|SF3A3	902	+	4.5235434	1.0066078	-1.0	-1.0
chr5	140696389	140696520	ENSG00000112855.14|HARS2|SF3A3|SF3A3	956	+	4.1139	1.3571645	-1.0	-1.0
chr5	141629902	141630012	ENSG00000171720.9|HDAC3|SF3A3|SF3A3	905	-	6.8573265	1.0219319	-1.0	-1.0
chr5	150446961	150447101	ENSG00000164587.11|RPS14|SF3A3|SF3A3	994	-	6.721241	2.254713	-1.0	-1.0
chr5	150527662	150527803	ENSG00000070614.14|NDST1|SF3A3|SF3A3	989	+	6.8788323	1.967103	-1.0	-1.0
chr5	151060395	151060505	ENSG00000145901.14|TNIP1|SF3A3|SF3A3	953	-	4.8073363	1.326259	-1.0	-1.0
chr5	151786453	151786568	ENSG00000145907.14|G3BP1|SF3A3|SF3A3	902	+	4.5235434	1.006907	-1.0	-1.0
chr5	154805753	154805898	ENSG00000155506.16|LARP1|SF3A3|SF3A3	930	+	5.119757	1.1576034	-1.0	-1.0
chr5	157976765	157976956	ENSG00000222626.1|RNU2-48P|SF3A3|SF3A3	1000	-	8.600959	3.5854554	-1.0	-1.0
chr5	171407572	171407682	ENSG00000181163.13|NPM1|SF3A3|SF3A3	915	+	6.9010744	1.0731221	-1.0	-1.0
chr5	171391602	171391702	ENSG00000181163.13|NPM1|SF3A3|SF3A3	904	+	4.7004213	1.0172362	-1.0	-1.0
chr5	175513321	175513462	ENSG00000164466.12|SFXN1|SF3A3|SF3A3	954	+	3.7255142	1.3350259	-1.0	-1.0
chr5	175509968	175510103	ENSG00000164466.12|SFXN1|SF3A3|SF3A3	932	+	3.1143627	1.1699898	-1.0	-1.0
chr5	176355749	176355879	ENSG00000122203.14|KIAA1191|SF3A3|SF3A3	903	-	6.1488094	1.0141802	-1.0	-1.0
chr5	176529016	176529226	ENSG00000146083.11|RNF44|SF3A3|SF3A3	988	-	4.485385	1.9072051	-1.0	-1.0
chr5	176529807	176529967	ENSG00000146083.11|RNF44|SF3A3|SF3A3	953	-	4.043975	1.3260486	-1.0	-1.0
chr5	176531635	176531765	ENSG00000146083.11|RNF44|SF3A3|SF3A3	907	-	6.407394	1.0336876	-1.0	-1.0
chr5	176575586	176575723	ENSG00000074276.10|CDHR2|SF3A3|SF3A3	962	+	7.091775	1.420435	-1.0	-1.0
chr5	176568554	176568674	ENSG00000074276.10|CDHR2|SF3A3|SF3A3	904	+	6.7201653	1.0159715	-1.0	-1.0
chr5	177090814	177090939	ENSG00000160867.14|FGFR4|SF3A3|SF3A3	927	+	3.0552506	1.1346468	-1.0	-1.0
chr5	177096482	177096603	ENSG00000160867.14|FGFR4|SF3A3|SF3A3	907	+	3.0365498	1.0304875	-1.0	-1.0
chr5	177095194	177095359	ENSG00000160867.14|FGFR4|SF3A3|SF3A3	923	+	2.6478698	1.1131912	-1.0	-1.0
chr5	177093068	177093137	ENSG00000160867.14|FGFR4|SF3A3|SF3A3	905	+	2.8073525	1.0240839	-1.0	-1.0
chr5	177091529	177091679	ENSG00000160867.14|FGFR4|SF3A3|SF3A3	946	+	3.5456514	1.26769	-1.0	-1.0
chr5	177090334	177090439	ENSG00000160867.14|FGFR4|SF3A3|SF3A3	914	+	2.4450235	1.0663042	-1.0	-1.0
chr5	177096179	177096286	ENSG00000160867.14|FGFR4|SF3A3|SF3A3	986	+	3.6308343	1.847948	-1.0	-1.0
chr5	177095440	177095532	ENSG00000160867.14|FGFR4|SF3A3|SF3A3	977	+	4.4918447	1.6352137	-1.0	-1.0
chr5	177302124	177302309	ENSG00000169228.13|RAB24|SF3A3|SF3A3	929	-	3.077076	1.1488769	-1.0	-1.0
chr5	177302178	177302308	ENSG00000213347.10|MXD3|SF3A3|SF3A3	947	-	3.2686415	1.2777648	-1.0	-1.0
chr5	177496551	177496711	ENSG00000196923.13|PDLIM7|SF3A3|SF3A3	952	-	7.0537524	1.3161355	-1.0	-1.0
chr5	178206600	178206731	ENSG00000197451.11|HNRNPAB|SF3A3|SF3A3	933	+	3.2908804	1.1714371	-1.0	-1.0
chr5	178400334	178400534	ENSG00000050767.15|COL23A1|SF3A3|SF3A3	946	-	8.806659	1.2668166	-1.0	-1.0
chr5	178616911	178617021	ENSG00000113240.12|CLK4|SF3A3|SF3A3	925	-	3.8073466	1.1275413	-1.0	-1.0
chr5	179616922	179617077	ENSG00000169045.17|HNRNPH1|SF3A3|SF3A3	928	-	2.4318366	1.142119	-1.0	-1.0
chr5	179621324	179621519	ENSG00000169045.17|HNRNPH1|SF3A3|SF3A3	975	-	2.6560116	1.610624	-1.0	-1.0
chr5	179617878	179618043	ENSG00000169045.17|HNRNPH1|SF3A3|SF3A3	951	-	2.5013502	1.3117933	-1.0	-1.0
chr5	179620964	179621169	ENSG00000169045.17|HNRNPH1|SF3A3|SF3A3	985	-	3.0168133	1.8188854	-1.0	-1.0
chr5	179618060	179618143	ENSG00000169045.17|HNRNPH1|SF3A3|SF3A3	951	-	4.0443854	1.3093383	-1.0	-1.0
chr5	179618358	179618463	ENSG00000169045.17|HNRNPH1|SF3A3|SF3A3	905	-	2.1715899	1.0208917	-1.0	-1.0
chr5	179614962	179615092	ENSG00000169045.17|HNRNPH1|SF3A3|SF3A3	924	-	2.5549355	1.1195338	-1.0	-1.0
chr5	179720256	179720403	ENSG00000127022.14|CANX|SF3A3|SF3A3	947	+	4.3445477	1.2742574	-1.0	-1.0
chr5	179723532	179723657	ENSG00000127022.14|CANX|SF3A3|SF3A3	904	+	6.491595	1.0171959	-1.0	-1.0
chr5	179798277	179798346	ENSG00000161013.16|MGAT4B|SF3A3|SF3A3	984	-	7.30062	1.7919947	-1.0	-1.0
chr5	179801913	179802108	ENSG00000161013.16|MGAT4B|SF3A3|SF3A3	976	-	4.507676	1.6133466	-1.0	-1.0
chr5	179798277	179798346	ENSG00000221394.1|MIR1229|SF3A3|SF3A3	984	-	7.30062	1.7878864	-1.0	-1.0
chr5	179822814	179823009	ENSG00000161011.19|SQSTM1|SF3A3|SF3A3	952	+	2.8916948	1.3159157	-1.0	-1.0
chr5	179836297	179836435	ENSG00000161011.19|SQSTM1|SF3A3|SF3A3	953	+	4.7459826	1.3249569	-1.0	-1.0
chr5	179833456	179833581	ENSG00000161011.19|SQSTM1|SF3A3|SF3A3	959	+	3.8007097	1.3875209	-1.0	-1.0
chr5	179837875	179838045	ENSG00000161010.14|MRNIP|SF3A3|SF3A3	929	-	3.5622041	1.1487323	-1.0	-1.0
chr5	179871531	179871671	ENSG00000197226.12|TBC1D9B|SF3A3|SF3A3	911	-	2.9397967	1.0529809	-1.0	-1.0
chr5	179873253	179873383	ENSG00000197226.12|TBC1D9B|SF3A3|SF3A3	912	-	3.4084885	1.057411	-1.0	-1.0
chr5	180793097	180793247	ENSG00000131446.16|MGAT1|SF3A3|SF3A3	962	-	7.140097	1.4209721	-1.0	-1.0
chr5	181239178	181239303	ENSG00000204628.11|RACK1|SF3A3|SF3A3	930	-	3.31134	1.1567874	-1.0	-1.0
chr5	181238238	181238353	ENSG00000204628.11|RACK1|SF3A3|SF3A3	923	-	3.3477962	1.1159655	-1.0	-1.0
chr5	181237038	181237178	ENSG00000204628.11|RACK1|SF3A3|SF3A3	934	-	2.8584013	1.1802406	-1.0	-1.0
chr5	181241621	181241771	ENSG00000204628.11|RACK1|SF3A3|SF3A3	952	-	3.1723514	1.3217597	-1.0	-1.0
chr6	3016763	3016873	ENSG00000124588.19|NQO2|SF3A3|SF3A3	904	+	4.554244	1.0163069	-1.0	-1.0
chr6	3298218	3298373	ENSG00000137266.14|SLC22A23|SF3A3|SF3A3	974	-	3.8198938	1.5813935	-1.0	-1.0
chr6	3289866	3290001	ENSG00000137266.14|SLC22A23|SF3A3|SF3A3	919	-	2.756704	1.0922426	-1.0	-1.0
chr6	3287091	3287261	ENSG00000137266.14|SLC22A23|SF3A3|SF3A3	996	-	4.849275	2.4523814	-1.0	-1.0
chr6	4062087	4062247	ENSG00000112739.16|PRPF4B|SF3A3|SF3A3	961	+	4.6468964	1.4096628	-1.0	-1.0
chr6	7211433	7211558	ENSG00000124782.19|RREB1|SF3A3|SF3A3	926	+	5.3377624	1.1287391	-1.0	-1.0
chr6	10724491	10724606	ENSG00000111843.13|TMEM14C|SF3A3|SF3A3	903	+	6.7460656	1.0145496	-1.0	-1.0
chr6	11193692	11193812	ENSG00000111859.16|NEDD9|SF3A3|SF3A3	956	-	4.443304	1.3521717	-1.0	-1.0
chr6	13617949	13618114	ENSG00000225921.6|NOL7|SF3A3|SF3A3	925	+	5.2735434	1.1251179	-1.0	-1.0
chr6	15512081	15512207	ENSG00000008083.13|JARID2|SF3A3|SF3A3	903	+	6.743423	1.014833	-1.0	-1.0
chr6	24666611	24666697	ENSG00000111802.13|TDP2|SF3A3|SF3A3	994	-	7.7645674	2.257651	-1.0	-1.0
chr6	26123355	26123470	ENSG00000180596.7|HIST1H2BC|SF3A3|SF3A3	911	-	3.8067322	1.0525249	-1.0	-1.0
chr6	28904611	28904801	ENSG00000204713.10|TRIM27|SF3A3|SF3A3	955	-	3.2709312	1.3463539	-1.0	-1.0
chr6	29943156	29943286	ENSG00000206503.12|HLA-A|SF3A3|SF3A3	913	+	3.7993245	1.062759	-1.0	-1.0
chr6	30170362	30170557	ENSG00000204610.12|TRIM15|SF3A3|SF3A3	970	+	5.0363655	1.5232992	-1.0	-1.0
chr6	30168171	30168299	ENSG00000204610.12|TRIM15|SF3A3|SF3A3	919	+	3.3050127	1.089481	-1.0	-1.0
chr6	30590009	30590148	ENSG00000204574.12|ABCF1|SF3A3|SF3A3	990	+	6.8894043	2.0103192	-1.0	-1.0
chr6	30642030	30642170	ENSG00000137343.17|ATAT1|SF3A3|SF3A3	952	+	3.5537217	1.3191704	-1.0	-1.0
chr6	30657092	30657222	ENSG00000204560.9|DHX16|SF3A3|SF3A3	966	-	4.4823523	1.4747336	-1.0	-1.0
chr6	30722392	30722536	ENSG00000196230.12|TUBB|SF3A3|SF3A3	950	+	4.373745	1.3034763	-1.0	-1.0
chr6	30730711	30730851	ENSG00000137312.14|FLOT1|SF3A3|SF3A3	926	-	3.2808511	1.1317208	-1.0	-1.0
chr6	30744208	30744328	ENSG00000137331.11|IER3|SF3A3|SF3A3	906	-	2.6784604	1.0246185	-1.0	-1.0
chr6	30912193	30912378	ENSG00000213780.10|GTF2H4|SF3A3|SF3A3	909	+	3.3748174	1.0396945	-1.0	-1.0
chr6	30913179	30913339	ENSG00000213780.10|GTF2H4|SF3A3|SF3A3	912	+	2.9474282	1.0579121	-1.0	-1.0
chr6	30912193	30912378	ENSG00000137411.16|VARS2|SF3A3|SF3A3	909	+	3.3748174	1.0390074	-1.0	-1.0
chr6	30913177	30913292	ENSG00000137411.16|VARS2|SF3A3|SF3A3	916	+	3.0852132	1.0737946	-1.0	-1.0
chr6	31530453	31530558	ENSG00000198563.13|DDX39B|SF3A3|SF3A3	909	-	2.925997	1.0421723	-1.0	-1.0
chr6	31536295	31536395	ENSG00000198563.13|DDX39B|SF3A3|SF3A3	925	-	3.3692286	1.122068	-1.0	-1.0
chr6	31530949	31531052	ENSG00000198563.13|DDX39B|SF3A3|SF3A3	986	-	4.2291985	1.860421	-1.0	-1.0
chr6	31538832	31538939	ENSG00000198563.13|DDX39B|SF3A3|SF3A3	933	-	2.8586376	1.1735767	-1.0	-1.0
chr6	31538855	31538995	ENSG00000254870.5|ATP6V1G2-DDX39B|SF3A3|SF3A3	940	-	3.3203657	1.2183316	-1.0	-1.0
chr6	31530455	31530555	ENSG00000254870.5|ATP6V1G2-DDX39B|SF3A3|SF3A3	908	-	2.925997	1.0374876	-1.0	-1.0
chr6	31536295	31536395	ENSG00000254870.5|ATP6V1G2-DDX39B|SF3A3|SF3A3	925	-	3.3692286	1.1235555	-1.0	-1.0
chr6	31530926	31531052	ENSG00000254870.5|ATP6V1G2-DDX39B|SF3A3|SF3A3	986	-	4.166335	1.8642524	-1.0	-1.0
chr6	31629414	31629547	ENSG00000204469.12|PRRC2A|SF3A3|SF3A3	963	+	3.1758192	1.4322067	-1.0	-1.0
chr6	31634651	31634786	ENSG00000204469.12|PRRC2A|SF3A3|SF3A3	906	+	3.0512803	1.0290093	-1.0	-1.0
chr6	31626627	31626771	ENSG00000204469.12|PRRC2A|SF3A3|SF3A3	992	+	7.389379	2.1075356	-1.0	-1.0
chr6	31644151	31644341	ENSG00000204463.12|BAG6|SF3A3|SF3A3	966	-	3.5405872	1.4709283	-1.0	-1.0
chr6	31651755	31651910	ENSG00000204463.12|BAG6|SF3A3|SF3A3	917	-	3.137722	1.0827422	-1.0	-1.0
chr6	31657493	31657593	ENSG00000204444.10|APOM|SF3A3|SF3A3	906	+	6.90207	1.0274305	-1.0	-1.0
chr6	31657121	31657224	ENSG00000204444.10|APOM|SF3A3|SF3A3	904	+	3.2721553	1.0181947	-1.0	-1.0
chr6	31669713	31669835	ENSG00000204435.13|CSNK2B|SF3A3|SF3A3	935	+	3.6886406	1.1897817	-1.0	-1.0
chr6	31669713	31669843	ENSG00000263020.6|AL662899.3|SF3A3|SF3A3	930	+	3.5410278	1.1537861	-1.0	-1.0
chr6	31671018	31671138	ENSG00000263020.6|AL662899.3|SF3A3|SF3A3	911	+	2.868088	1.0483634	-1.0	-1.0
chr6	31671021	31671141	ENSG00000240053.8|LY6G5B|SF3A3|SF3A3	911	+	2.8530066	1.0498618	-1.0	-1.0
chr6	31744030	31744138	ENSG00000204410.14|MSH5|SF3A3|SF3A3	911	+	3.304513	1.0528218	-1.0	-1.0
chr6	31761995	31762095	ENSG00000255152.8|MSH5-SAPCD1|SF3A3|SF3A3	903	+	4.584944	1.0127839	-1.0	-1.0
chr6	31744035	31744138	ENSG00000255152.8|MSH5-SAPCD1|SF3A3|SF3A3	918	+	3.3455758	1.0869205	-1.0	-1.0
chr6	31781098	31781253	ENSG00000204394.12|VARS|SF3A3|SF3A3	938	-	4.6400576	1.2060839	-1.0	-1.0
chr6	31780568	31780704	ENSG00000204394.12|VARS|SF3A3|SF3A3	974	-	5.161534	1.5833715	-1.0	-1.0
chr6	31779292	31779424	ENSG00000204394.12|VARS|SF3A3|SF3A3	959	-	4.500779	1.3922126	-1.0	-1.0
chr6	31835287	31835402	ENSG00000204387.12|C6orf48|SF3A3|SF3A3	932	+	2.5424595	1.1676749	-1.0	-1.0
chr6	31889070	31889180	ENSG00000204371.11|EHMT2|SF3A3|SF3A3	902	-	4.5841084	1.0104072	-1.0	-1.0
chr6	31896997	31897127	ENSG00000204371.11|EHMT2|SF3A3|SF3A3	906	-	6.804321	1.0252522	-1.0	-1.0
chr6	31888747	31888887	ENSG00000204371.11|EHMT2|SF3A3|SF3A3	955	-	4.541142	1.3501405	-1.0	-1.0
chr6	31892855	31893045	ENSG00000204371.11|EHMT2|SF3A3|SF3A3	966	-	4.458582	1.470531	-1.0	-1.0
chr6	31884501	31884691	ENSG00000204371.11|EHMT2|SF3A3|SF3A3	916	-	3.084547	1.0780315	-1.0	-1.0
chr6	31933468	31933609	ENSG00000166278.14|C2|SF3A3|SF3A3	953	+	6.1782985	1.3290219	-1.0	-1.0
chr6	31951034	31951143	ENSG00000244255.5|AL645922.1|SF3A3|SF3A3	961	+	4.6795673	1.4134635	-1.0	-1.0
chr6	31947207	31947342	ENSG00000244255.5|AL645922.1|SF3A3|SF3A3	951	+	3.159511	1.307401	-1.0	-1.0
chr6	31946271	31946372	ENSG00000244255.5|AL645922.1|SF3A3|SF3A3	928	+	3.0542598	1.1409814	-1.0	-1.0
chr6	31946876	31946986	ENSG00000244255.5|AL645922.1|SF3A3|SF3A3	904	+	2.7429378	1.0159358	-1.0	-1.0
chr6	31949344	31949419	ENSG00000244255.5|AL645922.1|SF3A3|SF3A3	972	+	4.0588884	1.5568736	-1.0	-1.0
chr6	31933472	31933609	ENSG00000244255.5|AL645922.1|SF3A3|SF3A3	955	+	6.0930796	1.3431181	-1.0	-1.0
chr6	31949344	31949419	ENSG00000243649.8|CFB|SF3A3|SF3A3	972	+	4.0588884	1.5527434	-1.0	-1.0
chr6	31946285	31946372	ENSG00000243649.8|CFB|SF3A3|SF3A3	963	+	3.8744638	1.4276311	-1.0	-1.0
chr6	31946877	31947007	ENSG00000243649.8|CFB|SF3A3|SF3A3	906	+	2.714879	1.0249884	-1.0	-1.0
chr6	31951032	31951177	ENSG00000243649.8|CFB|SF3A3|SF3A3	956	+	4.5441847	1.3586885	-1.0	-1.0
chr6	31953858	31953958	ENSG00000204356.13|NELFE|SF3A3|SF3A3	902	-	4.584944	1.0066078	-1.0	-1.0
chr6	31968185	31968405	ENSG00000204351.11|SKIV2L|SF3A3|SF3A3	986	+	4.1740294	1.8535781	-1.0	-1.0
chr6	31969382	31969602	ENSG00000204351.11|SKIV2L|SF3A3|SF3A3	972	+	3.3655498	1.5520293	-1.0	-1.0
chr6	31969147	31969342	ENSG00000204351.11|SKIV2L|SF3A3|SF3A3	974	+	3.776032	1.583018	-1.0	-1.0
chr6	32188441	32188636	ENSG00000204304.11|PBX2|SF3A3|SF3A3	962	-	4.185693	1.4238708	-1.0	-1.0
chr6	32188156	32188256	ENSG00000204304.11|PBX2|SF3A3|SF3A3	908	-	6.90207	1.035004	-1.0	-1.0
chr6	32976169	32976249	ENSG00000204256.12|BRD2|SF3A3|SF3A3	904	+	2.9541929	1.0174677	-1.0	-1.0
chr6	32980216	32980351	ENSG00000204256.12|BRD2|SF3A3|SF3A3	918	+	3.0196476	1.0881993	-1.0	-1.0
chr6	33195074	33195174	ENSG00000204231.10|RXRB|SF3A3|SF3A3	903	-	3.2223873	1.0127839	-1.0	-1.0
chr6	33211612	33211712	ENSG00000204227.4|RING1|SF3A3|SF3A3	917	+	3.754879	1.0802217	-1.0	-1.0
chr6	33263563	33263688	ENSG00000223501.8|VPS52|SF3A3|SF3A3	902	-	5.245884	1.0085899	-1.0	-1.0
chr6	33264097	33264217	ENSG00000223501.8|VPS52|SF3A3|SF3A3	901	-	2.9068873	1.0036501	-1.0	-1.0
chr6	33276260	33276445	ENSG00000231500.6|RPS18|SF3A3|SF3A3	981	+	4.474769	1.7184926	-1.0	-1.0
chr6	33276060	33276190	ENSG00000231500.6|RPS18|SF3A3|SF3A3	951	+	3.9129093	1.3098587	-1.0	-1.0
chr6	33275880	33275980	ENSG00000231500.6|RPS18|SF3A3|SF3A3	905	+	2.7004385	1.0233444	-1.0	-1.0
chr6	33280517	33280622	ENSG00000227057.9|WDR46|SF3A3|SF3A3	904	-	3.2730134	1.0159155	-1.0	-1.0
chr6	33289656	33289811	ENSG00000204220.11|PFDN6|SF3A3|SF3A3	913	+	3.5844111	1.0604606	-1.0	-1.0
chr6	33406081	33406195	ENSG00000237649.7|KIFC1|SF3A3|SF3A3	910	+	3.2397945	1.047292	-1.0	-1.0
chr6	33404709	33404851	ENSG00000237649.7|KIFC1|SF3A3|SF3A3	919	+	3.3359044	1.0912579	-1.0	-1.0
chr6	33413603	33413793	ENSG00000112511.17|PHF1|SF3A3|SF3A3	956	+	3.7751858	1.3572702	-1.0	-1.0
chr6	33685228	33685348	ENSG00000096433.10|ITPR3|SF3A3|SF3A3	901	+	4.584944	1.0062616	-1.0	-1.0
chr6	33690788	33690916	ENSG00000096433.10|ITPR3|SF3A3|SF3A3	906	+	6.8340197	1.0275805	-1.0	-1.0
chr6	34855513	34855616	ENSG00000065060.16|UHRF1BP1|SF3A3|SF3A3	906	+	3.2974682	1.0288398	-1.0	-1.0
chr6	35470441	35470579	ENSG00000198755.10|RPL10A|SF3A3|SF3A3	973	+	4.1024127	1.5608515	-1.0	-1.0
chr6	35470004	35470178	ENSG00000198755.10|RPL10A|SF3A3|SF3A3	983	+	3.5042577	1.7587194	-1.0	-1.0
chr6	35468662	35468802	ENSG00000198755.10|RPL10A|SF3A3|SF3A3	934	+	2.7448184	1.1822351	-1.0	-1.0
chr6	35469237	35469387	ENSG00000198755.10|RPL10A|SF3A3|SF3A3	940	+	2.4750564	1.2216297	-1.0	-1.0
chr6	35470507	35470579	ENSG00000276712.1|MIR7111|SF3A3|SF3A3	977	+	4.1429524	1.6362675	-1.0	-1.0
chr6	35479316	35479456	ENSG00000007866.19|TEAD3|SF3A3|SF3A3	956	-	6.055005	1.358346	-1.0	-1.0
chr6	35835488	35835633	ENSG00000096063.15|SRPK1|SF3A3|SF3A3	986	-	4.559708	1.8485031	-1.0	-1.0
chr6	36685616	36685750	ENSG00000124762.13|CDKN1A|SF3A3|SF3A3	977	+	5.1447663	1.6350646	-1.0	-1.0
chr6	36970665	36970805	ENSG00000137409.19|MTCH1|SF3A3|SF3A3	912	-	3.4059434	1.0557113	-1.0	-1.0
chr6	41577854	41577985	ENSG00000137166.14|FOXP4|SF3A3|SF3A3	919	+	2.8153129	1.0888889	-1.0	-1.0
chr6	41587577	41587787	ENSG00000137166.14|FOXP4|SF3A3|SF3A3	962	+	5.6002555	1.4234263	-1.0	-1.0
chr6	41584596	41584768	ENSG00000137166.14|FOXP4|SF3A3|SF3A3	973	+	3.7969155	1.5751593	-1.0	-1.0
chr6	41587196	41587298	ENSG00000137166.14|FOXP4|SF3A3|SF3A3	901	+	4.643838	1.0061576	-1.0	-1.0
chr6	41597642	41597780	ENSG00000137166.14|FOXP4|SF3A3|SF3A3	960	+	7.116705	1.3971616	-1.0	-1.0
chr6	41589626	41589770	ENSG00000137166.14|FOXP4|SF3A3|SF3A3	959	+	3.9087915	1.3823757	-1.0	-1.0
chr6	41783990	41784118	ENSG00000278224.5|PRICKLE4|SF3A3|SF3A3	975	+	5.18884	1.600776	-1.0	-1.0
chr6	41783991	41784186	ENSG00000124593.15|AL365205.1|SF3A3|SF3A3	983	+	5.3510795	1.7622577	-1.0	-1.0
chr6	42885836	42886026	ENSG00000146223.14|RPL7L1|SF3A3|SF3A3	945	+	7.0187726	1.2604645	-1.0	-1.0
chr6	42883333	42883508	ENSG00000146223.14|RPL7L1|SF3A3|SF3A3	917	+	3.1632507	1.0787117	-1.0	-1.0
chr6	42884481	42884612	ENSG00000146223.14|RPL7L1|SF3A3|SF3A3	958	+	3.9719672	1.3757994	-1.0	-1.0
chr6	42935458	42935558	ENSG00000137161.16|CNPY3|SF3A3|SF3A3	904	+	2.9541929	1.0169865	-1.0	-1.0
chr6	43051763	43051888	ENSG00000044090.8|CUL7|SF3A3|SF3A3	927	-	3.3852048	1.1352756	-1.0	-1.0
chr6	43047137	43047237	ENSG00000044090.8|CUL7|SF3A3|SF3A3	902	-	2.9068873	1.0066078	-1.0	-1.0
chr6	43040746	43040886	ENSG00000044090.8|CUL7|SF3A3|SF3A3	920	-	3.0851753	1.0961384	-1.0	-1.0
chr6	43043185	43043310	ENSG00000044090.8|CUL7|SF3A3|SF3A3	904	-	6.7201653	1.0162749	-1.0	-1.0
chr6	43055564	43055739	ENSG00000112651.11|MRPL2|SF3A3|SF3A3	926	-	4.419473	1.1309847	-1.0	-1.0
chr6	43143276	43143471	ENSG00000112655.15|PTK7|SF3A3|SF3A3	953	+	3.308347	1.329941	-1.0	-1.0
chr6	43504637	43504737	ENSG00000137221.14|TJAP1|SF3A3|SF3A3	902	+	6.764566	1.008726	-1.0	-1.0
chr6	43503287	43503397	ENSG00000137221.14|TJAP1|SF3A3|SF3A3	904	+	6.6905646	1.0162307	-1.0	-1.0
chr6	43502147	43502277	ENSG00000137221.14|TJAP1|SF3A3|SF3A3	924	+	3.9930875	1.116913	-1.0	-1.0
chr6	43524915	43525095	ENSG00000124571.17|XPO5|SF3A3|SF3A3	929	-	3.5765278	1.1510297	-1.0	-1.0
chr6	43527731	43527866	ENSG00000124571.17|XPO5|SF3A3|SF3A3	915	-	3.1351566	1.0685015	-1.0	-1.0
chr6	43526734	43526864	ENSG00000124571.17|XPO5|SF3A3|SF3A3	907	-	5.910391	1.0317863	-1.0	-1.0
chr6	43778336	43778456	ENSG00000112715.21|VEGFA|SF3A3|SF3A3	921	+	2.8846805	1.1013775	-1.0	-1.0
chr6	43778061	43778301	ENSG00000112715.21|VEGFA|SF3A3|SF3A3	973	+	3.1718402	1.5692962	-1.0	-1.0
chr6	43784393	43784553	ENSG00000112715.21|VEGFA|SF3A3|SF3A3	962	+	4.529047	1.4192418	-1.0	-1.0
chr6	43777381	43777491	ENSG00000112715.21|VEGFA|SF3A3|SF3A3	945	+	6.3085155	1.2557493	-1.0	-1.0
chr6	44116644	44116749	ENSG00000180992.6|MRPL14|SF3A3|SF3A3	902	-	6.764566	1.009872	-1.0	-1.0
chr6	44138373	44138517	ENSG00000137216.18|TMEM63B|SF3A3|SF3A3	932	+	4.1868963	1.1702504	-1.0	-1.0
chr6	44249246	44249371	ENSG00000096384.19|HSP90AB1|SF3A3|SF3A3	955	+	3.6783972	1.3450718	-1.0	-1.0
chr6	44250169	44250284	ENSG00000096384.19|HSP90AB1|SF3A3|SF3A3	912	+	3.2970672	1.0546595	-1.0	-1.0
chr6	44249889	44249999	ENSG00000096384.19|HSP90AB1|SF3A3|SF3A3	903	+	3.256138	1.0123357	-1.0	-1.0
chr6	44256878	44257013	ENSG00000157593.18|SLC35B2|SF3A3|SF3A3	947	-	3.9376175	1.2776468	-1.0	-1.0
chr6	44302910	44303030	ENSG00000124608.4|AARS2|SF3A3|SF3A3	941	-	3.9336798	1.2285664	-1.0	-1.0
chr6	52278850	52278975	ENSG00000112118.18|MCM3|SF3A3|SF3A3	930	-	4.0421433	1.1561584	-1.0	-1.0
chr6	52279599	52279739	ENSG00000112118.18|MCM3|SF3A3|SF3A3	984	-	4.885388	1.7906263	-1.0	-1.0
chr6	52509586	52509686	ENSG00000065308.4|TRAM2|SF3A3|SF3A3	904	-	6.690565	1.0169865	-1.0	-1.0
chr6	52505742	52505847	ENSG00000065308.4|TRAM2|SF3A3|SF3A3	903	-	3.2223873	1.0143377	-1.0	-1.0
chr6	52516737	52516847	ENSG00000065308.4|TRAM2|SF3A3|SF3A3	902	-	3.0289292	1.0091065	-1.0	-1.0
chr6	63576298	63576435	ENSG00000112245.10|PTP4A1|SF3A3|SF3A3	977	+	4.570828	1.6361492	-1.0	-1.0
chr6	73518822	73518932	ENSG00000156508.17|EEF1A1|SF3A3|SF3A3	953	-	3.094333	1.3251942	-1.0	-1.0
chr6	73519516	73519631	ENSG00000156508.17|EEF1A1|SF3A3|SF3A3	909	-	2.5971715	1.0402086	-1.0	-1.0
chr6	73520027	73520222	ENSG00000156508.17|EEF1A1|SF3A3|SF3A3	909	-	2.416348	1.038645	-1.0	-1.0
chr6	78969917	78970048	ENSG00000146247.13|PHIP|SF3A3|SF3A3	960	-	7.048795	1.3987088	-1.0	-1.0
chr6	83187080	83187180	ENSG00000013375.15|PGM3|SF3A3|SF3A3	913	-	3.1292794	1.0592345	-1.0	-1.0
chr6	85612923	85613023	ENSG00000135316.17|SYNCRIP|SF3A3|SF3A3	903	-	3.2223873	1.0136861	-1.0	-1.0
chr6	87518739	87518823	ENSG00000146282.17|RARS2|SF3A3|SF3A3	985	-	7.3495297	1.8143903	-1.0	-1.0
chr6	89063539	89063690	ENSG00000223001.1|RNU2-61P|SF3A3|SF3A3	996	-	6.0676837	2.4163964	-1.0	-1.0
chr6	109451649	109451844	ENSG00000135596.17|MICAL1|SF3A3|SF3A3	984	-	6.737566	1.8048539	-1.0	-1.0
chr6	114062877	114063012	ENSG00000249853.7|HS3ST5|SF3A3|SF3A3	955	-	7.0917335	1.3486652	-1.0	-1.0
chr6	126021046	126021159	ENSG00000066651.18|TRMT11|SF3A3|SF3A3	926	+	4.458173	1.1320724	-1.0	-1.0
chr6	129634105	129634210	ENSG00000146376.10|ARHGAP18|SF3A3|SF3A3	924	-	3.412209	1.1204159	-1.0	-1.0
chr6	129600848	129600968	ENSG00000146376.10|ARHGAP18|SF3A3|SF3A3	952	-	6.9878063	1.315646	-1.0	-1.0
chr6	129578604	129578704	ENSG00000146376.10|ARHGAP18|SF3A3|SF3A3	903	-	2.9541929	1.0139264	-1.0	-1.0
chr6	131652409	131652541	ENSG00000154269.14|ENPP3|SF3A3|SF3A3	932	+	3.3643408	1.1684394	-1.0	-1.0
chr6	131651389	131651559	ENSG00000154269.14|ENPP3|SF3A3|SF3A3	979	+	5.223934	1.6722295	-1.0	-1.0
chr6	131674975	131675079	ENSG00000154269.14|ENPP3|SF3A3|SF3A3	923	+	3.2297115	1.1119151	-1.0	-1.0
chr6	131950160	131950285	ENSG00000118523.5|CTGF|SF3A3|SF3A3	920	-	2.6585515	1.0965598	-1.0	-1.0
chr6	131950992	131951106	ENSG00000118523.5|CTGF|SF3A3|SF3A3	923	-	2.9807274	1.1138484	-1.0	-1.0
chr6	132815344	132815449	ENSG00000112306.7|RPS12|SF3A3|SF3A3	915	+	2.6185198	1.0722406	-1.0	-1.0
chr6	132814807	132814971	ENSG00000112306.7|RPS12|SF3A3|SF3A3	926	+	2.8772974	1.1292717	-1.0	-1.0
chr6	132816858	132816959	ENSG00000112306.7|RPS12|SF3A3|SF3A3	933	+	3.523405	1.1744045	-1.0	-1.0
chr6	132816344	132816460	ENSG00000112306.7|RPS12|SF3A3|SF3A3	931	+	3.2352233	1.1586007	-1.0	-1.0
chr6	136269583	136269743	ENSG00000029363.16|BCLAF1|SF3A3|SF3A3	923	-	3.3743634	1.1122495	-1.0	-1.0
chr6	142443173	142443336	ENSG00000112414.14|ADGRG6|SF3A3|SF3A3	972	+	3.39495	1.5458803	-1.0	-1.0
chr6	149837463	149837593	ENSG00000120256.9|LRP11|SF3A3|SF3A3	934	-	5.722414	1.1814758	-1.0	-1.0
chr6	158030301	158030407	ENSG00000078269.14|SYNJ2|SF3A3|SF3A3	901	+	2.9068873	1.0056462	-1.0	-1.0
chr6	158081001	158081108	ENSG00000078269.14|SYNJ2|SF3A3|SF3A3	905	+	4.5849442	1.0241432	-1.0	-1.0
chr6	158064750	158064825	ENSG00000078269.14|SYNJ2|SF3A3|SF3A3	908	+	3.321923	1.0376333	-1.0	-1.0
chr6	158066306	158066443	ENSG00000078269.14|SYNJ2|SF3A3|SF3A3	913	+	2.9989724	1.0615581	-1.0	-1.0
chr6	158064462	158064600	ENSG00000078269.14|SYNJ2|SF3A3|SF3A3	964	+	6.870236	1.4389243	-1.0	-1.0
chr6	158059118	158059256	ENSG00000078269.14|SYNJ2|SF3A3|SF3A3	961	+	4.0148377	1.4122484	-1.0	-1.0
chr6	158033322	158033454	ENSG00000078269.14|SYNJ2|SF3A3|SF3A3	951	+	3.0447044	1.3060558	-1.0	-1.0
chr6	158068500	158068646	ENSG00000078269.14|SYNJ2|SF3A3|SF3A3	972	+	3.6423912	1.5490166	-1.0	-1.0
chr6	158573270	158573419	ENSG00000146433.8|TMEM181|SF3A3|SF3A3	946	+	2.6280103	1.2708474	-1.0	-1.0
chr6	158585164	158585303	ENSG00000146433.8|TMEM181|SF3A3|SF3A3	975	+	5.5464826	1.5967628	-1.0	-1.0
chr6	159753331	159753459	ENSG00000146457.14|WTAP|SF3A3|SF3A3	969	+	5.0419755	1.5115069	-1.0	-1.0
chr6	159776004	159776179	ENSG00000120437.8|ACAT2|SF3A3|SF3A3	987	+	4.593844	1.9011208	-1.0	-1.0
chr6	159784067	159784202	ENSG00000120438.11|TCP1|SF3A3|SF3A3	940	-	4.8150244	1.2210983	-1.0	-1.0
chr6	160069720	160069867	ENSG00000197081.12|IGF2R|SF3A3|SF3A3	953	+	3.8213885	1.3294878	-1.0	-1.0
chr6	160071773	160071903	ENSG00000197081.12|IGF2R|SF3A3|SF3A3	953	+	7.0074477	1.33055	-1.0	-1.0
chr6	160088967	160089106	ENSG00000197081.12|IGF2R|SF3A3|SF3A3	928	+	3.7852557	1.1453652	-1.0	-1.0
chr6	161073393	161073498	ENSG00000085511.19|MAP3K4|SF3A3|SF3A3	904	+	4.7004213	1.017952	-1.0	-1.0
chr6	166943033	166943228	ENSG00000026297.15|RNASET2|SF3A3|SF3A3	965	-	3.1339757	1.459019	-1.0	-1.0
chr6	166943089	166943224	ENSG00000249141.1|AL159163.1|SF3A3|SF3A3	965	-	3.241998	1.45189	-1.0	-1.0
chr6	167004106	167004263	ENSG00000213066.11|FGFR1OP|SF3A3|SF3A3	968	+	4.215609	1.4908116	-1.0	-1.0
chr6	167040123	167040288	ENSG00000213066.11|FGFR1OP|SF3A3|SF3A3	917	+	3.6363635	1.0800247	-1.0	-1.0
chr6	167024675	167024781	ENSG00000213066.11|FGFR1OP|SF3A3|SF3A3	958	+	4.3476496	1.3733686	-1.0	-1.0
chr6	167004107	167004272	ENSG00000272980.4|Z94721.2|SF3A3|SF3A3	964	+	4.0809336	1.4489644	-1.0	-1.0
chr6	167040126	167040291	ENSG00000272980.4|Z94721.2|SF3A3|SF3A3	916	+	3.5052617	1.0771791	-1.0	-1.0
chr6	167024675	167024784	ENSG00000272980.4|Z94721.2|SF3A3|SF3A3	958	+	4.3476496	1.3760873	-1.0	-1.0
chr6	167969033	167969133	ENSG00000130396.20|AFDN|SF3A3|SF3A3	909	+	2.9999967	1.0391569	-1.0	-1.0
chr6	167914040	167914235	ENSG00000130396.20|AFDN|SF3A3|SF3A3	967	+	3.3818188	1.4795281	-1.0	-1.0
chr6	167907016	167907170	ENSG00000130396.20|AFDN|SF3A3|SF3A3	992	+	5.297556	2.099598	-1.0	-1.0
chr6	169659207	169659342	ENSG00000184465.15|WDR27|SF3A3|SF3A3	935	-	3.5481758	1.1902629	-1.0	-1.0
chr6	169665556	169665656	ENSG00000184465.15|WDR27|SF3A3|SF3A3	922	-	3.2094498	1.1058547	-1.0	-1.0
chr6	169664600	169664735	ENSG00000184465.15|WDR27|SF3A3|SF3A3	924	-	3.0008323	1.1167321	-1.0	-1.0
chr6	169664240	169664430	ENSG00000184465.15|WDR27|SF3A3|SF3A3	971	-	3.5641167	1.5401906	-1.0	-1.0
chr6	169662424	169662559	ENSG00000184465.15|WDR27|SF3A3|SF3A3	934	-	3.3900576	1.1791074	-1.0	-1.0
chr6	169705321	169705421	ENSG00000130024.14|PHF10|SF3A3|SF3A3	930	-	3.954187	1.1578993	-1.0	-1.0
chr6	170543730	170543830	ENSG00000008018.8|PSMB1|SF3A3|SF3A3	903	-	6.764566	1.0139264	-1.0	-1.0
chr7	208760	208897	ENSG00000177706.8|FAM20C|SF3A3|SF3A3	902	+	6.7563434	1.0074292	-1.0	-1.0
chr7	885910	886050	ENSG00000164828.17|SUN1|SF3A3|SF3A3	998	+	5.5822973	2.6469986	-1.0	-1.0
chr7	851256	851436	ENSG00000164828.17|SUN1|SF3A3|SF3A3	960	+	4.2987847	1.3931714	-1.0	-1.0
chr7	885907	886112	ENSG00000239857.6|GET4|SF3A3|SF3A3	997	+	5.344061	2.5830216	-1.0	-1.0
chr7	893809	893909	ENSG00000239857.6|GET4|SF3A3|SF3A3	901	+	4.5235434	1.0057075	-1.0	-1.0
chr7	986947	987106	ENSG00000073067.13|CYP2W1|SF3A3|SF3A3	973	+	3.6461077	1.5739719	-1.0	-1.0
chr7	986460	986670	ENSG00000073067.13|CYP2W1|SF3A3|SF3A3	990	+	3.2701201	1.9867134	-1.0	-1.0
chr7	984814	984944	ENSG00000073067.13|CYP2W1|SF3A3|SF3A3	944	+	3.5253813	1.2527119	-1.0	-1.0
chr7	988506	988626	ENSG00000073067.13|CYP2W1|SF3A3|SF3A3	920	+	3.679493	1.0966475	-1.0	-1.0
chr7	1434649	1434749	ENSG00000164877.18|MICALL2|SF3A3|SF3A3	901	-	6.7645655	1.0041558	-1.0	-1.0
chr7	1440634	1440779	ENSG00000164877.18|MICALL2|SF3A3|SF3A3	912	-	6.9017715	1.0559678	-1.0	-1.0
chr7	1489682	1489817	ENSG00000164880.15|INTS1|SF3A3|SF3A3	951	-	4.406677	1.3061525	-1.0	-1.0
chr7	1487957	1488092	ENSG00000164880.15|INTS1|SF3A3|SF3A3	951	-	7.0465555	1.3090658	-1.0	-1.0
chr7	1483853	1483983	ENSG00000164880.15|INTS1|SF3A3|SF3A3	938	-	5.319827	1.2079096	-1.0	-1.0
chr7	1495553	1495678	ENSG00000164880.15|INTS1|SF3A3|SF3A3	920	-	3.798295	1.09862	-1.0	-1.0
chr7	1500371	1500501	ENSG00000164880.15|INTS1|SF3A3|SF3A3	903	-	4.5621095	1.0134163	-1.0	-1.0
chr7	1539036	1539148	ENSG00000198517.9|MAFK|SF3A3|SF3A3	902	+	6.762759	1.010812	-1.0	-1.0
chr7	1548623	1548823	ENSG00000164855.15|TMEM184A|SF3A3|SF3A3	964	-	3.6464388	1.4414903	-1.0	-1.0
chr7	2375237	2375447	ENSG00000106263.17|EIF3B|SF3A3|SF3A3	971	+	4.283459	1.5434862	-1.0	-1.0
chr7	2376819	2376949	ENSG00000106263.17|EIF3B|SF3A3|SF3A3	935	+	3.635772	1.1856712	-1.0	-1.0
chr7	2369329	2369471	ENSG00000106263.17|EIF3B|SF3A3|SF3A3	949	+	4.1836405	1.2966472	-1.0	-1.0
chr7	2543272	2543467	ENSG00000106009.15|BRAT1|SF3A3|SF3A3	943	-	3.5753126	1.242851	-1.0	-1.0
chr7	2539833	2540023	ENSG00000106009.15|BRAT1|SF3A3|SF3A3	946	-	4.7159038	1.2637612	-1.0	-1.0
chr7	2646716	2646852	ENSG00000136295.14|TTYH3|SF3A3|SF3A3	947	+	3.5984678	1.2754412	-1.0	-1.0
chr7	2649373	2649566	ENSG00000136295.14|TTYH3|SF3A3|SF3A3	988	+	4.3920283	1.904381	-1.0	-1.0
chr7	2658144	2658285	ENSG00000136295.14|TTYH3|SF3A3|SF3A3	935	+	3.4838946	1.1901528	-1.0	-1.0
chr7	2661535	2661667	ENSG00000136295.14|TTYH3|SF3A3|SF3A3	915	+	3.5822864	1.0704652	-1.0	-1.0
chr7	2652038	2652186	ENSG00000136295.14|TTYH3|SF3A3|SF3A3	1000	+	6.5239086	3.9848056	-1.0	-1.0
chr7	4760954	4761054	ENSG00000164916.10|FOXK1|SF3A3|SF3A3	903	+	4.700421	1.0133592	-1.0	-1.0
chr7	4783179	4783314	ENSG00000242802.6|AP5Z1|SF3A3|SF3A3	902	+	5.6440544	1.009743	-1.0	-1.0
chr7	5225697	5225817	ENSG00000157954.14|WIPI2|SF3A3|SF3A3	920	+	3.6689994	1.0966578	-1.0	-1.0
chr7	5227072	5227212	ENSG00000157954.14|WIPI2|SF3A3|SF3A3	910	+	3.2431388	1.0478604	-1.0	-1.0
chr7	5359569	5359699	ENSG00000182095.14|TNRC18|SF3A3|SF3A3	939	-	4.121724	1.2121301	-1.0	-1.0
chr7	5390633	5390798	ENSG00000182095.14|TNRC18|SF3A3|SF3A3	953	-	3.7651412	1.329363	-1.0	-1.0
chr7	5394595	5394730	ENSG00000182095.14|TNRC18|SF3A3|SF3A3	936	-	4.7656536	1.1949196	-1.0	-1.0
chr7	5316072	5316197	ENSG00000182095.14|TNRC18|SF3A3|SF3A3	946	-	7.02288	1.2651448	-1.0	-1.0
chr7	5378024	5378159	ENSG00000182095.14|TNRC18|SF3A3|SF3A3	956	-	4.4373426	1.3544415	-1.0	-1.0
chr7	5528183	5528283	ENSG00000075624.13|ACTB|SF3A3|SF3A3	915	-	3.0874593	1.0725938	-1.0	-1.0
chr7	5529373	5529523	ENSG00000075624.13|ACTB|SF3A3|SF3A3	932	-	2.8875003	1.1684058	-1.0	-1.0
chr7	6400007	6400122	ENSG00000136238.17|RAC1|SF3A3|SF3A3	903	+	6.1488094	1.0145121	-1.0	-1.0
chr7	6466333	6466438	ENSG00000136240.9|KDELR2|SF3A3|SF3A3	902	-	2.8314803	1.0094951	-1.0	-1.0
chr7	6466337	6466437	ENSG00000164535.14|DAGLB|SF3A3|SF3A3	922	-	3.2479239	1.1090469	-1.0	-1.0
chr7	6642249	6642439	ENSG00000205903.6|ZNF316|SF3A3|SF3A3	969	+	6.013076	1.5104522	-1.0	-1.0
chr7	23468542	23468682	ENSG00000136231.13|IGF2BP3|SF3A3|SF3A3	942	-	3.199634	1.2350113	-1.0	-1.0
chr7	23521821	23521961	ENSG00000164548.10|TRA2A|SF3A3|SF3A3	904	-	2.8146758	1.0171019	-1.0	-1.0
chr7	24863599	24863734	ENSG00000070882.12|OSBPL3|SF3A3|SF3A3	936	-	5.3837748	1.1929833	-1.0	-1.0
chr7	26191086	26191196	ENSG00000122566.20|HNRNPA2B1|SF3A3|SF3A3	902	-	2.1534722	1.0100752	-1.0	-1.0
chr7	26196481	26196556	ENSG00000122566.20|HNRNPA2B1|SF3A3|SF3A3	984	-	4.3923116	1.8051103	-1.0	-1.0
chr7	26197466	26197571	ENSG00000122566.20|HNRNPA2B1|SF3A3|SF3A3	908	-	2.7617793	1.0358379	-1.0	-1.0
chr7	26197701	26197851	ENSG00000122566.20|HNRNPA2B1|SF3A3|SF3A3	946	-	3.096244	1.2645197	-1.0	-1.0
chr7	26196663	26196763	ENSG00000122566.20|HNRNPA2B1|SF3A3|SF3A3	903	-	2.7655323	1.0123721	-1.0	-1.0
chr7	27110760	27110860	ENSG00000105997.22|HOXA3|SF3A3|SF3A3	903	-	2.9541929	1.0133592	-1.0	-1.0
chr7	36207907	36208102	ENSG00000122547.10|EEPD1|SF3A3|SF3A3	1000	+	7.3699865	3.3210874	-1.0	-1.0
chr7	44051713	44051888	ENSG00000136279.20|DBNL|SF3A3|SF3A3	976	+	6.4479337	1.6133543	-1.0	-1.0
chr7	44051765	44051829	ENSG00000284067.1|MIR6837|SF3A3|SF3A3	961	+	7.1430783	1.4096643	-1.0	-1.0
chr7	44117207	44117327	ENSG00000106628.10|POLD2|SF3A3|SF3A3	913	-	4.196145	1.060702	-1.0	-1.0
chr7	44392508	44392608	ENSG00000015676.17|NUDCD3|SF3A3|SF3A3	913	-	3.2094495	1.059591	-1.0	-1.0
chr7	44569861	44570011	ENSG00000136271.10|DDX56|SF3A3|SF3A3	918	-	3.1121547	1.0879933	-1.0	-1.0
chr7	44570877	44571002	ENSG00000136271.10|DDX56|SF3A3|SF3A3	903	-	2.9633389	1.01339	-1.0	-1.0
chr7	44569213	44569328	ENSG00000136271.10|DDX56|SF3A3|SF3A3	927	-	4.3185816	1.1349897	-1.0	-1.0
chr7	44569020	44569120	ENSG00000136271.10|DDX56|SF3A3|SF3A3	903	-	4.584944	1.0127839	-1.0	-1.0
chr7	44581772	44582077	ENSG00000158604.14|TMED4|SF3A3|SF3A3	966	-	4.2390666	1.4625198	-1.0	-1.0
chr7	44760053	44760198	ENSG00000122515.14|ZMIZ2|SF3A3|SF3A3	919	+	3.198351	1.0908926	-1.0	-1.0
chr7	44757244	44757354	ENSG00000122515.14|ZMIZ2|SF3A3|SF3A3	907	+	6.90207	1.0302638	-1.0	-1.0
chr7	44801168	44801286	ENSG00000196262.13|PPIA|SF3A3|SF3A3	902	+	4.5235434	1.0066078	-1.0	-1.0
chr7	45101614	45101754	ENSG00000136270.13|TBRG4|SF3A3|SF3A3	969	-	3.8661952	1.5082039	-1.0	-1.0
chr7	45892815	45892959	ENSG00000146678.9|IGFBP1|SF3A3|SF3A3	993	+	5.3248887	2.1450157	-1.0	-1.0
chr7	45891822	45891922	ENSG00000146678.9|IGFBP1|SF3A3|SF3A3	902	+	2.392317	1.0085825	-1.0	-1.0
chr7	45890406	45890536	ENSG00000146678.9|IGFBP1|SF3A3|SF3A3	968	+	3.7672307	1.4992807	-1.0	-1.0
chr7	47369621	47369806	ENSG00000136205.16|TNS3|SF3A3|SF3A3	1000	-	6.734309	3.5068173	-1.0	-1.0
chr7	47424184	47424329	ENSG00000136205.16|TNS3|SF3A3|SF3A3	942	-	3.230592	1.239335	-1.0	-1.0
chr7	47346356	47346491	ENSG00000136205.16|TNS3|SF3A3|SF3A3	942	-	3.7903504	1.2395884	-1.0	-1.0
chr7	53776135	53776324	ENSG00000222355.1|RNU2-29P|SF3A3|SF3A3	996	+	7.875515	2.4104326	-1.0	-1.0
chr7	56059405	56059505	ENSG00000146731.10|CCT6A|SF3A3|SF3A3	904	+	6.690565	1.0174677	-1.0	-1.0
chr7	65974638	65974838	ENSG00000169919.16|GUSB|SF3A3|SF3A3	994	-	4.5654426	2.2432559	-1.0	-1.0
chr7	66530097	66530247	ENSG00000229180.6|AC006001.3|SF3A3|SF3A3	925	-	3.2910933	1.1247286	-1.0	-1.0
chr7	73596428	73596623	ENSG00000009950.15|MLXIPL|SF3A3|SF3A3	964	-	2.6593697	1.4398766	-1.0	-1.0
chr7	73606044	73606249	ENSG00000009950.15|MLXIPL|SF3A3|SF3A3	980	-	2.8299794	1.7086519	-1.0	-1.0
chr7	73596932	73597057	ENSG00000009950.15|MLXIPL|SF3A3|SF3A3	924	-	2.7303982	1.1181157	-1.0	-1.0
chr7	73606973	73607120	ENSG00000009950.15|MLXIPL|SF3A3|SF3A3	986	-	2.6817942	1.8407052	-1.0	-1.0
chr7	75985849	75985922	ENSG00000127948.15|POR|SF3A3|SF3A3	981	+	5.209435	1.7151206	-1.0	-1.0
chr7	75985446	75985569	ENSG00000127948.15|POR|SF3A3|SF3A3	967	+	4.5925913	1.4790598	-1.0	-1.0
chr7	75980931	75981051	ENSG00000127948.15|POR|SF3A3|SF3A3	919	+	3.3034136	1.0905116	-1.0	-1.0
chr7	76099966	76100086	ENSG00000227038.3|GTF2IP7|SF3A3|SF3A3	902	-	2.6321752	1.0079095	-1.0	-1.0
chr7	77330332	77330487	ENSG00000186088.15|GSAP|SF3A3|SF3A3	947	-	5.453469	1.2720511	-1.0	-1.0
chr7	77326211	77326366	ENSG00000186088.15|GSAP|SF3A3|SF3A3	944	-	3.427428	1.2525028	-1.0	-1.0
chr7	98232946	98233141	ENSG00000205356.9|TECPR1|SF3A3|SF3A3	987	-	7.4288874	1.8864979	-1.0	-1.0
chr7	98881600	98881965	ENSG00000196367.12|TRRAP|SF3A3|SF3A3	994	+	4.16485	2.222825	-1.0	-1.0
chr7	98881649	98881729	ENSG00000266019.1|MIR3609|SF3A3|SF3A3	1000	+	4.0874624	3.6674767	-1.0	-1.0
chr7	99561784	99561887	ENSG00000197343.10|ZNF655|SF3A3|SF3A3	902	+	2.8276734	1.007949	-1.0	-1.0
chr7	99561795	99561920	ENSG00000272647.3|AC005020.2|SF3A3|SF3A3	913	+	3.0753129	1.0626884	-1.0	-1.0
chr7	100030147	100030248	ENSG00000106261.16|ZKSCAN1|SF3A3|SF3A3	903	+	6.764566	1.0136428	-1.0	-1.0
chr7	100075209	100075379	ENSG00000166526.16|ZNF3|SF3A3|SF3A3	915	-	2.9980104	1.0691948	-1.0	-1.0
chr7	100099172	100099322	ENSG00000166508.17|MCM7|SF3A3|SF3A3	943	-	3.49199	1.2407982	-1.0	-1.0
chr7	100095436	100095556	ENSG00000166508.17|MCM7|SF3A3|SF3A3	904	-	4.554244	1.0171688	-1.0	-1.0
chr7	100110076	100110221	ENSG00000106290.14|TAF6|SF3A3|SF3A3	990	-	6.894456	2.0017388	-1.0	-1.0
chr7	100352914	100352996	ENSG00000272752.6|STAG3L5P-PVRIG2P-PILRB|SF3A3|SF3A3	903	+	2.7472324	1.0132253	-1.0	-1.0
chr7	100352914	100352996	ENSG00000235333.3|PVRIG2P|SF3A3|SF3A3	903	+	2.7472324	1.0127839	-1.0	-1.0
chr7	100632198	100632328	ENSG00000106327.12|TFR2|SF3A3|SF3A3	988	-	5.103792	1.9165344	-1.0	-1.0
chr7	100633303	100633403	ENSG00000106327.12|TFR2|SF3A3|SF3A3	905	-	3.2730134	1.0243458	-1.0	-1.0
chr7	100627974	100628072	ENSG00000106327.12|TFR2|SF3A3|SF3A3	971	-	3.4811244	1.5324253	-1.0	-1.0
chr7	100685146	100685271	ENSG00000146830.9|GIGYF1|SF3A3|SF3A3	926	-	6.888195	1.1292887	-1.0	-1.0
chr7	100684347	100684447	ENSG00000146830.9|GIGYF1|SF3A3|SF3A3	919	-	3.754879	1.0915353	-1.0	-1.0
chr7	100688693	100688873	ENSG00000146830.9|GIGYF1|SF3A3|SF3A3	958	-	3.2623305	1.3722982	-1.0	-1.0
chr7	100684129	100684254	ENSG00000146830.9|GIGYF1|SF3A3|SF3A3	908	-	3.3555102	1.0342929	-1.0	-1.0
chr7	100888383	100888473	ENSG00000087087.19|SRRT|SF3A3|SF3A3	948	+	3.5849574	1.285619	-1.0	-1.0
chr7	101210141	101210306	ENSG00000106397.11|PLOD3|SF3A3|SF3A3	972	-	5.356299	1.5576311	-1.0	-1.0
chr7	108002384	108002539	ENSG00000091136.13|LAMB1|SF3A3|SF3A3	927	-	2.8464096	1.1367818	-1.0	-1.0
chr7	116903240	116903395	ENSG00000198898.13|CAPZA2|SF3A3|SF3A3	913	+	5.012075	1.06275	-1.0	-1.0
chr7	128085570	128085705	ENSG00000197157.10|SND1|SF3A3|SF3A3	989	+	6.1372266	1.9625683	-1.0	-1.0
chr7	128086820	128086930	ENSG00000197157.10|SND1|SF3A3|SF3A3	902	+	6.715232	1.0109059	-1.0	-1.0
chr7	128091695	128091836	ENSG00000197157.10|SND1|SF3A3|SF3A3	985	+	4.9563804	1.8163362	-1.0	-1.0
chr7	128089356	128089488	ENSG00000197157.10|SND1|SF3A3|SF3A3	983	+	5.288379	1.7620058	-1.0	-1.0
chr7	127704708	127704833	ENSG00000197157.10|SND1|SF3A3|SF3A3	910	+	6.8349557	1.0463369	-1.0	-1.0
chr7	128335617	128335817	ENSG00000106344.8|RBM28|SF3A3|SF3A3	988	-	4.45748	1.9130787	-1.0	-1.0
chr7	128337204	128337304	ENSG00000106344.8|RBM28|SF3A3|SF3A3	904	-	6.6905646	1.0169865	-1.0	-1.0
chr7	128955385	128955485	ENSG00000064419.13|TNPO3|SF3A3|SF3A3	904	-	6.8349547	1.0169865	-1.0	-1.0
chr7	131108803	131108963	ENSG00000231721.6|LINC-PINT|SF3A3|SF3A3	972	-	7.184582	1.5604752	-1.0	-1.0
chr7	135167766	135167901	ENSG00000122783.16|C7orf49|SF3A3|SF3A3	902	-	3.2287157	1.0083642	-1.0	-1.0
chr7	138538545	138538656	ENSG00000122779.17|TRIM24|SF3A3|SF3A3	924	+	3.230616	1.1173532	-1.0	-1.0
chr7	139034683	139034798	ENSG00000146858.7|ZC3HAV1L|SF3A3|SF3A3	901	-	4.5235434	1.0024515	-1.0	-1.0
chr7	143265153	143265258	ENSG00000197448.13|GSTK1|SF3A3|SF3A3	904	+	6.690565	1.0169865	-1.0	-1.0
chr7	148818117	148818222	ENSG00000106462.10|EZH2|SF3A3|SF3A3	920	-	3.754879	1.0958796	-1.0	-1.0
chr7	148815546	148815651	ENSG00000106462.10|EZH2|SF3A3|SF3A3	905	-	3.1380577	1.0215881	-1.0	-1.0
chr7	148809155	148809275	ENSG00000106462.10|EZH2|SF3A3|SF3A3	904	-	4.657406	1.0156306	-1.0	-1.0
chr7	149294266	149294366	ENSG00000204946.9|ZNF783|SF3A3|SF3A3	908	+	3.2730134	1.0343904	-1.0	-1.0
chr7	149294268	149294368	ENSG00000244560.6|AC004890.2|SF3A3|SF3A3	924	+	3.8073466	1.1170422	-1.0	-1.0
chr7	150340574	150340764	ENSG00000106538.9|RARRES2|SF3A3|SF3A3	936	-	3.3312366	1.196808	-1.0	-1.0
chr7	151075508	151075605	ENSG00000164889.13|SLC4A2|SF3A3|SF3A3	903	+	6.6905646	1.0147191	-1.0	-1.0
chr7	151077177	151077537	ENSG00000164896.19|FASTK|SF3A3|SF3A3	960	-	3.4829361	1.4003085	-1.0	-1.0
chr7	151077002	151077137	ENSG00000164896.19|FASTK|SF3A3|SF3A3	919	-	4.614307	1.093486	-1.0	-1.0
chr7	155718265	155718384	ENSG00000184863.10|RBM33|SF3A3|SF3A3	903	+	4.680078	1.0135859	-1.0	-1.0
chr7	155763670	155763808	ENSG00000184863.10|RBM33|SF3A3|SF3A3	930	+	4.7131314	1.152692	-1.0	-1.0
chr7	157216730	157216866	ENSG00000009335.17|UBE3C|SF3A3|SF3A3	980	+	5.4140873	1.7039868	-1.0	-1.0
chr7	158655455	158655560	ENSG00000146918.19|NCAPG2|SF3A3|SF3A3	904	-	6.690565	1.0169865	-1.0	-1.0
chr7	158656705	158656860	ENSG00000146918.19|NCAPG2|SF3A3|SF3A3	958	-	7.0557175	1.3754233	-1.0	-1.0
chr8	8381834	8381979	ENSG00000275342.4|PRAG1|SF3A3|SF3A3	976	-	4.9794846	1.622134	-1.0	-1.0
chr8	8339635	8339750	ENSG00000275342.4|PRAG1|SF3A3|SF3A3	922	-	3.6021752	1.1053687	-1.0	-1.0
chr8	11853473	11853608	ENSG00000164733.20|CTSB|SF3A3|SF3A3	947	-	3.340943	1.2741317	-1.0	-1.0
chr8	18013862	18013987	ENSG00000078674.17|PCM1|SF3A3|SF3A3	917	+	3.4224613	1.0833634	-1.0	-1.0
chr8	19851499	19851648	ENSG00000104613.11|INTS10|SF3A3|SF3A3	951	+	3.749235	1.3058271	-1.0	-1.0
chr8	19818193	19818323	ENSG00000104613.11|INTS10|SF3A3|SF3A3	929	+	3.2885146	1.1493468	-1.0	-1.0
chr8	22069285	22069470	ENSG00000158856.18|DMTN|SF3A3|SF3A3	960	+	4.1980834	1.4021825	-1.0	-1.0
chr8	22139017	22139192	ENSG00000168476.11|REEP4|SF3A3|SF3A3	908	-	3.038793	1.0374029	-1.0	-1.0
chr8	22140263	22140368	ENSG00000168476.11|REEP4|SF3A3|SF3A3	901	-	6.727565	1.0051055	-1.0	-1.0
chr8	22415631	22415786	ENSG00000104635.13|SLC39A14|SF3A3|SF3A3	944	+	2.6899886	1.2544461	-1.0	-1.0
chr8	22415957	22416067	ENSG00000104635.13|SLC39A14|SF3A3|SF3A3	903	+	2.8378882	1.0126534	-1.0	-1.0
chr8	22561195	22561334	ENSG00000120896.13|SORBS3|SF3A3|SF3A3	970	+	4.0177913	1.5301422	-1.0	-1.0
chr8	22566272	22566392	ENSG00000120896.13|SORBS3|SF3A3|SF3A3	907	+	3.183043	1.0299306	-1.0	-1.0
chr8	22557988	22558123	ENSG00000120896.13|SORBS3|SF3A3|SF3A3	942	+	6.9362526	1.233736	-1.0	-1.0
chr8	22566524	22566660	ENSG00000120896.13|SORBS3|SF3A3|SF3A3	958	+	3.4316933	1.3734502	-1.0	-1.0
chr8	22619934	22620049	ENSG00000158941.16|CCAR2|SF3A3|SF3A3	925	+	3.6144028	1.1242406	-1.0	-1.0
chr8	23024265	23024365	ENSG00000120889.12|TNFRSF10B|SF3A3|SF3A3	923	-	3.8073466	1.1161408	-1.0	-1.0
chr8	23043243	23043378	ENSG00000120889.12|TNFRSF10B|SF3A3|SF3A3	972	-	4.8796387	1.5586076	-1.0	-1.0
chr8	23027242	23027442	ENSG00000120889.12|TNFRSF10B|SF3A3|SF3A3	973	-	3.5055964	1.5736418	-1.0	-1.0
chr8	25408654	25408801	ENSG00000147459.17|DOCK5|SF3A3|SF3A3	920	+	6.919312	1.0996143	-1.0	-1.0
chr8	25388941	25389090	ENSG00000147459.17|DOCK5|SF3A3|SF3A3	962	+	4.004941	1.4235078	-1.0	-1.0
chr8	30558745	30558945	ENSG00000157110.15|RBPMS|SF3A3|SF3A3	1000	+	8.17722	3.829909	-1.0	-1.0
chr8	30708141	30708261	ENSG00000104687.12|GSR|SF3A3|SF3A3	922	-	3.304543	1.110062	-1.0	-1.0
chr8	38428140	38428240	ENSG00000077782.19|FGFR1|SF3A3|SF3A3	902	-	2.7655323	1.009657	-1.0	-1.0
chr8	41610600	41610795	ENSG00000158669.11|GPAT4|SF3A3|SF3A3	960	+	4.5828614	1.3933665	-1.0	-1.0
chr8	43182026	43182131	ENSG00000165102.14|HGSNAT|SF3A3|SF3A3	901	+	6.7645655	1.0061846	-1.0	-1.0
chr8	47713441	47713488	ENSG00000164808.16|SPIDR|SF3A3|SF3A3	974	+	4.0874577	1.5846758	-1.0	-1.0
chr8	47929178	47929283	ENSG00000253729.7|PRKDC|SF3A3|SF3A3	949	-	3.9541879	1.2923778	-1.0	-1.0
chr8	47897294	47897399	ENSG00000253729.7|PRKDC|SF3A3|SF3A3	918	-	3.8073463	1.086685	-1.0	-1.0
chr8	47831926	47832061	ENSG00000253729.7|PRKDC|SF3A3|SF3A3	959	-	4.6289554	1.3916513	-1.0	-1.0
chr8	47971206	47971323	ENSG00000104738.16|MCM4|SF3A3|SF3A3	944	+	3.7443433	1.2481021	-1.0	-1.0
chr8	56917083	56917188	ENSG00000206975.1|RNU6-13P|SF3A3|SF3A3	900	+	2.9068873	1.0012687	-1.0	-1.0
chr8	66922114	66922219	ENSG00000245910.8|SNHG6|SF3A3|SF3A3	903	-	3.0899503	1.0144765	-1.0	-1.0
chr8	66922385	66922500	ENSG00000245910.8|SNHG6|SF3A3|SF3A3	940	-	3.9289284	1.2223611	-1.0	-1.0
chr8	103430546	103430651	ENSG00000164934.13|DCAF13|SF3A3|SF3A3	903	+	6.764566	1.0137515	-1.0	-1.0
chr8	120575225	120575350	ENSG00000172164.13|SNTB1|SF3A3|SF3A3	968	-	5.2436323	1.4955757	-1.0	-1.0
chr8	120632651	120632766	ENSG00000172164.13|SNTB1|SF3A3|SF3A3	931	-	4.044227	1.1590204	-1.0	-1.0
chr8	124556371	124556491	ENSG00000170873.18|MTSS1|SF3A3|SF3A3	905	-	4.619818	1.0228058	-1.0	-1.0
chr8	133256863	133257003	ENSG00000104419.14|NDRG1|SF3A3|SF3A3	996	-	6.04811	2.4103062	-1.0	-1.0
chr8	133250543	133250658	ENSG00000104419.14|NDRG1|SF3A3|SF3A3	924	-	3.845316	1.1194448	-1.0	-1.0
chr8	133254538	133254733	ENSG00000104419.14|NDRG1|SF3A3|SF3A3	935	-	3.4876127	1.1852429	-1.0	-1.0
chr8	133242074	133242219	ENSG00000104419.14|NDRG1|SF3A3|SF3A3	969	-	6.210506	1.5110159	-1.0	-1.0
chr8	133239095	133239215	ENSG00000104419.14|NDRG1|SF3A3|SF3A3	935	-	4.1943145	1.1839269	-1.0	-1.0
chr8	133244379	133244489	ENSG00000104419.14|NDRG1|SF3A3|SF3A3	906	-	3.7723677	1.0290041	-1.0	-1.0
chr8	133284334	133284439	ENSG00000104419.14|NDRG1|SF3A3|SF3A3	953	-	7.1703005	1.3306966	-1.0	-1.0
chr8	140557241	140557366	ENSG00000123908.11|AGO2|SF3A3|SF3A3	906	-	6.8455954	1.0256164	-1.0	-1.0
chr8	143560461	143560651	ENSG00000104518.10|GSDMD|SF3A3|SF3A3	958	+	3.9234688	1.3731481	-1.0	-1.0
chr8	143586798	143586988	ENSG00000104529.17|EEF1D|SF3A3|SF3A3	922	-	2.5914938	1.1070447	-1.0	-1.0
chr8	143590097	143590237	ENSG00000104529.17|EEF1D|SF3A3|SF3A3	924	-	2.7294273	1.1194278	-1.0	-1.0
chr8	143581303	143581408	ENSG00000104529.17|EEF1D|SF3A3|SF3A3	913	-	3.0443907	1.0594429	-1.0	-1.0
chr8	143579830	143579950	ENSG00000104529.17|EEF1D|SF3A3|SF3A3	908	-	6.859769	1.0338657	-1.0	-1.0
chr8	143791393	143791542	ENSG00000180900.18|SCRIB|SF3A3|SF3A3	916	-	2.940828	1.0738447	-1.0	-1.0
chr8	143818536	143818646	ENSG00000179950.13|PUF60|SF3A3|SF3A3	904	-	3.0295925	1.0191058	-1.0	-1.0
chr8	143992104	143992299	ENSG00000178719.16|GRINA|SF3A3|SF3A3	976	+	4.1204276	1.6202554	-1.0	-1.0
chr8	143991564	143991734	ENSG00000178719.16|GRINA|SF3A3|SF3A3	971	+	4.768072	1.5365376	-1.0	-1.0
chr8	144059084	144059189	ENSG00000178814.16|OPLAH|SF3A3|SF3A3	906	-	4.7004213	1.0274305	-1.0	-1.0
chr8	144052900	144052982	ENSG00000178814.16|OPLAH|SF3A3|SF3A3	909	-	2.9999967	1.0391656	-1.0	-1.0
chr8	144053122	144053257	ENSG00000178814.16|OPLAH|SF3A3|SF3A3	913	-	4.139211	1.0596027	-1.0	-1.0
chr8	144085476	144085636	ENSG00000197858.10|GPAA1|SF3A3|SF3A3	920	+	3.8023543	1.0961194	-1.0	-1.0
chr8	144096904	144097033	ENSG00000179091.4|CYC1|SF3A3|SF3A3	942	+	4.012633	1.2394034	-1.0	-1.0
chr8	144095161	144095501	ENSG00000179091.4|CYC1|SF3A3|SF3A3	927	+	3.2189677	1.1339833	-1.0	-1.0
chr8	144095646	144095786	ENSG00000179091.4|CYC1|SF3A3|SF3A3	938	+	3.2272797	1.2088119	-1.0	-1.0
chr8	144095801	144095901	ENSG00000179091.4|CYC1|SF3A3|SF3A3	920	+	3.022366	1.0951653	-1.0	-1.0
chr8	144168063	144168243	ENSG00000179832.17|MROH1|SF3A3|SF3A3	957	+	7.1421556	1.3660374	-1.0	-1.0
chr8	144259794	144259910	ENSG00000179832.17|MROH1|SF3A3|SF3A3	903	+	6.6905646	1.0127811	-1.0	-1.0
chr8	144260534	144260676	ENSG00000179832.17|MROH1|SF3A3|SF3A3	959	+	3.6226876	1.3842225	-1.0	-1.0
chr8	144239975	144240075	ENSG00000179832.17|MROH1|SF3A3|SF3A3	902	+	2.9999964	1.0083485	-1.0	-1.0
chr8	144263911	144263980	ENSG00000261236.7|BOP1|SF3A3|SF3A3	918	-	3.7548792	1.0883651	-1.0	-1.0
chr8	144309308	144309493	ENSG00000185122.10|HSF1|SF3A3|SF3A3	962	+	4.28812	1.4256666	-1.0	-1.0
chr8	144313432	144313547	ENSG00000185122.10|HSF1|SF3A3|SF3A3	904	+	3.2893164	1.0166768	-1.0	-1.0
chr8	144311246	144311346	ENSG00000185122.10|HSF1|SF3A3|SF3A3	902	+	3.2223873	1.0072061	-1.0	-1.0
chr8	144311041	144311236	ENSG00000185122.10|HSF1|SF3A3|SF3A3	979	+	5.014222	1.6739684	-1.0	-1.0
chr8	144318566	144318676	ENSG00000185000.11|DGAT1|SF3A3|SF3A3	905	-	6.763362	1.0200343	-1.0	-1.0
chr8	144323983	144324093	ENSG00000185000.11|DGAT1|SF3A3|SF3A3	927	-	6.7824435	1.1364343	-1.0	-1.0
chr8	144357767	144357867	ENSG00000182325.10|FBXL6|SF3A3|SF3A3	923	-	3.7548792	1.1127027	-1.0	-1.0
chr8	144357062	144357257	ENSG00000182325.10|FBXL6|SF3A3|SF3A3	933	-	2.7256238	1.1748738	-1.0	-1.0
chr8	144395489	144395749	ENSG00000071894.16|CPSF1|SF3A3|SF3A3	995	-	4.583938	2.3308806	-1.0	-1.0
chr8	144393761	144393891	ENSG00000071894.16|CPSF1|SF3A3|SF3A3	930	-	3.8466885	1.1538646	-1.0	-1.0
chr8	144398132	144398262	ENSG00000071894.16|CPSF1|SF3A3|SF3A3	992	-	4.6961308	2.075583	-1.0	-1.0
chr8	144395023	144395097	ENSG00000071894.16|CPSF1|SF3A3|SF3A3	950	-	7.0864944	1.2982758	-1.0	-1.0
chr8	144426170	144426340	ENSG00000160948.13|VPS28|SF3A3|SF3A3	905	-	6.8566713	1.0201879	-1.0	-1.0
chr8	144432409	144432594	ENSG00000160949.16|TONSL|SF3A3|SF3A3	932	-	3.3685353	1.1657677	-1.0	-1.0
chr8	144437099	144437199	ENSG00000160949.16|TONSL|SF3A3|SF3A3	903	-	4.584944	1.0147191	-1.0	-1.0
chr8	144442737	144442856	ENSG00000160949.16|TONSL|SF3A3|SF3A3	988	-	4.7312117	1.9326006	-1.0	-1.0
chr8	144442147	144442272	ENSG00000160949.16|TONSL|SF3A3|SF3A3	948	-	4.8129582	1.2811098	-1.0	-1.0
chr8	144465041	144465226	ENSG00000187954.12|CYHR1|SF3A3|SF3A3	960	-	4.595776	1.4026604	-1.0	-1.0
chr8	144510685	144510825	ENSG00000167700.8|MFSD3|SF3A3|SF3A3	902	+	4.917514	1.0089523	-1.0	-1.0
chr8	144516764	144516832	ENSG00000160957.12|RECQL4|SF3A3|SF3A3	974	-	5.0874443	1.5814604	-1.0	-1.0
chr8	144517190	144517335	ENSG00000160957.12|RECQL4|SF3A3|SF3A3	940	-	2.7223697	1.223624	-1.0	-1.0
chr8	144517601	144517766	ENSG00000160957.12|RECQL4|SF3A3|SF3A3	942	-	3.6980746	1.2371407	-1.0	-1.0
chr8	144515462	144515582	ENSG00000160957.12|RECQL4|SF3A3|SF3A3	902	-	6.749043	1.0107331	-1.0	-1.0
chr8	144829356	144829471	ENSG00000147789.15|ZNF7|SF3A3|SF3A3	907	+	6.851734	1.0293312	-1.0	-1.0
chr9	738175	738284	ENSG00000107104.18|KANK1|SF3A3|SF3A3	950	+	4.0109606	1.2984182	-1.0	-1.0
chr9	734615	734810	ENSG00000107104.18|KANK1|SF3A3|SF3A3	981	+	3.6959176	1.7292147	-1.0	-1.0
chr9	2162787	2162953	ENSG00000222973.1|RNU2-25P|SF3A3|SF3A3	1000	-	8.766818	3.8038352	-1.0	-1.0
chr9	4727875	4728070	ENSG00000147853.16|AK3|SF3A3|SF3A3	928	-	3.1785676	1.1426996	-1.0	-1.0
chr9	5787308	5787418	ENSG00000099219.13|ERMP1|SF3A3|SF3A3	911	-	4.754869	1.0517669	-1.0	-1.0
chr9	14770831	14770936	ENSG00000164946.19|FREM1|SF3A3|SF3A3	902	-	2.7655323	1.0072061	-1.0	-1.0
chr9	14750276	14750406	ENSG00000164946.19|FREM1|SF3A3|SF3A3	940	-	5.6734724	1.2249762	-1.0	-1.0
chr9	14842660	14842790	ENSG00000164946.19|FREM1|SF3A3|SF3A3	943	-	2.7400548	1.2427119	-1.0	-1.0
chr9	14819442	14819547	ENSG00000164946.19|FREM1|SF3A3|SF3A3	926	-	3.2752411	1.1297328	-1.0	-1.0
chr9	14789114	14789244	ENSG00000164946.19|FREM1|SF3A3|SF3A3	942	-	3.1774907	1.235714	-1.0	-1.0
chr9	14808134	14808244	ENSG00000164946.19|FREM1|SF3A3|SF3A3	913	-	3.5401797	1.0627781	-1.0	-1.0
chr9	14857749	14857874	ENSG00000164946.19|FREM1|SF3A3|SF3A3	940	-	3.2400126	1.2188822	-1.0	-1.0
chr9	14846091	14846221	ENSG00000164946.19|FREM1|SF3A3|SF3A3	935	-	3.2852106	1.1851106	-1.0	-1.0
chr9	19063590	19063785	ENSG00000147874.10|HAUS6|SF3A3|SF3A3	929	-	2.2066984	1.1503352	-1.0	-1.0
chr9	19063655	19063785	ENSG00000251733.1|SCARNA8|SF3A3|SF3A3	917	-	1.9056056	1.0824699	-1.0	-1.0
chr9	19123647	19123747	ENSG00000147872.9|PLIN2|SF3A3|SF3A3	902	-	4.5235434	1.0066078	-1.0	-1.0
chr9	19378524	19378634	ENSG00000137154.12|RPS6|SF3A3|SF3A3	905	-	3.0757344	1.0236522	-1.0	-1.0
chr9	20807113	20807308	ENSG00000188352.12|FOCAD|SF3A3|SF3A3	992	+	5.666515	2.0887117	-1.0	-1.0
chr9	33996285	33996445	ENSG00000137073.21|UBAP2|SF3A3|SF3A3	918	-	3.3469794	1.0873374	-1.0	-1.0
chr9	34648631	34648746	ENSG00000258728.1|AL162231.3|SF3A3|SF3A3	910	+	3.3329728	1.0465857	-1.0	-1.0
chr9	34646956	34647088	ENSG00000258728.1|AL162231.3|SF3A3|SF3A3	990	+	6.799611	2.0098631	-1.0	-1.0
chr9	34646958	34647153	ENSG00000213930.11|GALT|SF3A3|SF3A3	985	+	5.480127	1.823676	-1.0	-1.0
chr9	34648633	34648748	ENSG00000213930.11|GALT|SF3A3|SF3A3	908	+	3.2410402	1.0380743	-1.0	-1.0
chr9	35068362	35068492	ENSG00000165280.15|VCP|SF3A3|SF3A3	958	-	3.9001021	1.3764054	-1.0	-1.0
chr9	35704125	35704300	ENSG00000137076.20|TLN1|SF3A3|SF3A3	961	-	5.9092946	1.408685	-1.0	-1.0
chr9	35704820	35704945	ENSG00000137076.20|TLN1|SF3A3|SF3A3	912	-	3.5055087	1.0557309	-1.0	-1.0
chr9	35740362	35740502	ENSG00000070610.14|GBA2|SF3A3|SF3A3	960	-	3.5230463	1.3952361	-1.0	-1.0
chr9	35738571	35738771	ENSG00000070610.14|GBA2|SF3A3|SF3A3	968	-	3.6029184	1.501277	-1.0	-1.0
chr9	37425815	37425915	ENSG00000137106.17|GRHPR|SF3A3|SF3A3	906	+	4.5849442	1.0250188	-1.0	-1.0
chr9	37431870	37432065	ENSG00000137106.17|GRHPR|SF3A3|SF3A3	982	+	4.6012836	1.7421731	-1.0	-1.0
chr9	37429595	37429785	ENSG00000137106.17|GRHPR|SF3A3|SF3A3	964	+	3.9841805	1.442973	-1.0	-1.0
chr9	69254085	69254208	ENSG00000119139.17|TJP2|SF3A3|SF3A3	926	+	2.9266462	1.132877	-1.0	-1.0
chr9	70188625	70188745	ENSG00000222465.1|RNU2-5P|SF3A3|SF3A3	998	-	6.850306	2.7158935	-1.0	-1.0
chr9	86422937	86423128	ENSG00000222293.1|RNU2-36P|SF3A3|SF3A3	1000	-	9.006123	8.070328	-1.0	-1.0
chr9	92269983	92270108	ENSG00000196305.17|IARS|SF3A3|SF3A3	940	-	3.3755875	1.220878	-1.0	-1.0
chr9	92250792	92250910	ENSG00000196305.17|IARS|SF3A3|SF3A3	911	-	3.5251842	1.0516937	-1.0	-1.0
chr9	93112091	93112281	ENSG00000165233.17|CARD19|SF3A3|SF3A3	917	+	5.184361	1.0805968	-1.0	-1.0
chr9	93267609	93267745	ENSG00000165238.16|WNK2|SF3A3|SF3A3	955	+	4.8383055	1.3498831	-1.0	-1.0
chr9	93308196	93308366	ENSG00000165238.16|WNK2|SF3A3|SF3A3	933	+	3.365396	1.1727254	-1.0	-1.0
chr9	95080562	95080693	ENSG00000148120.16|C9orf3|SF3A3|SF3A3	913	+	2.9816623	1.0624735	-1.0	-1.0
chr9	95086539	95086681	ENSG00000148120.16|C9orf3|SF3A3|SF3A3	979	+	3.948936	1.681689	-1.0	-1.0
chr9	96344006	96344131	ENSG00000130958.11|SLC35D2|SF3A3|SF3A3	903	-	3.2645757	1.0151768	-1.0	-1.0
chr9	100303796	100303906	ENSG00000136891.13|TEX10|SF3A3|SF3A3	924	-	3.7898574	1.1201832	-1.0	-1.0
chr9	104817404	104817554	ENSG00000165029.15|ABCA1|SF3A3|SF3A3	969	-	3.9521477	1.5110815	-1.0	-1.0
chr9	104785639	104785749	ENSG00000165029.15|ABCA1|SF3A3|SF3A3	936	-	3.9068823	1.1947663	-1.0	-1.0
chr9	104821506	104821651	ENSG00000165029.15|ABCA1|SF3A3|SF3A3	966	-	3.902521	1.4659407	-1.0	-1.0
chr9	104824578	104824713	ENSG00000165029.15|ABCA1|SF3A3|SF3A3	943	-	4.7583923	1.2444742	-1.0	-1.0
chr9	104827169	104827304	ENSG00000165029.15|ABCA1|SF3A3|SF3A3	906	-	3.0658011	1.0285627	-1.0	-1.0
chr9	108918911	108919011	ENSG00000070061.14|ELP1|SF3A3|SF3A3	903	-	2.8479946	1.0123708	-1.0	-1.0
chr9	108869187	108869292	ENSG00000070061.14|ELP1|SF3A3|SF3A3	905	-	2.953442	1.0209782	-1.0	-1.0
chr9	108880165	108880275	ENSG00000070061.14|ELP1|SF3A3|SF3A3	909	-	3.1230738	1.040672	-1.0	-1.0
chr9	109050692	109050817	ENSG00000106771.12|TMEM245|SF3A3|SF3A3	939	-	6.235197	1.217445	-1.0	-1.0
chr9	113536653	113536848	ENSG00000138835.22|RGS3|SF3A3|SF3A3	980	+	5.980186	1.6952769	-1.0	-1.0
chr9	113507163	113507286	ENSG00000138835.22|RGS3|SF3A3|SF3A3	929	+	3.9390333	1.1491351	-1.0	-1.0
chr9	114076745	114076850	ENSG00000106927.11|AMBP|SF3A3|SF3A3	917	-	2.842915	1.0787637	-1.0	-1.0
chr9	114062763	114062873	ENSG00000106927.11|AMBP|SF3A3|SF3A3	905	-	3.073657	1.0208391	-1.0	-1.0
chr9	114060270	114060405	ENSG00000106927.11|AMBP|SF3A3|SF3A3	974	-	3.0903509	1.5827216	-1.0	-1.0
chr9	114069743	114069893	ENSG00000106927.11|AMBP|SF3A3|SF3A3	950	-	3.4394133	1.3014966	-1.0	-1.0
chr9	114205812	114205997	ENSG00000196739.14|COL27A1|SF3A3|SF3A3	944	+	4.144576	1.2528515	-1.0	-1.0
chr9	114219674	114219790	ENSG00000196739.14|COL27A1|SF3A3|SF3A3	905	+	2.7651107	1.0243276	-1.0	-1.0
chr9	114304473	114304607	ENSG00000196739.14|COL27A1|SF3A3|SF3A3	942	+	3.7538807	1.2367848	-1.0	-1.0
chr9	114265285	114265421	ENSG00000196739.14|COL27A1|SF3A3|SF3A3	995	+	4.85831	2.3215172	-1.0	-1.0
chr9	114288571	114288691	ENSG00000196739.14|COL27A1|SF3A3|SF3A3	908	+	3.1373978	1.0376362	-1.0	-1.0
chr9	114306377	114306537	ENSG00000196739.14|COL27A1|SF3A3|SF3A3	982	+	6.3081036	1.7522278	-1.0	-1.0
chr9	114230932	114231078	ENSG00000196739.14|COL27A1|SF3A3|SF3A3	939	+	2.8518255	1.2149787	-1.0	-1.0
chr9	114240303	114240423	ENSG00000196739.14|COL27A1|SF3A3|SF3A3	913	+	6.8323936	1.0581257	-1.0	-1.0
chr9	114209386	114209511	ENSG00000196739.14|COL27A1|SF3A3|SF3A3	904	+	3.9036658	1.0164189	-1.0	-1.0
chr9	114264244	114264349	ENSG00000196739.14|COL27A1|SF3A3|SF3A3	916	+	2.7747827	1.0760148	-1.0	-1.0
chr9	114269121	114269221	ENSG00000196739.14|COL27A1|SF3A3|SF3A3	901	+	2.3219278	1.0024011	-1.0	-1.0
chr9	114289117	114289241	ENSG00000196739.14|COL27A1|SF3A3|SF3A3	943	+	3.227186	1.2417557	-1.0	-1.0
chr9	114301542	114301681	ENSG00000196739.14|COL27A1|SF3A3|SF3A3	968	+	3.6102388	1.4927073	-1.0	-1.0
chr9	114275500	114275605	ENSG00000196739.14|COL27A1|SF3A3|SF3A3	905	+	3.2477002	1.0242767	-1.0	-1.0
chr9	114265421	114265475	ENSG00000196739.14|COL27A1|SF3A3|SF3A3	941	+	3.3575485	1.2269148	-1.0	-1.0
chr9	114282168	114282268	ENSG00000196739.14|COL27A1|SF3A3|SF3A3	902	+	4.5235434	1.0066078	-1.0	-1.0
chr9	114162572	114162687	ENSG00000196739.14|COL27A1|SF3A3|SF3A3	904	+	4.569594	1.0167445	-1.0	-1.0
chr9	114301324	114301439	ENSG00000196739.14|COL27A1|SF3A3|SF3A3	905	+	4.698776	1.0217776	-1.0	-1.0
chr9	114206102	114206251	ENSG00000196739.14|COL27A1|SF3A3|SF3A3	958	+	4.0346313	1.3761469	-1.0	-1.0
chr9	114250456	114250614	ENSG00000196739.14|COL27A1|SF3A3|SF3A3	985	+	3.2197702	1.8284333	-1.0	-1.0
chr9	121326389	121326494	ENSG00000148180.19|GSN|SF3A3|SF3A3	901	+	6.690564	1.0063078	-1.0	-1.0
chr9	121770448	121770545	ENSG00000136848.16|DAB2IP|SF3A3|SF3A3	903	+	6.764566	1.0127839	-1.0	-1.0
chr9	121781331	121781463	ENSG00000136848.16|DAB2IP|SF3A3|SF3A3	953	+	4.0251575	1.3321488	-1.0	-1.0
chr9	121776047	121776192	ENSG00000136848.16|DAB2IP|SF3A3|SF3A3	922	+	4.7488146	1.1097993	-1.0	-1.0
chr9	124312369	124312499	ENSG00000119408.16|NEK6|SF3A3|SF3A3	918	+	5.921184	1.0836525	-1.0	-1.0
chr9	124503220	124503293	ENSG00000136931.9|NR5A1|SF3A3|SF3A3	991	-	5.1085153	2.0591762	-1.0	-1.0
chr9	127447994	127448109	ENSG00000197958.12|RPL12|SF3A3|SF3A3	952	-	6.546026	1.3203299	-1.0	-1.0
chr9	127450979	127451249	ENSG00000197958.12|RPL12|SF3A3|SF3A3	916	-	2.79699	1.0766519	-1.0	-1.0
chr9	127450759	127450944	ENSG00000197958.12|RPL12|SF3A3|SF3A3	970	-	3.2824883	1.5252868	-1.0	-1.0
chr9	127495848	127495958	ENSG00000148356.13|LRSAM1|SF3A3|SF3A3	904	+	4.6029696	1.0186402	-1.0	-1.0
chr9	127523846	127523976	ENSG00000136830.11|FAM129B|SF3A3|SF3A3	997	-	8.004524	2.5514636	-1.0	-1.0
chr9	127945783	127945893	ENSG00000167106.11|FAM102A|SF3A3|SF3A3	903	-	6.764566	1.0134214	-1.0	-1.0
chr9	127943173	127943368	ENSG00000167106.11|FAM102A|SF3A3|SF3A3	944	-	3.7643626	1.2490915	-1.0	-1.0
chr9	128167120	128167255	ENSG00000148337.20|CIZ1|SF3A3|SF3A3	920	-	3.6469214	1.0950534	-1.0	-1.0
chr9	128266286	128266441	ENSG00000167110.17|GOLGA2|SF3A3|SF3A3	925	-	6.1408377	1.1273617	-1.0	-1.0
chr9	128260175	128260285	ENSG00000167110.17|GOLGA2|SF3A3|SF3A3	929	-	5.43682	1.1493297	-1.0	-1.0
chr9	128266020	128266160	ENSG00000167110.17|GOLGA2|SF3A3|SF3A3	931	-	3.295579	1.1612241	-1.0	-1.0
chr9	128332711	128332901	ENSG00000167113.10|COQ4|SF3A3|SF3A3	938	+	3.348036	1.207043	-1.0	-1.0
chr9	128422751	128422916	ENSG00000167123.18|CERCAM|SF3A3|SF3A3	943	+	6.4684854	1.245837	-1.0	-1.0
chr9	128495764	128495959	ENSG00000136811.16|ODF2|SF3A3|SF3A3	986	+	4.375899	1.8480809	-1.0	-1.0
chr9	129010149	129010344	ENSG00000148341.17|SH3GLB2|SF3A3|SF3A3	988	-	5.443119	1.9095381	-1.0	-1.0
chr9	130634620	130634720	ENSG00000107164.15|FUBP3|SF3A3|SF3A3	959	+	4.0874543	1.3833804	-1.0	-1.0
chr9	130634448	130634548	ENSG00000107164.15|FUBP3|SF3A3|SF3A3	902	+	3.2223873	1.007517	-1.0	-1.0
chr9	131491299	131491399	ENSG00000130723.18|PRRC2B|SF3A3|SF3A3	901	+	2.7725875	1.0038489	-1.0	-1.0
chr9	131436484	131436614	ENSG00000130723.18|PRRC2B|SF3A3|SF3A3	981	+	5.9410834	1.7273177	-1.0	-1.0
chr9	131499324	131499424	ENSG00000130723.18|PRRC2B|SF3A3|SF3A3	900	+	3.16992	1.0010536	-1.0	-1.0
chr9	131525261	131525361	ENSG00000130717.12|UCK1|SF3A3|SF3A3	903	-	6.764566	1.0147191	-1.0	-1.0
chr9	132923447	132923612	ENSG00000165699.13|TSC1|SF3A3|SF3A3	924	-	3.6342077	1.1197873	-1.0	-1.0
chr9	133055883	133055993	ENSG00000148308.17|GTF3C5|SF3A3|SF3A3	903	+	3.073103	1.0148782	-1.0	-1.0
chr9	133050617	133050777	ENSG00000148308.17|GTF3C5|SF3A3|SF3A3	940	+	3.81029	1.2230583	-1.0	-1.0
chr9	133350501	133350646	ENSG00000148303.16|RPL7A|SF3A3|SF3A3	908	+	3.2323468	1.0383205	-1.0	-1.0
chr9	133350141	133350241	ENSG00000148303.16|RPL7A|SF3A3|SF3A3	908	+	2.9999967	1.0352737	-1.0	-1.0
chr9	133365026	133365156	ENSG00000148248.13|SURF4|SF3A3|SF3A3	958	-	3.736573	1.3740438	-1.0	-1.0
chr9	133708433	133708558	ENSG00000123453.17|SARDH|SF3A3|SF3A3	902	-	6.778643	1.0090305	-1.0	-1.0
chr9	133809213	133809383	ENSG00000160293.16|VAV2|SF3A3|SF3A3	937	-	5.795405	1.2021962	-1.0	-1.0
chr9	134041961	134042151	ENSG00000169925.16|BRD3|SF3A3|SF3A3	951	-	3.7106977	1.3069545	-1.0	-1.0
chr9	134157783	134157883	ENSG00000196363.9|WDR5|SF3A3|SF3A3	902	+	4.5235434	1.008783	-1.0	-1.0
chr9	134155201	134155339	ENSG00000196363.9|WDR5|SF3A3|SF3A3	992	+	5.649589	2.0776217	-1.0	-1.0
chr9	134431725	134431904	ENSG00000186350.9|RXRA|SF3A3|SF3A3	992	+	6.7740955	2.111459	-1.0	-1.0
chr9	135881794	135881924	ENSG00000130559.18|CAMSAP1|SF3A3|SF3A3	963	-	4.5506396	1.4284837	-1.0	-1.0
chr9	136218808	136218943	ENSG00000165661.16|QSOX2|SF3A3|SF3A3	929	-	3.336531	1.1510239	-1.0	-1.0
chr9	136405185	136405290	ENSG00000165689.16|SDCCAG3|SF3A3|SF3A3	903	-	3.2223873	1.0154394	-1.0	-1.0
chr9	136405978	136406093	ENSG00000165689.16|SDCCAG3|SF3A3|SF3A3	919	-	2.67929	1.0925875	-1.0	-1.0
chr9	136433314	136433414	ENSG00000148384.12|INPP5E|SF3A3|SF3A3	910	-	6.9662	1.0434865	-1.0	-1.0
chr9	136443847	136444037	ENSG00000148396.18|SEC16A|SF3A3|SF3A3	965	-	4.5507226	1.4578035	-1.0	-1.0
chr9	136451408	136451548	ENSG00000148396.18|SEC16A|SF3A3|SF3A3	967	-	3.6452065	1.4862132	-1.0	-1.0
chr9	136792124	136792304	ENSG00000244187.7|TMEM141|SF3A3|SF3A3	922	+	3.4371068	1.1074266	-1.0	-1.0
chr9	136792678	136792813	ENSG00000244187.7|TMEM141|SF3A3|SF3A3	983	+	6.1134105	1.7717122	-1.0	-1.0
chr9	136791819	136791949	ENSG00000244187.7|TMEM141|SF3A3|SF3A3	929	+	3.90524	1.1496245	-1.0	-1.0
chr9	136792678	136792828	ENSG00000272896.1|AL355987.3|SF3A3|SF3A3	978	+	5.5082498	1.6579524	-1.0	-1.0
chr9	136791819	136791946	ENSG00000272896.1|AL355987.3|SF3A3|SF3A3	930	+	3.90524	1.1554236	-1.0	-1.0
chr9	136792125	136792245	ENSG00000272896.1|AL355987.3|SF3A3|SF3A3	917	+	3.3382258	1.0814805	-1.0	-1.0
chr9	136804366	136804496	ENSG00000213213.13|CCDC183|SF3A3|SF3A3	953	+	3.7709763	1.3281134	-1.0	-1.0
chr9	136807141	136807280	ENSG00000213213.13|CCDC183|SF3A3|SF3A3	924	+	3.5212858	1.1190406	-1.0	-1.0
chr9	136807616	136807736	ENSG00000213213.13|CCDC183|SF3A3|SF3A3	901	+	3.7753625	1.0044062	-1.0	-1.0
chr9	136805927	136806072	ENSG00000213213.13|CCDC183|SF3A3|SF3A3	933	+	3.3640885	1.1722748	-1.0	-1.0
chr9	136806357	136806557	ENSG00000213213.13|CCDC183|SF3A3|SF3A3	956	+	3.5142817	1.3530252	-1.0	-1.0
chr9	136807457	136807571	ENSG00000213213.13|CCDC183|SF3A3|SF3A3	910	+	3.0873601	1.0468426	-1.0	-1.0
chr9	136804366	136804496	ENSG00000273066.5|AL355987.4|SF3A3|SF3A3	953	+	3.7709763	1.3278211	-1.0	-1.0
chr9	136807456	136807631	ENSG00000273066.5|AL355987.4|SF3A3|SF3A3	930	+	3.4653718	1.1575532	-1.0	-1.0
chr9	136805926	136806077	ENSG00000273066.5|AL355987.4|SF3A3|SF3A3	931	+	3.3301275	1.163733	-1.0	-1.0
chr9	136807636	136807736	ENSG00000273066.5|AL355987.4|SF3A3|SF3A3	900	+	2.9068873	1.0015225	-1.0	-1.0
chr9	136806357	136806557	ENSG00000273066.5|AL355987.4|SF3A3|SF3A3	956	+	3.5142817	1.3546414	-1.0	-1.0
chr9	136807141	136807296	ENSG00000273066.5|AL355987.4|SF3A3|SF3A3	921	+	3.414099	1.1022772	-1.0	-1.0
chr9	136804366	136804561	ENSG00000272679.1|AL355987.2|SF3A3|SF3A3	960	+	4.025905	1.4029127	-1.0	-1.0
chr9	136828306	136828493	ENSG00000272679.1|AL355987.2|SF3A3|SF3A3	964	+	3.4700136	1.4475828	-1.0	-1.0
chr9	136807456	136807631	ENSG00000272679.1|AL355987.2|SF3A3|SF3A3	930	+	3.4653718	1.1547091	-1.0	-1.0
chr9	136805926	136806081	ENSG00000272679.1|AL355987.2|SF3A3|SF3A3	932	+	3.3301275	1.1645514	-1.0	-1.0
chr9	136807636	136807751	ENSG00000272679.1|AL355987.2|SF3A3|SF3A3	905	+	2.9530895	1.0202826	-1.0	-1.0
chr9	136807141	136807296	ENSG00000272679.1|AL355987.2|SF3A3|SF3A3	920	+	3.414099	1.0994697	-1.0	-1.0
chr9	136829231	136829392	ENSG00000272679.1|AL355987.2|SF3A3|SF3A3	990	+	5.545025	1.9988735	-1.0	-1.0
chr9	136806361	136806556	ENSG00000272679.1|AL355987.2|SF3A3|SF3A3	958	+	3.5520725	1.3723475	-1.0	-1.0
chr9	136806903	136807108	ENSG00000228544.1|CCDC183-AS1|SF3A3|SF3A3	995	-	7.8551707	2.3220532	-1.0	-1.0
chr9	136828306	136828526	ENSG00000196642.18|RABL6|SF3A3|SF3A3	958	+	3.3159108	1.3743544	-1.0	-1.0
chr9	136831614	136831720	ENSG00000196642.18|RABL6|SF3A3|SF3A3	913	+	2.968316	1.0580444	-1.0	-1.0
chr9	136839576	136839693	ENSG00000196642.18|RABL6|SF3A3|SF3A3	958	+	5.3839245	1.3752824	-1.0	-1.0
chr9	136837210	136837360	ENSG00000196642.18|RABL6|SF3A3|SF3A3	968	+	4.5545807	1.4894621	-1.0	-1.0
chr9	136829231	136829392	ENSG00000196642.18|RABL6|SF3A3|SF3A3	990	+	5.545025	1.99888	-1.0	-1.0
chr9	136835605	136835800	ENSG00000196642.18|RABL6|SF3A3|SF3A3	983	+	3.8637269	1.7632842	-1.0	-1.0
chr9	136850585	136850754	ENSG00000054148.17|PHPT1|SF3A3|SF3A3	974	+	3.6013494	1.5799311	-1.0	-1.0
chr9	136853654	136853819	ENSG00000177943.13|MAMDC4|SF3A3|SF3A3	945	+	4.8299627	1.2615408	-1.0	-1.0
chr9	136859758	136859948	ENSG00000177943.13|MAMDC4|SF3A3|SF3A3	954	+	4.6011267	1.3349715	-1.0	-1.0
chr9	136858268	136858448	ENSG00000177943.13|MAMDC4|SF3A3|SF3A3	944	+	7.029814	1.2481239	-1.0	-1.0
chr9	136941684	136941754	ENSG00000159069.13|FBXW5|SF3A3|SF3A3	976	-	5.1292644	1.6119024	-1.0	-1.0
chr9	136992792	136993117	ENSG00000148362.10|PAXX|SF3A3|SF3A3	967	+	4.1559033	1.4783496	-1.0	-1.0
chr9	137080560	137080750	ENSG00000197355.10|UAP1L1|SF3A3|SF3A3	969	+	4.7359138	1.507981	-1.0	-1.0
chr9	137078344	137078544	ENSG00000197355.10|UAP1L1|SF3A3|SF3A3	980	+	5.247356	1.7080156	-1.0	-1.0
chr9	137175771	137175921	ENSG00000176248.8|ANAPC2|SF3A3|SF3A3	914	-	6.857868	1.0650961	-1.0	-1.0
chr9	137206132	137206231	ENSG00000188566.13|NDOR1|SF3A3|SF3A3	902	+	6.7645655	1.0066078	-1.0	-1.0
chr9	137266229	137266329	ENSG00000188986.6|NELFB|SF3A3|SF3A3	904	+	6.6905646	1.0169865	-1.0	-1.0
chr9	137452764	137452959	ENSG00000165802.22|NSMF|SF3A3|SF3A3	985	-	4.0019836	1.8213333	-1.0	-1.0
chr9	137457906	137458061	ENSG00000165802.22|NSMF|SF3A3|SF3A3	918	-	3.540744	1.0883898	-1.0	-1.0
chr9	137455307	137455577	ENSG00000165802.22|NSMF|SF3A3|SF3A3	913	-	2.628343	1.0583581	-1.0	-1.0
chr9	137458564	137458769	ENSG00000165802.22|NSMF|SF3A3|SF3A3	979	-	5.345034	1.6822194	-1.0	-1.0
chr9	137456486	137456631	ENSG00000165802.22|NSMF|SF3A3|SF3A3	956	-	3.5347297	1.3605604	-1.0	-1.0
chr9	137452464	137452564	ENSG00000165802.22|NSMF|SF3A3|SF3A3	957	-	3.3457725	1.3657968	-1.0	-1.0
chr9	137453179	137453289	ENSG00000165802.22|NSMF|SF3A3|SF3A3	906	-	2.5956037	1.0291833	-1.0	-1.0
chr9	137450255	137450385	ENSG00000165802.22|NSMF|SF3A3|SF3A3	979	-	7.330429	1.6685203	-1.0	-1.0
chr9	137587046	137587236	ENSG00000165724.5|ZMYND19|SF3A3|SF3A3	943	-	3.58476	1.2432204	-1.0	-1.0
chr9	137612695	137612875	ENSG00000197070.13|ARRDC1|SF3A3|SF3A3	904	+	6.2331142	1.0164644	-1.0	-1.0
chr9	137612695	137612875	ENSG00000283411.1|AL590627.2|SF3A3|SF3A3	904	+	6.370462	1.0158905	-1.0	-1.0
chrX	288519	288732	ENSG00000182378.13|PLCXD1|SF3A3|SF3A3	979	+	3.996207	1.6720726	-1.0	-1.0
chrX	291357	291498	ENSG00000182378.13|PLCXD1|SF3A3|SF3A3	995	+	5.4361153	2.327097	-1.0	-1.0
chrX	298963	299093	ENSG00000182378.13|PLCXD1|SF3A3|SF3A3	916	+	3.0686336	1.0776484	-1.0	-1.0
chrX	311568	311758	ENSG00000178605.13|GTPBP6|SF3A3|SF3A3	970	-	5.0320725	1.5166941	-1.0	-1.0
chrX	312924	313054	ENSG00000178605.13|GTPBP6|SF3A3|SF3A3	904	-	6.76405	1.0180413	-1.0	-1.0
chrX	315304	315404	ENSG00000178605.13|GTPBP6|SF3A3|SF3A3	904	-	2.9541929	1.0157197	-1.0	-1.0
chrX	1387419	1387554	ENSG00000169100.13|SLC25A6|SF3A3|SF3A3	958	-	4.7972717	1.3748224	-1.0	-1.0
chrX	1386759	1386889	ENSG00000169100.13|SLC25A6|SF3A3|SF3A3	910	-	3.0436213	1.0455602	-1.0	-1.0
chrX	1401858	1402093	ENSG00000236017.8|ASMTL-AS1|SF3A3|SF3A3	970	+	4.055939	1.5273122	-1.0	-1.0
chrX	1593319	1593443	ENSG00000197976.11|AKAP17A|SF3A3|SF3A3	914	+	6.062896	1.0676005	-1.0	-1.0
chrX	1599971	1600171	ENSG00000197976.11|AKAP17A|SF3A3|SF3A3	960	+	3.5918882	1.4014844	-1.0	-1.0
chrX	1600523	1600653	ENSG00000197976.11|AKAP17A|SF3A3|SF3A3	929	+	2.8254943	1.1512104	-1.0	-1.0
chrX	18897272	18897477	ENSG00000044446.11|PHKA2|SF3A3|SF3A3	981	-	4.0458746	1.7186606	-1.0	-1.0
chrX	20136226	20136406	ENSG00000173674.10|EIF1AX|SF3A3|SF3A3	940	-	3.3045514	1.2221457	-1.0	-1.0
chrX	20135986	20136186	ENSG00000173674.10|EIF1AX|SF3A3|SF3A3	998	-	4.311616	2.7698634	-1.0	-1.0
chrX	20136065	20136135	ENSG00000201882.1|snoU2-30|SF3A3|SF3A3	998	-	4.0074935	2.6220763	-1.0	-1.0
chrX	20136305	20136385	ENSG00000201592.1|snoU2_19|SF3A3|SF3A3	940	-	3.3923137	1.2196978	-1.0	-1.0
chrX	20234814	20234954	ENSG00000177189.12|RPS6KA3|SF3A3|SF3A3	946	-	2.8947942	1.2659373	-1.0	-1.0
chrX	23785192	23785387	ENSG00000130066.16|SAT1|SF3A3|SF3A3	980	+	3.277169	1.695715	-1.0	-1.0
chrX	30723946	30724100	ENSG00000198814.12|GK|SF3A3|SF3A3	939	+	2.8888624	1.2159047	-1.0	-1.0
chrX	30667884	30668011	ENSG00000198814.12|GK|SF3A3|SF3A3	953	+	3.6723459	1.323415	-1.0	-1.0
chrX	30728587	30728731	ENSG00000198814.12|GK|SF3A3|SF3A3	987	+	3.8220763	1.8858012	-1.0	-1.0
chrX	30719912	30720057	ENSG00000241886.1|AC112496.1|SF3A3|SF3A3	911	+	3.4813156	1.0484141	-1.0	-1.0
chrX	30834162	30834297	ENSG00000157625.15|TAB3|SF3A3|SF3A3	908	-	2.9455807	1.0364243	-1.0	-1.0
chrX	47198665	47198802	ENSG00000130985.16|UBA1|SF3A3|SF3A3	929	+	2.980887	1.148931	-1.0	-1.0
chrX	47206143	47206243	ENSG00000130985.16|UBA1|SF3A3|SF3A3	902	+	4.5235434	1.0066078	-1.0	-1.0
chrX	47201145	47201270	ENSG00000130985.16|UBA1|SF3A3|SF3A3	903	+	4.5947595	1.0146319	-1.0	-1.0
chrX	47209541	47209646	ENSG00000130985.16|UBA1|SF3A3|SF3A3	903	+	4.6721296	1.0134043	-1.0	-1.0
chrX	47226134	47226279	ENSG00000102225.15|CDK16|SF3A3|SF3A3	919	+	2.7779276	1.0919553	-1.0	-1.0
chrX	48462981	48463101	ENSG00000017483.14|SLC38A5|SF3A3|SF3A3	952	-	4.637346	1.320995	-1.0	-1.0
chrX	48460713	48460903	ENSG00000017483.14|SLC38A5|SF3A3|SF3A3	958	-	3.525213	1.3780987	-1.0	-1.0
chrX	48481342	48481425	ENSG00000068438.14|FTSJ1|SF3A3|SF3A3	901	+	6.690564	1.0060079	-1.0	-1.0
chrX	48576256	48576361	ENSG00000102317.17|RBM3|SF3A3|SF3A3	902	+	2.4677293	1.0074043	-1.0	-1.0
chrX	48597842	48598007	ENSG00000101940.17|WDR13|SF3A3|SF3A3	903	+	6.7334313	1.0150957	-1.0	-1.0
chrX	48814734	48814859	ENSG00000094631.18|HDAC6|SF3A3|SF3A3	904	+	6.7986126	1.0198606	-1.0	-1.0
chrX	48815244	48815439	ENSG00000094631.18|HDAC6|SF3A3|SF3A3	940	+	2.895632	1.2234621	-1.0	-1.0
chrX	48806235	48806420	ENSG00000094631.18|HDAC6|SF3A3|SF3A3	945	+	3.936991	1.2567984	-1.0	-1.0
chrX	48815749	48815909	ENSG00000094631.18|HDAC6|SF3A3|SF3A3	925	+	3.1063082	1.1255653	-1.0	-1.0
chrX	48814889	48815019	ENSG00000094631.18|HDAC6|SF3A3|SF3A3	904	+	4.5644774	1.0166392	-1.0	-1.0
chrX	54813349	54813459	ENSG00000102316.16|MAGED2|SF3A3|SF3A3	906	+	2.8455243	1.0279748	-1.0	-1.0
chrX	54926912	54927017	ENSG00000067445.20|TRO|SF3A3|SF3A3	901	+	4.5235434	1.0038117	-1.0	-1.0
chrX	71249679	71249819	ENSG00000147130.14|ZMYM3|SF3A3|SF3A3	973	-	4.100703	1.5764079	-1.0	-1.0
chrX	71244470	71244600	ENSG00000147130.14|ZMYM3|SF3A3|SF3A3	934	-	3.5549188	1.1820067	-1.0	-1.0
chrX	71249869	71249979	ENSG00000147130.14|ZMYM3|SF3A3|SF3A3	901	-	6.7645655	1.0064079	-1.0	-1.0
chrX	71298325	71298508	ENSG00000147140.15|NONO|SF3A3|SF3A3	962	+	2.821009	1.4218825	-1.0	-1.0
chrX	71298578	71298706	ENSG00000147140.15|NONO|SF3A3|SF3A3	928	+	3.3412235	1.1444291	-1.0	-1.0
chrX	71421177	71421297	ENSG00000147133.15|TAF1|SF3A3|SF3A3	903	+	6.7963166	1.0117972	-1.0	-1.0
chrX	72376968	72377173	ENSG00000147099.19|HDAC8|SF3A3|SF3A3	1000	-	5.637405	4.303397	-1.0	-1.0
chrX	72376978	72377169	ENSG00000222810.1|RNU2-68P|SF3A3|SF3A3	1000	-	5.5396595	4.4445887	-1.0	-1.0
chrX	78125655	78125789	ENSG00000102144.13|PGK1|SF3A3|SF3A3	976	+	7.290642	1.6176401	-1.0	-1.0
chrX	78123061	78123194	ENSG00000102144.13|PGK1|SF3A3|SF3A3	950	+	4.166141	1.3012629	-1.0	-1.0
chrX	109696196	109696311	ENSG00000068366.19|ACSL4|SF3A3|SF3A3	908	-	2.6653879	1.0357915	-1.0	-1.0
chrX	109665494	109665599	ENSG00000068366.19|ACSL4|SF3A3|SF3A3	909	-	3.513946	1.0427349	-1.0	-1.0
chrX	133661850	133661990	ENSG00000147257.13|GPC3|SF3A3|SF3A3	929	-	3.3090875	1.1504148	-1.0	-1.0
chrX	133953211	133953356	ENSG00000147257.13|GPC3|SF3A3|SF3A3	978	-	3.969286	1.6566222	-1.0	-1.0
chrX	133536293	133536403	ENSG00000147257.13|GPC3|SF3A3|SF3A3	947	-	3.805746	1.2716498	-1.0	-1.0
chrX	151970341	151970506	ENSG00000102287.18|GABRE|SF3A3|SF3A3	956	-	3.3696408	1.3585371	-1.0	-1.0
chrX	153694019	153694159	ENSG00000130821.15|SLC6A8|SF3A3|SF3A3	912	+	3.4907298	1.0551419	-1.0	-1.0
chrX	153694969	153695069	ENSG00000130821.15|SLC6A8|SF3A3|SF3A3	917	+	3.754879	1.08273	-1.0	-1.0
chrX	153694254	153694404	ENSG00000130821.15|SLC6A8|SF3A3|SF3A3	945	+	3.6975281	1.2574351	-1.0	-1.0
chrX	153694424	153694544	ENSG00000130821.15|SLC6A8|SF3A3|SF3A3	913	+	3.1578233	1.0593303	-1.0	-1.0
chrX	153690224	153690369	ENSG00000130821.15|SLC6A8|SF3A3|SF3A3	929	+	6.2469916	1.150916	-1.0	-1.0
chrX	153693175	153693262	ENSG00000130821.15|SLC6A8|SF3A3|SF3A3	975	+	7.300617	1.601459	-1.0	-1.0
chrX	153691242	153691342	ENSG00000130821.15|SLC6A8|SF3A3|SF3A3	901	+	2.9541929	1.0060079	-1.0	-1.0
chrX	153692865	153693075	ENSG00000130821.15|SLC6A8|SF3A3|SF3A3	956	+	4.519742	1.3572923	-1.0	-1.0
chrX	153723277	153723382	ENSG00000185825.15|BCAP31|SF3A3|SF3A3	903	-	6.6905646	1.0139264	-1.0	-1.0
chrX	153742864	153742986	ENSG00000101986.11|ABCD1|SF3A3|SF3A3	902	+	6.834954	1.0065752	-1.0	-1.0
chrX	153796293	153796488	ENSG00000180879.13|SSR4|SF3A3|SF3A3	952	+	3.3138316	1.3174495	-1.0	-1.0
chrX	153951487	153951588	ENSG00000172534.13|HCFC1|SF3A3|SF3A3	984	-	7.30062	1.807954	-1.0	-1.0
chrX	153960414	153960554	ENSG00000172534.13|HCFC1|SF3A3|SF3A3	950	-	3.4867342	1.2989163	-1.0	-1.0
chrX	154014216	154014377	ENSG00000184216.13|IRAK1|SF3A3|SF3A3	957	-	3.7145782	1.3690417	-1.0	-1.0
chrX	154351028	154351148	ENSG00000196924.14|FLNA|SF3A3|SF3A3	916	-	2.7518938	1.0743468	-1.0	-1.0
chrX	154350153	154350348	ENSG00000196924.14|FLNA|SF3A3|SF3A3	982	-	3.600724	1.7440032	-1.0	-1.0
chrX	154400657	154400757	ENSG00000147403.16|RPL10|SF3A3|SF3A3	903	+	2.5849614	1.0127839	-1.0	-1.0
chrX	154399387	154399502	ENSG00000147403.16|RPL10|SF3A3|SF3A3	939	+	3.0487547	1.2179713	-1.0	-1.0
chrX	154413335	154413540	ENSG00000102125.15|TAZ|SF3A3|SF3A3	984	+	6.1213074	1.8031452	-1.0	-1.0
chrX	154440255	154440420	ENSG00000203879.11|GDI1|SF3A3|SF3A3	916	+	3.090285	1.0752977	-1.0	-1.0
chrX	154445507	154445642	ENSG00000071859.14|FAM50A|SF3A3|SF3A3	904	+	6.7183156	1.0162456	-1.0	-1.0
chrX	154461988	154462127	ENSG00000130827.6|PLXNA3|SF3A3|SF3A3	946	+	3.517858	1.2699236	-1.0	-1.0
chrX	154464868	154464980	ENSG00000130827.6|PLXNA3|SF3A3|SF3A3	921	+	3.8701992	1.1001515	-1.0	-1.0
chrX	154470976	154471151	ENSG00000130827.6|PLXNA3|SF3A3|SF3A3	938	+	6.645979	1.2101845	-1.0	-1.0
chrX	154532786	154532911	ENSG00000160211.15|G6PD|SF3A3|SF3A3	902	-	6.832922	1.0081567	-1.0	-1.0
chrY	2854480	2854595	ENSG00000129824.15|RPS4Y1|SF3A3|SF3A3	921	+	2.7345326	1.0997045	-1.0	-1.0
```
