## Supplementary File 2 - DEWSeq Binding Sites for "Improved discovery of RNA-binding protein binding sites in eCLIP data using DEWSeq": regions_windows100_steps5.bed

```
chr11	62841618	62841809	ENSG00000133316.15|WDR74|SF3B1|SF3B1	1000	-	4.5818157	6.7138104	-1.0	-1.0
chr11	62841618	62841809	ENSG00000222328.1|RNU2-2P|SF3B1|SF3B1	1000	-	4.5818157	6.7070093	-1.0	-1.0
chr16	2770224	2770374	ENSG00000167978.16|SRRM2|SF3B1|SF3B1	949	+	3.2926288	1.29035	-1.0	-1.0
chr17	43387287	43387457	ENSG00000188825.13|LINC00910|SF3B1|SF3B1	983	-	9.2325535	1.7601895	-1.0	-1.0
chr17	43387290	43387417	ENSG00000277084.1|RNU2-4P|SF3B1|SF3B1	985	-	9.272374	1.8378919	-1.0	-1.0
chr21	8218657	8218847	ENSG00000278996.1|FP671120.1|SF3B1|SF3B1	988	+	3.9676406	1.9124022	-1.0	-1.0
chr21	8401718	8401888	ENSG00000280441.2|FP236383.1|SF3B1|SF3B1	942	+	6.114499	1.2389861	-1.0	-1.0
chr22	42615243	42615358	ENSG00000276027.1|RNU12|SF3B1|SF3B1	997	+	2.0320482	2.4763045	-1.0	-1.0
chr22	42615243	42615358	ENSG00000270022.3|Z93241.1|SF3B1|SF3B1	996	+	2.0320482	2.4537587	-1.0	-1.0
chr6	43778106	43778301	ENSG00000112715.21|VEGFA|SF3B1|SF3B1	988	+	2.7196841	1.929194	-1.0	-1.0
```
