## Supplementary File 2 - DEWSeq Binding Sites for "Improved discovery of RNA-binding protein binding sites in eCLIP data using DEWSeq": regions_windows100_steps5.bed (part 1 of 2)

```
chr1	952600	952745	ENSG00000188976.10|NOC2L|SF3B4|SF3B4	929	-	5.9050784	1.1460065	-1.0	-1.0
chr1	946486	946676	ENSG00000188976.10|NOC2L|SF3B4|SF3B4	951	-	6.192222	1.3076138	-1.0	-1.0
chr1	953288	953453	ENSG00000188976.10|NOC2L|SF3B4|SF3B4	978	-	5.322147	1.6531584	-1.0	-1.0
chr1	959081	959214	ENSG00000188976.10|NOC2L|SF3B4|SF3B4	969	-	5.943389	1.5151191	-1.0	-1.0
chr1	953892	954003	ENSG00000188976.10|NOC2L|SF3B4|SF3B4	925	-	5.898615	1.1244367	-1.0	-1.0
chr1	948603	948748	ENSG00000188976.10|NOC2L|SF3B4|SF3B4	930	-	4.2211423	1.1575437	-1.0	-1.0
chr1	954073	954208	ENSG00000188976.10|NOC2L|SF3B4|SF3B4	930	-	3.710625	1.1534542	-1.0	-1.0
chr1	945653	945808	ENSG00000188976.10|NOC2L|SF3B4|SF3B4	913	-	4.044219	1.0611144	-1.0	-1.0
chr1	956013	956094	ENSG00000188976.10|NOC2L|SF3B4|SF3B4	909	-	5.794175	1.0394583	-1.0	-1.0
chr1	945146	945296	ENSG00000188976.10|NOC2L|SF3B4|SF3B4	920	-	4.1181746	1.0995274	-1.0	-1.0
chr1	957208	957418	ENSG00000188976.10|NOC2L|SF3B4|SF3B4	994	-	7.093307	2.2315793	-1.0	-1.0
chr1	961150	961292	ENSG00000187961.13|KLHL17|SF3B4|SF3B4	951	+	4.301847	1.3090862	-1.0	-1.0
chr1	960930	961045	ENSG00000187961.13|KLHL17|SF3B4|SF3B4	921	+	3.5823786	1.101816	-1.0	-1.0
chr1	962200	962405	ENSG00000187961.13|KLHL17|SF3B4|SF3B4	974	+	3.7730443	1.5850229	-1.0	-1.0
chr1	961477	961682	ENSG00000187961.13|KLHL17|SF3B4|SF3B4	998	+	5.0359893	2.6362627	-1.0	-1.0
chr1	963253	963336	ENSG00000187961.13|KLHL17|SF3B4|SF3B4	922	+	3.367825	1.1087294	-1.0	-1.0
chr1	963756	963961	ENSG00000187961.13|KLHL17|SF3B4|SF3B4	970	+	4.094144	1.5273869	-1.0	-1.0
chr1	962548	962698	ENSG00000187961.13|KLHL17|SF3B4|SF3B4	972	+	4.118614	1.5575752	-1.0	-1.0
chr1	962927	963027	ENSG00000187961.13|KLHL17|SF3B4|SF3B4	909	+	5.6957912	1.0402486	-1.0	-1.0
chr1	960810	960925	ENSG00000187961.13|KLHL17|SF3B4|SF3B4	924	+	4.017027	1.1166682	-1.0	-1.0
chr1	999432	999525	ENSG00000188290.10|HES4|SF3B4|SF3B4	905	-	3.9602695	1.0210805	-1.0	-1.0
chr1	999610	999745	ENSG00000188290.10|HES4|SF3B4|SF3B4	912	-	3.4484327	1.0557797	-1.0	-1.0
chr1	1049451	1049565	ENSG00000188157.14|AGRN|SF3B4|SF3B4	941	+	6.0622716	1.2324418	-1.0	-1.0
chr1	1051108	1051252	ENSG00000188157.14|AGRN|SF3B4|SF3B4	987	+	7.149789	1.8697754	-1.0	-1.0
chr1	1053615	1053785	ENSG00000188157.14|AGRN|SF3B4|SF3B4	919	+	3.5426004	1.0935227	-1.0	-1.0
chr1	1051850	1051980	ENSG00000188157.14|AGRN|SF3B4|SF3B4	932	+	3.0378742	1.1650019	-1.0	-1.0
chr1	1040519	1040659	ENSG00000188157.14|AGRN|SF3B4|SF3B4	979	+	4.928549	1.669294	-1.0	-1.0
chr1	1044023	1044108	ENSG00000188157.14|AGRN|SF3B4|SF3B4	953	+	6.2287645	1.3261883	-1.0	-1.0
chr1	1045528	1045728	ENSG00000188157.14|AGRN|SF3B4|SF3B4	923	+	3.512302	1.1139791	-1.0	-1.0
chr1	1043732	1043822	ENSG00000188157.14|AGRN|SF3B4|SF3B4	989	+	7.2246256	1.956003	-1.0	-1.0
chr1	1043042	1043238	ENSG00000188157.14|AGRN|SF3B4|SF3B4	974	+	4.6704903	1.5876545	-1.0	-1.0
chr1	1043457	1043537	ENSG00000188157.14|AGRN|SF3B4|SF3B4	957	+	3.9532042	1.3697283	-1.0	-1.0
chr1	1050329	1050426	ENSG00000188157.14|AGRN|SF3B4|SF3B4	971	+	4.811349	1.5335193	-1.0	-1.0
chr1	1041397	1041477	ENSG00000188157.14|AGRN|SF3B4|SF3B4	960	+	3.7092962	1.3962526	-1.0	-1.0
chr1	1042552	1042762	ENSG00000188157.14|AGRN|SF3B4|SF3B4	970	+	6.6292005	1.529738	-1.0	-1.0
chr1	1050082	1050227	ENSG00000188157.14|AGRN|SF3B4|SF3B4	951	+	3.414621	1.3101232	-1.0	-1.0
chr1	1047200	1047380	ENSG00000188157.14|AGRN|SF3B4|SF3B4	995	+	5.1729207	2.2687385	-1.0	-1.0
chr1	1046735	1046819	ENSG00000188157.14|AGRN|SF3B4|SF3B4	959	+	4.5944605	1.3872555	-1.0	-1.0
chr1	1022048	1022200	ENSG00000188157.14|AGRN|SF3B4|SF3B4	958	+	6.1684637	1.3759195	-1.0	-1.0
chr1	1046977	1047182	ENSG00000188157.14|AGRN|SF3B4|SF3B4	970	+	3.9062886	1.5242524	-1.0	-1.0
chr1	1054292	1054442	ENSG00000188157.14|AGRN|SF3B4|SF3B4	981	+	6.9925385	1.7188928	-1.0	-1.0
chr1	1046349	1046396	ENSG00000188157.14|AGRN|SF3B4|SF3B4	990	+	4.946014	2.020056	-1.0	-1.0
chr1	1042202	1042352	ENSG00000188157.14|AGRN|SF3B4|SF3B4	927	+	5.1299586	1.1365321	-1.0	-1.0
chr1	1051645	1051727	ENSG00000188157.14|AGRN|SF3B4|SF3B4	915	+	4.068128	1.0700333	-1.0	-1.0
chr1	1046088	1046159	ENSG00000188157.14|AGRN|SF3B4|SF3B4	968	+	4.1392083	1.4916958	-1.0	-1.0
chr1	1090382	1090577	ENSG00000131591.17|C1orf159|SF3B4|SF3B4	956	-	6.313121	1.3570354	-1.0	-1.0
chr1	1082972	1083132	ENSG00000131591.17|C1orf159|SF3B4|SF3B4	950	-	6.249261	1.3031912	-1.0	-1.0
chr1	1228946	1229096	ENSG00000078808.16|SDF4|SF3B4|SF3B4	941	-	6.057	1.2257485	-1.0	-1.0
chr1	1223968	1224133	ENSG00000078808.16|SDF4|SF3B4|SF3B4	985	-	6.8685846	1.8367075	-1.0	-1.0
chr1	1218882	1219107	ENSG00000078808.16|SDF4|SF3B4|SF3B4	980	-	5.5822096	1.7044586	-1.0	-1.0
chr1	1257130	1257207	ENSG00000160087.20|UBE2J2|SF3B4|SF3B4	984	-	4.549996	1.7926655	-1.0	-1.0
chr1	1255487	1255677	ENSG00000160087.20|UBE2J2|SF3B4|SF3B4	995	-	6.410798	2.345746	-1.0	-1.0
chr1	1267992	1268297	ENSG00000160087.20|UBE2J2|SF3B4|SF3B4	974	-	4.5630755	1.5802138	-1.0	-1.0
chr1	1257310	1257590	ENSG00000160087.20|UBE2J2|SF3B4|SF3B4	975	-	6.1754537	1.6038933	-1.0	-1.0
chr1	1279187	1279302	ENSG00000230415.1|LINC01786|SF3B4|SF3B4	901	+	5.6200423	1.0030913	-1.0	-1.0
chr1	1300068	1300157	ENSG00000131584.18|ACAP3|SF3B4|SF3B4	990	-	4.869841	2.0077238	-1.0	-1.0
chr1	1304116	1304301	ENSG00000131584.18|ACAP3|SF3B4|SF3B4	927	-	3.2651906	1.138246	-1.0	-1.0
chr1	1294777	1294942	ENSG00000131584.18|ACAP3|SF3B4|SF3B4	914	-	3.01732	1.0669172	-1.0	-1.0
chr1	1296633	1296773	ENSG00000131584.18|ACAP3|SF3B4|SF3B4	947	-	6.207838	1.2778852	-1.0	-1.0
chr1	1304446	1304546	ENSG00000131584.18|ACAP3|SF3B4|SF3B4	916	-	4.071287	1.0732588	-1.0	-1.0
chr1	1303246	1303426	ENSG00000131584.18|ACAP3|SF3B4|SF3B4	941	-	4.36537	1.2291638	-1.0	-1.0
chr1	1298621	1298816	ENSG00000131584.18|ACAP3|SF3B4|SF3B4	962	-	3.894546	1.4218746	-1.0	-1.0
chr1	1299905	1299972	ENSG00000131584.18|ACAP3|SF3B4|SF3B4	907	-	2.7781234	1.0311903	-1.0	-1.0
chr1	1297933	1298012	ENSG00000131584.18|ACAP3|SF3B4|SF3B4	956	-	3.9213219	1.354683	-1.0	-1.0
chr1	1302975	1303125	ENSG00000131584.18|ACAP3|SF3B4|SF3B4	961	-	5.097667	1.403455	-1.0	-1.0
chr1	1298057	1298265	ENSG00000131584.18|ACAP3|SF3B4|SF3B4	980	-	3.751045	1.6999099	-1.0	-1.0
chr1	1300202	1300457	ENSG00000131584.18|ACAP3|SF3B4|SF3B4	950	-	4.33116	1.3009177	-1.0	-1.0
chr1	1312655	1312845	ENSG00000127054.20|INTS11|SF3B4|SF3B4	945	-	3.395232	1.2603067	-1.0	-1.0
chr1	1314531	1314656	ENSG00000127054.20|INTS11|SF3B4|SF3B4	915	-	5.75847	1.0720763	-1.0	-1.0
chr1	1313851	1314191	ENSG00000127054.20|INTS11|SF3B4|SF3B4	980	-	5.48725	1.7054877	-1.0	-1.0
chr1	1312920	1313050	ENSG00000127054.20|INTS11|SF3B4|SF3B4	910	-	5.764575	1.0454683	-1.0	-1.0
chr1	1314321	1314516	ENSG00000127054.20|INTS11|SF3B4|SF3B4	978	-	4.2458916	1.6675227	-1.0	-1.0
chr1	1321096	1321236	ENSG00000127054.20|INTS11|SF3B4|SF3B4	947	-	4.44813	1.2767229	-1.0	-1.0
chr1	1314926	1315116	ENSG00000127054.20|INTS11|SF3B4|SF3B4	953	-	6.2299066	1.3273286	-1.0	-1.0
chr1	1313592	1313731	ENSG00000127054.20|INTS11|SF3B4|SF3B4	947	-	6.1555877	1.2744424	-1.0	-1.0
chr1	1313125	1313300	ENSG00000127054.20|INTS11|SF3B4|SF3B4	910	-	3.6890953	1.0461875	-1.0	-1.0
chr1	1315291	1315697	ENSG00000127054.20|INTS11|SF3B4|SF3B4	977	-	5.226732	1.6439353	-1.0	-1.0
chr1	1319478	1319583	ENSG00000127054.20|INTS11|SF3B4|SF3B4	901	-	5.6258054	1.0063448	-1.0	-1.0
chr1	1317600	1317795	ENSG00000127054.20|INTS11|SF3B4|SF3B4	945	-	6.1272116	1.2604836	-1.0	-1.0
chr1	1312320	1312605	ENSG00000127054.20|INTS11|SF3B4|SF3B4	981	-	4.4790583	1.7292104	-1.0	-1.0
chr1	1312501	1312566	ENSG00000283712.1|MIR6727|SF3B4|SF3B4	924	-	4.1468105	1.1168296	-1.0	-1.0
chr1	1317600	1317795	ENSG00000240731.1|AL139287.1|SF3B4|SF3B4	945	-	6.1272116	1.2606767	-1.0	-1.0
chr1	1342156	1342306	ENSG00000107404.19|DVL1|SF3B4|SF3B4	923	-	4.314185	1.1146547	-1.0	-1.0
chr1	1338653	1338898	ENSG00000107404.19|DVL1|SF3B4|SF3B4	990	-	6.833987	2.001379	-1.0	-1.0
chr1	1336515	1336675	ENSG00000107404.19|DVL1|SF3B4|SF3B4	922	-	3.7273293	1.1103419	-1.0	-1.0
chr1	1342484	1342649	ENSG00000107404.19|DVL1|SF3B4|SF3B4	988	-	6.515935	1.9294854	-1.0	-1.0
chr1	1339812	1339982	ENSG00000107404.19|DVL1|SF3B4|SF3B4	951	-	4.063635	1.307709	-1.0	-1.0
chr1	1341756	1342011	ENSG00000107404.19|DVL1|SF3B4|SF3B4	974	-	5.649918	1.5882233	-1.0	-1.0
chr1	1342758	1342893	ENSG00000107404.19|DVL1|SF3B4|SF3B4	906	-	5.6689157	1.0280093	-1.0	-1.0
chr1	1339631	1339781	ENSG00000107404.19|DVL1|SF3B4|SF3B4	949	-	5.2289305	1.2884371	-1.0	-1.0
chr1	1339649	1339708	ENSG00000284372.1|MIR6808|SF3B4|SF3B4	940	-	6.0566907	1.2228187	-1.0	-1.0
chr1	1355136	1355281	ENSG00000162576.16|MXRA8|SF3B4|SF3B4	956	-	5.942274	1.3594936	-1.0	-1.0
chr1	1375104	1375244	ENSG00000175756.13|AURKAIP1|SF3B4|SF3B4	928	-	4.769516	1.1446407	-1.0	-1.0
chr1	1374734	1374999	ENSG00000175756.13|AURKAIP1|SF3B4|SF3B4	975	-	4.715829	1.6085857	-1.0	-1.0
chr1	1374404	1374584	ENSG00000175756.13|AURKAIP1|SF3B4|SF3B4	950	-	5.2742877	1.3022349	-1.0	-1.0
chr1	1387869	1387953	ENSG00000221978.11|CCNL2|SF3B4|SF3B4	951	-	4.467425	1.3059231	-1.0	-1.0
chr1	1398366	1398586	ENSG00000221978.11|CCNL2|SF3B4|SF3B4	976	-	5.4018054	1.6185968	-1.0	-1.0
chr1	1395537	1395657	ENSG00000221978.11|CCNL2|SF3B4|SF3B4	975	-	6.728905	1.6088654	-1.0	-1.0
chr1	1398631	1398831	ENSG00000221978.11|CCNL2|SF3B4|SF3B4	999	-	6.880842	2.8594275	-1.0	-1.0
chr1	1390371	1390458	ENSG00000221978.11|CCNL2|SF3B4|SF3B4	977	-	6.7680826	1.6378578	-1.0	-1.0
chr1	1393460	1393605	ENSG00000221978.11|CCNL2|SF3B4|SF3B4	984	-	6.8986464	1.795051	-1.0	-1.0
chr1	1390810	1391030	ENSG00000221978.11|CCNL2|SF3B4|SF3B4	1000	-	5.410289	4.366391	-1.0	-1.0
chr1	1391210	1391310	ENSG00000221978.11|CCNL2|SF3B4|SF3B4	934	-	6.0114284	1.1819415	-1.0	-1.0
chr1	1391515	1391720	ENSG00000221978.11|CCNL2|SF3B4|SF3B4	993	-	5.9524975	2.154263	-1.0	-1.0
chr1	1387582	1387737	ENSG00000221978.11|CCNL2|SF3B4|SF3B4	959	-	4.523283	1.3890679	-1.0	-1.0
chr1	1402197	1402382	ENSG00000242485.5|MRPL20|SF3B4|SF3B4	962	-	5.302127	1.4209834	-1.0	-1.0
chr1	1419549	1419699	ENSG00000235098.8|ANKRD65|SF3B4|SF3B4	964	-	5.4910965	1.4486291	-1.0	-1.0
chr1	1490398	1490593	ENSG00000160072.19|ATAD3B|SF3B4|SF3B4	976	+	5.434275	1.6210877	-1.0	-1.0
chr1	1487668	1487862	ENSG00000160072.19|ATAD3B|SF3B4|SF3B4	954	+	3.6923885	1.3368573	-1.0	-1.0
chr1	1490068	1490293	ENSG00000160072.19|ATAD3B|SF3B4|SF3B4	981	+	6.1467896	1.7149591	-1.0	-1.0
chr1	1485631	1485776	ENSG00000160072.19|ATAD3B|SF3B4|SF3B4	923	+	5.847891	1.1150924	-1.0	-1.0
chr1	1478350	1478520	ENSG00000160072.19|ATAD3B|SF3B4|SF3B4	936	+	5.845553	1.1925533	-1.0	-1.0
chr1	1485951	1486146	ENSG00000160072.19|ATAD3B|SF3B4|SF3B4	938	+	6.003642	1.2056729	-1.0	-1.0
chr1	1489069	1489203	ENSG00000160072.19|ATAD3B|SF3B4|SF3B4	920	+	5.8678455	1.0983233	-1.0	-1.0
chr1	1525122	1525239	ENSG00000197785.13|ATAD3A|SF3B4|SF3B4	917	+	3.1103272	1.0800043	-1.0	-1.0
chr1	1523359	1523510	ENSG00000197785.13|ATAD3A|SF3B4|SF3B4	962	+	4.6482496	1.4253377	-1.0	-1.0
chr1	1527568	1527694	ENSG00000197785.13|ATAD3A|SF3B4|SF3B4	964	+	6.523823	1.4484365	-1.0	-1.0
chr1	1529057	1529182	ENSG00000197785.13|ATAD3A|SF3B4|SF3B4	922	+	4.9765635	1.1057367	-1.0	-1.0
chr1	1522592	1522743	ENSG00000197785.13|ATAD3A|SF3B4|SF3B4	911	+	4.375448	1.0514644	-1.0	-1.0
chr1	1541917	1542057	ENSG00000160075.11|SSU72|SF3B4|SF3B4	941	-	6.2177963	1.2257515	-1.0	-1.0
chr1	1543987	1544097	ENSG00000160075.11|SSU72|SF3B4|SF3B4	939	-	6.0607715	1.2122223	-1.0	-1.0
chr1	1542267	1542447	ENSG00000160075.11|SSU72|SF3B4|SF3B4	929	-	5.898281	1.1473497	-1.0	-1.0
chr1	1624644	1624743	ENSG00000197530.12|MIB2|SF3B4|SF3B4	924	+	4.171366	1.1203336	-1.0	-1.0
chr1	1628133	1628293	ENSG00000197530.12|MIB2|SF3B4|SF3B4	950	+	3.8511431	1.3010589	-1.0	-1.0
chr1	1628832	1628972	ENSG00000197530.12|MIB2|SF3B4|SF3B4	942	+	6.059842	1.2335047	-1.0	-1.0
chr1	1625185	1625285	ENSG00000197530.12|MIB2|SF3B4|SF3B4	973	+	6.7046046	1.5654058	-1.0	-1.0
chr1	1627505	1627715	ENSG00000197530.12|MIB2|SF3B4|SF3B4	959	+	3.7433434	1.3841528	-1.0	-1.0
chr1	1623241	1623441	ENSG00000197530.12|MIB2|SF3B4|SF3B4	983	+	5.9503365	1.7805878	-1.0	-1.0
chr1	1629033	1629183	ENSG00000197530.12|MIB2|SF3B4|SF3B4	992	+	6.5976696	2.0945275	-1.0	-1.0
chr1	1626525	1626660	ENSG00000197530.12|MIB2|SF3B4|SF3B4	928	+	4.972937	1.1450932	-1.0	-1.0
chr1	1626010	1626195	ENSG00000197530.12|MIB2|SF3B4|SF3B4	949	+	6.1649847	1.2925975	-1.0	-1.0
chr1	1670151	1670301	ENSG00000189339.11|SLC35E2B|SF3B4|SF3B4	972	-	6.6984754	1.5557419	-1.0	-1.0
chr1	1671629	1671834	ENSG00000189339.11|SLC35E2B|SF3B4|SF3B4	959	-	5.789249	1.3924028	-1.0	-1.0
chr1	1669663	1670033	ENSG00000189339.11|SLC35E2B|SF3B4|SF3B4	992	-	4.9373536	2.116177	-1.0	-1.0
chr1	1704623	1704823	ENSG00000008128.22|CDK11A|SF3B4|SF3B4	965	-	4.950691	1.4580576	-1.0	-1.0
chr1	1704655	1704820	ENSG00000268575.1|AL031282.2|SF3B4|SF3B4	968	-	4.766674	1.4970587	-1.0	-1.0
chr1	1753649	1753829	ENSG00000008130.15|NADK|SF3B4|SF3B4	972	-	5.548784	1.5568241	-1.0	-1.0
chr1	1754668	1754868	ENSG00000008130.15|NADK|SF3B4|SF3B4	974	-	4.4904046	1.5819235	-1.0	-1.0
chr1	1757310	1757460	ENSG00000008130.15|NADK|SF3B4|SF3B4	962	-	6.4128757	1.423566	-1.0	-1.0
chr1	1756343	1756502	ENSG00000008130.15|NADK|SF3B4|SF3B4	981	-	6.872782	1.722287	-1.0	-1.0
chr1	1753060	1753220	ENSG00000008130.15|NADK|SF3B4|SF3B4	981	-	6.840083	1.7199465	-1.0	-1.0
chr1	1756867	1757067	ENSG00000008130.15|NADK|SF3B4|SF3B4	962	-	6.494628	1.423895	-1.0	-1.0
chr1	1762035	1762165	ENSG00000008130.15|NADK|SF3B4|SF3B4	913	-	5.7835255	1.0608749	-1.0	-1.0
chr1	1755476	1755581	ENSG00000008130.15|NADK|SF3B4|SF3B4	941	-	3.7368577	1.227468	-1.0	-1.0
chr1	1755846	1756003	ENSG00000008130.15|NADK|SF3B4|SF3B4	919	-	5.79138	1.0897307	-1.0	-1.0
chr1	1756562	1756757	ENSG00000008130.15|NADK|SF3B4|SF3B4	944	-	3.1254623	1.2488581	-1.0	-1.0
chr1	1754383	1754533	ENSG00000008130.15|NADK|SF3B4|SF3B4	927	-	3.9044898	1.1374991	-1.0	-1.0
chr1	1754150	1754350	ENSG00000008130.15|NADK|SF3B4|SF3B4	980	-	4.424647	1.6945255	-1.0	-1.0
chr1	1787437	1787587	ENSG00000078369.17|GNB1|SF3B4|SF3B4	992	-	7.4987288	2.1150918	-1.0	-1.0
chr1	2175078	2175218	ENSG00000067606.16|PRKCZ|SF3B4|SF3B4	945	+	4.39147	1.2626151	-1.0	-1.0
chr1	2150639	2150784	ENSG00000067606.16|PRKCZ|SF3B4|SF3B4	960	+	6.376416	1.3976376	-1.0	-1.0
chr1	2173758	2173896	ENSG00000067606.16|PRKCZ|SF3B4|SF3B4	918	+	5.7918577	1.0854692	-1.0	-1.0
chr1	2135091	2135256	ENSG00000067606.16|PRKCZ|SF3B4|SF3B4	948	+	4.708672	1.2846084	-1.0	-1.0
chr1	2144077	2144209	ENSG00000067606.16|PRKCZ|SF3B4|SF3B4	960	+	5.4791183	1.3989742	-1.0	-1.0
chr1	2184434	2184582	ENSG00000067606.16|PRKCZ|SF3B4|SF3B4	938	+	4.5203466	1.2072338	-1.0	-1.0
chr1	2169357	2169557	ENSG00000067606.16|PRKCZ|SF3B4|SF3B4	973	+	6.6437654	1.5755643	-1.0	-1.0
chr1	2194022	2194213	ENSG00000162585.16|FAAP20|SF3B4|SF3B4	926	-	3.3506184	1.1309106	-1.0	-1.0
chr1	2189873	2189998	ENSG00000162585.16|FAAP20|SF3B4|SF3B4	944	-	6.085371	1.248368	-1.0	-1.0
chr1	2193910	2193997	ENSG00000162585.16|FAAP20|SF3B4|SF3B4	978	-	6.8031454	1.6485825	-1.0	-1.0
chr1	2302816	2302977	ENSG00000157933.9|SKI|SF3B4|SF3B4	945	+	3.9232757	1.2610695	-1.0	-1.0
chr1	2304133	2304292	ENSG00000157933.9|SKI|SF3B4|SF3B4	929	+	3.1569479	1.1497205	-1.0	-1.0
chr1	2303695	2303865	ENSG00000157933.9|SKI|SF3B4|SF3B4	951	+	5.9624166	1.3063221	-1.0	-1.0
chr1	2303178	2303283	ENSG00000157933.9|SKI|SF3B4|SF3B4	906	+	5.7614837	1.0252849	-1.0	-1.0
chr1	2306430	2306576	ENSG00000157933.9|SKI|SF3B4|SF3B4	966	+	6.474848	1.4680134	-1.0	-1.0
chr1	2305870	2306019	ENSG00000157933.9|SKI|SF3B4|SF3B4	962	+	5.245229	1.4207579	-1.0	-1.0
chr1	2395634	2395829	ENSG00000157916.19|RER1|SF3B4|SF3B4	963	+	5.7733765	1.4289912	-1.0	-1.0
chr1	2402010	2402220	ENSG00000157916.19|RER1|SF3B4|SF3B4	975	+	6.6868906	1.6047485	-1.0	-1.0
chr1	2402887	2403034	ENSG00000157916.19|RER1|SF3B4|SF3B4	972	+	6.4421163	1.5455611	-1.0	-1.0
chr1	2399270	2399414	ENSG00000157916.19|RER1|SF3B4|SF3B4	945	+	6.1086793	1.2626599	-1.0	-1.0
chr1	2410451	2410556	ENSG00000157911.9|PEX10|SF3B4|SF3B4	904	-	3.9602695	1.0190248	-1.0	-1.0
chr1	2514466	2514576	ENSG00000157881.13|PANK4|SF3B4|SF3B4	954	-	6.3490863	1.3406222	-1.0	-1.0
chr1	2509930	2510056	ENSG00000157881.13|PANK4|SF3B4|SF3B4	953	-	5.7762704	1.3316199	-1.0	-1.0
chr1	2513039	2513174	ENSG00000157881.13|PANK4|SF3B4|SF3B4	929	-	5.9969096	1.1504414	-1.0	-1.0
chr1	2515681	2515876	ENSG00000157881.13|PANK4|SF3B4|SF3B4	958	-	5.1879864	1.3723749	-1.0	-1.0
chr1	2510157	2510282	ENSG00000157881.13|PANK4|SF3B4|SF3B4	926	-	5.9239187	1.1304369	-1.0	-1.0
chr1	2510437	2510557	ENSG00000157881.13|PANK4|SF3B4|SF3B4	916	-	5.7606583	1.0747102	-1.0	-1.0
chr1	2556435	2556575	ENSG00000157873.17|TNFRSF14|SF3B4|SF3B4	974	+	6.398239	1.5776662	-1.0	-1.0
chr1	2559642	2559837	ENSG00000157873.17|TNFRSF14|SF3B4|SF3B4	957	+	6.147167	1.3684168	-1.0	-1.0
chr1	3474542	3474672	ENSG00000130762.14|ARHGEF16|SF3B4|SF3B4	906	+	5.7126894	1.025707	-1.0	-1.0
chr1	3478279	3478494	ENSG00000130762.14|ARHGEF16|SF3B4|SF3B4	984	+	4.2677393	1.7844605	-1.0	-1.0
chr1	3479382	3479516	ENSG00000130762.14|ARHGEF16|SF3B4|SF3B4	933	+	4.2445726	1.1738311	-1.0	-1.0
chr1	3466004	3466193	ENSG00000130762.14|ARHGEF16|SF3B4|SF3B4	961	+	4.560263	1.4139695	-1.0	-1.0
chr1	3469276	3469432	ENSG00000130762.14|ARHGEF16|SF3B4|SF3B4	924	+	4.34052	1.1214572	-1.0	-1.0
chr1	3509245	3509390	ENSG00000162591.15|MEGF6|SF3B4|SF3B4	934	-	3.9582038	1.1814878	-1.0	-1.0
chr1	3510902	3511052	ENSG00000162591.15|MEGF6|SF3B4|SF3B4	980	-	6.0414667	1.7056198	-1.0	-1.0
chr1	3509992	3510107	ENSG00000162591.15|MEGF6|SF3B4|SF3B4	943	-	6.20098	1.2459618	-1.0	-1.0
chr1	3507923	3508068	ENSG00000162591.15|MEGF6|SF3B4|SF3B4	946	-	6.165093	1.2690172	-1.0	-1.0
chr1	3625273	3625418	ENSG00000158109.14|TPRG1L|SF3B4|SF3B4	978	+	6.7933054	1.6600918	-1.0	-1.0
chr1	3635275	3635440	ENSG00000116213.15|WRAP73|SF3B4|SF3B4	918	-	5.8450327	1.0843198	-1.0	-1.0
chr1	3633460	3633655	ENSG00000116213.15|WRAP73|SF3B4|SF3B4	985	-	6.7785096	1.8259705	-1.0	-1.0
chr1	3775166	3775298	ENSG00000235169.7|SMIM1|SF3B4|SF3B4	940	+	6.03905	1.2223821	-1.0	-1.0
chr1	3787053	3787193	ENSG00000130764.9|LRRC47|SF3B4|SF3B4	920	-	5.81722	1.0948621	-1.0	-1.0
chr1	3784070	3784170	ENSG00000130764.9|LRRC47|SF3B4|SF3B4	955	-	4.5809126	1.3486129	-1.0	-1.0
chr1	3785203	3785358	ENSG00000130764.9|LRRC47|SF3B4|SF3B4	987	-	6.9424214	1.8754681	-1.0	-1.0
chr1	3826744	3826874	ENSG00000116198.12|CEP104|SF3B4|SF3B4	921	-	5.858726	1.1046752	-1.0	-1.0
chr1	3823562	3823737	ENSG00000116198.12|CEP104|SF3B4|SF3B4	969	-	5.1308246	1.5023407	-1.0	-1.0
chr1	3816323	3816453	ENSG00000116198.12|CEP104|SF3B4|SF3B4	932	-	5.937851	1.1686351	-1.0	-1.0
chr1	5873291	5873471	ENSG00000131697.17|NPHP4|SF3B4|SF3B4	940	-	6.0427184	1.2251254	-1.0	-1.0
chr1	5948251	5948386	ENSG00000131697.17|NPHP4|SF3B4|SF3B4	933	-	5.9592867	1.1767362	-1.0	-1.0
chr1	5905783	5905913	ENSG00000131697.17|NPHP4|SF3B4|SF3B4	906	-	5.679236	1.0273573	-1.0	-1.0
chr1	6095145	6095290	ENSG00000069424.14|KCNAB2|SF3B4|SF3B4	922	+	5.847926	1.1054093	-1.0	-1.0
chr1	6098393	6098518	ENSG00000069424.14|KCNAB2|SF3B4|SF3B4	904	+	5.6604247	1.0178366	-1.0	-1.0
chr1	6088881	6089007	ENSG00000069424.14|KCNAB2|SF3B4|SF3B4	915	+	5.758446	1.072573	-1.0	-1.0
chr1	6082082	6082194	ENSG00000069424.14|KCNAB2|SF3B4|SF3B4	945	+	6.109874	1.2625577	-1.0	-1.0
chr1	6197711	6197906	ENSG00000116251.9|RPL22|SF3B4|SF3B4	953	-	4.9587984	1.330716	-1.0	-1.0
chr1	6208737	6208877	ENSG00000158286.12|RNF207|SF3B4|SF3B4	945	+	6.1357737	1.2632185	-1.0	-1.0
chr1	6212886	6213081	ENSG00000158286.12|RNF207|SF3B4|SF3B4	949	+	6.1731076	1.2961781	-1.0	-1.0
chr1	6212541	6212661	ENSG00000158286.12|RNF207|SF3B4|SF3B4	907	+	5.692838	1.0334865	-1.0	-1.0
chr1	6209196	6209267	ENSG00000158286.12|RNF207|SF3B4|SF3B4	909	+	3.9982378	1.0402486	-1.0	-1.0
chr1	6339599	6339739	ENSG00000097021.19|ACOT7|SF3B4|SF3B4	946	-	6.212157	1.2669753	-1.0	-1.0
chr1	6457274	6457360	ENSG00000187017.15|ESPN|SF3B4|SF3B4	915	+	5.7520404	1.0697939	-1.0	-1.0
chr1	6457056	6457183	ENSG00000187017.15|ESPN|SF3B4|SF3B4	924	+	3.549867	1.1214907	-1.0	-1.0
chr1	6474550	6474735	ENSG00000171680.21|PLEKHG5|SF3B4|SF3B4	922	-	5.8204765	1.1056122	-1.0	-1.0
chr1	6526003	6526153	ENSG00000162408.10|NOL9|SF3B4|SF3B4	929	-	5.9056892	1.1511256	-1.0	-1.0
chr1	6587071	6587256	ENSG00000204859.12|ZBTB48|SF3B4|SF3B4	917	+	5.899009	1.0790192	-1.0	-1.0
chr1	6585761	6585956	ENSG00000204859.12|ZBTB48|SF3B4|SF3B4	952	+	6.207769	1.3157825	-1.0	-1.0
chr1	6599452	6599562	ENSG00000162413.16|KLHL21|SF3B4|SF3B4	901	-	5.637272	1.0065296	-1.0	-1.0
chr1	6595557	6595707	ENSG00000162413.16|KLHL21|SF3B4|SF3B4	945	-	6.1182323	1.2607621	-1.0	-1.0
chr1	6616640	6616756	ENSG00000116273.5|PHF13|SF3B4|SF3B4	909	+	5.9268312	1.0411534	-1.0	-1.0
chr1	6630144	6630287	ENSG00000041988.15|THAP3|SF3B4|SF3B4	933	+	5.944359	1.171422	-1.0	-1.0
chr1	6637461	6637696	ENSG00000007923.15|DNAJC11|SF3B4|SF3B4	983	-	6.2725563	1.7816174	-1.0	-1.0
chr1	6651602	6651727	ENSG00000007923.15|DNAJC11|SF3B4|SF3B4	906	-	5.704831	1.0287054	-1.0	-1.0
chr1	6638364	6638524	ENSG00000007923.15|DNAJC11|SF3B4|SF3B4	986	-	5.202316	1.847087	-1.0	-1.0
chr1	6645978	6646193	ENSG00000007923.15|DNAJC11|SF3B4|SF3B4	976	-	4.9901524	1.6180099	-1.0	-1.0
chr1	6654039	6654107	ENSG00000007923.15|DNAJC11|SF3B4|SF3B4	940	-	6.0394	1.2250344	-1.0	-1.0
chr1	8022442	8022567	ENSG00000116285.12|ERRFI1|SF3B4|SF3B4	914	-	5.9117727	1.0632501	-1.0	-1.0
chr1	8015692	8015852	ENSG00000116285.12|ERRFI1|SF3B4|SF3B4	956	-	6.596653	1.3589202	-1.0	-1.0
chr1	8014318	8014543	ENSG00000116285.12|ERRFI1|SF3B4|SF3B4	967	-	3.9577615	1.4785607	-1.0	-1.0
chr1	8359986	8360096	ENSG00000142599.17|RERE|SF3B4|SF3B4	950	-	3.8382263	1.3021474	-1.0	-1.0
chr1	8355599	8355934	ENSG00000142599.17|RERE|SF3B4|SF3B4	974	-	6.775586	1.5932673	-1.0	-1.0
chr1	8557523	8557668	ENSG00000142599.17|RERE|SF3B4|SF3B4	953	-	6.5850015	1.3307654	-1.0	-1.0
chr1	8497529	8497644	ENSG00000142599.17|RERE|SF3B4|SF3B4	919	-	5.943515	1.0938613	-1.0	-1.0
chr1	8361876	8362026	ENSG00000142599.17|RERE|SF3B4|SF3B4	997	-	5.942107	2.4726357	-1.0	-1.0
chr1	8355120	8355285	ENSG00000142599.17|RERE|SF3B4|SF3B4	975	-	6.6758914	1.6051905	-1.0	-1.0
chr1	8361495	8361595	ENSG00000142599.17|RERE|SF3B4|SF3B4	901	-	5.6679554	1.006252	-1.0	-1.0
chr1	8863343	8863478	ENSG00000074800.13|ENO1|SF3B4|SF3B4	951	-	5.9877095	1.3118317	-1.0	-1.0
chr1	8870451	8870641	ENSG00000074800.13|ENO1|SF3B4|SF3B4	982	-	7.0747967	1.7377053	-1.0	-1.0
chr1	8862945	8863090	ENSG00000074800.13|ENO1|SF3B4|SF3B4	927	-	5.876786	1.1342536	-1.0	-1.0
chr1	8866506	8866616	ENSG00000074800.13|ENO1|SF3B4|SF3B4	901	-	3.9212697	1.0024307	-1.0	-1.0
chr1	8871986	8872156	ENSG00000074800.13|ENO1|SF3B4|SF3B4	978	-	6.798899	1.648298	-1.0	-1.0
chr1	8865482	8865622	ENSG00000074800.13|ENO1|SF3B4|SF3B4	923	-	5.740426	1.1134937	-1.0	-1.0
chr1	9111489	9111589	ENSG00000180758.11|GPR157|SF3B4|SF3B4	901	-	5.643001	1.006252	-1.0	-1.0
chr1	9182243	9182392	ENSG00000228526.6|MIR34AHG|SF3B4|SF3B4	987	-	5.246122	1.8741966	-1.0	-1.0
chr1	9567135	9567283	ENSG00000171612.6|SLC25A33|SF3B4|SF3B4	992	+	7.5131297	2.1147273	-1.0	-1.0
chr1	9720458	9720638	ENSG00000171608.15|PIK3CD|SF3B4|SF3B4	934	+	5.955727	1.1772604	-1.0	-1.0
chr1	9721273	9721438	ENSG00000171608.15|PIK3CD|SF3B4|SF3B4	943	+	6.0903444	1.245708	-1.0	-1.0
chr1	9724651	9724803	ENSG00000171608.15|PIK3CD|SF3B4|SF3B4	985	+	7.020626	1.8302227	-1.0	-1.0
chr1	9719785	9719915	ENSG00000171608.15|PIK3CD|SF3B4|SF3B4	958	+	6.345649	1.3744371	-1.0	-1.0
chr1	9721587	9721760	ENSG00000171608.15|PIK3CD|SF3B4|SF3B4	986	+	5.2484655	1.8507918	-1.0	-1.0
chr1	9736042	9736237	ENSG00000171603.16|CLSTN1|SF3B4|SF3B4	986	-	6.8954315	1.8438288	-1.0	-1.0
chr1	9730705	9730950	ENSG00000171603.16|CLSTN1|SF3B4|SF3B4	969	-	4.464794	1.5039802	-1.0	-1.0
chr1	9731470	9731575	ENSG00000171603.16|CLSTN1|SF3B4|SF3B4	932	-	6.101479	1.1658678	-1.0	-1.0
chr1	9877989	9878134	ENSG00000178585.14|CTNNBIP1|SF3B4|SF3B4	947	-	6.1531334	1.2795694	-1.0	-1.0
chr1	10167982	10168135	ENSG00000130939.18|UBE4B|SF3B4|SF3B4	909	+	4.346307	1.0400906	-1.0	-1.0
chr1	10294944	10295085	ENSG00000054523.17|KIF1B|SF3B4|SF3B4	944	+	6.1173725	1.2502284	-1.0	-1.0
chr1	10419526	10419636	ENSG00000142657.20|PGD|SF3B4|SF3B4	904	+	3.9737918	1.015569	-1.0	-1.0
chr1	10399497	10399672	ENSG00000142657.20|PGD|SF3B4|SF3B4	978	+	6.8869724	1.6511589	-1.0	-1.0
chr1	10411305	10411417	ENSG00000142657.20|PGD|SF3B4|SF3B4	945	+	6.130701	1.2597829	-1.0	-1.0
chr1	10412928	10413103	ENSG00000142657.20|PGD|SF3B4|SF3B4	929	+	5.905624	1.1507925	-1.0	-1.0
chr1	10463209	10463354	ENSG00000160049.11|DFFA|SF3B4|SF3B4	914	-	5.7679653	1.0648724	-1.0	-1.0
chr1	10629368	10629523	ENSG00000142655.12|PEX14|SF3B4|SF3B4	920	+	5.803622	1.0954249	-1.0	-1.0
chr1	11045522	11045667	ENSG00000009724.16|MASP2|SF3B4|SF3B4	944	-	6.0950785	1.2504845	-1.0	-1.0
chr1	11058892	11059037	ENSG00000116649.9|SRM|SF3B4|SF3B4	955	-	6.2624454	1.3472614	-1.0	-1.0
chr1	11054853	11054953	ENSG00000116649.9|SRM|SF3B4|SF3B4	910	-	4.0577445	1.044906	-1.0	-1.0
chr1	11059294	11059489	ENSG00000116649.9|SRM|SF3B4|SF3B4	940	-	6.0463953	1.2244692	-1.0	-1.0
chr1	11056767	11056937	ENSG00000116649.9|SRM|SF3B4|SF3B4	933	-	4.1489997	1.1743808	-1.0	-1.0
chr1	11077651	11077791	ENSG00000171824.13|EXOSC10|SF3B4|SF3B4	908	-	3.443659	1.0383766	-1.0	-1.0
chr1	11074008	11074133	ENSG00000171824.13|EXOSC10|SF3B4|SF3B4	909	-	5.6957912	1.0402486	-1.0	-1.0
chr1	11079822	11079942	ENSG00000171824.13|EXOSC10|SF3B4|SF3B4	909	-	5.8055615	1.0413113	-1.0	-1.0
chr1	11130748	11130938	ENSG00000198793.12|MTOR|SF3B4|SF3B4	924	-	4.332013	1.1220222	-1.0	-1.0
chr1	11134466	11134596	ENSG00000198793.12|MTOR|SF3B4|SF3B4	901	-	5.643001	1.0061424	-1.0	-1.0
chr1	11133197	11133362	ENSG00000198793.12|MTOR|SF3B4|SF3B4	932	-	4.383957	1.1660343	-1.0	-1.0
chr1	11115445	11115605	ENSG00000198793.12|MTOR|SF3B4|SF3B4	949	-	6.3837748	1.2922012	-1.0	-1.0
chr1	11796350	11796540	ENSG00000177000.11|MTHFR|SF3B4|SF3B4	961	-	6.3706985	1.4054688	-1.0	-1.0
chr1	11800276	11800411	ENSG00000177000.11|MTHFR|SF3B4|SF3B4	918	-	5.790393	1.0849111	-1.0	-1.0
chr1	11835780	11835965	ENSG00000011021.21|CLCN6|SF3B4|SF3B4	956	+	4.762331	1.3523316	-1.0	-1.0
chr1	11833708	11833876	ENSG00000011021.21|CLCN6|SF3B4|SF3B4	956	+	5.139713	1.3551272	-1.0	-1.0
chr1	11822564	11822674	ENSG00000011021.21|CLCN6|SF3B4|SF3B4	906	+	5.6724625	1.0289783	-1.0	-1.0
chr1	11838189	11838329	ENSG00000011021.21|CLCN6|SF3B4|SF3B4	913	+	3.794738	1.0615661	-1.0	-1.0
chr1	11833410	11833514	ENSG00000011021.21|CLCN6|SF3B4|SF3B4	931	+	6.020498	1.1612793	-1.0	-1.0
chr1	11824328	11824485	ENSG00000011021.21|CLCN6|SF3B4|SF3B4	988	+	5.4241877	1.9348862	-1.0	-1.0
chr1	11829069	11829195	ENSG00000011021.21|CLCN6|SF3B4|SF3B4	938	+	6.0219564	1.210541	-1.0	-1.0
chr1	11956758	11956916	ENSG00000083444.16|PLOD1|SF3B4|SF3B4	974	+	6.6877594	1.593145	-1.0	-1.0
chr1	11964031	11964174	ENSG00000083444.16|PLOD1|SF3B4|SF3B4	923	+	5.8308997	1.1115469	-1.0	-1.0
chr1	11957733	11957841	ENSG00000083444.16|PLOD1|SF3B4|SF3B4	927	+	3.8563087	1.1395984	-1.0	-1.0
chr1	12001255	12001395	ENSG00000116688.16|MFN2|SF3B4|SF3B4	918	+	5.8078585	1.0878954	-1.0	-1.0
chr1	12001851	12001961	ENSG00000116688.16|MFN2|SF3B4|SF3B4	901	+	5.643001	1.0064058	-1.0	-1.0
chr1	12029141	12029222	ENSG00000116691.10|MIIP|SF3B4|SF3B4	982	+	6.922428	1.7441944	-1.0	-1.0
chr1	12021960	12022094	ENSG00000116691.10|MIIP|SF3B4|SF3B4	915	+	5.818785	1.068241	-1.0	-1.0
chr1	12022682	12022827	ENSG00000116691.10|MIIP|SF3B4|SF3B4	935	+	5.9800143	1.1894231	-1.0	-1.0
chr1	12029157	12029222	ENSG00000276869.1|MIR6729|SF3B4|SF3B4	979	+	6.8345494	1.6783707	-1.0	-1.0
chr1	12508758	12508892	ENSG00000048707.13|VPS13D|SF3B4|SF3B4	929	+	5.907858	1.1458857	-1.0	-1.0
chr1	12578956	12579023	ENSG00000276830.1|MIR6730|SF3B4|SF3B4	902	-	3.4625106	1.0105501	-1.0	-1.0
chr1	12579412	12579567	ENSG00000162496.8|DHRS3|SF3B4|SF3B4	997	-	6.6795106	2.5426712	-1.0	-1.0
chr1	12578956	12579096	ENSG00000162496.8|DHRS3|SF3B4|SF3B4	929	-	3.841537	1.1506946	-1.0	-1.0
chr1	15573724	15573854	ENSG00000116771.5|AGMAT|SF3B4|SF3B4	915	-	5.851987	1.072676	-1.0	-1.0
chr1	15656480	15656620	ENSG00000197312.11|DDI2|SF3B4|SF3B4	905	+	5.8603206	1.0217736	-1.0	-1.0
chr1	15727832	15728078	ENSG00000116786.11|PLEKHM2|SF3B4|SF3B4	976	+	6.6805763	1.6137105	-1.0	-1.0
chr1	15728968	15729101	ENSG00000116786.11|PLEKHM2|SF3B4|SF3B4	914	+	5.7459493	1.0669074	-1.0	-1.0
chr1	15731782	15731888	ENSG00000116786.11|PLEKHM2|SF3B4|SF3B4	923	+	5.8560634	1.1144341	-1.0	-1.0
chr1	15725153	15725316	ENSG00000116786.11|PLEKHM2|SF3B4|SF3B4	976	+	5.5005736	1.623524	-1.0	-1.0
chr1	15777069	15777219	ENSG00000162458.12|FBLIM1|SF3B4|SF3B4	915	+	5.7734976	1.0695659	-1.0	-1.0
chr1	15937036	15937162	ENSG00000065526.10|SPEN|SF3B4|SF3B4	918	+	5.91672	1.0854287	-1.0	-1.0
chr1	15938597	15938762	ENSG00000065526.10|SPEN|SF3B4|SF3B4	930	+	5.912111	1.1559128	-1.0	-1.0
chr1	15920732	15920862	ENSG00000065526.10|SPEN|SF3B4|SF3B4	921	+	5.826346	1.1050551	-1.0	-1.0
chr1	15943668	15943858	ENSG00000116809.11|ZBTB17|SF3B4|SF3B4	953	-	6.242019	1.3290852	-1.0	-1.0
chr1	16133915	16134075	ENSG00000142627.12|EPHA2|SF3B4|SF3B4	967	-	6.2161	1.4782677	-1.0	-1.0
chr1	16135770	16135930	ENSG00000142627.12|EPHA2|SF3B4|SF3B4	945	-	6.1116066	1.2588446	-1.0	-1.0
chr1	16138185	16138274	ENSG00000142627.12|EPHA2|SF3B4|SF3B4	993	-	7.530078	2.1728358	-1.0	-1.0
chr1	16129589	16129729	ENSG00000142627.12|EPHA2|SF3B4|SF3B4	930	-	5.9245086	1.1549978	-1.0	-1.0
chr1	16131870	16132020	ENSG00000142627.12|EPHA2|SF3B4|SF3B4	969	-	6.5290804	1.5095698	-1.0	-1.0
chr1	16150963	16151108	ENSG00000142627.12|EPHA2|SF3B4|SF3B4	983	-	6.9504933	1.7662235	-1.0	-1.0
chr1	16149047	16149187	ENSG00000142627.12|EPHA2|SF3B4|SF3B4	962	-	6.4080563	1.4152153	-1.0	-1.0
chr1	16132273	16132377	ENSG00000142627.12|EPHA2|SF3B4|SF3B4	944	-	4.406049	1.2527046	-1.0	-1.0
chr1	16135189	16135344	ENSG00000142627.12|EPHA2|SF3B4|SF3B4	972	-	4.955212	1.5581003	-1.0	-1.0
chr1	16138430	16138590	ENSG00000142627.12|EPHA2|SF3B4|SF3B4	958	-	6.3097186	1.3727515	-1.0	-1.0
chr1	16135544	16135649	ENSG00000142627.12|EPHA2|SF3B4|SF3B4	905	-	5.674739	1.0221941	-1.0	-1.0
chr1	16130419	16130549	ENSG00000142627.12|EPHA2|SF3B4|SF3B4	964	-	4.674552	1.4390142	-1.0	-1.0
chr1	16490926	16491009	ENSG00000080947.14|CROCCP3|SF3B4|SF3B4	982	-	6.90031	1.7398005	-1.0	-1.0
chr1	16476062	16476207	ENSG00000080947.14|CROCCP3|SF3B4|SF3B4	970	-	6.586267	1.5267987	-1.0	-1.0
chr1	16631109	16631269	ENSG00000215908.10|CROCCP2|SF3B4|SF3B4	961	-	3.804053	1.4063786	-1.0	-1.0
chr1	16626499	16626644	ENSG00000215908.10|CROCCP2|SF3B4|SF3B4	967	-	6.48759	1.4767765	-1.0	-1.0
chr1	16628652	16628792	ENSG00000215908.10|CROCCP2|SF3B4|SF3B4	959	-	4.3313923	1.3920542	-1.0	-1.0
chr1	16631613	16631758	ENSG00000215908.10|CROCCP2|SF3B4|SF3B4	949	-	4.0667057	1.2927026	-1.0	-1.0
chr1	16619979	16620149	ENSG00000215908.10|CROCCP2|SF3B4|SF3B4	911	-	3.2567604	1.0496218	-1.0	-1.0
chr1	16626005	16626150	ENSG00000215908.10|CROCCP2|SF3B4|SF3B4	941	-	3.0191953	1.2291448	-1.0	-1.0
chr1	16627289	16627479	ENSG00000215908.10|CROCCP2|SF3B4|SF3B4	933	-	4.371908	1.1736337	-1.0	-1.0
chr1	16649949	16650073	ENSG00000186301.8|MST1P2|SF3B4|SF3B4	971	+	4.1892223	1.5314327	-1.0	-1.0
chr1	16647646	16647783	ENSG00000186301.8|MST1P2|SF3B4|SF3B4	920	+	3.3939228	1.0954975	-1.0	-1.0
chr1	16997325	16997530	ENSG00000159363.17|ATP13A2|SF3B4|SF3B4	990	-	7.37343	1.9995759	-1.0	-1.0
chr1	16996463	16996648	ENSG00000159363.17|ATP13A2|SF3B4|SF3B4	942	-	6.0584908	1.2343458	-1.0	-1.0
chr1	17022707	17022862	ENSG00000117118.9|SDHB|SF3B4|SF3B4	901	-	5.6258054	1.0063294	-1.0	-1.0
chr1	17413178	17413318	ENSG00000179051.13|RCC2|SF3B4|SF3B4	942	-	6.201541	1.2354333	-1.0	-1.0
chr1	17416646	17416821	ENSG00000179051.13|RCC2|SF3B4|SF3B4	985	-	7.0001116	1.8367134	-1.0	-1.0
chr1	17413717	17413827	ENSG00000179051.13|RCC2|SF3B4|SF3B4	966	-	6.5633864	1.4747355	-1.0	-1.0
chr1	17409194	17409339	ENSG00000179051.13|RCC2|SF3B4|SF3B4	963	-	6.4622912	1.4319013	-1.0	-1.0
chr1	17425684	17425829	ENSG00000179051.13|RCC2|SF3B4|SF3B4	988	-	5.5510254	1.9290684	-1.0	-1.0
chr1	17422836	17422991	ENSG00000179051.13|RCC2|SF3B4|SF3B4	961	-	5.2292113	1.4123589	-1.0	-1.0
chr1	17412194	17412334	ENSG00000179051.13|RCC2|SF3B4|SF3B4	954	-	4.51174	1.3351218	-1.0	-1.0
chr1	17634562	17634834	ENSG00000074964.16|ARHGEF10L|SF3B4|SF3B4	959	+	3.4069548	1.3911432	-1.0	-1.0
chr1	17640036	17640196	ENSG00000074964.16|ARHGEF10L|SF3B4|SF3B4	983	+	4.5047555	1.7591357	-1.0	-1.0
chr1	17695011	17695211	ENSG00000074964.16|ARHGEF10L|SF3B4|SF3B4	988	+	4.9390225	1.9299731	-1.0	-1.0
chr1	17607652	17607801	ENSG00000074964.16|ARHGEF10L|SF3B4|SF3B4	988	+	4.3179703	1.9386693	-1.0	-1.0
chr1	17638268	17638561	ENSG00000074964.16|ARHGEF10L|SF3B4|SF3B4	968	+	6.501756	1.4903942	-1.0	-1.0
chr1	17639752	17639877	ENSG00000074964.16|ARHGEF10L|SF3B4|SF3B4	934	+	4.375025	1.1826462	-1.0	-1.0
chr1	17601959	17602126	ENSG00000074964.16|ARHGEF10L|SF3B4|SF3B4	958	+	3.293844	1.381643	-1.0	-1.0
chr1	17603313	17603493	ENSG00000074964.16|ARHGEF10L|SF3B4|SF3B4	931	+	3.7902627	1.1627779	-1.0	-1.0
chr1	17627148	17627329	ENSG00000074964.16|ARHGEF10L|SF3B4|SF3B4	993	+	5.9647975	2.1526203	-1.0	-1.0
chr1	17615952	17616127	ENSG00000074964.16|ARHGEF10L|SF3B4|SF3B4	927	+	3.3435411	1.136359	-1.0	-1.0
chr1	17621720	17621863	ENSG00000074964.16|ARHGEF10L|SF3B4|SF3B4	932	+	5.9602685	1.1688203	-1.0	-1.0
chr1	17587322	17587447	ENSG00000074964.16|ARHGEF10L|SF3B4|SF3B4	924	+	4.179622	1.1200081	-1.0	-1.0
chr1	17580400	17580552	ENSG00000074964.16|ARHGEF10L|SF3B4|SF3B4	997	+	5.4581714	2.4679022	-1.0	-1.0
chr1	17625788	17625955	ENSG00000074964.16|ARHGEF10L|SF3B4|SF3B4	950	+	3.5584946	1.3027859	-1.0	-1.0
chr1	17619092	17619338	ENSG00000074964.16|ARHGEF10L|SF3B4|SF3B4	979	+	4.8782363	1.6713403	-1.0	-1.0
chr1	17619455	17619565	ENSG00000074964.16|ARHGEF10L|SF3B4|SF3B4	906	+	5.679236	1.0272121	-1.0	-1.0
chr1	17640302	17640442	ENSG00000074964.16|ARHGEF10L|SF3B4|SF3B4	942	+	6.061372	1.2341012	-1.0	-1.0
chr1	17638103	17638203	ENSG00000074964.16|ARHGEF10L|SF3B4|SF3B4	914	+	5.7467504	1.0652686	-1.0	-1.0
chr1	17654505	17654630	ENSG00000074964.16|ARHGEF10L|SF3B4|SF3B4	929	+	5.3832674	1.1514529	-1.0	-1.0
chr1	17664303	17664446	ENSG00000074964.16|ARHGEF10L|SF3B4|SF3B4	957	+	3.619455	1.3621345	-1.0	-1.0
chr1	17624245	17624386	ENSG00000074964.16|ARHGEF10L|SF3B4|SF3B4	960	+	3.8106055	1.3991896	-1.0	-1.0
chr1	17637741	17637887	ENSG00000074964.16|ARHGEF10L|SF3B4|SF3B4	993	+	6.8391848	2.1711133	-1.0	-1.0
chr1	18874581	18874741	ENSG00000255275.3|AL080251.1|SF3B4|SF3B4	964	-	4.660768	1.4431669	-1.0	-1.0
chr1	18879373	18879513	ENSG00000255275.3|AL080251.1|SF3B4|SF3B4	951	-	3.95045	1.309352	-1.0	-1.0
chr1	18886511	18886656	ENSG00000255275.3|AL080251.1|SF3B4|SF3B4	994	-	6.526275	2.2344866	-1.0	-1.0
chr1	18889454	18889609	ENSG00000255275.3|AL080251.1|SF3B4|SF3B4	912	-	5.7534814	1.057987	-1.0	-1.0
chr1	18886318	18886438	ENSG00000255275.3|AL080251.1|SF3B4|SF3B4	939	-	5.693875	1.216161	-1.0	-1.0
chr1	18890061	18890193	ENSG00000255275.3|AL080251.1|SF3B4|SF3B4	958	-	4.0723486	1.3727516	-1.0	-1.0
chr1	18885628	18885883	ENSG00000255275.3|AL080251.1|SF3B4|SF3B4	968	-	4.0650196	1.5012857	-1.0	-1.0
chr1	18875503	18875758	ENSG00000255275.3|AL080251.1|SF3B4|SF3B4	957	-	4.686919	1.3707345	-1.0	-1.0
chr1	18874581	18874741	ENSG00000159423.16|ALDH4A1|SF3B4|SF3B4	964	-	4.660768	1.4430526	-1.0	-1.0
chr1	18879373	18879513	ENSG00000159423.16|ALDH4A1|SF3B4|SF3B4	951	-	3.95045	1.309508	-1.0	-1.0
chr1	18886511	18886656	ENSG00000159423.16|ALDH4A1|SF3B4|SF3B4	994	-	6.526275	2.234309	-1.0	-1.0
chr1	18889454	18889609	ENSG00000159423.16|ALDH4A1|SF3B4|SF3B4	913	-	5.7534814	1.058177	-1.0	-1.0
chr1	18886318	18886438	ENSG00000159423.16|ALDH4A1|SF3B4|SF3B4	939	-	5.693875	1.2158246	-1.0	-1.0
chr1	18885628	18885883	ENSG00000159423.16|ALDH4A1|SF3B4|SF3B4	968	-	4.0650196	1.501257	-1.0	-1.0
chr1	18890105	18890260	ENSG00000159423.16|ALDH4A1|SF3B4|SF3B4	960	-	4.1405067	1.3987939	-1.0	-1.0
chr1	18875503	18875758	ENSG00000159423.16|ALDH4A1|SF3B4|SF3B4	957	-	4.686919	1.3703982	-1.0	-1.0
chr1	19086821	19086981	ENSG00000127481.14|UBR4|SF3B4|SF3B4	947	-	4.596238	1.2754732	-1.0	-1.0
chr1	19122017	19122167	ENSG00000127481.14|UBR4|SF3B4|SF3B4	950	-	6.2275352	1.298555	-1.0	-1.0
chr1	19193557	19193692	ENSG00000127481.14|UBR4|SF3B4|SF3B4	930	-	5.959712	1.1544603	-1.0	-1.0
chr1	19104584	19104829	ENSG00000127481.14|UBR4|SF3B4|SF3B4	997	-	5.639071	2.5996902	-1.0	-1.0
chr1	19152476	19152621	ENSG00000127481.14|UBR4|SF3B4|SF3B4	945	-	6.1325827	1.262259	-1.0	-1.0
chr1	19148127	19148242	ENSG00000127481.14|UBR4|SF3B4|SF3B4	953	-	4.573718	1.3289821	-1.0	-1.0
chr1	19101641	19101781	ENSG00000127481.14|UBR4|SF3B4|SF3B4	925	-	5.866304	1.1237239	-1.0	-1.0
chr1	19153502	19153652	ENSG00000127481.14|UBR4|SF3B4|SF3B4	994	-	7.615427	2.2226923	-1.0	-1.0
chr1	19140892	19141027	ENSG00000127481.14|UBR4|SF3B4|SF3B4	922	-	4.1306515	1.106898	-1.0	-1.0
chr1	19110629	19110739	ENSG00000127481.14|UBR4|SF3B4|SF3B4	914	-	4.055788	1.0639042	-1.0	-1.0
chr1	19095599	19095794	ENSG00000127481.14|UBR4|SF3B4|SF3B4	971	-	6.3997107	1.5419183	-1.0	-1.0
chr1	19138181	19138321	ENSG00000127481.14|UBR4|SF3B4|SF3B4	907	-	5.688773	1.0323359	-1.0	-1.0
chr1	19093486	19093626	ENSG00000127481.14|UBR4|SF3B4|SF3B4	942	-	6.0835156	1.2390615	-1.0	-1.0
chr1	19112824	19112994	ENSG00000127481.14|UBR4|SF3B4|SF3B4	935	-	6.277318	1.1896418	-1.0	-1.0
chr1	19141777	19141932	ENSG00000127481.14|UBR4|SF3B4|SF3B4	948	-	6.145402	1.2798971	-1.0	-1.0
chr1	19164997	19165127	ENSG00000127481.14|UBR4|SF3B4|SF3B4	964	-	6.580672	1.4394051	-1.0	-1.0
chr1	19169532	19169672	ENSG00000127481.14|UBR4|SF3B4|SF3B4	911	-	3.6819181	1.0496793	-1.0	-1.0
chr1	19110414	19110619	ENSG00000127481.14|UBR4|SF3B4|SF3B4	1000	-	7.0663977	3.6021495	-1.0	-1.0
chr1	19179220	19179365	ENSG00000127481.14|UBR4|SF3B4|SF3B4	967	-	6.502274	1.4829558	-1.0	-1.0
chr1	19230963	19231068	ENSG00000127463.14|EMC1|SF3B4|SF3B4	901	-	5.805068	1.0031286	-1.0	-1.0
chr1	19237238	19237388	ENSG00000127463.14|EMC1|SF3B4|SF3B4	941	-	6.0475016	1.229034	-1.0	-1.0
chr1	19238857	19239007	ENSG00000127463.14|EMC1|SF3B4|SF3B4	931	-	5.9290915	1.1590973	-1.0	-1.0
chr1	19242473	19242623	ENSG00000127463.14|EMC1|SF3B4|SF3B4	955	-	6.3071876	1.3424295	-1.0	-1.0
chr1	19223569	19223674	ENSG00000127463.14|EMC1|SF3B4|SF3B4	902	-	5.728792	1.0096104	-1.0	-1.0
chr1	19256962	19257063	ENSG00000053372.4|MRTO4|SF3B4|SF3B4	927	+	5.8922796	1.1345017	-1.0	-1.0
chr1	19257711	19257881	ENSG00000053372.4|MRTO4|SF3B4|SF3B4	927	+	3.307061	1.1368802	-1.0	-1.0
chr1	19255805	19255947	ENSG00000053372.4|MRTO4|SF3B4|SF3B4	924	+	5.892785	1.1186229	-1.0	-1.0
chr1	19307101	19307241	ENSG00000053371.12|AKR7A2|SF3B4|SF3B4	988	-	5.739857	1.9165386	-1.0	-1.0
chr1	19327412	19327527	ENSG00000040487.12|PQLC2|SF3B4|SF3B4	927	+	5.884532	1.1354548	-1.0	-1.0
chr1	19312580	19312680	ENSG00000040487.12|PQLC2|SF3B4|SF3B4	903	+	5.673629	1.0151981	-1.0	-1.0
chr1	19357563	19357733	ENSG00000077549.17|CAPZB|SF3B4|SF3B4	920	-	5.9842854	1.0956064	-1.0	-1.0
chr1	19344434	19344574	ENSG00000077549.17|CAPZB|SF3B4|SF3B4	969	-	6.546584	1.5156734	-1.0	-1.0
chr1	19345252	19345392	ENSG00000077549.17|CAPZB|SF3B4|SF3B4	972	-	5.457974	1.5453336	-1.0	-1.0
chr1	20483719	20483864	ENSG00000162545.5|CAMK2N1|SF3B4|SF3B4	960	-	5.8407936	1.3949035	-1.0	-1.0
chr1	20639761	20639931	ENSG00000158828.7|PINK1|SF3B4|SF3B4	905	+	5.6528316	1.0204848	-1.0	-1.0
chr1	20654707	20654842	ENSG00000244038.9|DDOST|SF3B4|SF3B4	922	-	4.1293907	1.1055897	-1.0	-1.0
chr1	20656192	20656322	ENSG00000244038.9|DDOST|SF3B4|SF3B4	908	-	5.7132926	1.0375419	-1.0	-1.0
chr1	20660991	20661191	ENSG00000244038.9|DDOST|SF3B4|SF3B4	969	-	6.535467	1.5055362	-1.0	-1.0
chr1	20652528	20652620	ENSG00000244038.9|DDOST|SF3B4|SF3B4	915	-	5.7958374	1.0712132	-1.0	-1.0
chr1	20773560	20773680	ENSG00000127483.17|HP1BP3|SF3B4|SF3B4	918	-	5.8271074	1.088541	-1.0	-1.0
chr1	20749857	20750017	ENSG00000127483.17|HP1BP3|SF3B4|SF3B4	921	-	5.8494544	1.099871	-1.0	-1.0
chr1	21176358	21176513	ENSG00000075151.20|EIF4G3|SF3B4|SF3B4	959	-	3.805452	1.381965	-1.0	-1.0
chr1	21228041	21228151	ENSG00000117298.14|ECE1|SF3B4|SF3B4	901	-	5.6200423	1.0031426	-1.0	-1.0
chr1	21606197	21606362	ENSG00000076864.19|RAP1GAP|SF3B4|SF3B4	982	-	6.9036083	1.7390096	-1.0	-1.0
chr1	21613229	21613369	ENSG00000076864.19|RAP1GAP|SF3B4|SF3B4	928	-	5.9461265	1.1411786	-1.0	-1.0
chr1	21626397	21626537	ENSG00000076864.19|RAP1GAP|SF3B4|SF3B4	958	-	6.3327217	1.381542	-1.0	-1.0
chr1	21611816	21611936	ENSG00000076864.19|RAP1GAP|SF3B4|SF3B4	937	-	6.039576	1.2027674	-1.0	-1.0
chr1	21601802	21601907	ENSG00000076864.19|RAP1GAP|SF3B4|SF3B4	912	-	5.7238026	1.0565822	-1.0	-1.0
chr1	21602908	21603043	ENSG00000076864.19|RAP1GAP|SF3B4|SF3B4	951	-	6.2066746	1.3066664	-1.0	-1.0
chr1	21620445	21620555	ENSG00000076864.19|RAP1GAP|SF3B4|SF3B4	901	-	5.6258054	1.006252	-1.0	-1.0
chr1	21617491	21617591	ENSG00000076864.19|RAP1GAP|SF3B4|SF3B4	905	-	3.9670317	1.0203263	-1.0	-1.0
chr1	21620050	21620220	ENSG00000076864.19|RAP1GAP|SF3B4|SF3B4	996	-	7.7249784	2.3755748	-1.0	-1.0
chr1	21599617	21599772	ENSG00000076864.19|RAP1GAP|SF3B4|SF3B4	982	-	7.0007615	1.7544242	-1.0	-1.0
chr1	21611581	21611715	ENSG00000076864.19|RAP1GAP|SF3B4|SF3B4	933	-	5.9456396	1.173145	-1.0	-1.0
chr1	21614099	21614199	ENSG00000076864.19|RAP1GAP|SF3B4|SF3B4	916	-	5.762542	1.0732588	-1.0	-1.0
chr1	21608012	21608137	ENSG00000076864.19|RAP1GAP|SF3B4|SF3B4	925	-	5.8636374	1.1266282	-1.0	-1.0
chr1	21834918	21835108	ENSG00000142798.17|HSPG2|SF3B4|SF3B4	937	-	4.259402	1.2002873	-1.0	-1.0
chr1	21850498	21850623	ENSG00000142798.17|HSPG2|SF3B4|SF3B4	935	-	3.7778604	1.188453	-1.0	-1.0
chr1	21839085	21839225	ENSG00000142798.17|HSPG2|SF3B4|SF3B4	931	-	5.9212947	1.1583987	-1.0	-1.0
chr1	21847803	21848018	ENSG00000142798.17|HSPG2|SF3B4|SF3B4	954	-	4.2253423	1.3327304	-1.0	-1.0
chr1	21874011	21874201	ENSG00000142798.17|HSPG2|SF3B4|SF3B4	998	-	7.872613	2.732762	-1.0	-1.0
chr1	21872760	21872858	ENSG00000142798.17|HSPG2|SF3B4|SF3B4	920	-	5.8532486	1.0987588	-1.0	-1.0
chr1	21885157	21885267	ENSG00000142798.17|HSPG2|SF3B4|SF3B4	935	-	4.3845124	1.1842176	-1.0	-1.0
chr1	21855675	21855786	ENSG00000142798.17|HSPG2|SF3B4|SF3B4	907	-	5.719014	1.0322971	-1.0	-1.0
chr1	21851926	21852071	ENSG00000142798.17|HSPG2|SF3B4|SF3B4	915	-	5.7843237	1.0687729	-1.0	-1.0
chr1	21852233	21852423	ENSG00000142798.17|HSPG2|SF3B4|SF3B4	991	-	6.709234	2.027806	-1.0	-1.0
chr1	23306462	23306607	ENSG00000125944.19|HNRNPR|SF3B4|SF3B4	909	-	4.2871137	1.0429329	-1.0	-1.0
chr1	23381474	23381599	ENSG00000204219.9|TCEA3|SF3B4|SF3B4	953	-	6.2586246	1.3251959	-1.0	-1.0
chr1	23394033	23394163	ENSG00000204219.9|TCEA3|SF3B4|SF3B4	940	-	6.0416527	1.2201958	-1.0	-1.0
chr1	23417998	23418143	ENSG00000204219.9|TCEA3|SF3B4|SF3B4	922	-	4.6847982	1.1081936	-1.0	-1.0
chr1	23433272	23433361	ENSG00000088280.18|ASAP3|SF3B4|SF3B4	940	-	3.5534873	1.22072	-1.0	-1.0
chr1	23434793	23434908	ENSG00000088280.18|ASAP3|SF3B4|SF3B4	927	-	5.8790584	1.1367638	-1.0	-1.0
chr1	23441473	23441578	ENSG00000088280.18|ASAP3|SF3B4|SF3B4	912	-	5.7211723	1.0550213	-1.0	-1.0
chr1	23434618	23434768	ENSG00000088280.18|ASAP3|SF3B4|SF3B4	984	-	4.8320723	1.7964388	-1.0	-1.0
chr1	23433532	23433625	ENSG00000088280.18|ASAP3|SF3B4|SF3B4	909	-	5.70673	1.0402486	-1.0	-1.0
chr1	23558444	23558599	ENSG00000117318.8|ID3|SF3B4|SF3B4	924	-	3.7356772	1.1202401	-1.0	-1.0
chr1	23694503	23694659	ENSG00000142676.12|RPL11|SF3B4|SF3B4	950	+	6.499295	1.3047775	-1.0	-1.0
chr1	23692460	23692615	ENSG00000142676.12|RPL11|SF3B4|SF3B4	932	+	5.93851	1.1668326	-1.0	-1.0
chr1	23696198	23696338	ENSG00000142676.12|RPL11|SF3B4|SF3B4	964	+	6.554215	1.447692	-1.0	-1.0
chr1	23695645	23695797	ENSG00000142676.12|RPL11|SF3B4|SF3B4	1000	+	8.495231	3.6624687	-1.0	-1.0
chr1	23754260	23754362	ENSG00000011007.12|ELOA|SF3B4|SF3B4	900	+	5.648745	1.0017586	-1.0	-1.0
chr1	23792551	23792651	ENSG00000011009.10|LYPLA2|SF3B4|SF3B4	916	+	5.762542	1.0732588	-1.0	-1.0
chr1	23794623	23794733	ENSG00000011009.10|LYPLA2|SF3B4|SF3B4	912	+	5.8097506	1.0578165	-1.0	-1.0
chr1	23794136	23794223	ENSG00000011009.10|LYPLA2|SF3B4|SF3B4	921	+	5.826346	1.1050158	-1.0	-1.0
chr1	23793945	23794055	ENSG00000011009.10|LYPLA2|SF3B4|SF3B4	911	+	5.7198653	1.051252	-1.0	-1.0
chr1	23796213	23796463	ENSG00000117308.14|GALE|SF3B4|SF3B4	990	-	7.229549	1.997026	-1.0	-1.0
chr1	23797147	23797262	ENSG00000117308.14|GALE|SF3B4|SF3B4	913	-	4.047066	1.0618515	-1.0	-1.0
chr1	23799385	23799570	ENSG00000117308.14|GALE|SF3B4|SF3B4	937	-	4.3060083	1.1999414	-1.0	-1.0
chr1	23798211	23798396	ENSG00000117308.14|GALE|SF3B4|SF3B4	935	-	5.9662457	1.1853452	-1.0	-1.0
chr1	23795948	23796138	ENSG00000117308.14|GALE|SF3B4|SF3B4	945	-	4.4054103	1.261218	-1.0	-1.0
chr1	23796942	23797033	ENSG00000117308.14|GALE|SF3B4|SF3B4	978	-	6.8002687	1.6589607	-1.0	-1.0
chr1	23798686	23798861	ENSG00000117308.14|GALE|SF3B4|SF3B4	965	-	6.464915	1.4588287	-1.0	-1.0
chr1	24058979	24059119	ENSG00000142661.18|MYOM3|SF3B4|SF3B4	901	-	5.6258054	1.0062367	-1.0	-1.0
chr1	24068029	24068179	ENSG00000142661.18|MYOM3|SF3B4|SF3B4	993	-	7.716866	2.152353	-1.0	-1.0
chr1	24089665	24089805	ENSG00000142661.18|MYOM3|SF3B4|SF3B4	904	-	5.6769495	1.0191705	-1.0	-1.0
chr1	24076273	24076418	ENSG00000142661.18|MYOM3|SF3B4|SF3B4	919	-	5.7973127	1.0920142	-1.0	-1.0
chr1	24090168	24090293	ENSG00000142661.18|MYOM3|SF3B4|SF3B4	922	-	5.854535	1.1088383	-1.0	-1.0
chr1	24648711	24648901	ENSG00000133226.16|SRRM1|SF3B4|SF3B4	940	+	6.3599973	1.2210375	-1.0	-1.0
chr1	25244424	25244619	ENSG00000117616.17|RSRP1|SF3B4|SF3B4	937	-	6.3110757	1.2039397	-1.0	-1.0
chr1	25247029	25247199	ENSG00000117616.17|RSRP1|SF3B4|SF3B4	977	-	4.849145	1.6455735	-1.0	-1.0
chr1	25244234	25244379	ENSG00000117616.17|RSRP1|SF3B4|SF3B4	911	-	5.7146993	1.0516689	-1.0	-1.0
chr1	25557017	25557147	ENSG00000157978.11|LDLRAP1|SF3B4|SF3B4	916	+	5.8317304	1.0736204	-1.0	-1.0
chr1	25554724	25554854	ENSG00000157978.11|LDLRAP1|SF3B4|SF3B4	956	+	6.3056145	1.3570098	-1.0	-1.0
chr1	25823132	25823277	ENSG00000117640.17|MTFR1L|SF3B4|SF3B4	904	+	4.6310782	1.0172412	-1.0	-1.0
chr1	25822877	25823017	ENSG00000117640.17|MTFR1L|SF3B4|SF3B4	941	+	6.059566	1.2277473	-1.0	-1.0
chr1	25823432	25823657	ENSG00000117640.17|MTFR1L|SF3B4|SF3B4	911	+	5.756028	1.0509471	-1.0	-1.0
chr1	25826461	25826656	ENSG00000117640.17|MTFR1L|SF3B4|SF3B4	959	+	5.637181	1.3835839	-1.0	-1.0
chr1	25822878	25822995	ENSG00000255054.3|AL020996.2|SF3B4|SF3B4	950	+	6.180747	1.3008713	-1.0	-1.0
chr1	25823130	25823280	ENSG00000255054.3|AL020996.2|SF3B4|SF3B4	902	+	4.500533	1.0089917	-1.0	-1.0
chr1	25823433	25823628	ENSG00000255054.3|AL020996.2|SF3B4|SF3B4	916	+	5.80687	1.0739353	-1.0	-1.0
chr1	25863861	25863986	ENSG00000182749.5|PAQR7|SF3B4|SF3B4	913	-	5.759922	1.062215	-1.0	-1.0
chr1	26170522	26170622	ENSG00000142684.8|ZNF593|SF3B4|SF3B4	901	+	5.643001	1.0050226	-1.0	-1.0
chr1	26182402	26182479	ENSG00000142675.17|CNKSR1|SF3B4|SF3B4	927	+	5.8874555	1.1354716	-1.0	-1.0
chr1	26184070	26184260	ENSG00000142675.17|CNKSR1|SF3B4|SF3B4	979	+	6.7282166	1.6829484	-1.0	-1.0
chr1	26183435	26183595	ENSG00000142675.17|CNKSR1|SF3B4|SF3B4	955	+	6.272953	1.3495761	-1.0	-1.0
chr1	26184507	26184584	ENSG00000142675.17|CNKSR1|SF3B4|SF3B4	913	+	5.7835255	1.0597336	-1.0	-1.0
chr1	26473610	26473750	ENSG00000198830.10|HMGN2|SF3B4|SF3B4	910	+	5.7345104	1.0481395	-1.0	-1.0
chr1	26473945	26474070	ENSG00000198830.10|HMGN2|SF3B4|SF3B4	923	+	5.866344	1.1154203	-1.0	-1.0
chr1	26554447	26554595	ENSG00000117676.13|RPS6KA1|SF3B4|SF3B4	943	+	6.1525745	1.2465384	-1.0	-1.0
chr1	26551275	26551385	ENSG00000117676.13|RPS6KA1|SF3B4|SF3B4	901	+	5.643001	1.0062016	-1.0	-1.0
chr1	26555033	26555150	ENSG00000117676.13|RPS6KA1|SF3B4|SF3B4	908	+	5.747877	1.0359856	-1.0	-1.0
chr1	26558650	26558760	ENSG00000117676.13|RPS6KA1|SF3B4|SF3B4	908	+	5.68479	1.0352901	-1.0	-1.0
chr1	26912086	26912241	ENSG00000131910.4|NR0B2|SF3B4|SF3B4	975	-	4.1449533	1.5979577	-1.0	-1.0
chr1	26945249	26945394	ENSG00000090273.13|NUDC|SF3B4|SF3B4	946	+	6.2509165	1.2659149	-1.0	-1.0
chr1	26999640	26999846	ENSG00000253368.3|TRNP1|SF3B4|SF3B4	985	+	6.121288	1.8207694	-1.0	-1.0
chr1	27351336	27351455	ENSG00000142765.17|SYTL1|SF3B4|SF3B4	955	+	3.907869	1.3439761	-1.0	-1.0
chr1	27350772	27350877	ENSG00000142765.17|SYTL1|SF3B4|SF3B4	901	+	5.6679554	1.00566	-1.0	-1.0
chr1	27350202	27350442	ENSG00000142765.17|SYTL1|SF3B4|SF3B4	985	+	5.1230655	1.8313612	-1.0	-1.0
chr1	27353140	27353330	ENSG00000142765.17|SYTL1|SF3B4|SF3B4	921	+	4.213261	1.103845	-1.0	-1.0
chr1	27349842	27350027	ENSG00000142765.17|SYTL1|SF3B4|SF3B4	931	+	4.4263277	1.161608	-1.0	-1.0
chr1	27345167	27345297	ENSG00000142765.17|SYTL1|SF3B4|SF3B4	902	+	5.6315446	1.006603	-1.0	-1.0
chr1	27558883	27559028	ENSG00000126705.13|AHDC1|SF3B4|SF3B4	908	-	5.730583	1.0339884	-1.0	-1.0
chr1	28278970	28279096	ENSG00000130766.4|SESN2|SF3B4|SF3B4	925	+	5.9695287	1.1253892	-1.0	-1.0
chr1	28274673	28274824	ENSG00000130766.4|SESN2|SF3B4|SF3B4	965	+	6.4821577	1.4572539	-1.0	-1.0
chr1	28280586	28280715	ENSG00000130766.4|SESN2|SF3B4|SF3B4	943	+	4.1832337	1.2424519	-1.0	-1.0
chr1	28273898	28274039	ENSG00000130766.4|SESN2|SF3B4|SF3B4	935	+	6.029164	1.1896713	-1.0	-1.0
chr1	28271523	28271668	ENSG00000130766.4|SESN2|SF3B4|SF3B4	964	+	6.4411097	1.4475137	-1.0	-1.0
chr1	28269072	28269177	ENSG00000130766.4|SESN2|SF3B4|SF3B4	938	+	6.3112984	1.2053741	-1.0	-1.0
chr1	28473386	28473553	ENSG00000204138.12|PHACTR4|SF3B4|SF3B4	935	+	6.0359826	1.1874806	-1.0	-1.0
chr1	28535741	28535870	ENSG00000180198.15|RCC1|SF3B4|SF3B4	923	+	5.8342276	1.11326	-1.0	-1.0
chr1	28508730	28508829	ENSG00000180198.15|RCC1|SF3B4|SF3B4	935	+	3.744096	1.1894702	-1.0	-1.0
chr1	28534897	28535049	ENSG00000180198.15|RCC1|SF3B4|SF3B4	967	+	6.5028524	1.4876992	-1.0	-1.0
chr1	28508730	28508829	ENSG00000242125.3|SNHG3|SF3B4|SF3B4	936	+	3.744096	1.1906686	-1.0	-1.0
chr1	28559788	28559943	ENSG00000180098.9|TRNAU1AP|SF3B4|SF3B4	907	+	4.1501207	1.0298865	-1.0	-1.0
chr1	28553484	28553689	ENSG00000180098.9|TRNAU1AP|SF3B4|SF3B4	981	+	5.7817745	1.7283218	-1.0	-1.0
chr1	28579532	28579717	ENSG00000197989.13|SNHG12|SF3B4|SF3B4	935	-	6.0988255	1.1857557	-1.0	-1.0
chr1	28579997	28580132	ENSG00000197989.13|SNHG12|SF3B4|SF3B4	945	-	6.126009	1.2588546	-1.0	-1.0
chr1	28737470	28737660	ENSG00000198492.15|YTHDF2|SF3B4|SF3B4	934	+	6.2176185	1.1800729	-1.0	-1.0
chr1	28737682	28737749	ENSG00000198492.15|YTHDF2|SF3B4|SF3B4	972	+	6.631684	1.5564523	-1.0	-1.0
chr1	29064834	29064956	ENSG00000159023.19|EPB41|SF3B4|SF3B4	953	+	6.2738056	1.3313253	-1.0	-1.0
chr1	29166064	29166214	ENSG00000116350.16|SRSF4|SF3B4|SF3B4	974	-	5.081844	1.5787288	-1.0	-1.0
chr1	29168622	29168797	ENSG00000116350.16|SRSF4|SF3B4|SF3B4	944	-	5.627718	1.2534161	-1.0	-1.0
chr1	29206905	29207015	ENSG00000116353.15|MECR|SF3B4|SF3B4	902	-	5.637272	1.0066031	-1.0	-1.0
chr1	29284596	29284730	ENSG00000060656.19|PTPRU|SF3B4|SF3B4	932	+	5.971672	1.168378	-1.0	-1.0
chr1	29311345	29311495	ENSG00000060656.19|PTPRU|SF3B4|SF3B4	957	+	6.2950993	1.3664695	-1.0	-1.0
chr1	29260049	29260180	ENSG00000060656.19|PTPRU|SF3B4|SF3B4	911	+	5.7104826	1.0484583	-1.0	-1.0
chr1	29315246	29315366	ENSG00000060656.19|PTPRU|SF3B4|SF3B4	922	+	5.9191556	1.1088265	-1.0	-1.0
chr1	29259699	29259864	ENSG00000060656.19|PTPRU|SF3B4|SF3B4	939	+	4.786441	1.2163156	-1.0	-1.0
chr1	29260477	29260609	ENSG00000060656.19|PTPRU|SF3B4|SF3B4	966	+	6.530085	1.4625978	-1.0	-1.0
chr1	29325088	29325190	ENSG00000060656.19|PTPRU|SF3B4|SF3B4	946	+	6.123968	1.2666264	-1.0	-1.0
chr1	29323217	29323417	ENSG00000060656.19|PTPRU|SF3B4|SF3B4	985	+	5.789208	1.8179826	-1.0	-1.0
chr1	30964910	30965060	ENSG00000134644.15|PUM1|SF3B4|SF3B4	929	-	5.9074078	1.149061	-1.0	-1.0
chr1	30981405	30981535	ENSG00000134644.15|PUM1|SF3B4|SF3B4	950	-	6.418385	1.2968003	-1.0	-1.0
chr1	30967310	30967470	ENSG00000134644.15|PUM1|SF3B4|SF3B4	976	-	6.7318325	1.6129531	-1.0	-1.0
chr1	30950261	30950406	ENSG00000134644.15|PUM1|SF3B4|SF3B4	940	-	6.252109	1.2249583	-1.0	-1.0
chr1	30945483	30945618	ENSG00000134644.15|PUM1|SF3B4|SF3B4	928	-	5.9224834	1.1402978	-1.0	-1.0
chr1	30966201	30966351	ENSG00000134644.15|PUM1|SF3B4|SF3B4	958	-	6.316285	1.3735529	-1.0	-1.0
chr1	31261593	31261768	ENSG00000060688.12|SNRNP40|SF3B4|SF3B4	914	-	5.8324847	1.0642731	-1.0	-1.0
chr1	31269212	31269412	ENSG00000060688.12|SNRNP40|SF3B4|SF3B4	972	-	6.737611	1.5541366	-1.0	-1.0
chr1	31428833	31428977	ENSG00000168528.11|SERINC2|SF3B4|SF3B4	980	+	6.8353624	1.7067659	-1.0	-1.0
chr1	31423547	31423682	ENSG00000168528.11|SERINC2|SF3B4|SF3B4	906	+	3.979805	1.0262854	-1.0	-1.0
chr1	31425153	31425329	ENSG00000168528.11|SERINC2|SF3B4|SF3B4	964	+	4.4876885	1.4422381	-1.0	-1.0
chr1	31429253	31429396	ENSG00000168528.11|SERINC2|SF3B4|SF3B4	930	+	5.9214635	1.1560745	-1.0	-1.0
chr1	31583038	31583143	ENSG00000142910.15|TINAGL1|SF3B4|SF3B4	925	+	5.8984137	1.1253742	-1.0	-1.0
chr1	31583333	31583453	ENSG00000142910.15|TINAGL1|SF3B4|SF3B4	903	+	5.6568418	1.0121372	-1.0	-1.0
chr1	31584528	31584668	ENSG00000142910.15|TINAGL1|SF3B4|SF3B4	933	+	5.953774	1.172745	-1.0	-1.0
chr1	31583040	31583148	ENSG00000284543.1|LINC01226|SF3B4|SF3B4	932	+	5.9713516	1.1668344	-1.0	-1.0
chr1	32045187	32045330	ENSG00000121774.17|KHDRBS1|SF3B4|SF3B4	965	+	6.727581	1.4516869	-1.0	-1.0
chr1	32042428	32042526	ENSG00000121774.17|KHDRBS1|SF3B4|SF3B4	909	+	5.794175	1.0394583	-1.0	-1.0
chr1	32161803	32161946	ENSG00000025800.13|KPNA6|SF3B4|SF3B4	922	+	5.82817	1.1093204	-1.0	-1.0
chr1	32192435	32192650	ENSG00000084652.15|TXLNA|SF3B4|SF3B4	934	+	4.6897683	1.1781259	-1.0	-1.0
chr1	32192129	32192310	ENSG00000084652.15|TXLNA|SF3B4|SF3B4	985	+	6.9829764	1.8173753	-1.0	-1.0
chr1	32193910	32194064	ENSG00000084652.15|TXLNA|SF3B4|SF3B4	962	+	4.9522853	1.4197183	-1.0	-1.0
chr1	32215740	32215935	ENSG00000160055.19|TMEM234|SF3B4|SF3B4	938	-	5.8440166	1.2077718	-1.0	-1.0
chr1	32214721	32214916	ENSG00000160055.19|TMEM234|SF3B4|SF3B4	947	-	4.6745286	1.2760537	-1.0	-1.0
chr1	32222417	32222582	ENSG00000084623.11|EIF3I|SF3B4|SF3B4	969	+	6.620538	1.507356	-1.0	-1.0
chr1	32330439	32330639	ENSG00000116478.11|HDAC1|SF3B4|SF3B4	972	+	6.9243774	1.5501955	-1.0	-1.0
chr1	32327393	32327568	ENSG00000116478.11|HDAC1|SF3B4|SF3B4	981	+	6.863593	1.724727	-1.0	-1.0
chr1	32332864	32333016	ENSG00000116478.11|HDAC1|SF3B4|SF3B4	987	+	7.1161013	1.8901198	-1.0	-1.0
chr1	32331323	32331468	ENSG00000116478.11|HDAC1|SF3B4|SF3B4	919	+	5.817374	1.0928826	-1.0	-1.0
chr1	32326783	32326933	ENSG00000116478.11|HDAC1|SF3B4|SF3B4	910	+	5.814475	1.0458297	-1.0	-1.0
chr1	32328937	32329062	ENSG00000116478.11|HDAC1|SF3B4|SF3B4	920	+	5.997237	1.096064	-1.0	-1.0
chr1	32361843	32361978	ENSG00000225828.1|FAM229A|SF3B4|SF3B4	936	-	3.528266	1.1937753	-1.0	-1.0
chr1	32366622	32366817	ENSG00000160058.18|BSDC1|SF3B4|SF3B4	973	-	3.8471072	1.5649412	-1.0	-1.0
chr1	32386895	32387040	ENSG00000160058.18|BSDC1|SF3B4|SF3B4	933	-	5.9468307	1.1737098	-1.0	-1.0
chr1	32378839	32378984	ENSG00000160058.18|BSDC1|SF3B4|SF3B4	987	-	7.1658497	1.8947263	-1.0	-1.0
chr1	32368550	32368670	ENSG00000160058.18|BSDC1|SF3B4|SF3B4	928	-	5.8945055	1.1410629	-1.0	-1.0
chr1	32394145	32394260	ENSG00000160058.18|BSDC1|SF3B4|SF3B4	914	-	5.7971845	1.0660278	-1.0	-1.0
chr1	32657316	32657421	ENSG00000162521.18|RBBP4|SF3B4|SF3B4	925	+	6.0866737	1.1262114	-1.0	-1.0
chr1	32791254	32791414	ENSG00000134684.10|YARS|SF3B4|SF3B4	978	-	6.820749	1.6636297	-1.0	-1.0
chr1	32782488	32782683	ENSG00000134684.10|YARS|SF3B4|SF3B4	959	-	6.602914	1.3827057	-1.0	-1.0
chr1	32798714	32798909	ENSG00000134684.10|YARS|SF3B4|SF3B4	954	-	5.034328	1.3382483	-1.0	-1.0
chr1	32786391	32786626	ENSG00000134684.10|YARS|SF3B4|SF3B4	975	-	6.917275	1.6044766	-1.0	-1.0
chr1	32779526	32779671	ENSG00000134684.10|YARS|SF3B4|SF3B4	934	-	6.0353174	1.1826463	-1.0	-1.0
chr1	32781117	32781317	ENSG00000134684.10|YARS|SF3B4|SF3B4	989	-	5.9045253	1.9575516	-1.0	-1.0
chr1	32818371	32818524	ENSG00000116497.17|S100PBP|SF3B4|SF3B4	939	+	6.037184	1.214449	-1.0	-1.0
chr1	33010833	33011003	ENSG00000004455.16|AK2|SF3B4|SF3B4	955	-	6.2725487	1.349321	-1.0	-1.0
chr1	33014594	33014754	ENSG00000004455.16|AK2|SF3B4|SF3B4	928	-	5.8979306	1.1451017	-1.0	-1.0
chr1	33275973	33276099	ENSG00000160094.14|ZNF362|SF3B4|SF3B4	948	+	6.1618266	1.2812406	-1.0	-1.0
chr1	33325019	33325169	ENSG00000134686.18|PHC2|SF3B4|SF3B4	966	-	6.50478	1.4640721	-1.0	-1.0
chr1	33334292	33334537	ENSG00000134686.18|PHC2|SF3B4|SF3B4	987	-	5.07073	1.8762026	-1.0	-1.0
chr1	33332404	33332504	ENSG00000134686.18|PHC2|SF3B4|SF3B4	913	-	4.041664	1.0624735	-1.0	-1.0
chr1	35191529	35191674	ENSG00000116560.10|SFPQ|SF3B4|SF3B4	958	-	6.661032	1.3793589	-1.0	-1.0
chr1	35177988	35178108	ENSG00000116560.10|SFPQ|SF3B4|SF3B4	905	-	5.7232227	1.0229284	-1.0	-1.0
chr1	35177363	35177543	ENSG00000116560.10|SFPQ|SF3B4|SF3B4	946	-	5.1368365	1.268194	-1.0	-1.0
chr1	35182076	35182176	ENSG00000116560.10|SFPQ|SF3B4|SF3B4	907	-	3.4574943	1.0326407	-1.0	-1.0
chr1	35191944	35192079	ENSG00000116560.10|SFPQ|SF3B4|SF3B4	930	-	5.917106	1.1561272	-1.0	-1.0
chr1	35454436	35454621	ENSG00000142687.17|KIAA0319L|SF3B4|SF3B4	940	-	6.1146145	1.225215	-1.0	-1.0
chr1	35442985	35443215	ENSG00000142687.17|KIAA0319L|SF3B4|SF3B4	990	-	7.289909	2.0036912	-1.0	-1.0
chr1	35453689	35453824	ENSG00000142687.17|KIAA0319L|SF3B4|SF3B4	919	-	5.7941704	1.092417	-1.0	-1.0
chr1	35435081	35435303	ENSG00000142687.17|KIAA0319L|SF3B4|SF3B4	958	-	4.166454	1.3801823	-1.0	-1.0
chr1	36140108	36140303	ENSG00000054116.11|TRAPPC3|SF3B4|SF3B4	969	-	6.656265	1.5148396	-1.0	-1.0
chr1	36137279	36137464	ENSG00000054116.11|TRAPPC3|SF3B4|SF3B4	909	-	5.7047157	1.0419879	-1.0	-1.0
chr1	36308244	36308388	ENSG00000214193.10|SH3D21|SF3B4|SF3B4	976	+	6.7300715	1.6139362	-1.0	-1.0
chr1	36306950	36307109	ENSG00000214193.10|SH3D21|SF3B4|SF3B4	951	+	6.23695	1.3102603	-1.0	-1.0
chr1	36321610	36321778	ENSG00000214193.10|SH3D21|SF3B4|SF3B4	950	+	6.1884975	1.3046393	-1.0	-1.0
chr1	36323067	36323172	ENSG00000142694.6|EVA1B|SF3B4|SF3B4	903	-	5.725052	1.0141732	-1.0	-1.0
chr1	36344264	36344424	ENSG00000196182.10|STK40|SF3B4|SF3B4	953	-	4.5456305	1.3291446	-1.0	-1.0
chr1	36358382	36358527	ENSG00000196182.10|STK40|SF3B4|SF3B4	907	-	5.6886454	1.032606	-1.0	-1.0
chr1	36457922	36458127	ENSG00000116898.11|MRPS15|SF3B4|SF3B4	991	-	7.3071375	2.039635	-1.0	-1.0
chr1	36462163	36462323	ENSG00000116898.11|MRPS15|SF3B4|SF3B4	987	-	7.174209	1.873407	-1.0	-1.0
chr1	36475616	36475816	ENSG00000119535.17|CSF3R|SF3B4|SF3B4	955	-	4.5562553	1.3421276	-1.0	-1.0
chr1	37480078	37480308	ENSG00000163874.10|ZC3H12A|SF3B4|SF3B4	979	+	6.8272395	1.6727197	-1.0	-1.0
chr1	37481454	37481600	ENSG00000163874.10|ZC3H12A|SF3B4|SF3B4	965	+	6.460929	1.453809	-1.0	-1.0
chr1	37575699	37575809	ENSG00000134697.12|GNL2|SF3B4|SF3B4	901	-	5.648745	1.0029378	-1.0	-1.0
chr1	37581545	37581665	ENSG00000134697.12|GNL2|SF3B4|SF3B4	905	-	5.754382	1.0200201	-1.0	-1.0
chr1	37689886	37689996	ENSG00000116922.14|C1orf109|SF3B4|SF3B4	963	-	6.434217	1.436876	-1.0	-1.0
chr1	37803997	37804157	ENSG00000196449.3|YRDC|SF3B4|SF3B4	938	-	4.399896	1.209558	-1.0	-1.0
chr1	37808328	37808588	ENSG00000197982.13|C1orf122|SF3B4|SF3B4	974	+	3.5616167	1.5922924	-1.0	-1.0
chr1	37868614	37868759	ENSG00000204084.12|INPP5B|SF3B4|SF3B4	937	-	4.3029766	1.2031075	-1.0	-1.0
chr1	37945850	37945980	ENSG00000204084.12|INPP5B|SF3B4|SF3B4	915	-	5.7698812	1.0713732	-1.0	-1.0
chr1	37987678	37987778	ENSG00000183431.11|SF3A3|SF3B4|SF3B4	992	-	7.622201	2.0860765	-1.0	-1.0
chr1	37969735	37969845	ENSG00000183431.11|SF3A3|SF3B4|SF3B4	902	-	5.728792	1.0092226	-1.0	-1.0
chr1	37979039	37979154	ENSG00000183431.11|SF3A3|SF3B4|SF3B4	921	-	5.8291845	1.0997319	-1.0	-1.0
chr1	38873057	38873217	ENSG00000214114.8|MYCBP|SF3B4|SF3B4	906	-	5.689273	1.0249097	-1.0	-1.0
chr1	38873090	38873220	ENSG00000273637.1|AL139260.2|SF3B4|SF3B4	905	-	5.6833134	1.0210192	-1.0	-1.0
chr1	38873090	38873220	ENSG00000274944.4|AL139260.3|SF3B4|SF3B4	905	-	5.6833134	1.0215516	-1.0	-1.0
chr1	39485455	39485560	ENSG00000127603.24|MACF1|SF3B4|SF3B4	909	+	5.70673	1.0402486	-1.0	-1.0
chr1	39452537	39452732	ENSG00000127603.24|MACF1|SF3B4|SF3B4	988	+	5.421856	1.9100614	-1.0	-1.0
chr1	39563697	39564082	ENSG00000090621.13|PABPC4|SF3B4|SF3B4	975	-	5.6761975	1.6065297	-1.0	-1.0
chr1	39572586	39572741	ENSG00000090621.13|PABPC4|SF3B4|SF3B4	918	-	5.81292	1.0840305	-1.0	-1.0
chr1	39562397	39562562	ENSG00000090621.13|PABPC4|SF3B4|SF3B4	920	-	4.5106864	1.0949563	-1.0	-1.0
chr1	39561755	39561950	ENSG00000090621.13|PABPC4|SF3B4|SF3B4	979	-	6.7251043	1.6847318	-1.0	-1.0
chr1	39571349	39571494	ENSG00000090621.13|PABPC4|SF3B4|SF3B4	940	-	4.339752	1.2207797	-1.0	-1.0
chr1	39564542	39564685	ENSG00000090621.13|PABPC4|SF3B4|SF3B4	994	-	7.591009	2.2051802	-1.0	-1.0
chr1	40306187	40306312	ENSG00000049089.13|COL9A2|SF3B4|SF3B4	927	-	5.886044	1.1339366	-1.0	-1.0
chr1	40304109	40304209	ENSG00000049089.13|COL9A2|SF3B4|SF3B4	904	-	5.725052	1.0163149	-1.0	-1.0
chr1	40305768	40305938	ENSG00000049089.13|COL9A2|SF3B4|SF3B4	968	-	4.9931107	1.4985181	-1.0	-1.0
chr1	40308290	40308485	ENSG00000049089.13|COL9A2|SF3B4|SF3B4	926	-	4.105901	1.1321174	-1.0	-1.0
chr1	40304529	40304689	ENSG00000049089.13|COL9A2|SF3B4|SF3B4	988	-	5.093936	1.9266535	-1.0	-1.0
chr1	40312078	40312253	ENSG00000049089.13|COL9A2|SF3B4|SF3B4	926	-	4.980088	1.1300874	-1.0	-1.0
chr1	40762738	40762887	ENSG00000066136.20|NFYC|SF3B4|SF3B4	945	+	6.1080422	1.2581717	-1.0	-1.0
chr1	40769235	40769395	ENSG00000066136.20|NFYC|SF3B4|SF3B4	909	+	5.819686	1.042271	-1.0	-1.0
chr1	40770572	40770747	ENSG00000066136.20|NFYC|SF3B4|SF3B4	906	+	3.9808776	1.0246674	-1.0	-1.0
chr1	41008713	41008838	ENSG00000171793.13|CTPS1|SF3B4|SF3B4	934	+	5.988975	1.1795129	-1.0	-1.0
chr1	41000882	41001052	ENSG00000171793.13|CTPS1|SF3B4|SF3B4	919	+	5.841274	1.0920558	-1.0	-1.0
chr1	41161368	41161481	ENSG00000010803.16|SCMH1|SF3B4|SF3B4	940	-	6.103258	1.2228788	-1.0	-1.0
chr1	41037541	41037711	ENSG00000010803.16|SCMH1|SF3B4|SF3B4	990	-	5.22616	1.9929128	-1.0	-1.0
chr1	41034048	41034178	ENSG00000010803.16|SCMH1|SF3B4|SF3B4	934	-	5.96109	1.1815598	-1.0	-1.0
chr1	42189356	42189546	ENSG00000198815.8|FOXJ3|SF3B4|SF3B4	952	-	6.3744807	1.314397	-1.0	-1.0
chr1	42676447	42676583	ENSG00000171960.10|PPIH|SF3B4|SF3B4	963	+	6.416926	1.4335786	-1.0	-1.0
chr1	42754953	42755148	ENSG00000117385.15|P3H1|SF3B4|SF3B4	942	-	3.385797	1.2362555	-1.0	-1.0
chr1	42746799	42746999	ENSG00000117385.15|P3H1|SF3B4|SF3B4	985	-	5.421154	1.837901	-1.0	-1.0
chr1	42748269	42748464	ENSG00000117385.15|P3H1|SF3B4|SF3B4	978	-	5.662487	1.6594784	-1.0	-1.0
chr1	42930866	42930959	ENSG00000117394.20|SLC2A1|SF3B4|SF3B4	924	-	4.171366	1.1200801	-1.0	-1.0
chr1	42929033	42929208	ENSG00000117394.20|SLC2A1|SF3B4|SF3B4	925	-	4.6161613	1.1253873	-1.0	-1.0
chr1	42931211	42931316	ENSG00000117394.20|SLC2A1|SF3B4|SF3B4	904	-	2.7557094	1.0182953	-1.0	-1.0
chr1	42943326	42943456	ENSG00000117394.20|SLC2A1|SF3B4|SF3B4	953	-	6.2777843	1.3243706	-1.0	-1.0
chr1	43365623	43365748	ENSG00000066322.14|ELOVL1|SF3B4|SF3B4	901	-	5.6315446	1.0065136	-1.0	-1.0
chr1	43424081	43424211	ENSG00000198198.15|SZT2|SF3B4|SF3B4	902	+	3.9401271	1.0094374	-1.0	-1.0
chr1	43426231	43426367	ENSG00000198198.15|SZT2|SF3B4|SF3B4	924	+	5.869741	1.1190343	-1.0	-1.0
chr1	43434245	43434380	ENSG00000198198.15|SZT2|SF3B4|SF3B4	940	+	6.1591053	1.2209891	-1.0	-1.0
chr1	43437662	43437847	ENSG00000198198.15|SZT2|SF3B4|SF3B4	920	+	5.84733	1.0947369	-1.0	-1.0
chr1	43404225	43404420	ENSG00000198198.15|SZT2|SF3B4|SF3B4	966	+	6.476959	1.4656869	-1.0	-1.0
chr1	43414936	43415076	ENSG00000198198.15|SZT2|SF3B4|SF3B4	955	+	6.2929707	1.3451247	-1.0	-1.0
chr1	43439457	43439604	ENSG00000198198.15|SZT2|SF3B4|SF3B4	934	+	6.023021	1.1775376	-1.0	-1.0
chr1	43613474	43613599	ENSG00000142949.16|PTPRF|SF3B4|SF3B4	923	+	5.9817324	1.1128435	-1.0	-1.0
chr1	43621792	43621934	ENSG00000142949.16|PTPRF|SF3B4|SF3B4	958	+	6.3292847	1.3724632	-1.0	-1.0
chr1	43597526	43597626	ENSG00000142949.16|PTPRF|SF3B4|SF3B4	906	+	5.679236	1.0287057	-1.0	-1.0
chr1	43606663	43606808	ENSG00000142949.16|PTPRF|SF3B4|SF3B4	961	+	3.8496487	1.4110224	-1.0	-1.0
chr1	43569446	43569589	ENSG00000142949.16|PTPRF|SF3B4|SF3B4	903	+	4.2229652	1.0127462	-1.0	-1.0
chr1	43598513	43598783	ENSG00000142949.16|PTPRF|SF3B4|SF3B4	980	+	4.1668096	1.7000558	-1.0	-1.0
chr1	43606017	43606239	ENSG00000142949.16|PTPRF|SF3B4|SF3B4	945	+	6.135048	1.2598442	-1.0	-1.0
chr1	43578582	43578717	ENSG00000142949.16|PTPRF|SF3B4|SF3B4	914	+	5.7405515	1.0647508	-1.0	-1.0
chr1	43603237	43603415	ENSG00000142949.16|PTPRF|SF3B4|SF3B4	986	+	5.2542853	1.8530048	-1.0	-1.0
chr1	43618461	43618629	ENSG00000142949.16|PTPRF|SF3B4|SF3B4	969	+	5.289519	1.5028591	-1.0	-1.0
chr1	43588578	43588730	ENSG00000142949.16|PTPRF|SF3B4|SF3B4	991	+	7.195557	2.0699673	-1.0	-1.0
chr1	43671359	43671499	ENSG00000066135.12|KDM4A|SF3B4|SF3B4	989	+	7.272493	1.9677746	-1.0	-1.0
chr1	43655434	43655590	ENSG00000066135.12|KDM4A|SF3B4|SF3B4	995	+	7.866312	2.299985	-1.0	-1.0
chr1	43665557	43665695	ENSG00000066135.12|KDM4A|SF3B4|SF3B4	954	+	6.292094	1.3342253	-1.0	-1.0
chr1	43966438	43966641	ENSG00000117408.10|IPO13|SF3B4|SF3B4	949	+	4.623067	1.2938302	-1.0	-1.0
chr1	43966641	43966723	ENSG00000117408.10|IPO13|SF3B4|SF3B4	902	+	5.637272	1.0067133	-1.0	-1.0
chr1	43971240	43971445	ENSG00000132768.13|DPH2|SF3B4|SF3B4	982	+	6.9257364	1.7519501	-1.0	-1.0
chr1	43970452	43970595	ENSG00000132768.13|DPH2|SF3B4|SF3B4	974	+	6.6668024	1.5797929	-1.0	-1.0
chr1	43970880	43971015	ENSG00000132768.13|DPH2|SF3B4|SF3B4	920	+	5.8136506	1.095861	-1.0	-1.0
chr1	43975567	43975667	ENSG00000117410.13|ATP6V0B|SF3B4|SF3B4	921	+	5.8162923	1.1047325	-1.0	-1.0
chr1	43975672	43975822	ENSG00000117410.13|ATP6V0B|SF3B4|SF3B4	945	+	5.988292	1.263085	-1.0	-1.0
chr1	43977847	43978037	ENSG00000117410.13|ATP6V0B|SF3B4|SF3B4	952	+	6.373352	1.314582	-1.0	-1.0
chr1	43975942	43976117	ENSG00000117410.13|ATP6V0B|SF3B4|SF3B4	937	+	4.2652	1.2023416	-1.0	-1.0
chr1	43984719	43984859	ENSG00000117411.16|B4GALT2|SF3B4|SF3B4	965	+	6.4554296	1.4532944	-1.0	-1.0
chr1	43980979	43981108	ENSG00000117411.16|B4GALT2|SF3B4|SF3B4	908	+	5.6877522	1.0352944	-1.0	-1.0
chr1	43985400	43985516	ENSG00000117411.16|B4GALT2|SF3B4|SF3B4	960	+	3.9874964	1.3973659	-1.0	-1.0
chr1	43981573	43981683	ENSG00000117411.16|B4GALT2|SF3B4|SF3B4	911	+	5.756137	1.0528768	-1.0	-1.0
chr1	44001298	44001389	ENSG00000196517.11|SLC6A9|SF3B4|SF3B4	909	-	5.70673	1.0402486	-1.0	-1.0
chr1	44010191	44010326	ENSG00000196517.11|SLC6A9|SF3B4|SF3B4	939	-	3.4334688	1.2145168	-1.0	-1.0
chr1	44002646	44002801	ENSG00000196517.11|SLC6A9|SF3B4|SF3B4	956	-	6.3496504	1.361275	-1.0	-1.0
chr1	44003030	44003130	ENSG00000196517.11|SLC6A9|SF3B4|SF3B4	901	-	5.6315446	1.0063422	-1.0	-1.0
chr1	44010096	44010191	ENSG00000196517.11|SLC6A9|SF3B4|SF3B4	970	-	4.8777995	1.5224442	-1.0	-1.0
chr1	44002416	44002511	ENSG00000196517.11|SLC6A9|SF3B4|SF3B4	916	-	5.767774	1.0732588	-1.0	-1.0
chr1	44220443	44220548	ENSG00000178028.13|DMAP1|SF3B4|SF3B4	927	+	5.8922796	1.1344951	-1.0	-1.0
chr1	44221640	44221790	ENSG00000117419.14|ERI3|SF3B4|SF3B4	969	-	6.544996	1.5079069	-1.0	-1.0
chr1	44635876	44636029	ENSG00000187147.17|RNF220|SF3B4|SF3B4	964	+	5.568885	1.4492631	-1.0	-1.0
chr1	44645276	44645409	ENSG00000187147.17|RNF220|SF3B4|SF3B4	977	+	6.7555494	1.6388394	-1.0	-1.0
chr1	44635375	44635544	ENSG00000187147.17|RNF220|SF3B4|SF3B4	967	+	6.506399	1.4823072	-1.0	-1.0
chr1	44644561	44644751	ENSG00000187147.17|RNF220|SF3B4|SF3B4	982	+	6.797281	1.7547315	-1.0	-1.0
chr1	44776545	44776674	ENSG00000142937.11|RPS8|SF3B4|SF3B4	942	+	4.902572	1.2347596	-1.0	-1.0
chr1	44777902	44778047	ENSG00000142937.11|RPS8|SF3B4|SF3B4	984	+	7.019637	1.8022764	-1.0	-1.0
chr1	44777529	44777649	ENSG00000142937.11|RPS8|SF3B4|SF3B4	927	+	5.953801	1.1352457	-1.0	-1.0
chr1	44775910	44776075	ENSG00000142937.11|RPS8|SF3B4|SF3B4	971	+	4.024668	1.5382562	-1.0	-1.0
chr1	44776390	44776490	ENSG00000142937.11|RPS8|SF3B4|SF3B4	931	+	5.927484	1.1622807	-1.0	-1.0
chr1	44778432	44778627	ENSG00000142937.11|RPS8|SF3B4|SF3B4	937	+	4.088951	1.2002305	-1.0	-1.0
chr1	44805118	44805313	ENSG00000173846.12|PLK3|SF3B4|SF3B4	971	+	6.5955257	1.5366957	-1.0	-1.0
chr1	44800673	44800793	ENSG00000173846.12|PLK3|SF3B4|SF3B4	932	+	5.935246	1.1646763	-1.0	-1.0
chr1	44803824	44803934	ENSG00000173846.12|PLK3|SF3B4|SF3B4	901	+	5.648745	1.002572	-1.0	-1.0
chr1	44801751	44801844	ENSG00000173846.12|PLK3|SF3B4|SF3B4	920	+	5.8414297	1.0945367	-1.0	-1.0
chr1	44804246	44804338	ENSG00000173846.12|PLK3|SF3B4|SF3B4	951	+	4.5393295	1.3123331	-1.0	-1.0
chr1	44802607	44802759	ENSG00000173846.12|PLK3|SF3B4|SF3B4	931	+	5.1677227	1.1611748	-1.0	-1.0
chr1	44804024	44804162	ENSG00000173846.12|PLK3|SF3B4|SF3B4	982	+	7.007447	1.7561959	-1.0	-1.0
chr1	44810076	44810212	ENSG00000222009.8|BTBD19|SF3B4|SF3B4	936	+	6.012088	1.1967796	-1.0	-1.0
chr1	44813540	44813637	ENSG00000222009.8|BTBD19|SF3B4|SF3B4	978	+	3.7460465	1.6619225	-1.0	-1.0
chr1	44812293	44812408	ENSG00000222009.8|BTBD19|SF3B4|SF3B4	928	+	5.9910054	1.1411558	-1.0	-1.0
chr1	44811890	44812038	ENSG00000222009.8|BTBD19|SF3B4|SF3B4	953	+	5.6142187	1.328213	-1.0	-1.0
chr1	44813240	44813410	ENSG00000222009.8|BTBD19|SF3B4|SF3B4	931	+	3.0774143	1.1601696	-1.0	-1.0
chr1	44808756	44808901	ENSG00000222009.8|BTBD19|SF3B4|SF3B4	958	+	4.3936086	1.376846	-1.0	-1.0
chr1	44813075	44813185	ENSG00000222009.8|BTBD19|SF3B4|SF3B4	905	+	3.967294	1.0205278	-1.0	-1.0
chr1	44812827	44812995	ENSG00000222009.8|BTBD19|SF3B4|SF3B4	998	+	7.8087983	2.8221147	-1.0	-1.0
chr1	44857807	44857947	ENSG00000070785.16|EIF2B3|SF3B4|SF3B4	969	-	4.8361135	1.5144513	-1.0	-1.0
chr1	45332856	45332976	ENSG00000132781.17|MUTYH|SF3B4|SF3B4	913	-	5.772993	1.0617466	-1.0	-1.0
chr1	45621747	45621912	ENSG00000159588.14|CCDC17|SF3B4|SF3B4	923	-	5.8425603	1.1119918	-1.0	-1.0
chr1	45622765	45622990	ENSG00000159588.14|CCDC17|SF3B4|SF3B4	917	-	3.6744196	1.0793034	-1.0	-1.0
chr1	45623060	45623380	ENSG00000159588.14|CCDC17|SF3B4|SF3B4	965	-	5.2252526	1.4595609	-1.0	-1.0
chr1	45622403	45622508	ENSG00000159588.14|CCDC17|SF3B4|SF3B4	915	-	5.77122	1.0689317	-1.0	-1.0
chr1	45659142	45659267	ENSG00000159592.10|GPBP1L1|SF3B4|SF3B4	909	-	5.696459	1.0393058	-1.0	-1.0
chr1	45634180	45634375	ENSG00000159592.10|GPBP1L1|SF3B4|SF3B4	977	-	6.8676805	1.6401463	-1.0	-1.0
chr1	45642499	45642669	ENSG00000159592.10|GPBP1L1|SF3B4|SF3B4	931	-	6.1135736	1.1591628	-1.0	-1.0
chr1	46190466	46190661	ENSG00000085998.13|POMGNT1|SF3B4|SF3B4	955	-	6.272671	1.3485842	-1.0	-1.0
chr1	46193349	46193474	ENSG00000085998.13|POMGNT1|SF3B4|SF3B4	919	-	5.789313	1.0890294	-1.0	-1.0
chr1	46190756	46190886	ENSG00000085998.13|POMGNT1|SF3B4|SF3B4	901	-	5.643001	1.0063037	-1.0	-1.0
chr1	46279186	46279501	ENSG00000132128.16|LRRC41|SF3B4|SF3B4	979	-	5.070181	1.671158	-1.0	-1.0
chr1	46280560	46280690	ENSG00000132128.16|LRRC41|SF3B4|SF3B4	914	-	5.7467504	1.0650456	-1.0	-1.0
chr1	46411991	46412131	ENSG00000117480.15|FAAH|SF3B4|SF3B4	909	+	5.7018228	1.0400707	-1.0	-1.0
chr1	48228720	48228849	ENSG00000117834.12|SLC5A9|SF3B4|SF3B4	923	+	5.9061484	1.1124057	-1.0	-1.0
chr1	48232226	48232361	ENSG00000117834.12|SLC5A9|SF3B4|SF3B4	981	+	6.8875217	1.711555	-1.0	-1.0
chr1	48230479	48230589	ENSG00000117834.12|SLC5A9|SF3B4|SF3B4	906	+	5.6780233	1.0290701	-1.0	-1.0
chr1	48229099	48229339	ENSG00000117834.12|SLC5A9|SF3B4|SF3B4	992	+	5.788478	2.0979035	-1.0	-1.0
chr1	48231799	48231994	ENSG00000117834.12|SLC5A9|SF3B4|SF3B4	935	+	4.8192515	1.1859924	-1.0	-1.0
chr1	48231375	48231475	ENSG00000117834.12|SLC5A9|SF3B4|SF3B4	953	+	6.2287645	1.328026	-1.0	-1.0
chr1	51465326	51465471	ENSG00000085832.16|EPS15|SF3B4|SF3B4	916	-	5.778187	1.0742389	-1.0	-1.0
chr1	51792098	51792243	ENSG00000078618.21|NRDC|SF3B4|SF3B4	940	-	3.7274268	1.2249427	-1.0	-1.0
chr1	52024534	52024656	ENSG00000117862.11|TXNDC12|SF3B4|SF3B4	952	-	6.289424	1.3154688	-1.0	-1.0
chr1	52359157	52359249	ENSG00000154222.14|CC2D1B|SF3B4|SF3B4	909	-	5.70673	1.0402486	-1.0	-1.0
chr1	52360233	52360393	ENSG00000154222.14|CC2D1B|SF3B4|SF3B4	971	-	6.5800185	1.54024	-1.0	-1.0
chr1	52355666	52355770	ENSG00000154222.14|CC2D1B|SF3B4|SF3B4	948	-	6.211398	1.2827402	-1.0	-1.0
chr1	52361132	52361272	ENSG00000154222.14|CC2D1B|SF3B4|SF3B4	930	-	5.9538627	1.156331	-1.0	-1.0
chr1	52355432	52355582	ENSG00000154222.14|CC2D1B|SF3B4|SF3B4	942	-	6.0757823	1.2373207	-1.0	-1.0
chr1	52356393	52356560	ENSG00000154222.14|CC2D1B|SF3B4|SF3B4	968	-	6.5344524	1.496301	-1.0	-1.0
chr1	52353162	52353367	ENSG00000154222.14|CC2D1B|SF3B4|SF3B4	972	-	5.3789816	1.5501264	-1.0	-1.0
chr1	52353647	52353747	ENSG00000154222.14|CC2D1B|SF3B4|SF3B4	916	-	5.762542	1.0732588	-1.0	-1.0
chr1	52754213	52754413	ENSG00000162378.12|ZYG11B|SF3B4|SF3B4	996	+	7.8350463	2.4240868	-1.0	-1.0
chr1	52911676	52911722	ENSG00000121310.16|ECHDC2|SF3B4|SF3B4	967	-	6.8009477	1.4828227	-1.0	-1.0
chr1	52896554	52896749	ENSG00000121310.16|ECHDC2|SF3B4|SF3B4	960	-	5.356775	1.3946394	-1.0	-1.0
chr1	52905045	52905240	ENSG00000121310.16|ECHDC2|SF3B4|SF3B4	968	-	3.6262481	1.4929445	-1.0	-1.0
chr1	52904725	52905040	ENSG00000121310.16|ECHDC2|SF3B4|SF3B4	996	-	6.440878	2.3504553	-1.0	-1.0
chr1	53218873	53219058	ENSG00000162384.13|C1orf123|SF3B4|SF3B4	922	-	6.066339	1.1065443	-1.0	-1.0
chr1	53220463	53220573	ENSG00000162384.13|C1orf123|SF3B4|SF3B4	915	-	5.760816	1.0717226	-1.0	-1.0
chr1	53326992	53327117	ENSG00000157193.15|LRP8|SF3B4|SF3B4	910	-	5.7190714	1.0453708	-1.0	-1.0
chr1	53852270	53852420	ENSG00000058799.14|YIPF1|SF3B4|SF3B4	947	-	6.1391406	1.2756853	-1.0	-1.0
chr1	54017427	54017582	ENSG00000203985.10|LDLRAD1|SF3B4|SF3B4	941	-	6.049419	1.2282724	-1.0	-1.0
chr1	54010460	54010560	ENSG00000203985.10|LDLRAD1|SF3B4|SF3B4	934	-	6.0114284	1.1819415	-1.0	-1.0
chr1	54045786	54045931	ENSG00000116209.11|TMEM59|SF3B4|SF3B4	932	-	5.9473324	1.1705598	-1.0	-1.0
chr1	54228834	54228964	ENSG00000157216.15|SSBP3|SF3B4|SF3B4	901	-	5.6258054	1.0061793	-1.0	-1.0
chr1	54251860	54252000	ENSG00000157216.15|SSBP3|SF3B4|SF3B4	938	-	6.0148144	1.2046127	-1.0	-1.0
chr1	54228477	54228627	ENSG00000157216.15|SSBP3|SF3B4|SF3B4	904	-	5.6782703	1.0161282	-1.0	-1.0
chr1	54875211	54875351	ENSG00000116133.11|DHCR24|SF3B4|SF3B4	948	-	6.1402216	1.2816421	-1.0	-1.0
chr1	54883773	54883948	ENSG00000116133.11|DHCR24|SF3B4|SF3B4	997	-	7.6729264	2.534529	-1.0	-1.0
chr1	54852386	54852526	ENSG00000116133.11|DHCR24|SF3B4|SF3B4	934	-	3.81024	1.1784004	-1.0	-1.0
chr1	54865446	54865591	ENSG00000116133.11|DHCR24|SF3B4|SF3B4	969	-	4.20681	1.5026973	-1.0	-1.0
chr1	54876047	54876197	ENSG00000116133.11|DHCR24|SF3B4|SF3B4	939	-	4.3132367	1.2145748	-1.0	-1.0
chr1	54871613	54871728	ENSG00000116133.11|DHCR24|SF3B4|SF3B4	904	-	3.9568787	1.0159001	-1.0	-1.0
chr1	55159685	55159830	ENSG00000162402.13|USP24|SF3B4|SF3B4	957	-	6.6310325	1.3681897	-1.0	-1.0
chr1	55071924	55072049	ENSG00000162402.13|USP24|SF3B4|SF3B4	915	-	4.24273	1.0704514	-1.0	-1.0
chr1	55085986	55086171	ENSG00000162402.13|USP24|SF3B4|SF3B4	942	-	6.1151505	1.2385832	-1.0	-1.0
chr1	56496676	56496821	ENSG00000284686.1|AC119674.2|SF3B4|SF3B4	952	-	6.3166785	1.3151877	-1.0	-1.0
chr1	56496676	56496821	ENSG00000162407.8|PLPP3|SF3B4|SF3B4	952	-	6.3166785	1.314266	-1.0	-1.0
chr1	61827279	61827421	ENSG00000132849.19|PATJ|SF3B4|SF3B4	977	+	6.8071365	1.6445453	-1.0	-1.0
chr1	67004448	67004558	ENSG00000116704.7|SLC35D1|SF3B4|SF3B4	913	-	5.831732	1.0628326	-1.0	-1.0
chr1	67685885	67685985	ENSG00000116717.11|GADD45A|SF3B4|SF3B4	901	+	3.047198	1.0028523	-1.0	-1.0
chr1	67686075	67686420	ENSG00000116717.11|GADD45A|SF3B4|SF3B4	967	+	4.144085	1.4776446	-1.0	-1.0
chr1	70231758	70231923	ENSG00000116754.13|SRSF11|SF3B4|SF3B4	977	+	7.045916	1.6436069	-1.0	-1.0
chr1	70221459	70221674	ENSG00000116754.13|SRSF11|SF3B4|SF3B4	993	+	4.563558	2.1492786	-1.0	-1.0
chr1	70232123	70232348	ENSG00000116754.13|SRSF11|SF3B4|SF3B4	988	+	5.9896536	1.9382533	-1.0	-1.0
chr1	70228253	70228421	ENSG00000116754.13|SRSF11|SF3B4|SF3B4	981	+	7.206062	1.7167172	-1.0	-1.0
chr1	71065137	71065267	ENSG00000132485.13|ZRANB2|SF3B4|SF3B4	916	-	5.945217	1.0763648	-1.0	-1.0
chr1	75791337	75791460	ENSG00000137955.15|RABGGTB|SF3B4|SF3B4	927	+	5.9647846	1.1354716	-1.0	-1.0
chr1	75791147	75791268	ENSG00000137955.15|RABGGTB|SF3B4|SF3B4	950	+	6.3114786	1.3030924	-1.0	-1.0
chr1	75790547	75790667	ENSG00000137955.15|RABGGTB|SF3B4|SF3B4	914	+	5.7554317	1.0648767	-1.0	-1.0
chr1	75790063	75790218	ENSG00000137955.15|RABGGTB|SF3B4|SF3B4	920	+	4.1681137	1.0956817	-1.0	-1.0
chr1	77944269	77944409	ENSG00000162613.16|FUBP1|SF3B4|SF3B4	926	-	4.263695	1.1335056	-1.0	-1.0
chr1	77963715	77963835	ENSG00000162613.16|FUBP1|SF3B4|SF3B4	917	-	5.9542933	1.0786458	-1.0	-1.0
chr1	84077535	84077735	ENSG00000271576.1|AL359504.2|SF3B4|SF3B4	954	-	5.3075185	1.3413192	-1.0	-1.0
chr1	85258722	85258872	ENSG00000162642.13|C1orf52|SF3B4|SF3B4	946	-	6.115635	1.266184	-1.0	-1.0
chr1	87331802	87331907	ENSG00000143013.12|LMO4|SF3B4|SF3B4	914	+	5.772929	1.0657399	-1.0	-1.0
chr1	89843286	89843637	ENSG00000271949.1|AC093423.3|SF3B4|SF3B4	971	+	4.784483	1.5449585	-1.0	-1.0
chr1	89843452	89843677	ENSG00000171492.14|LRRC8D|SF3B4|SF3B4	988	+	5.375126	1.9228534	-1.0	-1.0
chr1	89843286	89843422	ENSG00000171492.14|LRRC8D|SF3B4|SF3B4	941	+	5.2402563	1.2301682	-1.0	-1.0
chr1	91021201	91021272	ENSG00000122482.20|ZNF644|SF3B4|SF3B4	968	-	6.6319356	1.4895059	-1.0	-1.0
chr1	91708783	91708933	ENSG00000069702.10|TGFBR3|SF3B4|SF3B4	993	-	7.495037	2.1744463	-1.0	-1.0
chr1	92833451	92833591	ENSG00000122406.12|RPL5|SF3B4|SF3B4	915	+	5.8257556	1.0692828	-1.0	-1.0
chr1	93592393	93592533	ENSG00000137936.16|BCAR3|SF3B4|SF3B4	907	-	5.6774135	1.03243	-1.0	-1.0
chr1	93600520	93600650	ENSG00000224093.5|AL109613.1|SF3B4|SF3B4	916	+	5.7782264	1.0763793	-1.0	-1.0
chr1	100896412	100896569	ENSG00000162695.11|SLC30A7|SF3B4|SF3B4	954	+	6.2583737	1.3396027	-1.0	-1.0
chr1	108693417	108693589	ENSG00000134186.11|PRPF38B|SF3B4|SF3B4	963	+	4.8933744	1.426707	-1.0	-1.0
chr1	108697809	108698019	ENSG00000134186.11|PRPF38B|SF3B4|SF3B4	976	+	6.921151	1.613494	-1.0	-1.0
chr1	108698469	108698674	ENSG00000134186.11|PRPF38B|SF3B4|SF3B4	966	+	6.5622206	1.4651539	-1.0	-1.0
chr1	109229297	109229413	ENSG00000031698.12|SARS|SF3B4|SF3B4	901	+	5.637272	1.0064927	-1.0	-1.0
chr1	109214438	109214546	ENSG00000031698.12|SARS|SF3B4|SF3B4	917	+	5.7931685	1.080844	-1.0	-1.0
chr1	109235841	109235971	ENSG00000031698.12|SARS|SF3B4|SF3B4	955	+	6.315872	1.3432835	-1.0	-1.0
chr1	109237105	109237300	ENSG00000031698.12|SARS|SF3B4|SF3B4	925	+	3.4792142	1.1238972	-1.0	-1.0
chr1	109231487	109231607	ENSG00000031698.12|SARS|SF3B4|SF3B4	915	+	6.0177307	1.0698476	-1.0	-1.0
chr1	109626588	109626725	ENSG00000116337.15|AMPD2|SF3B4|SF3B4	925	+	5.865433	1.1251135	-1.0	-1.0
chr1	109630051	109630232	ENSG00000116337.15|AMPD2|SF3B4|SF3B4	942	+	4.176331	1.2397276	-1.0	-1.0
chr1	109628457	109628692	ENSG00000116337.15|AMPD2|SF3B4|SF3B4	918	+	4.197246	1.0882126	-1.0	-1.0
chr1	109628882	109629157	ENSG00000116337.15|AMPD2|SF3B4|SF3B4	987	+	5.144609	1.8823464	-1.0	-1.0
chr1	109627260	109627465	ENSG00000116337.15|AMPD2|SF3B4|SF3B4	979	+	4.576803	1.6700498	-1.0	-1.0
chr1	109626940	109627235	ENSG00000116337.15|AMPD2|SF3B4|SF3B4	994	+	4.5710154	2.1966417	-1.0	-1.0
chr1	109628207	109628412	ENSG00000116337.15|AMPD2|SF3B4|SF3B4	973	+	6.628827	1.5638423	-1.0	-1.0
chr1	109629187	109629362	ENSG00000116337.15|AMPD2|SF3B4|SF3B4	919	+	5.7969875	1.0937202	-1.0	-1.0
chr1	109626070	109626375	ENSG00000116337.15|AMPD2|SF3B4|SF3B4	962	+	5.011213	1.4253416	-1.0	-1.0
chr1	109625159	109625302	ENSG00000116337.15|AMPD2|SF3B4|SF3B4	941	+	3.9726558	1.2271099	-1.0	-1.0
chr1	109671136	109671281	ENSG00000168765.16|GSTM4|SF3B4|SF3B4	989	+	7.2151794	1.959082	-1.0	-1.0
chr1	109671138	109671338	ENSG00000213366.12|GSTM2|SF3B4|SF3B4	989	+	7.233998	1.9657043	-1.0	-1.0
chr1	109752204	109752309	ENSG00000198758.10|EPS8L3|SF3B4|SF3B4	901	-	5.643001	1.0056374	-1.0	-1.0
chr1	109751302	109751497	ENSG00000198758.10|EPS8L3|SF3B4|SF3B4	948	-	4.7355485	1.284258	-1.0	-1.0
chr1	109758666	109758931	ENSG00000198758.10|EPS8L3|SF3B4|SF3B4	966	-	5.796674	1.4738996	-1.0	-1.0
chr1	109759898	109760003	ENSG00000198758.10|EPS8L3|SF3B4|SF3B4	945	-	4.4272604	1.2597651	-1.0	-1.0
chr1	109752720	109752865	ENSG00000198758.10|EPS8L3|SF3B4|SF3B4	916	-	5.8077326	1.0775244	-1.0	-1.0
chr1	109751732	109751922	ENSG00000198758.10|EPS8L3|SF3B4|SF3B4	966	-	5.14389	1.4745452	-1.0	-1.0
chr1	109757170	109757310	ENSG00000198758.10|EPS8L3|SF3B4|SF3B4	955	-	6.1708446	1.3438683	-1.0	-1.0
chr1	109757555	109757655	ENSG00000198758.10|EPS8L3|SF3B4|SF3B4	909	-	5.6903048	1.0400361	-1.0	-1.0
chr1	109917081	109917276	ENSG00000184371.13|CSF1|SF3B4|SF3B4	953	+	6.2404327	1.3278496	-1.0	-1.0
chr1	110012747	110012896	ENSG00000168710.17|AHCYL1|SF3B4|SF3B4	928	+	5.922106	1.1397989	-1.0	-1.0
chr1	110041600	110041780	ENSG00000143093.14|STRIP1|SF3B4|SF3B4	945	+	4.5451803	1.2630571	-1.0	-1.0
chr1	110040502	110040634	ENSG00000143093.14|STRIP1|SF3B4|SF3B4	962	+	6.569234	1.4148942	-1.0	-1.0
chr1	110050161	110050361	ENSG00000143093.14|STRIP1|SF3B4|SF3B4	955	+	3.765803	1.3433819	-1.0	-1.0
chr1	110042953	110043108	ENSG00000143093.14|STRIP1|SF3B4|SF3B4	907	+	5.69188	1.0314381	-1.0	-1.0
chr1	110050824	110050939	ENSG00000143093.14|STRIP1|SF3B4|SF3B4	909	+	5.7923927	1.0421467	-1.0	-1.0
chr1	110038524	110038682	ENSG00000143093.14|STRIP1|SF3B4|SF3B4	943	+	6.088954	1.2467822	-1.0	-1.0
chr1	110043495	110043638	ENSG00000143093.14|STRIP1|SF3B4|SF3B4	967	+	6.5001574	1.4825494	-1.0	-1.0
chr1	110047626	110047766	ENSG00000143093.14|STRIP1|SF3B4|SF3B4	995	+	7.764882	2.331797	-1.0	-1.0
chr1	110047366	110047536	ENSG00000143093.14|STRIP1|SF3B4|SF3B4	938	+	6.0446177	1.2061576	-1.0	-1.0
chr1	111448743	111448891	ENSG00000116455.13|WDR77|SF3B4|SF3B4	950	-	6.2178974	1.2978976	-1.0	-1.0
chr1	111441389	111441498	ENSG00000116455.13|WDR77|SF3B4|SF3B4	967	-	6.7067695	1.4876776	-1.0	-1.0
chr1	111443394	111443529	ENSG00000116455.13|WDR77|SF3B4|SF3B4	969	-	6.5747347	1.506021	-1.0	-1.0
chr1	111442129	111442239	ENSG00000116455.13|WDR77|SF3B4|SF3B4	968	-	6.61673	1.4912239	-1.0	-1.0
chr1	112526111	112526266	ENSG00000007341.18|ST7L|SF3B4|SF3B4	979	-	6.7977505	1.6702775	-1.0	-1.0
chr1	112699541	112699741	ENSG00000155363.18|MOV10|SF3B4|SF3B4	991	+	5.2238207	2.051399	-1.0	-1.0
chr1	112695276	112695415	ENSG00000155363.18|MOV10|SF3B4|SF3B4	913	+	5.7527156	1.0610172	-1.0	-1.0
chr1	112700068	112700258	ENSG00000155363.18|MOV10|SF3B4|SF3B4	943	+	4.7375336	1.2440583	-1.0	-1.0
chr1	112688797	112688932	ENSG00000155363.18|MOV10|SF3B4|SF3B4	916	+	5.8552794	1.077413	-1.0	-1.0
chr1	112698496	112698626	ENSG00000155363.18|MOV10|SF3B4|SF3B4	911	+	5.7094464	1.0494053	-1.0	-1.0
chr1	112702682	112702832	ENSG00000155366.16|RHOC|SF3B4|SF3B4	938	-	6.015027	1.2062055	-1.0	-1.0
chr1	112702693	112702833	ENSG00000271810.5|AL603832.3|SF3B4|SF3B4	939	-	6.023568	1.212391	-1.0	-1.0
chr1	113643596	113643742	ENSG00000081026.18|MAGI3|SF3B4|SF3B4	908	+	5.68411	1.0341513	-1.0	-1.0
chr1	114421641	114421781	ENSG00000197323.11|TRIM33|SF3B4|SF3B4	935	-	6.0852304	1.1876656	-1.0	-1.0
chr1	114718692	114718887	ENSG00000009307.15|CSDE1|SF3B4|SF3B4	965	-	6.456541	1.4566141	-1.0	-1.0
chr1	114727090	114727210	ENSG00000009307.15|CSDE1|SF3B4|SF3B4	903	-	5.741869	1.0148045	-1.0	-1.0
chr1	116404265	116404410	ENSG00000163399.15|ATP1A1|SF3B4|SF3B4	931	+	5.9230103	1.163928	-1.0	-1.0
chr1	116387996	116388130	ENSG00000163399.15|ATP1A1|SF3B4|SF3B4	978	+	4.937958	1.6633732	-1.0	-1.0
chr1	119626137	119626287	ENSG00000143067.4|ZNF697|SF3B4|SF3B4	917	-	5.79134	1.0784124	-1.0	-1.0
chr1	119735181	119735294	ENSG00000092621.12|PHGDH|SF3B4|SF3B4	917	+	3.5209835	1.0831876	-1.0	-1.0
chr1	119740216	119740431	ENSG00000092621.12|PHGDH|SF3B4|SF3B4	978	+	6.0172048	1.6617656	-1.0	-1.0
chr1	119726905	119727003	ENSG00000092621.12|PHGDH|SF3B4|SF3B4	929	+	5.960077	1.1479168	-1.0	-1.0
chr1	119721036	119721181	ENSG00000092621.12|PHGDH|SF3B4|SF3B4	901	+	5.805068	1.0031515	-1.0	-1.0
chr1	119726635	119726895	ENSG00000092621.12|PHGDH|SF3B4|SF3B4	993	+	6.9009647	2.148831	-1.0	-1.0
chr1	119734523	119734658	ENSG00000092621.12|PHGDH|SF3B4|SF3B4	910	+	5.750255	1.0471475	-1.0	-1.0
chr1	119742566	119742896	ENSG00000092621.12|PHGDH|SF3B4|SF3B4	980	+	6.887813	1.6940624	-1.0	-1.0
chr1	120176199	120176299	ENSG00000265808.3|SEC22B|SF3B4|SF3B4	901	-	5.643001	1.006252	-1.0	-1.0
chr1	145784596	145784756	ENSG00000265491.4|RNF115|SF3B4|SF3B4	956	-	6.2817345	1.3554062	-1.0	-1.0
chr1	145856406	145856576	ENSG00000131788.15|PIAS3|SF3B4|SF3B4	927	-	5.876754	1.1343943	-1.0	-1.0
chr1	145993849	145994014	ENSG00000265972.5|TXNIP|SF3B4|SF3B4	948	-	5.9966836	1.2842128	-1.0	-1.0
chr1	145994480	145994585	ENSG00000265972.5|TXNIP|SF3B4|SF3B4	976	-	7.130816	1.6218581	-1.0	-1.0
chr1	145995291	145995401	ENSG00000265972.5|TXNIP|SF3B4|SF3B4	916	-	5.8508716	1.075001	-1.0	-1.0
chr1	145995403	145995603	ENSG00000265972.5|TXNIP|SF3B4|SF3B4	972	-	6.7191806	1.5496857	-1.0	-1.0
chr1	145994365	145994480	ENSG00000265972.5|TXNIP|SF3B4|SF3B4	904	-	5.849821	1.0182157	-1.0	-1.0
chr1	147166939	147167094	ENSG00000131791.7|PRKAB2|SF3B4|SF3B4	943	-	6.27839	1.2453989	-1.0	-1.0
chr1	147160447	147160577	ENSG00000131791.7|PRKAB2|SF3B4|SF3B4	905	-	5.8583474	1.0210568	-1.0	-1.0
chr1	147212535	147212645	ENSG00000131781.12|FMO5|SF3B4|SF3B4	932	-	5.9848084	1.1703179	-1.0	-1.0
chr1	147209066	147209201	ENSG00000131781.12|FMO5|SF3B4|SF3B4	939	-	6.261216	1.2148836	-1.0	-1.0
chr1	147201524	147201629	ENSG00000131781.12|FMO5|SF3B4|SF3B4	902	-	5.728792	1.0096104	-1.0	-1.0
chr1	147225009	147225239	ENSG00000131781.12|FMO5|SF3B4|SF3B4	996	-	7.042025	2.403061	-1.0	-1.0
chr1	147213470	147213625	ENSG00000131781.12|FMO5|SF3B4|SF3B4	946	-	6.2064033	1.2670939	-1.0	-1.0
chr1	147275205	147275353	ENSG00000131778.18|CHD1L|SF3B4|SF3B4	992	+	7.818675	2.0738044	-1.0	-1.0
chr1	147268638	147268781	ENSG00000131778.18|CHD1L|SF3B4|SF3B4	981	+	6.6969295	1.7309095	-1.0	-1.0
chr1	149926067	149926247	ENSG00000143368.9|SF3B4|SF3B4|SF3B4	903	-	5.809118	1.0127215	-1.0	-1.0
chr1	150267205	150267355	ENSG00000117362.12|APH1A|SF3B4|SF3B4	924	-	5.8742394	1.118499	-1.0	-1.0
chr1	150349048	150349208	ENSG00000117360.12|PRPF3|SF3B4|SF3B4	931	+	6.1841464	1.1589434	-1.0	-1.0
chr1	150328169	150328364	ENSG00000117360.12|PRPF3|SF3B4|SF3B4	962	+	6.448416	1.4232458	-1.0	-1.0
chr1	150554227	150554364	ENSG00000143382.14|ADAMTSL4|SF3B4|SF3B4	937	+	6.0018096	1.1975887	-1.0	-1.0
chr1	150557504	150557669	ENSG00000237781.3|AL356356.1|SF3B4|SF3B4	903	-	5.6502805	1.0121325	-1.0	-1.0
chr1	150578438	150578593	ENSG00000143384.12|MCL1|SF3B4|SF3B4	949	-	5.10361	1.2920226	-1.0	-1.0
chr1	150929829	150929966	ENSG00000143379.12|SETDB1|SF3B4|SF3B4	938	+	6.228778	1.2086449	-1.0	-1.0
chr1	150944778	150944917	ENSG00000143379.12|SETDB1|SF3B4|SF3B4	983	+	6.9312463	1.7643374	-1.0	-1.0
chr1	150961986	150962158	ENSG00000143379.12|SETDB1|SF3B4|SF3B4	930	+	5.985912	1.1552323	-1.0	-1.0
chr1	150963391	150963586	ENSG00000143379.12|SETDB1|SF3B4|SF3B4	954	+	5.1312447	1.3371617	-1.0	-1.0
chr1	150969072	150969222	ENSG00000143418.19|CERS2|SF3B4|SF3B4	935	-	6.122961	1.1899222	-1.0	-1.0
chr1	150967877	150968037	ENSG00000143418.19|CERS2|SF3B4|SF3B4	987	-	7.179235	1.8745164	-1.0	-1.0
chr1	150966629	150966755	ENSG00000143418.19|CERS2|SF3B4|SF3B4	962	-	6.0038633	1.4162526	-1.0	-1.0
chr1	150967431	150967601	ENSG00000143418.19|CERS2|SF3B4|SF3B4	936	-	3.8941352	1.1937789	-1.0	-1.0
chr1	150966850	150966970	ENSG00000143418.19|CERS2|SF3B4|SF3B4	913	-	5.7835255	1.0607615	-1.0	-1.0
chr1	151055993	151056148	ENSG00000197622.12|CDC42SE1|SF3B4|SF3B4	951	-	6.2469606	1.3097601	-1.0	-1.0
chr1	151239763	151239954	ENSG00000143398.19|PIP5K1A|SF3B4|SF3B4	998	+	6.5347843	2.6676602	-1.0	-1.0
chr1	151232101	151232247	ENSG00000143398.19|PIP5K1A|SF3B4|SF3B4	951	+	6.3038273	1.3063545	-1.0	-1.0
chr1	151265884	151266003	ENSG00000159352.15|PSMD4|SF3B4|SF3B4	905	+	5.662868	1.0200171	-1.0	-1.0
chr1	151294576	151294681	ENSG00000143393.16|PI4KB|SF3B4|SF3B4	901	-	5.6258054	1.0063448	-1.0	-1.0
chr1	151293033	151293183	ENSG00000143393.16|PI4KB|SF3B4|SF3B4	927	-	5.8786483	1.13407	-1.0	-1.0
chr1	151344507	151344662	ENSG00000143390.17|RFX5|SF3B4|SF3B4	917	-	5.769216	1.0796524	-1.0	-1.0
chr1	151408194	151408379	ENSG00000143442.21|POGZ|SF3B4|SF3B4	957	-	6.2918468	1.3635505	-1.0	-1.0
chr1	151762500	151762616	ENSG00000143436.10|MRPL9|SF3B4|SF3B4	921	-	5.820449	1.1023473	-1.0	-1.0
chr1	153607718	153607863	ENSG00000188643.10|S100A16|SF3B4|SF3B4	956	-	6.2744308	1.353702	-1.0	-1.0
chr1	153626494	153626674	ENSG00000189171.14|S100A13|SF3B4|SF3B4	908	-	5.6943445	1.0379062	-1.0	-1.0
chr1	153626533	153626673	ENSG00000271853.5|AL162258.1|SF3B4|SF3B4	909	-	5.7026896	1.0400102	-1.0	-1.0
chr1	153747181	153747386	ENSG00000143624.13|INTS3|SF3B4|SF3B4	950	+	4.371494	1.3050562	-1.0	-1.0
chr1	153748596	153748696	ENSG00000143624.13|INTS3|SF3B4|SF3B4	910	+	5.7888284	1.0461856	-1.0	-1.0
chr1	153812081	153812275	ENSG00000143614.9|GATAD2B|SF3B4|SF3B4	974	-	6.2323236	1.5828277	-1.0	-1.0
chr1	153930658	153930758	ENSG00000198837.9|DENND4B|SF3B4|SF3B4	901	-	5.643001	1.006252	-1.0	-1.0
chr1	153939045	153939205	ENSG00000198837.9|DENND4B|SF3B4|SF3B4	942	-	4.205531	1.2384962	-1.0	-1.0
chr1	153941044	153941219	ENSG00000198837.9|DENND4B|SF3B4|SF3B4	938	-	3.9086664	1.2077205	-1.0	-1.0
chr1	153930813	153930953	ENSG00000198837.9|DENND4B|SF3B4|SF3B4	940	-	6.0419445	1.2212744	-1.0	-1.0
chr1	153939747	153939947	ENSG00000198837.9|DENND4B|SF3B4|SF3B4	979	-	5.882957	1.684348	-1.0	-1.0
chr1	153934969	153935094	ENSG00000198837.9|DENND4B|SF3B4|SF3B4	934	-	4.2716074	1.1807983	-1.0	-1.0
chr1	153942063	153942223	ENSG00000198837.9|DENND4B|SF3B4|SF3B4	924	-	4.312498	1.1181129	-1.0	-1.0
chr1	153933319	153933474	ENSG00000198837.9|DENND4B|SF3B4|SF3B4	973	-	6.642141	1.5727733	-1.0	-1.0
chr1	153954942	153955092	ENSG00000160741.16|CRTC2|SF3B4|SF3B4	955	-	6.2010145	1.3437467	-1.0	-1.0
chr1	153952580	153952855	ENSG00000160741.16|CRTC2|SF3B4|SF3B4	946	-	5.251981	1.2704363	-1.0	-1.0
chr1	153953606	153953741	ENSG00000160741.16|CRTC2|SF3B4|SF3B4	945	-	6.1197376	1.2627523	-1.0	-1.0
chr1	153960754	153960854	ENSG00000143570.17|SLC39A1|SF3B4|SF3B4	901	-	5.643001	1.006252	-1.0	-1.0
chr1	153975905	153976025	ENSG00000143543.14|JTB|SF3B4|SF3B4	943	-	6.1086197	1.2474407	-1.0	-1.0
chr1	153991034	153991114	ENSG00000177954.11|RPS27|SF3B4|SF3B4	966	+	6.622695	1.4678018	-1.0	-1.0
chr1	154207648	154207753	ENSG00000143612.19|C1orf43|SF3B4|SF3B4	900	-	5.648745	1.0018175	-1.0	-1.0
chr1	154212378	154212457	ENSG00000143612.19|C1orf43|SF3B4|SF3B4	909	-	5.7122054	1.0402486	-1.0	-1.0
chr1	154258840	154259025	ENSG00000143569.18|UBAP2L|SF3B4|SF3B4	915	+	5.7619686	1.0724149	-1.0	-1.0
chr1	154235097	154235195	ENSG00000143569.18|UBAP2L|SF3B4|SF3B4	901	+	5.6315446	1.0064377	-1.0	-1.0
chr1	154243099	154243294	ENSG00000143569.18|UBAP2L|SF3B4|SF3B4	962	+	6.216728	1.4147776	-1.0	-1.0
chr1	154345675	154345799	ENSG00000143515.16|ATP8B2|SF3B4|SF3B4	917	+	5.7738357	1.0819261	-1.0	-1.0
chr1	154346496	154346614	ENSG00000143515.16|ATP8B2|SF3B4|SF3B4	921	+	5.8625164	1.1049461	-1.0	-1.0
chr1	154345169	154345321	ENSG00000143515.16|ATP8B2|SF3B4|SF3B4	967	+	6.5105824	1.4856542	-1.0	-1.0
chr1	154330702	154330814	ENSG00000143515.16|ATP8B2|SF3B4|SF3B4	974	+	6.672559	1.5846559	-1.0	-1.0
chr1	154342961	154343111	ENSG00000143515.16|ATP8B2|SF3B4|SF3B4	929	+	4.8268585	1.1459507	-1.0	-1.0
chr1	154331513	154331623	ENSG00000143515.16|ATP8B2|SF3B4|SF3B4	913	+	5.752741	1.0617633	-1.0	-1.0
chr1	154331301	154331443	ENSG00000143515.16|ATP8B2|SF3B4|SF3B4	942	+	6.118667	1.2393657	-1.0	-1.0
chr1	154340658	154340848	ENSG00000143515.16|ATP8B2|SF3B4|SF3B4	928	+	3.9797688	1.1429261	-1.0	-1.0
chr1	154342318	154342479	ENSG00000143515.16|ATP8B2|SF3B4|SF3B4	994	+	7.5348516	2.1881042	-1.0	-1.0
chr1	154331793	154331948	ENSG00000143515.16|ATP8B2|SF3B4|SF3B4	984	+	6.953329	1.7837427	-1.0	-1.0
chr1	154344820	154344965	ENSG00000143515.16|ATP8B2|SF3B4|SF3B4	926	+	4.5117583	1.1305537	-1.0	-1.0
chr1	154330490	154330630	ENSG00000143515.16|ATP8B2|SF3B4|SF3B4	930	+	4.58791	1.1533104	-1.0	-1.0
chr1	154330265	154330390	ENSG00000143515.16|ATP8B2|SF3B4|SF3B4	926	+	5.936183	1.1296809	-1.0	-1.0
chr1	154454283	154454448	ENSG00000160712.12|IL6R|SF3B4|SF3B4	914	+	5.7838197	1.0671507	-1.0	-1.0
chr1	154434371	154434518	ENSG00000160712.12|IL6R|SF3B4|SF3B4	951	+	6.3978806	1.3105198	-1.0	-1.0
chr1	154555532	154555677	ENSG00000160714.9|UBE2Q1|SF3B4|SF3B4	919	-	5.789016	1.0889506	-1.0	-1.0
chr1	154551930	154552125	ENSG00000160714.9|UBE2Q1|SF3B4|SF3B4	954	-	5.5142703	1.3365564	-1.0	-1.0
chr1	154550469	154550594	ENSG00000160714.9|UBE2Q1|SF3B4|SF3B4	902	-	5.631753	1.0096586	-1.0	-1.0
chr1	154552130	154552325	ENSG00000160714.9|UBE2Q1|SF3B4|SF3B4	930	-	5.949584	1.1573957	-1.0	-1.0
chr1	154589938	154590048	ENSG00000160710.15|ADAR|SF3B4|SF3B4	911	-	5.7296724	1.0504184	-1.0	-1.0
chr1	154590409	154590549	ENSG00000160710.15|ADAR|SF3B4|SF3B4	933	-	5.9588156	1.1756853	-1.0	-1.0
chr1	154598585	154598700	ENSG00000160710.15|ADAR|SF3B4|SF3B4	934	-	6.1173024	1.1829176	-1.0	-1.0
chr1	154586363	154586503	ENSG00000160710.15|ADAR|SF3B4|SF3B4	969	-	6.542561	1.5045873	-1.0	-1.0
chr1	154585043	154585163	ENSG00000160710.15|ADAR|SF3B4|SF3B4	911	-	5.738626	1.0508156	-1.0	-1.0
chr1	154948005	154948132	ENSG00000163346.16|PBXIP1|SF3B4|SF3B4	962	-	6.3983507	1.4176116	-1.0	-1.0
chr1	154967797	154967937	ENSG00000160691.18|SHC1|SF3B4|SF3B4	904	-	2.7551322	1.0195687	-1.0	-1.0
chr1	154970156	154970331	ENSG00000160691.18|SHC1|SF3B4|SF3B4	939	-	3.046064	1.2150364	-1.0	-1.0
chr1	155014507	155014692	ENSG00000160685.13|ZBTB7B|SF3B4|SF3B4	937	+	5.9972796	1.1990705	-1.0	-1.0
chr1	155062117	155062160	ENSG00000143537.13|ADAM15|SF3B4|SF3B4	966	+	4.0968385	1.4712386	-1.0	-1.0
chr1	155056241	155056431	ENSG00000143537.13|ADAM15|SF3B4|SF3B4	958	+	6.396531	1.3815678	-1.0	-1.0
chr1	155055643	155055838	ENSG00000143537.13|ADAM15|SF3B4|SF3B4	988	+	7.160106	1.9072375	-1.0	-1.0
chr1	155062160	155062265	ENSG00000143537.13|ADAM15|SF3B4|SF3B4	908	+	5.7106285	1.0377088	-1.0	-1.0
chr1	155061778	155061898	ENSG00000143537.13|ADAM15|SF3B4|SF3B4	913	+	5.7337008	1.0595477	-1.0	-1.0
chr1	155133780	155133954	ENSG00000169242.11|EFNA1|SF3B4|SF3B4	953	+	5.3295846	1.3233275	-1.0	-1.0
chr1	155131203	155131378	ENSG00000169242.11|EFNA1|SF3B4|SF3B4	981	+	5.2438006	1.7320993	-1.0	-1.0
chr1	155133572	155133780	ENSG00000169242.11|EFNA1|SF3B4|SF3B4	990	+	7.7504344	2.0149117	-1.0	-1.0
chr1	155133359	155133502	ENSG00000169242.11|EFNA1|SF3B4|SF3B4	971	+	6.668185	1.5388434	-1.0	-1.0
chr1	155169836	155169991	ENSG00000163463.11|KRTCAP2|SF3B4|SF3B4	919	-	6.077819	1.0923263	-1.0	-1.0
chr1	155172849	155173099	ENSG00000163463.11|KRTCAP2|SF3B4|SF3B4	969	-	3.8347206	1.5078301	-1.0	-1.0
chr1	155169857	155169992	ENSG00000273088.1|AL713999.1|SF3B4|SF3B4	921	-	6.0818124	1.1030238	-1.0	-1.0
chr1	155172892	155173097	ENSG00000273088.1|AL713999.1|SF3B4|SF3B4	971	-	3.9650607	1.5343056	-1.0	-1.0
chr1	155268302	155268537	ENSG00000176444.18|CLK2|SF3B4|SF3B4	988	-	6.5329747	1.932704	-1.0	-1.0
chr1	155287034	155287172	ENSG00000143630.9|HCN3|SF3B4|SF3B4	924	+	5.854627	1.118231	-1.0	-1.0
chr1	155309692	155309822	ENSG00000160752.14|FDPS|SF3B4|SF3B4	906	+	3.7846012	1.0255024	-1.0	-1.0
chr1	155318061	155318168	ENSG00000160752.14|FDPS|SF3B4|SF3B4	906	+	5.683577	1.0289298	-1.0	-1.0
chr1	155320253	155320403	ENSG00000160752.14|FDPS|SF3B4|SF3B4	957	+	4.274653	1.3672256	-1.0	-1.0
chr1	155318523	155318728	ENSG00000160752.14|FDPS|SF3B4|SF3B4	956	+	4.2126307	1.3612885	-1.0	-1.0
chr1	155309902	155310102	ENSG00000160752.14|FDPS|SF3B4|SF3B4	935	+	3.6471505	1.1879567	-1.0	-1.0
chr1	155612695	155612895	ENSG00000125459.14|MSTO1|SF3B4|SF3B4	991	+	5.6974626	2.0345473	-1.0	-1.0
chr1	155680456	155680576	ENSG00000163374.19|YY1AP1|SF3B4|SF3B4	939	-	6.1993165	1.2147051	-1.0	-1.0
chr1	155736812	155736912	ENSG00000132676.15|DAP3|SF3B4|SF3B4	910	+	5.7888284	1.0475234	-1.0	-1.0
chr1	155747422	155747557	ENSG00000203761.5|MSTO2P|SF3B4|SF3B4	930	+	6.0049853	1.1531546	-1.0	-1.0
chr1	155748257	155748399	ENSG00000203761.5|MSTO2P|SF3B4|SF3B4	992	+	7.4608917	2.1124246	-1.0	-1.0
chr1	155910755	155910910	ENSG00000143622.10|RIT1|SF3B4|SF3B4	948	-	4.2834496	1.2837013	-1.0	-1.0
chr1	155926839	155926999	ENSG00000132680.10|KIAA0907|SF3B4|SF3B4	935	-	6.0105963	1.186637	-1.0	-1.0
chr1	155966479	155966644	ENSG00000116584.17|ARHGEF2|SF3B4|SF3B4	991	-	7.323012	2.0340848	-1.0	-1.0
chr1	155962170	155962365	ENSG00000116584.17|ARHGEF2|SF3B4|SF3B4	966	-	6.5402822	1.4661993	-1.0	-1.0
chr1	155965412	155965552	ENSG00000116584.17|ARHGEF2|SF3B4|SF3B4	956	-	6.285087	1.3582842	-1.0	-1.0
chr1	155962718	155962858	ENSG00000116584.17|ARHGEF2|SF3B4|SF3B4	925	-	5.867158	1.1228417	-1.0	-1.0
chr1	155965136	155965301	ENSG00000116584.17|ARHGEF2|SF3B4|SF3B4	925	-	5.857643	1.1231116	-1.0	-1.0
chr1	156009650	156009755	ENSG00000163479.13|SSR2|SF3B4|SF3B4	915	-	5.790617	1.0703769	-1.0	-1.0
chr1	156051857	156052002	ENSG00000160803.7|UBQLN4|SF3B4|SF3B4	977	-	6.743741	1.637814	-1.0	-1.0
chr1	156138356	156138521	ENSG00000160789.19|LMNA|SF3B4|SF3B4	914	+	3.6753602	1.0643272	-1.0	-1.0
chr1	156134985	156135112	ENSG00000160789.19|LMNA|SF3B4|SF3B4	956	+	6.291616	1.3575584	-1.0	-1.0
chr1	156138937	156139079	ENSG00000160789.19|LMNA|SF3B4|SF3B4	966	+	4.5826645	1.4654061	-1.0	-1.0
chr1	156134693	156134804	ENSG00000160789.19|LMNA|SF3B4|SF3B4	910	+	5.707678	1.0479487	-1.0	-1.0
chr1	156136121	156136213	ENSG00000160789.19|LMNA|SF3B4|SF3B4	914	+	5.7467504	1.0652686	-1.0	-1.0
chr1	156236138	156236287	ENSG00000260238.6|PMF1-BGLAP|SF3B4|SF3B4	965	+	4.7404633	1.4564685	-1.0	-1.0
chr1	156242403	156242552	ENSG00000260238.6|PMF1-BGLAP|SF3B4|SF3B4	958	+	6.1544933	1.379697	-1.0	-1.0
chr1	156236138	156236287	ENSG00000160783.19|PMF1|SF3B4|SF3B4	965	+	4.7404633	1.456218	-1.0	-1.0
chr1	156242401	156242571	ENSG00000242252.1|BGLAP|SF3B4|SF3B4	948	+	5.72907	1.2873758	-1.0	-1.0
chr1	156266380	156266506	ENSG00000198952.8|SMG5|SF3B4|SF3B4	979	-	4.205883	1.6815212	-1.0	-1.0
chr1	156250967	156251167	ENSG00000198952.8|SMG5|SF3B4|SF3B4	964	-	3.586151	1.4489148	-1.0	-1.0
chr1	156333643	156333768	ENSG00000163468.14|CCT3|SF3B4|SF3B4	919	-	5.8652625	1.0933518	-1.0	-1.0
chr1	156334918	156335073	ENSG00000163468.14|CCT3|SF3B4|SF3B4	996	-	8.02819	2.3643076	-1.0	-1.0
chr1	156335829	156336007	ENSG00000163468.14|CCT3|SF3B4|SF3B4	999	-	6.869474	2.862068	-1.0	-1.0
chr1	156381943	156382067	ENSG00000132677.12|RHBG|SF3B4|SF3B4	998	+	5.322247	2.7414842	-1.0	-1.0
chr1	156378099	156378204	ENSG00000132677.12|RHBG|SF3B4|SF3B4	901	+	2.604426	1.0052192	-1.0	-1.0
chr1	156381199	156381346	ENSG00000132677.12|RHBG|SF3B4|SF3B4	991	+	4.5132027	2.02578	-1.0	-1.0
chr1	156382442	156382837	ENSG00000132677.12|RHBG|SF3B4|SF3B4	977	+	4.0640316	1.6432987	-1.0	-1.0
chr1	156384653	156384776	ENSG00000132677.12|RHBG|SF3B4|SF3B4	927	+	5.8884144	1.1365483	-1.0	-1.0
chr1	156598324	156598420	ENSG00000160818.16|GPATCH4|SF3B4|SF3B4	909	-	5.70673	1.0402486	-1.0	-1.0
chr1	156733172	156733367	ENSG00000143303.11|RRNAD1|SF3B4|SF3B4	964	+	6.43656	1.443535	-1.0	-1.0
chr1	156733839	156734008	ENSG00000143303.11|RRNAD1|SF3B4|SF3B4	944	+	6.091663	1.2528998	-1.0	-1.0
chr1	156744348	156744500	ENSG00000143321.18|HDGF|SF3B4|SF3B4	954	-	6.262999	1.3348829	-1.0	-1.0
chr1	156794517	156794664	ENSG00000143294.14|PRCC|SF3B4|SF3B4	977	+	7.170565	1.6367356	-1.0	-1.0
chr1	156937501	156937601	ENSG00000132694.18|ARHGEF11|SF3B4|SF3B4	905	-	5.7232227	1.0245081	-1.0	-1.0
chr1	156945143	156945343	ENSG00000132694.18|ARHGEF11|SF3B4|SF3B4	962	-	6.3975577	1.4168208	-1.0	-1.0
chr1	160092695	160092840	ENSG00000162729.13|IGSF8|SF3B4|SF3B4	969	-	4.247982	1.5102268	-1.0	-1.0
chr1	160217708	160217818	ENSG00000132716.18|DCAF8|SF3B4|SF3B4	947	-	6.1830177	1.2736721	-1.0	-1.0
chr1	160244034	160244184	ENSG00000132716.18|DCAF8|SF3B4|SF3B4	954	-	6.604676	1.3393222	-1.0	-1.0
chr1	160218913	160219118	ENSG00000132716.18|DCAF8|SF3B4|SF3B4	986	-	6.2072062	1.8458999	-1.0	-1.0
chr1	160224549	160224699	ENSG00000132716.18|DCAF8|SF3B4|SF3B4	959	-	6.344342	1.3898829	-1.0	-1.0
chr1	160217708	160217818	ENSG00000258465.6|AL139011.2|SF3B4|SF3B4	947	-	6.1830177	1.2729105	-1.0	-1.0
chr1	160244034	160244184	ENSG00000258465.6|AL139011.2|SF3B4|SF3B4	954	-	6.604676	1.3397937	-1.0	-1.0
chr1	160218968	160219118	ENSG00000258465.6|AL139011.2|SF3B4|SF3B4	990	-	7.239017	2.017152	-1.0	-1.0
chr1	160224549	160224699	ENSG00000258465.6|AL139011.2|SF3B4|SF3B4	959	-	6.344342	1.3898296	-1.0	-1.0
chr1	160297745	160297845	ENSG00000122218.14|COPA|SF3B4|SF3B4	931	-	5.9507365	1.1634562	-1.0	-1.0
chr1	160290216	160290336	ENSG00000122218.14|COPA|SF3B4|SF3B4	918	-	5.9129	1.0853177	-1.0	-1.0
chr1	160354016	160354117	ENSG00000162736.15|NCSTN|SF3B4|SF3B4	905	+	5.680475	1.020789	-1.0	-1.0
chr1	160352716	160352881	ENSG00000162736.15|NCSTN|SF3B4|SF3B4	924	+	5.8679	1.1186222	-1.0	-1.0
chr1	161001353	161001483	ENSG00000158769.17|F11R|SF3B4|SF3B4	923	-	5.882266	1.1137295	-1.0	-1.0
chr1	161001353	161001483	ENSG00000270149.5|AL591806.3|SF3B4|SF3B4	923	-	5.882266	1.1138344	-1.0	-1.0
chr1	161040276	161040456	ENSG00000158773.14|USF1|SF3B4|SF3B4	937	-	6.311608	1.1986415	-1.0	-1.0
chr1	161072885	161073005	ENSG00000143217.8|NECTIN4|SF3B4|SF3B4	907	-	5.8505697	1.0337968	-1.0	-1.0
chr1	161118650	161118810	ENSG00000158793.13|NIT1|SF3B4|SF3B4	918	+	5.845689	1.0860698	-1.0	-1.0
chr1	161160511	161160619	ENSG00000143258.15|USP21|SF3B4|SF3B4	919	+	5.815456	1.0901204	-1.0	-1.0
chr1	161160964	161161124	ENSG00000143258.15|USP21|SF3B4|SF3B4	921	+	4.661999	1.1034727	-1.0	-1.0
chr1	161162786	161162918	ENSG00000143258.15|USP21|SF3B4|SF3B4	909	+	5.6969557	1.0429446	-1.0	-1.0
chr1	161173754	161173869	ENSG00000158850.14|B4GALT3|SF3B4|SF3B4	905	-	5.6622334	1.0233656	-1.0	-1.0
chr1	161213753	161213868	ENSG00000158864.12|NDUFS2|SF3B4|SF3B4	911	+	5.7185206	1.048301	-1.0	-1.0
chr1	161223027	161223247	ENSG00000158874.11|APOA2|SF3B4|SF3B4	968	-	3.2714741	1.4891521	-1.0	-1.0
chr1	161222522	161222682	ENSG00000158874.11|APOA2|SF3B4|SF3B4	985	-	5.81434	1.8223875	-1.0	-1.0
chr1	162343685	162343834	ENSG00000198929.12|NOS1AP|SF3B4|SF3B4	930	+	4.3769526	1.154352	-1.0	-1.0
chr1	165896044	165896234	ENSG00000143179.14|UCK2|SF3B4|SF3B4	946	+	4.0380926	1.2646435	-1.0	-1.0
chr1	165902994	165903229	ENSG00000143179.14|UCK2|SF3B4|SF3B4	964	+	5.365081	1.4397894	-1.0	-1.0
chr1	169124763	169124878	ENSG00000143153.12|ATP1B1|SF3B4|SF3B4	909	+	5.772427	1.0431874	-1.0	-1.0
chr1	169556867	169557152	ENSG00000198734.10|F5|SF3B4|SF3B4	954	-	5.782311	1.3369714	-1.0	-1.0
chr1	171591050	171591151	ENSG00000117523.15|PRRC2C|SF3B4|SF3B4	922	+	5.9743166	1.1051555	-1.0	-1.0
chr1	171579237	171579353	ENSG00000117523.15|PRRC2C|SF3B4|SF3B4	909	+	5.794175	1.0399325	-1.0	-1.0
chr1	173864759	173864869	ENSG00000234741.7|GAS5|SF3B4|SF3B4	911	-	4.2946067	1.0499142	-1.0	-1.0
chr1	173865817	173866027	ENSG00000234741.7|GAS5|SF3B4|SF3B4	978	-	5.365059	1.6516594	-1.0	-1.0
chr1	173866102	173866242	ENSG00000234741.7|GAS5|SF3B4|SF3B4	909	-	5.775487	1.0403694	-1.0	-1.0
chr1	173864614	173864724	ENSG00000234741.7|GAS5|SF3B4|SF3B4	947	-	6.5205135	1.2751614	-1.0	-1.0
chr1	173866796	173866911	ENSG00000234741.7|GAS5|SF3B4|SF3B4	970	-	6.254313	1.5257725	-1.0	-1.0
chr1	173865562	173865662	ENSG00000234741.7|GAS5|SF3B4|SF3B4	905	-	5.799582	1.0231935	-1.0	-1.0
chr1	173864239	173864424	ENSG00000234741.7|GAS5|SF3B4|SF3B4	945	-	4.5270076	1.2585437	-1.0	-1.0
chr1	173866542	173866682	ENSG00000234741.7|GAS5|SF3B4|SF3B4	969	-	6.1585655	1.5092113	-1.0	-1.0
chr1	173865184	173865289	ENSG00000234741.7|GAS5|SF3B4|SF3B4	924	-	5.9382725	1.1182086	-1.0	-1.0
chr1	177937513	177937663	ENSG00000120341.18|SEC16B|SF3B4|SF3B4	925	-	6.0194426	1.1265961	-1.0	-1.0
chr1	178037801	178037896	ENSG00000254154.8|AL359075.2|SF3B4|SF3B4	915	-	5.7520404	1.0688058	-1.0	-1.0
chr1	177937513	177937663	ENSG00000254154.8|AL359075.2|SF3B4|SF3B4	925	-	6.0194426	1.1264597	-1.0	-1.0
chr1	178037801	178037895	ENSG00000242193.10|AL359075.1|SF3B4|SF3B4	915	-	5.7520404	1.0697147	-1.0	-1.0
chr1	179082803	179082928	ENSG00000186283.13|TOR3A|SF3B4|SF3B4	935	+	5.9708385	1.1860044	-1.0	-1.0
chr1	180178653	180178788	ENSG00000116260.16|QSOX1|SF3B4|SF3B4	961	+	6.380793	1.4104729	-1.0	-1.0
chr1	182384678	182384868	ENSG00000135821.17|GLUL|SF3B4|SF3B4	936	-	4.5957727	1.1954985	-1.0	-1.0
chr1	182385863	182386038	ENSG00000135821.17|GLUL|SF3B4|SF3B4	956	-	6.121857	1.3553451	-1.0	-1.0
chr1	182388711	182388901	ENSG00000135821.17|GLUL|SF3B4|SF3B4	942	-	4.3361835	1.2355074	-1.0	-1.0
chr1	182856433	182856531	ENSG00000135829.16|DHX9|SF3B4|SF3B4	908	+	4.014716	1.0375196	-1.0	-1.0
chr1	182852084	182852232	ENSG00000135829.16|DHX9|SF3B4|SF3B4	952	+	6.286022	1.3200811	-1.0	-1.0
chr1	186356390	186356538	ENSG00000047410.13|TPR|SF3B4|SF3B4	961	-	6.7331877	1.4143138	-1.0	-1.0
chr1	201154267	201154440	ENSG00000116857.16|TMEM9|SF3B4|SF3B4	945	-	6.122063	1.2621591	-1.0	-1.0
chr1	201153897	201154107	ENSG00000116857.16|TMEM9|SF3B4|SF3B4	975	-	5.465274	1.5960469	-1.0	-1.0
chr1	201146869	201146994	ENSG00000116857.16|TMEM9|SF3B4|SF3B4	975	-	6.3948374	1.6092008	-1.0	-1.0
chr1	201385805	201385950	ENSG00000159166.13|LAD1|SF3B4|SF3B4	936	-	5.9822183	1.1920545	-1.0	-1.0
chr1	201384835	201384980	ENSG00000159166.13|LAD1|SF3B4|SF3B4	940	-	6.0867386	1.2207894	-1.0	-1.0
chr1	201383356	201383571	ENSG00000159166.13|LAD1|SF3B4|SF3B4	966	-	5.112573	1.4663415	-1.0	-1.0
chr1	201466178	201466310	ENSG00000174307.6|PHLDA3|SF3B4|SF3B4	953	-	6.2388005	1.3325243	-1.0	-1.0
chr1	201872677	201872817	ENSG00000198700.9|IPO9|SF3B4|SF3B4	954	+	6.24427	1.3336922	-1.0	-1.0
chr1	201871023	201871160	ENSG00000198700.9|IPO9|SF3B4|SF3B4	934	+	6.028676	1.1779093	-1.0	-1.0
chr1	201995986	201996141	ENSG00000176393.10|RNPEP|SF3B4|SF3B4	951	+	6.1998982	1.3095014	-1.0	-1.0
chr1	202013777	202013877	ENSG00000163435.15|ELF3|SF3B4|SF3B4	901	+	5.6200423	1.0022545	-1.0	-1.0
chr1	202011808	202011956	ENSG00000163435.15|ELF3|SF3B4|SF3B4	968	+	6.5548244	1.4961045	-1.0	-1.0
chr1	202013684	202013879	ENSG00000249007.1|AL691482.3|SF3B4|SF3B4	932	+	5.933498	1.168375	-1.0	-1.0
chr1	202011809	202012014	ENSG00000249007.1|AL691482.3|SF3B4|SF3B4	974	+	6.7043624	1.5842792	-1.0	-1.0
chr1	202591683	202591878	ENSG00000077157.21|PPP1R12B|SF3B4|SF3B4	991	+	7.3197293	2.0342398	-1.0	-1.0
chr1	202444902	202445045	ENSG00000077157.21|PPP1R12B|SF3B4|SF3B4	923	+	5.851272	1.1162997	-1.0	-1.0
chr1	202909161	202909266	ENSG00000117153.15|KLHL12|SF3B4|SF3B4	911	-	5.7450876	1.0499777	-1.0	-1.0
chr1	203796183	203796343	ENSG00000257315.2|ZBED6|SF3B4|SF3B4	931	+	5.920239	1.1593267	-1.0	-1.0
chr1	203796184	203796292	ENSG00000058673.16|ZC3H11A|SF3B4|SF3B4	933	+	5.946498	1.1723229	-1.0	-1.0
chr1	204124489	204124640	ENSG00000143842.14|SOX13|SF3B4|SF3B4	972	+	6.604249	1.5521824	-1.0	-1.0
chr1	204122968	204123111	ENSG00000143842.14|SOX13|SF3B4|SF3B4	933	+	5.9532094	1.1749284	-1.0	-1.0
chr1	204117465	204117592	ENSG00000143842.14|SOX13|SF3B4|SF3B4	907	+	5.6806245	1.0294772	-1.0	-1.0
chr1	204114184	204114304	ENSG00000143842.14|SOX13|SF3B4|SF3B4	904	+	5.6504526	1.0192195	-1.0	-1.0
chr1	204122696	204122856	ENSG00000143842.14|SOX13|SF3B4|SF3B4	933	+	4.064099	1.1719692	-1.0	-1.0
chr1	204122115	204122236	ENSG00000143842.14|SOX13|SF3B4|SF3B4	911	+	5.723853	1.0511185	-1.0	-1.0
chr1	204123548	204123660	ENSG00000143842.14|SOX13|SF3B4|SF3B4	965	+	6.482663	1.4588101	-1.0	-1.0
chr1	204199258	204199393	ENSG00000174567.7|GOLT1A|SF3B4|SF3B4	930	-	6.037614	1.1542543	-1.0	-1.0
chr1	204245726	204245856	ENSG00000143850.13|PLEKHA6|SF3B4|SF3B4	932	-	5.9477057	1.167645	-1.0	-1.0
chr1	204538111	204538236	ENSG00000198625.12|MDM4|SF3B4|SF3B4	936	+	6.1309514	1.1969873	-1.0	-1.0
chr1	205523313	205523538	ENSG00000117266.15|CDK18|SF3B4|SF3B4	983	+	5.3302603	1.7691426	-1.0	-1.0
chr1	205530138	205530293	ENSG00000117266.15|CDK18|SF3B4|SF3B4	948	+	5.9149556	1.2877375	-1.0	-1.0
chr1	205526631	205526732	ENSG00000117266.15|CDK18|SF3B4|SF3B4	912	+	5.7905912	1.056571	-1.0	-1.0
chr1	205529188	205529358	ENSG00000117266.15|CDK18|SF3B4|SF3B4	955	+	5.1244903	1.3483511	-1.0	-1.0
chr1	205529988	205530133	ENSG00000117266.15|CDK18|SF3B4|SF3B4	918	+	5.3925323	1.0857997	-1.0	-1.0
chr1	205527539	205527799	ENSG00000117266.15|CDK18|SF3B4|SF3B4	978	+	5.346762	1.6479896	-1.0	-1.0
chr1	206458469	206458622	ENSG00000266028.7|SRGAP2|SF3B4|SF3B4	998	+	8.159819	2.6778178	-1.0	-1.0
chr1	206454690	206454890	ENSG00000266028.7|SRGAP2|SF3B4|SF3B4	971	+	4.757903	1.5399196	-1.0	-1.0
chr1	206731935	206732080	ENSG00000162889.10|MAPKAPK2|SF3B4|SF3B4	951	+	6.2071843	1.3094306	-1.0	-1.0
chr1	206732325	206732485	ENSG00000162889.10|MAPKAPK2|SF3B4|SF3B4	942	+	4.883391	1.2341644	-1.0	-1.0
chr1	207096368	207096573	ENSG00000123843.12|C4BPB|SF3B4|SF3B4	994	+	7.597622	2.2059228	-1.0	-1.0
chr1	207767612	207767837	ENSG00000117335.19|CD46|SF3B4|SF3B4	980	+	6.9374847	1.7093184	-1.0	-1.0
chr1	207770217	207770357	ENSG00000117335.19|CD46|SF3B4|SF3B4	924	+	6.0718193	1.120913	-1.0	-1.0
chr1	207784938	207785070	ENSG00000117335.19|CD46|SF3B4|SF3B4	924	+	6.1455073	1.1194884	-1.0	-1.0
chr1	212387130	212387230	ENSG00000065600.12|TMEM206|SF3B4|SF3B4	909	-	5.7122054	1.0402486	-1.0	-1.0
chr1	212619246	212619406	ENSG00000162772.16|ATF3|SF3B4|SF3B4	931	+	5.080963	1.1640681	-1.0	-1.0
chr1	214327498	214327623	ENSG00000143499.13|SMYD2|SF3B4|SF3B4	901	+	5.805068	1.0029494	-1.0	-1.0
chr1	214333929	214334229	ENSG00000143499.13|SMYD2|SF3B4|SF3B4	980	+	5.902078	1.6935219	-1.0	-1.0
chr1	214336558	214336693	ENSG00000143499.13|SMYD2|SF3B4|SF3B4	947	+	6.2625227	1.2784483	-1.0	-1.0
chr1	220754797	220754946	ENSG00000117791.15|MARC2|SF3B4|SF3B4	955	+	5.131112	1.3513415	-1.0	-1.0
chr1	220813151	220813286	ENSG00000186205.12|MARC1|SF3B4|SF3B4	923	+	5.9479322	1.1134782	-1.0	-1.0
chr1	220804900	220805051	ENSG00000186205.12|MARC1|SF3B4|SF3B4	956	+	6.2979975	1.3517505	-1.0	-1.0
chr1	223759118	223759308	ENSG00000162909.17|CAPN2|SF3B4|SF3B4	930	+	5.9725256	1.1557959	-1.0	-1.0
chr1	223761436	223761580	ENSG00000162909.17|CAPN2|SF3B4|SF3B4	928	+	6.2153244	1.142905	-1.0	-1.0
chr1	223748905	223749038	ENSG00000162909.17|CAPN2|SF3B4|SF3B4	932	+	5.996789	1.1701334	-1.0	-1.0
chr1	223952418	223952518	ENSG00000272645.3|GTF2IP20|SF3B4|SF3B4	947	-	6.216156	1.2727454	-1.0	-1.0
chr1	224386447	224386637	ENSG00000162923.14|WDR26|SF3B4|SF3B4	934	-	5.98337	1.1833372	-1.0	-1.0
chr1	224424592	224424719	ENSG00000162923.14|WDR26|SF3B4|SF3B4	956	-	5.2774897	1.361401	-1.0	-1.0
chr1	225410426	225410536	ENSG00000143815.14|LBR|SF3B4|SF3B4	901	-	5.6258054	1.006252	-1.0	-1.0
chr1	225842222	225842365	ENSG00000143819.12|EPHX1|SF3B4|SF3B4	925	+	4.681514	1.1263652	-1.0	-1.0
chr1	225853791	225853931	ENSG00000196187.11|TMEM63A|SF3B4|SF3B4	912	-	3.6253383	1.0566946	-1.0	-1.0
chr1	225850079	225850214	ENSG00000196187.11|TMEM63A|SF3B4|SF3B4	931	-	4.303868	1.16376	-1.0	-1.0
chr1	225871833	225871933	ENSG00000196187.11|TMEM63A|SF3B4|SF3B4	901	-	5.6200423	1.0038131	-1.0	-1.0
chr1	225879455	225879595	ENSG00000196187.11|TMEM63A|SF3B4|SF3B4	912	-	5.781143	1.0538619	-1.0	-1.0
chr1	225866206	225866371	ENSG00000196187.11|TMEM63A|SF3B4|SF3B4	928	-	4.283884	1.1455511	-1.0	-1.0
chr1	225859300	225859505	ENSG00000196187.11|TMEM63A|SF3B4|SF3B4	989	-	6.5828667	1.9599297	-1.0	-1.0
chr1	225865921	225866126	ENSG00000196187.11|TMEM63A|SF3B4|SF3B4	988	-	4.805347	1.9294953	-1.0	-1.0
chr1	225867163	225867308	ENSG00000196187.11|TMEM63A|SF3B4|SF3B4	987	-	5.2273655	1.8745971	-1.0	-1.0
chr1	225866778	225866878	ENSG00000196187.11|TMEM63A|SF3B4|SF3B4	912	-	4.1223764	1.0563567	-1.0	-1.0
chr1	225866440	225866545	ENSG00000196187.11|TMEM63A|SF3B4|SF3B4	905	-	5.6551733	1.0215054	-1.0	-1.0
chr1	225862578	225862708	ENSG00000196187.11|TMEM63A|SF3B4|SF3B4	959	-	6.359191	1.3840505	-1.0	-1.0
chr1	225862830	225863030	ENSG00000196187.11|TMEM63A|SF3B4|SF3B4	976	-	6.216855	1.6274245	-1.0	-1.0
chr1	225922383	225922508	ENSG00000255835.1|AL117348.2|SF3B4|SF3B4	927	-	4.185985	1.1379763	-1.0	-1.0
chr1	225921644	225921799	ENSG00000255835.1|AL117348.2|SF3B4|SF3B4	915	-	5.7663813	1.0692958	-1.0	-1.0
chr1	225922029	225922203	ENSG00000255835.1|AL117348.2|SF3B4|SF3B4	959	-	5.083412	1.3907831	-1.0	-1.0
chr1	225921644	225921799	ENSG00000143811.18|PYCR2|SF3B4|SF3B4	915	-	5.7663813	1.0690768	-1.0	-1.0
chr1	225922032	225922227	ENSG00000143811.18|PYCR2|SF3B4|SF3B4	963	-	5.503865	1.4337162	-1.0	-1.0
chr1	225922332	225922507	ENSG00000143811.18|PYCR2|SF3B4|SF3B4	934	-	5.0006585	1.17835	-1.0	-1.0
chr1	225922079	225922142	ENSG00000284519.1|MIR6741|SF3B4|SF3B4	942	-	4.427471	1.2393622	-1.0	-1.0
chr1	226164929	226165064	ENSG00000182827.8|ACBD3|SF3B4|SF3B4	903	-	5.659252	1.0143082	-1.0	-1.0
chr1	226889844	226890029	ENSG00000143801.16|PSEN2|SF3B4|SF3B4	964	+	6.4374	1.4408902	-1.0	-1.0
chr1	226982416	226982606	ENSG00000163050.16|COQ8A|SF3B4|SF3B4	936	+	5.788659	1.1952785	-1.0	-1.0
chr1	226983943	226984143	ENSG00000163050.16|COQ8A|SF3B4|SF3B4	981	+	6.782526	1.7197387	-1.0	-1.0
chr1	226977403	226977518	ENSG00000163050.16|COQ8A|SF3B4|SF3B4	961	+	3.3336396	1.4137464	-1.0	-1.0
chr1	226983593	226983813	ENSG00000163050.16|COQ8A|SF3B4|SF3B4	981	+	4.3206215	1.7202731	-1.0	-1.0
chr1	226899305	226899490	ENSG00000163050.16|COQ8A|SF3B4|SF3B4	920	+	5.960786	1.0995169	-1.0	-1.0
chr1	226976299	226976514	ENSG00000163050.16|COQ8A|SF3B4|SF3B4	909	+	4.6334004	1.0431509	-1.0	-1.0
chr1	226984400	226984547	ENSG00000163050.16|COQ8A|SF3B4|SF3B4	952	+	6.243772	1.314975	-1.0	-1.0
chr1	226964857	226964999	ENSG00000163050.16|COQ8A|SF3B4|SF3B4	922	+	5.8348737	1.1086965	-1.0	-1.0
chr1	226975964	226976149	ENSG00000163050.16|COQ8A|SF3B4|SF3B4	943	+	6.146945	1.2450516	-1.0	-1.0
chr1	226965565	226965665	ENSG00000163050.16|COQ8A|SF3B4|SF3B4	903	+	4.265139	1.0151469	-1.0	-1.0
chr1	226977259	226977403	ENSG00000163050.16|COQ8A|SF3B4|SF3B4	983	+	4.3627877	1.7583987	-1.0	-1.0
chr1	226965967	226966067	ENSG00000163050.16|COQ8A|SF3B4|SF3B4	908	+	5.68479	1.0350647	-1.0	-1.0
chr1	226961220	226961376	ENSG00000163050.16|COQ8A|SF3B4|SF3B4	996	+	7.852804	2.3626065	-1.0	-1.0
chr1	227734816	227734961	ENSG00000081692.12|JMJD4|SF3B4|SF3B4	948	-	4.4296827	1.2813572	-1.0	-1.0
chr1	227732965	227733145	ENSG00000081692.12|JMJD4|SF3B4|SF3B4	920	-	3.2896276	1.0947114	-1.0	-1.0
chr1	227733995	227734190	ENSG00000081692.12|JMJD4|SF3B4|SF3B4	953	-	5.6232114	1.3253824	-1.0	-1.0
chr1	227780395	227780526	ENSG00000143740.14|SNAP47|SF3B4|SF3B4	919	+	5.868854	1.089037	-1.0	-1.0
chr1	228097227	228097362	ENSG00000143761.15|ARF1|SF3B4|SF3B4	962	+	6.40548	1.4246081	-1.0	-1.0
chr1	228097262	228097341	ENSG00000284163.1|MIR3620|SF3B4|SF3B4	956	+	6.27894	1.3551357	-1.0	-1.0
chr1	228103049	228103133	ENSG00000143793.12|C1orf35|SF3B4|SF3B4	916	-	4.074435	1.074808	-1.0	-1.0
chr1	228102538	228102648	ENSG00000143793.12|C1orf35|SF3B4|SF3B4	929	-	5.9786954	1.1495464	-1.0	-1.0
chr1	228101958	228102133	ENSG00000143793.12|C1orf35|SF3B4|SF3B4	927	-	6.114348	1.1361649	-1.0	-1.0
chr1	228102343	228102458	ENSG00000143793.12|C1orf35|SF3B4|SF3B4	911	-	5.7070537	1.0482178	-1.0	-1.0
chr1	228107821	228108011	ENSG00000162910.18|MRPL55|SF3B4|SF3B4	965	-	5.92628	1.4606462	-1.0	-1.0
chr1	228148520	228148715	ENSG00000143774.16|GUK1|SF3B4|SF3B4	946	+	6.1206875	1.2640157	-1.0	-1.0
chr1	228146656	228146761	ENSG00000143774.16|GUK1|SF3B4|SF3B4	920	+	5.8455105	1.0992224	-1.0	-1.0
chr1	228148265	228148390	ENSG00000143774.16|GUK1|SF3B4|SF3B4	911	+	5.721237	1.0511185	-1.0	-1.0
chr1	228147262	228147405	ENSG00000143774.16|GUK1|SF3B4|SF3B4	972	+	4.427501	1.5552369	-1.0	-1.0
chr1	228145886	228146086	ENSG00000143774.16|GUK1|SF3B4|SF3B4	969	+	4.4326	1.5118872	-1.0	-1.0
chr1	228397138	228397303	ENSG00000154370.15|TRIM11|SF3B4|SF3B4	921	-	3.7870638	1.0999026	-1.0	-1.0
chr1	228402110	228402305	ENSG00000154370.15|TRIM11|SF3B4|SF3B4	960	-	6.3545995	1.3983488	-1.0	-1.0
chr1	228397553	228397663	ENSG00000154370.15|TRIM11|SF3B4|SF3B4	911	-	5.7242455	1.0517858	-1.0	-1.0
chr1	228492906	228493052	ENSG00000168159.11|RNF187|SF3B4|SF3B4	941	+	6.0569487	1.2326915	-1.0	-1.0
chr1	230249030	230249183	ENSG00000143641.9|GALNT2|SF3B4|SF3B4	980	+	6.8638134	1.6886207	-1.0	-1.0
chr1	230243170	230243300	ENSG00000143641.9|GALNT2|SF3B4|SF3B4	907	+	3.9998903	1.0335381	-1.0	-1.0
chr1	230704337	230704507	ENSG00000135744.7|AGT|SF3B4|SF3B4	993	-	4.474464	2.1750572	-1.0	-1.0
chr1	230706200	230706375	ENSG00000135744.7|AGT|SF3B4|SF3B4	963	-	3.5253859	1.43059	-1.0	-1.0
chr1	230703329	230703484	ENSG00000135744.7|AGT|SF3B4|SF3B4	977	-	6.9236674	1.6428615	-1.0	-1.0
chr1	231270601	231270757	ENSG00000116906.11|GNPAT|SF3B4|SF3B4	995	+	7.691533	2.3220599	-1.0	-1.0
chr1	234406047	234406242	ENSG00000059588.9|TARBP1|SF3B4|SF3B4	981	-	6.690031	1.7223294	-1.0	-1.0
chr1	234607852	234608002	ENSG00000168264.10|IRF2BP2|SF3B4|SF3B4	960	-	4.995494	1.3951883	-1.0	-1.0
chr1	235067899	235068134	ENSG00000280587.1|FP700125.1|SF3B4|SF3B4	980	-	4.8173413	1.7057315	-1.0	-1.0
chr1	235136073	235136173	ENSG00000054267.21|ARID4B|SF3B4|SF3B4	901	-	5.805068	1.0027622	-1.0	-1.0
chr1	236038253	236038398	ENSG00000116962.14|NID1|SF3B4|SF3B4	916	-	5.764062	1.0764719	-1.0	-1.0
chr1	236013560	236013715	ENSG00000116962.14|NID1|SF3B4|SF3B4	958	-	6.31627	1.3735143	-1.0	-1.0
chr1	235993892	235994062	ENSG00000116962.14|NID1|SF3B4|SF3B4	928	-	5.832313	1.1425866	-1.0	-1.0
chr1	236042292	236042437	ENSG00000116962.14|NID1|SF3B4|SF3B4	991	-	5.517611	2.045195	-1.0	-1.0
chr1	236542660	236542810	ENSG00000116977.18|LGALS8|SF3B4|SF3B4	920	+	5.8290844	1.0989178	-1.0	-1.0
chr1	236543410	236543620	ENSG00000116977.18|LGALS8|SF3B4|SF3B4	993	+	6.5428653	2.1727972	-1.0	-1.0
chr1	236559837	236559972	ENSG00000119285.10|HEATR1|SF3B4|SF3B4	937	-	4.8039303	1.2038633	-1.0	-1.0
chr1	236895210	236895405	ENSG00000116984.12|MTR|SF3B4|SF3B4	950	+	6.251412	1.2991792	-1.0	-1.0
chr1	236808558	236808698	ENSG00000116984.12|MTR|SF3B4|SF3B4	966	+	6.6669593	1.4636813	-1.0	-1.0
chr1	244835321	244835446	ENSG00000203667.9|COX20|SF3B4|SF3B4	932	+	4.3040767	1.1701777	-1.0	-1.0
chr1	244862677	244862777	ENSG00000153187.18|HNRNPU|SF3B4|SF3B4	901	-	3.4300053	1.0064377	-1.0	-1.0
chr1	244857667	244857802	ENSG00000153187.18|HNRNPU|SF3B4|SF3B4	934	-	6.0114284	1.1825894	-1.0	-1.0
chr1	244855020	244855140	ENSG00000153187.18|HNRNPU|SF3B4|SF3B4	916	-	5.8333964	1.0754994	-1.0	-1.0
chr1	244862482	244862677	ENSG00000153187.18|HNRNPU|SF3B4|SF3B4	971	-	5.599895	1.5418816	-1.0	-1.0
chr1	247301276	247301421	ENSG00000162714.12|ZNF496|SF3B4|SF3B4	964	-	4.679537	1.4485381	-1.0	-1.0
chr1	247309784	247309969	ENSG00000162714.12|ZNF496|SF3B4|SF3B4	912	-	5.734447	1.0543916	-1.0	-1.0
chr1	248814610	248814710	ENSG00000175137.10|SH3BP5L|SF3B4|SF3B4	944	-	6.104799	1.2524878	-1.0	-1.0
chr1	248850781	248850862	ENSG00000171163.15|ZNF692|SF3B4|SF3B4	911	-	5.7888284	1.0501872	-1.0	-1.0
chr1	248857383	248858093	ENSG00000171163.15|ZNF692|SF3B4|SF3B4	971	-	4.2144947	1.5379637	-1.0	-1.0
chr1	248855947	248856086	ENSG00000171163.15|ZNF692|SF3B4|SF3B4	927	-	6.0267334	1.1366313	-1.0	-1.0
chr10	815020	815220	ENSG00000107929.14|LARP4B|SF3B4|SF3B4	992	-	6.7245226	2.0815675	-1.0	-1.0
chr10	817839	818034	ENSG00000107929.14|LARP4B|SF3B4|SF3B4	980	-	6.5882344	1.6963304	-1.0	-1.0
chr10	998883	999002	ENSG00000107937.18|GTPBP4|SF3B4|SF3B4	915	+	5.7702813	1.0712119	-1.0	-1.0
chr10	1009400	1009528	ENSG00000107937.18|GTPBP4|SF3B4|SF3B4	911	+	5.720266	1.0496801	-1.0	-1.0
chr10	1000555	1000676	ENSG00000107937.18|GTPBP4|SF3B4|SF3B4	919	+	5.8161364	1.0910165	-1.0	-1.0
chr10	1006867	1007012	ENSG00000107937.18|GTPBP4|SF3B4|SF3B4	971	+	6.670205	1.5426996	-1.0	-1.0
chr10	1104976	1105125	ENSG00000047056.14|WDR37|SF3B4|SF3B4	956	+	5.821304	1.3608615	-1.0	-1.0
chr10	1096026	1096169	ENSG00000047056.14|WDR37|SF3B4|SF3B4	935	+	6.011005	1.18626	-1.0	-1.0
chr10	3148031	3148206	ENSG00000107959.15|PITRM1|SF3B4|SF3B4	913	-	5.8823657	1.0626888	-1.0	-1.0
chr10	3147696	3147891	ENSG00000107959.15|PITRM1|SF3B4|SF3B4	935	-	6.0773463	1.1871545	-1.0	-1.0
chr10	3779590	3779735	ENSG00000067082.14|KLF6|SF3B4|SF3B4	931	-	3.7282624	1.1635907	-1.0	-1.0
chr10	3780180	3780385	ENSG00000067082.14|KLF6|SF3B4|SF3B4	980	-	4.3657804	1.7012807	-1.0	-1.0
chr10	3782214	3782319	ENSG00000067082.14|KLF6|SF3B4|SF3B4	918	-	5.915737	1.0843759	-1.0	-1.0
chr10	4966801	4966921	ENSG00000187134.13|AKR1C1|SF3B4|SF3B4	951	+	6.238412	1.3134024	-1.0	-1.0
chr10	4965760	4965935	ENSG00000187134.13|AKR1C1|SF3B4|SF3B4	929	+	4.193909	1.146659	-1.0	-1.0
chr10	4972435	4972583	ENSG00000187134.13|AKR1C1|SF3B4|SF3B4	995	+	5.9775176	2.2838845	-1.0	-1.0
chr10	4977538	4977699	ENSG00000187134.13|AKR1C1|SF3B4|SF3B4	955	+	6.261707	1.3444332	-1.0	-1.0
chr10	4968666	4968816	ENSG00000187134.13|AKR1C1|SF3B4|SF3B4	989	+	6.3508987	1.96098	-1.0	-1.0
chr10	4990038	4990193	ENSG00000151632.17|AKR1C2|SF3B4|SF3B4	950	-	6.200376	1.3043716	-1.0	-1.0
chr10	4999309	4999514	ENSG00000151632.17|AKR1C2|SF3B4|SF3B4	987	-	4.3446126	1.8883641	-1.0	-1.0
chr10	4998747	4998897	ENSG00000151632.17|AKR1C2|SF3B4|SF3B4	990	-	7.3337064	1.9921834	-1.0	-1.0
chr10	5000666	5000766	ENSG00000151632.17|AKR1C2|SF3B4|SF3B4	905	-	5.867227	1.023825	-1.0	-1.0
chr10	5001681	5001796	ENSG00000151632.17|AKR1C2|SF3B4|SF3B4	920	-	5.816775	1.0968492	-1.0	-1.0
chr10	5101983	5102100	ENSG00000196139.13|AKR1C3|SF3B4|SF3B4	920	+	5.883242	1.0970645	-1.0	-1.0
chr10	5717524	5717658	ENSG00000108021.19|FAM208B|SF3B4|SF3B4	959	+	6.479106	1.3912699	-1.0	-1.0
chr10	5723550	5723676	ENSG00000108021.19|FAM208B|SF3B4|SF3B4	929	+	5.999001	1.1515383	-1.0	-1.0
chr10	5786050	5786190	ENSG00000057608.16|GDI2|SF3B4|SF3B4	908	-	5.7865973	1.035709	-1.0	-1.0
chr10	5917261	5917381	ENSG00000134452.19|FBXO18|SF3B4|SF3B4	919	+	5.8263226	1.0906568	-1.0	-1.0
chr10	5915259	5915402	ENSG00000134452.19|FBXO18|SF3B4|SF3B4	929	+	5.899826	1.150073	-1.0	-1.0
chr10	5910788	5910937	ENSG00000134452.19|FBXO18|SF3B4|SF3B4	958	+	6.3304973	1.3762145	-1.0	-1.0
chr10	5921113	5921257	ENSG00000134452.19|FBXO18|SF3B4|SF3B4	935	+	5.970924	1.1840684	-1.0	-1.0
chr10	5918221	5918336	ENSG00000134452.19|FBXO18|SF3B4|SF3B4	920	+	4.1126103	1.0989084	-1.0	-1.0
chr10	6113387	6113552	ENSG00000134453.15|RBM17|SF3B4|SF3B4	913	+	5.9759016	1.0627769	-1.0	-1.0
chr10	6108582	6108702	ENSG00000134453.15|RBM17|SF3B4|SF3B4	912	+	5.7535825	1.0531976	-1.0	-1.0
chr10	7749039	7749179	ENSG00000151655.18|ITIH2|SF3B4|SF3B4	932	+	3.9584281	1.1671467	-1.0	-1.0
chr10	7727553	7727702	ENSG00000151655.18|ITIH2|SF3B4|SF3B4	985	+	7.1289563	1.822181	-1.0	-1.0
chr10	7717473	7717625	ENSG00000151655.18|ITIH2|SF3B4|SF3B4	972	+	4.2671547	1.559432	-1.0	-1.0
chr10	7708893	7709021	ENSG00000151655.18|ITIH2|SF3B4|SF3B4	936	+	6.2854123	1.1924269	-1.0	-1.0
chr10	7707102	7707200	ENSG00000151655.18|ITIH2|SF3B4|SF3B4	916	+	5.8515944	1.0732588	-1.0	-1.0
chr10	7729864	7729964	ENSG00000151655.18|ITIH2|SF3B4|SF3B4	910	+	5.7888284	1.0461856	-1.0	-1.0
chr10	7717788	7717898	ENSG00000151655.18|ITIH2|SF3B4|SF3B4	921	+	5.832255	1.1034073	-1.0	-1.0
chr10	7723077	7723372	ENSG00000151655.18|ITIH2|SF3B4|SF3B4	965	+	4.933353	1.4587907	-1.0	-1.0
chr10	7738281	7738421	ENSG00000151655.18|ITIH2|SF3B4|SF3B4	906	+	5.6702766	1.0252827	-1.0	-1.0
chr10	7721013	7721118	ENSG00000151655.18|ITIH2|SF3B4|SF3B4	905	+	5.7232227	1.0245081	-1.0	-1.0
chr10	7738471	7738620	ENSG00000151655.18|ITIH2|SF3B4|SF3B4	967	+	6.2200484	1.4763623	-1.0	-1.0
chr10	7726792	7726949	ENSG00000151655.18|ITIH2|SF3B4|SF3B4	988	+	7.3701906	1.9311752	-1.0	-1.0
chr10	7721453	7721643	ENSG00000151655.18|ITIH2|SF3B4|SF3B4	986	+	4.5937696	1.8670299	-1.0	-1.0
chr10	7807515	7807615	ENSG00000165629.19|ATP5C1|SF3B4|SF3B4	944	+	6.454912	1.2525063	-1.0	-1.0
chr10	11869348	11869489	ENSG00000148426.12|PROSER2|SF3B4|SF3B4	946	+	6.1285434	1.2675011	-1.0	-1.0
chr10	12170912	12171057	ENSG00000165609.12|NUDT5|SF3B4|SF3B4	949	-	6.2568445	1.2938504	-1.0	-1.0
chr10	12167816	12167946	ENSG00000165609.12|NUDT5|SF3B4|SF3B4	934	-	6.126526	1.1781915	-1.0	-1.0
chr10	13344992	13345187	ENSG00000086475.14|SEPHS1|SF3B4|SF3B4	948	-	6.1994715	1.2856444	-1.0	-1.0
chr10	13646982	13647187	ENSG00000282246.1|AL157392.5|SF3B4|SF3B4	986	+	7.144463	1.8441646	-1.0	-1.0
chr10	13646983	13647188	ENSG00000239665.8|AL157392.3|SF3B4|SF3B4	986	+	7.1376643	1.8415291	-1.0	-1.0
chr10	15135418	15135583	ENSG00000152465.17|NMT2|SF3B4|SF3B4	919	-	5.9402204	1.0890694	-1.0	-1.0
chr10	18548237	18548377	ENSG00000241058.3|NSUN6|SF3B4|SF3B4	953	-	6.222683	1.3239268	-1.0	-1.0
chr10	21730778	21730899	ENSG00000078403.16|MLLT10|SF3B4|SF3B4	917	+	5.9067235	1.0810517	-1.0	-1.0
chr10	21681179	21681331	ENSG00000078403.16|MLLT10|SF3B4|SF3B4	980	+	7.1785464	1.7086462	-1.0	-1.0
chr10	24544766	24544980	ENSG00000120549.17|KIAA1217|SF3B4|SF3B4	982	+	6.921554	1.7474267	-1.0	-1.0
chr10	28533645	28533748	ENSG00000095787.21|WAC|SF3B4|SF3B4	934	+	5.105422	1.1785169	-1.0	-1.0
chr10	28533748	28534038	ENSG00000095787.21|WAC|SF3B4|SF3B4	943	+	3.6970584	1.2438524	-1.0	-1.0
chr10	29473989	29474094	ENSG00000197321.14|SVIL|SF3B4|SF3B4	909	-	5.6957912	1.0402486	-1.0	-1.0
chr10	29487299	29487414	ENSG00000197321.14|SVIL|SF3B4|SF3B4	906	-	5.679236	1.0277089	-1.0	-1.0
chr10	33226289	33226429	ENSG00000099250.17|NRP1|SF3B4|SF3B4	927	-	5.8780856	1.1354119	-1.0	-1.0
chr10	33197709	33197809	ENSG00000099250.17|NRP1|SF3B4|SF3B4	901	-	5.6258054	1.0064377	-1.0	-1.0
chr10	33180370	33180515	ENSG00000099250.17|NRP1|SF3B4|SF3B4	967	-	6.5259075	1.4850426	-1.0	-1.0
chr10	35501293	35501493	ENSG00000108100.17|CCNY|SF3B4|SF3B4	983	+	7.0005836	1.7800666	-1.0	-1.0
chr10	37856295	37856490	ENSG00000198105.13|ZNF248|SF3B4|SF3B4	961	-	6.3911295	1.4056795	-1.0	-1.0
chr10	38117250	38117440	ENSG00000283930.1|AL117339.5|SF3B4|SF3B4	935	+	5.9888735	1.1876105	-1.0	-1.0
chr10	38095629	38095743	ENSG00000283930.1|AL117339.5|SF3B4|SF3B4	959	+	6.419772	1.3822472	-1.0	-1.0
chr10	38095633	38095738	ENSG00000075407.18|ZNF37A|SF3B4|SF3B4	959	+	6.430213	1.3854866	-1.0	-1.0
chr10	38117253	38117389	ENSG00000075407.18|ZNF37A|SF3B4|SF3B4	933	+	5.957361	1.1719755	-1.0	-1.0
chr10	42552571	42552721	ENSG00000234420.7|ZNF37BP|SF3B4|SF3B4	919	-	3.1288164	1.089061	-1.0	-1.0
chr10	42552246	42552391	ENSG00000234420.7|ZNF37BP|SF3B4|SF3B4	923	-	4.033005	1.1118948	-1.0	-1.0
chr10	42551771	42551966	ENSG00000234420.7|ZNF37BP|SF3B4|SF3B4	948	-	3.9137697	1.2853491	-1.0	-1.0
chr10	42551441	42551591	ENSG00000234420.7|ZNF37BP|SF3B4|SF3B4	912	-	5.8407474	1.0558485	-1.0	-1.0
chr10	42792829	42792929	ENSG00000165733.7|BMS1|SF3B4|SF3B4	915	+	5.7520404	1.0693544	-1.0	-1.0
chr10	43394688	43394843	ENSG00000169813.16|HNRNPF|SF3B4|SF3B4	949	-	6.1736727	1.2937706	-1.0	-1.0
chr10	43396520	43396795	ENSG00000169813.16|HNRNPF|SF3B4|SF3B4	975	-	4.506634	1.6010164	-1.0	-1.0
chr10	44982433	44982533	ENSG00000107551.20|RASSF4|SF3B4|SF3B4	900	+	5.7194242	1.0000598	-1.0	-1.0
chr10	44971689	44971809	ENSG00000107551.20|RASSF4|SF3B4|SF3B4	944	+	6.1047516	1.248096	-1.0	-1.0
chr10	44989616	44989716	ENSG00000107551.20|RASSF4|SF3B4|SF3B4	975	+	6.8162065	1.6004069	-1.0	-1.0
chr10	46014942	46015067	ENSG00000266412.5|NCOA4|SF3B4|SF3B4	908	-	5.9168973	1.038385	-1.0	-1.0
chr10	49747208	49747353	ENSG00000197444.9|OGDHL|SF3B4|SF3B4	916	-	5.7893977	1.0749167	-1.0	-1.0
chr10	62056970	62057116	ENSG00000150347.14|ARID5B|SF3B4|SF3B4	988	+	7.1897807	1.9144132	-1.0	-1.0
chr10	63168566	63168716	ENSG00000171988.18|JMJD1C|SF3B4|SF3B4	960	-	6.606171	1.3940021	-1.0	-1.0
chr10	67811663	67811798	ENSG00000108176.14|DNAJC12|SF3B4|SF3B4	934	-	4.2698746	1.1801116	-1.0	-1.0
chr10	67887284	67887416	ENSG00000096717.11|SIRT1|SF3B4|SF3B4	988	+	7.340744	1.9281726	-1.0	-1.0
chr10	68337065	68337250	ENSG00000096746.17|HNRNPH3|SF3B4|SF3B4	948	+	6.440039	1.2854414	-1.0	-1.0
chr10	68973407	68973507	ENSG00000165732.12|DDX21|SF3B4|SF3B4	929	+	6.2406693	1.151147	-1.0	-1.0
chr10	68977408	68977523	ENSG00000165732.12|DDX21|SF3B4|SF3B4	938	+	6.1236095	1.2069832	-1.0	-1.0
chr10	70116784	70116979	ENSG00000042286.14|AIFM2|SF3B4|SF3B4	914	-	4.6873264	1.064657	-1.0	-1.0
chr10	70123520	70123680	ENSG00000042286.14|AIFM2|SF3B4|SF3B4	955	-	4.8151817	1.351409	-1.0	-1.0
chr10	70117920	70118007	ENSG00000042286.14|AIFM2|SF3B4|SF3B4	909	-	5.7012625	1.0402486	-1.0	-1.0
chr10	70161069	70161219	ENSG00000079332.14|SAR1A|SF3B4|SF3B4	934	-	6.0643997	1.1792604	-1.0	-1.0
chr10	70301508	70301653	ENSG00000172731.13|LRRC20|SF3B4|SF3B4	992	-	7.449644	2.0754702	-1.0	-1.0
chr10	70857514	70857684	ENSG00000166224.16|SGPL1|SF3B4|SF3B4	933	+	6.009418	1.172004	-1.0	-1.0
chr10	71819622	71819713	ENSG00000197746.13|PSAP|SF3B4|SF3B4	909	-	5.6903048	1.0402486	-1.0	-1.0
chr10	71825893	71826048	ENSG00000197746.13|PSAP|SF3B4|SF3B4	942	-	6.070571	1.236991	-1.0	-1.0
chr10	71821995	71822150	ENSG00000197746.13|PSAP|SF3B4|SF3B4	967	-	4.248992	1.4773123	-1.0	-1.0
chr10	72274334	72274635	ENSG00000168209.4|DDIT4|SF3B4|SF3B4	976	+	4.202377	1.6128871	-1.0	-1.0
chr10	72273999	72274214	ENSG00000168209.4|DDIT4|SF3B4|SF3B4	996	+	5.432244	2.3662083	-1.0	-1.0
chr10	72336648	72336843	ENSG00000148719.14|DNAJB12|SF3B4|SF3B4	990	-	7.293459	1.9858775	-1.0	-1.0
chr10	72335931	72336051	ENSG00000148719.14|DNAJB12|SF3B4|SF3B4	933	-	6.0675898	1.1712614	-1.0	-1.0
chr10	72336865	72337015	ENSG00000148719.14|DNAJB12|SF3B4|SF3B4	953	-	4.165736	1.3242974	-1.0	-1.0
chr10	73247014	73247129	ENSG00000213551.4|DNAJC9|SF3B4|SF3B4	932	-	4.0242767	1.1661224	-1.0	-1.0
chr10	73246828	73246983	ENSG00000213551.4|DNAJC9|SF3B4|SF3B4	997	-	7.789648	2.4762783	-1.0	-1.0
chr10	73770115	73770279	ENSG00000176986.15|SEC24C|SF3B4|SF3B4	968	+	6.5323215	1.4990463	-1.0	-1.0
chr10	73768692	73768809	ENSG00000176986.15|SEC24C|SF3B4|SF3B4	933	+	5.4965734	1.1747339	-1.0	-1.0
chr10	73769486	73769616	ENSG00000176986.15|SEC24C|SF3B4|SF3B4	933	+	5.963317	1.1709608	-1.0	-1.0
chr10	73769207	73769346	ENSG00000176986.15|SEC24C|SF3B4|SF3B4	911	+	4.0232744	1.0503305	-1.0	-1.0
chr10	73793437	73793582	ENSG00000214655.10|ZSWIM8|SF3B4|SF3B4	965	+	6.5391283	1.449915	-1.0	-1.0
chr10	73800834	73801059	ENSG00000214655.10|ZSWIM8|SF3B4|SF3B4	946	+	3.5403242	1.2684777	-1.0	-1.0
chr10	73792493	73792693	ENSG00000214655.10|ZSWIM8|SF3B4|SF3B4	964	+	6.5369816	1.4384279	-1.0	-1.0
chr10	73794441	73794631	ENSG00000214655.10|ZSWIM8|SF3B4|SF3B4	941	+	6.0988383	1.2268618	-1.0	-1.0
chr10	73804016	73804151	ENSG00000272916.5|AC022400.6|SF3B4|SF3B4	907	-	5.6949043	1.0309774	-1.0	-1.0
chr10	73804016	73804151	ENSG00000166507.17|NDST2|SF3B4|SF3B4	907	-	5.6949043	1.0312457	-1.0	-1.0
chr10	73849115	73849255	ENSG00000148660.20|CAMK2G|SF3B4|SF3B4	936	-	6.096759	1.1925168	-1.0	-1.0
chr10	73848082	73848212	ENSG00000148660.20|CAMK2G|SF3B4|SF3B4	955	-	6.2935433	1.3478222	-1.0	-1.0
chr10	74114037	74114183	ENSG00000035403.17|VCL|SF3B4|SF3B4	982	+	6.8938804	1.7342002	-1.0	-1.0
chr10	75235481	75235666	ENSG00000165644.10|COMTD1|SF3B4|SF3B4	961	-	6.282387	1.4143215	-1.0	-1.0
chr10	75235376	75235476	ENSG00000165644.10|COMTD1|SF3B4|SF3B4	901	-	5.6258054	1.006252	-1.0	-1.0
chr10	77819415	77819620	ENSG00000151208.16|DLG5|SF3B4|SF3B4	981	-	5.6154523	1.717884	-1.0	-1.0
chr10	77806928	77807078	ENSG00000151208.16|DLG5|SF3B4|SF3B4	973	-	6.627259	1.5654147	-1.0	-1.0
chr10	77835922	77836077	ENSG00000151208.16|DLG5|SF3B4|SF3B4	934	-	5.961018	1.1803074	-1.0	-1.0
chr10	77812057	77812197	ENSG00000151208.16|DLG5|SF3B4|SF3B4	924	-	5.849806	1.1211139	-1.0	-1.0
chr10	77853537	77853677	ENSG00000151208.16|DLG5|SF3B4|SF3B4	944	-	4.39041	1.2489128	-1.0	-1.0
chr10	77796188	77796348	ENSG00000151208.16|DLG5|SF3B4|SF3B4	967	-	6.5228844	1.4795653	-1.0	-1.0
chr10	77824443	77824633	ENSG00000151208.16|DLG5|SF3B4|SF3B4	974	-	6.5640335	1.5884901	-1.0	-1.0
chr10	77819750	77819860	ENSG00000151208.16|DLG5|SF3B4|SF3B4	910	-	5.707195	1.0473325	-1.0	-1.0
chr10	77819975	77820170	ENSG00000151208.16|DLG5|SF3B4|SF3B4	978	-	6.523595	1.6619357	-1.0	-1.0
chr10	78010540	78010655	ENSG00000148606.12|POLR3A|SF3B4|SF3B4	901	-	5.6200423	1.003534	-1.0	-1.0
chr10	77985985	77986072	ENSG00000148606.12|POLR3A|SF3B4|SF3B4	963	-	6.494596	1.428084	-1.0	-1.0
chr10	78040490	78040614	ENSG00000138326.18|RPS24|SF3B4|SF3B4	975	+	5.867797	1.5960027	-1.0	-1.0
chr10	79289626	79289774	ENSG00000108175.16|ZMIZ1|SF3B4|SF3B4	982	+	5.4906507	1.7483847	-1.0	-1.0
chr10	79118765	79118914	ENSG00000108175.16|ZMIZ1|SF3B4|SF3B4	936	+	5.9808326	1.1921203	-1.0	-1.0
chr10	79305030	79305163	ENSG00000108175.16|ZMIZ1|SF3B4|SF3B4	924	+	5.86125	1.1166193	-1.0	-1.0
chr10	79307244	79307399	ENSG00000108175.16|ZMIZ1|SF3B4|SF3B4	955	+	6.2975698	1.3491355	-1.0	-1.0
chr10	79301997	79302106	ENSG00000108175.16|ZMIZ1|SF3B4|SF3B4	905	+	5.7232227	1.0239569	-1.0	-1.0
chr10	79290821	79290958	ENSG00000108175.16|ZMIZ1|SF3B4|SF3B4	939	+	6.068409	1.2126071	-1.0	-1.0
chr10	79201438	79201578	ENSG00000108175.16|ZMIZ1|SF3B4|SF3B4	964	+	5.723481	1.4399079	-1.0	-1.0
chr10	79293258	79293358	ENSG00000108175.16|ZMIZ1|SF3B4|SF3B4	901	+	5.6258054	1.0053716	-1.0	-1.0
chr10	79161897	79162047	ENSG00000108175.16|ZMIZ1|SF3B4|SF3B4	918	+	4.9369516	1.0871282	-1.0	-1.0
chr10	79139544	79139681	ENSG00000108175.16|ZMIZ1|SF3B4|SF3B4	958	+	6.325844	1.3718293	-1.0	-1.0
chr10	79312499	79312641	ENSG00000108175.16|ZMIZ1|SF3B4|SF3B4	921	+	3.6034398	1.0999886	-1.0	-1.0
chr10	79216044	79216168	ENSG00000108175.16|ZMIZ1|SF3B4|SF3B4	915	+	4.076562	1.0688491	-1.0	-1.0
chr10	79351300	79351486	ENSG00000108179.13|PPIF|SF3B4|SF3B4	967	+	3.4635162	1.4754004	-1.0	-1.0
chr10	79352164	79352316	ENSG00000108179.13|PPIF|SF3B4|SF3B4	973	+	6.730168	1.5716875	-1.0	-1.0
chr10	79349526	79349664	ENSG00000108179.13|PPIF|SF3B4|SF3B4	964	+	6.4414206	1.442551	-1.0	-1.0
chr10	80164188	80164293	ENSG00000122359.17|ANXA11|SF3B4|SF3B4	905	-	5.657917	1.0220308	-1.0	-1.0
chr10	80157763	80157903	ENSG00000122359.17|ANXA11|SF3B4|SF3B4	921	-	5.8108582	1.1006542	-1.0	-1.0
chr10	80170915	80171050	ENSG00000122359.17|ANXA11|SF3B4|SF3B4	920	-	5.8224015	1.098829	-1.0	-1.0
chr10	80280506	80280616	ENSG00000151224.12|MAT1A|SF3B4|SF3B4	901	-	5.637272	1.0065112	-1.0	-1.0
chr10	80275151	80275341	ENSG00000151224.12|MAT1A|SF3B4|SF3B4	968	-	6.3349757	1.4910728	-1.0	-1.0
chr10	80284038	80284183	ENSG00000151224.12|MAT1A|SF3B4|SF3B4	961	-	6.397854	1.4070145	-1.0	-1.0
chr10	80280316	80280476	ENSG00000151224.12|MAT1A|SF3B4|SF3B4	987	-	7.137884	1.8712244	-1.0	-1.0
chr10	80422265	80422416	ENSG00000122378.13|FAM213A|SF3B4|SF3B4	974	+	6.660427	1.5860513	-1.0	-1.0
chr10	80420322	80420462	ENSG00000122378.13|FAM213A|SF3B4|SF3B4	926	+	5.876225	1.1327212	-1.0	-1.0
chr10	80507088	80507193	ENSG00000108219.14|TSPAN14|SF3B4|SF3B4	933	+	5.9514008	1.1721048	-1.0	-1.0
chr10	80509144	80509300	ENSG00000108219.14|TSPAN14|SF3B4|SF3B4	993	+	7.474654	2.153905	-1.0	-1.0
chr10	87051870	87052025	ENSG00000148672.8|GLUD1|SF3B4|SF3B4	982	-	6.206182	1.736221	-1.0	-1.0
chr10	87068157	87068317	ENSG00000148672.8|GLUD1|SF3B4|SF3B4	932	-	6.0555787	1.167247	-1.0	-1.0
chr10	87060200	87060375	ENSG00000148672.8|GLUD1|SF3B4|SF3B4	980	-	5.1984215	1.692462	-1.0	-1.0
chr10	91844376	91844546	ENSG00000107854.5|TNKS2|SF3B4|SF3B4	915	+	5.7669697	1.0694678	-1.0	-1.0
chr10	92692546	92692696	ENSG00000152804.10|HHEX|SF3B4|SF3B4	970	+	4.7316513	1.5188822	-1.0	-1.0
chr10	92692154	92692414	ENSG00000152804.10|HHEX|SF3B4|SF3B4	975	+	5.31426	1.6022912	-1.0	-1.0
chr10	93600499	93600666	ENSG00000138207.13|RBP4|SF3B4|SF3B4	990	-	3.7950926	1.9928435	-1.0	-1.0
chr10	93600803	93600917	ENSG00000138207.13|RBP4|SF3B4|SF3B4	984	-	5.0319552	1.797087	-1.0	-1.0
chr10	93601046	93601170	ENSG00000138207.13|RBP4|SF3B4|SF3B4	982	-	6.2077875	1.7404218	-1.0	-1.0
chr10	93594035	93594220	ENSG00000138207.13|RBP4|SF3B4|SF3B4	999	-	6.8507814	2.8394113	-1.0	-1.0
chr10	93592112	93592217	ENSG00000138207.13|RBP4|SF3B4|SF3B4	900	-	5.648745	1.0020919	-1.0	-1.0
chr10	94357303	94357443	ENSG00000173145.11|NOC3L|SF3B4|SF3B4	914	-	6.01689	1.0631683	-1.0	-1.0
chr10	94358215	94358325	ENSG00000173145.11|NOC3L|SF3B4|SF3B4	911	-	6.0257063	1.0489151	-1.0	-1.0
chr10	95384285	95384425	ENSG00000095637.21|SORBS1|SF3B4|SF3B4	952	-	6.488369	1.3161801	-1.0	-1.0
chr10	95626786	95626951	ENSG00000059573.8|ALDH18A1|SF3B4|SF3B4	915	-	5.7852306	1.0724368	-1.0	-1.0
chr10	95621251	95621396	ENSG00000059573.8|ALDH18A1|SF3B4|SF3B4	914	-	5.7573757	1.0659138	-1.0	-1.0
chr10	95628492	95628592	ENSG00000059573.8|ALDH18A1|SF3B4|SF3B4	909	-	5.6903048	1.0402486	-1.0	-1.0
chr10	96155825	96155980	ENSG00000177853.14|ZNF518A|SF3B4|SF3B4	908	+	5.9168973	1.0385544	-1.0	-1.0
chr10	96951975	96952102	ENSG00000196233.13|LCOR|SF3B4|SF3B4	935	+	6.016208	1.187629	-1.0	-1.0
chr10	97367195	97367320	ENSG00000052749.13|RRP12|SF3B4|SF3B4	903	-	5.664548	1.0110352	-1.0	-1.0
chr10	97373894	97374044	ENSG00000052749.13|RRP12|SF3B4|SF3B4	981	-	7.0832844	1.7104937	-1.0	-1.0
chr10	97379444	97379554	ENSG00000052749.13|RRP12|SF3B4|SF3B4	902	-	5.728792	1.0084317	-1.0	-1.0
chr10	97386008	97386123	ENSG00000052749.13|RRP12|SF3B4|SF3B4	905	-	3.9639163	1.0208176	-1.0	-1.0
chr10	97366909	97367040	ENSG00000052749.13|RRP12|SF3B4|SF3B4	994	-	7.690471	2.1965854	-1.0	-1.0
chr10	97388624	97388769	ENSG00000052749.13|RRP12|SF3B4|SF3B4	937	-	6.0286427	1.2008631	-1.0	-1.0
chr10	97381483	97381623	ENSG00000052749.13|RRP12|SF3B4|SF3B4	912	-	5.743321	1.0573779	-1.0	-1.0
chr10	97390539	97390689	ENSG00000052749.13|RRP12|SF3B4|SF3B4	989	-	7.217103	1.9719833	-1.0	-1.0
chr10	97359010	97359205	ENSG00000052749.13|RRP12|SF3B4|SF3B4	996	-	8.35134	2.4366527	-1.0	-1.0
chr10	97371082	97371222	ENSG00000052749.13|RRP12|SF3B4|SF3B4	950	-	6.1930766	1.304705	-1.0	-1.0
chr10	97370274	97370404	ENSG00000052749.13|RRP12|SF3B4|SF3B4	957	-	6.566633	1.36822	-1.0	-1.0
chr10	97366621	97366736	ENSG00000052749.13|RRP12|SF3B4|SF3B4	959	-	6.385718	1.389844	-1.0	-1.0
chr10	97380913	97381028	ENSG00000052749.13|RRP12|SF3B4|SF3B4	906	-	5.700461	1.0261072	-1.0	-1.0
chr10	97432240	97432354	ENSG00000171314.8|PGAM1|SF3B4|SF3B4	929	+	6.016369	1.1485562	-1.0	-1.0
chr10	97466159	97466299	ENSG00000155229.20|MMS19|SF3B4|SF3B4	929	-	5.9278965	1.1468351	-1.0	-1.0
chr10	97462637	97462752	ENSG00000155229.20|MMS19|SF3B4|SF3B4	908	-	5.7176995	1.0340049	-1.0	-1.0
chr10	97459282	97459361	ENSG00000155229.20|MMS19|SF3B4|SF3B4	921	-	5.836388	1.1028436	-1.0	-1.0
chr10	97601708	97601856	ENSG00000241935.8|HOGA1|SF3B4|SF3B4	969	+	4.798752	1.5033252	-1.0	-1.0
chr10	97601709	97601856	ENSG00000249967.1|AL355315.1|SF3B4|SF3B4	970	+	4.8211355	1.5165061	-1.0	-1.0
chr10	97749324	97749473	ENSG00000155256.17|ZFYVE27|SF3B4|SF3B4	951	+	6.3586416	1.3075837	-1.0	-1.0
chr10	97757032	97757132	ENSG00000155256.17|ZFYVE27|SF3B4|SF3B4	926	+	5.8922796	1.133275	-1.0	-1.0
chr10	97751240	97751370	ENSG00000155256.17|ZFYVE27|SF3B4|SF3B4	954	+	6.2413087	1.3333461	-1.0	-1.0
chr10	97752892	97753032	ENSG00000155256.17|ZFYVE27|SF3B4|SF3B4	948	+	4.4315524	1.2857412	-1.0	-1.0
chr10	97748160	97748268	ENSG00000155256.17|ZFYVE27|SF3B4|SF3B4	913	+	4.039645	1.0600079	-1.0	-1.0
chr10	97759091	97759235	ENSG00000155256.17|ZFYVE27|SF3B4|SF3B4	928	+	5.916989	1.1417232	-1.0	-1.0
chr10	97757202	97757311	ENSG00000155256.17|ZFYVE27|SF3B4|SF3B4	999	+	8.692074	3.11667	-1.0	-1.0
chr10	97757501	97757636	ENSG00000155256.17|ZFYVE27|SF3B4|SF3B4	987	+	4.711662	1.8926651	-1.0	-1.0
chr10	97750137	97750332	ENSG00000155256.17|ZFYVE27|SF3B4|SF3B4	952	+	6.2679152	1.3169395	-1.0	-1.0
chr10	98429642	98429790	ENSG00000107521.18|HPS1|SF3B4|SF3B4	994	-	7.5632806	2.207163	-1.0	-1.0
chr10	98423887	98424067	ENSG00000107521.18|HPS1|SF3B4|SF3B4	978	-	5.513383	1.6492229	-1.0	-1.0
chr10	98430670	98430820	ENSG00000107521.18|HPS1|SF3B4|SF3B4	944	-	6.18664	1.2532201	-1.0	-1.0
chr10	98425720	98425817	ENSG00000107521.18|HPS1|SF3B4|SF3B4	909	-	5.70673	1.0402486	-1.0	-1.0
chr10	98417147	98417342	ENSG00000107521.18|HPS1|SF3B4|SF3B4	956	-	6.303627	1.3565308	-1.0	-1.0
chr10	98435772	98435917	ENSG00000107521.18|HPS1|SF3B4|SF3B4	921	-	5.99321	1.0998719	-1.0	-1.0
chr10	98429889	98430014	ENSG00000107521.18|HPS1|SF3B4|SF3B4	929	-	3.6227038	1.1471589	-1.0	-1.0
chr10	98425952	98426103	ENSG00000107521.18|HPS1|SF3B4|SF3B4	944	-	6.196642	1.2506744	-1.0	-1.0
chr10	98434091	98434221	ENSG00000107521.18|HPS1|SF3B4|SF3B4	914	-	4.0659537	1.0679756	-1.0	-1.0
chr10	99403874	99404014	ENSG00000120053.10|GOT1|SF3B4|SF3B4	963	-	6.451717	1.4349941	-1.0	-1.0
chr10	99613924	99614079	ENSG00000155287.10|SLC25A28|SF3B4|SF3B4	954	-	6.248116	1.3363086	-1.0	-1.0
chr10	99612599	99612744	ENSG00000155287.10|SLC25A28|SF3B4|SF3B4	964	-	6.358596	1.4420267	-1.0	-1.0
chr10	99818654	99818784	ENSG00000023839.10|ABCC2|SF3B4|SF3B4	920	+	5.8149996	1.09744	-1.0	-1.0
chr10	99803873	99804013	ENSG00000023839.10|ABCC2|SF3B4|SF3B4	961	+	6.7509794	1.4048194	-1.0	-1.0
chr10	99800265	99800380	ENSG00000023839.10|ABCC2|SF3B4|SF3B4	917	+	3.184933	1.0785313	-1.0	-1.0
chr10	99811393	99811535	ENSG00000023839.10|ABCC2|SF3B4|SF3B4	945	+	4.4850225	1.2579511	-1.0	-1.0
chr10	99846802	99846960	ENSG00000023839.10|ABCC2|SF3B4|SF3B4	966	+	6.5131097	1.4697355	-1.0	-1.0
chr10	99794269	99794412	ENSG00000023839.10|ABCC2|SF3B4|SF3B4	928	+	5.9883165	1.1417489	-1.0	-1.0
chr10	99831840	99831976	ENSG00000023839.10|ABCC2|SF3B4|SF3B4	958	+	4.704676	1.3817761	-1.0	-1.0
chr10	99799041	99799201	ENSG00000023839.10|ABCC2|SF3B4|SF3B4	941	+	5.4891415	1.2307466	-1.0	-1.0
chr10	99835945	99836085	ENSG00000023839.10|ABCC2|SF3B4|SF3B4	966	+	4.7181187	1.4682889	-1.0	-1.0
chr10	99843648	99843793	ENSG00000023839.10|ABCC2|SF3B4|SF3B4	971	+	6.820216	1.5402542	-1.0	-1.0
chr10	99844150	99844321	ENSG00000023839.10|ABCC2|SF3B4|SF3B4	933	+	5.9400187	1.1716708	-1.0	-1.0
chr10	99817154	99817307	ENSG00000023839.10|ABCC2|SF3B4|SF3B4	994	+	4.187177	2.204192	-1.0	-1.0
chr10	99841810	99841966	ENSG00000023839.10|ABCC2|SF3B4|SF3B4	978	+	6.7765374	1.666764	-1.0	-1.0
chr10	99812887	99813012	ENSG00000023839.10|ABCC2|SF3B4|SF3B4	924	+	5.967973	1.1175922	-1.0	-1.0
chr10	99830169	99830306	ENSG00000023839.10|ABCC2|SF3B4|SF3B4	947	+	6.1369925	1.2747017	-1.0	-1.0
chr10	99850492	99850597	ENSG00000023839.10|ABCC2|SF3B4|SF3B4	907	+	4.1278315	1.0330884	-1.0	-1.0
chr10	99809979	99810133	ENSG00000023839.10|ABCC2|SF3B4|SF3B4	988	+	7.3071218	1.9331553	-1.0	-1.0
chr10	99796828	99797096	ENSG00000023839.10|ABCC2|SF3B4|SF3B4	990	+	4.3608284	1.9857295	-1.0	-1.0
chr10	99805218	99805381	ENSG00000023839.10|ABCC2|SF3B4|SF3B4	997	+	5.44998	2.4812171	-1.0	-1.0
chr10	100185623	100185758	ENSG00000107566.13|ERLIN1|SF3B4|SF3B4	907	-	5.67418	1.0315406	-1.0	-1.0
chr10	100194133	100194233	ENSG00000213341.10|CHUK|SF3B4|SF3B4	901	-	5.6258054	1.006252	-1.0	-1.0
chr10	100253480	100253665	ENSG00000095485.17|CWF19L1|SF3B4|SF3B4	941	-	6.330424	1.2300885	-1.0	-1.0
chr10	100352226	100352365	ENSG00000099194.5|SCD|SF3B4|SF3B4	957	+	6.3556066	1.3661608	-1.0	-1.0
chr10	100347966	100348063	ENSG00000099194.5|SCD|SF3B4|SF3B4	929	+	5.960077	1.1480694	-1.0	-1.0
chr10	100523875	100523976	ENSG00000255339.6|AL133352.1|SF3B4|SF3B4	916	-	5.8515944	1.0732588	-1.0	-1.0
chr10	100980419	100980577	ENSG00000095539.15|SEMA4G|SF3B4|SF3B4	924	+	4.3163114	1.1214855	-1.0	-1.0
chr10	100983070	100983304	ENSG00000095539.15|SEMA4G|SF3B4|SF3B4	990	+	6.393798	2.0219631	-1.0	-1.0
chr10	100980693	100980803	ENSG00000095539.15|SEMA4G|SF3B4|SF3B4	922	+	5.902339	1.1090811	-1.0	-1.0
chr10	100979992	100980121	ENSG00000095539.15|SEMA4G|SF3B4|SF3B4	916	+	5.759012	1.0736343	-1.0	-1.0
chr10	100977514	100977624	ENSG00000095539.15|SEMA4G|SF3B4|SF3B4	901	+	5.637272	1.0065296	-1.0	-1.0
chr10	100983419	100983524	ENSG00000095539.15|SEMA4G|SF3B4|SF3B4	919	+	5.8507175	1.0889249	-1.0	-1.0
chr10	100979681	100979847	ENSG00000095539.15|SEMA4G|SF3B4|SF3B4	944	+	5.8782725	1.2479718	-1.0	-1.0
chr10	100979018	100979101	ENSG00000095539.15|SEMA4G|SF3B4|SF3B4	941	+	3.4417295	1.2255397	-1.0	-1.0
chr10	101005291	101005457	ENSG00000107816.17|LZTS2|SF3B4|SF3B4	969	+	6.5955486	1.5146025	-1.0	-1.0
chr10	101002365	101002555	ENSG00000107816.17|LZTS2|SF3B4|SF3B4	958	+	3.979926	1.3802831	-1.0	-1.0
chr10	101038581	101038691	ENSG00000107819.13|SFXN3|SF3B4|SF3B4	936	+	5.9839206	1.1942978	-1.0	-1.0
chr10	101062405	101062541	ENSG00000107821.14|KAZALD1|SF3B4|SF3B4	940	+	6.2225785	1.2216893	-1.0	-1.0
chr10	101364934	101365035	ENSG00000222414.1|RNU2-59P|SF3B4|SF3B4	916	-	5.767774	1.0732588	-1.0	-1.0
chr10	101580407	101580517	ENSG00000166169.16|POLL|SF3B4|SF3B4	901	-	5.6258054	1.0056651	-1.0	-1.0
chr10	101667980	101668130	ENSG00000107829.13|FBXW4|SF3B4|SF3B4	953	-	6.083895	1.3299607	-1.0	-1.0
chr10	101843730	101843880	ENSG00000120049.18|KCNIP2|SF3B4|SF3B4	929	-	5.0854373	1.1457996	-1.0	-1.0
chr10	101828717	101828817	ENSG00000120049.18|KCNIP2|SF3B4|SF3B4	908	-	4.014716	1.0363544	-1.0	-1.0
chr10	101829154	101829344	ENSG00000120049.18|KCNIP2|SF3B4|SF3B4	933	-	4.37024	1.1716578	-1.0	-1.0
chr10	101827993	101828143	ENSG00000120049.18|KCNIP2|SF3B4|SF3B4	947	-	6.1514993	1.2733059	-1.0	-1.0
chr10	102148694	102148816	ENSG00000148840.10|PPRC1|SF3B4|SF3B4	955	+	6.273583	1.3443245	-1.0	-1.0
chr10	102148157	102148347	ENSG00000148840.10|PPRC1|SF3B4|SF3B4	933	+	5.96653	1.1718917	-1.0	-1.0
chr10	102160114	102160224	ENSG00000166197.16|NOLC1|SF3B4|SF3B4	906	+	5.666884	1.0281035	-1.0	-1.0
chr10	102161662	102161822	ENSG00000166197.16|NOLC1|SF3B4|SF3B4	924	+	5.9556727	1.117502	-1.0	-1.0
chr10	102157900	102158048	ENSG00000166197.16|NOLC1|SF3B4|SF3B4	934	+	6.053725	1.1828179	-1.0	-1.0
chr10	102379696	102379852	ENSG00000107862.4|GBF1|SF3B4|SF3B4	923	+	5.850029	1.1133621	-1.0	-1.0
chr10	102363064	102363255	ENSG00000107862.4|GBF1|SF3B4|SF3B4	938	+	6.021784	1.2067088	-1.0	-1.0
chr10	102370059	102370173	ENSG00000107862.4|GBF1|SF3B4|SF3B4	910	+	5.706237	1.047559	-1.0	-1.0
chr10	102396110	102396220	ENSG00000077150.18|NFKB2|SF3B4|SF3B4	901	+	5.6258054	1.0063139	-1.0	-1.0
chr10	102398558	102398733	ENSG00000077150.18|NFKB2|SF3B4|SF3B4	945	+	4.7159486	1.2621676	-1.0	-1.0
chr10	102421212	102421327	ENSG00000107872.12|FBXL15|SF3B4|SF3B4	905	+	5.660114	1.0227797	-1.0	-1.0
chr10	102423807	102424002	ENSG00000107874.10|CUEDC2|SF3B4|SF3B4	947	-	6.1436	1.2725301	-1.0	-1.0
chr10	102481898	102482000	ENSG00000138107.12|ACTR1A|SF3B4|SF3B4	972	-	6.619907	1.5506116	-1.0	-1.0
chr10	102488275	102488420	ENSG00000138107.12|ACTR1A|SF3B4|SF3B4	932	-	5.9535847	1.166862	-1.0	-1.0
chr10	102483045	102483235	ENSG00000138107.12|ACTR1A|SF3B4|SF3B4	941	-	6.0588236	1.2281778	-1.0	-1.0
chr10	102656610	102656725	ENSG00000171206.13|TRIM8|SF3B4|SF3B4	903	+	4.024662	1.0147724	-1.0	-1.0
chr10	102654508	102654652	ENSG00000171206.13|TRIM8|SF3B4|SF3B4	911	+	4.0389733	1.0512363	-1.0	-1.0
chr10	102655933	102656098	ENSG00000171206.13|TRIM8|SF3B4|SF3B4	922	+	4.21668	1.1096799	-1.0	-1.0
chr10	102735713	102735861	ENSG00000156398.12|SFXN2|SF3B4|SF3B4	966	+	5.296357	1.4725776	-1.0	-1.0
chr10	102737519	102737662	ENSG00000156398.12|SFXN2|SF3B4|SF3B4	910	+	4.3181715	1.0439271	-1.0	-1.0
chr10	102732648	102732853	ENSG00000156398.12|SFXN2|SF3B4|SF3B4	965	+	4.00353	1.4511459	-1.0	-1.0
chr10	103442055	103442212	ENSG00000148843.13|PDCD11|SF3B4|SF3B4	935	+	4.57198	1.1893988	-1.0	-1.0
chr10	103443005	103443164	ENSG00000148843.13|PDCD11|SF3B4|SF3B4	935	+	6.0576963	1.188445	-1.0	-1.0
chr10	103417647	103417791	ENSG00000148843.13|PDCD11|SF3B4|SF3B4	953	+	6.237895	1.3298947	-1.0	-1.0
chr10	103444312	103444567	ENSG00000148843.13|PDCD11|SF3B4|SF3B4	964	+	6.547206	1.447503	-1.0	-1.0
chr10	103617594	103617784	ENSG00000107957.16|SH3PXD2A|SF3B4|SF3B4	924	-	5.845099	1.1175647	-1.0	-1.0
chr10	103661114	103661429	ENSG00000107957.16|SH3PXD2A|SF3B4|SF3B4	984	-	3.8836122	1.7836096	-1.0	-1.0
chr10	103693056	103693206	ENSG00000107957.16|SH3PXD2A|SF3B4|SF3B4	911	-	5.720747	1.0520589	-1.0	-1.0
chr10	103617314	103617439	ENSG00000107957.16|SH3PXD2A|SF3B4|SF3B4	917	-	5.794994	1.0818193	-1.0	-1.0
chr10	103611630	103611780	ENSG00000107957.16|SH3PXD2A|SF3B4|SF3B4	976	-	6.7502832	1.6287988	-1.0	-1.0
chr10	103613190	103613345	ENSG00000107957.16|SH3PXD2A|SF3B4|SF3B4	940	-	5.915216	1.2201267	-1.0	-1.0
chr10	103622553	103622713	ENSG00000107957.16|SH3PXD2A|SF3B4|SF3B4	917	-	3.9287841	1.0833697	-1.0	-1.0
chr10	103627202	103627392	ENSG00000107957.16|SH3PXD2A|SF3B4|SF3B4	980	-	6.6428847	1.6939347	-1.0	-1.0
chr10	104255005	104255240	ENSG00000148834.12|GSTO1|SF3B4|SF3B4	988	+	7.147016	1.9115263	-1.0	-1.0
chr10	112154659	112154759	ENSG00000119927.13|GPAM|SF3B4|SF3B4	942	-	6.1717257	1.2388977	-1.0	-1.0
chr10	112164610	112164755	ENSG00000119927.13|GPAM|SF3B4|SF3B4	980	-	6.844925	1.7004027	-1.0	-1.0
chr10	112182896	112183006	ENSG00000119927.13|GPAM|SF3B4|SF3B4	916	-	4.188244	1.0768546	-1.0	-1.0
chr10	112168524	112168664	ENSG00000119927.13|GPAM|SF3B4|SF3B4	915	-	5.760384	1.0694766	-1.0	-1.0
chr10	112181813	112181958	ENSG00000119927.13|GPAM|SF3B4|SF3B4	939	-	6.0801687	1.2143497	-1.0	-1.0
chr10	112175713	112175813	ENSG00000119927.13|GPAM|SF3B4|SF3B4	901	-	5.643001	1.0064377	-1.0	-1.0
chr10	112178057	112178207	ENSG00000119927.13|GPAM|SF3B4|SF3B4	936	-	6.2700744	1.1917006	-1.0	-1.0
chr10	112160053	112160198	ENSG00000119927.13|GPAM|SF3B4|SF3B4	987	-	7.365044	1.8911529	-1.0	-1.0
chr10	112156004	112156194	ENSG00000119927.13|GPAM|SF3B4|SF3B4	965	-	5.014516	1.4567641	-1.0	-1.0
chr10	112160868	112160993	ENSG00000119927.13|GPAM|SF3B4|SF3B4	942	-	6.1336017	1.2329514	-1.0	-1.0
chr10	112410305	112410462	ENSG00000197142.10|ACSL5|SF3B4|SF3B4	965	+	6.7947683	1.4590259	-1.0	-1.0
chr10	112427044	112427179	ENSG00000197142.10|ACSL5|SF3B4|SF3B4	907	+	5.777829	1.0318131	-1.0	-1.0
chr10	112398792	112398900	ENSG00000197142.10|ACSL5|SF3B4|SF3B4	923	+	5.899924	1.114646	-1.0	-1.0
chr10	112951273	112951443	ENSG00000148737.16|TCF7L2|SF3B4|SF3B4	926	+	5.89298	1.1309901	-1.0	-1.0
chr10	113157877	113158067	ENSG00000148737.16|TCF7L2|SF3B4|SF3B4	956	+	5.9437823	1.360691	-1.0	-1.0
chr10	114473956	114474101	ENSG00000099204.18|ABLIM1|SF3B4|SF3B4	989	-	5.921788	1.9567032	-1.0	-1.0
chr10	114445403	114445518	ENSG00000099204.18|ABLIM1|SF3B4|SF3B4	905	-	5.6636677	1.0233431	-1.0	-1.0
chr10	116692467	116692617	ENSG00000165868.13|HSPA12A|SF3B4|SF3B4	951	-	5.289627	1.3092763	-1.0	-1.0
chr10	119049985	119050095	ENSG00000107581.12|EIF3A|SF3B4|SF3B4	945	-	6.1529565	1.2601123	-1.0	-1.0
chr10	119104642	119104763	ENSG00000119979.16|FAM45A|SF3B4|SF3B4	955	+	5.982801	1.3491902	-1.0	-1.0
chr10	119159753	119159873	ENSG00000183605.16|SFXN4|SF3B4|SF3B4	934	-	5.9996314	1.1807333	-1.0	-1.0
chr10	119576700	119576895	ENSG00000151923.17|TIAL1|SF3B4|SF3B4	962	-	5.1439342	1.4195462	-1.0	-1.0
chr10	119579939	119580154	ENSG00000151923.17|TIAL1|SF3B4|SF3B4	972	-	6.8760476	1.5474546	-1.0	-1.0
chr10	119580489	119580684	ENSG00000151923.17|TIAL1|SF3B4|SF3B4	984	-	7.306034	1.7849979	-1.0	-1.0
chr10	121899994	121900104	ENSG00000107669.17|ATE1|SF3B4|SF3B4	958	-	6.3341837	1.3736616	-1.0	-1.0
chr10	122215272	122215390	ENSG00000138162.18|TACC2|SF3B4|SF3B4	934	+	4.11146	1.182571	-1.0	-1.0
chr10	122248467	122248582	ENSG00000138162.18|TACC2|SF3B4|SF3B4	907	+	5.8088284	1.031375	-1.0	-1.0
chr10	122429485	122429623	ENSG00000107679.14|PLEKHA1|SF3B4|SF3B4	994	+	7.7233157	2.2371414	-1.0	-1.0
chr10	122428136	122428266	ENSG00000107679.14|PLEKHA1|SF3B4|SF3B4	918	+	5.840527	1.0876278	-1.0	-1.0
chr10	123163661	123163819	ENSG00000154473.17|BUB3|SF3B4|SF3B4	997	+	8.029167	2.514377	-1.0	-1.0
chr10	125745706	125745816	ENSG00000107938.17|EDRF1|SF3B4|SF3B4	923	+	5.9270544	1.1149906	-1.0	-1.0
chr10	125798145	125798295	ENSG00000188690.12|UROS|SF3B4|SF3B4	935	-	4.3357224	1.1840812	-1.0	-1.0
chr10	125789005	125789155	ENSG00000188690.12|UROS|SF3B4|SF3B4	957	-	6.3155985	1.370195	-1.0	-1.0
chr10	127384648	127384789	ENSG00000150760.12|DOCK1|SF3B4|SF3B4	935	+	6.009862	1.1838328	-1.0	-1.0
chr10	127061530	127061667	ENSG00000150760.12|DOCK1|SF3B4|SF3B4	908	+	5.699649	1.0364919	-1.0	-1.0
chr10	127012129	127012231	ENSG00000150760.12|DOCK1|SF3B4|SF3B4	926	+	4.1977634	1.1325549	-1.0	-1.0
chr10	131958558	131958658	ENSG00000175470.18|PPP2R2D|SF3B4|SF3B4	924	+	5.9019666	1.1213337	-1.0	-1.0
chr10	131955531	131955683	ENSG00000175470.18|PPP2R2D|SF3B4|SF3B4	962	+	4.0735087	1.4192293	-1.0	-1.0
chr10	131957293	131957488	ENSG00000175470.18|PPP2R2D|SF3B4|SF3B4	957	+	3.9853063	1.3686162	-1.0	-1.0
chr10	131958083	131958323	ENSG00000175470.18|PPP2R2D|SF3B4|SF3B4	976	+	6.057592	1.6274996	-1.0	-1.0
chr10	131943821	131943967	ENSG00000175470.18|PPP2R2D|SF3B4|SF3B4	985	+	7.1156526	1.8097167	-1.0	-1.0
chr10	131970970	131971120	ENSG00000176171.11|BNIP3|SF3B4|SF3B4	911	-	5.7228217	1.0521322	-1.0	-1.0
chr10	132222986	132223096	ENSG00000165752.16|STK32C|SF3B4|SF3B4	953	-	6.243991	1.3293778	-1.0	-1.0
chr10	132224523	132224668	ENSG00000165752.16|STK32C|SF3B4|SF3B4	957	-	4.5657687	1.3683381	-1.0	-1.0
chr10	132225346	132225496	ENSG00000165752.16|STK32C|SF3B4|SF3B4	916	-	5.7680283	1.0761882	-1.0	-1.0
chr10	132404521	132404621	ENSG00000171813.13|PWWP2B|SF3B4|SF3B4	904	+	5.673629	1.0166718	-1.0	-1.0
chr10	132781712	132781860	ENSG00000068383.18|INPP5A|SF3B4|SF3B4	944	+	6.115885	1.2538831	-1.0	-1.0
chr10	133284002	133284157	ENSG00000130640.13|TUBGCP2|SF3B4|SF3B4	961	-	4.2002554	1.4046843	-1.0	-1.0
chr10	133293769	133293919	ENSG00000130640.13|TUBGCP2|SF3B4|SF3B4	961	-	5.050649	1.4079887	-1.0	-1.0
chr10	133355836	133356021	ENSG00000148803.11|FUOM|SF3B4|SF3B4	932	-	5.9384556	1.1674752	-1.0	-1.0
chr10	133357527	133357627	ENSG00000148803.11|FUOM|SF3B4|SF3B4	903	-	5.673629	1.0151469	-1.0	-1.0
chr10	133364725	133364865	ENSG00000127884.4|ECHS1|SF3B4|SF3B4	950	-	6.366255	1.300224	-1.0	-1.0
chr10	133366095	133366230	ENSG00000127884.4|ECHS1|SF3B4|SF3B4	962	-	6.5476418	1.4246781	-1.0	-1.0
chr10	133366993	133367123	ENSG00000127884.4|ECHS1|SF3B4|SF3B4	979	-	5.13856	1.6738728	-1.0	-1.0
chr10	133369022	133369167	ENSG00000127884.4|ECHS1|SF3B4|SF3B4	945	-	6.1024	1.2568289	-1.0	-1.0
chr10	133401882	133402222	ENSG00000148824.18|MTG1|SF3B4|SF3B4	996	+	4.573445	2.447286	-1.0	-1.0
chr10	133401422	133401567	ENSG00000148824.18|MTG1|SF3B4|SF3B4	966	+	5.5125227	1.4653854	-1.0	-1.0
chr10	133395577	133395707	ENSG00000148824.18|MTG1|SF3B4|SF3B4	949	+	4.482754	1.2920474	-1.0	-1.0
chr10	133399391	133399491	ENSG00000148824.18|MTG1|SF3B4|SF3B4	921	+	4.121793	1.1004095	-1.0	-1.0
chr10	133399030	133399169	ENSG00000148824.18|MTG1|SF3B4|SF3B4	908	+	3.9959197	1.0364819	-1.0	-1.0
chr10	133419339	133419474	ENSG00000148824.18|MTG1|SF3B4|SF3B4	983	+	5.1222525	1.7592264	-1.0	-1.0
chr10	133401359	133401528	ENSG00000254536.1|AL360181.3|SF3B4|SF3B4	972	+	6.7680254	1.5528939	-1.0	-1.0
chr10	133395578	133395712	ENSG00000254536.1|AL360181.3|SF3B4|SF3B4	950	+	4.493377	1.2971728	-1.0	-1.0
chr10	133401880	133402148	ENSG00000254536.1|AL360181.3|SF3B4|SF3B4	994	+	4.5509925	2.2434647	-1.0	-1.0
chr10	133419338	133419479	ENSG00000254536.1|AL360181.3|SF3B4|SF3B4	982	+	5.1143208	1.7534516	-1.0	-1.0
chr10	133399391	133399491	ENSG00000254536.1|AL360181.3|SF3B4|SF3B4	920	+	4.121793	1.0991757	-1.0	-1.0
chr10	133399030	133399169	ENSG00000254536.1|AL360181.3|SF3B4|SF3B4	908	+	3.9959197	1.0368408	-1.0	-1.0
chr11	201224	201329	ENSG00000177951.17|BET1L|SF3B4|SF3B4	919	-	5.8061504	1.091883	-1.0	-1.0
chr11	205638	205808	ENSG00000177951.17|BET1L|SF3B4|SF3B4	955	-	6.267398	1.3455899	-1.0	-1.0
chr11	212493	212618	ENSG00000177963.14|RIC8A|SF3B4|SF3B4	912	+	5.725632	1.053835	-1.0	-1.0
chr11	252338	252538	ENSG00000185627.17|PSMD13|SF3B4|SF3B4	980	+	6.843668	1.7049159	-1.0	-1.0
chr11	291244	291359	ENSG00000142102.15|PGGHG|SF3B4|SF3B4	916	+	5.833232	1.0747845	-1.0	-1.0
chr11	292925	293130	ENSG00000142102.15|PGGHG|SF3B4|SF3B4	937	+	3.5077271	1.1994996	-1.0	-1.0
chr11	372947	373025	ENSG00000182272.11|B4GALNT4|SF3B4|SF3B4	938	+	6.065378	1.2071443	-1.0	-1.0
chr11	379272	379412	ENSG00000182272.11|B4GALNT4|SF3B4|SF3B4	974	+	4.128484	1.5838971	-1.0	-1.0
chr11	375956	376073	ENSG00000182272.11|B4GALNT4|SF3B4|SF3B4	923	+	5.8326216	1.1111951	-1.0	-1.0
chr11	376905	377075	ENSG00000182272.11|B4GALNT4|SF3B4|SF3B4	970	+	5.6153307	1.5190395	-1.0	-1.0
chr11	371964	372089	ENSG00000182272.11|B4GALNT4|SF3B4|SF3B4	921	+	5.823026	1.0999297	-1.0	-1.0
chr11	373116	373190	ENSG00000182272.11|B4GALNT4|SF3B4|SF3B4	951	+	4.467425	1.3059231	-1.0	-1.0
chr11	380202	380291	ENSG00000182272.11|B4GALNT4|SF3B4|SF3B4	932	+	6.015948	1.1705141	-1.0	-1.0
chr11	400260	400333	ENSG00000184363.9|PKP3|SF3B4|SF3B4	901	+	5.6200423	1.0022545	-1.0	-1.0
chr11	403518	403617	ENSG00000184363.9|PKP3|SF3B4|SF3B4	920	+	4.1187334	1.0992126	-1.0	-1.0
chr11	403318	403418	ENSG00000184363.9|PKP3|SF3B4|SF3B4	901	+	5.6315446	1.0063422	-1.0	-1.0
chr11	400451	400534	ENSG00000184363.9|PKP3|SF3B4|SF3B4	962	+	4.6496305	1.4244922	-1.0	-1.0
chr11	430403	430543	ENSG00000185101.12|ANO9|SF3B4|SF3B4	952	-	6.2182593	1.3188876	-1.0	-1.0
chr11	419686	419901	ENSG00000185101.12|ANO9|SF3B4|SF3B4	944	-	2.8639936	1.2479619	-1.0	-1.0
chr11	429608	429728	ENSG00000185101.12|ANO9|SF3B4|SF3B4	945	-	4.3708925	1.2570597	-1.0	-1.0
chr11	429763	429928	ENSG00000185101.12|ANO9|SF3B4|SF3B4	916	-	4.779338	1.0737431	-1.0	-1.0
chr11	431718	432003	ENSG00000185101.12|ANO9|SF3B4|SF3B4	941	-	3.9147508	1.2260989	-1.0	-1.0
chr11	429963	430068	ENSG00000185101.12|ANO9|SF3B4|SF3B4	927	-	4.1812696	1.1367555	-1.0	-1.0
chr11	418754	419244	ENSG00000185101.12|ANO9|SF3B4|SF3B4	971	-	5.630233	1.5336089	-1.0	-1.0
chr11	432053	432203	ENSG00000185101.12|ANO9|SF3B4|SF3B4	906	-	5.69226	1.0249687	-1.0	-1.0
chr11	487253	487470	ENSG00000174915.11|PTDSS2|SF3B4|SF3B4	990	+	6.347257	2.005238	-1.0	-1.0
chr11	490649	490794	ENSG00000174915.11|PTDSS2|SF3B4|SF3B4	903	+	5.643463	1.0153515	-1.0	-1.0
chr11	490964	491149	ENSG00000174915.11|PTDSS2|SF3B4|SF3B4	958	+	5.3518953	1.3755994	-1.0	-1.0
chr11	488407	488528	ENSG00000174915.11|PTDSS2|SF3B4|SF3B4	948	+	6.1619744	1.2863407	-1.0	-1.0
chr11	489514	489587	ENSG00000174915.11|PTDSS2|SF3B4|SF3B4	932	+	5.9414496	1.1665761	-1.0	-1.0
chr11	478937	479084	ENSG00000174915.11|PTDSS2|SF3B4|SF3B4	977	+	6.760028	1.6460018	-1.0	-1.0
chr11	489349	489454	ENSG00000174915.11|PTDSS2|SF3B4|SF3B4	928	+	3.2864857	1.1437544	-1.0	-1.0
chr11	489237	489349	ENSG00000174915.11|PTDSS2|SF3B4|SF3B4	929	+	4.224984	1.1491992	-1.0	-1.0
chr11	489790	489925	ENSG00000174915.11|PTDSS2|SF3B4|SF3B4	966	+	4.7799335	1.4646657	-1.0	-1.0
chr11	487975	488075	ENSG00000174915.11|PTDSS2|SF3B4|SF3B4	901	+	5.6258054	1.0053716	-1.0	-1.0
chr11	488075	488198	ENSG00000174915.11|PTDSS2|SF3B4|SF3B4	961	+	4.5276785	1.4038502	-1.0	-1.0
chr11	500609	500738	ENSG00000023191.16|RNH1|SF3B4|SF3B4	962	-	6.145517	1.4195225	-1.0	-1.0
chr11	499624	499779	ENSG00000023191.16|RNH1|SF3B4|SF3B4	917	-	5.793397	1.0830038	-1.0	-1.0
chr11	499139	499334	ENSG00000023191.16|RNH1|SF3B4|SF3B4	943	-	4.6260276	1.2432485	-1.0	-1.0
chr11	502239	502399	ENSG00000023191.16|RNH1|SF3B4|SF3B4	935	-	5.9747477	1.1845965	-1.0	-1.0
chr11	499999	500129	ENSG00000023191.16|RNH1|SF3B4|SF3B4	909	-	5.7131276	1.0391885	-1.0	-1.0
chr11	533976	534086	ENSG00000174775.16|HRAS|SF3B4|SF3B4	930	-	5.906241	1.153327	-1.0	-1.0
chr11	534375	534517	ENSG00000174775.16|HRAS|SF3B4|SF3B4	943	-	6.1386223	1.2422556	-1.0	-1.0
chr11	563423	563593	ENSG00000099849.14|RASSF7|SF3B4|SF3B4	933	+	5.975098	1.1767001	-1.0	-1.0
chr11	581796	581956	ENSG00000070047.11|PHRF1|SF3B4|SF3B4	986	+	5.5656433	1.8394157	-1.0	-1.0
chr11	611492	611633	ENSG00000070047.11|PHRF1|SF3B4|SF3B4	929	+	5.9309673	1.1478889	-1.0	-1.0
chr11	604966	605118	ENSG00000070047.11|PHRF1|SF3B4|SF3B4	978	+	6.79377	1.6610878	-1.0	-1.0
chr11	605345	605445	ENSG00000070047.11|PHRF1|SF3B4|SF3B4	908	+	5.68479	1.0372293	-1.0	-1.0
chr11	598220	598372	ENSG00000070047.11|PHRF1|SF3B4|SF3B4	957	+	5.345302	1.366128	-1.0	-1.0
chr11	592412	592558	ENSG00000070047.11|PHRF1|SF3B4|SF3B4	956	+	3.8132393	1.3606445	-1.0	-1.0
chr11	609985	610185	ENSG00000070047.11|PHRF1|SF3B4|SF3B4	964	+	4.023319	1.4456468	-1.0	-1.0
chr11	591249	591383	ENSG00000070047.11|PHRF1|SF3B4|SF3B4	943	+	6.225126	1.2435638	-1.0	-1.0
chr11	605455	605604	ENSG00000070047.11|PHRF1|SF3B4|SF3B4	929	+	3.146617	1.1493104	-1.0	-1.0
chr11	587011	587258	ENSG00000070047.11|PHRF1|SF3B4|SF3B4	982	+	4.9014297	1.7564785	-1.0	-1.0
chr11	606284	606441	ENSG00000070047.11|PHRF1|SF3B4|SF3B4	983	+	5.592215	1.7815963	-1.0	-1.0
chr11	688460	688605	ENSG00000177030.16|DEAF1|SF3B4|SF3B4	962	-	6.3911343	1.421223	-1.0	-1.0
chr11	644654	644794	ENSG00000177030.16|DEAF1|SF3B4|SF3B4	964	-	3.8665884	1.4409627	-1.0	-1.0
chr11	654051	654206	ENSG00000177030.16|DEAF1|SF3B4|SF3B4	992	-	5.630499	2.0902457	-1.0	-1.0
chr11	688057	688167	ENSG00000177030.16|DEAF1|SF3B4|SF3B4	902	-	3.9353974	1.008484	-1.0	-1.0
chr11	721664	722459	ENSG00000177106.14|EPS8L2|SF3B4|SF3B4	987	+	3.54185	1.872967	-1.0	-1.0
chr11	723090	723235	ENSG00000177106.14|EPS8L2|SF3B4|SF3B4	972	+	4.864421	1.5502727	-1.0	-1.0
chr11	726190	726335	ENSG00000177106.14|EPS8L2|SF3B4|SF3B4	913	+	5.739581	1.0626546	-1.0	-1.0
chr11	724829	724979	ENSG00000177106.14|EPS8L2|SF3B4|SF3B4	925	+	3.2481837	1.1223992	-1.0	-1.0
chr11	709158	709323	ENSG00000177106.14|EPS8L2|SF3B4|SF3B4	908	+	3.4151752	1.0376666	-1.0	-1.0
chr11	722584	722672	ENSG00000177106.14|EPS8L2|SF3B4|SF3B4	996	+	4.9861684	2.381938	-1.0	-1.0
chr11	720971	721116	ENSG00000177106.14|EPS8L2|SF3B4|SF3B4	985	+	3.6404717	1.8185779	-1.0	-1.0
chr11	721402	721564	ENSG00000177106.14|EPS8L2|SF3B4|SF3B4	968	+	4.43839	1.4952881	-1.0	-1.0
chr11	726484	726560	ENSG00000177106.14|EPS8L2|SF3B4|SF3B4	936	+	5.993496	1.1965033	-1.0	-1.0
chr11	710212	710477	ENSG00000177106.14|EPS8L2|SF3B4|SF3B4	980	+	3.6719382	1.6926515	-1.0	-1.0
chr11	725594	725727	ENSG00000177106.14|EPS8L2|SF3B4|SF3B4	926	+	2.8441396	1.1324242	-1.0	-1.0
chr11	725977	726080	ENSG00000177106.14|EPS8L2|SF3B4|SF3B4	979	+	6.805562	1.6765957	-1.0	-1.0
chr11	719906	720056	ENSG00000177106.14|EPS8L2|SF3B4|SF3B4	990	+	6.634772	2.0170302	-1.0	-1.0
chr11	720746	720829	ENSG00000177106.14|EPS8L2|SF3B4|SF3B4	968	+	4.129787	1.4951198	-1.0	-1.0
chr11	763230	763343	ENSG00000177156.10|TALDO1|SF3B4|SF3B4	918	+	5.795871	1.0884987	-1.0	-1.0
chr11	763590	763746	ENSG00000177156.10|TALDO1|SF3B4|SF3B4	976	+	6.759623	1.6237992	-1.0	-1.0
chr11	759972	760121	ENSG00000177156.10|TALDO1|SF3B4|SF3B4	930	+	5.915368	1.1521276	-1.0	-1.0
chr11	771104	771294	ENSG00000177225.16|GATD1|SF3B4|SF3B4	937	-	4.482677	1.1988759	-1.0	-1.0
chr11	767324	767519	ENSG00000177225.16|GATD1|SF3B4|SF3B4	943	-	3.25587	1.2412336	-1.0	-1.0
chr11	772471	772614	ENSG00000177225.16|GATD1|SF3B4|SF3B4	961	-	3.3877866	1.4113878	-1.0	-1.0
chr11	780175	780315	ENSG00000255284.1|AP006621.3|SF3B4|SF3B4	917	+	5.776785	1.0832366	-1.0	-1.0
chr11	780176	780316	ENSG00000279672.1|AP006621.5|SF3B4|SF3B4	918	+	5.776785	1.0838618	-1.0	-1.0
chr11	795196	795306	ENSG00000177542.10|SLC25A22|SF3B4|SF3B4	901	-	5.6258054	1.0063139	-1.0	-1.0
chr11	803686	803791	ENSG00000177595.17|PIDD1|SF3B4|SF3B4	935	-	6.0186815	1.1900259	-1.0	-1.0
chr11	804411	804601	ENSG00000177595.17|PIDD1|SF3B4|SF3B4	951	-	6.1903634	1.3056921	-1.0	-1.0
chr11	803381	803656	ENSG00000177595.17|PIDD1|SF3B4|SF3B4	914	-	5.3719234	1.0674539	-1.0	-1.0
chr11	802090	802194	ENSG00000177595.17|PIDD1|SF3B4|SF3B4	960	-	6.371954	1.3999455	-1.0	-1.0
chr11	803066	803166	ENSG00000177595.17|PIDD1|SF3B4|SF3B4	901	-	3.1073844	1.0064377	-1.0	-1.0
chr11	799968	800168	ENSG00000177595.17|PIDD1|SF3B4|SF3B4	984	-	4.902551	1.7836697	-1.0	-1.0
chr11	799573	799698	ENSG00000177595.17|PIDD1|SF3B4|SF3B4	912	-	5.7406526	1.053682	-1.0	-1.0
chr11	801574	801774	ENSG00000177595.17|PIDD1|SF3B4|SF3B4	961	-	4.1619773	1.4113857	-1.0	-1.0
chr11	811506	811621	ENSG00000177600.8|RPLP2|SF3B4|SF3B4	960	+	6.0991855	1.4015698	-1.0	-1.0
chr11	812378	812558	ENSG00000177600.8|RPLP2|SF3B4|SF3B4	984	+	6.6005216	1.7968123	-1.0	-1.0
chr11	812633	812759	ENSG00000177600.8|RPLP2|SF3B4|SF3B4	980	+	6.062859	1.6882542	-1.0	-1.0
chr11	810076	810216	ENSG00000177600.8|RPLP2|SF3B4|SF3B4	928	+	3.2091525	1.1428099	-1.0	-1.0
chr11	821860	821957	ENSG00000177666.16|PNPLA2|SF3B4|SF3B4	973	+	6.6526065	1.5678182	-1.0	-1.0
chr11	824170	824313	ENSG00000177666.16|PNPLA2|SF3B4|SF3B4	964	+	4.605837	1.4378967	-1.0	-1.0
chr11	821464	821764	ENSG00000177666.16|PNPLA2|SF3B4|SF3B4	980	+	4.7859025	1.7017058	-1.0	-1.0
chr11	823376	823521	ENSG00000177666.16|PNPLA2|SF3B4|SF3B4	936	+	5.9791613	1.1914328	-1.0	-1.0
chr11	824437	824522	ENSG00000177666.16|PNPLA2|SF3B4|SF3B4	909	+	5.6903048	1.0400361	-1.0	-1.0
chr11	822012	822112	ENSG00000177666.16|PNPLA2|SF3B4|SF3B4	916	+	5.7573004	1.0732588	-1.0	-1.0
chr11	822242	822447	ENSG00000177666.16|PNPLA2|SF3B4|SF3B4	988	+	5.706382	1.9138888	-1.0	-1.0
chr11	823531	823731	ENSG00000177666.16|PNPLA2|SF3B4|SF3B4	968	+	3.4293876	1.4943471	-1.0	-1.0
chr11	830766	830881	ENSG00000177685.16|CRACR2B|SF3B4|SF3B4	909	+	4.0040965	1.0386845	-1.0	-1.0
chr11	830971	831156	ENSG00000177685.16|CRACR2B|SF3B4|SF3B4	955	+	4.0867667	1.3463843	-1.0	-1.0
chr11	829916	830016	ENSG00000177685.16|CRACR2B|SF3B4|SF3B4	901	+	5.6679554	1.006252	-1.0	-1.0
chr11	837354	837454	ENSG00000177697.17|CD151|SF3B4|SF3B4	909	+	5.6957912	1.0402486	-1.0	-1.0
chr11	836660	836785	ENSG00000177697.17|CD151|SF3B4|SF3B4	906	+	3.5294852	1.0264492	-1.0	-1.0
chr11	836470	836645	ENSG00000177697.17|CD151|SF3B4|SF3B4	952	+	6.217115	1.3176434	-1.0	-1.0
chr11	862359	862549	ENSG00000214063.10|TSPAN4|SF3B4|SF3B4	969	+	6.7038565	1.5027201	-1.0	-1.0
chr11	864274	864454	ENSG00000214063.10|TSPAN4|SF3B4|SF3B4	951	+	6.2566156	1.3084285	-1.0	-1.0
chr11	847047	847169	ENSG00000214063.10|TSPAN4|SF3B4|SF3B4	945	+	3.983498	1.2621322	-1.0	-1.0
chr11	870478	870648	ENSG00000177830.17|CHID1|SF3B4|SF3B4	958	-	5.875223	1.3778365	-1.0	-1.0
chr11	984499	984639	ENSG00000183020.13|AP2A2|SF3B4|SF3B4	986	+	7.070811	1.8549812	-1.0	-1.0
chr11	976945	977094	ENSG00000183020.13|AP2A2|SF3B4|SF3B4	954	+	6.2577567	1.3396263	-1.0	-1.0
chr11	1010352	1010602	ENSG00000183020.13|AP2A2|SF3B4|SF3B4	994	+	7.5730886	2.237556	-1.0	-1.0
chr11	1009216	1009327	ENSG00000183020.13|AP2A2|SF3B4|SF3B4	971	+	6.5983152	1.5393906	-1.0	-1.0
chr11	993985	994071	ENSG00000183020.13|AP2A2|SF3B4|SF3B4	955	+	4.560204	1.3479303	-1.0	-1.0
chr11	992357	992497	ENSG00000183020.13|AP2A2|SF3B4|SF3B4	987	+	4.711393	1.8719064	-1.0	-1.0
chr11	993040	993283	ENSG00000183020.13|AP2A2|SF3B4|SF3B4	958	+	3.924258	1.380534	-1.0	-1.0
chr11	1009537	1009677	ENSG00000183020.13|AP2A2|SF3B4|SF3B4	967	+	6.7694645	1.4812979	-1.0	-1.0
chr11	1003666	1003771	ENSG00000183020.13|AP2A2|SF3B4|SF3B4	928	+	6.0209823	1.1450357	-1.0	-1.0
chr11	985273	985378	ENSG00000183020.13|AP2A2|SF3B4|SF3B4	936	+	5.994011	1.1960355	-1.0	-1.0
chr11	1008947	1009157	ENSG00000183020.13|AP2A2|SF3B4|SF3B4	980	+	5.441429	1.7016679	-1.0	-1.0
chr11	1007847	1007987	ENSG00000183020.13|AP2A2|SF3B4|SF3B4	905	+	5.6867256	1.0227674	-1.0	-1.0
chr11	970015	970168	ENSG00000183020.13|AP2A2|SF3B4|SF3B4	988	+	7.186132	1.931691	-1.0	-1.0
chr11	986647	986784	ENSG00000183020.13|AP2A2|SF3B4|SF3B4	935	+	5.974887	1.1853004	-1.0	-1.0
chr11	971936	972041	ENSG00000183020.13|AP2A2|SF3B4|SF3B4	901	+	5.6200423	1.0032098	-1.0	-1.0
chr11	992715	992815	ENSG00000183020.13|AP2A2|SF3B4|SF3B4	927	+	5.913279	1.1344886	-1.0	-1.0
chr11	1255266	1255382	ENSG00000117983.17|MUC5B|SF3B4|SF3B4	909	+	5.861945	1.0416383	-1.0	-1.0
chr11	1286092	1286237	ENSG00000078902.15|TOLLIP|SF3B4|SF3B4	940	-	4.341946	1.2249897	-1.0	-1.0
chr11	1290449	1290549	ENSG00000078902.15|TOLLIP|SF3B4|SF3B4	902	-	5.6315446	1.0067133	-1.0	-1.0
chr11	1471364	1471589	ENSG00000182208.13|MOB2|SF3B4|SF3B4	982	-	5.122484	1.7455188	-1.0	-1.0
chr11	1480617	1480732	ENSG00000182208.13|MOB2|SF3B4|SF3B4	932	-	5.943408	1.1651068	-1.0	-1.0
chr11	1563989	1564124	ENSG00000184545.10|DUSP8|SF3B4|SF3B4	905	-	5.6776032	1.0228914	-1.0	-1.0
chr11	1565936	1566076	ENSG00000184545.10|DUSP8|SF3B4|SF3B4	912	-	5.7203274	1.0540718	-1.0	-1.0
chr11	1757561	1757681	ENSG00000250644.3|AC068580.4|SF3B4|SF3B4	949	-	6.1686463	1.293766	-1.0	-1.0
chr11	1761468	1761568	ENSG00000250644.3|AC068580.4|SF3B4|SF3B4	903	-	3.9534764	1.0123391	-1.0	-1.0
chr11	1759087	1759242	ENSG00000250644.3|AC068580.4|SF3B4|SF3B4	967	-	4.0108104	1.4770426	-1.0	-1.0
chr11	1753670	1753780	ENSG00000250644.3|AC068580.4|SF3B4|SF3B4	939	-	4.349839	1.2173377	-1.0	-1.0
chr11	1759639	1759809	ENSG00000250644.3|AC068580.4|SF3B4|SF3B4	926	-	4.169563	1.1334664	-1.0	-1.0
chr11	1755028	1755173	ENSG00000250644.3|AC068580.4|SF3B4|SF3B4	989	-	6.9859905	1.949592	-1.0	-1.0
chr11	1757561	1757681	ENSG00000117984.13|CTSD|SF3B4|SF3B4	949	-	6.1686463	1.294228	-1.0	-1.0
chr11	1759087	1759242	ENSG00000117984.13|CTSD|SF3B4|SF3B4	967	-	4.0108104	1.4775726	-1.0	-1.0
chr11	1753670	1753780	ENSG00000117984.13|CTSD|SF3B4|SF3B4	939	-	4.349839	1.216915	-1.0	-1.0
chr11	1755021	1755176	ENSG00000117984.13|CTSD|SF3B4|SF3B4	986	-	6.617109	1.8421776	-1.0	-1.0
chr11	1759639	1759809	ENSG00000117984.13|CTSD|SF3B4|SF3B4	926	-	4.169563	1.133473	-1.0	-1.0
chr11	2133949	2134099	ENSG00000167244.18|IGF2|SF3B4|SF3B4	916	-	3.4473016	1.076122	-1.0	-1.0
chr11	2133674	2133839	ENSG00000167244.18|IGF2|SF3B4|SF3B4	999	-	4.8313494	2.872721	-1.0	-1.0
chr11	2135529	2135709	ENSG00000167244.18|IGF2|SF3B4|SF3B4	1000	-	5.034137	3.361361	-1.0	-1.0
chr11	2134544	2134649	ENSG00000167244.18|IGF2|SF3B4|SF3B4	905	-	5.6776032	1.022948	-1.0	-1.0
chr11	2134869	2134994	ENSG00000167244.18|IGF2|SF3B4|SF3B4	921	-	4.4926662	1.1030883	-1.0	-1.0
chr11	2133223	2133378	ENSG00000167244.18|IGF2|SF3B4|SF3B4	964	-	3.4128969	1.4446881	-1.0	-1.0
chr11	2134540	2134650	ENSG00000129965.14|INS-IGF2|SF3B4|SF3B4	906	-	5.6909685	1.026753	-1.0	-1.0
chr11	2133665	2133840	ENSG00000129965.14|INS-IGF2|SF3B4|SF3B4	998	-	4.6597	2.7665236	-1.0	-1.0
chr11	2134870	2134995	ENSG00000129965.14|INS-IGF2|SF3B4|SF3B4	920	-	4.3849287	1.094965	-1.0	-1.0
chr11	2135529	2135709	ENSG00000129965.14|INS-IGF2|SF3B4|SF3B4	1000	-	5.034137	3.3617945	-1.0	-1.0
chr11	2133945	2134100	ENSG00000129965.14|INS-IGF2|SF3B4|SF3B4	917	-	3.4724672	1.0809405	-1.0	-1.0
chr11	2133223	2133378	ENSG00000129965.14|INS-IGF2|SF3B4|SF3B4	964	-	3.4128969	1.4447247	-1.0	-1.0
chr11	2916485	2916670	ENSG00000110628.13|SLC22A18|SF3B4|SF3B4	922	+	3.160807	1.1063445	-1.0	-1.0
chr11	2919566	2919731	ENSG00000110628.13|SLC22A18|SF3B4|SF3B4	944	+	5.416158	1.2525016	-1.0	-1.0
chr11	2921967	2922172	ENSG00000110628.13|SLC22A18|SF3B4|SF3B4	988	+	4.5001645	1.9185728	-1.0	-1.0
chr11	2921238	2921351	ENSG00000110628.13|SLC22A18|SF3B4|SF3B4	960	+	6.444554	1.4032483	-1.0	-1.0
chr11	2921351	2921451	ENSG00000110628.13|SLC22A18|SF3B4|SF3B4	913	+	2.559193	1.0602664	-1.0	-1.0
chr11	2959864	2960039	ENSG00000205531.12|NAP1L4|SF3B4|SF3B4	909	-	5.80182	1.0422406	-1.0	-1.0
chr11	2945646	2945796	ENSG00000205531.12|NAP1L4|SF3B4|SF3B4	976	-	6.8076196	1.622081	-1.0	-1.0
chr11	2958523	2958668	ENSG00000205531.12|NAP1L4|SF3B4|SF3B4	913	-	5.766642	1.059605	-1.0	-1.0
chr11	2951779	2951964	ENSG00000205531.12|NAP1L4|SF3B4|SF3B4	973	-	5.9583087	1.5645703	-1.0	-1.0
chr11	2976123	2976258	ENSG00000205531.12|NAP1L4|SF3B4|SF3B4	915	-	5.7710276	1.0722917	-1.0	-1.0
chr11	3005458	3005623	ENSG00000110619.17|CARS|SF3B4|SF3B4	926	-	4.5982146	1.1337069	-1.0	-1.0
chr11	3020332	3020482	ENSG00000110619.17|CARS|SF3B4|SF3B4	989	-	5.4151745	1.9464743	-1.0	-1.0
chr11	3029443	3029583	ENSG00000110619.17|CARS|SF3B4|SF3B4	941	-	6.050238	1.2299242	-1.0	-1.0
chr11	3002081	3002201	ENSG00000110619.17|CARS|SF3B4|SF3B4	920	-	4.7879124	1.0944439	-1.0	-1.0
chr11	3002605	3002745	ENSG00000110619.17|CARS|SF3B4|SF3B4	943	-	6.0845323	1.2448031	-1.0	-1.0
chr11	3017275	3017425	ENSG00000110619.17|CARS|SF3B4|SF3B4	912	-	4.209666	1.0559158	-1.0	-1.0
chr11	3006913	3007113	ENSG00000110619.17|CARS|SF3B4|SF3B4	993	-	5.390588	2.1817913	-1.0	-1.0
chr11	3018829	3018974	ENSG00000110619.17|CARS|SF3B4|SF3B4	918	-	5.823842	1.0845119	-1.0	-1.0
chr11	3042204	3042330	ENSG00000110619.17|CARS|SF3B4|SF3B4	976	-	4.3607683	1.627345	-1.0	-1.0
chr11	3683441	3683596	ENSG00000110713.15|NUP98|SF3B4|SF3B4	913	-	5.7329297	1.0583442	-1.0	-1.0
chr11	3824122	3824272	ENSG00000148985.19|PGAP2|SF3B4|SF3B4	924	+	5.8607316	1.1192073	-1.0	-1.0
chr11	6214897	6215082	ENSG00000051009.10|FAM160A2|SF3B4|SF3B4	906	-	5.9605637	1.0270303	-1.0	-1.0
chr11	6478203	6478313	ENSG00000132254.12|ARFIP2|SF3B4|SF3B4	906	-	5.6780233	1.0289783	-1.0	-1.0
chr11	6479209	6479359	ENSG00000132254.12|ARFIP2|SF3B4|SF3B4	921	-	4.318147	1.1003804	-1.0	-1.0
chr11	6497947	6498123	ENSG00000283977.1|AC084337.2|SF3B4|SF3B4	965	+	4.639761	1.4522073	-1.0	-1.0
chr11	6498589	6498764	ENSG00000283977.1|AC084337.2|SF3B4|SF3B4	924	+	4.3794312	1.1176926	-1.0	-1.0
chr11	6497459	6497579	ENSG00000283977.1|AC084337.2|SF3B4|SF3B4	909	+	2.8098	1.041677	-1.0	-1.0
chr11	6508736	6508879	ENSG00000283977.1|AC084337.2|SF3B4|SF3B4	960	+	6.4607487	1.4022826	-1.0	-1.0
chr11	6528395	6528521	ENSG00000179532.12|DNHD1|SF3B4|SF3B4	901	+	5.637272	1.0065086	-1.0	-1.0
chr11	6498589	6498764	ENSG00000179532.12|DNHD1|SF3B4|SF3B4	924	+	4.3794312	1.117642	-1.0	-1.0
chr11	6497461	6497584	ENSG00000179532.12|DNHD1|SF3B4|SF3B4	912	+	2.835136	1.0556252	-1.0	-1.0
chr11	6539773	6539875	ENSG00000179532.12|DNHD1|SF3B4|SF3B4	904	+	5.725052	1.0155478	-1.0	-1.0
chr11	6533539	6533680	ENSG00000179532.12|DNHD1|SF3B4|SF3B4	973	+	6.660009	1.5757866	-1.0	-1.0
chr11	6546361	6546516	ENSG00000179532.12|DNHD1|SF3B4|SF3B4	927	+	6.0156755	1.1366092	-1.0	-1.0
chr11	6497944	6498164	ENSG00000179532.12|DNHD1|SF3B4|SF3B4	960	+	4.605907	1.4027958	-1.0	-1.0
chr11	6508737	6508927	ENSG00000179532.12|DNHD1|SF3B4|SF3B4	951	+	5.668659	1.3099035	-1.0	-1.0
chr11	6611767	6611948	ENSG00000166337.9|TAF10|SF3B4|SF3B4	957	-	4.7855244	1.364969	-1.0	-1.0
chr11	6611402	6611597	ENSG00000166337.9|TAF10|SF3B4|SF3B4	958	-	4.8598213	1.3740989	-1.0	-1.0
chr11	6608730	6608860	ENSG00000166337.9|TAF10|SF3B4|SF3B4	909	-	5.7199726	1.0396394	-1.0	-1.0
chr11	6608730	6608836	ENSG00000254641.1|AC091564.3|SF3B4|SF3B4	905	-	5.6936717	1.0219803	-1.0	-1.0
chr11	6615290	6615475	ENSG00000166340.15|TPP1|SF3B4|SF3B4	923	-	5.8450346	1.1119834	-1.0	-1.0
chr11	7642156	7642281	ENSG00000166387.11|PPFIBP2|SF3B4|SF3B4	944	+	6.1230283	1.2525316	-1.0	-1.0
chr11	8651903	8652043	ENSG00000166436.15|TRIM66|SF3B4|SF3B4	976	-	6.875572	1.6243641	-1.0	-1.0
chr11	8624498	8624678	ENSG00000166436.15|TRIM66|SF3B4|SF3B4	956	-	6.324795	1.3544456	-1.0	-1.0
chr11	8648086	8648216	ENSG00000166436.15|TRIM66|SF3B4|SF3B4	945	-	4.5084634	1.2568579	-1.0	-1.0
chr11	8621819	8621974	ENSG00000166436.15|TRIM66|SF3B4|SF3B4	984	-	7.017808	1.8053082	-1.0	-1.0
chr11	8683035	8683200	ENSG00000166441.12|RPL27A|SF3B4|SF3B4	925	+	4.776357	1.1274841	-1.0	-1.0
chr11	8683892	8684017	ENSG00000166441.12|RPL27A|SF3B4|SF3B4	909	+	5.6943417	1.0397974	-1.0	-1.0
chr11	8685540	8685677	ENSG00000166441.12|RPL27A|SF3B4|SF3B4	909	+	5.7981977	1.0420475	-1.0	-1.0
chr11	8699390	8699540	ENSG00000166444.18|ST5|SF3B4|SF3B4	965	-	6.452008	1.4504018	-1.0	-1.0
chr11	8707266	8707366	ENSG00000166444.18|ST5|SF3B4|SF3B4	901	-	5.6258054	1.0064377	-1.0	-1.0
chr11	8717835	8717995	ENSG00000166444.18|ST5|SF3B4|SF3B4	917	-	5.824047	1.0804726	-1.0	-1.0
chr11	9193681	9193821	ENSG00000184014.7|DENND5A|SF3B4|SF3B4	918	-	5.8249097	1.0886378	-1.0	-1.0
chr11	9147151	9147296	ENSG00000184014.7|DENND5A|SF3B4|SF3B4	949	-	6.4529037	1.2889295	-1.0	-1.0
chr11	9145815	9145975	ENSG00000184014.7|DENND5A|SF3B4|SF3B4	918	-	5.7866845	1.0880351	-1.0	-1.0
chr11	9145104	9145244	ENSG00000184014.7|DENND5A|SF3B4|SF3B4	907	-	5.6971145	1.0311373	-1.0	-1.0
chr11	9144278	9144423	ENSG00000184014.7|DENND5A|SF3B4|SF3B4	968	-	6.583682	1.4982234	-1.0	-1.0
chr11	9142796	9143006	ENSG00000184014.7|DENND5A|SF3B4|SF3B4	989	-	5.4199705	1.965121	-1.0	-1.0
chr11	9433636	9433720	ENSG00000205339.9|IPO7|SF3B4|SF3B4	914	+	5.856741	1.0638702	-1.0	-1.0
chr11	10804024	10804134	ENSG00000110321.16|EIF4G2|SF3B4|SF3B4	922	-	5.9743166	1.1052907	-1.0	-1.0
chr11	10805996	10806181	ENSG00000110321.16|EIF4G2|SF3B4|SF3B4	934	-	5.1987123	1.1783265	-1.0	-1.0
chr11	10801041	10801141	ENSG00000110321.16|EIF4G2|SF3B4|SF3B4	908	-	5.989099	1.0374861	-1.0	-1.0
chr11	10807331	10807516	ENSG00000110321.16|EIF4G2|SF3B4|SF3B4	936	-	4.1546297	1.1937177	-1.0	-1.0
chr11	10799727	10799887	ENSG00000110321.16|EIF4G2|SF3B4|SF3B4	951	-	5.477345	1.3112493	-1.0	-1.0
chr11	12513153	12513293	ENSG00000197702.11|PARVA|SF3B4|SF3B4	915	+	5.765644	1.068948	-1.0	-1.0
chr11	14477040	14477150	ENSG00000129083.12|COPB1|SF3B4|SF3B4	925	-	5.922216	1.1255773	-1.0	-1.0
chr11	16782896	16783041	ENSG00000166689.15|PLEKHA7|SF3B4|SF3B4	922	-	5.845311	1.110433	-1.0	-1.0
chr11	16779020	16779155	ENSG00000166689.15|PLEKHA7|SF3B4|SF3B4	927	-	4.3100467	1.134378	-1.0	-1.0
chr11	17075706	17075806	ENSG00000110700.6|RPS13|SF3B4|SF3B4	927	-	4.1860704	1.1354716	-1.0	-1.0
chr11	17077213	17077623	ENSG00000110700.6|RPS13|SF3B4|SF3B4	965	-	5.9897084	1.4620793	-1.0	-1.0
chr11	17135029	17135110	ENSG00000011405.13|PIK3C2A|SF3B4|SF3B4	905	-	5.7232227	1.0230436	-1.0	-1.0
chr11	17368752	17368866	ENSG00000188211.8|NCR3LG1|SF3B4|SF3B4	907	+	5.777829	1.0323715	-1.0	-1.0
chr11	18006746	18006871	ENSG00000129158.10|SERGEF|SF3B4|SF3B4	914	-	5.7637205	1.0647259	-1.0	-1.0
chr11	18008076	18008201	ENSG00000129158.10|SERGEF|SF3B4|SF3B4	907	-	5.691024	1.0332825	-1.0	-1.0
chr11	18006746	18006871	ENSG00000255448.1|AC055860.1|SF3B4|SF3B4	914	-	5.7637205	1.0653187	-1.0	-1.0
chr11	18008076	18008201	ENSG00000255448.1|AC055860.1|SF3B4|SF3B4	907	-	5.691024	1.0333353	-1.0	-1.0
chr11	20114457	20114577	ENSG00000166833.19|NAV2|SF3B4|SF3B4	901	+	5.643001	1.006013	-1.0	-1.0
chr11	20082860	20082998	ENSG00000166833.19|NAV2|SF3B4|SF3B4	983	+	5.579473	1.7662501	-1.0	-1.0
chr11	20048575	20048727	ENSG00000166833.19|NAV2|SF3B4|SF3B4	934	+	5.9771876	1.1827806	-1.0	-1.0
chr11	20043832	20043980	ENSG00000166833.19|NAV2|SF3B4|SF3B4	928	+	5.8937054	1.14559	-1.0	-1.0
chr11	22737576	22737704	ENSG00000148935.10|GAS2|SF3B4|SF3B4	923	+	5.948422	1.1120206	-1.0	-1.0
chr11	27506595	27506710	ENSG00000148943.11|LIN7C|SF3B4|SF3B4	921	-	5.8213253	1.1050688	-1.0	-1.0
chr11	33161343	33161443	ENSG00000176102.11|CSTF3|SF3B4|SF3B4	915	-	3.4674284	1.0723894	-1.0	-1.0
chr11	34052244	34052414	ENSG00000135387.20|CAPRIN1|SF3B4|SF3B4	929	+	5.345629	1.1474773	-1.0	-1.0
chr11	34140251	34140399	ENSG00000135372.8|NAT10|SF3B4|SF3B4	966	+	6.4749517	1.4658853	-1.0	-1.0
chr11	34141563	34141713	ENSG00000135372.8|NAT10|SF3B4|SF3B4	931	+	4.2792406	1.1621788	-1.0	-1.0
chr11	34147396	34147542	ENSG00000135372.8|NAT10|SF3B4|SF3B4	960	+	6.3878145	1.4005431	-1.0	-1.0
chr11	34134192	34134318	ENSG00000135372.8|NAT10|SF3B4|SF3B4	958	+	6.4586926	1.3781856	-1.0	-1.0
chr11	34134420	34134511	ENSG00000135372.8|NAT10|SF3B4|SF3B4	940	+	6.1758685	1.2250344	-1.0	-1.0
chr11	34139287	34139384	ENSG00000135372.8|NAT10|SF3B4|SF3B4	974	+	6.709925	1.5805818	-1.0	-1.0
chr11	34168007	34168142	ENSG00000166016.5|ABTB2|SF3B4|SF3B4	911	-	5.7460003	1.0518231	-1.0	-1.0
chr11	34164821	34164976	ENSG00000166016.5|ABTB2|SF3B4|SF3B4	935	-	5.986865	1.1877656	-1.0	-1.0
chr11	34161081	34161236	ENSG00000166016.5|ABTB2|SF3B4|SF3B4	953	-	6.2548776	1.3305002	-1.0	-1.0
chr11	34970014	34970138	ENSG00000110435.11|PDHX|SF3B4|SF3B4	927	+	5.882634	1.1354716	-1.0	-1.0
chr11	43447858	43448048	ENSG00000052841.14|TTC17|SF3B4|SF3B4	974	+	5.7861943	1.5934366	-1.0	-1.0
chr11	43403857	43403992	ENSG00000052841.14|TTC17|SF3B4|SF3B4	922	+	5.828989	1.1088793	-1.0	-1.0
chr11	43493634	43493772	ENSG00000052841.14|TTC17|SF3B4|SF3B4	919	+	5.970628	1.0941908	-1.0	-1.0
chr11	43396565	43396760	ENSG00000052841.14|TTC17|SF3B4|SF3B4	961	+	6.4517817	1.4039887	-1.0	-1.0
chr11	43830831	43830936	ENSG00000283341.1|AC068205.2|SF3B4|SF3B4	912	+	5.889372	1.0552325	-1.0	-1.0
chr11	43798176	43798319	ENSG00000283341.1|AC068205.2|SF3B4|SF3B4	932	+	6.0470314	1.1648703	-1.0	-1.0
chr11	43798176	43798319	ENSG00000149084.12|HSD17B12|SF3B4|SF3B4	932	+	6.0470314	1.1650015	-1.0	-1.0
chr11	43830832	43830932	ENSG00000149084.12|HSD17B12|SF3B4|SF3B4	905	+	5.799582	1.0231935	-1.0	-1.0
chr11	45910312	45910452	ENSG00000121680.15|PEX16|SF3B4|SF3B4	930	-	5.9434896	1.1524539	-1.0	-1.0
chr11	45926083	45926273	ENSG00000165905.17|LARGE2|SF3B4|SF3B4	933	+	3.7177587	1.176443	-1.0	-1.0
chr11	46375300	46375431	ENSG00000149091.15|DGKZ|SF3B4|SF3B4	913	+	5.881537	1.0607117	-1.0	-1.0
chr11	46371164	46371312	ENSG00000149091.15|DGKZ|SF3B4|SF3B4	994	+	7.5067487	2.195256	-1.0	-1.0
chr11	46372622	46372772	ENSG00000149091.15|DGKZ|SF3B4|SF3B4	913	+	5.734511	1.0617999	-1.0	-1.0
chr11	46375951	46376065	ENSG00000149091.15|DGKZ|SF3B4|SF3B4	927	+	4.216609	1.135575	-1.0	-1.0
chr11	46378894	46379034	ENSG00000149091.15|DGKZ|SF3B4|SF3B4	910	+	5.736887	1.0451641	-1.0	-1.0
chr11	46372897	46372960	ENSG00000149091.15|DGKZ|SF3B4|SF3B4	934	+	6.0114284	1.1819035	-1.0	-1.0
chr11	46371960	46372074	ENSG00000149091.15|DGKZ|SF3B4|SF3B4	908	+	5.7560253	1.0353414	-1.0	-1.0
chr11	46381749	46381889	ENSG00000110492.15|MDK|SF3B4|SF3B4	918	+	3.5671315	1.0865632	-1.0	-1.0
chr11	46382133	46382283	ENSG00000110492.15|MDK|SF3B4|SF3B4	925	+	5.8712587	1.1236522	-1.0	-1.0
chr11	46547255	46547415	ENSG00000110497.14|AMBRA1|SF3B4|SF3B4	908	-	5.7271047	1.036668	-1.0	-1.0
chr11	46397943	46398098	ENSG00000110497.14|AMBRA1|SF3B4|SF3B4	970	-	6.5584116	1.5199016	-1.0	-1.0
chr11	46672117	46672254	ENSG00000175224.16|ATG13|SF3B4|SF3B4	913	+	5.732875	1.0585495	-1.0	-1.0
chr11	46656950	46657105	ENSG00000175224.16|ATG13|SF3B4|SF3B4	917	+	5.770047	1.0802284	-1.0	-1.0
chr11	46665234	46665382	ENSG00000175224.16|ATG13|SF3B4|SF3B4	937	+	5.997048	1.198424	-1.0	-1.0
chr11	46680747	46680877	ENSG00000175220.11|ARHGAP1|SF3B4|SF3B4	931	-	5.937714	1.1613957	-1.0	-1.0
chr11	46702553	46702698	ENSG00000175213.2|ZNF408|SF3B4|SF3B4	965	+	6.4789	1.4609846	-1.0	-1.0
chr11	46701282	46701392	ENSG00000175213.2|ZNF408|SF3B4|SF3B4	915	+	5.7544146	1.0719897	-1.0	-1.0
chr11	46727832	46727995	ENSG00000180210.14|F2|SF3B4|SF3B4	915	+	2.8543596	1.0712554	-1.0	-1.0
chr11	46726353	46726497	ENSG00000180210.14|F2|SF3B4|SF3B4	956	+	3.2174695	1.3517689	-1.0	-1.0
chr11	46720637	46720789	ENSG00000180210.14|F2|SF3B4|SF3B4	980	+	5.713774	1.6949309	-1.0	-1.0
chr11	46729212	46729379	ENSG00000180210.14|F2|SF3B4|SF3B4	977	+	4.1507316	1.6463051	-1.0	-1.0
chr11	46739153	46739253	ENSG00000180210.14|F2|SF3B4|SF3B4	905	+	3.9670317	1.0222564	-1.0	-1.0
chr11	46726626	46726710	ENSG00000180210.14|F2|SF3B4|SF3B4	985	+	3.8473234	1.8197029	-1.0	-1.0
chr11	46738861	46739047	ENSG00000180210.14|F2|SF3B4|SF3B4	999	+	5.5081935	3.128982	-1.0	-1.0
chr11	46728463	46728658	ENSG00000180210.14|F2|SF3B4|SF3B4	983	+	6.902309	1.7630055	-1.0	-1.0
chr11	46723015	46723179	ENSG00000180210.14|F2|SF3B4|SF3B4	981	+	4.4884915	1.7315758	-1.0	-1.0
chr11	46725703	46725853	ENSG00000180210.14|F2|SF3B4|SF3B4	970	+	3.8202717	1.519759	-1.0	-1.0
chr11	46720840	46720975	ENSG00000180210.14|F2|SF3B4|SF3B4	938	+	3.2159235	1.2055311	-1.0	-1.0
chr11	46753497	46753627	ENSG00000175216.14|CKAP5|SF3B4|SF3B4	948	-	6.4524546	1.2816098	-1.0	-1.0
chr11	46902929	46903079	ENSG00000134569.9|LRP4|SF3B4|SF3B4	977	-	6.729404	1.6321267	-1.0	-1.0
chr11	46873544	46873724	ENSG00000134569.9|LRP4|SF3B4|SF3B4	958	-	6.014371	1.3761082	-1.0	-1.0
chr11	47171768	47171943	ENSG00000149182.14|ARFGAP2|SF3B4|SF3B4	947	-	4.1855745	1.278737	-1.0	-1.0
chr11	47168212	47168472	ENSG00000149182.14|ARFGAP2|SF3B4|SF3B4	960	-	5.6234527	1.3954803	-1.0	-1.0
chr11	47172333	47172483	ENSG00000149182.14|ARFGAP2|SF3B4|SF3B4	962	-	6.4323635	1.4148216	-1.0	-1.0
chr11	47166386	47166491	ENSG00000149182.14|ARFGAP2|SF3B4|SF3B4	935	-	4.312045	1.1859748	-1.0	-1.0
chr11	47165532	47165827	ENSG00000149182.14|ARFGAP2|SF3B4|SF3B4	947	-	5.316807	1.2769976	-1.0	-1.0
chr11	47168043	47168122	ENSG00000149182.14|ARFGAP2|SF3B4|SF3B4	970	-	6.923227	1.5273429	-1.0	-1.0
chr11	47168280	47168470	ENSG00000270060.1|AC090589.3|SF3B4|SF3B4	946	-	5.425125	1.2678028	-1.0	-1.0
chr11	47179030	47179154	ENSG00000165912.15|PACSIN3|SF3B4|SF3B4	967	-	6.5091825	1.4846562	-1.0	-1.0
chr11	47179279	47179410	ENSG00000165912.15|PACSIN3|SF3B4|SF3B4	943	-	6.0711927	1.2406108	-1.0	-1.0
chr11	47183043	47183238	ENSG00000165912.15|PACSIN3|SF3B4|SF3B4	968	-	6.164902	1.4907829	-1.0	-1.0
chr11	47179586	47179736	ENSG00000165912.15|PACSIN3|SF3B4|SF3B4	990	-	7.2846904	2.0079374	-1.0	-1.0
chr11	47178487	47178662	ENSG00000165912.15|PACSIN3|SF3B4|SF3B4	940	-	4.678301	1.2252374	-1.0	-1.0
chr11	47180690	47180820	ENSG00000165912.15|PACSIN3|SF3B4|SF3B4	934	-	4.5057836	1.18276	-1.0	-1.0
chr11	47179610	47179735	ENSG00000275208.1|MIR6745|SF3B4|SF3B4	989	-	7.245616	1.9766663	-1.0	-1.0
chr11	47235181	47235296	ENSG00000134574.11|DDB2|SF3B4|SF3B4	904	+	3.9510865	1.0158772	-1.0	-1.0
chr11	47237712	47237805	ENSG00000134574.11|DDB2|SF3B4|SF3B4	909	+	5.861945	1.0428337	-1.0	-1.0
chr11	47232686	47232813	ENSG00000134574.11|DDB2|SF3B4|SF3B4	908	+	4.048449	1.0380327	-1.0	-1.0
chr11	47245427	47245473	ENSG00000134575.9|ACP2|SF3B4|SF3B4	926	-	5.897114	1.1307379	-1.0	-1.0
chr11	47259625	47259830	ENSG00000025434.18|NR1H3|SF3B4|SF3B4	969	+	6.521908	1.504853	-1.0	-1.0
chr11	47309401	47309501	ENSG00000110514.19|MADD|SF3B4|SF3B4	944	+	6.167614	1.2524878	-1.0	-1.0
chr11	47328471	47328651	ENSG00000110514.19|MADD|SF3B4|SF3B4	920	+	4.1395707	1.0961039	-1.0	-1.0
chr11	47295744	47295896	ENSG00000110514.19|MADD|SF3B4|SF3B4	987	+	7.3157816	1.8972236	-1.0	-1.0
chr11	47293766	47293871	ENSG00000110514.19|MADD|SF3B4|SF3B4	945	+	6.1458077	1.2630863	-1.0	-1.0
chr11	47284281	47284374	ENSG00000110514.19|MADD|SF3B4|SF3B4	939	+	4.3253717	1.2132674	-1.0	-1.0
chr11	47412235	47412385	ENSG00000165915.13|SLC39A13|SF3B4|SF3B4	947	+	5.8221207	1.274811	-1.0	-1.0
chr11	47413242	47413387	ENSG00000165915.13|SLC39A13|SF3B4|SF3B4	941	+	6.0498734	1.2284696	-1.0	-1.0
chr11	47478952	47479112	ENSG00000149187.18|CELF1|SF3B4|SF3B4	966	-	6.467812	1.465563	-1.0	-1.0
chr11	47724712	47724897	ENSG00000109920.12|FNBP4|SF3B4|SF3B4	917	-	5.875376	1.0793263	-1.0	-1.0
chr11	47724172	47724302	ENSG00000109920.12|FNBP4|SF3B4|SF3B4	908	-	5.723052	1.0377201	-1.0	-1.0
chr11	47731572	47731707	ENSG00000109920.12|FNBP4|SF3B4|SF3B4	919	-	4.3464837	1.0925254	-1.0	-1.0
chr11	57302983	57303148	ENSG00000149115.13|TNKS1BP1|SF3B4|SF3B4	904	-	5.7260075	1.0175291	-1.0	-1.0
chr11	57312803	57312913	ENSG00000149115.13|TNKS1BP1|SF3B4|SF3B4	923	-	5.905219	1.1136554	-1.0	-1.0
chr11	57302773	57302983	ENSG00000149115.13|TNKS1BP1|SF3B4|SF3B4	980	-	6.3014617	1.6943407	-1.0	-1.0
chr11	57313889	57314079	ENSG00000149115.13|TNKS1BP1|SF3B4|SF3B4	979	-	6.7894344	1.6711442	-1.0	-1.0
chr11	57328386	57328581	ENSG00000149136.8|SSRP1|SF3B4|SF3B4	974	-	6.5371776	1.585683	-1.0	-1.0
chr11	57330415	57330570	ENSG00000149136.8|SSRP1|SF3B4|SF3B4	902	-	5.6359153	1.0102196	-1.0	-1.0
chr11	57489392	57489552	ENSG00000149150.8|SLC43A1|SF3B4|SF3B4	927	-	3.5057373	1.1374955	-1.0	-1.0
chr11	57491362	57491590	ENSG00000149150.8|SLC43A1|SF3B4|SF3B4	936	-	4.6187053	1.1948167	-1.0	-1.0
chr11	57488989	57489199	ENSG00000149150.8|SLC43A1|SF3B4|SF3B4	973	-	5.077364	1.5751259	-1.0	-1.0
chr11	57494082	57494347	ENSG00000149150.8|SLC43A1|SF3B4|SF3B4	997	-	6.6258163	2.5976424	-1.0	-1.0
chr11	57485242	57485412	ENSG00000149150.8|SLC43A1|SF3B4|SF3B4	985	-	4.7780356	1.8186126	-1.0	-1.0
chr11	57487218	57487358	ENSG00000149150.8|SLC43A1|SF3B4|SF3B4	940	-	3.2292116	1.2192034	-1.0	-1.0
chr11	57491626	57491715	ENSG00000149150.8|SLC43A1|SF3B4|SF3B4	982	-	4.5149045	1.751347	-1.0	-1.0
chr11	57514149	57514344	ENSG00000149150.8|SLC43A1|SF3B4|SF3B4	956	-	5.285232	1.3570019	-1.0	-1.0
chr11	57690220	57690370	ENSG00000156599.10|ZDHHC5|SF3B4|SF3B4	901	+	5.805068	1.0024213	-1.0	-1.0
chr11	57741973	57742158	ENSG00000254462.1|TMX2-CTNND1|SF3B4|SF3B4	961	+	6.271441	1.4075923	-1.0	-1.0
chr11	57742643	57742908	ENSG00000254462.1|TMX2-CTNND1|SF3B4|SF3B4	967	+	5.5093822	1.4873815	-1.0	-1.0
chr11	57738968	57739153	ENSG00000254462.1|TMX2-CTNND1|SF3B4|SF3B4	910	+	4.295832	1.0443288	-1.0	-1.0
chr11	57739953	57740158	ENSG00000254462.1|TMX2-CTNND1|SF3B4|SF3B4	974	+	6.7863727	1.578549	-1.0	-1.0
chr11	57738508	57738713	ENSG00000254462.1|TMX2-CTNND1|SF3B4|SF3B4	985	+	6.1681976	1.822455	-1.0	-1.0
chr11	57791280	57791384	ENSG00000254462.1|TMX2-CTNND1|SF3B4|SF3B4	909	+	5.6903048	1.0401423	-1.0	-1.0
chr11	57739955	57740098	ENSG00000213593.9|TMX2|SF3B4|SF3B4	972	+	6.7480288	1.5515918	-1.0	-1.0
chr11	57738510	57738663	ENSG00000213593.9|TMX2|SF3B4|SF3B4	988	+	7.0895224	1.9199717	-1.0	-1.0
chr11	57739039	57739130	ENSG00000213593.9|TMX2|SF3B4|SF3B4	903	+	4.0811815	1.014881	-1.0	-1.0
chr11	57742639	57742909	ENSG00000211450.9|SELENOH|SF3B4|SF3B4	966	+	5.511551	1.473245	-1.0	-1.0
chr11	57741974	57742154	ENSG00000211450.9|SELENOH|SF3B4|SF3B4	963	+	6.311717	1.4327941	-1.0	-1.0
chr11	57791279	57791379	ENSG00000254732.1|AP001931.1|SF3B4|SF3B4	909	+	5.6903048	1.0402486	-1.0	-1.0
chr11	57742642	57742857	ENSG00000254732.1|AP001931.1|SF3B4|SF3B4	967	+	5.267882	1.4863224	-1.0	-1.0
chr11	57791280	57791384	ENSG00000198561.13|CTNND1|SF3B4|SF3B4	909	+	5.6903048	1.0402486	-1.0	-1.0
chr11	57808028	57808164	ENSG00000198561.13|CTNND1|SF3B4|SF3B4	905	+	5.6737585	1.0211964	-1.0	-1.0
chr11	59615307	59615437	ENSG00000110048.11|OSBP|SF3B4|SF3B4	928	-	5.9033337	1.1423147	-1.0	-1.0
chr11	60849803	60849908	ENSG00000110104.11|CCDC86|SF3B4|SF3B4	902	+	5.637272	1.0067133	-1.0	-1.0
chr11	60898315	60898415	ENSG00000110107.8|PRPF19|SF3B4|SF3B4	908	-	5.7176995	1.0348928	-1.0	-1.0
chr11	60898626	60898771	ENSG00000110107.8|PRPF19|SF3B4|SF3B4	911	-	3.5160258	1.0500057	-1.0	-1.0
chr11	60934255	60934420	ENSG00000006118.14|TMEM132A|SF3B4|SF3B4	938	+	6.1465592	1.2065499	-1.0	-1.0
chr11	61132549	61132649	ENSG00000167987.10|VPS37C|SF3B4|SF3B4	901	-	5.6200423	1.0038131	-1.0	-1.0
chr11	61286430	61286555	ENSG00000167992.12|VWCE|SF3B4|SF3B4	954	-	6.342343	1.3347126	-1.0	-1.0
chr11	61267544	61267719	ENSG00000167992.12|VWCE|SF3B4|SF3B4	970	-	5.074491	1.5197123	-1.0	-1.0
chr11	61280717	61280792	ENSG00000167992.12|VWCE|SF3B4|SF3B4	989	-	5.4629335	1.9672645	-1.0	-1.0
chr11	61291576	61291676	ENSG00000167992.12|VWCE|SF3B4|SF3B4	909	-	5.7012625	1.0402486	-1.0	-1.0
chr11	61290927	61291072	ENSG00000167992.12|VWCE|SF3B4|SF3B4	989	-	5.5343127	1.941599	-1.0	-1.0
chr11	61264577	61264772	ENSG00000167992.12|VWCE|SF3B4|SF3B4	974	-	6.664315	1.5773939	-1.0	-1.0
chr11	61274584	61274724	ENSG00000167992.12|VWCE|SF3B4|SF3B4	969	-	6.9516387	1.503081	-1.0	-1.0
chr11	61276680	61276820	ENSG00000167992.12|VWCE|SF3B4|SF3B4	969	-	4.3547	1.5097013	-1.0	-1.0
chr11	61282905	61283015	ENSG00000167992.12|VWCE|SF3B4|SF3B4	944	-	6.3968663	1.2520311	-1.0	-1.0
chr11	61265038	61265121	ENSG00000167992.12|VWCE|SF3B4|SF3B4	988	-	7.350087	1.9268867	-1.0	-1.0
chr11	61268961	61269181	ENSG00000167992.12|VWCE|SF3B4|SF3B4	994	-	4.8996706	2.191378	-1.0	-1.0
chr11	61265212	61265382	ENSG00000167992.12|VWCE|SF3B4|SF3B4	990	-	7.14254	1.9933363	-1.0	-1.0
chr11	61273319	61273474	ENSG00000167992.12|VWCE|SF3B4|SF3B4	938	-	4.134801	1.2104746	-1.0	-1.0
chr11	61314482	61314637	ENSG00000167986.13|DDB1|SF3B4|SF3B4	931	-	5.9404354	1.1630521	-1.0	-1.0
chr11	61331652	61331752	ENSG00000167986.13|DDB1|SF3B4|SF3B4	905	-	5.7232227	1.0217265	-1.0	-1.0
chr11	61304035	61304180	ENSG00000167986.13|DDB1|SF3B4|SF3B4	976	-	4.6217127	1.6204125	-1.0	-1.0
chr11	61311895	61311988	ENSG00000167986.13|DDB1|SF3B4|SF3B4	921	-	5.8313637	1.1036814	-1.0	-1.0
chr11	61316393	61316491	ENSG00000167986.13|DDB1|SF3B4|SF3B4	949	-	6.2132874	1.2926618	-1.0	-1.0
chr11	61302725	61302914	ENSG00000167986.13|DDB1|SF3B4|SF3B4	989	-	7.1943526	1.9528264	-1.0	-1.0
chr11	61302313	61302508	ENSG00000167986.13|DDB1|SF3B4|SF3B4	975	-	5.8203683	1.6002312	-1.0	-1.0
chr11	61300219	61300349	ENSG00000167986.13|DDB1|SF3B4|SF3B4	905	-	5.7232227	1.0233675	-1.0	-1.0
chr11	61341534	61341659	ENSG00000149476.15|TKFC|SF3B4|SF3B4	908	+	3.556804	1.0377424	-1.0	-1.0
chr11	61341674	61341864	ENSG00000149476.15|TKFC|SF3B4|SF3B4	965	+	6.462109	1.4618948	-1.0	-1.0
chr11	61343990	61344130	ENSG00000149476.15|TKFC|SF3B4|SF3B4	923	+	5.9566507	1.11498	-1.0	-1.0
chr11	61343705	61343910	ENSG00000149476.15|TKFC|SF3B4|SF3B4	991	+	5.2068768	2.0415616	-1.0	-1.0
chr11	61345058	61345259	ENSG00000149476.15|TKFC|SF3B4|SF3B4	990	+	7.2882867	1.9802603	-1.0	-1.0
chr11	61345329	61345464	ENSG00000149476.15|TKFC|SF3B4|SF3B4	961	+	6.171599	1.4135276	-1.0	-1.0
chr11	61342658	61342754	ENSG00000149476.15|TKFC|SF3B4|SF3B4	977	+	4.4230294	1.6451253	-1.0	-1.0
chr11	61343214	61343389	ENSG00000149476.15|TKFC|SF3B4|SF3B4	937	+	5.8997664	1.2004566	-1.0	-1.0
chr11	61353948	61354143	ENSG00000162144.9|CYB561A3|SF3B4|SF3B4	975	-	6.6875167	1.5967474	-1.0	-1.0
chr11	61367802	61367942	ENSG00000149483.11|TMEM138|SF3B4|SF3B4	924	+	5.9680886	1.1186442	-1.0	-1.0
chr11	61429756	61429981	ENSG00000149532.15|CPSF7|SF3B4|SF3B4	960	-	4.534524	1.3932934	-1.0	-1.0
chr11	61429304	61429444	ENSG00000149532.15|CPSF7|SF3B4|SF3B4	997	-	5.446992	2.5388823	-1.0	-1.0
chr11	61421249	61421404	ENSG00000149532.15|CPSF7|SF3B4|SF3B4	951	-	6.2174306	1.3132162	-1.0	-1.0
chr11	61411947	61412082	ENSG00000149532.15|CPSF7|SF3B4|SF3B4	907	-	5.777829	1.0320152	-1.0	-1.0
chr11	61420534	61420734	ENSG00000149532.15|CPSF7|SF3B4|SF3B4	979	-	4.799346	1.6764274	-1.0	-1.0
chr11	61736116	61736269	ENSG00000134780.9|DAGLA|SF3B4|SF3B4	939	+	4.455702	1.2151489	-1.0	-1.0
chr11	61725892	61725994	ENSG00000134780.9|DAGLA|SF3B4|SF3B4	907	+	5.7176995	1.0326147	-1.0	-1.0
chr11	61731158	61731316	ENSG00000134780.9|DAGLA|SF3B4|SF3B4	953	+	6.2277455	1.32876	-1.0	-1.0
chr11	61735342	61735560	ENSG00000134780.9|DAGLA|SF3B4|SF3B4	941	+	4.961461	1.2256718	-1.0	-1.0
chr11	61734701	61734848	ENSG00000134780.9|DAGLA|SF3B4|SF3B4	984	+	7.1008987	1.8079399	-1.0	-1.0
chr11	61779433	61779533	ENSG00000124920.13|MYRF|SF3B4|SF3B4	916	+	5.7573004	1.0732588	-1.0	-1.0
chr11	61784125	61784295	ENSG00000124920.13|MYRF|SF3B4|SF3B4	920	+	3.8403494	1.0971429	-1.0	-1.0
chr11	61769916	61770046	ENSG00000124920.13|MYRF|SF3B4|SF3B4	907	+	5.687703	1.0305884	-1.0	-1.0
chr11	61785650	61785799	ENSG00000124920.13|MYRF|SF3B4|SF3B4	937	+	5.493086	1.2033278	-1.0	-1.0
chr11	61777605	61777780	ENSG00000124920.13|MYRF|SF3B4|SF3B4	959	+	6.347232	1.3901618	-1.0	-1.0
chr11	61771355	61771499	ENSG00000124920.13|MYRF|SF3B4|SF3B4	932	+	5.945567	1.1697978	-1.0	-1.0
chr11	61779088	61779283	ENSG00000124920.13|MYRF|SF3B4|SF3B4	996	+	6.909093	2.4083364	-1.0	-1.0
chr11	61776187	61776317	ENSG00000124920.13|MYRF|SF3B4|SF3B4	905	+	5.6583376	1.0201274	-1.0	-1.0
chr11	61813352	61813502	ENSG00000149485.18|FADS1|SF3B4|SF3B4	929	-	5.969092	1.1479802	-1.0	-1.0
chr11	61811080	61811210	ENSG00000149485.18|FADS1|SF3B4|SF3B4	901	-	5.6200423	1.0031084	-1.0	-1.0
chr11	61856921	61857061	ENSG00000134824.13|FADS2|SF3B4|SF3B4	930	+	5.918391	1.1572356	-1.0	-1.0
chr11	61863147	61863322	ENSG00000134824.13|FADS2|SF3B4|SF3B4	918	+	5.8032403	1.0845889	-1.0	-1.0
chr11	61965469	61965577	ENSG00000167996.15|FTH1|SF3B4|SF3B4	973	-	6.8508472	1.5631492	-1.0	-1.0
chr11	61964834	61965014	ENSG00000167996.15|FTH1|SF3B4|SF3B4	976	-	6.5867834	1.6171622	-1.0	-1.0
chr11	61965104	61965269	ENSG00000167996.15|FTH1|SF3B4|SF3B4	962	-	6.3981442	1.4209006	-1.0	-1.0
chr11	61965577	61965697	ENSG00000167996.15|FTH1|SF3B4|SF3B4	916	-	5.7807083	1.0732067	-1.0	-1.0
chr11	62144830	62144981	ENSG00000149503.12|INCENP|SF3B4|SF3B4	931	+	5.955861	1.1614838	-1.0	-1.0
chr11	62571682	62571832	ENSG00000254772.9|EEF1G|SF3B4|SF3B4	968	-	6.55096	1.4910051	-1.0	-1.0
chr11	62573553	62573653	ENSG00000254772.9|EEF1G|SF3B4|SF3B4	901	-	5.6315446	1.0063422	-1.0	-1.0
chr11	62571138	62571258	ENSG00000254772.9|EEF1G|SF3B4|SF3B4	905	-	5.867227	1.0239105	-1.0	-1.0
chr11	62571682	62571832	ENSG00000255508.7|AP002990.1|SF3B4|SF3B4	968	-	6.55096	1.4907321	-1.0	-1.0
chr11	62577321	62577421	ENSG00000255508.7|AP002990.1|SF3B4|SF3B4	927	-	6.1928554	1.1354716	-1.0	-1.0
chr11	62573553	62573653	ENSG00000255508.7|AP002990.1|SF3B4|SF3B4	901	-	5.6315446	1.0064377	-1.0	-1.0
chr11	62571138	62571258	ENSG00000255508.7|AP002990.1|SF3B4|SF3B4	906	-	5.867227	1.0254681	-1.0	-1.0
chr11	62577316	62577421	ENSG00000149016.15|TUT1|SF3B4|SF3B4	931	-	6.262332	1.1586515	-1.0	-1.0
chr11	62598348	62598538	ENSG00000149480.6|MTA2|SF3B4|SF3B4	945	-	3.814615	1.2578799	-1.0	-1.0
chr11	62598108	62598278	ENSG00000149480.6|MTA2|SF3B4|SF3B4	922	-	5.8321366	1.1051413	-1.0	-1.0
chr11	62598639	62598744	ENSG00000149480.6|MTA2|SF3B4|SF3B4	915	-	5.7742968	1.0712551	-1.0	-1.0
chr11	62597375	62597575	ENSG00000149480.6|MTA2|SF3B4|SF3B4	964	-	6.445785	1.4413669	-1.0	-1.0
chr11	62609746	62609846	ENSG00000149499.11|EML3|SF3B4|SF3B4	914	-	5.7782564	1.0674387	-1.0	-1.0
chr11	62603247	62603362	ENSG00000149499.11|EML3|SF3B4|SF3B4	920	-	5.985954	1.0993141	-1.0	-1.0
chr11	62611544	62611719	ENSG00000149499.11|EML3|SF3B4|SF3B4	913	-	4.3499136	1.0616987	-1.0	-1.0
chr11	62609477	62609617	ENSG00000149499.11|EML3|SF3B4|SF3B4	941	-	6.0452743	1.2281936	-1.0	-1.0
chr11	62609036	62609132	ENSG00000149499.11|EML3|SF3B4|SF3B4	953	-	6.371502	1.3302633	-1.0	-1.0
chr11	62605229	62605329	ENSG00000149499.11|EML3|SF3B4|SF3B4	901	-	5.6315446	1.0064377	-1.0	-1.0
chr11	62608825	62608961	ENSG00000149499.11|EML3|SF3B4|SF3B4	984	-	6.97717	1.7949824	-1.0	-1.0
chr11	62603983	62604178	ENSG00000149499.11|EML3|SF3B4|SF3B4	972	-	6.628511	1.5579858	-1.0	-1.0
chr11	62620671	62620781	ENSG00000149541.9|B3GAT3|SF3B4|SF3B4	911	-	5.7634244	1.048773	-1.0	-1.0
chr11	62617316	62617454	ENSG00000149541.9|B3GAT3|SF3B4|SF3B4	946	-	6.133144	1.2715913	-1.0	-1.0
chr11	62632745	62632845	ENSG00000089597.16|GANAB|SF3B4|SF3B4	901	-	5.6200423	1.0038131	-1.0	-1.0
chr11	62639731	62639891	ENSG00000089597.16|GANAB|SF3B4|SF3B4	975	-	5.7598743	1.6063873	-1.0	-1.0
chr11	62626939	62627054	ENSG00000089597.16|GANAB|SF3B4|SF3B4	911	-	5.8925705	1.0514191	-1.0	-1.0
chr11	62630836	62630986	ENSG00000089597.16|GANAB|SF3B4|SF3B4	956	-	6.3007803	1.3597091	-1.0	-1.0
chr11	62631183	62631333	ENSG00000089597.16|GANAB|SF3B4|SF3B4	981	-	6.9177833	1.725632	-1.0	-1.0
chr11	62633311	62633431	ENSG00000089597.16|GANAB|SF3B4|SF3B4	923	-	5.8417454	1.1152815	-1.0	-1.0
chr11	62633475	62633660	ENSG00000089597.16|GANAB|SF3B4|SF3B4	966	-	3.7949946	1.4732319	-1.0	-1.0
chr11	62629957	62630102	ENSG00000089597.16|GANAB|SF3B4|SF3B4	934	-	4.806945	1.1808656	-1.0	-1.0
chr11	62627353	62627523	ENSG00000089597.16|GANAB|SF3B4|SF3B4	959	-	6.333439	1.3858039	-1.0	-1.0
chr11	62633101	62633183	ENSG00000089597.16|GANAB|SF3B4|SF3B4	962	-	6.399516	1.4209765	-1.0	-1.0
chr11	62664918	62665123	ENSG00000278615.4|C11orf98|SF3B4|SF3B4	994	-	6.3560686	2.2030053	-1.0	-1.0
chr11	62664973	62665123	ENSG00000255432.1|AP001458.2|SF3B4|SF3B4	992	-	5.667315	2.0781002	-1.0	-1.0
chr11	62669775	62669935	ENSG00000162194.12|LBHD1|SF3B4|SF3B4	908	-	5.6905365	1.0350682	-1.0	-1.0
chr11	62664973	62665123	ENSG00000162194.12|LBHD1|SF3B4|SF3B4	992	-	5.667315	2.0786092	-1.0	-1.0
chr11	62665535	62665705	ENSG00000214756.7|METTL12|SF3B4|SF3B4	996	+	7.482969	2.4489863	-1.0	-1.0
chr11	62677597	62677777	ENSG00000162191.13|UBXN1|SF3B4|SF3B4	946	-	6.1831374	1.2700444	-1.0	-1.0
chr11	62678749	62678884	ENSG00000162191.13|UBXN1|SF3B4|SF3B4	915	-	5.759384	1.068698	-1.0	-1.0
chr11	62691116	62691281	ENSG00000168000.14|BSCL2|SF3B4|SF3B4	916	-	5.88158	1.0746207	-1.0	-1.0
chr11	62691141	62691279	ENSG00000234857.2|HNRNPUL2-BSCL2|SF3B4|SF3B4	915	-	5.876734	1.0706066	-1.0	-1.0
chr11	62722713	62722812	ENSG00000234857.2|HNRNPUL2-BSCL2|SF3B4|SF3B4	945	-	6.320044	1.2580781	-1.0	-1.0
chr11	62722713	62722812	ENSG00000214753.2|HNRNPUL2|SF3B4|SF3B4	945	-	6.320044	1.2599498	-1.0	-1.0
chr11	62761658	62761768	ENSG00000168002.11|POLR2G|SF3B4|SF3B4	901	+	5.643001	1.0059341	-1.0	-1.0
chr11	62782535	62782692	ENSG00000162227.7|TAF6L|SF3B4|SF3B4	969	+	6.5406017	1.5070944	-1.0	-1.0
chr11	62775649	62775784	ENSG00000162227.7|TAF6L|SF3B4|SF3B4	932	+	5.961272	1.1662238	-1.0	-1.0
chr11	62789742	62789937	ENSG00000185475.10|TMEM179B|SF3B4|SF3B4	957	+	6.378574	1.3626323	-1.0	-1.0
chr11	62789814	62789885	ENSG00000284535.1|MIR6748|SF3B4|SF3B4	953	+	6.301138	1.3307406	-1.0	-1.0
chr11	62805874	62806029	ENSG00000162231.13|NXF1|SF3B4|SF3B4	954	-	6.3481193	1.3342001	-1.0	-1.0
chr11	62798538	62798718	ENSG00000162231.13|NXF1|SF3B4|SF3B4	954	-	4.3452997	1.338873	-1.0	-1.0
chr11	62800486	62800646	ENSG00000162231.13|NXF1|SF3B4|SF3B4	935	-	5.9681273	1.1837686	-1.0	-1.0
chr11	62798733	62798883	ENSG00000162231.13|NXF1|SF3B4|SF3B4	923	-	4.3297033	1.1120867	-1.0	-1.0
chr11	62797386	62797531	ENSG00000162231.13|NXF1|SF3B4|SF3B4	916	-	5.774133	1.0761296	-1.0	-1.0
chr11	62827225	62827325	ENSG00000162236.11|STX5|SF3B4|SF3B4	913	-	5.7835255	1.0616263	-1.0	-1.0
chr11	62831262	62831402	ENSG00000162236.11|STX5|SF3B4|SF3B4	940	-	6.064846	1.2246742	-1.0	-1.0
chr11	62824287	62824417	ENSG00000162236.11|STX5|SF3B4|SF3B4	936	-	5.998195	1.1944541	-1.0	-1.0
chr11	62841568	62841809	ENSG00000133316.15|WDR74|SF3B4|SF3B4	992	-	4.2224016	2.0864093	-1.0	-1.0
chr11	62835531	62835631	ENSG00000133316.15|WDR74|SF3B4|SF3B4	907	-	5.730583	1.0334913	-1.0	-1.0
chr11	62835841	62835956	ENSG00000133316.15|WDR74|SF3B4|SF3B4	926	-	6.0876145	1.1290412	-1.0	-1.0
chr11	62841618	62841809	ENSG00000222328.1|RNU2-2P|SF3B4|SF3B4	995	-	4.5927334	2.3339894	-1.0	-1.0
chr11	62854470	62854665	ENSG00000255717.6|SNHG1|SF3B4|SF3B4	955	-	5.9982743	1.3514943	-1.0	-1.0
chr11	62853800	62853965	ENSG00000255717.6|SNHG1|SF3B4|SF3B4	973	-	3.9362175	1.5629482	-1.0	-1.0
chr11	62855370	62855495	ENSG00000255717.6|SNHG1|SF3B4|SF3B4	916	-	4.917341	1.0746719	-1.0	-1.0
chr11	62854010	62854205	ENSG00000255717.6|SNHG1|SF3B4|SF3B4	964	-	6.1775393	1.4471282	-1.0	-1.0
chr11	62854925	62855055	ENSG00000255717.6|SNHG1|SF3B4|SF3B4	917	-	5.3170247	1.0815277	-1.0	-1.0
chr11	62853133	62853243	ENSG00000255717.6|SNHG1|SF3B4|SF3B4	905	-	5.867227	1.0243512	-1.0	-1.0
chr11	62855175	62855280	ENSG00000255717.6|SNHG1|SF3B4|SF3B4	932	-	6.13455	1.1665242	-1.0	-1.0
chr11	62853538	62853688	ENSG00000255717.6|SNHG1|SF3B4|SF3B4	933	-	4.183345	1.1767807	-1.0	-1.0
chr11	62854700	62854870	ENSG00000255717.6|SNHG1|SF3B4|SF3B4	916	-	5.783979	1.074039	-1.0	-1.0
chr11	62884530	62884631	ENSG00000168003.16|SLC3A2|SF3B4|SF3B4	905	+	5.799582	1.0216603	-1.0	-1.0
chr11	62882781	62882941	ENSG00000168003.16|SLC3A2|SF3B4|SF3B4	945	+	6.12627	1.258748	-1.0	-1.0
chr11	62885005	62885176	ENSG00000168003.16|SLC3A2|SF3B4|SF3B4	985	+	6.462384	1.8357862	-1.0	-1.0
chr11	62881752	62881967	ENSG00000168003.16|SLC3A2|SF3B4|SF3B4	948	+	3.5943024	1.2823813	-1.0	-1.0
chr11	62884292	62884502	ENSG00000168003.16|SLC3A2|SF3B4|SF3B4	951	+	4.5214944	1.3064364	-1.0	-1.0
chr11	62888218	62888330	ENSG00000168003.16|SLC3A2|SF3B4|SF3B4	996	+	6.0239654	2.385552	-1.0	-1.0
chr11	62882999	62883099	ENSG00000168003.16|SLC3A2|SF3B4|SF3B4	914	+	5.7467504	1.063954	-1.0	-1.0
chr11	62883872	62884067	ENSG00000168003.16|SLC3A2|SF3B4|SF3B4	958	+	6.332708	1.3746859	-1.0	-1.0
chr11	62885326	62885481	ENSG00000168003.16|SLC3A2|SF3B4|SF3B4	964	+	4.2177896	1.4480004	-1.0	-1.0
chr11	63818652	63818797	ENSG00000168005.8|C11orf84|SF3B4|SF3B4	946	+	6.115842	1.2666528	-1.0	-1.0
chr11	63826786	63826927	ENSG00000168005.8|C11orf84|SF3B4|SF3B4	950	+	4.7991004	1.304449	-1.0	-1.0
chr11	63895438	63895579	ENSG00000072518.20|MARK2|SF3B4|SF3B4	935	+	5.9969397	1.18415	-1.0	-1.0
chr11	63902064	63902174	ENSG00000072518.20|MARK2|SF3B4|SF3B4	909	+	5.794175	1.0399852	-1.0	-1.0
chr11	63907979	63908129	ENSG00000072518.20|MARK2|SF3B4|SF3B4	953	+	6.243805	1.3305773	-1.0	-1.0
chr11	63952478	63952768	ENSG00000110583.12|NAA40|SF3B4|SF3B4	939	+	5.025487	1.2113284	-1.0	-1.0
chr11	63946794	63946994	ENSG00000110583.12|NAA40|SF3B4|SF3B4	976	+	6.7259293	1.6277981	-1.0	-1.0
chr11	63976059	63976189	ENSG00000176340.3|COX8A|SF3B4|SF3B4	909	+	5.698397	1.0425162	-1.0	-1.0
chr11	63976059	63976189	ENSG00000256100.1|AP000721.1|SF3B4|SF3B4	909	+	5.698397	1.0419106	-1.0	-1.0
chr11	63996644	63996864	ENSG00000167770.11|OTUB1|SF3B4|SF3B4	981	+	5.118074	1.7139393	-1.0	-1.0
chr11	63998687	63998827	ENSG00000133315.10|MACROD1|SF3B4|SF3B4	956	-	4.591116	1.3579845	-1.0	-1.0
chr11	64197397	64197492	ENSG00000168439.16|STIP1|SF3B4|SF3B4	988	+	7.2028575	1.9198022	-1.0	-1.0
chr11	64202734	64202912	ENSG00000168439.16|STIP1|SF3B4|SF3B4	976	+	7.1110725	1.6109842	-1.0	-1.0
chr11	64203293	64203449	ENSG00000168439.16|STIP1|SF3B4|SF3B4	943	+	6.1287622	1.2406695	-1.0	-1.0
chr11	64194069	64194188	ENSG00000168439.16|STIP1|SF3B4|SF3B4	901	+	5.6258054	1.005974	-1.0	-1.0
chr11	64200046	64200168	ENSG00000168439.16|STIP1|SF3B4|SF3B4	930	+	5.91579	1.153113	-1.0	-1.0
chr11	64224188	64224323	ENSG00000149743.13|TRPT1|SF3B4|SF3B4	905	-	5.8106785	1.0225877	-1.0	-1.0
chr11	64229320	64229500	ENSG00000149761.8|NUDT22|SF3B4|SF3B4	949	+	6.1679907	1.2928792	-1.0	-1.0
chr11	64236009	64236164	ENSG00000173511.9|VEGFB|SF3B4|SF3B4	940	+	5.2589006	1.2217528	-1.0	-1.0
chr11	64242243	64242378	ENSG00000173486.12|FKBP2|SF3B4|SF3B4	963	+	5.9866285	1.4318612	-1.0	-1.0
chr11	64243313	64243598	ENSG00000173486.12|FKBP2|SF3B4|SF3B4	929	+	4.846327	1.1510788	-1.0	-1.0
chr11	64243876	64243967	ENSG00000173486.12|FKBP2|SF3B4|SF3B4	956	+	6.282634	1.3551255	-1.0	-1.0
chr11	64244962	64245087	ENSG00000173457.10|PPP1R14B|SF3B4|SF3B4	905	-	5.6636677	1.0233431	-1.0	-1.0
chr11	64258743	64258884	ENSG00000149782.11|PLCB3|SF3B4|SF3B4	940	+	4.36608	1.2206169	-1.0	-1.0
chr11	64307066	64307167	ENSG00000173153.13|ESRRA|SF3B4|SF3B4	927	+	5.8874555	1.1354716	-1.0	-1.0
chr11	64313810	64313965	ENSG00000173153.13|ESRRA|SF3B4|SF3B4	931	+	3.3367374	1.1631372	-1.0	-1.0
chr11	64360994	64361179	ENSG00000162302.12|RPS6KA4|SF3B4|SF3B4	937	+	4.723405	1.2036947	-1.0	-1.0
chr11	64768286	64768396	ENSG00000168066.20|SF1|SF3B4|SF3B4	915	-	5.8281674	1.0686127	-1.0	-1.0
chr11	64776626	64776771	ENSG00000168066.20|SF1|SF3B4|SF3B4	950	-	6.4775047	1.2969759	-1.0	-1.0
chr11	64770360	64770500	ENSG00000168066.20|SF1|SF3B4|SF3B4	925	-	3.798437	1.1276484	-1.0	-1.0
chr11	64766413	64766538	ENSG00000168066.20|SF1|SF3B4|SF3B4	934	-	5.3970876	1.1820483	-1.0	-1.0
chr11	64770053	64770178	ENSG00000168066.20|SF1|SF3B4|SF3B4	927	-	6.183871	1.1369148	-1.0	-1.0
chr11	64767079	64767191	ENSG00000168066.20|SF1|SF3B4|SF3B4	948	-	6.1786823	1.2837827	-1.0	-1.0
chr11	64806368	64806558	ENSG00000133895.14|MEN1|SF3B4|SF3B4	959	-	6.342955	1.3864969	-1.0	-1.0
chr11	64805749	64805914	ENSG00000133895.14|MEN1|SF3B4|SF3B4	950	-	5.96206	1.3016229	-1.0	-1.0
chr11	64807098	64807178	ENSG00000133895.14|MEN1|SF3B4|SF3B4	950	-	6.180747	1.2985398	-1.0	-1.0
chr11	64912249	64912326	ENSG00000110046.12|ATG2A|SF3B4|SF3B4	947	-	6.216156	1.2727062	-1.0	-1.0
chr11	64902406	64902509	ENSG00000110046.12|ATG2A|SF3B4|SF3B4	930	-	4.216769	1.1561241	-1.0	-1.0
chr11	64903364	64903519	ENSG00000110046.12|ATG2A|SF3B4|SF3B4	985	-	5.1188583	1.8347096	-1.0	-1.0
chr11	64895777	64895902	ENSG00000110046.12|ATG2A|SF3B4|SF3B4	928	-	5.2596416	1.1443292	-1.0	-1.0
chr11	64902725	64902835	ENSG00000110046.12|ATG2A|SF3B4|SF3B4	910	-	5.7053556	1.0439918	-1.0	-1.0
chr11	64911275	64911410	ENSG00000110046.12|ATG2A|SF3B4|SF3B4	942	-	3.5412865	1.2352844	-1.0	-1.0
chr11	64906815	64906965	ENSG00000110046.12|ATG2A|SF3B4|SF3B4	980	-	4.478666	1.7048862	-1.0	-1.0
chr11	64895442	64895592	ENSG00000110046.12|ATG2A|SF3B4|SF3B4	964	-	3.381849	1.4378153	-1.0	-1.0
chr11	64900639	64900784	ENSG00000110046.12|ATG2A|SF3B4|SF3B4	949	-	6.1878066	1.2956046	-1.0	-1.0
chr11	64898362	64898492	ENSG00000110046.12|ATG2A|SF3B4|SF3B4	917	-	5.7676654	1.0786496	-1.0	-1.0
chr11	64913375	64913690	ENSG00000110046.12|ATG2A|SF3B4|SF3B4	934	-	3.821689	1.1836408	-1.0	-1.0
chr11	64907439	64907524	ENSG00000110046.12|ATG2A|SF3B4|SF3B4	944	-	6.100622	1.2531425	-1.0	-1.0
chr11	64912423	64912573	ENSG00000110046.12|ATG2A|SF3B4|SF3B4	938	-	6.0374064	1.2058691	-1.0	-1.0
chr11	64895209	64895289	ENSG00000110046.12|ATG2A|SF3B4|SF3B4	953	-	6.243991	1.3295056	-1.0	-1.0
chr11	64906533	64906664	ENSG00000110046.12|ATG2A|SF3B4|SF3B4	971	-	6.58507	1.5317215	-1.0	-1.0
chr11	64910708	64910806	ENSG00000110046.12|ATG2A|SF3B4|SF3B4	959	-	6.385718	1.3910336	-1.0	-1.0
chr11	64903660	64903795	ENSG00000110046.12|ATG2A|SF3B4|SF3B4	912	-	3.4371076	1.0570108	-1.0	-1.0
chr11	64909150	64909265	ENSG00000110046.12|ATG2A|SF3B4|SF3B4	933	-	4.283265	1.1744233	-1.0	-1.0
chr11	64911982	64912084	ENSG00000110046.12|ATG2A|SF3B4|SF3B4	948	-	4.5143166	1.2871275	-1.0	-1.0
chr11	64928158	64928294	ENSG00000068971.13|PPP2R5B|SF3B4|SF3B4	964	+	6.5715375	1.4497285	-1.0	-1.0
chr11	65053576	65053761	ENSG00000168060.15|NAALADL1|SF3B4|SF3B4	956	-	6.2904797	1.3606502	-1.0	-1.0
chr11	65057493	65057608	ENSG00000168060.15|NAALADL1|SF3B4|SF3B4	928	-	5.91306	1.1398613	-1.0	-1.0
chr11	65047691	65047886	ENSG00000168060.15|NAALADL1|SF3B4|SF3B4	968	-	3.9666896	1.4983063	-1.0	-1.0
chr11	65110339	65110534	ENSG00000149823.8|VPS51|SF3B4|SF3B4	968	+	5.739153	1.4980655	-1.0	-1.0
chr11	65109134	65109334	ENSG00000149823.8|VPS51|SF3B4|SF3B4	992	+	7.377021	2.0738885	-1.0	-1.0
chr11	65107421	65107576	ENSG00000149823.8|VPS51|SF3B4|SF3B4	943	+	5.6574044	1.2471819	-1.0	-1.0
chr11	65107686	65107846	ENSG00000149823.8|VPS51|SF3B4|SF3B4	968	+	6.293549	1.4993021	-1.0	-1.0
chr11	65115822	65115892	ENSG00000149809.14|TM7SF2|SF3B4|SF3B4	982	+	6.9198704	1.7355849	-1.0	-1.0
chr11	65115163	65115298	ENSG00000149809.14|TM7SF2|SF3B4|SF3B4	915	+	5.7520375	1.0708886	-1.0	-1.0
chr11	65112419	65112539	ENSG00000149809.14|TM7SF2|SF3B4|SF3B4	913	+	4.073487	1.0586523	-1.0	-1.0
chr11	65121047	65121152	ENSG00000149806.10|FAU|SF3B4|SF3B4	901	-	5.648745	1.0026634	-1.0	-1.0
chr11	65121597	65121792	ENSG00000149806.10|FAU|SF3B4|SF3B4	981	-	6.8934784	1.7144221	-1.0	-1.0
chr11	65131596	65131746	ENSG00000162298.18|SYVN1|SF3B4|SF3B4	905	-	5.663326	1.0231423	-1.0	-1.0
chr11	65131197	65131273	ENSG00000162298.18|SYVN1|SF3B4|SF3B4	936	-	4.4046216	1.1965352	-1.0	-1.0
chr11	65132312	65132507	ENSG00000162298.18|SYVN1|SF3B4|SF3B4	967	-	4.1976438	1.4758312	-1.0	-1.0
chr11	65132780	65132921	ENSG00000162298.18|SYVN1|SF3B4|SF3B4	989	-	7.1942806	1.943418	-1.0	-1.0
chr11	65130379	65130534	ENSG00000162298.18|SYVN1|SF3B4|SF3B4	940	-	6.0431685	1.2223147	-1.0	-1.0
chr11	65131333	65131523	ENSG00000162298.18|SYVN1|SF3B4|SF3B4	950	-	5.0976224	1.2994317	-1.0	-1.0
chr11	65147583	65147693	ENSG00000222477.1|RNU2-23P|SF3B4|SF3B4	963	+	6.417588	1.4316802	-1.0	-1.0
chr11	65210186	65210335	ENSG00000014216.15|CAPN1|SF3B4|SF3B4	950	+	6.207411	1.2981491	-1.0	-1.0
chr11	65204548	65204682	ENSG00000014216.15|CAPN1|SF3B4|SF3B4	925	+	4.1657486	1.1226308	-1.0	-1.0
chr11	65211128	65211273	ENSG00000014216.15|CAPN1|SF3B4|SF3B4	929	+	5.9035487	1.1480646	-1.0	-1.0
chr11	65206674	65206774	ENSG00000014216.15|CAPN1|SF3B4|SF3B4	958	+	6.3849244	1.3771374	-1.0	-1.0
chr11	65209192	65209302	ENSG00000014216.15|CAPN1|SF3B4|SF3B4	909	+	5.7669597	1.0403069	-1.0	-1.0
chr11	65187073	65187214	ENSG00000014216.15|CAPN1|SF3B4|SF3B4	913	+	5.818693	1.0618722	-1.0	-1.0
chr11	65206291	65206511	ENSG00000014216.15|CAPN1|SF3B4|SF3B4	972	+	4.2277627	1.5562594	-1.0	-1.0
chr11	65182553	65182708	ENSG00000014216.15|CAPN1|SF3B4|SF3B4	926	+	4.809144	1.129596	-1.0	-1.0
chr11	65182988	65183127	ENSG00000014216.15|CAPN1|SF3B4|SF3B4	910	+	4.015035	1.0471842	-1.0	-1.0
chr11	65411008	65411203	ENSG00000126391.13|FRMD8|SF3B4|SF3B4	958	+	6.3891916	1.3781211	-1.0	-1.0
chr11	65396650	65396798	ENSG00000126391.13|FRMD8|SF3B4|SF3B4	927	+	5.8964567	1.1362572	-1.0	-1.0
chr11	65393795	65394035	ENSG00000126391.13|FRMD8|SF3B4|SF3B4	965	+	6.1865983	1.4615377	-1.0	-1.0
chr11	65434358	65434473	ENSG00000245532.7|NEAT1|SF3B4|SF3B4	911	+	3.0562391	1.049449	-1.0	-1.0
chr11	65423223	65423333	ENSG00000245532.7|NEAT1|SF3B4|SF3B4	915	+	1.7777547	1.0701449	-1.0	-1.0
chr11	65423468	65423683	ENSG00000245532.7|NEAT1|SF3B4|SF3B4	982	+	2.3116958	1.7465143	-1.0	-1.0
chr11	65430623	65430818	ENSG00000245532.7|NEAT1|SF3B4|SF3B4	992	+	3.437454	2.0837102	-1.0	-1.0
chr11	65500781	65500976	ENSG00000251562.7|MALAT1|SF3B4|SF3B4	941	+	2.0344949	1.2315449	-1.0	-1.0
chr11	65504176	65504366	ENSG00000251562.7|MALAT1|SF3B4|SF3B4	942	+	2.395062	1.2399893	-1.0	-1.0
chr11	65504846	65505001	ENSG00000251562.7|MALAT1|SF3B4|SF3B4	953	+	3.1274743	1.3263025	-1.0	-1.0
chr11	65504511	65504821	ENSG00000251562.7|MALAT1|SF3B4|SF3B4	991	+	3.1275904	2.036657	-1.0	-1.0
chr11	65502196	65502321	ENSG00000251562.7|MALAT1|SF3B4|SF3B4	914	+	2.4681082	1.0658737	-1.0	-1.0
chr11	65505801	65505996	ENSG00000251562.7|MALAT1|SF3B4|SF3B4	975	+	2.2758353	1.6060916	-1.0	-1.0
chr11	65526585	65526782	ENSG00000142186.16|SCYL1|SF3B4|SF3B4	969	+	6.557454	1.5100265	-1.0	-1.0
chr11	65526873	65526961	ENSG00000142186.16|SCYL1|SF3B4|SF3B4	956	+	6.4809813	1.3567413	-1.0	-1.0
chr11	65538358	65538463	ENSG00000142186.16|SCYL1|SF3B4|SF3B4	924	+	4.2419615	1.1213286	-1.0	-1.0
chr11	65537838	65538008	ENSG00000142186.16|SCYL1|SF3B4|SF3B4	915	+	5.7619395	1.069183	-1.0	-1.0
chr11	65525774	65525920	ENSG00000142186.16|SCYL1|SF3B4|SF3B4	983	+	6.9275765	1.7600052	-1.0	-1.0
chr11	65530467	65530628	ENSG00000142186.16|SCYL1|SF3B4|SF3B4	941	+	6.0476117	1.2272983	-1.0	-1.0
chr11	65543496	65543651	ENSG00000168056.15|LTBP3|SF3B4|SF3B4	928	-	3.8549244	1.1431597	-1.0	-1.0
chr11	65541704	65541879	ENSG00000168056.15|LTBP3|SF3B4|SF3B4	973	-	6.189498	1.5642085	-1.0	-1.0
chr11	65553002	65553162	ENSG00000168056.15|LTBP3|SF3B4|SF3B4	928	-	5.9209795	1.1446676	-1.0	-1.0
chr11	65553256	65553386	ENSG00000168056.15|LTBP3|SF3B4|SF3B4	926	-	4.1734376	1.1317891	-1.0	-1.0
chr11	65540585	65540683	ENSG00000168056.15|LTBP3|SF3B4|SF3B4	915	-	5.7520404	1.0697939	-1.0	-1.0
chr11	65547974	65548209	ENSG00000168056.15|LTBP3|SF3B4|SF3B4	992	-	5.3705773	2.0883315	-1.0	-1.0
chr11	65551421	65551631	ENSG00000168056.15|LTBP3|SF3B4|SF3B4	979	-	4.6633296	1.6830479	-1.0	-1.0
chr11	65546505	65546759	ENSG00000168056.15|LTBP3|SF3B4|SF3B4	997	-	5.453664	2.4852889	-1.0	-1.0
chr11	65589606	65589721	ENSG00000173442.12|EHBP1L1|SF3B4|SF3B4	914	+	5.7466264	1.0652403	-1.0	-1.0
chr11	65591604	65591804	ENSG00000173442.12|EHBP1L1|SF3B4|SF3B4	984	+	6.366365	1.7948048	-1.0	-1.0
chr11	65608065	65608295	ENSG00000173327.7|MAP3K11|SF3B4|SF3B4	946	-	5.90554	1.269936	-1.0	-1.0
chr11	65608400	65608595	ENSG00000173327.7|MAP3K11|SF3B4|SF3B4	940	-	4.002457	1.2185183	-1.0	-1.0
chr11	65606794	65607026	ENSG00000173327.7|MAP3K11|SF3B4|SF3B4	920	-	5.8099403	1.0993774	-1.0	-1.0
chr11	65634078	65634188	ENSG00000197136.4|PCNX3|SF3B4|SF3B4	995	+	7.6530256	2.3086226	-1.0	-1.0
chr11	65619417	65619536	ENSG00000197136.4|PCNX3|SF3B4|SF3B4	922	+	3.1287456	1.1083969	-1.0	-1.0
chr11	65617509	65617610	ENSG00000197136.4|PCNX3|SF3B4|SF3B4	994	+	7.5939884	2.2178483	-1.0	-1.0
chr11	65625295	65625404	ENSG00000197136.4|PCNX3|SF3B4|SF3B4	909	+	4.015727	1.041292	-1.0	-1.0
chr11	65620966	65621076	ENSG00000197136.4|PCNX3|SF3B4|SF3B4	915	+	5.7564626	1.0719897	-1.0	-1.0
chr11	65628703	65628813	ENSG00000197136.4|PCNX3|SF3B4|SF3B4	995	+	5.881194	2.2726018	-1.0	-1.0
chr11	65625744	65625903	ENSG00000197136.4|PCNX3|SF3B4|SF3B4	983	+	6.1368527	1.7710491	-1.0	-1.0
chr11	65627253	65627404	ENSG00000197136.4|PCNX3|SF3B4|SF3B4	966	+	4.4739656	1.467797	-1.0	-1.0
chr11	65625510	65625651	ENSG00000197136.4|PCNX3|SF3B4|SF3B4	987	+	4.543346	1.8871126	-1.0	-1.0
chr11	65635448	65635528	ENSG00000197136.4|PCNX3|SF3B4|SF3B4	980	+	4.4756026	1.6946516	-1.0	-1.0
chr11	65620157	65620338	ENSG00000197136.4|PCNX3|SF3B4|SF3B4	956	+	4.302371	1.3539162	-1.0	-1.0
chr11	65634706	65634956	ENSG00000197136.4|PCNX3|SF3B4|SF3B4	911	+	5.7420006	1.0518856	-1.0	-1.0
chr11	65636307	65636390	ENSG00000197136.4|PCNX3|SF3B4|SF3B4	994	+	7.658705	2.2473705	-1.0	-1.0
chr11	65620669	65620830	ENSG00000197136.4|PCNX3|SF3B4|SF3B4	970	+	4.3638015	1.5294213	-1.0	-1.0
chr11	65634366	65634537	ENSG00000197136.4|PCNX3|SF3B4|SF3B4	968	+	5.296971	1.4966515	-1.0	-1.0
chr11	65623326	65623490	ENSG00000197136.4|PCNX3|SF3B4|SF3B4	999	+	8.38401	2.8734894	-1.0	-1.0
chr11	65629213	65629343	ENSG00000197136.4|PCNX3|SF3B4|SF3B4	921	+	5.8117976	1.1009811	-1.0	-1.0
chr11	65624761	65624924	ENSG00000197136.4|PCNX3|SF3B4|SF3B4	977	+	4.2357697	1.6334901	-1.0	-1.0
chr11	65622056	65622244	ENSG00000197136.4|PCNX3|SF3B4|SF3B4	985	+	5.619178	1.8134472	-1.0	-1.0
chr11	65635120	65635217	ENSG00000197136.4|PCNX3|SF3B4|SF3B4	927	+	5.8874555	1.1354716	-1.0	-1.0
chr11	65629415	65629519	ENSG00000197136.4|PCNX3|SF3B4|SF3B4	916	+	4.086978	1.0732588	-1.0	-1.0
chr11	65636689	65636765	ENSG00000197136.4|PCNX3|SF3B4|SF3B4	931	+	4.3442936	1.1591772	-1.0	-1.0
chr11	65635983	65636168	ENSG00000197136.4|PCNX3|SF3B4|SF3B4	998	+	6.9347196	2.8095925	-1.0	-1.0
chr11	65628472	65628594	ENSG00000197136.4|PCNX3|SF3B4|SF3B4	905	+	5.692539	1.0203594	-1.0	-1.0
chr11	65630225	65630345	ENSG00000197136.4|PCNX3|SF3B4|SF3B4	904	+	5.6718345	1.0182718	-1.0	-1.0
chr11	65617349	65617464	ENSG00000197136.4|PCNX3|SF3B4|SF3B4	916	+	5.804826	1.0781729	-1.0	-1.0
chr11	65616674	65616823	ENSG00000197136.4|PCNX3|SF3B4|SF3B4	966	+	6.5429735	1.4717124	-1.0	-1.0
chr11	65623704	65623928	ENSG00000197136.4|PCNX3|SF3B4|SF3B4	988	+	5.4544644	1.92946	-1.0	-1.0
chr11	65633919	65634078	ENSG00000197136.4|PCNX3|SF3B4|SF3B4	923	+	5.264532	1.1125836	-1.0	-1.0
chr11	65636309	65636369	ENSG00000266041.1|MIR4690|SF3B4|SF3B4	993	+	7.5711946	2.183343	-1.0	-1.0
chr11	65660165	65660350	ENSG00000173039.18|RELA|SF3B4|SF3B4	946	-	5.073621	1.2660688	-1.0	-1.0
chr11	65658822	65658987	ENSG00000173039.18|RELA|SF3B4|SF3B4	946	-	4.645786	1.2679409	-1.0	-1.0
chr11	65655965	65656075	ENSG00000173039.18|RELA|SF3B4|SF3B4	901	-	5.6258054	1.0063758	-1.0	-1.0
chr11	65662037	65662187	ENSG00000173039.18|RELA|SF3B4|SF3B4	947	-	6.162773	1.2773261	-1.0	-1.0
chr11	65662212	65662402	ENSG00000173039.18|RELA|SF3B4|SF3B4	968	-	5.7700653	1.4982768	-1.0	-1.0
chr11	65661832	65661967	ENSG00000173039.18|RELA|SF3B4|SF3B4	906	-	5.6647077	1.0265231	-1.0	-1.0
chr11	65856174	65856339	ENSG00000172757.12|CFL1|SF3B4|SF3B4	906	-	5.6870985	1.0277708	-1.0	-1.0
chr11	65855419	65855594	ENSG00000172757.12|CFL1|SF3B4|SF3B4	916	-	5.90645	1.0769942	-1.0	-1.0
chr11	65855674	65855779	ENSG00000172757.12|CFL1|SF3B4|SF3B4	909	-	5.702523	1.0398482	-1.0	-1.0
chr11	65865644	65865804	ENSG00000172732.11|MUS81|SF3B4|SF3B4	963	+	6.1613593	1.4350601	-1.0	-1.0
chr11	65863659	65863849	ENSG00000172732.11|MUS81|SF3B4|SF3B4	949	+	4.3706684	1.293319	-1.0	-1.0
chr11	65862304	65862443	ENSG00000172732.11|MUS81|SF3B4|SF3B4	918	+	5.786162	1.0836227	-1.0	-1.0
chr11	65865835	65866010	ENSG00000172732.11|MUS81|SF3B4|SF3B4	923	+	4.676304	1.1152118	-1.0	-1.0
chr11	65864879	65865074	ENSG00000172732.11|MUS81|SF3B4|SF3B4	959	+	3.5248828	1.3837389	-1.0	-1.0
chr11	65863469	65863604	ENSG00000172732.11|MUS81|SF3B4|SF3B4	916	+	3.7886631	1.0777339	-1.0	-1.0
chr11	65870600	65870795	ENSG00000172638.12|EFEMP2|SF3B4|SF3B4	961	-	6.440145	1.4133157	-1.0	-1.0
chr11	65888132	65888232	ENSG00000172500.12|FIBP|SF3B4|SF3B4	916	-	5.767774	1.0732588	-1.0	-1.0
chr11	65919823	65919943	ENSG00000175550.7|DRAP1|SF3B4|SF3B4	915	+	5.761363	1.0727575	-1.0	-1.0
chr11	65977401	65977562	ENSG00000175467.14|SART1|SF3B4|SF3B4	966	+	6.4634914	1.4646372	-1.0	-1.0
chr11	65967383	65967470	ENSG00000175467.14|SART1|SF3B4|SF3B4	983	+	6.9345	1.7655168	-1.0	-1.0
chr11	65965557	65965701	ENSG00000175467.14|SART1|SF3B4|SF3B4	948	+	6.212173	1.2820843	-1.0	-1.0
chr11	66000161	66000281	ENSG00000175376.8|EIF1AD|SF3B4|SF3B4	913	-	5.844228	1.0582441	-1.0	-1.0
chr11	66061536	66061685	ENSG00000087365.15|SF3B2|SF3B4|SF3B4	957	+	6.3960443	1.3652488	-1.0	-1.0
chr11	66059065	66059195	ENSG00000087365.15|SF3B2|SF3B4|SF3B4	952	+	6.2186327	1.3195515	-1.0	-1.0
chr11	66058676	66058881	ENSG00000087365.15|SF3B2|SF3B4|SF3B4	983	+	5.947048	1.781079	-1.0	-1.0
chr11	66230389	66230589	ENSG00000175115.11|PACS1|SF3B4|SF3B4	961	+	6.3698454	1.4092304	-1.0	-1.0
chr11	66258100	66258215	ENSG00000174996.11|KLC2|SF3B4|SF3B4	936	+	5.986315	1.1913668	-1.0	-1.0
chr11	66258380	66258545	ENSG00000174996.11|KLC2|SF3B4|SF3B4	941	+	5.685819	1.2274257	-1.0	-1.0
chr11	66265763	66265853	ENSG00000174996.11|KLC2|SF3B4|SF3B4	901	+	5.637272	1.0062923	-1.0	-1.0
chr11	66271668	66271796	ENSG00000174903.15|RAB1B|SF3B4|SF3B4	905	+	5.799582	1.022274	-1.0	-1.0
chr11	66275575	66275690	ENSG00000174903.15|RAB1B|SF3B4|SF3B4	918	+	5.7867985	1.0878601	-1.0	-1.0
chr11	66284969	66285114	ENSG00000174851.15|YIF1A|SF3B4|SF3B4	913	-	4.1195083	1.0592628	-1.0	-1.0
chr11	66284764	66284914	ENSG00000174851.15|YIF1A|SF3B4|SF3B4	929	-	5.9076858	1.1505663	-1.0	-1.0
chr11	66285515	66285645	ENSG00000174851.15|YIF1A|SF3B4|SF3B4	914	-	3.5601087	1.0665884	-1.0	-1.0
chr11	66363152	66363268	ENSG00000255468.6|AP001107.9|SF3B4|SF3B4	938	+	6.020247	1.2106158	-1.0	-1.0
chr11	66495499	66495624	ENSG00000254986.7|DPP3|SF3B4|SF3B4	908	+	5.6805115	1.0344568	-1.0	-1.0
chr11	66486387	66486539	ENSG00000254986.7|DPP3|SF3B4|SF3B4	941	+	6.045999	1.2265112	-1.0	-1.0
chr11	66599330	66599460	ENSG00000173992.8|CCS|SF3B4|SF3B4	904	+	3.369083	1.0175139	-1.0	-1.0
chr11	66643283	66643449	ENSG00000248643.5|RBM14-RBM4|SF3B4|SF3B4	938	+	4.456835	1.2085813	-1.0	-1.0
chr11	66624097	66624257	ENSG00000248643.5|RBM14-RBM4|SF3B4|SF3B4	938	+	5.731512	1.2091664	-1.0	-1.0
chr11	66624098	66624208	ENSG00000239306.4|RBM14|SF3B4|SF3B4	926	+	4.737487	1.133323	-1.0	-1.0
chr11	66643297	66643449	ENSG00000173933.19|RBM4|SF3B4|SF3B4	940	+	4.3447433	1.2182558	-1.0	-1.0
chr11	66844759	66844868	ENSG00000173653.7|RCE1|SF3B4|SF3B4	965	+	4.7140126	1.459362	-1.0	-1.0
chr11	66843614	66843809	ENSG00000173653.7|RCE1|SF3B4|SF3B4	937	+	6.0274434	1.1994506	-1.0	-1.0
chr11	66845710	66845840	ENSG00000173653.7|RCE1|SF3B4|SF3B4	923	+	5.8594823	1.1140591	-1.0	-1.0
chr11	66851280	66851430	ENSG00000173599.13|PC|SF3B4|SF3B4	989	-	6.6367273	1.9582329	-1.0	-1.0
chr11	66850464	66850624	ENSG00000173599.13|PC|SF3B4|SF3B4	930	-	5.9205346	1.1526804	-1.0	-1.0
chr11	66852781	66852962	ENSG00000173599.13|PC|SF3B4|SF3B4	964	-	3.7898316	1.4423177	-1.0	-1.0
chr11	66863956	66864076	ENSG00000173599.13|PC|SF3B4|SF3B4	931	-	3.6255722	1.1601235	-1.0	-1.0
chr11	66866389	66866519	ENSG00000173599.13|PC|SF3B4|SF3B4	945	-	6.1196055	1.2617857	-1.0	-1.0
chr11	66849147	66849229	ENSG00000173599.13|PC|SF3B4|SF3B4	934	-	5.975475	1.1819035	-1.0	-1.0
chr11	66868964	66869079	ENSG00000173599.13|PC|SF3B4|SF3B4	910	-	5.705677	1.0479169	-1.0	-1.0
chr11	66851946	66852116	ENSG00000173599.13|PC|SF3B4|SF3B4	975	-	5.380084	1.6073925	-1.0	-1.0
chr11	66871480	66871615	ENSG00000173599.13|PC|SF3B4|SF3B4	914	-	5.7516823	1.06399	-1.0	-1.0
chr11	66850116	66850219	ENSG00000173599.13|PC|SF3B4|SF3B4	961	-	6.3834324	1.4120386	-1.0	-1.0
chr11	67242864	67243008	ENSG00000173120.14|KDM2A|SF3B4|SF3B4	937	+	6.072812	1.1986752	-1.0	-1.0
chr11	67280918	67281123	ENSG00000173020.10|GRK2|SF3B4|SF3B4	973	+	6.639936	1.568787	-1.0	-1.0
chr11	67281299	67281458	ENSG00000173020.10|GRK2|SF3B4|SF3B4	988	+	6.9012213	1.9301307	-1.0	-1.0
chr11	67284956	67285086	ENSG00000173020.10|GRK2|SF3B4|SF3B4	908	+	3.996384	1.0342344	-1.0	-1.0
chr11	67280593	67280743	ENSG00000173020.10|GRK2|SF3B4|SF3B4	930	+	5.925323	1.1525235	-1.0	-1.0
chr11	67279083	67279199	ENSG00000173020.10|GRK2|SF3B4|SF3B4	919	+	4.575347	1.0929877	-1.0	-1.0
chr11	67281558	67281649	ENSG00000173020.10|GRK2|SF3B4|SF3B4	979	+	6.834348	1.6697162	-1.0	-1.0
chr11	67283737	67283897	ENSG00000173020.10|GRK2|SF3B4|SF3B4	955	+	6.27004	1.3461784	-1.0	-1.0
chr11	67277111	67277321	ENSG00000173020.10|GRK2|SF3B4|SF3B4	964	+	6.513011	1.4453804	-1.0	-1.0
chr11	67283632	67283732	ENSG00000173020.10|GRK2|SF3B4|SF3B4	906	+	5.679236	1.0267287	-1.0	-1.0
chr11	67284042	67284182	ENSG00000173020.10|GRK2|SF3B4|SF3B4	919	+	5.8055654	1.0926156	-1.0	-1.0
chr11	67299375	67299595	ENSG00000172932.14|ANKRD13D|SF3B4|SF3B4	981	+	4.117885	1.7110671	-1.0	-1.0
chr11	67290008	67290118	ENSG00000172932.14|ANKRD13D|SF3B4|SF3B4	926	+	5.895189	1.1318085	-1.0	-1.0
chr11	67299155	67299260	ENSG00000172932.14|ANKRD13D|SF3B4|SF3B4	909	+	5.6957912	1.0402486	-1.0	-1.0
chr11	67291291	67291501	ENSG00000172932.14|ANKRD13D|SF3B4|SF3B4	987	+	6.900348	1.8796525	-1.0	-1.0
chr11	67309633	67309767	ENSG00000172830.12|SSH3|SF3B4|SF3B4	905	+	5.6580553	1.0231867	-1.0	-1.0
chr11	67307768	67307888	ENSG00000172830.12|SSH3|SF3B4|SF3B4	917	+	5.8874826	1.0825332	-1.0	-1.0
chr11	67307223	67307370	ENSG00000172830.12|SSH3|SF3B4|SF3B4	993	+	6.4926815	2.1612568	-1.0	-1.0
chr11	67307436	67307536	ENSG00000172830.12|SSH3|SF3B4|SF3B4	908	+	5.68479	1.0370431	-1.0	-1.0
chr11	67353026	67353221	ENSG00000175482.8|POLD4|SF3B4|SF3B4	932	-	4.833859	1.166033	-1.0	-1.0
chr11	67353077	67353222	ENSG00000256514.1|AP003419.2|SF3B4|SF3B4	921	-	4.122747	1.1017101	-1.0	-1.0
chr11	67393356	67393471	ENSG00000172613.7|RAD9A|SF3B4|SF3B4	928	+	5.892851	1.1397934	-1.0	-1.0
chr11	67399168	67399313	ENSG00000172531.14|PPP1CA|SF3B4|SF3B4	903	-	5.63502	1.0111617	-1.0	-1.0
chr11	67398816	67398976	ENSG00000172531.14|PPP1CA|SF3B4|SF3B4	923	-	4.151264	1.11539	-1.0	-1.0
chr11	67401148	67401273	ENSG00000172531.14|PPP1CA|SF3B4|SF3B4	926	-	5.8971086	1.1286029	-1.0	-1.0
chr11	67428974	67429129	ENSG00000175634.14|RPS6KB2|SF3B4|SF3B4	923	+	5.8955374	1.1110145	-1.0	-1.0
chr11	67432837	67432951	ENSG00000175634.14|RPS6KB2|SF3B4|SF3B4	946	+	6.1116185	1.264615	-1.0	-1.0
chr11	67440389	67440521	ENSG00000172725.13|CORO1B|SF3B4|SF3B4	938	-	4.306471	1.2058822	-1.0	-1.0
chr11	67489923	67490037	ENSG00000110711.9|AIP|SF3B4|SF3B4	917	+	5.7752457	1.0808827	-1.0	-1.0
chr11	67498467	67498602	ENSG00000110697.12|PITPNM1|SF3B4|SF3B4	906	-	5.668603	1.0283759	-1.0	-1.0
chr11	67493062	67493197	ENSG00000110697.12|PITPNM1|SF3B4|SF3B4	923	-	5.8347	1.1132807	-1.0	-1.0
chr11	67610268	67610380	ENSG00000167792.11|NDUFV1|SF3B4|SF3B4	975	+	4.5102453	1.608576	-1.0	-1.0
chr11	67611970	67612135	ENSG00000167792.11|NDUFV1|SF3B4|SF3B4	915	+	5.7683454	1.0729669	-1.0	-1.0
chr11	67607176	67607276	ENSG00000167792.11|NDUFV1|SF3B4|SF3B4	904	+	3.9849124	1.0174849	-1.0	-1.0
chr11	67608260	67608430	ENSG00000167792.11|NDUFV1|SF3B4|SF3B4	939	+	3.6824214	1.2169402	-1.0	-1.0
chr11	67608460	67608595	ENSG00000167792.11|NDUFV1|SF3B4|SF3B4	929	+	5.9267473	1.1517124	-1.0	-1.0
chr11	67611795	67611905	ENSG00000167792.11|NDUFV1|SF3B4|SF3B4	904	+	3.9661865	1.0181471	-1.0	-1.0
chr11	68036173	68036278	ENSG00000110717.12|NDUFS8|SF3B4|SF3B4	902	+	3.0580707	1.0082068	-1.0	-1.0
chr11	68047273	68047373	ENSG00000110719.9|TCIRG1|SF3B4|SF3B4	908	+	5.68479	1.0372293	-1.0	-1.0
chr11	68050351	68050516	ENSG00000110719.9|TCIRG1|SF3B4|SF3B4	919	+	3.3217645	1.0940536	-1.0	-1.0
chr11	68049395	68049735	ENSG00000110719.9|TCIRG1|SF3B4|SF3B4	982	+	4.432022	1.7466305	-1.0	-1.0
chr11	68050664	68050740	ENSG00000110719.9|TCIRG1|SF3B4|SF3B4	941	+	6.0437284	1.2255462	-1.0	-1.0
chr11	68049130	68049270	ENSG00000110719.9|TCIRG1|SF3B4|SF3B4	918	+	4.1155767	1.0880009	-1.0	-1.0
chr11	68068937	68069082	ENSG00000110721.11|CHKA|SF3B4|SF3B4	935	-	5.9783072	1.1881433	-1.0	-1.0
chr11	68054047	68054192	ENSG00000110721.11|CHKA|SF3B4|SF3B4	929	-	2.987193	1.1478595	-1.0	-1.0
chr11	68066781	68066901	ENSG00000110721.11|CHKA|SF3B4|SF3B4	901	-	5.634981	1.0064086	-1.0	-1.0
chr11	68081818	68081963	ENSG00000110721.11|CHKA|SF3B4|SF3B4	958	-	5.968603	1.3746661	-1.0	-1.0
chr11	68081408	68081603	ENSG00000110721.11|CHKA|SF3B4|SF3B4	983	-	7.101244	1.7615848	-1.0	-1.0
chr11	68066516	68066641	ENSG00000110721.11|CHKA|SF3B4|SF3B4	906	-	5.686337	1.0284481	-1.0	-1.0
chr11	68263866	68264011	ENSG00000171067.10|C11orf24|SF3B4|SF3B4	909	-	5.6940937	1.0397575	-1.0	-1.0
chr11	68261679	68261874	ENSG00000171067.10|C11orf24|SF3B4|SF3B4	949	-	6.1644087	1.2911664	-1.0	-1.0
chr11	68436723	68436883	ENSG00000162337.11|LRP5|SF3B4|SF3B4	919	+	4.715178	1.0914253	-1.0	-1.0
chr11	68386167	68386315	ENSG00000162337.11|LRP5|SF3B4|SF3B4	953	+	6.1025343	1.3319488	-1.0	-1.0
chr11	68347705	68347846	ENSG00000162337.11|LRP5|SF3B4|SF3B4	984	+	6.2414637	1.7854897	-1.0	-1.0
chr11	68439622	68439776	ENSG00000162337.11|LRP5|SF3B4|SF3B4	993	+	5.518777	2.1484907	-1.0	-1.0
chr11	68429422	68429574	ENSG00000162337.11|LRP5|SF3B4|SF3B4	989	+	5.4058204	1.9585378	-1.0	-1.0
chr11	68403292	68403477	ENSG00000162337.11|LRP5|SF3B4|SF3B4	994	+	7.5710993	2.2426093	-1.0	-1.0
chr11	68448602	68448808	ENSG00000162337.11|LRP5|SF3B4|SF3B4	931	+	3.8999	1.1623536	-1.0	-1.0
chr11	68425872	68425972	ENSG00000162337.11|LRP5|SF3B4|SF3B4	914	+	3.4576876	1.0675354	-1.0	-1.0
chr11	68413515	68413688	ENSG00000162337.11|LRP5|SF3B4|SF3B4	972	+	5.184997	1.5586703	-1.0	-1.0
chr11	68433445	68433601	ENSG00000162337.11|LRP5|SF3B4|SF3B4	952	+	5.4635715	1.3231826	-1.0	-1.0
chr11	68424877	68425077	ENSG00000162337.11|LRP5|SF3B4|SF3B4	931	+	4.6201005	1.1609246	-1.0	-1.0
chr11	68574001	68574108	ENSG00000110075.14|PPP6R3|SF3B4|SF3B4	913	+	5.7835255	1.060618	-1.0	-1.0
chr11	68558450	68558625	ENSG00000110075.14|PPP6R3|SF3B4|SF3B4	972	+	6.9933233	1.5513076	-1.0	-1.0
chr11	68575804	68575957	ENSG00000110075.14|PPP6R3|SF3B4|SF3B4	989	+	7.2731876	1.9545478	-1.0	-1.0
chr11	68547929	68548066	ENSG00000110075.14|PPP6R3|SF3B4|SF3B4	946	+	6.2171307	1.2660438	-1.0	-1.0
chr11	68609774	68609949	ENSG00000110075.14|PPP6R3|SF3B4|SF3B4	990	+	7.3990483	2.0093338	-1.0	-1.0
chr11	68796933	68797118	ENSG00000110090.12|CPT1A|SF3B4|SF3B4	959	-	4.2998714	1.3906128	-1.0	-1.0
chr11	68785010	68785135	ENSG00000110090.12|CPT1A|SF3B4|SF3B4	948	-	6.1601205	1.2823038	-1.0	-1.0
chr11	68762761	68762901	ENSG00000110090.12|CPT1A|SF3B4|SF3B4	974	-	7.0801187	1.5801678	-1.0	-1.0
chr11	68781959	68782104	ENSG00000110090.12|CPT1A|SF3B4|SF3B4	926	-	6.0959787	1.1312678	-1.0	-1.0
chr11	68807638	68807813	ENSG00000110090.12|CPT1A|SF3B4|SF3B4	975	-	5.072836	1.596148	-1.0	-1.0
chr11	68793447	68793547	ENSG00000110090.12|CPT1A|SF3B4|SF3B4	936	-	6.3753133	1.195518	-1.0	-1.0
chr11	68812576	68812706	ENSG00000110090.12|CPT1A|SF3B4|SF3B4	902	-	4.0072293	1.0097204	-1.0	-1.0
chr11	68933149	68933334	ENSG00000132740.8|IGHMBP2|SF3B4|SF3B4	938	+	4.301266	1.2078973	-1.0	-1.0
chr11	68935163	68935293	ENSG00000132740.8|IGHMBP2|SF3B4|SF3B4	915	+	5.794668	1.0703466	-1.0	-1.0
chr11	68933681	68933831	ENSG00000132740.8|IGHMBP2|SF3B4|SF3B4	945	+	6.1079154	1.2564919	-1.0	-1.0
chr11	69081293	69081399	ENSG00000162341.16|TPCN2|SF3B4|SF3B4	921	+	5.8523803	1.1001829	-1.0	-1.0
chr11	69071780	69071922	ENSG00000162341.16|TPCN2|SF3B4|SF3B4	913	+	5.746427	1.0588502	-1.0	-1.0
chr11	69078341	69078476	ENSG00000162341.16|TPCN2|SF3B4|SF3B4	913	+	5.739005	1.060223	-1.0	-1.0
chr11	69072773	69072914	ENSG00000162341.16|TPCN2|SF3B4|SF3B4	953	+	6.236871	1.3242545	-1.0	-1.0
chr11	69085531	69085670	ENSG00000162341.16|TPCN2|SF3B4|SF3B4	908	+	5.686354	1.0361837	-1.0	-1.0
chr11	69072478	69072626	ENSG00000162341.16|TPCN2|SF3B4|SF3B4	932	+	4.378137	1.1680348	-1.0	-1.0
chr11	69642896	69643030	ENSG00000110092.3|CCND1|SF3B4|SF3B4	914	+	5.7535553	1.0649196	-1.0	-1.0
chr11	69650940	69651100	ENSG00000110092.3|CCND1|SF3B4|SF3B4	925	+	5.463929	1.1235785	-1.0	-1.0
chr11	69643711	69643856	ENSG00000110092.3|CCND1|SF3B4|SF3B4	986	+	4.2986054	1.863501	-1.0	-1.0
chr11	69647793	69647956	ENSG00000110092.3|CCND1|SF3B4|SF3B4	930	+	5.2497478	1.1553996	-1.0	-1.0
chr11	70272096	70272216	ENSG00000131626.16|PPFIA1|SF3B4|SF3B4	912	+	5.7354317	1.0531574	-1.0	-1.0
chr11	70270939	70271094	ENSG00000131626.16|PPFIA1|SF3B4|SF3B4	908	+	5.723112	1.035421	-1.0	-1.0
chr11	70382858	70383002	ENSG00000131626.16|PPFIA1|SF3B4|SF3B4	952	+	6.249506	1.3228059	-1.0	-1.0
chr11	70407384	70407517	ENSG00000085733.15|CTTN|SF3B4|SF3B4	936	+	6.002269	1.1930857	-1.0	-1.0
chr11	70409477	70409607	ENSG00000085733.15|CTTN|SF3B4|SF3B4	928	+	5.894559	1.143049	-1.0	-1.0
chr11	70422784	70422989	ENSG00000085733.15|CTTN|SF3B4|SF3B4	986	+	4.359678	1.868129	-1.0	-1.0
chr11	70416869	70417069	ENSG00000085733.15|CTTN|SF3B4|SF3B4	992	+	5.389443	2.075093	-1.0	-1.0
chr11	70434808	70435013	ENSG00000085733.15|CTTN|SF3B4|SF3B4	978	+	5.379798	1.6554227	-1.0	-1.0
chr11	70414425	70414535	ENSG00000085733.15|CTTN|SF3B4|SF3B4	903	+	3.9552174	1.0150534	-1.0	-1.0
chr11	70409677	70409830	ENSG00000085733.15|CTTN|SF3B4|SF3B4	948	+	3.841359	1.2842875	-1.0	-1.0
chr11	70432955	70433095	ENSG00000085733.15|CTTN|SF3B4|SF3B4	950	+	5.8705726	1.2972915	-1.0	-1.0
chr11	70419598	70419745	ENSG00000085733.15|CTTN|SF3B4|SF3B4	950	+	6.3295774	1.3009961	-1.0	-1.0
chr11	70433513	70433624	ENSG00000085733.15|CTTN|SF3B4|SF3B4	934	+	5.974492	1.1784155	-1.0	-1.0
chr11	70407141	70407297	ENSG00000085733.15|CTTN|SF3B4|SF3B4	980	+	6.8593216	1.7076087	-1.0	-1.0
chr11	70421290	70421469	ENSG00000085733.15|CTTN|SF3B4|SF3B4	951	+	4.569255	1.3100945	-1.0	-1.0
chr11	70420240	70420455	ENSG00000085733.15|CTTN|SF3B4|SF3B4	998	+	8.660799	2.8217463	-1.0	-1.0
chr11	70428911	70429041	ENSG00000085733.15|CTTN|SF3B4|SF3B4	916	+	3.4825654	1.0780914	-1.0	-1.0
chr11	70473390	70473610	ENSG00000162105.17|SHANK2|SF3B4|SF3B4	996	-	7.101728	2.4413974	-1.0	-1.0
chr11	70492465	70492605	ENSG00000162105.17|SHANK2|SF3B4|SF3B4	948	-	6.142451	1.2804588	-1.0	-1.0
chr11	71224796	71224936	ENSG00000162105.17|SHANK2|SF3B4|SF3B4	931	-	6.0723066	1.1588535	-1.0	-1.0
chr11	71075275	71075415	ENSG00000162105.17|SHANK2|SF3B4|SF3B4	915	-	4.0617666	1.0688502	-1.0	-1.0
chr11	70798556	70798676	ENSG00000162105.17|SHANK2|SF3B4|SF3B4	909	-	5.7122054	1.039631	-1.0	-1.0
chr11	70807216	70807316	ENSG00000162105.17|SHANK2|SF3B4|SF3B4	901	-	5.643001	1.006252	-1.0	-1.0
chr11	71442353	71442498	ENSG00000172893.15|DHCR7|SF3B4|SF3B4	952	-	6.2596188	1.3195965	-1.0	-1.0
chr11	71437943	71438093	ENSG00000172893.15|DHCR7|SF3B4|SF3B4	943	-	6.07148	1.2438557	-1.0	-1.0
chr11	71501165	71501301	ENSG00000172890.11|NADSYN1|SF3B4|SF3B4	956	+	6.290742	1.3538218	-1.0	-1.0
chr11	71481279	71481394	ENSG00000172890.11|NADSYN1|SF3B4|SF3B4	935	+	5.983098	1.1851753	-1.0	-1.0
chr11	71480614	71480749	ENSG00000172890.11|NADSYN1|SF3B4|SF3B4	902	+	5.645954	1.0107492	-1.0	-1.0
chr11	71481769	71481959	ENSG00000172890.11|NADSYN1|SF3B4|SF3B4	935	+	4.614575	1.1890981	-1.0	-1.0
chr11	71996061	71996194	ENSG00000137522.17|RNF121|SF3B4|SF3B4	916	+	5.8172774	1.0782515	-1.0	-1.0
chr11	71960639	71960744	ENSG00000137522.17|RNF121|SF3B4|SF3B4	906	+	5.867227	1.0254681	-1.0	-1.0
chr11	72001639	72001824	ENSG00000137496.17|IL18BP|SF3B4|SF3B4	966	+	6.2067447	1.4669249	-1.0	-1.0
chr11	72010869	72010999	ENSG00000137497.17|NUMA1|SF3B4|SF3B4	935	-	5.32194	1.1897948	-1.0	-1.0
chr11	72099258	72099393	ENSG00000149357.9|LAMTOR1|SF3B4|SF3B4	930	-	6.0645456	1.1529019	-1.0	-1.0
chr11	72229320	72229464	ENSG00000165458.13|INPPL1|SF3B4|SF3B4	974	+	5.106514	1.5885029	-1.0	-1.0
chr11	72232559	72232664	ENSG00000165458.13|INPPL1|SF3B4|SF3B4	929	+	5.9051576	1.1491842	-1.0	-1.0
chr11	72229038	72229138	ENSG00000165458.13|INPPL1|SF3B4|SF3B4	909	+	3.9982378	1.0397164	-1.0	-1.0
chr11	72228045	72228230	ENSG00000165458.13|INPPL1|SF3B4|SF3B4	940	+	4.0544715	1.2206695	-1.0	-1.0
chr11	72224505	72224750	ENSG00000165458.13|INPPL1|SF3B4|SF3B4	960	+	3.85501	1.395287	-1.0	-1.0
chr11	72230513	72230668	ENSG00000165458.13|INPPL1|SF3B4|SF3B4	905	+	5.6580553	1.0231575	-1.0	-1.0
chr11	72233495	72233690	ENSG00000165458.13|INPPL1|SF3B4|SF3B4	932	+	3.606011	1.1651833	-1.0	-1.0
chr11	72235496	72235674	ENSG00000165458.13|INPPL1|SF3B4|SF3B4	957	+	5.0497727	1.3634068	-1.0	-1.0
chr11	72229772	72229923	ENSG00000165458.13|INPPL1|SF3B4|SF3B4	977	+	5.3281393	1.6446419	-1.0	-1.0
chr11	72229558	72229662	ENSG00000165458.13|INPPL1|SF3B4|SF3B4	949	+	6.165946	1.2929472	-1.0	-1.0
chr11	72712502	72712732	ENSG00000186635.14|ARAP1|SF3B4|SF3B4	958	-	3.1893759	1.3803613	-1.0	-1.0
chr11	72696623	72696763	ENSG00000186635.14|ARAP1|SF3B4|SF3B4	920	-	3.5090635	1.0979124	-1.0	-1.0
chr11	72699552	72699702	ENSG00000186635.14|ARAP1|SF3B4|SF3B4	934	-	5.9716215	1.1801034	-1.0	-1.0
chr11	72685704	72685944	ENSG00000186635.14|ARAP1|SF3B4|SF3B4	950	-	4.3987794	1.3023679	-1.0	-1.0
chr11	72758588	72758803	ENSG00000186635.14|ARAP1|SF3B4|SF3B4	977	-	4.9203725	1.6373212	-1.0	-1.0
chr11	72727172	72727302	ENSG00000186635.14|ARAP1|SF3B4|SF3B4	909	-	5.7360334	1.0408236	-1.0	-1.0
chr11	72759353	72759538	ENSG00000186635.14|ARAP1|SF3B4|SF3B4	955	-	4.095824	1.3515106	-1.0	-1.0
chr11	72687738	72687933	ENSG00000186635.14|ARAP1|SF3B4|SF3B4	940	-	6.140996	1.2204249	-1.0	-1.0
chr11	72688509	72688704	ENSG00000186635.14|ARAP1|SF3B4|SF3B4	943	-	4.623878	1.2424568	-1.0	-1.0
chr11	72759553	72759748	ENSG00000186635.14|ARAP1|SF3B4|SF3B4	952	-	4.6596284	1.3163393	-1.0	-1.0
chr11	72710587	72710727	ENSG00000186635.14|ARAP1|SF3B4|SF3B4	936	-	6.002264	1.193319	-1.0	-1.0
chr11	72757838	72758028	ENSG00000186635.14|ARAP1|SF3B4|SF3B4	967	-	5.5959706	1.4754906	-1.0	-1.0
chr11	72704334	72704469	ENSG00000186635.14|ARAP1|SF3B4|SF3B4	934	-	6.017392	1.1827015	-1.0	-1.0
chr11	72705890	72706040	ENSG00000186635.14|ARAP1|SF3B4|SF3B4	988	-	7.011487	1.9329726	-1.0	-1.0
chr11	72686191	72686341	ENSG00000186635.14|ARAP1|SF3B4|SF3B4	944	-	3.8256984	1.2551379	-1.0	-1.0
chr11	72697649	72697809	ENSG00000186635.14|ARAP1|SF3B4|SF3B4	957	-	6.3104715	1.366429	-1.0	-1.0
chr11	72697486	72697597	ENSG00000186635.14|ARAP1|SF3B4|SF3B4	956	-	6.3141274	1.352956	-1.0	-1.0
chr11	72758633	72758803	ENSG00000214530.8|STARD10|SF3B4|SF3B4	979	-	5.402108	1.6834587	-1.0	-1.0
chr11	72759381	72759536	ENSG00000214530.8|STARD10|SF3B4|SF3B4	943	-	3.7202528	1.242458	-1.0	-1.0
chr11	72759566	72759746	ENSG00000214530.8|STARD10|SF3B4|SF3B4	956	-	4.748618	1.3550897	-1.0	-1.0
chr11	72757836	72757939	ENSG00000214530.8|STARD10|SF3B4|SF3B4	902	-	3.2404675	1.0073521	-1.0	-1.0
chr11	72824556	72824751	ENSG00000168010.10|ATG16L2|SF3B4|SF3B4	985	+	6.8425293	1.8191668	-1.0	-1.0
chr11	72821887	72822077	ENSG00000168010.10|ATG16L2|SF3B4|SF3B4	957	+	6.272639	1.3713467	-1.0	-1.0
chr11	72823911	72824036	ENSG00000168010.10|ATG16L2|SF3B4|SF3B4	939	+	6.027208	1.2152934	-1.0	-1.0
chr11	72822706	72823056	ENSG00000168010.10|ATG16L2|SF3B4|SF3B4	965	+	4.8104053	1.4522977	-1.0	-1.0
chr11	72823456	72823656	ENSG00000168010.10|ATG16L2|SF3B4|SF3B4	970	+	6.0123353	1.5230117	-1.0	-1.0
chr11	72841583	72841728	ENSG00000137478.14|FCHSD2|SF3B4|SF3B4	980	-	5.001427	1.694564	-1.0	-1.0
chr11	73346737	73346877	ENSG00000110237.3|ARHGEF17|SF3B4|SF3B4	912	+	5.7221513	1.0552793	-1.0	-1.0
chr11	73364023	73364171	ENSG00000110237.3|ARHGEF17|SF3B4|SF3B4	946	+	5.576077	1.2687542	-1.0	-1.0
chr11	73363049	73363159	ENSG00000110237.3|ARHGEF17|SF3B4|SF3B4	921	+	5.345938	1.1032724	-1.0	-1.0
chr11	73362274	73362432	ENSG00000110237.3|ARHGEF17|SF3B4|SF3B4	930	+	4.491451	1.1566997	-1.0	-1.0
chr11	73355679	73355860	ENSG00000110237.3|ARHGEF17|SF3B4|SF3B4	953	+	6.2767487	1.3313481	-1.0	-1.0
chr11	73661345	73661460	ENSG00000021300.13|PLEKHB1|SF3B4|SF3B4	929	+	5.900113	1.14625	-1.0	-1.0
chr11	74245931	74246031	ENSG00000214517.9|PPME1|SF3B4|SF3B4	956	+	6.2863245	1.354683	-1.0	-1.0
chr11	74976709	74976856	ENSG00000118363.11|SPCS2|SF3B4|SF3B4	946	+	6.234328	1.2690392	-1.0	-1.0
chr11	75268959	75269099	ENSG00000137486.16|ARRB1|SF3B4|SF3B4	954	-	6.257385	1.3366598	-1.0	-1.0
chr11	75274158	75274353	ENSG00000137486.16|ARRB1|SF3B4|SF3B4	969	-	5.136038	1.5086595	-1.0	-1.0
chr11	75290039	75290144	ENSG00000137486.16|ARRB1|SF3B4|SF3B4	920	-	4.124854	1.0962362	-1.0	-1.0
chr11	75266274	75266424	ENSG00000137486.16|ARRB1|SF3B4|SF3B4	938	-	6.021963	1.2050447	-1.0	-1.0
chr11	75287395	75287505	ENSG00000137486.16|ARRB1|SF3B4|SF3B4	904	-	4.1244745	1.0190846	-1.0	-1.0
chr11	75403945	75404019	ENSG00000149273.14|RPS3|SF3B4|SF3B4	949	+	6.263128	1.2924836	-1.0	-1.0
chr11	75400585	75400691	ENSG00000149273.14|RPS3|SF3B4|SF3B4	921	+	5.836388	1.1024196	-1.0	-1.0
chr11	75404517	75404671	ENSG00000149273.14|RPS3|SF3B4|SF3B4	963	+	6.5305586	1.4339393	-1.0	-1.0
chr11	75477743	75477851	ENSG00000158555.14|GDPD5|SF3B4|SF3B4	953	-	4.0867414	1.3315116	-1.0	-1.0
chr11	75457786	75457891	ENSG00000158555.14|GDPD5|SF3B4|SF3B4	936	-	6.0218663	1.19624	-1.0	-1.0
chr11	75442697	75442763	ENSG00000158555.14|GDPD5|SF3B4|SF3B4	970	-	6.580377	1.5160888	-1.0	-1.0
chr11	75442572	75442692	ENSG00000158555.14|GDPD5|SF3B4|SF3B4	940	-	4.3391523	1.2202189	-1.0	-1.0
chr11	75439961	75440111	ENSG00000158555.14|GDPD5|SF3B4|SF3B4	985	-	6.1291766	1.8176535	-1.0	-1.0
chr11	75449988	75450133	ENSG00000158555.14|GDPD5|SF3B4|SF3B4	935	-	3.3388135	1.1869069	-1.0	-1.0
chr11	75437000	75437200	ENSG00000158555.14|GDPD5|SF3B4|SF3B4	976	-	5.7936683	1.624976	-1.0	-1.0
chr11	75441803	75441933	ENSG00000158555.14|GDPD5|SF3B4|SF3B4	921	-	5.81888	1.1037147	-1.0	-1.0
chr11	77191812	77192007	ENSG00000137474.19|MYO7A|SF3B4|SF3B4	938	+	5.2089405	1.2096953	-1.0	-1.0
chr11	77611374	77611519	ENSG00000074201.8|CLNS1A|SF3B4|SF3B4	921	-	5.8213253	1.10504	-1.0	-1.0
chr11	78199459	78199649	ENSG00000118369.12|USP35|SF3B4|SF3B4	955	+	5.0350857	1.3508008	-1.0	-1.0
chr11	83073262	83073362	ENSG00000246067.7|RAB30-AS1|SF3B4|SF3B4	927	+	6.1928554	1.1354716	-1.0	-1.0
chr11	85660527	85660722	ENSG00000137504.13|CREBZF|SF3B4|SF3B4	967	-	5.7282214	1.4765917	-1.0	-1.0
chr11	93721777	93721902	ENSG00000166004.14|CEP295|SF3B4|SF3B4	925	+	6.0032487	1.1242093	-1.0	-1.0
chr11	93721796	93721866	ENSG00000273885.1|snoU2-30|SF3B4|SF3B4	905	+	5.799582	1.0231935	-1.0	-1.0
chr11	93730672	93730867	ENSG00000166012.16|TAF1D|SF3B4|SF3B4	972	-	5.9305954	1.5464184	-1.0	-1.0
chr11	93734597	93734802	ENSG00000166012.16|TAF1D|SF3B4|SF3B4	969	-	6.6850743	1.5019851	-1.0	-1.0
chr11	93733067	93733227	ENSG00000166012.16|TAF1D|SF3B4|SF3B4	927	-	6.154884	1.1366832	-1.0	-1.0
chr11	93733392	93733492	ENSG00000166012.16|TAF1D|SF3B4|SF3B4	903	-	5.932029	1.015012	-1.0	-1.0
chr11	93741798	93741962	ENSG00000182919.14|C11orf54|SF3B4|SF3B4	959	+	6.3914027	1.3914889	-1.0	-1.0
chr11	93741798	93741993	ENSG00000284057.1|AP001273.2|SF3B4|SF3B4	958	+	6.366585	1.3790838	-1.0	-1.0
chr11	102205746	102205892	ENSG00000137693.13|YAP1|SF3B4|SF3B4	933	+	6.3164034	1.1763	-1.0	-1.0
chr11	108299619	108299764	ENSG00000149311.18|ATM|SF3B4|SF3B4	902	+	5.728792	1.0092914	-1.0	-1.0
chr11	111300367	111300526	ENSG00000214290.8|COLCA2|SF3B4|SF3B4	997	+	8.100137	2.4885705	-1.0	-1.0
chr11	111304791	111304921	ENSG00000214290.8|COLCA2|SF3B4|SF3B4	924	+	5.8760767	1.1176139	-1.0	-1.0
chr11	111741612	111741737	ENSG00000137713.15|PPP2R1B|SF3B4|SF3B4	909	-	5.913751	1.0394698	-1.0	-1.0
chr11	112230093	112230230	ENSG00000150787.7|PTS|SF3B4|SF3B4	941	+	6.080414	1.2319211	-1.0	-1.0
chr11	114449708	114449845	ENSG00000076043.9|REXO2|SF3B4|SF3B4	946	+	6.383289	1.270366	-1.0	-1.0
chr11	114444405	114444580	ENSG00000076043.9|REXO2|SF3B4|SF3B4	947	+	4.6459675	1.2740104	-1.0	-1.0
chr11	115178758	115178953	ENSG00000182985.17|CADM1|SF3B4|SF3B4	996	-	7.4735565	2.3561015	-1.0	-1.0
chr11	116837157	116837332	ENSG00000118137.9|APOA1|SF3B4|SF3B4	976	-	6.398508	1.6223428	-1.0	-1.0
chr11	116836411	116836556	ENSG00000118137.9|APOA1|SF3B4|SF3B4	989	-	4.57356	1.9514813	-1.0	-1.0
chr11	116837384	116837554	ENSG00000118137.9|APOA1|SF3B4|SF3B4	978	-	3.7880108	1.6657057	-1.0	-1.0
chr11	116875267	116875373	ENSG00000160584.15|SIK3|SF3B4|SF3B4	979	-	6.40237	1.6747868	-1.0	-1.0
chr11	116849283	116849428	ENSG00000160584.15|SIK3|SF3B4|SF3B4	954	-	4.775361	1.3380357	-1.0	-1.0
chr11	116859604	116859749	ENSG00000160584.15|SIK3|SF3B4|SF3B4	928	-	4.023229	1.1424423	-1.0	-1.0
chr11	116877042	116877192	ENSG00000160584.15|SIK3|SF3B4|SF3B4	982	-	6.9163737	1.7435561	-1.0	-1.0
chr11	116873672	116873787	ENSG00000160584.15|SIK3|SF3B4|SF3B4	913	-	5.7617435	1.0606415	-1.0	-1.0
chr11	116862327	116862477	ENSG00000160584.15|SIK3|SF3B4|SF3B4	951	-	6.2206197	1.3107738	-1.0	-1.0
chr11	117187241	117187377	ENSG00000149577.15|SIDT2|SF3B4|SF3B4	906	+	5.7008076	1.0276017	-1.0	-1.0
chr11	117223262	117223367	ENSG00000160613.12|PCSK7|SF3B4|SF3B4	918	-	4.0910187	1.087824	-1.0	-1.0
chr11	117822717	117822832	ENSG00000137731.13|FXYD2|SF3B4|SF3B4	926	-	5.980431	1.1307883	-1.0	-1.0
chr11	117822717	117822832	ENSG00000255245.4|FXYD6-FXYD2|SF3B4|SF3B4	926	-	5.980431	1.1308143	-1.0	-1.0
chr11	118390510	118390656	ENSG00000110344.9|UBE4A|SF3B4|SF3B4	929	+	5.907798	1.1477728	-1.0	-1.0
chr11	118643924	118644124	ENSG00000019144.18|PHLDB1|SF3B4|SF3B4	968	+	6.516611	1.4975117	-1.0	-1.0
chr11	118635248	118635392	ENSG00000019144.18|PHLDB1|SF3B4|SF3B4	913	+	4.037112	1.0584389	-1.0	-1.0
chr11	118645209	118645414	ENSG00000019144.18|PHLDB1|SF3B4|SF3B4	977	+	6.798471	1.647546	-1.0	-1.0
chr11	118643999	118644079	ENSG00000284246.1|MIR6716|SF3B4|SF3B4	966	+	6.484342	1.470134	-1.0	-1.0
chr11	118909973	118910163	ENSG00000186174.12|BCL9L|SF3B4|SF3B4	936	-	4.763747	1.1947091	-1.0	-1.0
chr11	119006940	119007050	ENSG00000186166.8|CCDC84|SF3B4|SF3B4	910	+	5.8150306	1.047887	-1.0	-1.0
chr11	119011075	119011206	ENSG00000186166.8|CCDC84|SF3B4|SF3B4	977	+	6.9667177	1.6368562	-1.0	-1.0
chr11	119017510	119017705	ENSG00000118181.10|RPS25|SF3B4|SF3B4	962	-	5.134225	1.4227057	-1.0	-1.0
chr11	119018165	119018280	ENSG00000118181.10|RPS25|SF3B4|SF3B4	935	-	5.122141	1.1878463	-1.0	-1.0
chr11	119021616	119021811	ENSG00000196655.11|TRAPPC4|SF3B4|SF3B4	953	+	6.278363	1.3280777	-1.0	-1.0
chr11	119027095	119027240	ENSG00000137700.17|SLC37A4|SF3B4|SF3B4	941	-	6.044503	1.229009	-1.0	-1.0
chr11	119046802	119046902	ENSG00000149428.18|HYOU1|SF3B4|SF3B4	903	-	5.673629	1.0151469	-1.0	-1.0
chr11	119056167	119056278	ENSG00000149428.18|HYOU1|SF3B4|SF3B4	931	-	5.926746	1.1585062	-1.0	-1.0
chr11	119055508	119055713	ENSG00000149428.18|HYOU1|SF3B4|SF3B4	986	-	7.062202	1.846978	-1.0	-1.0
chr11	119048593	119048693	ENSG00000149428.18|HYOU1|SF3B4|SF3B4	901	-	5.643001	1.0050226	-1.0	-1.0
chr11	119049635	119049776	ENSG00000149428.18|HYOU1|SF3B4|SF3B4	930	-	6.0517244	1.1543654	-1.0	-1.0
chr11	119048347	119048482	ENSG00000149428.18|HYOU1|SF3B4|SF3B4	945	-	6.099449	1.2579063	-1.0	-1.0
chr11	119092257	119092457	ENSG00000256269.7|HMBS|SF3B4|SF3B4	981	+	5.644747	1.7295061	-1.0	-1.0
chr11	119088488	119088631	ENSG00000256269.7|HMBS|SF3B4|SF3B4	962	+	6.401063	1.4194553	-1.0	-1.0
chr11	119097017	119097152	ENSG00000172269.18|DPAGT1|SF3B4|SF3B4	928	-	6.0218787	1.1450425	-1.0	-1.0
chr11	119097247	119097402	ENSG00000172269.18|DPAGT1|SF3B4|SF3B4	920	-	5.810274	1.0966403	-1.0	-1.0
chr11	119310900	119311045	ENSG00000076706.16|MCAM|SF3B4|SF3B4	915	-	4.0669546	1.0702322	-1.0	-1.0
chr11	119360309	119360439	ENSG00000036672.15|USP2|SF3B4|SF3B4	953	-	6.233943	1.3269386	-1.0	-1.0
chr11	119357337	119357447	ENSG00000036672.15|USP2|SF3B4|SF3B4	910	-	5.764172	1.0437156	-1.0	-1.0
chr11	120437176	120437307	ENSG00000196914.8|ARHGEF12|SF3B4|SF3B4	937	+	6.2258635	1.1992961	-1.0	-1.0
chr11	120420642	120420747	ENSG00000196914.8|ARHGEF12|SF3B4|SF3B4	909	+	5.70673	1.0402486	-1.0	-1.0
chr11	121583310	121583457	ENSG00000137642.12|SORL1|SF3B4|SF3B4	932	+	5.940238	1.1653086	-1.0	-1.0
chr11	121612586	121612801	ENSG00000137642.12|SORL1|SF3B4|SF3B4	991	+	7.3548317	2.0227294	-1.0	-1.0
chr11	121589905	121590039	ENSG00000137642.12|SORL1|SF3B4|SF3B4	907	+	5.6769247	1.0314112	-1.0	-1.0
chr11	121550443	121550584	ENSG00000137642.12|SORL1|SF3B4|SF3B4	978	+	6.0397134	1.6564862	-1.0	-1.0
chr11	121553800	121553936	ENSG00000137642.12|SORL1|SF3B4|SF3B4	956	+	6.282966	1.3537182	-1.0	-1.0
chr11	121604052	121604187	ENSG00000137642.12|SORL1|SF3B4|SF3B4	920	+	5.820181	1.0945015	-1.0	-1.0
chr11	123060006	123060131	ENSG00000109971.13|HSPA8|SF3B4|SF3B4	911	-	5.714924	1.0510719	-1.0	-1.0
chr11	123058781	123058941	ENSG00000109971.13|HSPA8|SF3B4|SF3B4	973	-	6.5345564	1.5630456	-1.0	-1.0
chr11	123728262	123728372	ENSG00000166261.10|ZNF202|SF3B4|SF3B4	907	-	5.772381	1.0300094	-1.0	-1.0
chr11	123730731	123730831	ENSG00000166261.10|ZNF202|SF3B4|SF3B4	911	-	6.0440097	1.0510652	-1.0	-1.0
chr11	124631951	124632096	ENSG00000154144.12|TBRG1|SF3B4|SF3B4	925	+	5.852724	1.1231358	-1.0	-1.0
chr11	124630266	124630411	ENSG00000154144.12|TBRG1|SF3B4|SF3B4	933	+	6.0594344	1.1723477	-1.0	-1.0
chr11	124922488	124922593	ENSG00000165478.6|HEPACAM|SF3B4|SF3B4	946	-	6.262166	1.2684782	-1.0	-1.0
chr11	124921440	124921565	ENSG00000165478.6|HEPACAM|SF3B4|SF3B4	914	-	5.751417	1.0664322	-1.0	-1.0
chr11	125578016	125578116	ENSG00000149547.14|EI24|SF3B4|SF3B4	907	+	5.7176995	1.033016	-1.0	-1.0
chr11	126205712	126205932	ENSG00000165526.8|RPUSD4|SF3B4|SF3B4	985	-	7.1953607	1.8386052	-1.0	-1.0
chr11	126267328	126267473	ENSG00000182934.11|SRPRA|SF3B4|SF3B4	928	-	5.9338207	1.1425879	-1.0	-1.0
chr11	126264008	126264168	ENSG00000182934.11|SRPRA|SF3B4|SF3B4	901	-	5.637272	1.0065296	-1.0	-1.0
chr11	126266922	126267067	ENSG00000182934.11|SRPRA|SF3B4|SF3B4	984	-	7.3529725	1.7832956	-1.0	-1.0
chr11	126273143	126273248	ENSG00000110074.10|FOXRED1|SF3B4|SF3B4	908	+	5.68479	1.0370431	-1.0	-1.0
chr11	126406366	126406471	ENSG00000110080.18|ST3GAL4|SF3B4|SF3B4	901	+	5.637272	1.0064377	-1.0	-1.0
chr11	126406781	126406976	ENSG00000110080.18|ST3GAL4|SF3B4|SF3B4	973	+	6.1973114	1.5689409	-1.0	-1.0
chr11	129855576	129855696	ENSG00000151715.7|TMEM45B|SF3B4|SF3B4	915	+	5.7515326	1.0706372	-1.0	-1.0
chr11	129865983	129866108	ENSG00000170322.14|NFRKB|SF3B4|SF3B4	936	-	6.10404	1.1953795	-1.0	-1.0
chr11	129875463	129875608	ENSG00000170322.14|NFRKB|SF3B4|SF3B4	909	-	5.7419214	1.0427364	-1.0	-1.0
chr11	129883206	129883331	ENSG00000170322.14|NFRKB|SF3B4|SF3B4	911	-	5.7433243	1.0484865	-1.0	-1.0
chr11	129892819	129893004	ENSG00000170322.14|NFRKB|SF3B4|SF3B4	980	-	5.3583574	1.6939847	-1.0	-1.0
chr11	129877385	129877535	ENSG00000170322.14|NFRKB|SF3B4|SF3B4	988	-	7.146927	1.9184192	-1.0	-1.0
chr11	129874580	129874715	ENSG00000170322.14|NFRKB|SF3B4|SF3B4	958	-	6.4412675	1.3746276	-1.0	-1.0
chr11	130140250	130140397	ENSG00000084234.16|APLP2|SF3B4|SF3B4	988	+	7.2278013	1.920056	-1.0	-1.0
chr11	130141369	130141534	ENSG00000084234.16|APLP2|SF3B4|SF3B4	934	+	5.9887133	1.1833867	-1.0	-1.0
chr11	130126564	130126694	ENSG00000084234.16|APLP2|SF3B4|SF3B4	909	+	5.7012625	1.0402486	-1.0	-1.0
chr11	134258891	134259036	ENSG00000151498.11|ACAD8|SF3B4|SF3B4	958	+	6.3849244	1.377145	-1.0	-1.0
chr12	17483	17713	ENSG00000226210.3|AC215219.1|SF3B4|SF3B4	969	-	4.07487	1.5125729	-1.0	-1.0
chr12	204698	204848	ENSG00000111181.12|SLC6A12|SF3B4|SF3B4	923	-	5.8797116	1.1117669	-1.0	-1.0
chr12	195327	195447	ENSG00000111181.12|SLC6A12|SF3B4|SF3B4	907	-	5.6762524	1.0327015	-1.0	-1.0
chr12	888999	889134	ENSG00000060237.16|WNK1|SF3B4|SF3B4	982	+	7.0913463	1.7409121	-1.0	-1.0
chr12	914532	914682	ENSG00000002016.17|RAD52|SF3B4|SF3B4	935	-	5.991644	1.1899986	-1.0	-1.0
chr12	929838	930033	ENSG00000002016.17|RAD52|SF3B4|SF3B4	947	-	4.840448	1.276868	-1.0	-1.0
chr12	927263	927408	ENSG00000002016.17|RAD52|SF3B4|SF3B4	950	-	6.187488	1.3037072	-1.0	-1.0
chr12	1772713	1772893	ENSG00000006831.9|ADIPOR2|SF3B4|SF3B4	964	+	6.4943986	1.4436718	-1.0	-1.0
chr12	1799999	1800194	ENSG00000151062.14|CACNA2D4|SF3B4|SF3B4	983	-	4.423067	1.7774992	-1.0	-1.0
chr12	1795429	1795619	ENSG00000151062.14|CACNA2D4|SF3B4|SF3B4	923	-	5.837549	1.1128674	-1.0	-1.0
chr12	2798930	2799120	ENSG00000004478.7|FKBP4|SF3B4|SF3B4	952	+	6.412333	1.3176726	-1.0	-1.0
chr12	2796994	2797137	ENSG00000004478.7|FKBP4|SF3B4|SF3B4	932	+	5.9697294	1.1652565	-1.0	-1.0
chr12	2819947	2820082	ENSG00000111203.11|ITFG2|SF3B4|SF3B4	944	+	6.1042767	1.2522529	-1.0	-1.0
chr12	2821117	2821237	ENSG00000111203.11|ITFG2|SF3B4|SF3B4	904	+	5.670052	1.0185544	-1.0	-1.0
chr12	2821596	2821691	ENSG00000111203.11|ITFG2|SF3B4|SF3B4	922	+	4.164764	1.1063089	-1.0	-1.0
chr12	2830686	2830881	ENSG00000111203.11|ITFG2|SF3B4|SF3B4	928	+	3.8948152	1.1450588	-1.0	-1.0
chr12	3020470	3020633	ENSG00000197905.8|TEAD4|SF3B4|SF3B4	954	+	4.819392	1.3384806	-1.0	-1.0
chr12	3021708	3021838	ENSG00000197905.8|TEAD4|SF3B4|SF3B4	905	+	5.6833134	1.0215973	-1.0	-1.0
chr12	2994553	2994737	ENSG00000197905.8|TEAD4|SF3B4|SF3B4	960	+	4.6013603	1.3931873	-1.0	-1.0
chr12	3017275	3017397	ENSG00000197905.8|TEAD4|SF3B4|SF3B4	940	+	6.07609	1.2221978	-1.0	-1.0
chr12	3037832	3037932	ENSG00000197905.8|TEAD4|SF3B4|SF3B4	913	+	5.7835255	1.0601848	-1.0	-1.0
chr12	2959795	2959930	ENSG00000197905.8|TEAD4|SF3B4|SF3B4	945	+	3.8042002	1.2621925	-1.0	-1.0
chr12	3040003	3040106	ENSG00000197905.8|TEAD4|SF3B4|SF3B4	919	+	4.1279197	1.0915543	-1.0	-1.0
chr12	3863957	3864097	ENSG00000111224.13|PARP11|SF3B4|SF3B4	933	-	6.0098443	1.1769749	-1.0	-1.0
chr12	6330661	6330846	ENSG00000067182.7|TNFRSF1A|SF3B4|SF3B4	948	-	3.879921	1.2836119	-1.0	-1.0
chr12	6330876	6331071	ENSG00000067182.7|TNFRSF1A|SF3B4|SF3B4	981	-	6.020543	1.7155565	-1.0	-1.0
chr12	6329622	6329762	ENSG00000067182.7|TNFRSF1A|SF3B4|SF3B4	927	-	4.049569	1.1361908	-1.0	-1.0
chr12	6334249	6334364	ENSG00000067182.7|TNFRSF1A|SF3B4|SF3B4	904	-	5.679811	1.0196422	-1.0	-1.0
chr12	6333105	6333305	ENSG00000067182.7|TNFRSF1A|SF3B4|SF3B4	985	-	5.830132	1.8363078	-1.0	-1.0
chr12	6332938	6333065	ENSG00000067182.7|TNFRSF1A|SF3B4|SF3B4	941	-	6.0670104	1.231981	-1.0	-1.0
chr12	6362241	6362381	ENSG00000111319.12|SCNN1A|SF3B4|SF3B4	996	-	7.7453604	2.3526435	-1.0	-1.0
chr12	6386182	6386346	ENSG00000111321.10|LTBR|SF3B4|SF3B4	952	+	3.8642943	1.3170031	-1.0	-1.0
chr12	6385923	6386123	ENSG00000111321.10|LTBR|SF3B4|SF3B4	967	+	3.8027396	1.4814879	-1.0	-1.0
chr12	6384454	6384569	ENSG00000111321.10|LTBR|SF3B4|SF3B4	913	+	5.8202114	1.0611384	-1.0	-1.0
chr12	6385122	6385272	ENSG00000111321.10|LTBR|SF3B4|SF3B4	942	+	3.9653952	1.2358896	-1.0	-1.0
chr12	6388253	6388453	ENSG00000111321.10|LTBR|SF3B4|SF3B4	975	+	5.29476	1.5989875	-1.0	-1.0
chr12	6388641	6388799	ENSG00000111321.10|LTBR|SF3B4|SF3B4	992	+	5.661336	2.1159105	-1.0	-1.0
chr12	6529354	6529554	ENSG00000010292.12|NCAPD2|SF3B4|SF3B4	959	+	6.3609953	1.3920178	-1.0	-1.0
chr12	6536607	6536683	ENSG00000111640.14|GAPDH|SF3B4|SF3B4	984	+	6.9959774	1.799822	-1.0	-1.0
chr12	6537443	6537593	ENSG00000111640.14|GAPDH|SF3B4|SF3B4	955	+	4.225955	1.3468065	-1.0	-1.0
chr12	6537996	6538100	ENSG00000111640.14|GAPDH|SF3B4|SF3B4	994	+	7.553915	2.20284	-1.0	-1.0
chr12	6536134	6536299	ENSG00000111640.14|GAPDH|SF3B4|SF3B4	921	+	5.1416626	1.100913	-1.0	-1.0
chr12	6536988	6537128	ENSG00000111640.14|GAPDH|SF3B4|SF3B4	947	+	3.6068091	1.2746042	-1.0	-1.0
chr12	6537178	6537343	ENSG00000111640.14|GAPDH|SF3B4|SF3B4	952	+	4.50888	1.322278	-1.0	-1.0
chr12	6536349	6536493	ENSG00000111640.14|GAPDH|SF3B4|SF3B4	967	+	4.372429	1.4830157	-1.0	-1.0
chr12	6534753	6534858	ENSG00000111640.14|GAPDH|SF3B4|SF3B4	945	+	2.8668835	1.2620018	-1.0	-1.0
chr12	6534661	6534753	ENSG00000111640.14|GAPDH|SF3B4|SF3B4	941	+	4.430023	1.2323685	-1.0	-1.0
chr12	6550790	6550895	ENSG00000010295.19|IFFO1|SF3B4|SF3B4	905	-	5.6764326	1.0201286	-1.0	-1.0
chr12	6548772	6548977	ENSG00000010295.19|IFFO1|SF3B4|SF3B4	983	-	6.942534	1.7773254	-1.0	-1.0
chr12	6548099	6548294	ENSG00000010295.19|IFFO1|SF3B4|SF3B4	970	-	4.9099107	1.5254335	-1.0	-1.0
chr12	6549895	6550040	ENSG00000010295.19|IFFO1|SF3B4|SF3B4	937	-	5.9949346	1.1980019	-1.0	-1.0
chr12	6560282	6560527	ENSG00000111641.11|NOP2|SF3B4|SF3B4	992	-	5.5863132	2.082937	-1.0	-1.0
chr12	6561804	6561883	ENSG00000111641.11|NOP2|SF3B4|SF3B4	947	-	6.316208	1.2794672	-1.0	-1.0
chr12	6563170	6563275	ENSG00000111641.11|NOP2|SF3B4|SF3B4	920	-	5.8414297	1.0961101	-1.0	-1.0
chr12	6560552	6560722	ENSG00000111641.11|NOP2|SF3B4|SF3B4	956	-	6.292546	1.3590848	-1.0	-1.0
chr12	6567879	6568104	ENSG00000111641.11|NOP2|SF3B4|SF3B4	954	-	5.907652	1.337375	-1.0	-1.0
chr12	6583071	6583246	ENSG00000111642.14|CHD4|SF3B4|SF3B4	916	-	5.838569	1.0742209	-1.0	-1.0
chr12	6593616	6593761	ENSG00000111642.14|CHD4|SF3B4|SF3B4	935	-	5.987565	1.1898192	-1.0	-1.0
chr12	6587559	6587711	ENSG00000111642.14|CHD4|SF3B4|SF3B4	967	-	6.622814	1.4788969	-1.0	-1.0
chr12	6606451	6606582	ENSG00000111642.14|CHD4|SF3B4|SF3B4	982	-	5.1696615	1.7328359	-1.0	-1.0
chr12	6600669	6600804	ENSG00000111642.14|CHD4|SF3B4|SF3B4	950	-	6.239467	1.3032817	-1.0	-1.0
chr12	6583378	6583518	ENSG00000111642.14|CHD4|SF3B4|SF3B4	932	-	4.4107766	1.1686347	-1.0	-1.0
chr12	6688176	6688376	ENSG00000126746.17|ZNF384|SF3B4|SF3B4	995	-	5.472146	2.2708995	-1.0	-1.0
chr12	6750007	6750122	ENSG00000089693.10|MLF2|SF3B4|SF3B4	926	-	5.889574	1.1313295	-1.0	-1.0
chr12	6748547	6748677	ENSG00000089693.10|MLF2|SF3B4|SF3B4	951	-	4.023228	1.3091847	-1.0	-1.0
chr12	6770218	6770391	ENSG00000159335.15|PTMS|SF3B4|SF3B4	988	+	6.1084046	1.9060316	-1.0	-1.0
chr12	6770391	6770496	ENSG00000159335.15|PTMS|SF3B4|SF3B4	905	+	5.6748657	1.0232503	-1.0	-1.0
chr12	6769467	6769597	ENSG00000159335.15|PTMS|SF3B4|SF3B4	974	+	6.6620617	1.586581	-1.0	-1.0
chr12	6837849	6837957	ENSG00000110811.19|P3H3|SF3B4|SF3B4	950	+	6.200376	1.3039355	-1.0	-1.0
chr12	6833773	6833978	ENSG00000110811.19|P3H3|SF3B4|SF3B4	995	+	7.202429	2.3208337	-1.0	-1.0
chr12	6833588	6833768	ENSG00000110811.19|P3H3|SF3B4|SF3B4	963	+	6.486945	1.4261854	-1.0	-1.0
chr12	6843698	6843776	ENSG00000111664.10|GNB3|SF3B4|SF3B4	963	+	6.43086	1.4270358	-1.0	-1.0
chr12	6845436	6845601	ENSG00000111664.10|GNB3|SF3B4|SF3B4	918	+	3.5245485	1.0856119	-1.0	-1.0
chr12	6841460	6841624	ENSG00000111664.10|GNB3|SF3B4|SF3B4	957	+	5.8089848	1.366784	-1.0	-1.0
chr12	6863043	6863144	ENSG00000111667.13|USP5|SF3B4|SF3B4	945	+	6.1342206	1.2587912	-1.0	-1.0
chr12	6859336	6859469	ENSG00000111667.13|USP5|SF3B4|SF3B4	940	+	6.0564466	1.2219499	-1.0	-1.0
chr12	6868987	6869092	ENSG00000111669.14|TPI1|SF3B4|SF3B4	920	+	5.8414297	1.0966274	-1.0	-1.0
chr12	6869183	6869257	ENSG00000111669.14|TPI1|SF3B4|SF3B4	957	+	6.3884497	1.3705295	-1.0	-1.0
chr12	6868769	6868879	ENSG00000111669.14|TPI1|SF3B4|SF3B4	932	+	5.9430127	1.1693349	-1.0	-1.0
chr12	6915726	6915836	ENSG00000111674.8|ENO2|SF3B4|SF3B4	918	+	5.7821364	1.0838937	-1.0	-1.0
chr12	6922189	6922343	ENSG00000111674.8|ENO2|SF3B4|SF3B4	949	+	4.0406165	1.2905946	-1.0	-1.0
chr12	6916901	6917106	ENSG00000111674.8|ENO2|SF3B4|SF3B4	986	+	4.9004517	1.8577482	-1.0	-1.0
chr12	6937561	6937666	ENSG00000111676.14|ATN1|SF3B4|SF3B4	901	+	5.6401367	1.0063448	-1.0	-1.0
chr12	6933724	6933834	ENSG00000111676.14|ATN1|SF3B4|SF3B4	910	+	6.0257063	1.0476683	-1.0	-1.0
chr12	6937697	6937897	ENSG00000111676.14|ATN1|SF3B4|SF3B4	987	+	5.4909716	1.8974888	-1.0	-1.0
chr12	6970237	6970417	ENSG00000215021.8|PHB2|SF3B4|SF3B4	933	-	5.9950523	1.1752588	-1.0	-1.0
chr12	6968021	6968156	ENSG00000215021.8|PHB2|SF3B4|SF3B4	913	-	4.046072	1.0584838	-1.0	-1.0
chr12	6966500	6966660	ENSG00000215021.8|PHB2|SF3B4|SF3B4	939	-	6.038696	1.2133015	-1.0	-1.0
chr12	6968565	6968700	ENSG00000215021.8|PHB2|SF3B4|SF3B4	906	-	5.706991	1.0276575	-1.0	-1.0
chr12	6967265	6967380	ENSG00000215021.8|PHB2|SF3B4|SF3B4	946	-	3.7914793	1.2696759	-1.0	-1.0
chr12	7102087	7102217	ENSG00000139178.10|C1RL|SF3B4|SF3B4	954	-	4.804412	1.3336489	-1.0	-1.0
chr12	7132865	7133045	ENSG00000139182.13|CLSTN3|SF3B4|SF3B4	939	+	6.0659537	1.2181357	-1.0	-1.0
chr12	7135178	7135326	ENSG00000139182.13|CLSTN3|SF3B4|SF3B4	969	+	6.6036067	1.5070367	-1.0	-1.0
chr12	7136706	7136828	ENSG00000139182.13|CLSTN3|SF3B4|SF3B4	924	+	5.8544207	1.1185669	-1.0	-1.0
chr12	7148836	7148966	ENSG00000139182.13|CLSTN3|SF3B4|SF3B4	925	+	5.868094	1.1274341	-1.0	-1.0
chr12	7137810	7137954	ENSG00000139182.13|CLSTN3|SF3B4|SF3B4	980	+	7.035206	1.7084817	-1.0	-1.0
chr12	7149383	7149522	ENSG00000139182.13|CLSTN3|SF3B4|SF3B4	917	+	5.7931376	1.0813781	-1.0	-1.0
chr12	7143026	7143137	ENSG00000139182.13|CLSTN3|SF3B4|SF3B4	907	+	5.6866317	1.0317959	-1.0	-1.0
chr12	7842385	7842580	ENSG00000173262.11|SLC2A14|SF3B4|SF3B4	939	-	6.2032547	1.214409	-1.0	-1.0
chr12	9110035	9110185	ENSG00000175899.14|A2M|SF3B4|SF3B4	984	-	6.6752486	1.7900617	-1.0	-1.0
chr12	9107644	9107799	ENSG00000175899.14|A2M|SF3B4|SF3B4	999	-	4.840409	2.9579344	-1.0	-1.0
chr12	9089251	9089381	ENSG00000175899.14|A2M|SF3B4|SF3B4	920	-	4.32424	1.0993475	-1.0	-1.0
chr12	9112536	9112638	ENSG00000175899.14|A2M|SF3B4|SF3B4	995	-	3.9504611	2.283906	-1.0	-1.0
chr12	9069818	9069973	ENSG00000175899.14|A2M|SF3B4|SF3B4	928	-	5.9744053	1.1456661	-1.0	-1.0
chr12	9076941	9077081	ENSG00000175899.14|A2M|SF3B4|SF3B4	964	-	6.315572	1.4442132	-1.0	-1.0
chr12	9099523	9099658	ENSG00000175899.14|A2M|SF3B4|SF3B4	994	-	7.825595	2.2530494	-1.0	-1.0
chr12	9101212	9101347	ENSG00000175899.14|A2M|SF3B4|SF3B4	909	-	5.9268312	1.0402486	-1.0	-1.0
chr12	9068224	9068369	ENSG00000175899.14|A2M|SF3B4|SF3B4	941	-	4.43148	1.2277774	-1.0	-1.0
chr12	9079331	9079441	ENSG00000175899.14|A2M|SF3B4|SF3B4	910	-	5.8610883	1.0444958	-1.0	-1.0
chr12	9077857	9077972	ENSG00000175899.14|A2M|SF3B4|SF3B4	955	-	5.8250713	1.3438439	-1.0	-1.0
chr12	9112211	9112366	ENSG00000175899.14|A2M|SF3B4|SF3B4	997	-	5.721124	2.5782843	-1.0	-1.0
chr12	9067828	9068008	ENSG00000175899.14|A2M|SF3B4|SF3B4	993	-	7.0513706	2.1490812	-1.0	-1.0
chr12	9098761	9098886	ENSG00000175899.14|A2M|SF3B4|SF3B4	950	-	6.406889	1.3045702	-1.0	-1.0
chr12	9091429	9091549	ENSG00000175899.14|A2M|SF3B4|SF3B4	929	-	3.6304364	1.1460919	-1.0	-1.0
chr12	9093584	9093734	ENSG00000175899.14|A2M|SF3B4|SF3B4	953	-	6.0052285	1.3266231	-1.0	-1.0
chr12	9090530	9090630	ENSG00000175899.14|A2M|SF3B4|SF3B4	982	-	7.227552	1.7557936	-1.0	-1.0
chr12	9072486	9072646	ENSG00000175899.14|A2M|SF3B4|SF3B4	971	-	3.9188168	1.5422815	-1.0	-1.0
chr12	9104400	9104520	ENSG00000175899.14|A2M|SF3B4|SF3B4	958	-	5.4803166	1.3724505	-1.0	-1.0
chr12	9090023	9090183	ENSG00000175899.14|A2M|SF3B4|SF3B4	998	-	6.604661	2.640848	-1.0	-1.0
chr12	9079815	9079940	ENSG00000175899.14|A2M|SF3B4|SF3B4	933	-	6.0559273	1.1755385	-1.0	-1.0
chr12	9113543	9113738	ENSG00000175899.14|A2M|SF3B4|SF3B4	994	-	7.343163	2.222335	-1.0	-1.0
chr12	9112689	9112814	ENSG00000175899.14|A2M|SF3B4|SF3B4	952	-	5.651959	1.3174069	-1.0	-1.0
chr12	9311350	9311545	ENSG00000111788.10|AC009533.1|SF3B4|SF3B4	993	+	7.533466	2.167019	-1.0	-1.0
chr12	9310217	9310332	ENSG00000111788.10|AC009533.1|SF3B4|SF3B4	901	+	5.6258054	1.0063913	-1.0	-1.0
chr12	9432574	9432739	ENSG00000214826.5|DDX12P|SF3B4|SF3B4	973	-	4.3566737	1.5622287	-1.0	-1.0
chr12	9694643	9694759	ENSG00000069493.14|CLEC2D|SF3B4|SF3B4	914	+	5.8812966	1.0680043	-1.0	-1.0
chr12	10710032	10710267	ENSG00000060138.12|YBX3|SF3B4|SF3B4	988	-	4.5561113	1.9198529	-1.0	-1.0
chr12	10702094	10702279	ENSG00000060138.12|YBX3|SF3B4|SF3B4	915	-	5.787796	1.0722392	-1.0	-1.0
chr12	10704144	10704279	ENSG00000060138.12|YBX3|SF3B4|SF3B4	935	-	6.0946302	1.1903772	-1.0	-1.0
chr12	10715793	10715983	ENSG00000060138.12|YBX3|SF3B4|SF3B4	990	-	7.738853	2.012336	-1.0	-1.0
chr12	12823719	12823844	ENSG00000178878.12|APOLD1|SF3B4|SF3B4	912	+	5.985059	1.0544262	-1.0	-1.0
chr12	12823722	12823912	ENSG00000213782.7|DDX47|SF3B4|SF3B4	912	+	5.985946	1.05383	-1.0	-1.0
chr12	19129888	19130043	ENSG00000052126.14|PLEKHA5|SF3B4|SF3B4	967	+	6.5106535	1.4861006	-1.0	-1.0
chr12	22544145	22544253	ENSG00000111731.12|C2CD5|SF3B4|SF3B4	906	-	3.9692166	1.025247	-1.0	-1.0
chr12	22671125	22671330	ENSG00000139163.15|ETNK1|SF3B4|SF3B4	963	+	6.5249352	1.4315886	-1.0	-1.0
chr12	23846193	23846313	ENSG00000134532.15|SOX5|SF3B4|SF3B4	923	-	5.8376036	1.1111052	-1.0	-1.0
chr12	24759981	24760126	ENSG00000255745.1|AC023796.1|SF3B4|SF3B4	914	+	5.7716227	1.064175	-1.0	-1.0
chr12	26655852	26655957	ENSG00000123104.11|ITPR2|SF3B4|SF3B4	908	-	5.7176995	1.034812	-1.0	-1.0
chr12	26415498	26415598	ENSG00000123104.11|ITPR2|SF3B4|SF3B4	909	-	5.794175	1.0402486	-1.0	-1.0
chr12	26659285	26659410	ENSG00000123104.11|ITPR2|SF3B4|SF3B4	970	-	6.5748253	1.5268656	-1.0	-1.0
chr12	26632059	26632209	ENSG00000123104.11|ITPR2|SF3B4|SF3B4	998	-	8.346941	2.8073854	-1.0	-1.0
chr12	27797103	27797246	ENSG00000087448.9|KLHL42|SF3B4|SF3B4	948	+	6.249337	1.2816075	-1.0	-1.0
chr12	27797574	27797709	ENSG00000087448.9|KLHL42|SF3B4|SF3B4	978	+	6.7863717	1.6539979	-1.0	-1.0
chr12	31102779	31102935	ENSG00000013573.16|DDX11|SF3B4|SF3B4	969	+	6.536779	1.503761	-1.0	-1.0
chr12	31089728	31089913	ENSG00000013573.16|DDX11|SF3B4|SF3B4	915	+	3.4292765	1.0712942	-1.0	-1.0
chr12	31089223	31089403	ENSG00000013573.16|DDX11|SF3B4|SF3B4	921	+	5.816829	1.1031358	-1.0	-1.0
chr12	31100847	31100998	ENSG00000013573.16|DDX11|SF3B4|SF3B4	940	+	6.069334	1.2217726	-1.0	-1.0
chr12	31100491	31100686	ENSG00000013573.16|DDX11|SF3B4|SF3B4	965	+	6.4725046	1.4571258	-1.0	-1.0
chr12	31097150	31097255	ENSG00000013573.16|DDX11|SF3B4|SF3B4	909	+	5.861945	1.0405004	-1.0	-1.0
chr12	31094504	31094629	ENSG00000013573.16|DDX11|SF3B4|SF3B4	923	+	5.8929057	1.1150366	-1.0	-1.0
chr12	46363145	46363245	ENSG00000134294.13|SLC38A2|SF3B4|SF3B4	949	-	6.360125	1.2949796	-1.0	-1.0
chr12	46362332	46362527	ENSG00000134294.13|SLC38A2|SF3B4|SF3B4	968	-	5.535005	1.4940737	-1.0	-1.0
chr12	46364508	46364703	ENSG00000134294.13|SLC38A2|SF3B4|SF3B4	960	-	4.3745975	1.3968192	-1.0	-1.0
chr12	46367266	46367410	ENSG00000134294.13|SLC38A2|SF3B4|SF3B4	995	-	7.781498	2.337875	-1.0	-1.0
chr12	46370627	46370775	ENSG00000134294.13|SLC38A2|SF3B4|SF3B4	984	-	7.06343	1.7953291	-1.0	-1.0
chr12	46363826	46363923	ENSG00000134294.13|SLC38A2|SF3B4|SF3B4	952	-	6.304871	1.3223023	-1.0	-1.0
chr12	46371433	46371633	ENSG00000134294.13|SLC38A2|SF3B4|SF3B4	967	-	3.063383	1.4856452	-1.0	-1.0
chr12	46365116	46365307	ENSG00000134294.13|SLC38A2|SF3B4|SF3B4	1000	-	7.562667	3.3470147	-1.0	-1.0
chr12	46366945	46367070	ENSG00000134294.13|SLC38A2|SF3B4|SF3B4	997	-	7.896961	2.4678822	-1.0	-1.0
chr12	46367168	46367266	ENSG00000134294.13|SLC38A2|SF3B4|SF3B4	997	-	8.201868	2.5247374	-1.0	-1.0
chr12	47785428	47785613	ENSG00000061273.17|HDAC7|SF3B4|SF3B4	950	-	6.188622	1.3037446	-1.0	-1.0
chr12	47791950	47792145	ENSG00000061273.17|HDAC7|SF3B4|SF3B4	973	-	5.645199	1.574609	-1.0	-1.0
chr12	47966590	47966735	ENSG00000134291.11|TMEM106C|SF3B4|SF3B4	907	+	5.7100377	1.0303335	-1.0	-1.0
chr12	48151270	48151386	ENSG00000177981.10|ASB8|SF3B4|SF3B4	905	-	5.662868	1.0201164	-1.0	-1.0
chr12	48695778	48695968	ENSG00000129315.10|CCNT1|SF3B4|SF3B4	943	-	6.1371703	1.2434207	-1.0	-1.0
chr12	48770930	48771095	ENSG00000174233.11|ADCY6|SF3B4|SF3B4	946	-	6.144387	1.2677206	-1.0	-1.0
chr12	48773598	48773783	ENSG00000174233.11|ADCY6|SF3B4|SF3B4	933	-	5.25951	1.1757244	-1.0	-1.0
chr12	48778242	48778407	ENSG00000174233.11|ADCY6|SF3B4|SF3B4	930	-	5.9160314	1.1539531	-1.0	-1.0
chr12	48837603	48837768	ENSG00000174243.9|DDX23|SF3B4|SF3B4	941	-	5.3130136	1.2273908	-1.0	-1.0
chr12	48834454	48834629	ENSG00000174243.9|DDX23|SF3B4|SF3B4	929	-	5.9001164	1.1495678	-1.0	-1.0
chr12	48924841	48925246	ENSG00000255863.2|AC073610.2|SF3B4|SF3B4	946	-	5.036511	1.2669041	-1.0	-1.0
chr12	48923796	48923996	ENSG00000255863.2|AC073610.2|SF3B4|SF3B4	972	-	6.2984242	1.5581665	-1.0	-1.0
chr12	48924601	48924806	ENSG00000255863.2|AC073610.2|SF3B4|SF3B4	984	-	5.145047	1.8086723	-1.0	-1.0
chr12	48924602	48924807	ENSG00000134285.10|FKBP11|SF3B4|SF3B4	984	-	5.051719	1.8003838	-1.0	-1.0
chr12	48924842	48925247	ENSG00000134285.10|FKBP11|SF3B4|SF3B4	947	-	5.0589333	1.2764571	-1.0	-1.0
chr12	48923797	48923997	ENSG00000134285.10|FKBP11|SF3B4|SF3B4	971	-	6.1747775	1.5327305	-1.0	-1.0
chr12	48924843	48925248	ENSG00000272822.1|AC073610.3|SF3B4|SF3B4	947	-	5.076455	1.2752228	-1.0	-1.0
chr12	48924598	48924808	ENSG00000272822.1|AC073610.3|SF3B4|SF3B4	983	-	5.0898256	1.7712312	-1.0	-1.0
chr12	48923798	48923998	ENSG00000272822.1|AC073610.3|SF3B4|SF3B4	971	-	6.184697	1.5387545	-1.0	-1.0
chr12	49054751	49054891	ENSG00000167548.14|KMT2D|SF3B4|SF3B4	993	-	5.6383343	2.1314483	-1.0	-1.0
chr12	49029236	49029356	ENSG00000167548.14|KMT2D|SF3B4|SF3B4	912	-	4.1252594	1.0550393	-1.0	-1.0
chr12	49041535	49041650	ENSG00000167548.14|KMT2D|SF3B4|SF3B4	911	-	5.721991	1.0485011	-1.0	-1.0
chr12	49055026	49055161	ENSG00000167548.14|KMT2D|SF3B4|SF3B4	908	-	5.7113485	1.0361387	-1.0	-1.0
chr12	49054145	49054285	ENSG00000167548.14|KMT2D|SF3B4|SF3B4	914	-	4.1511965	1.0656608	-1.0	-1.0
chr12	49022875	49023020	ENSG00000167548.14|KMT2D|SF3B4|SF3B4	923	-	4.34153	1.1112468	-1.0	-1.0
chr12	49043407	49043552	ENSG00000167548.14|KMT2D|SF3B4|SF3B4	949	-	6.1642227	1.2896796	-1.0	-1.0
chr12	49046424	49046564	ENSG00000167548.14|KMT2D|SF3B4|SF3B4	909	-	5.8008137	1.0415365	-1.0	-1.0
chr12	49048069	49048189	ENSG00000167548.14|KMT2D|SF3B4|SF3B4	925	-	4.1731997	1.1239418	-1.0	-1.0
chr12	49042335	49042485	ENSG00000167548.14|KMT2D|SF3B4|SF3B4	922	-	4.4483933	1.1091415	-1.0	-1.0
chr12	49024956	49025081	ENSG00000167548.14|KMT2D|SF3B4|SF3B4	901	-	5.6315446	1.0065296	-1.0	-1.0
chr12	49044304	49044402	ENSG00000167548.14|KMT2D|SF3B4|SF3B4	972	-	4.8363123	1.5531142	-1.0	-1.0
chr12	49103746	49103966	ENSG00000139636.15|LMBR1L|SF3B4|SF3B4	964	-	6.5019507	1.4406372	-1.0	-1.0
chr12	49102540	49102725	ENSG00000139636.15|LMBR1L|SF3B4|SF3B4	962	-	6.3954744	1.4200842	-1.0	-1.0
chr12	49102951	49103071	ENSG00000139636.15|LMBR1L|SF3B4|SF3B4	952	-	6.228827	1.3177625	-1.0	-1.0
chr12	49101500	49101658	ENSG00000139636.15|LMBR1L|SF3B4|SF3B4	952	-	6.2177854	1.3215586	-1.0	-1.0
chr12	49105953	49106080	ENSG00000139636.15|LMBR1L|SF3B4|SF3B4	939	-	4.4021077	1.2160703	-1.0	-1.0
chr12	49104898	49105028	ENSG00000139636.15|LMBR1L|SF3B4|SF3B4	938	-	6.0157437	1.2068475	-1.0	-1.0
chr12	49097739	49097869	ENSG00000139636.15|LMBR1L|SF3B4|SF3B4	910	-	5.7063766	1.0442494	-1.0	-1.0
chr12	49512715	49512861	ENSG00000123352.17|SPATS2|SF3B4|SF3B4	967	+	6.497268	1.4798374	-1.0	-1.0
chr12	49566216	49566331	ENSG00000187778.13|MCRS1|SF3B4|SF3B4	907	-	4.10708	1.0296729	-1.0	-1.0
chr12	49633248	49633443	ENSG00000110844.13|PRPF40B|SF3B4|SF3B4	948	+	6.1380277	1.2818923	-1.0	-1.0
chr12	49642454	49642569	ENSG00000110844.13|PRPF40B|SF3B4|SF3B4	901	+	3.9212697	1.0025568	-1.0	-1.0
chr12	49632764	49632880	ENSG00000110844.13|PRPF40B|SF3B4|SF3B4	910	+	5.7428327	1.0436733	-1.0	-1.0
chr12	49759093	49759268	ENSG00000139644.12|TMBIM6|SF3B4|SF3B4	935	+	5.1954484	1.1851315	-1.0	-1.0
chr12	49802952	49803162	ENSG00000167566.16|NCKAP5L|SF3B4|SF3B4	986	-	7.05033	1.8533819	-1.0	-1.0
chr12	50089742	50089883	ENSG00000066117.14|SMARCD1|SF3B4|SF3B4	994	+	7.63263	2.223254	-1.0	-1.0
chr12	50086040	50086155	ENSG00000066117.14|SMARCD1|SF3B4|SF3B4	906	+	5.865315	1.0291541	-1.0	-1.0
chr12	50089883	50089985	ENSG00000066117.14|SMARCD1|SF3B4|SF3B4	900	+	5.648745	1.0017586	-1.0	-1.0
chr12	50134714	50134819	ENSG00000139624.12|CERS5|SF3B4|SF3B4	901	-	5.648745	1.0026045	-1.0	-1.0
chr12	50685693	50685832	ENSG00000066084.12|DIP2B|SF3B4|SF3B4	929	+	5.9227147	1.1504898	-1.0	-1.0
chr12	50999248	50999528	ENSG00000110911.14|SLC11A2|SF3B4|SF3B4	910	-	5.808362	1.0440755	-1.0	-1.0
chr12	51005615	51005815	ENSG00000110911.14|SLC11A2|SF3B4|SF3B4	974	-	6.7610474	1.5857972	-1.0	-1.0
chr12	51048885	51049080	ENSG00000050426.15|LETMD1|SF3B4|SF3B4	943	+	6.092598	1.2456303	-1.0	-1.0
chr12	52056352	52056522	ENSG00000123358.19|NR4A1|SF3B4|SF3B4	925	+	5.9504175	1.1269538	-1.0	-1.0
chr12	52070195	52070360	ENSG00000123395.14|ATG101|SF3B4|SF3B4	923	+	5.8392496	1.1158764	-1.0	-1.0
chr12	52948828	52948978	ENSG00000170421.12|KRT8|SF3B4|SF3B4	965	-	5.975631	1.4559791	-1.0	-1.0
chr12	52898530	52898675	ENSG00000170421.12|KRT8|SF3B4|SF3B4	942	-	6.1076007	1.2349143	-1.0	-1.0
chr12	52900065	52900205	ENSG00000170421.12|KRT8|SF3B4|SF3B4	959	-	6.542753	1.3847458	-1.0	-1.0
chr12	52900662	52900762	ENSG00000170421.12|KRT8|SF3B4|SF3B4	943	-	6.1089835	1.2459729	-1.0	-1.0
chr12	52902107	52902204	ENSG00000170421.12|KRT8|SF3B4|SF3B4	956	-	6.290016	1.3536457	-1.0	-1.0
chr12	52951970	52952135	ENSG00000111057.10|KRT18|SF3B4|SF3B4	931	+	4.7421117	1.1600103	-1.0	-1.0
chr12	52951595	52951740	ENSG00000111057.10|KRT18|SF3B4|SF3B4	911	+	3.4931312	1.0496311	-1.0	-1.0
chr12	52952580	52952710	ENSG00000111057.10|KRT18|SF3B4|SF3B4	939	+	6.0483456	1.2115828	-1.0	-1.0
chr12	53037259	53037408	ENSG00000063046.17|EIF4B|SF3B4|SF3B4	910	+	5.7399583	1.0458025	-1.0	-1.0
chr12	53027919	53028014	ENSG00000063046.17|EIF4B|SF3B4|SF3B4	927	+	5.9647846	1.1354716	-1.0	-1.0
chr12	53039523	53039629	ENSG00000063046.17|EIF4B|SF3B4|SF3B4	905	+	5.799582	1.0231507	-1.0	-1.0
chr12	53038205	53038395	ENSG00000063046.17|EIF4B|SF3B4|SF3B4	956	+	6.3509974	1.3520203	-1.0	-1.0
chr12	53055632	53055782	ENSG00000111077.17|TNS2|SF3B4|SF3B4	948	+	6.1505322	1.2837607	-1.0	-1.0
chr12	53062959	53063149	ENSG00000111077.17|TNS2|SF3B4|SF3B4	933	+	3.433484	1.174324	-1.0	-1.0
chr12	53057927	53058052	ENSG00000111077.17|TNS2|SF3B4|SF3B4	918	+	5.8083935	1.0837654	-1.0	-1.0
chr12	53054136	53054316	ENSG00000111077.17|TNS2|SF3B4|SF3B4	912	+	4.138878	1.0557966	-1.0	-1.0
chr12	53056902	53057007	ENSG00000111077.17|TNS2|SF3B4|SF3B4	905	+	5.7019944	1.0242445	-1.0	-1.0
chr12	53120643	53120778	ENSG00000167780.11|SOAT2|SF3B4|SF3B4	930	+	5.9117737	1.1537242	-1.0	-1.0
chr12	53170452	53170652	ENSG00000139631.18|CSAD|SF3B4|SF3B4	976	-	6.72317	1.6147996	-1.0	-1.0
chr12	53185255	53185384	ENSG00000139651.10|ZNF740|SF3B4|SF3B4	903	+	5.6407228	1.0112935	-1.0	-1.0
chr12	53296090	53296285	ENSG00000123349.13|PFDN5|SF3B4|SF3B4	957	+	6.3132496	1.3617872	-1.0	-1.0
chr12	53307737	53307877	ENSG00000094914.12|AAAS|SF3B4|SF3B4	931	-	5.9301214	1.1642976	-1.0	-1.0
chr12	53454583	53454725	ENSG00000257379.1|AC023509.1|SF3B4|SF3B4	977	+	6.8548994	1.6350324	-1.0	-1.0
chr12	53442542	53442694	ENSG00000257379.1|AC023509.1|SF3B4|SF3B4	935	+	6.090253	1.1901364	-1.0	-1.0
chr12	53454884	53454989	ENSG00000257379.1|AC023509.1|SF3B4|SF3B4	901	+	5.6258054	1.0064377	-1.0	-1.0
chr12	53464617	53464759	ENSG00000257379.1|AC023509.1|SF3B4|SF3B4	950	+	6.2174907	1.3014755	-1.0	-1.0
chr12	53467058	53467220	ENSG00000257379.1|AC023509.1|SF3B4|SF3B4	985	+	6.9926906	1.8118488	-1.0	-1.0
chr12	53465767	53465931	ENSG00000257379.1|AC023509.1|SF3B4|SF3B4	999	+	6.718151	2.8778434	-1.0	-1.0
chr12	53455738	53455884	ENSG00000257379.1|AC023509.1|SF3B4|SF3B4	941	+	6.12204	1.2289275	-1.0	-1.0
chr12	53459131	53459261	ENSG00000257379.1|AC023509.1|SF3B4|SF3B4	929	+	6.2307334	1.1484131	-1.0	-1.0
chr12	53442586	53442694	ENSG00000205352.10|PRR13|SF3B4|SF3B4	942	+	6.2080703	1.2383401	-1.0	-1.0
chr12	53459127	53459262	ENSG00000197111.15|PCBP2|SF3B4|SF3B4	928	+	6.2131853	1.1419497	-1.0	-1.0
chr12	53479255	53479400	ENSG00000197111.15|PCBP2|SF3B4|SF3B4	977	+	6.8142786	1.631233	-1.0	-1.0
chr12	53467722	53467852	ENSG00000197111.15|PCBP2|SF3B4|SF3B4	970	+	4.645469	1.5160897	-1.0	-1.0
chr12	53468612	53468827	ENSG00000197111.15|PCBP2|SF3B4|SF3B4	994	+	8.115253	2.2165582	-1.0	-1.0
chr12	53464617	53464759	ENSG00000197111.15|PCBP2|SF3B4|SF3B4	950	+	6.2174907	1.3018659	-1.0	-1.0
chr12	53454884	53454989	ENSG00000197111.15|PCBP2|SF3B4|SF3B4	901	+	5.6258054	1.0063448	-1.0	-1.0
chr12	53471492	53471632	ENSG00000197111.15|PCBP2|SF3B4|SF3B4	944	+	6.262729	1.2530923	-1.0	-1.0
chr12	53454583	53454773	ENSG00000197111.15|PCBP2|SF3B4|SF3B4	980	+	6.9190435	1.7088883	-1.0	-1.0
chr12	53467058	53467220	ENSG00000197111.15|PCBP2|SF3B4|SF3B4	985	+	6.9926906	1.8112762	-1.0	-1.0
chr12	53465767	53465931	ENSG00000197111.15|PCBP2|SF3B4|SF3B4	999	+	6.718151	2.8781698	-1.0	-1.0
chr12	53455738	53455884	ENSG00000197111.15|PCBP2|SF3B4|SF3B4	941	+	6.12204	1.2286825	-1.0	-1.0
chr12	53464617	53464787	ENSG00000282977.1|PCBP2-OT1|SF3B4|SF3B4	952	+	6.255015	1.3216586	-1.0	-1.0
chr12	53503619	53503719	ENSG00000139546.10|TARBP2|SF3B4|SF3B4	901	+	5.637272	1.0064377	-1.0	-1.0
chr12	53719829	53719969	ENSG00000012822.15|CALCOCO1|SF3B4|SF3B4	929	-	5.910373	1.1467651	-1.0	-1.0
chr12	53712796	53712991	ENSG00000012822.15|CALCOCO1|SF3B4|SF3B4	970	-	5.518016	1.5157751	-1.0	-1.0
chr12	53713875	53714070	ENSG00000012822.15|CALCOCO1|SF3B4|SF3B4	926	-	4.685082	1.131196	-1.0	-1.0
chr12	53712176	53712276	ENSG00000012822.15|CALCOCO1|SF3B4|SF3B4	936	-	5.9890175	1.19624	-1.0	-1.0
chr12	54183917	54184052	ENSG00000123415.15|SMUG1|SF3B4|SF3B4	901	-	5.6258054	1.0061982	-1.0	-1.0
chr12	54286510	54286715	ENSG00000258344.1|AC078778.2|SF3B4|SF3B4	975	+	4.6417356	1.6008639	-1.0	-1.0
chr12	54281965	54282145	ENSG00000258344.1|AC078778.2|SF3B4|SF3B4	918	+	6.056147	1.0878152	-1.0	-1.0
chr12	54340405	54340590	ENSG00000258344.1|AC078778.2|SF3B4|SF3B4	933	+	5.957215	1.1741892	-1.0	-1.0
chr12	54286840	54287025	ENSG00000258344.1|AC078778.2|SF3B4|SF3B4	935	+	6.0295806	1.1853029	-1.0	-1.0
chr12	54286842	54287022	ENSG00000135486.17|HNRNPA1|SF3B4|SF3B4	937	+	6.055376	1.1983036	-1.0	-1.0
chr12	54281966	54282089	ENSG00000135486.17|HNRNPA1|SF3B4|SF3B4	918	+	6.09371	1.0865228	-1.0	-1.0
chr12	54286512	54286712	ENSG00000135486.17|HNRNPA1|SF3B4|SF3B4	976	+	4.683832	1.6254884	-1.0	-1.0
chr12	54340406	54340591	ENSG00000111481.9|COPZ1|SF3B4|SF3B4	934	+	5.9664707	1.1792796	-1.0	-1.0
chr12	55835995	55836175	ENSG00000182796.13|TMEM198B|SF3B4|SF3B4	935	+	6.1509533	1.1887141	-1.0	-1.0
chr12	55832846	55833001	ENSG00000182796.13|TMEM198B|SF3B4|SF3B4	912	+	5.7362375	1.0530802	-1.0	-1.0
chr12	55833276	55833486	ENSG00000182796.13|TMEM198B|SF3B4|SF3B4	953	+	6.2821627	1.3237007	-1.0	-1.0
chr12	56002097	56002257	ENSG00000139531.12|SUOX|SF3B4|SF3B4	954	+	6.3889694	1.341067	-1.0	-1.0
chr12	56042279	56042409	ENSG00000197728.9|RPS26|SF3B4|SF3B4	919	+	5.799373	1.0908549	-1.0	-1.0
chr12	56096362	56096557	ENSG00000065361.14|ERBB3|SF3B4|SF3B4	922	+	3.736111	1.11052	-1.0	-1.0
chr12	56096622	56096742	ENSG00000065361.14|ERBB3|SF3B4|SF3B4	908	+	5.6863937	1.03696	-1.0	-1.0
chr12	56083648	56083750	ENSG00000065361.14|ERBB3|SF3B4|SF3B4	918	+	3.8096507	1.0874717	-1.0	-1.0
chr12	56097230	56097370	ENSG00000065361.14|ERBB3|SF3B4|SF3B4	909	+	3.7204423	1.0407481	-1.0	-1.0
chr12	56093992	56094098	ENSG00000065361.14|ERBB3|SF3B4|SF3B4	979	+	5.7292056	1.6850467	-1.0	-1.0
chr12	56099520	56099647	ENSG00000065361.14|ERBB3|SF3B4|SF3B4	930	+	4.210069	1.153028	-1.0	-1.0
chr12	56096856	56097044	ENSG00000065361.14|ERBB3|SF3B4|SF3B4	973	+	4.6067295	1.567353	-1.0	-1.0
chr12	56086393	56086513	ENSG00000065361.14|ERBB3|SF3B4|SF3B4	918	+	3.5369284	1.0855485	-1.0	-1.0
chr12	56088397	56088537	ENSG00000065361.14|ERBB3|SF3B4|SF3B4	940	+	4.5194154	1.2208595	-1.0	-1.0
chr12	56097585	56097784	ENSG00000065361.14|ERBB3|SF3B4|SF3B4	981	+	6.969264	1.7227964	-1.0	-1.0
chr12	56095271	56095466	ENSG00000065361.14|ERBB3|SF3B4|SF3B4	939	+	4.206045	1.216641	-1.0	-1.0
chr12	56093211	56093344	ENSG00000065361.14|ERBB3|SF3B4|SF3B4	922	+	6.0534253	1.107089	-1.0	-1.0
chr12	56087437	56087576	ENSG00000065361.14|ERBB3|SF3B4|SF3B4	971	+	5.7969384	1.5380582	-1.0	-1.0
chr12	56094253	56094458	ENSG00000065361.14|ERBB3|SF3B4|SF3B4	980	+	4.6296415	1.7003572	-1.0	-1.0
chr12	56098715	56098835	ENSG00000065361.14|ERBB3|SF3B4|SF3B4	923	+	3.7630098	1.1121293	-1.0	-1.0
chr12	56088656	56088747	ENSG00000065361.14|ERBB3|SF3B4|SF3B4	977	+	3.8516808	1.6335251	-1.0	-1.0
chr12	56095091	56095251	ENSG00000065361.14|ERBB3|SF3B4|SF3B4	947	+	6.22766	1.2758193	-1.0	-1.0
chr12	56087901	56088051	ENSG00000065361.14|ERBB3|SF3B4|SF3B4	932	+	4.0726976	1.1703807	-1.0	-1.0
chr12	56093630	56093763	ENSG00000065361.14|ERBB3|SF3B4|SF3B4	928	+	4.372201	1.1397997	-1.0	-1.0
chr12	56087656	56087836	ENSG00000065361.14|ERBB3|SF3B4|SF3B4	938	+	4.095797	1.2068748	-1.0	-1.0
chr12	56107401	56107506	ENSG00000257411.1|AC034102.2|SF3B4|SF3B4	903	+	5.8023252	1.012692	-1.0	-1.0
chr12	56106466	56106587	ENSG00000257411.1|AC034102.2|SF3B4|SF3B4	922	+	5.9743166	1.1054326	-1.0	-1.0
chr12	56107401	56107506	ENSG00000170515.13|PA2G4|SF3B4|SF3B4	903	+	5.8023252	1.0122443	-1.0	-1.0
chr12	56106466	56106651	ENSG00000170515.13|PA2G4|SF3B4|SF3B4	920	+	5.957909	1.0994742	-1.0	-1.0
chr12	56117326	56117476	ENSG00000229117.8|RPL41|SF3B4|SF3B4	981	+	7.0685873	1.7228914	-1.0	-1.0
chr12	56116975	56117105	ENSG00000229117.8|RPL41|SF3B4|SF3B4	903	+	5.8023252	1.0128032	-1.0	-1.0
chr12	56137068	56137217	ENSG00000139641.12|ESYT1|SF3B4|SF3B4	929	+	5.9702353	1.1509511	-1.0	-1.0
chr12	56158392	56158683	ENSG00000196465.10|MYL6B|SF3B4|SF3B4	934	+	4.5934544	1.1825843	-1.0	-1.0
chr12	56157316	56157516	ENSG00000196465.10|MYL6B|SF3B4|SF3B4	976	+	5.0171275	1.6244102	-1.0	-1.0
chr12	56158560	56158750	ENSG00000092841.18|MYL6|SF3B4|SF3B4	947	+	3.9502375	1.2726113	-1.0	-1.0
chr12	56160725	56160890	ENSG00000092841.18|MYL6|SF3B4|SF3B4	912	+	5.7350163	1.0569366	-1.0	-1.0
chr12	56158390	56158560	ENSG00000092841.18|MYL6|SF3B4|SF3B4	938	+	5.2529383	1.2060938	-1.0	-1.0
chr12	56161090	56161298	ENSG00000092841.18|MYL6|SF3B4|SF3B4	1000	+	7.4485803	4.0853276	-1.0	-1.0
chr12	56178484	56178679	ENSG00000258199.1|AC073896.4|SF3B4|SF3B4	971	-	6.601396	1.5436679	-1.0	-1.0
chr12	56173829	56173934	ENSG00000258199.1|AC073896.4|SF3B4|SF3B4	907	-	5.7176995	1.0333798	-1.0	-1.0
chr12	56171379	56171554	ENSG00000258199.1|AC073896.4|SF3B4|SF3B4	942	-	6.0656157	1.2389591	-1.0	-1.0
chr12	56172454	56172589	ENSG00000258199.1|AC073896.4|SF3B4|SF3B4	910	-	5.7271004	1.0475371	-1.0	-1.0
chr12	56178844	56178989	ENSG00000258199.1|AC073896.4|SF3B4|SF3B4	935	-	6.004624	1.1895238	-1.0	-1.0
chr12	56181069	56181259	ENSG00000258199.1|AC073896.4|SF3B4|SF3B4	941	-	6.1112676	1.2322546	-1.0	-1.0
chr12	56181066	56181256	ENSG00000139613.11|SMARCC2|SF3B4|SF3B4	942	-	5.902464	1.2349517	-1.0	-1.0
chr12	56172490	56172584	ENSG00000139613.11|SMARCC2|SF3B4|SF3B4	909	-	5.7122054	1.0402486	-1.0	-1.0
chr12	56178847	56178987	ENSG00000139613.11|SMARCC2|SF3B4|SF3B4	938	-	6.0355377	1.2068039	-1.0	-1.0
chr12	56178483	56178678	ENSG00000139613.11|SMARCC2|SF3B4|SF3B4	971	-	6.597389	1.5411077	-1.0	-1.0
chr12	56171432	56171557	ENSG00000139613.11|SMARCC2|SF3B4|SF3B4	928	-	5.8868237	1.1426115	-1.0	-1.0
chr12	56235421	56235559	ENSG00000139540.11|SLC39A5|SF3B4|SF3B4	965	+	4.7398562	1.4579543	-1.0	-1.0
chr12	56237011	56237149	ENSG00000139540.11|SLC39A5|SF3B4|SF3B4	971	+	6.202251	1.5317832	-1.0	-1.0
chr12	56235041	56235151	ENSG00000139540.11|SLC39A5|SF3B4|SF3B4	905	+	4.0819764	1.0214037	-1.0	-1.0
chr12	56237434	56237604	ENSG00000139540.11|SLC39A5|SF3B4|SF3B4	926	+	3.2860498	1.1287773	-1.0	-1.0
chr12	56236811	56236911	ENSG00000139540.11|SLC39A5|SF3B4|SF3B4	921	+	5.8213253	1.1047325	-1.0	-1.0
chr12	56247774	56247899	ENSG00000139645.9|ANKRD52|SF3B4|SF3B4	935	-	6.015861	1.1839223	-1.0	-1.0
chr12	56254939	56255054	ENSG00000139645.9|ANKRD52|SF3B4|SF3B4	902	-	5.6315446	1.0065755	-1.0	-1.0
chr12	56248870	56249025	ENSG00000139645.9|ANKRD52|SF3B4|SF3B4	967	-	4.741934	1.4873675	-1.0	-1.0
chr12	56244193	56244293	ENSG00000139645.9|ANKRD52|SF3B4|SF3B4	909	-	5.7122054	1.03909	-1.0	-1.0
chr12	56253402	56253547	ENSG00000139645.9|ANKRD52|SF3B4|SF3B4	904	-	5.650819	1.0166817	-1.0	-1.0
chr12	56257361	56257466	ENSG00000139645.9|ANKRD52|SF3B4|SF3B4	907	-	3.9849372	1.0312355	-1.0	-1.0
chr12	56247610	56247686	ENSG00000139645.9|ANKRD52|SF3B4|SF3B4	962	-	6.399516	1.4210842	-1.0	-1.0
chr12	56285965	56286091	ENSG00000062485.18|CS|SF3B4|SF3B4	946	-	6.184381	1.2696158	-1.0	-1.0
chr12	56286023	56286158	ENSG00000144785.8|AC073896.1|SF3B4|SF3B4	942	-	6.1282406	1.2334466	-1.0	-1.0
chr12	56323866	56323966	ENSG00000135473.14|PAN2|SF3B4|SF3B4	918	-	5.9791617	1.0865268	-1.0	-1.0
chr12	56354832	56355057	ENSG00000170581.13|STAT2|SF3B4|SF3B4	963	-	4.208133	1.4375645	-1.0	-1.0
chr12	56421132	56421292	ENSG00000111602.11|TIMELESS|SF3B4|SF3B4	943	-	6.0968385	1.2471257	-1.0	-1.0
chr12	56614082	56614277	ENSG00000076108.11|BAZ2A|SF3B4|SF3B4	971	-	6.95918	1.5326829	-1.0	-1.0
chr12	56642817	56642957	ENSG00000110955.8|ATP5B|SF3B4|SF3B4	907	-	5.7746754	1.0319704	-1.0	-1.0
chr12	56644960	56645060	ENSG00000110955.8|ATP5B|SF3B4|SF3B4	909	-	5.7122054	1.0402486	-1.0	-1.0
chr12	56642580	56642672	ENSG00000110955.8|ATP5B|SF3B4|SF3B4	979	-	6.8371286	1.6860634	-1.0	-1.0
chr12	57029365	57029480	ENSG00000166866.12|MYO1A|SF3B4|SF3B4	943	-	6.0691667	1.2446834	-1.0	-1.0
chr12	57091004	57091119	ENSG00000166886.12|NAB2|SF3B4|SF3B4	950	+	6.3223534	1.2977064	-1.0	-1.0
chr12	57092741	57092911	ENSG00000166886.12|NAB2|SF3B4|SF3B4	984	+	6.9926376	1.8053199	-1.0	-1.0
chr12	57092298	57092513	ENSG00000166886.12|NAB2|SF3B4|SF3B4	976	+	5.439832	1.6117138	-1.0	-1.0
chr12	57106339	57106474	ENSG00000166888.11|STAT6|SF3B4|SF3B4	913	-	5.7309055	1.0593065	-1.0	-1.0
chr12	57105517	57105732	ENSG00000166888.11|STAT6|SF3B4|SF3B4	982	-	4.800488	1.7464526	-1.0	-1.0
chr12	57100090	57100235	ENSG00000166888.11|STAT6|SF3B4|SF3B4	962	-	6.4844136	1.4187742	-1.0	-1.0
chr12	57099059	57099214	ENSG00000166888.11|STAT6|SF3B4|SF3B4	948	-	5.72678	1.2866936	-1.0	-1.0
chr12	57190636	57190804	ENSG00000123384.13|LRP1|SF3B4|SF3B4	955	+	4.054385	1.3481773	-1.0	-1.0
chr12	57168975	57169080	ENSG00000123384.13|LRP1|SF3B4|SF3B4	903	+	4.0026603	1.0128119	-1.0	-1.0
chr12	57143516	57143678	ENSG00000123384.13|LRP1|SF3B4|SF3B4	972	+	5.233132	1.5576621	-1.0	-1.0
chr12	57207886	57208037	ENSG00000123384.13|LRP1|SF3B4|SF3B4	941	+	6.1084533	1.2300501	-1.0	-1.0
chr12	57202989	57203214	ENSG00000123384.13|LRP1|SF3B4|SF3B4	976	+	4.1921015	1.6279078	-1.0	-1.0
chr12	57194242	57194347	ENSG00000123384.13|LRP1|SF3B4|SF3B4	923	+	5.8396654	1.1142926	-1.0	-1.0
chr12	57176891	57177040	ENSG00000123384.13|LRP1|SF3B4|SF3B4	949	+	6.1997633	1.2906755	-1.0	-1.0
chr12	57167046	57167156	ENSG00000123384.13|LRP1|SF3B4|SF3B4	916	+	5.8587933	1.0754769	-1.0	-1.0
chr12	57179641	57179776	ENSG00000123384.13|LRP1|SF3B4|SF3B4	947	+	4.0146327	1.2762388	-1.0	-1.0
chr12	57195121	57195266	ENSG00000123384.13|LRP1|SF3B4|SF3B4	937	+	6.1092825	1.2033623	-1.0	-1.0
chr12	57199055	57199211	ENSG00000123384.13|LRP1|SF3B4|SF3B4	977	+	6.8497787	1.6396661	-1.0	-1.0
chr12	57210580	57210717	ENSG00000123384.13|LRP1|SF3B4|SF3B4	945	+	6.1011863	1.2579621	-1.0	-1.0
chr12	57211029	57211175	ENSG00000123384.13|LRP1|SF3B4|SF3B4	944	+	5.002449	1.2521418	-1.0	-1.0
chr12	57165652	57165847	ENSG00000123384.13|LRP1|SF3B4|SF3B4	986	+	4.596217	1.8460886	-1.0	-1.0
chr12	57183954	57184054	ENSG00000123384.13|LRP1|SF3B4|SF3B4	901	+	5.637272	1.0064377	-1.0	-1.0
chr12	57204786	57204921	ENSG00000123384.13|LRP1|SF3B4|SF3B4	940	+	4.4694095	1.2212484	-1.0	-1.0
chr12	57194839	57194979	ENSG00000123384.13|LRP1|SF3B4|SF3B4	972	+	4.691628	1.5542552	-1.0	-1.0
chr12	57202277	57202420	ENSG00000123384.13|LRP1|SF3B4|SF3B4	970	+	6.650121	1.5230081	-1.0	-1.0
chr12	57173022	57173162	ENSG00000123384.13|LRP1|SF3B4|SF3B4	974	+	4.4057083	1.5907917	-1.0	-1.0
chr12	57175705	57175905	ENSG00000123384.13|LRP1|SF3B4|SF3B4	962	+	6.394991	1.4212552	-1.0	-1.0
chr12	57160750	57160885	ENSG00000123384.13|LRP1|SF3B4|SF3B4	923	+	3.1008463	1.113895	-1.0	-1.0
chr12	57201348	57201496	ENSG00000123384.13|LRP1|SF3B4|SF3B4	956	+	6.27617	1.3523276	-1.0	-1.0
chr12	57212286	57212414	ENSG00000123384.13|LRP1|SF3B4|SF3B4	901	+	5.6258054	1.0063581	-1.0	-1.0
chr12	57178723	57178823	ENSG00000123384.13|LRP1|SF3B4|SF3B4	905	+	5.7232227	1.0230436	-1.0	-1.0
chr12	57145100	57145226	ENSG00000123384.13|LRP1|SF3B4|SF3B4	951	+	6.2788124	1.311997	-1.0	-1.0
chr12	57193035	57193170	ENSG00000123384.13|LRP1|SF3B4|SF3B4	919	+	3.3301888	1.0903354	-1.0	-1.0
chr12	57208822	57209077	ENSG00000123384.13|LRP1|SF3B4|SF3B4	925	+	5.8757854	1.126804	-1.0	-1.0
chr12	57181012	57181142	ENSG00000123384.13|LRP1|SF3B4|SF3B4	907	+	5.770561	1.0328882	-1.0	-1.0
chr12	57206310	57206472	ENSG00000123384.13|LRP1|SF3B4|SF3B4	971	+	6.5652914	1.5324156	-1.0	-1.0
chr12	57203287	57203388	ENSG00000123384.13|LRP1|SF3B4|SF3B4	964	+	6.468074	1.4477634	-1.0	-1.0
chr12	57204252	57204412	ENSG00000123384.13|LRP1|SF3B4|SF3B4	981	+	6.6777043	1.718586	-1.0	-1.0
chr12	57191139	57191314	ENSG00000123384.13|LRP1|SF3B4|SF3B4	999	+	8.668848	3.184748	-1.0	-1.0
chr12	57175345	57175459	ENSG00000123384.13|LRP1|SF3B4|SF3B4	905	+	3.9959478	1.0227792	-1.0	-1.0
chr12	57194503	57194576	ENSG00000123384.13|LRP1|SF3B4|SF3B4	956	+	4.5532875	1.3573896	-1.0	-1.0
chr12	57184692	57184838	ENSG00000123384.13|LRP1|SF3B4|SF3B4	984	+	6.655063	1.8084128	-1.0	-1.0
chr12	57195780	57195862	ENSG00000123384.13|LRP1|SF3B4|SF3B4	956	+	6.282634	1.3555814	-1.0	-1.0
chr12	57187113	57187263	ENSG00000123384.13|LRP1|SF3B4|SF3B4	915	+	5.7615166	1.0716687	-1.0	-1.0
chr12	57200555	57200698	ENSG00000123384.13|LRP1|SF3B4|SF3B4	957	+	3.9409223	1.3678979	-1.0	-1.0
chr12	57210169	57210306	ENSG00000123384.13|LRP1|SF3B4|SF3B4	966	+	6.651807	1.4666488	-1.0	-1.0
chr12	57208547	57208762	ENSG00000123384.13|LRP1|SF3B4|SF3B4	988	+	5.2620893	1.9174892	-1.0	-1.0
chr12	57211814	57211926	ENSG00000123384.13|LRP1|SF3B4|SF3B4	960	+	6.447276	1.3995987	-1.0	-1.0
chr12	57184990	57185080	ENSG00000123384.13|LRP1|SF3B4|SF3B4	981	+	5.261101	1.7315913	-1.0	-1.0
chr12	57179186	57179328	ENSG00000123384.13|LRP1|SF3B4|SF3B4	918	+	4.0967827	1.0875767	-1.0	-1.0
chr12	57198343	57198464	ENSG00000123384.13|LRP1|SF3B4|SF3B4	919	+	4.1414857	1.0905737	-1.0	-1.0
chr12	57180191	57180329	ENSG00000123384.13|LRP1|SF3B4|SF3B4	929	+	5.911785	1.1462754	-1.0	-1.0
chr12	57180524	57180666	ENSG00000123384.13|LRP1|SF3B4|SF3B4	925	+	3.622489	1.127181	-1.0	-1.0
chr12	57209868	57210023	ENSG00000123384.13|LRP1|SF3B4|SF3B4	950	+	6.207819	1.3053821	-1.0	-1.0
chr12	57184214	57184314	ENSG00000123384.13|LRP1|SF3B4|SF3B4	902	+	5.728792	1.0105501	-1.0	-1.0
chr12	57193685	57193890	ENSG00000123384.13|LRP1|SF3B4|SF3B4	960	+	6.1006203	1.3938793	-1.0	-1.0
chr12	57178206	57178358	ENSG00000123384.13|LRP1|SF3B4|SF3B4	959	+	4.409273	1.384904	-1.0	-1.0
chr12	57195509	57195657	ENSG00000123384.13|LRP1|SF3B4|SF3B4	924	+	4.158099	1.1197546	-1.0	-1.0
chr12	57194503	57194576	ENSG00000221365.1|MIR1228|SF3B4|SF3B4	956	+	4.5532875	1.3551303	-1.0	-1.0
chr12	57233278	57233633	ENSG00000182199.10|SHMT2|SF3B4|SF3B4	988	+	4.679891	1.9242165	-1.0	-1.0
chr12	57232210	57232495	ENSG00000182199.10|SHMT2|SF3B4|SF3B4	986	+	6.9218903	1.8635802	-1.0	-1.0
chr12	57233028	57233253	ENSG00000182199.10|SHMT2|SF3B4|SF3B4	955	+	3.7503903	1.3457711	-1.0	-1.0
chr12	57233662	57233748	ENSG00000182199.10|SHMT2|SF3B4|SF3B4	990	+	5.5528703	1.9800014	-1.0	-1.0
chr12	57233848	57234053	ENSG00000182199.10|SHMT2|SF3B4|SF3B4	969	+	4.4122167	1.5032965	-1.0	-1.0
chr12	57230700	57230845	ENSG00000182199.10|SHMT2|SF3B4|SF3B4	988	+	4.923116	1.9378487	-1.0	-1.0
chr12	57232094	57232210	ENSG00000182199.10|SHMT2|SF3B4|SF3B4	925	+	3.2566197	1.1272178	-1.0	-1.0
chr12	57232575	57232703	ENSG00000182199.10|SHMT2|SF3B4|SF3B4	985	+	4.871279	1.8331723	-1.0	-1.0
chr12	57231325	57231760	ENSG00000182199.10|SHMT2|SF3B4|SF3B4	962	+	4.036634	1.4216436	-1.0	-1.0
chr12	57234078	57234278	ENSG00000182199.10|SHMT2|SF3B4|SF3B4	963	+	4.448097	1.4304867	-1.0	-1.0
chr12	57515058	57515149	ENSG00000166986.14|MARS|SF3B4|SF3B4	980	+	6.8549647	1.706925	-1.0	-1.0
chr12	57515994	57516309	ENSG00000166986.14|MARS|SF3B4|SF3B4	985	+	6.4019423	1.8357612	-1.0	-1.0
chr12	57512590	57512805	ENSG00000166986.14|MARS|SF3B4|SF3B4	976	+	4.565775	1.6249958	-1.0	-1.0
chr12	57489290	57489450	ENSG00000166986.14|MARS|SF3B4|SF3B4	961	+	4.4775143	1.4105918	-1.0	-1.0
chr12	57490379	57490537	ENSG00000166986.14|MARS|SF3B4|SF3B4	994	+	6.850275	2.2113857	-1.0	-1.0
chr12	57500173	57500368	ENSG00000166986.14|MARS|SF3B4|SF3B4	939	+	4.6125774	1.21789	-1.0	-1.0
chr12	57497984	57498156	ENSG00000166986.14|MARS|SF3B4|SF3B4	962	+	6.4298077	1.4233031	-1.0	-1.0
chr12	57498273	57498419	ENSG00000166986.14|MARS|SF3B4|SF3B4	940	+	3.5655148	1.2248037	-1.0	-1.0
chr12	57490048	57490206	ENSG00000166986.14|MARS|SF3B4|SF3B4	968	+	5.230872	1.4903921	-1.0	-1.0
chr12	57488935	57489035	ENSG00000166986.14|MARS|SF3B4|SF3B4	913	+	5.7835255	1.0616263	-1.0	-1.0
chr12	57512067	57512282	ENSG00000166986.14|MARS|SF3B4|SF3B4	971	+	3.648969	1.5329285	-1.0	-1.0
chr12	57504070	57504270	ENSG00000166986.14|MARS|SF3B4|SF3B4	992	+	4.8359265	2.1027443	-1.0	-1.0
chr12	57512687	57512750	ENSG00000284152.1|MIR6758|SF3B4|SF3B4	985	+	5.4954643	1.8268121	-1.0	-1.0
chr12	57517753	57517868	ENSG00000175197.11|DDIT3|SF3B4|SF3B4	917	-	5.9017253	1.0797101	-1.0	-1.0
chr12	57527711	57527886	ENSG00000166987.14|MBD6|SF3B4|SF3B4	924	+	5.5770745	1.1195096	-1.0	-1.0
chr12	57526423	57526565	ENSG00000166987.14|MBD6|SF3B4|SF3B4	927	+	3.8895452	1.1385319	-1.0	-1.0
chr12	57523882	57524028	ENSG00000166987.14|MBD6|SF3B4|SF3B4	951	+	6.3278084	1.3139095	-1.0	-1.0
chr12	57608373	57608519	ENSG00000178498.15|DTX3|SF3B4|SF3B4	916	+	5.7626634	1.0758052	-1.0	-1.0
chr12	57613144	57613244	ENSG00000240771.6|ARHGEF25|SF3B4|SF3B4	948	+	6.1392217	1.2809069	-1.0	-1.0
chr12	57696140	57696325	ENSG00000135506.15|OS9|SF3B4|SF3B4	938	+	6.061994	1.2054346	-1.0	-1.0
chr12	57716352	57716457	ENSG00000135506.15|OS9|SF3B4|SF3B4	910	+	4.2037835	1.0469311	-1.0	-1.0
chr12	57695645	57695790	ENSG00000135506.15|OS9|SF3B4|SF3B4	910	+	5.812922	1.0437615	-1.0	-1.0
chr12	57720307	57720417	ENSG00000135506.15|OS9|SF3B4|SF3B4	908	+	3.1250753	1.0348818	-1.0	-1.0
chr12	57718052	57718145	ENSG00000135506.15|OS9|SF3B4|SF3B4	973	+	6.7127476	1.5756072	-1.0	-1.0
chr12	57749317	57749453	ENSG00000135446.16|CDK4|SF3B4|SF3B4	956	-	6.282768	1.35327	-1.0	-1.0
chr12	57756830	57756928	ENSG00000139266.5|MARCH9|SF3B4|SF3B4	952	+	6.251607	1.3203331	-1.0	-1.0
chr12	57769423	57769528	ENSG00000037897.16|METTL1|SF3B4|SF3B4	901	-	5.6258054	1.0063448	-1.0	-1.0
chr12	57807450	57807645	ENSG00000135407.10|AVIL|SF3B4|SF3B4	944	-	6.0898347	1.2494248	-1.0	-1.0
chr12	57827030	57827240	ENSG00000175215.10|CTDSP2|SF3B4|SF3B4	977	-	5.6334834	1.6404552	-1.0	-1.0
chr12	64425207	64425372	ENSG00000184575.11|XPOT|SF3B4|SF3B4	963	+	6.4396596	1.4372107	-1.0	-1.0
chr12	64421086	64421234	ENSG00000184575.11|XPOT|SF3B4|SF3B4	918	+	5.781268	1.0844536	-1.0	-1.0
chr12	64424454	64424598	ENSG00000184575.11|XPOT|SF3B4|SF3B4	908	+	5.6997843	1.036895	-1.0	-1.0
chr12	68824430	68824554	ENSG00000135679.22|MDM2|SF3B4|SF3B4	950	+	6.517377	1.302228	-1.0	-1.0
chr12	68823279	68823479	ENSG00000135679.22|MDM2|SF3B4|SF3B4	973	+	7.0610576	1.5610316	-1.0	-1.0
chr12	68836514	68836671	ENSG00000135679.22|MDM2|SF3B4|SF3B4	951	+	6.479422	1.3113163	-1.0	-1.0
chr12	68839134	68839273	ENSG00000135679.22|MDM2|SF3B4|SF3B4	941	+	6.404728	1.2302524	-1.0	-1.0
chr12	68809086	68809207	ENSG00000135679.22|MDM2|SF3B4|SF3B4	980	+	6.9922266	1.6918627	-1.0	-1.0
chr12	68813433	68813548	ENSG00000135679.22|MDM2|SF3B4|SF3B4	916	+	6.039908	1.0767343	-1.0	-1.0
chr12	68835726	68835828	ENSG00000135679.22|MDM2|SF3B4|SF3B4	973	+	6.6698766	1.5761212	-1.0	-1.0
chr12	68824207	68824430	ENSG00000135679.22|MDM2|SF3B4|SF3B4	987	+	5.6240406	1.8993068	-1.0	-1.0
chr12	69251021	69251128	ENSG00000111605.16|CPSF6|SF3B4|SF3B4	907	+	5.715232	1.032442	-1.0	-1.0
chr12	71552961	71553072	ENSG00000139292.12|LGR5|SF3B4|SF3B4	921	+	5.829489	1.1045339	-1.0	-1.0
chr12	71567101	71567215	ENSG00000139292.12|LGR5|SF3B4|SF3B4	910	+	5.7493587	1.047784	-1.0	-1.0
chr12	71556483	71556613	ENSG00000139292.12|LGR5|SF3B4|SF3B4	909	+	5.6903048	1.0401053	-1.0	-1.0
chr12	71610531	71610726	ENSG00000133858.15|ZFC3H1|SF3B4|SF3B4	957	-	6.4651313	1.3686402	-1.0	-1.0
chr12	76030092	76030212	ENSG00000139289.13|PHLDA1|SF3B4|SF3B4	922	-	3.2379467	1.1101627	-1.0	-1.0
chr12	76030237	76030352	ENSG00000139289.13|PHLDA1|SF3B4|SF3B4	930	-	3.0589442	1.152746	-1.0	-1.0
chr12	89349561	89349711	ENSG00000139318.7|DUSP6|SF3B4|SF3B4	963	-	6.400471	1.4285353	-1.0	-1.0
chr12	93410847	93410947	ENSG00000177889.9|UBE2N|SF3B4|SF3B4	931	-	6.020498	1.1613154	-1.0	-1.0
chr12	95956640	95956745	ENSG00000139344.7|AMDHD1|SF3B4|SF3B4	955	+	6.2490125	1.3420883	-1.0	-1.0
chr12	95978078	95978198	ENSG00000084110.10|HAL|SF3B4|SF3B4	921	-	6.0980625	1.1037197	-1.0	-1.0
chr12	100168633	100168778	ENSG00000238105.7|GOLGA2P5|SF3B4|SF3B4	924	-	5.851551	1.1168077	-1.0	-1.0
chr12	100167639	100167789	ENSG00000238105.7|GOLGA2P5|SF3B4|SF3B4	967	-	6.5502696	1.4807903	-1.0	-1.0
chr12	100159151	100159336	ENSG00000238105.7|GOLGA2P5|SF3B4|SF3B4	932	-	5.940852	1.1663742	-1.0	-1.0
chr12	102840515	102840655	ENSG00000171759.9|PAH|SF3B4|SF3B4	974	-	5.0807056	1.580463	-1.0	-1.0
chr12	102855332	102855492	ENSG00000171759.9|PAH|SF3B4|SF3B4	995	-	4.6997104	2.267341	-1.0	-1.0
chr12	102851701	102851906	ENSG00000171759.9|PAH|SF3B4|SF3B4	986	-	4.8456364	1.8651049	-1.0	-1.0
chr12	102854985	102855095	ENSG00000171759.9|PAH|SF3B4|SF3B4	960	-	6.3723745	1.3935893	-1.0	-1.0
chr12	102852899	102853119	ENSG00000171759.9|PAH|SF3B4|SF3B4	998	-	4.813808	2.620578	-1.0	-1.0
chr12	103943467	103943567	ENSG00000166598.14|HSP90B1|SF3B4|SF3B4	919	+	5.8061504	1.0939459	-1.0	-1.0
chr12	103943628	103943798	ENSG00000166598.14|HSP90B1|SF3B4|SF3B4	979	+	4.9223785	1.682904	-1.0	-1.0
chr12	103956748	103956893	ENSG00000204954.9|C12orf73|SF3B4|SF3B4	912	-	5.746324	1.0554271	-1.0	-1.0
chr12	104288817	104288962	ENSG00000198431.15|TXNRD1|SF3B4|SF3B4	928	+	4.363565	1.1399605	-1.0	-1.0
chr12	104315632	104315776	ENSG00000198431.15|TXNRD1|SF3B4|SF3B4	934	+	6.2696724	1.1774989	-1.0	-1.0
chr12	104348205	104348352	ENSG00000198431.15|TXNRD1|SF3B4|SF3B4	961	+	6.422234	1.4063524	-1.0	-1.0
chr12	106310900	106311035	ENSG00000166046.10|TCP11L2|SF3B4|SF3B4	955	+	6.2713494	1.3513101	-1.0	-1.0
chr12	108536572	108536702	ENSG00000075856.11|SART3|SF3B4|SF3B4	906	-	5.96464	1.0281463	-1.0	-1.0
chr12	108525639	108525739	ENSG00000075856.11|SART3|SF3B4|SF3B4	909	-	5.7012625	1.0402486	-1.0	-1.0
chr12	108524506	108524646	ENSG00000075856.11|SART3|SF3B4|SF3B4	978	-	6.66379	1.6545408	-1.0	-1.0
chr12	108543152	108543282	ENSG00000075856.11|SART3|SF3B4|SF3B4	913	-	5.7436705	1.0602964	-1.0	-1.0
chr12	108532311	108532441	ENSG00000075856.11|SART3|SF3B4|SF3B4	950	-	5.4731803	1.300179	-1.0	-1.0
chr12	109092889	109093019	ENSG00000189046.10|ALKBH2|SF3B4|SF3B4	914	-	5.7732754	1.0666864	-1.0	-1.0
chr12	109510194	109510343	ENSG00000151148.13|UBE3B|SF3B4|SF3B4	983	+	7.0696716	1.7595592	-1.0	-1.0
chr12	109561527	109561667	ENSG00000139428.11|MMAB|SF3B4|SF3B4	912	-	5.746184	1.055383	-1.0	-1.0
chr12	109561852	109561962	ENSG00000139428.11|MMAB|SF3B4|SF3B4	906	-	5.691052	1.0271528	-1.0	-1.0
chr12	109561079	109561249	ENSG00000139428.11|MMAB|SF3B4|SF3B4	908	-	5.708653	1.0352731	-1.0	-1.0
chr12	109915255	109915455	ENSG00000139437.17|TCHP|SF3B4|SF3B4	958	+	6.3474984	1.381771	-1.0	-1.0
chr12	109912840	109912972	ENSG00000139437.17|TCHP|SF3B4|SF3B4	958	+	6.3110504	1.374136	-1.0	-1.0
chr12	109961380	109961535	ENSG00000139436.20|GIT2|SF3B4|SF3B4	941	-	6.0675397	1.2283131	-1.0	-1.0
chr12	110029336	110029526	ENSG00000076513.16|ANKRD13A|SF3B4|SF3B4	940	+	6.0603313	1.225453	-1.0	-1.0
chr12	110326240	110326430	ENSG00000174437.16|ATP2A2|SF3B4|SF3B4	966	+	6.041613	1.4663386	-1.0	-1.0
chr12	110346118	110346200	ENSG00000174437.16|ATP2A2|SF3B4|SF3B4	995	+	7.687567	2.2914646	-1.0	-1.0
chr12	110345080	110345247	ENSG00000174437.16|ATP2A2|SF3B4|SF3B4	956	+	6.321189	1.3600215	-1.0	-1.0
chr12	110377632	110377832	ENSG00000196510.12|ANAPC7|SF3B4|SF3B4	944	-	6.1834	1.2522584	-1.0	-1.0
chr12	110396510	110396615	ENSG00000196510.12|ANAPC7|SF3B4|SF3B4	957	-	6.3342066	1.3617444	-1.0	-1.0
chr12	110382897	110383092	ENSG00000196510.12|ANAPC7|SF3B4|SF3B4	950	-	6.2132254	1.3012209	-1.0	-1.0
chr12	110435162	110435342	ENSG00000258210.1|AC144548.2|SF3B4|SF3B4	927	-	5.88584	1.1368603	-1.0	-1.0
chr12	110396452	110396612	ENSG00000258210.1|AC144548.2|SF3B4|SF3B4	975	-	6.76515	1.5941423	-1.0	-1.0
chr12	110435217	110435342	ENSG00000111229.15|ARPC3|SF3B4|SF3B4	920	-	5.814581	1.0987078	-1.0	-1.0
chr12	111447544	111447655	ENSG00000111252.10|SH2B3|SF3B4|SF3B4	936	+	6.023828	1.1906874	-1.0	-1.0
chr12	111452808	111452993	ENSG00000204842.14|ATXN2|SF3B4|SF3B4	977	-	6.754798	1.6300184	-1.0	-1.0
chr12	111518427	111518547	ENSG00000204842.14|ATXN2|SF3B4|SF3B4	903	-	5.932029	1.0154248	-1.0	-1.0
chr12	111715687	111715820	ENSG00000111271.14|ACAD10|SF3B4|SF3B4	901	+	5.643001	1.0060184	-1.0	-1.0
chr12	111692513	111692696	ENSG00000111271.14|ACAD10|SF3B4|SF3B4	983	+	6.9149175	1.7576985	-1.0	-1.0
chr12	111753639	111753789	ENSG00000111271.14|ACAD10|SF3B4|SF3B4	902	+	3.943419	1.0070697	-1.0	-1.0
chr12	111756202	111756342	ENSG00000111271.14|ACAD10|SF3B4|SF3B4	908	+	5.7250137	1.0364553	-1.0	-1.0
chr12	111756200	111756345	ENSG00000257767.2|AC002996.1|SF3B4|SF3B4	908	+	5.7242823	1.0364983	-1.0	-1.0
chr12	111791904	111792060	ENSG00000111275.12|ALDH2|SF3B4|SF3B4	991	+	6.6789746	2.0283773	-1.0	-1.0
chr12	111892834	111892966	ENSG00000089022.13|MAPKAPK5|SF3B4|SF3B4	923	+	5.8664837	1.1144717	-1.0	-1.0
chr12	111883433	111883580	ENSG00000089022.13|MAPKAPK5|SF3B4|SF3B4	941	+	6.0669947	1.2294273	-1.0	-1.0
chr12	112167917	112168062	ENSG00000173064.12|HECTD4|SF3B4|SF3B4	934	-	4.2668242	1.1818035	-1.0	-1.0
chr12	112219475	112219575	ENSG00000173064.12|HECTD4|SF3B4|SF3B4	918	-	5.8464937	1.08752	-1.0	-1.0
chr12	112195066	112195166	ENSG00000173064.12|HECTD4|SF3B4|SF3B4	906	-	5.679236	1.0265884	-1.0	-1.0
chr12	112408283	112408478	ENSG00000089009.15|RPL6|SF3B4|SF3B4	970	-	6.965096	1.5222883	-1.0	-1.0
chr12	113176935	113177051	ENSG00000123064.12|DDX54|SF3B4|SF3B4	964	-	6.4541435	1.4448019	-1.0	-1.0
chr12	113180005	113180145	ENSG00000123064.12|DDX54|SF3B4|SF3B4	966	-	6.4830866	1.4651272	-1.0	-1.0
chr12	113161997	113162127	ENSG00000123064.12|DDX54|SF3B4|SF3B4	962	-	6.4958963	1.4195915	-1.0	-1.0
chr12	113175157	113175302	ENSG00000123064.12|DDX54|SF3B4|SF3B4	951	-	6.201192	1.3072891	-1.0	-1.0
chr12	113179331	113179476	ENSG00000123064.12|DDX54|SF3B4|SF3B4	961	-	6.4383917	1.4061954	-1.0	-1.0
chr12	113163045	113163131	ENSG00000123064.12|DDX54|SF3B4|SF3B4	901	-	5.648745	1.0022713	-1.0	-1.0
chr12	113169904	113170009	ENSG00000123064.12|DDX54|SF3B4|SF3B4	901	-	5.643001	1.0063448	-1.0	-1.0
chr12	113172563	113172673	ENSG00000123064.12|DDX54|SF3B4|SF3B4	913	-	5.856741	1.0625494	-1.0	-1.0
chr12	113273082	113273231	ENSG00000186815.12|TPCN1|SF3B4|SF3B4	940	+	6.033419	1.2208192	-1.0	-1.0
chr12	113273440	113273550	ENSG00000186815.12|TPCN1|SF3B4|SF3B4	917	+	5.7734575	1.0810081	-1.0	-1.0
chr12	113288502	113288812	ENSG00000186815.12|TPCN1|SF3B4|SF3B4	961	+	4.9031196	1.4117581	-1.0	-1.0
chr12	113268591	113268736	ENSG00000186815.12|TPCN1|SF3B4|SF3B4	938	+	3.7075536	1.2045169	-1.0	-1.0
chr12	113267696	113267842	ENSG00000186815.12|TPCN1|SF3B4|SF3B4	951	+	6.2007627	1.3109161	-1.0	-1.0
chr12	113284637	113284715	ENSG00000186815.12|TPCN1|SF3B4|SF3B4	920	+	5.8112373	1.0994946	-1.0	-1.0
chr12	113288019	113288162	ENSG00000186815.12|TPCN1|SF3B4|SF3B4	968	+	5.8496857	1.4998558	-1.0	-1.0
chr12	113276773	113276917	ENSG00000186815.12|TPCN1|SF3B4|SF3B4	913	+	5.7369356	1.0600547	-1.0	-1.0
chr12	113288217	113288392	ENSG00000186815.12|TPCN1|SF3B4|SF3B4	952	+	6.348702	1.3143584	-1.0	-1.0
chr12	113372489	113372648	ENSG00000151176.7|PLBD2|SF3B4|SF3B4	955	+	6.2717214	1.3513273	-1.0	-1.0
chr12	113920690	113920790	ENSG00000122965.10|RBM19|SF3B4|SF3B4	958	-	6.3310366	1.3749268	-1.0	-1.0
chr12	113817132	113817257	ENSG00000122965.10|RBM19|SF3B4|SF3B4	931	-	6.003713	1.1616313	-1.0	-1.0
chr12	114679804	114679919	ENSG00000135111.15|TBX3|SF3B4|SF3B4	923	-	4.1367507	1.113652	-1.0	-1.0
chr12	114679629	114679799	ENSG00000135111.15|TBX3|SF3B4|SF3B4	965	-	5.733634	1.4587597	-1.0	-1.0
chr12	116005993	116006123	ENSG00000123066.7|MED13L|SF3B4|SF3B4	916	-	5.83829	1.0736122	-1.0	-1.0
chr12	117075340	117075505	ENSG00000088992.17|TESC|SF3B4|SF3B4	944	-	4.8754144	1.2531646	-1.0	-1.0
chr12	117039210	117039370	ENSG00000088992.17|TESC|SF3B4|SF3B4	993	-	5.1053476	2.1254678	-1.0	-1.0
chr12	117155948	117156093	ENSG00000135108.14|FBXO21|SF3B4|SF3B4	982	-	5.138098	1.7404921	-1.0	-1.0
chr12	118052454	118052584	ENSG00000176871.8|WSB2|SF3B4|SF3B4	916	-	5.772571	1.0772965	-1.0	-1.0
chr12	118144456	118144585	ENSG00000089220.4|PEBP1|SF3B4|SF3B4	914	+	5.7797537	1.0638093	-1.0	-1.0
chr12	118137904	118138038	ENSG00000089220.4|PEBP1|SF3B4|SF3B4	941	+	6.349619	1.2281549	-1.0	-1.0
chr12	118137079	118137184	ENSG00000089220.4|PEBP1|SF3B4|SF3B4	905	+	5.672001	1.0233431	-1.0	-1.0
chr12	118139309	118139450	ENSG00000089220.4|PEBP1|SF3B4|SF3B4	927	+	4.4343667	1.1375011	-1.0	-1.0
chr12	119679799	119679989	ENSG00000111725.10|PRKAB1|SF3B4|SF3B4	924	+	4.241886	1.1213107	-1.0	-1.0
chr12	120108467	120108591	ENSG00000111737.11|RAB35|SF3B4|SF3B4	986	-	7.123022	1.865297	-1.0	-1.0
chr12	120099154	120099242	ENSG00000111737.11|RAB35|SF3B4|SF3B4	927	-	5.8778057	1.1354716	-1.0	-1.0
chr12	120144448	120144623	ENSG00000089154.10|GCN1|SF3B4|SF3B4	975	-	4.3420124	1.6052566	-1.0	-1.0
chr12	120141023	120141188	ENSG00000089154.10|GCN1|SF3B4|SF3B4	953	-	4.500837	1.3318517	-1.0	-1.0
chr12	120162019	120162219	ENSG00000089154.10|GCN1|SF3B4|SF3B4	989	-	6.510517	1.9627362	-1.0	-1.0
chr12	120147272	120147442	ENSG00000089154.10|GCN1|SF3B4|SF3B4	988	-	7.1425004	1.9089804	-1.0	-1.0
chr12	120144835	120144922	ENSG00000089154.10|GCN1|SF3B4|SF3B4	966	-	6.5075536	1.473019	-1.0	-1.0
chr12	120153909	120154119	ENSG00000089154.10|GCN1|SF3B4|SF3B4	976	-	6.098945	1.616592	-1.0	-1.0
chr12	120154989	120155244	ENSG00000089154.10|GCN1|SF3B4|SF3B4	953	-	6.2400303	1.3282518	-1.0	-1.0
chr12	120162354	120162454	ENSG00000089154.10|GCN1|SF3B4|SF3B4	907	-	5.730583	1.0336965	-1.0	-1.0
chr12	120156941	120157114	ENSG00000089154.10|GCN1|SF3B4|SF3B4	989	-	4.905264	1.9438643	-1.0	-1.0
chr12	120158035	120158180	ENSG00000089154.10|GCN1|SF3B4|SF3B4	945	-	6.095923	1.2558687	-1.0	-1.0
chr12	120168222	120168414	ENSG00000089154.10|GCN1|SF3B4|SF3B4	998	-	6.253695	2.750617	-1.0	-1.0
chr12	120184243	120184393	ENSG00000089154.10|GCN1|SF3B4|SF3B4	968	-	6.533365	1.5007392	-1.0	-1.0
chr12	120149720	120149885	ENSG00000089154.10|GCN1|SF3B4|SF3B4	972	-	6.3642225	1.5482079	-1.0	-1.0
chr12	120130753	120130903	ENSG00000089154.10|GCN1|SF3B4|SF3B4	997	-	8.01229	2.5553346	-1.0	-1.0
chr12	120137814	120137900	ENSG00000089154.10|GCN1|SF3B4|SF3B4	978	-	6.8293533	1.653121	-1.0	-1.0
chr12	120138059	120138254	ENSG00000089154.10|GCN1|SF3B4|SF3B4	944	-	6.1211596	1.2521995	-1.0	-1.0
chr12	120132022	120132157	ENSG00000089154.10|GCN1|SF3B4|SF3B4	924	-	6.038374	1.1181884	-1.0	-1.0
chr12	120183682	120183822	ENSG00000089154.10|GCN1|SF3B4|SF3B4	940	-	6.041826	1.221765	-1.0	-1.0
chr12	120160303	120160428	ENSG00000089154.10|GCN1|SF3B4|SF3B4	940	-	4.885668	1.2196566	-1.0	-1.0
chr12	120131333	120131448	ENSG00000089154.10|GCN1|SF3B4|SF3B4	905	-	5.6580553	1.0232967	-1.0	-1.0
chr12	120177506	120177686	ENSG00000089154.10|GCN1|SF3B4|SF3B4	947	-	6.1975036	1.2771082	-1.0	-1.0
chr12	120160023	120160141	ENSG00000089154.10|GCN1|SF3B4|SF3B4	965	-	6.471354	1.4542141	-1.0	-1.0
chr12	120178980	120179105	ENSG00000089154.10|GCN1|SF3B4|SF3B4	929	-	5.9111414	1.1496851	-1.0	-1.0
chr12	120173826	120173956	ENSG00000089154.10|GCN1|SF3B4|SF3B4	948	-	6.304879	1.287737	-1.0	-1.0
chr12	120198692	120198887	ENSG00000089157.15|RPLP0|SF3B4|SF3B4	933	-	4.6341925	1.1758351	-1.0	-1.0
chr12	120199197	120199347	ENSG00000089157.15|RPLP0|SF3B4|SF3B4	938	-	3.5736957	1.2102886	-1.0	-1.0
chr12	120197385	120197615	ENSG00000089157.15|RPLP0|SF3B4|SF3B4	978	-	7.0532975	1.6651379	-1.0	-1.0
chr12	120197100	120197280	ENSG00000089157.15|RPLP0|SF3B4|SF3B4	907	-	5.700515	1.0297643	-1.0	-1.0
chr12	120198937	120199142	ENSG00000089157.15|RPLP0|SF3B4|SF3B4	986	-	6.631755	1.8388674	-1.0	-1.0
chr12	120200867	120201107	ENSG00000089157.15|RPLP0|SF3B4|SF3B4	953	-	4.1951365	1.3314071	-1.0	-1.0
chr12	120221758	120221873	ENSG00000089159.16|PXN|SF3B4|SF3B4	909	-	5.7005844	1.0400316	-1.0	-1.0
chr12	120462122	120462297	ENSG00000111786.8|SRSF9|SF3B4|SF3B4	920	-	5.984622	1.0965078	-1.0	-1.0
chr12	120464124	120464224	ENSG00000111786.8|SRSF9|SF3B4|SF3B4	926	-	5.913279	1.1330832	-1.0	-1.0
chr12	120565224	120565419	ENSG00000022840.15|RNF10|SF3B4|SF3B4	931	+	5.9909434	1.161974	-1.0	-1.0
chr12	120693993	120694113	ENSG00000110917.7|MLEC|SF3B4|SF3B4	925	+	5.925003	1.1225436	-1.0	-1.0
chr12	120716739	120716864	ENSG00000175970.10|UNC119B|SF3B4|SF3B4	913	+	5.7509155	1.0615196	-1.0	-1.0
chr12	120738670	120738819	ENSG00000122971.8|ACADS|SF3B4|SF3B4	961	+	6.385784	1.4093891	-1.0	-1.0
chr12	120738188	120738279	ENSG00000122971.8|ACADS|SF3B4|SF3B4	944	+	6.0922675	1.2531425	-1.0	-1.0
chr12	120737695	120737800	ENSG00000122971.8|ACADS|SF3B4|SF3B4	985	+	7.0268445	1.8220743	-1.0	-1.0
chr12	120970377	120970482	ENSG00000241388.4|HNF1A-AS1|SF3B4|SF3B4	918	-	5.799569	1.0888242	-1.0	-1.0
chr12	120999125	120999225	ENSG00000135100.17|HNF1A|SF3B4|SF3B4	901	+	5.6315446	1.0063422	-1.0	-1.0
chr12	121249874	121249960	ENSG00000110931.18|CAMKK2|SF3B4|SF3B4	922	-	4.164764	1.106453	-1.0	-1.0
chr12	121250034	121250189	ENSG00000110931.18|CAMKK2|SF3B4|SF3B4	932	-	5.94572	1.1678766	-1.0	-1.0
chr12	121274585	121274725	ENSG00000110931.18|CAMKK2|SF3B4|SF3B4	935	-	5.968913	1.184726	-1.0	-1.0
chr12	121255638	121255782	ENSG00000110931.18|CAMKK2|SF3B4|SF3B4	949	-	6.1619506	1.2916472	-1.0	-1.0
chr12	121327190	121327385	ENSG00000089053.12|ANAPC5|SF3B4|SF3B4	973	-	6.0161934	1.5713379	-1.0	-1.0
chr12	121318391	121318576	ENSG00000089053.12|ANAPC5|SF3B4|SF3B4	948	-	6.152733	1.2841356	-1.0	-1.0
chr12	121346003	121346158	ENSG00000089053.12|ANAPC5|SF3B4|SF3B4	916	-	5.82275	1.0754426	-1.0	-1.0
chr12	121423243	121423383	ENSG00000170633.16|RNF34|SF3B4|SF3B4	938	+	4.1657944	1.2102908	-1.0	-1.0
chr12	121442986	121443176	ENSG00000089094.18|KDM2B|SF3B4|SF3B4	961	-	5.5027585	1.4057105	-1.0	-1.0
chr12	121761488	121761643	ENSG00000188735.12|TMEM120B|SF3B4|SF3B4	968	+	5.492369	1.4971931	-1.0	-1.0
chr12	121775355	121775545	ENSG00000188735.12|TMEM120B|SF3B4|SF3B4	931	+	5.951905	1.1635586	-1.0	-1.0
chr12	121773274	121773420	ENSG00000188735.12|TMEM120B|SF3B4|SF3B4	948	+	6.1687818	1.2872982	-1.0	-1.0
chr12	121796200	121796345	ENSG00000139725.7|RHOF|SF3B4|SF3B4	941	-	5.7936287	1.2258356	-1.0	-1.0
chr12	121799901	121800281	ENSG00000139725.7|RHOF|SF3B4|SF3B4	968	-	4.5744762	1.4935083	-1.0	-1.0
chr12	121801781	121801996	ENSG00000139725.7|RHOF|SF3B4|SF3B4	967	-	5.1216493	1.4797795	-1.0	-1.0
chr12	121801781	121801996	ENSG00000212694.8|LINC01089|SF3B4|SF3B4	967	-	5.1216493	1.479823	-1.0	-1.0
chr12	121799956	121800281	ENSG00000212694.8|LINC01089|SF3B4|SF3B4	970	-	4.9176264	1.5225338	-1.0	-1.0
chr12	121796242	121796347	ENSG00000212694.8|LINC01089|SF3B4|SF3B4	939	-	4.3253717	1.2126043	-1.0	-1.0
chr12	121813975	121814100	ENSG00000139718.10|SETD1B|SF3B4|SF3B4	910	+	5.7169037	1.0457504	-1.0	-1.0
chr12	121804568	121804718	ENSG00000139718.10|SETD1B|SF3B4|SF3B4	945	+	3.9964802	1.2619485	-1.0	-1.0
chr12	121817294	121817369	ENSG00000139718.10|SETD1B|SF3B4|SF3B4	958	+	6.316664	1.3741465	-1.0	-1.0
chr12	121814445	121814555	ENSG00000139718.10|SETD1B|SF3B4|SF3B4	921	+	5.8182473	1.1034054	-1.0	-1.0
chr12	121856625	121856765	ENSG00000158104.11|HPD|SF3B4|SF3B4	949	-	6.162677	1.2919167	-1.0	-1.0
chr12	121847214	121847369	ENSG00000158104.11|HPD|SF3B4|SF3B4	906	-	5.6655054	1.0269362	-1.0	-1.0
chr12	121902892	121903032	ENSG00000110801.13|PSMD9|SF3B4|SF3B4	904	+	5.6529603	1.017728	-1.0	-1.0
chr12	121902896	121903005	ENSG00000256950.2|AC069503.2|SF3B4|SF3B4	906	+	5.6743755	1.0289783	-1.0	-1.0
chr12	121942406	121942531	ENSG00000158023.9|WDR66|SF3B4|SF3B4	902	+	5.637272	1.0065663	-1.0	-1.0
chr12	121934065	121934246	ENSG00000158023.9|WDR66|SF3B4|SF3B4	931	+	5.9753165	1.1618884	-1.0	-1.0
chr12	122030553	122030699	ENSG00000110987.8|BCL7A|SF3B4|SF3B4	918	+	5.832966	1.085399	-1.0	-1.0
chr12	122043727	122043885	ENSG00000110987.8|BCL7A|SF3B4|SF3B4	962	+	6.395077	1.4182587	-1.0	-1.0
chr12	122054666	122054804	ENSG00000110987.8|BCL7A|SF3B4|SF3B4	911	+	5.741211	1.0510845	-1.0	-1.0
chr12	122135070	122135265	ENSG00000175727.13|MLXIP|SF3B4|SF3B4	978	+	6.548786	1.6666957	-1.0	-1.0
chr12	122138691	122138814	ENSG00000175727.13|MLXIP|SF3B4|SF3B4	923	+	4.5021095	1.1137372	-1.0	-1.0
chr12	122500486	122500595	ENSG00000033030.13|ZCCHC8|SF3B4|SF3B4	923	-	5.926285	1.1115656	-1.0	-1.0
chr12	122853892	122854037	ENSG00000130787.13|HIP1R|SF3B4|SF3B4	924	+	5.869355	1.1197606	-1.0	-1.0
chr12	122855903	122855979	ENSG00000130787.13|HIP1R|SF3B4|SF3B4	964	+	6.468074	1.4480511	-1.0	-1.0
chr12	122858017	122858101	ENSG00000130787.13|HIP1R|SF3B4|SF3B4	939	+	4.32269	1.2162466	-1.0	-1.0
chr12	122860037	122860202	ENSG00000130787.13|HIP1R|SF3B4|SF3B4	980	+	6.0606017	1.6951063	-1.0	-1.0
chr12	122855405	122855545	ENSG00000130787.13|HIP1R|SF3B4|SF3B4	946	+	6.146947	1.2653718	-1.0	-1.0
chr12	122860784	122860904	ENSG00000130787.13|HIP1R|SF3B4|SF3B4	913	+	5.7411695	1.0600547	-1.0	-1.0
chr12	122855612	122855830	ENSG00000130787.13|HIP1R|SF3B4|SF3B4	944	+	5.918355	1.2553353	-1.0	-1.0
chr12	122856548	122856624	ENSG00000130787.13|HIP1R|SF3B4|SF3B4	953	+	6.2477946	1.3251035	-1.0	-1.0
chr12	122860542	122860732	ENSG00000130787.13|HIP1R|SF3B4|SF3B4	940	+	4.364177	1.2226639	-1.0	-1.0
chr12	122849737	122849874	ENSG00000130787.13|HIP1R|SF3B4|SF3B4	938	+	6.0427613	1.2070981	-1.0	-1.0
chr12	122982322	122982472	ENSG00000182196.13|ARL6IP4|SF3B4|SF3B4	933	+	4.770747	1.1715794	-1.0	-1.0
chr12	122980874	122981174	ENSG00000182196.13|ARL6IP4|SF3B4|SF3B4	942	+	3.6183255	1.2386923	-1.0	-1.0
chr12	122982497	122982617	ENSG00000182196.13|ARL6IP4|SF3B4|SF3B4	905	+	3.9593675	1.0205355	-1.0	-1.0
chr12	122981424	122981644	ENSG00000182196.13|ARL6IP4|SF3B4|SF3B4	968	+	4.7112546	1.4916599	-1.0	-1.0
chr12	122981879	122981956	ENSG00000256028.2|AC026362.1|SF3B4|SF3B4	901	+	5.6679554	1.006252	-1.0	-1.0
chr12	122981422	122981642	ENSG00000256028.2|AC026362.1|SF3B4|SF3B4	967	+	4.6267896	1.48161	-1.0	-1.0
chr12	122980877	122981177	ENSG00000256028.2|AC026362.1|SF3B4|SF3B4	945	+	3.689976	1.2576696	-1.0	-1.0
chr12	122982324	122982468	ENSG00000256028.2|AC026362.1|SF3B4|SF3B4	931	+	4.6301117	1.1593229	-1.0	-1.0
chr12	122982493	122982618	ENSG00000256028.2|AC026362.1|SF3B4|SF3B4	904	+	3.9524384	1.0171249	-1.0	-1.0
chr12	122990709	122990929	ENSG00000090975.12|PITPNM2|SF3B4|SF3B4	954	-	3.9997454	1.338439	-1.0	-1.0
chr12	122991898	122992053	ENSG00000090975.12|PITPNM2|SF3B4|SF3B4	919	-	5.8233113	1.0893694	-1.0	-1.0
chr12	123012734	123012874	ENSG00000090975.12|PITPNM2|SF3B4|SF3B4	953	-	6.269623	1.3237412	-1.0	-1.0
chr12	123261803	123261953	ENSG00000111328.6|CDK2AP1|SF3B4|SF3B4	961	-	6.3786173	1.4119438	-1.0	-1.0
chr12	123267234	123267454	ENSG00000111328.6|CDK2AP1|SF3B4|SF3B4	971	-	6.5669584	1.5409515	-1.0	-1.0
chr12	123317356	123317516	ENSG00000139697.13|SBNO1|SF3B4|SF3B4	981	-	6.897698	1.7243525	-1.0	-1.0
chr12	123321732	123321862	ENSG00000139697.13|SBNO1|SF3B4|SF3B4	919	-	5.9199033	1.093962	-1.0	-1.0
chr12	123523645	123523815	ENSG00000188026.12|RILPL1|SF3B4|SF3B4	987	-	5.390391	1.8799294	-1.0	-1.0
chr12	123607279	123607431	ENSG00000111364.15|DDX55|SF3B4|SF3B4	972	+	5.04321	1.5597336	-1.0	-1.0
chr12	123744784	123744881	ENSG00000185344.13|ATP6V0A2|SF3B4|SF3B4	921	+	5.8313637	1.1047325	-1.0	-1.0
chr12	123973497	123973932	ENSG00000179195.15|ZNF664|SF3B4|SF3B4	978	+	4.479022	1.6674658	-1.0	-1.0
chr12	123973497	123973885	ENSG00000178882.14|RFLNA|SF3B4|SF3B4	974	+	4.494768	1.5866576	-1.0	-1.0
chr12	124355571	124355711	ENSG00000196498.13|NCOR2|SF3B4|SF3B4	926	-	5.9197536	1.1306455	-1.0	-1.0
chr12	124348268	124348463	ENSG00000196498.13|NCOR2|SF3B4|SF3B4	963	-	6.4278345	1.4302827	-1.0	-1.0
chr12	124335577	124335787	ENSG00000196498.13|NCOR2|SF3B4|SF3B4	991	-	7.2879715	2.0228658	-1.0	-1.0
chr12	124378399	124378534	ENSG00000196498.13|NCOR2|SF3B4|SF3B4	908	-	4.0444202	1.0355781	-1.0	-1.0
chr12	124426800	124426960	ENSG00000196498.13|NCOR2|SF3B4|SF3B4	978	-	6.623069	1.6595618	-1.0	-1.0
chr12	124466286	124466481	ENSG00000196498.13|NCOR2|SF3B4|SF3B4	954	-	4.8113036	1.3419322	-1.0	-1.0
chr12	124350772	124350872	ENSG00000196498.13|NCOR2|SF3B4|SF3B4	909	-	5.7360334	1.0402486	-1.0	-1.0
chr12	124457227	124457352	ENSG00000196498.13|NCOR2|SF3B4|SF3B4	915	-	5.765235	1.0719662	-1.0	-1.0
chr12	124344951	124345101	ENSG00000196498.13|NCOR2|SF3B4|SF3B4	980	-	6.2022395	1.6909884	-1.0	-1.0
chr12	124346850	124346965	ENSG00000196498.13|NCOR2|SF3B4|SF3B4	919	-	5.923505	1.0891386	-1.0	-1.0
chr12	124354939	124355058	ENSG00000196498.13|NCOR2|SF3B4|SF3B4	923	-	5.8507586	1.1118345	-1.0	-1.0
chr12	124430787	124430932	ENSG00000196498.13|NCOR2|SF3B4|SF3B4	922	-	4.1476107	1.1073844	-1.0	-1.0
chr12	124449867	124450012	ENSG00000196498.13|NCOR2|SF3B4|SF3B4	961	-	6.476648	1.41141	-1.0	-1.0
chr12	124400673	124400783	ENSG00000196498.13|NCOR2|SF3B4|SF3B4	911	-	5.7288227	1.0505419	-1.0	-1.0
chr12	124372610	124372760	ENSG00000196498.13|NCOR2|SF3B4|SF3B4	960	-	4.610123	1.4005579	-1.0	-1.0
chr12	124340443	124340578	ENSG00000196498.13|NCOR2|SF3B4|SF3B4	910	-	5.7293243	1.0449864	-1.0	-1.0
chr12	124330898	124331038	ENSG00000196498.13|NCOR2|SF3B4|SF3B4	949	-	6.1850634	1.2951721	-1.0	-1.0
chr12	124817727	124817852	ENSG00000073060.15|SCARB1|SF3B4|SF3B4	901	-	5.624653	1.0055941	-1.0	-1.0
chr12	124795268	124795378	ENSG00000073060.15|SCARB1|SF3B4|SF3B4	907	-	4.0143423	1.0338504	-1.0	-1.0
chr12	124807927	124808072	ENSG00000073060.15|SCARB1|SF3B4|SF3B4	930	-	4.21712	1.1553625	-1.0	-1.0
chr12	124800267	124800417	ENSG00000073060.15|SCARB1|SF3B4|SF3B4	916	-	5.775243	1.0750102	-1.0	-1.0
chr12	124778586	124778731	ENSG00000073060.15|SCARB1|SF3B4|SF3B4	999	-	6.770194	3.0185466	-1.0	-1.0
chr12	124814405	124814690	ENSG00000073060.15|SCARB1|SF3B4|SF3B4	964	-	6.4838653	1.4436002	-1.0	-1.0
chr12	124968968	124969113	ENSG00000150990.7|DHX37|SF3B4|SF3B4	965	-	6.552183	1.4597929	-1.0	-1.0
chr12	124950243	124950383	ENSG00000150990.7|DHX37|SF3B4|SF3B4	953	-	6.297212	1.3310059	-1.0	-1.0
chr12	124947894	124948044	ENSG00000150990.7|DHX37|SF3B4|SF3B4	950	-	5.309453	1.3028737	-1.0	-1.0
chr12	124950507	124950697	ENSG00000150990.7|DHX37|SF3B4|SF3B4	941	-	6.06213	1.2310903	-1.0	-1.0
chr12	124954211	124954356	ENSG00000150990.7|DHX37|SF3B4|SF3B4	932	-	6.0197372	1.167972	-1.0	-1.0
chr12	124953996	124954086	ENSG00000150990.7|DHX37|SF3B4|SF3B4	993	-	7.6881547	2.160257	-1.0	-1.0
chr12	124952562	124952737	ENSG00000150990.7|DHX37|SF3B4|SF3B4	950	-	5.9764347	1.3041044	-1.0	-1.0
chr12	125133855	125134002	ENSG00000081760.16|AACS|SF3B4|SF3B4	973	+	6.6393085	1.5707092	-1.0	-1.0
chr12	125134647	125134793	ENSG00000081760.16|AACS|SF3B4|SF3B4	942	+	6.061302	1.2348686	-1.0	-1.0
chr12	130801488	130801628	ENSG00000111450.13|STX2|SF3B4|SF3B4	982	-	6.915481	1.7565732	-1.0	-1.0
chr12	130875784	130875881	ENSG00000132341.11|RAN|SF3B4|SF3B4	932	+	6.078595	1.1659884	-1.0	-1.0
chr12	130872678	130872873	ENSG00000132341.11|RAN|SF3B4|SF3B4	946	+	4.747284	1.2663465	-1.0	-1.0
chr12	130872433	130872628	ENSG00000132341.11|RAN|SF3B4|SF3B4	928	+	2.8104427	1.1422497	-1.0	-1.0
chr12	131752973	131753122	ENSG00000061936.9|SFSWAP|SF3B4|SF3B4	966	+	4.70909	1.4651455	-1.0	-1.0
chr12	131786319	131786434	ENSG00000061936.9|SFSWAP|SF3B4|SF3B4	946	+	6.1436634	1.2659898	-1.0	-1.0
chr12	131719303	131719448	ENSG00000061936.9|SFSWAP|SF3B4|SF3B4	952	+	6.240943	1.3187933	-1.0	-1.0
chr12	131713925	131714140	ENSG00000061936.9|SFSWAP|SF3B4|SF3B4	972	+	6.9139113	1.5558444	-1.0	-1.0
chr12	131754209	131754367	ENSG00000061936.9|SFSWAP|SF3B4|SF3B4	928	+	5.9118342	1.1433843	-1.0	-1.0
chr12	131913064	131913197	ENSG00000177169.9|ULK1|SF3B4|SF3B4	944	+	4.2359614	1.2491593	-1.0	-1.0
chr12	131914917	131915077	ENSG00000177169.9|ULK1|SF3B4|SF3B4	974	+	4.5742297	1.581668	-1.0	-1.0
chr12	131895397	131895577	ENSG00000177169.9|ULK1|SF3B4|SF3B4	944	+	4.8796387	1.2501421	-1.0	-1.0
chr12	131919771	131920011	ENSG00000177169.9|ULK1|SF3B4|SF3B4	964	+	6.442782	1.4447503	-1.0	-1.0
chr12	131906689	131906919	ENSG00000177169.9|ULK1|SF3B4|SF3B4	944	+	3.7618244	1.2540542	-1.0	-1.0
chr12	131909272	131909502	ENSG00000177169.9|ULK1|SF3B4|SF3B4	927	+	4.2196364	1.1370615	-1.0	-1.0
chr12	131910419	131910524	ENSG00000177169.9|ULK1|SF3B4|SF3B4	929	+	5.9001274	1.1482805	-1.0	-1.0
chr12	131916235	131916395	ENSG00000177169.9|ULK1|SF3B4|SF3B4	928	+	4.2471166	1.1443875	-1.0	-1.0
chr12	131915421	131915551	ENSG00000177169.9|ULK1|SF3B4|SF3B4	952	+	6.2289214	1.3142761	-1.0	-1.0
chr12	131915721	131915890	ENSG00000177169.9|ULK1|SF3B4|SF3B4	999	+	8.728159	3.2263992	-1.0	-1.0
chr12	131919351	131919516	ENSG00000177169.9|ULK1|SF3B4|SF3B4	946	+	4.3585453	1.2705185	-1.0	-1.0
chr12	131908971	131909135	ENSG00000177169.9|ULK1|SF3B4|SF3B4	997	+	7.9737754	2.5570688	-1.0	-1.0
chr12	131907354	131907469	ENSG00000177169.9|ULK1|SF3B4|SF3B4	925	+	4.1655116	1.1269931	-1.0	-1.0
chr12	131910121	131910253	ENSG00000177169.9|ULK1|SF3B4|SF3B4	963	+	6.4230857	1.4357406	-1.0	-1.0
chr12	131914166	131914346	ENSG00000177169.9|ULK1|SF3B4|SF3B4	962	+	5.2566543	1.4254067	-1.0	-1.0
chr12	131918361	131918481	ENSG00000177169.9|ULK1|SF3B4|SF3B4	912	+	2.8545592	1.0541954	-1.0	-1.0
chr12	131908817	131908897	ENSG00000177169.9|ULK1|SF3B4|SF3B4	981	+	4.4738984	1.7186729	-1.0	-1.0
chr12	131909587	131909774	ENSG00000177169.9|ULK1|SF3B4|SF3B4	976	+	6.7228146	1.62533	-1.0	-1.0
chr12	131910564	131910711	ENSG00000177169.9|ULK1|SF3B4|SF3B4	942	+	4.366203	1.2338458	-1.0	-1.0
chr12	131908286	131908618	ENSG00000177169.9|ULK1|SF3B4|SF3B4	975	+	4.9990606	1.5967993	-1.0	-1.0
chr12	131920986	131921131	ENSG00000177169.9|ULK1|SF3B4|SF3B4	905	+	3.6331162	1.0241978	-1.0	-1.0
chr12	131919066	131919206	ENSG00000177169.9|ULK1|SF3B4|SF3B4	972	+	5.077457	1.5570992	-1.0	-1.0
chr12	131929804	131929909	ENSG00000177192.13|PUS1|SF3B4|SF3B4	902	+	3.978878	1.0088557	-1.0	-1.0
chr12	131943423	131943523	ENSG00000177192.13|PUS1|SF3B4|SF3B4	913	+	5.7835255	1.0601848	-1.0	-1.0
chr12	131939028	131939172	ENSG00000177192.13|PUS1|SF3B4|SF3B4	917	+	4.237529	1.0799136	-1.0	-1.0
chr12	131941131	131941326	ENSG00000177192.13|PUS1|SF3B4|SF3B4	929	+	3.7322137	1.151654	-1.0	-1.0
chr12	132069348	132069543	ENSG00000183495.13|EP400|SF3B4|SF3B4	962	+	5.8028493	1.4206198	-1.0	-1.0
chr12	132044028	132044176	ENSG00000183495.13|EP400|SF3B4|SF3B4	971	+	4.0583854	1.5372088	-1.0	-1.0
chr12	132067232	132067417	ENSG00000183495.13|EP400|SF3B4|SF3B4	943	+	5.233397	1.2447952	-1.0	-1.0
chr12	131986358	131986508	ENSG00000183495.13|EP400|SF3B4|SF3B4	955	+	3.9191792	1.3434938	-1.0	-1.0
chr12	131991264	131991406	ENSG00000183495.13|EP400|SF3B4|SF3B4	939	+	3.7595708	1.2119223	-1.0	-1.0
chr12	132053234	132053339	ENSG00000183495.13|EP400|SF3B4|SF3B4	901	+	5.637272	1.0063651	-1.0	-1.0
chr12	132029560	132029710	ENSG00000183495.13|EP400|SF3B4|SF3B4	923	+	5.838588	1.114746	-1.0	-1.0
chr12	131981981	131982092	ENSG00000183495.13|EP400|SF3B4|SF3B4	915	+	5.763226	1.0730143	-1.0	-1.0
chr12	132037823	132037943	ENSG00000183495.13|EP400|SF3B4|SF3B4	902	+	5.637272	1.0066471	-1.0	-1.0
chr12	131992026	131992172	ENSG00000183495.13|EP400|SF3B4|SF3B4	950	+	6.2431493	1.3044178	-1.0	-1.0
chr12	132120256	132120419	ENSG00000185684.13|EP400NL|SF3B4|SF3B4	964	+	6.466212	1.4428906	-1.0	-1.0
chr12	132103831	132103991	ENSG00000185684.13|EP400NL|SF3B4|SF3B4	999	+	8.471835	2.9173586	-1.0	-1.0
chr12	132108369	132108564	ENSG00000185684.13|EP400NL|SF3B4|SF3B4	951	+	6.19124	1.3062134	-1.0	-1.0
chr12	132084844	132085024	ENSG00000185684.13|EP400NL|SF3B4|SF3B4	980	+	6.6373353	1.7073079	-1.0	-1.0
chr12	132140970	132141175	ENSG00000185163.9|DDX51|SF3B4|SF3B4	969	-	5.7419157	1.5150052	-1.0	-1.0
chr12	132142832	132143037	ENSG00000185163.9|DDX51|SF3B4|SF3B4	981	-	4.4428973	1.7256924	-1.0	-1.0
chr12	132143909	132143992	ENSG00000185163.9|DDX51|SF3B4|SF3B4	972	-	6.619907	1.5514685	-1.0	-1.0
chr12	132142447	132142682	ENSG00000185163.9|DDX51|SF3B4|SF3B4	950	-	6.1799135	1.3007568	-1.0	-1.0
chr12	132147979	132148071	ENSG00000184967.6|NOC4L|SF3B4|SF3B4	919	+	4.106463	1.0934256	-1.0	-1.0
chr12	132147498	132147632	ENSG00000184967.6|NOC4L|SF3B4|SF3B4	902	+	3.952622	1.0102842	-1.0	-1.0
chr12	132148466	132148608	ENSG00000184967.6|NOC4L|SF3B4|SF3B4	968	+	5.3686314	1.4912776	-1.0	-1.0
chr12	132574373	132574473	ENSG00000112787.12|FBRSL1|SF3B4|SF3B4	901	+	5.637272	1.0062923	-1.0	-1.0
chr12	132570720	132571125	ENSG00000112787.12|FBRSL1|SF3B4|SF3B4	982	+	5.0959806	1.7426754	-1.0	-1.0
chr12	132570540	132570670	ENSG00000112787.12|FBRSL1|SF3B4|SF3B4	924	+	4.833458	1.1207867	-1.0	-1.0
chr12	132567325	132567475	ENSG00000112787.12|FBRSL1|SF3B4|SF3B4	978	+	6.757186	1.6536497	-1.0	-1.0
chr12	132547863	132548002	ENSG00000112787.12|FBRSL1|SF3B4|SF3B4	922	+	3.0246358	1.1068585	-1.0	-1.0
chr12	132525587	132525733	ENSG00000112787.12|FBRSL1|SF3B4|SF3B4	957	+	4.5935893	1.3686726	-1.0	-1.0
chr12	132571860	132571965	ENSG00000112787.12|FBRSL1|SF3B4|SF3B4	912	+	3.4410691	1.0570872	-1.0	-1.0
chr12	132572055	132572344	ENSG00000112787.12|FBRSL1|SF3B4|SF3B4	970	+	4.3729224	1.5205716	-1.0	-1.0
chr12	132573747	132574062	ENSG00000112787.12|FBRSL1|SF3B4|SF3B4	926	+	5.00107	1.1279953	-1.0	-1.0
chr12	132581281	132581438	ENSG00000112787.12|FBRSL1|SF3B4|SF3B4	957	+	6.0383635	1.3688362	-1.0	-1.0
chr12	132507978	132508123	ENSG00000112787.12|FBRSL1|SF3B4|SF3B4	936	+	6.0942807	1.1912049	-1.0	-1.0
chr12	132576649	132576798	ENSG00000112787.12|FBRSL1|SF3B4|SF3B4	995	+	7.687335	2.2605278	-1.0	-1.0
chr12	132582822	132582932	ENSG00000112787.12|FBRSL1|SF3B4|SF3B4	906	+	5.6659627	1.0268043	-1.0	-1.0
chr12	132572344	132572524	ENSG00000112787.12|FBRSL1|SF3B4|SF3B4	986	+	5.2677274	1.8635765	-1.0	-1.0
chr12	132574160	132574318	ENSG00000112787.12|FBRSL1|SF3B4|SF3B4	989	+	7.26961	1.9569312	-1.0	-1.0
chr12	132570241	132570334	ENSG00000112787.12|FBRSL1|SF3B4|SF3B4	970	+	4.824893	1.5269372	-1.0	-1.0
chr12	132571231	132571306	ENSG00000112787.12|FBRSL1|SF3B4|SF3B4	987	+	3.9601688	1.9008708	-1.0	-1.0
chr12	132672322	132672477	ENSG00000177084.16|POLE|SF3B4|SF3B4	977	-	6.8620644	1.6379126	-1.0	-1.0
chr12	132624952	132625087	ENSG00000177084.16|POLE|SF3B4|SF3B4	954	-	6.284814	1.333461	-1.0	-1.0
chr12	132701106	132701249	ENSG00000176894.9|PXMP2|SF3B4|SF3B4	959	+	6.3570576	1.3853358	-1.0	-1.0
chr12	132701106	132701249	ENSG00000256632.3|AC135586.2|SF3B4|SF3B4	959	+	6.3570576	1.3848649	-1.0	-1.0
chr12	132720526	132720677	ENSG00000247077.6|PGAM5|SF3B4|SF3B4	916	+	5.7678237	1.0756963	-1.0	-1.0
chr12	132737017	132737232	ENSG00000176915.14|ANKLE2|SF3B4|SF3B4	982	-	4.910654	1.7497281	-1.0	-1.0
chr12	132735512	132735667	ENSG00000176915.14|ANKLE2|SF3B4|SF3B4	920	-	6.0219584	1.0967777	-1.0	-1.0
chr12	132734464	132734639	ENSG00000176915.14|ANKLE2|SF3B4|SF3B4	927	-	4.604331	1.1366827	-1.0	-1.0
chr12	132727448	132727558	ENSG00000176915.14|ANKLE2|SF3B4|SF3B4	921	-	5.8867283	1.1017907	-1.0	-1.0
chr12	132730243	132730458	ENSG00000176915.14|ANKLE2|SF3B4|SF3B4	938	-	6.021731	1.2092475	-1.0	-1.0
chr12	132774320	132774470	ENSG00000090615.14|GOLGA3|SF3B4|SF3B4	996	-	7.2872596	2.3666549	-1.0	-1.0
chr12	132801969	132802139	ENSG00000090615.14|GOLGA3|SF3B4|SF3B4	973	-	4.51155	1.5708953	-1.0	-1.0
chr12	132786787	132786932	ENSG00000090615.14|GOLGA3|SF3B4|SF3B4	978	-	6.2389946	1.6637987	-1.0	-1.0
chr12	132798477	132798587	ENSG00000090615.14|GOLGA3|SF3B4|SF3B4	956	-	6.290281	1.3611779	-1.0	-1.0
chr12	132784312	132784462	ENSG00000090615.14|GOLGA3|SF3B4|SF3B4	957	-	5.195682	1.3642639	-1.0	-1.0
chr12	132773294	132773409	ENSG00000090615.14|GOLGA3|SF3B4|SF3B4	911	-	4.0262175	1.0500273	-1.0	-1.0
chr12	132782493	132782638	ENSG00000090615.14|GOLGA3|SF3B4|SF3B4	953	-	6.2266912	1.3263049	-1.0	-1.0
chr12	132789290	132789430	ENSG00000090615.14|GOLGA3|SF3B4|SF3B4	976	-	6.825301	1.6231633	-1.0	-1.0
chr12	132777805	132777930	ENSG00000090615.14|GOLGA3|SF3B4|SF3B4	909	-	5.7323184	1.0399504	-1.0	-1.0
chr12	132796220	132796365	ENSG00000090615.14|GOLGA3|SF3B4|SF3B4	916	-	4.0748014	1.0782572	-1.0	-1.0
chr12	132861596	132861706	ENSG00000072609.17|CHFR|SF3B4|SF3B4	904	-	4.006299	1.0182161	-1.0	-1.0
chr12	132853530	132853725	ENSG00000072609.17|CHFR|SF3B4|SF3B4	973	-	5.2389574	1.5737916	-1.0	-1.0
chr12	132870783	132870928	ENSG00000072609.17|CHFR|SF3B4|SF3B4	970	-	6.603548	1.5203475	-1.0	-1.0
chr12	132848694	132848874	ENSG00000072609.17|CHFR|SF3B4|SF3B4	956	-	6.127187	1.3603644	-1.0	-1.0
chr12	132844134	132844279	ENSG00000072609.17|CHFR|SF3B4|SF3B4	970	-	6.7636747	1.5187206	-1.0	-1.0
chr12	132887295	132887480	ENSG00000072609.17|CHFR|SF3B4|SF3B4	941	-	4.229169	1.227995	-1.0	-1.0
chr12	132851737	132851907	ENSG00000072609.17|CHFR|SF3B4|SF3B4	941	-	4.6750517	1.2265911	-1.0	-1.0
chr12	133082956	133083151	ENSG00000196387.9|ZNF140|SF3B4|SF3B4	991	+	7.3095393	2.028497	-1.0	-1.0
chr13	19674936	19675131	ENSG00000121390.18|PSPC1|SF3B4|SF3B4	975	-	6.747445	1.5981106	-1.0	-1.0
chr13	20787598	20787713	ENSG00000132953.16|XPO4|SF3B4|SF3B4	904	-	5.6832223	1.0179487	-1.0	-1.0
chr13	21176777	21176911	ENSG00000173141.4|MRPL57|SF3B4|SF3B4	942	+	6.0803156	1.2378029	-1.0	-1.0
chr13	24498229	24498369	ENSG00000102699.5|PARP4|SF3B4|SF3B4	978	-	6.853612	1.6645095	-1.0	-1.0
chr13	29514583	29514803	ENSG00000139514.12|SLC7A1|SF3B4|SF3B4	983	-	5.5514584	1.7605522	-1.0	-1.0
chr13	29519549	29519689	ENSG00000139514.12|SLC7A1|SF3B4|SF3B4	946	-	6.1726413	1.2713541	-1.0	-1.0
chr13	29524253	29524408	ENSG00000139514.12|SLC7A1|SF3B4|SF3B4	998	-	8.186204	2.8105009	-1.0	-1.0
chr13	29523488	29523628	ENSG00000139514.12|SLC7A1|SF3B4|SF3B4	986	-	5.4470468	1.8386765	-1.0	-1.0
chr13	32407292	32407482	ENSG00000139597.17|N4BP2L1|SF3B4|SF3B4	940	-	6.056371	1.2239972	-1.0	-1.0
chr13	32522217	32522362	ENSG00000244754.8|N4BP2L2|SF3B4|SF3B4	914	-	5.795901	1.0653613	-1.0	-1.0
chr13	32527532	32527682	ENSG00000244754.8|N4BP2L2|SF3B4|SF3B4	975	-	7.087593	1.5966221	-1.0	-1.0
chr13	32521422	32521617	ENSG00000244754.8|N4BP2L2|SF3B4|SF3B4	976	-	7.027885	1.6136205	-1.0	-1.0
chr13	33118263	33118403	ENSG00000133121.20|STARD13|SF3B4|SF3B4	950	-	6.179016	1.297065	-1.0	-1.0
chr13	33106934	33107044	ENSG00000133121.20|STARD13|SF3B4|SF3B4	909	-	5.794175	1.0394583	-1.0	-1.0
chr13	33127546	33127701	ENSG00000133121.20|STARD13|SF3B4|SF3B4	980	-	6.964322	1.7017381	-1.0	-1.0
chr13	33130289	33130434	ENSG00000133121.20|STARD13|SF3B4|SF3B4	935	-	5.3308606	1.1900847	-1.0	-1.0
chr13	39046934	39047034	ENSG00000188811.13|NHLRC3|SF3B4|SF3B4	911	+	5.7888284	1.0501872	-1.0	-1.0
chr13	41263442	41263572	ENSG00000120662.15|MTRF1|SF3B4|SF3B4	992	-	7.416745	2.1125133	-1.0	-1.0
chr13	41261825	41261975	ENSG00000120662.15|MTRF1|SF3B4|SF3B4	940	-	6.1149945	1.221418	-1.0	-1.0
chr13	45340154	45340349	ENSG00000133112.16|TPT1|SF3B4|SF3B4	968	-	4.6929617	1.4904579	-1.0	-1.0
chr13	45340904	45341059	ENSG00000133112.16|TPT1|SF3B4|SF3B4	933	-	3.3174431	1.1729307	-1.0	-1.0
chr13	45340779	45340899	ENSG00000133112.16|TPT1|SF3B4|SF3B4	934	-	3.2928627	1.1829758	-1.0	-1.0
chr13	45389584	45389774	ENSG00000170919.15|TPT1-AS1|SF3B4|SF3B4	920	+	6.001345	1.095045	-1.0	-1.0
chr13	45486295	45486490	ENSG00000136152.14|COG3|SF3B4|SF3B4	947	+	6.139496	1.2770891	-1.0	-1.0
chr13	46064741	46064851	ENSG00000080618.13|CPB2|SF3B4|SF3B4	927	-	5.882634	1.1354716	-1.0	-1.0
chr13	46374485	46374585	ENSG00000223336.1|RNU2-6P|SF3B4|SF3B4	941	-	6.0480485	1.2255462	-1.0	-1.0
chr13	46374487	46374687	ENSG00000102445.18|RUBCNL|SF3B4|SF3B4	979	-	6.818506	1.685965	-1.0	-1.0
chr13	48233602	48233747	ENSG00000136156.12|ITM2B|SF3B4|SF3B4	904	+	5.7310734	1.0176828	-1.0	-1.0
chr13	51452077	51452307	ENSG00000102786.14|INTS6|SF3B4|SF3B4	930	-	3.8323395	1.1520332	-1.0	-1.0
chr13	51755208	51755357	ENSG00000139668.8|WDFY2|SF3B4|SF3B4	979	+	4.52538	1.6773175	-1.0	-1.0
chr13	51939193	51939293	ENSG00000123191.14|ATP7B|SF3B4|SF3B4	900	-	3.9282103	1.0016563	-1.0	-1.0
chr13	51957575	51957775	ENSG00000123191.14|ATP7B|SF3B4|SF3B4	969	-	6.5437827	1.5083501	-1.0	-1.0
chr13	52011366	52011494	ENSG00000123191.14|ATP7B|SF3B4|SF3B4	949	-	6.176784	1.293579	-1.0	-1.0
chr13	51935695	51935890	ENSG00000123191.14|ATP7B|SF3B4|SF3B4	985	-	4.7499514	1.832886	-1.0	-1.0
chr13	51965033	51965183	ENSG00000123191.14|ATP7B|SF3B4|SF3B4	963	-	4.5444193	1.4347383	-1.0	-1.0
chr13	51946413	51946558	ENSG00000123191.14|ATP7B|SF3B4|SF3B4	958	-	5.06173	1.3805534	-1.0	-1.0
chr13	51942554	51942704	ENSG00000123191.14|ATP7B|SF3B4|SF3B4	931	-	6.2669687	1.1635779	-1.0	-1.0
chr13	51958490	51958675	ENSG00000123191.14|ATP7B|SF3B4|SF3B4	933	-	4.418602	1.1729002	-1.0	-1.0
chr13	52171248	52171373	ENSG00000243406.6|MRPS31P5|SF3B4|SF3B4	921	-	5.8207655	1.0996757	-1.0	-1.0
chr13	52171248	52171373	ENSG00000217576.7|AL158066.1|SF3B4|SF3B4	920	-	5.8207655	1.0994473	-1.0	-1.0
chr13	52658276	52658398	ENSG00000165416.14|SUGT1|SF3B4|SF3B4	930	+	6.2131395	1.157728	-1.0	-1.0
chr13	75310151	75310286	ENSG00000136111.12|TBC1D4|SF3B4|SF3B4	977	-	6.989216	1.6432741	-1.0	-1.0
chr13	75307516	75307721	ENSG00000136111.12|TBC1D4|SF3B4|SF3B4	998	-	8.26294	2.6690016	-1.0	-1.0
chr13	75326423	75326568	ENSG00000136111.12|TBC1D4|SF3B4|SF3B4	925	-	5.872419	1.1245854	-1.0	-1.0
chr13	75817040	75817205	ENSG00000136153.19|LMO7|SF3B4|SF3B4	911	+	5.873685	1.0490576	-1.0	-1.0
chr13	77140163	77140268	ENSG00000005810.17|MYCBP2|SF3B4|SF3B4	905	-	5.799582	1.0210516	-1.0	-1.0
chr13	91350787	91350987	ENSG00000215417.12|MIR17HG|SF3B4|SF3B4	966	+	6.8774867	1.4674133	-1.0	-1.0
chr13	91349039	91349234	ENSG00000215417.12|MIR17HG|SF3B4|SF3B4	956	+	6.274719	1.3537513	-1.0	-1.0
chr13	95642241	95642381	ENSG00000134874.17|DZIP1|SF3B4|SF3B4	945	-	6.340991	1.2558858	-1.0	-1.0
chr13	97346626	97346726	ENSG00000139793.18|MBNL2|SF3B4|SF3B4	912	+	4.0352273	1.0569395	-1.0	-1.0
chr13	98435407	98435575	ENSG00000152767.16|FARP1|SF3B4|SF3B4	979	+	6.8402333	1.6879369	-1.0	-1.0
chr13	98343640	98343761	ENSG00000152767.16|FARP1|SF3B4|SF3B4	911	+	4.036914	1.0503576	-1.0	-1.0
chr13	98438623	98438798	ENSG00000152767.16|FARP1|SF3B4|SF3B4	979	+	6.8369956	1.6855595	-1.0	-1.0
chr13	98449400	98449595	ENSG00000152767.16|FARP1|SF3B4|SF3B4	982	+	5.159243	1.7430604	-1.0	-1.0
chr13	98395023	98395178	ENSG00000152767.16|FARP1|SF3B4|SF3B4	909	+	5.7423673	1.0412351	-1.0	-1.0
chr13	98439801	98439906	ENSG00000152767.16|FARP1|SF3B4|SF3B4	955	+	6.255761	1.3421935	-1.0	-1.0
chr13	98461902	98462017	ENSG00000102572.14|STK24|SF3B4|SF3B4	927	-	5.908744	1.1391535	-1.0	-1.0
chr13	98457304	98457444	ENSG00000102572.14|STK24|SF3B4|SF3B4	926	-	5.895091	1.1287092	-1.0	-1.0
chr13	99543761	99543862	ENSG00000125304.8|TM9SF2|SF3B4|SF3B4	905	+	5.7232227	1.0236812	-1.0	-1.0
chr13	100301329	100301454	ENSG00000175198.15|PCCA|SF3B4|SF3B4	926	+	4.4545393	1.1307614	-1.0	-1.0
chr13	102649256	102649431	ENSG00000134900.11|TPP2|SF3B4|SF3B4	912	+	5.8421135	1.0539515	-1.0	-1.0
chr13	106557572	106557695	ENSG00000134884.13|ARGLU1|SF3B4|SF3B4	932	-	6.0377517	1.1673127	-1.0	-1.0
chr13	106557695	106557805	ENSG00000134884.13|ARGLU1|SF3B4|SF3B4	913	-	5.7835255	1.059938	-1.0	-1.0
chr13	106557047	106557242	ENSG00000134884.13|ARGLU1|SF3B4|SF3B4	928	-	4.546009	1.1418142	-1.0	-1.0
chr13	110634595	110634671	ENSG00000213995.11|NAXD|SF3B4|SF3B4	998	+	8.457385	2.7241595	-1.0	-1.0
chr13	110637018	110637118	ENSG00000213995.11|NAXD|SF3B4|SF3B4	902	+	5.6315446	1.0067133	-1.0	-1.0
chr13	110635291	110635467	ENSG00000213995.11|NAXD|SF3B4|SF3B4	993	+	7.507068	2.1789575	-1.0	-1.0
chr13	110663475	110663580	ENSG00000134905.16|CARS2|SF3B4|SF3B4	918	-	5.8453975	1.0838261	-1.0	-1.0
chr13	110646054	110646159	ENSG00000134905.16|CARS2|SF3B4|SF3B4	912	-	5.737252	1.0567536	-1.0	-1.0
chr13	110893263	110893408	ENSG00000088448.14|ANKRD10|SF3B4|SF3B4	986	-	3.7846503	1.8425256	-1.0	-1.0
chr13	110894202	110894284	ENSG00000088448.14|ANKRD10|SF3B4|SF3B4	921	-	5.91176	1.1022098	-1.0	-1.0
chr13	111153766	111153881	ENSG00000102606.17|ARHGEF7|SF3B4|SF3B4	900	+	3.927343	1.0016296	-1.0	-1.0
chr13	111280395	111280537	ENSG00000102606.17|ARHGEF7|SF3B4|SF3B4	906	+	5.721645	1.0265216	-1.0	-1.0
chr13	111282977	111283177	ENSG00000102606.17|ARHGEF7|SF3B4|SF3B4	992	+	7.15028	2.093577	-1.0	-1.0
chr13	112878024	112878169	ENSG00000068650.18|ATP11A|SF3B4|SF3B4	924	+	3.7953331	1.1174679	-1.0	-1.0
chr13	112826545	112826693	ENSG00000068650.18|ATP11A|SF3B4|SF3B4	995	+	5.861543	2.3031232	-1.0	-1.0
chr13	112859252	112859447	ENSG00000068650.18|ATP11A|SF3B4|SF3B4	980	+	5.0701327	1.6964438	-1.0	-1.0
chr13	112854119	112854278	ENSG00000068650.18|ATP11A|SF3B4|SF3B4	994	+	5.4246087	2.2208765	-1.0	-1.0
chr13	112819141	112819303	ENSG00000068650.18|ATP11A|SF3B4|SF3B4	994	+	7.639018	2.2446122	-1.0	-1.0
chr13	112881711	112881886	ENSG00000068650.18|ATP11A|SF3B4|SF3B4	971	+	3.9611878	1.537795	-1.0	-1.0
chr13	112862258	112862439	ENSG00000068650.18|ATP11A|SF3B4|SF3B4	990	+	7.2538753	1.9839665	-1.0	-1.0
chr13	112836030	112836177	ENSG00000068650.18|ATP11A|SF3B4|SF3B4	971	+	6.6166945	1.5429479	-1.0	-1.0
chr13	112815926	112816082	ENSG00000068650.18|ATP11A|SF3B4|SF3B4	969	+	6.5550566	1.5047445	-1.0	-1.0
chr13	112823180	112823344	ENSG00000068650.18|ATP11A|SF3B4|SF3B4	958	+	4.8024063	1.3742812	-1.0	-1.0
chr13	112831216	112831374	ENSG00000068650.18|ATP11A|SF3B4|SF3B4	988	+	5.5048127	1.9277955	-1.0	-1.0
chr13	112819747	112819899	ENSG00000068650.18|ATP11A|SF3B4|SF3B4	921	+	4.1270933	1.1034456	-1.0	-1.0
chr13	112857977	112858172	ENSG00000068650.18|ATP11A|SF3B4|SF3B4	963	+	4.9139867	1.4281001	-1.0	-1.0
chr13	112880395	112880525	ENSG00000068650.18|ATP11A|SF3B4|SF3B4	903	+	4.0388083	1.0124917	-1.0	-1.0
chr13	113088179	113088326	ENSG00000126217.20|MCF2L|SF3B4|SF3B4	968	+	5.897782	1.49777	-1.0	-1.0
chr13	113078266	113078362	ENSG00000126217.20|MCF2L|SF3B4|SF3B4	924	+	5.9084506	1.1203336	-1.0	-1.0
chr13	113078526	113078665	ENSG00000126217.20|MCF2L|SF3B4|SF3B4	930	+	5.919937	1.1553195	-1.0	-1.0
chr13	113094370	113094570	ENSG00000126217.20|MCF2L|SF3B4|SF3B4	978	+	4.9031477	1.6580614	-1.0	-1.0
chr13	113089989	113090094	ENSG00000126217.20|MCF2L|SF3B4|SF3B4	910	+	5.712993	1.0469055	-1.0	-1.0
chr13	113074319	113074443	ENSG00000126217.20|MCF2L|SF3B4|SF3B4	909	+	4.150075	1.0402486	-1.0	-1.0
chr13	113096211	113096406	ENSG00000126217.20|MCF2L|SF3B4|SF3B4	956	+	3.5097878	1.3605082	-1.0	-1.0
chr13	113090968	113091148	ENSG00000126217.20|MCF2L|SF3B4|SF3B4	938	+	4.406491	1.2085147	-1.0	-1.0
chr13	113087084	113087229	ENSG00000126217.20|MCF2L|SF3B4|SF3B4	926	+	5.8694396	1.1283835	-1.0	-1.0
chr13	113096411	113096606	ENSG00000126217.20|MCF2L|SF3B4|SF3B4	955	+	4.020199	1.3476965	-1.0	-1.0
chr13	113087576	113087701	ENSG00000126217.20|MCF2L|SF3B4|SF3B4	922	+	5.8308916	1.1104919	-1.0	-1.0
chr13	113085968	113086098	ENSG00000126217.20|MCF2L|SF3B4|SF3B4	931	+	5.9293985	1.1580852	-1.0	-1.0
chr13	113113610	113113751	ENSG00000057593.13|F7|SF3B4|SF3B4	977	+	6.7477627	1.6303903	-1.0	-1.0
chr13	113117295	113117472	ENSG00000057593.13|F7|SF3B4|SF3B4	922	+	3.924552	1.105264	-1.0	-1.0
chr13	113110619	113110739	ENSG00000057593.13|F7|SF3B4|SF3B4	928	+	4.1351037	1.1422374	-1.0	-1.0
chr13	113115493	113115659	ENSG00000057593.13|F7|SF3B4|SF3B4	974	+	6.642837	1.5845909	-1.0	-1.0
chr13	113143680	113143845	ENSG00000126218.11|F10|SF3B4|SF3B4	974	+	6.6703615	1.5914304	-1.0	-1.0
chr13	113195125	113195295	ENSG00000126226.21|PCID2|SF3B4|SF3B4	958	-	6.3312182	1.3738708	-1.0	-1.0
chr13	113181230	113181390	ENSG00000126226.21|PCID2|SF3B4|SF3B4	996	-	5.891287	2.41096	-1.0	-1.0
chr13	113231272	113231372	ENSG00000139842.14|CUL4A|SF3B4|SF3B4	927	+	5.8922796	1.1354716	-1.0	-1.0
chr13	113239300	113239432	ENSG00000139842.14|CUL4A|SF3B4|SF3B4	944	+	6.1291966	1.2497332	-1.0	-1.0
chr13	113210118	113210278	ENSG00000139842.14|CUL4A|SF3B4|SF3B4	957	+	6.307835	1.3671116	-1.0	-1.0
chr13	113209775	113209832	ENSG00000139842.14|CUL4A|SF3B4|SF3B4	955	+	4.5394344	1.3513247	-1.0	-1.0
chr13	113254555	113254692	ENSG00000139842.14|CUL4A|SF3B4|SF3B4	936	+	5.988709	1.1915321	-1.0	-1.0
chr13	113209832	113210042	ENSG00000139842.14|CUL4A|SF3B4|SF3B4	993	+	5.215288	2.1564126	-1.0	-1.0
chr13	113322131	113322336	ENSG00000185896.10|LAMP1|SF3B4|SF3B4	993	+	5.877903	2.140376	-1.0	-1.0
chr13	113320201	113320344	ENSG00000185896.10|LAMP1|SF3B4|SF3B4	924	+	5.8487725	1.119163	-1.0	-1.0
chr13	113350973	113351118	ENSG00000139835.13|GRTP1|SF3B4|SF3B4	967	-	4.764456	1.4879341	-1.0	-1.0
chr13	113363910	113364015	ENSG00000139835.13|GRTP1|SF3B4|SF3B4	946	-	5.27034	1.2640777	-1.0	-1.0
chr13	113326091	113326261	ENSG00000139835.13|GRTP1|SF3B4|SF3B4	995	-	6.700486	2.3043137	-1.0	-1.0
chr13	113474254	113474399	ENSG00000150401.14|DCUN1D2|SF3B4|SF3B4	938	-	6.065378	1.2054057	-1.0	-1.0
chr13	113547198	113547338	ENSG00000150403.17|TMCO3|SF3B4|SF3B4	901	+	5.637272	1.0065073	-1.0	-1.0
chr13	113636208	113636528	ENSG00000198176.12|TFDP1|SF3B4|SF3B4	935	+	5.5292606	1.1893198	-1.0	-1.0
chr13	113631476	113631622	ENSG00000198176.12|TFDP1|SF3B4|SF3B4	938	+	6.0126014	1.209074	-1.0	-1.0
chr13	113623067	113623179	ENSG00000198176.12|TFDP1|SF3B4|SF3B4	917	+	5.845852	1.0835025	-1.0	-1.0
chr13	113633005	113633119	ENSG00000198176.12|TFDP1|SF3B4|SF3B4	913	+	5.9049625	1.0603892	-1.0	-1.0
chr13	113639961	113640119	ENSG00000198176.12|TFDP1|SF3B4|SF3B4	926	+	5.873718	1.132765	-1.0	-1.0
chr13	114244746	114244966	ENSG00000130177.14|CDC16|SF3B4|SF3B4	978	+	5.6388254	1.6582174	-1.0	-1.0
chr13	114236699	114236798	ENSG00000130177.14|CDC16|SF3B4|SF3B4	928	+	6.0250845	1.1456254	-1.0	-1.0
chr13	114282515	114282695	ENSG00000169062.14|UPF3A|SF3B4|SF3B4	943	+	6.3817134	1.2428384	-1.0	-1.0
chr14	20373583	20373677	ENSG00000129566.12|TEP1|SF3B4|SF3B4	922	-	5.826346	1.1052951	-1.0	-1.0
chr14	20376264	20376429	ENSG00000129566.12|TEP1|SF3B4|SF3B4	929	-	5.9285	1.150045	-1.0	-1.0
chr14	20384713	20384878	ENSG00000129566.12|TEP1|SF3B4|SF3B4	992	-	6.1053123	2.1118884	-1.0	-1.0
chr14	20378236	20378379	ENSG00000129566.12|TEP1|SF3B4|SF3B4	907	-	5.8416905	1.0332042	-1.0	-1.0
chr14	20378535	20378753	ENSG00000129566.12|TEP1|SF3B4|SF3B4	948	-	6.176921	1.2869537	-1.0	-1.0
chr14	20403401	20403596	ENSG00000129566.12|TEP1|SF3B4|SF3B4	927	-	6.140373	1.1394058	-1.0	-1.0
chr14	20382063	20382193	ENSG00000129566.12|TEP1|SF3B4|SF3B4	949	-	6.1616135	1.2897255	-1.0	-1.0
chr14	20452073	20452253	ENSG00000092094.10|OSGEP|SF3B4|SF3B4	928	-	5.916995	1.141332	-1.0	-1.0
chr14	20447679	20447814	ENSG00000092094.10|OSGEP|SF3B4|SF3B4	903	-	5.6610203	1.0139118	-1.0	-1.0
chr14	20448787	20448962	ENSG00000092094.10|OSGEP|SF3B4|SF3B4	930	-	5.9396286	1.1570264	-1.0	-1.0
chr14	20455390	20455615	ENSG00000100823.11|APEX1|SF3B4|SF3B4	978	+	4.838495	1.6505982	-1.0	-1.0
chr14	20995003	20995223	ENSG00000165792.17|METTL17|SF3B4|SF3B4	956	+	5.6869946	1.3593178	-1.0	-1.0
chr14	20996080	20996255	ENSG00000165792.17|METTL17|SF3B4|SF3B4	939	+	6.1282206	1.2114836	-1.0	-1.0
chr14	20996641	20996841	ENSG00000165792.17|METTL17|SF3B4|SF3B4	984	+	4.7626557	1.8091487	-1.0	-1.0
chr14	20993882	20994017	ENSG00000165792.17|METTL17|SF3B4|SF3B4	937	+	6.29266	1.198015	-1.0	-1.0
chr14	21017762	21017907	ENSG00000165795.23|NDRG2|SF3B4|SF3B4	964	-	5.674896	1.4415654	-1.0	-1.0
chr14	21024115	21024295	ENSG00000165795.23|NDRG2|SF3B4|SF3B4	947	-	6.138074	1.272354	-1.0	-1.0
chr14	21022141	21022336	ENSG00000165795.23|NDRG2|SF3B4|SF3B4	951	-	6.2581663	1.3130984	-1.0	-1.0
chr14	21022446	21022656	ENSG00000165795.23|NDRG2|SF3B4|SF3B4	992	-	5.962603	2.0745926	-1.0	-1.0
chr14	21022933	21023058	ENSG00000165795.23|NDRG2|SF3B4|SF3B4	937	-	5.9911976	1.1972816	-1.0	-1.0
chr14	21023298	21023428	ENSG00000165795.23|NDRG2|SF3B4|SF3B4	912	-	5.7483954	1.0564522	-1.0	-1.0
chr14	21020804	21020939	ENSG00000165795.23|NDRG2|SF3B4|SF3B4	942	-	6.0824165	1.2398062	-1.0	-1.0
chr14	21082119	21082243	ENSG00000165801.9|ARHGEF40|SF3B4|SF3B4	952	+	6.209697	1.3176525	-1.0	-1.0
chr14	21086906	21087000	ENSG00000165801.9|ARHGEF40|SF3B4|SF3B4	954	+	4.5252275	1.3417302	-1.0	-1.0
chr14	21075556	21075656	ENSG00000165801.9|ARHGEF40|SF3B4|SF3B4	909	+	5.6957912	1.0402486	-1.0	-1.0
chr14	21083697	21083834	ENSG00000165801.9|ARHGEF40|SF3B4|SF3B4	924	+	5.8485765	1.1178952	-1.0	-1.0
chr14	21087125	21087320	ENSG00000165801.9|ARHGEF40|SF3B4|SF3B4	950	+	6.1777987	1.2984799	-1.0	-1.0
chr14	21091542	21091682	ENSG00000165804.15|ZNF219|SF3B4|SF3B4	935	-	3.3222113	1.18639	-1.0	-1.0
chr14	21093274	21093434	ENSG00000165804.15|ZNF219|SF3B4|SF3B4	931	-	4.6189733	1.1620415	-1.0	-1.0
chr14	21269023	21269128	ENSG00000092199.17|HNRNPC|SF3B4|SF3B4	905	-	5.660798	1.0232503	-1.0	-1.0
chr14	21211245	21211460	ENSG00000092199.17|HNRNPC|SF3B4|SF3B4	980	-	4.6284747	1.6908152	-1.0	-1.0
chr14	21230363	21230468	ENSG00000092199.17|HNRNPC|SF3B4|SF3B4	901	-	5.648745	1.0026634	-1.0	-1.0
chr14	21211566	21211671	ENSG00000092199.17|HNRNPC|SF3B4|SF3B4	918	-	5.881677	1.0876095	-1.0	-1.0
chr14	21263760	21263980	ENSG00000092199.17|HNRNPC|SF3B4|SF3B4	980	-	4.253566	1.7025995	-1.0	-1.0
chr14	21357971	21358151	ENSG00000092201.9|SUPT16H|SF3B4|SF3B4	936	-	6.032672	1.1916566	-1.0	-1.0
chr14	21362947	21363033	ENSG00000092201.9|SUPT16H|SF3B4|SF3B4	960	-	6.363938	1.4012008	-1.0	-1.0
chr14	21413006	21413106	ENSG00000100888.12|CHD8|SF3B4|SF3B4	902	-	4.1922736	1.0066583	-1.0	-1.0
chr14	21414418	21414518	ENSG00000100888.12|CHD8|SF3B4|SF3B4	902	-	5.728792	1.0086708	-1.0	-1.0
chr14	21391946	21392066	ENSG00000100888.12|CHD8|SF3B4|SF3B4	907	-	5.687319	1.0335416	-1.0	-1.0
chr14	21468449	21468554	ENSG00000129472.13|RAB2B|SF3B4|SF3B4	905	-	4.2276187	1.0218856	-1.0	-1.0
chr14	21476551	21476673	ENSG00000129472.13|RAB2B|SF3B4|SF3B4	949	-	6.2224126	1.2945607	-1.0	-1.0
chr14	21501151	21501261	ENSG00000165819.11|METTL3|SF3B4|SF3B4	911	-	5.8810196	1.0528094	-1.0	-1.0
chr14	22767136	22767247	ENSG00000155463.12|OXA1L|SF3B4|SF3B4	911	+	5.7170925	1.0524064	-1.0	-1.0
chr14	22769634	22769790	ENSG00000155463.12|OXA1L|SF3B4|SF3B4	950	+	6.2748065	1.3012377	-1.0	-1.0
chr14	22771348	22771433	ENSG00000155463.12|OXA1L|SF3B4|SF3B4	962	+	6.5519567	1.4232193	-1.0	-1.0
chr14	22770297	22770517	ENSG00000155463.12|OXA1L|SF3B4|SF3B4	985	+	6.022093	1.8270419	-1.0	-1.0
chr14	22767853	22767957	ENSG00000155463.12|OXA1L|SF3B4|SF3B4	918	+	6.03815	1.084868	-1.0	-1.0
chr14	22833266	22833456	ENSG00000172590.18|MRPL52|SF3B4|SF3B4	958	+	5.68892	1.3741343	-1.0	-1.0
chr14	22830110	22830186	ENSG00000172590.18|MRPL52|SF3B4|SF3B4	967	+	4.223549	1.4788336	-1.0	-1.0
chr14	22829903	22830103	ENSG00000172590.18|MRPL52|SF3B4|SF3B4	976	+	3.793595	1.6112036	-1.0	-1.0
chr14	22834044	22834171	ENSG00000172590.18|MRPL52|SF3B4|SF3B4	963	+	6.6677675	1.4374789	-1.0	-1.0
chr14	22876542	22876688	ENSG00000197324.8|LRP10|SF3B4|SF3B4	977	+	4.975034	1.6473198	-1.0	-1.0
chr14	22926555	22926701	ENSG00000100462.15|PRMT5|SF3B4|SF3B4	949	-	4.806693	1.2933384	-1.0	-1.0
chr14	22925046	22925171	ENSG00000100462.15|PRMT5|SF3B4|SF3B4	923	-	4.157374	1.1151017	-1.0	-1.0
chr14	22923162	22923277	ENSG00000100462.15|PRMT5|SF3B4|SF3B4	920	-	5.9918	1.0993048	-1.0	-1.0
chr14	22928615	22928765	ENSG00000100462.15|PRMT5|SF3B4|SF3B4	974	-	5.3814754	1.581785	-1.0	-1.0
chr14	22926262	22926367	ENSG00000100462.15|PRMT5|SF3B4|SF3B4	915	-	5.7705126	1.0684454	-1.0	-1.0
chr14	22924537	22924631	ENSG00000100462.15|PRMT5|SF3B4|SF3B4	905	-	5.799582	1.0217265	-1.0	-1.0
chr14	22947239	22947308	ENSG00000092036.18|HAUS4|SF3B4|SF3B4	974	-	6.784337	1.5867953	-1.0	-1.0
chr14	22973938	22974038	ENSG00000259132.1|AL132780.3|SF3B4|SF3B4	917	-	4.2531977	1.0806549	-1.0	-1.0
chr14	22947239	22947384	ENSG00000259132.1|AL132780.3|SF3B4|SF3B4	973	-	6.71901	1.5683019	-1.0	-1.0
chr14	22976388	22976503	ENSG00000259132.1|AL132780.3|SF3B4|SF3B4	925	-	5.9695287	1.1236626	-1.0	-1.0
chr14	22976508	22976783	ENSG00000259132.1|AL132780.3|SF3B4|SF3B4	955	-	6.174952	1.3451737	-1.0	-1.0
chr14	22974058	22974263	ENSG00000259132.1|AL132780.3|SF3B4|SF3B4	983	-	4.541055	1.7780235	-1.0	-1.0
chr14	22974828	22975273	ENSG00000259132.1|AL132780.3|SF3B4|SF3B4	992	-	4.6990967	2.1018162	-1.0	-1.0
chr14	22973513	22973708	ENSG00000259132.1|AL132780.3|SF3B4|SF3B4	959	-	3.5663962	1.3823389	-1.0	-1.0
chr14	22978368	22978588	ENSG00000259132.1|AL132780.3|SF3B4|SF3B4	992	-	4.4024467	2.1074107	-1.0	-1.0
chr14	22976518	22976644	ENSG00000129474.15|AJUBA|SF3B4|SF3B4	962	-	6.363339	1.4179653	-1.0	-1.0
chr14	22973938	22974038	ENSG00000129474.15|AJUBA|SF3B4|SF3B4	916	-	4.2531977	1.0781786	-1.0	-1.0
chr14	22974115	22974265	ENSG00000129474.15|AJUBA|SF3B4|SF3B4	981	-	4.403751	1.727631	-1.0	-1.0
chr14	22973568	22973708	ENSG00000129474.15|AJUBA|SF3B4|SF3B4	965	-	3.8493423	1.452626	-1.0	-1.0
chr14	22975023	22975273	ENSG00000129474.15|AJUBA|SF3B4|SF3B4	980	-	4.0487814	1.6931669	-1.0	-1.0
chr14	22978445	22978590	ENSG00000129474.15|AJUBA|SF3B4|SF3B4	992	-	4.242489	2.0962873	-1.0	-1.0
chr14	22976664	22976779	ENSG00000129474.15|AJUBA|SF3B4|SF3B4	943	-	6.112131	1.2411561	-1.0	-1.0
chr14	22974890	22974973	ENSG00000129474.15|AJUBA|SF3B4|SF3B4	999	-	5.8727736	2.9730089	-1.0	-1.0
chr14	22999126	22999321	ENSG00000100802.14|C14orf93|SF3B4|SF3B4	924	-	5.8505254	1.11829	-1.0	-1.0
chr14	23066015	23066195	ENSG00000100813.14|ACIN1|SF3B4|SF3B4	935	-	3.393261	1.1853304	-1.0	-1.0
chr14	23062275	23062410	ENSG00000100813.14|ACIN1|SF3B4|SF3B4	945	-	6.3982024	1.2626588	-1.0	-1.0
chr14	23064444	23064649	ENSG00000100813.14|ACIN1|SF3B4|SF3B4	990	-	5.2754807	2.015345	-1.0	-1.0
chr14	23062485	23062665	ENSG00000100813.14|ACIN1|SF3B4|SF3B4	973	-	6.6638465	1.5745615	-1.0	-1.0
chr14	23090111	23090221	ENSG00000100813.14|ACIN1|SF3B4|SF3B4	901	-	5.648745	1.0029378	-1.0	-1.0
chr14	23069627	23069822	ENSG00000100813.14|ACIN1|SF3B4|SF3B4	944	-	6.1886387	1.2499437	-1.0	-1.0
chr14	23090633	23090783	ENSG00000100813.14|ACIN1|SF3B4|SF3B4	960	-	6.5324574	1.3971984	-1.0	-1.0
chr14	23068701	23068836	ENSG00000100813.14|ACIN1|SF3B4|SF3B4	914	-	2.9466949	1.0670604	-1.0	-1.0
chr14	23093544	23093669	ENSG00000100813.14|ACIN1|SF3B4|SF3B4	921	-	5.8300705	1.1008313	-1.0	-1.0
chr14	23301858	23301968	ENSG00000235194.8|PPP1R3E|SF3B4|SF3B4	929	-	4.2120204	1.1512167	-1.0	-1.0
chr14	23323211	23323371	ENSG00000258643.5|BCL2L2-PABPN1|SF3B4|SF3B4	983	+	7.02345	1.7716342	-1.0	-1.0
chr14	23324994	23325246	ENSG00000258643.5|BCL2L2-PABPN1|SF3B4|SF3B4	987	+	3.6735218	1.8952075	-1.0	-1.0
chr14	23321846	23322016	ENSG00000258643.5|BCL2L2-PABPN1|SF3B4|SF3B4	914	+	2.8056943	1.0662814	-1.0	-1.0
chr14	23324289	23324509	ENSG00000258643.5|BCL2L2-PABPN1|SF3B4|SF3B4	969	+	3.5596318	1.5113819	-1.0	-1.0
chr14	23307629	23307754	ENSG00000258643.5|BCL2L2-PABPN1|SF3B4|SF3B4	911	+	5.7184587	1.0511185	-1.0	-1.0
chr14	23307001	23307241	ENSG00000258643.5|BCL2L2-PABPN1|SF3B4|SF3B4	982	+	5.3921127	1.7354404	-1.0	-1.0
chr14	23322056	23322180	ENSG00000258643.5|BCL2L2-PABPN1|SF3B4|SF3B4	977	+	4.3117747	1.6464368	-1.0	-1.0
chr14	23307629	23307754	ENSG00000129473.9|BCL2L2|SF3B4|SF3B4	911	+	5.7184587	1.0511645	-1.0	-1.0
chr14	23307002	23307242	ENSG00000129473.9|BCL2L2|SF3B4|SF3B4	981	+	5.3636	1.7271264	-1.0	-1.0
chr14	23323208	23323438	ENSG00000100836.10|PABPN1|SF3B4|SF3B4	983	+	7.106349	1.7745937	-1.0	-1.0
chr14	23325577	23325682	ENSG00000100836.10|PABPN1|SF3B4|SF3B4	907	+	2.5332623	1.0292785	-1.0	-1.0
chr14	23322053	23322193	ENSG00000100836.10|PABPN1|SF3B4|SF3B4	976	+	4.522855	1.6135443	-1.0	-1.0
chr14	23324287	23324507	ENSG00000100836.10|PABPN1|SF3B4|SF3B4	969	+	3.534739	1.5060058	-1.0	-1.0
chr14	23321848	23322018	ENSG00000100836.10|PABPN1|SF3B4|SF3B4	915	+	2.8137507	1.0727876	-1.0	-1.0
chr14	23324927	23325332	ENSG00000100836.10|PABPN1|SF3B4|SF3B4	985	+	3.5892565	1.831703	-1.0	-1.0
chr14	23477359	23477524	ENSG00000129460.15|NGDN|SF3B4|SF3B4	937	+	6.123886	1.2011089	-1.0	-1.0
chr14	23475885	23476080	ENSG00000129460.15|NGDN|SF3B4|SF3B4	951	+	5.3477807	1.3055929	-1.0	-1.0
chr14	23477052	23477199	ENSG00000129460.15|NGDN|SF3B4|SF3B4	981	+	6.9185233	1.7239723	-1.0	-1.0
chr14	23476175	23476285	ENSG00000129460.15|NGDN|SF3B4|SF3B4	904	+	5.725079	1.0198555	-1.0	-1.0
chr14	23477904	23478069	ENSG00000129460.15|NGDN|SF3B4|SF3B4	928	+	4.938872	1.1421423	-1.0	-1.0
chr14	23514098	23514288	ENSG00000157306.14|ZFHX2-AS1|SF3B4|SF3B4	926	+	4.5727835	1.1287695	-1.0	-1.0
chr14	23562076	23562181	ENSG00000213983.11|AP1G2|SF3B4|SF3B4	924	-	4.146652	1.11808	-1.0	-1.0
chr14	23563803	23564058	ENSG00000213983.11|AP1G2|SF3B4|SF3B4	985	-	3.742859	1.8267066	-1.0	-1.0
chr14	23566160	23566277	ENSG00000213983.11|AP1G2|SF3B4|SF3B4	947	-	6.13807	1.2722108	-1.0	-1.0
chr14	23565169	23565479	ENSG00000213983.11|AP1G2|SF3B4|SF3B4	985	-	3.932097	1.8329792	-1.0	-1.0
chr14	23561601	23561786	ENSG00000213983.11|AP1G2|SF3B4|SF3B4	966	-	6.312366	1.4729409	-1.0	-1.0
chr14	23565654	23565804	ENSG00000213983.11|AP1G2|SF3B4|SF3B4	934	-	3.5275064	1.183533	-1.0	-1.0
chr14	23564337	23564542	ENSG00000213983.11|AP1G2|SF3B4|SF3B4	980	-	6.3686037	1.7086854	-1.0	-1.0
chr14	23563233	23563428	ENSG00000213983.11|AP1G2|SF3B4|SF3B4	968	-	6.295248	1.4910396	-1.0	-1.0
chr14	23563458	23563628	ENSG00000213983.11|AP1G2|SF3B4|SF3B4	923	-	3.0053873	1.1148072	-1.0	-1.0
chr14	23564607	23564802	ENSG00000213983.11|AP1G2|SF3B4|SF3B4	983	-	4.750534	1.7600386	-1.0	-1.0
chr14	23567293	23567513	ENSG00000213983.11|AP1G2|SF3B4|SF3B4	954	-	4.7194905	1.3360497	-1.0	-1.0
chr14	23562568	23562843	ENSG00000213983.11|AP1G2|SF3B4|SF3B4	955	-	5.135855	1.3460649	-1.0	-1.0
chr14	23566417	23566542	ENSG00000213983.11|AP1G2|SF3B4|SF3B4	944	-	4.0143523	1.2534478	-1.0	-1.0
chr14	23640958	23641068	ENSG00000100867.14|DHRS2|SF3B4|SF3B4	919	+	4.1720896	1.0939895	-1.0	-1.0
chr14	23639356	23639486	ENSG00000100867.14|DHRS2|SF3B4|SF3B4	947	+	4.4173884	1.2771838	-1.0	-1.0
chr14	23645003	23645163	ENSG00000100867.14|DHRS2|SF3B4|SF3B4	938	+	3.3729477	1.2067857	-1.0	-1.0
chr14	23644888	23644988	ENSG00000100867.14|DHRS2|SF3B4|SF3B4	903	+	3.3684146	1.0148371	-1.0	-1.0
chr14	23643643	23643743	ENSG00000100867.14|DHRS2|SF3B4|SF3B4	902	+	5.637272	1.0066583	-1.0	-1.0
chr14	23642968	23643323	ENSG00000100867.14|DHRS2|SF3B4|SF3B4	993	+	4.380829	2.178461	-1.0	-1.0
chr14	23644653	23644868	ENSG00000100867.14|DHRS2|SF3B4|SF3B4	988	+	4.7271905	1.9130882	-1.0	-1.0
chr14	23639556	23639793	ENSG00000100867.14|DHRS2|SF3B4|SF3B4	990	+	3.8469903	1.9895265	-1.0	-1.0
chr14	23640168	23640298	ENSG00000100867.14|DHRS2|SF3B4|SF3B4	913	+	5.7689986	1.0619574	-1.0	-1.0
chr14	23643978	23644468	ENSG00000100867.14|DHRS2|SF3B4|SF3B4	977	+	4.420208	1.6364505	-1.0	-1.0
chr14	23644493	23644648	ENSG00000100867.14|DHRS2|SF3B4|SF3B4	921	+	4.146031	1.1014154	-1.0	-1.0
chr14	23639009	23639178	ENSG00000100867.14|DHRS2|SF3B4|SF3B4	987	+	3.7168891	1.8911824	-1.0	-1.0
chr14	23638611	23638871	ENSG00000100867.14|DHRS2|SF3B4|SF3B4	969	+	4.2916584	1.502821	-1.0	-1.0
chr14	23641538	23641668	ENSG00000100867.14|DHRS2|SF3B4|SF3B4	923	+	3.8049278	1.1139712	-1.0	-1.0
chr14	24102674	24102799	ENSG00000100889.11|PCK2|SF3B4|SF3B4	984	+	5.558678	1.805021	-1.0	-1.0
chr14	24098923	24099043	ENSG00000100889.11|PCK2|SF3B4|SF3B4	910	+	3.0399024	1.0451902	-1.0	-1.0
chr14	24099737	24100012	ENSG00000100889.11|PCK2|SF3B4|SF3B4	967	+	4.4780464	1.4853764	-1.0	-1.0
chr14	24103045	24103159	ENSG00000100889.11|PCK2|SF3B4|SF3B4	942	+	3.8050795	1.233114	-1.0	-1.0
chr14	24094677	24094782	ENSG00000100889.11|PCK2|SF3B4|SF3B4	944	+	6.096447	1.2534535	-1.0	-1.0
chr14	24098332	24098497	ENSG00000100889.11|PCK2|SF3B4|SF3B4	965	+	3.9077213	1.4609908	-1.0	-1.0
chr14	24099397	24099552	ENSG00000100889.11|PCK2|SF3B4|SF3B4	955	+	5.1971383	1.3439847	-1.0	-1.0
chr14	24096773	24096891	ENSG00000100889.11|PCK2|SF3B4|SF3B4	923	+	3.6819923	1.1144346	-1.0	-1.0
chr14	24099247	24099397	ENSG00000100889.11|PCK2|SF3B4|SF3B4	915	+	4.850279	1.0718055	-1.0	-1.0
chr14	24098067	24098197	ENSG00000100889.11|PCK2|SF3B4|SF3B4	923	+	5.687796	1.1126491	-1.0	-1.0
chr14	24114636	24114741	ENSG00000100897.17|DCAF11|SF3B4|SF3B4	909	+	5.702523	1.0398482	-1.0	-1.0
chr14	24115246	24115531	ENSG00000100897.17|DCAF11|SF3B4|SF3B4	980	+	5.78264	1.6946856	-1.0	-1.0
chr14	24117917	24118054	ENSG00000100897.17|DCAF11|SF3B4|SF3B4	921	+	5.8700023	1.1040168	-1.0	-1.0
chr14	24118677	24118792	ENSG00000100897.17|DCAF11|SF3B4|SF3B4	936	+	6.2962193	1.1928684	-1.0	-1.0
chr14	24123045	24123225	ENSG00000100897.17|DCAF11|SF3B4|SF3B4	945	+	3.698799	1.2573063	-1.0	-1.0
chr14	24117114	24117265	ENSG00000100897.17|DCAF11|SF3B4|SF3B4	999	+	8.407132	2.8828382	-1.0	-1.0
chr14	24116769	24116916	ENSG00000100897.17|DCAF11|SF3B4|SF3B4	964	+	6.4359636	1.4480639	-1.0	-1.0
chr14	24123077	24123222	ENSG00000259371.2|AL136295.3|SF3B4|SF3B4	956	+	3.9976053	1.3570442	-1.0	-1.0
chr14	24138068	24138253	ENSG00000092010.14|PSME1|SF3B4|SF3B4	954	+	5.739987	1.3363227	-1.0	-1.0
chr14	24137187	24137347	ENSG00000092010.14|PSME1|SF3B4|SF3B4	949	+	4.9685593	1.2944753	-1.0	-1.0
chr14	24138278	24138378	ENSG00000092010.14|PSME1|SF3B4|SF3B4	901	+	5.805068	1.0027622	-1.0	-1.0
chr14	24138613	24138783	ENSG00000092010.14|PSME1|SF3B4|SF3B4	939	+	4.8930297	1.2126781	-1.0	-1.0
chr14	24136436	24136571	ENSG00000092010.14|PSME1|SF3B4|SF3B4	906	+	5.679236	1.027851	-1.0	-1.0
chr14	24139128	24139328	ENSG00000100908.13|EMC9|SF3B4|SF3B4	975	-	6.511305	1.6092246	-1.0	-1.0
chr14	24141211	24141481	ENSG00000100908.13|EMC9|SF3B4|SF3B4	977	-	5.8827395	1.6434606	-1.0	-1.0
chr14	24145439	24145609	ENSG00000100911.15|PSME2|SF3B4|SF3B4	935	-	3.5956874	1.1873257	-1.0	-1.0
chr14	24144964	24145064	ENSG00000100911.15|PSME2|SF3B4|SF3B4	900	-	5.648745	1.0021198	-1.0	-1.0
chr14	24143631	24143806	ENSG00000100911.15|PSME2|SF3B4|SF3B4	917	-	3.5684159	1.0794468	-1.0	-1.0
chr14	24145154	24145259	ENSG00000100911.15|PSME2|SF3B4|SF3B4	943	-	6.1089835	1.2466695	-1.0	-1.0
chr14	24144033	24144178	ENSG00000100911.15|PSME2|SF3B4|SF3B4	954	-	5.049122	1.3365995	-1.0	-1.0
chr14	24145714	24145909	ENSG00000100911.15|PSME2|SF3B4|SF3B4	959	-	6.1530886	1.3850578	-1.0	-1.0
chr14	24145934	24146039	ENSG00000100911.15|PSME2|SF3B4|SF3B4	909	-	5.70673	1.0402486	-1.0	-1.0
chr14	24147258	24147378	ENSG00000100911.15|PSME2|SF3B4|SF3B4	917	-	4.503708	1.0824052	-1.0	-1.0
chr14	24148132	24148252	ENSG00000092098.16|RNF31|SF3B4|SF3B4	931	+	3.9756942	1.1598439	-1.0	-1.0
chr14	24155330	24155413	ENSG00000092098.16|RNF31|SF3B4|SF3B4	909	+	5.70673	1.0402486	-1.0	-1.0
chr14	24148482	24148641	ENSG00000092098.16|RNF31|SF3B4|SF3B4	979	+	5.0669684	1.6859481	-1.0	-1.0
chr14	24157719	24157929	ENSG00000092098.16|RNF31|SF3B4|SF3B4	985	+	6.436702	1.8241563	-1.0	-1.0
chr14	24147890	24147975	ENSG00000092098.16|RNF31|SF3B4|SF3B4	941	+	6.0437284	1.2258666	-1.0	-1.0
chr14	24154999	24155214	ENSG00000092098.16|RNF31|SF3B4|SF3B4	995	+	6.5389905	2.3334482	-1.0	-1.0
chr14	24151379	24151479	ENSG00000092098.16|RNF31|SF3B4|SF3B4	980	+	6.897751	1.6929817	-1.0	-1.0
chr14	24150453	24150597	ENSG00000092098.16|RNF31|SF3B4|SF3B4	971	+	6.597641	1.5393674	-1.0	-1.0
chr14	24151000	24151190	ENSG00000092098.16|RNF31|SF3B4|SF3B4	985	+	4.961082	1.8114703	-1.0	-1.0
chr14	24150210	24150340	ENSG00000092098.16|RNF31|SF3B4|SF3B4	949	+	4.2742777	1.2911122	-1.0	-1.0
chr14	24155002	24155156	ENSG00000259529.1|AL136295.5|SF3B4|SF3B4	995	+	5.8411484	2.328077	-1.0	-1.0
chr14	24163959	24164059	ENSG00000259529.1|AL136295.5|SF3B4|SF3B4	901	+	5.637272	1.0064377	-1.0	-1.0
chr14	24157663	24157897	ENSG00000259529.1|AL136295.5|SF3B4|SF3B4	983	+	6.0438347	1.7690791	-1.0	-1.0
chr14	24163663	24163828	ENSG00000259529.1|AL136295.5|SF3B4|SF3B4	923	+	5.859675	1.112479	-1.0	-1.0
chr14	24155330	24155413	ENSG00000259529.1|AL136295.5|SF3B4|SF3B4	909	+	5.70673	1.0402486	-1.0	-1.0
chr14	24161938	24162138	ENSG00000259529.1|AL136295.5|SF3B4|SF3B4	971	+	6.6322355	1.5342263	-1.0	-1.0
chr14	24165725	24165846	ENSG00000259529.1|AL136295.5|SF3B4|SF3B4	917	+	3.0353956	1.080637	-1.0	-1.0
chr14	24151379	24151479	ENSG00000259529.1|AL136295.5|SF3B4|SF3B4	980	+	6.897751	1.6932595	-1.0	-1.0
chr14	24165962	24166121	ENSG00000259529.1|AL136295.5|SF3B4|SF3B4	963	+	4.1796913	1.4273943	-1.0	-1.0
chr14	24163957	24164057	ENSG00000213928.8|IRF9|SF3B4|SF3B4	902	+	5.637272	1.0066583	-1.0	-1.0
chr14	24163662	24163827	ENSG00000213928.8|IRF9|SF3B4|SF3B4	923	+	5.859675	1.1125876	-1.0	-1.0
chr14	24161938	24162138	ENSG00000213928.8|IRF9|SF3B4|SF3B4	971	+	6.6322355	1.534166	-1.0	-1.0
chr14	24165758	24165913	ENSG00000213928.8|IRF9|SF3B4|SF3B4	964	+	4.989584	1.4434232	-1.0	-1.0
chr14	24165962	24166121	ENSG00000213928.8|IRF9|SF3B4|SF3B4	963	+	4.1796913	1.4279299	-1.0	-1.0
chr14	24178645	24178815	ENSG00000100918.12|REC8|SF3B4|SF3B4	912	+	5.7414427	1.0569285	-1.0	-1.0
chr14	24177582	24177727	ENSG00000100918.12|REC8|SF3B4|SF3B4	913	+	5.7864304	1.0602989	-1.0	-1.0
chr14	24177352	24177522	ENSG00000100918.12|REC8|SF3B4|SF3B4	989	+	5.9889445	1.9709573	-1.0	-1.0
chr14	24179657	24179852	ENSG00000100918.12|REC8|SF3B4|SF3B4	955	+	5.4951253	1.346537	-1.0	-1.0
chr14	24180758	24180908	ENSG00000196497.16|IPO4|SF3B4|SF3B4	992	-	6.452911	2.1228921	-1.0	-1.0
chr14	24185312	24185458	ENSG00000196497.16|IPO4|SF3B4|SF3B4	993	-	7.564225	2.1740754	-1.0	-1.0
chr14	24186791	24186877	ENSG00000196497.16|IPO4|SF3B4|SF3B4	938	-	4.4993405	1.2068417	-1.0	-1.0
chr14	24182423	24182535	ENSG00000196497.16|IPO4|SF3B4|SF3B4	947	-	3.8167162	1.2763752	-1.0	-1.0
chr14	24180572	24180677	ENSG00000196497.16|IPO4|SF3B4|SF3B4	942	-	4.3746123	1.2363431	-1.0	-1.0
chr14	24187799	24187934	ENSG00000196497.16|IPO4|SF3B4|SF3B4	928	-	4.219278	1.1407237	-1.0	-1.0
chr14	24188619	24188779	ENSG00000196497.16|IPO4|SF3B4|SF3B4	934	-	4.196787	1.1801618	-1.0	-1.0
chr14	24187564	24187744	ENSG00000196497.16|IPO4|SF3B4|SF3B4	950	-	6.556043	1.301928	-1.0	-1.0
chr14	24186451	24186596	ENSG00000196497.16|IPO4|SF3B4|SF3B4	916	-	5.7625847	1.075311	-1.0	-1.0
chr14	24184995	24185182	ENSG00000196497.16|IPO4|SF3B4|SF3B4	945	-	6.1990914	1.2561707	-1.0	-1.0
chr14	24186979	24187079	ENSG00000196497.16|IPO4|SF3B4|SF3B4	972	-	6.754541	1.5564523	-1.0	-1.0
chr14	24188414	24188569	ENSG00000196497.16|IPO4|SF3B4|SF3B4	947	-	5.718863	1.279187	-1.0	-1.0
chr14	24188184	24188384	ENSG00000196497.16|IPO4|SF3B4|SF3B4	982	-	6.358566	1.75495	-1.0	-1.0
chr14	24187150	24187345	ENSG00000196497.16|IPO4|SF3B4|SF3B4	986	-	7.040462	1.8399131	-1.0	-1.0
chr14	24183898	24183997	ENSG00000196497.16|IPO4|SF3B4|SF3B4	946	-	3.500803	1.2702887	-1.0	-1.0
chr14	24181843	24181954	ENSG00000196497.16|IPO4|SF3B4|SF3B4	995	-	6.0334206	2.3359184	-1.0	-1.0
chr14	24182163	24182263	ENSG00000196497.16|IPO4|SF3B4|SF3B4	901	-	5.643001	1.006252	-1.0	-1.0
chr14	24184763	24184866	ENSG00000196497.16|IPO4|SF3B4|SF3B4	965	-	4.852749	1.4583435	-1.0	-1.0
chr14	24181617	24181710	ENSG00000196497.16|IPO4|SF3B4|SF3B4	995	-	7.6303697	2.271857	-1.0	-1.0
chr14	24184418	24184563	ENSG00000196497.16|IPO4|SF3B4|SF3B4	988	-	7.0851	1.921484	-1.0	-1.0
chr14	24184109	24184229	ENSG00000196497.16|IPO4|SF3B4|SF3B4	919	-	4.1617107	1.0900038	-1.0	-1.0
chr14	24183330	24183520	ENSG00000196497.16|IPO4|SF3B4|SF3B4	924	-	3.3209682	1.1172552	-1.0	-1.0
chr14	24183130	24183275	ENSG00000196497.16|IPO4|SF3B4|SF3B4	919	-	3.0730689	1.0905561	-1.0	-1.0
chr14	24183667	24183777	ENSG00000196497.16|IPO4|SF3B4|SF3B4	984	-	7.3036466	1.79119	-1.0	-1.0
chr14	24182403	24182543	ENSG00000259522.3|AL136295.4|SF3B4|SF3B4	947	-	3.8192782	1.2750263	-1.0	-1.0
chr14	24180758	24180908	ENSG00000259522.3|AL136295.4|SF3B4|SF3B4	992	-	6.452911	2.123211	-1.0	-1.0
chr14	24187579	24187666	ENSG00000259522.3|AL136295.4|SF3B4|SF3B4	956	-	6.676652	1.3559628	-1.0	-1.0
chr14	24185312	24185458	ENSG00000259522.3|AL136295.4|SF3B4|SF3B4	993	-	7.564225	2.1745746	-1.0	-1.0
chr14	24188423	24188551	ENSG00000259522.3|AL136295.4|SF3B4|SF3B4	957	-	6.05294	1.3621825	-1.0	-1.0
chr14	24186791	24186877	ENSG00000259522.3|AL136295.4|SF3B4|SF3B4	938	-	4.4993405	1.2069411	-1.0	-1.0
chr14	24186451	24186596	ENSG00000259522.3|AL136295.4|SF3B4|SF3B4	916	-	5.7625847	1.0751948	-1.0	-1.0
chr14	24184995	24185182	ENSG00000259522.3|AL136295.4|SF3B4|SF3B4	945	-	6.1990914	1.2561661	-1.0	-1.0
chr14	24186979	24187079	ENSG00000259522.3|AL136295.4|SF3B4|SF3B4	972	-	6.754541	1.5574546	-1.0	-1.0
chr14	24187796	24187931	ENSG00000259522.3|AL136295.4|SF3B4|SF3B4	931	-	4.251325	1.159331	-1.0	-1.0
chr14	24187150	24187345	ENSG00000259522.3|AL136295.4|SF3B4|SF3B4	986	-	7.040462	1.839565	-1.0	-1.0
chr14	24180572	24180688	ENSG00000259522.3|AL136295.4|SF3B4|SF3B4	945	-	4.4198637	1.2602773	-1.0	-1.0
chr14	24188257	24188343	ENSG00000259522.3|AL136295.4|SF3B4|SF3B4	993	-	7.536612	2.143262	-1.0	-1.0
chr14	24183898	24183997	ENSG00000259522.3|AL136295.4|SF3B4|SF3B4	947	-	3.500803	1.2731804	-1.0	-1.0
chr14	24183169	24183249	ENSG00000259522.3|AL136295.4|SF3B4|SF3B4	940	-	3.7900536	1.2189219	-1.0	-1.0
chr14	24181843	24181954	ENSG00000259522.3|AL136295.4|SF3B4|SF3B4	995	-	6.0334206	2.335846	-1.0	-1.0
chr14	24182163	24182263	ENSG00000259522.3|AL136295.4|SF3B4|SF3B4	901	-	5.643001	1.006252	-1.0	-1.0
chr14	24184763	24184866	ENSG00000259522.3|AL136295.4|SF3B4|SF3B4	965	-	4.852749	1.4569935	-1.0	-1.0
chr14	24181617	24181710	ENSG00000259522.3|AL136295.4|SF3B4|SF3B4	995	-	7.6303697	2.2730322	-1.0	-1.0
chr14	24184418	24184563	ENSG00000259522.3|AL136295.4|SF3B4|SF3B4	988	-	7.0851	1.9217849	-1.0	-1.0
chr14	24188638	24188718	ENSG00000259522.3|AL136295.4|SF3B4|SF3B4	942	-	4.3444138	1.2351686	-1.0	-1.0
chr14	24184109	24184229	ENSG00000259522.3|AL136295.4|SF3B4|SF3B4	919	-	4.1617107	1.0914328	-1.0	-1.0
chr14	24183355	24183455	ENSG00000259522.3|AL136295.4|SF3B4|SF3B4	928	-	3.1000528	1.141521	-1.0	-1.0
chr14	24183667	24183777	ENSG00000259522.3|AL136295.4|SF3B4|SF3B4	984	-	7.3036466	1.7917567	-1.0	-1.0
chr14	24195056	24195241	ENSG00000254692.1|AL136295.1|SF3B4|SF3B4	915	-	5.7497005	1.068451	-1.0	-1.0
chr14	24195059	24195214	ENSG00000100926.14|TM9SF1|SF3B4|SF3B4	917	-	5.770722	1.0798987	-1.0	-1.0
chr14	24215797	24215918	ENSG00000260669.2|AL096870.2|SF3B4|SF3B4	965	-	5.901033	1.4621179	-1.0	-1.0
chr14	24214599	24214709	ENSG00000260669.2|AL096870.2|SF3B4|SF3B4	905	-	5.7232227	1.0235178	-1.0	-1.0
chr14	24214599	24214709	ENSG00000213920.8|MDP1|SF3B4|SF3B4	905	-	5.7232227	1.0243819	-1.0	-1.0
chr14	24215751	24215941	ENSG00000213920.8|MDP1|SF3B4|SF3B4	968	-	6.0748177	1.4962245	-1.0	-1.0
chr14	24215797	24215937	ENSG00000255526.6|NEDD8-MDP1|SF3B4|SF3B4	956	-	5.339445	1.3577155	-1.0	-1.0
chr14	24214599	24214709	ENSG00000255526.6|NEDD8-MDP1|SF3B4|SF3B4	905	-	5.7232227	1.0226046	-1.0	-1.0
chr14	24218215	24218355	ENSG00000255526.6|NEDD8-MDP1|SF3B4|SF3B4	997	-	7.9820833	2.5253432	-1.0	-1.0
chr14	24218215	24218355	ENSG00000129559.12|NEDD8|SF3B4|SF3B4	997	-	7.9820833	2.5256648	-1.0	-1.0
chr14	24218388	24218498	ENSG00000129559.12|NEDD8|SF3B4|SF3B4	901	-	5.805068	1.002637	-1.0	-1.0
chr14	24235825	24235930	ENSG00000100938.17|GMPR2|SF3B4|SF3B4	901	+	5.648745	1.0026634	-1.0	-1.0
chr14	24236974	24237114	ENSG00000100938.17|GMPR2|SF3B4|SF3B4	935	+	5.9895897	1.1869487	-1.0	-1.0
chr14	24237361	24237519	ENSG00000100938.17|GMPR2|SF3B4|SF3B4	970	+	6.5722103	1.5191783	-1.0	-1.0
chr14	24241776	24241889	ENSG00000092330.15|TINF2|SF3B4|SF3B4	937	-	6.293751	1.2007705	-1.0	-1.0
chr14	24241084	24241224	ENSG00000092330.15|TINF2|SF3B4|SF3B4	953	-	6.5831532	1.3246672	-1.0	-1.0
chr14	24262354	24262504	ENSG00000092295.11|TGM1|SF3B4|SF3B4	964	-	6.6407146	1.4392936	-1.0	-1.0
chr14	24264188	24264383	ENSG00000092295.11|TGM1|SF3B4|SF3B4	931	-	5.976315	1.1598878	-1.0	-1.0
chr14	24269163	24269287	ENSG00000100949.14|RABGGTA|SF3B4|SF3B4	963	-	6.4109406	1.4284065	-1.0	-1.0
chr14	24266434	24266694	ENSG00000100949.14|RABGGTA|SF3B4|SF3B4	945	-	4.057373	1.2569649	-1.0	-1.0
chr14	24266909	24267059	ENSG00000100949.14|RABGGTA|SF3B4|SF3B4	935	-	5.969324	1.1846311	-1.0	-1.0
chr14	24267995	24268115	ENSG00000100949.14|RABGGTA|SF3B4|SF3B4	904	-	5.652416	1.0194771	-1.0	-1.0
chr14	24268603	24268723	ENSG00000100949.14|RABGGTA|SF3B4|SF3B4	948	-	4.436601	1.2832583	-1.0	-1.0
chr14	24269437	24269537	ENSG00000100949.14|RABGGTA|SF3B4|SF3B4	904	-	5.673629	1.0168014	-1.0	-1.0
chr14	24271111	24271336	ENSG00000100949.14|RABGGTA|SF3B4|SF3B4	973	-	6.637987	1.569281	-1.0	-1.0
chr14	24268150	24268415	ENSG00000100949.14|RABGGTA|SF3B4|SF3B4	993	-	5.0307145	2.1599452	-1.0	-1.0
chr14	24268420	24268513	ENSG00000100949.14|RABGGTA|SF3B4|SF3B4	979	-	5.4165654	1.6777283	-1.0	-1.0
chr14	24268773	24268968	ENSG00000100949.14|RABGGTA|SF3B4|SF3B4	980	-	6.4575787	1.69445	-1.0	-1.0
chr14	24292268	24292498	ENSG00000157379.13|DHRS1|SF3B4|SF3B4	980	-	6.0193	1.7071549	-1.0	-1.0
chr14	24291603	24291818	ENSG00000157379.13|DHRS1|SF3B4|SF3B4	942	-	6.122742	1.2331828	-1.0	-1.0
chr14	24291163	24291358	ENSG00000157379.13|DHRS1|SF3B4|SF3B4	987	-	7.0322623	1.885786	-1.0	-1.0
chr14	24301457	24301611	ENSG00000196943.12|NOP9|SF3B4|SF3B4	955	+	5.8897605	1.3511119	-1.0	-1.0
chr14	24300457	24300572	ENSG00000196943.12|NOP9|SF3B4|SF3B4	906	+	4.0515256	1.0286405	-1.0	-1.0
chr14	24303907	24304040	ENSG00000196943.12|NOP9|SF3B4|SF3B4	922	+	3.447877	1.1074799	-1.0	-1.0
chr14	24305442	24305632	ENSG00000196943.12|NOP9|SF3B4|SF3B4	950	+	4.27168	1.2994285	-1.0	-1.0
chr14	24301857	24301962	ENSG00000196943.12|NOP9|SF3B4|SF3B4	901	+	5.648745	1.0023302	-1.0	-1.0
chr14	24309984	24310089	ENSG00000213906.9|LTB4R2|SF3B4|SF3B4	901	+	5.6258054	1.0063448	-1.0	-1.0
chr14	24311169	24311269	ENSG00000213906.9|LTB4R2|SF3B4|SF3B4	912	+	5.7414193	1.0552242	-1.0	-1.0
chr14	24311284	24311459	ENSG00000213906.9|LTB4R2|SF3B4|SF3B4	930	+	3.1619189	1.1519983	-1.0	-1.0
chr14	24310484	24310664	ENSG00000213906.9|LTB4R2|SF3B4|SF3B4	978	+	5.7617173	1.6596907	-1.0	-1.0
chr14	24315190	24315325	ENSG00000213903.8|LTB4R|SF3B4|SF3B4	955	+	6.2601614	1.3431374	-1.0	-1.0
chr14	24315480	24315636	ENSG00000213903.8|LTB4R|SF3B4|SF3B4	976	+	5.585685	1.6144379	-1.0	-1.0
chr14	24432610	24432721	ENSG00000100441.9|KHNYN|SF3B4|SF3B4	921	+	3.1130254	1.1004546	-1.0	-1.0
chr14	24430931	24431071	ENSG00000100441.9|KHNYN|SF3B4|SF3B4	912	+	5.7610893	1.0550548	-1.0	-1.0
chr14	24431316	24431462	ENSG00000100441.9|KHNYN|SF3B4|SF3B4	930	+	5.914569	1.1564392	-1.0	-1.0
chr14	24430598	24430733	ENSG00000100441.9|KHNYN|SF3B4|SF3B4	925	+	5.862673	1.1244493	-1.0	-1.0
chr14	24442423	24442638	ENSG00000100445.17|SDR39U1|SF3B4|SF3B4	985	-	4.536521	1.8347571	-1.0	-1.0
chr14	24442208	24442373	ENSG00000100445.17|SDR39U1|SF3B4|SF3B4	915	-	2.822266	1.0706915	-1.0	-1.0
chr14	24442643	24442798	ENSG00000100445.17|SDR39U1|SF3B4|SF3B4	949	-	3.6924849	1.2943549	-1.0	-1.0
chr14	30874748	30874853	ENSG00000100473.15|COCH|SF3B4|SF3B4	917	+	5.795842	1.0787265	-1.0	-1.0
chr14	30874913	30875088	ENSG00000100473.15|COCH|SF3B4|SF3B4	929	+	4.112278	1.1480824	-1.0	-1.0
chr14	30912146	30912301	ENSG00000196792.11|STRN3|SF3B4|SF3B4	930	-	5.971568	1.1539705	-1.0	-1.0
chr14	30911162	30911277	ENSG00000196792.11|STRN3|SF3B4|SF3B4	923	-	5.8386397	1.1141906	-1.0	-1.0
chr14	31072729	31072899	ENSG00000100478.14|AP4S1|SF3B4|SF3B4	946	+	6.3628774	1.2660614	-1.0	-1.0
chr14	31173308	31173426	ENSG00000092148.12|HECTD1|SF3B4|SF3B4	944	-	6.4013143	1.2500777	-1.0	-1.0
chr14	31116458	31116613	ENSG00000092148.12|HECTD1|SF3B4|SF3B4	925	-	6.0845356	1.1251835	-1.0	-1.0
chr14	31122978	31123093	ENSG00000092148.12|HECTD1|SF3B4|SF3B4	959	-	5.064065	1.3839136	-1.0	-1.0
chr14	31129271	31129431	ENSG00000092148.12|HECTD1|SF3B4|SF3B4	937	-	5.205658	1.1976725	-1.0	-1.0
chr14	31129448	31129588	ENSG00000092148.12|HECTD1|SF3B4|SF3B4	966	-	5.097018	1.4722347	-1.0	-1.0
chr14	31128006	31128131	ENSG00000092148.12|HECTD1|SF3B4|SF3B4	964	-	6.5188994	1.4383017	-1.0	-1.0
chr14	31123675	31123775	ENSG00000092148.12|HECTD1|SF3B4|SF3B4	901	-	5.648745	1.0029378	-1.0	-1.0
chr14	35027949	35028139	ENSG00000100883.11|SRP54|SF3B4|SF3B4	924	+	4.8678875	1.1176075	-1.0	-1.0
chr14	35046402	35046512	ENSG00000151327.12|FAM177A1|SF3B4|SF3B4	916	+	5.8255043	1.0776606	-1.0	-1.0
chr14	35096633	35096708	ENSG00000092020.10|PPP2R3C|SF3B4|SF3B4	901	-	5.805068	1.0034095	-1.0	-1.0
chr14	35270265	35270395	ENSG00000100890.15|KIAA0391|SF3B4|SF3B4	910	+	5.7294955	1.0479162	-1.0	-1.0
chr14	35270265	35270395	ENSG00000258790.1|AL121594.3|SF3B4|SF3B4	911	+	5.7294955	1.0482004	-1.0	-1.0
chr14	35403304	35403430	ENSG00000100906.10|NFKBIA|SF3B4|SF3B4	985	-	7.0575123	1.8156998	-1.0	-1.0
chr14	35402060	35402220	ENSG00000100906.10|NFKBIA|SF3B4|SF3B4	992	-	7.384613	2.1073577	-1.0	-1.0
chr14	35404260	35404417	ENSG00000100906.10|NFKBIA|SF3B4|SF3B4	934	-	3.207857	1.1807449	-1.0	-1.0
chr14	35403761	35404140	ENSG00000100906.10|NFKBIA|SF3B4|SF3B4	981	-	5.7894893	1.7150937	-1.0	-1.0
chr14	35674754	35674854	ENSG00000174373.16|RALGAPA1|SF3B4|SF3B4	925	-	6.0876145	1.1276298	-1.0	-1.0
chr14	35539690	35539840	ENSG00000174373.16|RALGAPA1|SF3B4|SF3B4	958	-	4.7297664	1.3736036	-1.0	-1.0
chr14	35655915	35656065	ENSG00000174373.16|RALGAPA1|SF3B4|SF3B4	940	-	6.1723795	1.2196994	-1.0	-1.0
chr14	39179246	39179323	ENSG00000100941.8|PNN|SF3B4|SF3B4	983	+	6.972621	1.7761134	-1.0	-1.0
chr14	39175937	39176072	ENSG00000100941.8|PNN|SF3B4|SF3B4	971	+	6.7621794	1.5424556	-1.0	-1.0
chr14	39177235	39177405	ENSG00000100941.8|PNN|SF3B4|SF3B4	971	+	5.4700255	1.5434039	-1.0	-1.0
chr14	39276810	39277020	ENSG00000150527.17|CTAGE5|SF3B4|SF3B4	962	+	5.134049	1.4251089	-1.0	-1.0
chr14	49800649	49800794	ENSG00000165525.17|NEMF|SF3B4|SF3B4	917	-	5.8251266	1.0822368	-1.0	-1.0
chr14	50116183	50116318	ENSG00000100483.13|VCPKMT|SF3B4|SF3B4	945	-	6.1699257	1.2615085	-1.0	-1.0
chr14	50321376	50321482	ENSG00000125375.14|ATP5S|SF3B4|SF3B4	940	+	6.121635	1.2189797	-1.0	-1.0
chr14	50905556	50905701	ENSG00000100504.16|PYGL|SF3B4|SF3B4	921	-	5.9035587	1.1046833	-1.0	-1.0
chr14	50921010	50921205	ENSG00000100504.16|PYGL|SF3B4|SF3B4	950	-	6.4202323	1.3020897	-1.0	-1.0
chr14	50912036	50912155	ENSG00000100504.16|PYGL|SF3B4|SF3B4	932	-	5.9414496	1.1661179	-1.0	-1.0
chr14	54776265	54776405	ENSG00000020577.13|SAMD4A|SF3B4|SF3B4	920	+	5.864152	1.098887	-1.0	-1.0
chr14	54567820	54567940	ENSG00000020577.13|SAMD4A|SF3B4|SF3B4	903	+	3.1609797	1.0138335	-1.0	-1.0
chr14	55661398	55661588	ENSG00000126777.17|KTN1|SF3B4|SF3B4	946	+	6.148301	1.2690314	-1.0	-1.0
chr14	57390705	57390835	ENSG00000139977.13|NAA30|SF3B4|SF3B4	910	+	5.7232347	1.0471486	-1.0	-1.0
chr14	58299640	58299835	ENSG00000032219.18|ARID4A|SF3B4|SF3B4	967	+	6.4959545	1.476845	-1.0	-1.0
chr14	61721654	61721738	ENSG00000100644.16|HIF1A|SF3B4|SF3B4	916	+	5.8515944	1.0732588	-1.0	-1.0
chr14	63396405	63396510	ENSG00000154001.13|PPP2R5E|SF3B4|SF3B4	917	-	5.95045	1.0786862	-1.0	-1.0
chr14	64441252	64441432	ENSG00000100714.15|MTHFD1|SF3B4|SF3B4	917	+	4.3071804	1.0831081	-1.0	-1.0
chr14	64736716	64736852	ENSG00000126822.16|PLEKHG3|SF3B4|SF3B4	945	+	6.1275663	1.2622674	-1.0	-1.0
chr14	65032456	65032609	ENSG00000125954.12|CHURC1-FNTB|SF3B4|SF3B4	922	+	5.824434	1.1083232	-1.0	-1.0
chr14	65053103	65053237	ENSG00000125954.12|CHURC1-FNTB|SF3B4|SF3B4	919	+	5.8420877	1.0938739	-1.0	-1.0
chr14	65053159	65053264	ENSG00000257365.7|FNTB|SF3B4|SF3B4	925	+	5.9019666	1.1232027	-1.0	-1.0
chr14	65076643	65076813	ENSG00000125952.18|MAX|SF3B4|SF3B4	931	-	5.9338226	1.1642555	-1.0	-1.0
chr14	67579618	67579743	ENSG00000054690.13|PLEKHH1|SF3B4|SF3B4	903	+	5.636555	1.0117979	-1.0	-1.0
chr14	67569032	67569192	ENSG00000054690.13|PLEKHH1|SF3B4|SF3B4	941	+	6.052534	1.2301327	-1.0	-1.0
chr14	67620748	67620888	ENSG00000081181.7|ARG2|SF3B4|SF3B4	929	+	5.95003	1.1500636	-1.0	-1.0
chr14	67650069	67650259	ENSG00000100568.10|VTI1B|SF3B4|SF3B4	940	-	6.0362563	1.2206631	-1.0	-1.0
chr14	67781529	67781629	ENSG00000072121.15|ZFYVE26|SF3B4|SF3B4	901	-	5.6200423	1.0027622	-1.0	-1.0
chr14	68789619	68789804	ENSG00000185650.9|ZFP36L1|SF3B4|SF3B4	917	-	5.8815637	1.0798106	-1.0	-1.0
chr14	68788759	68788929	ENSG00000185650.9|ZFP36L1|SF3B4|SF3B4	952	-	6.2848682	1.3145992	-1.0	-1.0
chr14	68883055	68883190	ENSG00000072110.13|ACTN1|SF3B4|SF3B4	912	-	5.8301644	1.0541399	-1.0	-1.0
chr14	68912242	68912387	ENSG00000072110.13|ACTN1|SF3B4|SF3B4	983	-	6.9584055	1.7724303	-1.0	-1.0
chr14	68893747	68893917	ENSG00000072110.13|ACTN1|SF3B4|SF3B4	997	-	6.720601	2.4929125	-1.0	-1.0
chr14	68877191	68877381	ENSG00000072110.13|ACTN1|SF3B4|SF3B4	951	-	6.211307	1.3128957	-1.0	-1.0
chr14	68902572	68902692	ENSG00000072110.13|ACTN1|SF3B4|SF3B4	901	-	5.6258054	1.0063634	-1.0	-1.0
chr14	68875007	68875127	ENSG00000072110.13|ACTN1|SF3B4|SF3B4	910	-	5.709062	1.0469574	-1.0	-1.0
chr14	68882597	68882742	ENSG00000072110.13|ACTN1|SF3B4|SF3B4	940	-	5.936893	1.2234737	-1.0	-1.0
chr14	68880959	68881059	ENSG00000072110.13|ACTN1|SF3B4|SF3B4	930	-	5.922787	1.1537485	-1.0	-1.0
chr14	68910042	68910182	ENSG00000072110.13|ACTN1|SF3B4|SF3B4	918	-	4.0995417	1.0858722	-1.0	-1.0
chr14	69152829	69152984	ENSG00000139990.17|DCAF5|SF3B4|SF3B4	946	-	3.7924469	1.2708642	-1.0	-1.0
chr14	69769047	69769227	ENSG00000100650.15|SRSF5|SF3B4|SF3B4	936	+	6.2758036	1.1963452	-1.0	-1.0
chr14	69770312	69770540	ENSG00000100650.15|SRSF5|SF3B4|SF3B4	993	+	7.3787575	2.1309812	-1.0	-1.0
chr14	71320967	71321102	ENSG00000197555.9|SIPA1L1|SF3B4|SF3B4	915	+	5.7768846	1.0727942	-1.0	-1.0
chr14	72942843	72943058	ENSG00000119599.16|DCAF4|SF3B4|SF3B4	948	+	6.2817016	1.2862118	-1.0	-1.0
chr14	72955363	72955518	ENSG00000119599.16|DCAF4|SF3B4|SF3B4	931	+	5.9219365	1.1624846	-1.0	-1.0
chr14	73103041	73103236	ENSG00000119707.13|RBM25|SF3B4|SF3B4	988	+	7.0193496	1.921816	-1.0	-1.0
chr14	73719021	73719166	ENSG00000156030.13|ELMSAN1|SF3B4|SF3B4	932	-	5.29976	1.1682358	-1.0	-1.0
chr14	73729985	73730069	ENSG00000156030.13|ELMSAN1|SF3B4|SF3B4	966	-	6.484342	1.4700638	-1.0	-1.0
chr14	73726924	73727119	ENSG00000156030.13|ELMSAN1|SF3B4|SF3B4	992	-	7.3092017	2.11259	-1.0	-1.0
chr14	73740255	73740405	ENSG00000156030.13|ELMSAN1|SF3B4|SF3B4	949	-	4.755508	1.2907081	-1.0	-1.0
chr14	74292376	74292521	ENSG00000119688.20|ABCD4|SF3B4|SF3B4	976	-	6.7161417	1.6202819	-1.0	-1.0
chr14	74298074	74298254	ENSG00000119688.20|ABCD4|SF3B4|SF3B4	936	-	4.1291084	1.191578	-1.0	-1.0
chr14	74288254	74288419	ENSG00000119688.20|ABCD4|SF3B4|SF3B4	942	-	4.3580594	1.238342	-1.0	-1.0
chr14	74289234	74289649	ENSG00000119688.20|ABCD4|SF3B4|SF3B4	940	-	5.122427	1.2218865	-1.0	-1.0
chr14	74287884	74288024	ENSG00000119688.20|ABCD4|SF3B4|SF3B4	919	-	5.805725	1.0894942	-1.0	-1.0
chr14	74288719	74288914	ENSG00000119688.20|ABCD4|SF3B4|SF3B4	988	-	6.61648	1.9067036	-1.0	-1.0
chr14	74292812	74293117	ENSG00000119688.20|ABCD4|SF3B4|SF3B4	998	-	6.6625085	2.8050416	-1.0	-1.0
chr14	74296397	74296597	ENSG00000119688.20|ABCD4|SF3B4|SF3B4	992	-	4.98935	2.113573	-1.0	-1.0
chr14	74290499	74290629	ENSG00000119688.20|ABCD4|SF3B4|SF3B4	938	-	4.2206397	1.2067223	-1.0	-1.0
chr14	74289463	74289648	ENSG00000258559.2|AC005519.2|SF3B4|SF3B4	942	-	4.6555967	1.2346174	-1.0	-1.0
chr14	74289231	74289378	ENSG00000258559.2|AC005519.2|SF3B4|SF3B4	941	-	6.059142	1.2319689	-1.0	-1.0
chr14	74290483	74290628	ENSG00000258559.2|AC005519.2|SF3B4|SF3B4	941	-	4.226508	1.2317538	-1.0	-1.0
chr14	74292323	74292518	ENSG00000258559.2|AC005519.2|SF3B4|SF3B4	966	-	5.538666	1.4697425	-1.0	-1.0
chr14	74292813	74293118	ENSG00000258559.2|AC005519.2|SF3B4|SF3B4	998	-	6.6628747	2.8055718	-1.0	-1.0
chr14	74670142	74670297	ENSG00000119682.16|AREL1|SF3B4|SF3B4	954	-	6.2756596	1.3392327	-1.0	-1.0
chr14	74835637	74835774	ENSG00000119596.17|YLPM1|SF3B4|SF3B4	956	+	6.4503684	1.3599918	-1.0	-1.0
chr14	74829092	74829207	ENSG00000119596.17|YLPM1|SF3B4|SF3B4	926	+	5.978004	1.13328	-1.0	-1.0
chr14	74902038	74902195	ENSG00000119689.14|DLST|SF3B4|SF3B4	962	+	6.725657	1.4249719	-1.0	-1.0
chr14	74892683	74892828	ENSG00000119689.14|DLST|SF3B4|SF3B4	982	+	7.4048386	1.7478745	-1.0	-1.0
chr14	74889763	74889877	ENSG00000119689.14|DLST|SF3B4|SF3B4	911	+	5.7124786	1.0485011	-1.0	-1.0
chr14	74908932	74909047	ENSG00000198208.11|RPS6KL1|SF3B4|SF3B4	920	-	5.8112373	1.0995297	-1.0	-1.0
chr14	74953903	74954013	ENSG00000119630.13|PGF|SF3B4|SF3B4	909	-	5.70673	1.0402486	-1.0	-1.0
chr14	74949553	74949703	ENSG00000119630.13|PGF|SF3B4|SF3B4	971	-	6.601589	1.539321	-1.0	-1.0
chr14	75105949	75106149	ENSG00000119638.12|NEK9|SF3B4|SF3B4	985	-	6.9962454	1.813691	-1.0	-1.0
chr14	75124223	75124338	ENSG00000119638.12|NEK9|SF3B4|SF3B4	944	-	6.1207237	1.2517377	-1.0	-1.0
chr14	75437756	75437881	ENSG00000140044.12|JDP2|SF3B4|SF3B4	905	+	3.9742026	1.0244669	-1.0	-1.0
chr14	75902022	75902139	ENSG00000119685.19|TTLL5|SF3B4|SF3B4	908	+	5.710944	1.0374054	-1.0	-1.0
chr14	76176505	76176670	ENSG00000089916.17|GPATCH2L|SF3B4|SF3B4	906	+	5.6933374	1.0278862	-1.0	-1.0
chr14	77280080	77280230	ENSG00000009830.11|POMT2|SF3B4|SF3B4	971	-	6.5987253	1.5395287	-1.0	-1.0
chr14	89163009	89163114	ENSG00000053254.15|FOXN3|SF3B4|SF3B4	903	-	3.9458864	1.012096	-1.0	-1.0
chr14	89281059	89281179	ENSG00000053254.15|FOXN3|SF3B4|SF3B4	969	-	6.9612713	1.50446	-1.0	-1.0
chr14	89412492	89412632	ENSG00000053254.15|FOXN3|SF3B4|SF3B4	925	-	5.8685646	1.1236032	-1.0	-1.0
chr14	89412490	89412630	ENSG00000259053.1|AL137230.2|SF3B4|SF3B4	927	-	5.8895802	1.1340711	-1.0	-1.0
chr14	91509650	91509750	ENSG00000100796.17|PPP4R3A|SF3B4|SF3B4	902	-	3.058204	1.0067133	-1.0	-1.0
chr14	92121405	92121625	ENSG00000183648.9|NDUFB1|SF3B4|SF3B4	934	-	5.963141	1.1827819	-1.0	-1.0
chr14	92555607	92555750	ENSG00000100599.15|RIN3|SF3B4|SF3B4	925	+	5.8683414	1.1258434	-1.0	-1.0
chr14	92709892	92710082	ENSG00000100600.14|LGMN|SF3B4|SF3B4	933	-	5.9589667	1.1740355	-1.0	-1.0
chr14	92946493	92946618	ENSG00000100605.16|ITPK1|SF3B4|SF3B4	918	-	5.7966795	1.088806	-1.0	-1.0
chr14	94102344	94102476	ENSG00000165948.10|IFI27L1|SF3B4|SF3B4	960	+	6.355564	1.3982077	-1.0	-1.0
chr14	94378640	94378835	ENSG00000197249.13|SERPINA1|SF3B4|SF3B4	947	-	3.3868897	1.2737868	-1.0	-1.0
chr14	94379611	94379721	ENSG00000197249.13|SERPINA1|SF3B4|SF3B4	925	-	5.8670855	1.1254127	-1.0	-1.0
chr14	94381141	94381301	ENSG00000197249.13|SERPINA1|SF3B4|SF3B4	989	-	7.1233974	1.9663526	-1.0	-1.0
chr14	94383241	94383379	ENSG00000197249.13|SERPINA1|SF3B4|SF3B4	989	-	6.9358673	1.9573529	-1.0	-1.0
chr14	94591926	94592031	ENSG00000188488.13|SERPINA5|SF3B4|SF3B4	932	+	5.938065	1.1658558	-1.0	-1.0
chr14	94614286	94614451	ENSG00000196136.17|SERPINA3|SF3B4|SF3B4	975	+	3.4289231	1.6014436	-1.0	-1.0
chr14	94623478	94623610	ENSG00000196136.17|SERPINA3|SF3B4|SF3B4	933	+	4.4707346	1.1770018	-1.0	-1.0
chr14	94619001	94619236	ENSG00000196136.17|SERPINA3|SF3B4|SF3B4	977	+	3.7210493	1.6392813	-1.0	-1.0
chr14	94623481	94623610	ENSG00000273259.3|AL049839.2|SF3B4|SF3B4	934	+	4.490393	1.1837513	-1.0	-1.0
chr14	94618999	94619189	ENSG00000273259.3|AL049839.2|SF3B4|SF3B4	977	+	3.559374	1.6445541	-1.0	-1.0
chr14	94614287	94614433	ENSG00000273259.3|AL049839.2|SF3B4|SF3B4	972	+	3.324883	1.5496284	-1.0	-1.0
chr14	95194413	95194596	ENSG00000165959.11|CLMN|SF3B4|SF3B4	984	-	4.8050275	1.8031214	-1.0	-1.0
chr14	95210899	95211099	ENSG00000165959.11|CLMN|SF3B4|SF3B4	984	-	6.950888	1.7831097	-1.0	-1.0
chr14	95194616	95194776	ENSG00000165959.11|CLMN|SF3B4|SF3B4	944	-	6.1096325	1.2554123	-1.0	-1.0
chr14	95191684	95192024	ENSG00000165959.11|CLMN|SF3B4|SF3B4	983	-	5.66111	1.7759647	-1.0	-1.0
chr14	95193893	95194108	ENSG00000165959.11|CLMN|SF3B4|SF3B4	930	-	5.9468107	1.1563921	-1.0	-1.0
chr14	95450100	95450295	ENSG00000176438.12|SYNE3|SF3B4|SF3B4	958	-	6.322733	1.3796163	-1.0	-1.0
chr14	95457338	95457498	ENSG00000176438.12|SYNE3|SF3B4|SF3B4	963	-	6.4316607	1.4356809	-1.0	-1.0
chr14	95436981	95437086	ENSG00000176438.12|SYNE3|SF3B4|SF3B4	901	-	5.648745	1.0029378	-1.0	-1.0
chr14	95446091	95446231	ENSG00000176438.12|SYNE3|SF3B4|SF3B4	964	-	6.4889717	1.4380156	-1.0	-1.0
chr14	95440075	95440225	ENSG00000176438.12|SYNE3|SF3B4|SF3B4	973	-	5.6761045	1.5752977	-1.0	-1.0
chr14	96542666	96542861	ENSG00000090060.17|PAPOLA|SF3B4|SF3B4	954	+	6.2992086	1.3373646	-1.0	-1.0
chr14	96535829	96535939	ENSG00000090060.17|PAPOLA|SF3B4|SF3B4	921	+	5.8151913	1.1032491	-1.0	-1.0
chr14	99510032	99510152	ENSG00000090061.17|CCNK|SF3B4|SF3B4	933	+	5.956449	1.171059	-1.0	-1.0
chr14	99522240	99522377	ENSG00000205476.8|CCDC85C|SF3B4|SF3B4	954	-	4.558223	1.3382032	-1.0	-1.0
chr14	99515335	99515475	ENSG00000205476.8|CCDC85C|SF3B4|SF3B4	922	-	3.5479949	1.108386	-1.0	-1.0
chr14	99516286	99516401	ENSG00000205476.8|CCDC85C|SF3B4|SF3B4	904	-	5.6832223	1.0183089	-1.0	-1.0
chr14	99517183	99517328	ENSG00000205476.8|CCDC85C|SF3B4|SF3B4	971	-	6.486631	1.5315812	-1.0	-1.0
chr14	100277288	100277418	ENSG00000100811.12|YY1|SF3B4|SF3B4	923	+	5.837654	1.1151729	-1.0	-1.0
chr14	100274546	100274697	ENSG00000100811.12|YY1|SF3B4|SF3B4	924	+	6.0909505	1.1206204	-1.0	-1.0
chr14	100277356	100277417	ENSG00000283840.1|MIR6764|SF3B4|SF3B4	915	+	5.7520404	1.0697147	-1.0	-1.0
chr14	100293318	100293563	ENSG00000197119.12|SLC25A29|SF3B4|SF3B4	978	-	5.9150043	1.6481618	-1.0	-1.0
chr14	100346846	100346996	ENSG00000140105.17|WARS|SF3B4|SF3B4	954	-	6.2834854	1.3408597	-1.0	-1.0
chr14	100337202	100337357	ENSG00000140105.17|WARS|SF3B4|SF3B4	969	-	6.558176	1.506071	-1.0	-1.0
chr14	100353821	100354016	ENSG00000140105.17|WARS|SF3B4|SF3B4	967	-	6.5659122	1.4782987	-1.0	-1.0
chr14	100728240	100728390	ENSG00000185559.13|DLK1|SF3B4|SF3B4	944	+	4.7278576	1.2516913	-1.0	-1.0
chr14	101909462	101909588	ENSG00000078304.19|PPP2R5C|SF3B4|SF3B4	915	+	5.7573004	1.0727686	-1.0	-1.0
chr14	101912255	101912370	ENSG00000078304.19|PPP2R5C|SF3B4|SF3B4	907	+	5.695552	1.0292698	-1.0	-1.0
chr14	102049554	102049719	ENSG00000197102.10|DYNC1H1|SF3B4|SF3B4	968	+	4.6359615	1.4914478	-1.0	-1.0
chr14	102040450	102040550	ENSG00000197102.10|DYNC1H1|SF3B4|SF3B4	938	+	6.065378	1.2071443	-1.0	-1.0
chr14	102011732	102011874	ENSG00000197102.10|DYNC1H1|SF3B4|SF3B4	974	+	4.9477534	1.5858874	-1.0	-1.0
chr14	102018314	102018444	ENSG00000197102.10|DYNC1H1|SF3B4|SF3B4	915	+	4.0686784	1.0700619	-1.0	-1.0
chr14	102049279	102049434	ENSG00000197102.10|DYNC1H1|SF3B4|SF3B4	994	+	6.4708033	2.2010386	-1.0	-1.0
chr14	102027502	102027637	ENSG00000197102.10|DYNC1H1|SF3B4|SF3B4	911	+	5.7224984	1.0523294	-1.0	-1.0
chr14	102084998	102085138	ENSG00000080824.18|HSP90AA1|SF3B4|SF3B4	930	-	5.9252396	1.154016	-1.0	-1.0
chr14	102086378	102086523	ENSG00000080824.18|HSP90AA1|SF3B4|SF3B4	972	-	6.7031	1.5592707	-1.0	-1.0
chr14	102083952	102084122	ENSG00000080824.18|HSP90AA1|SF3B4|SF3B4	912	-	5.8424573	1.0563481	-1.0	-1.0
chr14	102082464	102082564	ENSG00000080824.18|HSP90AA1|SF3B4|SF3B4	912	-	6.0440097	1.0547236	-1.0	-1.0
chr14	102508549	102508679	ENSG00000156381.8|ANKRD9|SF3B4|SF3B4	914	-	5.753743	1.0666606	-1.0	-1.0
chr14	102508829	102508979	ENSG00000156381.8|ANKRD9|SF3B4|SF3B4	923	-	4.464626	1.115823	-1.0	-1.0
chr14	102930420	102930570	ENSG00000166126.10|AMN|SF3B4|SF3B4	919	+	5.2299733	1.091951	-1.0	-1.0
chr14	102923511	102923751	ENSG00000166126.10|AMN|SF3B4|SF3B4	978	+	4.9820614	1.6536654	-1.0	-1.0
chr14	102929772	102929923	ENSG00000166126.10|AMN|SF3B4|SF3B4	995	+	7.685458	2.2973726	-1.0	-1.0
chr14	102940115	102940250	ENSG00000198752.10|CDC42BPB|SF3B4|SF3B4	912	-	5.765093	1.0565053	-1.0	-1.0
chr14	102940265	102940490	ENSG00000198752.10|CDC42BPB|SF3B4|SF3B4	984	-	5.374989	1.7924409	-1.0	-1.0
chr14	102945724	102945869	ENSG00000198752.10|CDC42BPB|SF3B4|SF3B4	972	-	6.617088	1.5530008	-1.0	-1.0
chr14	103003952	103004147	ENSG00000198752.10|CDC42BPB|SF3B4|SF3B4	957	-	6.3291674	1.3672777	-1.0	-1.0
chr14	102947802	102947942	ENSG00000198752.10|CDC42BPB|SF3B4|SF3B4	971	-	6.4066057	1.541681	-1.0	-1.0
chr14	102944487	102944642	ENSG00000198752.10|CDC42BPB|SF3B4|SF3B4	965	-	6.4754095	1.4582447	-1.0	-1.0
chr14	103107543	103107621	ENSG00000205436.7|EXOC3L4|SF3B4|SF3B4	902	+	2.8886044	1.0086962	-1.0	-1.0
chr14	103106622	103106784	ENSG00000205436.7|EXOC3L4|SF3B4|SF3B4	992	+	4.874022	2.073793	-1.0	-1.0
chr14	103103586	103103721	ENSG00000205436.7|EXOC3L4|SF3B4|SF3B4	922	+	3.0662994	1.1085986	-1.0	-1.0
chr14	103107289	103107409	ENSG00000205436.7|EXOC3L4|SF3B4|SF3B4	903	+	3.9458175	1.0132447	-1.0	-1.0
chr14	103101938	103102117	ENSG00000205436.7|EXOC3L4|SF3B4|SF3B4	962	+	4.099002	1.4151841	-1.0	-1.0
chr14	103102452	103102657	ENSG00000205436.7|EXOC3L4|SF3B4|SF3B4	939	+	3.17738	1.2165352	-1.0	-1.0
chr14	103109892	103110030	ENSG00000205436.7|EXOC3L4|SF3B4|SF3B4	937	+	3.7950552	1.2008599	-1.0	-1.0
chr14	103103746	103103946	ENSG00000205436.7|EXOC3L4|SF3B4|SF3B4	959	+	4.0714593	1.3854864	-1.0	-1.0
chr14	103105477	103105587	ENSG00000205436.7|EXOC3L4|SF3B4|SF3B4	920	+	5.91392	1.0981188	-1.0	-1.0
chr14	103104052	103104266	ENSG00000205436.7|EXOC3L4|SF3B4|SF3B4	996	+	7.2155952	2.4148018	-1.0	-1.0
chr14	103108233	103108395	ENSG00000205436.7|EXOC3L4|SF3B4|SF3B4	982	+	4.0855355	1.754976	-1.0	-1.0
chr14	103104841	103105041	ENSG00000205436.7|EXOC3L4|SF3B4|SF3B4	963	+	3.5527763	1.4295626	-1.0	-1.0
chr14	103104436	103104786	ENSG00000205436.7|EXOC3L4|SF3B4|SF3B4	965	+	3.7663095	1.4565905	-1.0	-1.0
chr14	103107893	103108083	ENSG00000205436.7|EXOC3L4|SF3B4|SF3B4	950	+	5.913715	1.297228	-1.0	-1.0
chr14	103335495	103335645	ENSG00000100664.10|EIF5|SF3B4|SF3B4	923	+	5.8464203	1.1151948	-1.0	-1.0
chr14	103339003	103339171	ENSG00000100664.10|EIF5|SF3B4|SF3B4	962	+	4.8522525	1.4238874	-1.0	-1.0
chr14	103334251	103334411	ENSG00000100664.10|EIF5|SF3B4|SF3B4	933	+	3.2772248	1.1745588	-1.0	-1.0
chr14	103462275	103462404	ENSG00000075413.17|MARK3|SF3B4|SF3B4	917	+	5.868824	1.0793945	-1.0	-1.0
chr14	103520583	103520718	ENSG00000166165.12|CKB|SF3B4|SF3B4	910	-	5.759543	1.0458014	-1.0	-1.0
chr14	103521431	103521541	ENSG00000166165.12|CKB|SF3B4|SF3B4	907	-	5.8184905	1.0337898	-1.0	-1.0
chr14	103700491	103700701	ENSG00000126214.21|KLC1|SF3B4|SF3B4	996	+	5.209328	2.3689687	-1.0	-1.0
chr14	103686921	103687121	ENSG00000126214.21|KLC1|SF3B4|SF3B4	995	+	4.784242	2.333476	-1.0	-1.0
chr14	103701062	103701200	ENSG00000126214.21|KLC1|SF3B4|SF3B4	982	+	4.8831906	1.7395502	-1.0	-1.0
chr14	103692206	103692358	ENSG00000126214.21|KLC1|SF3B4|SF3B4	958	+	5.68274	1.3758752	-1.0	-1.0
chr14	103732440	103732635	ENSG00000100711.13|ZFYVE21|SF3B4|SF3B4	940	+	6.041625	1.2224605	-1.0	-1.0
chr14	103738812	103738885	ENSG00000088808.16|PPP1R13B|SF3B4|SF3B4	941	-	6.0437284	1.2255462	-1.0	-1.0
chr14	104709107	104709280	ENSG00000203485.12|INF2|SF3B4|SF3B4	950	+	5.209419	1.3011901	-1.0	-1.0
chr14	104706761	104706909	ENSG00000203485.12|INF2|SF3B4|SF3B4	953	+	3.6025932	1.3279728	-1.0	-1.0
chr14	104705904	104706024	ENSG00000203485.12|INF2|SF3B4|SF3B4	919	+	5.800824	1.0923561	-1.0	-1.0
chr14	104714071	104714202	ENSG00000203485.12|INF2|SF3B4|SF3B4	915	+	4.08787	1.0687441	-1.0	-1.0
chr14	104770808	104771143	ENSG00000142208.15|AKT1|SF3B4|SF3B4	950	-	5.021706	1.3022383	-1.0	-1.0
chr14	104775759	104775929	ENSG00000142208.15|AKT1|SF3B4|SF3B4	922	-	5.8317046	1.1075352	-1.0	-1.0
chr14	104792697	104792837	ENSG00000142208.15|AKT1|SF3B4|SF3B4	937	-	3.6091802	1.2029953	-1.0	-1.0
chr14	104775179	104775324	ENSG00000142208.15|AKT1|SF3B4|SF3B4	956	-	6.4572873	1.3565257	-1.0	-1.0
chr14	104776729	104776839	ENSG00000142208.15|AKT1|SF3B4|SF3B4	925	-	5.922216	1.1274403	-1.0	-1.0
chr14	104773919	104774139	ENSG00000142208.15|AKT1|SF3B4|SF3B4	960	-	3.816513	1.3947471	-1.0	-1.0
chr14	104773077	104773247	ENSG00000142208.15|AKT1|SF3B4|SF3B4	922	-	5.828338	1.1101213	-1.0	-1.0
chr14	104794748	104794848	ENSG00000142208.15|AKT1|SF3B4|SF3B4	928	-	5.9180555	1.1456254	-1.0	-1.0
chr14	104876115	104876250	ENSG00000099814.15|CEP170B|SF3B4|SF3B4	944	+	3.385374	1.2532152	-1.0	-1.0
chr14	104893390	104893510	ENSG00000099814.15|CEP170B|SF3B4|SF3B4	905	+	5.705532	1.0217365	-1.0	-1.0
chr14	104892868	104892975	ENSG00000099814.15|CEP170B|SF3B4|SF3B4	962	+	6.408801	1.4226782	-1.0	-1.0
chr14	105228913	105229063	ENSG00000185024.16|BRF1|SF3B4|SF3B4	959	-	5.4851046	1.3821355	-1.0	-1.0
chr14	105212136	105212306	ENSG00000185024.16|BRF1|SF3B4|SF3B4	969	-	6.315275	1.5112911	-1.0	-1.0
chr14	105256569	105256674	ENSG00000185024.16|BRF1|SF3B4|SF3B4	921	-	5.8742304	1.1037025	-1.0	-1.0
chr14	105226290	105226485	ENSG00000185024.16|BRF1|SF3B4|SF3B4	981	-	5.1424212	1.7116313	-1.0	-1.0
chr14	105211291	105211426	ENSG00000185024.16|BRF1|SF3B4|SF3B4	907	-	5.680347	1.029319	-1.0	-1.0
chr14	105376618	105376767	ENSG00000179364.13|PACS2|SF3B4|SF3B4	962	+	4.518703	1.4168344	-1.0	-1.0
chr14	105389796	105390003	ENSG00000179364.13|PACS2|SF3B4|SF3B4	992	+	5.0016828	2.0712714	-1.0	-1.0
chr14	105380824	105380956	ENSG00000179364.13|PACS2|SF3B4|SF3B4	952	+	5.567409	1.3162847	-1.0	-1.0
chr14	105390956	105391226	ENSG00000179364.13|PACS2|SF3B4|SF3B4	920	+	5.8123636	1.0978333	-1.0	-1.0
chr14	105391426	105391541	ENSG00000179364.13|PACS2|SF3B4|SF3B4	924	+	5.8699737	1.1217264	-1.0	-1.0
chr14	105384208	105384418	ENSG00000179364.13|PACS2|SF3B4|SF3B4	973	+	4.5166492	1.5659393	-1.0	-1.0
chr14	105376318	105376438	ENSG00000179364.13|PACS2|SF3B4|SF3B4	902	+	5.630397	1.0065659	-1.0	-1.0
chr14	105382656	105382801	ENSG00000179364.13|PACS2|SF3B4|SF3B4	939	+	3.9081588	1.2153772	-1.0	-1.0
chr14	105382323	105382476	ENSG00000179364.13|PACS2|SF3B4|SF3B4	914	+	5.748141	1.0675439	-1.0	-1.0
chr14	105369694	105369840	ENSG00000179364.13|PACS2|SF3B4|SF3B4	969	+	6.5351095	1.5052263	-1.0	-1.0
chr14	105348358	105348492	ENSG00000179364.13|PACS2|SF3B4|SF3B4	950	+	6.2331886	1.2972125	-1.0	-1.0
chr14	105383193	105383388	ENSG00000179364.13|PACS2|SF3B4|SF3B4	953	+	6.2785463	1.3240408	-1.0	-1.0
chr14	105464923	105465088	ENSG00000182979.17|MTA1|SF3B4|SF3B4	967	+	6.4646773	1.4787577	-1.0	-1.0
chr14	105466278	105466468	ENSG00000182979.17|MTA1|SF3B4|SF3B4	964	+	5.0533853	1.448856	-1.0	-1.0
chr14	105468739	105468879	ENSG00000182979.17|MTA1|SF3B4|SF3B4	922	+	3.019618	1.1099571	-1.0	-1.0
chr14	105449444	105449724	ENSG00000182979.17|MTA1|SF3B4|SF3B4	925	+	3.8115754	1.1238582	-1.0	-1.0
chr14	105469694	105469889	ENSG00000182979.17|MTA1|SF3B4|SF3B4	957	+	4.2525744	1.3697485	-1.0	-1.0
chr14	105469319	105469519	ENSG00000182979.17|MTA1|SF3B4|SF3B4	987	+	4.428488	1.900996	-1.0	-1.0
chr14	105463063	105463178	ENSG00000182979.17|MTA1|SF3B4|SF3B4	908	+	4.077069	1.0372052	-1.0	-1.0
chr14	105454044	105454192	ENSG00000182979.17|MTA1|SF3B4|SF3B4	927	+	3.383935	1.1359032	-1.0	-1.0
chr14	105449207	105449372	ENSG00000182979.17|MTA1|SF3B4|SF3B4	932	+	3.4504406	1.16487	-1.0	-1.0
chr14	105458131	105458269	ENSG00000182979.17|MTA1|SF3B4|SF3B4	938	+	5.063993	1.2104629	-1.0	-1.0
chr14	105468984	105469089	ENSG00000182979.17|MTA1|SF3B4|SF3B4	903	+	4.1604214	1.0111122	-1.0	-1.0
chr14	105449814	105450057	ENSG00000182979.17|MTA1|SF3B4|SF3B4	983	+	3.9583318	1.7630215	-1.0	-1.0
chr14	105438533	105438671	ENSG00000182979.17|MTA1|SF3B4|SF3B4	929	+	4.071225	1.1498594	-1.0	-1.0
chr14	105466578	105466706	ENSG00000182979.17|MTA1|SF3B4|SF3B4	975	+	6.6945233	1.59667	-1.0	-1.0
chr14	105450384	105450489	ENSG00000182979.17|MTA1|SF3B4|SF3B4	905	+	5.6580553	1.0232503	-1.0	-1.0
chr14	105469992	105470064	ENSG00000182979.17|MTA1|SF3B4|SF3B4	916	+	5.762542	1.0732588	-1.0	-1.0
chr14	105450142	105450317	ENSG00000182979.17|MTA1|SF3B4|SF3B4	955	+	3.5139756	1.3506333	-1.0	-1.0
chr14	105449444	105449724	ENSG00000226174.6|TEX22|SF3B4|SF3B4	925	+	3.8115754	1.1238889	-1.0	-1.0
chr14	105449206	105449358	ENSG00000226174.6|TEX22|SF3B4|SF3B4	930	+	3.2638154	1.156996	-1.0	-1.0
chr14	105449814	105450057	ENSG00000226174.6|TEX22|SF3B4|SF3B4	983	+	3.9583318	1.7635502	-1.0	-1.0
chr14	105449016	105449121	ENSG00000226174.6|TEX22|SF3B4|SF3B4	923	+	5.856159	1.1109159	-1.0	-1.0
chr14	105438534	105438671	ENSG00000226174.6|TEX22|SF3B4|SF3B4	933	+	4.175209	1.1715351	-1.0	-1.0
chr15	22917935	22918080	ENSG00000273749.4|CYFIP1|SF3B4|SF3B4	932	-	4.1693325	1.1677716	-1.0	-1.0
chr15	22944939	22945084	ENSG00000273749.4|CYFIP1|SF3B4|SF3B4	984	-	6.4898663	1.7987466	-1.0	-1.0
chr15	22873729	22873864	ENSG00000273749.4|CYFIP1|SF3B4|SF3B4	909	-	5.7852645	1.0402486	-1.0	-1.0
chr15	22928028	22928148	ENSG00000273749.4|CYFIP1|SF3B4|SF3B4	910	-	5.716324	1.046231	-1.0	-1.0
chr15	22903855	22904040	ENSG00000273749.4|CYFIP1|SF3B4|SF3B4	953	-	6.2360706	1.3236184	-1.0	-1.0
chr15	22926107	22926302	ENSG00000273749.4|CYFIP1|SF3B4|SF3B4	963	-	6.4308805	1.427177	-1.0	-1.0
chr15	22916656	22916756	ENSG00000273749.4|CYFIP1|SF3B4|SF3B4	902	-	5.6315446	1.0067133	-1.0	-1.0
chr15	22944689	22944804	ENSG00000273749.4|CYFIP1|SF3B4|SF3B4	901	-	5.6258054	1.0059047	-1.0	-1.0
chr15	25050937	25051088	ENSG00000224078.13|SNHG14|SF3B4|SF3B4	954	+	4.4286494	1.3348825	-1.0	-1.0
chr15	25072574	25072719	ENSG00000224078.13|SNHG14|SF3B4|SF3B4	911	+	5.7192116	1.0485508	-1.0	-1.0
chr15	25080939	25081090	ENSG00000224078.13|SNHG14|SF3B4|SF3B4	967	+	4.1230407	1.4870617	-1.0	-1.0
chr15	24979402	24979567	ENSG00000224078.13|SNHG14|SF3B4|SF3B4	918	+	5.924948	1.08773	-1.0	-1.0
chr15	24998821	24998969	ENSG00000224078.13|SNHG14|SF3B4|SF3B4	943	+	6.164599	1.2441738	-1.0	-1.0
chr15	25020419	25020584	ENSG00000224078.13|SNHG14|SF3B4|SF3B4	935	+	6.0271754	1.1858069	-1.0	-1.0
chr15	25087297	25087466	ENSG00000224078.13|SNHG14|SF3B4|SF3B4	964	+	6.4418383	1.4410708	-1.0	-1.0
chr15	25040736	25040866	ENSG00000224078.13|SNHG14|SF3B4|SF3B4	925	+	5.8612657	1.1225388	-1.0	-1.0
chr15	24979403	24979535	ENSG00000214265.11|AC124312.1|SF3B4|SF3B4	919	+	5.931119	1.0900602	-1.0	-1.0
chr15	24998817	24998969	ENSG00000214265.11|AC124312.1|SF3B4|SF3B4	941	+	6.136318	1.2307194	-1.0	-1.0
chr15	28274447	28274587	ENSG00000128731.15|HERC2|SF3B4|SF3B4	934	-	3.3547943	1.1816198	-1.0	-1.0
chr15	28144804	28144934	ENSG00000128731.15|HERC2|SF3B4|SF3B4	950	-	5.9559283	1.2982439	-1.0	-1.0
chr15	28124234	28124369	ENSG00000128731.15|HERC2|SF3B4|SF3B4	920	-	5.800229	1.0960333	-1.0	-1.0
chr15	28117074	28117304	ENSG00000128731.15|HERC2|SF3B4|SF3B4	983	-	6.9095445	1.7763529	-1.0	-1.0
chr15	28275005	28275140	ENSG00000128731.15|HERC2|SF3B4|SF3B4	933	-	5.9669456	1.1756283	-1.0	-1.0
chr15	30930402	30930537	ENSG00000198690.9|FAN1|SF3B4|SF3B4	973	+	6.6370115	1.5691164	-1.0	-1.0
chr15	34359698	34359883	ENSG00000176454.13|LPCAT4|SF3B4|SF3B4	933	-	4.714903	1.1769754	-1.0	-1.0
chr15	39581707	39581872	ENSG00000137801.10|THBS1|SF3B4|SF3B4	988	+	5.181241	1.9248121	-1.0	-1.0
chr15	39587153	39587346	ENSG00000137801.10|THBS1|SF3B4|SF3B4	993	+	7.6338844	2.147829	-1.0	-1.0
chr15	39582059	39582192	ENSG00000137801.10|THBS1|SF3B4|SF3B4	938	+	6.0599766	1.2043921	-1.0	-1.0
chr15	39590368	39590515	ENSG00000137801.10|THBS1|SF3B4|SF3B4	910	+	5.70643	1.0462193	-1.0	-1.0
chr15	39588852	39589022	ENSG00000137801.10|THBS1|SF3B4|SF3B4	916	+	4.160953	1.0766718	-1.0	-1.0
chr15	39583467	39583616	ENSG00000137801.10|THBS1|SF3B4|SF3B4	967	+	6.339384	1.4811671	-1.0	-1.0
chr15	39587155	39587293	ENSG00000276107.1|AC037198.2|SF3B4|SF3B4	991	+	7.6051264	2.0355887	-1.0	-1.0
chr15	40020805	40020935	ENSG00000128829.11|EIF2AK4|SF3B4|SF3B4	924	+	5.9440928	1.1167185	-1.0	-1.0
chr15	40011170	40011275	ENSG00000128829.11|EIF2AK4|SF3B4|SF3B4	901	+	5.805068	1.0035334	-1.0	-1.0
chr15	40016356	40016496	ENSG00000128829.11|EIF2AK4|SF3B4|SF3B4	960	+	6.39259	1.393668	-1.0	-1.0
chr15	40106108	40106238	ENSG00000104081.13|BMF|SF3B4|SF3B4	920	-	5.3154325	1.0948873	-1.0	-1.0
chr15	40339984	40340119	ENSG00000188549.12|C15orf52|SF3B4|SF3B4	905	-	5.740105	1.0218852	-1.0	-1.0
chr15	40407812	40407938	ENSG00000128928.8|IVD|SF3B4|SF3B4	975	+	6.7166986	1.595281	-1.0	-1.0
chr15	40415235	40415450	ENSG00000128928.8|IVD|SF3B4|SF3B4	998	+	8.339272	2.8073308	-1.0	-1.0
chr15	40411388	40411554	ENSG00000128928.8|IVD|SF3B4|SF3B4	949	+	6.2133183	1.2914677	-1.0	-1.0
chr15	40411117	40411259	ENSG00000128928.8|IVD|SF3B4|SF3B4	932	+	5.9738317	1.1700355	-1.0	-1.0
chr15	40744121	40744291	ENSG00000137824.15|RMDN3|SF3B4|SF3B4	961	-	5.6910486	1.4136565	-1.0	-1.0
chr15	40768077	40768222	ENSG00000104129.9|DNAJC17|SF3B4|SF3B4	926	-	5.8765025	1.131815	-1.0	-1.0
chr15	41536188	41536333	ENSG00000103932.11|RPAP1|SF3B4|SF3B4	927	-	5.9697924	1.1363881	-1.0	-1.0
chr15	41812875	41812975	ENSG00000137802.13|MAPKBP1|SF3B4|SF3B4	901	+	5.6315446	1.0063422	-1.0	-1.0
chr15	41810736	41810896	ENSG00000137802.13|MAPKBP1|SF3B4|SF3B4	912	+	5.7231216	1.0557073	-1.0	-1.0
chr15	41836950	41837067	ENSG00000243789.10|JMJD7|SF3B4|SF3B4	914	+	5.744495	1.0663495	-1.0	-1.0
chr15	41835443	41835587	ENSG00000243789.10|JMJD7|SF3B4|SF3B4	925	+	5.8624096	1.1257794	-1.0	-1.0
chr15	41836569	41836669	ENSG00000168970.22|JMJD7-PLA2G4B|SF3B4|SF3B4	903	+	5.673629	1.0151981	-1.0	-1.0
chr15	41840400	41840523	ENSG00000168970.22|JMJD7-PLA2G4B|SF3B4|SF3B4	906	+	3.9759037	1.0273123	-1.0	-1.0
chr15	41841105	41841210	ENSG00000168970.22|JMJD7-PLA2G4B|SF3B4|SF3B4	906	+	5.679236	1.0277172	-1.0	-1.0
chr15	41839937	41840202	ENSG00000168970.22|JMJD7-PLA2G4B|SF3B4|SF3B4	936	+	3.9781544	1.1934088	-1.0	-1.0
chr15	41841408	41841516	ENSG00000168970.22|JMJD7-PLA2G4B|SF3B4|SF3B4	912	+	5.726939	1.0572909	-1.0	-1.0
chr15	41835443	41835587	ENSG00000168970.22|JMJD7-PLA2G4B|SF3B4|SF3B4	925	+	5.8624096	1.1257949	-1.0	-1.0
chr15	41836950	41837067	ENSG00000168970.22|JMJD7-PLA2G4B|SF3B4|SF3B4	914	+	5.744495	1.0662808	-1.0	-1.0
chr15	41843528	41843675	ENSG00000168970.22|JMJD7-PLA2G4B|SF3B4|SF3B4	987	+	7.104069	1.8775023	-1.0	-1.0
chr15	41842392	41842591	ENSG00000168970.22|JMJD7-PLA2G4B|SF3B4|SF3B4	969	+	4.6684237	1.5037376	-1.0	-1.0
chr15	41841711	41841818	ENSG00000168970.22|JMJD7-PLA2G4B|SF3B4|SF3B4	906	+	5.679932	1.0289783	-1.0	-1.0
chr15	41840400	41840523	ENSG00000243708.10|PLA2G4B|SF3B4|SF3B4	906	+	3.9759037	1.0271783	-1.0	-1.0
chr15	41839937	41840152	ENSG00000243708.10|PLA2G4B|SF3B4|SF3B4	934	+	4.3571467	1.1817107	-1.0	-1.0
chr15	41841410	41841565	ENSG00000243708.10|PLA2G4B|SF3B4|SF3B4	915	+	5.761595	1.0729141	-1.0	-1.0
chr15	41842392	41842607	ENSG00000243708.10|PLA2G4B|SF3B4|SF3B4	966	+	4.848881	1.4740782	-1.0	-1.0
chr15	41841710	41841830	ENSG00000243708.10|PLA2G4B|SF3B4|SF3B4	904	+	5.662868	1.0199881	-1.0	-1.0
chr15	41841105	41841210	ENSG00000243708.10|PLA2G4B|SF3B4|SF3B4	906	+	5.679236	1.028624	-1.0	-1.0
chr15	41843528	41843675	ENSG00000243708.10|PLA2G4B|SF3B4|SF3B4	987	+	7.104069	1.8775333	-1.0	-1.0
chr15	42184700	42184845	ENSG00000166887.15|VPS39|SF3B4|SF3B4	988	-	7.1577663	1.9114001	-1.0	-1.0
chr15	42162436	42162626	ENSG00000166887.15|VPS39|SF3B4|SF3B4	911	-	4.0323105	1.0514892	-1.0	-1.0
chr15	42164437	42164637	ENSG00000166887.15|VPS39|SF3B4|SF3B4	975	-	6.689242	1.5967636	-1.0	-1.0
chr15	42386046	42386161	ENSG00000258461.5|AC012651.1|SF3B4|SF3B4	934	+	5.955007	1.1775632	-1.0	-1.0
chr15	42402633	42402838	ENSG00000258461.5|AC012651.1|SF3B4|SF3B4	959	+	6.410083	1.3908861	-1.0	-1.0
chr15	42386047	42386166	ENSG00000092529.23|CAPN3|SF3B4|SF3B4	935	+	5.971017	1.1865004	-1.0	-1.0
chr15	42402633	42402788	ENSG00000092529.23|CAPN3|SF3B4|SF3B4	961	+	6.4697905	1.4086453	-1.0	-1.0
chr15	42734047	42734187	ENSG00000140326.12|CDAN1|SF3B4|SF3B4	958	-	6.405555	1.3744118	-1.0	-1.0
chr15	42732408	42732538	ENSG00000140326.12|CDAN1|SF3B4|SF3B4	910	-	5.740795	1.0452182	-1.0	-1.0
chr15	42730764	42730904	ENSG00000140326.12|CDAN1|SF3B4|SF3B4	976	-	6.7224383	1.6156794	-1.0	-1.0
chr15	42728033	42728178	ENSG00000140326.12|CDAN1|SF3B4|SF3B4	945	-	3.8627243	1.2561134	-1.0	-1.0
chr15	42736780	42736920	ENSG00000140326.12|CDAN1|SF3B4|SF3B4	906	-	5.6718297	1.0251471	-1.0	-1.0
chr15	42729622	42729767	ENSG00000140326.12|CDAN1|SF3B4|SF3B4	950	-	6.183254	1.2968087	-1.0	-1.0
chr15	43397098	43397209	ENSG00000137822.12|TUBGCP4|SF3B4|SF3B4	912	+	5.739869	1.0565822	-1.0	-1.0
chr15	43792838	43793023	ENSG00000140264.19|SERF2|SF3B4|SF3B4	989	+	4.980533	1.9785912	-1.0	-1.0
chr15	44573706	44573820	ENSG00000104133.14|SPG11|SF3B4|SF3B4	937	-	6.1551237	1.1982795	-1.0	-1.0
chr15	44567592	44567727	ENSG00000104133.14|SPG11|SF3B4|SF3B4	931	-	5.9393644	1.1618026	-1.0	-1.0
chr15	48332102	48332267	ENSG00000128951.13|DUT|SF3B4|SF3B4	924	+	4.395439	1.1207216	-1.0	-1.0
chr15	48331850	48331960	ENSG00000128951.13|DUT|SF3B4|SF3B4	906	+	5.668805	1.0289165	-1.0	-1.0
chr15	50449246	50449399	ENSG00000138592.13|USP8|SF3B4|SF3B4	957	+	6.3093247	1.371392	-1.0	-1.0
chr15	52261127	52261272	ENSG00000128833.12|MYO5C|SF3B4|SF3B4	975	-	6.7419486	1.6039082	-1.0	-1.0
chr15	55853393	55853588	ENSG00000069869.15|NEDD4|SF3B4|SF3B4	999	-	8.456573	2.920723	-1.0	-1.0
chr15	56919761	56919871	ENSG00000140262.17|TCF12|SF3B4|SF3B4	932	+	6.017088	1.1648134	-1.0	-1.0
chr15	61867947	61868092	ENSG00000129003.15|VPS13C|SF3B4|SF3B4	926	-	5.939685	1.1324866	-1.0	-1.0
chr15	63570288	63570432	ENSG00000140455.16|USP3|SF3B4|SF3B4	914	+	5.7731466	1.0675081	-1.0	-1.0
chr15	64131622	64131742	ENSG00000028528.14|SNX1|SF3B4|SF3B4	944	+	6.0989585	1.2501849	-1.0	-1.0
chr15	64156909	64157054	ENSG00000166794.4|PPIB|SF3B4|SF3B4	989	-	7.0367565	1.9629576	-1.0	-1.0
chr15	64156150	64156305	ENSG00000166794.4|PPIB|SF3B4|SF3B4	957	-	6.307593	1.36721	-1.0	-1.0
chr15	64171985	64172130	ENSG00000169118.17|CSNK1G1|SF3B4|SF3B4	943	-	6.088276	1.2462676	-1.0	-1.0
chr15	65094614	65094734	ENSG00000246922.8|UBAP1L|SF3B4|SF3B4	944	-	6.2990565	1.2538444	-1.0	-1.0
chr15	65331214	65331324	ENSG00000174498.13|IGDCC3|SF3B4|SF3B4	944	-	4.9516273	1.2510326	-1.0	-1.0
chr15	65332106	65332261	ENSG00000174498.13|IGDCC3|SF3B4|SF3B4	969	-	6.53465	1.5035335	-1.0	-1.0
chr15	65334870	65335010	ENSG00000174498.13|IGDCC3|SF3B4|SF3B4	925	-	5.8556075	1.1238565	-1.0	-1.0
chr15	65664674	65664844	ENSG00000174485.15|DENND4A|SF3B4|SF3B4	905	-	5.67991	1.0239911	-1.0	-1.0
chr15	66489077	66489214	ENSG00000169032.9|MAP2K1|SF3B4|SF3B4	921	+	5.8121486	1.1005287	-1.0	-1.0
chr15	66502684	66502849	ENSG00000174444.14|RPL4|SF3B4|SF3B4	933	-	4.217618	1.1733911	-1.0	-1.0
chr15	66501073	66501233	ENSG00000174444.14|RPL4|SF3B4|SF3B4	939	-	6.3332396	1.2179545	-1.0	-1.0
chr15	66711529	66711667	ENSG00000137834.14|SMAD6|SF3B4|SF3B4	962	+	6.4068108	1.4253087	-1.0	-1.0
chr15	67165108	67165252	ENSG00000166949.15|SMAD3|SF3B4|SF3B4	915	+	5.757223	1.0693693	-1.0	-1.0
chr15	67184593	67184718	ENSG00000166949.15|SMAD3|SF3B4|SF3B4	905	+	3.3849633	1.0202411	-1.0	-1.0
chr15	68780454	68780619	ENSG00000140350.15|ANP32A|SF3B4|SF3B4	952	-	6.1493464	1.3168607	-1.0	-1.0
chr15	68784595	68784720	ENSG00000140350.15|ANP32A|SF3B4|SF3B4	963	-	6.5199475	1.4336259	-1.0	-1.0
chr15	68787919	68788049	ENSG00000140350.15|ANP32A|SF3B4|SF3B4	967	-	4.3039665	1.4842815	-1.0	-1.0
chr15	68783053	68783163	ENSG00000140350.15|ANP32A|SF3B4|SF3B4	927	-	3.5717642	1.1354716	-1.0	-1.0
chr15	70058273	70058453	ENSG00000140332.15|TLE3|SF3B4|SF3B4	943	-	6.0817947	1.2471809	-1.0	-1.0
chr15	70058815	70058950	ENSG00000140332.15|TLE3|SF3B4|SF3B4	910	-	5.7019258	1.0439094	-1.0	-1.0
chr15	70058548	70058668	ENSG00000140332.15|TLE3|SF3B4|SF3B4	906	-	5.7210135	1.0275102	-1.0	-1.0
chr15	70096230	70096425	ENSG00000140332.15|TLE3|SF3B4|SF3B4	954	-	6.2533965	1.337988	-1.0	-1.0
chr15	70051505	70051615	ENSG00000140332.15|TLE3|SF3B4|SF3B4	931	-	6.0414414	1.1586179	-1.0	-1.0
chr15	70055248	70055443	ENSG00000140332.15|TLE3|SF3B4|SF3B4	970	-	6.579305	1.5276799	-1.0	-1.0
chr15	70066218	70066358	ENSG00000140332.15|TLE3|SF3B4|SF3B4	911	-	5.7503886	1.0516176	-1.0	-1.0
chr15	72210478	72210618	ENSG00000067225.17|PKM|SF3B4|SF3B4	912	-	5.7284713	1.0549198	-1.0	-1.0
chr15	72200618	72200803	ENSG00000067225.17|PKM|SF3B4|SF3B4	957	-	5.643971	1.3682913	-1.0	-1.0
chr15	72209850	72210020	ENSG00000067225.17|PKM|SF3B4|SF3B4	964	-	5.9477334	1.4486749	-1.0	-1.0
chr15	72202588	72202888	ENSG00000067225.17|PKM|SF3B4|SF3B4	952	-	4.654724	1.3152293	-1.0	-1.0
chr15	72356617	72356757	ENSG00000260729.1|AC009690.1|SF3B4|SF3B4	956	-	6.293114	1.3607749	-1.0	-1.0
chr15	72288621	72288741	ENSG00000260729.1|AC009690.1|SF3B4|SF3B4	908	-	5.7930484	1.0370438	-1.0	-1.0
chr15	72345565	72345675	ENSG00000260729.1|AC009690.1|SF3B4|SF3B4	916	-	5.762542	1.0731444	-1.0	-1.0
chr15	72288623	72288743	ENSG00000273025.1|AC009690.3|SF3B4|SF3B4	908	-	5.7930484	1.0366455	-1.0	-1.0
chr15	72288623	72288743	ENSG00000140488.15|CELF6|SF3B4|SF3B4	908	-	5.7930484	1.037429	-1.0	-1.0
chr15	72345564	72345674	ENSG00000213614.9|HEXA|SF3B4|SF3B4	911	-	5.7198653	1.051252	-1.0	-1.0
chr15	72356559	72356754	ENSG00000213614.9|HEXA|SF3B4|SF3B4	962	-	6.399269	1.4184228	-1.0	-1.0
chr15	72755610	72755760	ENSG00000159322.17|ADPGK|SF3B4|SF3B4	941	-	6.060582	1.2300833	-1.0	-1.0
chr15	72760527	72760677	ENSG00000159322.17|ADPGK|SF3B4|SF3B4	952	-	6.2172127	1.3183753	-1.0	-1.0
chr15	74415985	74416130	ENSG00000138623.9|SEMA7A|SF3B4|SF3B4	945	-	6.104434	1.2586955	-1.0	-1.0
chr15	74411710	74411850	ENSG00000138623.9|SEMA7A|SF3B4|SF3B4	909	-	5.6903048	1.040225	-1.0	-1.0
chr15	74418952	74419117	ENSG00000138623.9|SEMA7A|SF3B4|SF3B4	983	-	7.0238934	1.7689402	-1.0	-1.0
chr15	74624744	74624929	ENSG00000179335.18|CLK3|SF3B4|SF3B4	940	+	4.454223	1.2237337	-1.0	-1.0
chr15	74622346	74622536	ENSG00000179335.18|CLK3|SF3B4|SF3B4	921	+	4.1462193	1.1000199	-1.0	-1.0
chr15	74627191	74627346	ENSG00000179335.18|CLK3|SF3B4|SF3B4	949	+	6.157167	1.2885396	-1.0	-1.0
chr15	74798478	74798663	ENSG00000103653.16|CSK|SF3B4|SF3B4	928	+	5.8869576	1.1407717	-1.0	-1.0
chr15	74799187	74799307	ENSG00000103653.16|CSK|SF3B4|SF3B4	908	+	5.8505697	1.0338988	-1.0	-1.0
chr15	74802183	74802330	ENSG00000103653.16|CSK|SF3B4|SF3B4	985	+	7.0299673	1.8159692	-1.0	-1.0
chr15	74800676	74800846	ENSG00000103653.16|CSK|SF3B4|SF3B4	928	+	3.9232316	1.14533	-1.0	-1.0
chr15	74839373	74839522	ENSG00000140474.12|ULK3|SF3B4|SF3B4	982	-	6.927012	1.7510853	-1.0	-1.0
chr15	74897378	74897503	ENSG00000178802.17|MPI|SF3B4|SF3B4	904	+	5.643546	1.0154763	-1.0	-1.0
chr15	74905288	74905393	ENSG00000178761.14|FAM219B|SF3B4|SF3B4	901	-	5.6258054	1.0063448	-1.0	-1.0
chr15	74904663	74904853	ENSG00000178761.14|FAM219B|SF3B4|SF3B4	974	-	6.6929483	1.5818253	-1.0	-1.0
chr15	75011680	75011791	ENSG00000198794.11|SCAMP5|SF3B4|SF3B4	917	+	5.777238	1.0812668	-1.0	-1.0
chr15	75044176	75044316	ENSG00000138621.11|PPCDC|SF3B4|SF3B4	916	+	5.812069	1.0767171	-1.0	-1.0
chr15	75339640	75339745	ENSG00000140365.15|COMMD4|SF3B4|SF3B4	901	+	5.648745	1.0026045	-1.0	-1.0
chr15	75339815	75340020	ENSG00000140365.15|COMMD4|SF3B4|SF3B4	954	+	6.275959	1.3363152	-1.0	-1.0
chr15	75361720	75361854	ENSG00000140400.16|MAN2C1|SF3B4|SF3B4	923	-	4.1462097	1.1142972	-1.0	-1.0
chr15	75355671	75355806	ENSG00000140400.16|MAN2C1|SF3B4|SF3B4	906	-	5.121561	1.0259924	-1.0	-1.0
chr15	75361924	75362119	ENSG00000140400.16|MAN2C1|SF3B4|SF3B4	963	-	4.208599	1.4323977	-1.0	-1.0
chr15	75360634	75360859	ENSG00000140400.16|MAN2C1|SF3B4|SF3B4	933	-	4.2478724	1.1758686	-1.0	-1.0
chr15	75362722	75362822	ENSG00000140400.16|MAN2C1|SF3B4|SF3B4	931	-	2.8326247	1.1589057	-1.0	-1.0
chr15	75356894	75357059	ENSG00000140400.16|MAN2C1|SF3B4|SF3B4	931	-	4.450316	1.1637876	-1.0	-1.0
chr15	75359129	75359314	ENSG00000140400.16|MAN2C1|SF3B4|SF3B4	934	-	3.812616	1.1813383	-1.0	-1.0
chr15	75359964	75360119	ENSG00000140400.16|MAN2C1|SF3B4|SF3B4	911	-	5.7612734	1.0492553	-1.0	-1.0
chr15	75362417	75362602	ENSG00000140400.16|MAN2C1|SF3B4|SF3B4	937	-	4.015685	1.2036874	-1.0	-1.0
chr15	75360164	75360379	ENSG00000140400.16|MAN2C1|SF3B4|SF3B4	982	-	5.3331347	1.7446327	-1.0	-1.0
chr15	75358074	75358239	ENSG00000140400.16|MAN2C1|SF3B4|SF3B4	918	-	3.8423169	1.0872029	-1.0	-1.0
chr15	75356169	75356369	ENSG00000140400.16|MAN2C1|SF3B4|SF3B4	980	-	6.843502	1.6971774	-1.0	-1.0
chr15	75358799	75358959	ENSG00000140400.16|MAN2C1|SF3B4|SF3B4	963	-	6.108685	1.432296	-1.0	-1.0
chr15	75358594	75358769	ENSG00000140400.16|MAN2C1|SF3B4|SF3B4	950	-	3.3676023	1.298047	-1.0	-1.0
chr15	75358284	75358504	ENSG00000140400.16|MAN2C1|SF3B4|SF3B4	967	-	4.159231	1.487494	-1.0	-1.0
chr15	76341541	76341661	ENSG00000159556.9|ISL2|SF3B4|SF3B4	918	+	5.800826	1.0864091	-1.0	-1.0
chr15	77921771	77921941	ENSG00000260776.5|AC104758.3|SF3B4|SF3B4	931	-	4.9081078	1.1627252	-1.0	-1.0
chr15	78001708	78001873	ENSG00000167202.11|TBC1D2B|SF3B4|SF3B4	925	-	4.4309473	1.1262139	-1.0	-1.0
chr15	78542404	78542514	ENSG00000041357.15|PSMA4|SF3B4|SF3B4	906	+	5.6724625	1.028623	-1.0	-1.0
chr15	78542054	78542209	ENSG00000041357.15|PSMA4|SF3B4|SF3B4	922	+	5.83486	1.1063116	-1.0	-1.0
chr15	78894753	78894819	ENSG00000185787.14|MORF4L1|SF3B4|SF3B4	983	+	7.094733	1.7761134	-1.0	-1.0
chr15	78925403	78925588	ENSG00000103811.15|CTSH|SF3B4|SF3B4	958	-	4.3437977	1.3731635	-1.0	-1.0
chr15	78932583	78932698	ENSG00000103811.15|CTSH|SF3B4|SF3B4	946	-	6.129718	1.2690827	-1.0	-1.0
chr15	78931450	78931645	ENSG00000103811.15|CTSH|SF3B4|SF3B4	973	-	6.2862763	1.5650918	-1.0	-1.0
chr15	78927781	78927936	ENSG00000103811.15|CTSH|SF3B4|SF3B4	923	-	5.837007	1.1145651	-1.0	-1.0
chr15	78932743	78932913	ENSG00000103811.15|CTSH|SF3B4|SF3B4	940	-	6.031052	1.2197765	-1.0	-1.0
chr15	78922205	78922350	ENSG00000103811.15|CTSH|SF3B4|SF3B4	964	-	6.281091	1.4427491	-1.0	-1.0
chr15	78932458	78932573	ENSG00000103811.15|CTSH|SF3B4|SF3B4	914	-	3.207124	1.0641923	-1.0	-1.0
chr15	80172858	80173008	ENSG00000103876.11|FAH|SF3B4|SF3B4	967	+	6.556407	1.4847054	-1.0	-1.0
chr15	80185954	80186109	ENSG00000103876.11|FAH|SF3B4|SF3B4	944	+	6.1004806	1.2502443	-1.0	-1.0
chr15	82419831	82419979	ENSG00000259429.5|UBE2Q2P2|SF3B4|SF3B4	963	+	6.410436	1.4280418	-1.0	-1.0
chr15	82419832	82419979	ENSG00000278202.1|AC243919.1|SF3B4|SF3B4	963	+	6.414927	1.4306751	-1.0	-1.0
chr15	82540077	82540272	ENSG00000182774.10|RPS17|SF3B4|SF3B4	982	-	6.2770343	1.7414585	-1.0	-1.0
chr15	82538352	82538487	ENSG00000182774.10|RPS17|SF3B4|SF3B4	907	-	5.7382984	1.0325574	-1.0	-1.0
chr15	82540132	82540272	ENSG00000260836.1|AC245033.1|SF3B4|SF3B4	972	-	5.1661963	1.548821	-1.0	-1.0
chr15	84526825	84526949	ENSG00000259244.1|AC048382.2|SF3B4|SF3B4	946	-	4.6886635	1.2649392	-1.0	-1.0
chr15	84526876	84527016	ENSG00000189136.8|UBE2Q2P1|SF3B4|SF3B4	955	-	4.534072	1.3421707	-1.0	-1.0
chr15	84645789	84645974	ENSG00000177082.12|WDR73|SF3B4|SF3B4	930	-	4.8286653	1.1518584	-1.0	-1.0
chr15	84647889	84648099	ENSG00000177082.12|WDR73|SF3B4|SF3B4	983	-	4.968479	1.7822819	-1.0	-1.0
chr15	84653645	84653845	ENSG00000177082.12|WDR73|SF3B4|SF3B4	967	-	6.7806516	1.4818373	-1.0	-1.0
chr15	84646374	84646534	ENSG00000177082.12|WDR73|SF3B4|SF3B4	936	-	5.980542	1.1914878	-1.0	-1.0
chr15	84801717	84801857	ENSG00000166716.9|ZNF592|SF3B4|SF3B4	967	+	6.5130844	1.4863776	-1.0	-1.0
chr15	84799715	84799841	ENSG00000166716.9|ZNF592|SF3B4|SF3B4	916	+	5.762542	1.0732588	-1.0	-1.0
chr15	84782512	84782653	ENSG00000166716.9|ZNF592|SF3B4|SF3B4	940	+	6.1521254	1.2229035	-1.0	-1.0
chr15	85136344	85136533	ENSG00000073417.14|PDE8A|SF3B4|SF3B4	953	+	6.238608	1.3306667	-1.0	-1.0
chr15	85115295	85115425	ENSG00000073417.14|PDE8A|SF3B4|SF3B4	902	+	5.6636405	1.0068663	-1.0	-1.0
chr15	85740932	85741045	ENSG00000170776.21|AKAP13|SF3B4|SF3B4	906	+	5.679236	1.0275505	-1.0	-1.0
chr15	88629070	88629275	ENSG00000181026.14|AEN|SF3B4|SF3B4	966	+	4.5674605	1.4699813	-1.0	-1.0
chr15	88625997	88626145	ENSG00000181026.14|AEN|SF3B4|SF3B4	903	+	3.5905597	1.0115218	-1.0	-1.0
chr15	89322015	89322155	ENSG00000140521.12|POLG|SF3B4|SF3B4	973	-	6.707268	1.5752766	-1.0	-1.0
chr15	89327349	89327514	ENSG00000140521.12|POLG|SF3B4|SF3B4	955	-	6.2722473	1.3510836	-1.0	-1.0
chr15	89326738	89326863	ENSG00000140521.12|POLG|SF3B4|SF3B4	906	-	5.7832613	1.0263051	-1.0	-1.0
chr15	89328831	89328942	ENSG00000140521.12|POLG|SF3B4|SF3B4	930	-	5.922787	1.1532291	-1.0	-1.0
chr15	89317485	89317680	ENSG00000140521.12|POLG|SF3B4|SF3B4	978	-	5.5544124	1.6626655	-1.0	-1.0
chr15	89327006	89327146	ENSG00000140521.12|POLG|SF3B4|SF3B4	933	-	5.945836	1.172979	-1.0	-1.0
chr15	89321810	89322005	ENSG00000140521.12|POLG|SF3B4|SF3B4	922	-	5.838226	1.106136	-1.0	-1.0
chr15	89630493	89630633	ENSG00000166813.14|KIF7|SF3B4|SF3B4	928	-	5.9435883	1.145362	-1.0	-1.0
chr15	89631710	89631855	ENSG00000166813.14|KIF7|SF3B4|SF3B4	919	-	4.360485	1.0934074	-1.0	-1.0
chr15	89799560	89799705	ENSG00000166825.13|ANPEP|SF3B4|SF3B4	960	-	6.353262	1.3925471	-1.0	-1.0
chr15	89803319	89803429	ENSG00000166825.13|ANPEP|SF3B4|SF3B4	901	-	5.6200423	1.0034928	-1.0	-1.0
chr15	89792562	89792707	ENSG00000166825.13|ANPEP|SF3B4|SF3B4	934	-	5.1307583	1.1792899	-1.0	-1.0
chr15	89805463	89805573	ENSG00000166825.13|ANPEP|SF3B4|SF3B4	947	-	6.155029	1.2748417	-1.0	-1.0
chr15	89804067	89804247	ENSG00000166825.13|ANPEP|SF3B4|SF3B4	950	-	6.0832114	1.302759	-1.0	-1.0
chr15	89804590	89804775	ENSG00000166825.13|ANPEP|SF3B4|SF3B4	921	-	3.8341408	1.1013128	-1.0	-1.0
chr15	89803507	89803611	ENSG00000166825.13|ANPEP|SF3B4|SF3B4	945	-	6.1437216	1.2557728	-1.0	-1.0
chr15	89793084	89793187	ENSG00000166825.13|ANPEP|SF3B4|SF3B4	974	-	6.7098618	1.5877974	-1.0	-1.0
chr15	89801192	89801332	ENSG00000166825.13|ANPEP|SF3B4|SF3B4	921	-	5.8815813	1.1030422	-1.0	-1.0
chr15	89806794	89806894	ENSG00000166825.13|ANPEP|SF3B4|SF3B4	902	-	3.3658144	1.0097953	-1.0	-1.0
chr15	89801607	89801782	ENSG00000166825.13|ANPEP|SF3B4|SF3B4	985	-	4.2507153	1.8333703	-1.0	-1.0
chr15	89793187	89793297	ENSG00000166825.13|ANPEP|SF3B4|SF3B4	942	-	6.06929	1.2331108	-1.0	-1.0
chr15	89889088	89889278	ENSG00000157823.16|AP3S2|SF3B4|SF3B4	923	-	5.946099	1.1156585	-1.0	-1.0
chr15	89889140	89889275	ENSG00000250021.7|C15orf38-AP3S2|SF3B4|SF3B4	924	-	5.9587917	1.1206286	-1.0	-1.0
chr15	90079516	90079659	ENSG00000140548.9|ZNF710|SF3B4|SF3B4	972	+	6.6191783	1.5514109	-1.0	-1.0
chr15	90224848	90224967	ENSG00000185033.14|SEMA4B|SF3B4|SF3B4	924	+	5.8439174	1.1171855	-1.0	-1.0
chr15	90231547	90231652	ENSG00000185043.10|CIB1|SF3B4|SF3B4	909	-	5.691553	1.0395839	-1.0	-1.0
chr15	90881170	90881280	ENSG00000140564.11|FURIN|SF3B4|SF3B4	915	+	5.7573004	1.0730301	-1.0	-1.0
chr15	90875423	90875581	ENSG00000140564.11|FURIN|SF3B4|SF3B4	959	+	6.2099295	1.3881046	-1.0	-1.0
chr15	90879301	90879443	ENSG00000140564.11|FURIN|SF3B4|SF3B4	911	+	5.7213254	1.0505947	-1.0	-1.0
chr15	90880815	90880929	ENSG00000140564.11|FURIN|SF3B4|SF3B4	938	+	6.0956936	1.2079997	-1.0	-1.0
chr15	90877386	90877486	ENSG00000140564.11|FURIN|SF3B4|SF3B4	909	+	5.794175	1.0394583	-1.0	-1.0
chr15	90877965	90878131	ENSG00000140564.11|FURIN|SF3B4|SF3B4	943	+	6.0822372	1.2422298	-1.0	-1.0
chr15	90877024	90877129	ENSG00000140564.11|FURIN|SF3B4|SF3B4	934	+	6.0114284	1.1825942	-1.0	-1.0
chr15	90913452	90913647	ENSG00000196547.14|MAN2A2|SF3B4|SF3B4	942	+	4.70543	1.2379776	-1.0	-1.0
chr15	90907188	90907308	ENSG00000196547.14|MAN2A2|SF3B4|SF3B4	915	+	5.750841	1.0700866	-1.0	-1.0
chr15	90911051	90911166	ENSG00000196547.14|MAN2A2|SF3B4|SF3B4	910	+	5.751993	1.0438002	-1.0	-1.0
chr15	90912406	90912506	ENSG00000196547.14|MAN2A2|SF3B4|SF3B4	921	+	5.8313637	1.1046137	-1.0	-1.0
chr15	90916014	90916149	ENSG00000196547.14|MAN2A2|SF3B4|SF3B4	918	+	5.7843666	1.0873586	-1.0	-1.0
chr15	90905310	90905508	ENSG00000196547.14|MAN2A2|SF3B4|SF3B4	985	+	5.2052393	1.8222834	-1.0	-1.0
chr15	90918043	90918153	ENSG00000196547.14|MAN2A2|SF3B4|SF3B4	923	+	5.829262	1.1118783	-1.0	-1.0
chr15	90932058	90932253	ENSG00000184508.10|HDDC3|SF3B4|SF3B4	954	-	4.982518	1.337394	-1.0	-1.0
chr15	90949958	90950173	ENSG00000140553.17|UNC45A|SF3B4|SF3B4	968	+	6.07131	1.4971253	-1.0	-1.0
chr15	90948506	90948701	ENSG00000140553.17|UNC45A|SF3B4|SF3B4	966	+	5.195686	1.468308	-1.0	-1.0
chr15	90942771	90942966	ENSG00000140553.17|UNC45A|SF3B4|SF3B4	958	+	3.901906	1.3746669	-1.0	-1.0
chr15	90957006	90957136	ENSG00000166965.12|RCCD1|SF3B4|SF3B4	940	+	6.079285	1.2204107	-1.0	-1.0
chr15	91005784	91005929	ENSG00000184056.14|VPS33B|SF3B4|SF3B4	973	-	6.626891	1.564139	-1.0	-1.0
chr15	93014554	93014695	ENSG00000173575.20|CHD2|SF3B4|SF3B4	950	+	6.195268	1.2984618	-1.0	-1.0
chr15	92979008	92979134	ENSG00000173575.20|CHD2|SF3B4|SF3B4	921	+	5.8078647	1.099742	-1.0	-1.0
chr15	92974793	92974878	ENSG00000173575.20|CHD2|SF3B4|SF3B4	940	+	4.4650536	1.2240742	-1.0	-1.0
chr15	98923781	98923901	ENSG00000140443.13|IGF1R|SF3B4|SF3B4	955	+	6.3192925	1.3470497	-1.0	-1.0
chr15	98891185	98891324	ENSG00000140443.13|IGF1R|SF3B4|SF3B4	948	+	3.840729	1.2870084	-1.0	-1.0
chr15	101393424	101393579	ENSG00000140479.16|PCSK6|SF3B4|SF3B4	953	-	4.923216	1.3317918	-1.0	-1.0
chr15	101325046	101325186	ENSG00000140479.16|PCSK6|SF3B4|SF3B4	954	-	3.8952234	1.3377383	-1.0	-1.0
chr15	101326479	101326584	ENSG00000140479.16|PCSK6|SF3B4|SF3B4	905	-	3.9665213	1.0214446	-1.0	-1.0
chr15	101384425	101384590	ENSG00000140479.16|PCSK6|SF3B4|SF3B4	994	-	7.6841164	2.1994267	-1.0	-1.0
chr15	101431463	101431648	ENSG00000140479.16|PCSK6|SF3B4|SF3B4	980	-	6.8904457	1.6956363	-1.0	-1.0
chr15	101313486	101313671	ENSG00000140479.16|PCSK6|SF3B4|SF3B4	947	-	6.1774898	1.2736015	-1.0	-1.0
chr15	101332031	101332176	ENSG00000140479.16|PCSK6|SF3B4|SF3B4	951	-	4.304757	1.3072648	-1.0	-1.0
chr15	101389564	101389704	ENSG00000140479.16|PCSK6|SF3B4|SF3B4	958	-	6.463059	1.3719312	-1.0	-1.0
chr15	101398576	101398721	ENSG00000140479.16|PCSK6|SF3B4|SF3B4	996	-	7.0703716	2.3480573	-1.0	-1.0
chr15	101427980	101428120	ENSG00000140479.16|PCSK6|SF3B4|SF3B4	950	-	4.935839	1.2972349	-1.0	-1.0
chr15	101430063	101430183	ENSG00000140479.16|PCSK6|SF3B4|SF3B4	934	-	6.119918	1.1794724	-1.0	-1.0
chr15	101307277	101307422	ENSG00000140479.16|PCSK6|SF3B4|SF3B4	932	-	5.0521073	1.1670575	-1.0	-1.0
chr15	101965952	101966122	ENSG00000185596.16|WASH3P|SF3B4|SF3B4	972	+	3.8186965	1.5486047	-1.0	-1.0
chr16	59826	59981	ENSG00000007384.15|RHBDF1|SF3B4|SF3B4	910	-	5.7206454	1.046336	-1.0	-1.0
chr16	60498	60643	ENSG00000007384.15|RHBDF1|SF3B4|SF3B4	940	-	6.0311093	1.219789	-1.0	-1.0
chr16	93325	93545	ENSG00000103148.15|NPRL3|SF3B4|SF3B4	963	-	6.3993015	1.4319547	-1.0	-1.0
chr16	88957	89152	ENSG00000103148.15|NPRL3|SF3B4|SF3B4	987	-	6.7738595	1.8977162	-1.0	-1.0
chr16	119255	119353	ENSG00000103148.15|NPRL3|SF3B4|SF3B4	941	-	6.15648	1.225826	-1.0	-1.0
chr16	189408	189518	ENSG00000007392.16|LUC7L|SF3B4|SF3B4	901	-	5.6258054	1.0064377	-1.0	-1.0
chr16	220747	220882	ENSG00000007392.16|LUC7L|SF3B4|SF3B4	923	-	5.9211736	1.1140015	-1.0	-1.0
chr16	262279	262423	ENSG00000167930.15|FAM234A|SF3B4|SF3B4	929	+	5.914761	1.1509975	-1.0	-1.0
chr16	261239	261399	ENSG00000167930.15|FAM234A|SF3B4|SF3B4	955	+	6.2570367	1.3425962	-1.0	-1.0
chr16	249402	249548	ENSG00000167930.15|FAM234A|SF3B4|SF3B4	949	+	6.1638927	1.2908205	-1.0	-1.0
chr16	261240	261383	ENSG00000269881.1|AC004754.1|SF3B4|SF3B4	954	+	6.2516994	1.3393879	-1.0	-1.0
chr16	262280	262423	ENSG00000269881.1|AC004754.1|SF3B4|SF3B4	930	+	5.926443	1.1577442	-1.0	-1.0
chr16	298251	298401	ENSG00000103126.14|AXIN1|SF3B4|SF3B4	972	-	6.615464	1.5516104	-1.0	-1.0
chr16	310069	310229	ENSG00000103126.14|AXIN1|SF3B4|SF3B4	962	-	6.403777	1.4253561	-1.0	-1.0
chr16	304441	304556	ENSG00000103126.14|AXIN1|SF3B4|SF3B4	916	-	5.8303885	1.0761197	-1.0	-1.0
chr16	370234	370309	ENSG00000086504.15|MRPL28|SF3B4|SF3B4	942	-	4.347045	1.235567	-1.0	-1.0
chr16	377988	378108	ENSG00000129925.10|TMEM8A|SF3B4|SF3B4	909	-	5.7425847	1.0390579	-1.0	-1.0
chr16	372752	372862	ENSG00000129925.10|TMEM8A|SF3B4|SF3B4	905	-	3.375974	1.0243621	-1.0	-1.0
chr16	374860	375070	ENSG00000129925.10|TMEM8A|SF3B4|SF3B4	979	-	6.800905	1.6848277	-1.0	-1.0
chr16	372283	372415	ENSG00000129925.10|TMEM8A|SF3B4|SF3B4	914	-	5.7987547	1.0657405	-1.0	-1.0
chr16	376812	376982	ENSG00000129925.10|TMEM8A|SF3B4|SF3B4	951	-	6.1240773	1.3089149	-1.0	-1.0
chr16	406149	406345	ENSG00000103202.12|NME4|SF3B4|SF3B4	955	+	5.063294	1.3491806	-1.0	-1.0
chr16	399207	399387	ENSG00000103202.12|NME4|SF3B4|SF3B4	932	+	4.3350887	1.1644173	-1.0	-1.0
chr16	398837	399042	ENSG00000103202.12|NME4|SF3B4|SF3B4	972	+	3.917475	1.5573493	-1.0	-1.0
chr16	407127	407424	ENSG00000103202.12|NME4|SF3B4|SF3B4	959	+	4.519578	1.3922653	-1.0	-1.0
chr16	410105	410242	ENSG00000103202.12|NME4|SF3B4|SF3B4	932	+	3.3377934	1.1682858	-1.0	-1.0
chr16	397971	398091	ENSG00000103202.12|NME4|SF3B4|SF3B4	914	+	5.7524137	1.0642552	-1.0	-1.0
chr16	406150	406340	ENSG00000242612.6|DECR2|SF3B4|SF3B4	956	+	5.143478	1.3601165	-1.0	-1.0
chr16	407130	407470	ENSG00000242612.6|DECR2|SF3B4|SF3B4	969	+	4.703249	1.5069022	-1.0	-1.0
chr16	410103	410288	ENSG00000242612.6|DECR2|SF3B4|SF3B4	938	+	3.4642756	1.2082083	-1.0	-1.0
chr16	411215	411415	ENSG00000242612.6|DECR2|SF3B4|SF3B4	986	+	7.2426624	1.864307	-1.0	-1.0
chr16	410544	410690	ENSG00000242612.6|DECR2|SF3B4|SF3B4	987	+	7.1117115	1.8866149	-1.0	-1.0
chr16	410800	411015	ENSG00000242612.6|DECR2|SF3B4|SF3B4	972	+	5.1290755	1.5578413	-1.0	-1.0
chr16	502824	503054	ENSG00000090565.15|RAB11FIP3|SF3B4|SF3B4	994	+	6.709186	2.214083	-1.0	-1.0
chr16	510487	510667	ENSG00000090565.15|RAB11FIP3|SF3B4|SF3B4	909	+	3.2452204	1.0407089	-1.0	-1.0
chr16	488726	488850	ENSG00000090565.15|RAB11FIP3|SF3B4|SF3B4	964	+	6.4829464	1.4464672	-1.0	-1.0
chr16	505362	505523	ENSG00000090565.15|RAB11FIP3|SF3B4|SF3B4	990	+	7.242746	2.0163617	-1.0	-1.0
chr16	518810	518942	ENSG00000090565.15|RAB11FIP3|SF3B4|SF3B4	916	+	4.0683684	1.0742946	-1.0	-1.0
chr16	489461	489611	ENSG00000090565.15|RAB11FIP3|SF3B4|SF3B4	929	+	5.333034	1.1464605	-1.0	-1.0
chr16	519981	520116	ENSG00000090565.15|RAB11FIP3|SF3B4|SF3B4	967	+	6.108015	1.4826596	-1.0	-1.0
chr16	482378	482524	ENSG00000090565.15|RAB11FIP3|SF3B4|SF3B4	981	+	6.8792815	1.7279408	-1.0	-1.0
chr16	496663	496818	ENSG00000090565.15|RAB11FIP3|SF3B4|SF3B4	999	+	6.687146	3.2181032	-1.0	-1.0
chr16	502603	502733	ENSG00000090565.15|RAB11FIP3|SF3B4|SF3B4	941	+	4.8391275	1.2294384	-1.0	-1.0
chr16	551178	551301	ENSG00000103326.11|CAPN15|SF3B4|SF3B4	903	+	3.3671145	1.0114466	-1.0	-1.0
chr16	548807	548987	ENSG00000103326.11|CAPN15|SF3B4|SF3B4	968	+	4.5435033	1.497223	-1.0	-1.0
chr16	551427	551511	ENSG00000103326.11|CAPN15|SF3B4|SF3B4	958	+	6.3238606	1.3771374	-1.0	-1.0
chr16	551664	551784	ENSG00000103326.11|CAPN15|SF3B4|SF3B4	913	+	5.733839	1.0592527	-1.0	-1.0
chr16	549476	549614	ENSG00000103326.11|CAPN15|SF3B4|SF3B4	959	+	4.1800017	1.3843164	-1.0	-1.0
chr16	551954	552050	ENSG00000103326.11|CAPN15|SF3B4|SF3B4	916	+	4.1286	1.0758072	-1.0	-1.0
chr16	580105	580210	ENSG00000007541.16|PIGQ|SF3B4|SF3B4	905	+	5.660798	1.0232503	-1.0	-1.0
chr16	580540	580885	ENSG00000007541.16|PIGQ|SF3B4|SF3B4	955	+	6.051305	1.342773	-1.0	-1.0
chr16	625262	625427	ENSG00000197562.9|RAB40C|SF3B4|SF3B4	938	+	6.0215554	1.2092632	-1.0	-1.0
chr16	617024	617264	ENSG00000197562.9|RAB40C|SF3B4|SF3B4	975	+	6.662209	1.6007539	-1.0	-1.0
chr16	634673	634773	ENSG00000130731.15|METTL26|SF3B4|SF3B4	909	-	4.087651	1.0402486	-1.0	-1.0
chr16	634998	635098	ENSG00000130731.15|METTL26|SF3B4|SF3B4	915	-	5.7573004	1.0729158	-1.0	-1.0
chr16	634797	634888	ENSG00000130731.15|METTL26|SF3B4|SF3B4	920	-	3.0252028	1.098768	-1.0	-1.0
chr16	635288	635503	ENSG00000130731.15|METTL26|SF3B4|SF3B4	986	-	5.1630726	1.8468614	-1.0	-1.0
chr16	646981	647116	ENSG00000172366.19|MCRIP2|SF3B4|SF3B4	926	+	5.023336	1.1322708	-1.0	-1.0
chr16	647956	648166	ENSG00000172366.19|MCRIP2|SF3B4|SF3B4	972	+	4.256487	1.5567158	-1.0	-1.0
chr16	647631	647816	ENSG00000172366.19|MCRIP2|SF3B4|SF3B4	949	+	3.3812735	1.2951903	-1.0	-1.0
chr16	647121	647441	ENSG00000172366.19|MCRIP2|SF3B4|SF3B4	951	+	4.154743	1.3109043	-1.0	-1.0
chr16	665537	665682	ENSG00000161996.18|WDR90|SF3B4|SF3B4	908	+	5.685291	1.0362778	-1.0	-1.0
chr16	655160	655350	ENSG00000161996.18|WDR90|SF3B4|SF3B4	914	+	4.163442	1.0674849	-1.0	-1.0
chr16	650422	650538	ENSG00000161996.18|WDR90|SF3B4|SF3B4	919	+	5.803075	1.0890818	-1.0	-1.0
chr16	652326	652471	ENSG00000161996.18|WDR90|SF3B4|SF3B4	925	+	5.8693547	1.1262047	-1.0	-1.0
chr16	670557	670674	ENSG00000140983.13|RHOT2|SF3B4|SF3B4	979	+	6.43764	1.6688623	-1.0	-1.0
chr16	670779	670939	ENSG00000140983.13|RHOT2|SF3B4|SF3B4	924	+	4.0172367	1.1175103	-1.0	-1.0
chr16	673318	673479	ENSG00000140983.13|RHOT2|SF3B4|SF3B4	939	+	3.8055446	1.2154442	-1.0	-1.0
chr16	671587	671696	ENSG00000140983.13|RHOT2|SF3B4|SF3B4	948	+	3.7113326	1.2812988	-1.0	-1.0
chr16	672793	672928	ENSG00000140983.13|RHOT2|SF3B4|SF3B4	914	+	5.8447948	1.0665643	-1.0	-1.0
chr16	668540	668660	ENSG00000140983.13|RHOT2|SF3B4|SF3B4	950	+	6.1863556	1.3007181	-1.0	-1.0
chr16	671472	671577	ENSG00000140983.13|RHOT2|SF3B4|SF3B4	909	+	5.6903048	1.0401423	-1.0	-1.0
chr16	669970	670280	ENSG00000140983.13|RHOT2|SF3B4|SF3B4	970	+	5.3522143	1.5250796	-1.0	-1.0
chr16	672498	672693	ENSG00000140983.13|RHOT2|SF3B4|SF3B4	931	+	4.5470424	1.15874	-1.0	-1.0
chr16	669400	669600	ENSG00000140983.13|RHOT2|SF3B4|SF3B4	970	+	5.206564	1.517779	-1.0	-1.0
chr16	673203	673303	ENSG00000140983.13|RHOT2|SF3B4|SF3B4	919	+	5.8061504	1.0915875	-1.0	-1.0
chr16	676537	676662	ENSG00000103269.13|RHBDL1|SF3B4|SF3B4	903	+	4.0644026	1.0140787	-1.0	-1.0
chr16	677468	677683	ENSG00000103269.13|RHBDL1|SF3B4|SF3B4	956	+	4.840127	1.3605088	-1.0	-1.0
chr16	682076	682164	ENSG00000103266.10|STUB1|SF3B4|SF3B4	954	+	6.267795	1.3417505	-1.0	-1.0
chr16	681922	682052	ENSG00000103266.10|STUB1|SF3B4|SF3B4	918	+	4.090451	1.0864491	-1.0	-1.0
chr16	684104	684304	ENSG00000161999.11|JMJD8|SF3B4|SF3B4	968	-	5.1393824	1.500327	-1.0	-1.0
chr16	716800	716932	ENSG00000103260.8|METRN|SF3B4|SF3B4	911	+	5.7157702	1.0497538	-1.0	-1.0
chr16	721920	722115	ENSG00000103254.9|FAM173A|SF3B4|SF3B4	946	+	5.5493927	1.2668082	-1.0	-1.0
chr16	721510	721625	ENSG00000103254.9|FAM173A|SF3B4|SF3B4	906	+	5.741437	1.0252644	-1.0	-1.0
chr16	722200	722310	ENSG00000103254.9|FAM173A|SF3B4|SF3B4	930	+	5.916486	1.1557277	-1.0	-1.0
chr16	727900	728005	ENSG00000103253.17|HAGHL|SF3B4|SF3B4	910	+	5.712993	1.0452633	-1.0	-1.0
chr16	729140	729335	ENSG00000103253.17|HAGHL|SF3B4|SF3B4	927	+	3.8020027	1.1343215	-1.0	-1.0
chr16	733834	733959	ENSG00000103245.13|NARFL|SF3B4|SF3B4	912	-	4.305569	1.0539489	-1.0	-1.0
chr16	732307	732522	ENSG00000103245.13|NARFL|SF3B4|SF3B4	973	-	6.3341975	1.5738878	-1.0	-1.0
chr16	737278	737473	ENSG00000103245.13|NARFL|SF3B4|SF3B4	953	-	4.576919	1.3306596	-1.0	-1.0
chr16	734334	734494	ENSG00000103245.13|NARFL|SF3B4|SF3B4	939	-	6.0269175	1.2173971	-1.0	-1.0
chr16	786938	787067	ENSG00000007376.7|RPUSD1|SF3B4|SF3B4	910	-	4.0266013	1.0466906	-1.0	-1.0
chr16	786348	786523	ENSG00000007376.7|RPUSD1|SF3B4|SF3B4	956	-	4.6466174	1.3595322	-1.0	-1.0
chr16	787477	787555	ENSG00000007376.7|RPUSD1|SF3B4|SF3B4	971	-	6.598485	1.5343711	-1.0	-1.0
chr16	790884	791199	ENSG00000127586.16|CHTF18|SF3B4|SF3B4	960	+	5.1130223	1.3940057	-1.0	-1.0
chr16	796614	796759	ENSG00000127586.16|CHTF18|SF3B4|SF3B4	970	+	6.620139	1.5246208	-1.0	-1.0
chr16	1077726	1077841	ENSG00000261713.6|SSTR5-AS1|SF3B4|SF3B4	913	-	5.765938	1.0607077	-1.0	-1.0
chr16	1216788	1216931	ENSG00000196557.12|CACNA1H|SF3B4|SF3B4	927	+	5.9346685	1.1379533	-1.0	-1.0
chr16	1315197	1315302	ENSG00000103275.19|UBE2I|SF3B4|SF3B4	908	+	4.0387287	1.0351741	-1.0	-1.0
chr16	1313834	1314024	ENSG00000103275.19|UBE2I|SF3B4|SF3B4	919	+	3.4255896	1.0904148	-1.0	-1.0
chr16	1320020	1320205	ENSG00000103275.19|UBE2I|SF3B4|SF3B4	951	+	4.3993797	1.3129934	-1.0	-1.0
chr16	1314587	1314747	ENSG00000103275.19|UBE2I|SF3B4|SF3B4	936	+	4.4689918	1.1955354	-1.0	-1.0
chr16	1314141	1314292	ENSG00000103275.19|UBE2I|SF3B4|SF3B4	974	+	6.6616793	1.5822366	-1.0	-1.0
chr16	1315457	1315697	ENSG00000103275.19|UBE2I|SF3B4|SF3B4	972	+	5.992735	1.5484062	-1.0	-1.0
chr16	1320298	1320428	ENSG00000103275.19|UBE2I|SF3B4|SF3B4	909	+	5.747457	1.0420407	-1.0	-1.0
chr16	1324561	1324729	ENSG00000103275.19|UBE2I|SF3B4|SF3B4	936	+	4.398526	1.1928204	-1.0	-1.0
chr16	1361737	1361922	ENSG00000090581.9|GNPTG|SF3B4|SF3B4	943	+	3.811644	1.2422236	-1.0	-1.0
chr16	1392976	1393126	ENSG00000059145.18|UNKL|SF3B4|SF3B4	951	-	4.169986	1.3089637	-1.0	-1.0
chr16	1414078	1414208	ENSG00000059145.18|UNKL|SF3B4|SF3B4	951	-	6.2955246	1.3068433	-1.0	-1.0
chr16	1385385	1385525	ENSG00000059145.18|UNKL|SF3B4|SF3B4	960	-	4.568584	1.3928093	-1.0	-1.0
chr16	1366395	1366610	ENSG00000059145.18|UNKL|SF3B4|SF3B4	959	-	4.376072	1.3825469	-1.0	-1.0
chr16	1367349	1367479	ENSG00000059145.18|UNKL|SF3B4|SF3B4	936	-	5.995561	1.1956877	-1.0	-1.0
chr16	1370357	1370507	ENSG00000059145.18|UNKL|SF3B4|SF3B4	951	-	4.0133033	1.310668	-1.0	-1.0
chr16	1454735	1454915	ENSG00000103249.17|CLCN7|SF3B4|SF3B4	915	-	5.787305	1.0728867	-1.0	-1.0
chr16	1451842	1451947	ENSG00000103249.17|CLCN7|SF3B4|SF3B4	901	-	5.6258054	1.0064377	-1.0	-1.0
chr16	1457756	1457901	ENSG00000103249.17|CLCN7|SF3B4|SF3B4	908	-	5.6810465	1.0346725	-1.0	-1.0
chr16	1450666	1450816	ENSG00000103249.17|CLCN7|SF3B4|SF3B4	966	-	6.102197	1.4647138	-1.0	-1.0
chr16	1449570	1449710	ENSG00000103249.17|CLCN7|SF3B4|SF3B4	909	-	4.8801107	1.041637	-1.0	-1.0
chr16	1450050	1450385	ENSG00000103249.17|CLCN7|SF3B4|SF3B4	927	-	3.8898337	1.1340419	-1.0	-1.0
chr16	1447849	1448014	ENSG00000103249.17|CLCN7|SF3B4|SF3B4	916	-	5.7708306	1.0777193	-1.0	-1.0
chr16	1459121	1459381	ENSG00000103249.17|CLCN7|SF3B4|SF3B4	996	-	5.5062003	2.4140754	-1.0	-1.0
chr16	1450921	1451026	ENSG00000103249.17|CLCN7|SF3B4|SF3B4	906	-	3.9926052	1.0277102	-1.0	-1.0
chr16	1453894	1454034	ENSG00000103249.17|CLCN7|SF3B4|SF3B4	992	-	5.00139	2.1168797	-1.0	-1.0
chr16	1448766	1448911	ENSG00000103249.17|CLCN7|SF3B4|SF3B4	931	-	5.975162	1.1635379	-1.0	-1.0
chr16	1451672	1451837	ENSG00000103249.17|CLCN7|SF3B4|SF3B4	955	-	6.212794	1.3493494	-1.0	-1.0
chr16	1449075	1449480	ENSG00000103249.17|CLCN7|SF3B4|SF3B4	981	-	4.673414	1.7304093	-1.0	-1.0
chr16	1448466	1448608	ENSG00000103249.17|CLCN7|SF3B4|SF3B4	914	-	5.754913	1.0657759	-1.0	-1.0
chr16	1455795	1455935	ENSG00000103249.17|CLCN7|SF3B4|SF3B4	954	-	6.248681	1.3363211	-1.0	-1.0
chr16	1452893	1453043	ENSG00000103249.17|CLCN7|SF3B4|SF3B4	971	-	5.298437	1.540642	-1.0	-1.0
chr16	1460978	1461093	ENSG00000103249.17|CLCN7|SF3B4|SF3B4	921	-	5.827988	1.1009277	-1.0	-1.0
chr16	1456206	1456341	ENSG00000103249.17|CLCN7|SF3B4|SF3B4	935	-	6.051769	1.1900656	-1.0	-1.0
chr16	1455250	1455455	ENSG00000103249.17|CLCN7|SF3B4|SF3B4	972	-	6.6128716	1.558747	-1.0	-1.0
chr16	1497219	1497359	ENSG00000100726.14|TELO2|SF3B4|SF3B4	914	+	5.7598495	1.0638143	-1.0	-1.0
chr16	1507370	1507595	ENSG00000100726.14|TELO2|SF3B4|SF3B4	962	+	5.1650023	1.423615	-1.0	-1.0
chr16	1494110	1494240	ENSG00000100726.14|TELO2|SF3B4|SF3B4	954	+	6.2561183	1.3412422	-1.0	-1.0
chr16	1499083	1499230	ENSG00000100726.14|TELO2|SF3B4|SF3B4	965	+	6.4483533	1.4509944	-1.0	-1.0
chr16	1506021	1506224	ENSG00000100726.14|TELO2|SF3B4|SF3B4	924	+	4.5074396	1.1178403	-1.0	-1.0
chr16	1502509	1502639	ENSG00000100726.14|TELO2|SF3B4|SF3B4	941	+	6.0471725	1.2285173	-1.0	-1.0
chr16	1499893	1500093	ENSG00000100726.14|TELO2|SF3B4|SF3B4	951	+	6.228428	1.3099227	-1.0	-1.0
chr16	1495221	1495336	ENSG00000100726.14|TELO2|SF3B4|SF3B4	904	+	3.9568787	1.0165567	-1.0	-1.0
chr16	1506639	1507009	ENSG00000100726.14|TELO2|SF3B4|SF3B4	960	+	4.736716	1.3932298	-1.0	-1.0
chr16	1507171	1507305	ENSG00000100726.14|TELO2|SF3B4|SF3B4	936	+	3.6711328	1.1943598	-1.0	-1.0
chr16	1500488	1500562	ENSG00000100726.14|TELO2|SF3B4|SF3B4	942	+	4.3893666	1.2384049	-1.0	-1.0
chr16	1502761	1502930	ENSG00000100726.14|TELO2|SF3B4|SF3B4	950	+	4.5395746	1.303473	-1.0	-1.0
chr16	1496888	1497035	ENSG00000100726.14|TELO2|SF3B4|SF3B4	988	+	7.2421513	1.9243803	-1.0	-1.0
chr16	1524916	1525061	ENSG00000187535.13|IFT140|SF3B4|SF3B4	991	-	7.315632	2.0319176	-1.0	-1.0
chr16	1525326	1525476	ENSG00000187535.13|IFT140|SF3B4|SF3B4	963	-	6.4265175	1.4287927	-1.0	-1.0
chr16	1524007	1524117	ENSG00000187535.13|IFT140|SF3B4|SF3B4	921	-	5.822013	1.0999452	-1.0	-1.0
chr16	1592588	1592728	ENSG00000187535.13|IFT140|SF3B4|SF3B4	935	-	6.038024	1.1890895	-1.0	-1.0
chr16	1673729	1673880	ENSG00000007545.15|CRAMP1|SF3B4|SF3B4	955	+	6.3609934	1.3445312	-1.0	-1.0
chr16	1665955	1666115	ENSG00000007545.15|CRAMP1|SF3B4|SF3B4	909	+	5.988451	1.0426881	-1.0	-1.0
chr16	1655765	1655876	ENSG00000007545.15|CRAMP1|SF3B4|SF3B4	924	+	5.856376	1.1203879	-1.0	-1.0
chr16	1614492	1614638	ENSG00000007545.15|CRAMP1|SF3B4|SF3B4	921	+	4.1176214	1.1012655	-1.0	-1.0
chr16	1655081	1655218	ENSG00000007545.15|CRAMP1|SF3B4|SF3B4	951	+	4.7038264	1.3126236	-1.0	-1.0
chr16	1625825	1625972	ENSG00000007545.15|CRAMP1|SF3B4|SF3B4	944	+	6.1013184	1.2493842	-1.0	-1.0
chr16	1655081	1655218	ENSG00000261732.1|AL031708.1|SF3B4|SF3B4	951	+	4.7038264	1.3129834	-1.0	-1.0
chr16	1655765	1655876	ENSG00000261732.1|AL031708.1|SF3B4|SF3B4	924	+	5.856376	1.1203351	-1.0	-1.0
chr16	1665958	1666058	ENSG00000261732.1|AL031708.1|SF3B4|SF3B4	913	+	6.0392604	1.0616263	-1.0	-1.0
chr16	1673729	1673880	ENSG00000261732.1|AL031708.1|SF3B4|SF3B4	955	+	6.3609934	1.3442495	-1.0	-1.0
chr16	1746621	1746726	ENSG00000138834.12|MAPK8IP3|SF3B4|SF3B4	906	+	5.679236	1.0287057	-1.0	-1.0
chr16	1762180	1762300	ENSG00000138834.12|MAPK8IP3|SF3B4|SF3B4	935	+	5.978908	1.1869859	-1.0	-1.0
chr16	1743198	1743331	ENSG00000138834.12|MAPK8IP3|SF3B4|SF3B4	934	+	5.9725785	1.1783192	-1.0	-1.0
chr16	1746771	1747056	ENSG00000138834.12|MAPK8IP3|SF3B4|SF3B4	994	+	4.9727345	2.2421987	-1.0	-1.0
chr16	1767735	1767804	ENSG00000138834.12|MAPK8IP3|SF3B4|SF3B4	918	+	5.91672	1.0840813	-1.0	-1.0
chr16	1767433	1767543	ENSG00000138834.12|MAPK8IP3|SF3B4|SF3B4	901	+	5.6258054	1.0063139	-1.0	-1.0
chr16	1760292	1760343	ENSG00000138834.12|MAPK8IP3|SF3B4|SF3B4	975	+	6.7406726	1.6096364	-1.0	-1.0
chr16	1748476	1748596	ENSG00000138834.12|MAPK8IP3|SF3B4|SF3B4	917	+	5.785684	1.0785373	-1.0	-1.0
chr16	1766648	1766722	ENSG00000138834.12|MAPK8IP3|SF3B4|SF3B4	973	+	6.7074404	1.5761212	-1.0	-1.0
chr16	1744791	1744986	ENSG00000138834.12|MAPK8IP3|SF3B4|SF3B4	985	+	7.1408887	1.8164685	-1.0	-1.0
chr16	1765818	1765959	ENSG00000138834.12|MAPK8IP3|SF3B4|SF3B4	935	+	5.9903426	1.1871257	-1.0	-1.0
chr16	1759820	1759945	ENSG00000138834.12|MAPK8IP3|SF3B4|SF3B4	947	+	6.127096	1.27218	-1.0	-1.0
chr16	1762731	1762835	ENSG00000138834.12|MAPK8IP3|SF3B4|SF3B4	977	+	6.7677736	1.639442	-1.0	-1.0
chr16	1761072	1761223	ENSG00000138834.12|MAPK8IP3|SF3B4|SF3B4	938	+	6.0080647	1.2072041	-1.0	-1.0
chr16	1771430	1771535	ENSG00000103024.7|NME3|SF3B4|SF3B4	949	-	6.161334	1.2901146	-1.0	-1.0
chr16	1771590	1771725	ENSG00000103024.7|NME3|SF3B4|SF3B4	907	-	4.00521	1.0329784	-1.0	-1.0
chr16	1775689	1775796	ENSG00000197774.12|EME2|SF3B4|SF3B4	918	+	5.8186913	1.0884621	-1.0	-1.0
chr16	1778287	1778507	ENSG00000197774.12|EME2|SF3B4|SF3B4	972	+	5.6089973	1.5582854	-1.0	-1.0
chr16	1773564	1773679	ENSG00000197774.12|EME2|SF3B4|SF3B4	939	+	6.0508394	1.2155402	-1.0	-1.0
chr16	1775099	1775364	ENSG00000197774.12|EME2|SF3B4|SF3B4	938	+	4.1527605	1.2057102	-1.0	-1.0
chr16	1774944	1775049	ENSG00000197774.12|EME2|SF3B4|SF3B4	949	+	6.165946	1.2932253	-1.0	-1.0
chr16	1775448	1775563	ENSG00000197774.12|EME2|SF3B4|SF3B4	914	+	5.7448807	1.0632693	-1.0	-1.0
chr16	1778266	1778396	ENSG00000162032.15|SPSB3|SF3B4|SF3B4	944	-	5.280279	1.2484051	-1.0	-1.0
chr16	1777443	1777573	ENSG00000162032.15|SPSB3|SF3B4|SF3B4	910	-	5.7220507	1.044421	-1.0	-1.0
chr16	1786300	1786580	ENSG00000095906.16|NUBP2|SF3B4|SF3B4	976	+	6.656393	1.6116966	-1.0	-1.0
chr16	1787230	1787335	ENSG00000095906.16|NUBP2|SF3B4|SF3B4	912	+	5.7905912	1.0571904	-1.0	-1.0
chr16	1787520	1787730	ENSG00000095906.16|NUBP2|SF3B4|SF3B4	971	+	5.794381	1.5356733	-1.0	-1.0
chr16	1823037	1823187	ENSG00000063854.12|HAGH|SF3B4|SF3B4	991	-	7.3336487	2.0643704	-1.0	-1.0
chr16	1820014	1820114	ENSG00000063854.12|HAGH|SF3B4|SF3B4	901	-	5.6315446	1.0064377	-1.0	-1.0
chr16	1817301	1817546	ENSG00000063854.12|HAGH|SF3B4|SF3B4	931	-	4.5316496	1.1642338	-1.0	-1.0
chr16	1809808	1809973	ENSG00000063854.12|HAGH|SF3B4|SF3B4	913	-	5.73934	1.0612507	-1.0	-1.0
chr16	1809331	1809441	ENSG00000063854.12|HAGH|SF3B4|SF3B4	958	-	6.3471775	1.379722	-1.0	-1.0
chr16	1941405	1941560	ENSG00000198736.11|MSRB1|SF3B4|SF3B4	945	-	6.099085	1.2569864	-1.0	-1.0
chr16	1940877	1941032	ENSG00000198736.11|MSRB1|SF3B4|SF3B4	949	-	6.181087	1.2922196	-1.0	-1.0
chr16	1963526	1963652	ENSG00000140988.15|RPS2|SF3B4|SF3B4	920	-	4.2502556	1.09629	-1.0	-1.0
chr16	1962606	1962801	ENSG00000140988.15|RPS2|SF3B4|SF3B4	961	-	3.0253134	1.4056281	-1.0	-1.0
chr16	1964632	1964807	ENSG00000140988.15|RPS2|SF3B4|SF3B4	946	-	3.1066403	1.2695566	-1.0	-1.0
chr16	1964317	1964532	ENSG00000140988.15|RPS2|SF3B4|SF3B4	987	-	4.3232417	1.8928008	-1.0	-1.0
chr16	1962846	1963006	ENSG00000140988.15|RPS2|SF3B4|SF3B4	984	-	4.399849	1.796163	-1.0	-1.0
chr16	1962226	1962366	ENSG00000140988.15|RPS2|SF3B4|SF3B4	957	-	4.215013	1.3618143	-1.0	-1.0
chr16	1965283	1965458	ENSG00000255198.4|SNHG9|SF3B4|SF3B4	956	+	5.742866	1.3560259	-1.0	-1.0
chr16	1976659	1976813	ENSG00000183751.14|TBL3|SF3B4|SF3B4	941	+	4.4100943	1.2311866	-1.0	-1.0
chr16	1973930	1974050	ENSG00000183751.14|TBL3|SF3B4|SF3B4	912	+	5.8003616	1.0556787	-1.0	-1.0
chr16	2003728	2003878	ENSG00000167962.13|ZNF598|SF3B4|SF3B4	954	-	6.245964	1.3358406	-1.0	-1.0
chr16	2002395	2002510	ENSG00000167962.13|ZNF598|SF3B4|SF3B4	912	-	5.719041	1.05306	-1.0	-1.0
chr16	2001191	2001336	ENSG00000167962.13|ZNF598|SF3B4|SF3B4	969	-	4.7739663	1.5091736	-1.0	-1.0
chr16	2002710	2003045	ENSG00000167962.13|ZNF598|SF3B4|SF3B4	965	-	5.878459	1.4551934	-1.0	-1.0
chr16	2001744	2001889	ENSG00000167962.13|ZNF598|SF3B4|SF3B4	937	-	5.86187	1.2032541	-1.0	-1.0
chr16	1998608	1998713	ENSG00000167962.13|ZNF598|SF3B4|SF3B4	928	-	5.9616094	1.1428285	-1.0	-1.0
chr16	2003115	2003315	ENSG00000167962.13|ZNF598|SF3B4|SF3B4	957	-	6.3434567	1.3713924	-1.0	-1.0
chr16	2036508	2036703	ENSG00000065054.13|SLC9A3R2|SF3B4|SF3B4	932	+	6.0545554	1.1646729	-1.0	-1.0
chr16	2036175	2036375	ENSG00000065054.13|SLC9A3R2|SF3B4|SF3B4	960	+	3.984206	1.3973287	-1.0	-1.0
chr16	2075647	2075798	ENSG00000103197.16|TSC2|SF3B4|SF3B4	984	+	5.771963	1.8030301	-1.0	-1.0
chr16	2070331	2070441	ENSG00000103197.16|TSC2|SF3B4|SF3B4	914	+	4.1246333	1.06617	-1.0	-1.0
chr16	2079138	2079323	ENSG00000103197.16|TSC2|SF3B4|SF3B4	960	+	4.525194	1.3968312	-1.0	-1.0
chr16	2085977	2086172	ENSG00000103197.16|TSC2|SF3B4|SF3B4	929	+	3.679113	1.1468481	-1.0	-1.0
chr16	2071353	2071509	ENSG00000103197.16|TSC2|SF3B4|SF3B4	937	+	4.314205	1.1973716	-1.0	-1.0
chr16	2064135	2064310	ENSG00000103197.16|TSC2|SF3B4|SF3B4	963	+	6.021627	1.4362028	-1.0	-1.0
chr16	2083491	2083601	ENSG00000103197.16|TSC2|SF3B4|SF3B4	904	+	5.673629	1.0162499	-1.0	-1.0
chr16	2076257	2076377	ENSG00000103197.16|TSC2|SF3B4|SF3B4	914	+	5.7589855	1.0664548	-1.0	-1.0
chr16	2053211	2053336	ENSG00000103197.16|TSC2|SF3B4|SF3B4	906	+	5.6734633	1.0285059	-1.0	-1.0
chr16	2054147	2054295	ENSG00000103197.16|TSC2|SF3B4|SF3B4	991	+	5.545705	2.0449157	-1.0	-1.0
chr16	2053531	2053651	ENSG00000103197.16|TSC2|SF3B4|SF3B4	909	+	5.7540627	1.0432454	-1.0	-1.0
chr16	2078793	2079083	ENSG00000103197.16|TSC2|SF3B4|SF3B4	995	+	6.9215417	2.3144934	-1.0	-1.0
chr16	2056514	2056643	ENSG00000103197.16|TSC2|SF3B4|SF3B4	907	+	3.4172525	1.0333261	-1.0	-1.0
chr16	2074058	2074199	ENSG00000103197.16|TSC2|SF3B4|SF3B4	960	+	6.3498406	1.3950447	-1.0	-1.0
chr16	2087736	2087862	ENSG00000103197.16|TSC2|SF3B4|SF3B4	921	+	5.8436065	1.1027397	-1.0	-1.0
chr16	2072704	2072899	ENSG00000103197.16|TSC2|SF3B4|SF3B4	965	+	4.799881	1.4556051	-1.0	-1.0
chr16	2085076	2085229	ENSG00000103197.16|TSC2|SF3B4|SF3B4	923	+	3.6036499	1.1123363	-1.0	-1.0
chr16	2084825	2084945	ENSG00000103197.16|TSC2|SF3B4|SF3B4	905	+	5.7549453	1.0205194	-1.0	-1.0
chr16	2071641	2071768	ENSG00000103197.16|TSC2|SF3B4|SF3B4	974	+	6.678162	1.5916624	-1.0	-1.0
chr16	2056037	2056160	ENSG00000103197.16|TSC2|SF3B4|SF3B4	961	+	6.3929386	1.4058	-1.0	-1.0
chr16	2112892	2113074	ENSG00000008710.19|PKD1|SF3B4|SF3B4	997	-	5.597101	2.5385456	-1.0	-1.0
chr16	2092188	2092383	ENSG00000008710.19|PKD1|SF3B4|SF3B4	974	-	6.6672335	1.5837533	-1.0	-1.0
chr16	2119210	2119306	ENSG00000008710.19|PKD1|SF3B4|SF3B4	901	-	3.9282103	1.0027095	-1.0	-1.0
chr16	2097241	2097318	ENSG00000008710.19|PKD1|SF3B4|SF3B4	995	-	7.738362	2.3179305	-1.0	-1.0
chr16	2112473	2112623	ENSG00000008710.19|PKD1|SF3B4|SF3B4	983	-	4.609596	1.7675974	-1.0	-1.0
chr16	2094210	2094370	ENSG00000008710.19|PKD1|SF3B4|SF3B4	975	-	5.483692	1.6034752	-1.0	-1.0
chr16	2091597	2091742	ENSG00000008710.19|PKD1|SF3B4|SF3B4	974	-	5.1212044	1.5933733	-1.0	-1.0
chr16	2105476	2105631	ENSG00000008710.19|PKD1|SF3B4|SF3B4	917	-	3.1717744	1.0829334	-1.0	-1.0
chr16	2119378	2119518	ENSG00000008710.19|PKD1|SF3B4|SF3B4	957	-	6.3940306	1.3660147	-1.0	-1.0
chr16	2117343	2117483	ENSG00000008710.19|PKD1|SF3B4|SF3B4	967	-	5.763397	1.4827932	-1.0	-1.0
chr16	2100275	2100440	ENSG00000008710.19|PKD1|SF3B4|SF3B4	950	-	6.1888833	1.2971156	-1.0	-1.0
chr16	2116644	2116789	ENSG00000008710.19|PKD1|SF3B4|SF3B4	968	-	4.1711273	1.4915516	-1.0	-1.0
chr16	2113074	2113160	ENSG00000008710.19|PKD1|SF3B4|SF3B4	921	-	4.1156735	1.1007692	-1.0	-1.0
chr16	2115625	2115820	ENSG00000008710.19|PKD1|SF3B4|SF3B4	916	-	5.77723	1.0779831	-1.0	-1.0
chr16	2118462	2118572	ENSG00000008710.19|PKD1|SF3B4|SF3B4	910	-	3.1303382	1.0469879	-1.0	-1.0
chr16	2112648	2112758	ENSG00000008710.19|PKD1|SF3B4|SF3B4	926	-	3.5689752	1.1334496	-1.0	-1.0
chr16	2097588	2097727	ENSG00000008710.19|PKD1|SF3B4|SF3B4	939	-	6.02891	1.217129	-1.0	-1.0
chr16	2091880	2092050	ENSG00000008710.19|PKD1|SF3B4|SF3B4	949	-	4.3806334	1.2939667	-1.0	-1.0
chr16	2092569	2092744	ENSG00000008710.19|PKD1|SF3B4|SF3B4	921	-	3.0229437	1.1010516	-1.0	-1.0
chr16	2097757	2098127	ENSG00000008710.19|PKD1|SF3B4|SF3B4	960	-	5.3767123	1.395255	-1.0	-1.0
chr16	2116238	2116343	ENSG00000008710.19|PKD1|SF3B4|SF3B4	910	-	5.712993	1.0446012	-1.0	-1.0
chr16	2103895	2104005	ENSG00000008710.19|PKD1|SF3B4|SF3B4	908	-	5.68479	1.0359496	-1.0	-1.0
chr16	2103068	2103238	ENSG00000008710.19|PKD1|SF3B4|SF3B4	920	-	5.8110633	1.097709	-1.0	-1.0
chr16	2114925	2115085	ENSG00000008710.19|PKD1|SF3B4|SF3B4	930	-	3.105382	1.153285	-1.0	-1.0
chr16	2113292	2113427	ENSG00000008710.19|PKD1|SF3B4|SF3B4	935	-	3.9758754	1.1892185	-1.0	-1.0
chr16	2093738	2093810	ENSG00000008710.19|PKD1|SF3B4|SF3B4	958	-	4.5717554	1.3744528	-1.0	-1.0
chr16	2094013	2094091	ENSG00000008710.19|PKD1|SF3B4|SF3B4	981	-	4.43647	1.7119222	-1.0	-1.0
chr16	2108032	2108162	ENSG00000008710.19|PKD1|SF3B4|SF3B4	902	-	5.6578107	1.0079317	-1.0	-1.0
chr16	2154922	2155072	ENSG00000260260.1|SNHG19|SF3B4|SF3B4	946	-	3.817868	1.2704905	-1.0	-1.0
chr16	2170465	2170613	ENSG00000131653.12|TRAF7|SF3B4|SF3B4	977	+	6.755946	1.6459852	-1.0	-1.0
chr16	2171015	2171150	ENSG00000131653.12|TRAF7|SF3B4|SF3B4	908	+	5.691414	1.035316	-1.0	-1.0
chr16	2172050	2172185	ENSG00000131653.12|TRAF7|SF3B4|SF3B4	956	+	6.2879415	1.358066	-1.0	-1.0
chr16	2175953	2176048	ENSG00000131653.12|TRAF7|SF3B4|SF3B4	947	+	6.1351595	1.2762505	-1.0	-1.0
chr16	2175219	2175300	ENSG00000131653.12|TRAF7|SF3B4|SF3B4	969	+	6.567579	1.5101724	-1.0	-1.0
chr16	2172374	2172464	ENSG00000131653.12|TRAF7|SF3B4|SF3B4	958	+	6.3238606	1.3771374	-1.0	-1.0
chr16	2176180	2176264	ENSG00000131653.12|TRAF7|SF3B4|SF3B4	969	+	6.5614266	1.5141383	-1.0	-1.0
chr16	2175677	2175833	ENSG00000131653.12|TRAF7|SF3B4|SF3B4	952	+	6.2330303	1.3187352	-1.0	-1.0
chr16	2174968	2175083	ENSG00000131653.12|TRAF7|SF3B4|SF3B4	912	+	5.7264843	1.0566679	-1.0	-1.0
chr16	2173554	2173694	ENSG00000131653.12|TRAF7|SF3B4|SF3B4	915	+	5.7522974	1.0712667	-1.0	-1.0
chr16	2174143	2174250	ENSG00000131653.12|TRAF7|SF3B4|SF3B4	956	+	6.285366	1.356529	-1.0	-1.0
chr16	2206357	2206502	ENSG00000167965.17|MLST8|SF3B4|SF3B4	901	+	5.6418552	1.0063196	-1.0	-1.0
chr16	2208310	2208500	ENSG00000167965.17|MLST8|SF3B4|SF3B4	948	+	4.704459	1.2870178	-1.0	-1.0
chr16	2208065	2208220	ENSG00000167965.17|MLST8|SF3B4|SF3B4	937	+	6.001613	1.2003632	-1.0	-1.0
chr16	2234995	2235100	ENSG00000167967.15|E4F1|SF3B4|SF3B4	921	+	5.825204	1.1041937	-1.0	-1.0
chr16	2234440	2234635	ENSG00000167967.15|E4F1|SF3B4|SF3B4	975	+	6.6939054	1.5983181	-1.0	-1.0
chr16	2233120	2233485	ENSG00000167967.15|E4F1|SF3B4|SF3B4	943	+	4.6386075	1.2441982	-1.0	-1.0
chr16	2233600	2233905	ENSG00000167967.15|E4F1|SF3B4|SF3B4	918	+	5.799084	1.0837572	-1.0	-1.0
chr16	2228189	2228291	ENSG00000167967.15|E4F1|SF3B4|SF3B4	975	+	6.6958675	1.6010325	-1.0	-1.0
chr16	2232074	2232189	ENSG00000167967.15|E4F1|SF3B4|SF3B4	900	+	3.047198	1.0019807	-1.0	-1.0
chr16	2228291	2228421	ENSG00000167967.15|E4F1|SF3B4|SF3B4	928	+	5.928376	1.1439021	-1.0	-1.0
chr16	2244552	2244702	ENSG00000167969.12|ECI1|SF3B4|SF3B4	932	-	3.6236556	1.1646185	-1.0	-1.0
chr16	2243439	2243574	ENSG00000167969.12|ECI1|SF3B4|SF3B4	911	-	3.584099	1.050728	-1.0	-1.0
chr16	2263287	2263427	ENSG00000205937.11|RNPS1|SF3B4|SF3B4	997	-	7.1952376	2.4690242	-1.0	-1.0
chr16	2262431	2262581	ENSG00000205937.11|RNPS1|SF3B4|SF3B4	921	-	4.4626145	1.1014096	-1.0	-1.0
chr16	2264331	2264476	ENSG00000205937.11|RNPS1|SF3B4|SF3B4	962	-	6.4751067	1.4145602	-1.0	-1.0
chr16	2254078	2254198	ENSG00000205937.11|RNPS1|SF3B4|SF3B4	911	-	5.7566237	1.0494242	-1.0	-1.0
chr16	2499218	2499373	ENSG00000260272.1|AC093525.2|SF3B4|SF3B4	907	+	3.9900036	1.0294149	-1.0	-1.0
chr16	2505823	2506013	ENSG00000260272.1|AC093525.2|SF3B4|SF3B4	929	+	5.9130273	1.1509161	-1.0	-1.0
chr16	2519118	2519217	ENSG00000260272.1|AC093525.2|SF3B4|SF3B4	947	+	6.1554017	1.2777972	-1.0	-1.0
chr16	2519401	2519540	ENSG00000260272.1|AC093525.2|SF3B4|SF3B4	993	+	7.1200504	2.1622896	-1.0	-1.0
chr16	2500678	2500828	ENSG00000260272.1|AC093525.2|SF3B4|SF3B4	906	+	5.6711407	1.0265821	-1.0	-1.0
chr16	2499683	2499883	ENSG00000260272.1|AC093525.2|SF3B4|SF3B4	953	+	6.246916	1.3303056	-1.0	-1.0
chr16	2505823	2506013	ENSG00000162065.12|TBC1D24|SF3B4|SF3B4	929	+	5.9130273	1.1504681	-1.0	-1.0
chr16	2499221	2499351	ENSG00000162065.12|TBC1D24|SF3B4|SF3B4	920	+	4.397472	1.0972607	-1.0	-1.0
chr16	2499685	2499834	ENSG00000162065.12|TBC1D24|SF3B4|SF3B4	958	+	6.331507	1.3812145	-1.0	-1.0
chr16	2500675	2500803	ENSG00000162065.12|TBC1D24|SF3B4|SF3B4	905	+	5.6640854	1.0232397	-1.0	-1.0
chr16	2519367	2519582	ENSG00000259784.1|AC093525.1|SF3B4|SF3B4	978	+	5.703881	1.6655658	-1.0	-1.0
chr16	2519117	2519272	ENSG00000259784.1|AC093525.1|SF3B4|SF3B4	943	+	6.0882006	1.2436543	-1.0	-1.0
chr16	2527448	2527548	ENSG00000259784.1|AC093525.1|SF3B4|SF3B4	902	+	3.3658144	1.0102057	-1.0	-1.0
chr16	2519118	2519273	ENSG00000185883.11|ATP6V0C|SF3B4|SF3B4	941	+	6.059301	1.2282718	-1.0	-1.0
chr16	2519401	2519540	ENSG00000185883.11|ATP6V0C|SF3B4|SF3B4	993	+	7.1200504	2.1614158	-1.0	-1.0
chr16	2528915	2529040	ENSG00000162066.14|AMDHD2|SF3B4|SF3B4	947	+	5.5627346	1.2733326	-1.0	-1.0
chr16	2527445	2527550	ENSG00000162066.14|AMDHD2|SF3B4|SF3B4	904	+	3.380176	1.0160315	-1.0	-1.0
chr16	2528365	2528465	ENSG00000162066.14|AMDHD2|SF3B4|SF3B4	953	+	6.2401905	1.3307406	-1.0	-1.0
chr16	2528675	2528870	ENSG00000162066.14|AMDHD2|SF3B4|SF3B4	967	+	5.920533	1.4858043	-1.0	-1.0
chr16	2527980	2528080	ENSG00000162066.14|AMDHD2|SF3B4|SF3B4	901	+	3.396782	1.0029378	-1.0	-1.0
chr16	2527725	2527840	ENSG00000162066.14|AMDHD2|SF3B4|SF3B4	910	+	3.866784	1.045544	-1.0	-1.0
chr16	2577221	2577321	ENSG00000140992.18|PDPK1|SF3B4|SF3B4	927	+	4.194837	1.1345017	-1.0	-1.0
chr16	2597305	2597405	ENSG00000140992.18|PDPK1|SF3B4|SF3B4	905	+	3.9704103	1.0204813	-1.0	-1.0
chr16	2586529	2586675	ENSG00000140992.18|PDPK1|SF3B4|SF3B4	962	+	6.4055514	1.4173946	-1.0	-1.0
chr16	2595663	2595773	ENSG00000140992.18|PDPK1|SF3B4|SF3B4	909	+	5.6957912	1.0402486	-1.0	-1.0
chr16	2596795	2597122	ENSG00000140992.18|PDPK1|SF3B4|SF3B4	991	+	5.506395	2.0447342	-1.0	-1.0
chr16	2597495	2597645	ENSG00000140992.18|PDPK1|SF3B4|SF3B4	994	+	6.747722	2.2334116	-1.0	-1.0
chr16	2622860	2623050	ENSG00000205918.9|PDPK2P|SF3B4|SF3B4	954	-	6.2529736	1.3351822	-1.0	-1.0
chr16	2702221	2702352	ENSG00000167977.8|KCTD5|SF3B4|SF3B4	956	+	6.2873535	1.3533517	-1.0	-1.0
chr16	2757321	2757466	ENSG00000167978.16|SRRM2|SF3B4|SF3B4	962	+	6.395136	1.416843	-1.0	-1.0
chr16	2770029	2770134	ENSG00000167978.16|SRRM2|SF3B4|SF3B4	936	+	3.663155	1.1910536	-1.0	-1.0
chr16	2768261	2768396	ENSG00000167978.16|SRRM2|SF3B4|SF3B4	922	+	3.209816	1.1091627	-1.0	-1.0
chr16	2768794	2769059	ENSG00000167978.16|SRRM2|SF3B4|SF3B4	995	+	4.3067427	2.2969146	-1.0	-1.0
chr16	2756190	2756305	ENSG00000167978.16|SRRM2|SF3B4|SF3B4	923	+	4.124275	1.1135503	-1.0	-1.0
chr16	2770154	2770414	ENSG00000167978.16|SRRM2|SF3B4|SF3B4	1000	+	4.6164	3.3556676	-1.0	-1.0
chr16	2769474	2769859	ENSG00000167978.16|SRRM2|SF3B4|SF3B4	927	+	3.017491	1.1346396	-1.0	-1.0
chr16	2769354	2769469	ENSG00000167978.16|SRRM2|SF3B4|SF3B4	903	+	3.0619082	1.0131263	-1.0	-1.0
chr16	2770465	2770603	ENSG00000167978.16|SRRM2|SF3B4|SF3B4	978	+	6.6027317	1.6550275	-1.0	-1.0
chr16	2759808	2760348	ENSG00000167978.16|SRRM2|SF3B4|SF3B4	978	+	3.8646996	1.6614217	-1.0	-1.0
chr16	2938054	2938169	ENSG00000059122.16|FLYWCH1|SF3B4|SF3B4	901	+	5.6258054	1.0063913	-1.0	-1.0
chr16	2936980	2937115	ENSG00000059122.16|FLYWCH1|SF3B4|SF3B4	944	+	6.117039	1.2498174	-1.0	-1.0
chr16	3020856	3020971	ENSG00000006327.13|TNFRSF12A|SF3B4|SF3B4	907	+	3.052731	1.0295349	-1.0	-1.0
chr16	3021319	3021549	ENSG00000006327.13|TNFRSF12A|SF3B4|SF3B4	993	+	4.9185624	2.1861756	-1.0	-1.0
chr16	3020731	3020851	ENSG00000006327.13|TNFRSF12A|SF3B4|SF3B4	924	+	5.844021	1.1198016	-1.0	-1.0
chr16	3027280	3027365	ENSG00000131652.13|THOC6|SF3B4|SF3B4	916	+	5.762542	1.0732588	-1.0	-1.0
chr16	3026417	3026557	ENSG00000131652.13|THOC6|SF3B4|SF3B4	932	+	6.058758	1.1691298	-1.0	-1.0
chr16	3025570	3025707	ENSG00000131652.13|THOC6|SF3B4|SF3B4	964	+	6.4957466	1.446204	-1.0	-1.0
chr16	3025772	3026332	ENSG00000131652.13|THOC6|SF3B4|SF3B4	975	+	6.4685187	1.6023169	-1.0	-1.0
chr16	3027073	3027169	ENSG00000131652.13|THOC6|SF3B4|SF3B4	942	+	6.0796404	1.2383053	-1.0	-1.0
chr16	3067716	3068036	ENSG00000008517.16|IL32|SF3B4|SF3B4	981	+	4.4552984	1.7302063	-1.0	-1.0
chr16	3067376	3067546	ENSG00000008517.16|IL32|SF3B4|SF3B4	960	+	4.018438	1.4026655	-1.0	-1.0
chr16	3065621	3065821	ENSG00000008517.16|IL32|SF3B4|SF3B4	978	+	4.315374	1.6663979	-1.0	-1.0
chr16	3115212	3115354	ENSG00000122386.10|ZNF205|SF3B4|SF3B4	941	+	6.067539	1.2274953	-1.0	-1.0
chr16	3113205	3113348	ENSG00000122386.10|ZNF205|SF3B4|SF3B4	943	+	5.733089	1.241017	-1.0	-1.0
chr16	3288274	3288453	ENSG00000006194.9|ZNF263|SF3B4|SF3B4	918	+	5.791601	1.0862122	-1.0	-1.0
chr16	3285884	3286022	ENSG00000006194.9|ZNF263|SF3B4|SF3B4	928	+	4.407983	1.1451411	-1.0	-1.0
chr16	3476080	3476221	ENSG00000262621.4|AC025283.2|SF3B4|SF3B4	942	+	6.056427	1.2336165	-1.0	-1.0
chr16	3479332	3479470	ENSG00000262621.4|AC025283.2|SF3B4|SF3B4	923	+	5.9272165	1.1146654	-1.0	-1.0
chr16	3476081	3476261	ENSG00000263212.2|AC004224.2|SF3B4|SF3B4	938	+	6.0068383	1.2069267	-1.0	-1.0
chr16	3484561	3484741	ENSG00000263212.2|AC004224.2|SF3B4|SF3B4	952	+	5.8111334	1.315846	-1.0	-1.0
chr16	3485321	3485486	ENSG00000263212.2|AC004224.2|SF3B4|SF3B4	918	+	4.088511	1.0843061	-1.0	-1.0
chr16	3479331	3479521	ENSG00000263212.2|AC004224.2|SF3B4|SF3B4	925	+	5.932526	1.1254128	-1.0	-1.0
chr16	3482336	3482556	ENSG00000263212.2|AC004224.2|SF3B4|SF3B4	985	+	4.9933853	1.8130192	-1.0	-1.0
chr16	3485321	3485486	ENSG00000122390.17|NAA60|SF3B4|SF3B4	918	+	4.088511	1.0840865	-1.0	-1.0
chr16	3482336	3482496	ENSG00000122390.17|NAA60|SF3B4|SF3B4	981	+	4.6310062	1.7150024	-1.0	-1.0
chr16	3484576	3484741	ENSG00000122390.17|NAA60|SF3B4|SF3B4	957	+	6.181267	1.3669674	-1.0	-1.0
chr16	3479332	3479470	ENSG00000122390.17|NAA60|SF3B4|SF3B4	923	+	5.9272165	1.1152858	-1.0	-1.0
chr16	3663562	3663717	ENSG00000126602.10|TRAP1|SF3B4|SF3B4	976	-	6.581614	1.6185145	-1.0	-1.0
chr16	3674597	3674655	ENSG00000126602.10|TRAP1|SF3B4|SF3B4	944	-	6.0922675	1.2527828	-1.0	-1.0
chr16	3677567	3677832	ENSG00000126602.10|TRAP1|SF3B4|SF3B4	1000	-	6.1092744	3.4528682	-1.0	-1.0
chr16	3679790	3679985	ENSG00000126602.10|TRAP1|SF3B4|SF3B4	988	-	4.8258934	1.9167539	-1.0	-1.0
chr16	3690936	3691131	ENSG00000126602.10|TRAP1|SF3B4|SF3B4	978	-	6.701263	1.6499794	-1.0	-1.0
chr16	3672820	3672970	ENSG00000126602.10|TRAP1|SF3B4|SF3B4	933	-	5.945528	1.171253	-1.0	-1.0
chr16	3736762	3736952	ENSG00000005339.14|CREBBP|SF3B4|SF3B4	952	-	6.245544	1.3225422	-1.0	-1.0
chr16	3736208	3736403	ENSG00000005339.14|CREBBP|SF3B4|SF3B4	946	-	6.1289487	1.269691	-1.0	-1.0
chr16	3731937	3732087	ENSG00000005339.14|CREBBP|SF3B4|SF3B4	995	-	6.875188	2.3156142	-1.0	-1.0
chr16	4261903	4262043	ENSG00000090447.11|TFAP4|SF3B4|SF3B4	906	-	5.683577	1.029009	-1.0	-1.0
chr16	4340985	4341120	ENSG00000217930.7|PAM16|SF3B4|SF3B4	960	-	6.3669014	1.3979657	-1.0	-1.0
chr16	4343391	4343501	ENSG00000217930.7|PAM16|SF3B4|SF3B4	907	-	3.4322755	1.0309312	-1.0	-1.0
chr16	4343246	4343381	ENSG00000217930.7|PAM16|SF3B4|SF3B4	931	-	4.424999	1.164151	-1.0	-1.0
chr16	4340985	4341120	ENSG00000103426.12|CORO7-PAM16|SF3B4|SF3B4	960	-	6.3669014	1.3979857	-1.0	-1.0
chr16	4343391	4343501	ENSG00000103426.12|CORO7-PAM16|SF3B4|SF3B4	907	-	3.4322755	1.0296206	-1.0	-1.0
chr16	4405572	4405702	ENSG00000103426.12|CORO7-PAM16|SF3B4|SF3B4	936	-	5.991193	1.1921295	-1.0	-1.0
chr16	4361400	4361565	ENSG00000262246.5|CORO7|SF3B4|SF3B4	944	-	5.500943	1.2518275	-1.0	-1.0
chr16	4405572	4405702	ENSG00000262246.5|CORO7|SF3B4|SF3B4	936	-	5.991193	1.1922026	-1.0	-1.0
chr16	4441226	4441421	ENSG00000103423.13|DNAJA3|SF3B4|SF3B4	993	+	7.2678065	2.1319406	-1.0	-1.0
chr16	4450258	4450453	ENSG00000103423.13|DNAJA3|SF3B4|SF3B4	973	+	4.5084457	1.5613338	-1.0	-1.0
chr16	4444534	4444663	ENSG00000103423.13|DNAJA3|SF3B4|SF3B4	908	+	5.7141004	1.0351503	-1.0	-1.0
chr16	4448585	4448732	ENSG00000103423.13|DNAJA3|SF3B4|SF3B4	971	+	6.6501503	1.540397	-1.0	-1.0
chr16	4474212	4474312	ENSG00000153406.13|NMRAL1|SF3B4|SF3B4	905	-	5.799582	1.0212903	-1.0	-1.0
chr16	4514639	4514844	ENSG00000089486.16|CDIP1|SF3B4|SF3B4	964	-	5.463159	1.4399083	-1.0	-1.0
chr16	4513064	4513219	ENSG00000089486.16|CDIP1|SF3B4|SF3B4	971	-	6.5919557	1.5302649	-1.0	-1.0
chr16	4512683	4512790	ENSG00000089486.16|CDIP1|SF3B4|SF3B4	945	-	6.162965	1.2598357	-1.0	-1.0
chr16	4609932	4610212	ENSG00000153443.12|UBALD1|SF3B4|SF3B4	959	-	3.7984567	1.38766	-1.0	-1.0
chr16	4683026	4683223	ENSG00000102858.12|MGRN1|SF3B4|SF3B4	972	+	4.3990273	1.5454863	-1.0	-1.0
chr16	4683574	4683789	ENSG00000102858.12|MGRN1|SF3B4|SF3B4	996	+	7.7678976	2.3670325	-1.0	-1.0
chr16	4682696	4682806	ENSG00000102858.12|MGRN1|SF3B4|SF3B4	911	+	5.730648	1.0507996	-1.0	-1.0
chr16	4673351	4673497	ENSG00000102858.12|MGRN1|SF3B4|SF3B4	979	+	4.0785036	1.667896	-1.0	-1.0
chr16	4671272	4671390	ENSG00000102858.12|MGRN1|SF3B4|SF3B4	914	+	5.756086	1.0675131	-1.0	-1.0
chr16	4688643	4688818	ENSG00000102858.12|MGRN1|SF3B4|SF3B4	925	+	2.8418906	1.1245652	-1.0	-1.0
chr16	4664545	4664755	ENSG00000102858.12|MGRN1|SF3B4|SF3B4	989	+	7.0660505	1.9694759	-1.0	-1.0
chr16	4668111	4668264	ENSG00000102858.12|MGRN1|SF3B4|SF3B4	938	+	6.0238795	1.210573	-1.0	-1.0
chr16	4681432	4681602	ENSG00000102858.12|MGRN1|SF3B4|SF3B4	916	+	2.9414577	1.077307	-1.0	-1.0
chr16	4679832	4680022	ENSG00000102858.12|MGRN1|SF3B4|SF3B4	951	+	6.2124157	1.30958	-1.0	-1.0
chr16	4664950	4665098	ENSG00000102858.12|MGRN1|SF3B4|SF3B4	943	+	6.1001854	1.2475805	-1.0	-1.0
chr16	4677326	4677462	ENSG00000102858.12|MGRN1|SF3B4|SF3B4	981	+	5.0937476	1.7300165	-1.0	-1.0
chr16	4671317	4671390	ENSG00000276641.1|MIR6769A|SF3B4|SF3B4	935	+	5.9800143	1.1898177	-1.0	-1.0
chr16	4694672	4694787	ENSG00000168101.14|NUDT16L1|SF3B4|SF3B4	937	+	5.9974523	1.2020614	-1.0	-1.0
chr16	4694792	4695012	ENSG00000168101.14|NUDT16L1|SF3B4|SF3B4	951	+	6.193599	1.3119221	-1.0	-1.0
chr16	4699119	4699319	ENSG00000168096.14|ANKS3|SF3B4|SF3B4	978	-	6.7907357	1.657682	-1.0	-1.0
chr16	4762756	4762901	ENSG00000103199.13|ZNF500|SF3B4|SF3B4	997	-	7.8938437	2.4841063	-1.0	-1.0
chr16	4760588	4760703	ENSG00000103199.13|ZNF500|SF3B4|SF3B4	912	-	5.739869	1.0559871	-1.0	-1.0
chr16	4753013	4753163	ENSG00000103199.13|ZNF500|SF3B4|SF3B4	915	-	5.7639184	1.072702	-1.0	-1.0
chr16	4801542	4801812	ENSG00000067836.12|ROGDI|SF3B4|SF3B4	970	-	5.0042315	1.5269183	-1.0	-1.0
chr16	4798184	4798299	ENSG00000067836.12|ROGDI|SF3B4|SF3B4	910	-	5.8517456	1.046565	-1.0	-1.0
chr16	4800532	4800732	ENSG00000067836.12|ROGDI|SF3B4|SF3B4	979	-	6.1334944	1.6875658	-1.0	-1.0
chr16	4799806	4799911	ENSG00000067836.12|ROGDI|SF3B4|SF3B4	901	-	3.924741	1.0022911	-1.0	-1.0
chr16	4817617	4817842	ENSG00000140632.16|GLYR1|SF3B4|SF3B4	972	-	6.707112	1.5482793	-1.0	-1.0
chr16	4814647	4814757	ENSG00000140632.16|GLYR1|SF3B4|SF3B4	933	-	5.9602895	1.1764641	-1.0	-1.0
chr16	4805310	4805455	ENSG00000140632.16|GLYR1|SF3B4|SF3B4	963	-	4.947145	1.4283984	-1.0	-1.0
chr16	4846210	4846355	ENSG00000140632.16|GLYR1|SF3B4|SF3B4	981	-	6.9067755	1.7113086	-1.0	-1.0
chr16	4813816	4813955	ENSG00000140632.16|GLYR1|SF3B4|SF3B4	953	-	3.5873556	1.331867	-1.0	-1.0
chr16	4821393	4821603	ENSG00000140632.16|GLYR1|SF3B4|SF3B4	988	-	6.406574	1.920762	-1.0	-1.0
chr16	4812273	4812378	ENSG00000140632.16|GLYR1|SF3B4|SF3B4	909	-	3.434907	1.0416926	-1.0	-1.0
chr16	4870073	4870211	ENSG00000118900.14|UBN1|SF3B4|SF3B4	978	+	6.8717723	1.6670946	-1.0	-1.0
chr16	5028134	5028324	ENSG00000103174.11|NAGPA|SF3B4|SF3B4	924	-	3.310267	1.1215351	-1.0	-1.0
chr16	5028539	5028669	ENSG00000103174.11|NAGPA|SF3B4|SF3B4	911	-	5.7249126	1.0529268	-1.0	-1.0
chr16	5078888	5079043	ENSG00000033011.11|ALG1|SF3B4|SF3B4	913	+	4.3310943	1.0591882	-1.0	-1.0
chr16	5078622	5078742	ENSG00000033011.11|ALG1|SF3B4|SF3B4	906	+	5.677834	1.025203	-1.0	-1.0
chr16	5089256	5089401	ENSG00000118894.14|EEF2KMT|SF3B4|SF3B4	901	-	5.6315446	1.0065193	-1.0	-1.0
chr16	8641982	8642172	ENSG00000067365.14|METTL22|SF3B4|SF3B4	949	+	5.730615	1.2882751	-1.0	-1.0
chr16	8635079	8635167	ENSG00000067365.14|METTL22|SF3B4|SF3B4	997	+	6.225163	2.5895042	-1.0	-1.0
chr16	8640986	8641130	ENSG00000067365.14|METTL22|SF3B4|SF3B4	926	+	6.002273	1.1307887	-1.0	-1.0
chr16	8766069	8766209	ENSG00000183044.11|ABAT|SF3B4|SF3B4	913	+	5.8308067	1.061949	-1.0	-1.0
chr16	8812863	8812990	ENSG00000140650.11|PMM2|SF3B4|SF3B4	935	+	5.9715033	1.1877993	-1.0	-1.0
chr16	8847569	8847723	ENSG00000140650.11|PMM2|SF3B4|SF3B4	976	+	4.3518677	1.6220056	-1.0	-1.0
chr16	8849223	8849328	ENSG00000140650.11|PMM2|SF3B4|SF3B4	922	+	6.1536713	1.1061033	-1.0	-1.0
chr16	8850828	8850932	ENSG00000260276.2|AC022167.2|SF3B4|SF3B4	928	+	6.138947	1.1441312	-1.0	-1.0
chr16	8849224	8849324	ENSG00000260276.2|AC022167.2|SF3B4|SF3B4	908	+	5.989099	1.0374861	-1.0	-1.0
chr16	8854875	8855033	ENSG00000260276.2|AC022167.2|SF3B4|SF3B4	988	+	5.294107	1.9299942	-1.0	-1.0
chr16	8849454	8849624	ENSG00000260276.2|AC022167.2|SF3B4|SF3B4	939	+	3.9939306	1.2149345	-1.0	-1.0
chr16	8849670	8849848	ENSG00000260276.2|AC022167.2|SF3B4|SF3B4	968	+	3.8612711	1.5006126	-1.0	-1.0
chr16	8849329	8849454	ENSG00000260276.2|AC022167.2|SF3B4|SF3B4	943	+	5.180741	1.245078	-1.0	-1.0
chr16	8858418	8858618	ENSG00000153048.10|CARHSP1|SF3B4|SF3B4	981	-	6.850471	1.7141889	-1.0	-1.0
chr16	8901234	8901369	ENSG00000187555.14|USP7|SF3B4|SF3B4	904	-	5.668953	1.0187733	-1.0	-1.0
chr16	8908450	8908585	ENSG00000187555.14|USP7|SF3B4|SF3B4	943	-	6.1090217	1.2441243	-1.0	-1.0
chr16	8919139	8919274	ENSG00000187555.14|USP7|SF3B4|SF3B4	928	-	6.014453	1.143297	-1.0	-1.0
chr16	8904565	8904715	ENSG00000187555.14|USP7|SF3B4|SF3B4	990	-	7.367228	1.9994675	-1.0	-1.0
chr16	8894104	8894254	ENSG00000187555.14|USP7|SF3B4|SF3B4	979	-	6.8350797	1.6821519	-1.0	-1.0
chr16	8923413	8923558	ENSG00000187555.14|USP7|SF3B4|SF3B4	976	-	6.7198567	1.6238886	-1.0	-1.0
chr16	8899711	8899906	ENSG00000187555.14|USP7|SF3B4|SF3B4	978	-	6.894559	1.6618792	-1.0	-1.0
chr16	8894855	8895025	ENSG00000187555.14|USP7|SF3B4|SF3B4	984	-	5.709705	1.7928094	-1.0	-1.0
chr16	8898379	8898584	ENSG00000187555.14|USP7|SF3B4|SF3B4	988	-	7.4302425	1.9067626	-1.0	-1.0
chr16	10387234	10387404	ENSG00000166669.13|ATF7IP2|SF3B4|SF3B4	936	+	6.269961	1.1910279	-1.0	-1.0
chr16	10538079	10538179	ENSG00000213853.9|EMP2|SF3B4|SF3B4	951	-	6.1925406	1.3066897	-1.0	-1.0
chr16	10743882	10743960	ENSG00000103274.10|NUBP1|SF3B4|SF3B4	952	+	6.251607	1.3197584	-1.0	-1.0
chr16	11051318	11051512	ENSG00000038532.14|CLEC16A|SF3B4|SF3B4	962	+	6.398353	1.4235364	-1.0	-1.0
chr16	11761460	11761650	ENSG00000122299.11|ZC3H7A|SF3B4|SF3B4	930	-	4.9462233	1.155767	-1.0	-1.0
chr16	11762730	11762885	ENSG00000122299.11|ZC3H7A|SF3B4|SF3B4	901	-	5.644437	1.0053829	-1.0	-1.0
chr16	11782351	11782541	ENSG00000122299.11|ZC3H7A|SF3B4|SF3B4	946	-	6.3330173	1.2663939	-1.0	-1.0
chr16	11851292	11851402	ENSG00000171490.12|RSL1D1|SF3B4|SF3B4	903	-	5.6888313	1.0149	-1.0	-1.0
chr16	12665115	12665255	ENSG00000103381.11|CPPED1|SF3B4|SF3B4	942	-	6.0674973	1.2389197	-1.0	-1.0
chr16	14325865	14326012	ENSG00000262454.3|MIR193BHG|SF3B4|SF3B4	928	+	5.888875	1.142041	-1.0	-1.0
chr16	14580943	14581108	ENSG00000140694.16|PARN|SF3B4|SF3B4	935	-	6.0804358	1.1846287	-1.0	-1.0
chr16	14436772	14436922	ENSG00000140694.16|PARN|SF3B4|SF3B4	974	-	6.6656017	1.5816864	-1.0	-1.0
chr16	14629674	14629819	ENSG00000140694.16|PARN|SF3B4|SF3B4	967	-	4.749468	1.4831699	-1.0	-1.0
chr16	14888943	14889138	ENSG00000103512.14|NOMO1|SF3B4|SF3B4	962	+	6.4128256	1.4242675	-1.0	-1.0
chr16	14882450	14882593	ENSG00000103512.14|NOMO1|SF3B4|SF3B4	956	+	6.397178	1.3580912	-1.0	-1.0
chr16	14879879	14880009	ENSG00000103512.14|NOMO1|SF3B4|SF3B4	952	+	6.362777	1.314262	-1.0	-1.0
chr16	14923659	14923759	ENSG00000183426.16|NPIPA1|SF3B4|SF3B4	901	+	2.6423044	1.005915	-1.0	-1.0
chr16	14931075	14931185	ENSG00000183426.16|NPIPA1|SF3B4|SF3B4	933	+	4.2618675	1.1762238	-1.0	-1.0
chr16	14923179	14923309	ENSG00000183426.16|NPIPA1|SF3B4|SF3B4	923	+	4.015166	1.1125426	-1.0	-1.0
chr16	14923659	14923759	ENSG00000183458.13|AC138932.1|SF3B4|SF3B4	901	+	2.6423044	1.0029378	-1.0	-1.0
chr16	14931075	14931185	ENSG00000183458.13|AC138932.1|SF3B4|SF3B4	933	+	4.2618675	1.1763482	-1.0	-1.0
chr16	14923181	14923306	ENSG00000183458.13|AC138932.1|SF3B4|SF3B4	924	+	3.6890473	1.1183633	-1.0	-1.0
chr16	15022560	15022703	ENSG00000179889.18|PDXDC1|SF3B4|SF3B4	933	+	6.144492	1.1714714	-1.0	-1.0
chr16	15033129	15033277	ENSG00000179889.18|PDXDC1|SF3B4|SF3B4	951	+	6.1925697	1.3068999	-1.0	-1.0
chr16	15034378	15034456	ENSG00000179889.18|PDXDC1|SF3B4|SF3B4	941	+	6.075381	1.2265532	-1.0	-1.0
chr16	15032729	15032904	ENSG00000179889.18|PDXDC1|SF3B4|SF3B4	914	+	5.779086	1.0649791	-1.0	-1.0
chr16	15034126	15034326	ENSG00000179889.18|PDXDC1|SF3B4|SF3B4	987	+	5.168537	1.8782766	-1.0	-1.0
chr16	15044363	15044538	ENSG00000157045.8|NTAN1|SF3B4|SF3B4	924	-	5.8541946	1.1183947	-1.0	-1.0
chr16	15047550	15047710	ENSG00000157045.8|NTAN1|SF3B4|SF3B4	973	-	6.6447663	1.5666285	-1.0	-1.0
chr16	15125735	15125948	ENSG00000270580.5|PKD1P6-NPIPP1|SF3B4|SF3B4	996	-	4.97599	2.4394321	-1.0	-1.0
chr16	15128135	15128221	ENSG00000270580.5|PKD1P6-NPIPP1|SF3B4|SF3B4	988	-	5.3922195	1.903203	-1.0	-1.0
chr16	15130454	15130599	ENSG00000270580.5|PKD1P6-NPIPP1|SF3B4|SF3B4	958	-	6.315054	1.3728719	-1.0	-1.0
chr16	15135755	15135915	ENSG00000250251.6|PKD1P6|SF3B4|SF3B4	964	-	3.6320794	1.4452658	-1.0	-1.0
chr16	15136131	15136291	ENSG00000250251.6|PKD1P6|SF3B4|SF3B4	942	-	2.8243058	1.2402035	-1.0	-1.0
chr16	15131707	15131832	ENSG00000250251.6|PKD1P6|SF3B4|SF3B4	916	-	5.7871366	1.0741277	-1.0	-1.0
chr16	15137535	15137710	ENSG00000250251.6|PKD1P6|SF3B4|SF3B4	918	-	2.7232647	1.0841959	-1.0	-1.0
chr16	15132929	15133029	ENSG00000250251.6|PKD1P6|SF3B4|SF3B4	927	-	3.6300268	1.1354716	-1.0	-1.0
chr16	15130454	15130599	ENSG00000250251.6|PKD1P6|SF3B4|SF3B4	958	-	6.315054	1.3726943	-1.0	-1.0
chr16	15128135	15128221	ENSG00000250251.6|PKD1P6|SF3B4|SF3B4	988	-	5.3922195	1.9032989	-1.0	-1.0
chr16	15125807	15125967	ENSG00000250251.6|PKD1P6|SF3B4|SF3B4	992	-	4.3350463	2.1031241	-1.0	-1.0
chr16	15133703	15133794	ENSG00000250251.6|PKD1P6|SF3B4|SF3B4	921	-	3.0334332	1.102364	-1.0	-1.0
chr16	15135153	15135279	ENSG00000250251.6|PKD1P6|SF3B4|SF3B4	996	-	6.5999646	2.365665	-1.0	-1.0
chr16	15600497	15600842	ENSG00000166783.21|MARF1|SF3B4|SF3B4	945	-	6.214553	1.2618126	-1.0	-1.0
chr16	15598978	15599171	ENSG00000166783.21|MARF1|SF3B4|SF3B4	957	-	4.541669	1.3649021	-1.0	-1.0
chr16	15634871	15635066	ENSG00000166783.21|MARF1|SF3B4|SF3B4	961	-	6.628777	1.4113837	-1.0	-1.0
chr16	15687234	15687369	ENSG00000072864.14|NDE1|SF3B4|SF3B4	927	+	5.909216	1.1346169	-1.0	-1.0
chr16	16076183	16076318	ENSG00000103222.18|ABCC1|SF3B4|SF3B4	929	+	4.655652	1.1517657	-1.0	-1.0
chr16	16086712	16086823	ENSG00000103222.18|ABCC1|SF3B4|SF3B4	915	+	5.8874354	1.0691876	-1.0	-1.0
chr16	16114647	16114762	ENSG00000103222.18|ABCC1|SF3B4|SF3B4	930	+	5.9162817	1.1572999	-1.0	-1.0
chr16	16009592	16009775	ENSG00000103222.18|ABCC1|SF3B4|SF3B4	958	+	6.346394	1.3807023	-1.0	-1.0
chr16	16090296	16090404	ENSG00000103222.18|ABCC1|SF3B4|SF3B4	907	+	5.7651935	1.032252	-1.0	-1.0
chr16	16106585	16106780	ENSG00000103222.18|ABCC1|SF3B4|SF3B4	983	+	5.240494	1.7650822	-1.0	-1.0
chr16	16044313	16044438	ENSG00000103222.18|ABCC1|SF3B4|SF3B4	911	+	5.7456627	1.0515829	-1.0	-1.0
chr16	16007664	16007815	ENSG00000103222.18|ABCC1|SF3B4|SF3B4	949	+	6.168592	1.2894739	-1.0	-1.0
chr16	16192922	16193072	ENSG00000091262.15|ABCC6|SF3B4|SF3B4	982	-	4.506047	1.7495059	-1.0	-1.0
chr16	16182930	16183085	ENSG00000091262.15|ABCC6|SF3B4|SF3B4	985	-	7.0302687	1.8098584	-1.0	-1.0
chr16	16161564	16161694	ENSG00000091262.15|ABCC6|SF3B4|SF3B4	927	-	3.7376225	1.1344154	-1.0	-1.0
chr16	16188974	16189104	ENSG00000091262.15|ABCC6|SF3B4|SF3B4	936	-	4.28422	1.1947181	-1.0	-1.0
chr16	16157809	16157959	ENSG00000091262.15|ABCC6|SF3B4|SF3B4	994	-	5.678596	2.2450345	-1.0	-1.0
chr16	16190367	16190482	ENSG00000091262.15|ABCC6|SF3B4|SF3B4	917	-	3.4822667	1.0807105	-1.0	-1.0
chr16	16198182	16198332	ENSG00000091262.15|ABCC6|SF3B4|SF3B4	963	-	5.7223268	1.4296196	-1.0	-1.0
chr16	16159968	16160083	ENSG00000091262.15|ABCC6|SF3B4|SF3B4	915	-	5.766313	1.0724609	-1.0	-1.0
chr16	16150772	16150877	ENSG00000091262.15|ABCC6|SF3B4|SF3B4	918	-	5.7867985	1.0878601	-1.0	-1.0
chr16	16185034	16185184	ENSG00000091262.15|ABCC6|SF3B4|SF3B4	932	-	4.409083	1.1679322	-1.0	-1.0
chr16	16169853	16170053	ENSG00000091262.15|ABCC6|SF3B4|SF3B4	988	-	4.7952285	1.9222192	-1.0	-1.0
chr16	16175986	16176126	ENSG00000091262.15|ABCC6|SF3B4|SF3B4	942	-	4.4225516	1.2402093	-1.0	-1.0
chr16	16179045	16179165	ENSG00000091262.15|ABCC6|SF3B4|SF3B4	908	-	5.692739	1.0351758	-1.0	-1.0
chr16	16150241	16150401	ENSG00000091262.15|ABCC6|SF3B4|SF3B4	961	-	6.3811073	1.4135393	-1.0	-1.0
chr16	16159593	16159783	ENSG00000091262.15|ABCC6|SF3B4|SF3B4	936	-	3.856432	1.1908106	-1.0	-1.0
chr16	16255572	16255719	ENSG00000103226.17|NOMO3|SF3B4|SF3B4	978	+	6.756643	1.6490759	-1.0	-1.0
chr16	16324934	16325027	ENSG00000244257.5|PKD1P1|SF3B4|SF3B4	957	+	6.3130484	1.3687794	-1.0	-1.0
chr16	16324934	16325027	ENSG00000183889.12|AC138969.1|SF3B4|SF3B4	957	+	6.3130484	1.3689579	-1.0	-1.0
chr16	18343359	18343423	ENSG00000205746.9|AC126755.1|SF3B4|SF3B4	941	-	3.1353304	1.2291473	-1.0	-1.0
chr16	18375069	18375219	ENSG00000233024.7|AC126755.2|SF3B4|SF3B4	987	-	5.8046956	1.897931	-1.0	-1.0
chr16	18384593	18384788	ENSG00000254681.6|PKD1P5|SF3B4|SF3B4	948	-	6.171936	1.2801352	-1.0	-1.0
chr16	18382865	18382958	ENSG00000254681.6|PKD1P5|SF3B4|SF3B4	951	-	4.551058	1.3140156	-1.0	-1.0
chr16	18383238	18383365	ENSG00000254681.6|PKD1P5|SF3B4|SF3B4	923	-	5.838474	1.1154208	-1.0	-1.0
chr16	18375069	18375219	ENSG00000254681.6|PKD1P5|SF3B4|SF3B4	987	-	5.8046956	1.8980677	-1.0	-1.0
chr16	18788142	18788252	ENSG00000260342.2|AC138811.2|SF3B4|SF3B4	907	-	5.772381	1.0303491	-1.0	-1.0
chr16	18789118	18789223	ENSG00000260342.2|AC138811.2|SF3B4|SF3B4	956	-	4.4433374	1.3569181	-1.0	-1.0
chr16	18836212	18836359	ENSG00000157106.16|SMG1|SF3B4|SF3B4	951	-	6.276505	1.309624	-1.0	-1.0
chr16	18812127	18812232	ENSG00000157106.16|SMG1|SF3B4|SF3B4	905	-	5.6748657	1.0233431	-1.0	-1.0
chr16	18866775	18866905	ENSG00000157106.16|SMG1|SF3B4|SF3B4	940	-	6.2282267	1.225389	-1.0	-1.0
chr16	20729357	20729453	ENSG00000283399.1|AC004381.2|SF3B4|SF3B4	965	+	3.5912468	1.4548458	-1.0	-1.0
chr16	20729084	20729224	ENSG00000283399.1|AC004381.2|SF3B4|SF3B4	973	+	6.5093417	1.5626674	-1.0	-1.0
chr16	20729086	20729291	ENSG00000005187.11|ACSM3|SF3B4|SF3B4	967	+	5.299295	1.4848919	-1.0	-1.0
chr16	20729301	20729506	ENSG00000005187.11|ACSM3|SF3B4|SF3B4	959	+	3.654033	1.3832667	-1.0	-1.0
chr16	21851969	21852164	ENSG00000185864.16|NPIPB4|SF3B4|SF3B4	965	-	6.5404916	1.4609895	-1.0	-1.0
chr16	21980436	21980596	ENSG00000140740.10|UQCRC2|SF3B4|SF3B4	923	+	5.910243	1.1110448	-1.0	-1.0
chr16	21962391	21962511	ENSG00000140740.10|UQCRC2|SF3B4|SF3B4	918	+	5.96724	1.0837104	-1.0	-1.0
chr16	22266524	22266687	ENSG00000103319.11|EEF2K|SF3B4|SF3B4	953	+	4.6338162	1.3292421	-1.0	-1.0
chr16	22244490	22244629	ENSG00000103319.11|EEF2K|SF3B4|SF3B4	909	+	5.708786	1.0431902	-1.0	-1.0
chr16	22280050	22280197	ENSG00000103319.11|EEF2K|SF3B4|SF3B4	933	+	4.582705	1.1745329	-1.0	-1.0
chr16	22257102	22257247	ENSG00000103319.11|EEF2K|SF3B4|SF3B4	954	+	6.256691	1.3374285	-1.0	-1.0
chr16	22307904	22308147	ENSG00000058600.15|POLR3E|SF3B4|SF3B4	979	+	4.51607	1.66831	-1.0	-1.0
chr16	22316706	22316980	ENSG00000058600.15|POLR3E|SF3B4|SF3B4	992	+	4.256376	2.0710676	-1.0	-1.0
chr16	22325559	22325760	ENSG00000058600.15|POLR3E|SF3B4|SF3B4	988	+	4.092772	1.9134212	-1.0	-1.0
chr16	22302794	22302964	ENSG00000058600.15|POLR3E|SF3B4|SF3B4	949	+	5.4839525	1.2891617	-1.0	-1.0
chr16	22317039	22317114	ENSG00000058600.15|POLR3E|SF3B4|SF3B4	1000	+	6.5415072	3.589602	-1.0	-1.0
chr16	22324091	22324353	ENSG00000058600.15|POLR3E|SF3B4|SF3B4	988	+	6.227405	1.9120471	-1.0	-1.0
chr16	22324935	22325120	ENSG00000058600.15|POLR3E|SF3B4|SF3B4	923	+	5.8430614	1.1155651	-1.0	-1.0
chr16	22308816	22308924	ENSG00000058600.15|POLR3E|SF3B4|SF3B4	952	+	6.270666	1.3184689	-1.0	-1.0
chr16	22313301	22313406	ENSG00000058600.15|POLR3E|SF3B4|SF3B4	906	+	5.679236	1.0287057	-1.0	-1.0
chr16	22331949	22332124	ENSG00000058600.15|POLR3E|SF3B4|SF3B4	947	+	6.1654754	1.2765216	-1.0	-1.0
chr16	22304994	22305155	ENSG00000058600.15|POLR3E|SF3B4|SF3B4	928	+	4.8102283	1.1428334	-1.0	-1.0
chr16	22309259	22309479	ENSG00000058600.15|POLR3E|SF3B4|SF3B4	983	+	4.736726	1.7574869	-1.0	-1.0
chr16	22324413	22324502	ENSG00000058600.15|POLR3E|SF3B4|SF3B4	998	+	8.276021	2.6453037	-1.0	-1.0
chr16	22322571	22322849	ENSG00000058600.15|POLR3E|SF3B4|SF3B4	954	+	3.801158	1.3350842	-1.0	-1.0
chr16	22326540	22326705	ENSG00000058600.15|POLR3E|SF3B4|SF3B4	918	+	5.785694	1.0870857	-1.0	-1.0
chr16	22325249	22325354	ENSG00000058600.15|POLR3E|SF3B4|SF3B4	918	+	3.0341196	1.0836394	-1.0	-1.0
chr16	22316393	22316563	ENSG00000058600.15|POLR3E|SF3B4|SF3B4	925	+	4.420682	1.1236541	-1.0	-1.0
chr16	22326290	22326410	ENSG00000058600.15|POLR3E|SF3B4|SF3B4	913	+	4.045657	1.0624297	-1.0	-1.0
chr16	22313937	22314078	ENSG00000058600.15|POLR3E|SF3B4|SF3B4	979	+	4.1703434	1.6712761	-1.0	-1.0
chr16	22328315	22328510	ENSG00000058600.15|POLR3E|SF3B4|SF3B4	961	+	4.8293395	1.4108464	-1.0	-1.0
chr16	22314933	22315078	ENSG00000058600.15|POLR3E|SF3B4|SF3B4	934	+	5.9660897	1.1828737	-1.0	-1.0
chr16	23073880	23074025	ENSG00000103404.14|USP31|SF3B4|SF3B4	993	-	6.209411	2.1290398	-1.0	-1.0
chr16	23106305	23106398	ENSG00000103404.14|USP31|SF3B4|SF3B4	936	-	6.069752	1.19624	-1.0	-1.0
chr16	23417106	23417271	ENSG00000168434.12|COG7|SF3B4|SF3B4	946	-	4.679714	1.2707171	-1.0	-1.0
chr16	23413564	23413714	ENSG00000168434.12|COG7|SF3B4|SF3B4	920	-	5.813379	1.0990306	-1.0	-1.0
chr16	23389086	23389261	ENSG00000168434.12|COG7|SF3B4|SF3B4	957	-	6.32684	1.3647122	-1.0	-1.0
chr16	23493414	23493619	ENSG00000103365.15|GGA2|SF3B4|SF3B4	914	-	2.949955	1.0636976	-1.0	-1.0
chr16	23470165	23470325	ENSG00000103365.15|GGA2|SF3B4|SF3B4	973	-	6.8086967	1.5704017	-1.0	-1.0
chr16	23479912	23480022	ENSG00000103365.15|GGA2|SF3B4|SF3B4	917	-	5.7941785	1.0787922	-1.0	-1.0
chr16	23486790	23486945	ENSG00000103365.15|GGA2|SF3B4|SF3B4	997	-	8.261073	2.4743052	-1.0	-1.0
chr16	23478501	23478706	ENSG00000103365.15|GGA2|SF3B4|SF3B4	962	-	4.3189826	1.4224856	-1.0	-1.0
chr16	23494402	23494507	ENSG00000103365.15|GGA2|SF3B4|SF3B4	911	-	3.1324015	1.0516772	-1.0	-1.0
chr16	23469000	23469170	ENSG00000103365.15|GGA2|SF3B4|SF3B4	921	-	5.8481135	1.1020986	-1.0	-1.0
chr16	23483004	23483149	ENSG00000103365.15|GGA2|SF3B4|SF3B4	966	-	6.4791975	1.4687582	-1.0	-1.0
chr16	23467700	23467845	ENSG00000103365.15|GGA2|SF3B4|SF3B4	942	-	6.070558	1.2357035	-1.0	-1.0
chr16	23466751	23466851	ENSG00000103365.15|GGA2|SF3B4|SF3B4	922	-	5.858247	1.1054413	-1.0	-1.0
chr16	23466896	23467096	ENSG00000103365.15|GGA2|SF3B4|SF3B4	980	-	5.200207	1.6896039	-1.0	-1.0
chr16	23491800	23491935	ENSG00000103365.15|GGA2|SF3B4|SF3B4	917	-	5.8267565	1.0785471	-1.0	-1.0
chr16	23478911	23479041	ENSG00000103365.15|GGA2|SF3B4|SF3B4	942	-	4.3752937	1.2363211	-1.0	-1.0
chr16	23532765	23532910	ENSG00000103356.15|EARS2|SF3B4|SF3B4	911	-	5.735729	1.050766	-1.0	-1.0
chr16	23529917	23530072	ENSG00000103356.15|EARS2|SF3B4|SF3B4	909	-	3.8084383	1.0409472	-1.0	-1.0
chr16	23557781	23557961	ENSG00000103353.15|UBFD1|SF3B4|SF3B4	913	+	4.255728	1.0625873	-1.0	-1.0
chr16	23570324	23570474	ENSG00000103353.15|UBFD1|SF3B4|SF3B4	952	+	4.5790057	1.3172815	-1.0	-1.0
chr16	23562486	23562624	ENSG00000103353.15|UBFD1|SF3B4|SF3B4	958	+	6.362696	1.3729455	-1.0	-1.0
chr16	23638129	23638229	ENSG00000083093.9|PALB2|SF3B4|SF3B4	903	-	5.932029	1.0151469	-1.0	-1.0
chr16	23681898	23682058	ENSG00000166851.14|PLK1|SF3B4|SF3B4	973	+	5.563876	1.5631752	-1.0	-1.0
chr16	24555512	24555642	ENSG00000122257.18|RBBP6|SF3B4|SF3B4	903	+	5.932029	1.0154681	-1.0	-1.0
chr16	24823308	24823431	ENSG00000090905.18|TNRC6A|SF3B4|SF3B4	934	+	6.017392	1.1821591	-1.0	-1.0
chr16	24821929	24822147	ENSG00000090905.18|TNRC6A|SF3B4|SF3B4	963	+	6.728501	1.4347278	-1.0	-1.0
chr16	24793349	24793464	ENSG00000090905.18|TNRC6A|SF3B4|SF3B4	915	+	5.7616005	1.0716503	-1.0	-1.0
chr16	24822722	24822873	ENSG00000090905.18|TNRC6A|SF3B4|SF3B4	935	+	5.982738	1.1861587	-1.0	-1.0
chr16	24750620	24750720	ENSG00000090905.18|TNRC6A|SF3B4|SF3B4	913	+	5.7835255	1.060043	-1.0	-1.0
chr16	24818451	24818592	ENSG00000090905.18|TNRC6A|SF3B4|SF3B4	946	+	6.1514225	1.2673001	-1.0	-1.0
chr16	24795763	24795978	ENSG00000090905.18|TNRC6A|SF3B4|SF3B4	993	+	7.7042356	2.138567	-1.0	-1.0
chr16	24959752	24959902	ENSG00000140750.16|ARHGAP17|SF3B4|SF3B4	951	-	6.25114	1.3087565	-1.0	-1.0
chr16	24935589	24935729	ENSG00000140750.16|ARHGAP17|SF3B4|SF3B4	910	-	5.7114635	1.0433518	-1.0	-1.0
chr16	24954682	24954867	ENSG00000140750.16|ARHGAP17|SF3B4|SF3B4	930	-	4.22851	1.1519501	-1.0	-1.0
chr16	24939578	24939738	ENSG00000140750.16|ARHGAP17|SF3B4|SF3B4	947	-	6.01337	1.2790643	-1.0	-1.0
chr16	25177899	25178000	ENSG00000205629.11|LCMT1|SF3B4|SF3B4	948	+	6.212187	1.2811341	-1.0	-1.0
chr16	25128301	25128474	ENSG00000205629.11|LCMT1|SF3B4|SF3B4	932	+	6.036043	1.1677105	-1.0	-1.0
chr16	27218794	27218960	ENSG00000155666.11|KDM8|SF3B4|SF3B4	959	+	6.3695884	1.3914804	-1.0	-1.0
chr16	27226886	27226986	ENSG00000169189.16|NSMCE1|SF3B4|SF3B4	901	-	5.648745	1.0029378	-1.0	-1.0
chr16	27362130	27362251	ENSG00000077238.13|IL4R|SF3B4|SF3B4	925	+	5.893067	1.1245141	-1.0	-1.0
chr16	27342030	27342180	ENSG00000077238.13|IL4R|SF3B4|SF3B4	985	+	5.1973886	1.816953	-1.0	-1.0
chr16	27346347	27346466	ENSG00000077238.13|IL4R|SF3B4|SF3B4	912	+	4.0545406	1.0549397	-1.0	-1.0
chr16	27360619	27360764	ENSG00000077238.13|IL4R|SF3B4|SF3B4	908	+	5.6893663	1.036895	-1.0	-1.0
chr16	27355602	27355807	ENSG00000077238.13|IL4R|SF3B4|SF3B4	968	+	5.2864957	1.4899839	-1.0	-1.0
chr16	27340062	27340167	ENSG00000077238.13|IL4R|SF3B4|SF3B4	909	+	4.1059356	1.0391777	-1.0	-1.0
chr16	27489183	27489323	ENSG00000077235.17|GTF3C1|SF3B4|SF3B4	925	-	5.8545175	1.1231428	-1.0	-1.0
chr16	27476544	27476699	ENSG00000077235.17|GTF3C1|SF3B4|SF3B4	987	-	4.8754406	1.8725685	-1.0	-1.0
chr16	27462435	27462625	ENSG00000077235.17|GTF3C1|SF3B4|SF3B4	923	-	5.8396125	1.1137211	-1.0	-1.0
chr16	27471920	27472065	ENSG00000077235.17|GTF3C1|SF3B4|SF3B4	929	-	5.8951473	1.1457804	-1.0	-1.0
chr16	27484353	27484498	ENSG00000077235.17|GTF3C1|SF3B4|SF3B4	945	-	6.1819005	1.2611542	-1.0	-1.0
chr16	27492713	27492868	ENSG00000077235.17|GTF3C1|SF3B4|SF3B4	951	-	6.2173715	1.3085147	-1.0	-1.0
chr16	27463545	27463735	ENSG00000077235.17|GTF3C1|SF3B4|SF3B4	954	-	4.4423084	1.3416138	-1.0	-1.0
chr16	28104707	28104872	ENSG00000169180.11|XPO6|SF3B4|SF3B4	985	-	7.019664	1.8262864	-1.0	-1.0
chr16	28125848	28125993	ENSG00000169180.11|XPO6|SF3B4|SF3B4	979	-	6.8890624	1.6818278	-1.0	-1.0
chr16	28113050	28113190	ENSG00000169180.11|XPO6|SF3B4|SF3B4	971	-	6.6341696	1.5387156	-1.0	-1.0
chr16	28152738	28152913	ENSG00000169180.11|XPO6|SF3B4|SF3B4	977	-	6.963656	1.6460295	-1.0	-1.0
chr16	28482329	28482529	ENSG00000188603.18|CLN3|SF3B4|SF3B4	972	-	6.6418347	1.5537295	-1.0	-1.0
chr16	28482382	28482476	ENSG00000261832.6|AC138894.1|SF3B4|SF3B4	979	-	6.8651185	1.6864052	-1.0	-1.0
chr16	28591420	28591589	ENSG00000176476.8|SGF29|SF3B4|SF3B4	966	+	6.4680867	1.4711864	-1.0	-1.0
chr16	28593568	28593718	ENSG00000197165.10|SULT1A2|SF3B4|SF3B4	972	-	6.126579	1.55692	-1.0	-1.0
chr16	28607040	28607240	ENSG00000196502.11|SULT1A1|SF3B4|SF3B4	978	-	6.3402557	1.6618236	-1.0	-1.0
chr16	28723333	28723447	ENSG00000184110.14|EIF3C|SF3B4|SF3B4	912	+	5.739074	1.0561116	-1.0	-1.0
chr16	28834916	28835076	ENSG00000168488.18|ATXN2L|SF3B4|SF3B4	938	+	3.4435234	1.2085391	-1.0	-1.0
chr16	28826184	28826239	ENSG00000168488.18|ATXN2L|SF3B4|SF3B4	985	+	4.829929	1.8245248	-1.0	-1.0
chr16	28829657	28829772	ENSG00000168488.18|ATXN2L|SF3B4|SF3B4	977	+	4.967869	1.6303582	-1.0	-1.0
chr16	28826083	28826184	ENSG00000168488.18|ATXN2L|SF3B4|SF3B4	957	+	5.0720434	1.3648536	-1.0	-1.0
chr16	28833553	28833698	ENSG00000168488.18|ATXN2L|SF3B4|SF3B4	921	+	5.841369	1.1013371	-1.0	-1.0
chr16	28836052	28836807	ENSG00000168488.18|ATXN2L|SF3B4|SF3B4	984	+	3.339267	1.791439	-1.0	-1.0
chr16	28834415	28834505	ENSG00000168488.18|ATXN2L|SF3B4|SF3B4	978	+	3.7477417	1.6617962	-1.0	-1.0
chr16	28829251	28829400	ENSG00000168488.18|ATXN2L|SF3B4|SF3B4	981	+	7.221616	1.7316504	-1.0	-1.0
chr16	28833895	28834095	ENSG00000168488.18|ATXN2L|SF3B4|SF3B4	993	+	7.215371	2.1373253	-1.0	-1.0
chr16	28826745	28826861	ENSG00000168488.18|ATXN2L|SF3B4|SF3B4	901	+	3.55845	1.0029165	-1.0	-1.0
chr16	28835788	28835932	ENSG00000168488.18|ATXN2L|SF3B4|SF3B4	959	+	4.9627666	1.3864964	-1.0	-1.0
chr16	28835381	28835576	ENSG00000168488.18|ATXN2L|SF3B4|SF3B4	972	+	4.3905454	1.5560163	-1.0	-1.0
chr16	28834211	28834328	ENSG00000168488.18|ATXN2L|SF3B4|SF3B4	997	+	8.073336	2.5863128	-1.0	-1.0
chr16	28832062	28832186	ENSG00000168488.18|ATXN2L|SF3B4|SF3B4	941	+	6.2447624	1.2255396	-1.0	-1.0
chr16	28825221	28825365	ENSG00000168488.18|ATXN2L|SF3B4|SF3B4	998	+	7.82104	2.6040804	-1.0	-1.0
chr16	28825668	28825803	ENSG00000168488.18|ATXN2L|SF3B4|SF3B4	913	+	5.8737416	1.0587788	-1.0	-1.0
chr16	28833354	28833438	ENSG00000168488.18|ATXN2L|SF3B4|SF3B4	936	+	3.282811	1.1954648	-1.0	-1.0
chr16	28830809	28830936	ENSG00000168488.18|ATXN2L|SF3B4|SF3B4	928	+	4.304672	1.1448431	-1.0	-1.0
chr16	28832912	28833058	ENSG00000168488.18|ATXN2L|SF3B4|SF3B4	958	+	4.6666646	1.3774382	-1.0	-1.0
chr16	28835096	28835316	ENSG00000168488.18|ATXN2L|SF3B4|SF3B4	990	+	5.117033	2.0060754	-1.0	-1.0
chr16	28844054	28844314	ENSG00000178952.10|TUFM|SF3B4|SF3B4	964	-	4.60335	1.4437811	-1.0	-1.0
chr16	28844551	28844625	ENSG00000178952.10|TUFM|SF3B4|SF3B4	916	-	5.8515944	1.0732588	-1.0	-1.0
chr16	28846106	28846217	ENSG00000178952.10|TUFM|SF3B4|SF3B4	936	-	5.983623	1.1948293	-1.0	-1.0
chr16	28844334	28844418	ENSG00000178952.10|TUFM|SF3B4|SF3B4	934	-	4.2983866	1.1824534	-1.0	-1.0
chr16	28872416	28872531	ENSG00000178188.14|SH2B1|SF3B4|SF3B4	913	+	5.77904	1.0623308	-1.0	-1.0
chr16	28872957	28873217	ENSG00000178188.14|SH2B1|SF3B4|SF3B4	971	+	4.985422	1.5329881	-1.0	-1.0
chr16	28867163	28867368	ENSG00000178188.14|SH2B1|SF3B4|SF3B4	974	+	6.7476797	1.5834002	-1.0	-1.0
chr16	28865863	28866038	ENSG00000178188.14|SH2B1|SF3B4|SF3B4	958	+	3.3675523	1.3760248	-1.0	-1.0
chr16	28872024	28872224	ENSG00000178188.14|SH2B1|SF3B4|SF3B4	981	+	4.360509	1.7299428	-1.0	-1.0
chr16	28868862	28869005	ENSG00000178188.14|SH2B1|SF3B4|SF3B4	974	+	6.664222	1.5807503	-1.0	-1.0
chr16	28878930	28879116	ENSG00000196296.13|ATP2A1|SF3B4|SF3B4	964	+	4.612053	1.4439166	-1.0	-1.0
chr16	28894667	28894821	ENSG00000196296.13|ATP2A1|SF3B4|SF3B4	979	+	4.2134676	1.6717175	-1.0	-1.0
chr16	28903545	28903699	ENSG00000196296.13|ATP2A1|SF3B4|SF3B4	955	+	6.34183	1.3503449	-1.0	-1.0
chr16	28903946	28904179	ENSG00000196296.13|ATP2A1|SF3B4|SF3B4	987	+	4.402403	1.8729863	-1.0	-1.0
chr16	28880519	28880659	ENSG00000196296.13|ATP2A1|SF3B4|SF3B4	917	+	5.7741795	1.0791419	-1.0	-1.0
chr16	28879583	28879693	ENSG00000196296.13|ATP2A1|SF3B4|SF3B4	940	+	6.0698905	1.2229258	-1.0	-1.0
chr16	28879367	28879562	ENSG00000196296.13|ATP2A1|SF3B4|SF3B4	940	+	4.4605546	1.2252436	-1.0	-1.0
chr16	28880784	28880889	ENSG00000196296.13|ATP2A1|SF3B4|SF3B4	907	+	5.897029	1.0323718	-1.0	-1.0
chr16	28894039	28894139	ENSG00000196296.13|ATP2A1|SF3B4|SF3B4	901	+	3.924741	1.0029378	-1.0	-1.0
chr16	28903177	28903302	ENSG00000196296.13|ATP2A1|SF3B4|SF3B4	920	+	4.1230893	1.0961108	-1.0	-1.0
chr16	28906196	28906336	ENSG00000177548.12|RABEP2|SF3B4|SF3B4	952	-	6.2334647	1.3200362	-1.0	-1.0
chr16	28955827	28955972	ENSG00000176953.12|NFATC2IP|SF3B4|SF3B4	954	+	4.548821	1.3361583	-1.0	-1.0
chr16	28958554	28958769	ENSG00000176953.12|NFATC2IP|SF3B4|SF3B4	982	+	6.1153507	1.7527021	-1.0	-1.0
chr16	28958582	28958661	ENSG00000284541.1|MIR4517|SF3B4|SF3B4	953	+	6.236389	1.3312217	-1.0	-1.0
chr16	28975011	28975116	ENSG00000169682.17|SPNS1|SF3B4|SF3B4	902	+	2.7467341	1.0074589	-1.0	-1.0
chr16	28977787	28977902	ENSG00000169682.17|SPNS1|SF3B4|SF3B4	902	+	5.6315446	1.0065755	-1.0	-1.0
chr16	28979019	28979144	ENSG00000169682.17|SPNS1|SF3B4|SF3B4	904	+	3.4940662	1.0179192	-1.0	-1.0
chr16	28979306	28979404	ENSG00000169682.17|SPNS1|SF3B4|SF3B4	907	+	5.7176995	1.0333798	-1.0	-1.0
chr16	28981322	28981454	ENSG00000169682.17|SPNS1|SF3B4|SF3B4	959	+	6.4182954	1.390508	-1.0	-1.0
chr16	28984439	28984539	ENSG00000169682.17|SPNS1|SF3B4|SF3B4	901	+	5.643001	1.0064377	-1.0	-1.0
chr16	28985219	28985424	ENSG00000261067.7|AC109460.3|SF3B4|SF3B4	994	+	6.3264375	2.2279375	-1.0	-1.0
chr16	28977787	28977902	ENSG00000261067.7|AC109460.3|SF3B4|SF3B4	901	+	5.6315446	1.0064138	-1.0	-1.0
chr16	28979019	28979144	ENSG00000261067.7|AC109460.3|SF3B4|SF3B4	904	+	3.4940662	1.0185087	-1.0	-1.0
chr16	28985992	28986187	ENSG00000261067.7|AC109460.3|SF3B4|SF3B4	967	+	6.5069385	1.4861412	-1.0	-1.0
chr16	28979306	28979404	ENSG00000261067.7|AC109460.3|SF3B4|SF3B4	907	+	5.7176995	1.0318495	-1.0	-1.0
chr16	28986549	28986659	ENSG00000261067.7|AC109460.3|SF3B4|SF3B4	928	+	5.8952117	1.1450328	-1.0	-1.0
chr16	28984439	28984684	ENSG00000261067.7|AC109460.3|SF3B4|SF3B4	976	+	6.698127	1.627186	-1.0	-1.0
chr16	28981326	28981469	ENSG00000261067.7|AC109460.3|SF3B4|SF3B4	972	+	6.6957493	1.5535237	-1.0	-1.0
chr16	28984954	28985074	ENSG00000261067.7|AC109460.3|SF3B4|SF3B4	923	+	5.845351	1.1159847	-1.0	-1.0
chr16	28985218	28985423	ENSG00000213658.11|LAT|SF3B4|SF3B4	994	+	6.2178297	2.2081835	-1.0	-1.0
chr16	28984952	28985048	ENSG00000213658.11|LAT|SF3B4|SF3B4	925	+	5.868094	1.1275015	-1.0	-1.0
chr16	28985991	28986186	ENSG00000213658.11|LAT|SF3B4|SF3B4	968	+	6.5131154	1.489379	-1.0	-1.0
chr16	28986549	28986659	ENSG00000213658.11|LAT|SF3B4|SF3B4	928	+	5.8952117	1.1450509	-1.0	-1.0
chr16	29697121	29697226	ENSG00000103485.17|QPRT|SF3B4|SF3B4	913	+	3.2471113	1.0587509	-1.0	-1.0
chr16	29696891	29697036	ENSG00000103485.17|QPRT|SF3B4|SF3B4	927	+	4.048036	1.1384494	-1.0	-1.0
chr16	29805157	29805262	ENSG00000079616.12|KIF22|SF3B4|SF3B4	909	+	3.9982378	1.0402486	-1.0	-1.0
chr16	29804722	29804827	ENSG00000079616.12|KIF22|SF3B4|SF3B4	906	+	5.679236	1.0265884	-1.0	-1.0
chr16	29808050	29808280	ENSG00000103495.13|MAZ|SF3B4|SF3B4	968	+	3.987871	1.4916464	-1.0	-1.0
chr16	29809941	29810071	ENSG00000103495.13|MAZ|SF3B4|SF3B4	924	+	3.366224	1.1175696	-1.0	-1.0
chr16	29809090	29809300	ENSG00000103495.13|MAZ|SF3B4|SF3B4	981	+	6.9517994	1.7300771	-1.0	-1.0
chr16	29807928	29808013	ENSG00000103495.13|MAZ|SF3B4|SF3B4	939	+	3.6965332	1.2116935	-1.0	-1.0
chr16	29809395	29809539	ENSG00000103495.13|MAZ|SF3B4|SF3B4	916	+	4.2860413	1.0746543	-1.0	-1.0
chr16	29809391	29809566	ENSG00000280607.1|AC009133.5|SF3B4|SF3B4	927	+	4.928774	1.1378592	-1.0	-1.0
chr16	29809941	29810071	ENSG00000280607.1|AC009133.5|SF3B4|SF3B4	924	+	3.366224	1.1174542	-1.0	-1.0
chr16	29809091	29809301	ENSG00000280607.1|AC009133.5|SF3B4|SF3B4	981	+	6.953528	1.7316914	-1.0	-1.0
chr16	29905640	29905775	ENSG00000174939.10|ASPHD1|SF3B4|SF3B4	911	+	5.2579875	1.0520068	-1.0	-1.0
chr16	29904700	29904851	ENSG00000174939.10|ASPHD1|SF3B4|SF3B4	977	+	6.7602572	1.6439404	-1.0	-1.0
chr16	29911999	29912159	ENSG00000174943.9|KCTD13|SF3B4|SF3B4	908	-	4.3372154	1.0355793	-1.0	-1.0
chr16	29981511	29981711	ENSG00000149930.17|TAOK2|SF3B4|SF3B4	985	+	5.777613	1.8305277	-1.0	-1.0
chr16	29978653	29978793	ENSG00000149930.17|TAOK2|SF3B4|SF3B4	977	+	6.8365016	1.6407676	-1.0	-1.0
chr16	29985578	29985657	ENSG00000149930.17|TAOK2|SF3B4|SF3B4	914	+	5.7782564	1.0659049	-1.0	-1.0
chr16	29985117	29985262	ENSG00000149930.17|TAOK2|SF3B4|SF3B4	927	+	5.902023	1.1388818	-1.0	-1.0
chr16	29990629	29990839	ENSG00000149930.17|TAOK2|SF3B4|SF3B4	992	+	5.805103	2.0746791	-1.0	-1.0
chr16	30005042	30005220	ENSG00000169592.14|INO80E|SF3B4|SF3B4	982	+	5.5726357	1.754002	-1.0	-1.0
chr16	30001211	30001371	ENSG00000169592.14|INO80E|SF3B4|SF3B4	970	+	4.6724195	1.526903	-1.0	-1.0
chr16	30069261	30069366	ENSG00000149925.17|ALDOA|SF3B4|SF3B4	929	+	2.9191794	1.1515553	-1.0	-1.0
chr16	30069371	30069556	ENSG00000149925.17|ALDOA|SF3B4|SF3B4	953	+	3.3967776	1.3236138	-1.0	-1.0
chr16	30067323	30067493	ENSG00000149925.17|ALDOA|SF3B4|SF3B4	950	+	3.4131868	1.3052013	-1.0	-1.0
chr16	30069718	30069829	ENSG00000149925.17|ALDOA|SF3B4|SF3B4	907	+	5.6949043	1.0317959	-1.0	-1.0
chr16	30069080	30069261	ENSG00000149925.17|ALDOA|SF3B4|SF3B4	938	+	4.9027667	1.2089074	-1.0	-1.0
chr16	30068693	30068843	ENSG00000149925.17|ALDOA|SF3B4|SF3B4	948	+	4.2490187	1.2832266	-1.0	-1.0
chr16	30070024	30070139	ENSG00000149925.17|ALDOA|SF3B4|SF3B4	916	+	3.4735873	1.0778494	-1.0	-1.0
chr16	30068498	30068658	ENSG00000149925.17|ALDOA|SF3B4|SF3B4	963	+	6.5853853	1.4300313	-1.0	-1.0
chr16	30083200	30083445	ENSG00000149923.13|PPP4C|SF3B4|SF3B4	950	+	4.4591002	1.2990847	-1.0	-1.0
chr16	30081199	30081314	ENSG00000149923.13|PPP4C|SF3B4|SF3B4	993	+	7.541784	2.1526608	-1.0	-1.0
chr16	30076172	30076347	ENSG00000149923.13|PPP4C|SF3B4|SF3B4	954	+	3.858323	1.3369031	-1.0	-1.0
chr16	30082649	30082745	ENSG00000149923.13|PPP4C|SF3B4|SF3B4	950	+	6.200376	1.3041916	-1.0	-1.0
chr16	30082915	30083100	ENSG00000149923.13|PPP4C|SF3B4|SF3B4	916	+	4.3683186	1.0756595	-1.0	-1.0
chr16	30082339	30082483	ENSG00000149923.13|PPP4C|SF3B4|SF3B4	958	+	4.7897816	1.378129	-1.0	-1.0
chr16	30095316	30095586	ENSG00000090238.11|YPEL3|SF3B4|SF3B4	951	-	3.5807912	1.309499	-1.0	-1.0
chr16	30092799	30092944	ENSG00000090238.11|YPEL3|SF3B4|SF3B4	991	-	7.3574	2.06031	-1.0	-1.0
chr16	30094844	30095059	ENSG00000090238.11|YPEL3|SF3B4|SF3B4	981	-	5.6536055	1.721797	-1.0	-1.0
chr16	30117784	30117897	ENSG00000102882.11|MAPK3|SF3B4|SF3B4	987	-	6.7318788	1.9030535	-1.0	-1.0
chr16	30114708	30114863	ENSG00000102882.11|MAPK3|SF3B4|SF3B4	942	-	6.0659084	1.2338364	-1.0	-1.0
chr16	30116959	30117105	ENSG00000102882.11|MAPK3|SF3B4|SF3B4	921	-	5.8141394	1.1046194	-1.0	-1.0
chr16	30194596	30194786	ENSG00000132207.17|SLX1A|SF3B4|SF3B4	945	+	2.895672	1.2598207	-1.0	-1.0
chr16	30197111	30197266	ENSG00000132207.17|SLX1A|SF3B4|SF3B4	940	+	6.043668	1.2189163	-1.0	-1.0
chr16	30194596	30194801	ENSG00000213599.10|SLX1A-SULT1A3|SF3B4|SF3B4	944	+	2.9546392	1.2520994	-1.0	-1.0
chr16	30197111	30197266	ENSG00000213599.10|SLX1A-SULT1A3|SF3B4|SF3B4	940	+	6.043668	1.2191632	-1.0	-1.0
chr16	30354668	30354843	ENSG00000169217.8|CD2BP2|SF3B4|SF3B4	913	-	5.861318	1.0591669	-1.0	-1.0
chr16	30351565	30351665	ENSG00000169217.8|CD2BP2|SF3B4|SF3B4	909	-	4.0254884	1.0402486	-1.0	-1.0
chr16	30354070	30354190	ENSG00000169217.8|CD2BP2|SF3B4|SF3B4	917	-	5.7813244	1.0797414	-1.0	-1.0
chr16	30353800	30353900	ENSG00000169217.8|CD2BP2|SF3B4|SF3B4	982	-	6.90031	1.7417549	-1.0	-1.0
chr16	30359377	30359517	ENSG00000169221.13|TBC1D10B|SF3B4|SF3B4	940	-	6.0381846	1.2251154	-1.0	-1.0
chr16	30407789	30407979	ENSG00000179965.11|ZNF771|SF3B4|SF3B4	941	+	6.0518885	1.2300518	-1.0	-1.0
chr16	30533148	30533253	ENSG00000261459.1|AC002310.5|SF3B4|SF3B4	911	-	5.7157702	1.0505497	-1.0	-1.0
chr16	30534330	30534445	ENSG00000261459.1|AC002310.5|SF3B4|SF3B4	951	-	6.189765	1.3083866	-1.0	-1.0
chr16	30533151	30533251	ENSG00000169955.7|ZNF747|SF3B4|SF3B4	914	-	5.7467504	1.0635163	-1.0	-1.0
chr16	30534331	30534481	ENSG00000169955.7|ZNF747|SF3B4|SF3B4	959	-	6.3315196	1.384185	-1.0	-1.0
chr16	30534330	30534485	ENSG00000260869.1|AC002310.4|SF3B4|SF3B4	958	-	6.317254	1.3768305	-1.0	-1.0
chr16	30556120	30556245	ENSG00000260869.1|AC002310.4|SF3B4|SF3B4	901	-	5.637272	1.0065513	-1.0	-1.0
chr16	30556120	30556245	ENSG00000169951.9|ZNF764|SF3B4|SF3B4	902	-	5.637272	1.0065663	-1.0	-1.0
chr16	30609638	30609741	ENSG00000156853.12|ZNF689|SF3B4|SF3B4	990	-	6.70482	2.018333	-1.0	-1.0
chr16	30662257	30662482	ENSG00000156860.15|FBRS|SF3B4|SF3B4	989	+	7.1214848	1.940765	-1.0	-1.0
chr16	30668393	30668793	ENSG00000156860.15|FBRS|SF3B4|SF3B4	974	+	6.245658	1.5832227	-1.0	-1.0
chr16	30665134	30665305	ENSG00000156860.15|FBRS|SF3B4|SF3B4	942	+	4.803321	1.2341034	-1.0	-1.0
chr16	30661056	30661176	ENSG00000156860.15|FBRS|SF3B4|SF3B4	916	+	4.086978	1.0748779	-1.0	-1.0
chr16	30665496	30665637	ENSG00000156860.15|FBRS|SF3B4|SF3B4	917	+	5.845437	1.0798697	-1.0	-1.0
chr16	30666990	30667090	ENSG00000156860.15|FBRS|SF3B4|SF3B4	927	+	5.8874555	1.1354716	-1.0	-1.0
chr16	30666726	30666901	ENSG00000156860.15|FBRS|SF3B4|SF3B4	935	+	5.9715624	1.1864003	-1.0	-1.0
chr16	30663967	30664162	ENSG00000156860.15|FBRS|SF3B4|SF3B4	954	+	6.000705	1.3337632	-1.0	-1.0
chr16	30664566	30664714	ENSG00000156860.15|FBRS|SF3B4|SF3B4	942	+	5.3857574	1.236158	-1.0	-1.0
chr16	30664920	30665034	ENSG00000156860.15|FBRS|SF3B4|SF3B4	978	+	6.7742996	1.6530766	-1.0	-1.0
chr16	30736899	30737048	ENSG00000080603.16|SRCAP|SF3B4|SF3B4	982	+	7.156564	1.7470621	-1.0	-1.0
chr16	30713075	30713207	ENSG00000080603.16|SRCAP|SF3B4|SF3B4	956	+	6.4547067	1.358774	-1.0	-1.0
chr16	30711423	30711570	ENSG00000080603.16|SRCAP|SF3B4|SF3B4	989	+	7.2684293	1.9502392	-1.0	-1.0
chr16	30715911	30716065	ENSG00000080603.16|SRCAP|SF3B4|SF3B4	970	+	6.581198	1.5291657	-1.0	-1.0
chr16	30734363	30734543	ENSG00000080603.16|SRCAP|SF3B4|SF3B4	948	+	5.6466994	1.2814833	-1.0	-1.0
chr16	30737633	30737818	ENSG00000080603.16|SRCAP|SF3B4|SF3B4	920	+	3.1793237	1.0970428	-1.0	-1.0
chr16	30728807	30728965	ENSG00000080603.16|SRCAP|SF3B4|SF3B4	989	+	6.053011	1.9447132	-1.0	-1.0
chr16	30740288	30740458	ENSG00000080603.16|SRCAP|SF3B4|SF3B4	942	+	6.1982822	1.2385545	-1.0	-1.0
chr16	30710872	30710998	ENSG00000080603.16|SRCAP|SF3B4|SF3B4	933	+	6.0451665	1.174207	-1.0	-1.0
chr16	30707418	30707571	ENSG00000080603.16|SRCAP|SF3B4|SF3B4	944	+	6.100143	1.2546823	-1.0	-1.0
chr16	30736899	30737048	ENSG00000282034.1|AC106886.5|SF3B4|SF3B4	982	+	7.156564	1.7474432	-1.0	-1.0
chr16	30713075	30713207	ENSG00000282034.1|AC106886.5|SF3B4|SF3B4	956	+	6.4547067	1.359281	-1.0	-1.0
chr16	30711423	30711570	ENSG00000282034.1|AC106886.5|SF3B4|SF3B4	989	+	7.2684293	1.9498495	-1.0	-1.0
chr16	30715911	30716065	ENSG00000282034.1|AC106886.5|SF3B4|SF3B4	970	+	6.581198	1.5288199	-1.0	-1.0
chr16	30737633	30737818	ENSG00000282034.1|AC106886.5|SF3B4|SF3B4	920	+	3.1793237	1.0972651	-1.0	-1.0
chr16	30734363	30734495	ENSG00000282034.1|AC106886.5|SF3B4|SF3B4	952	+	6.2179027	1.3205978	-1.0	-1.0
chr16	30728807	30728965	ENSG00000282034.1|AC106886.5|SF3B4|SF3B4	989	+	6.053011	1.9447066	-1.0	-1.0
chr16	30741587	30741740	ENSG00000282034.1|AC106886.5|SF3B4|SF3B4	949	+	6.1688795	1.2946385	-1.0	-1.0
chr16	30740288	30740458	ENSG00000282034.1|AC106886.5|SF3B4|SF3B4	942	+	6.1982822	1.2388549	-1.0	-1.0
chr16	30710872	30710998	ENSG00000282034.1|AC106886.5|SF3B4|SF3B4	933	+	6.0451665	1.1738592	-1.0	-1.0
chr16	30707418	30707571	ENSG00000282034.1|AC106886.5|SF3B4|SF3B4	944	+	6.100143	1.2548018	-1.0	-1.0
chr16	30741587	30741740	ENSG00000281991.1|TMEM265|SF3B4|SF3B4	949	+	6.1688795	1.294558	-1.0	-1.0
chr16	30741587	30741740	ENSG00000260899.1|AC106886.2|SF3B4|SF3B4	949	+	6.1688795	1.2941629	-1.0	-1.0
chr16	30748675	30748790	ENSG00000260899.1|AC106886.2|SF3B4|SF3B4	901	+	5.643001	1.0056838	-1.0	-1.0
chr16	30751400	30751590	ENSG00000156873.15|PHKG2|SF3B4|SF3B4	932	+	4.2954445	1.1673164	-1.0	-1.0
chr16	30753078	30753178	ENSG00000156873.15|PHKG2|SF3B4|SF3B4	951	+	6.18862	1.3055128	-1.0	-1.0
chr16	30756520	30756589	ENSG00000156873.15|PHKG2|SF3B4|SF3B4	929	+	3.596705	1.148011	-1.0	-1.0
chr16	30748675	30748790	ENSG00000156873.15|PHKG2|SF3B4|SF3B4	901	+	5.643001	1.0063448	-1.0	-1.0
chr16	30773814	30773954	ENSG00000103549.21|RNF40|SF3B4|SF3B4	954	+	6.2431436	1.3345878	-1.0	-1.0
chr16	30766588	30766788	ENSG00000103549.21|RNF40|SF3B4|SF3B4	963	+	6.4868665	1.4358299	-1.0	-1.0
chr16	30771695	30771832	ENSG00000103549.21|RNF40|SF3B4|SF3B4	905	+	5.6581855	1.0214953	-1.0	-1.0
chr16	30769330	30769515	ENSG00000103549.21|RNF40|SF3B4|SF3B4	968	+	5.288225	1.501221	-1.0	-1.0
chr16	30766064	30766162	ENSG00000103549.21|RNF40|SF3B4|SF3B4	928	+	5.9180555	1.1437844	-1.0	-1.0
chr16	30927659	30927744	ENSG00000099364.16|FBXL19|SF3B4|SF3B4	909	+	5.7360334	1.0422126	-1.0	-1.0
chr16	30941959	30942115	ENSG00000099364.16|FBXL19|SF3B4|SF3B4	975	+	4.0745635	1.6021886	-1.0	-1.0
chr16	30927451	30927572	ENSG00000099364.16|FBXL19|SF3B4|SF3B4	920	+	5.806214	1.0943565	-1.0	-1.0
chr16	30958564	30958716	ENSG00000099381.17|SETD1A|SF3B4|SF3B4	921	+	5.8645806	1.1034412	-1.0	-1.0
chr16	30965815	30965925	ENSG00000099381.17|SETD1A|SF3B4|SF3B4	901	+	5.637272	1.006481	-1.0	-1.0
chr16	30965461	30965596	ENSG00000099381.17|SETD1A|SF3B4|SF3B4	950	+	4.337169	1.300117	-1.0	-1.0
chr16	30980657	30980738	ENSG00000099381.17|SETD1A|SF3B4|SF3B4	951	+	6.25543	1.3123331	-1.0	-1.0
chr16	30983515	30983615	ENSG00000099381.17|SETD1A|SF3B4|SF3B4	903	+	5.673629	1.0148371	-1.0	-1.0
chr16	31034322	31034482	ENSG00000103496.14|STX4|SF3B4|SF3B4	912	+	5.7363973	1.0545862	-1.0	-1.0
chr16	31086138	31086613	ENSG00000151006.7|PRSS53|SF3B4|SF3B4	965	-	5.275772	1.4514079	-1.0	-1.0
chr16	31084654	31084819	ENSG00000151006.7|PRSS53|SF3B4|SF3B4	946	-	3.6899767	1.2665005	-1.0	-1.0
chr16	31088038	31088203	ENSG00000151006.7|PRSS53|SF3B4|SF3B4	931	-	5.9599576	1.1591244	-1.0	-1.0
chr16	31087623	31087973	ENSG00000151006.7|PRSS53|SF3B4|SF3B4	970	-	4.142114	1.5160203	-1.0	-1.0
chr16	31084989	31085114	ENSG00000151006.7|PRSS53|SF3B4|SF3B4	936	-	3.7728157	1.1952897	-1.0	-1.0
chr16	31088223	31088383	ENSG00000151006.7|PRSS53|SF3B4|SF3B4	927	-	4.8937435	1.1393497	-1.0	-1.0
chr16	31084703	31084779	ENSG00000255439.6|AC135050.2|SF3B4|SF3B4	972	-	4.83822	1.5518408	-1.0	-1.0
chr16	31086183	31086336	ENSG00000255439.6|AC135050.2|SF3B4|SF3B4	979	-	4.313036	1.6781696	-1.0	-1.0
chr16	31085024	31085109	ENSG00000255439.6|AC135050.2|SF3B4|SF3B4	951	-	4.5277195	1.3123331	-1.0	-1.0
chr16	31087826	31087971	ENSG00000255439.6|AC135050.2|SF3B4|SF3B4	949	-	3.588517	1.296689	-1.0	-1.0
chr16	31087699	31087805	ENSG00000255439.6|AC135050.2|SF3B4|SF3B4	990	-	5.3908186	1.9801686	-1.0	-1.0
chr16	31086491	31086616	ENSG00000255439.6|AC135050.2|SF3B4|SF3B4	945	-	6.108797	1.2562692	-1.0	-1.0
chr16	31088036	31088201	ENSG00000255439.6|AC135050.2|SF3B4|SF3B4	930	-	5.955796	1.1575036	-1.0	-1.0
chr16	31086336	31086451	ENSG00000255439.6|AC135050.2|SF3B4|SF3B4	909	-	5.691553	1.0393203	-1.0	-1.0
chr16	31091382	31091482	ENSG00000255439.6|AC135050.2|SF3B4|SF3B4	913	-	4.041664	1.0597336	-1.0	-1.0
chr16	31088221	31088386	ENSG00000255439.6|AC135050.2|SF3B4|SF3B4	922	-	4.7492404	1.109116	-1.0	-1.0
chr16	31091382	31091482	ENSG00000167397.14|VKORC1|SF3B4|SF3B4	913	-	4.041664	1.0610185	-1.0	-1.0
chr16	31110324	31110400	ENSG00000103507.13|BCKDK|SF3B4|SF3B4	992	+	7.5464687	2.0710466	-1.0	-1.0
chr16	31109922	31110124	ENSG00000103507.13|BCKDK|SF3B4|SF3B4	995	+	7.132446	2.3170524	-1.0	-1.0
chr16	31109737	31109892	ENSG00000103507.13|BCKDK|SF3B4|SF3B4	918	+	5.794585	1.0883379	-1.0	-1.0
chr16	31110985	31111140	ENSG00000103507.13|BCKDK|SF3B4|SF3B4	917	+	5.793484	1.0819386	-1.0	-1.0
chr16	31110124	31110204	ENSG00000103507.13|BCKDK|SF3B4|SF3B4	964	+	6.4375577	1.4438665	-1.0	-1.0
chr16	31110490	31110835	ENSG00000103507.13|BCKDK|SF3B4|SF3B4	952	+	4.769871	1.3144335	-1.0	-1.0
chr16	31111769	31111868	ENSG00000103507.13|BCKDK|SF3B4|SF3B4	901	+	5.6258054	1.0064377	-1.0	-1.0
chr16	31120260	31120338	ENSG00000103510.19|KAT8|SF3B4|SF3B4	934	+	5.975475	1.1803212	-1.0	-1.0
chr16	31117952	31118072	ENSG00000103510.19|KAT8|SF3B4|SF3B4	904	+	5.6459413	1.0167931	-1.0	-1.0
chr16	31127088	31127188	ENSG00000103510.19|KAT8|SF3B4|SF3B4	921	+	5.826346	1.1050158	-1.0	-1.0
chr16	31188138	31188357	ENSG00000089280.18|FUS|SF3B4|SF3B4	967	+	7.0092793	1.4864393	-1.0	-1.0
chr16	31186063	31186178	ENSG00000089280.18|FUS|SF3B4|SF3B4	901	+	5.805068	1.0034549	-1.0	-1.0
chr16	31182592	31182772	ENSG00000089280.18|FUS|SF3B4|SF3B4	957	+	5.1671	1.3628736	-1.0	-1.0
chr16	31190600	31190785	ENSG00000089280.18|FUS|SF3B4|SF3B4	984	+	7.1144624	1.7968838	-1.0	-1.0
chr16	31183714	31183924	ENSG00000089280.18|FUS|SF3B4|SF3B4	991	+	4.872331	2.042486	-1.0	-1.0
chr16	31182252	31182392	ENSG00000089280.18|FUS|SF3B4|SF3B4	944	+	6.1192546	1.2480863	-1.0	-1.0
chr16	31189909	31190034	ENSG00000089280.18|FUS|SF3B4|SF3B4	934	+	6.153614	1.1813812	-1.0	-1.0
chr16	31459308	31459498	ENSG00000140691.16|ARMC5|SF3B4|SF3B4	949	+	5.490881	1.2893107	-1.0	-1.0
chr16	31465938	31466123	ENSG00000140691.16|ARMC5|SF3B4|SF3B4	941	+	6.0971518	1.2307131	-1.0	-1.0
chr16	31465713	31465908	ENSG00000140691.16|ARMC5|SF3B4|SF3B4	986	+	7.0051246	1.8404868	-1.0	-1.0
chr16	31493936	31494086	ENSG00000140688.16|C16orf58|SF3B4|SF3B4	927	-	4.257947	1.1395447	-1.0	-1.0
chr16	31493032	31493237	ENSG00000140688.16|C16orf58|SF3B4|SF3B4	947	-	3.7081242	1.2718834	-1.0	-1.0
chr16	31705532	31705669	ENSG00000131797.12|CLUHP3|SF3B4|SF3B4	919	+	5.799034	1.0928838	-1.0	-1.0
chr16	31705200	31705348	ENSG00000131797.12|CLUHP3|SF3B4|SF3B4	996	+	7.837437	2.431137	-1.0	-1.0
chr16	31702373	31702534	ENSG00000131797.12|CLUHP3|SF3B4|SF3B4	979	+	6.2879877	1.6708841	-1.0	-1.0
chr16	31704154	31704259	ENSG00000131797.12|CLUHP3|SF3B4|SF3B4	942	+	3.7398462	1.2334969	-1.0	-1.0
chr16	31706710	31706885	ENSG00000131797.12|CLUHP3|SF3B4|SF3B4	943	+	3.3606524	1.2463845	-1.0	-1.0
chr16	31703011	31703155	ENSG00000131797.12|CLUHP3|SF3B4|SF3B4	907	+	5.694418	1.0328125	-1.0	-1.0
chr16	46909560	46909683	ENSG00000166123.13|GPT2|SF3B4|SF3B4	939	+	3.4477081	1.2124552	-1.0	-1.0
chr16	46900452	46900681	ENSG00000166123.13|GPT2|SF3B4|SF3B4	992	+	5.3579664	2.0926688	-1.0	-1.0
chr16	46914607	46914807	ENSG00000166123.13|GPT2|SF3B4|SF3B4	974	+	6.6735883	1.587338	-1.0	-1.0
chr16	46923536	46923786	ENSG00000166123.13|GPT2|SF3B4|SF3B4	991	+	4.3749757	2.0559115	-1.0	-1.0
chr16	46928742	46928906	ENSG00000166123.13|GPT2|SF3B4|SF3B4	999	+	8.551752	3.156518	-1.0	-1.0
chr16	46884467	46884693	ENSG00000166123.13|GPT2|SF3B4|SF3B4	960	+	3.6538873	1.3930295	-1.0	-1.0
chr16	46906695	46906841	ENSG00000166123.13|GPT2|SF3B4|SF3B4	961	+	3.822681	1.4080424	-1.0	-1.0
chr16	46918307	46918462	ENSG00000166123.13|GPT2|SF3B4|SF3B4	919	+	4.2000737	1.0896001	-1.0	-1.0
chr16	46922072	46922241	ENSG00000166123.13|GPT2|SF3B4|SF3B4	957	+	4.9763613	1.3706887	-1.0	-1.0
chr16	46897472	46897642	ENSG00000166123.13|GPT2|SF3B4|SF3B4	942	+	4.62726	1.2376748	-1.0	-1.0
chr16	46918482	46918620	ENSG00000166123.13|GPT2|SF3B4|SF3B4	959	+	3.689016	1.3904005	-1.0	-1.0
chr16	46916442	46916647	ENSG00000166123.13|GPT2|SF3B4|SF3B4	943	+	3.4215837	1.242335	-1.0	-1.0
chr16	46924207	46924462	ENSG00000166123.13|GPT2|SF3B4|SF3B4	979	+	6.394203	1.6803012	-1.0	-1.0
chr16	46885331	46885461	ENSG00000166123.13|GPT2|SF3B4|SF3B4	932	+	3.024764	1.1656963	-1.0	-1.0
chr16	46971538	46971723	ENSG00000069345.11|DNAJA2|SF3B4|SF3B4	906	-	5.883784	1.0289439	-1.0	-1.0
chr16	47463761	47463946	ENSG00000102893.15|PHKB|SF3B4|SF3B4	933	+	5.952046	1.1723592	-1.0	-1.0
chr16	48277179	48277337	ENSG00000102910.13|LONP2|SF3B4|SF3B4	994	+	7.5565453	2.2148	-1.0	-1.0
chr16	48546216	48546401	ENSG00000102921.7|N4BP1|SF3B4|SF3B4	947	-	6.137355	1.276228	-1.0	-1.0
chr16	48548114	48548234	ENSG00000102921.7|N4BP1|SF3B4|SF3B4	909	-	5.7298107	1.0410727	-1.0	-1.0
chr16	50308222	50308326	ENSG00000121281.12|ADCY7|SF3B4|SF3B4	906	+	5.679236	1.0276356	-1.0	-1.0
chr16	50522361	50522471	ENSG00000260573.2|AC007493.1|SF3B4|SF3B4	910	+	5.7507396	1.0450397	-1.0	-1.0
chr16	50630000	50630180	ENSG00000140807.6|NKD1|SF3B4|SF3B4	957	+	4.0035396	1.3646704	-1.0	-1.0
chr16	50621448	50621601	ENSG00000140807.6|NKD1|SF3B4|SF3B4	985	+	4.1807914	1.8161743	-1.0	-1.0
chr16	50630333	50630633	ENSG00000140807.6|NKD1|SF3B4|SF3B4	974	+	5.9211693	1.5881802	-1.0	-1.0
chr16	50549194	50549421	ENSG00000140807.6|NKD1|SF3B4|SF3B4	953	+	3.7125828	1.3302448	-1.0	-1.0
chr16	50632125	50632275	ENSG00000140807.6|NKD1|SF3B4|SF3B4	954	+	6.315224	1.3404051	-1.0	-1.0
chr16	50625334	50625509	ENSG00000140807.6|NKD1|SF3B4|SF3B4	968	+	3.6187272	1.4901552	-1.0	-1.0
chr16	50548603	50548708	ENSG00000140807.6|NKD1|SF3B4|SF3B4	917	+	2.7451675	1.0831372	-1.0	-1.0
chr16	50608130	50608293	ENSG00000140807.6|NKD1|SF3B4|SF3B4	999	+	6.640852	2.896078	-1.0	-1.0
chr16	52450546	52450656	ENSG00000103460.16|TOX3|SF3B4|SF3B4	904	-	5.845656	1.0157603	-1.0	-1.0
chr16	53469769	53469915	ENSG00000103479.15|RBL2|SF3B4|SF3B4	912	+	5.7414193	1.0562876	-1.0	-1.0
chr16	53470272	53470372	ENSG00000103479.15|RBL2|SF3B4|SF3B4	901	+	5.648745	1.0023891	-1.0	-1.0
chr16	54283740	54283850	ENSG00000177508.11|IRX3|SF3B4|SF3B4	910	-	4.020054	1.0465095	-1.0	-1.0
chr16	55776641	55776790	ENSG00000228695.10|CES1P1|SF3B4|SF3B4	968	+	6.5982175	1.4910536	-1.0	-1.0
chr16	55810664	55810809	ENSG00000198848.12|CES1|SF3B4|SF3B4	991	-	6.68078	2.0595813	-1.0	-1.0
chr16	55813043	55813148	ENSG00000198848.12|CES1|SF3B4|SF3B4	904	-	5.6832223	1.018641	-1.0	-1.0
chr16	55819639	55819794	ENSG00000198848.12|CES1|SF3B4|SF3B4	998	-	8.328816	2.7784295	-1.0	-1.0
chr16	56364116	56364256	ENSG00000159461.14|AMFR|SF3B4|SF3B4	941	-	6.048412	1.2269435	-1.0	-1.0
chr16	56458398	56458573	ENSG00000087263.16|OGFOD1|SF3B4|SF3B4	915	+	5.9635606	1.0698264	-1.0	-1.0
chr16	56501446	56501606	ENSG00000125124.11|BBS2|SF3B4|SF3B4	907	-	5.6805234	1.0324457	-1.0	-1.0
chr16	56939143	56939258	ENSG00000051108.14|HERPUD1|SF3B4|SF3B4	942	+	6.1131806	1.2391229	-1.0	-1.0
chr16	56936540	56936745	ENSG00000051108.14|HERPUD1|SF3B4|SF3B4	960	+	6.0761867	1.4025958	-1.0	-1.0
chr16	56935079	56935449	ENSG00000051108.14|HERPUD1|SF3B4|SF3B4	967	+	6.5291305	1.4772542	-1.0	-1.0
chr16	56943780	56943970	ENSG00000051108.14|HERPUD1|SF3B4|SF3B4	907	+	5.727238	1.0318055	-1.0	-1.0
chr16	56942010	56942125	ENSG00000051108.14|HERPUD1|SF3B4|SF3B4	919	+	5.8163614	1.0913558	-1.0	-1.0
chr16	57057934	57058059	ENSG00000140853.15|NLRC5|SF3B4|SF3B4	916	+	5.79019	1.0744181	-1.0	-1.0
chr16	57134635	57134774	ENSG00000140848.16|CPNE2|SF3B4|SF3B4	921	+	5.8270807	1.1045848	-1.0	-1.0
chr16	57227189	57227341	ENSG00000159579.13|RSPRY1|SF3B4|SF3B4	987	+	7.106725	1.8875351	-1.0	-1.0
chr16	57220606	57220781	ENSG00000159579.13|RSPRY1|SF3B4|SF3B4	947	+	6.276756	1.279212	-1.0	-1.0
chr16	57257039	57257174	ENSG00000102934.9|PLLP|SF3B4|SF3B4	901	-	5.6258054	1.0062984	-1.0	-1.0
chr16	57379491	57379661	ENSG00000006210.6|CX3CL1|SF3B4|SF3B4	934	+	5.969068	1.1805861	-1.0	-1.0
chr16	57430312	57430432	ENSG00000005194.14|CIAPIN1|SF3B4|SF3B4	905	-	5.7232227	1.0236638	-1.0	-1.0
chr16	57458164	57458294	ENSG00000088682.13|COQ9|SF3B4|SF3B4	906	+	5.7211976	1.0257407	-1.0	-1.0
chr16	57459910	57460045	ENSG00000088682.13|COQ9|SF3B4|SF3B4	992	+	7.4079776	2.1009903	-1.0	-1.0
chr16	57470853	57470974	ENSG00000102978.12|POLR2C|SF3B4|SF3B4	915	+	5.7573004	1.0727413	-1.0	-1.0
chr16	57469839	57470014	ENSG00000102978.12|POLR2C|SF3B4|SF3B4	918	+	5.8726263	1.0861856	-1.0	-1.0
chr16	57462880	57463028	ENSG00000102978.12|POLR2C|SF3B4|SF3B4	953	+	6.232227	1.3255506	-1.0	-1.0
chr16	57754790	57754929	ENSG00000140854.12|KATNB1|SF3B4|SF3B4	912	+	5.7351894	1.0539651	-1.0	-1.0
chr16	57752624	57752809	ENSG00000140854.12|KATNB1|SF3B4|SF3B4	923	+	5.8467236	1.1128926	-1.0	-1.0
chr16	57753704	57753939	ENSG00000140854.12|KATNB1|SF3B4|SF3B4	968	+	5.6561074	1.4999737	-1.0	-1.0
chr16	57752929	57753139	ENSG00000140854.12|KATNB1|SF3B4|SF3B4	994	+	7.246185	2.1874394	-1.0	-1.0
chr16	57751107	57751260	ENSG00000140854.12|KATNB1|SF3B4|SF3B4	935	+	6.0161204	1.1901841	-1.0	-1.0
chr16	57755844	57755959	ENSG00000140854.12|KATNB1|SF3B4|SF3B4	914	+	5.741743	1.0643934	-1.0	-1.0
chr16	57751497	57751640	ENSG00000140854.12|KATNB1|SF3B4|SF3B4	936	+	5.9780254	1.190459	-1.0	-1.0
chr16	57756209	57756399	ENSG00000140854.12|KATNB1|SF3B4|SF3B4	949	+	5.497509	1.2899127	-1.0	-1.0
chr16	57769955	57770095	ENSG00000140859.15|KIFC3|SF3B4|SF3B4	931	-	5.3074484	1.1638677	-1.0	-1.0
chr16	57772288	57772438	ENSG00000140859.15|KIFC3|SF3B4|SF3B4	995	-	5.8888073	2.3246825	-1.0	-1.0
chr16	57758909	57759079	ENSG00000140859.15|KIFC3|SF3B4|SF3B4	993	-	7.252792	2.1802022	-1.0	-1.0
chr16	57760128	57760281	ENSG00000140859.15|KIFC3|SF3B4|SF3B4	946	-	6.1654353	1.2708355	-1.0	-1.0
chr16	57772518	57772618	ENSG00000140859.15|KIFC3|SF3B4|SF3B4	901	-	5.6315446	1.0064377	-1.0	-1.0
chr16	57760416	57760551	ENSG00000140859.15|KIFC3|SF3B4|SF3B4	925	-	3.0198302	1.1266384	-1.0	-1.0
chr16	57795141	57795286	ENSG00000140859.15|KIFC3|SF3B4|SF3B4	989	-	6.936652	1.947278	-1.0	-1.0
chr16	57771686	57771791	ENSG00000140859.15|KIFC3|SF3B4|SF3B4	927	-	5.886524	1.1340629	-1.0	-1.0
chr16	57772288	57772352	ENSG00000274816.1|MIR6772|SF3B4|SF3B4	998	-	8.225791	2.719189	-1.0	-1.0
chr16	58017147	58017362	ENSG00000103005.11|USB1|SF3B4|SF3B4	974	+	4.4243193	1.5902946	-1.0	-1.0
chr16	58040402	58040536	ENSG00000102996.4|MMP15|SF3B4|SF3B4	915	+	4.162165	1.0701295	-1.0	-1.0
chr16	58037332	58037471	ENSG00000102996.4|MMP15|SF3B4|SF3B4	922	+	5.8719873	1.1080965	-1.0	-1.0
chr16	58164147	58164272	ENSG00000070770.8|CSNK2A2|SF3B4|SF3B4	932	-	5.980544	1.1694726	-1.0	-1.0
chr16	58168693	58168843	ENSG00000070770.8|CSNK2A2|SF3B4|SF3B4	969	-	6.812394	1.5030988	-1.0	-1.0
chr16	58516131	58516256	ENSG00000103037.11|SETD6|SF3B4|SF3B4	964	+	3.932779	1.4416537	-1.0	-1.0
chr16	58516336	58516461	ENSG00000103037.11|SETD6|SF3B4|SF3B4	928	+	5.923216	1.1441342	-1.0	-1.0
chr16	58515648	58515858	ENSG00000103037.11|SETD6|SF3B4|SF3B4	983	+	4.966905	1.7766988	-1.0	-1.0
chr16	58515883	58516013	ENSG00000103037.11|SETD6|SF3B4|SF3B4	922	+	5.8252034	1.1077054	-1.0	-1.0
chr16	58558674	58558829	ENSG00000125107.17|CNOT1|SF3B4|SF3B4	946	-	6.1296363	1.2686462	-1.0	-1.0
chr16	58541620	58541720	ENSG00000125107.17|CNOT1|SF3B4|SF3B4	905	-	5.799582	1.0212903	-1.0	-1.0
chr16	58623409	58623559	ENSG00000125107.17|CNOT1|SF3B4|SF3B4	979	-	6.4276624	1.6713439	-1.0	-1.0
chr16	58532075	58532215	ENSG00000125107.17|CNOT1|SF3B4|SF3B4	962	-	6.315203	1.4239373	-1.0	-1.0
chr16	58583182	58583322	ENSG00000125107.17|CNOT1|SF3B4|SF3B4	923	-	5.85663	1.111401	-1.0	-1.0
chr16	58553860	58554005	ENSG00000125107.17|CNOT1|SF3B4|SF3B4	927	-	6.0543303	1.1368983	-1.0	-1.0
chr16	58525381	58525501	ENSG00000125107.17|CNOT1|SF3B4|SF3B4	920	-	5.8353567	1.0963047	-1.0	-1.0
chr16	58670167	58670267	ENSG00000103042.8|SLC38A7|SF3B4|SF3B4	901	-	5.6315446	1.0064377	-1.0	-1.0
chr16	58676346	58676496	ENSG00000103042.8|SLC38A7|SF3B4|SF3B4	979	-	6.8045826	1.6806175	-1.0	-1.0
chr16	66410134	66410274	ENSG00000246898.1|LINC00920|SF3B4|SF3B4	955	+	6.266674	1.3476901	-1.0	-1.0
chr16	66565757	66565885	ENSG00000217555.12|CKLF|SF3B4|SF3B4	911	+	5.772656	1.0482612	-1.0	-1.0
chr16	66565757	66565927	ENSG00000254788.7|CKLF-CMTM1|SF3B4|SF3B4	912	+	5.7822213	1.0533907	-1.0	-1.0
chr16	66732526	66732636	ENSG00000135720.12|DYNC1LI2|SF3B4|SF3B4	924	-	6.0223064	1.1207716	-1.0	-1.0
chr16	66730141	66730376	ENSG00000135720.12|DYNC1LI2|SF3B4|SF3B4	997	-	5.86853	2.4994433	-1.0	-1.0
chr16	66727805	66727935	ENSG00000135720.12|DYNC1LI2|SF3B4|SF3B4	973	-	6.7716913	1.5699853	-1.0	-1.0
chr16	66751386	66751484	ENSG00000135720.12|DYNC1LI2|SF3B4|SF3B4	989	-	5.374832	1.9435523	-1.0	-1.0
chr16	66749313	66749468	ENSG00000135720.12|DYNC1LI2|SF3B4|SF3B4	971	-	6.6025257	1.5305997	-1.0	-1.0
chr16	66826583	66826667	ENSG00000159593.14|NAE1|SF3B4|SF3B4	980	-	7.0216146	1.6931977	-1.0	-1.0
chr16	66933739	66933894	ENSG00000166595.11|FAM96B|SF3B4|SF3B4	976	-	5.6531777	1.6242425	-1.0	-1.0
chr16	66943672	66943838	ENSG00000172831.11|CES2|SF3B4|SF3B4	948	+	6.1682	1.2831558	-1.0	-1.0
chr16	66941950	66942145	ENSG00000172831.11|CES2|SF3B4|SF3B4	923	+	4.1392145	1.1135919	-1.0	-1.0
chr16	66942785	66942905	ENSG00000172831.11|CES2|SF3B4|SF3B4	953	+	6.2229486	1.323826	-1.0	-1.0
chr16	66943100	66943298	ENSG00000172831.11|CES2|SF3B4|SF3B4	949	+	6.175227	1.295069	-1.0	-1.0
chr16	66942515	66942700	ENSG00000172831.11|CES2|SF3B4|SF3B4	957	+	6.301459	1.3661592	-1.0	-1.0
chr16	66943100	66943298	ENSG00000265408.1|AC009084.1|SF3B4|SF3B4	949	+	6.175227	1.2950481	-1.0	-1.0
chr16	66943676	66943871	ENSG00000265408.1|AC009084.1|SF3B4|SF3B4	948	+	6.166802	1.2829318	-1.0	-1.0
chr16	66942785	66942905	ENSG00000265408.1|AC009084.1|SF3B4|SF3B4	953	+	6.2229486	1.3236754	-1.0	-1.0
chr16	67146128	67146277	ENSG00000125149.11|C16orf70|SF3B4|SF3B4	984	+	6.982325	1.7982793	-1.0	-1.0
chr16	67134207	67134407	ENSG00000125149.11|C16orf70|SF3B4|SF3B4	961	+	6.4723754	1.405707	-1.0	-1.0
chr16	67132303	67132468	ENSG00000125149.11|C16orf70|SF3B4|SF3B4	907	+	5.7127743	1.0319817	-1.0	-1.0
chr16	67134019	67134167	ENSG00000125149.11|C16orf70|SF3B4|SF3B4	946	+	3.8267198	1.2713711	-1.0	-1.0
chr16	67144154	67144293	ENSG00000125149.11|C16orf70|SF3B4|SF3B4	975	+	6.387258	1.5960262	-1.0	-1.0
chr16	67144686	67144833	ENSG00000125149.11|C16orf70|SF3B4|SF3B4	977	+	6.5935173	1.6421058	-1.0	-1.0
chr16	67139738	67140048	ENSG00000125149.11|C16orf70|SF3B4|SF3B4	992	+	6.126236	2.0848663	-1.0	-1.0
chr16	67109957	67110167	ENSG00000125149.11|C16orf70|SF3B4|SF3B4	990	+	4.68038	2.0216198	-1.0	-1.0
chr16	67155610	67155790	ENSG00000102871.15|TRADD|SF3B4|SF3B4	937	-	6.042329	1.197874	-1.0	-1.0
chr16	67165360	67165490	ENSG00000265690.7|AC074143.1|SF3B4|SF3B4	908	+	5.7271185	1.037262	-1.0	-1.0
chr16	67166030	67166380	ENSG00000102878.16|HSF4|SF3B4|SF3B4	952	+	4.271926	1.3198448	-1.0	-1.0
chr16	67165360	67165490	ENSG00000102878.16|HSF4|SF3B4|SF3B4	908	+	5.7271185	1.037749	-1.0	-1.0
chr16	67192598	67192788	ENSG00000205250.8|E2F4|SF3B4|SF3B4	938	+	4.303753	1.2065885	-1.0	-1.0
chr16	67197493	67197593	ENSG00000205250.8|E2F4|SF3B4|SF3B4	913	+	5.7835255	1.0601848	-1.0	-1.0
chr16	67194534	67194674	ENSG00000205250.8|E2F4|SF3B4|SF3B4	920	+	5.8030753	1.0955554	-1.0	-1.0
chr16	67194247	67194432	ENSG00000205250.8|E2F4|SF3B4|SF3B4	963	+	5.7598624	1.4373477	-1.0	-1.0
chr16	67197681	67197861	ENSG00000205250.8|E2F4|SF3B4|SF3B4	975	+	6.653053	1.6005676	-1.0	-1.0
chr16	67197866	67198056	ENSG00000205250.8|E2F4|SF3B4|SF3B4	971	+	4.486877	1.5335692	-1.0	-1.0
chr16	67195360	67195470	ENSG00000205250.8|E2F4|SF3B4|SF3B4	903	+	5.673629	1.0152056	-1.0	-1.0
chr16	67192843	67193078	ENSG00000205250.8|E2F4|SF3B4|SF3B4	949	+	3.4738886	1.295367	-1.0	-1.0
chr16	67195650	67195835	ENSG00000205250.8|E2F4|SF3B4|SF3B4	934	+	4.0257745	1.180434	-1.0	-1.0
chr16	67200361	67200450	ENSG00000102890.14|ELMO3|SF3B4|SF3B4	976	+	4.302383	1.6157854	-1.0	-1.0
chr16	67200076	67200186	ENSG00000102890.14|ELMO3|SF3B4|SF3B4	913	+	5.7507734	1.0583764	-1.0	-1.0
chr16	67201435	67201519	ENSG00000102890.14|ELMO3|SF3B4|SF3B4	962	+	6.4029274	1.4242284	-1.0	-1.0
chr16	67199593	67199683	ENSG00000102890.14|ELMO3|SF3B4|SF3B4	965	+	4.71113	1.4535723	-1.0	-1.0
chr16	67199796	67199950	ENSG00000102890.14|ELMO3|SF3B4|SF3B4	995	+	7.8537045	2.3043864	-1.0	-1.0
chr16	67203004	67203118	ENSG00000102890.14|ELMO3|SF3B4|SF3B4	995	+	5.914777	2.3412619	-1.0	-1.0
chr16	67202533	67202626	ENSG00000102890.14|ELMO3|SF3B4|SF3B4	995	+	7.7283955	2.3409393	-1.0	-1.0
chr16	67200550	67200656	ENSG00000102890.14|ELMO3|SF3B4|SF3B4	973	+	6.6552315	1.5712355	-1.0	-1.0
chr16	67202626	67202746	ENSG00000102890.14|ELMO3|SF3B4|SF3B4	909	+	5.7012625	1.0402486	-1.0	-1.0
chr16	67228883	67229033	ENSG00000168701.18|TMEM208|SF3B4|SF3B4	913	+	5.7389936	1.0611823	-1.0	-1.0
chr16	67228178	67228353	ENSG00000168701.18|TMEM208|SF3B4|SF3B4	943	+	6.209035	1.2437769	-1.0	-1.0
chr16	67238128	67238201	ENSG00000135723.13|FHOD1|SF3B4|SF3B4	956	-	6.282634	1.354683	-1.0	-1.0
chr16	67280634	67280759	ENSG00000196155.12|PLEKHG4|SF3B4|SF3B4	941	+	6.0820746	1.2319651	-1.0	-1.0
chr16	67279994	67280144	ENSG00000196155.12|PLEKHG4|SF3B4|SF3B4	910	+	5.7903237	1.0436742	-1.0	-1.0
chr16	67279724	67279899	ENSG00000196155.12|PLEKHG4|SF3B4|SF3B4	920	+	5.8316455	1.0989879	-1.0	-1.0
chr16	67435532	67435662	ENSG00000176387.6|HSD11B2|SF3B4|SF3B4	931	+	5.9851923	1.1602893	-1.0	-1.0
chr16	67439157	67439267	ENSG00000159720.11|ATP6V0D1|SF3B4|SF3B4	904	-	5.6623344	1.017768	-1.0	-1.0
chr16	67544551	67544694	ENSG00000039523.19|RIPOR1|SF3B4|SF3B4	911	+	5.73464	1.0511293	-1.0	-1.0
chr16	67539598	67539703	ENSG00000039523.19|RIPOR1|SF3B4|SF3B4	901	+	5.6258054	1.0063448	-1.0	-1.0
chr16	67540467	67540587	ENSG00000039523.19|RIPOR1|SF3B4|SF3B4	909	+	5.7308645	1.0399369	-1.0	-1.0
chr16	67541346	67541481	ENSG00000039523.19|RIPOR1|SF3B4|SF3B4	960	+	6.37425	1.3929071	-1.0	-1.0
chr16	67648101	67648276	ENSG00000159753.13|CARMIL2|SF3B4|SF3B4	916	+	5.769515	1.077431	-1.0	-1.0
chr16	67659071	67659211	ENSG00000102977.13|ACD|SF3B4|SF3B4	925	-	5.9288716	1.1221788	-1.0	-1.0
chr16	67659246	67659526	ENSG00000102977.13|ACD|SF3B4|SF3B4	939	-	6.058804	1.2164582	-1.0	-1.0
chr16	67658341	67658531	ENSG00000102977.13|ACD|SF3B4|SF3B4	936	-	6.0012836	1.1971171	-1.0	-1.0
chr16	67666274	67666357	ENSG00000124074.11|ENKD1|SF3B4|SF3B4	915	-	5.7730083	1.0719016	-1.0	-1.0
chr16	67730046	67730211	ENSG00000141084.10|RANBP10|SF3B4|SF3B4	972	-	4.428399	1.5539342	-1.0	-1.0
chr16	67735042	67735167	ENSG00000141084.10|RANBP10|SF3B4|SF3B4	920	-	5.8055835	1.0984447	-1.0	-1.0
chr16	67832291	67832451	ENSG00000102901.12|CENPT|SF3B4|SF3B4	935	-	5.056372	1.1863337	-1.0	-1.0
chr16	67829999	67830324	ENSG00000102901.12|CENPT|SF3B4|SF3B4	972	-	4.8121023	1.5518515	-1.0	-1.0
chr16	67830519	67830714	ENSG00000102901.12|CENPT|SF3B4|SF3B4	969	-	5.7561626	1.5044377	-1.0	-1.0
chr16	67828366	67828546	ENSG00000102901.12|CENPT|SF3B4|SF3B4	930	-	5.2019153	1.1561633	-1.0	-1.0
chr16	67829571	67829691	ENSG00000102901.12|CENPT|SF3B4|SF3B4	909	-	5.6996717	1.040075	-1.0	-1.0
chr16	67864946	67865056	ENSG00000102898.11|NUTF2|SF3B4|SF3B4	902	+	5.6315446	1.0066214	-1.0	-1.0
chr16	67870644	67870759	ENSG00000102898.11|NUTF2|SF3B4|SF3B4	939	+	6.271321	1.214155	-1.0	-1.0
chr16	67878008	67878198	ENSG00000038358.14|EDC4|SF3B4|SF3B4	974	+	4.524102	1.5836937	-1.0	-1.0
chr16	67879503	67879586	ENSG00000038358.14|EDC4|SF3B4|SF3B4	960	+	6.363938	1.4015938	-1.0	-1.0
chr16	67883786	67883955	ENSG00000038358.14|EDC4|SF3B4|SF3B4	949	+	3.826076	1.2911879	-1.0	-1.0
chr16	67881533	67881667	ENSG00000038358.14|EDC4|SF3B4|SF3B4	974	+	6.67207	1.585377	-1.0	-1.0
chr16	67881782	67882012	ENSG00000038358.14|EDC4|SF3B4|SF3B4	991	+	5.899894	2.0603344	-1.0	-1.0
chr16	67882830	67882960	ENSG00000263126.1|AC040162.3|SF3B4|SF3B4	917	+	5.8070364	1.0819186	-1.0	-1.0
chr16	67883785	67883985	ENSG00000263126.1|AC040162.3|SF3B4|SF3B4	959	+	4.5649414	1.3860451	-1.0	-1.0
chr16	67908565	67908679	ENSG00000159792.9|PSKH1|SF3B4|SF3B4	914	+	4.063726	1.0642387	-1.0	-1.0
chr16	67927208	67927324	ENSG00000159792.9|PSKH1|SF3B4|SF3B4	909	+	5.6903048	1.0399325	-1.0	-1.0
chr16	67930588	67930680	ENSG00000141086.17|CTRL|SF3B4|SF3B4	915	-	5.7730083	1.0719016	-1.0	-1.0
chr16	67930588	67930725	ENSG00000261884.2|AC040162.1|SF3B4|SF3B4	946	-	6.148958	1.269345	-1.0	-1.0
chr16	67943160	67943355	ENSG00000213398.7|LCAT|SF3B4|SF3B4	949	-	3.9881468	1.2926788	-1.0	-1.0
chr16	67942546	67942676	ENSG00000213398.7|LCAT|SF3B4|SF3B4	955	-	5.519047	1.3454547	-1.0	-1.0
chr16	67942976	67943055	ENSG00000213398.7|LCAT|SF3B4|SF3B4	934	-	4.255988	1.1774257	-1.0	-1.0
chr16	67944963	67945113	ENSG00000124067.16|SLC12A4|SF3B4|SF3B4	918	-	4.762611	1.0838219	-1.0	-1.0
chr16	67950653	67950843	ENSG00000124067.16|SLC12A4|SF3B4|SF3B4	952	-	3.7478213	1.3195134	-1.0	-1.0
chr16	67946082	67946170	ENSG00000124067.16|SLC12A4|SF3B4|SF3B4	970	-	4.791857	1.5221609	-1.0	-1.0
chr16	67945553	67945758	ENSG00000124067.16|SLC12A4|SF3B4|SF3B4	950	-	4.590551	1.2979581	-1.0	-1.0
chr16	67947105	67947310	ENSG00000124067.16|SLC12A4|SF3B4|SF3B4	965	-	5.07882	1.4555832	-1.0	-1.0
chr16	67947788	67947928	ENSG00000124067.16|SLC12A4|SF3B4|SF3B4	946	-	5.92994	1.2673442	-1.0	-1.0
chr16	67951288	67951448	ENSG00000124067.16|SLC12A4|SF3B4|SF3B4	940	-	4.204849	1.2196896	-1.0	-1.0
chr16	67948159	67948304	ENSG00000124067.16|SLC12A4|SF3B4|SF3B4	974	-	5.0636897	1.5797265	-1.0	-1.0
chr16	67945188	67945293	ENSG00000124067.16|SLC12A4|SF3B4|SF3B4	919	-	5.7867966	1.0889957	-1.0	-1.0
chr16	67950493	67950648	ENSG00000124067.16|SLC12A4|SF3B4|SF3B4	969	-	4.320282	1.513361	-1.0	-1.0
chr16	67946633	67946808	ENSG00000124067.16|SLC12A4|SF3B4|SF3B4	926	-	4.374427	1.1315184	-1.0	-1.0
chr16	67952037	67952183	ENSG00000124067.16|SLC12A4|SF3B4|SF3B4	981	-	6.8694606	1.7178711	-1.0	-1.0
chr16	67954219	67954384	ENSG00000124067.16|SLC12A4|SF3B4|SF3B4	990	-	7.3369164	2.0035846	-1.0	-1.0
chr16	67958044	67958194	ENSG00000124067.16|SLC12A4|SF3B4|SF3B4	941	-	3.295357	1.2307379	-1.0	-1.0
chr16	67961711	67961836	ENSG00000124067.16|SLC12A4|SF3B4|SF3B4	906	-	3.1844387	1.0274376	-1.0	-1.0
chr16	67944563	67944668	ENSG00000124067.16|SLC12A4|SF3B4|SF3B4	907	-	5.8088284	1.0315012	-1.0	-1.0
chr16	67947440	67947555	ENSG00000124067.16|SLC12A4|SF3B4|SF3B4	915	-	5.7602844	1.0718632	-1.0	-1.0
chr16	67949903	67950053	ENSG00000124067.16|SLC12A4|SF3B4|SF3B4	944	-	3.4258862	1.2529297	-1.0	-1.0
chr16	67963559	67963714	ENSG00000124067.16|SLC12A4|SF3B4|SF3B4	961	-	3.5276778	1.4062996	-1.0	-1.0
chr16	68049359	68049499	ENSG00000167264.17|DUS2|SF3B4|SF3B4	940	+	6.0696044	1.2216994	-1.0	-1.0
chr16	68054470	68054573	ENSG00000167264.17|DUS2|SF3B4|SF3B4	921	+	5.826346	1.1050158	-1.0	-1.0
chr16	68232815	68232955	ENSG00000103067.13|ESRP2|SF3B4|SF3B4	948	-	3.939507	1.2799382	-1.0	-1.0
chr16	68234063	68234328	ENSG00000103067.13|ESRP2|SF3B4|SF3B4	992	-	6.9097033	2.0885382	-1.0	-1.0
chr16	68230554	68230689	ENSG00000103067.13|ESRP2|SF3B4|SF3B4	903	-	5.657501	1.0148597	-1.0	-1.0
chr16	68231694	68231801	ENSG00000103067.13|ESRP2|SF3B4|SF3B4	955	-	4.7052383	1.3513424	-1.0	-1.0
chr16	68232690	68232805	ENSG00000103067.13|ESRP2|SF3B4|SF3B4	916	-	3.4712486	1.077065	-1.0	-1.0
chr16	68233882	68233993	ENSG00000103067.13|ESRP2|SF3B4|SF3B4	986	-	5.5258265	1.8650217	-1.0	-1.0
chr16	68232250	68232450	ENSG00000103067.13|ESRP2|SF3B4|SF3B4	976	-	5.3440948	1.6150624	-1.0	-1.0
chr16	68232103	68232228	ENSG00000103067.13|ESRP2|SF3B4|SF3B4	951	-	6.2156487	1.3112676	-1.0	-1.0
chr16	68235762	68235847	ENSG00000103067.13|ESRP2|SF3B4|SF3B4	969	-	6.5583506	1.5141383	-1.0	-1.0
chr16	68230315	68230388	ENSG00000103067.13|ESRP2|SF3B4|SF3B4	979	-	6.8188214	1.6875857	-1.0	-1.0
chr16	68234623	68234808	ENSG00000103067.13|ESRP2|SF3B4|SF3B4	936	-	5.986794	1.193733	-1.0	-1.0
chr16	68296207	68296363	ENSG00000103064.13|SLC7A6|SF3B4|SF3B4	959	+	6.3406105	1.3829429	-1.0	-1.0
chr16	68291056	68291261	ENSG00000103064.13|SLC7A6|SF3B4|SF3B4	993	+	7.3075666	2.1859376	-1.0	-1.0
chr16	68274549	68274690	ENSG00000103064.13|SLC7A6|SF3B4|SF3B4	931	+	5.978974	1.1599644	-1.0	-1.0
chr16	68287570	68287740	ENSG00000103064.13|SLC7A6|SF3B4|SF3B4	991	+	7.380598	2.043445	-1.0	-1.0
chr16	68355578	68355768	ENSG00000132600.16|PRMT7|SF3B4|SF3B4	948	+	3.9853032	1.2874655	-1.0	-1.0
chr16	68356902	68357053	ENSG00000132600.16|PRMT7|SF3B4|SF3B4	960	+	6.3573155	1.3997817	-1.0	-1.0
chr16	68356498	68356700	ENSG00000132600.16|PRMT7|SF3B4|SF3B4	921	+	4.4451694	1.1033165	-1.0	-1.0
chr16	68352098	68352273	ENSG00000132600.16|PRMT7|SF3B4|SF3B4	937	+	6.089326	1.2020386	-1.0	-1.0
chr16	68539517	68539622	ENSG00000184939.15|ZFP90|SF3B4|SF3B4	927	+	3.5794082	1.138411	-1.0	-1.0
chr16	69156928	69157078	ENSG00000141076.17|UTP4|SF3B4|SF3B4	954	+	6.2486086	1.3371464	-1.0	-1.0
chr16	69160195	69160350	ENSG00000141076.17|UTP4|SF3B4|SF3B4	954	+	6.2530437	1.3385258	-1.0	-1.0
chr16	69316119	69316219	ENSG00000260914.3|AC026464.4|SF3B4|SF3B4	962	+	6.4165297	1.4191515	-1.0	-1.0
chr16	69318711	69318822	ENSG00000260914.3|AC026464.4|SF3B4|SF3B4	917	+	5.8010216	1.0814118	-1.0	-1.0
chr16	69318492	69318649	ENSG00000260914.3|AC026464.4|SF3B4|SF3B4	911	+	4.4500365	1.0491937	-1.0	-1.0
chr16	69320544	69320687	ENSG00000260914.3|AC026464.4|SF3B4|SF3B4	936	+	5.9887166	1.1917417	-1.0	-1.0
chr16	69316119	69316219	ENSG00000132612.15|VPS4A|SF3B4|SF3B4	962	+	6.4165297	1.4197073	-1.0	-1.0
chr16	69318711	69318822	ENSG00000132612.15|VPS4A|SF3B4|SF3B4	917	+	5.8010216	1.0813756	-1.0	-1.0
chr16	69318492	69318649	ENSG00000132612.15|VPS4A|SF3B4|SF3B4	911	+	4.4500365	1.0494552	-1.0	-1.0
chr16	69320544	69320687	ENSG00000132612.15|VPS4A|SF3B4|SF3B4	936	+	5.9887166	1.1918428	-1.0	-1.0
chr16	69340086	69340186	ENSG00000132603.13|NIP7|SF3B4|SF3B4	900	+	5.648745	1.0021198	-1.0	-1.0
chr16	69339926	69340061	ENSG00000132603.13|NIP7|SF3B4|SF3B4	969	+	6.1977863	1.5101634	-1.0	-1.0
chr16	69385465	69385565	ENSG00000132604.10|TERF2|SF3B4|SF3B4	924	-	3.649753	1.1193212	-1.0	-1.0
chr16	69653101	69653206	ENSG00000102908.20|NFAT5|SF3B4|SF3B4	926	+	6.106681	1.1311584	-1.0	-1.0
chr16	69677079	69677259	ENSG00000102908.20|NFAT5|SF3B4|SF3B4	916	+	5.9140215	1.0770375	-1.0	-1.0
chr16	69713129	69713229	ENSG00000181019.12|NQO1|SF3B4|SF3B4	902	-	3.3522983	1.0066583	-1.0	-1.0
chr16	69715077	69715237	ENSG00000181019.12|NQO1|SF3B4|SF3B4	988	-	5.347157	1.9158542	-1.0	-1.0
chr16	69718253	69718369	ENSG00000181019.12|NQO1|SF3B4|SF3B4	978	-	5.1268716	1.663227	-1.0	-1.0
chr16	69718534	69718694	ENSG00000181019.12|NQO1|SF3B4|SF3B4	968	-	6.6109815	1.4968439	-1.0	-1.0
chr16	69745017	69745192	ENSG00000141101.12|NOB1|SF3B4|SF3B4	974	-	6.6689873	1.5913306	-1.0	-1.0
chr16	69742601	69742766	ENSG00000141101.12|NOB1|SF3B4|SF3B4	933	-	5.966025	1.1747996	-1.0	-1.0
chr16	69754708	69754843	ENSG00000141101.12|NOB1|SF3B4|SF3B4	954	-	6.304305	1.3405621	-1.0	-1.0
chr16	69936919	69937109	ENSG00000198373.12|WWP2|SF3B4|SF3B4	951	+	6.242812	1.3124621	-1.0	-1.0
chr16	69935699	69935852	ENSG00000198373.12|WWP2|SF3B4|SF3B4	951	+	6.2027473	1.3117149	-1.0	-1.0
chr16	70156318	70156474	ENSG00000090857.13|PDPR|SF3B4|SF3B4	979	+	6.820622	1.6803051	-1.0	-1.0
chr16	70254734	70254879	ENSG00000090861.15|AARS|SF3B4|SF3B4	958	-	3.3473575	1.3735794	-1.0	-1.0
chr16	70253610	70253770	ENSG00000090861.15|AARS|SF3B4|SF3B4	919	-	4.6813774	1.0918269	-1.0	-1.0
chr16	70271972	70272127	ENSG00000090861.15|AARS|SF3B4|SF3B4	981	-	6.871627	1.7249366	-1.0	-1.0
chr16	70270355	70270475	ENSG00000090861.15|AARS|SF3B4|SF3B4	915	-	5.772328	1.0690651	-1.0	-1.0
chr16	70253800	70253918	ENSG00000090861.15|AARS|SF3B4|SF3B4	998	-	8.29238	2.775971	-1.0	-1.0
chr16	70253381	70253455	ENSG00000090861.15|AARS|SF3B4|SF3B4	999	-	5.560885	2.9333234	-1.0	-1.0
chr16	70255836	70256001	ENSG00000090861.15|AARS|SF3B4|SF3B4	995	-	6.4458103	2.2698393	-1.0	-1.0
chr16	70258217	70258372	ENSG00000090861.15|AARS|SF3B4|SF3B4	990	-	6.174811	1.9866004	-1.0	-1.0
chr16	70267809	70267914	ENSG00000090861.15|AARS|SF3B4|SF3B4	953	-	6.2477946	1.3262088	-1.0	-1.0
chr16	70268379	70268514	ENSG00000090861.15|AARS|SF3B4|SF3B4	923	-	5.980093	1.1128786	-1.0	-1.0
chr16	70269768	70269893	ENSG00000090861.15|AARS|SF3B4|SF3B4	936	-	5.9778814	1.1909269	-1.0	-1.0
chr16	70254483	70254603	ENSG00000090861.15|AARS|SF3B4|SF3B4	912	-	5.7658024	1.0572166	-1.0	-1.0
chr16	70252906	70253026	ENSG00000090861.15|AARS|SF3B4|SF3B4	905	-	3.504432	1.0234185	-1.0	-1.0
chr16	70381862	70381997	ENSG00000157350.12|ST3GAL2|SF3B4|SF3B4	914	-	5.7405515	1.0648776	-1.0	-1.0
chr16	70467826	70467936	ENSG00000157353.16|FUK|SF3B4|SF3B4	921	+	5.829691	1.1046641	-1.0	-1.0
chr16	70475493	70475647	ENSG00000157353.16|FUK|SF3B4|SF3B4	930	+	5.930643	1.1578467	-1.0	-1.0
chr16	70467226	70467426	ENSG00000157353.16|FUK|SF3B4|SF3B4	979	+	6.820645	1.669555	-1.0	-1.0
chr16	70508420	70508605	ENSG00000103051.18|COG4|SF3B4|SF3B4	930	-	5.9206767	1.157641	-1.0	-1.0
chr16	70481487	70481682	ENSG00000103051.18|COG4|SF3B4|SF3B4	981	-	6.054988	1.7301369	-1.0	-1.0
chr16	70569914	70570039	ENSG00000189091.12|SF3B3|SF3B4|SF3B4	947	+	3.5421374	1.2753115	-1.0	-1.0
chr16	70550472	70550678	ENSG00000189091.12|SF3B3|SF3B4|SF3B4	960	+	6.0390625	1.3959373	-1.0	-1.0
chr16	70548223	70548369	ENSG00000189091.12|SF3B3|SF3B4|SF3B4	961	+	6.524068	1.4134653	-1.0	-1.0
chr16	70532342	70532457	ENSG00000189091.12|SF3B3|SF3B4|SF3B4	926	+	6.1407423	1.1325905	-1.0	-1.0
chr16	70554315	70554510	ENSG00000189091.12|SF3B3|SF3B4|SF3B4	964	+	6.3547773	1.4481695	-1.0	-1.0
chr16	70528724	70528872	ENSG00000189091.12|SF3B3|SF3B4|SF3B4	976	+	6.5546002	1.614313	-1.0	-1.0
chr16	70568890	70569042	ENSG00000189091.12|SF3B3|SF3B4|SF3B4	947	+	4.280657	1.2788538	-1.0	-1.0
chr16	70665096	70665241	ENSG00000132613.14|MTSS1L|SF3B4|SF3B4	921	-	3.8524055	1.1048088	-1.0	-1.0
chr16	70664449	70664597	ENSG00000132613.14|MTSS1L|SF3B4|SF3B4	915	-	2.9513874	1.0687029	-1.0	-1.0
chr16	70664783	70664898	ENSG00000132613.14|MTSS1L|SF3B4|SF3B4	907	-	3.9846783	1.0305734	-1.0	-1.0
chr16	70680595	70680710	ENSG00000132613.14|MTSS1L|SF3B4|SF3B4	922	-	5.870493	1.1062663	-1.0	-1.0
chr16	70680055	70680310	ENSG00000132613.14|MTSS1L|SF3B4|SF3B4	977	-	3.2690442	1.6392496	-1.0	-1.0
chr16	70678114	70678251	ENSG00000132613.14|MTSS1L|SF3B4|SF3B4	955	-	3.480116	1.348235	-1.0	-1.0
chr16	70678643	70678788	ENSG00000132613.14|MTSS1L|SF3B4|SF3B4	911	-	2.8919678	1.0519757	-1.0	-1.0
chr16	70665545	70665840	ENSG00000132613.14|MTSS1L|SF3B4|SF3B4	978	-	3.5624197	1.6598563	-1.0	-1.0
chr16	70679323	70679498	ENSG00000132613.14|MTSS1L|SF3B4|SF3B4	930	-	3.1182806	1.1533647	-1.0	-1.0
chr16	70678413	70678578	ENSG00000132613.14|MTSS1L|SF3B4|SF3B4	991	-	4.0935464	2.0429938	-1.0	-1.0
chr16	70681030	70681175	ENSG00000132613.14|MTSS1L|SF3B4|SF3B4	937	-	4.1300864	1.1974138	-1.0	-1.0
chr16	70677899	70678069	ENSG00000132613.14|MTSS1L|SF3B4|SF3B4	990	-	3.8906128	2.0174725	-1.0	-1.0
chr16	70674185	70674290	ENSG00000132613.14|MTSS1L|SF3B4|SF3B4	917	-	5.776442	1.0823514	-1.0	-1.0
chr16	70676978	70677128	ENSG00000132613.14|MTSS1L|SF3B4|SF3B4	986	-	4.3989267	1.8499033	-1.0	-1.0
chr16	70679877	70679970	ENSG00000132613.14|MTSS1L|SF3B4|SF3B4	962	-	3.4188523	1.4254485	-1.0	-1.0
chr16	70678873	70679068	ENSG00000132613.14|MTSS1L|SF3B4|SF3B4	931	-	3.9677138	1.1604916	-1.0	-1.0
chr16	70692976	70693081	ENSG00000103043.14|VAC14|SF3B4|SF3B4	909	-	5.7122054	1.0394583	-1.0	-1.0
chr16	70763025	70763160	ENSG00000103043.14|VAC14|SF3B4|SF3B4	910	-	4.014559	1.0460842	-1.0	-1.0
chr16	70783139	70783284	ENSG00000103043.14|VAC14|SF3B4|SF3B4	940	-	6.0884	1.2215567	-1.0	-1.0
chr16	70784225	70784420	ENSG00000103043.14|VAC14|SF3B4|SF3B4	944	-	6.123147	1.2507105	-1.0	-1.0
chr16	71456828	71456978	ENSG00000261611.5|AC010547.5|SF3B4|SF3B4	951	-	6.280738	1.3134618	-1.0	-1.0
chr16	71462370	71462515	ENSG00000261611.5|AC010547.5|SF3B4|SF3B4	932	-	5.9649167	1.1692148	-1.0	-1.0
chr16	71456830	71456980	ENSG00000167377.17|ZNF23|SF3B4|SF3B4	949	-	6.242559	1.2945613	-1.0	-1.0
chr16	71462328	71462518	ENSG00000167377.17|ZNF23|SF3B4|SF3B4	932	-	5.963082	1.1692629	-1.0	-1.0
chr16	71750279	71750454	ENSG00000166747.12|AP1G1|SF3B4|SF3B4	913	-	5.8528304	1.0613348	-1.0	-1.0
chr16	71773362	71773507	ENSG00000166747.12|AP1G1|SF3B4|SF3B4	942	-	6.1398754	1.2388651	-1.0	-1.0
chr16	71916338	71916461	ENSG00000182149.20|IST1|SF3B4|SF3B4	920	+	5.8144593	1.0995526	-1.0	-1.0
chr16	71923149	71923287	ENSG00000182149.20|IST1|SF3B4|SF3B4	921	+	4.118855	1.0996661	-1.0	-1.0
chr16	71922217	71922473	ENSG00000182149.20|IST1|SF3B4|SF3B4	972	+	4.8981867	1.5456011	-1.0	-1.0
chr16	71924622	71924812	ENSG00000182149.20|IST1|SF3B4|SF3B4	989	+	7.448611	1.9679925	-1.0	-1.0
chr16	71921208	71921388	ENSG00000182149.20|IST1|SF3B4|SF3B4	926	+	6.18671	1.1327538	-1.0	-1.0
chr16	72022206	72022356	ENSG00000102967.11|DHODH|SF3B4|SF3B4	939	+	6.0532937	1.2164059	-1.0	-1.0
chr16	72023000	72023164	ENSG00000102967.11|DHODH|SF3B4|SF3B4	942	+	6.068276	1.2386591	-1.0	-1.0
chr16	72058977	72059113	ENSG00000257017.8|HP|SF3B4|SF3B4	947	+	6.240163	1.2752697	-1.0	-1.0
chr16	72073755	72073891	ENSG00000261701.6|HPR|SF3B4|SF3B4	921	+	5.8171315	1.10423	-1.0	-1.0
chr16	72103791	72103916	ENSG00000140829.11|DHX38|SF3B4|SF3B4	964	+	6.448031	1.438923	-1.0	-1.0
chr16	72104856	72105021	ENSG00000140829.11|DHX38|SF3B4|SF3B4	970	+	6.550619	1.5270755	-1.0	-1.0
chr16	72104305	72104500	ENSG00000140829.11|DHX38|SF3B4|SF3B4	917	+	3.300362	1.0785699	-1.0	-1.0
chr16	72099605	72099715	ENSG00000140829.11|DHX38|SF3B4|SF3B4	925	+	5.8955994	1.1271037	-1.0	-1.0
chr16	72108361	72108471	ENSG00000140829.11|DHX38|SF3B4|SF3B4	917	+	4.117759	1.0792773	-1.0	-1.0
chr16	72112262	72112407	ENSG00000140829.11|DHX38|SF3B4|SF3B4	960	+	6.390272	1.4005114	-1.0	-1.0
chr16	72107187	72107339	ENSG00000140829.11|DHX38|SF3B4|SF3B4	984	+	6.974699	1.7938434	-1.0	-1.0
chr16	72123028	72123138	ENSG00000118557.15|PMFBP1|SF3B4|SF3B4	928	-	5.9892974	1.1440433	-1.0	-1.0
chr16	72788848	72788993	ENSG00000140836.15|ZFHX3|SF3B4|SF3B4	931	-	5.925551	1.1594925	-1.0	-1.0
chr16	72812038	72812188	ENSG00000140836.15|ZFHX3|SF3B4|SF3B4	936	-	5.9914565	1.195353	-1.0	-1.0
chr16	72950965	72951105	ENSG00000140836.15|ZFHX3|SF3B4|SF3B4	925	-	4.196853	1.1258364	-1.0	-1.0
chr16	72800129	72800274	ENSG00000140836.15|ZFHX3|SF3B4|SF3B4	956	-	6.5205126	1.3602273	-1.0	-1.0
chr16	74302072	74302211	ENSG00000103035.10|PSMD7|SF3B4|SF3B4	919	+	4.175316	1.0941236	-1.0	-1.0
chr16	74299975	74300114	ENSG00000103035.10|PSMD7|SF3B4|SF3B4	965	+	6.0135603	1.4498274	-1.0	-1.0
chr16	74332613	74332793	ENSG00000259972.2|AC009120.2|SF3B4|SF3B4	972	-	6.67324	1.5588384	-1.0	-1.0
chr16	74332656	74332791	ENSG00000214331.8|AC009053.1|SF3B4|SF3B4	960	-	6.393026	1.3990546	-1.0	-1.0
chr16	74337623	74337778	ENSG00000214331.8|AC009053.1|SF3B4|SF3B4	950	-	6.2005644	1.2970046	-1.0	-1.0
chr16	74452101	74452201	ENSG00000090863.11|GLG1|SF3B4|SF3B4	915	-	5.7730083	1.0729158	-1.0	-1.0
chr16	74469020	74469150	ENSG00000090863.11|GLG1|SF3B4|SF3B4	908	-	5.7197328	1.0382575	-1.0	-1.0
chr16	74470073	74470173	ENSG00000090863.11|GLG1|SF3B4|SF3B4	902	-	5.728792	1.0080315	-1.0	-1.0
chr16	74628666	74628821	ENSG00000168411.13|RFWD3|SF3B4|SF3B4	952	-	6.2117977	1.3178713	-1.0	-1.0
chr16	74886304	74886464	ENSG00000103091.14|WDR59|SF3B4|SF3B4	973	-	6.6960664	1.573324	-1.0	-1.0
chr16	74949851	74949947	ENSG00000103091.14|WDR59|SF3B4|SF3B4	960	-	6.3604383	1.3993931	-1.0	-1.0
chr16	74922108	74922218	ENSG00000103091.14|WDR59|SF3B4|SF3B4	901	-	3.9466221	1.0024089	-1.0	-1.0
chr16	74888319	74888464	ENSG00000103091.14|WDR59|SF3B4|SF3B4	950	-	6.2648935	1.3008633	-1.0	-1.0
chr16	74912362	74912492	ENSG00000103091.14|WDR59|SF3B4|SF3B4	930	-	5.9162884	1.1541387	-1.0	-1.0
chr16	74915979	74916129	ENSG00000103091.14|WDR59|SF3B4|SF3B4	924	-	4.6267576	1.1174816	-1.0	-1.0
chr16	74942826	74942971	ENSG00000103091.14|WDR59|SF3B4|SF3B4	968	-	6.640509	1.4970928	-1.0	-1.0
chr16	74909917	74910052	ENSG00000103091.14|WDR59|SF3B4|SF3B4	992	-	5.76715	2.108076	-1.0	-1.0
chr16	74909605	74909730	ENSG00000103091.14|WDR59|SF3B4|SF3B4	963	-	4.032056	1.4316142	-1.0	-1.0
chr16	74965822	74965997	ENSG00000103091.14|WDR59|SF3B4|SF3B4	998	-	6.585491	2.6162112	-1.0	-1.0
chr16	75106329	75106524	ENSG00000186187.11|ZNRF1|SF3B4|SF3B4	972	+	4.7711034	1.5525607	-1.0	-1.0
chr16	75237307	75237431	ENSG00000050820.16|BCAR1|SF3B4|SF3B4	920	-	3.6501853	1.0945861	-1.0	-1.0
chr16	75233935	75234110	ENSG00000050820.16|BCAR1|SF3B4|SF3B4	970	-	6.587335	1.51644	-1.0	-1.0
chr16	75236998	75237182	ENSG00000050820.16|BCAR1|SF3B4|SF3B4	908	-	3.9947712	1.0383023	-1.0	-1.0
chr16	75243090	75243250	ENSG00000050820.16|BCAR1|SF3B4|SF3B4	962	-	5.466526	1.4150363	-1.0	-1.0
chr16	75237431	75237586	ENSG00000050820.16|BCAR1|SF3B4|SF3B4	993	-	5.6551704	2.138772	-1.0	-1.0
chr16	75451839	75451979	ENSG00000261717.5|AC009163.4|SF3B4|SF3B4	925	-	5.9143405	1.1270056	-1.0	-1.0
chr16	75451839	75451979	ENSG00000166822.12|TMEM170A|SF3B4|SF3B4	925	-	5.9143405	1.1271424	-1.0	-1.0
chr16	75622417	75622612	ENSG00000065457.10|ADAT1|SF3B4|SF3B4	957	-	6.4090257	1.3683151	-1.0	-1.0
chr16	75631253	75631378	ENSG00000065427.14|KARS|SF3B4|SF3B4	906	-	5.6724625	1.0289165	-1.0	-1.0
chr16	81696406	81696611	ENSG00000153815.16|CMIP|SF3B4|SF3B4	993	+	6.7849817	2.1324937	-1.0	-1.0
chr16	81709595	81709740	ENSG00000153815.16|CMIP|SF3B4|SF3B4	970	+	5.348806	1.5262988	-1.0	-1.0
chr16	81669966	81670136	ENSG00000153815.16|CMIP|SF3B4|SF3B4	1000	+	8.836379	3.3141956	-1.0	-1.0
chr16	81660741	81660883	ENSG00000153815.16|CMIP|SF3B4|SF3B4	986	+	7.088115	1.8437834	-1.0	-1.0
chr16	81678653	81678753	ENSG00000153815.16|CMIP|SF3B4|SF3B4	901	+	5.637272	1.0064377	-1.0	-1.0
chr16	81671825	81671960	ENSG00000153815.16|CMIP|SF3B4|SF3B4	951	+	5.422342	1.3120159	-1.0	-1.0
chr16	81664151	81664256	ENSG00000153815.16|CMIP|SF3B4|SF3B4	912	+	5.858151	1.0538423	-1.0	-1.0
chr16	81703856	81704021	ENSG00000153815.16|CMIP|SF3B4|SF3B4	988	+	7.093231	1.9362955	-1.0	-1.0
chr16	81705360	81705498	ENSG00000153815.16|CMIP|SF3B4|SF3B4	910	+	4.0133247	1.0459441	-1.0	-1.0
chr16	81701509	81701654	ENSG00000153815.16|CMIP|SF3B4|SF3B4	986	+	5.6777587	1.8394662	-1.0	-1.0
chr16	81620730	81620870	ENSG00000153815.16|CMIP|SF3B4|SF3B4	904	+	5.706672	1.0188335	-1.0	-1.0
chr16	81652072	81652197	ENSG00000153815.16|CMIP|SF3B4|SF3B4	923	+	5.9068456	1.1107548	-1.0	-1.0
chr16	81699496	81699684	ENSG00000153815.16|CMIP|SF3B4|SF3B4	958	+	3.9426014	1.3742795	-1.0	-1.0
chr16	83808502	83808692	ENSG00000230989.6|HSBP1|SF3B4|SF3B4	935	+	4.282945	1.1863846	-1.0	-1.0
chr16	83960850	83960975	ENSG00000140961.12|OSGIN1|SF3B4|SF3B4	908	+	5.6949077	1.0377119	-1.0	-1.0
chr16	83960431	83960568	ENSG00000140961.12|OSGIN1|SF3B4|SF3B4	985	+	7.016209	1.8301092	-1.0	-1.0
chr16	84060761	84060981	ENSG00000140943.16|MBTPS1|SF3B4|SF3B4	971	-	6.572621	1.5339426	-1.0	-1.0
chr16	84180719	84180859	ENSG00000103168.16|TAF1C|SF3B4|SF3B4	924	-	2.7601101	1.1193622	-1.0	-1.0
chr16	84180284	84180479	ENSG00000103168.16|TAF1C|SF3B4|SF3B4	979	-	6.4878626	1.6684707	-1.0	-1.0
chr16	84181186	84181289	ENSG00000103168.16|TAF1C|SF3B4|SF3B4	969	-	6.578414	1.5136349	-1.0	-1.0
chr16	84181800	84182135	ENSG00000103168.16|TAF1C|SF3B4|SF3B4	969	-	5.1500134	1.5118083	-1.0	-1.0
chr16	84182140	84182250	ENSG00000103168.16|TAF1C|SF3B4|SF3B4	906	-	5.6962256	1.0288906	-1.0	-1.0
chr16	84180954	84181149	ENSG00000103168.16|TAF1C|SF3B4|SF3B4	935	-	5.9860864	1.190087	-1.0	-1.0
chr16	84180534	84180709	ENSG00000103168.16|TAF1C|SF3B4|SF3B4	935	-	3.2755375	1.1846485	-1.0	-1.0
chr16	84181663	84181745	ENSG00000103168.16|TAF1C|SF3B4|SF3B4	951	-	4.4698563	1.307009	-1.0	-1.0
chr16	84183296	84183431	ENSG00000103168.16|TAF1C|SF3B4|SF3B4	960	-	6.1368446	1.3965983	-1.0	-1.0
chr16	84182480	84182585	ENSG00000103168.16|TAF1C|SF3B4|SF3B4	912	-	4.0760465	1.0538155	-1.0	-1.0
chr16	84184855	84184955	ENSG00000103168.16|TAF1C|SF3B4|SF3B4	901	-	5.648745	1.0029378	-1.0	-1.0
chr16	84181379	84181614	ENSG00000103168.16|TAF1C|SF3B4|SF3B4	996	-	4.887824	2.4095309	-1.0	-1.0
chr16	84659615	84659815	ENSG00000135686.12|KLHL36|SF3B4|SF3B4	996	+	7.867761	2.3685174	-1.0	-1.0
chr16	84775010	84775159	ENSG00000103194.15|USP10|SF3B4|SF3B4	925	+	5.983247	1.1265675	-1.0	-1.0
chr16	84762790	84762988	ENSG00000103194.15|USP10|SF3B4|SF3B4	976	+	6.7320414	1.6131058	-1.0	-1.0
chr16	84778765	84778894	ENSG00000103194.15|USP10|SF3B4|SF3B4	946	+	6.122275	1.2692161	-1.0	-1.0
chr16	84976519	84976684	ENSG00000153786.12|ZDHHC7|SF3B4|SF3B4	957	-	5.0860457	1.3615468	-1.0	-1.0
chr16	85661014	85661145	ENSG00000131149.18|GSE1|SF3B4|SF3B4	910	+	4.1093254	1.0445564	-1.0	-1.0
chr16	85662840	85662940	ENSG00000131149.18|GSE1|SF3B4|SF3B4	901	+	4.0280037	1.0064377	-1.0	-1.0
chr16	85663245	85663355	ENSG00000131149.18|GSE1|SF3B4|SF3B4	921	+	5.8356414	1.101945	-1.0	-1.0
chr16	85648402	85648551	ENSG00000131149.18|GSE1|SF3B4|SF3B4	937	+	4.778145	1.2006903	-1.0	-1.0
chr16	85657130	85657276	ENSG00000131149.18|GSE1|SF3B4|SF3B4	959	+	3.3840122	1.3864458	-1.0	-1.0
chr16	85654106	85654277	ENSG00000131149.18|GSE1|SF3B4|SF3B4	970	+	5.5663576	1.5299156	-1.0	-1.0
chr16	85655551	85655725	ENSG00000131149.18|GSE1|SF3B4|SF3B4	980	+	6.6329784	1.7076479	-1.0	-1.0
chr16	85656172	85656337	ENSG00000131149.18|GSE1|SF3B4|SF3B4	986	+	7.151002	1.8658367	-1.0	-1.0
chr16	85663629	85663729	ENSG00000131149.18|GSE1|SF3B4|SF3B4	901	+	5.6258054	1.006252	-1.0	-1.0
chr16	85667867	85668007	ENSG00000131149.18|GSE1|SF3B4|SF3B4	921	+	5.8176255	1.1004735	-1.0	-1.0
chr16	85668027	85668139	ENSG00000131149.18|GSE1|SF3B4|SF3B4	951	+	3.280592	1.3080537	-1.0	-1.0
chr16	85654645	85654790	ENSG00000131149.18|GSE1|SF3B4|SF3B4	901	+	5.6299047	1.0062453	-1.0	-1.0
chr16	85663090	85663240	ENSG00000131149.18|GSE1|SF3B4|SF3B4	924	+	5.3793964	1.118938	-1.0	-1.0
chr16	85633778	85633908	ENSG00000131149.18|GSE1|SF3B4|SF3B4	949	+	3.6305594	1.2915599	-1.0	-1.0
chr16	85780428	85780618	ENSG00000131148.8|EMC8|SF3B4|SF3B4	943	-	5.7191954	1.2434444	-1.0	-1.0
chr16	85779863	85779998	ENSG00000131148.8|EMC8|SF3B4|SF3B4	934	-	6.1974063	1.1797936	-1.0	-1.0
chr16	85805576	85805761	ENSG00000131143.8|COX4I1|SF3B4|SF3B4	933	+	4.2610598	1.1760913	-1.0	-1.0
chr16	86542155	86542360	ENSG00000103248.18|MTHFSD|SF3B4|SF3B4	995	-	7.1909347	2.3327937	-1.0	-1.0
chr16	87305930	87306045	ENSG00000260456.6|C16orf95|SF3B4|SF3B4	902	-	5.6315446	1.0065755	-1.0	-1.0
chr16	87331493	87331628	ENSG00000131152.4|AC010531.1|SF3B4|SF3B4	926	-	4.8401575	1.1320996	-1.0	-1.0
chr16	87305930	87306045	ENSG00000131152.4|AC010531.1|SF3B4|SF3B4	902	-	5.6315446	1.0065755	-1.0	-1.0
chr16	87336264	87336409	ENSG00000103264.17|FBXO31|SF3B4|SF3B4	948	-	5.9336653	1.28276	-1.0	-1.0
chr16	87342951	87343156	ENSG00000103264.17|FBXO31|SF3B4|SF3B4	951	-	3.7296154	1.3097872	-1.0	-1.0
chr16	87364316	87364741	ENSG00000103264.17|FBXO31|SF3B4|SF3B4	948	-	4.0681715	1.2837561	-1.0	-1.0
chr16	87343765	87344000	ENSG00000103264.17|FBXO31|SF3B4|SF3B4	995	-	4.035365	2.3412824	-1.0	-1.0
chr16	87360366	87360531	ENSG00000103264.17|FBXO31|SF3B4|SF3B4	978	-	4.4199	1.6650693	-1.0	-1.0
chr16	87334286	87334436	ENSG00000103264.17|FBXO31|SF3B4|SF3B4	997	-	5.3689904	2.540259	-1.0	-1.0
chr16	87366791	87366956	ENSG00000103264.17|FBXO31|SF3B4|SF3B4	961	-	3.3681204	1.4056747	-1.0	-1.0
chr16	87331510	87331630	ENSG00000103264.17|FBXO31|SF3B4|SF3B4	908	-	4.239454	1.0368156	-1.0	-1.0
chr16	87335176	87335303	ENSG00000103264.17|FBXO31|SF3B4|SF3B4	956	-	4.579835	1.3546222	-1.0	-1.0
chr16	87336414	87336569	ENSG00000103264.17|FBXO31|SF3B4|SF3B4	910	-	5.706866	1.0476992	-1.0	-1.0
chr16	87363816	87364016	ENSG00000103264.17|FBXO31|SF3B4|SF3B4	956	-	6.416783	1.3534863	-1.0	-1.0
chr16	87335457	87335617	ENSG00000103264.17|FBXO31|SF3B4|SF3B4	978	-	5.031748	1.6522192	-1.0	-1.0
chr16	87347250	87347425	ENSG00000103264.17|FBXO31|SF3B4|SF3B4	1000	-	6.400035	4.0333595	-1.0	-1.0
chr16	87413195	87413415	ENSG00000140948.11|ZCCHC14|SF3B4|SF3B4	975	-	4.465211	1.6087215	-1.0	-1.0
chr16	87412976	87413054	ENSG00000140948.11|ZCCHC14|SF3B4|SF3B4	991	-	7.331395	2.027647	-1.0	-1.0
chr16	87420716	87420871	ENSG00000140948.11|ZCCHC14|SF3B4|SF3B4	968	-	6.663689	1.4929141	-1.0	-1.0
chr16	87417704	87417914	ENSG00000140948.11|ZCCHC14|SF3B4|SF3B4	992	-	6.087467	2.0848029	-1.0	-1.0
chr16	87748809	87748954	ENSG00000104731.13|KLHDC4|SF3B4|SF3B4	974	-	6.65214	1.5778567	-1.0	-1.0
chr16	87703432	87703587	ENSG00000104731.13|KLHDC4|SF3B4|SF3B4	949	-	6.1924505	1.294281	-1.0	-1.0
chr16	87726924	87727054	ENSG00000104731.13|KLHDC4|SF3B4|SF3B4	939	-	6.0539412	1.2113415	-1.0	-1.0
chr16	87756477	87756627	ENSG00000104731.13|KLHDC4|SF3B4|SF3B4	986	-	7.1555147	1.86396	-1.0	-1.0
chr16	87762013	87762154	ENSG00000104731.13|KLHDC4|SF3B4|SF3B4	930	-	4.2335567	1.152384	-1.0	-1.0
chr16	87711443	87711628	ENSG00000104731.13|KLHDC4|SF3B4|SF3B4	965	-	4.990014	1.459518	-1.0	-1.0
chr16	87708140	87708240	ENSG00000104731.13|KLHDC4|SF3B4|SF3B4	915	-	5.7958374	1.0712132	-1.0	-1.0
chr16	87709719	87709819	ENSG00000104731.13|KLHDC4|SF3B4|SF3B4	904	-	3.0668292	1.0166279	-1.0	-1.0
chr16	87755243	87755398	ENSG00000104731.13|KLHDC4|SF3B4|SF3B4	947	-	6.267519	1.2720039	-1.0	-1.0
chr16	87840290	87840390	ENSG00000103257.8|SLC7A5|SF3B4|SF3B4	903	-	3.9849124	1.0151981	-1.0	-1.0
chr16	87840478	87840718	ENSG00000103257.8|SLC7A5|SF3B4|SF3B4	975	-	4.1424117	1.6012766	-1.0	-1.0
chr16	87833025	87833210	ENSG00000103257.8|SLC7A5|SF3B4|SF3B4	978	-	6.102776	1.6608858	-1.0	-1.0
chr16	87836607	87836787	ENSG00000103257.8|SLC7A5|SF3B4|SF3B4	925	-	4.157679	1.1252437	-1.0	-1.0
chr16	87834591	87834746	ENSG00000103257.8|SLC7A5|SF3B4|SF3B4	940	-	3.3853097	1.2253152	-1.0	-1.0
chr16	87837941	87838206	ENSG00000103257.8|SLC7A5|SF3B4|SF3B4	982	-	5.762539	1.7352172	-1.0	-1.0
chr16	87838817	87838952	ENSG00000103257.8|SLC7A5|SF3B4|SF3B4	932	-	2.8020754	1.1645559	-1.0	-1.0
chr16	87839825	87839980	ENSG00000103257.8|SLC7A5|SF3B4|SF3B4	995	-	5.327749	2.29759	-1.0	-1.0
chr16	87851849	87852004	ENSG00000103257.8|SLC7A5|SF3B4|SF3B4	969	-	3.2771134	1.5025108	-1.0	-1.0
chr16	87841155	87841265	ENSG00000103257.8|SLC7A5|SF3B4|SF3B4	909	-	4.0044537	1.0406258	-1.0	-1.0
chr16	87834591	87834660	ENSG00000278598.1|MIR6775|SF3B4|SF3B4	917	-	3.2146983	1.0824338	-1.0	-1.0
chr16	87891893	87892098	ENSG00000174990.4|CA5A|SF3B4|SF3B4	980	-	5.442213	1.6915499	-1.0	-1.0
chr16	88027332	88027457	ENSG00000172530.20|BANP|SF3B4|SF3B4	915	+	4.9336643	1.0704356	-1.0	-1.0
chr16	88071929	88072068	ENSG00000172530.20|BANP|SF3B4|SF3B4	987	+	7.1734395	1.874161	-1.0	-1.0
chr16	88005991	88006089	ENSG00000172530.20|BANP|SF3B4|SF3B4	921	+	5.836388	1.1030519	-1.0	-1.0
chr16	88488888	88489030	ENSG00000179588.8|ZFPM1|SF3B4|SF3B4	935	+	5.3834457	1.1864865	-1.0	-1.0
chr16	88532709	88532788	ENSG00000179588.8|ZFPM1|SF3B4|SF3B4	995	+	7.7492695	2.3441155	-1.0	-1.0
chr16	88514239	88514386	ENSG00000179588.8|ZFPM1|SF3B4|SF3B4	945	+	4.305486	1.2591721	-1.0	-1.0
chr16	88532475	88532613	ENSG00000179588.8|ZFPM1|SF3B4|SF3B4	945	+	4.5387826	1.2572943	-1.0	-1.0
chr16	88586466	88586599	ENSG00000158545.15|ZC3H18|SF3B4|SF3B4	918	+	4.1399574	1.0850844	-1.0	-1.0
chr16	88624466	88624631	ENSG00000158545.15|ZC3H18|SF3B4|SF3B4	975	+	6.112922	1.6013141	-1.0	-1.0
chr16	88598048	88598177	ENSG00000158545.15|ZC3H18|SF3B4|SF3B4	907	+	5.8927717	1.0318072	-1.0	-1.0
chr16	88628647	88628767	ENSG00000158545.15|ZC3H18|SF3B4|SF3B4	932	+	4.24627	1.1685344	-1.0	-1.0
chr16	88627466	88627676	ENSG00000158545.15|ZC3H18|SF3B4|SF3B4	987	+	7.194863	1.8937563	-1.0	-1.0
chr16	88646196	88646376	ENSG00000051523.10|CYBA|SF3B4|SF3B4	945	-	3.4559739	1.2606415	-1.0	-1.0
chr16	88658783	88658953	ENSG00000167508.11|MVD|SF3B4|SF3B4	915	-	5.7734375	1.0692216	-1.0	-1.0
chr16	88657530	88657725	ENSG00000167508.11|MVD|SF3B4|SF3B4	942	-	3.016521	1.235861	-1.0	-1.0
chr16	88656513	88656613	ENSG00000167508.11|MVD|SF3B4|SF3B4	909	-	5.7852645	1.0402486	-1.0	-1.0
chr16	88658664	88658779	ENSG00000167508.11|MVD|SF3B4|SF3B4	904	-	4.2694106	1.0157013	-1.0	-1.0
chr16	88652610	88652740	ENSG00000167508.11|MVD|SF3B4|SF3B4	901	-	5.6258054	1.0063316	-1.0	-1.0
chr16	88697579	88697799	ENSG00000158717.10|RNF166|SF3B4|SF3B4	956	-	6.2887096	1.3536272	-1.0	-1.0
chr16	88699709	88699919	ENSG00000158717.10|RNF166|SF3B4|SF3B4	990	-	6.373373	1.9795161	-1.0	-1.0
chr16	88698609	88698749	ENSG00000158717.10|RNF166|SF3B4|SF3B4	992	-	7.3793797	2.0776448	-1.0	-1.0
chr16	88701401	88701551	ENSG00000158717.10|RNF166|SF3B4|SF3B4	915	-	4.060876	1.0697157	-1.0	-1.0
chr16	88714447	88714637	ENSG00000174177.12|CTU2|SF3B4|SF3B4	947	+	6.131136	1.2744361	-1.0	-1.0
chr16	88712448	88712593	ENSG00000174177.12|CTU2|SF3B4|SF3B4	925	+	3.803311	1.1275657	-1.0	-1.0
chr16	88710076	88710222	ENSG00000174177.12|CTU2|SF3B4|SF3B4	990	+	6.9271283	1.9927732	-1.0	-1.0
chr16	88715039	88715234	ENSG00000174177.12|CTU2|SF3B4|SF3B4	966	+	4.5471387	1.4741169	-1.0	-1.0
chr16	88712115	88712320	ENSG00000174177.12|CTU2|SF3B4|SF3B4	977	+	6.126645	1.6357759	-1.0	-1.0
chr16	88711508	88711634	ENSG00000174177.12|CTU2|SF3B4|SF3B4	933	+	5.9487224	1.1756767	-1.0	-1.0
chr16	88721726	88721807	ENSG00000103335.21|PIEZO1|SF3B4|SF3B4	901	-	5.637272	1.0064377	-1.0	-1.0
chr16	88727651	88727766	ENSG00000103335.21|PIEZO1|SF3B4|SF3B4	924	-	3.9871836	1.1216074	-1.0	-1.0
chr16	88719960	88720068	ENSG00000103335.21|PIEZO1|SF3B4|SF3B4	923	-	5.8451085	1.1150733	-1.0	-1.0
chr16	88738105	88738215	ENSG00000103335.21|PIEZO1|SF3B4|SF3B4	909	-	4.035021	1.0410036	-1.0	-1.0
chr16	88735246	88735386	ENSG00000103335.21|PIEZO1|SF3B4|SF3B4	932	-	6.012764	1.1674151	-1.0	-1.0
chr16	88725669	88725824	ENSG00000103335.21|PIEZO1|SF3B4|SF3B4	922	-	4.1265135	1.106702	-1.0	-1.0
chr16	88726455	88726546	ENSG00000103335.21|PIEZO1|SF3B4|SF3B4	910	-	3.484471	1.0461856	-1.0	-1.0
chr16	88723009	88723094	ENSG00000103335.21|PIEZO1|SF3B4|SF3B4	972	-	6.6404977	1.5480833	-1.0	-1.0
chr16	88723328	88723473	ENSG00000103335.21|PIEZO1|SF3B4|SF3B4	981	-	5.973474	1.7209437	-1.0	-1.0
chr16	88732980	88733130	ENSG00000103335.21|PIEZO1|SF3B4|SF3B4	915	-	3.2036707	1.0685492	-1.0	-1.0
chr16	88737429	88737534	ENSG00000103335.21|PIEZO1|SF3B4|SF3B4	924	-	5.862103	1.1168444	-1.0	-1.0
chr16	88717162	88717402	ENSG00000103335.21|PIEZO1|SF3B4|SF3B4	988	-	3.8520374	1.9347374	-1.0	-1.0
chr16	88732676	88732980	ENSG00000103335.21|PIEZO1|SF3B4|SF3B4	977	-	3.7639844	1.6328391	-1.0	-1.0
chr16	88742422	88742677	ENSG00000103335.21|PIEZO1|SF3B4|SF3B4	981	-	6.838835	1.7176082	-1.0	-1.0
chr16	88734538	88734649	ENSG00000103335.21|PIEZO1|SF3B4|SF3B4	993	-	7.069931	2.1846719	-1.0	-1.0
chr16	88737819	88737933	ENSG00000103335.21|PIEZO1|SF3B4|SF3B4	954	-	6.2921658	1.3387997	-1.0	-1.0
chr16	88749479	88749649	ENSG00000103335.21|PIEZO1|SF3B4|SF3B4	949	-	6.0683904	1.289985	-1.0	-1.0
chr16	88716112	88716262	ENSG00000103335.21|PIEZO1|SF3B4|SF3B4	929	-	4.361282	1.1498303	-1.0	-1.0
chr16	88736739	88736874	ENSG00000103335.21|PIEZO1|SF3B4|SF3B4	991	-	7.3251157	2.0446818	-1.0	-1.0
chr16	88716683	88716792	ENSG00000103335.21|PIEZO1|SF3B4|SF3B4	911	-	4.0380063	1.0510668	-1.0	-1.0
chr16	88720233	88720423	ENSG00000103335.21|PIEZO1|SF3B4|SF3B4	953	-	6.0738792	1.3278509	-1.0	-1.0
chr16	88809698	88809907	ENSG00000198931.10|APRT|SF3B4|SF3B4	975	-	4.135914	1.6027291	-1.0	-1.0
chr16	88810571	88810691	ENSG00000198931.10|APRT|SF3B4|SF3B4	921	-	3.2167096	1.102063	-1.0	-1.0
chr16	88810094	88810299	ENSG00000198931.10|APRT|SF3B4|SF3B4	965	-	4.1057215	1.4497992	-1.0	-1.0
chr16	88811453	88811588	ENSG00000198931.10|APRT|SF3B4|SF3B4	923	-	4.9178114	1.1145878	-1.0	-1.0
chr16	88809907	88810017	ENSG00000198931.10|APRT|SF3B4|SF3B4	932	-	5.935356	1.1644711	-1.0	-1.0
chr16	88811653	88811773	ENSG00000198931.10|APRT|SF3B4|SF3B4	972	-	6.163281	1.5602869	-1.0	-1.0
chr16	88842171	88842306	ENSG00000141012.12|GALNS|SF3B4|SF3B4	936	-	5.7460775	1.1930765	-1.0	-1.0
chr16	88842806	88843066	ENSG00000141012.12|GALNS|SF3B4|SF3B4	963	-	6.4026475	1.4299016	-1.0	-1.0
chr16	88837716	88837889	ENSG00000141012.12|GALNS|SF3B4|SF3B4	973	-	6.7387505	1.5748336	-1.0	-1.0
chr16	88841931	88842126	ENSG00000141012.12|GALNS|SF3B4|SF3B4	978	-	6.822819	1.6637945	-1.0	-1.0
chr16	89153866	89154136	ENSG00000176715.15|ACSF3|SF3B4|SF3B4	958	+	5.894454	1.3723654	-1.0	-1.0
chr16	89145801	89145937	ENSG00000176715.15|ACSF3|SF3B4|SF3B4	907	+	5.6766667	1.0299628	-1.0	-1.0
chr16	89120662	89120800	ENSG00000176715.15|ACSF3|SF3B4|SF3B4	971	+	6.7075586	1.5392255	-1.0	-1.0
chr16	89198867	89199017	ENSG00000259803.6|SLC22A31|SF3B4|SF3B4	969	-	3.5393534	1.5034703	-1.0	-1.0
chr16	89197409	89197539	ENSG00000259803.6|SLC22A31|SF3B4|SF3B4	933	-	2.8536859	1.1763179	-1.0	-1.0
chr16	89199551	89199655	ENSG00000259803.6|SLC22A31|SF3B4|SF3B4	961	-	4.249314	1.414417	-1.0	-1.0
chr16	89199191	89199386	ENSG00000259803.6|SLC22A31|SF3B4|SF3B4	994	-	4.24556	2.2584178	-1.0	-1.0
chr16	89198336	89198436	ENSG00000259803.6|SLC22A31|SF3B4|SF3B4	975	-	4.0811915	1.5982293	-1.0	-1.0
chr16	89199807	89199957	ENSG00000259803.6|SLC22A31|SF3B4|SF3B4	941	-	3.181623	1.2263916	-1.0	-1.0
chr16	89270909	89271059	ENSG00000167522.14|ANKRD11|SF3B4|SF3B4	996	-	7.762988	2.3647285	-1.0	-1.0
chr16	89268663	89268843	ENSG00000167522.14|ANKRD11|SF3B4|SF3B4	983	-	4.7363586	1.7815112	-1.0	-1.0
chr16	89288678	89288833	ENSG00000167522.14|ANKRD11|SF3B4|SF3B4	988	-	4.6557026	1.918977	-1.0	-1.0
chr16	89274957	89275087	ENSG00000167522.14|ANKRD11|SF3B4|SF3B4	941	-	3.4181943	1.2285323	-1.0	-1.0
chr16	89286118	89286368	ENSG00000167522.14|ANKRD11|SF3B4|SF3B4	984	-	4.7179	1.7952509	-1.0	-1.0
chr16	89418368	89418498	ENSG00000167522.14|ANKRD11|SF3B4|SF3B4	940	-	6.2712164	1.2227257	-1.0	-1.0
chr16	89286561	89286662	ENSG00000167522.14|ANKRD11|SF3B4|SF3B4	927	-	5.882634	1.1354716	-1.0	-1.0
chr16	89291777	89291882	ENSG00000167522.14|ANKRD11|SF3B4|SF3B4	922	-	3.239193	1.1062386	-1.0	-1.0
chr16	89285649	89285869	ENSG00000167522.14|ANKRD11|SF3B4|SF3B4	940	-	6.0391436	1.2248726	-1.0	-1.0
chr16	89291183	89291343	ENSG00000167522.14|ANKRD11|SF3B4|SF3B4	967	-	3.7767837	1.4857392	-1.0	-1.0
chr16	89275191	89275321	ENSG00000167522.14|ANKRD11|SF3B4|SF3B4	917	-	3.1224034	1.0807128	-1.0	-1.0
chr16	89552829	89552978	ENSG00000197912.14|SPG7|SF3B4|SF3B4	973	+	6.72286	1.5608016	-1.0	-1.0
chr16	89553666	89553796	ENSG00000197912.14|SPG7|SF3B4|SF3B4	928	+	3.6863697	1.1425829	-1.0	-1.0
chr16	89544246	89544431	ENSG00000197912.14|SPG7|SF3B4|SF3B4	915	+	2.8942006	1.0684665	-1.0	-1.0
chr16	89546516	89546657	ENSG00000197912.14|SPG7|SF3B4|SF3B4	912	+	5.7360525	1.0557283	-1.0	-1.0
chr16	89530514	89530682	ENSG00000197912.14|SPG7|SF3B4|SF3B4	936	+	3.1025927	1.1950783	-1.0	-1.0
chr16	89554340	89554480	ENSG00000197912.14|SPG7|SF3B4|SF3B4	918	+	5.7821593	1.0851616	-1.0	-1.0
chr16	89541341	89541441	ENSG00000197912.14|SPG7|SF3B4|SF3B4	909	+	5.7012625	1.0402486	-1.0	-1.0
chr16	89529314	89529494	ENSG00000197912.14|SPG7|SF3B4|SF3B4	973	+	6.4141746	1.5664492	-1.0	-1.0
chr16	89556740	89556886	ENSG00000197912.14|SPG7|SF3B4|SF3B4	960	+	6.4266047	1.4004563	-1.0	-1.0
chr16	89542131	89542326	ENSG00000197912.14|SPG7|SF3B4|SF3B4	934	+	5.99818	1.1817583	-1.0	-1.0
chr16	89523809	89524039	ENSG00000197912.14|SPG7|SF3B4|SF3B4	989	+	4.829951	1.95341	-1.0	-1.0
chr16	89523659	89523794	ENSG00000197912.14|SPG7|SF3B4|SF3B4	918	+	5.7854815	1.0880644	-1.0	-1.0
chr16	89544471	89544647	ENSG00000197912.14|SPG7|SF3B4|SF3B4	990	+	4.471677	2.0024672	-1.0	-1.0
chr16	89561451	89561616	ENSG00000167526.13|RPL13|SF3B4|SF3B4	980	+	3.6370337	1.704303	-1.0	-1.0
chr16	89561041	89561226	ENSG00000167526.13|RPL13|SF3B4|SF3B4	966	+	3.636586	1.4715177	-1.0	-1.0
chr16	89561771	89561916	ENSG00000167526.13|RPL13|SF3B4|SF3B4	956	+	5.950744	1.3602544	-1.0	-1.0
chr16	89560686	89561016	ENSG00000167526.13|RPL13|SF3B4|SF3B4	999	+	4.6789894	3.1666203	-1.0	-1.0
chr16	89562191	89562346	ENSG00000167526.13|RPL13|SF3B4|SF3B4	946	+	3.7275262	1.2644359	-1.0	-1.0
chr16	89562736	89562906	ENSG00000167526.13|RPL13|SF3B4|SF3B4	967	+	4.0270143	1.4851536	-1.0	-1.0
chr16	89646721	89646831	ENSG00000131165.14|CHMP1A|SF3B4|SF3B4	950	-	6.2534733	1.3031987	-1.0	-1.0
chr16	89658106	89658291	ENSG00000167523.13|SPATA33|SF3B4|SF3B4	940	+	6.0963984	1.2227769	-1.0	-1.0
chr16	89694568	89694713	ENSG00000185324.21|CDK10|SF3B4|SF3B4	961	+	6.453215	1.4083247	-1.0	-1.0
chr16	89693978	89694193	ENSG00000185324.21|CDK10|SF3B4|SF3B4	959	+	5.033465	1.3848176	-1.0	-1.0
chr16	89698305	89698425	ENSG00000158792.15|SPATA2L|SF3B4|SF3B4	927	-	5.889242	1.1389916	-1.0	-1.0
chr16	89711010	89711175	ENSG00000075399.13|VPS9D1|SF3B4|SF3B4	973	-	6.615861	1.5627583	-1.0	-1.0
chr16	89708956	89709106	ENSG00000075399.13|VPS9D1|SF3B4|SF3B4	958	-	6.327388	1.3815899	-1.0	-1.0
chr16	89711412	89711522	ENSG00000075399.13|VPS9D1|SF3B4|SF3B4	904	-	3.9563603	1.0191131	-1.0	-1.0
chr16	89712099	89712234	ENSG00000075399.13|VPS9D1|SF3B4|SF3B4	949	-	3.1001868	1.2922896	-1.0	-1.0
chr16	89712704	89712849	ENSG00000075399.13|VPS9D1|SF3B4|SF3B4	916	-	5.79297	1.0742303	-1.0	-1.0
chr16	89712259	89712454	ENSG00000075399.13|VPS9D1|SF3B4|SF3B4	922	-	3.2472122	1.1066217	-1.0	-1.0
chr16	89719051	89719246	ENSG00000075399.13|VPS9D1|SF3B4|SF3B4	976	-	6.836094	1.6287799	-1.0	-1.0
chr16	89707954	89708094	ENSG00000075399.13|VPS9D1|SF3B4|SF3B4	989	-	6.4425316	1.9726427	-1.0	-1.0
chr16	89722175	89722315	ENSG00000158805.11|ZNF276|SF3B4|SF3B4	918	+	5.787803	1.0863719	-1.0	-1.0
chr16	89733340	89733535	ENSG00000158805.11|ZNF276|SF3B4|SF3B4	987	+	5.337546	1.8991106	-1.0	-1.0
chr16	89738981	89739241	ENSG00000158805.11|ZNF276|SF3B4|SF3B4	986	+	4.8832703	1.8569642	-1.0	-1.0
chr16	89729087	89729234	ENSG00000158805.11|ZNF276|SF3B4|SF3B4	967	+	6.5238404	1.483113	-1.0	-1.0
chr16	89733772	89733920	ENSG00000158805.11|ZNF276|SF3B4|SF3B4	967	+	4.747321	1.4866865	-1.0	-1.0
chr16	89722983	89723308	ENSG00000158805.11|ZNF276|SF3B4|SF3B4	993	+	6.5959997	2.1860716	-1.0	-1.0
chr16	89737711	89738016	ENSG00000158805.11|ZNF276|SF3B4|SF3B4	970	+	6.5551896	1.5229596	-1.0	-1.0
chr16	89722315	89722525	ENSG00000158805.11|ZNF276|SF3B4|SF3B4	949	+	3.8116148	1.2911253	-1.0	-1.0
chr16	89799232	89799387	ENSG00000187741.14|FANCA|SF3B4|SF3B4	997	-	6.838451	2.4719381	-1.0	-1.0
chr16	89784984	89785159	ENSG00000187741.14|FANCA|SF3B4|SF3B4	963	-	6.102624	1.4349481	-1.0	-1.0
chr16	89770180	89770405	ENSG00000187741.14|FANCA|SF3B4|SF3B4	980	-	3.864234	1.6951177	-1.0	-1.0
chr16	89746688	89746830	ENSG00000187741.14|FANCA|SF3B4|SF3B4	909	-	4.7762947	1.0391866	-1.0	-1.0
chr16	89783102	89783252	ENSG00000187741.14|FANCA|SF3B4|SF3B4	913	-	5.778041	1.0615981	-1.0	-1.0
chr16	89770029	89770165	ENSG00000187741.14|FANCA|SF3B4|SF3B4	934	-	5.9634237	1.1803911	-1.0	-1.0
chr16	89779003	89779153	ENSG00000187741.14|FANCA|SF3B4|SF3B4	976	-	6.705619	1.6129682	-1.0	-1.0
chr16	89738743	89738848	ENSG00000187741.14|FANCA|SF3B4|SF3B4	921	-	5.8162923	1.1041636	-1.0	-1.0
chr16	89770634	89770779	ENSG00000187741.14|FANCA|SF3B4|SF3B4	947	-	6.1423855	1.2796336	-1.0	-1.0
chr16	89803346	89803516	ENSG00000187741.14|FANCA|SF3B4|SF3B4	917	-	5.7752695	1.0830321	-1.0	-1.0
chr16	89745071	89745231	ENSG00000187741.14|FANCA|SF3B4|SF3B4	959	-	6.063194	1.3825642	-1.0	-1.0
chr16	89791562	89791682	ENSG00000187741.14|FANCA|SF3B4|SF3B4	965	-	6.477658	1.4561818	-1.0	-1.0
chr16	89855964	89856061	ENSG00000204991.10|SPIRE2|SF3B4|SF3B4	936	+	6.069752	1.1954648	-1.0	-1.0
chr16	89869421	89869561	ENSG00000204991.10|SPIRE2|SF3B4|SF3B4	976	+	6.7649856	1.6202246	-1.0	-1.0
chr16	89868041	89868188	ENSG00000204991.10|SPIRE2|SF3B4|SF3B4	963	+	6.5795465	1.4295576	-1.0	-1.0
chr16	89861080	89861220	ENSG00000204991.10|SPIRE2|SF3B4|SF3B4	912	+	2.9412198	1.0549753	-1.0	-1.0
chr16	89845173	89845321	ENSG00000204991.10|SPIRE2|SF3B4|SF3B4	983	+	4.7825527	1.7681596	-1.0	-1.0
chr16	89850205	89850305	ENSG00000204991.10|SPIRE2|SF3B4|SF3B4	914	+	5.856741	1.063954	-1.0	-1.0
chr16	89863660	89863793	ENSG00000204991.10|SPIRE2|SF3B4|SF3B4	905	+	5.6551733	1.0214837	-1.0	-1.0
chr16	89854075	89854270	ENSG00000204991.10|SPIRE2|SF3B4|SF3B4	967	+	4.6066747	1.4873214	-1.0	-1.0
chr16	89859032	89859157	ENSG00000204991.10|SPIRE2|SF3B4|SF3B4	931	+	5.9738755	1.1619112	-1.0	-1.0
chr16	89904772	89904967	ENSG00000141002.19|TCF25|SF3B4|SF3B4	977	+	3.740408	1.6315874	-1.0	-1.0
chr16	89907054	89907242	ENSG00000141002.19|TCF25|SF3B4|SF3B4	981	+	5.7257934	1.7171016	-1.0	-1.0
chr16	89910317	89910647	ENSG00000141002.19|TCF25|SF3B4|SF3B4	959	+	4.0634503	1.3822055	-1.0	-1.0
chr16	89912349	89912489	ENSG00000141002.19|TCF25|SF3B4|SF3B4	926	+	3.6601603	1.1321365	-1.0	-1.0
chr16	89895842	89895989	ENSG00000141002.19|TCF25|SF3B4|SF3B4	958	+	3.484905	1.3784388	-1.0	-1.0
chr16	89906704	89906819	ENSG00000141002.19|TCF25|SF3B4|SF3B4	920	+	3.7737412	1.0963982	-1.0	-1.0
chr16	89910848	89911079	ENSG00000141002.19|TCF25|SF3B4|SF3B4	997	+	6.0422473	2.5781226	-1.0	-1.0
chr16	89903949	89904117	ENSG00000141002.19|TCF25|SF3B4|SF3B4	979	+	5.277827	1.6825132	-1.0	-1.0
chr16	89894955	89895095	ENSG00000141002.19|TCF25|SF3B4|SF3B4	994	+	4.2620525	2.205157	-1.0	-1.0
chr16	89893580	89893727	ENSG00000141002.19|TCF25|SF3B4|SF3B4	989	+	4.4104195	1.9508474	-1.0	-1.0
chr16	89905261	89905416	ENSG00000141002.19|TCF25|SF3B4|SF3B4	912	+	4.693976	1.0562018	-1.0	-1.0
chr16	89894427	89894632	ENSG00000141002.19|TCF25|SF3B4|SF3B4	1000	+	6.954829	3.4892125	-1.0	-1.0
chr16	89892033	89892192	ENSG00000141002.19|TCF25|SF3B4|SF3B4	944	+	5.0802436	1.2556893	-1.0	-1.0
chr16	89906056	89906193	ENSG00000141002.19|TCF25|SF3B4|SF3B4	929	+	3.3414161	1.1502376	-1.0	-1.0
chr16	89898383	89898543	ENSG00000141002.19|TCF25|SF3B4|SF3B4	909	+	5.699135	1.041491	-1.0	-1.0
chr16	89907054	89907269	ENSG00000267048.1|AC092143.4|SF3B4|SF3B4	980	+	5.930177	1.697508	-1.0	-1.0
chr16	89910848	89911118	ENSG00000267048.1|AC092143.4|SF3B4|SF3B4	996	+	5.6735563	2.3692946	-1.0	-1.0
chr16	89906704	89906819	ENSG00000267048.1|AC092143.4|SF3B4|SF3B4	920	+	3.7737412	1.095487	-1.0	-1.0
chr16	89910319	89910590	ENSG00000267048.1|AC092143.4|SF3B4|SF3B4	954	+	3.7581675	1.3393387	-1.0	-1.0
chr16	89912348	89912538	ENSG00000267048.1|AC092143.4|SF3B4|SF3B4	927	+	3.6270914	1.1366162	-1.0	-1.0
chr16	89912348	89912538	ENSG00000258839.3|MC1R|SF3B4|SF3B4	927	+	3.6270914	1.1371812	-1.0	-1.0
chr16	89933367	89933467	ENSG00000258947.6|TUBB3|SF3B4|SF3B4	925	+	4.2006955	1.1271234	-1.0	-1.0
chr16	89932418	89932570	ENSG00000258947.6|TUBB3|SF3B4|SF3B4	974	+	6.670458	1.5769383	-1.0	-1.0
chr16	89932422	89932570	ENSG00000198211.8|AC092143.1|SF3B4|SF3B4	975	+	6.7138715	1.6032183	-1.0	-1.0
chr16	89933339	89933467	ENSG00000198211.8|AC092143.1|SF3B4|SF3B4	936	+	4.305618	1.1969932	-1.0	-1.0
chr16	89963180	89963362	ENSG00000140995.16|DEF8|SF3B4|SF3B4	964	+	4.0513644	1.4438004	-1.0	-1.0
chr16	89957327	89957527	ENSG00000140995.16|DEF8|SF3B4|SF3B4	964	+	6.441317	1.4424828	-1.0	-1.0
chr16	89961874	89962011	ENSG00000140995.16|DEF8|SF3B4|SF3B4	944	+	6.0886016	1.2489493	-1.0	-1.0
chr16	89955046	89955156	ENSG00000140995.16|DEF8|SF3B4|SF3B4	921	+	5.8162923	1.104003	-1.0	-1.0
chr16	89963932	89964032	ENSG00000140995.16|DEF8|SF3B4|SF3B4	901	+	3.4325628	1.0029378	-1.0	-1.0
chr16	89964037	89964227	ENSG00000140995.16|DEF8|SF3B4|SF3B4	946	+	3.442102	1.2683288	-1.0	-1.0
chr16	89954171	89954301	ENSG00000140995.16|DEF8|SF3B4|SF3B4	952	+	6.2087097	1.3208188	-1.0	-1.0
chr16	89984428	89984530	ENSG00000223959.8|AFG3L1P|SF3B4|SF3B4	902	+	5.728792	1.0092908	-1.0	-1.0
chr16	89988700	89988895	ENSG00000223959.8|AFG3L1P|SF3B4|SF3B4	964	+	4.368964	1.4491949	-1.0	-1.0
chr16	90009378	90009578	ENSG00000003249.13|DBNDD1|SF3B4|SF3B4	967	-	6.508475	1.4872686	-1.0	-1.0
chr16	90042317	90042487	ENSG00000141013.16|GAS8|SF3B4|SF3B4	943	+	6.081096	1.2454284	-1.0	-1.0
chr16	90037105	90037245	ENSG00000141013.16|GAS8|SF3B4|SF3B4	921	+	5.8160634	1.1000518	-1.0	-1.0
chr16	90040152	90040357	ENSG00000141013.16|GAS8|SF3B4|SF3B4	980	+	6.510052	1.7073305	-1.0	-1.0
chr16	90035509	90035632	ENSG00000141013.16|GAS8|SF3B4|SF3B4	912	+	5.7414193	1.056633	-1.0	-1.0
chr16	90043050	90043190	ENSG00000141013.16|GAS8|SF3B4|SF3B4	971	+	6.6818633	1.5309892	-1.0	-1.0
chr17	247285	247415	ENSG00000181031.15|RPH3AL|SF3B4|SF3B4	931	-	4.2652216	1.1641196	-1.0	-1.0
chr17	219736	219886	ENSG00000181031.15|RPH3AL|SF3B4|SF3B4	942	-	6.081891	1.2355561	-1.0	-1.0
chr17	319549	319714	ENSG00000181031.15|RPH3AL|SF3B4|SF3B4	995	-	7.194703	2.2607749	-1.0	-1.0
chr17	281854	282009	ENSG00000181031.15|RPH3AL|SF3B4|SF3B4	930	-	5.929051	1.1564634	-1.0	-1.0
chr17	321415	321565	ENSG00000181031.15|RPH3AL|SF3B4|SF3B4	982	-	5.6195903	1.7527635	-1.0	-1.0
chr17	537133	537298	ENSG00000141252.19|VPS53|SF3B4|SF3B4	916	-	5.7788944	1.0772249	-1.0	-1.0
chr17	732971	733076	ENSG00000167695.14|FAM57A|SF3B4|SF3B4	912	+	5.7238026	1.0567536	-1.0	-1.0
chr17	770123	770288	ENSG00000167699.13|GLOD4|SF3B4|SF3B4	939	-	6.021964	1.2144758	-1.0	-1.0
chr17	776952	777137	ENSG00000167699.13|GLOD4|SF3B4|SF3B4	958	-	5.2001777	1.376977	-1.0	-1.0
chr17	1010863	1011008	ENSG00000159842.14|ABR|SF3B4|SF3B4	918	-	5.7871504	1.0856524	-1.0	-1.0
chr17	1073677	1073837	ENSG00000159842.14|ABR|SF3B4|SF3B4	934	-	4.333574	1.1810626	-1.0	-1.0
chr17	1091890	1092020	ENSG00000159842.14|ABR|SF3B4|SF3B4	943	-	6.1090474	1.2452656	-1.0	-1.0
chr17	1480860	1481010	ENSG00000197879.14|MYO1C|SF3B4|SF3B4	909	-	5.7237787	1.0430427	-1.0	-1.0
chr17	1484303	1484458	ENSG00000197879.14|MYO1C|SF3B4|SF3B4	964	-	6.4477367	1.4429134	-1.0	-1.0
chr17	1478197	1478307	ENSG00000197879.14|MYO1C|SF3B4|SF3B4	901	-	5.637272	1.0065296	-1.0	-1.0
chr17	1475032	1475172	ENSG00000197879.14|MYO1C|SF3B4|SF3B4	912	-	5.7301297	1.0579485	-1.0	-1.0
chr17	1471336	1471486	ENSG00000197879.14|MYO1C|SF3B4|SF3B4	965	-	6.5084414	1.4548323	-1.0	-1.0
chr17	1472247	1472347	ENSG00000197879.14|MYO1C|SF3B4|SF3B4	901	-	5.6315446	1.0063422	-1.0	-1.0
chr17	1468549	1468759	ENSG00000197879.14|MYO1C|SF3B4|SF3B4	973	-	4.3003645	1.573861	-1.0	-1.0
chr17	1483059	1483179	ENSG00000197879.14|MYO1C|SF3B4|SF3B4	929	-	5.905246	1.1501629	-1.0	-1.0
chr17	1646619	1646744	ENSG00000167705.11|RILP|SF3B4|SF3B4	925	-	5.8675084	1.1250457	-1.0	-1.0
chr17	1673567	1673672	ENSG00000174231.16|PRPF8|SF3B4|SF3B4	908	-	5.7176995	1.0339544	-1.0	-1.0
chr17	1675301	1675496	ENSG00000174231.16|PRPF8|SF3B4|SF3B4	963	-	5.8229184	1.4261502	-1.0	-1.0
chr17	1676370	1676504	ENSG00000174231.16|PRPF8|SF3B4|SF3B4	968	-	6.577755	1.4885175	-1.0	-1.0
chr17	1676711	1676856	ENSG00000174231.16|PRPF8|SF3B4|SF3B4	938	-	6.0116553	1.2064445	-1.0	-1.0
chr17	1658381	1658501	ENSG00000174231.16|PRPF8|SF3B4|SF3B4	923	-	5.888357	1.1140758	-1.0	-1.0
chr17	1659521	1659716	ENSG00000174231.16|PRPF8|SF3B4|SF3B4	960	-	6.0062466	1.3958089	-1.0	-1.0
chr17	1678652	1678761	ENSG00000174231.16|PRPF8|SF3B4|SF3B4	901	-	5.6258054	1.0063758	-1.0	-1.0
chr17	1660578	1660697	ENSG00000174231.16|PRPF8|SF3B4|SF3B4	927	-	4.180215	1.135435	-1.0	-1.0
chr17	1660827	1660926	ENSG00000174231.16|PRPF8|SF3B4|SF3B4	948	-	4.515784	1.2813219	-1.0	-1.0
chr17	1673197	1673352	ENSG00000174231.16|PRPF8|SF3B4|SF3B4	986	-	7.2585516	1.8661543	-1.0	-1.0
chr17	1684536	1684791	ENSG00000174231.16|PRPF8|SF3B4|SF3B4	978	-	5.594767	1.6494949	-1.0	-1.0
chr17	1678881	1679006	ENSG00000174231.16|PRPF8|SF3B4|SF3B4	928	-	6.023693	1.1446874	-1.0	-1.0
chr17	1679410	1679540	ENSG00000174231.16|PRPF8|SF3B4|SF3B4	902	-	5.728792	1.0082833	-1.0	-1.0
chr17	1651762	1651937	ENSG00000174231.16|PRPF8|SF3B4|SF3B4	935	-	6.179163	1.1887574	-1.0	-1.0
chr17	1709956	1710056	ENSG00000185561.9|TLCD2|SF3B4|SF3B4	901	-	5.6258054	1.0064377	-1.0	-1.0
chr17	1714225	1714365	ENSG00000186594.14|MIR22HG|SF3B4|SF3B4	942	-	6.0876775	1.2329898	-1.0	-1.0
chr17	1714045	1714160	ENSG00000186594.14|MIR22HG|SF3B4|SF3B4	963	-	6.433636	1.4344798	-1.0	-1.0
chr17	1735461	1735566	ENSG00000167716.18|WDR81|SF3B4|SF3B4	936	+	3.412435	1.1922674	-1.0	-1.0
chr17	1730609	1730779	ENSG00000167716.18|WDR81|SF3B4|SF3B4	949	+	6.0623913	1.2935874	-1.0	-1.0
chr17	1735906	1736081	ENSG00000167716.18|WDR81|SF3B4|SF3B4	930	+	4.3301973	1.1536759	-1.0	-1.0
chr17	1732193	1732324	ENSG00000167716.18|WDR81|SF3B4|SF3B4	929	+	5.943746	1.1477156	-1.0	-1.0
chr17	1748432	1748592	ENSG00000167711.13|SERPINF2|SF3B4|SF3B4	982	+	6.037187	1.7444338	-1.0	-1.0
chr17	1745213	1745332	ENSG00000167711.13|SERPINF2|SF3B4|SF3B4	999	+	5.22918	3.0045226	-1.0	-1.0
chr17	1745405	1745707	ENSG00000167711.13|SERPINF2|SF3B4|SF3B4	980	+	5.729356	1.6955986	-1.0	-1.0
chr17	1745058	1745174	ENSG00000167711.13|SERPINF2|SF3B4|SF3B4	988	+	3.9449418	1.9185508	-1.0	-1.0
chr17	1744816	1744986	ENSG00000167711.13|SERPINF2|SF3B4|SF3B4	998	+	5.593467	2.7648435	-1.0	-1.0
chr17	1753965	1754121	ENSG00000167711.13|SERPINF2|SF3B4|SF3B4	990	+	3.8025827	2.002968	-1.0	-1.0
chr17	1747162	1747308	ENSG00000167711.13|SERPINF2|SF3B4|SF3B4	995	+	7.718822	2.335969	-1.0	-1.0
chr17	1746834	1747018	ENSG00000167711.13|SERPINF2|SF3B4|SF3B4	961	+	3.3368495	1.4064825	-1.0	-1.0
chr17	1771718	1771858	ENSG00000132386.10|SERPINF1|SF3B4|SF3B4	930	+	5.932023	1.1573236	-1.0	-1.0
chr17	1766716	1766902	ENSG00000132386.10|SERPINF1|SF3B4|SF3B4	985	+	5.01626	1.8123293	-1.0	-1.0
chr17	1770880	1771070	ENSG00000132386.10|SERPINF1|SF3B4|SF3B4	933	+	3.4667966	1.1726296	-1.0	-1.0
chr17	1774915	1775057	ENSG00000132386.10|SERPINF1|SF3B4|SF3B4	969	+	4.5140896	1.5042305	-1.0	-1.0
chr17	1776449	1776574	ENSG00000132386.10|SERPINF1|SF3B4|SF3B4	923	+	3.2379353	1.1152046	-1.0	-1.0
chr17	1888539	1888669	ENSG00000132383.11|RPA1|SF3B4|SF3B4	909	+	5.70673	1.0402486	-1.0	-1.0
chr17	2036224	2036534	ENSG00000108963.17|DPH1|SF3B4|SF3B4	971	+	6.0741687	1.540306	-1.0	-1.0
chr17	2041686	2041786	ENSG00000108963.17|DPH1|SF3B4|SF3B4	908	+	5.68479	1.0372293	-1.0	-1.0
chr17	2040961	2041156	ENSG00000108963.17|DPH1|SF3B4|SF3B4	963	+	5.464987	1.4330188	-1.0	-1.0
chr17	2036691	2036834	ENSG00000108963.17|DPH1|SF3B4|SF3B4	983	+	6.9578376	1.7787386	-1.0	-1.0
chr17	2040073	2040217	ENSG00000108963.17|DPH1|SF3B4|SF3B4	967	+	6.6001377	1.4820483	-1.0	-1.0
chr17	2042461	2042661	ENSG00000108963.17|DPH1|SF3B4|SF3B4	958	+	6.5001454	1.3814647	-1.0	-1.0
chr17	2042461	2042604	ENSG00000262664.2|OVCA2|SF3B4|SF3B4	951	+	6.47476	1.3142343	-1.0	-1.0
chr17	2188515	2188655	ENSG00000070366.13|SMG6|SF3B4|SF3B4	945	-	6.1041493	1.2591418	-1.0	-1.0
chr17	2333746	2333846	ENSG00000167721.10|TSR1|SF3B4|SF3B4	930	-	6.2406693	1.1533648	-1.0	-1.0
chr17	2335730	2335875	ENSG00000167721.10|TSR1|SF3B4|SF3B4	935	-	6.2076883	1.1838539	-1.0	-1.0
chr17	2336091	2336286	ENSG00000167721.10|TSR1|SF3B4|SF3B4	981	-	5.582197	1.7262129	-1.0	-1.0
chr17	2375985	2376136	ENSG00000141258.12|SGSM2|SF3B4|SF3B4	964	+	6.457231	1.4454879	-1.0	-1.0
chr17	2372517	2372657	ENSG00000141258.12|SGSM2|SF3B4|SF3B4	906	+	3.4257157	1.0255711	-1.0	-1.0
chr17	2362842	2363037	ENSG00000141258.12|SGSM2|SF3B4|SF3B4	954	+	3.2884989	1.3356835	-1.0	-1.0
chr17	2376815	2376958	ENSG00000141258.12|SGSM2|SF3B4|SF3B4	986	+	7.051578	1.8406296	-1.0	-1.0
chr17	2372787	2372997	ENSG00000141258.12|SGSM2|SF3B4|SF3B4	978	+	6.0834208	1.662211	-1.0	-1.0
chr17	2375325	2375491	ENSG00000141258.12|SGSM2|SF3B4|SF3B4	987	+	5.2167735	1.8911576	-1.0	-1.0
chr17	2395454	2395599	ENSG00000070444.14|MNT|SF3B4|SF3B4	926	-	5.871966	1.1310195	-1.0	-1.0
chr17	2388016	2388196	ENSG00000070444.14|MNT|SF3B4|SF3B4	925	-	5.8561263	1.123324	-1.0	-1.0
chr17	2414471	2414616	ENSG00000127804.12|METTL16|SF3B4|SF3B4	922	-	5.844059	1.1100229	-1.0	-1.0
chr17	2415217	2415412	ENSG00000127804.12|METTL16|SF3B4|SF3B4	944	-	4.5739617	1.2546202	-1.0	-1.0
chr17	2694569	2694744	ENSG00000132361.16|CLUH|SF3B4|SF3B4	933	-	5.9693522	1.1771096	-1.0	-1.0
chr17	2703489	2703639	ENSG00000132361.16|CLUH|SF3B4|SF3B4	936	-	5.9796457	1.1916487	-1.0	-1.0
chr17	2692860	2693015	ENSG00000132361.16|CLUH|SF3B4|SF3B4	982	-	6.901271	1.7377266	-1.0	-1.0
chr17	2694276	2694431	ENSG00000132361.16|CLUH|SF3B4|SF3B4	950	-	4.2204723	1.2986417	-1.0	-1.0
chr17	2704564	2704724	ENSG00000132361.16|CLUH|SF3B4|SF3B4	992	-	7.395994	2.0981004	-1.0	-1.0
chr17	2696538	2696713	ENSG00000132361.16|CLUH|SF3B4|SF3B4	957	-	6.1850324	1.3634434	-1.0	-1.0
chr17	2701767	2701907	ENSG00000132361.16|CLUH|SF3B4|SF3B4	940	-	6.0407014	1.2230405	-1.0	-1.0
chr17	2695046	2695266	ENSG00000132361.16|CLUH|SF3B4|SF3B4	991	-	7.397375	2.069445	-1.0	-1.0
chr17	2701520	2701612	ENSG00000132361.16|CLUH|SF3B4|SF3B4	930	-	4.2128596	1.1552293	-1.0	-1.0
chr17	2698590	2698750	ENSG00000132361.16|CLUH|SF3B4|SF3B4	994	-	7.5221605	2.2005143	-1.0	-1.0
chr17	2692696	2692779	ENSG00000132361.16|CLUH|SF3B4|SF3B4	957	-	6.3382244	1.3684698	-1.0	-1.0
chr17	2690777	2690947	ENSG00000132361.16|CLUH|SF3B4|SF3B4	941	-	3.7473054	1.2286823	-1.0	-1.0
chr17	2695280	2695373	ENSG00000132361.16|CLUH|SF3B4|SF3B4	991	-	7.349608	2.052208	-1.0	-1.0
chr17	2693989	2694184	ENSG00000132361.16|CLUH|SF3B4|SF3B4	968	-	4.205911	1.5009844	-1.0	-1.0
chr17	2692482	2692570	ENSG00000132361.16|CLUH|SF3B4|SF3B4	902	-	5.637272	1.0067133	-1.0	-1.0
chr17	2692860	2692919	ENSG00000273606.1|MIR6776|SF3B4|SF3B4	976	-	6.7241607	1.6218772	-1.0	-1.0
chr17	3030805	3030905	ENSG00000132359.14|RAP1GAP2|SF3B4|SF3B4	908	+	5.7176995	1.0348928	-1.0	-1.0
chr17	3026248	3026349	ENSG00000132359.14|RAP1GAP2|SF3B4|SF3B4	987	+	4.458953	1.8966172	-1.0	-1.0
chr17	3025825	3026007	ENSG00000132359.14|RAP1GAP2|SF3B4|SF3B4	940	+	4.481687	1.2231921	-1.0	-1.0
chr17	3005231	3005340	ENSG00000132359.14|RAP1GAP2|SF3B4|SF3B4	916	+	5.768246	1.0757695	-1.0	-1.0
chr17	3026062	3026248	ENSG00000132359.14|RAP1GAP2|SF3B4|SF3B4	958	+	6.1440134	1.3776531	-1.0	-1.0
chr17	3577192	3577337	ENSG00000196689.11|TRPV1|SF3B4|SF3B4	997	-	8.043623	2.5593705	-1.0	-1.0
chr17	3585926	3586076	ENSG00000196689.11|TRPV1|SF3B4|SF3B4	956	-	6.2945123	1.3560374	-1.0	-1.0
chr17	3588367	3588492	ENSG00000196689.11|TRPV1|SF3B4|SF3B4	938	-	6.0338984	1.2085577	-1.0	-1.0
chr17	3571639	3571809	ENSG00000196689.11|TRPV1|SF3B4|SF3B4	968	-	4.757626	1.4963051	-1.0	-1.0
chr17	3588367	3588492	ENSG00000262304.2|AC027796.3|SF3B4|SF3B4	938	-	6.0338984	1.2079463	-1.0	-1.0
chr17	3585926	3586076	ENSG00000262304.2|AC027796.3|SF3B4|SF3B4	956	-	6.2945123	1.355579	-1.0	-1.0
chr17	3630346	3630456	ENSG00000262304.2|AC027796.3|SF3B4|SF3B4	906	-	5.679932	1.0289298	-1.0	-1.0
chr17	3630346	3630456	ENSG00000197417.7|SHPK|SF3B4|SF3B4	906	-	5.679932	1.0289783	-1.0	-1.0
chr17	3657696	3657891	ENSG00000262903.1|AC027796.4|SF3B4|SF3B4	946	-	5.961104	1.26875	-1.0	-1.0
chr17	3657845	3658004	ENSG00000040531.14|CTNS|SF3B4|SF3B4	948	+	5.8825107	1.2811093	-1.0	-1.0
chr17	3663885	3664035	ENSG00000213977.7|TAX1BP3|SF3B4|SF3B4	982	-	6.8895907	1.7375509	-1.0	-1.0
chr17	3663885	3664035	ENSG00000257950.3|P2RX5-TAX1BP3|SF3B4|SF3B4	982	-	6.8895907	1.7370486	-1.0	-1.0
chr17	3822002	3822157	ENSG00000074356.16|NCBP3|SF3B4|SF3B4	956	-	6.490819	1.3540149	-1.0	-1.0
chr17	4016412	4016612	ENSG00000074755.14|ZZEF1|SF3B4|SF3B4	968	-	5.731132	1.4928586	-1.0	-1.0
chr17	4173444	4173589	ENSG00000185722.16|ANKFY1|SF3B4|SF3B4	947	-	6.1888638	1.2785566	-1.0	-1.0
chr17	4169288	4169458	ENSG00000185722.16|ANKFY1|SF3B4|SF3B4	990	-	5.4869165	2.0185344	-1.0	-1.0
chr17	4170861	4171016	ENSG00000185722.16|ANKFY1|SF3B4|SF3B4	993	-	5.207944	2.1852381	-1.0	-1.0
chr17	4545942	4546132	ENSG00000132382.14|MYBBP1A|SF3B4|SF3B4	974	-	5.18117	1.5815539	-1.0	-1.0
chr17	4549442	4549542	ENSG00000132382.14|MYBBP1A|SF3B4|SF3B4	913	-	5.7835255	1.0600371	-1.0	-1.0
chr17	4552626	4552771	ENSG00000132382.14|MYBBP1A|SF3B4|SF3B4	916	-	5.8568068	1.0764867	-1.0	-1.0
chr17	4550353	4550503	ENSG00000132382.14|MYBBP1A|SF3B4|SF3B4	957	-	4.730548	1.3658532	-1.0	-1.0
chr17	4545135	4545315	ENSG00000132382.14|MYBBP1A|SF3B4|SF3B4	952	-	3.8996823	1.3199657	-1.0	-1.0
chr17	4548310	4548410	ENSG00000132382.14|MYBBP1A|SF3B4|SF3B4	944	-	4.4575095	1.2531425	-1.0	-1.0
chr17	4543132	4543299	ENSG00000132382.14|MYBBP1A|SF3B4|SF3B4	993	-	5.0454597	2.1676533	-1.0	-1.0
chr17	4541462	4541742	ENSG00000132382.14|MYBBP1A|SF3B4|SF3B4	996	-	7.77425	2.387959	-1.0	-1.0
chr17	4539972	4540122	ENSG00000132382.14|MYBBP1A|SF3B4|SF3B4	923	-	5.2063274	1.1123674	-1.0	-1.0
chr17	4540734	4540849	ENSG00000132382.14|MYBBP1A|SF3B4|SF3B4	908	-	5.71966	1.0360098	-1.0	-1.0
chr17	4545400	4545550	ENSG00000132382.14|MYBBP1A|SF3B4|SF3B4	953	-	6.087152	1.3264701	-1.0	-1.0
chr17	4548057	4548142	ENSG00000132382.14|MYBBP1A|SF3B4|SF3B4	972	-	4.834403	1.5515126	-1.0	-1.0
chr17	4544921	4545025	ENSG00000132382.14|MYBBP1A|SF3B4|SF3B4	960	-	6.4006734	1.3993711	-1.0	-1.0
chr17	4552292	4552442	ENSG00000132382.14|MYBBP1A|SF3B4|SF3B4	984	-	4.997843	1.7865559	-1.0	-1.0
chr17	4676812	4676962	ENSG00000141456.14|PELP1|SF3B4|SF3B4	964	-	5.0391793	1.4497602	-1.0	-1.0
chr17	4671531	4671690	ENSG00000141456.14|PELP1|SF3B4|SF3B4	970	-	5.357386	1.52568	-1.0	-1.0
chr17	4675348	4675513	ENSG00000141456.14|PELP1|SF3B4|SF3B4	910	-	3.8863895	1.0480442	-1.0	-1.0
chr17	4673419	4673535	ENSG00000141456.14|PELP1|SF3B4|SF3B4	949	-	4.1869173	1.2903597	-1.0	-1.0
chr17	4676507	4676687	ENSG00000141456.14|PELP1|SF3B4|SF3B4	994	-	7.559459	2.2026074	-1.0	-1.0
chr17	4675163	4675308	ENSG00000141456.14|PELP1|SF3B4|SF3B4	944	-	4.8894935	1.2481557	-1.0	-1.0
chr17	4675884	4676035	ENSG00000141456.14|PELP1|SF3B4|SF3B4	957	-	6.3832994	1.3700645	-1.0	-1.0
chr17	4690947	4691077	ENSG00000141456.14|PELP1|SF3B4|SF3B4	923	-	4.4475455	1.1113783	-1.0	-1.0
chr17	4715818	4716008	ENSG00000141480.17|ARRB2|SF3B4|SF3B4	936	+	6.0303955	1.1970862	-1.0	-1.0
chr17	4720100	4720210	ENSG00000141480.17|ARRB2|SF3B4|SF3B4	914	+	5.98408	1.065708	-1.0	-1.0
chr17	4716266	4716461	ENSG00000141480.17|ARRB2|SF3B4|SF3B4	955	+	6.362368	1.3478981	-1.0	-1.0
chr17	4716033	4716133	ENSG00000141480.17|ARRB2|SF3B4|SF3B4	908	+	5.68479	1.0370431	-1.0	-1.0
chr17	4718420	4718611	ENSG00000141480.17|ARRB2|SF3B4|SF3B4	981	+	4.610756	1.7118332	-1.0	-1.0
chr17	4720225	4720330	ENSG00000141480.17|ARRB2|SF3B4|SF3B4	909	+	5.6903048	1.0398535	-1.0	-1.0
chr17	4714860	4715043	ENSG00000141480.17|ARRB2|SF3B4|SF3B4	941	+	6.0503945	1.2304443	-1.0	-1.0
chr17	4782772	4782877	ENSG00000142484.6|TM4SF5|SF3B4|SF3B4	906	+	3.3853207	1.0277722	-1.0	-1.0
chr17	4782354	4782494	ENSG00000142484.6|TM4SF5|SF3B4|SF3B4	901	+	5.637272	1.0064377	-1.0	-1.0
chr17	4789677	4789758	ENSG00000182327.7|GLTPD2|SF3B4|SF3B4	954	+	4.3109546	1.3335046	-1.0	-1.0
chr17	4789545	4789677	ENSG00000182327.7|GLTPD2|SF3B4|SF3B4	968	+	4.003171	1.4912158	-1.0	-1.0
chr17	4789295	4789490	ENSG00000182327.7|GLTPD2|SF3B4|SF3B4	981	+	6.2018766	1.719565	-1.0	-1.0
chr17	4818108	4818333	ENSG00000129219.13|PLD2|SF3B4|SF3B4	962	+	6.3783317	1.4214983	-1.0	-1.0
chr17	4818353	4818558	ENSG00000129219.13|PLD2|SF3B4|SF3B4	975	+	6.813533	1.5945622	-1.0	-1.0
chr17	4815331	4815475	ENSG00000129219.13|PLD2|SF3B4|SF3B4	920	+	5.803765	1.0964711	-1.0	-1.0
chr17	4821639	4821834	ENSG00000129219.13|PLD2|SF3B4|SF3B4	945	+	6.2431846	1.2560297	-1.0	-1.0
chr17	4818637	4818773	ENSG00000129219.13|PLD2|SF3B4|SF3B4	929	+	5.93901	1.151646	-1.0	-1.0
chr17	4886951	4887061	ENSG00000141503.15|MINK1|SF3B4|SF3B4	914	+	5.7475924	1.066171	-1.0	-1.0
chr17	4890366	4890606	ENSG00000141503.15|MINK1|SF3B4|SF3B4	993	+	5.2158074	2.1850564	-1.0	-1.0
chr17	4893053	4893203	ENSG00000141503.15|MINK1|SF3B4|SF3B4	916	+	4.135376	1.0764891	-1.0	-1.0
chr17	4886308	4886450	ENSG00000141503.15|MINK1|SF3B4|SF3B4	946	+	6.126185	1.2711079	-1.0	-1.0
chr17	4894311	4894524	ENSG00000141503.15|MINK1|SF3B4|SF3B4	965	+	4.9644027	1.4593903	-1.0	-1.0
chr17	4893578	4893708	ENSG00000141503.15|MINK1|SF3B4|SF3B4	935	+	5.9706087	1.1857725	-1.0	-1.0
chr17	4893298	4893488	ENSG00000141503.15|MINK1|SF3B4|SF3B4	942	+	3.9589734	1.2332374	-1.0	-1.0
chr17	4892517	4892655	ENSG00000141503.15|MINK1|SF3B4|SF3B4	916	+	5.7652283	1.0761919	-1.0	-1.0
chr17	4894093	4894173	ENSG00000141503.15|MINK1|SF3B4|SF3B4	999	+	8.635896	3.059738	-1.0	-1.0
chr17	4885252	4885432	ENSG00000141503.15|MINK1|SF3B4|SF3B4	931	+	5.8578596	1.1614643	-1.0	-1.0
chr17	4880842	4880983	ENSG00000141503.15|MINK1|SF3B4|SF3B4	914	+	5.7454157	1.0661322	-1.0	-1.0
chr17	4895829	4896039	ENSG00000141503.15|MINK1|SF3B4|SF3B4	975	+	5.13255	1.6023201	-1.0	-1.0
chr17	4893723	4894013	ENSG00000141503.15|MINK1|SF3B4|SF3B4	945	+	5.161463	1.2572072	-1.0	-1.0
chr17	4939188	4939383	ENSG00000108528.13|SLC25A11|SF3B4|SF3B4	937	-	5.5043564	1.2004137	-1.0	-1.0
chr17	4938923	4939113	ENSG00000108528.13|SLC25A11|SF3B4|SF3B4	950	-	6.1833587	1.2998638	-1.0	-1.0
chr17	4943302	4943412	ENSG00000108523.15|RNF167|SF3B4|SF3B4	906	+	5.7213817	1.0265176	-1.0	-1.0
chr17	4946767	4946962	ENSG00000108518.7|PFN1|SF3B4|SF3B4	974	-	5.7505016	1.5892652	-1.0	-1.0
chr17	4945997	4946192	ENSG00000108518.7|PFN1|SF3B4|SF3B4	938	-	4.732093	1.2071958	-1.0	-1.0
chr17	4986286	4986411	ENSG00000108509.20|CAMTA2|SF3B4|SF3B4	920	-	5.8437586	1.097691	-1.0	-1.0
chr17	4968819	4968906	ENSG00000108509.20|CAMTA2|SF3B4|SF3B4	908	-	5.7176995	1.0347313	-1.0	-1.0
chr17	4982985	4983190	ENSG00000108509.20|CAMTA2|SF3B4|SF3B4	993	-	7.4649057	2.1352375	-1.0	-1.0
chr17	4981359	4981504	ENSG00000108509.20|CAMTA2|SF3B4|SF3B4	953	-	6.297397	1.3258233	-1.0	-1.0
chr17	5006765	5006914	ENSG00000129250.11|KIF1C|SF3B4|SF3B4	949	+	6.258916	1.2913055	-1.0	-1.0
chr17	4999676	4999849	ENSG00000129250.11|KIF1C|SF3B4|SF3B4	991	+	7.3222566	2.027111	-1.0	-1.0
chr17	5003704	5003850	ENSG00000129250.11|KIF1C|SF3B4|SF3B4	933	+	5.9897585	1.172455	-1.0	-1.0
chr17	5001886	5002058	ENSG00000129250.11|KIF1C|SF3B4|SF3B4	968	+	6.5123224	1.4889987	-1.0	-1.0
chr17	5007342	5007457	ENSG00000129250.11|KIF1C|SF3B4|SF3B4	909	+	5.70673	1.0402486	-1.0	-1.0
chr17	5020384	5020491	ENSG00000129250.11|KIF1C|SF3B4|SF3B4	905	+	5.7232227	1.0235318	-1.0	-1.0
chr17	5000005	5000219	ENSG00000129250.11|KIF1C|SF3B4|SF3B4	962	+	5.514887	1.423407	-1.0	-1.0
chr17	5003462	5003611	ENSG00000129250.11|KIF1C|SF3B4|SF3B4	976	+	6.8523135	1.6219162	-1.0	-1.0
chr17	5002139	5002249	ENSG00000129250.11|KIF1C|SF3B4|SF3B4	928	+	5.9219427	1.1445253	-1.0	-1.0
chr17	5013424	5013652	ENSG00000129250.11|KIF1C|SF3B4|SF3B4	970	+	4.783671	1.5287853	-1.0	-1.0
chr17	5000667	5000771	ENSG00000129250.11|KIF1C|SF3B4|SF3B4	921	+	5.8313637	1.104207	-1.0	-1.0
chr17	5387425	5387620	ENSG00000108559.11|NUP88|SF3B4|SF3B4	954	-	6.4063406	1.3398147	-1.0	-1.0
chr17	5426095	5426210	ENSG00000129197.14|RPAIN|SF3B4|SF3B4	900	+	5.648745	1.0021058	-1.0	-1.0
chr17	5433727	5433867	ENSG00000108561.8|C1QBP|SF3B4|SF3B4	910	-	5.782158	1.044096	-1.0	-1.0
chr17	5433367	5433562	ENSG00000108561.8|C1QBP|SF3B4|SF3B4	968	-	6.643369	1.488987	-1.0	-1.0
chr17	5450406	5450506	ENSG00000005100.12|DHX33|SF3B4|SF3B4	902	-	5.728792	1.0084468	-1.0	-1.0
chr17	5463689	5463859	ENSG00000005100.12|DHX33|SF3B4|SF3B4	939	-	6.208803	1.2166661	-1.0	-1.0
chr17	5461073	5461273	ENSG00000005100.12|DHX33|SF3B4|SF3B4	946	-	6.2247868	1.2663587	-1.0	-1.0
chr17	6704082	6704207	ENSG00000141485.16|SLC13A5|SF3B4|SF3B4	919	-	5.7924976	1.0921421	-1.0	-1.0
chr17	6695941	6696076	ENSG00000141485.16|SLC13A5|SF3B4|SF3B4	926	-	5.9283853	1.1289892	-1.0	-1.0
chr17	6686277	6686482	ENSG00000141485.16|SLC13A5|SF3B4|SF3B4	983	-	4.0655255	1.7572672	-1.0	-1.0
chr17	6701131	6701251	ENSG00000141485.16|SLC13A5|SF3B4|SF3B4	914	-	5.764744	1.065132	-1.0	-1.0
chr17	6898698	6898799	ENSG00000262943.7|ALOX12P2|SF3B4|SF3B4	934	+	6.0114284	1.1813481	-1.0	-1.0
chr17	6899760	6899867	ENSG00000262943.7|ALOX12P2|SF3B4|SF3B4	994	+	7.6433773	2.2576098	-1.0	-1.0
chr17	6898400	6898528	ENSG00000262943.7|ALOX12P2|SF3B4|SF3B4	920	+	5.812807	1.0946107	-1.0	-1.0
chr17	7078123	7078233	ENSG00000132514.13|CLEC10A|SF3B4|SF3B4	911	-	6.0257063	1.0481843	-1.0	-1.0
chr17	7107907	7108047	ENSG00000161944.16|ASGR2|SF3B4|SF3B4	980	-	6.2984548	1.6916095	-1.0	-1.0
chr17	7108217	7108317	ENSG00000161944.16|ASGR2|SF3B4|SF3B4	909	-	4.001538	1.0402486	-1.0	-1.0
chr17	7113958	7114116	ENSG00000161944.16|ASGR2|SF3B4|SF3B4	967	-	6.329156	1.4842588	-1.0	-1.0
chr17	7107317	7107482	ENSG00000161944.16|ASGR2|SF3B4|SF3B4	988	-	4.9880257	1.928095	-1.0	-1.0
chr17	7102196	7102371	ENSG00000161944.16|ASGR2|SF3B4|SF3B4	982	-	3.7511654	1.7554047	-1.0	-1.0
chr17	7114423	7114603	ENSG00000161944.16|ASGR2|SF3B4|SF3B4	910	-	5.2236686	1.046088	-1.0	-1.0
chr17	7107151	7107230	ENSG00000161944.16|ASGR2|SF3B4|SF3B4	998	-	5.149007	2.72468	-1.0	-1.0
chr17	7108888	7109028	ENSG00000161944.16|ASGR2|SF3B4|SF3B4	985	-	5.1132164	1.8264564	-1.0	-1.0
chr17	7108557	7108756	ENSG00000161944.16|ASGR2|SF3B4|SF3B4	946	-	3.1097124	1.2636396	-1.0	-1.0
chr17	7101740	7101955	ENSG00000161944.16|ASGR2|SF3B4|SF3B4	985	-	6.664142	1.8345978	-1.0	-1.0
chr17	7174289	7174373	ENSG00000141505.11|ASGR1|SF3B4|SF3B4	995	-	4.763499	2.3394718	-1.0	-1.0
chr17	7177035	7177265	ENSG00000141505.11|ASGR1|SF3B4|SF3B4	997	-	4.155718	2.5199275	-1.0	-1.0
chr17	7177265	7178185	ENSG00000141505.11|ASGR1|SF3B4|SF3B4	988	-	4.1676593	1.9117906	-1.0	-1.0
chr17	7173440	7173555	ENSG00000141505.11|ASGR1|SF3B4|SF3B4	915	-	5.7710977	1.070709	-1.0	-1.0
chr17	7176901	7176980	ENSG00000141505.11|ASGR1|SF3B4|SF3B4	998	-	5.0344467	2.614418	-1.0	-1.0
chr17	7174067	7174137	ENSG00000141505.11|ASGR1|SF3B4|SF3B4	998	-	4.829651	2.7826028	-1.0	-1.0
chr17	7178510	7178735	ENSG00000141505.11|ASGR1|SF3B4|SF3B4	971	-	3.6482577	1.5377184	-1.0	-1.0
chr17	7173810	7173960	ENSG00000141505.11|ASGR1|SF3B4|SF3B4	939	-	2.6285753	1.2135627	-1.0	-1.0
chr17	7178185	7178380	ENSG00000141505.11|ASGR1|SF3B4|SF3B4	924	-	2.804846	1.11798	-1.0	-1.0
chr17	7174460	7174675	ENSG00000141505.11|ASGR1|SF3B4|SF3B4	987	-	4.990228	1.8918437	-1.0	-1.0
chr17	7204273	7204407	ENSG00000132535.18|DLG4|SF3B4|SF3B4	925	-	5.893683	1.1241549	-1.0	-1.0
chr17	7224221	7224326	ENSG00000072778.19|ACADVL|SF3B4|SF3B4	913	+	3.0744429	1.0593892	-1.0	-1.0
chr17	7222036	7222231	ENSG00000072778.19|ACADVL|SF3B4|SF3B4	983	+	4.4064217	1.7646693	-1.0	-1.0
chr17	7220195	7220960	ENSG00000072778.19|ACADVL|SF3B4|SF3B4	966	+	4.7233963	1.4723929	-1.0	-1.0
chr17	7224536	7224646	ENSG00000072778.19|ACADVL|SF3B4|SF3B4	946	+	6.1594577	1.2700719	-1.0	-1.0
chr17	7223322	7223421	ENSG00000072778.19|ACADVL|SF3B4|SF3B4	901	+	5.637272	1.0064377	-1.0	-1.0
chr17	7222914	7223179	ENSG00000072778.19|ACADVL|SF3B4|SF3B4	991	+	4.657655	2.0444984	-1.0	-1.0
chr17	7221318	7221653	ENSG00000072778.19|ACADVL|SF3B4|SF3B4	965	+	5.8922243	1.4544253	-1.0	-1.0
chr17	7221787	7221936	ENSG00000072778.19|ACADVL|SF3B4|SF3B4	938	+	3.352916	1.2059237	-1.0	-1.0
chr17	7222266	7222431	ENSG00000072778.19|ACADVL|SF3B4|SF3B4	914	+	2.6762817	1.0676224	-1.0	-1.0
chr17	7223466	7224001	ENSG00000072778.19|ACADVL|SF3B4|SF3B4	981	+	5.1946797	1.7303588	-1.0	-1.0
chr17	7222529	7222634	ENSG00000072778.19|ACADVL|SF3B4|SF3B4	905	+	3.2119548	1.0242448	-1.0	-1.0
chr17	7224691	7224811	ENSG00000072778.19|ACADVL|SF3B4|SF3B4	963	+	4.4966407	1.4299004	-1.0	-1.0
chr17	7224021	7224211	ENSG00000072778.19|ACADVL|SF3B4|SF3B4	954	+	3.7511427	1.3418951	-1.0	-1.0
chr17	7229479	7229614	ENSG00000004975.11|DVL2|SF3B4|SF3B4	908	-	3.9970803	1.0354557	-1.0	-1.0
chr17	7230802	7230937	ENSG00000004975.11|DVL2|SF3B4|SF3B4	930	-	5.942234	1.1538574	-1.0	-1.0
chr17	7227862	7227962	ENSG00000004975.11|DVL2|SF3B4|SF3B4	925	-	5.868094	1.1275015	-1.0	-1.0
chr17	7229889	7230139	ENSG00000004975.11|DVL2|SF3B4|SF3B4	983	-	5.77175	1.759498	-1.0	-1.0
chr17	7229234	7229424	ENSG00000004975.11|DVL2|SF3B4|SF3B4	975	-	6.3265715	1.6055635	-1.0	-1.0
chr17	7227535	7227654	ENSG00000004975.11|DVL2|SF3B4|SF3B4	919	-	5.798323	1.0918047	-1.0	-1.0
chr17	7227827	7227862	ENSG00000004975.11|DVL2|SF3B4|SF3B4	944	-	6.122839	1.2524878	-1.0	-1.0
chr17	7227992	7228192	ENSG00000004975.11|DVL2|SF3B4|SF3B4	982	-	7.071621	1.7407613	-1.0	-1.0
chr17	7230155	7230284	ENSG00000004975.11|DVL2|SF3B4|SF3B4	953	-	6.235252	1.3237457	-1.0	-1.0
chr17	7226655	7226785	ENSG00000004975.11|DVL2|SF3B4|SF3B4	960	-	6.1690145	1.3939927	-1.0	-1.0
chr17	7237869	7238004	ENSG00000040633.12|PHF23|SF3B4|SF3B4	928	-	5.901805	1.1429944	-1.0	-1.0
chr17	7258752	7258877	ENSG00000170291.14|ELP5|SF3B4|SF3B4	935	+	6.150184	1.1844271	-1.0	-1.0
chr17	7311122	7311349	ENSG00000132507.17|EIF5A|SF3B4|SF3B4	935	+	6.022855	1.1900663	-1.0	-1.0
chr17	7311711	7311816	ENSG00000132507.17|EIF5A|SF3B4|SF3B4	913	+	4.1998587	1.0594412	-1.0	-1.0
chr17	7311429	7311624	ENSG00000132507.17|EIF5A|SF3B4|SF3B4	950	+	6.4212365	1.2998915	-1.0	-1.0
chr17	7315102	7315257	ENSG00000132522.15|GPS2|SF3B4|SF3B4	930	-	4.220293	1.1523669	-1.0	-1.0
chr17	7313243	7313383	ENSG00000132522.15|GPS2|SF3B4|SF3B4	913	-	5.749284	1.059127	-1.0	-1.0
chr17	7313628	7313863	ENSG00000132522.15|GPS2|SF3B4|SF3B4	991	-	7.2696037	2.033384	-1.0	-1.0
chr17	7313721	7313866	ENSG00000261915.6|AC026954.2|SF3B4|SF3B4	991	-	7.3015103	2.0415814	-1.0	-1.0
chr17	7315119	7315254	ENSG00000261915.6|AC026954.2|SF3B4|SF3B4	934	-	4.2671194	1.178254	-1.0	-1.0
chr17	7318172	7318268	ENSG00000261915.6|AC026954.2|SF3B4|SF3B4	960	-	6.5956774	1.3993931	-1.0	-1.0
chr17	7318356	7318494	ENSG00000261915.6|AC026954.2|SF3B4|SF3B4	969	-	6.566243	1.5117078	-1.0	-1.0
chr17	7318294	7318549	ENSG00000215041.9|NEURL4|SF3B4|SF3B4	954	-	6.2487903	1.3379642	-1.0	-1.0
chr17	7323563	7323646	ENSG00000215041.9|NEURL4|SF3B4|SF3B4	915	-	5.7730083	1.0729158	-1.0	-1.0
chr17	7318114	7318289	ENSG00000215041.9|NEURL4|SF3B4|SF3B4	946	-	5.375098	1.2675632	-1.0	-1.0
chr17	7327260	7327385	ENSG00000215041.9|NEURL4|SF3B4|SF3B4	912	-	5.8206177	1.0571401	-1.0	-1.0
chr17	7323158	7323263	ENSG00000215041.9|NEURL4|SF3B4|SF3B4	912	-	5.7289453	1.0560019	-1.0	-1.0
chr17	7324980	7325115	ENSG00000215041.9|NEURL4|SF3B4|SF3B4	938	-	4.3111024	1.2098044	-1.0	-1.0
chr17	7403184	7403289	ENSG00000205544.3|TMEM256|SF3B4|SF3B4	917	-	5.7789936	1.0830189	-1.0	-1.0
chr17	7403369	7403480	ENSG00000205544.3|TMEM256|SF3B4|SF3B4	942	-	4.3084717	1.2390003	-1.0	-1.0
chr17	7403480	7403626	ENSG00000205544.3|TMEM256|SF3B4|SF3B4	988	-	6.091443	1.9371899	-1.0	-1.0
chr17	7403689	7403874	ENSG00000205544.3|TMEM256|SF3B4|SF3B4	992	-	6.6393895	2.0871701	-1.0	-1.0
chr17	7403185	7403290	ENSG00000262481.5|TMEM256-PLSCR3|SF3B4|SF3B4	917	-	5.7789936	1.0817243	-1.0	-1.0
chr17	7403390	7403657	ENSG00000262481.5|TMEM256-PLSCR3|SF3B4|SF3B4	986	-	5.9405956	1.8532727	-1.0	-1.0
chr17	7403689	7403874	ENSG00000262481.5|TMEM256-PLSCR3|SF3B4|SF3B4	992	-	6.6393895	2.0868232	-1.0	-1.0
chr17	7404873	7405088	ENSG00000169992.9|NLGN2|SF3B4|SF3B4	982	+	3.5870743	1.7376707	-1.0	-1.0
chr17	7467327	7467452	ENSG00000174282.11|ZBTB4|SF3B4|SF3B4	943	-	6.3683915	1.246792	-1.0	-1.0
chr17	7497200	7497350	ENSG00000181222.15|POLR2A|SF3B4|SF3B4	939	+	6.067699	1.2147499	-1.0	-1.0
chr17	7511102	7511214	ENSG00000181222.15|POLR2A|SF3B4|SF3B4	909	+	5.6903048	1.0402486	-1.0	-1.0
chr17	7496346	7496439	ENSG00000181222.15|POLR2A|SF3B4|SF3B4	956	+	6.2863245	1.3551255	-1.0	-1.0
chr17	7500493	7500633	ENSG00000181222.15|POLR2A|SF3B4|SF3B4	938	+	4.318833	1.2109976	-1.0	-1.0
chr17	7501148	7501283	ENSG00000181222.15|POLR2A|SF3B4|SF3B4	903	+	5.6972218	1.0148182	-1.0	-1.0
chr17	7496073	7496209	ENSG00000181222.15|POLR2A|SF3B4|SF3B4	956	+	6.3112087	1.3596607	-1.0	-1.0
chr17	7512014	7512157	ENSG00000181222.15|POLR2A|SF3B4|SF3B4	923	+	4.5788693	1.1143649	-1.0	-1.0
chr17	7565553	7565733	ENSG00000161956.12|SENP3|SF3B4|SF3B4	933	+	5.950906	1.1750001	-1.0	-1.0
chr17	7564481	7564651	ENSG00000161956.12|SENP3|SF3B4|SF3B4	942	+	6.115312	1.2332622	-1.0	-1.0
chr17	7573519	7573709	ENSG00000277957.1|SENP3-EIF4A1|SF3B4|SF3B4	956	+	4.1292725	1.3550801	-1.0	-1.0
chr17	7574818	7574918	ENSG00000277957.1|SENP3-EIF4A1|SF3B4|SF3B4	908	+	5.68479	1.0372293	-1.0	-1.0
chr17	7578244	7578341	ENSG00000277957.1|SENP3-EIF4A1|SF3B4|SF3B4	993	+	5.8091836	2.1809642	-1.0	-1.0
chr17	7564481	7564624	ENSG00000277957.1|SENP3-EIF4A1|SF3B4|SF3B4	936	+	6.049577	1.1965535	-1.0	-1.0
chr17	7577487	7577568	ENSG00000277957.1|SENP3-EIF4A1|SF3B4|SF3B4	971	+	5.012413	1.5302808	-1.0	-1.0
chr17	7576907	7577027	ENSG00000277957.1|SENP3-EIF4A1|SF3B4|SF3B4	926	+	5.0837393	1.129181	-1.0	-1.0
chr17	7576398	7576518	ENSG00000277957.1|SENP3-EIF4A1|SF3B4|SF3B4	944	+	5.2421985	1.251296	-1.0	-1.0
chr17	7574398	7574545	ENSG00000277957.1|SENP3-EIF4A1|SF3B4|SF3B4	964	+	4.9492865	1.4446198	-1.0	-1.0
chr17	7578061	7578164	ENSG00000277957.1|SENP3-EIF4A1|SF3B4|SF3B4	989	+	4.3166647	1.9458117	-1.0	-1.0
chr17	7577706	7577821	ENSG00000277957.1|SENP3-EIF4A1|SF3B4|SF3B4	998	+	8.194253	2.6242678	-1.0	-1.0
chr17	7573954	7574254	ENSG00000277957.1|SENP3-EIF4A1|SF3B4|SF3B4	992	+	5.5924563	2.0778515	-1.0	-1.0
chr17	7565587	7565716	ENSG00000277957.1|SENP3-EIF4A1|SF3B4|SF3B4	943	+	6.0836005	1.2462667	-1.0	-1.0
chr17	7573734	7573934	ENSG00000277957.1|SENP3-EIF4A1|SF3B4|SF3B4	930	+	3.1107686	1.1565405	-1.0	-1.0
chr17	7573519	7573709	ENSG00000264772.6|AC016876.2|SF3B4|SF3B4	956	+	4.1292725	1.3551553	-1.0	-1.0
chr17	7574818	7574918	ENSG00000264772.6|AC016876.2|SF3B4|SF3B4	908	+	5.68479	1.0344396	-1.0	-1.0
chr17	7577663	7577863	ENSG00000264772.6|AC016876.2|SF3B4|SF3B4	994	+	6.584887	2.1917624	-1.0	-1.0
chr17	7578063	7578398	ENSG00000264772.6|AC016876.2|SF3B4|SF3B4	991	+	5.902632	2.0229547	-1.0	-1.0
chr17	7577487	7577568	ENSG00000264772.6|AC016876.2|SF3B4|SF3B4	971	+	5.012413	1.5325178	-1.0	-1.0
chr17	7576907	7577027	ENSG00000264772.6|AC016876.2|SF3B4|SF3B4	926	+	5.0837393	1.1295772	-1.0	-1.0
chr17	7576398	7576518	ENSG00000264772.6|AC016876.2|SF3B4|SF3B4	944	+	5.2421985	1.2516011	-1.0	-1.0
chr17	7574398	7574545	ENSG00000264772.6|AC016876.2|SF3B4|SF3B4	964	+	4.9492865	1.4441828	-1.0	-1.0
chr17	7573954	7574254	ENSG00000264772.6|AC016876.2|SF3B4|SF3B4	992	+	5.5924563	2.0776908	-1.0	-1.0
chr17	7573734	7573934	ENSG00000264772.6|AC016876.2|SF3B4|SF3B4	930	+	3.1107686	1.156605	-1.0	-1.0
chr17	7573547	7573712	ENSG00000161960.14|EIF4A1|SF3B4|SF3B4	968	+	4.713782	1.4915261	-1.0	-1.0
chr17	7573958	7574308	ENSG00000161960.14|EIF4A1|SF3B4|SF3B4	994	+	5.459379	2.1913548	-1.0	-1.0
chr17	7574398	7574593	ENSG00000161960.14|EIF4A1|SF3B4|SF3B4	968	+	5.4969497	1.5005906	-1.0	-1.0
chr17	7574818	7574918	ENSG00000161960.14|EIF4A1|SF3B4|SF3B4	908	+	5.68479	1.0353531	-1.0	-1.0
chr17	7576400	7576523	ENSG00000161960.14|EIF4A1|SF3B4|SF3B4	951	+	5.5125656	1.306654	-1.0	-1.0
chr17	7577453	7577633	ENSG00000161960.14|EIF4A1|SF3B4|SF3B4	956	+	4.568098	1.3550777	-1.0	-1.0
chr17	7577663	7577863	ENSG00000161960.14|EIF4A1|SF3B4|SF3B4	994	+	6.584887	2.1915264	-1.0	-1.0
chr17	7578063	7578306	ENSG00000161960.14|EIF4A1|SF3B4|SF3B4	993	+	6.02071	2.162025	-1.0	-1.0
chr17	7576908	7577023	ENSG00000161960.14|EIF4A1|SF3B4|SF3B4	928	+	4.9074264	1.1398315	-1.0	-1.0
chr17	7573776	7573843	ENSG00000161960.14|EIF4A1|SF3B4|SF3B4	936	+	3.3875773	1.1954476	-1.0	-1.0
chr17	7626773	7627038	ENSG00000141504.11|SAT2|SF3B4|SF3B4	953	-	5.4056697	1.330286	-1.0	-1.0
chr17	7627193	7627598	ENSG00000141504.11|SAT2|SF3B4|SF3B4	987	-	5.096894	1.89383	-1.0	-1.0
chr17	7626533	7626768	ENSG00000141504.11|SAT2|SF3B4|SF3B4	968	-	6.7067857	1.4894547	-1.0	-1.0
chr17	7676381	7676481	ENSG00000141510.16|TP53|SF3B4|SF3B4	905	-	5.799582	1.0231293	-1.0	-1.0
chr17	7676272	7676381	ENSG00000141510.16|TP53|SF3B4|SF3B4	978	-	5.041375	1.663608	-1.0	-1.0
chr17	7849947	7850071	ENSG00000132510.10|KDM6B|SF3B4|SF3B4	998	+	7.5064497	2.731495	-1.0	-1.0
chr17	7853379	7853494	ENSG00000132510.10|KDM6B|SF3B4|SF3B4	904	+	3.3637018	1.0155699	-1.0	-1.0
chr17	7846740	7846818	ENSG00000132510.10|KDM6B|SF3B4|SF3B4	976	+	6.7761817	1.6204321	-1.0	-1.0
chr17	7850892	7851020	ENSG00000132510.10|KDM6B|SF3B4|SF3B4	953	+	3.9055767	1.3291799	-1.0	-1.0
chr17	7851549	7851647	ENSG00000132510.10|KDM6B|SF3B4|SF3B4	997	+	8.048556	2.567197	-1.0	-1.0
chr17	7852065	7852148	ENSG00000132510.10|KDM6B|SF3B4|SF3B4	930	+	5.955397	1.1578997	-1.0	-1.0
chr17	7853126	7853209	ENSG00000132510.10|KDM6B|SF3B4|SF3B4	971	+	6.827015	1.5337656	-1.0	-1.0
chr17	7847452	7847545	ENSG00000132510.10|KDM6B|SF3B4|SF3B4	950	+	6.2043014	1.2988694	-1.0	-1.0
chr17	7852336	7852494	ENSG00000132510.10|KDM6B|SF3B4|SF3B4	946	+	4.0465384	1.2699811	-1.0	-1.0
chr17	7852796	7852999	ENSG00000132510.10|KDM6B|SF3B4|SF3B4	969	+	6.5154886	1.5038067	-1.0	-1.0
chr17	7845060	7845313	ENSG00000132510.10|KDM6B|SF3B4|SF3B4	983	+	6.896124	1.7759588	-1.0	-1.0
chr17	7851796	7851950	ENSG00000132510.10|KDM6B|SF3B4|SF3B4	963	+	4.3347254	1.4322153	-1.0	-1.0
chr17	7844753	7844900	ENSG00000132510.10|KDM6B|SF3B4|SF3B4	935	+	3.2072551	1.1852813	-1.0	-1.0
chr17	8146968	8147143	ENSG00000179094.15|PER1|SF3B4|SF3B4	909	-	5.710872	1.0422269	-1.0	-1.0
chr17	8162369	8162443	ENSG00000220205.8|VAMP2|SF3B4|SF3B4	962	-	6.413129	1.423071	-1.0	-1.0
chr17	8162369	8162494	ENSG00000263620.1|AC129492.3|SF3B4|SF3B4	971	-	6.344359	1.5432575	-1.0	-1.0
chr17	8173376	8173481	ENSG00000179029.14|TMEM107|SF3B4|SF3B4	933	-	2.795032	1.1714942	-1.0	-1.0
chr17	8206909	8207009	ENSG00000178999.12|AURKB|SF3B4|SF3B4	909	-	5.8883696	1.0402486	-1.0	-1.0
chr17	8232435	8232648	ENSG00000178971.13|CTC1|SF3B4|SF3B4	982	-	5.3848553	1.7443483	-1.0	-1.0
chr17	8230602	8230792	ENSG00000178971.13|CTC1|SF3B4|SF3B4	922	-	6.0711265	1.1085762	-1.0	-1.0
chr17	8229915	8230075	ENSG00000178971.13|CTC1|SF3B4|SF3B4	903	-	5.749303	1.0142196	-1.0	-1.0
chr17	8228892	8229067	ENSG00000178971.13|CTC1|SF3B4|SF3B4	995	-	7.558463	2.3015487	-1.0	-1.0
chr17	8231987	8232187	ENSG00000178971.13|CTC1|SF3B4|SF3B4	976	-	4.972588	1.6227388	-1.0	-1.0
chr17	8235366	8235486	ENSG00000178971.13|CTC1|SF3B4|SF3B4	944	-	6.101957	1.2535676	-1.0	-1.0
chr17	8231815	8231902	ENSG00000178971.13|CTC1|SF3B4|SF3B4	940	-	6.0437284	1.2251242	-1.0	-1.0
chr17	8257938	8258070	ENSG00000178921.13|PFAS|SF3B4|SF3B4	955	+	3.9304085	1.3457057	-1.0	-1.0
chr17	8266092	8266233	ENSG00000178921.13|PFAS|SF3B4|SF3B4	922	+	5.843104	1.1104225	-1.0	-1.0
chr17	8266635	8266830	ENSG00000178921.13|PFAS|SF3B4|SF3B4	931	+	3.8396006	1.1605208	-1.0	-1.0
chr17	8257678	8257806	ENSG00000178921.13|PFAS|SF3B4|SF3B4	917	+	5.838256	1.0812253	-1.0	-1.0
chr17	8264786	8264894	ENSG00000178921.13|PFAS|SF3B4|SF3B4	950	+	4.424481	1.2993088	-1.0	-1.0
chr17	8265175	8265287	ENSG00000178921.13|PFAS|SF3B4|SF3B4	912	+	5.739869	1.0558819	-1.0	-1.0
chr17	8288412	8288577	ENSG00000125434.10|SLC25A35|SF3B4|SF3B4	912	-	5.72565	1.0554562	-1.0	-1.0
chr17	8444111	8444316	ENSG00000166579.15|NDEL1|SF3B4|SF3B4	980	+	7.110861	1.7035954	-1.0	-1.0
chr17	8552959	8553059	ENSG00000133026.12|MYH10|SF3B4|SF3B4	900	-	5.805068	1.002046	-1.0	-1.0
chr17	8504906	8505051	ENSG00000133026.12|MYH10|SF3B4|SF3B4	941	-	6.082636	1.2315829	-1.0	-1.0
chr17	12994503	12994638	ENSG00000006744.18|ELAC2|SF3B4|SF3B4	907	-	5.683833	1.0317959	-1.0	-1.0
chr17	13005110	13005250	ENSG00000006744.18|ELAC2|SF3B4|SF3B4	968	-	6.542134	1.4979545	-1.0	-1.0
chr17	12993045	12993180	ENSG00000006744.18|ELAC2|SF3B4|SF3B4	929	-	5.9212008	1.1482604	-1.0	-1.0
chr17	13002343	13002503	ENSG00000006744.18|ELAC2|SF3B4|SF3B4	915	-	5.788822	1.070024	-1.0	-1.0
chr17	12995939	12996134	ENSG00000006744.18|ELAC2|SF3B4|SF3B4	991	-	7.314076	2.0345178	-1.0	-1.0
chr17	15503222	15503377	ENSG00000239704.10|CDRT4|SF3B4|SF3B4	914	-	4.0667605	1.0643202	-1.0	-1.0
chr17	15503232	15503377	ENSG00000259024.6|TVP23C-CDRT4|SF3B4|SF3B4	916	-	4.0874767	1.0752666	-1.0	-1.0
chr17	15504942	15505077	ENSG00000259024.6|TVP23C-CDRT4|SF3B4|SF3B4	902	-	5.628825	1.0077772	-1.0	-1.0
chr17	15503232	15503377	ENSG00000175106.16|TVP23C|SF3B4|SF3B4	916	-	4.0874767	1.0746886	-1.0	-1.0
chr17	15504942	15505077	ENSG00000175106.16|TVP23C|SF3B4|SF3B4	902	-	5.628825	1.0080332	-1.0	-1.0
chr17	16039649	16039799	ENSG00000141027.20|NCOR1|SF3B4|SF3B4	936	-	6.064577	1.1928365	-1.0	-1.0
chr17	16029816	16029916	ENSG00000141027.20|NCOR1|SF3B4|SF3B4	911	-	6.0440097	1.0523771	-1.0	-1.0
chr17	16317630	16317820	ENSG00000108474.16|PIGL|SF3B4|SF3B4	956	+	4.957575	1.3549765	-1.0	-1.0
chr17	16348632	16348902	ENSG00000166582.9|CENPV|SF3B4|SF3B4	987	-	5.6486983	1.902377	-1.0	-1.0
chr17	16440076	16440253	ENSG00000175061.17|LRRC75A-AS1|SF3B4|SF3B4	958	+	5.4731817	1.3748151	-1.0	-1.0
chr17	16440948	16441068	ENSG00000175061.17|LRRC75A-AS1|SF3B4|SF3B4	940	+	4.5543957	1.2204192	-1.0	-1.0
chr17	16441268	16441368	ENSG00000175061.17|LRRC75A-AS1|SF3B4|SF3B4	905	+	3.7205663	1.0224614	-1.0	-1.0
chr17	16439171	16439351	ENSG00000175061.17|LRRC75A-AS1|SF3B4|SF3B4	974	+	3.7173693	1.5829676	-1.0	-1.0
chr17	16439911	16440031	ENSG00000175061.17|LRRC75A-AS1|SF3B4|SF3B4	920	+	2.7950978	1.0965246	-1.0	-1.0
chr17	16439416	16439521	ENSG00000175061.17|LRRC75A-AS1|SF3B4|SF3B4	910	+	3.1322775	1.0442798	-1.0	-1.0
chr17	17075580	17075709	ENSG00000133030.20|MPRIP|SF3B4|SF3B4	919	+	5.831873	1.0924431	-1.0	-1.0
chr17	17175175	17175292	ENSG00000133030.20|MPRIP|SF3B4|SF3B4	902	+	5.6315446	1.0065839	-1.0	-1.0
chr17	17184639	17184822	ENSG00000133030.20|MPRIP|SF3B4|SF3B4	978	+	6.7585754	1.6507727	-1.0	-1.0
chr17	17142362	17142522	ENSG00000133030.20|MPRIP|SF3B4|SF3B4	933	+	5.9505024	1.1753088	-1.0	-1.0
chr17	17219209	17219374	ENSG00000264187.1|AC055811.2|SF3B4|SF3B4	917	-	5.794412	1.080641	-1.0	-1.0
chr17	17216503	17216648	ENSG00000264187.1|AC055811.2|SF3B4|SF3B4	967	-	6.5024548	1.4853067	-1.0	-1.0
chr17	17216066	17216171	ENSG00000264187.1|AC055811.2|SF3B4|SF3B4	905	-	5.6636677	1.0234809	-1.0	-1.0
chr17	17215316	17215456	ENSG00000264187.1|AC055811.2|SF3B4|SF3B4	921	-	4.1255527	1.1035072	-1.0	-1.0
chr17	17228161	17228361	ENSG00000264187.1|AC055811.2|SF3B4|SF3B4	945	-	6.118305	1.2615175	-1.0	-1.0
chr17	17222624	17222814	ENSG00000264187.1|AC055811.2|SF3B4|SF3B4	957	-	6.3433313	1.3708162	-1.0	-1.0
chr17	17224069	17224284	ENSG00000264187.1|AC055811.2|SF3B4|SF3B4	991	-	7.3288393	2.053915	-1.0	-1.0
chr17	17219209	17219374	ENSG00000154803.12|FLCN|SF3B4|SF3B4	917	-	5.794412	1.080944	-1.0	-1.0
chr17	17224066	17224286	ENSG00000154803.12|FLCN|SF3B4|SF3B4	990	-	7.254439	2.0089133	-1.0	-1.0
chr17	17216503	17216648	ENSG00000154803.12|FLCN|SF3B4|SF3B4	967	-	6.5024548	1.4852276	-1.0	-1.0
chr17	17216066	17216171	ENSG00000154803.12|FLCN|SF3B4|SF3B4	905	-	5.6636677	1.0234809	-1.0	-1.0
chr17	17215316	17215456	ENSG00000154803.12|FLCN|SF3B4|SF3B4	921	-	4.1255527	1.1028143	-1.0	-1.0
chr17	17228088	17228363	ENSG00000154803.12|FLCN|SF3B4|SF3B4	950	-	6.1941967	1.3026327	-1.0	-1.0
chr17	17222625	17222815	ENSG00000154803.12|FLCN|SF3B4|SF3B4	957	-	6.343213	1.3710808	-1.0	-1.0
chr17	17577027	17577172	ENSG00000133027.17|PEMT|SF3B4|SF3B4	925	-	5.874162	1.126041	-1.0	-1.0
chr17	17810584	17810774	ENSG00000108557.18|RAI1|SF3B4|SF3B4	941	+	4.449013	1.230978	-1.0	-1.0
chr17	17803608	17803755	ENSG00000108557.18|RAI1|SF3B4|SF3B4	923	+	5.8462305	1.1120073	-1.0	-1.0
chr17	17817082	17817327	ENSG00000072310.16|SREBF1|SF3B4|SF3B4	968	-	3.917346	1.495688	-1.0	-1.0
chr17	17814694	17814889	ENSG00000072310.16|SREBF1|SF3B4|SF3B4	962	-	4.3249116	1.418946	-1.0	-1.0
chr17	17817412	17817607	ENSG00000072310.16|SREBF1|SF3B4|SF3B4	973	-	6.315314	1.5763508	-1.0	-1.0
chr17	17813879	17814064	ENSG00000072310.16|SREBF1|SF3B4|SF3B4	929	-	3.7458775	1.1506356	-1.0	-1.0
chr17	17816395	17816456	ENSG00000072310.16|SREBF1|SF3B4|SF3B4	935	-	4.2760024	1.1898177	-1.0	-1.0
chr17	17819917	17820142	ENSG00000072310.16|SREBF1|SF3B4|SF3B4	949	-	5.303853	1.2962865	-1.0	-1.0
chr17	17814944	17815064	ENSG00000072310.16|SREBF1|SF3B4|SF3B4	965	-	6.461693	1.4558518	-1.0	-1.0
chr17	17819677	17819872	ENSG00000072310.16|SREBF1|SF3B4|SF3B4	984	-	4.290847	1.7861944	-1.0	-1.0
chr17	17820482	17820672	ENSG00000072310.16|SREBF1|SF3B4|SF3B4	963	-	5.047322	1.4262416	-1.0	-1.0
chr17	17814359	17814624	ENSG00000072310.16|SREBF1|SF3B4|SF3B4	960	-	4.912471	1.3978972	-1.0	-1.0
chr17	17818337	17818537	ENSG00000072310.16|SREBF1|SF3B4|SF3B4	971	-	4.190649	1.544341	-1.0	-1.0
chr17	17812851	17812909	ENSG00000072310.16|SREBF1|SF3B4|SF3B4	910	-	4.02875	1.044669	-1.0	-1.0
chr17	17816098	17816206	ENSG00000072310.16|SREBF1|SF3B4|SF3B4	921	-	5.816424	1.1036612	-1.0	-1.0
chr17	18021187	18021367	ENSG00000171953.15|ATPAF2|SF3B4|SF3B4	942	-	6.0603514	1.2351716	-1.0	-1.0
chr17	18026368	18026535	ENSG00000171953.15|ATPAF2|SF3B4|SF3B4	991	-	7.3172245	2.0301027	-1.0	-1.0
chr17	18026366	18026566	ENSG00000280198.1|AC087163.3|SF3B4|SF3B4	989	-	7.2406473	1.9765115	-1.0	-1.0
chr17	18099551	18099676	ENSG00000108591.9|DRG2|SF3B4|SF3B4	932	+	6.027581	1.1654288	-1.0	-1.0
chr17	18099851	18100016	ENSG00000108591.9|DRG2|SF3B4|SF3B4	915	+	5.762397	1.0701857	-1.0	-1.0
chr17	18100211	18100411	ENSG00000108591.9|DRG2|SF3B4|SF3B4	968	+	5.775736	1.50068	-1.0	-1.0
chr17	18103662	18103800	ENSG00000108591.9|DRG2|SF3B4|SF3B4	975	+	6.0891376	1.6026845	-1.0	-1.0
chr17	18100435	18100568	ENSG00000108591.9|DRG2|SF3B4|SF3B4	932	+	5.9647846	1.169466	-1.0	-1.0
chr17	18098146	18098296	ENSG00000108591.9|DRG2|SF3B4|SF3B4	949	+	6.207642	1.2952851	-1.0	-1.0
chr17	18107046	18107153	ENSG00000108591.9|DRG2|SF3B4|SF3B4	906	+	5.666884	1.0278116	-1.0	-1.0
chr17	18233936	18234012	ENSG00000131899.10|LLGL1|SF3B4|SF3B4	908	+	5.7176995	1.0347313	-1.0	-1.0
chr17	18237903	18238044	ENSG00000131899.10|LLGL1|SF3B4|SF3B4	942	+	6.0588555	1.2334616	-1.0	-1.0
chr17	18243793	18243907	ENSG00000131899.10|LLGL1|SF3B4|SF3B4	912	+	5.891842	1.053793	-1.0	-1.0
chr17	18236760	18236834	ENSG00000131899.10|LLGL1|SF3B4|SF3B4	936	+	6.069752	1.1961362	-1.0	-1.0
chr17	18235312	18235469	ENSG00000131899.10|LLGL1|SF3B4|SF3B4	906	+	5.681778	1.0270996	-1.0	-1.0
chr17	18256549	18256734	ENSG00000177731.15|FLII|SF3B4|SF3B4	935	-	3.9643517	1.1875836	-1.0	-1.0
chr17	18249201	18249316	ENSG00000177731.15|FLII|SF3B4|SF3B4	901	-	5.6315446	1.0065066	-1.0	-1.0
chr17	18254682	18254768	ENSG00000177731.15|FLII|SF3B4|SF3B4	920	-	5.8414297	1.0945367	-1.0	-1.0
chr17	18252556	18252691	ENSG00000177731.15|FLII|SF3B4|SF3B4	955	-	6.2633195	1.3445364	-1.0	-1.0
chr17	18255298	18255498	ENSG00000177731.15|FLII|SF3B4|SF3B4	924	-	5.8818083	1.1194781	-1.0	-1.0
chr17	18250972	18251202	ENSG00000177731.15|FLII|SF3B4|SF3B4	972	-	6.1684866	1.5464655	-1.0	-1.0
chr17	18256398	18256524	ENSG00000177731.15|FLII|SF3B4|SF3B4	923	-	5.8539996	1.1129119	-1.0	-1.0
chr17	18252146	18252296	ENSG00000177731.15|FLII|SF3B4|SF3B4	966	-	6.4834023	1.4711953	-1.0	-1.0
chr17	18254854	18255034	ENSG00000177731.15|FLII|SF3B4|SF3B4	979	-	6.758282	1.6713564	-1.0	-1.0
chr17	18245605	18245800	ENSG00000177731.15|FLII|SF3B4|SF3B4	953	-	6.2617636	1.3256807	-1.0	-1.0
chr17	18306924	18307119	ENSG00000177302.14|TOP3A|SF3B4|SF3B4	935	-	6.0228367	1.1861404	-1.0	-1.0
chr17	18302679	18302834	ENSG00000177302.14|TOP3A|SF3B4|SF3B4	945	-	6.105852	1.2593578	-1.0	-1.0
chr17	18322514	18322616	ENSG00000176994.10|SMCR8|SF3B4|SF3B4	901	+	5.6315446	1.0064377	-1.0	-1.0
chr17	18978914	18979014	ENSG00000188522.14|FAM83G|SF3B4|SF3B4	916	-	5.767774	1.0732588	-1.0	-1.0
chr17	18979673	18979823	ENSG00000188522.14|FAM83G|SF3B4|SF3B4	958	-	6.326214	1.3806648	-1.0	-1.0
chr17	19551277	19551382	ENSG00000142494.13|SLC47A1|SF3B4|SF3B4	901	+	5.643001	1.0063899	-1.0	-1.0
chr17	19555739	19556059	ENSG00000142494.13|SLC47A1|SF3B4|SF3B4	993	+	5.4422235	2.1613324	-1.0	-1.0
chr17	19555508	19555608	ENSG00000142494.13|SLC47A1|SF3B4|SF3B4	905	+	5.7232227	1.0245081	-1.0	-1.0
chr17	19560296	19560417	ENSG00000142494.13|SLC47A1|SF3B4|SF3B4	908	+	5.783278	1.0345905	-1.0	-1.0
chr17	19549488	19549634	ENSG00000142494.13|SLC47A1|SF3B4|SF3B4	901	+	5.805068	1.0030953	-1.0	-1.0
chr17	19542214	19542392	ENSG00000142494.13|SLC47A1|SF3B4|SF3B4	981	+	6.9170833	1.7291226	-1.0	-1.0
chr17	19656214	19656409	ENSG00000072210.18|ALDH3A2|SF3B4|SF3B4	948	+	5.727899	1.2874886	-1.0	-1.0
chr17	19664804	19664947	ENSG00000072210.18|ALDH3A2|SF3B4|SF3B4	912	+	5.7259984	1.0563892	-1.0	-1.0
chr17	19655132	19655280	ENSG00000072210.18|ALDH3A2|SF3B4|SF3B4	977	+	6.863095	1.6395012	-1.0	-1.0
chr17	20931461	20931592	ENSG00000233098.8|CCDC144NL-AS1|SF3B4|SF3B4	941	+	6.103755	1.2323713	-1.0	-1.0
chr17	21011265	21011490	ENSG00000124422.11|USP22|SF3B4|SF3B4	984	-	5.1844187	1.7941463	-1.0	-1.0
chr17	21004351	21004486	ENSG00000124422.11|USP22|SF3B4|SF3B4	912	-	5.7305083	1.0565535	-1.0	-1.0
chr17	21012935	21013070	ENSG00000124422.11|USP22|SF3B4|SF3B4	933	-	5.9468856	1.1744759	-1.0	-1.0
chr17	21015899	21016024	ENSG00000124422.11|USP22|SF3B4|SF3B4	936	-	6.088416	1.1912193	-1.0	-1.0
chr17	21004962	21005150	ENSG00000124422.11|USP22|SF3B4|SF3B4	967	-	5.956072	1.487531	-1.0	-1.0
chr17	21007996	21008136	ENSG00000124422.11|USP22|SF3B4|SF3B4	925	-	5.9347706	1.1246811	-1.0	-1.0
chr17	21003098	21003198	ENSG00000124422.11|USP22|SF3B4|SF3B4	906	-	5.679236	1.0265725	-1.0	-1.0
chr17	21311996	21312191	ENSG00000034152.18|MAP2K3|SF3B4|SF3B4	979	+	5.9075923	1.6788023	-1.0	-1.0
chr17	21298305	21298412	ENSG00000034152.18|MAP2K3|SF3B4|SF3B4	952	+	6.352825	1.3216763	-1.0	-1.0
chr17	21301998	21302142	ENSG00000034152.18|MAP2K3|SF3B4|SF3B4	929	+	4.604304	1.151189	-1.0	-1.0
chr17	21304284	21304425	ENSG00000034152.18|MAP2K3|SF3B4|SF3B4	954	+	4.690319	1.3389747	-1.0	-1.0
chr17	21313331	21313486	ENSG00000034152.18|MAP2K3|SF3B4|SF3B4	973	+	6.6583314	1.5632366	-1.0	-1.0
chr17	21302999	21303104	ENSG00000034152.18|MAP2K3|SF3B4|SF3B4	901	+	5.6258054	1.0064377	-1.0	-1.0
chr17	21304893	21305050	ENSG00000034152.18|MAP2K3|SF3B4|SF3B4	985	+	7.030999	1.8215238	-1.0	-1.0
chr17	21300470	21300575	ENSG00000034152.18|MAP2K3|SF3B4|SF3B4	923	+	3.5373702	1.112015	-1.0	-1.0
chr17	27308961	27309176	ENSG00000109046.14|WSB1|SF3B4|SF3B4	958	+	6.330106	1.3786418	-1.0	-1.0
chr17	27611377	27611493	ENSG00000141068.13|KSR1|SF3B4|SF3B4	935	+	4.28437	1.1877345	-1.0	-1.0
chr17	27603678	27603828	ENSG00000141068.13|KSR1|SF3B4|SF3B4	966	+	6.4874716	1.4651524	-1.0	-1.0
chr17	27588308	27588513	ENSG00000141068.13|KSR1|SF3B4|SF3B4	980	+	6.347387	1.7088295	-1.0	-1.0
chr17	27605283	27605428	ENSG00000141068.13|KSR1|SF3B4|SF3B4	956	+	5.263003	1.3613925	-1.0	-1.0
chr17	27590655	27590805	ENSG00000141068.13|KSR1|SF3B4|SF3B4	924	+	5.8485293	1.1216786	-1.0	-1.0
chr17	28342096	28342241	ENSG00000109079.9|TNFAIP1|SF3B4|SF3B4	913	+	5.78324	1.0603224	-1.0	-1.0
chr17	28353019	28353169	ENSG00000004142.11|POLDIP2|SF3B4|SF3B4	984	-	7.2896786	1.7909162	-1.0	-1.0
chr17	28370046	28370139	ENSG00000109072.13|VTN|SF3B4|SF3B4	948	-	6.212187	1.2819722	-1.0	-1.0
chr17	28368640	28368820	ENSG00000109072.13|VTN|SF3B4|SF3B4	947	-	6.0120506	1.2789358	-1.0	-1.0
chr17	28369118	28369283	ENSG00000109072.13|VTN|SF3B4|SF3B4	934	-	6.014278	1.1832383	-1.0	-1.0
chr17	28369428	28369506	ENSG00000109072.13|VTN|SF3B4|SF3B4	979	-	7.0239835	1.6781896	-1.0	-1.0
chr17	28369851	28369926	ENSG00000109072.13|VTN|SF3B4|SF3B4	914	-	5.7782564	1.0674402	-1.0	-1.0
chr17	28611650	28611767	ENSG00000258472.8|AC005726.2|SF3B4|SF3B4	904	-	5.651605	1.0197117	-1.0	-1.0
chr17	28612634	28612829	ENSG00000258472.8|AC005726.2|SF3B4|SF3B4	961	-	6.5915213	1.4126686	-1.0	-1.0
chr17	28612687	28612832	ENSG00000167524.14|SGK494|SF3B4|SF3B4	956	-	6.4912953	1.35165	-1.0	-1.0
chr17	28611656	28611767	ENSG00000167524.14|SGK494|SF3B4|SF3B4	901	-	5.6258054	1.0062984	-1.0	-1.0
chr17	28639584	28639784	ENSG00000007202.14|KIAA0100|SF3B4|SF3B4	986	-	6.212401	1.8626705	-1.0	-1.0
chr17	28643253	28643453	ENSG00000007202.14|KIAA0100|SF3B4|SF3B4	958	-	6.3389783	1.3744215	-1.0	-1.0
chr17	28642987	28643142	ENSG00000007202.14|KIAA0100|SF3B4|SF3B4	902	-	5.6349854	1.0093391	-1.0	-1.0
chr17	28616197	28616259	ENSG00000007202.14|KIAA0100|SF3B4|SF3B4	987	-	7.130819	1.8723471	-1.0	-1.0
chr17	28699630	28699775	ENSG00000109111.14|SUPT6H|SF3B4|SF3B4	989	+	7.2337937	1.9465983	-1.0	-1.0
chr17	28686961	28687156	ENSG00000109111.14|SUPT6H|SF3B4|SF3B4	972	+	6.6136394	1.550327	-1.0	-1.0
chr17	28720430	28720555	ENSG00000198242.13|RPL23A|SF3B4|SF3B4	943	+	5.9278307	1.2469903	-1.0	-1.0
chr17	28720568	28720743	ENSG00000198242.13|RPL23A|SF3B4|SF3B4	982	+	4.955557	1.752202	-1.0	-1.0
chr17	28722616	28722722	ENSG00000198242.13|RPL23A|SF3B4|SF3B4	943	+	3.5871923	1.2446465	-1.0	-1.0
chr17	28723699	28723799	ENSG00000198242.13|RPL23A|SF3B4|SF3B4	926	+	5.9568753	1.1283474	-1.0	-1.0
chr17	28723429	28723624	ENSG00000198242.13|RPL23A|SF3B4|SF3B4	967	+	4.54612	1.483329	-1.0	-1.0
chr17	28735096	28735291	ENSG00000160602.13|NEK8|SF3B4|SF3B4	973	+	6.747526	1.5753832	-1.0	-1.0
chr17	28737530	28737665	ENSG00000160602.13|NEK8|SF3B4|SF3B4	937	+	6.0034704	1.2030746	-1.0	-1.0
chr17	28748782	28748944	ENSG00000076604.14|TRAF4|SF3B4|SF3B4	933	+	4.2750435	1.1712407	-1.0	-1.0
chr17	28747887	28748067	ENSG00000076604.14|TRAF4|SF3B4|SF3B4	963	+	4.8632946	1.4324818	-1.0	-1.0
chr17	28747667	28747877	ENSG00000076604.14|TRAF4|SF3B4|SF3B4	956	+	4.604449	1.3609775	-1.0	-1.0
chr17	28747107	28747272	ENSG00000076604.14|TRAF4|SF3B4|SF3B4	929	+	3.922372	1.1497177	-1.0	-1.0
chr17	28748423	28748510	ENSG00000076604.14|TRAF4|SF3B4|SF3B4	940	+	6.2282267	1.2251242	-1.0	-1.0
chr17	28747002	28747102	ENSG00000076604.14|TRAF4|SF3B4|SF3B4	911	+	4.0545187	1.0528363	-1.0	-1.0
chr17	28858056	28858201	ENSG00000132591.11|ERAL1|SF3B4|SF3B4	917	+	5.80872	1.0821421	-1.0	-1.0
chr17	28858216	28858356	ENSG00000132591.11|ERAL1|SF3B4|SF3B4	905	+	5.6928487	1.0237578	-1.0	-1.0
chr17	28889026	28889176	ENSG00000132589.15|FLOT2|SF3B4|SF3B4	989	-	7.22472	1.9710047	-1.0	-1.0
chr17	28882739	28882839	ENSG00000132589.15|FLOT2|SF3B4|SF3B4	974	-	6.658383	1.5791084	-1.0	-1.0
chr17	28883231	28883376	ENSG00000132589.15|FLOT2|SF3B4|SF3B4	927	-	4.1861687	1.1392126	-1.0	-1.0
chr17	28910369	28910514	ENSG00000109118.13|PHF12|SF3B4|SF3B4	920	-	5.8196926	1.0982641	-1.0	-1.0
chr17	29054886	29055062	ENSG00000179761.11|PIPOX|SF3B4|SF3B4	997	+	6.2358794	2.5966156	-1.0	-1.0
chr17	29114135	29114245	ENSG00000196535.15|MYO18A|SF3B4|SF3B4	915	-	5.759069	1.0714401	-1.0	-1.0
chr17	29115855	29116045	ENSG00000196535.15|MYO18A|SF3B4|SF3B4	949	-	5.3747535	1.2946897	-1.0	-1.0
chr17	29116455	29116640	ENSG00000196535.15|MYO18A|SF3B4|SF3B4	965	-	4.02733	1.459305	-1.0	-1.0
chr17	29099762	29099897	ENSG00000196535.15|MYO18A|SF3B4|SF3B4	939	-	6.041478	1.2126069	-1.0	-1.0
chr17	29082438	29082598	ENSG00000196535.15|MYO18A|SF3B4|SF3B4	942	-	4.350572	1.2359159	-1.0	-1.0
chr17	29115099	29115244	ENSG00000196535.15|MYO18A|SF3B4|SF3B4	983	-	6.9340415	1.7602446	-1.0	-1.0
chr17	29110131	29110286	ENSG00000196535.15|MYO18A|SF3B4|SF3B4	923	-	5.834675	1.1159123	-1.0	-1.0
chr17	29107139	29107349	ENSG00000196535.15|MYO18A|SF3B4|SF3B4	992	-	7.4249125	2.0726235	-1.0	-1.0
chr17	29094090	29094200	ENSG00000196535.15|MYO18A|SF3B4|SF3B4	930	-	5.931251	1.153021	-1.0	-1.0
chr17	29097899	29098039	ENSG00000196535.15|MYO18A|SF3B4|SF3B4	952	-	6.267091	1.3231816	-1.0	-1.0
chr17	29118440	29118600	ENSG00000196535.15|MYO18A|SF3B4|SF3B4	910	-	5.740367	1.0445735	-1.0	-1.0
chr17	29111583	29111703	ENSG00000196535.15|MYO18A|SF3B4|SF3B4	901	-	5.643001	1.0062218	-1.0	-1.0
chr17	29087121	29087276	ENSG00000196535.15|MYO18A|SF3B4|SF3B4	912	-	5.7280493	1.0579486	-1.0	-1.0
chr17	29103664	29103764	ENSG00000196535.15|MYO18A|SF3B4|SF3B4	911	-	4.0545187	1.0528363	-1.0	-1.0
chr17	29097045	29097255	ENSG00000196535.15|MYO18A|SF3B4|SF3B4	914	-	4.525143	1.0632517	-1.0	-1.0
chr17	29563096	29563286	ENSG00000168792.4|ABHD15|SF3B4|SF3B4	936	-	6.1295156	1.1911495	-1.0	-1.0
chr17	29571443	29571608	ENSG00000167543.15|TP53I13|SF3B4|SF3B4	969	+	6.311714	1.5092409	-1.0	-1.0
chr17	29571998	29572153	ENSG00000167543.15|TP53I13|SF3B4|SF3B4	942	+	6.0674143	1.236244	-1.0	-1.0
chr17	29571444	29571609	ENSG00000264031.1|ABHD15-AS1|SF3B4|SF3B4	970	+	6.3312883	1.5202738	-1.0	-1.0
chr17	29571999	29572154	ENSG00000264031.1|ABHD15-AS1|SF3B4|SF3B4	942	+	6.064176	1.2342746	-1.0	-1.0
chr17	29578760	29578945	ENSG00000108262.15|GIT1|SF3B4|SF3B4	924	-	5.8600636	1.1214472	-1.0	-1.0
chr17	29577036	29577135	ENSG00000108262.15|GIT1|SF3B4|SF3B4	928	-	5.9180555	1.1456254	-1.0	-1.0
chr17	29576674	29576819	ENSG00000108262.15|GIT1|SF3B4|SF3B4	983	-	6.9391007	1.7702259	-1.0	-1.0
chr17	30449449	30449552	ENSG00000108582.11|CPD|SF3B4|SF3B4	905	+	5.799582	1.0225585	-1.0	-1.0
chr17	30421528	30421658	ENSG00000108582.11|CPD|SF3B4|SF3B4	956	+	5.9503527	1.354857	-1.0	-1.0
chr17	31095709	31095859	ENSG00000196712.17|NF1|SF3B4|SF3B4	908	+	5.690423	1.0383921	-1.0	-1.0
chr17	31878327	31878492	ENSG00000108651.9|UTP6|SF3B4|SF3B4	1000	-	8.965495	3.5507314	-1.0	-1.0
chr17	32362779	32362959	ENSG00000010244.18|ZNF207|SF3B4|SF3B4	941	+	6.3121867	1.2275687	-1.0	-1.0
chr17	32369141	32369341	ENSG00000010244.18|ZNF207|SF3B4|SF3B4	997	+	7.8598466	2.4833555	-1.0	-1.0
chr17	32367647	32367771	ENSG00000010244.18|ZNF207|SF3B4|SF3B4	934	+	6.193778	1.1815671	-1.0	-1.0
chr17	32380423	32380523	ENSG00000010244.18|ZNF207|SF3B4|SF3B4	901	+	5.643001	1.006252	-1.0	-1.0
chr17	32360765	32360891	ENSG00000010244.18|ZNF207|SF3B4|SF3B4	952	+	6.2526536	1.3170596	-1.0	-1.0
chr17	32479835	32479975	ENSG00000108671.9|PSMD11|SF3B4|SF3B4	910	+	5.736054	1.0469743	-1.0	-1.0
chr17	32480635	32480785	ENSG00000108671.9|PSMD11|SF3B4|SF3B4	918	+	3.7665927	1.0866252	-1.0	-1.0
chr17	32479985	32480180	ENSG00000108671.9|PSMD11|SF3B4|SF3B4	961	+	6.6352506	1.4085318	-1.0	-1.0
chr17	32831969	32832174	ENSG00000176658.16|MYO1D|SF3B4|SF3B4	996	-	7.930546	2.4002585	-1.0	-1.0
chr17	34998093	34998278	ENSG00000005156.11|LIG3|SF3B4|SF3B4	923	+	5.8404284	1.1157845	-1.0	-1.0
chr17	34995876	34996063	ENSG00000005156.11|LIG3|SF3B4|SF3B4	994	+	7.55883	2.2183576	-1.0	-1.0
chr17	34998461	34998586	ENSG00000005156.11|LIG3|SF3B4|SF3B4	903	+	5.6362295	1.0113764	-1.0	-1.0
chr17	35016580	35016725	ENSG00000092871.16|RFFL|SF3B4|SF3B4	937	-	6.003751	1.198836	-1.0	-1.0
chr17	35021781	35021881	ENSG00000092871.16|RFFL|SF3B4|SF3B4	909	-	5.7122054	1.0402486	-1.0	-1.0
chr17	35016580	35016725	ENSG00000267618.5|AC004223.3|SF3B4|SF3B4	937	-	6.003751	1.1993471	-1.0	-1.0
chr17	35021765	35021880	ENSG00000267618.5|AC004223.3|SF3B4|SF3B4	905	-	5.6776032	1.0228559	-1.0	-1.0
chr17	35709074	35709223	ENSG00000006125.17|AP2B1|SF3B4|SF3B4	970	+	6.632619	1.5157799	-1.0	-1.0
chr17	35843954	35844076	ENSG00000270647.5|TAF15|SF3B4|SF3B4	913	+	5.7937384	1.0607752	-1.0	-1.0
chr17	35844378	35844476	ENSG00000270647.5|TAF15|SF3B4|SF3B4	916	+	5.8515944	1.0732588	-1.0	-1.0
chr17	35977731	35977871	ENSG00000275152.4|CCL16|SF3B4|SF3B4	924	-	5.847693	1.1183435	-1.0	-1.0
chr17	35978263	35978398	ENSG00000275152.4|CCL16|SF3B4|SF3B4	923	-	5.8382235	1.1124249	-1.0	-1.0
chr17	36486785	36486934	ENSG00000273611.4|ZNHIT3|SF3B4|SF3B4	966	+	4.7424903	1.4726409	-1.0	-1.0
chr17	36532681	36532801	ENSG00000278259.4|MYO19|SF3B4|SF3B4	942	-	6.0621614	1.2361698	-1.0	-1.0
chr17	36504049	36504164	ENSG00000278259.4|MYO19|SF3B4|SF3B4	941	-	6.0675583	1.2317595	-1.0	-1.0
chr17	36496406	36496571	ENSG00000278259.4|MYO19|SF3B4|SF3B4	996	-	7.7544913	2.3480635	-1.0	-1.0
chr17	36510900	36511105	ENSG00000278259.4|MYO19|SF3B4|SF3B4	947	-	4.9057565	1.2738237	-1.0	-1.0
chr17	36514548	36514698	ENSG00000278259.4|MYO19|SF3B4|SF3B4	984	-	6.4562798	1.7829052	-1.0	-1.0
chr17	36507872	36508067	ENSG00000278259.4|MYO19|SF3B4|SF3B4	974	-	6.674464	1.5925567	-1.0	-1.0
chr17	36499154	36499329	ENSG00000278259.4|MYO19|SF3B4|SF3B4	935	-	5.9723153	1.1843021	-1.0	-1.0
chr17	37207800	37207945	ENSG00000278540.4|ACACA|SF3B4|SF3B4	949	-	6.216107	1.2963486	-1.0	-1.0
chr17	37520214	37520359	ENSG00000275066.4|SYNRG|SF3B4|SF3B4	954	-	6.2589693	1.3376986	-1.0	-1.0
chr17	38322384	38322508	ENSG00000278845.4|MRPL45|SF3B4|SF3B4	903	+	5.636555	1.0118023	-1.0	-1.0
chr17	38563492	38563637	ENSG00000277363.4|SRCIN1|SF3B4|SF3B4	901	-	5.6679554	1.0048244	-1.0	-1.0
chr17	38562920	38563070	ENSG00000277363.4|SRCIN1|SF3B4|SF3B4	927	-	4.46169	1.1349113	-1.0	-1.0
chr17	38720230	38720371	ENSG00000275023.4|MLLT6|SF3B4|SF3B4	995	+	5.264894	2.3235123	-1.0	-1.0
chr17	38715826	38715936	ENSG00000275023.4|MLLT6|SF3B4|SF3B4	920	+	3.659945	1.0958145	-1.0	-1.0
chr17	38706683	38706868	ENSG00000275023.4|MLLT6|SF3B4|SF3B4	920	+	5.8053308	1.0981685	-1.0	-1.0
chr17	38716335	38716366	ENSG00000275023.4|MLLT6|SF3B4|SF3B4	976	+	4.504845	1.6205211	-1.0	-1.0
chr17	38717261	38717423	ENSG00000275023.4|MLLT6|SF3B4|SF3B4	987	+	3.838422	1.8794174	-1.0	-1.0
chr17	38719583	38719749	ENSG00000275023.4|MLLT6|SF3B4|SF3B4	913	+	2.8168743	1.0627085	-1.0	-1.0
chr17	38716031	38716335	ENSG00000275023.4|MLLT6|SF3B4|SF3B4	984	+	4.887566	1.790456	-1.0	-1.0
chr17	38709336	38709476	ENSG00000275023.4|MLLT6|SF3B4|SF3B4	992	+	7.3719683	2.0918367	-1.0	-1.0
chr17	38707585	38707762	ENSG00000275023.4|MLLT6|SF3B4|SF3B4	978	+	4.4214973	1.6622062	-1.0	-1.0
chr17	38719342	38719547	ENSG00000275023.4|MLLT6|SF3B4|SF3B4	950	+	3.3083837	1.3019505	-1.0	-1.0
chr17	38724550	38724665	ENSG00000275023.4|MLLT6|SF3B4|SF3B4	943	+	6.084328	1.2442392	-1.0	-1.0
chr17	38707304	38707485	ENSG00000275023.4|MLLT6|SF3B4|SF3B4	986	+	4.4574323	1.8501186	-1.0	-1.0
chr17	38711700	38711846	ENSG00000275023.4|MLLT6|SF3B4|SF3B4	965	+	6.536709	1.4603193	-1.0	-1.0
chr17	38722517	38722672	ENSG00000275023.4|MLLT6|SF3B4|SF3B4	994	+	4.536162	2.205781	-1.0	-1.0
chr17	38712554	38712669	ENSG00000275023.4|MLLT6|SF3B4|SF3B4	919	+	5.971828	1.090927	-1.0	-1.0
chr17	38709079	38709234	ENSG00000275023.4|MLLT6|SF3B4|SF3B4	986	+	3.6613898	1.8613048	-1.0	-1.0
chr17	38740442	38740592	ENSG00000277258.4|PCGF2|SF3B4|SF3B4	960	-	5.724512	1.3945798	-1.0	-1.0
chr17	38738448	38738540	ENSG00000277258.4|PCGF2|SF3B4|SF3B4	985	-	7.014415	1.8212107	-1.0	-1.0
chr17	38739253	38739393	ENSG00000277258.4|PCGF2|SF3B4|SF3B4	919	-	5.7888556	1.0891991	-1.0	-1.0
chr17	38739682	38739852	ENSG00000277258.4|PCGF2|SF3B4|SF3B4	964	-	4.004018	1.4456894	-1.0	-1.0
chr17	38738861	38739016	ENSG00000277258.4|PCGF2|SF3B4|SF3B4	957	-	4.488523	1.3653798	-1.0	-1.0
chr17	38736170	38736320	ENSG00000277258.4|PCGF2|SF3B4|SF3B4	962	-	6.4010663	1.4231751	-1.0	-1.0
chr17	38739118	38739197	ENSG00000277258.4|PCGF2|SF3B4|SF3B4	909	-	5.7122054	1.0394583	-1.0	-1.0
chr17	38738595	38738725	ENSG00000277258.4|PCGF2|SF3B4|SF3B4	944	-	5.958065	1.2521911	-1.0	-1.0
chr17	38802861	38803001	ENSG00000273559.4|CWC25|SF3B4|SF3B4	901	-	5.642049	1.0056711	-1.0	-1.0
chr17	38810355	38810555	ENSG00000273559.4|CWC25|SF3B4|SF3B4	957	-	6.3129	1.3706005	-1.0	-1.0
chr17	38850204	38850364	ENSG00000125691.12|RPL23|SF3B4|SF3B4	943	-	6.3797755	1.2404599	-1.0	-1.0
chr17	38852699	38852884	ENSG00000125691.12|RPL23|SF3B4|SF3B4	961	-	5.4780636	1.4111168	-1.0	-1.0
chr17	38850429	38850624	ENSG00000125691.12|RPL23|SF3B4|SF3B4	994	-	7.1570086	2.2187612	-1.0	-1.0
chr17	38890283	38890393	ENSG00000002834.17|LASP1|SF3B4|SF3B4	911	+	5.7162943	1.0510179	-1.0	-1.0
chr17	38898266	38898406	ENSG00000002834.17|LASP1|SF3B4|SF3B4	956	+	6.3093824	1.352635	-1.0	-1.0
chr17	39204446	39204546	ENSG00000108298.9|RPL19|SF3B4|SF3B4	905	+	4.0674925	1.0228553	-1.0	-1.0
chr17	39202856	39203026	ENSG00000108298.9|RPL19|SF3B4|SF3B4	946	+	6.2859445	1.2637455	-1.0	-1.0
chr17	39202166	39202366	ENSG00000108298.9|RPL19|SF3B4|SF3B4	995	+	6.1652026	2.330388	-1.0	-1.0
chr17	39509559	39509699	ENSG00000167258.13|CDK12|SF3B4|SF3B4	908	+	5.730583	1.0342348	-1.0	-1.0
chr17	39658260	39658740	ENSG00000131748.15|STARD3|SF3B4|SF3B4	991	+	6.3055573	2.0618832	-1.0	-1.0
chr17	39660075	39660470	ENSG00000131748.15|STARD3|SF3B4|SF3B4	932	+	5.419797	1.1693455	-1.0	-1.0
chr17	39716374	39716564	ENSG00000141736.13|ERBB2|SF3B4|SF3B4	958	+	4.1069264	1.3734435	-1.0	-1.0
chr17	39716144	39716324	ENSG00000141736.13|ERBB2|SF3B4|SF3B4	947	+	5.0817003	1.2726936	-1.0	-1.0
chr17	39715144	39715285	ENSG00000141736.13|ERBB2|SF3B4|SF3B4	954	+	4.535823	1.3347787	-1.0	-1.0
chr17	39715536	39715739	ENSG00000141736.13|ERBB2|SF3B4|SF3B4	992	+	7.61695	2.0853112	-1.0	-1.0
chr17	39709886	39710085	ENSG00000141736.13|ERBB2|SF3B4|SF3B4	955	+	6.262139	1.3487483	-1.0	-1.0
chr17	39708193	39708348	ENSG00000141736.13|ERBB2|SF3B4|SF3B4	939	+	5.379926	1.2152708	-1.0	-1.0
chr17	39706897	39706989	ENSG00000141736.13|ERBB2|SF3B4|SF3B4	967	+	6.579944	1.4792281	-1.0	-1.0
chr17	39725568	39725763	ENSG00000141736.13|ERBB2|SF3B4|SF3B4	980	+	6.460723	1.7042218	-1.0	-1.0
chr17	39719647	39719786	ENSG00000141736.13|ERBB2|SF3B4|SF3B4	923	+	5.923519	1.1129797	-1.0	-1.0
chr17	39743284	39743414	ENSG00000141738.13|GRB7|SF3B4|SF3B4	907	+	3.167343	1.0322632	-1.0	-1.0
chr17	39745323	39745421	ENSG00000141738.13|GRB7|SF3B4|SF3B4	950	+	6.360125	1.2968456	-1.0	-1.0
chr17	39743054	39743174	ENSG00000141738.13|GRB7|SF3B4|SF3B4	977	+	5.7471156	1.6347839	-1.0	-1.0
chr17	39745553	39745727	ENSG00000141738.13|GRB7|SF3B4|SF3B4	952	+	3.9911191	1.3163122	-1.0	-1.0
chr17	39742725	39742905	ENSG00000141738.13|GRB7|SF3B4|SF3B4	925	+	4.4366603	1.1270783	-1.0	-1.0
chr17	39746000	39746108	ENSG00000141738.13|GRB7|SF3B4|SF3B4	974	+	5.0958157	1.5803455	-1.0	-1.0
chr17	39744663	39744885	ENSG00000141738.13|GRB7|SF3B4|SF3B4	998	+	6.7023697	2.7282567	-1.0	-1.0
chr17	39742101	39742246	ENSG00000141738.13|GRB7|SF3B4|SF3B4	980	+	5.051654	1.6913233	-1.0	-1.0
chr17	39743927	39744027	ENSG00000141738.13|GRB7|SF3B4|SF3B4	905	+	3.9636526	1.020194	-1.0	-1.0
chr17	39742466	39742565	ENSG00000141738.13|GRB7|SF3B4|SF3B4	943	+	6.1089835	1.2447613	-1.0	-1.0
chr17	39745064	39745242	ENSG00000141738.13|GRB7|SF3B4|SF3B4	987	+	7.0987635	1.9009173	-1.0	-1.0
chr17	39744428	39744552	ENSG00000141738.13|GRB7|SF3B4|SF3B4	961	+	6.553422	1.412915	-1.0	-1.0
chr17	39917271	39917476	ENSG00000073605.18|GSDMB|SF3B4|SF3B4	964	-	6.6568727	1.4494082	-1.0	-1.0
chr17	39906215	39906410	ENSG00000073605.18|GSDMB|SF3B4|SF3B4	987	-	5.3806725	1.8751346	-1.0	-1.0
chr17	39922710	39922845	ENSG00000172057.9|ORMDL3|SF3B4|SF3B4	907	-	5.6770096	1.0327597	-1.0	-1.0
chr17	39989923	39990128	ENSG00000108344.14|PSMD3|SF3B4|SF3B4	976	+	4.9261084	1.6165677	-1.0	-1.0
chr17	39997380	39997503	ENSG00000108344.14|PSMD3|SF3B4|SF3B4	954	+	4.545581	1.3347087	-1.0	-1.0
chr17	39997213	39997328	ENSG00000108344.14|PSMD3|SF3B4|SF3B4	901	+	5.637272	1.0065391	-1.0	-1.0
chr17	39994802	39994962	ENSG00000108344.14|PSMD3|SF3B4|SF3B4	932	+	5.2224855	1.1678073	-1.0	-1.0
chr17	40031625	40031770	ENSG00000008838.19|MED24|SF3B4|SF3B4	909	-	5.7055087	1.0395755	-1.0	-1.0
chr17	40033414	40033604	ENSG00000008838.19|MED24|SF3B4|SF3B4	949	-	4.4981437	1.2929469	-1.0	-1.0
chr17	40027623	40027758	ENSG00000008838.19|MED24|SF3B4|SF3B4	921	-	3.9435027	1.1000036	-1.0	-1.0
chr17	40026991	40027149	ENSG00000008838.19|MED24|SF3B4|SF3B4	954	-	4.5121136	1.3349737	-1.0	-1.0
chr17	40028629	40028794	ENSG00000008838.19|MED24|SF3B4|SF3B4	935	-	6.000442	1.1846726	-1.0	-1.0
chr17	40034972	40035102	ENSG00000008838.19|MED24|SF3B4|SF3B4	914	-	5.747276	1.0637293	-1.0	-1.0
chr17	40027407	40027523	ENSG00000008838.19|MED24|SF3B4|SF3B4	998	-	8.169518	2.7137759	-1.0	-1.0
chr17	40035349	40035484	ENSG00000008838.19|MED24|SF3B4|SF3B4	953	-	6.12892	1.3288869	-1.0	-1.0
chr17	40033771	40033916	ENSG00000008838.19|MED24|SF3B4|SF3B4	921	-	3.075642	1.1000147	-1.0	-1.0
chr17	40027908	40028059	ENSG00000008838.19|MED24|SF3B4|SF3B4	958	-	6.4866657	1.3786509	-1.0	-1.0
chr17	40026696	40026801	ENSG00000008838.19|MED24|SF3B4|SF3B4	923	-	5.849149	1.1118191	-1.0	-1.0
chr17	40035795	40035895	ENSG00000008838.19|MED24|SF3B4|SF3B4	918	-	5.8464937	1.0855615	-1.0	-1.0
chr17	40031245	40031380	ENSG00000008838.19|MED24|SF3B4|SF3B4	935	-	6.0883546	1.1881896	-1.0	-1.0
chr17	40032102	40032207	ENSG00000008838.19|MED24|SF3B4|SF3B4	903	-	5.673629	1.0144079	-1.0	-1.0
chr17	40023345	40023535	ENSG00000008838.19|MED24|SF3B4|SF3B4	955	-	4.913813	1.344553	-1.0	-1.0
chr17	40094122	40094287	ENSG00000126368.5|NR1D1|SF3B4|SF3B4	951	-	6.25172	1.306245	-1.0	-1.0
chr17	40095150	40095275	ENSG00000126368.5|NR1D1|SF3B4|SF3B4	905	-	4.602567	1.0227172	-1.0	-1.0
chr17	40097403	40097548	ENSG00000126368.5|NR1D1|SF3B4|SF3B4	924	-	5.9022512	1.1198246	-1.0	-1.0
chr17	40131454	40131579	ENSG00000188895.11|MSL1|SF3B4|SF3B4	903	+	5.812732	1.0150075	-1.0	-1.0
chr17	40161627	40161747	ENSG00000108349.16|CASC3|SF3B4|SF3B4	908	+	5.9149103	1.03832	-1.0	-1.0
chr17	40169202	40169382	ENSG00000108349.16|CASC3|SF3B4|SF3B4	930	+	6.053618	1.1569688	-1.0	-1.0
chr17	40170332	40170446	ENSG00000108349.16|CASC3|SF3B4|SF3B4	907	+	5.6963406	1.0305861	-1.0	-1.0
chr17	40167959	40168154	ENSG00000108349.16|CASC3|SF3B4|SF3B4	940	+	6.03992	1.2226189	-1.0	-1.0
chr17	40167395	40167495	ENSG00000108349.16|CASC3|SF3B4|SF3B4	902	+	5.6315446	1.0067133	-1.0	-1.0
chr17	40178184	40178334	ENSG00000108352.11|RAPGEFL1|SF3B4|SF3B4	942	+	6.134786	1.2380733	-1.0	-1.0
chr17	40188722	40188917	ENSG00000108352.11|RAPGEFL1|SF3B4|SF3B4	954	+	6.246905	1.3378615	-1.0	-1.0
chr17	40273647	40273747	ENSG00000171475.13|WIPF2|SF3B4|SF3B4	912	+	6.0440097	1.055085	-1.0	-1.0
chr17	40351716	40351901	ENSG00000131759.17|RARA|SF3B4|SF3B4	934	+	5.674549	1.1793959	-1.0	-1.0
chr17	41689304	41689459	ENSG00000173812.10|EIF1|SF3B4|SF3B4	916	+	5.286649	1.0755079	-1.0	-1.0
chr17	41690640	41690781	ENSG00000173812.10|EIF1|SF3B4|SF3B4	965	+	6.613227	1.4590805	-1.0	-1.0
chr17	41689009	41689204	ENSG00000173812.10|EIF1|SF3B4|SF3B4	927	+	3.0999494	1.1338046	-1.0	-1.0
chr17	41689939	41690149	ENSG00000173812.10|EIF1|SF3B4|SF3B4	963	+	5.0368676	1.428613	-1.0	-1.0
chr17	41689504	41689834	ENSG00000173812.10|EIF1|SF3B4|SF3B4	965	+	4.370437	1.4560666	-1.0	-1.0
chr17	41763321	41763451	ENSG00000173801.16|JUP|SF3B4|SF3B4	917	-	5.774367	1.0810486	-1.0	-1.0
chr17	41811284	41811444	ENSG00000141696.12|P3H4|SF3B4|SF3B4	953	-	6.158421	1.3292958	-1.0	-1.0
chr17	41806835	41807040	ENSG00000141696.12|P3H4|SF3B4|SF3B4	968	-	6.5532722	1.4914129	-1.0	-1.0
chr17	41809834	41809949	ENSG00000141696.12|P3H4|SF3B4|SF3B4	918	-	5.7899675	1.0848044	-1.0	-1.0
chr17	41802979	41803089	ENSG00000141696.12|P3H4|SF3B4|SF3B4	917	-	5.794135	1.0824677	-1.0	-1.0
chr17	41803456	41803586	ENSG00000141696.12|P3H4|SF3B4|SF3B4	921	-	5.8164134	1.1017709	-1.0	-1.0
chr17	41820549	41820649	ENSG00000141756.18|FKBP10|SF3B4|SF3B4	907	+	3.4675756	1.0304188	-1.0	-1.0
chr17	41817953	41818083	ENSG00000141756.18|FKBP10|SF3B4|SF3B4	921	+	3.512756	1.1014591	-1.0	-1.0
chr17	41822097	41822217	ENSG00000141756.18|FKBP10|SF3B4|SF3B4	912	+	5.7414193	1.0551767	-1.0	-1.0
chr17	41820764	41821024	ENSG00000141756.18|FKBP10|SF3B4|SF3B4	990	+	3.8968246	2.0027761	-1.0	-1.0
chr17	41819399	41819524	ENSG00000141756.18|FKBP10|SF3B4|SF3B4	917	+	2.8824124	1.0819201	-1.0	-1.0
chr17	41820374	41820509	ENSG00000141756.18|FKBP10|SF3B4|SF3B4	922	+	2.9650574	1.1077151	-1.0	-1.0
chr17	41820084	41820339	ENSG00000141756.18|FKBP10|SF3B4|SF3B4	991	+	3.9263496	2.0450912	-1.0	-1.0
chr17	41819024	41819219	ENSG00000141756.18|FKBP10|SF3B4|SF3B4	940	+	3.624198	1.2240607	-1.0	-1.0
chr17	41835947	41836117	ENSG00000141698.16|NT5C3B|SF3B4|SF3B4	922	-	3.6970487	1.1090406	-1.0	-1.0
chr17	41835717	41835867	ENSG00000141698.16|NT5C3B|SF3B4|SF3B4	937	-	6.0068264	1.2038395	-1.0	-1.0
chr17	41909068	41909228	ENSG00000131473.16|ACLY|SF3B4|SF3B4	976	-	4.9255958	1.6145818	-1.0	-1.0
chr17	41913900	41914035	ENSG00000131473.16|ACLY|SF3B4|SF3B4	925	-	4.191553	1.1222843	-1.0	-1.0
chr17	41907572	41907722	ENSG00000131473.16|ACLY|SF3B4|SF3B4	988	-	4.7940774	1.9363183	-1.0	-1.0
chr17	41906378	41906478	ENSG00000131473.16|ACLY|SF3B4|SF3B4	908	-	5.68479	1.0372293	-1.0	-1.0
chr17	41908882	41908988	ENSG00000131473.16|ACLY|SF3B4|SF3B4	910	-	5.7045145	1.0439949	-1.0	-1.0
chr17	41905658	41905798	ENSG00000131473.16|ACLY|SF3B4|SF3B4	974	-	6.7702947	1.5819023	-1.0	-1.0
chr17	41910284	41910499	ENSG00000131473.16|ACLY|SF3B4|SF3B4	986	-	4.7484713	1.8535403	-1.0	-1.0
chr17	41884274	41884394	ENSG00000131473.16|ACLY|SF3B4|SF3B4	918	-	5.830902	1.0850859	-1.0	-1.0
chr17	41971745	41971945	ENSG00000173786.16|CNP|SF3B4|SF3B4	994	+	7.4702425	2.2117934	-1.0	-1.0
chr17	41987910	41988070	ENSG00000168259.14|DNAJC7|SF3B4|SF3B4	964	-	6.53704	1.4427205	-1.0	-1.0
chr17	42021440	42021605	ENSG00000168256.17|NKIRAS2|SF3B4|SF3B4	933	+	6.193193	1.1745064	-1.0	-1.0
chr17	42119113	42119323	ENSG00000108773.10|KAT2A|SF3B4|SF3B4	990	-	6.2135363	2.0050788	-1.0	-1.0
chr17	42114604	42114784	ENSG00000108773.10|KAT2A|SF3B4|SF3B4	987	-	7.085887	1.8814758	-1.0	-1.0
chr17	42119718	42119883	ENSG00000108773.10|KAT2A|SF3B4|SF3B4	968	-	6.531391	1.4940298	-1.0	-1.0
chr17	42118403	42118568	ENSG00000108773.10|KAT2A|SF3B4|SF3B4	996	-	7.8629274	2.4272556	-1.0	-1.0
chr17	42117144	42117314	ENSG00000108773.10|KAT2A|SF3B4|SF3B4	955	-	6.3316026	1.3478352	-1.0	-1.0
chr17	42114034	42114229	ENSG00000108773.10|KAT2A|SF3B4|SF3B4	933	-	3.8859708	1.1771021	-1.0	-1.0
chr17	42114239	42114369	ENSG00000108773.10|KAT2A|SF3B4|SF3B4	970	-	6.371363	1.5221555	-1.0	-1.0
chr17	42119718	42119883	ENSG00000267261.5|AC099811.2|SF3B4|SF3B4	968	-	6.531391	1.4943514	-1.0	-1.0
chr17	42190757	42190831	ENSG00000167925.15|GHDC|SF3B4|SF3B4	970	-	6.6075077	1.5210311	-1.0	-1.0
chr17	42219842	42219977	ENSG00000173757.9|STAT5B|SF3B4|SF3B4	956	-	6.2780256	1.3538802	-1.0	-1.0
chr17	42218330	42218475	ENSG00000173757.9|STAT5B|SF3B4|SF3B4	966	-	4.7095833	1.4661257	-1.0	-1.0
chr17	42217411	42217606	ENSG00000173757.9|STAT5B|SF3B4|SF3B4	971	-	6.6682734	1.5322213	-1.0	-1.0
chr17	42218878	42219038	ENSG00000173757.9|STAT5B|SF3B4|SF3B4	957	-	6.3253055	1.3658785	-1.0	-1.0
chr17	42329657	42329776	ENSG00000168610.14|STAT3|SF3B4|SF3B4	945	-	6.2286773	1.2582295	-1.0	-1.0
chr17	42317213	42317383	ENSG00000168610.14|STAT3|SF3B4|SF3B4	961	-	6.045709	1.4079508	-1.0	-1.0
chr17	42339409	42339529	ENSG00000168610.14|STAT3|SF3B4|SF3B4	913	-	5.7332	1.0597246	-1.0	-1.0
chr17	42323625	42323765	ENSG00000168610.14|STAT3|SF3B4|SF3B4	928	-	5.979956	1.1401533	-1.0	-1.0
chr17	42315803	42315953	ENSG00000168610.14|STAT3|SF3B4|SF3B4	903	-	5.648848	1.0122106	-1.0	-1.0
chr17	42323323	42323473	ENSG00000168610.14|STAT3|SF3B4|SF3B4	920	-	3.3805904	1.0991844	-1.0	-1.0
chr17	42337586	42337736	ENSG00000168610.14|STAT3|SF3B4|SF3B4	975	-	6.814424	1.6099942	-1.0	-1.0
chr17	42324982	42325152	ENSG00000168610.14|STAT3|SF3B4|SF3B4	964	-	5.51017	1.4473714	-1.0	-1.0
chr17	42329457	42329553	ENSG00000168610.14|STAT3|SF3B4|SF3B4	986	-	5.2533035	1.8548765	-1.0	-1.0
chr17	42513766	42513901	ENSG00000033627.16|ATP6V0A1|SF3B4|SF3B4	937	+	4.6102905	1.2012981	-1.0	-1.0
chr17	42495498	42495625	ENSG00000033627.16|ATP6V0A1|SF3B4|SF3B4	918	+	6.0789285	1.0874456	-1.0	-1.0
chr17	42565072	42565226	ENSG00000068120.14|COASY|SF3B4|SF3B4	979	+	6.9017754	1.673823	-1.0	-1.0
chr17	42564089	42564534	ENSG00000068120.14|COASY|SF3B4|SF3B4	981	+	4.5172124	1.7153996	-1.0	-1.0
chr17	42562534	42562634	ENSG00000068120.14|COASY|SF3B4|SF3B4	910	+	2.9514456	1.0461856	-1.0	-1.0
chr17	42565311	42565456	ENSG00000068120.14|COASY|SF3B4|SF3B4	990	+	5.5309944	2.015449	-1.0	-1.0
chr17	42565556	42565716	ENSG00000068120.14|COASY|SF3B4|SF3B4	954	+	4.2602115	1.3381999	-1.0	-1.0
chr17	42564898	42564982	ENSG00000068120.14|COASY|SF3B4|SF3B4	921	+	3.525229	1.1047325	-1.0	-1.0
chr17	42563834	42563934	ENSG00000068120.14|COASY|SF3B4|SF3B4	902	+	5.728792	1.0105501	-1.0	-1.0
chr17	42564534	42564671	ENSG00000068120.14|COASY|SF3B4|SF3B4	943	+	6.0729547	1.2418048	-1.0	-1.0
chr17	42569828	42570033	ENSG00000108788.11|MLX|SF3B4|SF3B4	958	+	4.5814953	1.3740792	-1.0	-1.0
chr17	42567393	42567603	ENSG00000108788.11|MLX|SF3B4|SF3B4	932	+	4.9998226	1.1673619	-1.0	-1.0
chr17	42568658	42568878	ENSG00000108788.11|MLX|SF3B4|SF3B4	995	+	7.5440454	2.3190923	-1.0	-1.0
chr17	42569253	42569538	ENSG00000108788.11|MLX|SF3B4|SF3B4	953	+	6.233451	1.3265973	-1.0	-1.0
chr17	42612801	42612941	ENSG00000131462.7|TUBG1|SF3B4|SF3B4	910	+	5.722148	1.0456583	-1.0	-1.0
chr17	42612301	42612401	ENSG00000131462.7|TUBG1|SF3B4|SF3B4	901	+	5.6315446	1.0063422	-1.0	-1.0
chr17	42663152	42663376	ENSG00000037042.8|TUBG2|SF3B4|SF3B4	930	+	3.5957785	1.1527991	-1.0	-1.0
chr17	42670705	42670850	ENSG00000068137.14|PLEKHH3|SF3B4|SF3B4	937	-	6.0053434	1.1992774	-1.0	-1.0
chr17	42669568	42669758	ENSG00000068137.14|PLEKHH3|SF3B4|SF3B4	959	-	5.246003	1.3838227	-1.0	-1.0
chr17	42674409	42674554	ENSG00000068137.14|PLEKHH3|SF3B4|SF3B4	950	-	4.49685	1.3034734	-1.0	-1.0
chr17	42668313	42668428	ENSG00000068137.14|PLEKHH3|SF3B4|SF3B4	907	-	5.683833	1.0317959	-1.0	-1.0
chr17	42691681	42691805	ENSG00000108797.11|CNTNAP1|SF3B4|SF3B4	929	+	5.960077	1.1475617	-1.0	-1.0
chr17	42687570	42687765	ENSG00000108797.11|CNTNAP1|SF3B4|SF3B4	971	+	4.790374	1.5327004	-1.0	-1.0
chr17	42697447	42697553	ENSG00000108797.11|CNTNAP1|SF3B4|SF3B4	943	+	6.078874	1.2438239	-1.0	-1.0
chr17	42760745	42760870	ENSG00000197291.8|RAMP2-AS1|SF3B4|SF3B4	912	-	5.7835097	1.053804	-1.0	-1.0
chr17	42773570	42773760	ENSG00000131475.6|VPS25|SF3B4|SF3B4	961	+	5.296781	1.4130992	-1.0	-1.0
chr17	42775235	42775348	ENSG00000131475.6|VPS25|SF3B4|SF3B4	947	+	6.132309	1.2735366	-1.0	-1.0
chr17	42778755	42778956	ENSG00000131475.6|VPS25|SF3B4|SF3B4	996	+	6.1606956	2.4147866	-1.0	-1.0
chr17	42796578	42796678	ENSG00000126562.16|WNK4|SF3B4|SF3B4	930	+	3.6168199	1.15704	-1.0	-1.0
chr17	42783783	42783983	ENSG00000126562.16|WNK4|SF3B4|SF3B4	983	+	4.440804	1.7756008	-1.0	-1.0
chr17	42785185	42785265	ENSG00000126562.16|WNK4|SF3B4|SF3B4	916	+	3.1771646	1.0732588	-1.0	-1.0
chr17	42788188	42788289	ENSG00000126562.16|WNK4|SF3B4|SF3B4	951	+	6.196458	1.3057933	-1.0	-1.0
chr17	42796480	42796578	ENSG00000126562.16|WNK4|SF3B4|SF3B4	961	+	6.3926544	1.4072913	-1.0	-1.0
chr17	42810928	42811048	ENSG00000126581.12|BECN1|SF3B4|SF3B4	937	-	6.3354235	1.2017376	-1.0	-1.0
chr17	42838799	42838939	ENSG00000131467.10|PSME3|SF3B4|SF3B4	953	+	6.4211073	1.329061	-1.0	-1.0
chr17	42834201	42834371	ENSG00000131467.10|PSME3|SF3B4|SF3B4	939	+	6.269586	1.2164868	-1.0	-1.0
chr17	42838954	42839144	ENSG00000131467.10|PSME3|SF3B4|SF3B4	960	+	6.360605	1.3989542	-1.0	-1.0
chr17	42839191	42839293	ENSG00000131467.10|PSME3|SF3B4|SF3B4	950	+	4.491662	1.3045051	-1.0	-1.0
chr17	42848829	42849085	ENSG00000131480.8|AOC2|SF3B4|SF3B4	961	+	5.6072745	1.405242	-1.0	-1.0
chr17	42854227	42854457	ENSG00000131471.6|AOC3|SF3B4|SF3B4	961	+	6.41726	1.408397	-1.0	-1.0
chr17	42907419	42907522	ENSG00000131482.9|G6PC|SF3B4|SF3B4	950	+	6.2043014	1.3001391	-1.0	-1.0
chr17	42909158	42909302	ENSG00000131482.9|G6PC|SF3B4|SF3B4	943	+	6.382231	1.2414988	-1.0	-1.0
chr17	42998423	42998523	ENSG00000131469.12|RPL27|SF3B4|SF3B4	909	+	5.70673	1.0402486	-1.0	-1.0
chr17	42999778	42999923	ENSG00000131469.12|RPL27|SF3B4|SF3B4	913	+	5.746717	1.0589147	-1.0	-1.0
chr17	42998603	42998763	ENSG00000131469.12|RPL27|SF3B4|SF3B4	930	+	3.587811	1.1570163	-1.0	-1.0
chr17	43139815	43139995	ENSG00000198496.10|NBR2|SF3B4|SF3B4	990	+	5.7209334	2.0142224	-1.0	-1.0
chr17	43194824	43195014	ENSG00000188554.13|NBR1|SF3B4|SF3B4	924	+	5.9330044	1.119801	-1.0	-1.0
chr17	43216295	43216445	ENSG00000184988.8|TMEM106A|SF3B4|SF3B4	935	+	4.6442137	1.187306	-1.0	-1.0
chr17	43212874	43213020	ENSG00000184988.8|TMEM106A|SF3B4|SF3B4	964	+	6.4693613	1.4466535	-1.0	-1.0
chr17	43273202	43273387	ENSG00000236383.8|LINC00854|SF3B4|SF3B4	950	-	6.197653	1.302844	-1.0	-1.0
chr17	43290217	43290417	ENSG00000236383.8|LINC00854|SF3B4|SF3B4	1000	-	10.089792	4.1906767	-1.0	-1.0
chr17	43290290	43290415	ENSG00000274452.1|U2|SF3B4|SF3B4	1000	-	9.663137	3.861239	-1.0	-1.0
chr17	43387282	43387512	ENSG00000188825.13|LINC00910|SF3B4|SF3B4	996	-	7.8703394	2.3601084	-1.0	-1.0
chr17	43387285	43387417	ENSG00000277084.1|RNU2-4P|SF3B4|SF3B4	992	-	7.6121826	2.0736604	-1.0	-1.0
chr17	43513245	43513361	ENSG00000067596.10|DHX8|SF3B4|SF3B4	915	+	5.767774	1.0731215	-1.0	-1.0
chr17	43529033	43529134	ENSG00000175832.12|ETV4|SF3B4|SF3B4	914	-	3.4476252	1.0631552	-1.0	-1.0
chr17	43529952	43530106	ENSG00000175832.12|ETV4|SF3B4|SF3B4	995	-	4.583638	2.2744648	-1.0	-1.0
chr17	43545022	43545167	ENSG00000175832.12|ETV4|SF3B4|SF3B4	969	-	4.6748843	1.5033201	-1.0	-1.0
chr17	43529236	43529346	ENSG00000175832.12|ETV4|SF3B4|SF3B4	909	-	5.9268312	1.0413326	-1.0	-1.0
chr17	43528778	43528883	ENSG00000175832.12|ETV4|SF3B4|SF3B4	929	-	5.921508	1.1482757	-1.0	-1.0
chr17	43536479	43536624	ENSG00000175832.12|ETV4|SF3B4|SF3B4	918	-	3.90371	1.0872775	-1.0	-1.0
chr17	43530789	43530894	ENSG00000175832.12|ETV4|SF3B4|SF3B4	912	-	5.726546	1.0567536	-1.0	-1.0
chr17	43545333	43545508	ENSG00000175832.12|ETV4|SF3B4|SF3B4	975	-	4.4858375	1.6101384	-1.0	-1.0
chr17	43533985	43534140	ENSG00000175832.12|ETV4|SF3B4|SF3B4	977	-	4.4033065	1.6426923	-1.0	-1.0
chr17	43545743	43545860	ENSG00000175832.12|ETV4|SF3B4|SF3B4	944	-	6.105883	1.2489452	-1.0	-1.0
chr17	43530136	43530326	ENSG00000175832.12|ETV4|SF3B4|SF3B4	935	-	3.2825356	1.1864572	-1.0	-1.0
chr17	43529676	43529846	ENSG00000175832.12|ETV4|SF3B4|SF3B4	964	-	4.717147	1.4445446	-1.0	-1.0
chr17	43769814	43769959	ENSG00000108861.8|DUSP3|SF3B4|SF3B4	958	-	6.324216	1.3776764	-1.0	-1.0
chr17	43774938	43775098	ENSG00000108861.8|DUSP3|SF3B4|SF3B4	989	-	5.3928213	1.9541085	-1.0	-1.0
chr17	43829791	43829931	ENSG00000161647.18|MPP3|SF3B4|SF3B4	908	-	5.68479	1.0364679	-1.0	-1.0
chr17	43816084	43816249	ENSG00000161647.18|MPP3|SF3B4|SF3B4	935	-	5.9792833	1.1853553	-1.0	-1.0
chr17	44006397	44006528	ENSG00000161653.10|NAGS|SF3B4|SF3B4	913	+	4.0417476	1.0608071	-1.0	-1.0
chr17	44006973	44007323	ENSG00000161653.10|NAGS|SF3B4|SF3B4	963	+	6.4054465	1.4343102	-1.0	-1.0
chr17	44014552	44014657	ENSG00000091947.9|TMEM101|SF3B4|SF3B4	909	-	5.6944227	1.039986	-1.0	-1.0
chr17	44036300	44036405	ENSG00000161654.9|LSM12|SF3B4|SF3B4	938	-	6.0274057	1.2096972	-1.0	-1.0
chr17	44093834	44093959	ENSG00000108840.15|HDAC5|SF3B4|SF3B4	964	-	6.4407597	1.4447128	-1.0	-1.0
chr17	44078609	44078819	ENSG00000108840.15|HDAC5|SF3B4|SF3B4	965	-	4.875958	1.4556075	-1.0	-1.0
chr17	44093505	44093574	ENSG00000108840.15|HDAC5|SF3B4|SF3B4	964	-	6.4574585	1.4398797	-1.0	-1.0
chr17	44083652	44083797	ENSG00000108840.15|HDAC5|SF3B4|SF3B4	935	-	5.993057	1.1884725	-1.0	-1.0
chr17	44110788	44110943	ENSG00000108840.15|HDAC5|SF3B4|SF3B4	968	-	5.5478077	1.4960183	-1.0	-1.0
chr17	44086785	44086900	ENSG00000108840.15|HDAC5|SF3B4|SF3B4	922	-	5.4038587	1.1064799	-1.0	-1.0
chr17	44188885	44188985	ENSG00000168591.15|TMUB2|SF3B4|SF3B4	901	+	5.643001	1.006252	-1.0	-1.0
chr17	44189280	44189445	ENSG00000168591.15|TMUB2|SF3B4|SF3B4	960	+	5.2290397	1.3960043	-1.0	-1.0
chr17	44197730	44197880	ENSG00000087152.15|ATXN7L3|SF3B4|SF3B4	937	-	6.0432343	1.2018921	-1.0	-1.0
chr17	44194841	44195011	ENSG00000087152.15|ATXN7L3|SF3B4|SF3B4	939	-	6.146434	1.2162915	-1.0	-1.0
chr17	44198089	44198309	ENSG00000087152.15|ATXN7L3|SF3B4|SF3B4	914	-	4.715109	1.0675066	-1.0	-1.0
chr17	44209733	44209873	ENSG00000108312.14|UBTF|SF3B4|SF3B4	905	-	5.661951	1.0215766	-1.0	-1.0
chr17	44207367	44207453	ENSG00000108312.14|UBTF|SF3B4|SF3B4	934	-	6.0114284	1.1832469	-1.0	-1.0
chr17	44218231	44218441	ENSG00000108312.14|UBTF|SF3B4|SF3B4	964	-	6.4675007	1.443705	-1.0	-1.0
chr17	44210473	44210643	ENSG00000108312.14|UBTF|SF3B4|SF3B4	966	-	6.4643273	1.4643103	-1.0	-1.0
chr17	44211747	44211867	ENSG00000108312.14|UBTF|SF3B4|SF3B4	966	-	6.4851613	1.4700125	-1.0	-1.0
chr17	44222339	44222509	ENSG00000260793.2|AC003102.1|SF3B4|SF3B4	911	+	5.7691917	1.0482767	-1.0	-1.0
chr17	44320921	44321131	ENSG00000013306.15|SLC25A39|SF3B4|SF3B4	974	-	5.07378	1.5854392	-1.0	-1.0
chr17	44321767	44321882	ENSG00000013306.15|SLC25A39|SF3B4|SF3B4	929	-	4.2028937	1.1495416	-1.0	-1.0
chr17	44320701	44320831	ENSG00000013306.15|SLC25A39|SF3B4|SF3B4	924	-	3.9055681	1.1181935	-1.0	-1.0
chr17	44323343	44323477	ENSG00000013306.15|SLC25A39|SF3B4|SF3B4	995	-	6.2044744	2.3342366	-1.0	-1.0
chr17	44323517	44323722	ENSG00000013306.15|SLC25A39|SF3B4|SF3B4	986	-	5.38874	1.8469534	-1.0	-1.0
chr17	44322513	44322648	ENSG00000013306.15|SLC25A39|SF3B4|SF3B4	912	-	5.890903	1.0562931	-1.0	-1.0
chr17	44321558	44321693	ENSG00000013306.15|SLC25A39|SF3B4|SF3B4	968	-	6.810094	1.4921416	-1.0	-1.0
chr17	44320436	44320616	ENSG00000013306.15|SLC25A39|SF3B4|SF3B4	970	-	4.2685328	1.528767	-1.0	-1.0
chr17	44322852	44322997	ENSG00000013306.15|SLC25A39|SF3B4|SF3B4	982	-	6.945561	1.7338965	-1.0	-1.0
chr17	44321186	44321371	ENSG00000013306.15|SLC25A39|SF3B4|SF3B4	930	-	3.7712097	1.1547419	-1.0	-1.0
chr17	44436517	44436667	ENSG00000186566.12|GPATCH8|SF3B4|SF3B4	915	-	5.8399243	1.0689944	-1.0	-1.0
chr17	44732039	44732209	ENSG00000161692.17|DBF4B|SF3B4|SF3B4	917	+	5.78764	1.0813031	-1.0	-1.0
chr17	44854111	44854286	ENSG00000108883.12|EFTUD2|SF3B4|SF3B4	907	-	5.672407	1.0293169	-1.0	-1.0
chr17	44863739	44863929	ENSG00000108883.12|EFTUD2|SF3B4|SF3B4	976	-	6.5384912	1.6227453	-1.0	-1.0
chr17	44876100	44876240	ENSG00000108883.12|EFTUD2|SF3B4|SF3B4	936	-	6.1052775	1.1955093	-1.0	-1.0
chr17	44859174	44859284	ENSG00000108883.12|EFTUD2|SF3B4|SF3B4	914	-	5.7782564	1.0669284	-1.0	-1.0
chr17	44854356	44854501	ENSG00000108883.12|EFTUD2|SF3B4|SF3B4	991	-	7.4012737	2.0419788	-1.0	-1.0
chr17	44872515	44872730	ENSG00000108883.12|EFTUD2|SF3B4|SF3B4	989	-	5.988185	1.952802	-1.0	-1.0
chr17	45034390	45034540	ENSG00000172992.11|DCAKD|SF3B4|SF3B4	965	-	6.478031	1.4610744	-1.0	-1.0
chr17	45102810	45102935	ENSG00000136448.11|NMT1|SF3B4|SF3B4	919	+	5.918631	1.0930798	-1.0	-1.0
chr17	45105451	45105618	ENSG00000136448.11|NMT1|SF3B4|SF3B4	924	+	4.544217	1.1183909	-1.0	-1.0
chr17	45118984	45119084	ENSG00000161714.11|PLCD3|SF3B4|SF3B4	909	-	5.7012625	1.0402486	-1.0	-1.0
chr17	45135965	45136150	ENSG00000181513.14|ACBD4|SF3B4|SF3B4	944	+	6.118905	1.2502322	-1.0	-1.0
chr17	45137189	45137367	ENSG00000181513.14|ACBD4|SF3B4|SF3B4	953	+	5.1424346	1.3324105	-1.0	-1.0
chr17	45137636	45137721	ENSG00000181513.14|ACBD4|SF3B4|SF3B4	909	+	5.70673	1.0402486	-1.0	-1.0
chr17	45136345	45136540	ENSG00000181513.14|ACBD4|SF3B4|SF3B4	981	+	4.787141	1.7121104	-1.0	-1.0
chr17	45284949	45285099	ENSG00000006062.14|MAP3K14|SF3B4|SF3B4	976	-	6.8630023	1.6145489	-1.0	-1.0
chr17	45404624	45404819	ENSG00000159314.11|ARHGAP27|SF3B4|SF3B4	959	-	6.3275027	1.383116	-1.0	-1.0
chr17	45396226	45396406	ENSG00000159314.11|ARHGAP27|SF3B4|SF3B4	935	-	5.972518	1.1857384	-1.0	-1.0
chr17	45396790	45396910	ENSG00000159314.11|ARHGAP27|SF3B4|SF3B4	951	-	6.197369	1.3062848	-1.0	-1.0
chr17	46033192	46033337	ENSG00000120071.13|KANSL1|SF3B4|SF3B4	958	-	6.323465	1.3796115	-1.0	-1.0
chr17	46039844	46040039	ENSG00000120071.13|KANSL1|SF3B4|SF3B4	982	-	6.9689364	1.7558516	-1.0	-1.0
chr17	46770048	46770193	ENSG00000108379.9|WNT3|SF3B4|SF3B4	948	-	4.4720387	1.2861985	-1.0	-1.0
chr17	46938439	46938579	ENSG00000262633.2|AC005670.2|SF3B4|SF3B4	927	+	5.884611	1.1342865	-1.0	-1.0
chr17	46931942	46932066	ENSG00000262633.2|AC005670.2|SF3B4|SF3B4	924	+	3.5347333	1.1193527	-1.0	-1.0
chr17	46966389	46966533	ENSG00000262633.2|AC005670.2|SF3B4|SF3B4	971	+	6.611363	1.5395311	-1.0	-1.0
chr17	46931949	46932114	ENSG00000108433.16|GOSR2|SF3B4|SF3B4	942	+	4.1214204	1.2365696	-1.0	-1.0
chr17	46966389	46966533	ENSG00000108433.16|GOSR2|SF3B4|SF3B4	971	+	6.611363	1.5396217	-1.0	-1.0
chr17	46938440	46938580	ENSG00000108433.16|GOSR2|SF3B4|SF3B4	927	+	5.884611	1.1344732	-1.0	-1.0
chr17	47154736	47154864	ENSG00000004897.11|CDC27|SF3B4|SF3B4	923	-	5.944771	1.113848	-1.0	-1.0
chr17	47157124	47157224	ENSG00000004897.11|CDC27|SF3B4|SF3B4	935	-	6.1302047	1.1898992	-1.0	-1.0
chr17	47650284	47650357	ENSG00000108424.9|KPNB1|SF3B4|SF3B4	979	+	6.8651185	1.6864727	-1.0	-1.0
chr17	47670567	47670701	ENSG00000108424.9|KPNB1|SF3B4|SF3B4	911	+	5.914124	1.0504086	-1.0	-1.0
chr17	47660995	47661118	ENSG00000108424.9|KPNB1|SF3B4|SF3B4	939	+	6.227959	1.2143141	-1.0	-1.0
chr17	47679879	47680069	ENSG00000108424.9|KPNB1|SF3B4|SF3B4	931	+	5.9570656	1.1591667	-1.0	-1.0
chr17	47676267	47676408	ENSG00000108424.9|KPNB1|SF3B4|SF3B4	955	+	5.8399553	1.3499873	-1.0	-1.0
chr17	47662983	47663083	ENSG00000108424.9|KPNB1|SF3B4|SF3B4	900	+	5.648745	1.001246	-1.0	-1.0
chr17	47695943	47696133	ENSG00000198933.9|TBKBP1|SF3B4|SF3B4	916	+	3.3385305	1.0743142	-1.0	-1.0
chr17	47699165	47699319	ENSG00000198933.9|TBKBP1|SF3B4|SF3B4	943	+	6.0992913	1.242318	-1.0	-1.0
chr17	47819138	47819303	ENSG00000006025.11|OSBPL7|SF3B4|SF3B4	960	-	4.8339643	1.3962597	-1.0	-1.0
chr17	47816165	47816420	ENSG00000006025.11|OSBPL7|SF3B4|SF3B4	944	-	5.3614645	1.2494277	-1.0	-1.0
chr17	47807926	47808091	ENSG00000006025.11|OSBPL7|SF3B4|SF3B4	912	-	5.742007	1.0559663	-1.0	-1.0
chr17	47807656	47807836	ENSG00000006025.11|OSBPL7|SF3B4|SF3B4	908	-	5.702342	1.0370884	-1.0	-1.0
chr17	47816832	47817001	ENSG00000006025.11|OSBPL7|SF3B4|SF3B4	953	-	6.2273426	1.3280777	-1.0	-1.0
chr17	47815305	47815500	ENSG00000006025.11|OSBPL7|SF3B4|SF3B4	966	-	6.545232	1.474448	-1.0	-1.0
chr17	47840348	47840533	ENSG00000141295.13|SCRN2|SF3B4|SF3B4	929	-	5.916165	1.1468676	-1.0	-1.0
chr17	47945415	47945585	ENSG00000108439.10|PNPO|SF3B4|SF3B4	928	+	4.379496	1.1430881	-1.0	-1.0
chr17	47976578	47976711	ENSG00000263798.2|AC018521.1|SF3B4|SF3B4	973	+	6.554475	1.5742223	-1.0	-1.0
chr17	47975663	47975863	ENSG00000263798.2|AC018521.1|SF3B4|SF3B4	994	+	5.205892	2.2473266	-1.0	-1.0
chr17	47971208	47971361	ENSG00000263798.2|AC018521.1|SF3B4|SF3B4	992	+	4.5954714	2.1155539	-1.0	-1.0
chr17	47974261	47974399	ENSG00000263798.2|AC018521.1|SF3B4|SF3B4	901	+	5.643001	1.0061125	-1.0	-1.0
chr17	47945444	47945558	ENSG00000263798.2|AC018521.1|SF3B4|SF3B4	929	+	4.276056	1.1487545	-1.0	-1.0
chr17	47974883	47975153	ENSG00000263798.2|AC018521.1|SF3B4|SF3B4	958	+	3.7445278	1.3745406	-1.0	-1.0
chr17	47976575	47976715	ENSG00000108465.14|CDK5RAP3|SF3B4|SF3B4	971	+	6.4046555	1.5419639	-1.0	-1.0
chr17	47975663	47975928	ENSG00000108465.14|CDK5RAP3|SF3B4|SF3B4	994	+	4.890066	2.2139637	-1.0	-1.0
chr17	47974879	47975219	ENSG00000108465.14|CDK5RAP3|SF3B4|SF3B4	973	+	4.3804536	1.561481	-1.0	-1.0
chr17	47974261	47974399	ENSG00000108465.14|CDK5RAP3|SF3B4|SF3B4	901	+	5.643001	1.0060712	-1.0	-1.0
chr17	47971212	47971402	ENSG00000108465.14|CDK5RAP3|SF3B4|SF3B4	995	+	5.1075263	2.3019633	-1.0	-1.0
chr17	48056245	48056380	ENSG00000082641.15|NFE2L1|SF3B4|SF3B4	926	+	4.278677	1.1311994	-1.0	-1.0
chr17	48852858	48852925	ENSG00000136436.14|CALCOCO2|SF3B4|SF3B4	929	+	6.0830784	1.1508126	-1.0	-1.0
chr17	48847953	48848123	ENSG00000136436.14|CALCOCO2|SF3B4|SF3B4	976	+	5.6033664	1.6204505	-1.0	-1.0
chr17	48912693	48912868	ENSG00000159202.17|UBE2Z|SF3B4|SF3B4	910	+	4.1755724	1.046435	-1.0	-1.0
chr17	48922707	48922846	ENSG00000159202.17|UBE2Z|SF3B4|SF3B4	946	+	6.1442847	1.263843	-1.0	-1.0
chr17	48931692	48931877	ENSG00000159210.9|SNF8|SF3B4|SF3B4	967	-	6.496005	1.4749942	-1.0	-1.0
chr17	48933297	48933427	ENSG00000159210.9|SNF8|SF3B4|SF3B4	946	-	6.167722	1.2689584	-1.0	-1.0
chr17	48943969	48944084	ENSG00000159210.9|SNF8|SF3B4|SF3B4	907	-	5.6949043	1.0313543	-1.0	-1.0
chr17	49042080	49042241	ENSG00000159217.9|IGF2BP1|SF3B4|SF3B4	972	+	4.4225135	1.5476284	-1.0	-1.0
chr17	49049188	49049351	ENSG00000159217.9|IGF2BP1|SF3B4|SF3B4	999	+	6.584064	2.8869517	-1.0	-1.0
chr17	49031762	49031909	ENSG00000159217.9|IGF2BP1|SF3B4|SF3B4	941	+	4.599091	1.2307174	-1.0	-1.0
chr17	49039844	49039956	ENSG00000159217.9|IGF2BP1|SF3B4|SF3B4	906	+	5.679236	1.0265579	-1.0	-1.0
chr17	49312845	49313010	ENSG00000198740.8|ZNF652|SF3B4|SF3B4	939	-	6.1144423	1.2177808	-1.0	-1.0
chr17	49406883	49406998	ENSG00000167085.11|PHB|SF3B4|SF3B4	932	-	5.9322004	1.1652569	-1.0	-1.0
chr17	50139581	50139711	ENSG00000108819.10|PPP1R9B|SF3B4|SF3B4	902	-	3.9534764	1.0102379	-1.0	-1.0
chr17	50143718	50143838	ENSG00000108819.10|PPP1R9B|SF3B4|SF3B4	904	-	5.668493	1.0198507	-1.0	-1.0
chr17	50368251	50368496	ENSG00000108826.15|MRPL27|SF3B4|SF3B4	973	-	6.632247	1.5735859	-1.0	-1.0
chr17	50470930	50471080	ENSG00000167107.12|ACSF2|SF3B4|SF3B4	999	+	6.569793	2.9162982	-1.0	-1.0
chr17	50462061	50462183	ENSG00000167107.12|ACSF2|SF3B4|SF3B4	911	+	3.1281083	1.0519199	-1.0	-1.0
chr17	50464074	50464217	ENSG00000167107.12|ACSF2|SF3B4|SF3B4	943	+	3.442136	1.2414017	-1.0	-1.0
chr17	50484642	50484743	ENSG00000136444.9|RSAD1|SF3B4|SF3B4	965	+	4.136239	1.4562554	-1.0	-1.0
chr17	50481934	50482090	ENSG00000136444.9|RSAD1|SF3B4|SF3B4	926	+	4.8035607	1.1309628	-1.0	-1.0
chr17	50484508	50484642	ENSG00000136444.9|RSAD1|SF3B4|SF3B4	922	+	3.783875	1.1078153	-1.0	-1.0
chr17	50479488	50479588	ENSG00000136444.9|RSAD1|SF3B4|SF3B4	900	+	3.9316807	1.0008165	-1.0	-1.0
chr17	50484308	50484498	ENSG00000136444.9|RSAD1|SF3B4|SF3B4	937	+	4.4773126	1.1995144	-1.0	-1.0
chr17	50482435	50482670	ENSG00000136444.9|RSAD1|SF3B4|SF3B4	944	+	6.1298656	1.2547104	-1.0	-1.0
chr17	50550399	50550564	ENSG00000006282.20|SPATA20|SF3B4|SF3B4	924	+	5.8834724	1.1200438	-1.0	-1.0
chr17	50551794	50552024	ENSG00000006282.20|SPATA20|SF3B4|SF3B4	984	+	5.531692	1.8096169	-1.0	-1.0
chr17	50550079	50550179	ENSG00000006282.20|SPATA20|SF3B4|SF3B4	922	+	3.5601985	1.1068345	-1.0	-1.0
chr17	50551359	50551554	ENSG00000006282.20|SPATA20|SF3B4|SF3B4	988	+	4.447464	1.9130753	-1.0	-1.0
chr17	50548172	50548266	ENSG00000006282.20|SPATA20|SF3B4|SF3B4	924	+	5.8631926	1.118822	-1.0	-1.0
chr17	50659181	50659286	ENSG00000108846.15|ABCC3|SF3B4|SF3B4	934	+	3.4015565	1.1793317	-1.0	-1.0
chr17	50667405	50667553	ENSG00000108846.15|ABCC3|SF3B4|SF3B4	971	+	6.650324	1.531995	-1.0	-1.0
chr17	50673189	50673289	ENSG00000108846.15|ABCC3|SF3B4|SF3B4	909	+	5.7360334	1.0403106	-1.0	-1.0
chr17	50675775	50675880	ENSG00000108846.15|ABCC3|SF3B4|SF3B4	902	+	5.637272	1.0065755	-1.0	-1.0
chr17	50673329	50673468	ENSG00000108846.15|ABCC3|SF3B4|SF3B4	934	+	3.9942927	1.1775827	-1.0	-1.0
chr17	50656847	50657012	ENSG00000108846.15|ABCC3|SF3B4|SF3B4	936	+	3.165645	1.1929295	-1.0	-1.0
chr17	50655716	50655826	ENSG00000108846.15|ABCC3|SF3B4|SF3B4	929	+	5.9184117	1.149684	-1.0	-1.0
chr17	50679643	50679743	ENSG00000108846.15|ABCC3|SF3B4|SF3B4	901	+	5.6258054	1.006252	-1.0	-1.0
chr17	50677948	50678138	ENSG00000108846.15|ABCC3|SF3B4|SF3B4	948	+	3.0558853	1.2804037	-1.0	-1.0
chr17	50659428	50659533	ENSG00000108846.15|ABCC3|SF3B4|SF3B4	901	+	5.6679554	1.00566	-1.0	-1.0
chr17	50659066	50659176	ENSG00000108846.15|ABCC3|SF3B4|SF3B4	941	+	3.1904807	1.2299942	-1.0	-1.0
chr17	50669266	50669351	ENSG00000108846.15|ABCC3|SF3B4|SF3B4	934	+	3.6474822	1.1829916	-1.0	-1.0
chr17	50660793	50660898	ENSG00000108846.15|ABCC3|SF3B4|SF3B4	905	+	5.660798	1.0233431	-1.0	-1.0
chr17	50667738	50667888	ENSG00000108846.15|ABCC3|SF3B4|SF3B4	909	+	5.6914144	1.0396038	-1.0	-1.0
chr17	50656558	50656701	ENSG00000108846.15|ABCC3|SF3B4|SF3B4	983	+	5.38029	1.7772633	-1.0	-1.0
chr17	50658282	50658434	ENSG00000108846.15|ABCC3|SF3B4|SF3B4	983	+	3.8337038	1.7669028	-1.0	-1.0
chr17	50751170	50751280	ENSG00000108848.15|LUC7L3|SF3B4|SF3B4	935	+	5.98366	1.1861562	-1.0	-1.0
chr17	50752045	50752260	ENSG00000108848.15|LUC7L3|SF3B4|SF3B4	944	+	5.104355	1.2504442	-1.0	-1.0
chr17	50751360	50751480	ENSG00000108848.15|LUC7L3|SF3B4|SF3B4	913	+	5.8431582	1.0594953	-1.0	-1.0
chr17	51168136	51168236	ENSG00000011052.21|NME1-NME2|SF3B4|SF3B4	912	+	4.0513	1.0562425	-1.0	-1.0
chr17	51169798	51169936	ENSG00000011052.21|NME1-NME2|SF3B4|SF3B4	937	+	6.0304008	1.2007862	-1.0	-1.0
chr17	51166687	51166826	ENSG00000011052.21|NME1-NME2|SF3B4|SF3B4	962	+	3.4682019	1.4223447	-1.0	-1.0
chr17	51161056	51161156	ENSG00000011052.21|NME1-NME2|SF3B4|SF3B4	910	+	5.7888284	1.0480506	-1.0	-1.0
chr17	51168133	51168313	ENSG00000243678.11|NME2|SF3B4|SF3B4	937	+	5.3126535	1.2004035	-1.0	-1.0
chr17	51166687	51166847	ENSG00000243678.11|NME2|SF3B4|SF3B4	961	+	3.4756556	1.4125582	-1.0	-1.0
chr17	51169797	51169952	ENSG00000243678.11|NME2|SF3B4|SF3B4	938	+	5.609181	1.2050012	-1.0	-1.0
chr17	51180694	51180809	ENSG00000011258.15|MBTD1|SF3B4|SF3B4	905	-	5.7232227	1.0228628	-1.0	-1.0
chr17	51259216	51259341	ENSG00000011258.15|MBTD1|SF3B4|SF3B4	902	-	5.8036966	1.007571	-1.0	-1.0
chr17	51225224	51225359	ENSG00000011258.15|MBTD1|SF3B4|SF3B4	927	-	5.8805327	1.1376405	-1.0	-1.0
chr17	51273244	51273361	ENSG00000011260.13|UTP18|SF3B4|SF3B4	901	+	5.643001	1.0057974	-1.0	-1.0
chr17	55320469	55320660	ENSG00000108924.13|HLF|SF3B4|SF3B4	992	+	4.2045565	2.0707653	-1.0	-1.0
chr17	55315078	55315226	ENSG00000108924.13|HLF|SF3B4|SF3B4	960	+	4.970527	1.3990264	-1.0	-1.0
chr17	55414232	55414377	ENSG00000108960.7|MMD|SF3B4|SF3B4	946	-	6.28808	1.2689737	-1.0	-1.0
chr17	55407820	55407970	ENSG00000108960.7|MMD|SF3B4|SF3B4	970	-	6.561431	1.5294851	-1.0	-1.0
chr17	56895441	56895520	ENSG00000121060.16|TRIM25|SF3B4|SF3B4	953	-	6.2477946	1.3262295	-1.0	-1.0
chr17	56899180	56899345	ENSG00000121060.16|TRIM25|SF3B4|SF3B4	927	-	4.9362245	1.1378537	-1.0	-1.0
chr17	57116751	57116859	ENSG00000121057.12|AKAP1|SF3B4|SF3B4	909	+	5.861945	1.0413673	-1.0	-1.0
chr17	57115961	57116110	ENSG00000121057.12|AKAP1|SF3B4|SF3B4	927	+	5.8917046	1.1395044	-1.0	-1.0
chr17	57111638	57111797	ENSG00000121057.12|AKAP1|SF3B4|SF3B4	983	+	6.984865	1.7695211	-1.0	-1.0
chr17	57109868	57110024	ENSG00000121057.12|AKAP1|SF3B4|SF3B4	984	+	4.589477	1.8055892	-1.0	-1.0
chr17	57651953	57652093	ENSG00000153944.10|MSI2|SF3B4|SF3B4	931	+	5.7168784	1.1608795	-1.0	-1.0
chr17	57627091	57627266	ENSG00000153944.10|MSI2|SF3B4|SF3B4	944	+	4.619455	1.2513996	-1.0	-1.0
chr17	57650243	57650398	ENSG00000153944.10|MSI2|SF3B4|SF3B4	911	+	5.721251	1.048198	-1.0	-1.0
chr17	57983393	57983533	ENSG00000136451.8|VEZF1|SF3B4|SF3B4	953	-	6.2371106	1.3248603	-1.0	-1.0
chr17	57989243	57989433	ENSG00000264112.1|AC015813.1|SF3B4|SF3B4	948	-	6.156372	1.2848821	-1.0	-1.0
chr17	57989748	57989918	ENSG00000264112.1|AC015813.1|SF3B4|SF3B4	937	-	4.834094	1.197913	-1.0	-1.0
chr17	57990958	57991058	ENSG00000264112.1|AC015813.1|SF3B4|SF3B4	912	-	6.0440097	1.0531417	-1.0	-1.0
chr17	57989796	57989916	ENSG00000266086.1|AC015813.2|SF3B4|SF3B4	962	-	6.057286	1.4207857	-1.0	-1.0
chr17	57989269	57989434	ENSG00000266086.1|AC015813.2|SF3B4|SF3B4	949	-	6.175291	1.2964592	-1.0	-1.0
chr17	58004962	58005237	ENSG00000266086.1|AC015813.2|SF3B4|SF3B4	1000	-	7.549127	3.3123384	-1.0	-1.0
chr17	57990956	57991076	ENSG00000266086.1|AC015813.2|SF3B4|SF3B4	907	-	5.9460588	1.0313431	-1.0	-1.0
chr17	58004026	58004141	ENSG00000266086.1|AC015813.2|SF3B4|SF3B4	912	-	5.9032803	1.053603	-1.0	-1.0
chr17	58004024	58004139	ENSG00000136450.12|SRSF1|SF3B4|SF3B4	909	-	5.861388	1.039659	-1.0	-1.0
chr17	58005549	58005764	ENSG00000136450.12|SRSF1|SF3B4|SF3B4	991	-	6.5055037	2.0688787	-1.0	-1.0
chr17	58006527	58006906	ENSG00000136450.12|SRSF1|SF3B4|SF3B4	978	-	5.1252456	1.6545675	-1.0	-1.0
chr17	58004959	58005374	ENSG00000136450.12|SRSF1|SF3B4|SF3B4	997	-	7.1229014	2.542521	-1.0	-1.0
chr17	58086953	58087081	ENSG00000264364.2|DYNLL2|SF3B4|SF3B4	925	+	5.9388905	1.124696	-1.0	-1.0
chr17	58214387	58214532	ENSG00000011143.16|MKS1|SF3B4|SF3B4	952	-	6.223927	1.3204969	-1.0	-1.0
chr17	58206514	58206689	ENSG00000011143.16|MKS1|SF3B4|SF3B4	930	-	5.9156327	1.1557468	-1.0	-1.0
chr17	58206380	58206464	ENSG00000011143.16|MKS1|SF3B4|SF3B4	948	-	6.1727962	1.2813219	-1.0	-1.0
chr17	58346313	58346418	ENSG00000213246.6|SUPT4H1|SF3B4|SF3B4	922	-	5.998716	1.1066959	-1.0	-1.0
chr17	58347611	58347731	ENSG00000213246.6|SUPT4H1|SF3B4|SF3B4	965	-	5.103686	1.4566385	-1.0	-1.0
chr17	58354986	58355176	ENSG00000108375.12|RNF43|SF3B4|SF3B4	982	-	4.37177	1.7410731	-1.0	-1.0
chr17	58371038	58371168	ENSG00000108375.12|RNF43|SF3B4|SF3B4	922	-	6.1151643	1.107991	-1.0	-1.0
chr17	58363406	58363525	ENSG00000108375.12|RNF43|SF3B4|SF3B4	980	-	6.838179	1.6932689	-1.0	-1.0
chr17	58361124	58361224	ENSG00000108375.12|RNF43|SF3B4|SF3B4	901	-	5.643001	1.0064377	-1.0	-1.0
chr17	58362648	58362798	ENSG00000108375.12|RNF43|SF3B4|SF3B4	948	-	6.254912	1.2852981	-1.0	-1.0
chr17	58360251	58360401	ENSG00000108375.12|RNF43|SF3B4|SF3B4	926	-	5.8736916	1.1285855	-1.0	-1.0
chr17	58363600	58363765	ENSG00000108375.12|RNF43|SF3B4|SF3B4	966	-	4.5538692	1.4698737	-1.0	-1.0
chr17	58504488	58504628	ENSG00000108389.9|MTMR4|SF3B4|SF3B4	916	-	5.7973304	1.0779018	-1.0	-1.0
chr17	59841944	59842134	ENSG00000062716.12|VMP1|SF3B4|SF3B4	930	+	3.572074	1.1563689	-1.0	-1.0
chr17	59839604	59839859	ENSG00000062716.12|VMP1|SF3B4|SF3B4	991	+	7.840602	2.060258	-1.0	-1.0
chr17	61404297	61404420	ENSG00000121068.13|TBX2|SF3B4|SF3B4	927	+	5.913279	1.1349732	-1.0	-1.0
chr17	62065001	62065131	ENSG00000108510.9|MED13|SF3B4|SF3B4	901	-	5.6258054	1.0062324	-1.0	-1.0
chr17	63579688	63579824	ENSG00000136485.14|DCAF7|SF3B4|SF3B4	948	+	6.3585153	1.2875423	-1.0	-1.0
chr17	63704003	63704198	ENSG00000266173.6|STRADA|SF3B4|SF3B4	962	-	5.2457957	1.4186741	-1.0	-1.0
chr17	63704047	63704202	ENSG00000125695.12|AC046185.1|SF3B4|SF3B4	944	-	4.2077184	1.2494506	-1.0	-1.0
chr17	63815434	63815562	ENSG00000198231.12|DDX42|SF3B4|SF3B4	928	+	5.990785	1.1406764	-1.0	-1.0
chr17	63806402	63806592	ENSG00000198231.12|DDX42|SF3B4|SF3B4	941	+	6.324503	1.2293857	-1.0	-1.0
chr17	63811805	63811970	ENSG00000198231.12|DDX42|SF3B4|SF3B4	953	+	6.4264674	1.3297646	-1.0	-1.0
chr17	63800335	63800530	ENSG00000198231.12|DDX42|SF3B4|SF3B4	933	+	5.168461	1.1769444	-1.0	-1.0
chr17	63810417	63810542	ENSG00000198231.12|DDX42|SF3B4|SF3B4	906	+	5.771911	1.027118	-1.0	-1.0
chr17	63826880	63827065	ENSG00000108592.16|FTSJ3|SF3B4|SF3B4	943	-	4.674015	1.2420392	-1.0	-1.0
chr17	63826698	63826828	ENSG00000108592.16|FTSJ3|SF3B4|SF3B4	907	-	5.7176995	1.0337577	-1.0	-1.0
chr17	63824239	63824330	ENSG00000108592.16|FTSJ3|SF3B4|SF3B4	916	-	5.767774	1.0732588	-1.0	-1.0
chr17	63821822	63821982	ENSG00000108592.16|FTSJ3|SF3B4|SF3B4	917	-	4.0759974	1.0792509	-1.0	-1.0
chr17	63829346	63829511	ENSG00000087191.12|PSMC5|SF3B4|SF3B4	964	+	6.6576796	1.4377224	-1.0	-1.0
chr17	63830051	63830326	ENSG00000087191.12|PSMC5|SF3B4|SF3B4	962	+	5.894757	1.4206192	-1.0	-1.0
chr17	63827486	63827586	ENSG00000087191.12|PSMC5|SF3B4|SF3B4	901	+	3.3417912	1.0050018	-1.0	-1.0
chr17	63829701	63829881	ENSG00000087191.12|PSMC5|SF3B4|SF3B4	931	+	5.944763	1.1642889	-1.0	-1.0
chr17	63827996	63828111	ENSG00000087191.12|PSMC5|SF3B4|SF3B4	927	+	5.9417496	1.139472	-1.0	-1.0
chr17	63831356	63831566	ENSG00000087191.12|PSMC5|SF3B4|SF3B4	990	+	5.6559296	1.9847974	-1.0	-1.0
chr17	63837625	63837780	ENSG00000108604.15|SMARCD2|SF3B4|SF3B4	974	-	4.274841	1.5873384	-1.0	-1.0
chr17	64049202	64049327	ENSG00000178607.15|ERN1|SF3B4|SF3B4	963	-	5.8700204	1.4276197	-1.0	-1.0
chr17	64079734	64079884	ENSG00000178607.15|ERN1|SF3B4|SF3B4	948	-	6.1518326	1.2859606	-1.0	-1.0
chr17	64064151	64064276	ENSG00000178607.15|ERN1|SF3B4|SF3B4	940	-	3.725124	1.2252057	-1.0	-1.0
chr17	64146120	64146229	ENSG00000266402.3|SNHG25|SF3B4|SF3B4	999	+	3.9634063	3.245049	-1.0	-1.0
chr17	64154921	64155106	ENSG00000136478.7|TEX2|SF3B4|SF3B4	954	-	5.303142	1.3373882	-1.0	-1.0
chr17	64500738	64500978	ENSG00000108654.13|DDX5|SF3B4|SF3B4	998	-	6.487968	2.8134046	-1.0	-1.0
chr17	64502148	64502373	ENSG00000108654.13|DDX5|SF3B4|SF3B4	970	-	5.193514	1.5277091	-1.0	-1.0
chr17	64503568	64503678	ENSG00000108654.13|DDX5|SF3B4|SF3B4	929	-	5.8947897	1.1464331	-1.0	-1.0
chr17	64500326	64500486	ENSG00000108654.13|DDX5|SF3B4|SF3B4	974	-	6.4708767	1.5878078	-1.0	-1.0
chr17	64504116	64504216	ENSG00000108654.13|DDX5|SF3B4|SF3B4	924	-	6.1434097	1.1191677	-1.0	-1.0
chr17	64504357	64504462	ENSG00000108654.13|DDX5|SF3B4|SF3B4	905	-	5.6776032	1.0233431	-1.0	-1.0
chr17	64502553	64502703	ENSG00000108654.13|DDX5|SF3B4|SF3B4	942	-	6.072055	1.2333618	-1.0	-1.0
chr17	64500773	64500839	ENSG00000284564.1|MIR3064|SF3B4|SF3B4	974	-	6.7127476	1.5771178	-1.0	-1.0
chr17	64530762	64530925	ENSG00000258890.6|CEP95|SF3B4|SF3B4	990	+	7.2714314	1.980012	-1.0	-1.0
chr17	64508461	64508586	ENSG00000258890.6|CEP95|SF3B4|SF3B4	917	+	5.835999	1.082065	-1.0	-1.0
chr17	64519158	64519320	ENSG00000258890.6|CEP95|SF3B4|SF3B4	968	+	3.5701358	1.4991139	-1.0	-1.0
chr17	64780872	64780992	ENSG00000215769.8|ARHGAP27P1-BPTFP1-KPNA2P3|SF3B4|SF3B4	905	-	3.3755097	1.0216687	-1.0	-1.0
chr17	64780412	64780652	ENSG00000215769.8|ARHGAP27P1-BPTFP1-KPNA2P3|SF3B4|SF3B4	978	-	6.317174	1.6674331	-1.0	-1.0
chr17	64781039	64781184	ENSG00000215769.8|ARHGAP27P1-BPTFP1-KPNA2P3|SF3B4|SF3B4	959	-	6.3723154	1.390828	-1.0	-1.0
chr17	64780677	64780847	ENSG00000215769.8|ARHGAP27P1-BPTFP1-KPNA2P3|SF3B4|SF3B4	917	-	3.4381344	1.0820868	-1.0	-1.0
chr17	64780872	64780992	ENSG00000214176.9|PLEKHM1P1|SF3B4|SF3B4	905	-	3.3755097	1.0216413	-1.0	-1.0
chr17	64781039	64781184	ENSG00000214176.9|PLEKHM1P1|SF3B4|SF3B4	959	-	6.3723154	1.390638	-1.0	-1.0
chr17	64829249	64829394	ENSG00000214176.9|PLEKHM1P1|SF3B4|SF3B4	926	-	5.897114	1.1296276	-1.0	-1.0
chr17	64780677	64780847	ENSG00000214176.9|PLEKHM1P1|SF3B4|SF3B4	917	-	3.4381344	1.0826197	-1.0	-1.0
chr17	64780412	64780652	ENSG00000214176.9|PLEKHM1P1|SF3B4|SF3B4	978	-	6.317174	1.6675361	-1.0	-1.0
chr17	65541572	65541767	ENSG00000168646.12|AXIN2|SF3B4|SF3B4	943	-	4.3580356	1.2407516	-1.0	-1.0
chr17	65558736	65558911	ENSG00000168646.12|AXIN2|SF3B4|SF3B4	963	-	6.278811	1.4361076	-1.0	-1.0
chr17	65537063	65537318	ENSG00000168646.12|AXIN2|SF3B4|SF3B4	961	-	4.7869973	1.4102933	-1.0	-1.0
chr17	65549660	65549815	ENSG00000168646.12|AXIN2|SF3B4|SF3B4	978	-	4.0326242	1.6599016	-1.0	-1.0
chr17	65557625	65557740	ENSG00000168646.12|AXIN2|SF3B4|SF3B4	938	-	6.0102367	1.2077639	-1.0	-1.0
chr17	65536544	65536682	ENSG00000168646.12|AXIN2|SF3B4|SF3B4	942	-	6.2230015	1.2387215	-1.0	-1.0
chr17	65538343	65538538	ENSG00000168646.12|AXIN2|SF3B4|SF3B4	967	-	4.1563663	1.476464	-1.0	-1.0
chr17	65535721	65535846	ENSG00000168646.12|AXIN2|SF3B4|SF3B4	941	-	6.082974	1.2316961	-1.0	-1.0
chr17	65537835	65537990	ENSG00000168646.12|AXIN2|SF3B4|SF3B4	982	-	6.797977	1.7542323	-1.0	-1.0
chr17	65541572	65541767	ENSG00000266076.1|AC004805.1|SF3B4|SF3B4	943	-	4.3580356	1.2411977	-1.0	-1.0
chr17	65558736	65558911	ENSG00000266076.1|AC004805.1|SF3B4|SF3B4	963	-	6.278811	1.4363418	-1.0	-1.0
chr17	65549660	65549815	ENSG00000266076.1|AC004805.1|SF3B4|SF3B4	978	-	4.0326242	1.6599298	-1.0	-1.0
chr17	65557625	65557740	ENSG00000266076.1|AC004805.1|SF3B4|SF3B4	938	-	6.0102367	1.2074611	-1.0	-1.0
chr17	65538343	65538538	ENSG00000266076.1|AC004805.1|SF3B4|SF3B4	967	-	4.1563663	1.476032	-1.0	-1.0
chr17	66214650	66214800	ENSG00000091583.10|APOH|SF3B4|SF3B4	924	-	5.6422195	1.1217012	-1.0	-1.0
chr17	66219572	66219697	ENSG00000091583.10|APOH|SF3B4|SF3B4	934	-	6.0422807	1.1815984	-1.0	-1.0
chr17	66803729	66803872	ENSG00000154229.11|PRKCA|SF3B4|SF3B4	919	+	3.98299	1.0907235	-1.0	-1.0
chr17	67128855	67128980	ENSG00000198265.11|HELZ|SF3B4|SF3B4	914	-	5.84334	1.0651546	-1.0	-1.0
chr17	67245327	67245437	ENSG00000198265.11|HELZ|SF3B4|SF3B4	902	-	5.8257875	1.0105466	-1.0	-1.0
chr17	68254267	68254403	ENSG00000196704.11|AMZ2|SF3B4|SF3B4	925	+	5.906114	1.1227653	-1.0	-1.0
chr17	68428491	68428631	ENSG00000267009.6|AC007780.1|SF3B4|SF3B4	953	+	4.8051353	1.3233278	-1.0	-1.0
chr17	68522611	68522755	ENSG00000267009.6|AC007780.1|SF3B4|SF3B4	978	+	7.207582	1.6564615	-1.0	-1.0
chr17	68444589	68444709	ENSG00000070540.12|WIPI1|SF3B4|SF3B4	926	-	5.881215	1.1316621	-1.0	-1.0
chr17	68522610	68522750	ENSG00000108946.14|PRKAR1A|SF3B4|SF3B4	975	+	7.1397476	1.608088	-1.0	-1.0
chr17	68542165	68542305	ENSG00000108950.11|FAM20A|SF3B4|SF3B4	941	-	6.1894155	1.2284186	-1.0	-1.0
chr17	68540933	68541073	ENSG00000108950.11|FAM20A|SF3B4|SF3B4	913	-	2.9558399	1.0606118	-1.0	-1.0
chr17	68551951	68552106	ENSG00000108950.11|FAM20A|SF3B4|SF3B4	993	-	6.134815	2.1835306	-1.0	-1.0
chr17	68543726	68543861	ENSG00000108950.11|FAM20A|SF3B4|SF3B4	935	-	6.119238	1.1881963	-1.0	-1.0
chr17	68539966	68540146	ENSG00000108950.11|FAM20A|SF3B4|SF3B4	995	-	7.648538	2.323961	-1.0	-1.0
chr17	72122612	72122718	ENSG00000125398.5|SOX9|SF3B4|SF3B4	913	+	3.1469035	1.0624831	-1.0	-1.0
chr17	72121822	72121952	ENSG00000125398.5|SOX9|SF3B4|SF3B4	970	+	4.346596	1.5255603	-1.0	-1.0
chr17	72123402	72123537	ENSG00000125398.5|SOX9|SF3B4|SF3B4	907	+	2.747421	1.0293775	-1.0	-1.0
chr17	72122002	72122132	ENSG00000125398.5|SOX9|SF3B4|SF3B4	918	+	3.1689613	1.0867286	-1.0	-1.0
chr17	73208210	73208360	ENSG00000166685.11|COG1|SF3B4|SF3B4	916	+	4.1036463	1.0756822	-1.0	-1.0
chr17	73199721	73199864	ENSG00000166685.11|COG1|SF3B4|SF3B4	932	+	5.9387827	1.1700877	-1.0	-1.0
chr17	73233138	73233243	ENSG00000141219.15|C17orf80|SF3B4|SF3B4	915	+	5.7782564	1.06898	-1.0	-1.0
chr17	74203931	74204156	ENSG00000172809.12|RPL38|SF3B4|SF3B4	923	+	4.192583	1.1132952	-1.0	-1.0
chr17	74203771	74203926	ENSG00000172809.12|RPL38|SF3B4|SF3B4	955	+	3.7881503	1.3513197	-1.0	-1.0
chr17	74443316	74443421	ENSG00000170412.16|GPRC5C|SF3B4|SF3B4	918	+	5.841242	1.0851014	-1.0	-1.0
chr17	74443646	74443841	ENSG00000170412.16|GPRC5C|SF3B4|SF3B4	945	+	3.6587265	1.2590566	-1.0	-1.0
chr17	74768001	74768141	ENSG00000109062.11|SLC9A3R1|SF3B4|SF3B4	957	+	5.2309175	1.3709351	-1.0	-1.0
chr17	74766795	74766930	ENSG00000109062.11|SLC9A3R1|SF3B4|SF3B4	957	+	5.371937	1.3663354	-1.0	-1.0
chr17	74768236	74768446	ENSG00000109062.11|SLC9A3R1|SF3B4|SF3B4	952	+	5.9842715	1.3145087	-1.0	-1.0
chr17	74771858	74771959	ENSG00000109065.11|NAT9|SF3B4|SF3B4	978	-	6.772114	1.6514328	-1.0	-1.0
chr17	74772329	74772429	ENSG00000109065.11|NAT9|SF3B4|SF3B4	927	-	5.882634	1.1354716	-1.0	-1.0
chr17	74771964	74772204	ENSG00000109065.11|NAT9|SF3B4|SF3B4	956	-	4.8437266	1.3590759	-1.0	-1.0
chr17	74772987	74773197	ENSG00000109065.11|NAT9|SF3B4|SF3B4	988	-	4.6851144	1.9113891	-1.0	-1.0
chr17	74819602	74819749	ENSG00000109066.13|TMEM104|SF3B4|SF3B4	952	+	6.2091107	1.3161492	-1.0	-1.0
chr17	74788595	74788785	ENSG00000109066.13|TMEM104|SF3B4|SF3B4	933	+	6.026245	1.1707778	-1.0	-1.0
chr17	74872197	74872297	ENSG00000161513.11|FDXR|SF3B4|SF3B4	953	-	6.3527417	1.3281134	-1.0	-1.0
chr17	74862947	74863075	ENSG00000161513.11|FDXR|SF3B4|SF3B4	984	-	5.96538	1.8080134	-1.0	-1.0
chr17	74872133	74872197	ENSG00000161513.11|FDXR|SF3B4|SF3B4	994	-	7.8979306	2.2156508	-1.0	-1.0
chr17	74866860	74867000	ENSG00000161513.11|FDXR|SF3B4|SF3B4	928	-	5.9782414	1.142431	-1.0	-1.0
chr17	74866244	74866445	ENSG00000161513.11|FDXR|SF3B4|SF3B4	950	-	4.7690625	1.2971177	-1.0	-1.0
chr17	74863246	74863436	ENSG00000161513.11|FDXR|SF3B4|SF3B4	971	-	6.557921	1.5311174	-1.0	-1.0
chr17	74864669	74864769	ENSG00000161513.11|FDXR|SF3B4|SF3B4	906	-	5.679236	1.0250449	-1.0	-1.0
chr17	74862811	74862916	ENSG00000161513.11|FDXR|SF3B4|SF3B4	919	-	5.794444	1.0892769	-1.0	-1.0
chr17	74864015	74864175	ENSG00000161513.11|FDXR|SF3B4|SF3B4	933	-	5.972099	1.1728208	-1.0	-1.0
chr17	74958561	74958696	ENSG00000167861.15|HID1|SF3B4|SF3B4	919	-	5.8286896	1.0931041	-1.0	-1.0
chr17	74963409	74963579	ENSG00000167861.15|HID1|SF3B4|SF3B4	911	-	3.6397762	1.0501565	-1.0	-1.0
chr17	74963679	74963824	ENSG00000167861.15|HID1|SF3B4|SF3B4	945	-	6.1194067	1.2593776	-1.0	-1.0
chr17	74963059	74963179	ENSG00000167861.15|HID1|SF3B4|SF3B4	940	-	6.0439463	1.2252448	-1.0	-1.0
chr17	75039243	75039443	ENSG00000167863.11|ATP5H|SF3B4|SF3B4	970	-	6.5546794	1.5166558	-1.0	-1.0
chr17	75052898	75053008	ENSG00000180901.10|KCTD2|SF3B4|SF3B4	913	+	5.7835255	1.0598367	-1.0	-1.0
chr17	75130814	75131009	ENSG00000125458.6|NT5C|SF3B4|SF3B4	977	-	6.6897383	1.6360687	-1.0	-1.0
chr17	75131054	75131514	ENSG00000125458.6|NT5C|SF3B4|SF3B4	992	-	4.427578	2.1210854	-1.0	-1.0
chr17	75232965	75233105	ENSG00000125450.10|NUP85|SF3B4|SF3B4	944	+	5.3349752	1.2491696	-1.0	-1.0
chr17	75225826	75226081	ENSG00000125450.10|NUP85|SF3B4|SF3B4	962	+	6.178302	1.4219654	-1.0	-1.0
chr17	75231177	75231382	ENSG00000125450.10|NUP85|SF3B4|SF3B4	993	+	5.8023033	2.13482	-1.0	-1.0
chr17	75224971	75225102	ENSG00000125450.10|NUP85|SF3B4|SF3B4	913	+	5.7370315	1.060314	-1.0	-1.0
chr17	75240078	75240348	ENSG00000125447.16|GGA3|SF3B4|SF3B4	947	-	4.7916627	1.2796283	-1.0	-1.0
chr17	75242473	75242593	ENSG00000125447.16|GGA3|SF3B4|SF3B4	920	-	5.8135395	1.0970869	-1.0	-1.0
chr17	75243570	75243695	ENSG00000125447.16|GGA3|SF3B4|SF3B4	913	-	5.7439265	1.0595585	-1.0	-1.0
chr17	75239043	75239223	ENSG00000125447.16|GGA3|SF3B4|SF3B4	946	-	6.12768	1.2672256	-1.0	-1.0
chr17	75241624	75241839	ENSG00000125447.16|GGA3|SF3B4|SF3B4	956	-	6.2708106	1.3552239	-1.0	-1.0
chr17	75242911	75243062	ENSG00000125447.16|GGA3|SF3B4|SF3B4	948	-	3.8363562	1.2820448	-1.0	-1.0
chr17	75240373	75240688	ENSG00000125447.16|GGA3|SF3B4|SF3B4	974	-	5.5668125	1.5876653	-1.0	-1.0
chr17	75239528	75239718	ENSG00000125447.16|GGA3|SF3B4|SF3B4	940	-	4.8263154	1.2249659	-1.0	-1.0
chr17	75262378	75262488	ENSG00000125445.10|MRPS7|SF3B4|SF3B4	917	+	5.7888813	1.0822464	-1.0	-1.0
chr17	75489140	75489260	ENSG00000177728.16|TMEM94|SF3B4|SF3B4	916	+	5.76254	1.0731902	-1.0	-1.0
chr17	75493340	75493540	ENSG00000177728.16|TMEM94|SF3B4|SF3B4	989	+	4.869652	1.9426577	-1.0	-1.0
chr17	75494466	75494611	ENSG00000177728.16|TMEM94|SF3B4|SF3B4	937	+	6.090439	1.2019863	-1.0	-1.0
chr17	75492815	75492930	ENSG00000177728.16|TMEM94|SF3B4|SF3B4	901	+	5.6315446	1.0065066	-1.0	-1.0
chr17	75489433	75489575	ENSG00000177728.16|TMEM94|SF3B4|SF3B4	912	+	5.758696	1.0538262	-1.0	-1.0
chr17	75486125	75486225	ENSG00000177728.16|TMEM94|SF3B4|SF3B4	927	+	5.8778057	1.1354716	-1.0	-1.0
chr17	75487775	75487931	ENSG00000177728.16|TMEM94|SF3B4|SF3B4	990	+	7.308387	1.9992366	-1.0	-1.0
chr17	75490087	75490277	ENSG00000177728.16|TMEM94|SF3B4|SF3B4	959	+	4.233264	1.3851882	-1.0	-1.0
chr17	75495139	75495283	ENSG00000177728.16|TMEM94|SF3B4|SF3B4	956	+	6.283991	1.3563745	-1.0	-1.0
chr17	75492265	75492530	ENSG00000177728.16|TMEM94|SF3B4|SF3B4	980	+	4.314482	1.7013092	-1.0	-1.0
chr17	75495891	75495991	ENSG00000177728.16|TMEM94|SF3B4|SF3B4	901	+	5.6258054	1.0064377	-1.0	-1.0
chr17	75492100	75492255	ENSG00000177728.16|TMEM94|SF3B4|SF3B4	922	+	5.84938	1.1054258	-1.0	-1.0
chr17	75499118	75499261	ENSG00000177728.16|TMEM94|SF3B4|SF3B4	920	+	5.840452	1.0983757	-1.0	-1.0
chr17	75503962	75504152	ENSG00000177303.9|CASKIN2|SF3B4|SF3B4	946	-	6.228817	1.2705903	-1.0	-1.0
chr17	75524149	75524261	ENSG00000182173.12|TSEN54|SF3B4|SF3B4	901	+	5.643001	1.0063196	-1.0	-1.0
chr17	75569805	75569962	ENSG00000073350.13|LLGL2|SF3B4|SF3B4	961	+	6.462486	1.406506	-1.0	-1.0
chr17	75574733	75574870	ENSG00000073350.13|LLGL2|SF3B4|SF3B4	915	+	4.066613	1.0723776	-1.0	-1.0
chr17	75574335	75574470	ENSG00000073350.13|LLGL2|SF3B4|SF3B4	917	+	4.0865664	1.0788918	-1.0	-1.0
chr17	75568839	75568960	ENSG00000073350.13|LLGL2|SF3B4|SF3B4	925	+	5.925121	1.1276351	-1.0	-1.0
chr17	75573811	75573936	ENSG00000073350.13|LLGL2|SF3B4|SF3B4	940	+	4.3207073	1.2206149	-1.0	-1.0
chr17	75562869	75563044	ENSG00000073350.13|LLGL2|SF3B4|SF3B4	955	+	5.8091006	1.3429295	-1.0	-1.0
chr17	75568159	75568269	ENSG00000073350.13|LLGL2|SF3B4|SF3B4	907	+	5.730583	1.0334953	-1.0	-1.0
chr17	75570823	75570949	ENSG00000073350.13|LLGL2|SF3B4|SF3B4	955	+	6.300791	1.3438562	-1.0	-1.0
chr17	75568294	75568529	ENSG00000073350.13|LLGL2|SF3B4|SF3B4	942	+	3.1057124	1.2356062	-1.0	-1.0
chr17	75564191	75564352	ENSG00000073350.13|LLGL2|SF3B4|SF3B4	933	+	5.9717703	1.1761519	-1.0	-1.0
chr17	75620851	75621096	ENSG00000266714.7|MYO15B|SF3B4|SF3B4	985	+	7.3379393	1.8384533	-1.0	-1.0
chr17	75619074	75619184	ENSG00000266714.7|MYO15B|SF3B4|SF3B4	911	+	5.760631	1.0519402	-1.0	-1.0
chr17	75614058	75614193	ENSG00000266714.7|MYO15B|SF3B4|SF3B4	927	+	4.4314046	1.1378921	-1.0	-1.0
chr17	75612666	75612791	ENSG00000266714.7|MYO15B|SF3B4|SF3B4	903	+	5.67173	1.0128267	-1.0	-1.0
chr17	75613209	75613292	ENSG00000266714.7|MYO15B|SF3B4|SF3B4	932	+	5.9414496	1.1659884	-1.0	-1.0
chr17	75624269	75624369	ENSG00000266714.7|MYO15B|SF3B4|SF3B4	947	+	6.3638606	1.2777053	-1.0	-1.0
chr17	75616411	75616516	ENSG00000266714.7|MYO15B|SF3B4|SF3B4	938	+	6.0317354	1.2058406	-1.0	-1.0
chr17	75613837	75613972	ENSG00000266714.7|MYO15B|SF3B4|SF3B4	920	+	5.8122644	1.0984173	-1.0	-1.0
chr17	75629475	75629560	ENSG00000108469.14|RECQL5|SF3B4|SF3B4	996	-	7.9190993	2.4443183	-1.0	-1.0
chr17	75629123	75629258	ENSG00000108469.14|RECQL5|SF3B4|SF3B4	957	-	6.1402707	1.3668101	-1.0	-1.0
chr17	75630228	75630433	ENSG00000108469.14|RECQL5|SF3B4|SF3B4	993	-	7.483251	2.1638854	-1.0	-1.0
chr17	75628756	75628874	ENSG00000108469.14|RECQL5|SF3B4|SF3B4	949	-	6.186499	1.2957886	-1.0	-1.0
chr17	75631693	75631793	ENSG00000108469.14|RECQL5|SF3B4|SF3B4	909	-	5.6957912	1.0402486	-1.0	-1.0
chr17	75628442	75628592	ENSG00000108469.14|RECQL5|SF3B4|SF3B4	955	-	6.3226156	1.3488406	-1.0	-1.0
chr17	75666507	75666617	ENSG00000108469.14|RECQL5|SF3B4|SF3B4	901	-	5.6315446	1.0064377	-1.0	-1.0
chr17	75704609	75704713	ENSG00000161526.14|SAP30BP|SF3B4|SF3B4	940	+	6.0723524	1.2237108	-1.0	-1.0
chr17	75693293	75693468	ENSG00000161526.14|SAP30BP|SF3B4|SF3B4	941	+	5.7603903	1.2277969	-1.0	-1.0
chr17	75703705	75703769	ENSG00000161526.14|SAP30BP|SF3B4|SF3B4	926	+	5.897114	1.1293464	-1.0	-1.0
chr17	75705863	75706058	ENSG00000161526.14|SAP30BP|SF3B4|SF3B4	955	+	6.437799	1.343011	-1.0	-1.0
chr17	75754482	75754612	ENSG00000132470.13|ITGB4|SF3B4|SF3B4	944	+	6.09757	1.2530149	-1.0	-1.0
chr17	75778898	75779123	ENSG00000132475.10|H3F3B|SF3B4|SF3B4	987	-	4.504558	1.900243	-1.0	-1.0
chr17	75779438	75779573	ENSG00000132475.10|H3F3B|SF3B4|SF3B4	946	-	6.1414747	1.2675705	-1.0	-1.0
chr17	75779128	75779428	ENSG00000132475.10|H3F3B|SF3B4|SF3B4	973	-	4.8745775	1.5660298	-1.0	-1.0
chr17	75822333	75822438	ENSG00000132478.9|UNK|SF3B4|SF3B4	915	+	5.7573004	1.0729074	-1.0	-1.0
chr17	75813493	75813760	ENSG00000132478.9|UNK|SF3B4|SF3B4	970	+	6.563484	1.5222459	-1.0	-1.0
chr17	75819785	75819919	ENSG00000132478.9|UNK|SF3B4|SF3B4	993	+	7.487585	2.1613626	-1.0	-1.0
chr17	75819546	75819683	ENSG00000132478.9|UNK|SF3B4|SF3B4	945	+	6.115434	1.2566984	-1.0	-1.0
chr17	75813213	75813333	ENSG00000132478.9|UNK|SF3B4|SF3B4	919	+	3.5012112	1.0936383	-1.0	-1.0
chr17	75818533	75818638	ENSG00000132478.9|UNK|SF3B4|SF3B4	922	+	5.8716984	1.10945	-1.0	-1.0
chr17	75809454	75809754	ENSG00000132478.9|UNK|SF3B4|SF3B4	981	+	6.393428	1.7300819	-1.0	-1.0
chr17	75811984	75812111	ENSG00000132478.9|UNK|SF3B4|SF3B4	921	+	5.8268576	1.1039453	-1.0	-1.0
chr17	75816618	75816769	ENSG00000132478.9|UNK|SF3B4|SF3B4	988	+	4.478836	1.9064145	-1.0	-1.0
chr17	75812360	75812454	ENSG00000132478.9|UNK|SF3B4|SF3B4	998	+	6.265675	2.605988	-1.0	-1.0
chr17	75812920	75813077	ENSG00000132478.9|UNK|SF3B4|SF3B4	974	+	6.6752715	1.5916263	-1.0	-1.0
chr17	75815028	75815163	ENSG00000132478.9|UNK|SF3B4|SF3B4	955	+	3.782402	1.3503385	-1.0	-1.0
chr17	75834143	75834283	ENSG00000092929.11|UNC13D|SF3B4|SF3B4	934	-	5.9698696	1.1773807	-1.0	-1.0
chr17	75844158	75844268	ENSG00000092929.11|UNC13D|SF3B4|SF3B4	922	-	5.8414655	1.10923	-1.0	-1.0
chr17	75840088	75840273	ENSG00000092929.11|UNC13D|SF3B4|SF3B4	952	-	5.930833	1.3146439	-1.0	-1.0
chr17	75840576	75840696	ENSG00000092929.11|UNC13D|SF3B4|SF3B4	926	-	5.8851376	1.1283832	-1.0	-1.0
chr17	75840966	75841151	ENSG00000092929.11|UNC13D|SF3B4|SF3B4	990	-	6.8847885	1.9974597	-1.0	-1.0
chr17	75830666	75830956	ENSG00000092929.11|UNC13D|SF3B4|SF3B4	925	-	5.423077	1.122901	-1.0	-1.0
chr17	75842613	75842758	ENSG00000092929.11|UNC13D|SF3B4|SF3B4	950	-	3.9836314	1.299222	-1.0	-1.0
chr17	75835529	75835646	ENSG00000092929.11|UNC13D|SF3B4|SF3B4	934	-	6.0250297	1.1802883	-1.0	-1.0
chr17	75831169	75831242	ENSG00000092929.11|UNC13D|SF3B4|SF3B4	964	-	6.4508314	1.4474398	-1.0	-1.0
chr17	75843483	75843753	ENSG00000092929.11|UNC13D|SF3B4|SF3B4	994	-	6.1228795	2.2512188	-1.0	-1.0
chr17	75828086	75828191	ENSG00000092929.11|UNC13D|SF3B4|SF3B4	921	-	5.8313637	1.1048741	-1.0	-1.0
chr17	75840367	75840506	ENSG00000092929.11|UNC13D|SF3B4|SF3B4	972	-	6.610041	1.5465142	-1.0	-1.0
chr17	75846013	75846118	ENSG00000132471.11|WBP2|SF3B4|SF3B4	909	-	5.6957912	1.0402486	-1.0	-1.0
chr17	75847612	75847762	ENSG00000132471.11|WBP2|SF3B4|SF3B4	958	-	6.0104547	1.3806751	-1.0	-1.0
chr17	75847877	75848102	ENSG00000132471.11|WBP2|SF3B4|SF3B4	996	-	7.4448433	2.4551065	-1.0	-1.0
chr17	75846937	75847187	ENSG00000132471.11|WBP2|SF3B4|SF3B4	978	-	6.751112	1.648553	-1.0	-1.0
chr17	75875439	75875574	ENSG00000132481.6|TRIM47|SF3B4|SF3B4	911	-	4.030343	1.0520995	-1.0	-1.0
chr17	75877484	75877594	ENSG00000132481.6|TRIM47|SF3B4|SF3B4	943	-	6.173106	1.242919	-1.0	-1.0
chr17	75876451	75876646	ENSG00000132481.6|TRIM47|SF3B4|SF3B4	967	-	5.6204605	1.4862766	-1.0	-1.0
chr17	75875123	75875253	ENSG00000132481.6|TRIM47|SF3B4|SF3B4	949	-	5.6864114	1.29497	-1.0	-1.0
chr17	75876736	75876956	ENSG00000132481.6|TRIM47|SF3B4|SF3B4	993	-	6.838245	2.172188	-1.0	-1.0
chr17	75892185	75892266	ENSG00000141569.10|TRIM65|SF3B4|SF3B4	928	-	5.9180555	1.1456254	-1.0	-1.0
chr17	75891347	75891452	ENSG00000141569.10|TRIM65|SF3B4|SF3B4	921	-	4.2095437	1.102085	-1.0	-1.0
chr17	75892850	75893060	ENSG00000141569.10|TRIM65|SF3B4|SF3B4	955	-	5.847965	1.3493669	-1.0	-1.0
chr17	75901027	75901177	ENSG00000204316.12|MRPL38|SF3B4|SF3B4	966	-	3.9833267	1.4659954	-1.0	-1.0
chr17	75901222	75901437	ENSG00000204316.12|MRPL38|SF3B4|SF3B4	981	-	4.0695257	1.7208757	-1.0	-1.0
chr17	75899242	75899437	ENSG00000204316.12|MRPL38|SF3B4|SF3B4	964	-	5.4794645	1.4493684	-1.0	-1.0
chr17	75899637	75899868	ENSG00000204316.12|MRPL38|SF3B4|SF3B4	942	-	4.319208	1.2361661	-1.0	-1.0
chr17	75904719	75904808	ENSG00000204316.12|MRPL38|SF3B4|SF3B4	954	-	3.5284333	1.3341358	-1.0	-1.0
chr17	75902154	75902274	ENSG00000204316.12|MRPL38|SF3B4|SF3B4	901	-	5.643001	1.0058894	-1.0	-1.0
chr17	75899294	75899439	ENSG00000267426.5|AC087289.3|SF3B4|SF3B4	951	-	4.4698668	1.3078115	-1.0	-1.0
chr17	75901027	75901187	ENSG00000267426.5|AC087289.3|SF3B4|SF3B4	963	-	3.9830976	1.4274216	-1.0	-1.0
chr17	75899674	75899924	ENSG00000267426.5|AC087289.3|SF3B4|SF3B4	943	-	5.1379695	1.2456441	-1.0	-1.0
chr17	75901273	75901438	ENSG00000267426.5|AC087289.3|SF3B4|SF3B4	983	-	4.299144	1.7613289	-1.0	-1.0
chr17	75904719	75904864	ENSG00000267426.5|AC087289.3|SF3B4|SF3B4	937	-	3.2478611	1.1976644	-1.0	-1.0
chr17	75902154	75902274	ENSG00000267426.5|AC087289.3|SF3B4|SF3B4	901	-	5.643001	1.0056928	-1.0	-1.0
chr17	75950863	75950964	ENSG00000161533.11|ACOX1|SF3B4|SF3B4	913	-	5.7905912	1.0584302	-1.0	-1.0
chr17	75950964	75951114	ENSG00000161533.11|ACOX1|SF3B4|SF3B4	993	-	7.5143766	2.1288908	-1.0	-1.0
chr17	75955947	75956087	ENSG00000161533.11|ACOX1|SF3B4|SF3B4	964	-	6.4362016	1.4380071	-1.0	-1.0
chr17	75955681	75955811	ENSG00000161533.11|ACOX1|SF3B4|SF3B4	947	-	6.2909856	1.2777817	-1.0	-1.0
chr17	76001706	76001873	ENSG00000261408.6|TEN1-CDK3|SF3B4|SF3B4	950	+	4.938753	1.2996371	-1.0	-1.0
chr17	76001245	76001450	ENSG00000261408.6|TEN1-CDK3|SF3B4|SF3B4	938	+	4.2236342	1.2073898	-1.0	-1.0
chr17	76000965	76001080	ENSG00000261408.6|TEN1-CDK3|SF3B4|SF3B4	914	+	5.7537346	1.0639553	-1.0	-1.0
chr17	76001714	76001924	ENSG00000250506.7|CDK3|SF3B4|SF3B4	950	+	4.4942718	1.2993181	-1.0	-1.0
chr17	76000967	76001082	ENSG00000250506.7|CDK3|SF3B4|SF3B4	918	+	5.798461	1.0879053	-1.0	-1.0
chr17	76001352	76001452	ENSG00000250506.7|CDK3|SF3B4|SF3B4	901	+	5.6258054	1.006252	-1.0	-1.0
chr17	76018600	76018755	ENSG00000167880.7|EVPL|SF3B4|SF3B4	950	-	6.1852303	1.3030188	-1.0	-1.0
chr17	76017863	76018053	ENSG00000167880.7|EVPL|SF3B4|SF3B4	942	-	6.2351556	1.2346478	-1.0	-1.0
chr17	76040923	76041123	ENSG00000167881.14|SRP68|SF3B4|SF3B4	999	-	8.791703	3.202515	-1.0	-1.0
chr17	76084297	76084442	ENSG00000182473.21|EXOC7|SF3B4|SF3B4	922	-	5.822247	1.1053807	-1.0	-1.0
chr17	76087671	76087876	ENSG00000182473.21|EXOC7|SF3B4|SF3B4	993	-	4.6044426	2.1686027	-1.0	-1.0
chr17	76089269	76089689	ENSG00000182473.21|EXOC7|SF3B4|SF3B4	965	-	4.3360224	1.4505019	-1.0	-1.0
chr17	76088366	76088496	ENSG00000182473.21|EXOC7|SF3B4|SF3B4	908	-	5.6825876	1.0348979	-1.0	-1.0
chr17	76088562	76088687	ENSG00000182473.21|EXOC7|SF3B4|SF3B4	916	-	5.7640452	1.0767863	-1.0	-1.0
chr17	76091235	76091415	ENSG00000182473.21|EXOC7|SF3B4|SF3B4	943	-	6.098242	1.2477689	-1.0	-1.0
chr17	76088061	76088266	ENSG00000182473.21|EXOC7|SF3B4|SF3B4	987	-	5.315633	1.8974997	-1.0	-1.0
chr17	76088923	76089068	ENSG00000182473.21|EXOC7|SF3B4|SF3B4	977	-	6.8174753	1.6427493	-1.0	-1.0
chr17	76085797	76085977	ENSG00000182473.21|EXOC7|SF3B4|SF3B4	986	-	7.045296	1.8505968	-1.0	-1.0
chr17	76090481	76090606	ENSG00000182473.21|EXOC7|SF3B4|SF3B4	927	-	5.8774533	1.1384001	-1.0	-1.0
chr17	76270014	76270193	ENSG00000185262.8|UBALD2|SF3B4|SF3B4	921	+	4.961161	1.1045791	-1.0	-1.0
chr17	76265727	76265957	ENSG00000185262.8|UBALD2|SF3B4|SF3B4	974	+	4.402593	1.5840098	-1.0	-1.0
chr17	76280728	76280830	ENSG00000129646.14|QRICH2|SF3B4|SF3B4	954	-	4.5786214	1.3389001	-1.0	-1.0
chr17	76279142	76279282	ENSG00000129646.14|QRICH2|SF3B4|SF3B4	945	-	6.1145287	1.2624214	-1.0	-1.0
chr17	76276792	76276957	ENSG00000129646.14|QRICH2|SF3B4|SF3B4	928	-	5.886577	1.1416354	-1.0	-1.0
chr17	76277310	76277455	ENSG00000129646.14|QRICH2|SF3B4|SF3B4	965	-	5.964964	1.4570198	-1.0	-1.0
chr17	76287897	76288017	ENSG00000129646.14|QRICH2|SF3B4|SF3B4	921	-	5.8210826	1.1037778	-1.0	-1.0
chr17	76280451	76280576	ENSG00000129646.14|QRICH2|SF3B4|SF3B4	918	-	4.1256514	1.085506	-1.0	-1.0
chr17	76274243	76274388	ENSG00000129646.14|QRICH2|SF3B4|SF3B4	983	-	6.3840485	1.75838	-1.0	-1.0
chr17	76280958	76281073	ENSG00000129646.14|QRICH2|SF3B4|SF3B4	905	-	5.669267	1.023412	-1.0	-1.0
chr17	76279448	76279618	ENSG00000129646.14|QRICH2|SF3B4|SF3B4	912	-	5.7464423	1.0545818	-1.0	-1.0
chr17	76287306	76287421	ENSG00000129646.14|QRICH2|SF3B4|SF3B4	920	-	3.2127407	1.098809	-1.0	-1.0
chr17	76328816	76328981	ENSG00000161542.16|PRPSAP1|SF3B4|SF3B4	960	-	4.138131	1.4026105	-1.0	-1.0
chr17	76312942	76313157	ENSG00000161542.16|PRPSAP1|SF3B4|SF3B4	978	-	4.6033273	1.6596688	-1.0	-1.0
chr17	76385621	76386041	ENSG00000176170.13|SPHK1|SF3B4|SF3B4	983	+	3.9963832	1.7631062	-1.0	-1.0
chr17	76385194	76385291	ENSG00000176170.13|SPHK1|SF3B4|SF3B4	921	+	2.7458394	1.1042857	-1.0	-1.0
chr17	76384943	76385108	ENSG00000176170.13|SPHK1|SF3B4|SF3B4	911	+	2.6036618	1.0529954	-1.0	-1.0
chr17	76386250	76386445	ENSG00000176170.13|SPHK1|SF3B4|SF3B4	983	+	3.7594504	1.7571216	-1.0	-1.0
chr17	76381382	76381536	ENSG00000176170.13|SPHK1|SF3B4|SF3B4	979	+	6.8927665	1.6838057	-1.0	-1.0
chr17	76386137	76386220	ENSG00000176170.13|SPHK1|SF3B4|SF3B4	934	+	3.1529722	1.1790223	-1.0	-1.0
chr17	76386661	76386805	ENSG00000176170.13|SPHK1|SF3B4|SF3B4	973	+	5.748603	1.5704658	-1.0	-1.0
chr17	76385291	76385516	ENSG00000176170.13|SPHK1|SF3B4|SF3B4	995	+	3.8504555	2.3218155	-1.0	-1.0
chr17	76382743	76382898	ENSG00000176170.13|SPHK1|SF3B4|SF3B4	910	+	5.7516036	1.044557	-1.0	-1.0
chr17	76401154	76401299	ENSG00000175931.12|UBE2O|SF3B4|SF3B4	910	-	2.955898	1.0462489	-1.0	-1.0
chr17	76400550	76400700	ENSG00000175931.12|UBE2O|SF3B4|SF3B4	980	-	6.822926	1.6969534	-1.0	-1.0
chr17	76399961	76400101	ENSG00000175931.12|UBE2O|SF3B4|SF3B4	907	-	4.5374255	1.0322838	-1.0	-1.0
chr17	76391613	76391755	ENSG00000175931.12|UBE2O|SF3B4|SF3B4	951	-	4.4756756	1.3137114	-1.0	-1.0
chr17	76405316	76405471	ENSG00000175931.12|UBE2O|SF3B4|SF3B4	959	-	4.590657	1.3849344	-1.0	-1.0
chr17	76398991	76399151	ENSG00000175931.12|UBE2O|SF3B4|SF3B4	971	-	5.790983	1.5308844	-1.0	-1.0
chr17	76473110	76473251	ENSG00000129667.12|RHBDF2|SF3B4|SF3B4	917	-	5.7789264	1.080562	-1.0	-1.0
chr17	76475141	76475241	ENSG00000129667.12|RHBDF2|SF3B4|SF3B4	915	-	3.5942862	1.0699198	-1.0	-1.0
chr17	76473917	76474027	ENSG00000129667.12|RHBDF2|SF3B4|SF3B4	910	-	5.768745	1.0448638	-1.0	-1.0
chr17	76477298	76477458	ENSG00000129667.12|RHBDF2|SF3B4|SF3B4	956	-	6.3048368	1.3595294	-1.0	-1.0
chr17	76473742	76473838	ENSG00000129667.12|RHBDF2|SF3B4|SF3B4	932	-	5.9321547	1.1654602	-1.0	-1.0
chr17	76472800	76472905	ENSG00000129667.12|RHBDF2|SF3B4|SF3B4	909	-	5.6957912	1.0402486	-1.0	-1.0
chr17	76528611	76528706	ENSG00000161544.9|CYGB|SF3B4|SF3B4	918	-	5.8464937	1.0845447	-1.0	-1.0
chr17	76531701	76531821	ENSG00000161544.9|CYGB|SF3B4|SF3B4	911	-	5.7705054	1.0527493	-1.0	-1.0
chr17	76561013	76561208	ENSG00000163597.14|SNHG16|SF3B4|SF3B4	937	+	3.0813975	1.1982987	-1.0	-1.0
chr17	76561108	76561192	ENSG00000199961.1|SNORD1B|SF3B4|SF3B4	909	+	2.5519822	1.0402486	-1.0	-1.0
chr17	76688177	76688312	ENSG00000182534.13|MXRA7|SF3B4|SF3B4	924	-	5.8404465	1.116344	-1.0	-1.0
chr17	76720454	76720637	ENSG00000070495.14|JMJD6|SF3B4|SF3B4	925	-	5.862787	1.1252859	-1.0	-1.0
chr17	76734514	76734669	ENSG00000161547.16|SRSF2|SF3B4|SF3B4	948	-	6.081891	1.2858508	-1.0	-1.0
chr17	76736690	76736798	ENSG00000161547.16|SRSF2|SF3B4|SF3B4	930	-	3.5333018	1.1529628	-1.0	-1.0
chr17	76735819	76736004	ENSG00000161547.16|SRSF2|SF3B4|SF3B4	947	-	5.198864	1.2727	-1.0	-1.0
chr17	76735144	76735259	ENSG00000161547.16|SRSF2|SF3B4|SF3B4	974	-	6.6868773	1.586471	-1.0	-1.0
chr17	76738110	76738281	ENSG00000267168.1|AC005837.2|SF3B4|SF3B4	976	+	6.738316	1.6143296	-1.0	-1.0
chr17	76738114	76738334	ENSG00000092931.11|MFSD11|SF3B4|SF3B4	969	+	5.945264	1.502055	-1.0	-1.0
chr17	77203468	77203569	ENSG00000129657.14|SEC14L1|SF3B4|SF3B4	909	+	5.7012625	1.0402486	-1.0	-1.0
chr17	77213766	77213917	ENSG00000129657.14|SEC14L1|SF3B4|SF3B4	921	+	4.547901	1.1023716	-1.0	-1.0
chr17	77211830	77211965	ENSG00000129657.14|SEC14L1|SF3B4|SF3B4	901	+	5.6387043	1.0064238	-1.0	-1.0
chr17	77497234	77497349	ENSG00000184640.17|SEPT9|SF3B4|SF3B4	918	+	3.4039829	1.0867437	-1.0	-1.0
chr17	77490504	77490741	ENSG00000184640.17|SEPT9|SF3B4|SF3B4	955	+	3.6876533	1.347143	-1.0	-1.0
chr17	77481994	77482194	ENSG00000184640.17|SEPT9|SF3B4|SF3B4	980	+	4.702982	1.7013322	-1.0	-1.0
chr17	77488576	77488721	ENSG00000184640.17|SEPT9|SF3B4|SF3B4	956	+	4.64236	1.3552928	-1.0	-1.0
chr17	77488092	77488239	ENSG00000184640.17|SEPT9|SF3B4|SF3B4	993	+	7.452368	2.1333246	-1.0	-1.0
chr17	77498294	77498504	ENSG00000184640.17|SEPT9|SF3B4|SF3B4	986	+	5.6390257	1.8542063	-1.0	-1.0
chr17	77487238	77487418	ENSG00000184640.17|SEPT9|SF3B4|SF3B4	955	+	5.1783576	1.3500439	-1.0	-1.0
chr17	78119392	78119542	ENSG00000141524.15|TMC6|SF3B4|SF3B4	972	-	4.2598763	1.552847	-1.0	-1.0
chr17	78126846	78127020	ENSG00000141524.15|TMC6|SF3B4|SF3B4	989	-	4.5869493	1.9673086	-1.0	-1.0
chr17	78127020	78127130	ENSG00000141524.15|TMC6|SF3B4|SF3B4	962	-	6.449815	1.4148507	-1.0	-1.0
chr17	78125263	78125408	ENSG00000141524.15|TMC6|SF3B4|SF3B4	961	-	6.37367	1.407515	-1.0	-1.0
chr17	78122749	78122945	ENSG00000141524.15|TMC6|SF3B4|SF3B4	988	-	6.0381866	1.9236089	-1.0	-1.0
chr17	78126648	78126776	ENSG00000141524.15|TMC6|SF3B4|SF3B4	934	-	3.6664422	1.1819077	-1.0	-1.0
chr17	78113231	78113391	ENSG00000141524.15|TMC6|SF3B4|SF3B4	910	-	5.743593	1.0443535	-1.0	-1.0
chr17	78126366	78126506	ENSG00000141524.15|TMC6|SF3B4|SF3B4	938	-	6.008474	1.2074006	-1.0	-1.0
chr17	78119081	78119186	ENSG00000141524.15|TMC6|SF3B4|SF3B4	924	-	5.8594093	1.120102	-1.0	-1.0
chr17	78124123	78124393	ENSG00000141524.15|TMC6|SF3B4|SF3B4	995	-	4.6220293	2.2943487	-1.0	-1.0
chr17	78117644	78117801	ENSG00000141524.15|TMC6|SF3B4|SF3B4	975	-	3.7971249	1.5975045	-1.0	-1.0
chr17	78124985	78125079	ENSG00000141524.15|TMC6|SF3B4|SF3B4	972	-	6.6228604	1.5546236	-1.0	-1.0
chr17	78113597	78113777	ENSG00000141524.15|TMC6|SF3B4|SF3B4	931	-	6.046377	1.1633081	-1.0	-1.0
chr17	78121169	78121289	ENSG00000141524.15|TMC6|SF3B4|SF3B4	940	-	3.969651	1.2239012	-1.0	-1.0
chr17	78124781	78124888	ENSG00000141524.15|TMC6|SF3B4|SF3B4	986	-	4.2430773	1.8532832	-1.0	-1.0
chr17	78125413	78125528	ENSG00000141524.15|TMC6|SF3B4|SF3B4	909	-	5.758071	1.0427856	-1.0	-1.0
chr17	78117901	78118001	ENSG00000141524.15|TMC6|SF3B4|SF3B4	904	-	2.9086397	1.0198779	-1.0	-1.0
chr17	78124668	78124781	ENSG00000141524.15|TMC6|SF3B4|SF3B4	932	-	3.8124757	1.1645082	-1.0	-1.0
chr17	78121711	78121861	ENSG00000141524.15|TMC6|SF3B4|SF3B4	961	-	5.172523	1.4034276	-1.0	-1.0
chr17	78170678	78170873	ENSG00000108639.7|SYNGR2|SF3B4|SF3B4	953	+	6.238761	1.3310503	-1.0	-1.0
chr17	78171363	78171508	ENSG00000108639.7|SYNGR2|SF3B4|SF3B4	918	+	5.8067784	1.0835774	-1.0	-1.0
chr17	78206760	78206905	ENSG00000183077.15|AFMID|SF3B4|SF3B4	975	+	5.9721394	1.5974154	-1.0	-1.0
chr17	78190825	78190965	ENSG00000183077.15|AFMID|SF3B4|SF3B4	916	+	5.795785	1.0734471	-1.0	-1.0
chr17	78204942	78205081	ENSG00000183077.15|AFMID|SF3B4|SF3B4	948	+	3.5650449	1.2806126	-1.0	-1.0
chr17	78205265	78205439	ENSG00000183077.15|AFMID|SF3B4|SF3B4	970	+	3.2622468	1.5198745	-1.0	-1.0
chr17	78202355	78202498	ENSG00000183077.15|AFMID|SF3B4|SF3B4	972	+	6.630034	1.5473497	-1.0	-1.0
chr17	78202603	78202702	ENSG00000183077.15|AFMID|SF3B4|SF3B4	995	+	4.5530133	2.3285038	-1.0	-1.0
chr17	78204741	78204827	ENSG00000183077.15|AFMID|SF3B4|SF3B4	992	+	3.9036322	2.1207302	-1.0	-1.0
chr17	78205788	78205945	ENSG00000183077.15|AFMID|SF3B4|SF3B4	984	+	4.200909	1.8026295	-1.0	-1.0
chr17	78214537	78214679	ENSG00000089685.14|BIRC5|SF3B4|SF3B4	935	+	5.970589	1.1842806	-1.0	-1.0
chr17	78419392	78419545	ENSG00000087157.18|PGS1|SF3B4|SF3B4	980	+	4.4538198	1.6961037	-1.0	-1.0
chr17	78423916	78424060	ENSG00000087157.18|PGS1|SF3B4|SF3B4	910	+	3.7915218	1.043946	-1.0	-1.0
chr17	78414624	78414829	ENSG00000087157.18|PGS1|SF3B4|SF3B4	957	+	6.3145795	1.3692075	-1.0	-1.0
chr17	78403455	78403567	ENSG00000087157.18|PGS1|SF3B4|SF3B4	935	+	4.3207026	1.1848166	-1.0	-1.0
chr17	78702604	78702729	ENSG00000108669.16|CYTH1|SF3B4|SF3B4	905	-	5.7232227	1.0227178	-1.0	-1.0
chr17	78692495	78692650	ENSG00000108669.16|CYTH1|SF3B4|SF3B4	933	-	5.2663183	1.174506	-1.0	-1.0
chr17	78676122	78676377	ENSG00000108669.16|CYTH1|SF3B4|SF3B4	966	-	6.4688926	1.4714798	-1.0	-1.0
chr17	78813001	78813146	ENSG00000055483.19|USP36|SF3B4|SF3B4	929	-	6.136286	1.1496621	-1.0	-1.0
chr17	78796451	78796611	ENSG00000055483.19|USP36|SF3B4|SF3B4	934	-	6.063989	1.1784712	-1.0	-1.0
chr17	78835501	78835661	ENSG00000055483.19|USP36|SF3B4|SF3B4	935	-	3.57302	1.188864	-1.0	-1.0
chr17	78822004	78822239	ENSG00000055483.19|USP36|SF3B4|SF3B4	988	-	4.972602	1.9295924	-1.0	-1.0
chr17	78797886	78798006	ENSG00000055483.19|USP36|SF3B4|SF3B4	918	-	3.5091233	1.0850316	-1.0	-1.0
chr17	78802535	78802660	ENSG00000055483.19|USP36|SF3B4|SF3B4	911	-	4.1571846	1.0488302	-1.0	-1.0
chr17	78829007	78829117	ENSG00000055483.19|USP36|SF3B4|SF3B4	913	-	5.7562394	1.0581129	-1.0	-1.0
chr17	78821000	78821245	ENSG00000055483.19|USP36|SF3B4|SF3B4	994	-	7.521771	2.2575967	-1.0	-1.0
chr17	78798551	78798671	ENSG00000055483.19|USP36|SF3B4|SF3B4	931	-	5.94438	1.1639127	-1.0	-1.0
chr17	78836372	78836497	ENSG00000055483.19|USP36|SF3B4|SF3B4	908	-	5.9069633	1.0353829	-1.0	-1.0
chr17	78799023	78799153	ENSG00000055483.19|USP36|SF3B4|SF3B4	952	-	6.220235	1.3232129	-1.0	-1.0
chr17	78976156	78976301	ENSG00000108679.12|LGALS3BP|SF3B4|SF3B4	949	-	3.7731392	1.2931943	-1.0	-1.0
chr17	78977216	78977305	ENSG00000108679.12|LGALS3BP|SF3B4|SF3B4	957	-	3.9444804	1.3695153	-1.0	-1.0
chr17	78972672	78972837	ENSG00000108679.12|LGALS3BP|SF3B4|SF3B4	925	-	3.4672983	1.122243	-1.0	-1.0
chr17	78997963	78998108	ENSG00000171302.16|CANT1|SF3B4|SF3B4	962	-	4.8995013	1.4241521	-1.0	-1.0
chr17	79084346	79084591	ENSG00000167280.16|ENGASE|SF3B4|SF3B4	970	+	4.461839	1.5242931	-1.0	-1.0
chr17	79085699	79085839	ENSG00000167280.16|ENGASE|SF3B4|SF3B4	945	+	6.1559606	1.2617546	-1.0	-1.0
chr17	79082877	79083019	ENSG00000167280.16|ENGASE|SF3B4|SF3B4	992	+	7.4028645	2.0813117	-1.0	-1.0
chr17	79085056	79085233	ENSG00000167280.16|ENGASE|SF3B4|SF3B4	910	+	5.72483	1.0472488	-1.0	-1.0
chr17	79085850	79085932	ENSG00000167280.16|ENGASE|SF3B4|SF3B4	993	+	5.8726377	2.1273382	-1.0	-1.0
chr17	79778307	79778383	ENSG00000173894.10|CBX2|SF3B4|SF3B4	902	+	5.637272	1.0067133	-1.0	-1.0
chr17	79796315	79796465	ENSG00000141570.10|CBX8|SF3B4|SF3B4	958	-	4.966954	1.3811693	-1.0	-1.0
chr17	79795558	79795703	ENSG00000141570.10|CBX8|SF3B4|SF3B4	956	-	6.3567805	1.3539433	-1.0	-1.0
chr17	79835872	79836027	ENSG00000141582.14|CBX4|SF3B4|SF3B4	905	-	3.972463	1.0206817	-1.0	-1.0
chr17	79835712	79835867	ENSG00000141582.14|CBX4|SF3B4|SF3B4	964	-	3.7563682	1.4414606	-1.0	-1.0
chr17	79835350	79835515	ENSG00000141582.14|CBX4|SF3B4|SF3B4	925	-	3.6344526	1.122754	-1.0	-1.0
chr17	79835520	79835640	ENSG00000141582.14|CBX4|SF3B4|SF3B4	939	-	4.321807	1.2153996	-1.0	-1.0
chr17	79838202	79838307	ENSG00000141582.14|CBX4|SF3B4|SF3B4	909	-	5.6957912	1.0402486	-1.0	-1.0
chr17	79839054	79839182	ENSG00000141582.14|CBX4|SF3B4|SF3B4	993	-	5.672682	2.1283991	-1.0	-1.0
chr17	79942206	79942401	ENSG00000167291.15|TBC1D16|SF3B4|SF3B4	969	-	5.4722486	1.5032514	-1.0	-1.0
chr17	79952818	79952973	ENSG00000167291.15|TBC1D16|SF3B4|SF3B4	966	-	6.4693375	1.4677856	-1.0	-1.0
chr17	79950594	79950729	ENSG00000167291.15|TBC1D16|SF3B4|SF3B4	952	-	3.8695848	1.3143744	-1.0	-1.0
chr17	79949006	79949156	ENSG00000167291.15|TBC1D16|SF3B4|SF3B4	989	-	6.423244	1.9774871	-1.0	-1.0
chr17	79941107	79941227	ENSG00000167291.15|TBC1D16|SF3B4|SF3B4	910	-	5.720356	1.044226	-1.0	-1.0
chr17	79947831	79947986	ENSG00000167291.15|TBC1D16|SF3B4|SF3B4	979	-	5.46147	1.6777993	-1.0	-1.0
chr17	80049736	80049905	ENSG00000141519.14|CCDC40|SF3B4|SF3B4	930	+	6.0268016	1.1542011	-1.0	-1.0
chr17	80049989	80050063	ENSG00000141519.14|CCDC40|SF3B4|SF3B4	982	+	6.9536996	1.7330911	-1.0	-1.0
chr17	80113032	80113177	ENSG00000171298.12|GAA|SF3B4|SF3B4	924	+	3.950021	1.1167488	-1.0	-1.0
chr17	80119070	80119271	ENSG00000171298.12|GAA|SF3B4|SF3B4	982	+	4.328752	1.7341352	-1.0	-1.0
chr17	80110470	80110726	ENSG00000171298.12|GAA|SF3B4|SF3B4	968	+	5.7512016	1.4910538	-1.0	-1.0
chr17	80110305	80110470	ENSG00000171298.12|GAA|SF3B4|SF3B4	950	+	5.370082	1.297866	-1.0	-1.0
chr17	80112711	80112831	ENSG00000171298.12|GAA|SF3B4|SF3B4	945	+	5.2642317	1.2603573	-1.0	-1.0
chr17	80105497	80105748	ENSG00000171298.12|GAA|SF3B4|SF3B4	928	+	5.083219	1.1411264	-1.0	-1.0
chr17	80112458	80112573	ENSG00000171298.12|GAA|SF3B4|SF3B4	934	+	4.278653	1.1825567	-1.0	-1.0
chr17	80109783	80109944	ENSG00000171298.12|GAA|SF3B4|SF3B4	997	+	7.7514453	2.4625235	-1.0	-1.0
chr17	80104408	80104554	ENSG00000171298.12|GAA|SF3B4|SF3B4	974	+	4.8844333	1.5821337	-1.0	-1.0
chr17	80107409	80107556	ENSG00000171298.12|GAA|SF3B4|SF3B4	956	+	5.0809765	1.3560938	-1.0	-1.0
chr17	80141848	80141998	ENSG00000141543.9|EIF4A3|SF3B4|SF3B4	982	-	6.919463	1.7438534	-1.0	-1.0
chr17	80139136	80139311	ENSG00000141543.9|EIF4A3|SF3B4|SF3B4	926	-	5.90549	1.132581	-1.0	-1.0
chr17	80212223	80212423	ENSG00000181523.12|SGSH|SF3B4|SF3B4	973	-	4.6306314	1.5743368	-1.0	-1.0
chr17	80207054	80207204	ENSG00000181523.12|SGSH|SF3B4|SF3B4	966	-	6.3187923	1.4663612	-1.0	-1.0
chr17	80210963	80211153	ENSG00000181523.12|SGSH|SF3B4|SF3B4	963	-	4.442913	1.4303304	-1.0	-1.0
chr17	80214093	80214203	ENSG00000181523.12|SGSH|SF3B4|SF3B4	911	-	5.7242455	1.0518827	-1.0	-1.0
chr17	80214328	80214508	ENSG00000181523.12|SGSH|SF3B4|SF3B4	948	-	4.563893	1.2832402	-1.0	-1.0
chr17	80215138	80215278	ENSG00000181523.12|SGSH|SF3B4|SF3B4	957	-	4.2418265	1.3637885	-1.0	-1.0
chr17	80213873	80214063	ENSG00000181523.12|SGSH|SF3B4|SF3B4	930	-	3.7781484	1.1534458	-1.0	-1.0
chr17	80246349	80246508	ENSG00000181045.14|SLC26A11|SF3B4|SF3B4	958	+	5.589724	1.371737	-1.0	-1.0
chr17	80245963	80246148	ENSG00000181045.14|SLC26A11|SF3B4|SF3B4	978	+	5.884557	1.6531502	-1.0	-1.0
chr17	80222510	80222654	ENSG00000181045.14|SLC26A11|SF3B4|SF3B4	975	+	6.758239	1.5966827	-1.0	-1.0
chr17	80225661	80225886	ENSG00000181045.14|SLC26A11|SF3B4|SF3B4	962	+	5.121537	1.4207245	-1.0	-1.0
chr17	80248994	80249153	ENSG00000181045.14|SLC26A11|SF3B4|SF3B4	959	+	6.374864	1.3824385	-1.0	-1.0
chr17	80237439	80237521	ENSG00000181045.14|SLC26A11|SF3B4|SF3B4	955	+	6.345451	1.3513247	-1.0	-1.0
chr17	80251187	80251328	ENSG00000181045.14|SLC26A11|SF3B4|SF3B4	941	+	6.0500174	1.2291764	-1.0	-1.0
chr17	80221360	80221560	ENSG00000181045.14|SLC26A11|SF3B4|SF3B4	964	+	4.7117734	1.4496356	-1.0	-1.0
chr17	80223179	80223309	ENSG00000181045.14|SLC26A11|SF3B4|SF3B4	981	+	6.0803337	1.7284503	-1.0	-1.0
chr17	80353299	80353511	ENSG00000173821.19|RNF213|SF3B4|SF3B4	913	+	4.112579	1.0598487	-1.0	-1.0
chr17	80363457	80363652	ENSG00000173821.19|RNF213|SF3B4|SF3B4	972	+	6.6087565	1.5456294	-1.0	-1.0
chr17	80294577	80294719	ENSG00000173821.19|RNF213|SF3B4|SF3B4	962	+	4.9033613	1.4222804	-1.0	-1.0
chr17	80295398	80295556	ENSG00000173821.19|RNF213|SF3B4|SF3B4	939	+	4.221468	1.2174875	-1.0	-1.0
chr17	80352793	80352939	ENSG00000173821.19|RNF213|SF3B4|SF3B4	942	+	4.870669	1.2393508	-1.0	-1.0
chr17	80361559	80361733	ENSG00000173821.19|RNF213|SF3B4|SF3B4	946	+	3.642601	1.2636651	-1.0	-1.0
chr17	80372849	80372969	ENSG00000173821.19|RNF213|SF3B4|SF3B4	914	+	5.7782564	1.067713	-1.0	-1.0
chr17	80367599	80367747	ENSG00000173821.19|RNF213|SF3B4|SF3B4	939	+	3.954025	1.2151694	-1.0	-1.0
chr17	80304790	80304965	ENSG00000173821.19|RNF213|SF3B4|SF3B4	906	+	5.763443	1.0283777	-1.0	-1.0
chr17	80317077	80317182	ENSG00000173821.19|RNF213|SF3B4|SF3B4	905	+	5.6580553	1.0232503	-1.0	-1.0
chr17	80364315	80364432	ENSG00000173821.19|RNF213|SF3B4|SF3B4	906	+	5.6651287	1.0262781	-1.0	-1.0
chr17	80382871	80383011	ENSG00000173821.19|RNF213|SF3B4|SF3B4	902	+	3.9851053	1.0081496	-1.0	-1.0
chr17	80289520	80289645	ENSG00000173821.19|RNF213|SF3B4|SF3B4	901	+	5.648745	1.0023366	-1.0	-1.0
chr17	80353741	80354018	ENSG00000173821.19|RNF213|SF3B4|SF3B4	947	+	4.789367	1.2748822	-1.0	-1.0
chr17	80388989	80389214	ENSG00000173821.19|RNF213|SF3B4|SF3B4	979	+	6.8203716	1.672837	-1.0	-1.0
chr17	80379515	80379665	ENSG00000173821.19|RNF213|SF3B4|SF3B4	915	+	5.762212	1.0699037	-1.0	-1.0
chr17	80293972	80294162	ENSG00000173821.19|RNF213|SF3B4|SF3B4	934	+	5.9624176	1.1802776	-1.0	-1.0
chr17	80380673	80380830	ENSG00000173821.19|RNF213|SF3B4|SF3B4	998	+	8.276061	2.7220764	-1.0	-1.0
chr17	80290457	80290569	ENSG00000173821.19|RNF213|SF3B4|SF3B4	922	+	5.9743166	1.1055696	-1.0	-1.0
chr17	80415594	80415704	ENSG00000173818.16|ENDOV|SF3B4|SF3B4	958	+	6.3237505	1.3779981	-1.0	-1.0
chr17	80925202	80925369	ENSG00000141564.13|RPTOR|SF3B4|SF3B4	968	+	6.543703	1.4975805	-1.0	-1.0
chr17	80880269	80880409	ENSG00000141564.13|RPTOR|SF3B4|SF3B4	978	+	6.7684913	1.654425	-1.0	-1.0
chr17	80962787	80962922	ENSG00000141564.13|RPTOR|SF3B4|SF3B4	960	+	6.396076	1.3931732	-1.0	-1.0
chr17	80891598	80891719	ENSG00000141564.13|RPTOR|SF3B4|SF3B4	925	+	4.841296	1.1237162	-1.0	-1.0
chr17	80959940	80960077	ENSG00000141564.13|RPTOR|SF3B4|SF3B4	908	+	5.699649	1.0363346	-1.0	-1.0
chr17	80857647	80857789	ENSG00000141564.13|RPTOR|SF3B4|SF3B4	940	+	4.188544	1.2218597	-1.0	-1.0
chr17	80964117	80964261	ENSG00000141564.13|RPTOR|SF3B4|SF3B4	921	+	4.1248817	1.1003749	-1.0	-1.0
chr17	80922532	80922723	ENSG00000141564.13|RPTOR|SF3B4|SF3B4	993	+	7.2037373	2.152764	-1.0	-1.0
chr17	80884897	80885002	ENSG00000141564.13|RPTOR|SF3B4|SF3B4	924	+	4.1527963	1.1199653	-1.0	-1.0
chr17	80883279	80883418	ENSG00000141564.13|RPTOR|SF3B4|SF3B4	981	+	6.8720465	1.7284193	-1.0	-1.0
chr17	80883624	80883780	ENSG00000141564.13|RPTOR|SF3B4|SF3B4	964	+	6.4428616	1.4425852	-1.0	-1.0
chr17	80994436	80994580	ENSG00000176108.9|CHMP6|SF3B4|SF3B4	942	+	6.0676084	1.2378247	-1.0	-1.0
chr17	80995501	80995666	ENSG00000176108.9|CHMP6|SF3B4|SF3B4	962	+	4.652739	1.4191091	-1.0	-1.0
chr17	80998890	80999097	ENSG00000176108.9|CHMP6|SF3B4|SF3B4	948	+	6.2022424	1.2879046	-1.0	-1.0
chr17	81105930	81106120	ENSG00000175866.15|BAIAP2|SF3B4|SF3B4	948	+	6.1540413	1.2806848	-1.0	-1.0
chr17	81108334	81108484	ENSG00000175866.15|BAIAP2|SF3B4|SF3B4	929	+	5.91072	1.1485952	-1.0	-1.0
chr17	81086280	81086442	ENSG00000175866.15|BAIAP2|SF3B4|SF3B4	972	+	6.4845076	1.5479343	-1.0	-1.0
chr17	81084579	81084831	ENSG00000175866.15|BAIAP2|SF3B4|SF3B4	989	+	4.9528747	1.9561757	-1.0	-1.0
chr17	81103385	81103501	ENSG00000175866.15|BAIAP2|SF3B4|SF3B4	909	+	5.7360334	1.0410342	-1.0	-1.0
chr17	81084831	81085026	ENSG00000175866.15|BAIAP2|SF3B4|SF3B4	950	+	6.1827025	1.2998588	-1.0	-1.0
chr17	81085481	81085701	ENSG00000175866.15|BAIAP2|SF3B4|SF3B4	989	+	5.744297	1.9442818	-1.0	-1.0
chr17	81194137	81194282	ENSG00000141577.13|CEP131|SF3B4|SF3B4	924	-	5.8499727	1.1173187	-1.0	-1.0
chr17	81197055	81197190	ENSG00000141577.13|CEP131|SF3B4|SF3B4	944	-	4.370681	1.2485434	-1.0	-1.0
chr17	81200446	81200631	ENSG00000141577.13|CEP131|SF3B4|SF3B4	984	-	6.9638867	1.8031737	-1.0	-1.0
chr17	81206871	81207011	ENSG00000141577.13|CEP131|SF3B4|SF3B4	907	-	4.8354216	1.0305355	-1.0	-1.0
chr17	81192392	81192475	ENSG00000141577.13|CEP131|SF3B4|SF3B4	934	-	5.975475	1.1819415	-1.0	-1.0
chr17	81203607	81203757	ENSG00000141577.13|CEP131|SF3B4|SF3B4	971	-	6.5780325	1.532296	-1.0	-1.0
chr17	81236743	81236943	ENSG00000167302.10|TEPSIN|SF3B4|SF3B4	966	-	6.057722	1.4654859	-1.0	-1.0
chr17	81237278	81237408	ENSG00000167302.10|TEPSIN|SF3B4|SF3B4	912	-	5.7263193	1.0543208	-1.0	-1.0
chr17	81232121	81232301	ENSG00000167302.10|TEPSIN|SF3B4|SF3B4	911	-	5.7255397	1.0519114	-1.0	-1.0
chr17	81234025	81234205	ENSG00000167302.10|TEPSIN|SF3B4|SF3B4	912	-	5.7442884	1.0570741	-1.0	-1.0
chr17	81237623	81237838	ENSG00000167302.10|TEPSIN|SF3B4|SF3B4	972	-	4.736821	1.5591409	-1.0	-1.0
chr17	81237058	81237263	ENSG00000167302.10|TEPSIN|SF3B4|SF3B4	950	-	5.3622713	1.3011029	-1.0	-1.0
chr17	81237413	81237608	ENSG00000167302.10|TEPSIN|SF3B4|SF3B4	972	-	6.4928875	1.5505527	-1.0	-1.0
chr17	81240879	81240986	ENSG00000224877.3|NDUFAF8|SF3B4|SF3B4	942	+	6.1131806	1.2390431	-1.0	-1.0
chr17	81239447	81239562	ENSG00000224877.3|NDUFAF8|SF3B4|SF3B4	950	+	4.6384177	1.2973617	-1.0	-1.0
chr17	81260394	81260549	ENSG00000157637.12|SLC38A10|SF3B4|SF3B4	957	-	5.0340285	1.3684198	-1.0	-1.0
chr17	81271024	81271184	ENSG00000157637.12|SLC38A10|SF3B4|SF3B4	989	-	7.1873207	1.9564472	-1.0	-1.0
chr17	81251551	81251721	ENSG00000157637.12|SLC38A10|SF3B4|SF3B4	955	-	3.5975578	1.342093	-1.0	-1.0
chr17	81247014	81247274	ENSG00000157637.12|SLC38A10|SF3B4|SF3B4	956	-	5.0919747	1.3589983	-1.0	-1.0
chr17	81289808	81289933	ENSG00000157637.12|SLC38A10|SF3B4|SF3B4	954	-	6.2791414	1.3372173	-1.0	-1.0
chr17	81280733	81280843	ENSG00000157637.12|SLC38A10|SF3B4|SF3B4	942	-	6.0796404	1.23787	-1.0	-1.0
chr17	81253240	81253390	ENSG00000157637.12|SLC38A10|SF3B4|SF3B4	960	-	6.3915253	1.4022067	-1.0	-1.0
chr17	81282332	81282457	ENSG00000157637.12|SLC38A10|SF3B4|SF3B4	925	-	5.908084	1.1229753	-1.0	-1.0
chr17	81277133	81277258	ENSG00000157637.12|SLC38A10|SF3B4|SF3B4	907	-	3.9880202	1.0332263	-1.0	-1.0
chr17	81399360	81399533	ENSG00000266074.8|BAHCC1|SF3B4|SF3B4	987	+	7.1021285	1.889668	-1.0	-1.0
chr17	81444273	81444380	ENSG00000266074.8|BAHCC1|SF3B4|SF3B4	905	+	5.7798414	1.0207916	-1.0	-1.0
chr17	81511591	81511791	ENSG00000184009.9|ACTG1|SF3B4|SF3B4	962	-	3.6464193	1.418942	-1.0	-1.0
chr17	81512301	81512516	ENSG00000184009.9|ACTG1|SF3B4|SF3B4	988	-	4.2890463	1.9092232	-1.0	-1.0
chr17	81512150	81512231	ENSG00000184009.9|ACTG1|SF3B4|SF3B4	997	-	6.0734534	2.462682	-1.0	-1.0
chr17	81512521	81512696	ENSG00000184009.9|ACTG1|SF3B4|SF3B4	929	-	3.2812233	1.1486422	-1.0	-1.0
chr17	81510833	81510926	ENSG00000184009.9|ACTG1|SF3B4|SF3B4	997	-	5.4449706	2.4810255	-1.0	-1.0
chr17	81541395	81541535	ENSG00000185504.16|FAAP100|SF3B4|SF3B4	911	-	5.713271	1.0486556	-1.0	-1.0
chr17	81551203	81551348	ENSG00000185504.16|FAAP100|SF3B4|SF3B4	980	-	6.8438873	1.6973321	-1.0	-1.0
chr17	81544135	81544235	ENSG00000185504.16|FAAP100|SF3B4|SF3B4	901	-	5.637272	1.0064377	-1.0	-1.0
chr17	81545882	81546032	ENSG00000185504.16|FAAP100|SF3B4|SF3B4	956	-	4.5416474	1.3613584	-1.0	-1.0
chr17	81547713	81547903	ENSG00000185504.16|FAAP100|SF3B4|SF3B4	935	-	4.171302	1.1871177	-1.0	-1.0
chr17	81567533	81567683	ENSG00000182446.13|NPLOC4|SF3B4|SF3B4	955	-	6.4096103	1.3448471	-1.0	-1.0
chr17	81559416	81559641	ENSG00000182446.13|NPLOC4|SF3B4|SF3B4	990	-	4.3480573	1.9931692	-1.0	-1.0
chr17	81597319	81597439	ENSG00000182446.13|NPLOC4|SF3B4|SF3B4	907	-	5.838097	1.0299689	-1.0	-1.0
chr17	81569111	81569281	ENSG00000182446.13|NPLOC4|SF3B4|SF3B4	998	-	8.2657585	2.7540672	-1.0	-1.0
chr17	81608782	81608919	ENSG00000182446.13|NPLOC4|SF3B4|SF3B4	954	-	6.2360435	1.3345091	-1.0	-1.0
chr17	81600427	81600582	ENSG00000182446.13|NPLOC4|SF3B4|SF3B4	973	-	5.090887	1.5661515	-1.0	-1.0
chr17	81665530	81665730	ENSG00000204237.4|OXLD1|SF3B4|SF3B4	974	-	4.94894	1.5874429	-1.0	-1.0
chr17	81671588	81671688	ENSG00000185298.12|CCDC137|SF3B4|SF3B4	919	+	3.5346081	1.0928916	-1.0	-1.0
chr17	81672370	81672494	ENSG00000185298.12|CCDC137|SF3B4|SF3B4	939	+	3.743176	1.2172749	-1.0	-1.0
chr17	81672889	81672994	ENSG00000185298.12|CCDC137|SF3B4|SF3B4	911	+	5.7632103	1.052462	-1.0	-1.0
chr17	81667587	81667728	ENSG00000185298.12|CCDC137|SF3B4|SF3B4	987	+	7.0127625	1.9027569	-1.0	-1.0
chr17	81671911	81672075	ENSG00000185298.12|CCDC137|SF3B4|SF3B4	985	+	7.0778604	1.8340211	-1.0	-1.0
chr17	81670083	81670224	ENSG00000185298.12|CCDC137|SF3B4|SF3B4	954	+	6.4169393	1.3336155	-1.0	-1.0
chr17	81682178	81682303	ENSG00000214087.8|ARL16|SF3B4|SF3B4	909	-	5.7043777	1.0401039	-1.0	-1.0
chr17	81683558	81683663	ENSG00000214087.8|ARL16|SF3B4|SF3B4	903	-	3.4943316	1.0131936	-1.0	-1.0
chr17	81681879	81682024	ENSG00000214087.8|ARL16|SF3B4|SF3B4	928	-	5.888675	1.1422244	-1.0	-1.0
chr17	81691315	81691465	ENSG00000185359.12|HGS|SF3B4|SF3B4	934	+	5.9601994	1.1796257	-1.0	-1.0
chr17	81693354	81693502	ENSG00000185359.12|HGS|SF3B4|SF3B4	951	+	4.4822803	1.3111233	-1.0	-1.0
chr17	81695067	81695163	ENSG00000185359.12|HGS|SF3B4|SF3B4	967	+	6.579944	1.4773884	-1.0	-1.0
chr17	81694640	81694814	ENSG00000185359.12|HGS|SF3B4|SF3B4	953	+	5.247478	1.323396	-1.0	-1.0
chr17	81700321	81700461	ENSG00000185359.12|HGS|SF3B4|SF3B4	947	+	6.146765	1.2780839	-1.0	-1.0
chr17	81690506	81690604	ENSG00000185359.12|HGS|SF3B4|SF3B4	901	+	3.9500587	1.0064377	-1.0	-1.0
chr17	81694814	81694984	ENSG00000185359.12|HGS|SF3B4|SF3B4	990	+	4.473083	2.0192635	-1.0	-1.0
chr17	81696715	81696865	ENSG00000185359.12|HGS|SF3B4|SF3B4	936	+	3.5107598	1.1959109	-1.0	-1.0
chr17	81688510	81688703	ENSG00000185359.12|HGS|SF3B4|SF3B4	975	+	4.303756	1.6022774	-1.0	-1.0
chr17	81690037	81690181	ENSG00000185359.12|HGS|SF3B4|SF3B4	924	+	5.90504	1.1216848	-1.0	-1.0
chr17	81690604	81690673	ENSG00000185359.12|HGS|SF3B4|SF3B4	997	+	7.9575744	2.4899871	-1.0	-1.0
chr17	81686827	81686997	ENSG00000185359.12|HGS|SF3B4|SF3B4	991	+	7.282467	2.0272114	-1.0	-1.0
chr17	81695680	81695810	ENSG00000185359.12|HGS|SF3B4|SF3B4	959	+	5.590888	1.3865522	-1.0	-1.0
chr17	81685405	81685604	ENSG00000185359.12|HGS|SF3B4|SF3B4	979	+	5.921543	1.6858687	-1.0	-1.0
chr17	81693581	81693653	ENSG00000185359.12|HGS|SF3B4|SF3B4	979	+	5.1943107	1.678426	-1.0	-1.0
chr17	81696185	81696425	ENSG00000185359.12|HGS|SF3B4|SF3B4	997	+	5.508103	2.5559247	-1.0	-1.0
chr17	81704135	81704235	ENSG00000262814.7|MRPL12|SF3B4|SF3B4	912	+	3.4820247	1.0551206	-1.0	-1.0
chr17	81707040	81707123	ENSG00000262814.7|MRPL12|SF3B4|SF3B4	977	+	4.970785	1.632545	-1.0	-1.0
chr17	81704485	81704632	ENSG00000262814.7|MRPL12|SF3B4|SF3B4	981	+	4.5529914	1.7121657	-1.0	-1.0
chr17	81706686	81706886	ENSG00000262814.7|MRPL12|SF3B4|SF3B4	988	+	5.2291813	1.9267594	-1.0	-1.0
chr17	81707040	81707123	ENSG00000262660.1|AC139530.2|SF3B4|SF3B4	977	+	4.970785	1.6339717	-1.0	-1.0
chr17	81717916	81718041	ENSG00000262660.1|AC139530.2|SF3B4|SF3B4	948	+	6.1524663	1.283399	-1.0	-1.0
chr17	81704485	81704632	ENSG00000262660.1|AC139530.2|SF3B4|SF3B4	981	+	4.5529914	1.7119781	-1.0	-1.0
chr17	81716855	81717001	ENSG00000262660.1|AC139530.2|SF3B4|SF3B4	959	+	6.3275685	1.3890697	-1.0	-1.0
chr17	81715332	81715437	ENSG00000262660.1|AC139530.2|SF3B4|SF3B4	917	+	4.0834303	1.0820022	-1.0	-1.0
chr17	81715886	81716001	ENSG00000262660.1|AC139530.2|SF3B4|SF3B4	914	+	5.742502	1.0640544	-1.0	-1.0
chr17	81716525	81716811	ENSG00000262660.1|AC139530.2|SF3B4|SF3B4	989	+	5.52056	1.9681877	-1.0	-1.0
chr17	81717137	81717398	ENSG00000262660.1|AC139530.2|SF3B4|SF3B4	967	+	5.272047	1.4837018	-1.0	-1.0
chr17	81717491	81717783	ENSG00000262660.1|AC139530.2|SF3B4|SF3B4	944	+	4.947534	1.2503362	-1.0	-1.0
chr17	81704135	81704235	ENSG00000262660.1|AC139530.2|SF3B4|SF3B4	912	+	3.4820247	1.0534143	-1.0	-1.0
chr17	81714803	81714964	ENSG00000262660.1|AC139530.2|SF3B4|SF3B4	986	+	4.052584	1.8405476	-1.0	-1.0
chr17	81716050	81716180	ENSG00000262660.1|AC139530.2|SF3B4|SF3B4	929	+	3.601359	1.1512017	-1.0	-1.0
chr17	81706686	81706886	ENSG00000262660.1|AC139530.2|SF3B4|SF3B4	988	+	5.2291813	1.9272761	-1.0	-1.0
chr17	81717693	81717798	ENSG00000183048.11|SLC25A10|SF3B4|SF3B4	927	+	3.4257147	1.1395967	-1.0	-1.0
chr17	81714801	81714952	ENSG00000183048.11|SLC25A10|SF3B4|SF3B4	983	+	3.94439	1.7670687	-1.0	-1.0
chr17	81716525	81716675	ENSG00000183048.11|SLC25A10|SF3B4|SF3B4	959	+	5.069874	1.3871602	-1.0	-1.0
chr17	81717142	81717398	ENSG00000183048.11|SLC25A10|SF3B4|SF3B4	968	+	5.3126645	1.4985482	-1.0	-1.0
chr17	81716855	81717001	ENSG00000183048.11|SLC25A10|SF3B4|SF3B4	959	+	6.3275685	1.3889185	-1.0	-1.0
chr17	81715332	81715437	ENSG00000183048.11|SLC25A10|SF3B4|SF3B4	917	+	4.0834303	1.0821035	-1.0	-1.0
chr17	81717491	81717656	ENSG00000183048.11|SLC25A10|SF3B4|SF3B4	939	+	5.1926126	1.2142471	-1.0	-1.0
chr17	81716680	81716850	ENSG00000183048.11|SLC25A10|SF3B4|SF3B4	995	+	6.115273	2.3453703	-1.0	-1.0
chr17	81717916	81718041	ENSG00000183048.11|SLC25A10|SF3B4|SF3B4	948	+	6.1524663	1.2828982	-1.0	-1.0
chr17	81716050	81716180	ENSG00000183048.11|SLC25A10|SF3B4|SF3B4	929	+	3.601359	1.1499228	-1.0	-1.0
chr17	81824503	81824728	ENSG00000225663.7|MCRIP1|SF3B4|SF3B4	993	-	5.6957555	2.1740613	-1.0	-1.0
chr17	81823513	81823628	ENSG00000225663.7|MCRIP1|SF3B4|SF3B4	944	-	6.0933123	1.2529942	-1.0	-1.0
chr17	81847327	81847527	ENSG00000185624.14|P4HB|SF3B4|SF3B4	985	-	6.617616	1.8224541	-1.0	-1.0
chr17	81845685	81845915	ENSG00000185624.14|P4HB|SF3B4|SF3B4	992	-	5.1044016	2.0761976	-1.0	-1.0
chr17	81855221	81855446	ENSG00000185624.14|P4HB|SF3B4|SF3B4	995	-	5.069814	2.2986803	-1.0	-1.0
chr17	81845991	81846151	ENSG00000185624.14|P4HB|SF3B4|SF3B4	975	-	3.9080596	1.5980356	-1.0	-1.0
chr17	81859323	81859533	ENSG00000185624.14|P4HB|SF3B4|SF3B4	992	-	3.7630467	2.101996	-1.0	-1.0
chr17	81844097	81844252	ENSG00000185624.14|P4HB|SF3B4|SF3B4	937	-	3.5095472	1.2010052	-1.0	-1.0
chr17	81845183	81845433	ENSG00000185624.14|P4HB|SF3B4|SF3B4	968	-	3.3226812	1.4982085	-1.0	-1.0
chr17	81844587	81844687	ENSG00000185624.14|P4HB|SF3B4|SF3B4	920	-	4.192407	1.0975662	-1.0	-1.0
chr17	81869165	81869550	ENSG00000141522.11|ARHGDIA|SF3B4|SF3B4	975	-	4.309649	1.597312	-1.0	-1.0
chr17	81869615	81869765	ENSG00000141522.11|ARHGDIA|SF3B4|SF3B4	918	-	3.6747828	1.0883498	-1.0	-1.0
chr17	81869905	81870210	ENSG00000141522.11|ARHGDIA|SF3B4|SF3B4	959	-	4.356127	1.382936	-1.0	-1.0
chr17	81869075	81869165	ENSG00000141522.11|ARHGDIA|SF3B4|SF3B4	989	-	4.885739	1.9574723	-1.0	-1.0
chr17	81888418	81888519	ENSG00000183684.7|ALYREF|SF3B4|SF3B4	971	-	6.6014895	1.5327845	-1.0	-1.0
chr17	81899844	81899964	ENSG00000141552.17|ANAPC11|SF3B4|SF3B4	946	+	6.168875	1.2705395	-1.0	-1.0
chr17	81905386	81905611	ENSG00000185813.10|PCYT2|SF3B4|SF3B4	991	-	4.9181614	2.0334542	-1.0	-1.0
chr17	81907558	81907773	ENSG00000185813.10|PCYT2|SF3B4|SF3B4	990	-	4.4259076	1.9958605	-1.0	-1.0
chr17	81907257	81907487	ENSG00000185813.10|PCYT2|SF3B4|SF3B4	974	-	3.7880058	1.5865569	-1.0	-1.0
chr17	81904944	81905065	ENSG00000185813.10|PCYT2|SF3B4|SF3B4	947	-	6.1393523	1.2786726	-1.0	-1.0
chr17	81908985	81909190	ENSG00000185813.10|PCYT2|SF3B4|SF3B4	985	-	3.813649	1.8339095	-1.0	-1.0
chr17	81906546	81906759	ENSG00000185813.10|PCYT2|SF3B4|SF3B4	984	-	4.085132	1.7938145	-1.0	-1.0
chr17	81908634	81908875	ENSG00000185813.10|PCYT2|SF3B4|SF3B4	994	-	7.5585756	2.2089152	-1.0	-1.0
chr17	81906191	81906426	ENSG00000185813.10|PCYT2|SF3B4|SF3B4	974	-	3.6110642	1.5865983	-1.0	-1.0
chr17	81906898	81907073	ENSG00000185813.10|PCYT2|SF3B4|SF3B4	974	-	3.7131834	1.5888814	-1.0	-1.0
chr17	81909602	81909742	ENSG00000185813.10|PCYT2|SF3B4|SF3B4	957	-	4.6180716	1.3645434	-1.0	-1.0
chr17	81904644	81904769	ENSG00000185813.10|PCYT2|SF3B4|SF3B4	915	-	5.750275	1.0697367	-1.0	-1.0
chr17	81905154	81905339	ENSG00000185813.10|PCYT2|SF3B4|SF3B4	978	-	5.1164136	1.6495583	-1.0	-1.0
chr17	81905686	81905941	ENSG00000185813.10|PCYT2|SF3B4|SF3B4	984	-	5.920097	1.7859994	-1.0	-1.0
chr17	81917697	81917877	ENSG00000187531.13|SIRT7|SF3B4|SF3B4	964	-	5.824287	1.4479275	-1.0	-1.0
chr17	81912553	81912758	ENSG00000187531.13|SIRT7|SF3B4|SF3B4	978	-	5.6137323	1.651788	-1.0	-1.0
chr17	81914413	81914673	ENSG00000187531.13|SIRT7|SF3B4|SF3B4	996	-	7.4545827	2.4463112	-1.0	-1.0
chr17	81915653	81915773	ENSG00000187531.13|SIRT7|SF3B4|SF3B4	942	-	6.086729	1.2359495	-1.0	-1.0
chr17	81914113	81914303	ENSG00000187531.13|SIRT7|SF3B4|SF3B4	944	-	6.1089044	1.2508055	-1.0	-1.0
chr17	81923214	81923352	ENSG00000197063.10|MAFG|SF3B4|SF3B4	996	-	7.449107	2.4294667	-1.0	-1.0
chr17	81937102	81937227	ENSG00000183010.16|PYCR1|SF3B4|SF3B4	918	-	2.6692576	1.0855566	-1.0	-1.0
chr17	81933376	81933531	ENSG00000183010.16|PYCR1|SF3B4|SF3B4	974	-	3.7685626	1.5909019	-1.0	-1.0
chr17	81936822	81937047	ENSG00000183010.16|PYCR1|SF3B4|SF3B4	973	-	3.1448421	1.5667437	-1.0	-1.0
chr17	81935147	81935292	ENSG00000183010.16|PYCR1|SF3B4|SF3B4	930	-	4.2112336	1.1560214	-1.0	-1.0
chr17	81935516	81935686	ENSG00000183010.16|PYCR1|SF3B4|SF3B4	958	-	4.9531436	1.3800808	-1.0	-1.0
chr17	81934489	81934652	ENSG00000183010.16|PYCR1|SF3B4|SF3B4	957	-	3.9165788	1.369539	-1.0	-1.0
chr17	81958103	81958334	ENSG00000185269.11|NOTUM|SF3B4|SF3B4	979	-	3.3756216	1.6841071	-1.0	-1.0
chr17	81959566	81959639	ENSG00000185269.11|NOTUM|SF3B4|SF3B4	1000	-	5.252446	4.220894	-1.0	-1.0
chr17	81955544	81955974	ENSG00000185269.11|NOTUM|SF3B4|SF3B4	965	-	2.9256692	1.455088	-1.0	-1.0
chr17	81957569	81957805	ENSG00000185269.11|NOTUM|SF3B4|SF3B4	969	-	3.3322902	1.5028222	-1.0	-1.0
chr17	81956750	81956882	ENSG00000185269.11|NOTUM|SF3B4|SF3B4	991	-	3.4763598	2.0338087	-1.0	-1.0
chr17	81954303	81954448	ENSG00000185269.11|NOTUM|SF3B4|SF3B4	981	-	3.969178	1.7304538	-1.0	-1.0
chr17	81958393	81958934	ENSG00000185269.11|NOTUM|SF3B4|SF3B4	994	-	3.7378724	2.1943254	-1.0	-1.0
chr17	81958934	81959214	ENSG00000185269.11|NOTUM|SF3B4|SF3B4	998	-	5.5440464	2.7220662	-1.0	-1.0
chr17	81953267	81953487	ENSG00000185269.11|NOTUM|SF3B4|SF3B4	998	-	5.172746	2.6732724	-1.0	-1.0
chr17	81959684	81959810	ENSG00000185269.11|NOTUM|SF3B4|SF3B4	923	-	2.2879326	1.112103	-1.0	-1.0
chr17	81957074	81957419	ENSG00000185269.11|NOTUM|SF3B4|SF3B4	997	-	4.50508	2.5771077	-1.0	-1.0
chr17	81957908	81958043	ENSG00000185269.11|NOTUM|SF3B4|SF3B4	970	-	3.4989815	1.522038	-1.0	-1.0
chr17	81979029	81979183	ENSG00000169696.15|ASPSCR1|SF3B4|SF3B4	953	+	5.0489016	1.3260562	-1.0	-1.0
chr17	82017133	82017303	ENSG00000169696.15|ASPSCR1|SF3B4|SF3B4	999	+	8.682358	3.1066895	-1.0	-1.0
chr17	81983401	81983553	ENSG00000169696.15|ASPSCR1|SF3B4|SF3B4	982	+	6.8908024	1.7398895	-1.0	-1.0
chr17	81996195	81996419	ENSG00000169696.15|ASPSCR1|SF3B4|SF3B4	919	+	3.3626046	1.0907675	-1.0	-1.0
chr17	82008444	82008614	ENSG00000169696.15|ASPSCR1|SF3B4|SF3B4	921	+	2.6218638	1.1009868	-1.0	-1.0
chr17	82016318	82016998	ENSG00000169696.15|ASPSCR1|SF3B4|SF3B4	994	+	3.7357588	2.1936727	-1.0	-1.0
chr17	82009727	82009902	ENSG00000169696.15|ASPSCR1|SF3B4|SF3B4	906	+	2.5532694	1.0285234	-1.0	-1.0
chr17	82011383	82011542	ENSG00000169696.15|ASPSCR1|SF3B4|SF3B4	977	+	3.5097916	1.634852	-1.0	-1.0
chr17	82011685	82011815	ENSG00000169696.15|ASPSCR1|SF3B4|SF3B4	919	+	3.204403	1.0909184	-1.0	-1.0
chr17	82010637	82010801	ENSG00000169696.15|ASPSCR1|SF3B4|SF3B4	989	+	3.643575	1.9544162	-1.0	-1.0
chr17	82011073	82011208	ENSG00000169696.15|ASPSCR1|SF3B4|SF3B4	929	+	3.9289768	1.1461655	-1.0	-1.0
chr17	82012083	82012268	ENSG00000169696.15|ASPSCR1|SF3B4|SF3B4	964	+	3.4246144	1.4463807	-1.0	-1.0
chr17	81994557	81994820	ENSG00000169696.15|ASPSCR1|SF3B4|SF3B4	979	+	4.507705	1.667875	-1.0	-1.0
chr17	82008894	82009074	ENSG00000169696.15|ASPSCR1|SF3B4|SF3B4	955	+	2.630105	1.3495833	-1.0	-1.0
chr17	82015478	82015583	ENSG00000169696.15|ASPSCR1|SF3B4|SF3B4	912	+	2.4551854	1.0556164	-1.0	-1.0
chr17	81995783	81995991	ENSG00000169696.15|ASPSCR1|SF3B4|SF3B4	988	+	3.2348328	1.9084693	-1.0	-1.0
chr17	82009191	82009481	ENSG00000169696.15|ASPSCR1|SF3B4|SF3B4	933	+	3.5783367	1.174134	-1.0	-1.0
chr17	82019166	82019331	ENSG00000169689.14|CENPX|SF3B4|SF3B4	939	-	3.277954	1.2119287	-1.0	-1.0
chr17	82019331	82019591	ENSG00000169689.14|CENPX|SF3B4|SF3B4	992	-	7.000999	2.082281	-1.0	-1.0
chr17	82019646	82019761	ENSG00000169689.14|CENPX|SF3B4|SF3B4	943	-	6.0798764	1.244456	-1.0	-1.0
chr17	82025273	82025373	ENSG00000169683.7|LRRC45|SF3B4|SF3B4	909	+	5.7122054	1.0394583	-1.0	-1.0
chr17	82024544	82024692	ENSG00000169683.7|LRRC45|SF3B4|SF3B4	938	+	6.032248	1.2096212	-1.0	-1.0
chr17	82032245	82032440	ENSG00000169750.8|RAC3|SF3B4|SF3B4	960	+	6.4123244	1.400954	-1.0	-1.0
chr17	82037061	82037161	ENSG00000169738.7|DCXR|SF3B4|SF3B4	916	-	4.074435	1.0766126	-1.0	-1.0
chr17	82036626	82036756	ENSG00000169738.7|DCXR|SF3B4|SF3B4	911	-	3.5991583	1.0521854	-1.0	-1.0
chr17	82036256	82036591	ENSG00000169738.7|DCXR|SF3B4|SF3B4	971	-	4.5071397	1.5307266	-1.0	-1.0
chr17	82037236	82037336	ENSG00000169738.7|DCXR|SF3B4|SF3B4	901	-	3.5598128	1.0028297	-1.0	-1.0
chr17	82050526	82050671	ENSG00000169733.11|RFNG|SF3B4|SF3B4	936	-	3.6815488	1.1927136	-1.0	-1.0
chr17	82051336	82051434	ENSG00000169733.11|RFNG|SF3B4|SF3B4	912	-	4.0513	1.0573536	-1.0	-1.0
chr17	82049761	82050396	ENSG00000169733.11|RFNG|SF3B4|SF3B4	978	-	4.1741114	1.6566943	-1.0	-1.0
chr17	82050746	82051021	ENSG00000169733.11|RFNG|SF3B4|SF3B4	926	-	3.3313503	1.1332903	-1.0	-1.0
chr17	82048751	82048901	ENSG00000169733.11|RFNG|SF3B4|SF3B4	949	-	5.32257	1.2917829	-1.0	-1.0
chr17	82055572	82055767	ENSG00000169727.12|GPS1|SF3B4|SF3B4	929	+	4.573354	1.1497504	-1.0	-1.0
chr17	82056703	82056903	ENSG00000169727.12|GPS1|SF3B4|SF3B4	983	+	6.6012006	1.7760795	-1.0	-1.0
chr17	82056157	82056307	ENSG00000169727.12|GPS1|SF3B4|SF3B4	919	+	5.8085284	1.0908515	-1.0	-1.0
chr17	82056387	82056512	ENSG00000169727.12|GPS1|SF3B4|SF3B4	912	+	5.734518	1.0567536	-1.0	-1.0
chr17	82055047	82055172	ENSG00000169727.12|GPS1|SF3B4|SF3B4	920	+	5.815545	1.0983539	-1.0	-1.0
chr17	82056550	82056628	ENSG00000169727.12|GPS1|SF3B4|SF3B4	932	+	5.9414496	1.1665761	-1.0	-1.0
chr17	82052139	82052314	ENSG00000169727.12|GPS1|SF3B4|SF3B4	924	+	3.82898	1.1195725	-1.0	-1.0
chr17	82055357	82055472	ENSG00000169727.12|GPS1|SF3B4|SF3B4	904	+	5.652416	1.0197222	-1.0	-1.0
chr17	82052634	82052839	ENSG00000169727.12|GPS1|SF3B4|SF3B4	984	+	6.922835	1.7897561	-1.0	-1.0
chr17	82056973	82057108	ENSG00000169727.12|GPS1|SF3B4|SF3B4	938	+	5.0265856	1.2090337	-1.0	-1.0
chr17	82053044	82053329	ENSG00000169727.12|GPS1|SF3B4|SF3B4	986	+	4.0476184	1.8469789	-1.0	-1.0
chr17	82052849	82052964	ENSG00000169727.12|GPS1|SF3B4|SF3B4	910	+	5.7252283	1.0477518	-1.0	-1.0
chr17	82055822	82056022	ENSG00000169727.12|GPS1|SF3B4|SF3B4	936	+	4.511987	1.1963257	-1.0	-1.0
chr17	82064255	82064380	ENSG00000169718.17|DUS1L|SF3B4|SF3B4	982	-	6.866495	1.7358836	-1.0	-1.0
chr17	82060735	82060875	ENSG00000169718.17|DUS1L|SF3B4|SF3B4	942	-	6.0632834	1.2332405	-1.0	-1.0
chr17	82065022	82065217	ENSG00000169718.17|DUS1L|SF3B4|SF3B4	983	-	5.370235	1.779412	-1.0	-1.0
chr17	82061721	82061861	ENSG00000169718.17|DUS1L|SF3B4|SF3B4	941	-	4.366482	1.2278377	-1.0	-1.0
chr17	82063360	82063465	ENSG00000169718.17|DUS1L|SF3B4|SF3B4	909	-	5.6944227	1.0396767	-1.0	-1.0
chr17	82060055	82060265	ENSG00000169718.17|DUS1L|SF3B4|SF3B4	982	-	4.08263	1.7543342	-1.0	-1.0
chr17	82062920	82063305	ENSG00000169718.17|DUS1L|SF3B4|SF3B4	932	-	4.4294944	1.1675607	-1.0	-1.0
chr17	82061310	82061585	ENSG00000169718.17|DUS1L|SF3B4|SF3B4	980	-	4.517862	1.7040219	-1.0	-1.0
chr17	82058650	82058750	ENSG00000169718.17|DUS1L|SF3B4|SF3B4	904	-	2.939346	1.0158441	-1.0	-1.0
chr17	82058395	82058500	ENSG00000169718.17|DUS1L|SF3B4|SF3B4	918	-	4.1751137	1.0883577	-1.0	-1.0
chr17	82058860	82059005	ENSG00000169718.17|DUS1L|SF3B4|SF3B4	911	-	5.3539658	1.0500988	-1.0	-1.0
chr17	82062383	82062483	ENSG00000169718.17|DUS1L|SF3B4|SF3B4	903	-	5.673629	1.0151469	-1.0	-1.0
chr17	82061983	82062133	ENSG00000169718.17|DUS1L|SF3B4|SF3B4	982	-	4.0000935	1.7443315	-1.0	-1.0
chr17	82060955	82061110	ENSG00000169718.17|DUS1L|SF3B4|SF3B4	964	-	4.9602423	1.4384563	-1.0	-1.0
chr17	82084953	82085034	ENSG00000169710.8|FASN|SF3B4|SF3B4	985	-	3.9826367	1.8172563	-1.0	-1.0
chr17	82084384	82084512	ENSG00000169710.8|FASN|SF3B4|SF3B4	967	-	4.674579	1.4763285	-1.0	-1.0
chr17	82096452	82096597	ENSG00000169710.8|FASN|SF3B4|SF3B4	988	-	3.7588892	1.9153204	-1.0	-1.0
chr17	82093419	82093564	ENSG00000169710.8|FASN|SF3B4|SF3B4	985	-	4.3852596	1.8291976	-1.0	-1.0
chr17	82089384	82089631	ENSG00000169710.8|FASN|SF3B4|SF3B4	975	-	4.408861	1.6020151	-1.0	-1.0
chr17	82088307	82088389	ENSG00000169710.8|FASN|SF3B4|SF3B4	934	-	3.4314713	1.1787215	-1.0	-1.0
chr17	82087861	82087953	ENSG00000169710.8|FASN|SF3B4|SF3B4	986	-	4.3401413	1.853866	-1.0	-1.0
chr17	82094187	82094287	ENSG00000169710.8|FASN|SF3B4|SF3B4	926	-	4.201274	1.1290908	-1.0	-1.0
chr17	82084153	82084233	ENSG00000169710.8|FASN|SF3B4|SF3B4	908	-	2.6923544	1.0350729	-1.0	-1.0
chr17	82088876	82088968	ENSG00000169710.8|FASN|SF3B4|SF3B4	921	-	3.5557475	1.1015716	-1.0	-1.0
chr17	82088034	82088115	ENSG00000169710.8|FASN|SF3B4|SF3B4	996	-	4.7746377	2.3874433	-1.0	-1.0
chr17	82082414	82082526	ENSG00000169710.8|FASN|SF3B4|SF3B4	994	-	4.5767817	2.251028	-1.0	-1.0
chr17	82089726	82089876	ENSG00000169710.8|FASN|SF3B4|SF3B4	973	-	3.7616053	1.5750943	-1.0	-1.0
chr17	82089172	82089249	ENSG00000169710.8|FASN|SF3B4|SF3B4	925	-	3.2532647	1.1263072	-1.0	-1.0
chr17	82091069	82091221	ENSG00000169710.8|FASN|SF3B4|SF3B4	976	-	3.7297058	1.6196789	-1.0	-1.0
chr17	82086558	82086698	ENSG00000169710.8|FASN|SF3B4|SF3B4	938	-	3.9456794	1.2108072	-1.0	-1.0
chr17	82084716	82084798	ENSG00000169710.8|FASN|SF3B4|SF3B4	971	-	4.821025	1.5338166	-1.0	-1.0
chr17	82091684	82091829	ENSG00000169710.8|FASN|SF3B4|SF3B4	962	-	3.6863573	1.4215646	-1.0	-1.0
chr17	82081352	82081487	ENSG00000169710.8|FASN|SF3B4|SF3B4	935	-	3.1613386	1.185136	-1.0	-1.0
chr17	82092812	82092896	ENSG00000169710.8|FASN|SF3B4|SF3B4	939	-	2.860039	1.2162799	-1.0	-1.0
chr17	82080584	82080694	ENSG00000169710.8|FASN|SF3B4|SF3B4	947	-	4.4321485	1.2797697	-1.0	-1.0
chr17	82080942	82081042	ENSG00000169710.8|FASN|SF3B4|SF3B4	902	-	2.6509514	1.0095916	-1.0	-1.0
chr17	82090564	82090704	ENSG00000169710.8|FASN|SF3B4|SF3B4	962	-	3.7363477	1.4164203	-1.0	-1.0
chr17	82095472	82095617	ENSG00000169710.8|FASN|SF3B4|SF3B4	964	-	4.148811	1.4418852	-1.0	-1.0
chr17	82083115	82083201	ENSG00000169710.8|FASN|SF3B4|SF3B4	914	-	2.7645452	1.063954	-1.0	-1.0
chr17	82093771	82093921	ENSG00000169710.8|FASN|SF3B4|SF3B4	992	-	4.0846596	2.0800183	-1.0	-1.0
chr17	82088562	82088722	ENSG00000169710.8|FASN|SF3B4|SF3B4	976	-	6.3069053	1.6204829	-1.0	-1.0
chr17	82093019	82093119	ENSG00000169710.8|FASN|SF3B4|SF3B4	926	-	2.8249297	1.1303533	-1.0	-1.0
chr17	82085871	82085996	ENSG00000169710.8|FASN|SF3B4|SF3B4	944	-	5.238932	1.254138	-1.0	-1.0
chr17	82081843	82081983	ENSG00000169710.8|FASN|SF3B4|SF3B4	926	-	2.9685926	1.1316085	-1.0	-1.0
chr17	82082160	82082320	ENSG00000169710.8|FASN|SF3B4|SF3B4	990	-	4.905155	1.9996932	-1.0	-1.0
chr17	82081052	82081163	ENSG00000169710.8|FASN|SF3B4|SF3B4	925	-	5.86046	1.1264968	-1.0	-1.0
chr17	82083891	82083974	ENSG00000169710.8|FASN|SF3B4|SF3B4	991	-	4.9325647	2.0325682	-1.0	-1.0
chr17	82092589	82092696	ENSG00000169710.8|FASN|SF3B4|SF3B4	927	-	5.898184	1.1357626	-1.0	-1.0
chr17	82085402	82085481	ENSG00000169710.8|FASN|SF3B4|SF3B4	933	-	2.6695182	1.1753802	-1.0	-1.0
chr17	82079561	82079761	ENSG00000169710.8|FASN|SF3B4|SF3B4	979	-	3.9737406	1.6706715	-1.0	-1.0
chr17	82082728	82082908	ENSG00000169710.8|FASN|SF3B4|SF3B4	913	-	4.753798	1.0581734	-1.0	-1.0
chr17	82092344	82092449	ENSG00000169710.8|FASN|SF3B4|SF3B4	924	-	3.774856	1.1173769	-1.0	-1.0
chr17	82083639	82083771	ENSG00000169710.8|FASN|SF3B4|SF3B4	988	-	5.2914906	1.9391664	-1.0	-1.0
chr17	82087564	82087664	ENSG00000169710.8|FASN|SF3B4|SF3B4	914	-	5.7467504	1.063954	-1.0	-1.0
chr17	82193795	82193935	ENSG00000176155.18|CCDC57|SF3B4|SF3B4	918	-	5.9272823	1.0886846	-1.0	-1.0
chr17	82101881	82101981	ENSG00000176155.18|CCDC57|SF3B4|SF3B4	901	-	5.643001	1.006252	-1.0	-1.0
chr17	82127908	82128073	ENSG00000176155.18|CCDC57|SF3B4|SF3B4	969	-	6.527662	1.502877	-1.0	-1.0
chr17	82188419	82188564	ENSG00000176155.18|CCDC57|SF3B4|SF3B4	965	-	6.4614506	1.460545	-1.0	-1.0
chr17	82195364	82195509	ENSG00000176155.18|CCDC57|SF3B4|SF3B4	938	-	6.149792	1.2061958	-1.0	-1.0
chr17	82151734	82151839	ENSG00000176155.18|CCDC57|SF3B4|SF3B4	909	-	5.6944227	1.0396767	-1.0	-1.0
chr17	82238553	82238701	ENSG00000141526.16|SLC16A3|SF3B4|SF3B4	960	+	3.519653	1.4021347	-1.0	-1.0
chr17	82236586	82236781	ENSG00000141526.16|SLC16A3|SF3B4|SF3B4	966	+	3.4310663	1.4690725	-1.0	-1.0
chr17	82236881	82237191	ENSG00000141526.16|SLC16A3|SF3B4|SF3B4	987	+	4.0563116	1.8901876	-1.0	-1.0
chr17	82235846	82236006	ENSG00000141526.16|SLC16A3|SF3B4|SF3B4	945	+	3.3823638	1.25816	-1.0	-1.0
chr17	82236667	82236728	ENSG00000284574.1|MIR6787|SF3B4|SF3B4	988	+	4.7981257	1.9190516	-1.0	-1.0
chr17	82245990	82246280	ENSG00000141551.14|CSNK1D|SF3B4|SF3B4	980	-	4.5677533	1.6980323	-1.0	-1.0
chr17	82265796	82265951	ENSG00000141551.14|CSNK1D|SF3B4|SF3B4	972	-	6.5165133	1.5512997	-1.0	-1.0
chr17	82244928	82245073	ENSG00000141551.14|CSNK1D|SF3B4|SF3B4	975	-	3.9727275	1.599117	-1.0	-1.0
chr17	82249520	82249910	ENSG00000141551.14|CSNK1D|SF3B4|SF3B4	981	-	3.7726266	1.7328153	-1.0	-1.0
chr17	82244171	82244346	ENSG00000141551.14|CSNK1D|SF3B4|SF3B4	920	-	5.8128195	1.0986137	-1.0	-1.0
chr17	82252604	82252884	ENSG00000141551.14|CSNK1D|SF3B4|SF3B4	964	-	4.42264	1.44865	-1.0	-1.0
chr17	82249145	82249390	ENSG00000141551.14|CSNK1D|SF3B4|SF3B4	914	-	4.664186	1.0654297	-1.0	-1.0
chr17	82255577	82255732	ENSG00000141551.14|CSNK1D|SF3B4|SF3B4	998	-	6.192491	2.7113516	-1.0	-1.0
chr17	82253195	82253525	ENSG00000141551.14|CSNK1D|SF3B4|SF3B4	984	-	5.010271	1.7933012	-1.0	-1.0
chr17	82248990	82249145	ENSG00000141551.14|CSNK1D|SF3B4|SF3B4	946	-	4.4408603	1.2640654	-1.0	-1.0
chr17	82244831	82244928	ENSG00000141551.14|CSNK1D|SF3B4|SF3B4	997	-	5.5503325	2.4677894	-1.0	-1.0
chr17	82315382	82315557	ENSG00000173762.7|CD7|SF3B4|SF3B4	916	-	3.5641408	1.0733083	-1.0	-1.0
chr17	82404090	82404255	ENSG00000181396.12|OGFOD3|SF3B4|SF3B4	955	-	6.2748256	1.3460507	-1.0	-1.0
chr17	82411524	82411664	ENSG00000181396.12|OGFOD3|SF3B4|SF3B4	920	-	5.8119717	1.0964777	-1.0	-1.0
chr17	82415632	82415757	ENSG00000181396.12|OGFOD3|SF3B4|SF3B4	918	-	5.818836	1.0876434	-1.0	-1.0
chr17	82392517	82392707	ENSG00000181396.12|OGFOD3|SF3B4|SF3B4	960	-	4.202715	1.3946701	-1.0	-1.0
chr17	82436512	82436666	ENSG00000169660.15|HEXDC|SF3B4|SF3B4	989	+	7.173935	1.9397018	-1.0	-1.0
chr17	82440848	82440996	ENSG00000169660.15|HEXDC|SF3B4|SF3B4	990	+	5.5065284	2.0081725	-1.0	-1.0
chr17	82436908	82437126	ENSG00000169660.15|HEXDC|SF3B4|SF3B4	972	+	4.9216337	1.5490222	-1.0	-1.0
chr17	82436666	82436738	ENSG00000169660.15|HEXDC|SF3B4|SF3B4	960	+	6.3604383	1.4004686	-1.0	-1.0
chr17	82440405	82440515	ENSG00000169660.15|HEXDC|SF3B4|SF3B4	928	+	5.9180555	1.1432966	-1.0	-1.0
chr17	82440080	82440270	ENSG00000169660.15|HEXDC|SF3B4|SF3B4	938	+	3.2709732	1.2093782	-1.0	-1.0
chr17	82439408	82439630	ENSG00000169660.15|HEXDC|SF3B4|SF3B4	931	+	3.927559	1.1602027	-1.0	-1.0
chr17	82449242	82449472	ENSG00000178927.17|C17orf62|SF3B4|SF3B4	979	-	5.4013205	1.685554	-1.0	-1.0
chr17	82445960	82446110	ENSG00000178927.17|C17orf62|SF3B4|SF3B4	981	-	6.2176304	1.7273312	-1.0	-1.0
chr17	82446652	82446857	ENSG00000178927.17|C17orf62|SF3B4|SF3B4	961	-	3.5564585	1.4054034	-1.0	-1.0
chr17	82484660	82484845	ENSG00000141562.17|NARF|SF3B4|SF3B4	956	+	6.3022156	1.3542843	-1.0	-1.0
chr17	82601108	82601358	ENSG00000141568.20|FOXK2|SF3B4|SF3B4	980	+	4.0949254	1.6985087	-1.0	-1.0
chr17	82585776	82585903	ENSG00000141568.20|FOXK2|SF3B4|SF3B4	929	+	6.2350116	1.1495408	-1.0	-1.0
chr17	82644023	82644133	ENSG00000141580.15|WDR45B|SF3B4|SF3B4	909	-	5.70673	1.0402486	-1.0	-1.0
chr17	82627291	82627451	ENSG00000141580.15|WDR45B|SF3B4|SF3B4	969	-	5.3971496	1.5051299	-1.0	-1.0
chr17	82625428	82625535	ENSG00000141580.15|WDR45B|SF3B4|SF3B4	978	-	7.091512	1.6517881	-1.0	-1.0
chr17	82617345	82617519	ENSG00000141580.15|WDR45B|SF3B4|SF3B4	940	-	6.032394	1.2205665	-1.0	-1.0
chr17	82621799	82621919	ENSG00000141580.15|WDR45B|SF3B4|SF3B4	922	-	5.836127	1.109099	-1.0	-1.0
chr17	82729192	82729323	ENSG00000141560.14|FN3KRP|SF3B4|SF3B4	967	+	6.334854	1.4792179	-1.0	-1.0
chr17	82722653	82722823	ENSG00000141560.14|FN3KRP|SF3B4|SF3B4	954	+	6.322295	1.3341191	-1.0	-1.0
chr17	82748701	82748854	ENSG00000167363.13|FN3K|SF3B4|SF3B4	934	+	5.3822293	1.1773669	-1.0	-1.0
chr17	82738323	82738513	ENSG00000167363.13|FN3K|SF3B4|SF3B4	953	+	4.346697	1.3319451	-1.0	-1.0
chr17	82750270	82750416	ENSG00000167363.13|FN3K|SF3B4|SF3B4	958	+	4.295783	1.3797632	-1.0	-1.0
chr17	82781447	82781588	ENSG00000141556.20|TBCD|SF3B4|SF3B4	927	+	5.9138517	1.139316	-1.0	-1.0
chr17	82907598	82907760	ENSG00000141556.20|TBCD|SF3B4|SF3B4	980	+	5.1077933	1.7080072	-1.0	-1.0
chr17	82911652	82911752	ENSG00000141556.20|TBCD|SF3B4|SF3B4	909	+	5.861945	1.0407733	-1.0	-1.0
chr17	82929271	82929361	ENSG00000141556.20|TBCD|SF3B4|SF3B4	920	+	5.8414297	1.0956885	-1.0	-1.0
chr17	82941256	82941398	ENSG00000141556.20|TBCD|SF3B4|SF3B4	943	+	4.387987	1.241766	-1.0	-1.0
chr17	82809553	82809707	ENSG00000141556.20|TBCD|SF3B4|SF3B4	923	+	4.2905807	1.1142161	-1.0	-1.0
chr17	82930376	82930581	ENSG00000141556.20|TBCD|SF3B4|SF3B4	979	+	4.265707	1.6683254	-1.0	-1.0
chr17	82923397	82923651	ENSG00000141556.20|TBCD|SF3B4|SF3B4	960	+	4.6874866	1.3982673	-1.0	-1.0
chr17	82921370	82921540	ENSG00000141556.20|TBCD|SF3B4|SF3B4	942	+	5.422665	1.2393762	-1.0	-1.0
chr17	82932519	82932657	ENSG00000141556.20|TBCD|SF3B4|SF3B4	962	+	6.3890862	1.41601	-1.0	-1.0
chr17	82905803	82905935	ENSG00000141556.20|TBCD|SF3B4|SF3B4	927	+	5.91909	1.1364856	-1.0	-1.0
chr17	82939221	82939416	ENSG00000141556.20|TBCD|SF3B4|SF3B4	956	+	4.727731	1.3607717	-1.0	-1.0
chr17	82889509	82889667	ENSG00000141556.20|TBCD|SF3B4|SF3B4	995	+	7.692158	2.2817945	-1.0	-1.0
chr17	82956801	82956931	ENSG00000175711.8|B3GNTL1|SF3B4|SF3B4	940	-	6.0452175	1.2254643	-1.0	-1.0
chr17	82961121	82961326	ENSG00000175711.8|B3GNTL1|SF3B4|SF3B4	983	-	6.9385176	1.7751145	-1.0	-1.0
chr17	83048570	83048668	ENSG00000175711.8|B3GNTL1|SF3B4|SF3B4	988	-	5.722122	1.9115303	-1.0	-1.0
chr17	82946953	82947268	ENSG00000175711.8|B3GNTL1|SF3B4|SF3B4	920	-	4.144995	1.0987184	-1.0	-1.0
chr18	686000	686100	ENSG00000132199.18|ENOSF1|SF3B4|SF3B4	918	-	5.8464937	1.08752	-1.0	-1.0
chr18	706564	706719	ENSG00000132199.18|ENOSF1|SF3B4|SF3B4	960	-	5.6874638	1.3939655	-1.0	-1.0
chr18	690593	690778	ENSG00000132199.18|ENOSF1|SF3B4|SF3B4	975	-	6.1141114	1.5998192	-1.0	-1.0
chr18	683395	683525	ENSG00000132199.18|ENOSF1|SF3B4|SF3B4	987	-	5.3024635	1.8939834	-1.0	-1.0
chr18	2726310	2726451	ENSG00000101596.14|SMCHD1|SF3B4|SF3B4	920	+	6.0697203	1.0955508	-1.0	-1.0
chr18	2906628	2906818	ENSG00000132205.10|EMILIN2|SF3B4|SF3B4	920	+	3.7434223	1.095457	-1.0	-1.0
chr18	2928660	2928810	ENSG00000101577.9|LPIN2|SF3B4|SF3B4	950	-	6.292035	1.2982725	-1.0	-1.0
chr18	2927811	2927946	ENSG00000101577.9|LPIN2|SF3B4|SF3B4	949	-	6.2451377	1.2882515	-1.0	-1.0
chr18	2920881	2921011	ENSG00000101577.9|LPIN2|SF3B4|SF3B4	929	-	5.9398394	1.1468588	-1.0	-1.0
chr18	2939603	2939733	ENSG00000101577.9|LPIN2|SF3B4|SF3B4	932	-	5.9760756	1.1645246	-1.0	-1.0
chr18	3456233	3456348	ENSG00000177426.20|TGIF1|SF3B4|SF3B4	907	+	5.6893654	1.0317959	-1.0	-1.0
chr18	5240501	5240696	ENSG00000263753.6|LINC00667|SF3B4|SF3B4	944	+	6.2451196	1.2506862	-1.0	-1.0
chr18	8378111	8378336	ENSG00000173482.16|PTPRM|SF3B4|SF3B4	982	+	7.2176538	1.7459174	-1.0	-1.0
chr18	9614295	9614425	ENSG00000154845.15|PPP4R1|SF3B4|SF3B4	958	-	6.3317485	1.3751434	-1.0	-1.0
chr18	10539618	10539818	ENSG00000134265.12|NAPG|SF3B4|SF3B4	979	+	6.937641	1.6836569	-1.0	-1.0
chr18	10689802	10689967	ENSG00000154864.11|PIEZO2|SF3B4|SF3B4	962	-	5.2584686	1.4182963	-1.0	-1.0
chr18	10681753	10681883	ENSG00000154864.11|PIEZO2|SF3B4|SF3B4	901	-	5.6679554	1.0055366	-1.0	-1.0
chr18	12028707	12028817	ENSG00000141401.11|IMPA2|SF3B4|SF3B4	924	+	5.901158	1.1218426	-1.0	-1.0
chr18	12012011	12012169	ENSG00000141401.11|IMPA2|SF3B4|SF3B4	955	+	4.933727	1.3438643	-1.0	-1.0
chr18	23236976	23237136	ENSG00000134508.12|CABLES1|SF3B4|SF3B4	972	+	6.6186085	1.5546983	-1.0	-1.0
chr18	23298067	23298212	ENSG00000134490.13|TMEM241|SF3B4|SF3B4	956	-	6.300131	1.3597124	-1.0	-1.0
chr18	23539419	23539609	ENSG00000141458.12|NPC1|SF3B4|SF3B4	969	-	6.4536963	1.5098846	-1.0	-1.0
chr18	23551727	23551872	ENSG00000141458.12|NPC1|SF3B4|SF3B4	978	-	6.8771744	1.6598715	-1.0	-1.0
chr18	31942842	31943072	ENSG00000153339.13|TRAPPC8|SF3B4|SF3B4	986	-	4.7454133	1.8554254	-1.0	-1.0
chr18	36025608	36025713	ENSG00000141425.17|RPRD1A|SF3B4|SF3B4	908	-	5.897029	1.0339808	-1.0	-1.0
chr18	36219907	36220054	ENSG00000075643.5|MOCOS|SF3B4|SF3B4	991	+	7.3202963	2.0368266	-1.0	-1.0
chr18	45916532	45916707	ENSG00000152223.12|EPG5|SF3B4|SF3B4	943	-	6.152336	1.2417839	-1.0	-1.0
chr18	46836517	46836667	ENSG00000078043.15|PIAS2|SF3B4|SF3B4	929	-	6.0330625	1.1482961	-1.0	-1.0
chr18	47108737	47108932	ENSG00000167220.11|HDHD2|SF3B4|SF3B4	948	-	6.148755	1.2807175	-1.0	-1.0
chr18	47108785	47108930	ENSG00000267228.7|AC012254.2|SF3B4|SF3B4	945	-	6.1110535	1.260872	-1.0	-1.0
chr18	48761201	48761421	ENSG00000134030.13|CTIF|SF3B4|SF3B4	961	+	4.26426	1.4097841	-1.0	-1.0
chr18	48670496	48670651	ENSG00000134030.13|CTIF|SF3B4|SF3B4	928	+	5.886834	1.1396928	-1.0	-1.0
chr18	50272908	50273058	ENSG00000141644.17|MBD1|SF3B4|SF3B4	943	-	6.146072	1.246546	-1.0	-1.0
chr18	50276741	50276871	ENSG00000141644.17|MBD1|SF3B4|SF3B4	902	-	5.637272	1.0065665	-1.0	-1.0
chr18	50285883	50286078	ENSG00000154832.14|CXXC1|SF3B4|SF3B4	964	-	6.559337	1.446274	-1.0	-1.0
chr18	50285211	50285401	ENSG00000154832.14|CXXC1|SF3B4|SF3B4	913	-	5.7623477	1.0603845	-1.0	-1.0
chr18	50283523	50283718	ENSG00000154832.14|CXXC1|SF3B4|SF3B4	971	-	6.225954	1.5358326	-1.0	-1.0
chr18	57602943	57603063	ENSG00000134440.11|NARS|SF3B4|SF3B4	912	-	4.0540934	1.0538119	-1.0	-1.0
chr18	57602439	57602649	ENSG00000134440.11|NARS|SF3B4|SF3B4	986	-	6.8716416	1.8685546	-1.0	-1.0
chr18	58390473	58390693	ENSG00000049759.17|NEDD4L|SF3B4|SF3B4	973	+	4.4324946	1.5707031	-1.0	-1.0
chr18	58391377	58391486	ENSG00000049759.17|NEDD4L|SF3B4|SF3B4	952	+	4.5114245	1.3157331	-1.0	-1.0
chr18	58053185	58053375	ENSG00000049759.17|NEDD4L|SF3B4|SF3B4	948	+	6.163197	1.2880168	-1.0	-1.0
chr18	59149342	59149507	ENSG00000166562.8|SEC11C|SF3B4|SF3B4	961	+	6.686154	1.4080979	-1.0	-1.0
chr18	59152392	59152535	ENSG00000166562.8|SEC11C|SF3B4|SF3B4	956	+	6.4602537	1.3534364	-1.0	-1.0
chr18	62280502	62280645	ENSG00000134444.13|KIAA1468|SF3B4|SF3B4	921	+	6.106391	1.1043596	-1.0	-1.0
chr18	62584306	62584445	ENSG00000141664.9|ZCCHC2|SF3B4|SF3B4	910	+	5.7193604	1.0474952	-1.0	-1.0
chr18	62539573	62539728	ENSG00000141664.9|ZCCHC2|SF3B4|SF3B4	909	+	6.0021067	1.0400622	-1.0	-1.0
chr18	74155169	74155359	ENSG00000075336.11|TIMM21|SF3B4|SF3B4	922	+	5.9512777	1.1103119	-1.0	-1.0
chr18	74513437	74513558	ENSG00000133313.14|CNDP2|SF3B4|SF3B4	925	+	5.8581905	1.1235678	-1.0	-1.0
chr18	74518767	74518917	ENSG00000133313.14|CNDP2|SF3B4|SF3B4	906	+	5.6744666	1.0251012	-1.0	-1.0
chr18	74516083	74516227	ENSG00000133313.14|CNDP2|SF3B4|SF3B4	960	+	6.353886	1.3973699	-1.0	-1.0
chr18	74499721	74499996	ENSG00000133313.14|CNDP2|SF3B4|SF3B4	981	+	6.851404	1.7218678	-1.0	-1.0
chr18	74877047	74877157	ENSG00000215421.9|ZNF407|SF3B4|SF3B4	906	+	5.683577	1.0289783	-1.0	-1.0
chr18	76370595	76370730	ENSG00000101493.10|ZNF516|SF3B4|SF3B4	923	-	5.9436235	1.1154003	-1.0	-1.0
chr18	76443211	76443326	ENSG00000101493.10|ZNF516|SF3B4|SF3B4	905	-	5.7232227	1.0237286	-1.0	-1.0
chr18	79336495	79336620	ENSG00000166377.19|ATP9B|SF3B4|SF3B4	950	+	6.1755958	1.2967812	-1.0	-1.0
chr18	79736169	79736379	ENSG00000060069.16|CTDP1|SF3B4|SF3B4	957	+	4.5782104	1.3620018	-1.0	-1.0
chr18	79904183	79904323	ENSG00000122490.18|PQLC1|SF3B4|SF3B4	952	-	4.588191	1.3156699	-1.0	-1.0
chr18	79943403	79943578	ENSG00000122490.18|PQLC1|SF3B4|SF3B4	914	-	4.4534683	1.0635957	-1.0	-1.0
chr18	79951025	79951135	ENSG00000122490.18|PQLC1|SF3B4|SF3B4	904	-	2.9077246	1.0174975	-1.0	-1.0
chr18	79967902	79968002	ENSG00000226742.3|HSBP1L1|SF3B4|SF3B4	926	+	5.897114	1.1284312	-1.0	-1.0
chr18	80041991	80042186	ENSG00000267127.7|AC090360.1|SF3B4|SF3B4	958	+	6.3642592	1.37519	-1.0	-1.0
chr18	80041991	80042186	ENSG00000101546.12|RBFA|SF3B4|SF3B4	958	+	6.3642592	1.3752077	-1.0	-1.0
chr18	80146231	80146406	ENSG00000101544.8|ADNP2|SF3B4|SF3B4	926	+	6.1755905	1.1299607	-1.0	-1.0
chr19	334542	334687	ENSG00000105556.11|MIER2|SF3B4|SF3B4	969	-	6.5408034	1.5066168	-1.0	-1.0
chr19	336194	336309	ENSG00000105556.11|MIER2|SF3B4|SF3B4	926	-	5.9115186	1.1334367	-1.0	-1.0
chr19	326619	326739	ENSG00000105556.11|MIER2|SF3B4|SF3B4	939	-	3.9250011	1.2133778	-1.0	-1.0
chr19	325709	325829	ENSG00000105556.11|MIER2|SF3B4|SF3B4	901	-	5.643001	1.0061544	-1.0	-1.0
chr19	308925	309120	ENSG00000105556.11|MIER2|SF3B4|SF3B4	978	-	4.640887	1.6618185	-1.0	-1.0
chr19	313643	313783	ENSG00000105556.11|MIER2|SF3B4|SF3B4	963	-	6.43361	1.4297525	-1.0	-1.0
chr19	311944	312069	ENSG00000105556.11|MIER2|SF3B4|SF3B4	919	-	5.9122086	1.0917103	-1.0	-1.0
chr19	422360	422530	ENSG00000129946.10|SHC2|SF3B4|SF3B4	940	-	3.5605655	1.2222277	-1.0	-1.0
chr19	424013	424243	ENSG00000129946.10|SHC2|SF3B4|SF3B4	921	-	5.4349365	1.101566	-1.0	-1.0
chr19	419002	419207	ENSG00000129946.10|SHC2|SF3B4|SF3B4	998	-	7.46152	2.7232783	-1.0	-1.0
chr19	436683	436783	ENSG00000129946.10|SHC2|SF3B4|SF3B4	948	-	6.151356	1.2809378	-1.0	-1.0
chr19	425231	425381	ENSG00000129946.10|SHC2|SF3B4|SF3B4	945	-	6.1341696	1.2585844	-1.0	-1.0
chr19	440932	441077	ENSG00000129946.10|SHC2|SF3B4|SF3B4	973	-	4.3575597	1.5700483	-1.0	-1.0
chr19	430747	430877	ENSG00000129946.10|SHC2|SF3B4|SF3B4	916	-	5.773873	1.0775173	-1.0	-1.0
chr19	541252	541338	ENSG00000099804.8|CDC34|SF3B4|SF3B4	902	+	3.3522983	1.0067133	-1.0	-1.0
chr19	536118	536242	ENSG00000099804.8|CDC34|SF3B4|SF3B4	946	+	6.1981745	1.2686931	-1.0	-1.0
chr19	535683	535836	ENSG00000099804.8|CDC34|SF3B4|SF3B4	972	+	4.846027	1.5580096	-1.0	-1.0
chr19	581132	581314	ENSG00000172270.18|BSG|SF3B4|SF3B4	953	+	3.9550867	1.3319336	-1.0	-1.0
chr19	580160	580378	ENSG00000172270.18|BSG|SF3B4|SF3B4	956	+	6.343096	1.361419	-1.0	-1.0
chr19	582385	582494	ENSG00000172270.18|BSG|SF3B4|SF3B4	922	+	4.148064	1.1063067	-1.0	-1.0
chr19	580538	580643	ENSG00000172270.18|BSG|SF3B4|SF3B4	923	+	5.834767	1.115992	-1.0	-1.0
chr19	582627	582747	ENSG00000172270.18|BSG|SF3B4|SF3B4	902	+	3.940287	1.0102586	-1.0	-1.0
chr19	619296	619446	ENSG00000099821.13|POLRMT|SF3B4|SF3B4	950	-	6.284708	1.3039453	-1.0	-1.0
chr19	619110	619209	ENSG00000099821.13|POLRMT|SF3B4|SF3B4	935	-	5.9800143	1.1898177	-1.0	-1.0
chr19	620080	620240	ENSG00000099821.13|POLRMT|SF3B4|SF3B4	972	-	6.6621695	1.5548899	-1.0	-1.0
chr19	621846	621986	ENSG00000099821.13|POLRMT|SF3B4|SF3B4	950	-	6.1832457	1.2990758	-1.0	-1.0
chr19	622373	622508	ENSG00000099821.13|POLRMT|SF3B4|SF3B4	956	-	4.7630253	1.3573966	-1.0	-1.0
chr19	622985	623260	ENSG00000099821.13|POLRMT|SF3B4|SF3B4	964	-	4.917491	1.4391952	-1.0	-1.0
chr19	618586	618704	ENSG00000099821.13|POLRMT|SF3B4|SF3B4	956	-	6.305135	1.3570753	-1.0	-1.0
chr19	617814	617994	ENSG00000099821.13|POLRMT|SF3B4|SF3B4	973	-	6.26049	1.5734876	-1.0	-1.0
chr19	618049	618174	ENSG00000099821.13|POLRMT|SF3B4|SF3B4	906	-	5.676706	1.0266871	-1.0	-1.0
chr19	625288	625498	ENSG00000099821.13|POLRMT|SF3B4|SF3B4	990	-	6.22845	2.0014904	-1.0	-1.0
chr19	630169	630364	ENSG00000099821.13|POLRMT|SF3B4|SF3B4	944	-	5.0528417	1.2548871	-1.0	-1.0
chr19	650243	650498	ENSG00000070423.17|RNF126|SF3B4|SF3B4	999	-	6.9872394	2.848482	-1.0	-1.0
chr19	649748	649888	ENSG00000070423.17|RNF126|SF3B4|SF3B4	944	-	6.277702	1.2535298	-1.0	-1.0
chr19	648487	648697	ENSG00000070423.17|RNF126|SF3B4|SF3B4	983	-	4.63086	1.7723151	-1.0	-1.0
chr19	652357	652467	ENSG00000070423.17|RNF126|SF3B4|SF3B4	937	-	4.289756	1.1998752	-1.0	-1.0
chr19	652884	652999	ENSG00000070423.17|RNF126|SF3B4|SF3B4	906	-	3.3813126	1.0257225	-1.0	-1.0
chr19	652296	652357	ENSG00000070423.17|RNF126|SF3B4|SF3B4	962	-	3.716016	1.4219515	-1.0	-1.0
chr19	652647	652837	ENSG00000070423.17|RNF126|SF3B4|SF3B4	955	-	6.2831855	1.3493859	-1.0	-1.0
chr19	648986	649171	ENSG00000070423.17|RNF126|SF3B4|SF3B4	919	-	2.8864343	1.0889533	-1.0	-1.0
chr19	648277	648371	ENSG00000070423.17|RNF126|SF3B4|SF3B4	909	-	5.6903048	1.0402486	-1.0	-1.0
chr19	680103	680323	ENSG00000070404.9|FSTL3|SF3B4|SF3B4	920	+	4.3210487	1.0974042	-1.0	-1.0
chr19	735855	736018	ENSG00000099864.17|PALM|SF3B4|SF3B4	943	+	6.17428	1.2460443	-1.0	-1.0
chr19	740244	740344	ENSG00000099864.17|PALM|SF3B4|SF3B4	914	+	5.7467504	1.0652686	-1.0	-1.0
chr19	810620	810693	ENSG00000011304.19|PTBP1|SF3B4|SF3B4	991	+	4.3530817	2.0232558	-1.0	-1.0
chr19	804140	804335	ENSG00000011304.19|PTBP1|SF3B4|SF3B4	955	+	4.3053246	1.3428668	-1.0	-1.0
chr19	804390	804585	ENSG00000011304.19|PTBP1|SF3B4|SF3B4	958	+	3.5555923	1.3803672	-1.0	-1.0
chr19	808193	808408	ENSG00000011304.19|PTBP1|SF3B4|SF3B4	970	+	3.5467696	1.5254525	-1.0	-1.0
chr19	803636	804035	ENSG00000011304.19|PTBP1|SF3B4|SF3B4	966	+	6.347474	1.4694434	-1.0	-1.0
chr19	805828	805928	ENSG00000011304.19|PTBP1|SF3B4|SF3B4	915	+	4.125501	1.0688076	-1.0	-1.0
chr19	805323	805538	ENSG00000011304.19|PTBP1|SF3B4|SF3B4	964	+	4.0675673	1.4451637	-1.0	-1.0
chr19	803413	803560	ENSG00000011304.19|PTBP1|SF3B4|SF3B4	955	+	3.38288	1.3478628	-1.0	-1.0
chr19	810327	810537	ENSG00000011304.19|PTBP1|SF3B4|SF3B4	980	+	5.6674504	1.6896594	-1.0	-1.0
chr19	804702	804828	ENSG00000011304.19|PTBP1|SF3B4|SF3B4	982	+	5.098226	1.734393	-1.0	-1.0
chr19	806148	806458	ENSG00000011304.19|PTBP1|SF3B4|SF3B4	997	+	5.065826	2.4968982	-1.0	-1.0
chr19	799035	799230	ENSG00000011304.19|PTBP1|SF3B4|SF3B4	932	+	4.18222	1.1654228	-1.0	-1.0
chr19	799250	799400	ENSG00000011304.19|PTBP1|SF3B4|SF3B4	987	+	4.6936727	1.8803897	-1.0	-1.0
chr19	808452	808545	ENSG00000011304.19|PTBP1|SF3B4|SF3B4	996	+	4.9525943	2.351939	-1.0	-1.0
chr19	804873	805068	ENSG00000011304.19|PTBP1|SF3B4|SF3B4	985	+	5.0969944	1.8144716	-1.0	-1.0
chr19	804939	805001	ENSG00000284361.1|MIR4745|SF3B4|SF3B4	984	+	5.23349	1.793229	-1.0	-1.0
chr19	871253	871398	ENSG00000175221.14|MED16|SF3B4|SF3B4	940	-	3.5628173	1.2195452	-1.0	-1.0
chr19	877180	877335	ENSG00000175221.14|MED16|SF3B4|SF3B4	960	-	4.604308	1.4024546	-1.0	-1.0
chr19	875454	875594	ENSG00000175221.14|MED16|SF3B4|SF3B4	953	-	4.5206575	1.3302844	-1.0	-1.0
chr19	893483	893590	ENSG00000207507.1|RNU6-9|SF3B4|SF3B4	995	+	4.30782	2.3110611	-1.0	-1.0
chr19	902089	902284	ENSG00000198858.9|R3HDM4|SF3B4|SF3B4	975	-	4.6517563	1.5969747	-1.0	-1.0
chr19	901544	901684	ENSG00000198858.9|R3HDM4|SF3B4|SF3B4	924	-	5.8733172	1.12189	-1.0	-1.0
chr19	961059	961219	ENSG00000116017.10|ARID3A|SF3B4|SF3B4	913	+	5.7479343	1.0610077	-1.0	-1.0
chr19	966405	966571	ENSG00000116017.10|ARID3A|SF3B4|SF3B4	956	+	6.398915	1.3541224	-1.0	-1.0
chr19	971720	971860	ENSG00000116017.10|ARID3A|SF3B4|SF3B4	938	+	4.4760203	1.2093302	-1.0	-1.0
chr19	929145	929261	ENSG00000116017.10|ARID3A|SF3B4|SF3B4	986	+	4.1389155	1.8449494	-1.0	-1.0
chr19	964075	964247	ENSG00000116017.10|ARID3A|SF3B4|SF3B4	944	+	3.0526052	1.2523391	-1.0	-1.0
chr19	959782	960091	ENSG00000116017.10|ARID3A|SF3B4|SF3B4	943	+	4.4478226	1.2435758	-1.0	-1.0
chr19	990706	990911	ENSG00000065268.10|WDR18|SF3B4|SF3B4	940	+	4.0031333	1.218469	-1.0	-1.0
chr19	993876	994013	ENSG00000065268.10|WDR18|SF3B4|SF3B4	945	+	6.111591	1.2626354	-1.0	-1.0
chr19	989996	990291	ENSG00000065268.10|WDR18|SF3B4|SF3B4	963	+	3.9601963	1.4294304	-1.0	-1.0
chr19	1014473	1014618	ENSG00000182087.12|TMEM259|SF3B4|SF3B4	936	-	5.7380133	1.1912563	-1.0	-1.0
chr19	1011202	1011372	ENSG00000182087.12|TMEM259|SF3B4|SF3B4	965	-	6.001679	1.4536741	-1.0	-1.0
chr19	1032458	1032558	ENSG00000064666.14|CNN2|SF3B4|SF3B4	932	+	5.9321547	1.1654602	-1.0	-1.0
chr19	1057011	1057186	ENSG00000064687.12|ABCA7|SF3B4|SF3B4	948	+	6.1500196	1.2813045	-1.0	-1.0
chr19	1053666	1053787	ENSG00000064687.12|ABCA7|SF3B4|SF3B4	954	+	6.364205	1.340712	-1.0	-1.0
chr19	1042569	1042769	ENSG00000064687.12|ABCA7|SF3B4|SF3B4	997	+	7.8692546	2.5597117	-1.0	-1.0
chr19	1077776	1077886	ENSG00000180448.10|ARHGAP45|SF3B4|SF3B4	904	+	5.6529603	1.0177999	-1.0	-1.0
chr19	1090160	1090280	ENSG00000099817.11|POLR2E|SF3B4|SF3B4	914	-	2.9985561	1.0631546	-1.0	-1.0
chr19	1088720	1088955	ENSG00000099817.11|POLR2E|SF3B4|SF3B4	938	-	6.017398	1.2111025	-1.0	-1.0
chr19	1089596	1089716	ENSG00000099817.11|POLR2E|SF3B4|SF3B4	947	-	4.299023	1.2727426	-1.0	-1.0
chr19	1090988	1091133	ENSG00000099817.11|POLR2E|SF3B4|SF3B4	970	-	6.5518045	1.5171192	-1.0	-1.0
chr19	1094019	1094234	ENSG00000099817.11|POLR2E|SF3B4|SF3B4	970	-	6.540795	1.5160263	-1.0	-1.0
chr19	1105044	1105151	ENSG00000167468.16|GPX4|SF3B4|SF3B4	985	+	7.00325	1.8104181	-1.0	-1.0
chr19	1106266	1106377	ENSG00000167468.16|GPX4|SF3B4|SF3B4	938	+	6.023102	1.2100114	-1.0	-1.0
chr19	1105211	1105386	ENSG00000167468.16|GPX4|SF3B4|SF3B4	928	+	3.800009	1.141068	-1.0	-1.0
chr19	1106032	1106266	ENSG00000167468.16|GPX4|SF3B4|SF3B4	978	+	4.6124206	1.6532308	-1.0	-1.0
chr19	1106459	1106539	ENSG00000167468.16|GPX4|SF3B4|SF3B4	921	+	4.1156735	1.1006439	-1.0	-1.0
chr19	1105535	1105657	ENSG00000167468.16|GPX4|SF3B4|SF3B4	909	+	3.7123132	1.0418669	-1.0	-1.0
chr19	1104739	1104869	ENSG00000167468.16|GPX4|SF3B4|SF3B4	906	+	5.7071476	1.0257863	-1.0	-1.0
chr19	1117499	1117664	ENSG00000064932.15|SBNO2|SF3B4|SF3B4	967	-	6.408048	1.4770626	-1.0	-1.0
chr19	1114422	1114562	ENSG00000064932.15|SBNO2|SF3B4|SF3B4	970	-	6.2777996	1.5259309	-1.0	-1.0
chr19	1119164	1119274	ENSG00000064932.15|SBNO2|SF3B4|SF3B4	904	-	5.6547837	1.0176761	-1.0	-1.0
chr19	1119985	1120128	ENSG00000064932.15|SBNO2|SF3B4|SF3B4	934	-	5.985032	1.1827934	-1.0	-1.0
chr19	1108969	1109129	ENSG00000064932.15|SBNO2|SF3B4|SF3B4	963	-	6.4284196	1.4264143	-1.0	-1.0
chr19	1124022	1124137	ENSG00000064932.15|SBNO2|SF3B4|SF3B4	926	-	4.171129	1.1304321	-1.0	-1.0
chr19	1127765	1127890	ENSG00000064932.15|SBNO2|SF3B4|SF3B4	908	-	5.689643	1.0346594	-1.0	-1.0
chr19	1119621	1119771	ENSG00000064932.15|SBNO2|SF3B4|SF3B4	990	-	4.5415792	1.9793754	-1.0	-1.0
chr19	1110888	1111013	ENSG00000064932.15|SBNO2|SF3B4|SF3B4	902	-	5.631753	1.009165	-1.0	-1.0
chr19	1227432	1227587	ENSG00000118046.14|STK11|SF3B4|SF3B4	946	+	6.1183248	1.2646059	-1.0	-1.0
chr19	1221817	1221997	ENSG00000118046.14|STK11|SF3B4|SF3B4	926	+	4.3971314	1.1334441	-1.0	-1.0
chr19	1226162	1226502	ENSG00000118046.14|STK11|SF3B4|SF3B4	965	+	5.0897894	1.4601917	-1.0	-1.0
chr19	1220287	1220407	ENSG00000118046.14|STK11|SF3B4|SF3B4	918	+	5.785682	1.0870086	-1.0	-1.0
chr19	1219165	1219323	ENSG00000118046.14|STK11|SF3B4|SF3B4	934	+	5.5221233	1.1791527	-1.0	-1.0
chr19	1244185	1244314	ENSG00000099624.7|ATP5D|SF3B4|SF3B4	911	+	5.7993226	1.0494483	-1.0	-1.0
chr19	1242280	1242475	ENSG00000099624.7|ATP5D|SF3B4|SF3B4	909	+	4.2511115	1.0432043	-1.0	-1.0
chr19	1243919	1244056	ENSG00000099624.7|ATP5D|SF3B4|SF3B4	965	+	6.429075	1.458739	-1.0	-1.0
chr19	1253858	1254023	ENSG00000167470.12|MIDN|SF3B4|SF3B4	942	+	4.184492	1.2374902	-1.0	-1.0
chr19	1254493	1254598	ENSG00000167470.12|MIDN|SF3B4|SF3B4	944	+	6.1667757	1.2491775	-1.0	-1.0
chr19	1256849	1256989	ENSG00000167470.12|MIDN|SF3B4|SF3B4	990	+	4.845135	1.9900727	-1.0	-1.0
chr19	1249775	1249887	ENSG00000167470.12|MIDN|SF3B4|SF3B4	937	+	6.000828	1.1993718	-1.0	-1.0
chr19	1254758	1254901	ENSG00000167470.12|MIDN|SF3B4|SF3B4	947	+	3.6216075	1.2758902	-1.0	-1.0
chr19	1255276	1255416	ENSG00000167470.12|MIDN|SF3B4|SF3B4	975	+	5.230605	1.5941613	-1.0	-1.0
chr19	1254082	1254166	ENSG00000167470.12|MIDN|SF3B4|SF3B4	932	+	3.137638	1.1654444	-1.0	-1.0
chr19	1251689	1251838	ENSG00000167470.12|MIDN|SF3B4|SF3B4	967	+	5.6879625	1.4754657	-1.0	-1.0
chr19	1251260	1251610	ENSG00000167470.12|MIDN|SF3B4|SF3B4	967	+	3.9898136	1.480573	-1.0	-1.0
chr19	1271156	1271386	ENSG00000099622.13|CIRBP|SF3B4|SF3B4	989	+	4.2175403	1.9467113	-1.0	-1.0
chr19	1271841	1272181	ENSG00000099622.13|CIRBP|SF3B4|SF3B4	970	+	5.152806	1.5262718	-1.0	-1.0
chr19	1274506	1274666	ENSG00000099622.13|CIRBP|SF3B4|SF3B4	938	+	3.6682181	1.2065307	-1.0	-1.0
chr19	1274021	1274406	ENSG00000099622.13|CIRBP|SF3B4|SF3B4	981	+	3.5463524	1.7142243	-1.0	-1.0
chr19	1272221	1272481	ENSG00000099622.13|CIRBP|SF3B4|SF3B4	978	+	4.1329618	1.6494514	-1.0	-1.0
chr19	1271411	1271606	ENSG00000099622.13|CIRBP|SF3B4|SF3B4	972	+	3.48264	1.5599827	-1.0	-1.0
chr19	1271001	1271151	ENSG00000099622.13|CIRBP|SF3B4|SF3B4	948	+	3.5498717	1.2875738	-1.0	-1.0
chr19	1271626	1271811	ENSG00000099622.13|CIRBP|SF3B4|SF3B4	907	+	5.039336	1.032572	-1.0	-1.0
chr19	1273521	1273636	ENSG00000099622.13|CIRBP|SF3B4|SF3B4	912	+	3.687978	1.0535682	-1.0	-1.0
chr19	1277130	1277230	ENSG00000228300.13|C19orf24|SF3B4|SF3B4	931	+	6.020498	1.1622807	-1.0	-1.0
chr19	1295403	1295544	ENSG00000099617.3|EFNA2|SF3B4|SF3B4	986	+	6.7832346	1.8445033	-1.0	-1.0
chr19	1359979	1360135	ENSG00000160953.15|MUM1|SF3B4|SF3B4	950	+	6.1743445	1.298101	-1.0	-1.0
chr19	1366159	1366299	ENSG00000160953.15|MUM1|SF3B4|SF3B4	934	+	5.9805255	1.1787231	-1.0	-1.0
chr19	1369365	1369565	ENSG00000160953.15|MUM1|SF3B4|SF3B4	964	+	6.4430676	1.4485997	-1.0	-1.0
chr19	1369103	1369318	ENSG00000160953.15|MUM1|SF3B4|SF3B4	940	+	4.5121837	1.2227067	-1.0	-1.0
chr19	1372873	1373118	ENSG00000160953.15|MUM1|SF3B4|SF3B4	970	+	6.5960584	1.5252657	-1.0	-1.0
chr19	1358248	1358448	ENSG00000160953.15|MUM1|SF3B4|SF3B4	998	+	6.3516297	2.6130905	-1.0	-1.0
chr19	1390804	1390909	ENSG00000115286.19|NDUFS7|SF3B4|SF3B4	918	+	5.8733025	1.0851312	-1.0	-1.0
chr19	1395211	1395406	ENSG00000115286.19|NDUFS7|SF3B4|SF3B4	944	+	4.4885774	1.2487458	-1.0	-1.0
chr19	1388689	1388844	ENSG00000115286.19|NDUFS7|SF3B4|SF3B4	917	+	5.775802	1.0832419	-1.0	-1.0
chr19	1393106	1393291	ENSG00000115286.19|NDUFS7|SF3B4|SF3B4	933	+	5.955667	1.1765006	-1.0	-1.0
chr19	1388379	1388509	ENSG00000115286.19|NDUFS7|SF3B4|SF3B4	909	+	4.4378624	1.0432663	-1.0	-1.0
chr19	1399026	1399127	ENSG00000130005.12|GAMT|SF3B4|SF3B4	938	-	4.34945	1.204499	-1.0	-1.0
chr19	1399543	1399747	ENSG00000130005.12|GAMT|SF3B4|SF3B4	949	-	3.866735	1.2953068	-1.0	-1.0
chr19	1397499	1397619	ENSG00000130005.12|GAMT|SF3B4|SF3B4	914	-	5.7684107	1.0667913	-1.0	-1.0
chr19	1399195	1399485	ENSG00000130005.12|GAMT|SF3B4|SF3B4	988	-	4.5066633	1.9042505	-1.0	-1.0
chr19	1429270	1429475	ENSG00000071626.16|DAZAP1|SF3B4|SF3B4	915	+	5.836628	1.0729494	-1.0	-1.0
chr19	1429630	1429966	ENSG00000071626.16|DAZAP1|SF3B4|SF3B4	976	+	5.281579	1.6163926	-1.0	-1.0
chr19	1432192	1432552	ENSG00000071626.16|DAZAP1|SF3B4|SF3B4	974	+	5.873807	1.5864972	-1.0	-1.0
chr19	1428698	1428893	ENSG00000071626.16|DAZAP1|SF3B4|SF3B4	996	+	4.5169296	2.393947	-1.0	-1.0
chr19	1434597	1434732	ENSG00000071626.16|DAZAP1|SF3B4|SF3B4	918	+	3.0298882	1.0844791	-1.0	-1.0
chr19	1418450	1418660	ENSG00000071626.16|DAZAP1|SF3B4|SF3B4	982	+	5.045777	1.7473084	-1.0	-1.0
chr19	1420976	1421147	ENSG00000071626.16|DAZAP1|SF3B4|SF3B4	996	+	7.8508134	2.4187155	-1.0	-1.0
chr19	1421818	1421918	ENSG00000071626.16|DAZAP1|SF3B4|SF3B4	901	+	5.6200423	1.0038131	-1.0	-1.0
chr19	1430382	1430497	ENSG00000071626.16|DAZAP1|SF3B4|SF3B4	905	+	5.655236	1.0215765	-1.0	-1.0
chr19	1422183	1422347	ENSG00000071626.16|DAZAP1|SF3B4|SF3B4	997	+	5.5297513	2.4959185	-1.0	-1.0
chr19	1425746	1425877	ENSG00000071626.16|DAZAP1|SF3B4|SF3B4	950	+	5.132829	1.2983462	-1.0	-1.0
chr19	1418065	1418203	ENSG00000071626.16|DAZAP1|SF3B4|SF3B4	930	+	4.0296354	1.1533844	-1.0	-1.0
chr19	1417329	1417540	ENSG00000071626.16|DAZAP1|SF3B4|SF3B4	995	+	5.4773903	2.339553	-1.0	-1.0
chr19	1438512	1438832	ENSG00000115268.9|RPS15|SF3B4|SF3B4	958	+	3.994146	1.3799305	-1.0	-1.0
chr19	1439857	1440062	ENSG00000115268.9|RPS15|SF3B4|SF3B4	974	+	5.5286365	1.5771095	-1.0	-1.0
chr19	1440197	1440397	ENSG00000115268.9|RPS15|SF3B4|SF3B4	973	+	4.2338886	1.5727478	-1.0	-1.0
chr19	1439737	1439842	ENSG00000115268.9|RPS15|SF3B4|SF3B4	940	+	6.0449715	1.224643	-1.0	-1.0
chr19	1438877	1439067	ENSG00000115268.9|RPS15|SF3B4|SF3B4	944	+	6.147813	1.2522454	-1.0	-1.0
chr19	1507422	1507542	ENSG00000185761.10|ADAMTSL5|SF3B4|SF3B4	906	-	3.9923656	1.0268934	-1.0	-1.0
chr19	1581256	1581441	ENSG00000071655.17|MBD3|SF3B4|SF3B4	931	-	5.317108	1.1586044	-1.0	-1.0
chr19	1585244	1585354	ENSG00000071655.17|MBD3|SF3B4|SF3B4	905	-	3.0873888	1.0225756	-1.0	-1.0
chr19	1584659	1584834	ENSG00000071655.17|MBD3|SF3B4|SF3B4	932	-	4.255508	1.1689585	-1.0	-1.0
chr19	1578538	1578683	ENSG00000071655.17|MBD3|SF3B4|SF3B4	977	-	6.766456	1.6319664	-1.0	-1.0
chr19	1585244	1585354	ENSG00000267059.2|AC005943.1|SF3B4|SF3B4	905	-	3.0873888	1.0225756	-1.0	-1.0
chr19	1581269	1581439	ENSG00000267059.2|AC005943.1|SF3B4|SF3B4	934	-	5.5060964	1.1811846	-1.0	-1.0
chr19	1578538	1578683	ENSG00000267059.2|AC005943.1|SF3B4|SF3B4	977	-	6.766456	1.6321383	-1.0	-1.0
chr19	1584677	1584832	ENSG00000267059.2|AC005943.1|SF3B4|SF3B4	938	-	4.469503	1.208096	-1.0	-1.0
chr19	1598209	1598314	ENSG00000267059.2|AC005943.1|SF3B4|SF3B4	944	-	6.104799	1.2521255	-1.0	-1.0
chr19	1599560	1599685	ENSG00000267059.2|AC005943.1|SF3B4|SF3B4	951	-	6.261064	1.3142102	-1.0	-1.0
chr19	1598206	1598311	ENSG00000127540.11|UQCR11|SF3B4|SF3B4	944	-	6.104799	1.2514861	-1.0	-1.0
chr19	1599560	1599685	ENSG00000127540.11|UQCR11|SF3B4|SF3B4	952	-	6.261064	1.3150798	-1.0	-1.0
chr19	1611849	1611994	ENSG00000071564.14|TCF3|SF3B4|SF3B4	913	-	4.4576426	1.0582392	-1.0	-1.0
chr19	1619200	1619380	ENSG00000071564.14|TCF3|SF3B4|SF3B4	945	-	5.3347983	1.2629395	-1.0	-1.0
chr19	1621046	1621132	ENSG00000071564.14|TCF3|SF3B4|SF3B4	909	-	5.6903048	1.0402486	-1.0	-1.0
chr19	1621661	1621781	ENSG00000071564.14|TCF3|SF3B4|SF3B4	938	-	6.032693	1.2041445	-1.0	-1.0
chr19	1627426	1627636	ENSG00000071564.14|TCF3|SF3B4|SF3B4	940	-	6.050924	1.2247218	-1.0	-1.0
chr19	1646427	1646632	ENSG00000071564.14|TCF3|SF3B4|SF3B4	972	-	6.5547695	1.5504974	-1.0	-1.0
chr19	1632405	1632555	ENSG00000071564.14|TCF3|SF3B4|SF3B4	949	-	5.8489347	1.2882195	-1.0	-1.0
chr19	1624000	1624105	ENSG00000071564.14|TCF3|SF3B4|SF3B4	912	-	5.7260756	1.0556339	-1.0	-1.0
chr19	1615821	1615956	ENSG00000071564.14|TCF3|SF3B4|SF3B4	918	-	4.113458	1.0858785	-1.0	-1.0
chr19	1622415	1622565	ENSG00000071564.14|TCF3|SF3B4|SF3B4	916	-	5.779196	1.0776466	-1.0	-1.0
chr19	1823785	1823945	ENSG00000079313.13|REXO1|SF3B4|SF3B4	947	-	3.8600256	1.2798027	-1.0	-1.0
chr19	1824525	1824720	ENSG00000079313.13|REXO1|SF3B4|SF3B4	948	-	6.263309	1.2820982	-1.0	-1.0
chr19	1817780	1817920	ENSG00000079313.13|REXO1|SF3B4|SF3B4	942	-	4.376692	1.2330695	-1.0	-1.0
chr19	1816100	1816250	ENSG00000079313.13|REXO1|SF3B4|SF3B4	948	-	5.730298	1.2801083	-1.0	-1.0
chr19	1828631	1828781	ENSG00000079313.13|REXO1|SF3B4|SF3B4	993	-	6.855953	2.1812975	-1.0	-1.0
chr19	1816315	1816470	ENSG00000079313.13|REXO1|SF3B4|SF3B4	913	-	5.7316794	1.0580134	-1.0	-1.0
chr19	1854760	1854895	ENSG00000129911.8|KLF16|SF3B4|SF3B4	906	-	3.0982938	1.0280557	-1.0	-1.0
chr19	1922905	1923095	ENSG00000227500.9|SCAMP4|SF3B4|SF3B4	975	+	6.4136024	1.6010131	-1.0	-1.0
chr19	1914834	1914978	ENSG00000227500.9|SCAMP4|SF3B4|SF3B4	954	+	4.047186	1.3419697	-1.0	-1.0
chr19	1978161	1978304	ENSG00000133275.15|CSNK1G2|SF3B4|SF3B4	949	+	3.5624847	1.2918738	-1.0	-1.0
chr19	1969355	1969507	ENSG00000133275.15|CSNK1G2|SF3B4|SF3B4	960	+	6.354259	1.3962045	-1.0	-1.0
chr19	1980017	1980148	ENSG00000133275.15|CSNK1G2|SF3B4|SF3B4	958	+	6.354873	1.3796601	-1.0	-1.0
chr19	1978750	1978858	ENSG00000133275.15|CSNK1G2|SF3B4|SF3B4	925	+	3.618987	1.1245456	-1.0	-1.0
chr19	1978304	1978494	ENSG00000133275.15|CSNK1G2|SF3B4|SF3B4	993	+	5.9522486	2.1506748	-1.0	-1.0
chr19	1993176	1993316	ENSG00000133243.8|BTBD2|SF3B4|SF3B4	905	-	5.6618547	1.0208924	-1.0	-1.0
chr19	2042522	2042606	ENSG00000099875.14|MKNK2|SF3B4|SF3B4	960	-	6.356928	1.3948623	-1.0	-1.0
chr19	2040239	2040344	ENSG00000099875.14|MKNK2|SF3B4|SF3B4	918	-	5.804698	1.0861306	-1.0	-1.0
chr19	2046691	2046841	ENSG00000099875.14|MKNK2|SF3B4|SF3B4	960	-	4.0148463	1.3930838	-1.0	-1.0
chr19	2042140	2042315	ENSG00000099875.14|MKNK2|SF3B4|SF3B4	932	-	5.9394903	1.167286	-1.0	-1.0
chr19	2050947	2051095	ENSG00000099875.14|MKNK2|SF3B4|SF3B4	971	-	5.684852	1.543989	-1.0	-1.0
chr19	2042870	2043123	ENSG00000099875.14|MKNK2|SF3B4|SF3B4	968	-	6.0752826	1.491325	-1.0	-1.0
chr19	2041204	2041349	ENSG00000099875.14|MKNK2|SF3B4|SF3B4	974	-	6.6778607	1.5881387	-1.0	-1.0
chr19	2039949	2040094	ENSG00000099875.14|MKNK2|SF3B4|SF3B4	929	-	5.9129605	1.1501095	-1.0	-1.0
chr19	2041994	2042140	ENSG00000099875.14|MKNK2|SF3B4|SF3B4	945	-	6.114751	1.2569357	-1.0	-1.0
chr19	2127201	2127351	ENSG00000065000.15|AP3D1|SF3B4|SF3B4	963	-	4.769297	1.4311213	-1.0	-1.0
chr19	2109958	2110108	ENSG00000065000.15|AP3D1|SF3B4|SF3B4	969	-	6.5485015	1.5116409	-1.0	-1.0
chr19	2114856	2114966	ENSG00000065000.15|AP3D1|SF3B4|SF3B4	923	-	5.8367968	1.1140758	-1.0	-1.0
chr19	2116714	2116909	ENSG00000065000.15|AP3D1|SF3B4|SF3B4	948	-	6.1601944	1.2806243	-1.0	-1.0
chr19	2111286	2111696	ENSG00000065000.15|AP3D1|SF3B4|SF3B4	985	-	6.8934145	1.8241845	-1.0	-1.0
chr19	2110224	2110324	ENSG00000065000.15|AP3D1|SF3B4|SF3B4	924	-	4.1527963	1.120701	-1.0	-1.0
chr19	2110846	2111066	ENSG00000065000.15|AP3D1|SF3B4|SF3B4	979	-	4.393946	1.683935	-1.0	-1.0
chr19	2137096	2137271	ENSG00000065000.15|AP3D1|SF3B4|SF3B4	936	-	4.2900257	1.193558	-1.0	-1.0
chr19	2137807	2137977	ENSG00000065000.15|AP3D1|SF3B4|SF3B4	907	-	4.336222	1.0326439	-1.0	-1.0
chr19	2129178	2129283	ENSG00000065000.15|AP3D1|SF3B4|SF3B4	901	-	3.9805765	1.0063448	-1.0	-1.0
chr19	2121879	2122019	ENSG00000065000.15|AP3D1|SF3B4|SF3B4	954	-	3.8574967	1.3347653	-1.0	-1.0
chr19	2112929	2113154	ENSG00000065000.15|AP3D1|SF3B4|SF3B4	952	-	5.102878	1.3160408	-1.0	-1.0
chr19	2129457	2129597	ENSG00000065000.15|AP3D1|SF3B4|SF3B4	921	-	3.163983	1.1003609	-1.0	-1.0
chr19	2121311	2121456	ENSG00000065000.15|AP3D1|SF3B4|SF3B4	917	-	5.823098	1.0814713	-1.0	-1.0
chr19	2132578	2132788	ENSG00000065000.15|AP3D1|SF3B4|SF3B4	965	-	5.7554765	1.4507098	-1.0	-1.0
chr19	2108876	2109061	ENSG00000065000.15|AP3D1|SF3B4|SF3B4	933	-	5.942117	1.1707639	-1.0	-1.0
chr19	2110399	2110584	ENSG00000065000.15|AP3D1|SF3B4|SF3B4	934	-	6.007921	1.1837139	-1.0	-1.0
chr19	2114302	2114462	ENSG00000065000.15|AP3D1|SF3B4|SF3B4	991	-	7.3399816	2.0543094	-1.0	-1.0
chr19	2123879	2124124	ENSG00000065000.15|AP3D1|SF3B4|SF3B4	960	-	5.3401537	1.4011619	-1.0	-1.0
chr19	2111796	2111976	ENSG00000065000.15|AP3D1|SF3B4|SF3B4	957	-	3.89209	1.3682814	-1.0	-1.0
chr19	2109170	2109365	ENSG00000065000.15|AP3D1|SF3B4|SF3B4	959	-	5.196139	1.3837545	-1.0	-1.0
chr19	2117372	2117477	ENSG00000065000.15|AP3D1|SF3B4|SF3B4	930	-	5.944477	1.1563778	-1.0	-1.0
chr19	2111991	2112171	ENSG00000065000.15|AP3D1|SF3B4|SF3B4	942	-	4.3288627	1.2365451	-1.0	-1.0
chr19	2115613	2115753	ENSG00000065000.15|AP3D1|SF3B4|SF3B4	957	-	6.3083997	1.3708824	-1.0	-1.0
chr19	2113413	2113528	ENSG00000065000.15|AP3D1|SF3B4|SF3B4	925	-	5.8641934	1.1267712	-1.0	-1.0
chr19	2206589	2206728	ENSG00000104885.17|DOT1L|SF3B4|SF3B4	981	+	6.857767	1.7190181	-1.0	-1.0
chr19	2189579	2189731	ENSG00000104885.17|DOT1L|SF3B4|SF3B4	970	+	6.592842	1.5298642	-1.0	-1.0
chr19	2202534	2202644	ENSG00000104885.17|DOT1L|SF3B4|SF3B4	909	+	5.9397635	1.0433203	-1.0	-1.0
chr19	2229457	2229557	ENSG00000104885.17|DOT1L|SF3B4|SF3B4	946	+	6.131079	1.2707413	-1.0	-1.0
chr19	2199472	2199572	ENSG00000104885.17|DOT1L|SF3B4|SF3B4	901	+	5.6679554	1.006252	-1.0	-1.0
chr19	2227467	2227736	ENSG00000104885.17|DOT1L|SF3B4|SF3B4	951	+	4.769642	1.3072616	-1.0	-1.0
chr19	2216820	2216954	ENSG00000104885.17|DOT1L|SF3B4|SF3B4	907	+	4.0226626	1.0316025	-1.0	-1.0
chr19	2199737	2199883	ENSG00000104885.17|DOT1L|SF3B4|SF3B4	981	+	4.743579	1.7258126	-1.0	-1.0
chr19	2230034	2230219	ENSG00000104885.17|DOT1L|SF3B4|SF3B4	926	+	3.74148	1.1323118	-1.0	-1.0
chr19	2223092	2223280	ENSG00000104885.17|DOT1L|SF3B4|SF3B4	990	+	6.979775	2.0059123	-1.0	-1.0
chr19	2226022	2226177	ENSG00000104885.17|DOT1L|SF3B4|SF3B4	982	+	5.243873	1.7390391	-1.0	-1.0
chr19	2207432	2207573	ENSG00000104885.17|DOT1L|SF3B4|SF3B4	967	+	3.911524	1.4770294	-1.0	-1.0
chr19	2180565	2180712	ENSG00000104885.17|DOT1L|SF3B4|SF3B4	976	+	6.7777233	1.6280721	-1.0	-1.0
chr19	2194358	2194514	ENSG00000104885.17|DOT1L|SF3B4|SF3B4	945	+	6.174333	1.2581501	-1.0	-1.0
chr19	2217610	2217760	ENSG00000104885.17|DOT1L|SF3B4|SF3B4	919	+	4.304829	1.0931692	-1.0	-1.0
chr19	2210221	2210399	ENSG00000104885.17|DOT1L|SF3B4|SF3B4	971	+	5.4056077	1.5376858	-1.0	-1.0
chr19	2216165	2216300	ENSG00000104885.17|DOT1L|SF3B4|SF3B4	969	+	5.6502404	1.507801	-1.0	-1.0
chr19	2229572	2229784	ENSG00000104885.17|DOT1L|SF3B4|SF3B4	983	+	4.0700536	1.7780454	-1.0	-1.0
chr19	2219943	2220107	ENSG00000104885.17|DOT1L|SF3B4|SF3B4	988	+	6.3761663	1.9296057	-1.0	-1.0
chr19	2235828	2235926	ENSG00000284129.1|MIR6789|SF3B4|SF3B4	935	-	3.2919161	1.1872479	-1.0	-1.0
chr19	2235829	2236134	ENSG00000104886.11|PLEKHJ1|SF3B4|SF3B4	960	-	4.383786	1.3927611	-1.0	-1.0
chr19	2247481	2247593	ENSG00000104897.9|SF3A2|SF3B4|SF3B4	925	+	4.747099	1.1251196	-1.0	-1.0
chr19	2244583	2244783	ENSG00000104897.9|SF3A2|SF3B4|SF3B4	992	+	7.293434	2.0955796	-1.0	-1.0
chr19	2245301	2245445	ENSG00000104897.9|SF3A2|SF3B4|SF3B4	964	+	6.491477	1.4482839	-1.0	-1.0
chr19	2272805	2273065	ENSG00000104904.12|OAZ1|SF3B4|SF3B4	993	+	4.41093	2.144591	-1.0	-1.0
chr19	2271555	2271855	ENSG00000104904.12|OAZ1|SF3B4|SF3B4	985	+	4.647185	1.8256602	-1.0	-1.0
chr19	2270139	2270284	ENSG00000104904.12|OAZ1|SF3B4|SF3B4	909	+	3.4110131	1.0402486	-1.0	-1.0
chr19	2272580	2272795	ENSG00000104904.12|OAZ1|SF3B4|SF3B4	989	+	5.7165747	1.9687419	-1.0	-1.0
chr19	2271210	2271410	ENSG00000104904.12|OAZ1|SF3B4|SF3B4	970	+	3.8079524	1.5182575	-1.0	-1.0
chr19	2271214	2271409	ENSG00000273734.1|AC005258.1|SF3B4|SF3B4	970	+	3.754286	1.5261292	-1.0	-1.0
chr19	2270139	2270299	ENSG00000273734.1|AC005258.1|SF3B4|SF3B4	913	+	3.3977294	1.0624886	-1.0	-1.0
chr19	2272804	2273064	ENSG00000273734.1|AC005258.1|SF3B4|SF3B4	992	+	4.3743687	2.1105304	-1.0	-1.0
chr19	2338921	2339068	ENSG00000273734.1|AC005258.1|SF3B4|SF3B4	950	+	5.2892904	1.3040056	-1.0	-1.0
chr19	2339678	2339818	ENSG00000273734.1|AC005258.1|SF3B4|SF3B4	926	+	2.8701646	1.1332206	-1.0	-1.0
chr19	2271549	2271854	ENSG00000273734.1|AC005258.1|SF3B4|SF3B4	985	+	4.70355	1.831067	-1.0	-1.0
chr19	2272579	2272794	ENSG00000273734.1|AC005258.1|SF3B4|SF3B4	989	+	5.7067223	1.9630756	-1.0	-1.0
chr19	2324169	2324374	ENSG00000130332.14|LSM7|SF3B4|SF3B4	996	-	5.924019	2.4049602	-1.0	-1.0
chr19	2321822	2321967	ENSG00000130332.14|LSM7|SF3B4|SF3B4	940	-	6.151385	1.2249002	-1.0	-1.0
chr19	2345107	2345247	ENSG00000005206.16|SPPL2B|SF3B4|SF3B4	921	+	4.320742	1.1027977	-1.0	-1.0
chr19	2339677	2339847	ENSG00000005206.16|SPPL2B|SF3B4|SF3B4	925	+	2.875286	1.1271393	-1.0	-1.0
chr19	2352842	2352945	ENSG00000005206.16|SPPL2B|SF3B4|SF3B4	907	+	4.0180206	1.0321354	-1.0	-1.0
chr19	2341317	2341432	ENSG00000005206.16|SPPL2B|SF3B4|SF3B4	901	+	5.648745	1.0025148	-1.0	-1.0
chr19	2351285	2351430	ENSG00000005206.16|SPPL2B|SF3B4|SF3B4	955	+	6.3362107	1.3499417	-1.0	-1.0
chr19	2338921	2339064	ENSG00000005206.16|SPPL2B|SF3B4|SF3B4	947	+	5.150546	1.278889	-1.0	-1.0
chr19	2343056	2343271	ENSG00000005206.16|SPPL2B|SF3B4|SF3B4	995	+	5.345593	2.2914846	-1.0	-1.0
chr19	2423977	2424088	ENSG00000178297.12|TMPRSS9|SF3B4|SF3B4	911	+	5.718521	1.0527973	-1.0	-1.0
chr19	2427324	2427413	ENSG00000099800.7|TIMM13|SF3B4|SF3B4	955	-	6.271525	1.3470885	-1.0	-1.0
chr19	2430952	2431112	ENSG00000176619.12|LMNB2|SF3B4|SF3B4	970	-	6.4271064	1.5222924	-1.0	-1.0
chr19	2438546	2438746	ENSG00000176619.12|LMNB2|SF3B4|SF3B4	984	-	6.6714454	1.8021832	-1.0	-1.0
chr19	2476886	2477071	ENSG00000099860.8|GADD45B|SF3B4|SF3B4	941	+	5.5690365	1.2276729	-1.0	-1.0
chr19	2476381	2476576	ENSG00000099860.8|GADD45B|SF3B4|SF3B4	953	+	6.3294725	1.328022	-1.0	-1.0
chr19	2765285	2765445	ENSG00000104969.9|SGTA|SF3B4|SF3B4	970	-	6.5564256	1.5182092	-1.0	-1.0
chr19	2757562	2757687	ENSG00000104969.9|SGTA|SF3B4|SF3B4	945	-	4.2393126	1.2582748	-1.0	-1.0
chr19	2762644	2762784	ENSG00000104969.9|SGTA|SF3B4|SF3B4	957	-	6.3274775	1.370205	-1.0	-1.0
chr19	2757782	2758067	ENSG00000104969.9|SGTA|SF3B4|SF3B4	974	-	5.244297	1.5814127	-1.0	-1.0
chr19	2759256	2759436	ENSG00000104969.9|SGTA|SF3B4|SF3B4	938	-	6.0427823	1.210543	-1.0	-1.0
chr19	2767225	2767400	ENSG00000104969.9|SGTA|SF3B4|SF3B4	930	-	5.9101257	1.1534395	-1.0	-1.0
chr19	2755953	2756078	ENSG00000104969.9|SGTA|SF3B4|SF3B4	934	-	5.960211	1.177867	-1.0	-1.0
chr19	2807756	2807931	ENSG00000172009.14|THOP1|SF3B4|SF3B4	926	+	4.597066	1.1317441	-1.0	-1.0
chr19	2813002	2813112	ENSG00000172009.14|THOP1|SF3B4|SF3B4	902	+	3.9373353	1.0077457	-1.0	-1.0
chr19	2807946	2808331	ENSG00000172009.14|THOP1|SF3B4|SF3B4	993	+	6.6616135	2.1282308	-1.0	-1.0
chr19	2806771	2806966	ENSG00000172009.14|THOP1|SF3B4|SF3B4	954	+	4.6872	1.3331339	-1.0	-1.0
chr19	3055769	3055874	ENSG00000104964.14|AES|SF3B4|SF3B4	928	-	5.9031053	1.1443539	-1.0	-1.0
chr19	3113178	3113293	ENSG00000088256.8|GNA11|SF3B4|SF3B4	941	+	6.059433	1.2290094	-1.0	-1.0
chr19	3119054	3119254	ENSG00000088256.8|GNA11|SF3B4|SF3B4	983	+	5.703135	1.7818811	-1.0	-1.0
chr19	3195958	3196182	ENSG00000125912.10|NCLN|SF3B4|SF3B4	973	+	3.864212	1.5623314	-1.0	-1.0
chr19	3201377	3201517	ENSG00000125912.10|NCLN|SF3B4|SF3B4	980	+	6.083156	1.7083285	-1.0	-1.0
chr19	3192324	3192464	ENSG00000125912.10|NCLN|SF3B4|SF3B4	953	+	4.504632	1.332256	-1.0	-1.0
chr19	3193463	3193563	ENSG00000125912.10|NCLN|SF3B4|SF3B4	924	+	5.9084506	1.1213545	-1.0	-1.0
chr19	3198712	3198816	ENSG00000125912.10|NCLN|SF3B4|SF3B4	911	+	5.718521	1.0529661	-1.0	-1.0
chr19	3425003	3425105	ENSG00000141905.18|NFIC|SF3B4|SF3B4	906	+	5.679236	1.0274539	-1.0	-1.0
chr19	3526219	3526319	ENSG00000105325.13|FZR1|SF3B4|SF3B4	926	+	5.9568753	1.1291988	-1.0	-1.0
chr19	3526836	3526979	ENSG00000105325.13|FZR1|SF3B4|SF3B4	966	+	6.4863477	1.4721596	-1.0	-1.0
chr19	3532275	3532416	ENSG00000105325.13|FZR1|SF3B4|SF3B4	948	+	4.1846294	1.2850795	-1.0	-1.0
chr19	3525703	3525867	ENSG00000105325.13|FZR1|SF3B4|SF3B4	970	+	4.41362	1.5174838	-1.0	-1.0
chr19	3525993	3526099	ENSG00000105325.13|FZR1|SF3B4|SF3B4	983	+	6.941248	1.7626468	-1.0	-1.0
chr19	3551194	3551324	ENSG00000161091.12|MFSD12|SF3B4|SF3B4	925	-	5.852692	1.1220661	-1.0	-1.0
chr19	3547557	3547667	ENSG00000161091.12|MFSD12|SF3B4|SF3B4	901	-	5.6679554	1.0041054	-1.0	-1.0
chr19	3546168	3546254	ENSG00000161091.12|MFSD12|SF3B4|SF3B4	985	-	7.0549984	1.8217175	-1.0	-1.0
chr19	3546425	3546560	ENSG00000161091.12|MFSD12|SF3B4|SF3B4	936	-	3.7169607	1.1964731	-1.0	-1.0
chr19	3544939	3545074	ENSG00000161091.12|MFSD12|SF3B4|SF3B4	918	-	5.7799625	1.0841845	-1.0	-1.0
chr19	3576176	3576286	ENSG00000064961.18|HMG20B|SF3B4|SF3B4	906	+	5.680773	1.0287113	-1.0	-1.0
chr19	3577842	3577980	ENSG00000064961.18|HMG20B|SF3B4|SF3B4	957	+	6.3069186	1.366759	-1.0	-1.0
chr19	3620781	3620906	ENSG00000105298.13|CACTIN|SF3B4|SF3B4	901	-	5.637272	1.0065479	-1.0	-1.0
chr19	3639016	3639121	ENSG00000186111.9|PIP5K1C|SF3B4|SF3B4	901	-	5.637272	1.0064377	-1.0	-1.0
chr19	3662001	3662131	ENSG00000186111.9|PIP5K1C|SF3B4|SF3B4	950	-	5.9411387	1.300592	-1.0	-1.0
chr19	3664934	3665064	ENSG00000186111.9|PIP5K1C|SF3B4|SF3B4	959	-	6.348267	1.3924958	-1.0	-1.0
chr19	3656557	3656707	ENSG00000186111.9|PIP5K1C|SF3B4|SF3B4	982	-	6.935771	1.746758	-1.0	-1.0
chr19	3754309	3754494	ENSG00000011132.11|APBA3|SF3B4|SF3B4	935	-	5.9973917	1.1839737	-1.0	-1.0
chr19	3754069	3754249	ENSG00000011132.11|APBA3|SF3B4|SF3B4	932	-	4.8428693	1.167413	-1.0	-1.0
chr19	3753049	3753179	ENSG00000011132.11|APBA3|SF3B4|SF3B4	932	-	5.945711	1.1657112	-1.0	-1.0
chr19	3959638	3959763	ENSG00000167657.13|DAPK3|SF3B4|SF3B4	942	-	4.9404683	1.2370174	-1.0	-1.0
chr19	3963669	3963809	ENSG00000167657.13|DAPK3|SF3B4|SF3B4	930	-	3.8343353	1.1545951	-1.0	-1.0
chr19	3961093	3961348	ENSG00000167657.13|DAPK3|SF3B4|SF3B4	985	-	4.457221	1.8349757	-1.0	-1.0
chr19	3959818	3959978	ENSG00000167657.13|DAPK3|SF3B4|SF3B4	937	-	6.0016136	1.2021807	-1.0	-1.0
chr19	3983018	3983109	ENSG00000167658.15|EEF2|SF3B4|SF3B4	934	-	3.3684032	1.1781135	-1.0	-1.0
chr19	3981452	3981677	ENSG00000167658.15|EEF2|SF3B4|SF3B4	958	-	4.4062743	1.3800577	-1.0	-1.0
chr19	3982052	3982245	ENSG00000167658.15|EEF2|SF3B4|SF3B4	966	-	6.464658	1.469993	-1.0	-1.0
chr19	3984350	3984500	ENSG00000167658.15|EEF2|SF3B4|SF3B4	988	-	4.852961	1.9070926	-1.0	-1.0
chr19	3982410	3982534	ENSG00000167658.15|EEF2|SF3B4|SF3B4	988	-	4.3495293	1.9092007	-1.0	-1.0
chr19	3978172	3978312	ENSG00000167658.15|EEF2|SF3B4|SF3B4	967	-	6.307858	1.4876196	-1.0	-1.0
chr19	3976747	3976992	ENSG00000167658.15|EEF2|SF3B4|SF3B4	982	-	4.4519506	1.7418146	-1.0	-1.0
chr19	3979459	3979807	ENSG00000167658.15|EEF2|SF3B4|SF3B4	977	-	6.1468015	1.6345255	-1.0	-1.0
chr19	3980066	3980311	ENSG00000167658.15|EEF2|SF3B4|SF3B4	966	-	4.5392275	1.462533	-1.0	-1.0
chr19	3977347	3977427	ENSG00000167658.15|EEF2|SF3B4|SF3B4	944	-	2.9212155	1.2524878	-1.0	-1.0
chr19	3980979	3981184	ENSG00000167658.15|EEF2|SF3B4|SF3B4	976	-	6.3912725	1.6274828	-1.0	-1.0
chr19	3980693	3980838	ENSG00000167658.15|EEF2|SF3B4|SF3B4	949	-	5.5862746	1.2913225	-1.0	-1.0
chr19	3977610	3977760	ENSG00000167658.15|EEF2|SF3B4|SF3B4	961	-	4.1093073	1.4116873	-1.0	-1.0
chr19	3981832	3981937	ENSG00000167658.15|EEF2|SF3B4|SF3B4	905	-	5.666404	1.0234809	-1.0	-1.0
chr19	3983291	3983491	ENSG00000167658.15|EEF2|SF3B4|SF3B4	943	-	3.414777	1.2435372	-1.0	-1.0
chr19	4012662	4012842	ENSG00000105229.6|PIAS4|SF3B4|SF3B4	936	+	6.0090017	1.1966975	-1.0	-1.0
chr19	4037235	4037350	ENSG00000105229.6|PIAS4|SF3B4|SF3B4	952	+	6.212117	1.3183582	-1.0	-1.0
chr19	4028460	4028560	ENSG00000105229.6|PIAS4|SF3B4|SF3B4	956	+	6.341831	1.3590404	-1.0	-1.0
chr19	4101280	4101455	ENSG00000126934.13|MAP2K2|SF3B4|SF3B4	984	-	6.987407	1.7989099	-1.0	-1.0
chr19	4097343	4097488	ENSG00000126934.13|MAP2K2|SF3B4|SF3B4	977	-	6.7411795	1.6337732	-1.0	-1.0
chr19	4094507	4094677	ENSG00000126934.13|MAP2K2|SF3B4|SF3B4	932	-	5.9792924	1.1688827	-1.0	-1.0
chr19	4090708	4090853	ENSG00000126934.13|MAP2K2|SF3B4|SF3B4	985	-	6.9955754	1.8191136	-1.0	-1.0
chr19	4102410	4102620	ENSG00000126934.13|MAP2K2|SF3B4|SF3B4	989	-	5.7486496	1.9587903	-1.0	-1.0
chr19	4366994	4367134	ENSG00000141985.9|SH3GL1|SF3B4|SF3B4	974	-	6.4650598	1.5801826	-1.0	-1.0
chr19	4362736	4362876	ENSG00000141985.9|SH3GL1|SF3B4|SF3B4	944	-	6.2066183	1.2522322	-1.0	-1.0
chr19	4452492	4452637	ENSG00000167671.11|UBXN6|SF3B4|SF3B4	916	-	5.763358	1.0759504	-1.0	-1.0
chr19	4454103	4454238	ENSG00000167671.11|UBXN6|SF3B4|SF3B4	917	-	5.80513	1.0827283	-1.0	-1.0
chr19	4445698	4445883	ENSG00000167671.11|UBXN6|SF3B4|SF3B4	935	-	6.067459	1.1898264	-1.0	-1.0
chr19	4475351	4475444	ENSG00000167674.14|HDGFL2|SF3B4|SF3B4	909	+	5.7122054	1.0394583	-1.0	-1.0
chr19	4498676	4498813	ENSG00000167674.14|HDGFL2|SF3B4|SF3B4	925	+	5.860737	1.1274203	-1.0	-1.0
chr19	4497818	4497958	ENSG00000167674.14|HDGFL2|SF3B4|SF3B4	929	+	5.904333	1.1459097	-1.0	-1.0
chr19	4501044	4501190	ENSG00000167674.14|HDGFL2|SF3B4|SF3B4	906	+	4.007784	1.027024	-1.0	-1.0
chr19	4555564	4555709	ENSG00000167680.15|SEMA6B|SF3B4|SF3B4	925	-	4.2529616	1.1275389	-1.0	-1.0
chr19	4550930	4551080	ENSG00000167680.15|SEMA6B|SF3B4|SF3B4	930	-	5.960206	1.1554359	-1.0	-1.0
chr19	4552639	4552784	ENSG00000167680.15|SEMA6B|SF3B4|SF3B4	984	-	5.870197	1.8090209	-1.0	-1.0
chr19	4546279	4546391	ENSG00000167680.15|SEMA6B|SF3B4|SF3B4	923	-	4.1818666	1.1119171	-1.0	-1.0
chr19	4684762	4684952	ENSG00000142002.16|DPP9|SF3B4|SF3B4	950	-	6.2001433	1.3003194	-1.0	-1.0
chr19	4697651	4697801	ENSG00000142002.16|DPP9|SF3B4|SF3B4	940	-	6.05129	1.2245474	-1.0	-1.0
chr19	4700277	4700392	ENSG00000142002.16|DPP9|SF3B4|SF3B4	902	-	5.6315446	1.0065755	-1.0	-1.0
chr19	4685771	4685906	ENSG00000142002.16|DPP9|SF3B4|SF3B4	932	-	5.9453597	1.169498	-1.0	-1.0
chr19	4705970	4706110	ENSG00000142002.16|DPP9|SF3B4|SF3B4	953	-	4.5017962	1.3275025	-1.0	-1.0
chr19	4941628	4941744	ENSG00000276043.4|UHRF1|SF3B4|SF3B4	939	+	6.0422525	1.2123474	-1.0	-1.0
chr19	5039631	5039835	ENSG00000127663.14|KDM4B|SF3B4|SF3B4	985	+	6.1748447	1.8137391	-1.0	-1.0
chr19	5131710	5131886	ENSG00000127663.14|KDM4B|SF3B4|SF3B4	906	+	5.6836786	1.0266064	-1.0	-1.0
chr19	5077225	5077410	ENSG00000127663.14|KDM4B|SF3B4|SF3B4	916	+	4.199986	1.0783006	-1.0	-1.0
chr19	5082221	5082361	ENSG00000127663.14|KDM4B|SF3B4|SF3B4	994	+	5.437185	2.2262025	-1.0	-1.0
chr19	5119539	5119652	ENSG00000127663.14|KDM4B|SF3B4|SF3B4	930	+	4.638005	1.151989	-1.0	-1.0
chr19	5040986	5041131	ENSG00000127663.14|KDM4B|SF3B4|SF3B4	942	+	6.0686517	1.2399455	-1.0	-1.0
chr19	5070882	5071057	ENSG00000127663.14|KDM4B|SF3B4|SF3B4	927	+	5.879738	1.1366318	-1.0	-1.0
chr19	5047270	5047470	ENSG00000127663.14|KDM4B|SF3B4|SF3B4	970	+	6.5726714	1.5253714	-1.0	-1.0
chr19	5229759	5229864	ENSG00000105426.16|PTPRS|SF3B4|SF3B4	908	-	5.6833963	1.0338836	-1.0	-1.0
chr19	5218779	5218919	ENSG00000105426.16|PTPRS|SF3B4|SF3B4	916	-	5.8509836	1.0759364	-1.0	-1.0
chr19	5222220	5222450	ENSG00000105426.16|PTPRS|SF3B4|SF3B4	971	-	3.9017136	1.5409555	-1.0	-1.0
chr19	5265201	5265301	ENSG00000105426.16|PTPRS|SF3B4|SF3B4	906	-	5.679236	1.0287057	-1.0	-1.0
chr19	5223297	5223452	ENSG00000105426.16|PTPRS|SF3B4|SF3B4	986	-	4.636679	1.8601738	-1.0	-1.0
chr19	5225844	5225989	ENSG00000105426.16|PTPRS|SF3B4|SF3B4	970	-	3.9028158	1.5296398	-1.0	-1.0
chr19	5610638	5610748	ENSG00000130254.11|SAFB2|SF3B4|SF3B4	909	-	5.7915206	1.041089	-1.0	-1.0
chr19	5594178	5594323	ENSG00000130254.11|SAFB2|SF3B4|SF3B4	965	-	4.6941576	1.4539089	-1.0	-1.0
chr19	5587980	5588140	ENSG00000130254.11|SAFB2|SF3B4|SF3B4	977	-	6.581256	1.6413263	-1.0	-1.0
chr19	5594463	5594658	ENSG00000130254.11|SAFB2|SF3B4|SF3B4	945	-	6.2130656	1.2604111	-1.0	-1.0
chr19	5610004	5610235	ENSG00000130254.11|SAFB2|SF3B4|SF3B4	992	-	5.143634	2.0718396	-1.0	-1.0
chr19	5591793	5591898	ENSG00000130254.11|SAFB2|SF3B4|SF3B4	915	-	5.771785	1.0724906	-1.0	-1.0
chr19	5592887	5593042	ENSG00000130254.11|SAFB2|SF3B4|SF3B4	930	-	5.9810896	1.1519917	-1.0	-1.0
chr19	5650850	5650960	ENSG00000160633.12|SAFB|SF3B4|SF3B4	902	+	5.728792	1.0084577	-1.0	-1.0
chr19	5647884	5648015	ENSG00000160633.12|SAFB|SF3B4|SF3B4	925	+	6.1221366	1.1234303	-1.0	-1.0
chr19	5667266	5667366	ENSG00000160633.12|SAFB|SF3B4|SF3B4	915	+	5.7573004	1.0729158	-1.0	-1.0
chr19	5667696	5667871	ENSG00000160633.12|SAFB|SF3B4|SF3B4	961	+	5.7438564	1.403483	-1.0	-1.0
chr19	5654265	5654367	ENSG00000160633.12|SAFB|SF3B4|SF3B4	909	+	5.7012625	1.0402486	-1.0	-1.0
chr19	5652967	5653112	ENSG00000160633.12|SAFB|SF3B4|SF3B4	907	+	5.7193904	1.0318723	-1.0	-1.0
chr19	5649783	5649975	ENSG00000160633.12|SAFB|SF3B4|SF3B4	998	+	8.51991	2.6716669	-1.0	-1.0
chr19	5668016	5668156	ENSG00000160633.12|SAFB|SF3B4|SF3B4	971	+	6.137307	1.5419319	-1.0	-1.0
chr19	5666891	5667066	ENSG00000160633.12|SAFB|SF3B4|SF3B4	952	+	4.4405475	1.3171024	-1.0	-1.0
chr19	5641658	5641739	ENSG00000160633.12|SAFB|SF3B4|SF3B4	966	+	6.4875717	1.470672	-1.0	-1.0
chr19	5641489	5641593	ENSG00000160633.12|SAFB|SF3B4|SF3B4	901	+	5.648745	1.0026634	-1.0	-1.0
chr19	5664284	5664396	ENSG00000160633.12|SAFB|SF3B4|SF3B4	907	+	5.777829	1.0322312	-1.0	-1.0
chr19	5661362	5661482	ENSG00000160633.12|SAFB|SF3B4|SF3B4	944	+	6.0868053	1.251274	-1.0	-1.0
chr19	5679813	5680008	ENSG00000174917.8|C19orf70|SF3B4|SF3B4	964	-	6.4624295	1.4471612	-1.0	-1.0
chr19	5679359	5679554	ENSG00000174917.8|C19orf70|SF3B4|SF3B4	967	-	6.4277115	1.4804999	-1.0	-1.0
chr19	5678648	5678748	ENSG00000174917.8|C19orf70|SF3B4|SF3B4	920	-	5.8414297	1.0961101	-1.0	-1.0
chr19	5690370	5690480	ENSG00000130255.12|RPL36|SF3B4|SF3B4	911	+	4.028721	1.051486	-1.0	-1.0
chr19	5693769	5693914	ENSG00000196365.11|LONP1|SF3B4|SF3B4	973	-	4.848347	1.5661336	-1.0	-1.0
chr19	5708077	5708217	ENSG00000196365.11|LONP1|SF3B4|SF3B4	917	-	4.0838275	1.0821278	-1.0	-1.0
chr19	5693462	5693551	ENSG00000196365.11|LONP1|SF3B4|SF3B4	909	-	5.7012625	1.0402486	-1.0	-1.0
chr19	5707143	5707288	ENSG00000196365.11|LONP1|SF3B4|SF3B4	971	-	6.2794642	1.5440198	-1.0	-1.0
chr19	5705992	5706142	ENSG00000196365.11|LONP1|SF3B4|SF3B4	997	-	7.0488896	2.4771957	-1.0	-1.0
chr19	5708351	5708461	ENSG00000196365.11|LONP1|SF3B4|SF3B4	924	-	4.1567817	1.1181403	-1.0	-1.0
chr19	5694901	5695056	ENSG00000196365.11|LONP1|SF3B4|SF3B4	962	-	6.310019	1.4232607	-1.0	-1.0
chr19	5696757	5696907	ENSG00000196365.11|LONP1|SF3B4|SF3B4	950	-	6.200126	1.3025095	-1.0	-1.0
chr19	5696353	5696523	ENSG00000196365.11|LONP1|SF3B4|SF3B4	957	-	3.7334723	1.3627483	-1.0	-1.0
chr19	5896574	5896681	ENSG00000174886.12|NDUFA11|SF3B4|SF3B4	923	-	5.8451085	1.1152608	-1.0	-1.0
chr19	5894829	5894954	ENSG00000174886.12|NDUFA11|SF3B4|SF3B4	919	-	3.603626	1.0936322	-1.0	-1.0
chr19	5894833	5894953	ENSG00000267740.5|AC024592.3|SF3B4|SF3B4	922	-	3.528676	1.1086898	-1.0	-1.0
chr19	5918643	5918743	ENSG00000031823.14|RANBP3|SF3B4|SF3B4	907	-	5.730583	1.0337107	-1.0	-1.0
chr19	5928057	5928232	ENSG00000031823.14|RANBP3|SF3B4|SF3B4	934	-	4.2223663	1.1820183	-1.0	-1.0
chr19	5941835	5942010	ENSG00000031823.14|RANBP3|SF3B4|SF3B4	992	-	6.015449	2.0901585	-1.0	-1.0
chr19	5932526	5932701	ENSG00000031823.14|RANBP3|SF3B4|SF3B4	961	-	5.106821	1.4127625	-1.0	-1.0
chr19	6270759	6270884	ENSG00000130382.8|MLLT1|SF3B4|SF3B4	913	-	5.767355	1.0623724	-1.0	-1.0
chr19	6214063	6214163	ENSG00000130382.8|MLLT1|SF3B4|SF3B4	904	-	3.3890305	1.0193015	-1.0	-1.0
chr19	6218056	6218256	ENSG00000130382.8|MLLT1|SF3B4|SF3B4	991	-	6.9457264	2.0269744	-1.0	-1.0
chr19	6415896	6416051	ENSG00000088247.17|KHSRP|SF3B4|SF3B4	971	-	6.328783	1.5361149	-1.0	-1.0
chr19	6417087	6417287	ENSG00000088247.17|KHSRP|SF3B4|SF3B4	941	-	6.0462203	1.2256064	-1.0	-1.0
chr19	6419260	6419465	ENSG00000088247.17|KHSRP|SF3B4|SF3B4	990	-	6.188579	2.0031257	-1.0	-1.0
chr19	6420471	6420616	ENSG00000088247.17|KHSRP|SF3B4|SF3B4	989	-	7.4182673	1.9542243	-1.0	-1.0
chr19	6415409	6415604	ENSG00000088247.17|KHSRP|SF3B4|SF3B4	976	-	3.9450078	1.6147835	-1.0	-1.0
chr19	6416882	6416986	ENSG00000088247.17|KHSRP|SF3B4|SF3B4	912	-	5.737252	1.0565822	-1.0	-1.0
chr19	6416407	6416489	ENSG00000088247.17|KHSRP|SF3B4|SF3B4	994	-	7.6602125	2.2380095	-1.0	-1.0
chr19	6421295	6421535	ENSG00000088247.17|KHSRP|SF3B4|SF3B4	965	-	5.2718053	1.4557351	-1.0	-1.0
chr19	6418124	6418224	ENSG00000088247.17|KHSRP|SF3B4|SF3B4	901	-	5.637272	1.0064377	-1.0	-1.0
chr19	6418876	6419021	ENSG00000088247.17|KHSRP|SF3B4|SF3B4	916	-	4.3858347	1.077666	-1.0	-1.0
chr19	6420144	6420334	ENSG00000088247.17|KHSRP|SF3B4|SF3B4	989	-	4.6705103	1.9743114	-1.0	-1.0
chr19	6415734	6415807	ENSG00000088247.17|KHSRP|SF3B4|SF3B4	951	-	6.1925406	1.3057435	-1.0	-1.0
chr19	6421698	6421828	ENSG00000088247.17|KHSRP|SF3B4|SF3B4	943	-	3.476254	1.2431271	-1.0	-1.0
chr19	6416409	6416511	ENSG00000284159.1|MIR3940|SF3B4|SF3B4	986	-	5.316353	1.8406556	-1.0	-1.0
chr19	6679496	6679736	ENSG00000125730.16|C3|SF3B4|SF3B4	982	-	4.932623	1.7348653	-1.0	-1.0
chr19	6713509	6713669	ENSG00000125730.16|C3|SF3B4|SF3B4	969	-	3.6830273	1.5038188	-1.0	-1.0
chr19	6712406	6712507	ENSG00000125730.16|C3|SF3B4|SF3B4	951	-	3.954153	1.3076043	-1.0	-1.0
chr19	6684650	6684774	ENSG00000125730.16|C3|SF3B4|SF3B4	947	-	4.456822	1.2754492	-1.0	-1.0
chr19	6702540	6702745	ENSG00000125730.16|C3|SF3B4|SF3B4	990	-	4.96462	1.9817159	-1.0	-1.0
chr19	6693083	6693318	ENSG00000125730.16|C3|SF3B4|SF3B4	967	-	5.1634035	1.47764	-1.0	-1.0
chr19	6710843	6710957	ENSG00000125730.16|C3|SF3B4|SF3B4	988	-	3.8295145	1.9188782	-1.0	-1.0
chr19	6678455	6678555	ENSG00000125730.16|C3|SF3B4|SF3B4	974	-	6.667005	1.579504	-1.0	-1.0
chr19	6693487	6693647	ENSG00000125730.16|C3|SF3B4|SF3B4	990	-	3.7777312	1.9826059	-1.0	-1.0
chr19	6718412	6718587	ENSG00000125730.16|C3|SF3B4|SF3B4	930	-	3.1714396	1.1572679	-1.0	-1.0
chr19	6678330	6678371	ENSG00000125730.16|C3|SF3B4|SF3B4	998	-	8.275016	2.6515784	-1.0	-1.0
chr19	6696470	6696590	ENSG00000125730.16|C3|SF3B4|SF3B4	970	-	5.8566837	1.5163519	-1.0	-1.0
chr19	6697794	6697984	ENSG00000125730.16|C3|SF3B4|SF3B4	995	-	5.239434	2.2636166	-1.0	-1.0
chr19	6714446	6714636	ENSG00000125730.16|C3|SF3B4|SF3B4	986	-	5.3869534	1.8689666	-1.0	-1.0
chr19	6707934	6708074	ENSG00000125730.16|C3|SF3B4|SF3B4	977	-	4.6466947	1.640731	-1.0	-1.0
chr19	6697543	6697648	ENSG00000125730.16|C3|SF3B4|SF3B4	910	-	3.5025768	1.0444012	-1.0	-1.0
chr19	6707537	6707702	ENSG00000125730.16|C3|SF3B4|SF3B4	959	-	4.3722773	1.3923349	-1.0	-1.0
chr19	6707273	6707428	ENSG00000125730.16|C3|SF3B4|SF3B4	963	-	2.7378118	1.4282204	-1.0	-1.0
chr19	6712628	6712773	ENSG00000125730.16|C3|SF3B4|SF3B4	975	-	3.7774587	1.610692	-1.0	-1.0
chr19	6686288	6686418	ENSG00000125730.16|C3|SF3B4|SF3B4	935	-	3.5021284	1.1849443	-1.0	-1.0
chr19	6686902	6687052	ENSG00000125730.16|C3|SF3B4|SF3B4	930	-	3.286662	1.1560695	-1.0	-1.0
chr19	6711196	6711356	ENSG00000125730.16|C3|SF3B4|SF3B4	989	-	4.2615333	1.9704571	-1.0	-1.0
chr19	6713315	6713406	ENSG00000125730.16|C3|SF3B4|SF3B4	982	-	3.7392654	1.7562721	-1.0	-1.0
chr19	6719433	6719568	ENSG00000125730.16|C3|SF3B4|SF3B4	925	-	4.457722	1.1263949	-1.0	-1.0
chr19	6718164	6718246	ENSG00000125730.16|C3|SF3B4|SF3B4	992	-	4.683701	2.0939531	-1.0	-1.0
chr19	6696659	6696854	ENSG00000125730.16|C3|SF3B4|SF3B4	989	-	5.615377	1.9773607	-1.0	-1.0
chr19	6690727	6690897	ENSG00000125730.16|C3|SF3B4|SF3B4	993	-	5.533794	2.1660838	-1.0	-1.0
chr19	6679213	6679338	ENSG00000125730.16|C3|SF3B4|SF3B4	915	-	4.072126	1.0717051	-1.0	-1.0
chr19	6680263	6680393	ENSG00000125730.16|C3|SF3B4|SF3B4	936	-	3.7584236	1.1917837	-1.0	-1.0
chr19	6686638	6686748	ENSG00000125730.16|C3|SF3B4|SF3B4	912	-	2.8878446	1.0545273	-1.0	-1.0
chr19	6714215	6714400	ENSG00000125730.16|C3|SF3B4|SF3B4	974	-	3.2506502	1.5817925	-1.0	-1.0
chr19	6706942	6707075	ENSG00000125730.16|C3|SF3B4|SF3B4	915	-	2.4881008	1.072158	-1.0	-1.0
chr19	6714082	6714165	ENSG00000125730.16|C3|SF3B4|SF3B4	966	-	3.2500892	1.4652606	-1.0	-1.0
chr19	6694634	6694799	ENSG00000125730.16|C3|SF3B4|SF3B4	993	-	5.156021	2.150376	-1.0	-1.0
chr19	6685146	6685291	ENSG00000125730.16|C3|SF3B4|SF3B4	983	-	7.011902	1.7747749	-1.0	-1.0
chr19	6682181	6682421	ENSG00000125730.16|C3|SF3B4|SF3B4	985	-	4.6789227	1.8254827	-1.0	-1.0
chr19	6709842	6709992	ENSG00000125730.16|C3|SF3B4|SF3B4	978	-	4.7264934	1.6599503	-1.0	-1.0
chr19	6682030	6682141	ENSG00000125730.16|C3|SF3B4|SF3B4	918	-	2.8280149	1.0878172	-1.0	-1.0
chr19	6732506	6732696	ENSG00000125734.15|GPR108|SF3B4|SF3B4	939	-	6.090035	1.211499	-1.0	-1.0
chr19	6731522	6731632	ENSG00000125734.15|GPR108|SF3B4|SF3B4	945	-	5.7026253	1.2606962	-1.0	-1.0
chr19	6734307	6734457	ENSG00000125734.15|GPR108|SF3B4|SF3B4	923	-	5.855849	1.1108723	-1.0	-1.0
chr19	6733301	6733451	ENSG00000125734.15|GPR108|SF3B4|SF3B4	968	-	6.4908586	1.488346	-1.0	-1.0
chr19	6731282	6731432	ENSG00000125734.15|GPR108|SF3B4|SF3B4	963	-	6.4748006	1.4299618	-1.0	-1.0
chr19	6731934	6732024	ENSG00000125734.15|GPR108|SF3B4|SF3B4	936	-	6.0024447	1.19624	-1.0	-1.0
chr19	6733674	6733794	ENSG00000125734.15|GPR108|SF3B4|SF3B4	913	-	5.737488	1.0599496	-1.0	-1.0
chr19	6740827	6740952	ENSG00000125733.17|TRIP10|SF3B4|SF3B4	921	+	5.825815	1.1036501	-1.0	-1.0
chr19	6746307	6746497	ENSG00000125733.17|TRIP10|SF3B4|SF3B4	992	+	7.092091	2.087118	-1.0	-1.0
chr19	6743114	6743193	ENSG00000125733.17|TRIP10|SF3B4|SF3B4	940	+	6.0350566	1.2218829	-1.0	-1.0
chr19	6742811	6742961	ENSG00000125733.17|TRIP10|SF3B4|SF3B4	980	+	6.8482814	1.6972693	-1.0	-1.0
chr19	6743348	6743538	ENSG00000125733.17|TRIP10|SF3B4|SF3B4	947	+	4.3168545	1.276735	-1.0	-1.0
chr19	6750146	6750286	ENSG00000125733.17|TRIP10|SF3B4|SF3B4	949	+	4.5261974	1.292365	-1.0	-1.0
chr19	7267896	7268041	ENSG00000171105.13|INSR|SF3B4|SF3B4	940	-	6.0414877	1.2191858	-1.0	-1.0
chr19	7132317	7132512	ENSG00000171105.13|INSR|SF3B4|SF3B4	985	-	6.1769767	1.8107104	-1.0	-1.0
chr19	7467118	7467213	ENSG00000268861.6|AC008878.3|SF3B4|SF3B4	909	+	5.7360334	1.0402759	-1.0	-1.0
chr19	7467118	7467213	ENSG00000104880.17|ARHGEF18|SF3B4|SF3B4	909	+	5.7360334	1.0419587	-1.0	-1.0
chr19	7557054	7557167	ENSG00000032444.15|PNPLA6|SF3B4|SF3B4	911	+	5.775589	1.0527687	-1.0	-1.0
chr19	7615759	7615924	ENSG00000076826.9|CAMSAP3|SF3B4|SF3B4	905	+	5.6756134	1.0224667	-1.0	-1.0
chr19	7615033	7615238	ENSG00000076826.9|CAMSAP3|SF3B4|SF3B4	993	+	4.5554605	2.1573603	-1.0	-1.0
chr19	7610793	7610876	ENSG00000076826.9|CAMSAP3|SF3B4|SF3B4	950	+	4.5718074	1.3050591	-1.0	-1.0
chr19	7616405	7616575	ENSG00000076826.9|CAMSAP3|SF3B4|SF3B4	990	+	4.5942683	1.98267	-1.0	-1.0
chr19	7610299	7610475	ENSG00000076826.9|CAMSAP3|SF3B4|SF3B4	978	+	5.9187126	1.6521428	-1.0	-1.0
chr19	7610931	7611094	ENSG00000076826.9|CAMSAP3|SF3B4|SF3B4	954	+	4.7725444	1.3389974	-1.0	-1.0
chr19	7607968	7608125	ENSG00000076826.9|CAMSAP3|SF3B4|SF3B4	993	+	6.3083067	2.179822	-1.0	-1.0
chr19	7620990	7621185	ENSG00000076924.11|XAB2|SF3B4|SF3B4	967	-	4.1116443	1.4776042	-1.0	-1.0
chr19	7620075	7620225	ENSG00000076924.11|XAB2|SF3B4|SF3B4	940	-	6.0653915	1.2218932	-1.0	-1.0
chr19	7626019	7626164	ENSG00000076924.11|XAB2|SF3B4|SF3B4	904	-	5.6617227	1.0199896	-1.0	-1.0
chr19	7627507	7627657	ENSG00000076924.11|XAB2|SF3B4|SF3B4	906	-	5.681303	1.0289367	-1.0	-1.0
chr19	7630686	7630871	ENSG00000229833.9|PET100|SF3B4|SF3B4	913	+	5.74865	1.0626628	-1.0	-1.0
chr19	7642636	7642746	ENSG00000268400.5|AC008763.2|SF3B4|SF3B4	906	+	5.683577	1.0290519	-1.0	-1.0
chr19	7639575	7639725	ENSG00000268400.5|AC008763.2|SF3B4|SF3B4	957	+	6.3700976	1.3621848	-1.0	-1.0
chr19	7630689	7630822	ENSG00000268400.5|AC008763.2|SF3B4|SF3B4	909	+	5.69843	1.0399448	-1.0	-1.0
chr19	7641873	7642028	ENSG00000268400.5|AC008763.2|SF3B4|SF3B4	996	+	7.489339	2.4094334	-1.0	-1.0
chr19	7642638	7642748	ENSG00000076944.15|STXBP2|SF3B4|SF3B4	906	+	5.683577	1.0290519	-1.0	-1.0
chr19	7638596	7638696	ENSG00000076944.15|STXBP2|SF3B4|SF3B4	901	+	5.643001	1.006252	-1.0	-1.0
chr19	7641913	7642028	ENSG00000076944.15|STXBP2|SF3B4|SF3B4	998	+	6.8720827	2.661334	-1.0	-1.0
chr19	7644533	7644648	ENSG00000076944.15|STXBP2|SF3B4|SF3B4	916	+	4.089096	1.07491	-1.0	-1.0
chr19	7647063	7647203	ENSG00000076944.15|STXBP2|SF3B4|SF3B4	911	+	5.7119107	1.0502601	-1.0	-1.0
chr19	7647448	7647768	ENSG00000076944.15|STXBP2|SF3B4|SF3B4	946	+	4.3569093	1.2678956	-1.0	-1.0
chr19	7643048	7643153	ENSG00000076944.15|STXBP2|SF3B4|SF3B4	911	+	5.7888284	1.0491967	-1.0	-1.0
chr19	7639575	7639725	ENSG00000076944.15|STXBP2|SF3B4|SF3B4	957	+	6.3700976	1.362409	-1.0	-1.0
chr19	7640768	7640898	ENSG00000076944.15|STXBP2|SF3B4|SF3B4	950	+	6.1727004	1.2974732	-1.0	-1.0
chr19	7873299	7873418	ENSG00000183248.11|PRR36|SF3B4|SF3B4	917	-	5.808319	1.0784352	-1.0	-1.0
chr19	7911578	7911768	ENSG00000076984.17|MAP2K7|SF3B4|SF3B4	940	+	6.075009	1.2241931	-1.0	-1.0
chr19	7910317	7910452	ENSG00000076984.17|MAP2K7|SF3B4|SF3B4	911	+	5.7564807	1.0524588	-1.0	-1.0
chr19	7910803	7910979	ENSG00000076984.17|MAP2K7|SF3B4|SF3B4	948	+	6.195649	1.283908	-1.0	-1.0
chr19	7927337	7927457	ENSG00000104980.7|TIMM44|SF3B4|SF3B4	921	-	4.176581	1.1014878	-1.0	-1.0
chr19	7931830	7931930	ENSG00000104980.7|TIMM44|SF3B4|SF3B4	906	-	3.3787408	1.0257077	-1.0	-1.0
chr19	7933570	7933763	ENSG00000104980.7|TIMM44|SF3B4|SF3B4	990	-	5.531504	2.0178442	-1.0	-1.0
chr19	7927697	7928057	ENSG00000104980.7|TIMM44|SF3B4|SF3B4	974	-	4.5912256	1.5832691	-1.0	-1.0
chr19	7927502	7927662	ENSG00000104980.7|TIMM44|SF3B4|SF3B4	938	-	5.720853	1.204433	-1.0	-1.0
chr19	7932932	7933077	ENSG00000104980.7|TIMM44|SF3B4|SF3B4	988	-	5.056685	1.9079123	-1.0	-1.0
chr19	7931137	7931357	ENSG00000104980.7|TIMM44|SF3B4|SF3B4	957	-	6.3572063	1.36742	-1.0	-1.0
chr19	7933367	7933484	ENSG00000104980.7|TIMM44|SF3B4|SF3B4	919	-	5.8042235	1.0908873	-1.0	-1.0
chr19	7928122	7928332	ENSG00000104980.7|TIMM44|SF3B4|SF3B4	996	-	7.2161098	2.3663678	-1.0	-1.0
chr19	7981186	7981336	ENSG00000066044.14|ELAVL1|SF3B4|SF3B4	967	-	6.4901624	1.4757762	-1.0	-1.0
chr19	7963807	7963942	ENSG00000066044.14|ELAVL1|SF3B4|SF3B4	923	-	4.7146807	1.1118748	-1.0	-1.0
chr19	7973878	7974023	ENSG00000066044.14|ELAVL1|SF3B4|SF3B4	946	-	6.1629496	1.2669631	-1.0	-1.0
chr19	8250935	8251120	ENSG00000090661.11|CERS4|SF3B4|SF3B4	950	+	4.3824105	1.3037108	-1.0	-1.0
chr19	8256491	8256617	ENSG00000090661.11|CERS4|SF3B4|SF3B4	912	+	5.7259064	1.0574483	-1.0	-1.0
chr19	8257726	8257878	ENSG00000090661.11|CERS4|SF3B4|SF3B4	967	+	4.9729257	1.4841404	-1.0	-1.0
chr19	8261626	8261726	ENSG00000090661.11|CERS4|SF3B4|SF3B4	915	+	3.4649987	1.0729158	-1.0	-1.0
chr19	8256101	8256256	ENSG00000090661.11|CERS4|SF3B4|SF3B4	970	+	6.3770785	1.5271945	-1.0	-1.0
chr19	8320906	8321056	ENSG00000167774.2|AC010323.1|SF3B4|SF3B4	990	-	7.5004673	2.0174007	-1.0	-1.0
chr19	8320906	8321056	ENSG00000267855.5|NDUFA7|SF3B4|SF3B4	990	-	7.5004673	2.017529	-1.0	-1.0
chr19	8322083	8322323	ENSG00000233927.4|RPS28|SF3B4|SF3B4	968	+	4.8297367	1.4992969	-1.0	-1.0
chr19	8321693	8322023	ENSG00000233927.4|RPS28|SF3B4|SF3B4	987	+	5.917233	1.871558	-1.0	-1.0
chr19	8321569	8321633	ENSG00000233927.4|RPS28|SF3B4|SF3B4	941	+	4.3601856	1.2255462	-1.0	-1.0
chr19	8370927	8371055	ENSG00000167772.11|ANGPTL4|SF3B4|SF3B4	907	+	5.692433	1.0304489	-1.0	-1.0
chr19	8403254	8403412	ENSG00000185236.11|RAB11B|SF3B4|SF3B4	925	+	2.8677225	1.122387	-1.0	-1.0
chr19	8485441	8485602	ENSG00000099783.11|HNRNPM|SF3B4|SF3B4	989	+	7.4472523	1.9549716	-1.0	-1.0
chr19	8465177	8465323	ENSG00000099783.11|HNRNPM|SF3B4|SF3B4	953	+	6.4708376	1.324551	-1.0	-1.0
chr19	8468624	8468773	ENSG00000099783.11|HNRNPM|SF3B4|SF3B4	943	+	6.359663	1.2464044	-1.0	-1.0
chr19	8511024	8511169	ENSG00000133250.13|ZNF414|SF3B4|SF3B4	970	-	6.564448	1.5206416	-1.0	-1.0
chr19	8596222	8596352	ENSG00000142303.13|ADAMTS10|SF3B4|SF3B4	901	-	5.643001	1.0061823	-1.0	-1.0
chr19	9156466	9156606	ENSG00000130803.14|ZNF317|SF3B4|SF3B4	924	+	6.1477513	1.1213511	-1.0	-1.0
chr19	9420199	9420364	ENSG00000174652.17|ZNF266|SF3B4|SF3B4	925	-	5.8651175	1.1267452	-1.0	-1.0
chr19	10107701	10107801	ENSG00000130810.19|PPAN|SF3B4|SF3B4	958	+	6.4775705	1.3744193	-1.0	-1.0
chr19	10110866	10110944	ENSG00000130810.19|PPAN|SF3B4|SF3B4	983	+	4.585845	1.7817917	-1.0	-1.0
chr19	10106418	10106533	ENSG00000130810.19|PPAN|SF3B4|SF3B4	916	+	4.351151	1.073316	-1.0	-1.0
chr19	10107854	10107963	ENSG00000130810.19|PPAN|SF3B4|SF3B4	945	+	3.8120196	1.2633634	-1.0	-1.0
chr19	10110614	10110696	ENSG00000130810.19|PPAN|SF3B4|SF3B4	992	+	7.418496	2.1057053	-1.0	-1.0
chr19	10110402	10110457	ENSG00000130810.19|PPAN|SF3B4|SF3B4	996	+	5.003853	2.3615413	-1.0	-1.0
chr19	10110012	10110137	ENSG00000130810.19|PPAN|SF3B4|SF3B4	956	+	5.9870453	1.3526881	-1.0	-1.0
chr19	10110246	10110323	ENSG00000243207.6|PPAN-P2RY11|SF3B4|SF3B4	908	+	5.7176995	1.0348928	-1.0	-1.0
chr19	10107701	10107801	ENSG00000243207.6|PPAN-P2RY11|SF3B4|SF3B4	958	+	6.4775705	1.375771	-1.0	-1.0
chr19	10110020	10110122	ENSG00000243207.6|PPAN-P2RY11|SF3B4|SF3B4	964	+	6.4425464	1.4469144	-1.0	-1.0
chr19	10110866	10110944	ENSG00000243207.6|PPAN-P2RY11|SF3B4|SF3B4	984	+	4.585845	1.7834526	-1.0	-1.0
chr19	10110402	10110484	ENSG00000243207.6|PPAN-P2RY11|SF3B4|SF3B4	995	+	4.6920137	2.2695732	-1.0	-1.0
chr19	10107854	10107963	ENSG00000243207.6|PPAN-P2RY11|SF3B4|SF3B4	945	+	3.8120196	1.263031	-1.0	-1.0
chr19	10110614	10110696	ENSG00000243207.6|PPAN-P2RY11|SF3B4|SF3B4	992	+	7.418496	2.1040034	-1.0	-1.0
chr19	10113464	10113632	ENSG00000243207.6|PPAN-P2RY11|SF3B4|SF3B4	955	+	4.0962634	1.3472574	-1.0	-1.0
chr19	10113465	10113632	ENSG00000244165.1|P2RY11|SF3B4|SF3B4	956	+	4.091455	1.3582226	-1.0	-1.0
chr19	10116591	10116771	ENSG00000130811.11|EIF3G|SF3B4|SF3B4	920	-	5.826516	1.0958426	-1.0	-1.0
chr19	10119166	10119326	ENSG00000130811.11|EIF3G|SF3B4|SF3B4	911	-	5.7361436	1.0518123	-1.0	-1.0
chr19	10116016	10116306	ENSG00000130811.11|EIF3G|SF3B4|SF3B4	997	-	5.8697724	2.514095	-1.0	-1.0
chr19	10117143	10117273	ENSG00000130811.11|EIF3G|SF3B4|SF3B4	922	-	4.132522	1.1085066	-1.0	-1.0
chr19	10173174	10173314	ENSG00000130816.14|DNMT1|SF3B4|SF3B4	918	-	5.827679	1.0867393	-1.0	-1.0
chr19	10166685	10166845	ENSG00000130816.14|DNMT1|SF3B4|SF3B4	979	-	6.840194	1.6849122	-1.0	-1.0
chr19	10143985	10144125	ENSG00000130816.14|DNMT1|SF3B4|SF3B4	918	-	5.9148216	1.084252	-1.0	-1.0
chr19	10139770	10139965	ENSG00000130816.14|DNMT1|SF3B4|SF3B4	965	-	6.4679823	1.453906	-1.0	-1.0
chr19	10138605	10138810	ENSG00000130816.14|DNMT1|SF3B4|SF3B4	996	-	7.7877645	2.3927743	-1.0	-1.0
chr19	10159767	10159841	ENSG00000130816.14|DNMT1|SF3B4|SF3B4	924	-	6.1434097	1.1199167	-1.0	-1.0
chr19	10162746	10162896	ENSG00000130816.14|DNMT1|SF3B4|SF3B4	921	-	5.812056	1.1006243	-1.0	-1.0
chr19	10159943	10160073	ENSG00000130816.14|DNMT1|SF3B4|SF3B4	920	-	3.5076957	1.0973103	-1.0	-1.0
chr19	10258120	10258221	ENSG00000105364.13|MRPL4|SF3B4|SF3B4	909	+	5.7012625	1.0402486	-1.0	-1.0
chr19	10256572	10256702	ENSG00000105364.13|MRPL4|SF3B4|SF3B4	925	+	5.872552	1.1247809	-1.0	-1.0
chr19	10283891	10284032	ENSG00000090339.8|ICAM1|SF3B4|SF3B4	936	+	4.4635143	1.1965549	-1.0	-1.0
chr19	10284320	10284402	ENSG00000090339.8|ICAM1|SF3B4|SF3B4	993	+	7.526526	2.1714873	-1.0	-1.0
chr19	10315725	10315850	ENSG00000267673.6|FDX2|SF3B4|SF3B4	911	-	4.017639	1.0492893	-1.0	-1.0
chr19	10317773	10317918	ENSG00000267303.1|AC011511.4|SF3B4|SF3B4	957	-	4.5572157	1.3656783	-1.0	-1.0
chr19	10321572	10321832	ENSG00000161847.13|RAVER1|SF3B4|SF3B4	968	-	4.5855584	1.4941497	-1.0	-1.0
chr19	10323566	10323666	ENSG00000161847.13|RAVER1|SF3B4|SF3B4	909	-	5.6957912	1.0402486	-1.0	-1.0
chr19	10320951	10321047	ENSG00000161847.13|RAVER1|SF3B4|SF3B4	985	-	4.633622	1.830699	-1.0	-1.0
chr19	10321317	10321427	ENSG00000161847.13|RAVER1|SF3B4|SF3B4	909	-	3.9994226	1.0388477	-1.0	-1.0
chr19	10317773	10317918	ENSG00000161847.13|RAVER1|SF3B4|SF3B4	957	-	4.5572157	1.3651434	-1.0	-1.0
chr19	10330526	10330681	ENSG00000161847.13|RAVER1|SF3B4|SF3B4	986	-	7.1609797	1.8633763	-1.0	-1.0
chr19	10329111	10329261	ENSG00000161847.13|RAVER1|SF3B4|SF3B4	950	-	3.960719	1.2975094	-1.0	-1.0
chr19	10353882	10354037	ENSG00000105397.13|TYK2|SF3B4|SF3B4	926	-	4.6754794	1.1306471	-1.0	-1.0
chr19	10350948	10351113	ENSG00000105397.13|TYK2|SF3B4|SF3B4	945	-	6.12325	1.2600988	-1.0	-1.0
chr19	10356897	10357017	ENSG00000105397.13|TYK2|SF3B4|SF3B4	911	-	5.7392654	1.0524416	-1.0	-1.0
chr19	10352551	10352731	ENSG00000105397.13|TYK2|SF3B4|SF3B4	970	-	6.563649	1.5158349	-1.0	-1.0
chr19	10353090	10353256	ENSG00000105397.13|TYK2|SF3B4|SF3B4	946	-	6.119414	1.2681082	-1.0	-1.0
chr19	10365088	10365198	ENSG00000105397.13|TYK2|SF3B4|SF3B4	909	-	5.6929655	1.0398055	-1.0	-1.0
chr19	10368404	10368514	ENSG00000105397.13|TYK2|SF3B4|SF3B4	904	-	5.651047	1.0177999	-1.0	-1.0
chr19	10353632	10353862	ENSG00000105397.13|TYK2|SF3B4|SF3B4	985	-	5.4116545	1.8299356	-1.0	-1.0
chr19	10356677	10356887	ENSG00000105397.13|TYK2|SF3B4|SF3B4	961	-	5.027645	1.409309	-1.0	-1.0
chr19	10395537	10395637	ENSG00000105401.8|CDC37|SF3B4|SF3B4	915	-	5.7782564	1.0688076	-1.0	-1.0
chr19	10395287	10395477	ENSG00000105401.8|CDC37|SF3B4|SF3B4	953	-	3.4240534	1.3269452	-1.0	-1.0
chr19	10393418	10393628	ENSG00000105401.8|CDC37|SF3B4|SF3B4	985	-	4.8690186	1.836838	-1.0	-1.0
chr19	10492262	10492412	ENSG00000079999.13|KEAP1|SF3B4|SF3B4	957	-	5.2361054	1.3644027	-1.0	-1.0
chr19	10489316	10489416	ENSG00000079999.13|KEAP1|SF3B4|SF3B4	901	-	3.9500587	1.0064377	-1.0	-1.0
chr19	10565783	10565883	ENSG00000129347.19|KRI1|SF3B4|SF3B4	922	-	5.8213253	1.1052907	-1.0	-1.0
chr19	10561666	10561845	ENSG00000129347.19|KRI1|SF3B4|SF3B4	944	-	6.163137	1.2494774	-1.0	-1.0
chr19	10683789	10683916	ENSG00000129351.17|ILF3|SF3B4|SF3B4	933	+	5.9750476	1.1730658	-1.0	-1.0
chr19	10683262	10683362	ENSG00000129351.17|ILF3|SF3B4|SF3B4	956	+	4.541753	1.3536457	-1.0	-1.0
chr19	10687202	10687422	ENSG00000129351.17|ILF3|SF3B4|SF3B4	993	+	5.9846945	2.1249454	-1.0	-1.0
chr19	10678949	10679096	ENSG00000129351.17|ILF3|SF3B4|SF3B4	999	+	6.2645216	2.9941907	-1.0	-1.0
chr19	10688998	10689173	ENSG00000129351.17|ILF3|SF3B4|SF3B4	983	+	5.798375	1.7763052	-1.0	-1.0
chr19	10678455	10678612	ENSG00000129351.17|ILF3|SF3B4|SF3B4	985	+	7.3781695	1.8121226	-1.0	-1.0
chr19	10679257	10679457	ENSG00000129351.17|ILF3|SF3B4|SF3B4	961	+	6.3838253	1.4092911	-1.0	-1.0
chr19	10681773	10682088	ENSG00000129351.17|ILF3|SF3B4|SF3B4	998	+	4.401359	2.7351103	-1.0	-1.0
chr19	10687777	10687882	ENSG00000129351.17|ILF3|SF3B4|SF3B4	932	+	6.0296087	1.1672409	-1.0	-1.0
chr19	10682959	10683119	ENSG00000129351.17|ILF3|SF3B4|SF3B4	920	+	5.80336	1.0954276	-1.0	-1.0
chr19	10701713	10701949	ENSG00000213339.8|QTRT1|SF3B4|SF3B4	938	+	4.4042606	1.2050208	-1.0	-1.0
chr19	10712662	10712802	ENSG00000213339.8|QTRT1|SF3B4|SF3B4	962	+	4.0229497	1.4183154	-1.0	-1.0
chr19	10707160	10707285	ENSG00000213339.8|QTRT1|SF3B4|SF3B4	923	+	5.8500285	1.1148424	-1.0	-1.0
chr19	10712009	10712159	ENSG00000213339.8|QTRT1|SF3B4|SF3B4	934	+	5.959515	1.1802473	-1.0	-1.0
chr19	10798386	10798551	ENSG00000079805.16|DNM2|SF3B4|SF3B4	993	+	7.5403013	2.1676502	-1.0	-1.0
chr19	10805758	10805915	ENSG00000079805.16|DNM2|SF3B4|SF3B4	990	+	7.0366063	2.0052977	-1.0	-1.0
chr19	10795225	10795371	ENSG00000079805.16|DNM2|SF3B4|SF3B4	914	+	5.750111	1.0671841	-1.0	-1.0
chr19	10812098	10812328	ENSG00000079805.16|DNM2|SF3B4|SF3B4	969	+	4.339743	1.5136386	-1.0	-1.0
chr19	10776986	10777117	ENSG00000079805.16|DNM2|SF3B4|SF3B4	925	+	5.8806443	1.1249907	-1.0	-1.0
chr19	10798188	10798323	ENSG00000079805.16|DNM2|SF3B4|SF3B4	917	+	5.7842903	1.0804986	-1.0	-1.0
chr19	10795931	10796086	ENSG00000079805.16|DNM2|SF3B4|SF3B4	910	+	4.694406	1.0477918	-1.0	-1.0
chr19	10921202	10921367	ENSG00000142453.11|CARM1|SF3B4|SF3B4	909	+	4.3949018	1.0406164	-1.0	-1.0
chr19	10908817	10909097	ENSG00000142453.11|CARM1|SF3B4|SF3B4	977	+	6.028759	1.6459681	-1.0	-1.0
chr19	10919725	10919832	ENSG00000142453.11|CARM1|SF3B4|SF3B4	939	+	3.227995	1.2174315	-1.0	-1.0
chr19	10919415	10919625	ENSG00000142453.11|CARM1|SF3B4|SF3B4	965	+	5.3365197	1.4551212	-1.0	-1.0
chr19	10921454	10921664	ENSG00000142453.11|CARM1|SF3B4|SF3B4	976	+	4.435686	1.614748	-1.0	-1.0
chr19	10920181	10920435	ENSG00000142453.11|CARM1|SF3B4|SF3B4	948	+	5.101966	1.2815443	-1.0	-1.0
chr19	10928409	10928514	ENSG00000130733.10|YIPF2|SF3B4|SF3B4	933	-	4.247589	1.1732041	-1.0	-1.0
chr19	10923407	10923494	ENSG00000130733.10|YIPF2|SF3B4|SF3B4	955	-	6.267795	1.3431405	-1.0	-1.0
chr19	10923972	10924142	ENSG00000130733.10|YIPF2|SF3B4|SF3B4	924	-	5.9263587	1.1196882	-1.0	-1.0
chr19	11041198	11041297	ENSG00000127616.17|SMARCA4|SF3B4|SF3B4	938	+	4.3280554	1.207361	-1.0	-1.0
chr19	11030575	11030690	ENSG00000127616.17|SMARCA4|SF3B4|SF3B4	923	+	5.834712	1.1121881	-1.0	-1.0
chr19	11033141	11033371	ENSG00000127616.17|SMARCA4|SF3B4|SF3B4	991	+	5.4369183	2.0428941	-1.0	-1.0
chr19	11007772	11007901	ENSG00000127616.17|SMARCA4|SF3B4|SF3B4	923	+	5.848417	1.1111519	-1.0	-1.0
chr19	11026063	11026268	ENSG00000127616.17|SMARCA4|SF3B4|SF3B4	993	+	6.87437	2.1431997	-1.0	-1.0
chr19	11021545	11021770	ENSG00000127616.17|SMARCA4|SF3B4|SF3B4	949	+	6.1677833	1.2896587	-1.0	-1.0
chr19	11012821	11012991	ENSG00000127616.17|SMARCA4|SF3B4|SF3B4	944	+	5.9886928	1.2533625	-1.0	-1.0
chr19	11058105	11058254	ENSG00000127616.17|SMARCA4|SF3B4|SF3B4	987	+	7.1400604	1.8850133	-1.0	-1.0
chr19	10996380	10996493	ENSG00000127616.17|SMARCA4|SF3B4|SF3B4	912	+	5.767069	1.0541557	-1.0	-1.0
chr19	11105093	11105193	ENSG00000130164.13|LDLR|SF3B4|SF3B4	903	+	4.0811815	1.0122985	-1.0	-1.0
chr19	11127899	11127999	ENSG00000130164.13|LDLR|SF3B4|SF3B4	901	+	4.0122104	1.0029572	-1.0	-1.0
chr19	11106420	11106610	ENSG00000130164.13|LDLR|SF3B4|SF3B4	951	+	3.8500817	1.3060486	-1.0	-1.0
chr19	11111366	11111513	ENSG00000130164.13|LDLR|SF3B4|SF3B4	964	+	6.4777265	1.4440736	-1.0	-1.0
chr19	11115937	11116093	ENSG00000130164.13|LDLR|SF3B4|SF3B4	972	+	6.6110663	1.5464739	-1.0	-1.0
chr19	11100114	11100222	ENSG00000130164.13|LDLR|SF3B4|SF3B4	913	+	5.735958	1.0617433	-1.0	-1.0
chr19	11243385	11243556	ENSG00000130158.13|DOCK6|SF3B4|SF3B4	957	-	6.302738	1.3645138	-1.0	-1.0
chr19	11229040	11229160	ENSG00000130158.13|DOCK6|SF3B4|SF3B4	913	-	5.8286266	1.0595056	-1.0	-1.0
chr19	11236873	11236988	ENSG00000130158.13|DOCK6|SF3B4|SF3B4	920	-	5.8484316	1.0964125	-1.0	-1.0
chr19	11237498	11237698	ENSG00000130158.13|DOCK6|SF3B4|SF3B4	973	-	6.7014737	1.5685209	-1.0	-1.0
chr19	11203343	11203473	ENSG00000130158.13|DOCK6|SF3B4|SF3B4	903	-	5.6399026	1.01132	-1.0	-1.0
chr19	11241554	11241654	ENSG00000130173.13|ANGPTL8|SF3B4|SF3B4	902	+	3.3658144	1.0083055	-1.0	-1.0
chr19	11241316	11241444	ENSG00000130173.13|ANGPTL8|SF3B4|SF3B4	911	+	3.431891	1.0508914	-1.0	-1.0
chr19	11345628	11345813	ENSG00000105514.7|RAB3D|SF3B4|SF3B4	918	-	5.82382	1.0879221	-1.0	-1.0
chr19	11345632	11345812	ENSG00000105518.13|TMEM205|SF3B4|SF3B4	919	-	5.832325	1.0914924	-1.0	-1.0
chr19	11402055	11402390	ENSG00000205517.12|RGL3|SF3B4|SF3B4	953	-	6.1129947	1.3287174	-1.0	-1.0
chr19	11416101	11416234	ENSG00000205517.12|RGL3|SF3B4|SF3B4	911	-	4.2300773	1.0523875	-1.0	-1.0
chr19	11449175	11449265	ENSG00000130175.9|PRKCSH|SF3B4|SF3B4	943	+	6.1089835	1.2459729	-1.0	-1.0
chr19	11446875	11447064	ENSG00000130175.9|PRKCSH|SF3B4|SF3B4	925	+	3.9883542	1.1255025	-1.0	-1.0
chr19	11447250	11447438	ENSG00000130175.9|PRKCSH|SF3B4|SF3B4	978	+	6.7138934	1.6513957	-1.0	-1.0
chr19	11447618	11447723	ENSG00000130175.9|PRKCSH|SF3B4|SF3B4	916	+	4.074435	1.075997	-1.0	-1.0
chr19	11448629	11448759	ENSG00000130175.9|PRKCSH|SF3B4|SF3B4	908	+	5.7165	1.034686	-1.0	-1.0
chr19	11441125	11441235	ENSG00000130175.9|PRKCSH|SF3B4|SF3B4	903	+	5.67173	1.0134065	-1.0	-1.0
chr19	11447813	11447918	ENSG00000130175.9|PRKCSH|SF3B4|SF3B4	912	+	5.734636	1.0567536	-1.0	-1.0
chr19	11448068	11448218	ENSG00000130175.9|PRKCSH|SF3B4|SF3B4	943	+	5.5545053	1.241183	-1.0	-1.0
chr19	11448308	11448573	ENSG00000130175.9|PRKCSH|SF3B4|SF3B4	970	+	5.617318	1.5236027	-1.0	-1.0
chr19	11445255	11445385	ENSG00000130175.9|PRKCSH|SF3B4|SF3B4	932	+	5.936946	1.167858	-1.0	-1.0
chr19	11446355	11446485	ENSG00000130175.9|PRKCSH|SF3B4|SF3B4	945	+	6.175637	1.2617927	-1.0	-1.0
chr19	11553376	11553571	ENSG00000130165.10|ELOF1|SF3B4|SF3B4	968	-	4.7164927	1.495323	-1.0	-1.0
chr19	12670268	12670543	ENSG00000105583.9|WDR83OS|SF3B4|SF3B4	940	-	4.61556	1.2243208	-1.0	-1.0
chr19	12676101	12676361	ENSG00000095059.15|DHPS|SF3B4|SF3B4	963	-	5.4610457	1.4267875	-1.0	-1.0
chr19	12679516	12679676	ENSG00000095059.15|DHPS|SF3B4|SF3B4	901	-	5.6221337	1.0037055	-1.0	-1.0
chr19	12719336	12719481	ENSG00000105576.15|TNPO2|SF3B4|SF3B4	928	-	5.214509	1.1449163	-1.0	-1.0
chr19	12701622	12701817	ENSG00000105576.15|TNPO2|SF3B4|SF3B4	944	-	3.4382644	1.2508228	-1.0	-1.0
chr19	12702862	12703050	ENSG00000105576.15|TNPO2|SF3B4|SF3B4	980	-	6.1731	1.699149	-1.0	-1.0
chr19	12720943	12721133	ENSG00000105576.15|TNPO2|SF3B4|SF3B4	969	-	6.4606957	1.5024394	-1.0	-1.0
chr19	12710778	12710913	ENSG00000105576.15|TNPO2|SF3B4|SF3B4	929	-	4.008117	1.1463101	-1.0	-1.0
chr19	12706372	12706482	ENSG00000105576.15|TNPO2|SF3B4|SF3B4	928	-	4.0734363	1.1399325	-1.0	-1.0
chr19	12711628	12711833	ENSG00000105576.15|TNPO2|SF3B4|SF3B4	957	-	4.796257	1.369729	-1.0	-1.0
chr19	12703801	12703916	ENSG00000105576.15|TNPO2|SF3B4|SF3B4	943	-	6.083267	1.2462037	-1.0	-1.0
chr19	12701243	12701325	ENSG00000105576.15|TNPO2|SF3B4|SF3B4	989	-	7.230574	1.9703462	-1.0	-1.0
chr19	12703526	12703641	ENSG00000105576.15|TNPO2|SF3B4|SF3B4	946	-	3.6875887	1.2661854	-1.0	-1.0
chr19	12701453	12701597	ENSG00000105576.15|TNPO2|SF3B4|SF3B4	950	-	4.366171	1.305378	-1.0	-1.0
chr19	12705855	12705975	ENSG00000105576.15|TNPO2|SF3B4|SF3B4	947	-	5.8136916	1.2797515	-1.0	-1.0
chr19	12711461	12711552	ENSG00000105576.15|TNPO2|SF3B4|SF3B4	968	-	6.5233965	1.4923766	-1.0	-1.0
chr19	12701851	12701986	ENSG00000105576.15|TNPO2|SF3B4|SF3B4	926	-	6.0332727	1.1300609	-1.0	-1.0
chr19	12715324	12715404	ENSG00000105576.15|TNPO2|SF3B4|SF3B4	936	-	4.2787576	1.1954648	-1.0	-1.0
chr19	12731393	12731563	ENSG00000123144.10|TRIR|SF3B4|SF3B4	927	-	3.8892512	1.1385436	-1.0	-1.0
chr19	12731068	12731208	ENSG00000123144.10|TRIR|SF3B4|SF3B4	915	-	4.065773	1.0729835	-1.0	-1.0
chr19	12765673	12765848	ENSG00000095066.11|HOOK2|SF3B4|SF3B4	916	-	5.7890906	1.0762137	-1.0	-1.0
chr19	12765068	12765223	ENSG00000095066.11|HOOK2|SF3B4|SF3B4	937	-	5.998246	1.2023189	-1.0	-1.0
chr19	12767903	12768012	ENSG00000095066.11|HOOK2|SF3B4|SF3B4	930	-	6.00917	1.1549821	-1.0	-1.0
chr19	12799937	12800137	ENSG00000095066.11|HOOK2|SF3B4|SF3B4	983	-	5.9689612	1.7763486	-1.0	-1.0
chr19	12800247	12800442	ENSG00000095066.11|HOOK2|SF3B4|SF3B4	984	-	5.713937	1.7949121	-1.0	-1.0
chr19	12766208	12766403	ENSG00000095066.11|HOOK2|SF3B4|SF3B4	975	-	6.7132	1.6017998	-1.0	-1.0
chr19	12799940	12800135	ENSG00000167815.11|PRDX2|SF3B4|SF3B4	984	-	5.974024	1.8091747	-1.0	-1.0
chr19	12800245	12800440	ENSG00000167815.11|PRDX2|SF3B4|SF3B4	984	-	5.729218	1.7944152	-1.0	-1.0
chr19	12897392	12897542	ENSG00000105607.12|GCDH|SF3B4|SF3B4	928	+	5.9732785	1.1442976	-1.0	-1.0
chr19	12896771	12896909	ENSG00000105607.12|GCDH|SF3B4|SF3B4	941	+	6.094996	1.2307999	-1.0	-1.0
chr19	12897592	12897702	ENSG00000105607.12|GCDH|SF3B4|SF3B4	902	+	3.9771795	1.0104845	-1.0	-1.0
chr19	12891671	12891866	ENSG00000105607.12|GCDH|SF3B4|SF3B4	980	+	6.1354146	1.7047619	-1.0	-1.0
chr19	12895852	12895991	ENSG00000105607.12|GCDH|SF3B4|SF3B4	932	+	4.704504	1.1702298	-1.0	-1.0
chr19	12928396	12928586	ENSG00000179115.10|FARSA|SF3B4|SF3B4	945	-	3.427871	1.2558852	-1.0	-1.0
chr19	12940654	12940743	ENSG00000179218.13|CALR|SF3B4|SF3B4	936	+	5.9890175	1.19624	-1.0	-1.0
chr19	12939275	12939427	ENSG00000179218.13|CALR|SF3B4|SF3B4	949	+	6.1939645	1.2915467	-1.0	-1.0
chr19	12939072	12939172	ENSG00000179218.13|CALR|SF3B4|SF3B4	903	+	3.9737918	1.0151469	-1.0	-1.0
chr19	12949159	12949269	ENSG00000179262.9|RAD23A|SF3B4|SF3B4	1000	+	9.712947	3.9109418	-1.0	-1.0
chr19	12948552	12948685	ENSG00000179262.9|RAD23A|SF3B4|SF3B4	971	+	4.7979093	1.5400212	-1.0	-1.0
chr19	12948875	12949110	ENSG00000179262.9|RAD23A|SF3B4|SF3B4	978	+	6.746761	1.6562792	-1.0	-1.0
chr19	12948014	12948134	ENSG00000179262.9|RAD23A|SF3B4|SF3B4	911	+	5.740243	1.0483087	-1.0	-1.0
chr19	12952853	12952935	ENSG00000179262.9|RAD23A|SF3B4|SF3B4	910	+	4.2958207	1.0435208	-1.0	-1.0
chr19	12948358	12948496	ENSG00000179262.9|RAD23A|SF3B4|SF3B4	928	+	5.8896284	1.1417347	-1.0	-1.0
chr19	12954526	12954666	ENSG00000179271.2|GADD45GIP1|SF3B4|SF3B4	915	-	5.7559333	1.0721842	-1.0	-1.0
chr19	13090156	13090298	ENSG00000008441.16|NFIX|SF3B4|SF3B4	914	+	5.7385902	1.0630168	-1.0	-1.0
chr19	13081580	13081679	ENSG00000008441.16|NFIX|SF3B4|SF3B4	940	+	6.0394	1.2246794	-1.0	-1.0
chr19	13110001	13110157	ENSG00000104907.12|TRMT1|SF3B4|SF3B4	948	-	4.692283	1.283185	-1.0	-1.0
chr19	13115750	13115865	ENSG00000104907.12|TRMT1|SF3B4|SF3B4	909	-	5.6903048	1.0398535	-1.0	-1.0
chr19	13116000	13116190	ENSG00000104907.12|TRMT1|SF3B4|SF3B4	936	-	6.021079	1.1964437	-1.0	-1.0
chr19	13137150	13137265	ENSG00000160877.5|NACC1|SF3B4|SF3B4	907	+	3.391831	1.0323203	-1.0	-1.0
chr19	13135044	13135174	ENSG00000160877.5|NACC1|SF3B4|SF3B4	928	+	5.910215	1.1422026	-1.0	-1.0
chr19	13758746	13758867	ENSG00000104957.13|CCDC130|SF3B4|SF3B4	908	+	5.6951537	1.0346135	-1.0	-1.0
chr19	13762443	13762638	ENSG00000104957.13|CCDC130|SF3B4|SF3B4	968	+	6.6307907	1.4944843	-1.0	-1.0
chr19	13759037	13759147	ENSG00000104957.13|CCDC130|SF3B4|SF3B4	914	+	4.0514913	1.0665982	-1.0	-1.0
chr19	13768743	13768863	ENSG00000037757.13|MRI1|SF3B4|SF3B4	919	+	5.805261	1.0896524	-1.0	-1.0
chr19	13774567	13774667	ENSG00000104979.8|C19orf53|SF3B4|SF3B4	907	+	5.7176995	1.033016	-1.0	-1.0
chr19	13920408	13920563	ENSG00000132024.17|CC2D1A|SF3B4|SF3B4	962	+	5.81373	1.4215113	-1.0	-1.0
chr19	13919693	13919853	ENSG00000132024.17|CC2D1A|SF3B4|SF3B4	932	+	5.960041	1.1656736	-1.0	-1.0
chr19	13927092	13927207	ENSG00000132024.17|CC2D1A|SF3B4|SF3B4	966	+	6.0629005	1.4638901	-1.0	-1.0
chr19	13926590	13926666	ENSG00000132024.17|CC2D1A|SF3B4|SF3B4	922	+	5.826346	1.1052907	-1.0	-1.0
chr19	13927747	13927977	ENSG00000132024.17|CC2D1A|SF3B4|SF3B4	976	+	6.8083687	1.6286778	-1.0	-1.0
chr19	13929660	13929760	ENSG00000132024.17|CC2D1A|SF3B4|SF3B4	905	+	5.799582	1.0212903	-1.0	-1.0
chr19	13929925	13930077	ENSG00000132024.17|CC2D1A|SF3B4|SF3B4	945	+	4.4431753	1.2599009	-1.0	-1.0
chr19	13983595	13983735	ENSG00000132005.8|RFX1|SF3B4|SF3B4	906	-	5.6826425	1.0289812	-1.0	-1.0
chr19	13982228	13982403	ENSG00000132005.8|RFX1|SF3B4|SF3B4	921	-	5.822358	1.1031314	-1.0	-1.0
chr19	14409921	14410051	ENSG00000123136.14|DDX39A|SF3B4|SF3B4	916	-	4.1349254	1.0776265	-1.0	-1.0
chr19	14410836	14410966	ENSG00000123136.14|DDX39A|SF3B4|SF3B4	900	-	3.9839854	1.0016891	-1.0	-1.0
chr19	14410556	14410761	ENSG00000123136.14|DDX39A|SF3B4|SF3B4	965	-	5.779607	1.4569789	-1.0	-1.0
chr19	14410286	14410491	ENSG00000123136.14|DDX39A|SF3B4|SF3B4	983	-	5.6830726	1.7803727	-1.0	-1.0
chr19	14412673	14412838	ENSG00000123136.14|DDX39A|SF3B4|SF3B4	937	-	5.158722	1.2018349	-1.0	-1.0
chr19	14469640	14469800	ENSG00000123143.12|PKN1|SF3B4|SF3B4	938	+	6.037942	1.207865	-1.0	-1.0
chr19	14463542	14463712	ENSG00000123143.12|PKN1|SF3B4|SF3B4	957	+	6.2102327	1.3648684	-1.0	-1.0
chr19	14516185	14516390	ENSG00000132002.7|DNAJB1|SF3B4|SF3B4	996	-	7.926049	2.4210162	-1.0	-1.0
chr19	14564923	14565128	ENSG00000099797.13|TECR|SF3B4|SF3B4	997	+	5.622602	2.551767	-1.0	-1.0
chr19	14563526	14563657	ENSG00000099797.13|TECR|SF3B4|SF3B4	914	+	5.743191	1.0637505	-1.0	-1.0
chr19	14563903	14563981	ENSG00000099797.13|TECR|SF3B4|SF3B4	909	+	5.70673	1.0402486	-1.0	-1.0
chr19	14565657	14565777	ENSG00000099797.13|TECR|SF3B4|SF3B4	953	+	6.2532344	1.3307971	-1.0	-1.0
chr19	15109562	15109742	ENSG00000105137.12|SYDE1|SF3B4|SF3B4	923	+	5.837991	1.1150073	-1.0	-1.0
chr19	15115633	15116038	ENSG00000105135.15|ILVBL|SF3B4|SF3B4	981	-	6.7675467	1.7196224	-1.0	-1.0
chr19	15122772	15122937	ENSG00000105135.15|ILVBL|SF3B4|SF3B4	942	-	3.9935133	1.2377602	-1.0	-1.0
chr19	15116321	15116407	ENSG00000105135.15|ILVBL|SF3B4|SF3B4	988	-	7.2048917	1.9134738	-1.0	-1.0
chr19	15115423	15115593	ENSG00000105135.15|ILVBL|SF3B4|SF3B4	968	-	6.5212035	1.4953963	-1.0	-1.0
chr19	15123549	15123734	ENSG00000105135.15|ILVBL|SF3B4|SF3B4	970	-	5.793684	1.5223918	-1.0	-1.0
chr19	15119307	15119412	ENSG00000105135.15|ILVBL|SF3B4|SF3B4	909	-	5.6903048	1.0400361	-1.0	-1.0
chr19	15125072	15125177	ENSG00000105135.15|ILVBL|SF3B4|SF3B4	936	-	5.9812703	1.1913126	-1.0	-1.0
chr19	15116592	15116807	ENSG00000105135.15|ILVBL|SF3B4|SF3B4	973	-	6.6311736	1.5628247	-1.0	-1.0
chr19	15257128	15257315	ENSG00000141867.17|BRD4|SF3B4|SF3B4	992	-	6.4368315	2.0875063	-1.0	-1.0
chr19	15273133	15273378	ENSG00000141867.17|BRD4|SF3B4|SF3B4	947	-	5.8636317	1.2721193	-1.0	-1.0
chr19	15264766	15264931	ENSG00000141867.17|BRD4|SF3B4|SF3B4	965	-	4.2045293	1.457934	-1.0	-1.0
chr19	15238980	15239058	ENSG00000141867.17|BRD4|SF3B4|SF3B4	980	-	5.160011	1.6949251	-1.0	-1.0
chr19	15238445	15238585	ENSG00000141867.17|BRD4|SF3B4|SF3B4	957	-	4.6070127	1.3647317	-1.0	-1.0
chr19	15269042	15269147	ENSG00000141867.17|BRD4|SF3B4|SF3B4	934	-	3.5227466	1.1807643	-1.0	-1.0
chr19	15239821	15239909	ENSG00000141867.17|BRD4|SF3B4|SF3B4	976	-	6.7214	1.6179221	-1.0	-1.0
chr19	15263548	15263683	ENSG00000141867.17|BRD4|SF3B4|SF3B4	919	-	4.126827	1.091091	-1.0	-1.0
chr19	15267551	15267706	ENSG00000141867.17|BRD4|SF3B4|SF3B4	994	-	7.6342735	2.2437165	-1.0	-1.0
chr19	15244565	15244905	ENSG00000141867.17|BRD4|SF3B4|SF3B4	970	-	4.838226	1.520657	-1.0	-1.0
chr19	15255592	15255762	ENSG00000141867.17|BRD4|SF3B4|SF3B4	978	-	6.7417364	1.6550225	-1.0	-1.0
chr19	15238585	15238742	ENSG00000141867.17|BRD4|SF3B4|SF3B4	940	-	4.4602885	1.2218124	-1.0	-1.0
chr19	15374065	15374215	ENSG00000105127.8|AKAP8|SF3B4|SF3B4	947	-	4.4133573	1.2744455	-1.0	-1.0
chr19	15371998	15372098	ENSG00000105127.8|AKAP8|SF3B4|SF3B4	906	-	5.679236	1.0287057	-1.0	-1.0
chr19	15373340	15373505	ENSG00000105127.8|AKAP8|SF3B4|SF3B4	992	-	5.045337	2.0969102	-1.0	-1.0
chr19	15372347	15372447	ENSG00000105127.8|AKAP8|SF3B4|SF3B4	901	-	5.643001	1.0063422	-1.0	-1.0
chr19	15368322	15368462	ENSG00000105127.8|AKAP8|SF3B4|SF3B4	975	-	5.7695346	1.5976393	-1.0	-1.0
chr19	15398682	15398927	ENSG00000011243.17|AKAP8L|SF3B4|SF3B4	977	-	5.180591	1.6317091	-1.0	-1.0
chr19	15401603	15401753	ENSG00000011243.17|AKAP8L|SF3B4|SF3B4	974	-	3.8994339	1.5914322	-1.0	-1.0
chr19	15401043	15401149	ENSG00000011243.17|AKAP8L|SF3B4|SF3B4	966	-	6.5224833	1.4724033	-1.0	-1.0
chr19	15380430	15380516	ENSG00000011243.17|AKAP8L|SF3B4|SF3B4	962	-	6.5102983	1.4210842	-1.0	-1.0
chr19	15400864	15400946	ENSG00000011243.17|AKAP8L|SF3B4|SF3B4	960	-	4.601154	1.3942276	-1.0	-1.0
chr19	15397280	15397415	ENSG00000011243.17|AKAP8L|SF3B4|SF3B4	942	-	6.1147594	1.2352456	-1.0	-1.0
chr19	15399047	15399172	ENSG00000011243.17|AKAP8L|SF3B4|SF3B4	906	-	5.6781144	1.0249155	-1.0	-1.0
chr19	15380612	15380727	ENSG00000011243.17|AKAP8L|SF3B4|SF3B4	946	-	4.486506	1.2680771	-1.0	-1.0
chr19	15403633	15403863	ENSG00000011243.17|AKAP8L|SF3B4|SF3B4	951	-	5.021429	1.3072209	-1.0	-1.0
chr19	15397803	15398008	ENSG00000011243.17|AKAP8L|SF3B4|SF3B4	977	-	4.2402363	1.6427563	-1.0	-1.0
chr19	15399410	15399560	ENSG00000011243.17|AKAP8L|SF3B4|SF3B4	956	-	3.5280828	1.3578024	-1.0	-1.0
chr19	15400209	15400324	ENSG00000011243.17|AKAP8L|SF3B4|SF3B4	917	-	5.7824173	1.0810266	-1.0	-1.0
chr19	15423235	15423370	ENSG00000011451.17|WIZ|SF3B4|SF3B4	958	-	6.330433	1.3764542	-1.0	-1.0
chr19	15425032	15425207	ENSG00000011451.17|WIZ|SF3B4|SF3B4	937	-	4.374416	1.1997318	-1.0	-1.0
chr19	15649009	15649154	ENSG00000186529.15|CYP4F3|SF3B4|SF3B4	929	+	3.1236436	1.1463523	-1.0	-1.0
chr19	15641293	15641428	ENSG00000186529.15|CYP4F3|SF3B4|SF3B4	952	+	5.804468	1.3222227	-1.0	-1.0
chr19	15652665	15652822	ENSG00000186529.15|CYP4F3|SF3B4|SF3B4	974	+	6.675946	1.5774183	-1.0	-1.0
chr19	15682241	15682436	ENSG00000186204.14|CYP4F12|SF3B4|SF3B4	975	+	6.852132	1.6061695	-1.0	-1.0
chr19	15696270	15696470	ENSG00000186204.14|CYP4F12|SF3B4|SF3B4	968	+	6.7706614	1.5013412	-1.0	-1.0
chr19	15934425	15934535	ENSG00000171903.16|CYP4F11|SF3B4|SF3B4	910	-	5.7206917	1.0457362	-1.0	-1.0
chr19	15927539	15927669	ENSG00000171903.16|CYP4F11|SF3B4|SF3B4	910	-	5.8382406	1.0449653	-1.0	-1.0
chr19	16088116	16088236	ENSG00000167460.14|TPM4|SF3B4|SF3B4	919	+	5.8226833	1.0936762	-1.0	-1.0
chr19	16081787	16081942	ENSG00000167460.14|TPM4|SF3B4|SF3B4	941	+	3.8267882	1.2292614	-1.0	-1.0
chr19	16125322	16125469	ENSG00000167461.11|RAB8A|SF3B4|SF3B4	916	+	5.7640123	1.076442	-1.0	-1.0
chr19	16127950	16128070	ENSG00000167461.11|RAB8A|SF3B4|SF3B4	961	+	6.387555	1.4109911	-1.0	-1.0
chr19	16152398	16152551	ENSG00000196684.12|HSH2D|SF3B4|SF3B4	967	+	6.5018473	1.4791173	-1.0	-1.0
chr19	16185519	16185624	ENSG00000105058.11|FAM32A|SF3B4|SF3B4	935	+	6.006929	1.189847	-1.0	-1.0
chr19	16227441	16227547	ENSG00000072958.8|AP1M1|SF3B4|SF3B4	950	+	6.180747	1.3006753	-1.0	-1.0
chr19	16233343	16233492	ENSG00000072958.8|AP1M1|SF3B4|SF3B4	946	+	6.1359386	1.2656775	-1.0	-1.0
chr19	16208974	16209074	ENSG00000072958.8|AP1M1|SF3B4|SF3B4	921	+	5.858247	1.1051259	-1.0	-1.0
chr19	16226280	16226415	ENSG00000072958.8|AP1M1|SF3B4|SF3B4	927	+	5.8801165	1.137241	-1.0	-1.0
chr19	16355851	16356001	ENSG00000127527.13|EPS15L1|SF3B4|SF3B4	974	-	6.664732	1.587517	-1.0	-1.0
chr19	16517078	16517228	ENSG00000105072.8|C19orf44|SF3B4|SF3B4	935	+	5.967733	1.1853532	-1.0	-1.0
chr19	16532727	16532897	ENSG00000141979.4|AC008764.1|SF3B4|SF3B4	914	-	5.7731633	1.0663902	-1.0	-1.0
chr19	16523242	16523437	ENSG00000141979.4|AC008764.1|SF3B4|SF3B4	986	-	6.911252	1.8599439	-1.0	-1.0
chr19	16519256	16519352	ENSG00000141979.4|AC008764.1|SF3B4|SF3B4	917	-	5.848186	1.0793216	-1.0	-1.0
chr19	16520867	16521062	ENSG00000141979.4|AC008764.1|SF3B4|SF3B4	972	-	6.256697	1.5492727	-1.0	-1.0
chr19	16530882	16531042	ENSG00000141979.4|AC008764.1|SF3B4|SF3B4	964	-	6.4267664	1.4444255	-1.0	-1.0
chr19	16578464	16578589	ENSG00000141979.4|AC008764.1|SF3B4|SF3B4	901	-	5.643001	1.0060931	-1.0	-1.0
chr19	16519352	16519647	ENSG00000141979.4|AC008764.1|SF3B4|SF3B4	967	-	5.790318	1.4847566	-1.0	-1.0
chr19	16520912	16521062	ENSG00000085872.14|CHERP|SF3B4|SF3B4	974	-	6.6704345	1.5896041	-1.0	-1.0
chr19	16530913	16531043	ENSG00000085872.14|CHERP|SF3B4|SF3B4	951	-	6.187597	1.3114374	-1.0	-1.0
chr19	16532749	16532899	ENSG00000085872.14|CHERP|SF3B4|SF3B4	913	-	5.7602577	1.059093	-1.0	-1.0
chr19	16519352	16519620	ENSG00000085872.14|CHERP|SF3B4|SF3B4	972	-	5.7195406	1.5501088	-1.0	-1.0
chr19	16523290	16523440	ENSG00000085872.14|CHERP|SF3B4|SF3B4	984	-	6.4943104	1.7939624	-1.0	-1.0
chr19	16659447	16659592	ENSG00000268790.5|AC008764.4|SF3B4|SF3B4	915	-	5.7821703	1.0717562	-1.0	-1.0
chr19	16578464	16578589	ENSG00000268790.5|AC008764.4|SF3B4|SF3B4	901	-	5.643001	1.006022	-1.0	-1.0
chr19	16578466	16578591	ENSG00000105085.10|MED26|SF3B4|SF3B4	901	-	5.643001	1.0063908	-1.0	-1.0
chr19	16659447	16659592	ENSG00000214046.8|SMIM7|SF3B4|SF3B4	915	-	5.7821703	1.0722759	-1.0	-1.0
chr19	16863018	16863213	ENSG00000127511.9|SIN3B|SF3B4|SF3B4	980	+	6.8306	1.6959405	-1.0	-1.0
chr19	16875990	16876090	ENSG00000127511.9|SIN3B|SF3B4|SF3B4	909	+	4.0254884	1.0402486	-1.0	-1.0
chr19	16863528	16863733	ENSG00000127511.9|SIN3B|SF3B4|SF3B4	996	+	5.2236543	2.3836665	-1.0	-1.0
chr19	16846808	16846969	ENSG00000127511.9|SIN3B|SF3B4|SF3B4	961	+	6.3788238	1.4090645	-1.0	-1.0
chr19	16862739	16862883	ENSG00000127511.9|SIN3B|SF3B4|SF3B4	987	+	5.1143074	1.8853767	-1.0	-1.0
chr19	16851263	16851363	ENSG00000127511.9|SIN3B|SF3B4|SF3B4	914	+	5.893536	1.0665584	-1.0	-1.0
chr19	16841627	16841762	ENSG00000127511.9|SIN3B|SF3B4|SF3B4	963	+	6.416858	1.430196	-1.0	-1.0
chr19	16876323	16876485	ENSG00000127511.9|SIN3B|SF3B4|SF3B4	949	+	6.1838245	1.2882732	-1.0	-1.0
chr19	16829655	16829785	ENSG00000127511.9|SIN3B|SF3B4|SF3B4	927	+	4.4269443	1.1356077	-1.0	-1.0
chr19	17162766	17162987	ENSG00000099331.13|MYO9B|SF3B4|SF3B4	977	+	6.4749227	1.6448693	-1.0	-1.0
chr19	17206993	17207112	ENSG00000099331.13|MYO9B|SF3B4|SF3B4	905	+	5.658891	1.0231323	-1.0	-1.0
chr19	17184705	17184900	ENSG00000099331.13|MYO9B|SF3B4|SF3B4	961	+	5.517683	1.4034636	-1.0	-1.0
chr19	17203011	17203221	ENSG00000099331.13|MYO9B|SF3B4|SF3B4	969	+	6.52724	1.5070777	-1.0	-1.0
chr19	17210184	17210332	ENSG00000099331.13|MYO9B|SF3B4|SF3B4	946	+	6.151854	1.2682674	-1.0	-1.0
chr19	17232626	17232726	ENSG00000160113.5|NR2F6|SF3B4|SF3B4	918	-	2.8745823	1.085988	-1.0	-1.0
chr19	17240795	17240915	ENSG00000160113.5|NR2F6|SF3B4|SF3B4	937	-	4.220561	1.2029402	-1.0	-1.0
chr19	17240795	17240915	ENSG00000269095.1|AC010646.1|SF3B4|SF3B4	937	-	4.220561	1.2037565	-1.0	-1.0
chr19	17281919	17282061	ENSG00000269307.1|AC010463.1|SF3B4|SF3B4	982	+	6.8122344	1.740889	-1.0	-1.0
chr19	17281919	17282114	ENSG00000160117.14|ANKLE1|SF3B4|SF3B4	978	+	6.400399	1.6577272	-1.0	-1.0
chr19	17313877	17314017	ENSG00000130311.10|DDA1|SF3B4|SF3B4	926	+	5.9008646	1.131846	-1.0	-1.0
chr19	17329006	17329116	ENSG00000074855.10|ANO8|SF3B4|SF3B4	902	-	5.637272	1.0066214	-1.0	-1.0
chr19	17338802	17338992	ENSG00000130299.16|GTPBP3|SF3B4|SF3B4	961	+	6.2649817	1.414237	-1.0	-1.0
chr19	17340960	17341115	ENSG00000130299.16|GTPBP3|SF3B4|SF3B4	928	+	3.474931	1.139979	-1.0	-1.0
chr19	17337855	17338055	ENSG00000130299.16|GTPBP3|SF3B4|SF3B4	951	+	6.239338	1.3075655	-1.0	-1.0
chr19	17403326	17403511	ENSG00000130303.12|BST2|SF3B4|SF3B4	959	-	5.072453	1.3898636	-1.0	-1.0
chr19	17405923	17406128	ENSG00000282851.1|BISPR|SF3B4|SF3B4	993	+	7.523567	2.1868556	-1.0	-1.0
chr19	17405926	17406071	ENSG00000141971.12|MVB12A|SF3B4|SF3B4	994	+	7.5306954	2.1930969	-1.0	-1.0
chr19	17497104	17497249	ENSG00000130304.16|SLC27A1|SF3B4|SF3B4	924	+	5.855641	1.1189232	-1.0	-1.0
chr19	17487077	17487207	ENSG00000130304.16|SLC27A1|SF3B4|SF3B4	926	+	5.8711023	1.1311026	-1.0	-1.0
chr19	17580545	17580750	ENSG00000130309.10|COLGALT1|SF3B4|SF3B4	992	+	4.3645916	2.0796497	-1.0	-1.0
chr19	17720783	17720978	ENSG00000130479.10|MAP1S|SF3B4|SF3B4	965	+	6.4488173	1.450053	-1.0	-1.0
chr19	17841546	17841639	ENSG00000105639.18|JAK3|SF3B4|SF3B4	917	-	4.077575	1.0792708	-1.0	-1.0
chr19	17838390	17838545	ENSG00000105639.18|JAK3|SF3B4|SF3B4	941	-	6.1477604	1.2300028	-1.0	-1.0
chr19	17830620	17830745	ENSG00000105639.18|JAK3|SF3B4|SF3B4	924	-	4.363595	1.1211387	-1.0	-1.0
chr19	17842585	17842775	ENSG00000105639.18|JAK3|SF3B4|SF3B4	944	-	4.468529	1.2490071	-1.0	-1.0
chr19	17862767	17862902	ENSG00000105640.12|RPL18A|SF3B4|SF3B4	914	+	4.0589457	1.0630512	-1.0	-1.0
chr19	17861942	17862097	ENSG00000105640.12|RPL18A|SF3B4|SF3B4	990	+	7.1844788	2.0125937	-1.0	-1.0
chr19	17861222	17861342	ENSG00000105640.12|RPL18A|SF3B4|SF3B4	910	+	3.5687215	1.0474885	-1.0	-1.0
chr19	17863032	17863170	ENSG00000105640.12|RPL18A|SF3B4|SF3B4	920	+	4.1941013	1.0995976	-1.0	-1.0
chr19	17861737	17861932	ENSG00000105640.12|RPL18A|SF3B4|SF3B4	964	+	6.2662096	1.44451	-1.0	-1.0
chr19	18009637	18009832	ENSG00000105643.9|ARRDC2|SF3B4|SF3B4	966	+	6.521034	1.4668406	-1.0	-1.0
chr19	18121536	18121684	ENSG00000099308.10|MAST3|SF3B4|SF3B4	940	+	5.829755	1.224935	-1.0	-1.0
chr19	18123046	18123211	ENSG00000099308.10|MAST3|SF3B4|SF3B4	965	+	6.451012	1.4557531	-1.0	-1.0
chr19	18121773	18121849	ENSG00000099308.10|MAST3|SF3B4|SF3B4	960	+	6.4708076	1.4028876	-1.0	-1.0
chr19	18146720	18146860	ENSG00000099308.10|MAST3|SF3B4|SF3B4	910	+	5.7263546	1.0467883	-1.0	-1.0
chr19	18128718	18128865	ENSG00000099308.10|MAST3|SF3B4|SF3B4	927	+	4.04701	1.1383204	-1.0	-1.0
chr19	18162310	18162407	ENSG00000105647.16|PIK3R2|SF3B4|SF3B4	916	+	5.767774	1.0732588	-1.0	-1.0
chr19	18166018	18166159	ENSG00000268173.3|AC007192.1|SF3B4|SF3B4	955	+	6.269096	1.3496351	-1.0	-1.0
chr19	18162310	18162407	ENSG00000268173.3|AC007192.1|SF3B4|SF3B4	915	+	5.767774	1.0729158	-1.0	-1.0
chr19	18355798	18355894	ENSG00000130517.13|PGPEP1|SF3B4|SF3B4	950	+	6.2592688	1.3045079	-1.0	-1.0
chr19	18388114	18388285	ENSG00000130513.6|GDF15|SF3B4|SF3B4	995	+	4.9082155	2.2658188	-1.0	-1.0
chr19	18385762	18385916	ENSG00000130513.6|GDF15|SF3B4|SF3B4	941	+	6.068856	1.225808	-1.0	-1.0
chr19	18382447	18382562	ENSG00000130513.6|GDF15|SF3B4|SF3B4	974	+	3.6686804	1.5860581	-1.0	-1.0
chr19	18382169	18382359	ENSG00000130513.6|GDF15|SF3B4|SF3B4	970	+	3.7666194	1.5162038	-1.0	-1.0
chr19	18433464	18433609	ENSG00000130511.15|SSBP4|SF3B4|SF3B4	933	+	5.9504986	1.1754425	-1.0	-1.0
chr19	18434067	18434216	ENSG00000130511.15|SSBP4|SF3B4|SF3B4	993	+	6.6359806	2.171605	-1.0	-1.0
chr19	18432444	18432554	ENSG00000130511.15|SSBP4|SF3B4|SF3B4	901	+	5.6258054	1.0060204	-1.0	-1.0
chr19	18427813	18427897	ENSG00000130511.15|SSBP4|SF3B4|SF3B4	909	+	5.7122054	1.03909	-1.0	-1.0
chr19	18427163	18427350	ENSG00000130511.15|SSBP4|SF3B4|SF3B4	979	+	5.5795217	1.6686848	-1.0	-1.0
chr19	18436834	18436959	ENSG00000105655.18|ISYNA1|SF3B4|SF3B4	921	-	4.133485	1.1030554	-1.0	-1.0
chr19	18437189	18437289	ENSG00000105655.18|ISYNA1|SF3B4|SF3B4	908	-	5.730583	1.0348928	-1.0	-1.0
chr19	18437713	18437903	ENSG00000105655.18|ISYNA1|SF3B4|SF3B4	971	-	4.9001765	1.5386937	-1.0	-1.0
chr19	18451648	18451793	ENSG00000105656.12|ELL|SF3B4|SF3B4	914	-	5.7511425	1.0643611	-1.0	-1.0
chr19	18445228	18445399	ENSG00000105656.12|ELL|SF3B4|SF3B4	912	-	5.739869	1.0563287	-1.0	-1.0
chr19	18458329	18458439	ENSG00000105656.12|ELL|SF3B4|SF3B4	906	-	3.9788969	1.0261226	-1.0	-1.0
chr19	18537773	18537928	ENSG00000105701.15|FKBP8|SF3B4|SF3B4	980	-	6.9070296	1.7082386	-1.0	-1.0
chr19	18532255	18532425	ENSG00000105701.15|FKBP8|SF3B4|SF3B4	931	-	5.9314547	1.160905	-1.0	-1.0
chr19	18561949	18562069	ENSG00000105700.10|KXD1|SF3B4|SF3B4	926	+	5.482007	1.1317176	-1.0	-1.0
chr19	18574720	18574869	ENSG00000221983.7|UBA52|SF3B4|SF3B4	929	+	5.9051795	1.1506652	-1.0	-1.0
chr19	18574949	18575099	ENSG00000221983.7|UBA52|SF3B4|SF3B4	930	+	5.924397	1.1564032	-1.0	-1.0
chr19	18598601	18598766	ENSG00000006016.10|CRLF1|SF3B4|SF3B4	982	-	6.7630033	1.736083	-1.0	-1.0
chr19	18596790	18596891	ENSG00000006016.10|CRLF1|SF3B4|SF3B4	995	-	7.647837	2.2599063	-1.0	-1.0
chr19	18597049	18597229	ENSG00000006016.10|CRLF1|SF3B4|SF3B4	977	-	5.9033093	1.6409854	-1.0	-1.0
chr19	18599846	18599991	ENSG00000006016.10|CRLF1|SF3B4|SF3B4	993	-	7.305583	2.158764	-1.0	-1.0
chr19	18594134	18594246	ENSG00000006016.10|CRLF1|SF3B4|SF3B4	971	-	5.2939134	1.5351021	-1.0	-1.0
chr19	18598901	18599046	ENSG00000006016.10|CRLF1|SF3B4|SF3B4	930	-	5.9510584	1.155181	-1.0	-1.0
chr19	18613734	18613871	ENSG00000105696.8|TMEM59L|SF3B4|SF3B4	923	+	5.837955	1.1140792	-1.0	-1.0
chr19	18775491	18775640	ENSG00000105662.15|CRTC1|SF3B4|SF3B4	956	+	4.5458913	1.3574972	-1.0	-1.0
chr19	18774721	18774899	ENSG00000105662.15|CRTC1|SF3B4|SF3B4	951	+	4.376403	1.3070663	-1.0	-1.0
chr19	18771258	18771441	ENSG00000105662.15|CRTC1|SF3B4|SF3B4	965	+	4.2500443	1.4592029	-1.0	-1.0
chr19	18746840	18747052	ENSG00000105662.15|CRTC1|SF3B4|SF3B4	975	+	6.081894	1.596576	-1.0	-1.0
chr19	18759415	18759545	ENSG00000105662.15|CRTC1|SF3B4|SF3B4	907	+	3.9873898	1.0337938	-1.0	-1.0
chr19	18854440	18854595	ENSG00000005007.12|UPF1|SF3B4|SF3B4	939	+	6.053206	1.2131462	-1.0	-1.0
chr19	18845833	18845979	ENSG00000005007.12|UPF1|SF3B4|SF3B4	965	+	6.5423985	1.4567426	-1.0	-1.0
chr19	18857190	18857319	ENSG00000005007.12|UPF1|SF3B4|SF3B4	944	+	6.143708	1.2527809	-1.0	-1.0
chr19	18856705	18856876	ENSG00000005007.12|UPF1|SF3B4|SF3B4	987	+	5.1152353	1.8873943	-1.0	-1.0
chr19	18860703	18860818	ENSG00000005007.12|UPF1|SF3B4|SF3B4	902	+	5.6315446	1.0066444	-1.0	-1.0
chr19	18866381	18866520	ENSG00000005007.12|UPF1|SF3B4|SF3B4	931	+	3.8231888	1.1596729	-1.0	-1.0
chr19	18853104	18853251	ENSG00000005007.12|UPF1|SF3B4|SF3B4	995	+	5.9577518	2.3433244	-1.0	-1.0
chr19	18852806	18852981	ENSG00000005007.12|UPF1|SF3B4|SF3B4	990	+	7.202656	1.9822693	-1.0	-1.0
chr19	18865141	18865288	ENSG00000005007.12|UPF1|SF3B4|SF3B4	949	+	4.4414115	1.288699	-1.0	-1.0
chr19	18852029	18852129	ENSG00000005007.12|UPF1|SF3B4|SF3B4	901	+	5.6258054	1.006252	-1.0	-1.0
chr19	18850542	18850682	ENSG00000005007.12|UPF1|SF3B4|SF3B4	979	+	6.6287723	1.6766219	-1.0	-1.0
chr19	18854709	18854864	ENSG00000005007.12|UPF1|SF3B4|SF3B4	948	+	6.1533127	1.2858884	-1.0	-1.0
chr19	18855775	18855924	ENSG00000005007.12|UPF1|SF3B4|SF3B4	981	+	6.8765445	1.7321243	-1.0	-1.0
chr19	18860172	18860362	ENSG00000005007.12|UPF1|SF3B4|SF3B4	953	+	6.235523	1.3273582	-1.0	-1.0
chr19	18865898	18866038	ENSG00000005007.12|UPF1|SF3B4|SF3B4	944	+	6.094085	1.2550768	-1.0	-1.0
chr19	18865413	18865608	ENSG00000005007.12|UPF1|SF3B4|SF3B4	990	+	6.324532	1.9793414	-1.0	-1.0
chr19	18893625	18893765	ENSG00000130283.8|GDF1|SF3B4|SF3B4	901	-	5.6200423	1.0029074	-1.0	-1.0
chr19	18893625	18893765	ENSG00000223802.7|CERS1|SF3B4|SF3B4	901	-	5.6200423	1.0031459	-1.0	-1.0
chr19	18900449	18900594	ENSG00000105669.13|COPE|SF3B4|SF3B4	931	-	3.6000345	1.1625527	-1.0	-1.0
chr19	18907112	18907262	ENSG00000105669.13|COPE|SF3B4|SF3B4	968	-	5.407624	1.4996465	-1.0	-1.0
chr19	18913046	18913176	ENSG00000105669.13|COPE|SF3B4|SF3B4	950	-	4.524436	1.2994913	-1.0	-1.0
chr19	18905625	18905780	ENSG00000105669.13|COPE|SF3B4|SF3B4	930	-	3.5565438	1.1567086	-1.0	-1.0
chr19	18907112	18907262	ENSG00000268193.5|AC002985.1|SF3B4|SF3B4	968	-	5.407624	1.4995995	-1.0	-1.0
chr19	18913046	18913176	ENSG00000268193.5|AC002985.1|SF3B4|SF3B4	950	-	4.524436	1.2993636	-1.0	-1.0
chr19	18924752	18924932	ENSG00000105671.11|DDX49|SF3B4|SF3B4	924	+	5.851861	1.1189598	-1.0	-1.0
chr19	18939058	18939203	ENSG00000051128.18|HOMER3|SF3B4|SF3B4	905	-	4.1725264	1.0241915	-1.0	-1.0
chr19	18991102	18991332	ENSG00000064607.16|SUGP2|SF3B4|SF3B4	969	-	4.1762342	1.505768	-1.0	-1.0
chr19	18995280	18995390	ENSG00000064607.16|SUGP2|SF3B4|SF3B4	934	-	4.285605	1.1808182	-1.0	-1.0
chr19	18994402	18994662	ENSG00000064607.16|SUGP2|SF3B4|SF3B4	996	-	5.3125253	2.4053986	-1.0	-1.0
chr19	18993692	18993882	ENSG00000064607.16|SUGP2|SF3B4|SF3B4	936	-	6.282074	1.196625	-1.0	-1.0
chr19	19042502	19042697	ENSG00000105676.13|ARMC6|SF3B4|SF3B4	959	+	6.5628543	1.382805	-1.0	-1.0
chr19	19106137	19106272	ENSG00000181035.13|SLC25A42|SF3B4|SF3B4	905	+	5.671603	1.0230896	-1.0	-1.0
chr19	19101630	19101775	ENSG00000181035.13|SLC25A42|SF3B4|SF3B4	951	+	4.4890556	1.3077736	-1.0	-1.0
chr19	19132754	19132874	ENSG00000064545.14|TMEM161A|SF3B4|SF3B4	973	-	6.6977897	1.5708895	-1.0	-1.0
chr19	19121166	19121296	ENSG00000064545.14|TMEM161A|SF3B4|SF3B4	923	-	5.846558	1.1113317	-1.0	-1.0
chr19	19121668	19121758	ENSG00000064545.14|TMEM161A|SF3B4|SF3B4	953	-	6.2287645	1.3269262	-1.0	-1.0
chr19	19150764	19150914	ENSG00000213999.15|MEF2B|SF3B4|SF3B4	934	-	5.0520997	1.1818408	-1.0	-1.0
chr19	19145992	19146157	ENSG00000213999.15|MEF2B|SF3B4|SF3B4	917	-	4.784249	1.0792089	-1.0	-1.0
chr19	19146648	19146741	ENSG00000213999.15|MEF2B|SF3B4|SF3B4	901	-	5.643001	1.006252	-1.0	-1.0
chr19	19150764	19150914	ENSG00000064489.22|BORCS8-MEF2B|SF3B4|SF3B4	934	-	5.0520997	1.1813401	-1.0	-1.0
chr19	19146648	19146741	ENSG00000064489.22|BORCS8-MEF2B|SF3B4|SF3B4	901	-	5.643001	1.0064377	-1.0	-1.0
chr19	19146022	19146157	ENSG00000064489.22|BORCS8-MEF2B|SF3B4|SF3B4	916	-	5.4852295	1.0762877	-1.0	-1.0
chr19	19192812	19193002	ENSG00000064490.13|RFXANK|SF3B4|SF3B4	931	+	5.0119405	1.1627715	-1.0	-1.0
chr19	19201468	19201643	ENSG00000064490.13|RFXANK|SF3B4|SF3B4	911	+	5.7445226	1.0483422	-1.0	-1.0
chr19	19199048	19199148	ENSG00000064490.13|RFXANK|SF3B4|SF3B4	932	+	5.9414496	1.1659884	-1.0	-1.0
chr19	19202345	19202540	ENSG00000184162.14|NR2C2AP|SF3B4|SF3B4	949	-	6.182986	1.2940545	-1.0	-1.0
chr19	19306076	19306226	ENSG00000105705.15|SUGP1|SF3B4|SF3B4	913	-	5.759956	1.0597248	-1.0	-1.0
chr19	19280244	19280439	ENSG00000105705.15|SUGP1|SF3B4|SF3B4	968	-	6.515016	1.489616	-1.0	-1.0
chr19	19310210	19310325	ENSG00000105705.15|SUGP1|SF3B4|SF3B4	953	-	6.2466445	1.3256415	-1.0	-1.0
chr19	19303462	19303582	ENSG00000105705.15|SUGP1|SF3B4|SF3B4	915	-	5.770514	1.0715492	-1.0	-1.0
chr19	19297344	19297469	ENSG00000105705.15|SUGP1|SF3B4|SF3B4	908	-	5.7176995	1.0341094	-1.0	-1.0
chr19	19303883	19304038	ENSG00000105705.15|SUGP1|SF3B4|SF3B4	939	-	6.0287213	1.215331	-1.0	-1.0
chr19	19342387	19342534	ENSG00000129933.20|MAU2|SF3B4|SF3B4	956	+	3.988719	1.3598006	-1.0	-1.0
chr19	19340694	19340845	ENSG00000129933.20|MAU2|SF3B4|SF3B4	941	+	6.0536046	1.2327605	-1.0	-1.0
chr19	19347136	19347331	ENSG00000129933.20|MAU2|SF3B4|SF3B4	983	+	6.99812	1.7770894	-1.0	-1.0
chr19	19354203	19354354	ENSG00000129933.20|MAU2|SF3B4|SF3B4	965	+	4.7779746	1.4507043	-1.0	-1.0
chr19	19335995	19336121	ENSG00000129933.20|MAU2|SF3B4|SF3B4	957	+	6.494253	1.3621973	-1.0	-1.0
chr19	19355576	19355707	ENSG00000129933.20|MAU2|SF3B4|SF3B4	940	+	6.072474	1.2244525	-1.0	-1.0
chr19	19344701	19344821	ENSG00000129933.20|MAU2|SF3B4|SF3B4	930	+	5.9150643	1.1536456	-1.0	-1.0
chr19	19335502	19335712	ENSG00000129933.20|MAU2|SF3B4|SF3B4	996	+	7.8967	2.395192	-1.0	-1.0
chr19	19341056	19341246	ENSG00000129933.20|MAU2|SF3B4|SF3B4	939	+	4.8573723	1.2140359	-1.0	-1.0
chr19	19345126	19345361	ENSG00000129933.20|MAU2|SF3B4|SF3B4	989	+	5.819421	1.9679437	-1.0	-1.0
chr19	19343700	19343825	ENSG00000129933.20|MAU2|SF3B4|SF3B4	912	+	5.809772	1.0552855	-1.0	-1.0
chr19	19348749	19348949	ENSG00000129933.20|MAU2|SF3B4|SF3B4	971	+	5.3234396	1.5307575	-1.0	-1.0
chr19	19501811	19501968	ENSG00000167491.17|GATAD2A|SF3B4|SF3B4	984	+	6.9980288	1.7956742	-1.0	-1.0
chr19	19492165	19492275	ENSG00000167491.17|GATAD2A|SF3B4|SF3B4	925	+	5.988963	1.1257446	-1.0	-1.0
chr19	19492438	19492580	ENSG00000167491.17|GATAD2A|SF3B4|SF3B4	934	+	5.9693837	1.1786327	-1.0	-1.0
chr19	19498299	19498442	ENSG00000167491.17|GATAD2A|SF3B4|SF3B4	914	+	3.4486642	1.0647905	-1.0	-1.0
chr19	19494157	19494282	ENSG00000167491.17|GATAD2A|SF3B4|SF3B4	945	+	6.1004577	1.2577318	-1.0	-1.0
chr19	19527120	19527275	ENSG00000258674.5|AC011448.1|SF3B4|SF3B4	999	+	8.490407	2.8554475	-1.0	-1.0
chr19	19527482	19527700	ENSG00000258674.5|AC011448.1|SF3B4|SF3B4	970	+	4.3487167	1.5217623	-1.0	-1.0
chr19	19532202	19532337	ENSG00000258674.5|AC011448.1|SF3B4|SF3B4	941	+	6.061192	1.2325654	-1.0	-1.0
chr19	19532442	19532631	ENSG00000258674.5|AC011448.1|SF3B4|SF3B4	975	+	4.8792973	1.6042013	-1.0	-1.0
chr19	19534861	19535033	ENSG00000258674.5|AC011448.1|SF3B4|SF3B4	992	+	7.3477564	2.0788863	-1.0	-1.0
chr19	19534666	19534796	ENSG00000258674.5|AC011448.1|SF3B4|SF3B4	913	+	5.7830896	1.059131	-1.0	-1.0
chr19	19526037	19526181	ENSG00000258674.5|AC011448.1|SF3B4|SF3B4	985	+	5.2164826	1.825506	-1.0	-1.0
chr19	19529016	19529121	ENSG00000258674.5|AC011448.1|SF3B4|SF3B4	968	+	6.525762	1.4894062	-1.0	-1.0
chr19	19529141	19529363	ENSG00000258674.5|AC011448.1|SF3B4|SF3B4	930	+	3.971748	1.1520574	-1.0	-1.0
chr19	19527485	19527720	ENSG00000186010.18|NDUFA13|SF3B4|SF3B4	967	+	4.222077	1.4785814	-1.0	-1.0
chr19	19527123	19527280	ENSG00000186010.18|NDUFA13|SF3B4|SF3B4	999	+	8.670181	2.9806256	-1.0	-1.0
chr19	19527920	19528055	ENSG00000186010.18|NDUFA13|SF3B4|SF3B4	907	+	5.70099	1.033239	-1.0	-1.0
chr19	19526039	19526234	ENSG00000186010.18|NDUFA13|SF3B4|SF3B4	975	+	4.409089	1.6015176	-1.0	-1.0
chr19	19528208	19528308	ENSG00000186010.18|NDUFA13|SF3B4|SF3B4	901	+	5.6315446	1.0064377	-1.0	-1.0
chr19	19532438	19532631	ENSG00000250067.11|YJEFN3|SF3B4|SF3B4	975	+	4.952278	1.5975016	-1.0	-1.0
chr19	19534668	19534823	ENSG00000250067.11|YJEFN3|SF3B4|SF3B4	911	+	5.5489235	1.0524428	-1.0	-1.0
chr19	19534863	19535083	ENSG00000250067.11|YJEFN3|SF3B4|SF3B4	991	+	7.322738	2.0601518	-1.0	-1.0
chr19	19529016	19529121	ENSG00000250067.11|YJEFN3|SF3B4|SF3B4	968	+	6.525762	1.4899366	-1.0	-1.0
chr19	19532203	19532338	ENSG00000250067.11|YJEFN3|SF3B4|SF3B4	942	+	6.0738134	1.2393976	-1.0	-1.0
chr19	19529141	19529363	ENSG00000250067.11|YJEFN3|SF3B4|SF3B4	930	+	3.971748	1.1519827	-1.0	-1.0
chr19	19647759	19647899	ENSG00000105726.16|ATP13A1|SF3B4|SF3B4	927	-	5.917831	1.1366366	-1.0	-1.0
chr19	19655685	19655877	ENSG00000105726.16|ATP13A1|SF3B4|SF3B4	992	-	6.610891	2.1097949	-1.0	-1.0
chr19	19656854	19656984	ENSG00000105726.16|ATP13A1|SF3B4|SF3B4	921	-	4.1380215	1.102584	-1.0	-1.0
chr19	19662451	19662651	ENSG00000105726.16|ATP13A1|SF3B4|SF3B4	988	-	7.181826	1.9147463	-1.0	-1.0
chr19	19655393	19655588	ENSG00000105726.16|ATP13A1|SF3B4|SF3B4	987	-	5.6689043	1.8750113	-1.0	-1.0
chr19	19659987	19660142	ENSG00000105726.16|ATP13A1|SF3B4|SF3B4	927	-	3.9847474	1.1347957	-1.0	-1.0
chr19	19655253	19655358	ENSG00000105726.16|ATP13A1|SF3B4|SF3B4	902	-	5.728792	1.0095146	-1.0	-1.0
chr19	19652649	19652829	ENSG00000105726.16|ATP13A1|SF3B4|SF3B4	924	-	4.675709	1.1179923	-1.0	-1.0
chr19	19654700	19654845	ENSG00000105726.16|ATP13A1|SF3B4|SF3B4	951	-	6.198325	1.3094144	-1.0	-1.0
chr19	19646322	19646517	ENSG00000105726.16|ATP13A1|SF3B4|SF3B4	939	-	4.5976396	1.2144226	-1.0	-1.0
chr19	19651797	19651922	ENSG00000105726.16|ATP13A1|SF3B4|SF3B4	908	-	3.9944272	1.0339797	-1.0	-1.0
chr19	19647477	19647672	ENSG00000105726.16|ATP13A1|SF3B4|SF3B4	978	-	4.2581463	1.6653917	-1.0	-1.0
chr19	29610319	29610429	ENSG00000105171.9|POP4|SF3B4|SF3B4	917	+	5.81505	1.0832188	-1.0	-1.0
chr19	32382326	32382516	ENSG00000168813.16|ZNF507|SF3B4|SF3B4	916	+	4.3064466	1.0746787	-1.0	-1.0
chr19	32584868	32584993	ENSG00000105185.11|PDCD5|SF3B4|SF3B4	950	+	6.2785616	1.3042798	-1.0	-1.0
chr19	32625966	32626106	ENSG00000105186.15|ANKRD27|SF3B4|SF3B4	901	-	5.6200423	1.0030777	-1.0	-1.0
chr19	32631494	32631639	ENSG00000105186.15|ANKRD27|SF3B4|SF3B4	941	-	6.1893206	1.2325519	-1.0	-1.0
chr19	32643596	32643785	ENSG00000105186.15|ANKRD27|SF3B4|SF3B4	950	-	4.1080413	1.2994308	-1.0	-1.0
chr19	32628265	32628455	ENSG00000105186.15|ANKRD27|SF3B4|SF3B4	939	-	6.023279	1.2134079	-1.0	-1.0
chr19	32864330	32864495	ENSG00000021488.12|SLC7A9|SF3B4|SF3B4	950	-	6.183884	1.298055	-1.0	-1.0
chr19	32859950	32860110	ENSG00000021488.12|SLC7A9|SF3B4|SF3B4	906	-	5.669129	1.028973	-1.0	-1.0
chr19	33021646	33021796	ENSG00000131941.7|RHPN2|SF3B4|SF3B4	927	-	4.3315616	1.139588	-1.0	-1.0
chr19	32996170	32996320	ENSG00000131941.7|RHPN2|SF3B4|SF3B4	927	-	5.886574	1.1368169	-1.0	-1.0
chr19	33206402	33206597	ENSG00000130881.13|LRP3|SF3B4|SF3B4	966	+	4.997975	1.465513	-1.0	-1.0
chr19	33204504	33204604	ENSG00000130881.13|LRP3|SF3B4|SF3B4	905	+	5.799582	1.0231935	-1.0	-1.0
chr19	33391479	33391589	ENSG00000124299.13|PEPD|SF3B4|SF3B4	902	-	3.9771795	1.009263	-1.0	-1.0
chr19	33798338	33798703	ENSG00000153885.14|KCTD15|SF3B4|SF3B4	939	+	6.0380163	1.2138157	-1.0	-1.0
chr19	34219588	34219705	ENSG00000257103.8|LSM14A|SF3B4|SF3B4	915	+	5.808713	1.0711005	-1.0	-1.0
chr19	34348871	34349056	ENSG00000166398.12|KIAA0355|SF3B4|SF3B4	934	+	3.9619188	1.1822481	-1.0	-1.0
chr19	34399037	34399197	ENSG00000105220.14|GPI|SF3B4|SF3B4	912	+	5.72414	1.0544335	-1.0	-1.0
chr19	34377358	34377502	ENSG00000105220.14|GPI|SF3B4|SF3B4	930	+	5.956148	1.1571753	-1.0	-1.0
chr19	34393085	34393300	ENSG00000105220.14|GPI|SF3B4|SF3B4	959	+	3.9782856	1.3923815	-1.0	-1.0
chr19	34379375	34379517	ENSG00000105220.14|GPI|SF3B4|SF3B4	977	+	6.993107	1.6293628	-1.0	-1.0
chr19	34377586	34377734	ENSG00000105220.14|GPI|SF3B4|SF3B4	964	+	6.4263563	1.4383252	-1.0	-1.0
chr19	34368427	34368577	ENSG00000105220.14|GPI|SF3B4|SF3B4	922	+	5.9735594	1.108627	-1.0	-1.0
chr19	34393600	34393770	ENSG00000105220.14|GPI|SF3B4|SF3B4	955	+	6.145886	1.3423699	-1.0	-1.0
chr19	34399037	34399197	ENSG00000266953.6|AC092073.1|SF3B4|SF3B4	912	+	5.72414	1.0545934	-1.0	-1.0
chr19	34450131	34450264	ENSG00000126261.12|UBA2|SF3B4|SF3B4	956	+	6.2912436	1.3614949	-1.0	-1.0
chr19	35023116	35023221	ENSG00000089351.14|GRAMD1A|SF3B4|SF3B4	901	+	5.648745	1.0025288	-1.0	-1.0
chr19	35013342	35013537	ENSG00000089351.14|GRAMD1A|SF3B4|SF3B4	935	+	5.9846134	1.1877354	-1.0	-1.0
chr19	35009455	35009560	ENSG00000089351.14|GRAMD1A|SF3B4|SF3B4	909	+	3.5542974	1.042578	-1.0	-1.0
chr19	35012987	35013307	ENSG00000089351.14|GRAMD1A|SF3B4|SF3B4	950	+	4.48925	1.299461	-1.0	-1.0
chr19	35011319	35011473	ENSG00000089351.14|GRAMD1A|SF3B4|SF3B4	990	+	5.271382	1.9857314	-1.0	-1.0
chr19	35014041	35014181	ENSG00000089351.14|GRAMD1A|SF3B4|SF3B4	921	+	5.927886	1.1020975	-1.0	-1.0
chr19	35009972	35010091	ENSG00000089351.14|GRAMD1A|SF3B4|SF3B4	934	+	6.017392	1.1832062	-1.0	-1.0
chr19	35015693	35015793	ENSG00000089351.14|GRAMD1A|SF3B4|SF3B4	901	+	3.9815323	1.0064377	-1.0	-1.0
chr19	35019309	35019390	ENSG00000089351.14|GRAMD1A|SF3B4|SF3B4	909	+	5.6903048	1.0402486	-1.0	-1.0
chr19	35009329	35009422	ENSG00000089351.14|GRAMD1A|SF3B4|SF3B4	956	+	4.5626397	1.3590404	-1.0	-1.0
chr19	35049147	35049270	ENSG00000105707.13|HPN|SF3B4|SF3B4	982	+	5.3640656	1.7370996	-1.0	-1.0
chr19	35065132	35065249	ENSG00000105707.13|HPN|SF3B4|SF3B4	902	+	3.9619381	1.0077873	-1.0	-1.0
chr19	35060187	35060367	ENSG00000105707.13|HPN|SF3B4|SF3B4	956	+	4.3468547	1.3525289	-1.0	-1.0
chr19	35059967	35060147	ENSG00000105707.13|HPN|SF3B4|SF3B4	966	+	3.7570744	1.4672164	-1.0	-1.0
chr19	35059525	35059672	ENSG00000105707.13|HPN|SF3B4|SF3B4	924	+	3.2404237	1.1207988	-1.0	-1.0
chr19	35065390	35065538	ENSG00000105707.13|HPN|SF3B4|SF3B4	908	+	3.552167	1.0361665	-1.0	-1.0
chr19	35059742	35059917	ENSG00000105707.13|HPN|SF3B4|SF3B4	930	+	2.9730651	1.1522219	-1.0	-1.0
chr19	35266562	35266672	ENSG00000105699.16|LSR|SF3B4|SF3B4	911	+	5.722543	1.0490386	-1.0	-1.0
chr19	35278536	35278731	ENSG00000105698.15|USF2|SF3B4|SF3B4	947	+	4.847289	1.2721447	-1.0	-1.0
chr19	35270300	35270470	ENSG00000105698.15|USF2|SF3B4|SF3B4	911	+	5.731618	1.0521622	-1.0	-1.0
chr19	35498906	35499041	ENSG00000161249.20|DMKN|SF3B4|SF3B4	921	-	4.5782375	1.103386	-1.0	-1.0
chr19	35497656	35497756	ENSG00000161249.20|DMKN|SF3B4|SF3B4	901	-	5.637272	1.0064377	-1.0	-1.0
chr19	35510173	35510398	ENSG00000161249.20|DMKN|SF3B4|SF3B4	949	-	6.2182503	1.2932117	-1.0	-1.0
chr19	35509918	35510123	ENSG00000161249.20|DMKN|SF3B4|SF3B4	991	-	6.6032977	2.0678132	-1.0	-1.0
chr19	35497538	35497646	ENSG00000161249.20|DMKN|SF3B4|SF3B4	949	-	3.8286455	1.2946386	-1.0	-1.0
chr19	35508198	35508398	ENSG00000161249.20|DMKN|SF3B4|SF3B4	976	-	6.851663	1.624348	-1.0	-1.0
chr19	35541897	35542082	ENSG00000236144.6|TMEM147-AS1|SF3B4|SF3B4	911	-	4.4901257	1.0501508	-1.0	-1.0
chr19	35546979	35547179	ENSG00000105677.11|TMEM147|SF3B4|SF3B4	973	+	6.616855	1.5617194	-1.0	-1.0
chr19	35724836	35724988	ENSG00000272333.5|KMT2B|SF3B4|SF3B4	974	+	4.6759195	1.5921284	-1.0	-1.0
chr19	35725087	35725192	ENSG00000272333.5|KMT2B|SF3B4|SF3B4	912	+	5.7414193	1.0551724	-1.0	-1.0
chr19	35736804	35736904	ENSG00000272333.5|KMT2B|SF3B4|SF3B4	930	+	5.955397	1.1578997	-1.0	-1.0
chr19	35730462	35730537	ENSG00000272333.5|KMT2B|SF3B4|SF3B4	973	+	4.892414	1.5639013	-1.0	-1.0
chr19	35725368	35725473	ENSG00000272333.5|KMT2B|SF3B4|SF3B4	909	+	5.70673	1.0402486	-1.0	-1.0
chr19	35726098	35726235	ENSG00000272333.5|KMT2B|SF3B4|SF3B4	922	+	5.8350906	1.1052613	-1.0	-1.0
chr19	35733449	35733599	ENSG00000272333.5|KMT2B|SF3B4|SF3B4	954	+	5.155155	1.3332607	-1.0	-1.0
chr19	35737743	35737853	ENSG00000272333.5|KMT2B|SF3B4|SF3B4	961	+	6.39272	1.4099511	-1.0	-1.0
chr19	35723587	35723731	ENSG00000272333.5|KMT2B|SF3B4|SF3B4	966	+	6.477295	1.4665709	-1.0	-1.0
chr19	35722472	35722567	ENSG00000272333.5|KMT2B|SF3B4|SF3B4	996	+	5.4059963	2.4494689	-1.0	-1.0
chr19	35728661	35728773	ENSG00000272333.5|KMT2B|SF3B4|SF3B4	933	+	4.180019	1.1752765	-1.0	-1.0
chr19	35724487	35724636	ENSG00000272333.5|KMT2B|SF3B4|SF3B4	983	+	6.968392	1.7688091	-1.0	-1.0
chr19	35727622	35727697	ENSG00000272333.5|KMT2B|SF3B4|SF3B4	909	+	5.6903048	1.0402486	-1.0	-1.0
chr19	35736539	35736744	ENSG00000272333.5|KMT2B|SF3B4|SF3B4	981	+	6.8570895	1.7240398	-1.0	-1.0
chr19	35744361	35744571	ENSG00000161265.14|U2AF1L4|SF3B4|SF3B4	992	-	6.87322	2.0828114	-1.0	-1.0
chr19	35744421	35744571	ENSG00000267120.3|AD000671.2|SF3B4|SF3B4	992	-	7.4211082	2.0960286	-1.0	-1.0
chr19	35753898	35754016	ENSG00000188223.9|AD000671.1|SF3B4|SF3B4	917	+	5.803526	1.0785776	-1.0	-1.0
chr19	35752291	35752433	ENSG00000188223.9|AD000671.1|SF3B4|SF3B4	917	+	5.788662	1.0818663	-1.0	-1.0
chr19	35752291	35752433	ENSG00000267796.7|LIN37|SF3B4|SF3B4	917	+	5.788662	1.0819021	-1.0	-1.0
chr19	35753898	35754043	ENSG00000267796.7|LIN37|SF3B4|SF3B4	913	+	5.7666683	1.0595747	-1.0	-1.0
chr19	35766922	35767022	ENSG00000167595.14|PROSER3|SF3B4|SF3B4	927	+	5.8778057	1.1345677	-1.0	-1.0
chr19	35766616	35766767	ENSG00000167595.14|PROSER3|SF3B4|SF3B4	964	+	6.4401326	1.4476146	-1.0	-1.0
chr19	35784831	35784976	ENSG00000004777.18|ARHGAP33|SF3B4|SF3B4	918	+	5.792836	1.0863378	-1.0	-1.0
chr19	35812556	35812631	ENSG00000250799.9|PRODH2|SF3B4|SF3B4	920	-	4.192407	1.0975662	-1.0	-1.0
chr19	35806599	35806999	ENSG00000250799.9|PRODH2|SF3B4|SF3B4	982	-	5.124967	1.747184	-1.0	-1.0
chr19	35896785	35896980	ENSG00000167604.14|NFKBID|SF3B4|SF3B4	947	-	6.154147	1.2735472	-1.0	-1.0
chr19	36102628	36102743	ENSG00000075702.16|WDR62|SF3B4|SF3B4	914	+	5.74547	1.0640475	-1.0	-1.0
chr19	36115832	36116082	ENSG00000105254.11|TBCB|SF3B4|SF3B4	941	+	6.075305	1.226186	-1.0	-1.0
chr19	36146054	36146195	ENSG00000126247.10|CAPNS1|SF3B4|SF3B4	994	+	7.551365	2.2025576	-1.0	-1.0
chr19	36149632	36149827	ENSG00000126247.10|CAPNS1|SF3B4|SF3B4	966	+	6.464202	1.4638768	-1.0	-1.0
chr19	36142548	36142651	ENSG00000126247.10|CAPNS1|SF3B4|SF3B4	936	+	5.992428	1.1956555	-1.0	-1.0
chr19	36228568	36228763	ENSG00000167635.11|ZNF146|SF3B4|SF3B4	969	+	6.555319	1.5133238	-1.0	-1.0
chr19	37012192	37012387	ENSG00000197050.10|ZNF420|SF3B4|SF3B4	999	+	8.659194	2.9992428	-1.0	-1.0
chr19	37347036	37347226	ENSG00000181666.17|HKR1|SF3B4|SF3B4	928	+	5.9024606	1.1427959	-1.0	-1.0
chr19	37654894	37655039	ENSG00000120784.15|ZFP30|SF3B4|SF3B4	912	-	5.725997	1.0566851	-1.0	-1.0
chr19	38201742	38201861	ENSG00000105738.10|SIPA1L3|SF3B4|SF3B4	905	+	5.659432	1.0201274	-1.0	-1.0
chr19	38141040	38141183	ENSG00000105738.10|SIPA1L3|SF3B4|SF3B4	985	+	7.0269237	1.8209381	-1.0	-1.0
chr19	38192016	38192116	ENSG00000105738.10|SIPA1L3|SF3B4|SF3B4	901	+	5.637272	1.0062923	-1.0	-1.0
chr19	38632450	38632640	ENSG00000178982.9|EIF3K|SF3B4|SF3B4	984	+	6.945894	1.7856015	-1.0	-1.0
chr19	38636744	38636888	ENSG00000178982.9|EIF3K|SF3B4|SF3B4	944	+	6.125771	1.2484822	-1.0	-1.0
chr19	38634780	38634985	ENSG00000178982.9|EIF3K|SF3B4|SF3B4	925	+	4.8335795	1.126281	-1.0	-1.0
chr19	38705850	38706043	ENSG00000130402.11|ACTN4|SF3B4|SF3B4	973	+	5.8664455	1.5761427	-1.0	-1.0
chr19	38709240	38709394	ENSG00000130402.11|ACTN4|SF3B4|SF3B4	978	+	4.2255054	1.6610314	-1.0	-1.0
chr19	38717786	38717921	ENSG00000130402.11|ACTN4|SF3B4|SF3B4	952	+	6.3333282	1.3183197	-1.0	-1.0
chr19	38721269	38721537	ENSG00000130402.11|ACTN4|SF3B4|SF3B4	980	+	5.207365	1.6976578	-1.0	-1.0
chr19	38728866	38728981	ENSG00000130402.11|ACTN4|SF3B4|SF3B4	919	+	5.821855	1.0935664	-1.0	-1.0
chr19	38723333	38723608	ENSG00000130402.11|ACTN4|SF3B4|SF3B4	949	+	6.1419816	1.2892743	-1.0	-1.0
chr19	38724339	38724430	ENSG00000130402.11|ACTN4|SF3B4|SF3B4	985	+	7.0166907	1.8219905	-1.0	-1.0
chr19	38727713	38727855	ENSG00000130402.11|ACTN4|SF3B4|SF3B4	945	+	5.178888	1.2576369	-1.0	-1.0
chr19	38714326	38714468	ENSG00000130402.11|ACTN4|SF3B4|SF3B4	970	+	3.3974745	1.5219661	-1.0	-1.0
chr19	38724077	38724156	ENSG00000130402.11|ACTN4|SF3B4|SF3B4	924	+	4.1498055	1.1175363	-1.0	-1.0
chr19	38700440	38700599	ENSG00000130402.11|ACTN4|SF3B4|SF3B4	991	+	6.235975	2.049025	-1.0	-1.0
chr19	38728726	38728861	ENSG00000130402.11|ACTN4|SF3B4|SF3B4	949	+	5.953949	1.2945385	-1.0	-1.0
chr19	38716941	38717076	ENSG00000130402.11|ACTN4|SF3B4|SF3B4	939	+	5.7562294	1.2177539	-1.0	-1.0
chr19	38704776	38704911	ENSG00000130402.11|ACTN4|SF3B4|SF3B4	904	+	3.3664243	1.0189055	-1.0	-1.0
chr19	38815981	38816166	ENSG00000104823.8|ECH1|SF3B4|SF3B4	937	-	4.900805	1.2020907	-1.0	-1.0
chr19	38817194	38817454	ENSG00000104823.8|ECH1|SF3B4|SF3B4	958	-	6.336454	1.3806025	-1.0	-1.0
chr19	38831186	38831291	ENSG00000104823.8|ECH1|SF3B4|SF3B4	905	-	5.680475	1.0208647	-1.0	-1.0
chr19	38837651	38837836	ENSG00000268083.5|AC008982.1|SF3B4|SF3B4	965	-	6.126943	1.4532305	-1.0	-1.0
chr19	38836721	38836931	ENSG00000268083.5|AC008982.1|SF3B4|SF3B4	987	-	7.0750413	1.8789171	-1.0	-1.0
chr19	38831186	38831291	ENSG00000268083.5|AC008982.1|SF3B4|SF3B4	905	-	5.680475	1.0215932	-1.0	-1.0
chr19	38843914	38844007	ENSG00000104824.16|HNRNPL|SF3B4|SF3B4	998	-	8.315837	2.7828038	-1.0	-1.0
chr19	38836722	38836932	ENSG00000104824.16|HNRNPL|SF3B4|SF3B4	987	-	7.074214	1.878009	-1.0	-1.0
chr19	38840490	38840760	ENSG00000104824.16|HNRNPL|SF3B4|SF3B4	936	-	4.6997914	1.1922785	-1.0	-1.0
chr19	38841115	38841220	ENSG00000104824.16|HNRNPL|SF3B4|SF3B4	927	-	5.8849726	1.1393268	-1.0	-1.0
chr19	38837651	38837836	ENSG00000104824.16|HNRNPL|SF3B4|SF3B4	965	-	6.126943	1.4528877	-1.0	-1.0
chr19	38846090	38846235	ENSG00000104824.16|HNRNPL|SF3B4|SF3B4	945	-	6.207082	1.260392	-1.0	-1.0
chr19	38845735	38845852	ENSG00000104824.16|HNRNPL|SF3B4|SF3B4	942	-	6.1131806	1.2383338	-1.0	-1.0
chr19	38844104	38844239	ENSG00000104824.16|HNRNPL|SF3B4|SF3B4	958	-	6.538833	1.3742644	-1.0	-1.0
chr19	38880865	38881030	ENSG00000068903.19|SIRT2|SF3B4|SF3B4	911	-	5.7128716	1.0513877	-1.0	-1.0
chr19	38905120	38905201	ENSG00000104825.16|NFKBIB|SF3B4|SF3B4	905	+	5.7232227	1.0245081	-1.0	-1.0
chr19	38918139	38918284	ENSG00000104835.14|SARS2|SF3B4|SF3B4	950	-	6.2907586	1.2979918	-1.0	-1.0
chr19	38917788	38917953	ENSG00000104835.14|SARS2|SF3B4|SF3B4	926	-	3.816317	1.128146	-1.0	-1.0
chr19	38919821	38919999	ENSG00000104835.14|SARS2|SF3B4|SF3B4	934	-	6.161392	1.1814597	-1.0	-1.0
chr19	38919867	38920007	ENSG00000269547.1|AC011455.3|SF3B4|SF3B4	928	-	6.0924993	1.1398125	-1.0	-1.0
chr19	38917833	38917920	ENSG00000269547.1|AC011455.3|SF3B4|SF3B4	910	-	3.484471	1.0461856	-1.0	-1.0
chr19	38918139	38918284	ENSG00000269547.1|AC011455.3|SF3B4|SF3B4	950	-	6.2907586	1.2985668	-1.0	-1.0
chr19	38948678	38948833	ENSG00000269547.1|AC011455.3|SF3B4|SF3B4	994	-	7.5318136	2.1988165	-1.0	-1.0
chr19	38948678	38948833	ENSG00000269190.5|FBXO17|SF3B4|SF3B4	994	-	7.5318136	2.1983151	-1.0	-1.0
chr19	38950336	38950491	ENSG00000269190.5|FBXO17|SF3B4|SF3B4	977	-	3.9715114	1.633844	-1.0	-1.0
chr19	39173461	39173575	ENSG00000130669.17|PAK4|SF3B4|SF3B4	909	+	5.772427	1.0413885	-1.0	-1.0
chr19	39388826	39388946	ENSG00000006712.14|PAF1|SF3B4|SF3B4	916	-	5.9183383	1.073819	-1.0	-1.0
chr19	39420996	39421034	ENSG00000090924.14|PLEKHG2|SF3B4|SF3B4	903	+	5.673629	1.0151981	-1.0	-1.0
chr19	39413959	39414094	ENSG00000090924.14|PLEKHG2|SF3B4|SF3B4	912	+	5.732402	1.0559001	-1.0	-1.0
chr19	39416737	39416849	ENSG00000090924.14|PLEKHG2|SF3B4|SF3B4	970	+	6.5649014	1.5193126	-1.0	-1.0
chr19	39416419	39416550	ENSG00000090924.14|PLEKHG2|SF3B4|SF3B4	920	+	4.116286	1.0993549	-1.0	-1.0
chr19	39433781	39433886	ENSG00000105193.8|RPS16|SF3B4|SF3B4	944	-	6.0955215	1.2534022	-1.0	-1.0
chr19	39435708	39435847	ENSG00000105193.8|RPS16|SF3B4|SF3B4	969	-	6.6514	1.5142441	-1.0	-1.0
chr19	39433541	39433661	ENSG00000105193.8|RPS16|SF3B4|SF3B4	931	-	4.228227	1.1617655	-1.0	-1.0
chr19	39433416	39433516	ENSG00000105193.8|RPS16|SF3B4|SF3B4	901	-	5.805068	1.0036573	-1.0	-1.0
chr19	39459073	39459178	ENSG00000196235.13|SUPT5H|SF3B4|SF3B4	944	+	6.104799	1.2521255	-1.0	-1.0
chr19	39475938	39476148	ENSG00000196235.13|SUPT5H|SF3B4|SF3B4	981	+	5.6576533	1.7141455	-1.0	-1.0
chr19	39458666	39458866	ENSG00000196235.13|SUPT5H|SF3B4|SF3B4	985	+	6.765404	1.8369143	-1.0	-1.0
chr19	39445648	39445793	ENSG00000196235.13|SUPT5H|SF3B4|SF3B4	919	+	5.799073	1.0892515	-1.0	-1.0
chr19	39472299	39472408	ENSG00000196235.13|SUPT5H|SF3B4|SF3B4	912	+	5.7371354	1.0565822	-1.0	-1.0
chr19	39468578	39468728	ENSG00000196235.13|SUPT5H|SF3B4|SF3B4	918	+	5.8083973	1.0841591	-1.0	-1.0
chr19	39473114	39473202	ENSG00000196235.13|SUPT5H|SF3B4|SF3B4	973	+	6.6727495	1.5728189	-1.0	-1.0
chr19	39485403	39485728	ENSG00000105197.10|TIMM50|SF3B4|SF3B4	943	+	6.2109265	1.2418997	-1.0	-1.0
chr19	39486043	39486233	ENSG00000105197.10|TIMM50|SF3B4|SF3B4	944	+	6.19218	1.2528219	-1.0	-1.0
chr19	39483009	39483174	ENSG00000105197.10|TIMM50|SF3B4|SF3B4	940	+	6.2297482	1.21858	-1.0	-1.0
chr19	39840515	39840615	ENSG00000105202.8|FBL|SF3B4|SF3B4	909	-	5.794175	1.0394583	-1.0	-1.0
chr19	39840327	39840413	ENSG00000105202.8|FBL|SF3B4|SF3B4	941	-	6.075381	1.2264322	-1.0	-1.0
chr19	39836688	39836813	ENSG00000105202.8|FBL|SF3B4|SF3B4	912	-	5.8114805	1.0545324	-1.0	-1.0
chr19	39980579	39980679	ENSG00000013275.7|PSMC4|SF3B4|SF3B4	902	+	5.728792	1.0105501	-1.0	-1.0
chr19	39979933	39980061	ENSG00000013275.7|PSMC4|SF3B4|SF3B4	938	+	6.0408864	1.2097058	-1.0	-1.0
chr19	39980129	39980319	ENSG00000013275.7|PSMC4|SF3B4|SF3B4	959	+	6.0680413	1.3882203	-1.0	-1.0
chr19	40036626	40036751	ENSG00000128000.15|ZNF780B|SF3B4|SF3B4	927	-	5.985728	1.139338	-1.0	-1.0
chr19	40050377	40050527	ENSG00000128000.15|ZNF780B|SF3B4|SF3B4	949	-	6.3977666	1.2903478	-1.0	-1.0
chr19	40090235	40090380	ENSG00000269749.1|AC005614.2|SF3B4|SF3B4	926	-	5.8737764	1.1313424	-1.0	-1.0
chr19	40084798	40084943	ENSG00000269749.1|AC005614.2|SF3B4|SF3B4	948	-	6.2832575	1.2803352	-1.0	-1.0
chr19	40050377	40050527	ENSG00000269749.1|AC005614.2|SF3B4|SF3B4	949	-	6.3977666	1.2906528	-1.0	-1.0
chr19	40084798	40084943	ENSG00000197782.14|ZNF780A|SF3B4|SF3B4	948	-	6.2832575	1.2803462	-1.0	-1.0
chr19	40090185	40090380	ENSG00000197782.14|ZNF780A|SF3B4|SF3B4	935	-	5.9746227	1.1878482	-1.0	-1.0
chr19	40255299	40255404	ENSG00000105221.16|AKT2|SF3B4|SF3B4	918	-	5.794359	1.0878601	-1.0	-1.0
chr19	40242690	40242825	ENSG00000105221.16|AKT2|SF3B4|SF3B4	932	-	4.244178	1.1651598	-1.0	-1.0
chr19	40236094	40236259	ENSG00000105221.16|AKT2|SF3B4|SF3B4	935	-	4.8726277	1.1881001	-1.0	-1.0
chr19	40265336	40265496	ENSG00000105221.16|AKT2|SF3B4|SF3B4	952	-	5.526232	1.3167783	-1.0	-1.0
chr19	40236339	40236524	ENSG00000105221.16|AKT2|SF3B4|SF3B4	928	-	3.707281	1.1419716	-1.0	-1.0
chr19	40242040	40242210	ENSG00000105221.16|AKT2|SF3B4|SF3B4	950	-	6.1863904	1.3008659	-1.0	-1.0
chr19	40233971	40234166	ENSG00000105221.16|AKT2|SF3B4|SF3B4	953	-	5.216214	1.3291386	-1.0	-1.0
chr19	40235287	40235462	ENSG00000105221.16|AKT2|SF3B4|SF3B4	999	-	8.408477	2.9687762	-1.0	-1.0
chr19	40240121	40240246	ENSG00000105221.16|AKT2|SF3B4|SF3B4	952	-	6.270585	1.3156673	-1.0	-1.0
chr19	40590592	40590729	ENSG00000160410.14|SHKBP1|SF3B4|SF3B4	910	+	5.820318	1.0472277	-1.0	-1.0
chr19	40588933	40589081	ENSG00000160410.14|SHKBP1|SF3B4|SF3B4	991	+	7.4501557	2.0539694	-1.0	-1.0
chr19	40744683	40744793	ENSG00000188493.14|C19orf54|SF3B4|SF3B4	923	-	5.8443003	1.1126846	-1.0	-1.0
chr19	40745198	40745343	ENSG00000188493.14|C19orf54|SF3B4|SF3B4	959	-	6.173672	1.3886329	-1.0	-1.0
chr19	40750404	40750553	ENSG00000188493.14|C19orf54|SF3B4|SF3B4	914	-	5.767539	1.066942	-1.0	-1.0
chr19	40762750	40762895	ENSG00000077312.8|SNRPA|SF3B4|SF3B4	964	+	6.4686556	1.4473723	-1.0	-1.0
chr19	40764880	40765007	ENSG00000077312.8|SNRPA|SF3B4|SF3B4	915	+	5.776364	1.0681134	-1.0	-1.0
chr19	40780214	40780339	ENSG00000268975.1|MIA-RAB4B|SF3B4|SF3B4	907	+	4.0325003	1.0330269	-1.0	-1.0
chr19	40779824	40779989	ENSG00000268975.1|MIA-RAB4B|SF3B4|SF3B4	904	+	5.7367435	1.0182889	-1.0	-1.0
chr19	40779826	40779991	ENSG00000167578.17|RAB4B|SF3B4|SF3B4	905	+	5.7413616	1.021551	-1.0	-1.0
chr19	40780216	40780401	ENSG00000167578.17|RAB4B|SF3B4|SF3B4	911	+	4.062707	1.0519935	-1.0	-1.0
chr19	40779826	40779991	ENSG00000171570.10|RAB4B-EGLN2|SF3B4|SF3B4	905	+	5.7413616	1.021146	-1.0	-1.0
chr19	40780214	40780339	ENSG00000171570.10|RAB4B-EGLN2|SF3B4|SF3B4	907	+	4.0325003	1.0326399	-1.0	-1.0
chr19	41271930	41272081	ENSG00000105323.16|HNRNPUL1|SF3B4|SF3B4	978	+	6.76264	1.6496766	-1.0	-1.0
chr19	41268077	41268272	ENSG00000105323.16|HNRNPUL1|SF3B4|SF3B4	969	+	5.709986	1.5111976	-1.0	-1.0
chr19	41302472	41302572	ENSG00000105323.16|HNRNPUL1|SF3B4|SF3B4	909	+	5.6957912	1.0402486	-1.0	-1.0
chr19	41316265	41316383	ENSG00000142039.3|CCDC97|SF3B4|SF3B4	916	+	5.7898827	1.0741795	-1.0	-1.0
chr19	41332281	41332421	ENSG00000105329.9|TGFB1|SF3B4|SF3B4	952	-	6.0243397	1.3193237	-1.0	-1.0
chr19	41331235	41331345	ENSG00000105329.9|TGFB1|SF3B4|SF3B4	923	-	5.8401523	1.1150733	-1.0	-1.0
chr19	41342267	41342377	ENSG00000105329.9|TGFB1|SF3B4|SF3B4	905	-	5.7232227	1.0220307	-1.0	-1.0
chr19	41860614	41860768	ENSG00000105372.6|RPS19|SF3B4|SF3B4	990	+	7.345928	1.9971743	-1.0	-1.0
chr19	41860985	41861111	ENSG00000105372.6|RPS19|SF3B4|SF3B4	945	+	5.6896214	1.2600904	-1.0	-1.0
chr19	41888106	41888191	ENSG00000076928.17|ARHGEF1|SF3B4|SF3B4	968	+	4.2190237	1.5014597	-1.0	-1.0
chr19	41898274	41898494	ENSG00000076928.17|ARHGEF1|SF3B4|SF3B4	995	+	6.003373	2.2704387	-1.0	-1.0
chr19	41892184	41892484	ENSG00000076928.17|ARHGEF1|SF3B4|SF3B4	930	+	4.863877	1.1551073	-1.0	-1.0
chr19	41895166	41895301	ENSG00000076928.17|ARHGEF1|SF3B4|SF3B4	922	+	5.852152	1.1066023	-1.0	-1.0
chr19	41891881	41892024	ENSG00000076928.17|ARHGEF1|SF3B4|SF3B4	953	+	3.5885515	1.3310732	-1.0	-1.0
chr19	41905066	41905174	ENSG00000076928.17|ARHGEF1|SF3B4|SF3B4	922	+	5.8716493	1.1058797	-1.0	-1.0
chr19	41958905	41959100	ENSG00000105404.10|RABAC1|SF3B4|SF3B4	970	-	6.144069	1.5164214	-1.0	-1.0
chr19	42233205	42233285	ENSG00000105723.11|GSK3A|SF3B4|SF3B4	902	-	5.728792	1.0086708	-1.0	-1.0
chr19	42249892	42250092	ENSG00000268643.1|AC006486.1|SF3B4|SF3B4	994	-	7.6255684	2.2218816	-1.0	-1.0
chr19	42250547	42250652	ENSG00000268643.1|AC006486.1|SF3B4|SF3B4	950	-	6.2043014	1.3002183	-1.0	-1.0
chr19	42249727	42249842	ENSG00000268643.1|AC006486.1|SF3B4|SF3B4	929	-	3.5163217	1.1467667	-1.0	-1.0
chr19	42249891	42250096	ENSG00000105722.9|ERF|SF3B4|SF3B4	993	-	7.547338	2.1691232	-1.0	-1.0
chr19	42249738	42249826	ENSG00000105722.9|ERF|SF3B4|SF3B4	933	-	3.6431592	1.176084	-1.0	-1.0
chr19	42291107	42291212	ENSG00000079432.7|CIC|SF3B4|SF3B4	905	+	5.6764326	1.0209378	-1.0	-1.0
chr19	42289090	42289180	ENSG00000079432.7|CIC|SF3B4|SF3B4	901	+	5.6200423	1.0038131	-1.0	-1.0
chr19	42286596	42286770	ENSG00000079432.7|CIC|SF3B4|SF3B4	964	+	4.27907	1.4462299	-1.0	-1.0
chr19	42291935	42292080	ENSG00000079432.7|CIC|SF3B4|SF3B4	951	+	6.196136	1.3055929	-1.0	-1.0
chr19	42288765	42288887	ENSG00000079432.7|CIC|SF3B4|SF3B4	901	+	5.643001	1.006124	-1.0	-1.0
chr19	42286920	42287005	ENSG00000079432.7|CIC|SF3B4|SF3B4	981	+	6.9417467	1.7242438	-1.0	-1.0
chr19	42290086	42290232	ENSG00000079432.7|CIC|SF3B4|SF3B4	954	+	6.2400312	1.3327115	-1.0	-1.0
chr19	42292466	42292565	ENSG00000079432.7|CIC|SF3B4|SF3B4	932	+	5.936807	1.1664722	-1.0	-1.0
chr19	42293456	42293586	ENSG00000079432.7|CIC|SF3B4|SF3B4	915	+	5.7563443	1.0721374	-1.0	-1.0
chr19	42300041	42300226	ENSG00000079462.7|PAFAH1B3|SF3B4|SF3B4	910	-	5.714778	1.0457313	-1.0	-1.0
chr19	42358004	42358104	ENSG00000105429.12|MEGF8|SF3B4|SF3B4	909	+	5.7122054	1.0402486	-1.0	-1.0
chr19	42334923	42335034	ENSG00000105429.12|MEGF8|SF3B4|SF3B4	905	+	5.8335066	1.02174	-1.0	-1.0
chr19	42358954	42359097	ENSG00000105429.12|MEGF8|SF3B4|SF3B4	967	+	6.5053415	1.4766716	-1.0	-1.0
chr19	42344308	42344440	ENSG00000105429.12|MEGF8|SF3B4|SF3B4	919	+	5.9134874	1.0915332	-1.0	-1.0
chr19	42510933	42511033	ENSG00000079385.21|CEACAM1|SF3B4|SF3B4	900	-	4.0740733	1.0015014	-1.0	-1.0
chr19	43501871	43502006	ENSG00000176531.10|PHLDB3|SF3B4|SF3B4	938	-	4.3218613	1.2055293	-1.0	-1.0
chr19	43495579	43495689	ENSG00000176531.10|PHLDB3|SF3B4|SF3B4	926	-	5.9109936	1.1332525	-1.0	-1.0
chr19	43506902	43507072	ENSG00000105755.7|ETHE1|SF3B4|SF3B4	925	-	5.862665	1.1264265	-1.0	-1.0
chr19	43737682	43737832	ENSG00000105771.13|SMG9|SF3B4|SF3B4	942	-	6.1459846	1.2394265	-1.0	-1.0
chr19	44096185	44096385	ENSG00000267680.5|ZNF224|SF3B4|SF3B4	978	+	7.2271066	1.6479187	-1.0	-1.0
chr19	44142174	44142304	ENSG00000263002.7|ZNF234|SF3B4|SF3B4	918	+	5.8749804	1.0870727	-1.0	-1.0
chr19	44657622	44657761	ENSG00000073008.14|PVR|SF3B4|SF3B4	953	+	4.5000267	1.3280122	-1.0	-1.0
chr19	44649680	44649808	ENSG00000073008.14|PVR|SF3B4|SF3B4	924	+	5.8472295	1.1205353	-1.0	-1.0
chr19	44647115	44647222	ENSG00000073008.14|PVR|SF3B4|SF3B4	904	+	5.658602	1.0177999	-1.0	-1.0
chr19	44672477	44672627	ENSG00000186567.12|CEACAM19|SF3B4|SF3B4	938	+	6.0223837	1.2045482	-1.0	-1.0
chr19	44751081	44751221	ENSG00000069399.14|BCL3|SF3B4|SF3B4	923	+	4.1994104	1.1129687	-1.0	-1.0
chr19	44758128	44758245	ENSG00000069399.14|BCL3|SF3B4|SF3B4	930	+	5.915138	1.1537571	-1.0	-1.0
chr19	44818375	44818521	ENSG00000187244.10|BCAM|SF3B4|SF3B4	975	+	5.266835	1.5945485	-1.0	-1.0
chr19	44820822	44820915	ENSG00000187244.10|BCAM|SF3B4|SF3B4	908	+	5.68479	1.0370431	-1.0	-1.0
chr19	44811096	44811224	ENSG00000187244.10|BCAM|SF3B4|SF3B4	958	+	5.357583	1.3745211	-1.0	-1.0
chr19	44814439	44814603	ENSG00000187244.10|BCAM|SF3B4|SF3B4	990	+	7.480455	2.008078	-1.0	-1.0
chr19	44818637	44818740	ENSG00000187244.10|BCAM|SF3B4|SF3B4	954	+	6.46257	1.341965	-1.0	-1.0
chr19	44820546	44820741	ENSG00000187244.10|BCAM|SF3B4|SF3B4	962	+	3.382565	1.4155898	-1.0	-1.0
chr19	44818815	44819105	ENSG00000187244.10|BCAM|SF3B4|SF3B4	980	+	4.3168006	1.7024258	-1.0	-1.0
chr19	44865068	44865270	ENSG00000130202.9|NECTIN2|SF3B4|SF3B4	979	+	6.622231	1.6716553	-1.0	-1.0
chr19	44882071	44882210	ENSG00000130202.9|NECTIN2|SF3B4|SF3B4	959	+	6.343065	1.387248	-1.0	-1.0
chr19	44900852	44901012	ENSG00000130204.12|TOMM40|SF3B4|SF3B4	947	+	6.140939	1.2778873	-1.0	-1.0
chr19	44902877	44903082	ENSG00000130204.12|TOMM40|SF3B4|SF3B4	990	+	4.8267407	1.9948943	-1.0	-1.0
chr19	44900582	44900729	ENSG00000130204.12|TOMM40|SF3B4|SF3B4	979	+	5.869843	1.6692916	-1.0	-1.0
chr19	44891279	44891399	ENSG00000130204.12|TOMM40|SF3B4|SF3B4	922	+	4.56084	1.1102581	-1.0	-1.0
chr19	44892249	44892392	ENSG00000130204.12|TOMM40|SF3B4|SF3B4	949	+	6.171323	1.2909384	-1.0	-1.0
chr19	44907611	44907759	ENSG00000130203.9|APOE|SF3B4|SF3B4	965	+	6.234983	1.4512753	-1.0	-1.0
chr19	44908402	44908517	ENSG00000130203.9|APOE|SF3B4|SF3B4	951	+	6.2266264	1.3074659	-1.0	-1.0
chr19	44906464	44906604	ENSG00000130203.9|APOE|SF3B4|SF3B4	929	+	4.14763	1.1513255	-1.0	-1.0
chr19	44914714	44914814	ENSG00000280087.1|AC011481.3|SF3B4|SF3B4	909	+	5.70673	1.0402486	-1.0	-1.0
chr19	44948588	44948693	ENSG00000224916.9|APOC4-APOC2|SF3B4|SF3B4	950	+	4.491662	1.3052869	-1.0	-1.0
chr19	44949015	44949158	ENSG00000224916.9|APOC4-APOC2|SF3B4|SF3B4	977	+	5.1486554	1.6415819	-1.0	-1.0
chr19	44948588	44948693	ENSG00000234906.9|APOC2|SF3B4|SF3B4	950	+	4.491662	1.3053176	-1.0	-1.0
chr19	44949015	44949215	ENSG00000234906.9|APOC2|SF3B4|SF3B4	977	+	5.0418854	1.634964	-1.0	-1.0
chr19	44985111	44985211	ENSG00000104853.15|CLPTM1|SF3B4|SF3B4	909	+	3.1157446	1.0402486	-1.0	-1.0
chr19	44990248	44990408	ENSG00000104853.15|CLPTM1|SF3B4|SF3B4	919	+	5.794708	1.0906625	-1.0	-1.0
chr19	44987967	44988079	ENSG00000104853.15|CLPTM1|SF3B4|SF3B4	903	+	3.060829	1.0128944	-1.0	-1.0
chr19	44990745	44990849	ENSG00000104853.15|CLPTM1|SF3B4|SF3B4	911	+	5.7157702	1.0495093	-1.0	-1.0
chr19	45052890	45053135	ENSG00000104859.14|CLASRP|SF3B4|SF3B4	994	+	5.1835895	2.203541	-1.0	-1.0
chr19	45064227	45064337	ENSG00000104859.14|CLASRP|SF3B4|SF3B4	957	+	3.0892227	1.3629447	-1.0	-1.0
chr19	45052623	45052758	ENSG00000104859.14|CLASRP|SF3B4|SF3B4	914	+	4.0618873	1.0666945	-1.0	-1.0
chr19	45060467	45060553	ENSG00000104859.14|CLASRP|SF3B4|SF3B4	982	+	4.4856477	1.7436098	-1.0	-1.0
chr19	45069065	45069248	ENSG00000104859.14|CLASRP|SF3B4|SF3B4	988	+	6.068632	1.9224278	-1.0	-1.0
chr19	45063915	45064011	ENSG00000104859.14|CLASRP|SF3B4|SF3B4	901	+	5.6315446	1.0064377	-1.0	-1.0
chr19	45067110	45067336	ENSG00000104859.14|CLASRP|SF3B4|SF3B4	954	+	3.8879554	1.3415165	-1.0	-1.0
chr19	45068221	45068446	ENSG00000104859.14|CLASRP|SF3B4|SF3B4	982	+	5.066567	1.739122	-1.0	-1.0
chr19	45064630	45064785	ENSG00000104859.14|CLASRP|SF3B4|SF3B4	973	+	5.8870835	1.5702528	-1.0	-1.0
chr19	45068014	45068114	ENSG00000104859.14|CLASRP|SF3B4|SF3B4	931	+	5.927484	1.1609073	-1.0	-1.0
chr19	45069880	45070075	ENSG00000104859.14|CLASRP|SF3B4|SF3B4	982	+	5.8300166	1.7429961	-1.0	-1.0
chr19	45051917	45052070	ENSG00000104859.14|CLASRP|SF3B4|SF3B4	983	+	6.9620066	1.7753507	-1.0	-1.0
chr19	45056317	45056449	ENSG00000104859.14|CLASRP|SF3B4|SF3B4	938	+	4.579905	1.2071079	-1.0	-1.0
chr19	45057609	45057744	ENSG00000104859.14|CLASRP|SF3B4|SF3B4	922	+	4.158637	1.1091974	-1.0	-1.0
chr19	45059123	45059267	ENSG00000104859.14|CLASRP|SF3B4|SF3B4	986	+	4.716082	1.8386395	-1.0	-1.0
chr19	45067649	45068009	ENSG00000104859.14|CLASRP|SF3B4|SF3B4	937	+	5.8184347	1.2008026	-1.0	-1.0
chr19	45060244	45060388	ENSG00000104859.14|CLASRP|SF3B4|SF3B4	943	+	6.1116023	1.2466083	-1.0	-1.0
chr19	45143170	45143335	ENSG00000104866.10|PPP1R37|SF3B4|SF3B4	906	+	5.672531	1.0248971	-1.0	-1.0
chr19	45092986	45093121	ENSG00000104866.10|PPP1R37|SF3B4|SF3B4	910	+	5.7506123	1.0475717	-1.0	-1.0
chr19	45144575	45144755	ENSG00000104866.10|PPP1R37|SF3B4|SF3B4	937	+	5.98975	1.1972603	-1.0	-1.0
chr19	45146253	45146393	ENSG00000104866.10|PPP1R37|SF3B4|SF3B4	916	+	5.798853	1.0774145	-1.0	-1.0
chr19	45141191	45141316	ENSG00000104866.10|PPP1R37|SF3B4|SF3B4	952	+	6.2065225	1.314286	-1.0	-1.0
chr19	45142155	45142350	ENSG00000104866.10|PPP1R37|SF3B4|SF3B4	942	+	6.1309776	1.2361064	-1.0	-1.0
chr19	45297537	45297657	ENSG00000007047.14|MARK4|SF3B4|SF3B4	905	+	5.740105	1.0217874	-1.0	-1.0
chr19	45143167	45143332	ENSG00000007047.14|MARK4|SF3B4|SF3B4	906	+	5.673276	1.024902	-1.0	-1.0
chr19	45144577	45144752	ENSG00000007047.14|MARK4|SF3B4|SF3B4	938	+	6.011349	1.2088709	-1.0	-1.0
chr19	45280483	45280574	ENSG00000007047.14|MARK4|SF3B4|SF3B4	941	+	6.0480485	1.2255462	-1.0	-1.0
chr19	45146252	45146392	ENSG00000007047.14|MARK4|SF3B4|SF3B4	916	+	5.792999	1.0741873	-1.0	-1.0
chr19	45264749	45264839	ENSG00000007047.14|MARK4|SF3B4|SF3B4	962	+	6.399516	1.4207726	-1.0	-1.0
chr19	45141192	45141372	ENSG00000007047.14|MARK4|SF3B4|SF3B4	951	+	6.195418	1.3088504	-1.0	-1.0
chr19	45092987	45093122	ENSG00000007047.14|MARK4|SF3B4|SF3B4	910	+	5.7502213	1.0467186	-1.0	-1.0
chr19	45142157	45142347	ENSG00000007047.14|MARK4|SF3B4|SF3B4	943	+	6.1441402	1.2440464	-1.0	-1.0
chr19	45164970	45165095	ENSG00000007255.10|TRAPPC6A|SF3B4|SF3B4	911	-	4.073017	1.0515008	-1.0	-1.0
chr19	45364331	45364423	ENSG00000104884.14|ERCC2|SF3B4|SF3B4	976	-	6.7296677	1.6233264	-1.0	-1.0
chr19	45364547	45364687	ENSG00000104884.14|ERCC2|SF3B4|SF3B4	956	-	6.3000097	1.3588495	-1.0	-1.0
chr19	45364119	45364229	ENSG00000104884.14|ERCC2|SF3B4|SF3B4	979	-	6.84203	1.6833158	-1.0	-1.0
chr19	45370182	45370377	ENSG00000104884.14|ERCC2|SF3B4|SF3B4	946	-	4.1558876	1.2657828	-1.0	-1.0
chr19	45361623	45361823	ENSG00000104884.14|ERCC2|SF3B4|SF3B4	991	-	6.4906416	2.037572	-1.0	-1.0
chr19	45352352	45352505	ENSG00000104884.14|ERCC2|SF3B4|SF3B4	958	-	6.4055853	1.3770168	-1.0	-1.0
chr19	45369152	45369267	ENSG00000104884.14|ERCC2|SF3B4|SF3B4	901	-	5.643001	1.0063913	-1.0	-1.0
chr19	45357693	45357823	ENSG00000104884.14|ERCC2|SF3B4|SF3B4	927	-	5.890399	1.1393801	-1.0	-1.0
chr19	45392279	45392489	ENSG00000104881.15|PPP1R13L|SF3B4|SF3B4	995	-	6.859546	2.2866704	-1.0	-1.0
chr19	45523508	45523638	ENSG00000125753.13|VASP|SF3B4|SF3B4	909	+	5.6903048	1.0402182	-1.0	-1.0
chr19	45522217	45522332	ENSG00000125753.13|VASP|SF3B4|SF3B4	941	+	6.056537	1.2313442	-1.0	-1.0
chr19	45523963	45524093	ENSG00000125753.13|VASP|SF3B4|SF3B4	910	+	5.7177625	1.0448024	-1.0	-1.0
chr19	45615841	45616036	ENSG00000125746.16|EML2|SF3B4|SF3B4	960	-	6.424019	1.3960245	-1.0	-1.0
chr19	45698479	45698584	ENSG00000011478.11|QPCTL|SF3B4|SF3B4	950	+	4.3061166	1.304837	-1.0	-1.0
chr19	45766069	45766264	ENSG00000177045.7|SIX5|SF3B4|SF3B4	982	-	6.588487	1.7446387	-1.0	-1.0
chr19	45771021	45771221	ENSG00000104936.17|DMPK|SF3B4|SF3B4	972	-	6.6214523	1.5582964	-1.0	-1.0
chr19	45779847	45780097	ENSG00000104936.17|DMPK|SF3B4|SF3B4	967	-	6.1042223	1.4837755	-1.0	-1.0
chr19	45770121	45770306	ENSG00000104936.17|DMPK|SF3B4|SF3B4	930	-	3.965321	1.1567713	-1.0	-1.0
chr19	45774987	45775182	ENSG00000104936.17|DMPK|SF3B4|SF3B4	966	-	6.1325626	1.4662132	-1.0	-1.0
chr19	45778627	45778747	ENSG00000104936.17|DMPK|SF3B4|SF3B4	929	-	5.9549356	1.1504848	-1.0	-1.0
chr19	45779869	45780094	ENSG00000268434.5|AC011530.1|SF3B4|SF3B4	972	-	6.479678	1.5472347	-1.0	-1.0
chr19	45823472	45823622	ENSG00000125755.18|SYMPK|SF3B4|SF3B4	980	-	6.8472676	1.7067333	-1.0	-1.0
chr19	45816183	45816318	ENSG00000125755.18|SYMPK|SF3B4|SF3B4	903	-	5.6546364	1.0149066	-1.0	-1.0
chr19	45831588	45831708	ENSG00000125755.18|SYMPK|SF3B4|SF3B4	903	-	3.9438498	1.0113754	-1.0	-1.0
chr19	45825956	45826121	ENSG00000125755.18|SYMPK|SF3B4|SF3B4	917	-	4.391122	1.0815388	-1.0	-1.0
chr19	45854264	45854364	ENSG00000125755.18|SYMPK|SF3B4|SF3B4	901	-	3.924741	1.0029378	-1.0	-1.0
chr19	45854499	45854654	ENSG00000125755.18|SYMPK|SF3B4|SF3B4	950	-	5.905632	1.3037912	-1.0	-1.0
chr19	45821520	45821665	ENSG00000125755.18|SYMPK|SF3B4|SF3B4	911	-	5.804141	1.0521158	-1.0	-1.0
chr19	45844200	45844350	ENSG00000125755.18|SYMPK|SF3B4|SF3B4	962	-	6.6019273	1.4220743	-1.0	-1.0
chr19	45816977	45817082	ENSG00000125755.18|SYMPK|SF3B4|SF3B4	945	-	6.1269746	1.2621193	-1.0	-1.0
chr19	45827931	45828031	ENSG00000125755.18|SYMPK|SF3B4|SF3B4	921	-	4.167768	1.1013443	-1.0	-1.0
chr19	45829205	45829350	ENSG00000125755.18|SYMPK|SF3B4|SF3B4	964	-	6.4572883	1.4385391	-1.0	-1.0
chr19	45825331	45825451	ENSG00000125755.18|SYMPK|SF3B4|SF3B4	924	-	4.1904397	1.1181871	-1.0	-1.0
chr19	46016523	46016688	ENSG00000104983.8|CCDC61|SF3B4|SF3B4	955	+	4.742756	1.3420901	-1.0	-1.0
chr19	46383235	46383425	ENSG00000011485.14|PPP5C|SF3B4|SF3B4	950	+	6.1732044	1.2982776	-1.0	-1.0
chr19	46383635	46383790	ENSG00000011485.14|PPP5C|SF3B4|SF3B4	943	+	6.1193113	1.2470809	-1.0	-1.0
chr19	46608066	46608251	ENSG00000160014.16|CALM3|SF3B4|SF3B4	950	+	6.2056465	1.3013815	-1.0	-1.0
chr19	46605680	46605826	ENSG00000160014.16|CALM3|SF3B4|SF3B4	989	+	5.437246	1.9671155	-1.0	-1.0
chr19	46697201	46697336	ENSG00000105287.12|PRKD2|SF3B4|SF3B4	914	-	5.746883	1.0649061	-1.0	-1.0
chr19	46725627	46725792	ENSG00000090372.14|STRN4|SF3B4|SF3B4	917	-	3.2579937	1.0802436	-1.0	-1.0
chr19	46722040	46722195	ENSG00000090372.14|STRN4|SF3B4|SF3B4	933	-	5.955548	1.1758935	-1.0	-1.0
chr19	46723284	46723459	ENSG00000090372.14|STRN4|SF3B4|SF3B4	952	-	6.2284565	1.3220891	-1.0	-1.0
chr19	46720736	46720921	ENSG00000090372.14|STRN4|SF3B4|SF3B4	966	-	5.298369	1.4695821	-1.0	-1.0
chr19	46725379	46725472	ENSG00000090372.14|STRN4|SF3B4|SF3B4	931	-	5.9507365	1.1610678	-1.0	-1.0
chr19	46727988	46728138	ENSG00000090372.14|STRN4|SF3B4|SF3B4	906	-	5.670366	1.0277051	-1.0	-1.0
chr19	46733238	46733383	ENSG00000090372.14|STRN4|SF3B4|SF3B4	956	-	6.3025765	1.3570175	-1.0	-1.0
chr19	46728777	46728927	ENSG00000090372.14|STRN4|SF3B4|SF3B4	971	-	6.6137943	1.5412276	-1.0	-1.0
chr19	46722340	46722485	ENSG00000090372.14|STRN4|SF3B4|SF3B4	969	-	6.612741	1.5025464	-1.0	-1.0
chr19	46730931	46731031	ENSG00000090372.14|STRN4|SF3B4|SF3B4	901	-	5.6315446	1.0064377	-1.0	-1.0
chr19	46721857	46721985	ENSG00000090372.14|STRN4|SF3B4|SF3B4	925	-	4.884799	1.1233817	-1.0	-1.0
chr19	46747903	46748028	ENSG00000181027.10|FKRP|SF3B4|SF3B4	931	+	6.0206494	1.1588553	-1.0	-1.0
chr19	46778908	46779173	ENSG00000105281.12|SLC1A5|SF3B4|SF3B4	933	-	3.4139283	1.176083	-1.0	-1.0
chr19	46782248	46782382	ENSG00000105281.12|SLC1A5|SF3B4|SF3B4	964	-	4.7207084	1.4386948	-1.0	-1.0
chr19	46777114	46777210	ENSG00000105281.12|SLC1A5|SF3B4|SF3B4	987	-	7.564825	1.8736188	-1.0	-1.0
chr19	46777405	46777545	ENSG00000105281.12|SLC1A5|SF3B4|SF3B4	916	-	3.1294868	1.0757928	-1.0	-1.0
chr19	46784379	46784516	ENSG00000105281.12|SLC1A5|SF3B4|SF3B4	932	-	4.079717	1.1675858	-1.0	-1.0
chr19	46775747	46775942	ENSG00000105281.12|SLC1A5|SF3B4|SF3B4	984	-	6.0749745	1.8083379	-1.0	-1.0
chr19	46784556	46784701	ENSG00000105281.12|SLC1A5|SF3B4|SF3B4	948	-	4.6460295	1.2825592	-1.0	-1.0
chr19	46782549	46782759	ENSG00000105281.12|SLC1A5|SF3B4|SF3B4	992	-	4.696929	2.1083498	-1.0	-1.0
chr19	46784144	46784269	ENSG00000105281.12|SLC1A5|SF3B4|SF3B4	930	-	3.73584	1.1576798	-1.0	-1.0
chr19	46989398	46989593	ENSG00000160007.18|ARHGAP35|SF3B4|SF3B4	957	+	6.1656604	1.3645979	-1.0	-1.0
chr19	46987853	46987983	ENSG00000160007.18|ARHGAP35|SF3B4|SF3B4	963	+	5.0226164	1.4350555	-1.0	-1.0
chr19	47000185	47000310	ENSG00000160007.18|ARHGAP35|SF3B4|SF3B4	911	+	5.8369746	1.0491831	-1.0	-1.0
chr19	47084455	47084555	ENSG00000130749.9|ZC3H4|SF3B4|SF3B4	916	-	5.8515944	1.0732588	-1.0	-1.0
chr19	47072728	47072843	ENSG00000130749.9|ZC3H4|SF3B4|SF3B4	903	-	5.6546364	1.0150833	-1.0	-1.0
chr19	47086538	47086678	ENSG00000130749.9|ZC3H4|SF3B4|SF3B4	943	-	6.0893164	1.246153	-1.0	-1.0
chr19	47110996	47111156	ENSG00000130749.9|ZC3H4|SF3B4|SF3B4	927	-	5.90008	1.1370919	-1.0	-1.0
chr19	47143381	47143493	ENSG00000142230.11|SAE1|SF3B4|SF3B4	946	+	6.275044	1.2651818	-1.0	-1.0
chr19	47226713	47226903	ENSG00000105327.17|BBC3|SF3B4|SF3B4	933	-	3.4719412	1.1737261	-1.0	-1.0
chr19	47221916	47222056	ENSG00000105327.17|BBC3|SF3B4|SF3B4	933	-	6.0353723	1.1747549	-1.0	-1.0
chr19	47260153	47260320	ENSG00000105321.12|CCDC9|SF3B4|SF3B4	977	+	6.7510786	1.6453352	-1.0	-1.0
chr19	47375753	47375918	ENSG00000134815.18|DHX34|SF3B4|SF3B4	961	+	6.396337	1.4081347	-1.0	-1.0
chr19	47376933	47377153	ENSG00000134815.18|DHX34|SF3B4|SF3B4	995	+	7.15992	2.343368	-1.0	-1.0
chr19	47372580	47372729	ENSG00000134815.18|DHX34|SF3B4|SF3B4	958	+	6.3403826	1.3810678	-1.0	-1.0
chr19	47381826	47381979	ENSG00000134815.18|DHX34|SF3B4|SF3B4	955	+	6.273588	1.3506914	-1.0	-1.0
chr19	47487876	47487981	ENSG00000105402.7|NAPA|SF3B4|SF3B4	907	-	5.7176995	1.0332904	-1.0	-1.0
chr19	47492064	47492269	ENSG00000105402.7|NAPA|SF3B4|SF3B4	985	-	5.7689314	1.8125223	-1.0	-1.0
chr19	47495644	47495774	ENSG00000105402.7|NAPA|SF3B4|SF3B4	946	-	6.1779556	1.2659883	-1.0	-1.0
chr19	47493174	47493279	ENSG00000105402.7|NAPA|SF3B4|SF3B4	906	-	3.9926052	1.0276067	-1.0	-1.0
chr19	47487877	47487982	ENSG00000279861.1|AC073548.1|SF3B4|SF3B4	908	-	5.7176995	1.0348928	-1.0	-1.0
chr19	47699154	47699279	ENSG00000268746.1|AC010519.1|SF3B4|SF3B4	906	+	5.6632075	1.0248961	-1.0	-1.0
chr19	47675689	47675894	ENSG00000268746.1|AC010519.1|SF3B4|SF3B4	986	+	7.055197	1.8600914	-1.0	-1.0
chr19	47673369	47673559	ENSG00000268746.1|AC010519.1|SF3B4|SF3B4	954	+	6.259468	1.33491	-1.0	-1.0
chr19	47699154	47699279	ENSG00000063169.10|BICRA|SF3B4|SF3B4	906	+	5.6632075	1.0246812	-1.0	-1.0
chr19	47675687	47675850	ENSG00000063169.10|BICRA|SF3B4|SF3B4	986	+	7.0294256	1.8395286	-1.0	-1.0
chr19	47673369	47673559	ENSG00000063169.10|BICRA|SF3B4|SF3B4	954	+	6.259468	1.3351055	-1.0	-1.0
chr19	47755583	47755755	ENSG00000105373.18|NOP53|SF3B4|SF3B4	968	+	6.5328054	1.4971265	-1.0	-1.0
chr19	47752375	47752511	ENSG00000105373.18|NOP53|SF3B4|SF3B4	917	+	4.091689	1.0807362	-1.0	-1.0
chr19	47754366	47754581	ENSG00000105373.18|NOP53|SF3B4|SF3B4	975	+	4.867828	1.6010456	-1.0	-1.0
chr19	47756340	47756735	ENSG00000105373.18|NOP53|SF3B4|SF3B4	967	+	5.294452	1.4754688	-1.0	-1.0
chr19	47750756	47750861	ENSG00000105373.18|NOP53|SF3B4|SF3B4	901	+	5.6200423	1.0028523	-1.0	-1.0
chr19	47750026	47750177	ENSG00000105373.18|NOP53|SF3B4|SF3B4	988	+	5.5217657	1.905346	-1.0	-1.0
chr19	47756854	47756998	ENSG00000105373.18|NOP53|SF3B4|SF3B4	937	+	4.3446026	1.1975073	-1.0	-1.0
chr19	47755081	47755347	ENSG00000105373.18|NOP53|SF3B4|SF3B4	982	+	6.146256	1.7350786	-1.0	-1.0
chr19	47751402	47751522	ENSG00000105373.18|NOP53|SF3B4|SF3B4	921	+	5.8666573	1.1051216	-1.0	-1.0
chr19	47780790	47780895	ENSG00000178980.14|SELENOW|SF3B4|SF3B4	901	+	5.6258054	1.0063448	-1.0	-1.0
chr19	48119190	48119330	ENSG00000105486.13|LIG1|SF3B4|SF3B4	924	-	5.8850703	1.1206783	-1.0	-1.0
chr19	48232462	48232612	ENSG00000105483.17|CARD8|SF3B4|SF3B4	947	-	6.4669733	1.2718694	-1.0	-1.0
chr19	48334197	48334332	ENSG00000161558.10|TMEM143|SF3B4|SF3B4	927	-	4.292425	1.1338706	-1.0	-1.0
chr19	48389711	48389891	ENSG00000105438.8|KDELR1|SF3B4|SF3B4	985	-	5.4127064	1.8330512	-1.0	-1.0
chr19	48390688	48390843	ENSG00000105438.8|KDELR1|SF3B4|SF3B4	931	-	4.6074543	1.1624293	-1.0	-1.0
chr19	48390890	48391025	ENSG00000105438.8|KDELR1|SF3B4|SF3B4	933	-	6.062245	1.1767005	-1.0	-1.0
chr19	48450178	48450303	ENSG00000105447.12|GRWD1|SF3B4|SF3B4	906	+	5.6928415	1.025077	-1.0	-1.0
chr19	48452496	48452686	ENSG00000105447.12|GRWD1|SF3B4|SF3B4	931	+	5.934152	1.1618285	-1.0	-1.0
chr19	48470500	48470602	ENSG00000268465.1|AC008403.1|SF3B4|SF3B4	919	+	3.5976374	1.0899782	-1.0	-1.0
chr19	48470500	48470602	ENSG00000105443.14|CYTH2|SF3B4|SF3B4	919	+	3.5976374	1.090898	-1.0	-1.0
chr19	48477927	48478062	ENSG00000105443.14|CYTH2|SF3B4|SF3B4	920	+	5.8579454	1.096115	-1.0	-1.0
chr19	48480322	48480427	ENSG00000105443.14|CYTH2|SF3B4|SF3B4	918	+	5.7791996	1.0837548	-1.0	-1.0
chr19	48479847	48480007	ENSG00000105443.14|CYTH2|SF3B4|SF3B4	930	+	4.2197175	1.1577138	-1.0	-1.0
chr19	48478160	48478274	ENSG00000105443.14|CYTH2|SF3B4|SF3B4	947	+	6.14189	1.2796055	-1.0	-1.0
chr19	48480567	48480777	ENSG00000105443.14|CYTH2|SF3B4|SF3B4	980	+	4.234215	1.7044498	-1.0	-1.0
chr19	48478972	48479117	ENSG00000105443.14|CYTH2|SF3B4|SF3B4	964	+	6.427891	1.4400682	-1.0	-1.0
chr19	48494109	48494234	ENSG00000142235.8|LMTK3|SF3B4|SF3B4	938	-	6.0307665	1.2103612	-1.0	-1.0
chr19	48616452	48616647	ENSG00000063177.12|RPL18|SF3B4|SF3B4	958	-	6.3303356	1.3750495	-1.0	-1.0
chr19	48615942	48616107	ENSG00000063177.12|RPL18|SF3B4|SF3B4	974	-	5.4257097	1.5824016	-1.0	-1.0
chr19	48616892	48617002	ENSG00000063177.12|RPL18|SF3B4|SF3B4	933	-	5.946498	1.1724563	-1.0	-1.0
chr19	48616182	48616402	ENSG00000063177.12|RPL18|SF3B4|SF3B4	968	-	3.9924042	1.4930031	-1.0	-1.0
chr19	48617712	48617817	ENSG00000063177.12|RPL18|SF3B4|SF3B4	909	-	5.6970434	1.0398482	-1.0	-1.0
chr19	48615432	48615622	ENSG00000063177.12|RPL18|SF3B4|SF3B4	949	-	5.6939974	1.2945063	-1.0	-1.0
chr19	48617392	48617587	ENSG00000063177.12|RPL18|SF3B4|SF3B4	927	-	3.15497	1.1393	-1.0	-1.0
chr19	48617882	48618022	ENSG00000063177.12|RPL18|SF3B4|SF3B4	936	-	5.9985156	1.1961977	-1.0	-1.0
chr19	48714045	48714165	ENSG00000176909.11|MAMSTR|SF3B4|SF3B4	928	-	5.8972545	1.141575	-1.0	-1.0
chr19	48753122	48753267	ENSG00000174951.10|FUT1|SF3B4|SF3B4	921	-	5.8182406	1.1033343	-1.0	-1.0
chr19	48853831	48853976	ENSG00000105559.11|PLEKHA4|SF3B4|SF3B4	928	-	5.9157743	1.1450685	-1.0	-1.0
chr19	48918234	48918359	ENSG00000104805.15|NUCB1|SF3B4|SF3B4	948	+	6.143623	1.2800398	-1.0	-1.0
chr19	48918575	48918770	ENSG00000104805.15|NUCB1|SF3B4|SF3B4	985	+	6.6403937	1.8229241	-1.0	-1.0
chr19	48955424	48955729	ENSG00000087088.19|BAX|SF3B4|SF3B4	970	+	4.497783	1.5276062	-1.0	-1.0
chr19	48961344	48961569	ENSG00000087088.19|BAX|SF3B4|SF3B4	970	+	3.685072	1.5235887	-1.0	-1.0
chr19	48954939	48955099	ENSG00000087088.19|BAX|SF3B4|SF3B4	926	+	3.2864888	1.1308839	-1.0	-1.0
chr19	48956032	48956252	ENSG00000087088.19|BAX|SF3B4|SF3B4	991	+	6.331813	2.0682428	-1.0	-1.0
chr19	48966416	48966582	ENSG00000087086.14|FTL|SF3B4|SF3B4	994	+	6.714005	2.258991	-1.0	-1.0
chr19	48966136	48966280	ENSG00000087086.14|FTL|SF3B4|SF3B4	976	+	4.09975	1.617496	-1.0	-1.0
chr19	48965916	48966086	ENSG00000087086.14|FTL|SF3B4|SF3B4	936	+	3.1389294	1.1964077	-1.0	-1.0
chr19	48965609	48965764	ENSG00000087086.14|FTL|SF3B4|SF3B4	997	+	5.6862044	2.5632982	-1.0	-1.0
chr19	48981636	48981766	ENSG00000104812.14|GYS1|SF3B4|SF3B4	941	-	4.3503065	1.2284355	-1.0	-1.0
chr19	49015430	49015585	ENSG00000183207.13|RUVBL2|SF3B4|SF3B4	930	+	5.9205217	1.1574187	-1.0	-1.0
chr19	49011093	49011191	ENSG00000183207.13|RUVBL2|SF3B4|SF3B4	944	+	6.167614	1.2517632	-1.0	-1.0
chr19	49010891	49010998	ENSG00000183207.13|RUVBL2|SF3B4|SF3B4	924	+	5.8712263	1.1217318	-1.0	-1.0
chr19	49014873	49014988	ENSG00000183207.13|RUVBL2|SF3B4|SF3B4	922	+	4.1765075	1.1067289	-1.0	-1.0
chr19	49090167	49090277	ENSG00000104852.14|SNRNP70|SF3B4|SF3B4	915	+	6.0024385	1.0716045	-1.0	-1.0
chr19	49107465	49107624	ENSG00000104852.14|SNRNP70|SF3B4|SF3B4	997	+	5.3412266	2.5075197	-1.0	-1.0
chr19	49101239	49101384	ENSG00000104852.14|SNRNP70|SF3B4|SF3B4	944	+	6.107391	1.2509869	-1.0	-1.0
chr19	49101963	49102108	ENSG00000104852.14|SNRNP70|SF3B4|SF3B4	938	+	2.976785	1.2092655	-1.0	-1.0
chr19	49086291	49086404	ENSG00000104852.14|SNRNP70|SF3B4|SF3B4	923	+	5.9563265	1.1140827	-1.0	-1.0
chr19	49104313	49104678	ENSG00000104852.14|SNRNP70|SF3B4|SF3B4	994	+	3.4261854	2.2130387	-1.0	-1.0
chr19	49104058	49104158	ENSG00000104852.14|SNRNP70|SF3B4|SF3B4	901	+	5.6258054	1.0064377	-1.0	-1.0
chr19	49098496	49098621	ENSG00000104852.14|SNRNP70|SF3B4|SF3B4	908	+	5.679555	1.0345825	-1.0	-1.0
chr19	49118204	49118351	ENSG00000104863.11|LIN7B|SF3B4|SF3B4	973	+	6.683754	1.5683928	-1.0	-1.0
chr19	49450939	49451089	ENSG00000104872.10|PIH1D1|SF3B4|SF3B4	965	-	6.4651146	1.4540058	-1.0	-1.0
chr19	49446423	49446550	ENSG00000104872.10|PIH1D1|SF3B4|SF3B4	986	-	7.1298676	1.8547859	-1.0	-1.0
chr19	49446690	49446830	ENSG00000104872.10|PIH1D1|SF3B4|SF3B4	934	-	5.9829373	1.183191	-1.0	-1.0
chr19	49447884	49448224	ENSG00000104872.10|PIH1D1|SF3B4|SF3B4	989	-	4.5212207	1.9489583	-1.0	-1.0
chr19	49468257	49468432	ENSG00000269469.1|AC010619.1|SF3B4|SF3B4	924	+	5.8949933	1.1214932	-1.0	-1.0
chr19	49468292	49468432	ENSG00000161618.9|ALDH16A1|SF3B4|SF3B4	930	+	5.956374	1.156996	-1.0	-1.0
chr19	49490659	49490774	ENSG00000142541.16|RPL13A|SF3B4|SF3B4	975	+	4.3952007	1.5990279	-1.0	-1.0
chr19	49491224	49491439	ENSG00000142541.16|RPL13A|SF3B4|SF3B4	944	+	6.212341	1.2548256	-1.0	-1.0
chr19	49489734	49489844	ENSG00000142541.16|RPL13A|SF3B4|SF3B4	959	+	6.503079	1.3850098	-1.0	-1.0
chr19	49490939	49491089	ENSG00000142541.16|RPL13A|SF3B4|SF3B4	973	+	4.702766	1.5684708	-1.0	-1.0
chr19	49490294	49490514	ENSG00000142541.16|RPL13A|SF3B4|SF3B4	975	+	4.201526	1.6031647	-1.0	-1.0
chr19	49491547	49491652	ENSG00000142541.16|RPL13A|SF3B4|SF3B4	907	+	3.9798594	1.0301323	-1.0	-1.0
chr19	49490074	49490279	ENSG00000142541.16|RPL13A|SF3B4|SF3B4	975	+	3.568402	1.6106615	-1.0	-1.0
chr19	49497027	49497167	ENSG00000142534.6|RPS11|SF3B4|SF3B4	951	+	3.7254932	1.3076708	-1.0	-1.0
chr19	49499356	49499506	ENSG00000142534.6|RPS11|SF3B4|SF3B4	989	+	4.556377	1.9770687	-1.0	-1.0
chr19	49497322	49497572	ENSG00000142534.6|RPS11|SF3B4|SF3B4	995	+	6.2169952	2.3259861	-1.0	-1.0
chr19	49497767	49497977	ENSG00000142534.6|RPS11|SF3B4|SF3B4	978	+	4.430026	1.6514666	-1.0	-1.0
chr19	49497582	49497717	ENSG00000142534.6|RPS11|SF3B4|SF3B4	929	+	5.9229136	1.1486167	-1.0	-1.0
chr19	49514103	49514238	ENSG00000104870.12|FCGRT|SF3B4|SF3B4	926	+	4.033255	1.1311147	-1.0	-1.0
chr19	49525206	49525506	ENSG00000104870.12|FCGRT|SF3B4|SF3B4	971	+	4.078992	1.5386813	-1.0	-1.0
chr19	49513743	49513908	ENSG00000104870.12|FCGRT|SF3B4|SF3B4	938	+	3.6350598	1.2107289	-1.0	-1.0
chr19	49525853	49525953	ENSG00000104870.12|FCGRT|SF3B4|SF3B4	909	+	5.7012625	1.0402486	-1.0	-1.0
chr19	49513050	49513150	ENSG00000104870.12|FCGRT|SF3B4|SF3B4	909	+	5.6957912	1.0402486	-1.0	-1.0
chr19	49524348	49524506	ENSG00000104870.12|FCGRT|SF3B4|SF3B4	990	+	5.050785	2.0066493	-1.0	-1.0
chr19	49528058	49528208	ENSG00000142552.7|RCN3|SF3B4|SF3B4	983	+	5.149042	1.7789662	-1.0	-1.0
chr19	49528381	49528466	ENSG00000142552.7|RCN3|SF3B4|SF3B4	990	+	4.722858	1.9851996	-1.0	-1.0
chr19	49557250	49557365	ENSG00000142546.13|NOSIP|SF3B4|SF3B4	915	-	5.7630024	1.0725716	-1.0	-1.0
chr19	49624990	49625104	ENSG00000126464.13|PRR12|SF3B4|SF3B4	903	+	5.725052	1.0144583	-1.0	-1.0
chr19	49614719	49614875	ENSG00000126464.13|PRR12|SF3B4|SF3B4	924	+	4.2466416	1.1210337	-1.0	-1.0
chr19	49614428	49614532	ENSG00000126464.13|PRR12|SF3B4|SF3B4	901	+	5.648745	1.0026071	-1.0	-1.0
chr19	49593180	49593326	ENSG00000126464.13|PRR12|SF3B4|SF3B4	969	+	6.237842	1.5064728	-1.0	-1.0
chr19	49646386	49646525	ENSG00000126461.14|SCAF1|SF3B4|SF3B4	938	+	6.009646	1.2076988	-1.0	-1.0
chr19	49660787	49660887	ENSG00000126456.15|IRF3|SF3B4|SF3B4	908	-	4.06423	1.0350647	-1.0	-1.0
chr19	49659833	49659983	ENSG00000126456.15|IRF3|SF3B4|SF3B4	986	-	7.0820084	1.847934	-1.0	-1.0
chr19	49670059	49670215	ENSG00000126453.9|BCL2L12|SF3B4|SF3B4	945	+	3.9447901	1.2565341	-1.0	-1.0
chr19	49686786	49686951	ENSG00000126457.21|PRMT1|SF3B4|SF3B4	935	+	5.9713135	1.1852211	-1.0	-1.0
chr19	49684788	49684983	ENSG00000126457.21|PRMT1|SF3B4|SF3B4	942	+	3.2230995	1.2398484	-1.0	-1.0
chr19	49687696	49687851	ENSG00000126457.21|PRMT1|SF3B4|SF3B4	922	+	5.829269	1.1065286	-1.0	-1.0
chr19	49687972	49688161	ENSG00000126457.21|PRMT1|SF3B4|SF3B4	960	+	3.7516606	1.393447	-1.0	-1.0
chr19	49683784	49683969	ENSG00000126457.21|PRMT1|SF3B4|SF3B4	931	+	4.12943	1.1613586	-1.0	-1.0
chr19	49686463	49686604	ENSG00000126457.21|PRMT1|SF3B4|SF3B4	939	+	3.4286215	1.212662	-1.0	-1.0
chr19	49685963	49686138	ENSG00000126457.21|PRMT1|SF3B4|SF3B4	956	+	4.1951947	1.3591892	-1.0	-1.0
chr19	49680323	49680486	ENSG00000126457.21|PRMT1|SF3B4|SF3B4	984	+	5.131799	1.78389	-1.0	-1.0
chr19	49684629	49684753	ENSG00000126457.21|PRMT1|SF3B4|SF3B4	907	+	5.695576	1.0309584	-1.0	-1.0
chr19	49682065	49682190	ENSG00000126457.21|PRMT1|SF3B4|SF3B4	919	+	4.1498933	1.0924423	-1.0	-1.0
chr19	49682116	49682195	ENSG00000274306.1|MIR5088|SF3B4|SF3B4	913	+	4.0964103	1.0627729	-1.0	-1.0
chr19	49805740	49805930	ENSG00000196961.12|AP2A1|SF3B4|SF3B4	958	+	4.760997	1.3814754	-1.0	-1.0
chr19	49801253	49801383	ENSG00000196961.12|AP2A1|SF3B4|SF3B4	916	+	5.785092	1.0781454	-1.0	-1.0
chr19	49805350	49805450	ENSG00000196961.12|AP2A1|SF3B4|SF3B4	909	+	4.0254884	1.0402486	-1.0	-1.0
chr19	49799207	49799322	ENSG00000196961.12|AP2A1|SF3B4|SF3B4	942	+	5.377147	1.2373155	-1.0	-1.0
chr19	49829948	49830058	ENSG00000104973.16|MED25|SF3B4|SF3B4	906	+	5.6650457	1.026109	-1.0	-1.0
chr19	49834843	49835038	ENSG00000104973.16|MED25|SF3B4|SF3B4	949	+	4.4354134	1.2919523	-1.0	-1.0
chr19	49858948	49859143	ENSG00000104960.15|PTOV1|SF3B4|SF3B4	952	+	6.213699	1.3151819	-1.0	-1.0
chr19	49857515	49857745	ENSG00000104960.15|PTOV1|SF3B4|SF3B4	972	+	6.533753	1.5605971	-1.0	-1.0
chr19	49854543	49854648	ENSG00000104960.15|PTOV1|SF3B4|SF3B4	901	+	5.6200423	1.0032549	-1.0	-1.0
chr19	49858100	49858210	ENSG00000104960.15|PTOV1|SF3B4|SF3B4	912	+	5.757696	1.0551047	-1.0	-1.0
chr19	49860120	49860315	ENSG00000104960.15|PTOV1|SF3B4|SF3B4	948	+	3.3398926	1.2844951	-1.0	-1.0
chr19	49856815	49857045	ENSG00000104960.15|PTOV1|SF3B4|SF3B4	957	+	3.3018003	1.368455	-1.0	-1.0
chr19	49854726	49854836	ENSG00000104960.15|PTOV1|SF3B4|SF3B4	966	+	6.477736	1.4685813	-1.0	-1.0
chr19	49854881	49855016	ENSG00000104960.15|PTOV1|SF3B4|SF3B4	932	+	5.9451513	1.1694056	-1.0	-1.0
chr19	49854251	49854401	ENSG00000104960.15|PTOV1|SF3B4|SF3B4	946	+	6.125108	1.2693759	-1.0	-1.0
chr19	49857950	49858065	ENSG00000104960.15|PTOV1|SF3B4|SF3B4	902	+	2.9729748	1.0074697	-1.0	-1.0
chr19	49859838	49859985	ENSG00000104960.15|PTOV1|SF3B4|SF3B4	971	+	4.6580834	1.535016	-1.0	-1.0
chr19	49860535	49860640	ENSG00000104960.15|PTOV1|SF3B4|SF3B4	914	+	5.7467504	1.0651872	-1.0	-1.0
chr19	49861358	49861483	ENSG00000039650.11|PNKP|SF3B4|SF3B4	950	-	6.1795716	1.2976115	-1.0	-1.0
chr19	49871884	49872034	ENSG00000039650.11|PNKP|SF3B4|SF3B4	925	-	4.4728913	1.127127	-1.0	-1.0
chr19	49860156	49860241	ENSG00000039650.11|PNKP|SF3B4|SF3B4	993	-	5.6222525	2.125428	-1.0	-1.0
chr19	49861738	49862028	ENSG00000039650.11|PNKP|SF3B4|SF3B4	982	-	5.698947	1.7409585	-1.0	-1.0
chr19	49864071	49864178	ENSG00000039650.11|PNKP|SF3B4|SF3B4	901	-	5.637272	1.0064377	-1.0	-1.0
chr19	49862608	49862689	ENSG00000039650.11|PNKP|SF3B4|SF3B4	983	-	6.9561195	1.7762309	-1.0	-1.0
chr19	49870079	49870179	ENSG00000039650.11|PNKP|SF3B4|SF3B4	901	-	5.6679554	1.006252	-1.0	-1.0
chr19	49871889	49872034	ENSG00000204673.10|AKT1S1|SF3B4|SF3B4	927	-	4.5200267	1.1353002	-1.0	-1.0
chr19	49870080	49870180	ENSG00000204673.10|AKT1S1|SF3B4|SF3B4	901	-	5.6679554	1.0050226	-1.0	-1.0
chr19	49881127	49881262	ENSG00000104946.12|TBC1D17|SF3B4|SF3B4	953	+	5.6550956	1.3250391	-1.0	-1.0
chr19	49880129	49880278	ENSG00000104946.12|TBC1D17|SF3B4|SF3B4	968	+	5.4619145	1.4997914	-1.0	-1.0
chr19	49883501	49883650	ENSG00000104946.12|TBC1D17|SF3B4|SF3B4	938	+	4.4723997	1.2059516	-1.0	-1.0
chr19	49880702	49880852	ENSG00000104946.12|TBC1D17|SF3B4|SF3B4	920	+	5.8972616	1.0987186	-1.0	-1.0
chr19	49887340	49887450	ENSG00000104946.12|TBC1D17|SF3B4|SF3B4	922	+	5.8573813	1.1098912	-1.0	-1.0
chr19	49884559	49884658	ENSG00000104946.12|TBC1D17|SF3B4|SF3B4	917	+	5.8010216	1.0828528	-1.0	-1.0
chr19	49995275	49995415	ENSG00000105053.10|VRK3|SF3B4|SF3B4	953	-	6.248356	1.331342	-1.0	-1.0
chr19	50320784	50320934	ENSG00000131398.13|KCNC3|SF3B4|SF3B4	923	-	5.876317	1.1144745	-1.0	-1.0
chr19	50316091	50316196	ENSG00000131398.13|KCNC3|SF3B4|SF3B4	935	-	6.1842594	1.1880848	-1.0	-1.0
chr19	50381854	50381965	ENSG00000131408.13|NR1H2|SF3B4|SF3B4	912	+	4.0251527	1.0533112	-1.0	-1.0
chr19	50416256	50416395	ENSG00000142539.9|AC020909.1|SF3B4|SF3B4	952	+	4.702412	1.3148494	-1.0	-1.0
chr19	50416258	50416453	ENSG00000062822.12|POLD1|SF3B4|SF3B4	955	+	4.644045	1.3428018	-1.0	-1.0
chr19	50798928	50799033	ENSG00000167747.14|C19orf48|SF3B4|SF3B4	902	-	3.3758917	1.0069335	-1.0	-1.0
chr19	50799357	50799492	ENSG00000167747.14|C19orf48|SF3B4|SF3B4	954	-	3.3207257	1.3386046	-1.0	-1.0
chr19	50802253	50802363	ENSG00000167747.14|C19orf48|SF3B4|SF3B4	904	-	3.3110437	1.0185964	-1.0	-1.0
chr19	51340726	51340866	ENSG00000186806.5|VSIG10L|SF3B4|SF3B4	948	-	6.163877	1.285415	-1.0	-1.0
chr19	51345396	51345501	ENSG00000105379.9|ETFB|SF3B4|SF3B4	931	-	4.2873874	1.1620388	-1.0	-1.0
chr19	51354254	51354524	ENSG00000105379.9|ETFB|SF3B4|SF3B4	935	-	3.3236873	1.1860293	-1.0	-1.0
chr19	51347037	51347147	ENSG00000105379.9|ETFB|SF3B4|SF3B4	903	-	3.9491827	1.0144864	-1.0	-1.0
chr19	51354308	51354528	ENSG00000269403.1|AC008750.8|SF3B4|SF3B4	925	-	3.2510843	1.1249408	-1.0	-1.0
chr19	51702879	51702989	ENSG00000182310.13|SPACA6|SF3B4|SF3B4	917	+	5.7976336	1.079824	-1.0	-1.0
chr19	52093928	52094108	ENSG00000256087.6|ZNF432|SF3B4|SF3B4	926	-	5.8804326	1.132791	-1.0	-1.0
chr19	52088953	52089143	ENSG00000256087.6|ZNF432|SF3B4|SF3B4	946	-	6.1825523	1.2709513	-1.0	-1.0
chr19	52093925	52094100	ENSG00000197608.11|ZNF841|SF3B4|SF3B4	925	-	5.864731	1.1246839	-1.0	-1.0
chr19	52089002	52089142	ENSG00000197608.11|ZNF841|SF3B4|SF3B4	943	-	6.146384	1.2437763	-1.0	-1.0
chr19	52225811	52226016	ENSG00000105568.17|PPP2R1A|SF3B4|SF3B4	971	+	4.403559	1.5414346	-1.0	-1.0
chr19	52216394	52216528	ENSG00000105568.17|PPP2R1A|SF3B4|SF3B4	951	+	6.3070517	1.3124505	-1.0	-1.0
chr19	52211113	52211259	ENSG00000105568.17|PPP2R1A|SF3B4|SF3B4	974	+	6.799507	1.5888256	-1.0	-1.0
chr19	52201856	52201956	ENSG00000105568.17|PPP2R1A|SF3B4|SF3B4	918	+	5.8464937	1.0877095	-1.0	-1.0
chr19	53425241	53425361	ENSG00000196417.12|ZNF765|SF3B4|SF3B4	903	+	5.65007	1.0133432	-1.0	-1.0
chr19	53447042	53447145	ENSG00000160336.14|ZNF761|SF3B4|SF3B4	947	+	6.1868734	1.278815	-1.0	-1.0
chr19	53869670	53869785	ENSG00000179820.15|MYADM|SF3B4|SF3B4	908	+	5.6881733	1.0382874	-1.0	-1.0
chr19	54105793	54105928	ENSG00000170906.15|NDUFA3|SF3B4|SF3B4	976	+	6.7630296	1.6111208	-1.0	-1.0
chr19	54129096	54129331	ENSG00000105618.13|PRPF31|SF3B4|SF3B4	977	+	5.30276	1.6321092	-1.0	-1.0
chr19	54127897	54128067	ENSG00000105618.13|PRPF31|SF3B4|SF3B4	948	+	5.394522	1.2879994	-1.0	-1.0
chr19	54128892	54129056	ENSG00000105618.13|PRPF31|SF3B4|SF3B4	993	+	5.358287	2.1687305	-1.0	-1.0
chr19	54147997	54148142	ENSG00000088038.17|CNOT3|SF3B4|SF3B4	964	+	6.454255	1.4474036	-1.0	-1.0
chr19	54155231	54155356	ENSG00000088038.17|CNOT3|SF3B4|SF3B4	902	+	3.8018098	1.0070509	-1.0	-1.0
chr19	54153576	54153741	ENSG00000088038.17|CNOT3|SF3B4|SF3B4	921	+	5.827583	1.1008484	-1.0	-1.0
chr19	54143516	54143659	ENSG00000088038.17|CNOT3|SF3B4|SF3B4	997	+	7.962586	2.5161476	-1.0	-1.0
chr19	54174431	54174596	ENSG00000125505.16|MBOAT7|SF3B4|SF3B4	922	-	4.4910097	1.1074343	-1.0	-1.0
chr19	54183680	54183860	ENSG00000125505.16|MBOAT7|SF3B4|SF3B4	953	-	6.2707105	1.3279734	-1.0	-1.0
chr19	54191062	54191197	ENSG00000170892.10|TSEN34|SF3B4|SF3B4	922	+	5.888737	1.1068361	-1.0	-1.0
chr19	54207260	54207455	ENSG00000170889.13|RPS9|SF3B4|SF3B4	981	+	4.786076	1.7217304	-1.0	-1.0
chr19	54206445	54206595	ENSG00000170889.13|RPS9|SF3B4|SF3B4	955	+	5.8123164	1.346778	-1.0	-1.0
chr19	54201006	54201132	ENSG00000170889.13|RPS9|SF3B4|SF3B4	958	+	5.8770423	1.3734299	-1.0	-1.0
chr19	54201376	54201481	ENSG00000170889.13|RPS9|SF3B4|SF3B4	913	+	5.856741	1.061847	-1.0	-1.0
chr19	54207535	54207635	ENSG00000170889.13|RPS9|SF3B4|SF3B4	901	+	5.648745	1.0022764	-1.0	-1.0
chr19	54448164	54448334	ENSG00000226696.5|LENG8-AS1|SF3B4|SF3B4	983	-	6.348087	1.7668613	-1.0	-1.0
chr19	54458232	54458313	ENSG00000167615.16|LENG8|SF3B4|SF3B4	914	+	5.856741	1.063954	-1.0	-1.0
chr19	54451991	54452101	ENSG00000167615.16|LENG8|SF3B4|SF3B4	976	+	6.5743046	1.6278586	-1.0	-1.0
chr19	54456495	54456610	ENSG00000167615.16|LENG8|SF3B4|SF3B4	914	+	5.81756	1.0674425	-1.0	-1.0
chr19	54455092	54455363	ENSG00000167615.16|LENG8|SF3B4|SF3B4	927	+	4.8242235	1.1340295	-1.0	-1.0
chr19	54460518	54460828	ENSG00000167615.16|LENG8|SF3B4|SF3B4	986	+	3.5441926	1.8424572	-1.0	-1.0
chr19	54458838	54458938	ENSG00000167615.16|LENG8|SF3B4|SF3B4	901	+	5.6315446	1.0064377	-1.0	-1.0
chr19	54460898	54461313	ENSG00000167615.16|LENG8|SF3B4|SF3B4	979	+	3.5284805	1.6786236	-1.0	-1.0
chr19	54454802	54454950	ENSG00000167615.16|LENG8|SF3B4|SF3B4	930	+	5.9385715	1.152685	-1.0	-1.0
chr19	54457848	54457933	ENSG00000167615.16|LENG8|SF3B4|SF3B4	940	+	6.121635	1.2205101	-1.0	-1.0
chr19	54455807	54455966	ENSG00000167615.16|LENG8|SF3B4|SF3B4	984	+	5.922913	1.7996435	-1.0	-1.0
chr19	55048763	55048918	ENSG00000267149.2|AC011476.2|SF3B4|SF3B4	932	-	5.9369955	1.1679238	-1.0	-1.0
chr19	55045309	55045409	ENSG00000267149.2|AC011476.2|SF3B4|SF3B4	900	-	3.9282103	1.0013636	-1.0	-1.0
chr19	55047488	55047623	ENSG00000267149.2|AC011476.2|SF3B4|SF3B4	955	-	6.3163857	1.3509257	-1.0	-1.0
chr19	55048763	55048918	ENSG00000160439.15|RDH13|SF3B4|SF3B4	932	-	5.9369955	1.1678218	-1.0	-1.0
chr19	55045309	55045409	ENSG00000160439.15|RDH13|SF3B4|SF3B4	901	-	3.9282103	1.0026405	-1.0	-1.0
chr19	55047488	55047623	ENSG00000160439.15|RDH13|SF3B4|SF3B4	955	-	6.3163857	1.3500129	-1.0	-1.0
chr19	55103593	55103713	ENSG00000125503.12|PPP1R12C|SF3B4|SF3B4	943	-	5.465027	1.2461256	-1.0	-1.0
chr19	55091558	55091649	ENSG00000125503.12|PPP1R12C|SF3B4|SF3B4	958	-	4.5877233	1.3718736	-1.0	-1.0
chr19	55094785	55094950	ENSG00000125503.12|PPP1R12C|SF3B4|SF3B4	945	-	6.105164	1.2590078	-1.0	-1.0
chr19	55092496	55092596	ENSG00000125503.12|PPP1R12C|SF3B4|SF3B4	904	-	2.7524538	1.0163217	-1.0	-1.0
chr19	55096165	55096310	ENSG00000125503.12|PPP1R12C|SF3B4|SF3B4	959	-	6.350226	1.3864917	-1.0	-1.0
chr19	55093080	55093215	ENSG00000125503.12|PPP1R12C|SF3B4|SF3B4	939	-	4.2010264	1.2120199	-1.0	-1.0
chr19	55186359	55186463	ENSG00000080031.9|PTPRH|SF3B4|SF3B4	942	-	6.058052	1.2328601	-1.0	-1.0
chr19	55185984	55186119	ENSG00000080031.9|PTPRH|SF3B4|SF3B4	908	-	5.6893835	1.0356896	-1.0	-1.0
chr19	55198912	55199047	ENSG00000080031.9|PTPRH|SF3B4|SF3B4	954	-	6.240842	1.3334258	-1.0	-1.0
chr19	55191741	55191841	ENSG00000080031.9|PTPRH|SF3B4|SF3B4	902	-	3.3522983	1.0067133	-1.0	-1.0
chr19	55185662	55185777	ENSG00000080031.9|PTPRH|SF3B4|SF3B4	917	-	4.085121	1.0823866	-1.0	-1.0
chr19	55186540	55186660	ENSG00000080031.9|PTPRH|SF3B4|SF3B4	930	-	3.8445282	1.154326	-1.0	-1.0
chr19	55228423	55228663	ENSG00000180089.5|TMEM86B|SF3B4|SF3B4	936	-	4.161392	1.193386	-1.0	-1.0
chr19	55227513	55227828	ENSG00000180089.5|TMEM86B|SF3B4|SF3B4	963	-	5.19678	1.4280914	-1.0	-1.0
chr19	55228423	55228663	ENSG00000276570.1|AC010327.5|SF3B4|SF3B4	936	-	4.161392	1.1945336	-1.0	-1.0
chr19	55227513	55227828	ENSG00000276570.1|AC010327.5|SF3B4|SF3B4	963	-	5.19678	1.4278162	-1.0	-1.0
chr19	55239708	55239813	ENSG00000105063.18|PPP6R1|SF3B4|SF3B4	915	-	5.769047	1.0726322	-1.0	-1.0
chr19	55231496	55231597	ENSG00000105063.18|PPP6R1|SF3B4|SF3B4	927	-	5.872962	1.1337888	-1.0	-1.0
chr19	55245678	55245823	ENSG00000105063.18|PPP6R1|SF3B4|SF3B4	960	-	6.364113	1.402154	-1.0	-1.0
chr19	55236970	55237105	ENSG00000105063.18|PPP6R1|SF3B4|SF3B4	921	-	5.812593	1.0998772	-1.0	-1.0
chr19	55240315	55240440	ENSG00000105063.18|PPP6R1|SF3B4|SF3B4	906	-	5.6855493	1.0275232	-1.0	-1.0
chr19	55232209	55232349	ENSG00000105063.18|PPP6R1|SF3B4|SF3B4	949	-	5.426503	1.2964835	-1.0	-1.0
chr19	55230531	55230612	ENSG00000105063.18|PPP6R1|SF3B4|SF3B4	915	-	5.767774	1.0729158	-1.0	-1.0
chr19	55247066	55247321	ENSG00000105063.18|PPP6R1|SF3B4|SF3B4	978	-	6.7675314	1.6651949	-1.0	-1.0
chr19	55241639	55241834	ENSG00000105063.18|PPP6R1|SF3B4|SF3B4	989	-	7.177354	1.9606961	-1.0	-1.0
chr19	55241391	55241476	ENSG00000105063.18|PPP6R1|SF3B4|SF3B4	956	-	3.2896678	1.3544091	-1.0	-1.0
chr19	55241079	55241234	ENSG00000105063.18|PPP6R1|SF3B4|SF3B4	996	-	7.6005945	2.3814125	-1.0	-1.0
chr19	55262687	55262832	ENSG00000133265.10|HSPBP1|SF3B4|SF3B4	907	-	5.6769247	1.0315297	-1.0	-1.0
chr19	55346072	55346262	ENSG00000133247.13|KMT5C|SF3B4|SF3B4	966	+	4.1968846	1.4697489	-1.0	-1.0
chr19	55341640	55341835	ENSG00000133247.13|KMT5C|SF3B4|SF3B4	960	+	6.3924017	1.3970408	-1.0	-1.0
chr19	55386174	55386369	ENSG00000108107.14|RPL28|SF3B4|SF3B4	967	+	6.5055556	1.4780341	-1.0	-1.0
chr19	55387759	55387949	ENSG00000108107.14|RPL28|SF3B4|SF3B4	929	+	4.708151	1.149166	-1.0	-1.0
chr19	55659101	55659206	ENSG00000063244.12|U2AF2|SF3B4|SF3B4	925	+	3.5904155	1.1226041	-1.0	-1.0
chr19	55660366	55660485	ENSG00000063244.12|U2AF2|SF3B4|SF3B4	937	+	3.461925	1.2027397	-1.0	-1.0
chr19	55661617	55661770	ENSG00000063244.12|U2AF2|SF3B4|SF3B4	983	+	4.2669377	1.7799429	-1.0	-1.0
chr19	55661800	55661920	ENSG00000063244.12|U2AF2|SF3B4|SF3B4	920	+	5.899727	1.0955855	-1.0	-1.0
chr19	55660639	55660794	ENSG00000063244.12|U2AF2|SF3B4|SF3B4	904	+	5.6495886	1.0175418	-1.0	-1.0
chr19	55663473	55663605	ENSG00000063244.12|U2AF2|SF3B4|SF3B4	921	+	6.0754137	1.1013266	-1.0	-1.0
chr19	55668900	55669082	ENSG00000063244.12|U2AF2|SF3B4|SF3B4	963	+	3.5199256	1.4358922	-1.0	-1.0
chr19	55673817	55673933	ENSG00000063244.12|U2AF2|SF3B4|SF3B4	935	+	4.2799025	1.1875597	-1.0	-1.0
chr19	55694988	55695093	ENSG00000063245.14|EPN1|SF3B4|SF3B4	919	+	5.842746	1.0915823	-1.0	-1.0
chr19	55689154	55689296	ENSG00000063245.14|EPN1|SF3B4|SF3B4	964	+	6.513507	1.4432863	-1.0	-1.0
chr19	55689706	55689861	ENSG00000063245.14|EPN1|SF3B4|SF3B4	982	+	6.9057093	1.7524364	-1.0	-1.0
chr19	55691260	55691455	ENSG00000063245.14|EPN1|SF3B4|SF3B4	942	+	6.1241455	1.2399315	-1.0	-1.0
chr19	55695962	55696142	ENSG00000063245.14|EPN1|SF3B4|SF3B4	938	+	6.015231	1.2050701	-1.0	-1.0
chr19	55694597	55694725	ENSG00000063245.14|EPN1|SF3B4|SF3B4	916	+	5.87838	1.078164	-1.0	-1.0
chr19	55692362	55692467	ENSG00000063245.14|EPN1|SF3B4|SF3B4	901	+	5.6200423	1.0033327	-1.0	-1.0
chr19	55685269	55685374	ENSG00000063245.14|EPN1|SF3B4|SF3B4	906	+	5.679236	1.0264654	-1.0	-1.0
chr19	55688725	55688869	ENSG00000063245.14|EPN1|SF3B4|SF3B4	966	+	4.5362983	1.4636123	-1.0	-1.0
chr19	55692806	55692950	ENSG00000063245.14|EPN1|SF3B4|SF3B4	901	+	5.6200423	1.0030255	-1.0	-1.0
chr19	56103214	56103419	ENSG00000142409.5|ZNF787|SF3B4|SF3B4	983	-	4.6707087	1.7624689	-1.0	-1.0
chr19	56159487	56159623	ENSG00000167685.14|ZNF444|SF3B4|SF3B4	951	+	6.2043095	1.3129108	-1.0	-1.0
chr19	56158315	56158530	ENSG00000167685.14|ZNF444|SF3B4|SF3B4	984	+	5.99385	1.7878059	-1.0	-1.0
chr19	56146087	56146282	ENSG00000167685.14|ZNF444|SF3B4|SF3B4	978	+	4.698388	1.6586769	-1.0	-1.0
chr19	56146735	56146889	ENSG00000167685.14|ZNF444|SF3B4|SF3B4	980	+	5.780837	1.6952654	-1.0	-1.0
chr19	56155600	56155800	ENSG00000167685.14|ZNF444|SF3B4|SF3B4	963	+	5.5188007	1.4370114	-1.0	-1.0
chr19	56818702	56818857	ENSG00000269699.5|ZIM2|SF3B4|SF3B4	1000	-	7.9456544	3.4192183	-1.0	-1.0
chr19	56826463	56826598	ENSG00000269699.5|ZIM2|SF3B4|SF3B4	951	-	5.729589	1.3125162	-1.0	-1.0
chr19	56823679	56823844	ENSG00000269699.5|ZIM2|SF3B4|SF3B4	919	-	4.945089	1.0925411	-1.0	-1.0
chr19	56818932	56819102	ENSG00000269699.5|ZIM2|SF3B4|SF3B4	911	-	5.7242317	1.0504351	-1.0	-1.0
chr19	56824381	56824514	ENSG00000269699.5|ZIM2|SF3B4|SF3B4	986	-	3.5948749	1.8645288	-1.0	-1.0
chr19	56822861	56822996	ENSG00000269699.5|ZIM2|SF3B4|SF3B4	929	-	5.952984	1.1465347	-1.0	-1.0
chr19	56821754	56821894	ENSG00000269699.5|ZIM2|SF3B4|SF3B4	958	-	4.303182	1.3769679	-1.0	-1.0
chr19	56818702	56818857	ENSG00000198300.12|PEG3|SF3B4|SF3B4	1000	-	7.9456544	3.4192986	-1.0	-1.0
chr19	56826463	56826598	ENSG00000198300.12|PEG3|SF3B4|SF3B4	951	-	5.729589	1.3113024	-1.0	-1.0
chr19	56824381	56824591	ENSG00000198300.12|PEG3|SF3B4|SF3B4	998	-	6.204717	2.6897116	-1.0	-1.0
chr19	56823679	56823844	ENSG00000198300.12|PEG3|SF3B4|SF3B4	919	-	4.945089	1.0920231	-1.0	-1.0
chr19	56818932	56819102	ENSG00000198300.12|PEG3|SF3B4|SF3B4	911	-	5.7242317	1.0504767	-1.0	-1.0
chr19	56822861	56822996	ENSG00000198300.12|PEG3|SF3B4|SF3B4	929	-	5.952984	1.1465325	-1.0	-1.0
chr19	56821754	56821894	ENSG00000198300.12|PEG3|SF3B4|SF3B4	958	-	4.303182	1.3773468	-1.0	-1.0
chr19	57455689	57455879	ENSG00000178201.4|VN1R1|SF3B4|SF3B4	919	-	5.8341293	1.0937032	-1.0	-1.0
chr19	57455743	57455878	ENSG00000268163.1|AC004076.1|SF3B4|SF3B4	918	-	5.826954	1.0875951	-1.0	-1.0
chr19	57858428	57858575	ENSG00000268750.6|AC010522.1|SF3B4|SF3B4	927	+	4.25878	1.1386483	-1.0	-1.0
chr19	57855959	57856103	ENSG00000268750.6|AC010522.1|SF3B4|SF3B4	984	+	4.2129316	1.7873386	-1.0	-1.0
chr19	57855968	57856158	ENSG00000198466.11|ZNF587|SF3B4|SF3B4	986	+	4.589756	1.8661326	-1.0	-1.0
chr19	57858428	57858575	ENSG00000198466.11|ZNF587|SF3B4|SF3B4	927	+	4.25878	1.138813	-1.0	-1.0
chr19	57912186	57912296	ENSG00000269476.1|AC010326.2|SF3B4|SF3B4	945	-	6.2831197	1.257154	-1.0	-1.0
chr19	57912189	57912294	ENSG00000173480.10|ZNF417|SF3B4|SF3B4	945	-	6.2831197	1.2570671	-1.0	-1.0
chr19	57988721	57988866	ENSG00000166704.11|ZNF606|SF3B4|SF3B4	913	-	5.9666696	1.0587959	-1.0	-1.0
chr19	58211412	58211607	ENSG00000171606.17|ZNF274|SF3B4|SF3B4	953	+	4.8237467	1.3262289	-1.0	-1.0
chr19	58183618	58183743	ENSG00000171606.17|ZNF274|SF3B4|SF3B4	906	+	5.679236	1.0261986	-1.0	-1.0
chr19	58209847	58210007	ENSG00000171606.17|ZNF274|SF3B4|SF3B4	931	+	4.7135353	1.1614734	-1.0	-1.0
chr19	58183848	58183953	ENSG00000171606.17|ZNF274|SF3B4|SF3B4	921	+	5.9431243	1.1051195	-1.0	-1.0
chr19	58185568	58185763	ENSG00000171606.17|ZNF274|SF3B4|SF3B4	962	+	4.738705	1.4249583	-1.0	-1.0
chr19	58186821	58186941	ENSG00000171606.17|ZNF274|SF3B4|SF3B4	916	+	5.7725453	1.0777677	-1.0	-1.0
chr19	58243820	58243961	ENSG00000198131.13|ZNF544|SF3B4|SF3B4	944	+	6.0853906	1.2494345	-1.0	-1.0
chr19	58229286	58229431	ENSG00000198131.13|ZNF544|SF3B4|SF3B4	916	+	5.839459	1.077398	-1.0	-1.0
chr19	58246169	58246300	ENSG00000198131.13|ZNF544|SF3B4|SF3B4	923	+	5.83744	1.1113621	-1.0	-1.0
chr19	58243822	58243964	ENSG00000283515.1|AC020915.6|SF3B4|SF3B4	945	+	6.1006875	1.2574561	-1.0	-1.0
chr19	58246166	58246300	ENSG00000283515.1|AC020915.6|SF3B4|SF3B4	921	+	5.8222723	1.1030807	-1.0	-1.0
chr19	58229286	58229431	ENSG00000283515.1|AC020915.6|SF3B4|SF3B4	916	+	5.839459	1.076655	-1.0	-1.0
chr19	58351650	58351800	ENSG00000121410.11|A1BG|SF3B4|SF3B4	912	-	3.4250698	1.0558823	-1.0	-1.0
chr19	58351692	58351797	ENSG00000268230.5|AC012313.3|SF3B4|SF3B4	901	-	3.0775826	1.0064377	-1.0	-1.0
chr19	58394585	58394685	ENSG00000083845.8|RPS5|SF3B4|SF3B4	920	+	5.8414297	1.0961455	-1.0	-1.0
chr19	58392809	58392975	ENSG00000083845.8|RPS5|SF3B4|SF3B4	970	+	6.7512727	1.5199052	-1.0	-1.0
chr19	58480805	58480970	ENSG00000083807.9|SLC27A5|SF3B4|SF3B4	938	-	6.006132	1.2053095	-1.0	-1.0
chr19	58547931	58548033	ENSG00000130726.11|TRIM28|SF3B4|SF3B4	932	+	6.015948	1.1704403	-1.0	-1.0
chr19	58548408	58548485	ENSG00000130726.11|TRIM28|SF3B4|SF3B4	993	+	7.6723266	2.1375332	-1.0	-1.0
chr19	58545542	58545763	ENSG00000130726.11|TRIM28|SF3B4|SF3B4	987	+	6.398936	1.896734	-1.0	-1.0
chr19	58547234	58547424	ENSG00000130726.11|TRIM28|SF3B4|SF3B4	969	+	5.327671	1.5020492	-1.0	-1.0
chr19	58549805	58549950	ENSG00000130726.11|TRIM28|SF3B4|SF3B4	931	+	5.9227138	1.159131	-1.0	-1.0
chr19	58549620	58549775	ENSG00000130726.11|TRIM28|SF3B4|SF3B4	967	+	4.384933	1.4835639	-1.0	-1.0
chr19	58545246	58545426	ENSG00000130726.11|TRIM28|SF3B4|SF3B4	926	+	4.1329384	1.1283379	-1.0	-1.0
chr19	58548744	58549039	ENSG00000130726.11|TRIM28|SF3B4|SF3B4	966	+	5.385694	1.4708489	-1.0	-1.0
chr19	58554192	58554362	ENSG00000130724.8|CHMP2A|SF3B4|SF3B4	934	-	5.1083875	1.1806159	-1.0	-1.0
chr19	58556181	58556366	ENSG00000130725.7|UBE2M|SF3B4|SF3B4	939	-	6.02515	1.2167886	-1.0	-1.0
chr19	58556790	58556891	ENSG00000130725.7|UBE2M|SF3B4|SF3B4	905	-	5.6580553	1.0232503	-1.0	-1.0
chr19	58556379	58556524	ENSG00000130725.7|UBE2M|SF3B4|SF3B4	949	-	6.1613503	1.2888315	-1.0	-1.0
chr2	272071	272236	ENSG00000143727.15|ACP1|SF3B4|SF3B4	966	+	4.5557933	1.4685518	-1.0	-1.0
chr2	675594	675734	ENSG00000151353.14|TMEM18|SF3B4|SF3B4	927	-	5.879704	1.1345638	-1.0	-1.0
chr2	3192581	3192701	ENSG00000032389.12|EIPR1|SF3B4|SF3B4	913	-	5.7835255	1.0604483	-1.0	-1.0
chr2	3465466	3465591	ENSG00000171853.15|TRAPPC12|SF3B4|SF3B4	912	+	5.8102055	1.0546361	-1.0	-1.0
chr2	3387481	3387619	ENSG00000171853.15|TRAPPC12|SF3B4|SF3B4	950	+	6.1890125	1.301554	-1.0	-1.0
chr2	3478713	3478903	ENSG00000171853.15|TRAPPC12|SF3B4|SF3B4	962	+	4.2048683	1.4214425	-1.0	-1.0
chr2	3443951	3444121	ENSG00000171853.15|TRAPPC12|SF3B4|SF3B4	904	+	4.4072275	1.0158309	-1.0	-1.0
chr2	3532310	3532475	ENSG00000242282.6|AC108488.1|SF3B4|SF3B4	945	-	6.112057	1.2607179	-1.0	-1.0
chr2	3532310	3532475	ENSG00000255767.1|AC108488.2|SF3B4|SF3B4	945	-	6.112057	1.2608852	-1.0	-1.0
chr2	3575821	3575926	ENSG00000171863.12|RPS7|SF3B4|SF3B4	938	+	6.018612	1.2110533	-1.0	-1.0
chr2	3579956	3580131	ENSG00000171863.12|RPS7|SF3B4|SF3B4	934	+	5.9626594	1.1786953	-1.0	-1.0
chr2	3575684	3575816	ENSG00000171863.12|RPS7|SF3B4|SF3B4	988	+	4.6366215	1.9083745	-1.0	-1.0
chr2	3580701	3580811	ENSG00000171863.12|RPS7|SF3B4|SF3B4	905	+	5.799582	1.0221714	-1.0	-1.0
chr2	3575364	3575479	ENSG00000171863.12|RPS7|SF3B4|SF3B4	903	+	3.3916087	1.0126222	-1.0	-1.0
chr2	3575524	3575649	ENSG00000171863.12|RPS7|SF3B4|SF3B4	928	+	4.07058	1.1442407	-1.0	-1.0
chr2	8683447	8683617	ENSG00000115738.9|ID2|SF3B4|SF3B4	952	+	5.6515875	1.319464	-1.0	-1.0
chr2	8776892	8777032	ENSG00000134313.15|KIDINS220|SF3B4|SF3B4	915	-	5.7794075	1.0717368	-1.0	-1.0
chr2	9378808	9378923	ENSG00000151693.10|ASAP2|SF3B4|SF3B4	903	+	3.426425	1.011401	-1.0	-1.0
chr2	9350673	9350843	ENSG00000151693.10|ASAP2|SF3B4|SF3B4	923	+	5.907614	1.1134434	-1.0	-1.0
chr2	9918899	9919040	ENSG00000115750.16|TAF1B|SF3B4|SF3B4	985	+	7.188694	1.8260274	-1.0	-1.0
chr2	10422845	10422982	ENSG00000115756.12|HPCAL1|SF3B4|SF3B4	937	+	5.9959974	1.2001263	-1.0	-1.0
chr2	10396712	10396834	ENSG00000115756.12|HPCAL1|SF3B4|SF3B4	915	+	5.8763027	1.0700018	-1.0	-1.0
chr2	10659250	10659400	ENSG00000115761.15|NOL10|SF3B4|SF3B4	918	-	5.787316	1.0886511	-1.0	-1.0
chr2	10664739	10664914	ENSG00000115761.15|NOL10|SF3B4|SF3B4	929	-	6.0152082	1.1507384	-1.0	-1.0
chr2	10784326	10784431	ENSG00000143870.12|PDIA6|SF3B4|SF3B4	901	-	5.648745	1.0023302	-1.0	-1.0
chr2	11215412	11215509	ENSG00000134318.13|ROCK2|SF3B4|SF3B4	968	-	6.655307	1.4972762	-1.0	-1.0
chr2	11195019	11195149	ENSG00000134318.13|ROCK2|SF3B4|SF3B4	944	-	6.4441915	1.2496758	-1.0	-1.0
chr2	11595944	11596110	ENSG00000196208.13|GREB1|SF3B4|SF3B4	981	+	6.986773	1.7259452	-1.0	-1.0
chr2	11585649	11585761	ENSG00000196208.13|GREB1|SF3B4|SF3B4	940	+	6.040947	1.222576	-1.0	-1.0
chr2	11592621	11592775	ENSG00000196208.13|GREB1|SF3B4|SF3B4	983	+	4.8111157	1.7773801	-1.0	-1.0
chr2	11626822	11626961	ENSG00000196208.13|GREB1|SF3B4|SF3B4	951	+	5.6898437	1.3079836	-1.0	-1.0
chr2	11632713	11632883	ENSG00000196208.13|GREB1|SF3B4|SF3B4	979	+	6.806317	1.6874675	-1.0	-1.0
chr2	11634013	11634130	ENSG00000196208.13|GREB1|SF3B4|SF3B4	945	+	4.133466	1.2616055	-1.0	-1.0
chr2	11566326	11566479	ENSG00000196208.13|GREB1|SF3B4|SF3B4	987	+	4.930858	1.8865849	-1.0	-1.0
chr2	11620764	11620899	ENSG00000196208.13|GREB1|SF3B4|SF3B4	943	+	4.3672137	1.247808	-1.0	-1.0
chr2	11597574	11597780	ENSG00000196208.13|GREB1|SF3B4|SF3B4	997	+	7.848957	2.4625702	-1.0	-1.0
chr2	11598573	11598673	ENSG00000196208.13|GREB1|SF3B4|SF3B4	900	+	5.648745	1.0021198	-1.0	-1.0
chr2	11640124	11640290	ENSG00000196208.13|GREB1|SF3B4|SF3B4	967	+	5.1654134	1.4799637	-1.0	-1.0
chr2	11618055	11618155	ENSG00000196208.13|GREB1|SF3B4|SF3B4	909	+	5.6957912	1.0402486	-1.0	-1.0
chr2	11612348	11612543	ENSG00000196208.13|GREB1|SF3B4|SF3B4	939	+	3.6020763	1.2155545	-1.0	-1.0
chr2	11585010	11585155	ENSG00000196208.13|GREB1|SF3B4|SF3B4	980	+	6.871359	1.7089967	-1.0	-1.0
chr2	11595106	11595250	ENSG00000196208.13|GREB1|SF3B4|SF3B4	959	+	6.4451303	1.3870839	-1.0	-1.0
chr2	11602260	11602400	ENSG00000196208.13|GREB1|SF3B4|SF3B4	916	+	5.809261	1.0764623	-1.0	-1.0
chr2	11578150	11578296	ENSG00000196208.13|GREB1|SF3B4|SF3B4	948	+	4.982932	1.2864339	-1.0	-1.0
chr2	11637570	11637710	ENSG00000196208.13|GREB1|SF3B4|SF3B4	987	+	5.3135085	1.8768024	-1.0	-1.0
chr2	11588600	11588810	ENSG00000196208.13|GREB1|SF3B4|SF3B4	992	+	4.290244	2.0716584	-1.0	-1.0
chr2	11580586	11580703	ENSG00000196208.13|GREB1|SF3B4|SF3B4	909	+	4.0114183	1.0396565	-1.0	-1.0
chr2	11618155	11618275	ENSG00000196208.13|GREB1|SF3B4|SF3B4	917	+	5.8020277	1.080451	-1.0	-1.0
chr2	11610527	11610682	ENSG00000196208.13|GREB1|SF3B4|SF3B4	968	+	3.8022106	1.4954613	-1.0	-1.0
chr2	11562311	11562462	ENSG00000196208.13|GREB1|SF3B4|SF3B4	972	+	4.6055036	1.5476569	-1.0	-1.0
chr2	11629794	11629947	ENSG00000196208.13|GREB1|SF3B4|SF3B4	934	+	3.1338382	1.1828506	-1.0	-1.0
chr2	15366693	15366833	ENSG00000151779.12|NBAS|SF3B4|SF3B4	926	-	5.8934197	1.1320009	-1.0	-1.0
chr2	20006310	20006410	ENSG00000132031.12|MATN3|SF3B4|SF3B4	915	-	5.7520404	1.0712132	-1.0	-1.0
chr2	20035051	20035191	ENSG00000068697.6|LAPTM4A|SF3B4|SF3B4	901	-	5.6200423	1.0033878	-1.0	-1.0
chr2	20294518	20294643	ENSG00000055917.15|PUM2|SF3B4|SF3B4	951	-	6.2639623	1.3124216	-1.0	-1.0
chr2	20687094	20687239	ENSG00000118961.14|LDAH|SF3B4|SF3B4	939	-	6.115909	1.2155576	-1.0	-1.0
chr2	21016664	21016794	ENSG00000084674.14|APOB|SF3B4|SF3B4	930	-	5.919956	1.1528049	-1.0	-1.0
chr2	21035878	21035988	ENSG00000084674.14|APOB|SF3B4|SF3B4	913	-	5.7384706	1.0616623	-1.0	-1.0
chr2	21023697	21023802	ENSG00000084674.14|APOB|SF3B4|SF3B4	936	-	4.4224906	1.1915195	-1.0	-1.0
chr2	21040811	21040921	ENSG00000084674.14|APOB|SF3B4|SF3B4	909	-	5.7188225	1.0424134	-1.0	-1.0
chr2	21043191	21043512	ENSG00000084674.14|APOB|SF3B4|SF3B4	928	-	2.336709	1.1400762	-1.0	-1.0
chr2	21030015	21030155	ENSG00000084674.14|APOB|SF3B4|SF3B4	975	-	7.0205874	1.6080112	-1.0	-1.0
chr2	21026964	21027129	ENSG00000084674.14|APOB|SF3B4|SF3B4	968	-	6.7029476	1.4940763	-1.0	-1.0
chr2	21042476	21042656	ENSG00000084674.14|APOB|SF3B4|SF3B4	997	-	3.8955564	2.4752562	-1.0	-1.0
chr2	21015260	21015369	ENSG00000084674.14|APOB|SF3B4|SF3B4	982	-	6.980004	1.7535926	-1.0	-1.0
chr2	21023047	21023192	ENSG00000084674.14|APOB|SF3B4|SF3B4	914	-	2.9372509	1.0629938	-1.0	-1.0
chr2	21025124	21025274	ENSG00000084674.14|APOB|SF3B4|SF3B4	946	-	3.8795369	1.2689152	-1.0	-1.0
chr2	21038111	21038261	ENSG00000084674.14|APOB|SF3B4|SF3B4	976	-	5.4909577	1.6241257	-1.0	-1.0
chr2	21019905	21020020	ENSG00000084674.14|APOB|SF3B4|SF3B4	958	-	5.288176	1.3811444	-1.0	-1.0
chr2	21015545	21015690	ENSG00000084674.14|APOB|SF3B4|SF3B4	935	-	6.168541	1.1854305	-1.0	-1.0
chr2	21034901	21035041	ENSG00000084674.14|APOB|SF3B4|SF3B4	976	-	4.3366237	1.6144644	-1.0	-1.0
chr2	21043551	21043863	ENSG00000084674.14|APOB|SF3B4|SF3B4	1000	-	4.0000772	3.4323738	-1.0	-1.0
chr2	21028538	21028753	ENSG00000084674.14|APOB|SF3B4|SF3B4	979	-	6.9079185	1.674843	-1.0	-1.0
chr2	21019113	21019263	ENSG00000084674.14|APOB|SF3B4|SF3B4	969	-	6.4449787	1.5143689	-1.0	-1.0
chr2	21033518	21033663	ENSG00000084674.14|APOB|SF3B4|SF3B4	981	-	5.9512477	1.7198095	-1.0	-1.0
chr2	21013533	21013683	ENSG00000084674.14|APOB|SF3B4|SF3B4	971	-	5.1805263	1.5342627	-1.0	-1.0
chr2	21038616	21038716	ENSG00000084674.14|APOB|SF3B4|SF3B4	903	-	5.725052	1.0145949	-1.0	-1.0
chr2	21004452	21004560	ENSG00000084674.14|APOB|SF3B4|SF3B4	1000	-	6.234131	3.373996	-1.0	-1.0
chr2	21014593	21014738	ENSG00000084674.14|APOB|SF3B4|SF3B4	973	-	6.7322903	1.5762199	-1.0	-1.0
chr2	21041083	21041293	ENSG00000084674.14|APOB|SF3B4|SF3B4	914	-	3.638642	1.0640383	-1.0	-1.0
chr2	21032581	21032731	ENSG00000084674.14|APOB|SF3B4|SF3B4	999	-	5.8424444	2.9558027	-1.0	-1.0
chr2	21029785	21029897	ENSG00000084674.14|APOB|SF3B4|SF3B4	999	-	6.7387295	2.9819145	-1.0	-1.0
chr2	21037255	21037410	ENSG00000084674.14|APOB|SF3B4|SF3B4	981	-	5.2959332	1.7299742	-1.0	-1.0
chr2	24053781	24053881	ENSG00000119782.13|FKBP1B|SF3B4|SF3B4	901	+	5.805068	1.0028114	-1.0	-1.0
chr2	24084493	24084623	ENSG00000115129.13|TP53I3|SF3B4|SF3B4	917	-	5.8115416	1.0820388	-1.0	-1.0
chr2	25241636	25241831	ENSG00000119772.16|DNMT3A|SF3B4|SF3B4	966	-	5.548102	1.471096	-1.0	-1.0
chr2	25248252	25248447	ENSG00000119772.16|DNMT3A|SF3B4|SF3B4	948	-	6.0864553	1.2879889	-1.0	-1.0
chr2	25243982	25244127	ENSG00000119772.16|DNMT3A|SF3B4|SF3B4	949	-	3.5244308	1.2965991	-1.0	-1.0
chr2	25245332	25245502	ENSG00000119772.16|DNMT3A|SF3B4|SF3B4	951	-	6.2303	1.3056781	-1.0	-1.0
chr2	25237005	25237105	ENSG00000119772.16|DNMT3A|SF3B4|SF3B4	944	-	6.104799	1.2524878	-1.0	-1.0
chr2	25240730	25240875	ENSG00000119772.16|DNMT3A|SF3B4|SF3B4	987	-	7.1109805	1.8854055	-1.0	-1.0
chr2	25244652	25244842	ENSG00000119772.16|DNMT3A|SF3B4|SF3B4	996	-	7.7025857	2.381717	-1.0	-1.0
chr2	25246309	25246434	ENSG00000119772.16|DNMT3A|SF3B4|SF3B4	928	-	5.9359922	1.1450816	-1.0	-1.0
chr2	25247124	25247374	ENSG00000119772.16|DNMT3A|SF3B4|SF3B4	999	-	8.542019	3.0141532	-1.0	-1.0
chr2	25383889	25384014	ENSG00000138101.18|DTNB|SF3B4|SF3B4	904	-	5.647305	1.0172508	-1.0	-1.0
chr2	26215215	26215330	ENSG00000084754.10|HADHA|SF3B4|SF3B4	920	-	5.8096323	1.0955992	-1.0	-1.0
chr2	26209889	26210029	ENSG00000084754.10|HADHA|SF3B4|SF3B4	968	-	6.769452	1.500681	-1.0	-1.0
chr2	26195232	26195377	ENSG00000084754.10|HADHA|SF3B4|SF3B4	951	-	6.2045975	1.3092732	-1.0	-1.0
chr2	26201320	26201435	ENSG00000084754.10|HADHA|SF3B4|SF3B4	916	-	5.7927895	1.076359	-1.0	-1.0
chr2	26191409	26191524	ENSG00000084754.10|HADHA|SF3B4|SF3B4	907	-	5.6963406	1.030921	-1.0	-1.0
chr2	26777891	26778081	ENSG00000115163.14|CENPA|SF3B4|SF3B4	967	+	5.946475	1.4817573	-1.0	-1.0
chr2	26777892	26778041	ENSG00000213699.8|SLC35F6|SF3B4|SF3B4	977	+	6.7551384	1.6401151	-1.0	-1.0
chr2	27038031	27038156	ENSG00000119777.18|TMEM214|SF3B4|SF3B4	930	+	3.137473	1.1561158	-1.0	-1.0
chr2	27036052	27036172	ENSG00000119777.18|TMEM214|SF3B4|SF3B4	922	+	5.836938	1.1061416	-1.0	-1.0
chr2	27039780	27040070	ENSG00000119777.18|TMEM214|SF3B4|SF3B4	974	+	5.845007	1.593312	-1.0	-1.0
chr2	27036597	27036704	ENSG00000119777.18|TMEM214|SF3B4|SF3B4	910	+	3.4411077	1.0471826	-1.0	-1.0
chr2	27036377	27036486	ENSG00000119777.18|TMEM214|SF3B4|SF3B4	972	+	6.7671804	1.5477906	-1.0	-1.0
chr2	27035519	27035639	ENSG00000119777.18|TMEM214|SF3B4|SF3B4	930	+	3.2979743	1.1523463	-1.0	-1.0
chr2	27038362	27038483	ENSG00000119777.18|TMEM214|SF3B4|SF3B4	912	+	2.6380036	1.0555775	-1.0	-1.0
chr2	27038910	27039046	ENSG00000119777.18|TMEM214|SF3B4|SF3B4	935	+	4.441914	1.1861699	-1.0	-1.0
chr2	27071415	27071575	ENSG00000228474.5|OST4|SF3B4|SF3B4	964	-	5.793156	1.4428059	-1.0	-1.0
chr2	27092182	27092331	ENSG00000138030.12|KHK|SF3B4|SF3B4	986	+	7.0420485	1.8390131	-1.0	-1.0
chr2	27099039	27099195	ENSG00000138030.12|KHK|SF3B4|SF3B4	932	+	5.9451113	1.1665128	-1.0	-1.0
chr2	27099284	27099414	ENSG00000138030.12|KHK|SF3B4|SF3B4	938	+	6.018539	1.2046411	-1.0	-1.0
chr2	27096564	27096664	ENSG00000138030.12|KHK|SF3B4|SF3B4	922	+	5.8213253	1.1052907	-1.0	-1.0
chr2	27102169	27102569	ENSG00000138028.15|CGREF1|SF3B4|SF3B4	976	-	5.719206	1.6123176	-1.0	-1.0
chr2	27131786	27131966	ENSG00000138073.13|PREB|SF3B4|SF3B4	920	-	4.6763544	1.0973811	-1.0	-1.0
chr2	27133336	27133471	ENSG00000138073.13|PREB|SF3B4|SF3B4	954	-	5.4437714	1.3389552	-1.0	-1.0
chr2	27132082	27132203	ENSG00000138073.13|PREB|SF3B4|SF3B4	939	-	6.0278163	1.2155302	-1.0	-1.0
chr2	27133676	27133866	ENSG00000138073.13|PREB|SF3B4|SF3B4	919	-	4.1941	1.0906913	-1.0	-1.0
chr2	27131513	27131638	ENSG00000138073.13|PREB|SF3B4|SF3B4	938	-	6.0528393	1.2084249	-1.0	-1.0
chr2	27132403	27132510	ENSG00000138073.13|PREB|SF3B4|SF3B4	907	-	5.715232	1.0330967	-1.0	-1.0
chr2	27204672	27204790	ENSG00000138074.14|SLC5A6|SF3B4|SF3B4	936	-	4.339986	1.1923347	-1.0	-1.0
chr2	27206060	27206255	ENSG00000138074.14|SLC5A6|SF3B4|SF3B4	982	-	6.5939136	1.7422922	-1.0	-1.0
chr2	27200579	27200729	ENSG00000138074.14|SLC5A6|SF3B4|SF3B4	964	-	6.440716	1.4393828	-1.0	-1.0
chr2	27207795	27207935	ENSG00000138074.14|SLC5A6|SF3B4|SF3B4	916	-	5.776134	1.0740043	-1.0	-1.0
chr2	27204565	27204672	ENSG00000138074.14|SLC5A6|SF3B4|SF3B4	944	-	3.8519092	1.2543676	-1.0	-1.0
chr2	27205169	27205309	ENSG00000138074.14|SLC5A6|SF3B4|SF3B4	904	-	5.6832223	1.0183319	-1.0	-1.0
chr2	27201062	27201377	ENSG00000138074.14|SLC5A6|SF3B4|SF3B4	975	-	4.4784455	1.6067547	-1.0	-1.0
chr2	27201792	27202002	ENSG00000138074.14|SLC5A6|SF3B4|SF3B4	997	-	5.377291	2.547376	-1.0	-1.0
chr2	27201437	27201547	ENSG00000138074.14|SLC5A6|SF3B4|SF3B4	902	-	5.728792	1.0097106	-1.0	-1.0
chr2	27211899	27212039	ENSG00000138074.14|SLC5A6|SF3B4|SF3B4	924	-	4.1967216	1.1164443	-1.0	-1.0
chr2	27202847	27203062	ENSG00000138074.14|SLC5A6|SF3B4|SF3B4	970	-	3.9805655	1.5209025	-1.0	-1.0
chr2	27204870	27205081	ENSG00000138074.14|SLC5A6|SF3B4|SF3B4	990	-	3.8273368	2.0067227	-1.0	-1.0
chr2	27205081	27205134	ENSG00000138074.14|SLC5A6|SF3B4|SF3B4	917	-	3.4846594	1.0787578	-1.0	-1.0
chr2	27211533	27211698	ENSG00000138074.14|SLC5A6|SF3B4|SF3B4	934	-	4.662771	1.1830163	-1.0	-1.0
chr2	27206942	27207097	ENSG00000138074.14|SLC5A6|SF3B4|SF3B4	956	-	6.3030643	1.3548489	-1.0	-1.0
chr2	27206539	27206739	ENSG00000138074.14|SLC5A6|SF3B4|SF3B4	948	-	6.2332706	1.2863635	-1.0	-1.0
chr2	27202074	27202329	ENSG00000138074.14|SLC5A6|SF3B4|SF3B4	980	-	6.8157563	1.6929841	-1.0	-1.0
chr2	27203867	27203997	ENSG00000138074.14|SLC5A6|SF3B4|SF3B4	939	-	4.316917	1.2115628	-1.0	-1.0
chr2	27213030	27213235	ENSG00000138085.16|ATRAID|SF3B4|SF3B4	988	+	7.6024303	1.9156275	-1.0	-1.0
chr2	27225926	27226130	ENSG00000084774.13|CAD|SF3B4|SF3B4	991	+	6.1327896	2.0686939	-1.0	-1.0
chr2	27240955	27241057	ENSG00000084774.13|CAD|SF3B4|SF3B4	977	+	6.7680826	1.6402547	-1.0	-1.0
chr2	27240812	27240910	ENSG00000084774.13|CAD|SF3B4|SF3B4	901	+	5.643001	1.006252	-1.0	-1.0
chr2	27235080	27235244	ENSG00000084774.13|CAD|SF3B4|SF3B4	997	+	8.031577	2.55976	-1.0	-1.0
chr2	27217743	27217876	ENSG00000084774.13|CAD|SF3B4|SF3B4	912	+	3.1459818	1.0551059	-1.0	-1.0
chr2	27232299	27232447	ENSG00000084774.13|CAD|SF3B4|SF3B4	998	+	8.108897	2.6353939	-1.0	-1.0
chr2	27226370	27226580	ENSG00000084774.13|CAD|SF3B4|SF3B4	976	+	6.7969713	1.6178417	-1.0	-1.0
chr2	27237917	27238027	ENSG00000084774.13|CAD|SF3B4|SF3B4	901	+	5.6258054	1.006252	-1.0	-1.0
chr2	27233471	27233656	ENSG00000084774.13|CAD|SF3B4|SF3B4	949	+	5.79023	1.2904209	-1.0	-1.0
chr2	27241796	27241910	ENSG00000084774.13|CAD|SF3B4|SF3B4	955	+	6.2958965	1.3494408	-1.0	-1.0
chr2	27236136	27236283	ENSG00000084774.13|CAD|SF3B4|SF3B4	993	+	7.48306	2.163412	-1.0	-1.0
chr2	27239232	27239330	ENSG00000084774.13|CAD|SF3B4|SF3B4	948	+	6.1432714	1.2813219	-1.0	-1.0
chr2	27239571	27239691	ENSG00000084774.13|CAD|SF3B4|SF3B4	916	+	5.8218393	1.0736874	-1.0	-1.0
chr2	27307908	27308043	ENSG00000163794.6|UCN|SF3B4|SF3B4	930	-	5.9095254	1.152968	-1.0	-1.0
chr2	27309981	27310116	ENSG00000115204.14|MPV17|SF3B4|SF3B4	913	-	5.982994	1.0628077	-1.0	-1.0
chr2	27311897	27312097	ENSG00000115204.14|MPV17|SF3B4|SF3B4	980	-	5.606151	1.7064052	-1.0	-1.0
chr2	27312202	27312397	ENSG00000115204.14|MPV17|SF3B4|SF3B4	966	-	6.745795	1.4683747	-1.0	-1.0
chr2	27335986	27336226	ENSG00000115207.13|GTF3C2|SF3B4|SF3B4	955	-	4.152122	1.3430264	-1.0	-1.0
chr2	27333784	27333884	ENSG00000115207.13|GTF3C2|SF3B4|SF3B4	918	-	5.8464937	1.085988	-1.0	-1.0
chr2	27342233	27342363	ENSG00000115207.13|GTF3C2|SF3B4|SF3B4	960	-	6.352741	1.3946881	-1.0	-1.0
chr2	27337558	27337703	ENSG00000115207.13|GTF3C2|SF3B4|SF3B4	930	-	6.103478	1.1565593	-1.0	-1.0
chr2	27328161	27328316	ENSG00000115207.13|GTF3C2|SF3B4|SF3B4	966	-	6.868144	1.4700485	-1.0	-1.0
chr2	27368452	27368587	ENSG00000115211.15|EIF2B4|SF3B4|SF3B4	925	-	5.911759	1.1245667	-1.0	-1.0
chr2	27369923	27370028	ENSG00000115211.15|EIF2B4|SF3B4|SF3B4	914	-	5.777044	1.0670458	-1.0	-1.0
chr2	27368127	27368257	ENSG00000115211.15|EIF2B4|SF3B4|SF3B4	914	-	5.790549	1.0632781	-1.0	-1.0
chr2	27367207	27367337	ENSG00000115211.15|EIF2B4|SF3B4|SF3B4	914	-	5.9900336	1.0666761	-1.0	-1.0
chr2	27374923	27375108	ENSG00000115234.10|SNX17|SF3B4|SF3B4	932	+	5.9371567	1.1654747	-1.0	-1.0
chr2	27375353	27375505	ENSG00000115234.10|SNX17|SF3B4|SF3B4	987	+	7.089567	1.8721651	-1.0	-1.0
chr2	27376387	27376478	ENSG00000115234.10|SNX17|SF3B4|SF3B4	921	+	5.91176	1.1022098	-1.0	-1.0
chr2	27376520	27376605	ENSG00000115234.10|SNX17|SF3B4|SF3B4	931	+	4.3788004	1.1619878	-1.0	-1.0
chr2	27376183	27376312	ENSG00000115234.10|SNX17|SF3B4|SF3B4	953	+	5.533287	1.331558	-1.0	-1.0
chr2	27375709	27375845	ENSG00000115234.10|SNX17|SF3B4|SF3B4	935	+	6.0015078	1.1903692	-1.0	-1.0
chr2	27371121	27371268	ENSG00000115234.10|SNX17|SF3B4|SF3B4	935	+	6.018558	1.1842865	-1.0	-1.0
chr2	27386227	27386377	ENSG00000115241.10|PPM1G|SF3B4|SF3B4	911	-	4.1794114	1.0488158	-1.0	-1.0
chr2	27382228	27382363	ENSG00000115241.10|PPM1G|SF3B4|SF3B4	931	-	4.527858	1.1638901	-1.0	-1.0
chr2	27436611	27436776	ENSG00000115216.13|NRBP1|SF3B4|SF3B4	935	+	6.011678	1.1893748	-1.0	-1.0
chr2	27433830	27433988	ENSG00000115216.13|NRBP1|SF3B4|SF3B4	928	+	6.07302	1.144823	-1.0	-1.0
chr2	27440702	27440804	ENSG00000115216.13|NRBP1|SF3B4|SF3B4	948	+	6.212187	1.2816182	-1.0	-1.0
chr2	27437105	27437261	ENSG00000115216.13|NRBP1|SF3B4|SF3B4	934	+	5.9846835	1.1790085	-1.0	-1.0
chr2	27442445	27442860	ENSG00000157992.12|KRTCAP3|SF3B4|SF3B4	962	+	5.2427154	1.4227883	-1.0	-1.0
chr2	27443812	27443948	ENSG00000157992.12|KRTCAP3|SF3B4|SF3B4	985	+	7.0573053	1.8255281	-1.0	-1.0
chr2	27445449	27445552	ENSG00000138002.14|IFT172|SF3B4|SF3B4	982	-	6.9756594	1.7543182	-1.0	-1.0
chr2	27461856	27461956	ENSG00000138002.14|IFT172|SF3B4|SF3B4	901	-	5.643001	1.006252	-1.0	-1.0
chr2	27494089	27494289	ENSG00000115226.9|FNDC4|SF3B4|SF3B4	966	-	5.087275	1.462891	-1.0	-1.0
chr2	27507545	27507665	ENSG00000084734.8|GCKR|SF3B4|SF3B4	926	+	3.5776176	1.1310477	-1.0	-1.0
chr2	27498603	27498718	ENSG00000084734.8|GCKR|SF3B4|SF3B4	914	+	5.776029	1.0661399	-1.0	-1.0
chr2	27506645	27506780	ENSG00000084734.8|GCKR|SF3B4|SF3B4	928	+	4.2562594	1.1423525	-1.0	-1.0
chr2	27499293	27499396	ENSG00000084734.8|GCKR|SF3B4|SF3B4	905	+	5.669267	1.0234809	-1.0	-1.0
chr2	27506296	27506480	ENSG00000084734.8|GCKR|SF3B4|SF3B4	999	+	8.815197	3.0732284	-1.0	-1.0
chr2	27498105	27498254	ENSG00000084734.8|GCKR|SF3B4|SF3B4	971	+	6.424431	1.5357187	-1.0	-1.0
chr2	27507096	27507234	ENSG00000084734.8|GCKR|SF3B4|SF3B4	987	+	5.456381	1.8867395	-1.0	-1.0
chr2	27505554	27505717	ENSG00000084734.8|GCKR|SF3B4|SF3B4	935	+	4.47581	1.189487	-1.0	-1.0
chr2	27507340	27507465	ENSG00000084734.8|GCKR|SF3B4|SF3B4	947	+	5.295735	1.275564	-1.0	-1.0
chr2	27583508	27583703	ENSG00000243943.9|ZNF512|SF3B4|SF3B4	944	+	3.933337	1.2514254	-1.0	-1.0
chr2	27621021	27621152	ENSG00000243943.9|ZNF512|SF3B4|SF3B4	952	+	6.519478	1.3160374	-1.0	-1.0
chr2	27583512	27583707	ENSG00000259080.1|AC074091.1|SF3B4|SF3B4	943	+	3.9577982	1.2460572	-1.0	-1.0
chr2	27621021	27621152	ENSG00000259080.1|AC074091.1|SF3B4|SF3B4	952	+	6.519478	1.3151643	-1.0	-1.0
chr2	28946301	28946449	ENSG00000163811.11|WDR43|SF3B4|SF3B4	942	+	6.116526	1.2347245	-1.0	-1.0
chr2	28927449	28927568	ENSG00000163811.11|WDR43|SF3B4|SF3B4	929	+	6.0451837	1.1504598	-1.0	-1.0
chr2	28941359	28941460	ENSG00000163811.11|WDR43|SF3B4|SF3B4	912	+	5.739869	1.0560751	-1.0	-1.0
chr2	28924873	28924981	ENSG00000163811.11|WDR43|SF3B4|SF3B4	945	+	5.7700567	1.2594525	-1.0	-1.0
chr2	28929480	28929578	ENSG00000163811.11|WDR43|SF3B4|SF3B4	927	+	6.1928554	1.1354716	-1.0	-1.0
chr2	28926293	28926467	ENSG00000163811.11|WDR43|SF3B4|SF3B4	964	+	6.4459157	1.4451883	-1.0	-1.0
chr2	28936785	28936921	ENSG00000163811.11|WDR43|SF3B4|SF3B4	915	+	5.9339724	1.071191	-1.0	-1.0
chr2	28913715	28913825	ENSG00000163811.11|WDR43|SF3B4|SF3B4	950	+	5.0308657	1.3026447	-1.0	-1.0
chr2	28917768	28917892	ENSG00000163811.11|WDR43|SF3B4|SF3B4	925	+	5.9365788	1.1244463	-1.0	-1.0
chr2	31943383	31943513	ENSG00000162959.13|MEMO1|SF3B4|SF3B4	924	-	5.9660206	1.1208708	-1.0	-1.0
chr2	31943383	31943513	ENSG00000162961.13|DPY30|SF3B4|SF3B4	924	-	5.9660206	1.1205131	-1.0	-1.0
chr2	32184121	32184272	ENSG00000152683.14|SLC30A6|SF3B4|SF3B4	924	+	5.861567	1.1188076	-1.0	-1.0
chr2	32529513	32529643	ENSG00000115760.13|BIRC6|SF3B4|SF3B4	943	+	6.4317374	1.2448977	-1.0	-1.0
chr2	32377441	32377587	ENSG00000115760.13|BIRC6|SF3B4|SF3B4	953	+	6.302708	1.3283935	-1.0	-1.0
chr2	32491326	32491424	ENSG00000115760.13|BIRC6|SF3B4|SF3B4	902	+	5.728792	1.0086708	-1.0	-1.0
chr2	36537212	36537351	ENSG00000150938.9|CRIM1|SF3B4|SF3B4	937	+	6.127438	1.2003317	-1.0	-1.0
chr2	36379044	36379142	ENSG00000150938.9|CRIM1|SF3B4|SF3B4	902	+	5.728792	1.0067133	-1.0	-1.0
chr2	36509847	36509977	ENSG00000150938.9|CRIM1|SF3B4|SF3B4	931	+	6.0396028	1.1642061	-1.0	-1.0
chr2	38296074	38296234	ENSG00000119787.13|ATL2|SF3B4|SF3B4	910	-	5.8661494	1.0444201	-1.0	-1.0
chr2	38581934	38582124	ENSG00000143889.15|HNRNPLL|SF3B4|SF3B4	927	-	6.221063	1.1365762	-1.0	-1.0
chr2	38569334	38569489	ENSG00000143889.15|HNRNPLL|SF3B4|SF3B4	934	-	6.028882	1.1776396	-1.0	-1.0
chr2	38591648	38591813	ENSG00000143889.15|HNRNPLL|SF3B4|SF3B4	984	-	6.8514643	1.7832209	-1.0	-1.0
chr2	38564237	38564387	ENSG00000143889.15|HNRNPLL|SF3B4|SF3B4	915	-	5.930519	1.0709277	-1.0	-1.0
chr2	38748603	38748798	ENSG00000115875.18|SRSF7|SF3B4|SF3B4	958	-	6.6517015	1.3813754	-1.0	-1.0
chr2	39258587	39258687	ENSG00000011566.14|MAP4K3|SF3B4|SF3B4	908	-	5.7176995	1.0348928	-1.0	-1.0
chr2	39516275	39516413	ENSG00000231312.6|AC007388.1|SF3B4|SF3B4	907	+	5.8270135	1.0315107	-1.0	-1.0
chr2	39757368	39757518	ENSG00000138050.14|THUMPD2|SF3B4|SF3B4	969	-	6.6208825	1.5132099	-1.0	-1.0
chr2	42054796	42054996	ENSG00000162878.12|PKDCC|SF3B4|SF3B4	967	+	4.5751586	1.4798777	-1.0	-1.0
chr2	42304351	42304483	ENSG00000143924.18|EML4|SF3B4|SF3B4	973	+	6.655103	1.5744756	-1.0	-1.0
chr2	42286132	42286262	ENSG00000143924.18|EML4|SF3B4|SF3B4	927	+	4.6499453	1.1390399	-1.0	-1.0
chr2	42263063	42263177	ENSG00000143924.18|EML4|SF3B4|SF3B4	929	+	6.039148	1.1459999	-1.0	-1.0
chr2	42353343	42353498	ENSG00000115944.14|COX7A2L|SF3B4|SF3B4	927	-	6.011595	1.1393614	-1.0	-1.0
chr2	42770140	42770345	ENSG00000162882.14|HAAO|SF3B4|SF3B4	973	-	6.6730914	1.5721736	-1.0	-1.0
chr2	42767639	42767834	ENSG00000162882.14|HAAO|SF3B4|SF3B4	965	-	6.5433884	1.4509276	-1.0	-1.0
chr2	43225752	43225922	ENSG00000152518.7|ZFP36L2|SF3B4|SF3B4	968	-	3.9794211	1.4950155	-1.0	-1.0
chr2	43838188	43838368	ENSG00000138075.11|ABCG5|SF3B4|SF3B4	920	-	5.821528	1.0954758	-1.0	-1.0
chr2	43822935	43823055	ENSG00000138075.11|ABCG5|SF3B4|SF3B4	939	-	4.3808303	1.2164973	-1.0	-1.0
chr2	43837903	43838113	ENSG00000138075.11|ABCG5|SF3B4|SF3B4	972	-	4.369312	1.557752	-1.0	-1.0
chr2	43852486	43852598	ENSG00000143921.6|ABCG8|SF3B4|SF3B4	984	+	6.986639	1.7982063	-1.0	-1.0
chr2	43943929	43944029	ENSG00000138095.18|LRPPRC|SF3B4|SF3B4	903	-	5.932029	1.015012	-1.0	-1.0
chr2	43947775	43947915	ENSG00000138095.18|LRPPRC|SF3B4|SF3B4	930	-	6.0463834	1.1559796	-1.0	-1.0
chr2	43976229	43976339	ENSG00000138095.18|LRPPRC|SF3B4|SF3B4	913	-	5.7509155	1.0611159	-1.0	-1.0
chr2	43957451	43957591	ENSG00000138095.18|LRPPRC|SF3B4|SF3B4	997	-	8.246918	2.4837966	-1.0	-1.0
chr2	43973900	43974020	ENSG00000138095.18|LRPPRC|SF3B4|SF3B4	944	-	4.143923	1.2546004	-1.0	-1.0
chr2	43959220	43959375	ENSG00000138095.18|LRPPRC|SF3B4|SF3B4	974	-	6.667791	1.5874698	-1.0	-1.0
chr2	43949659	43949789	ENSG00000138095.18|LRPPRC|SF3B4|SF3B4	940	-	6.2967033	1.2241347	-1.0	-1.0
chr2	46375518	46375635	ENSG00000116016.13|EPAS1|SF3B4|SF3B4	933	+	4.673831	1.1763011	-1.0	-1.0
chr2	46381531	46381641	ENSG00000116016.13|EPAS1|SF3B4|SF3B4	936	+	5.989851	1.1957842	-1.0	-1.0
chr2	46377723	46377888	ENSG00000116016.13|EPAS1|SF3B4|SF3B4	980	+	4.7014256	1.6890953	-1.0	-1.0
chr2	46378527	46378656	ENSG00000116016.13|EPAS1|SF3B4|SF3B4	923	+	6.040308	1.1111465	-1.0	-1.0
chr2	47051602	47051712	ENSG00000068724.15|TTC7A|SF3B4|SF3B4	906	+	5.679236	1.0271654	-1.0	-1.0
chr2	46994230	46994390	ENSG00000068724.15|TTC7A|SF3B4|SF3B4	946	+	5.2184954	1.2653778	-1.0	-1.0
chr2	47011164	47011330	ENSG00000068724.15|TTC7A|SF3B4|SF3B4	968	+	6.6824617	1.497263	-1.0	-1.0
chr2	46994989	46995135	ENSG00000068724.15|TTC7A|SF3B4|SF3B4	946	+	6.20443	1.2703522	-1.0	-1.0
chr2	47029079	47029223	ENSG00000068724.15|TTC7A|SF3B4|SF3B4	906	+	5.688069	1.0255166	-1.0	-1.0
chr2	47170733	47170898	ENSG00000143933.16|CALM2|SF3B4|SF3B4	979	-	6.9732947	1.669768	-1.0	-1.0
chr2	47170764	47170894	ENSG00000273269.2|STPG4|SF3B4|SF3B4	977	-	6.8981314	1.6360291	-1.0	-1.0
chr2	53866223	53866373	ENSG00000068878.14|PSME4|SF3B4|SF3B4	930	-	5.9527836	1.1541865	-1.0	-1.0
chr2	53932697	53932862	ENSG00000068878.14|PSME4|SF3B4|SF3B4	914	-	5.848596	1.0669557	-1.0	-1.0
chr2	54642833	54642982	ENSG00000115306.15|SPTBN1|SF3B4|SF3B4	926	+	5.884584	1.130651	-1.0	-1.0
chr2	54616059	54616206	ENSG00000115306.15|SPTBN1|SF3B4|SF3B4	986	+	7.0599403	1.838925	-1.0	-1.0
chr2	54664285	54664500	ENSG00000115306.15|SPTBN1|SF3B4|SF3B4	989	+	4.501895	1.9418515	-1.0	-1.0
chr2	54625777	54625931	ENSG00000115306.15|SPTBN1|SF3B4|SF3B4	956	+	6.3408227	1.356778	-1.0	-1.0
chr2	54629803	54629891	ENSG00000115306.15|SPTBN1|SF3B4|SF3B4	977	+	5.122648	1.6326605	-1.0	-1.0
chr2	54621238	54621383	ENSG00000115306.15|SPTBN1|SF3B4|SF3B4	944	+	6.0977764	1.2523317	-1.0	-1.0
chr2	54644204	54644322	ENSG00000115306.15|SPTBN1|SF3B4|SF3B4	951	+	6.4769416	1.3120517	-1.0	-1.0
chr2	54645828	54645927	ENSG00000115306.15|SPTBN1|SF3B4|SF3B4	925	+	3.7566192	1.1275015	-1.0	-1.0
chr2	54622162	54622299	ENSG00000115306.15|SPTBN1|SF3B4|SF3B4	925	+	5.909618	1.1274852	-1.0	-1.0
chr2	54646940	54647125	ENSG00000115306.15|SPTBN1|SF3B4|SF3B4	996	+	7.644277	2.3529773	-1.0	-1.0
chr2	54665806	54665914	ENSG00000115306.15|SPTBN1|SF3B4|SF3B4	921	+	5.8616085	1.104422	-1.0	-1.0
chr2	54630724	54630849	ENSG00000115306.15|SPTBN1|SF3B4|SF3B4	935	+	6.0926313	1.1899332	-1.0	-1.0
chr2	54628755	54628932	ENSG00000115306.15|SPTBN1|SF3B4|SF3B4	943	+	3.7697597	1.2473483	-1.0	-1.0
chr2	54657703	54657849	ENSG00000115306.15|SPTBN1|SF3B4|SF3B4	994	+	7.22209	2.200872	-1.0	-1.0
chr2	54612033	54612160	ENSG00000115306.15|SPTBN1|SF3B4|SF3B4	957	+	6.2208495	1.3622284	-1.0	-1.0
chr2	54637608	54637712	ENSG00000115306.15|SPTBN1|SF3B4|SF3B4	905	+	5.799582	1.021825	-1.0	-1.0
chr2	54653447	54653647	ENSG00000115306.15|SPTBN1|SF3B4|SF3B4	973	+	3.9998121	1.5714056	-1.0	-1.0
chr2	54627939	54628096	ENSG00000115306.15|SPTBN1|SF3B4|SF3B4	917	+	5.804709	1.0834961	-1.0	-1.0
chr2	54654933	54655069	ENSG00000115306.15|SPTBN1|SF3B4|SF3B4	916	+	5.8635936	1.0768585	-1.0	-1.0
chr2	54598932	54599091	ENSG00000115306.15|SPTBN1|SF3B4|SF3B4	991	+	7.5870233	2.041332	-1.0	-1.0
chr2	55233151	55233296	ENSG00000143947.13|RPS27A|SF3B4|SF3B4	921	+	5.8106236	1.1004134	-1.0	-1.0
chr2	55232706	55232836	ENSG00000143947.13|RPS27A|SF3B4|SF3B4	952	+	6.4810576	1.3190577	-1.0	-1.0
chr2	58222042	58222182	ENSG00000115392.11|FANCL|SF3B4|SF3B4	947	-	6.386968	1.2770952	-1.0	-1.0
chr2	58204226	58204371	ENSG00000115392.11|FANCL|SF3B4|SF3B4	932	-	4.2464995	1.1686554	-1.0	-1.0
chr2	60954158	60954263	ENSG00000162927.13|PUS10|SF3B4|SF3B4	918	-	5.9791617	1.0881429	-1.0	-1.0
chr2	60948185	60948335	ENSG00000162927.13|PUS10|SF3B4|SF3B4	961	-	6.5694118	1.404688	-1.0	-1.0
chr2	61178352	61178477	ENSG00000173209.22|AHSA2|SF3B4|SF3B4	919	+	5.7927957	1.092723	-1.0	-1.0
chr2	61178762	61179052	ENSG00000173209.22|AHSA2|SF3B4|SF3B4	998	+	4.3320327	2.8023703	-1.0	-1.0
chr2	61186301	61186496	ENSG00000173209.22|AHSA2|SF3B4|SF3B4	959	+	5.166847	1.3865063	-1.0	-1.0
chr2	61295290	61295425	ENSG00000115464.14|USP34|SF3B4|SF3B4	922	-	5.9075174	1.1077946	-1.0	-1.0
chr2	61222818	61222923	ENSG00000115464.14|USP34|SF3B4|SF3B4	908	-	5.7578216	1.0376451	-1.0	-1.0
chr2	61288877	61288977	ENSG00000115464.14|USP34|SF3B4|SF3B4	926	-	5.868094	1.1290908	-1.0	-1.0
chr2	61281242	61281382	ENSG00000115464.14|USP34|SF3B4|SF3B4	955	-	6.658608	1.3462077	-1.0	-1.0
chr2	61221566	61221766	ENSG00000115464.14|USP34|SF3B4|SF3B4	988	-	7.1427774	1.9075526	-1.0	-1.0
chr2	61490406	61490596	ENSG00000082898.16|XPO1|SF3B4|SF3B4	941	-	6.3855457	1.2303727	-1.0	-1.0
chr2	61880394	61880544	ENSG00000115484.14|CCT4|SF3B4|SF3B4	962	-	6.547629	1.4153502	-1.0	-1.0
chr2	61885072	61885187	ENSG00000115484.14|CCT4|SF3B4|SF3B4	927	-	6.011371	1.1350358	-1.0	-1.0
chr2	62955372	62955516	ENSG00000115504.14|EHBP1|SF3B4|SF3B4	988	+	7.6274557	1.9320502	-1.0	-1.0
chr2	63044893	63045138	ENSG00000115504.14|EHBP1|SF3B4|SF3B4	997	+	5.352304	2.5772932	-1.0	-1.0
chr2	62990588	62990715	ENSG00000115504.14|EHBP1|SF3B4|SF3B4	905	+	5.8583474	1.0211157	-1.0	-1.0
chr2	63045180	63045409	ENSG00000115504.14|EHBP1|SF3B4|SF3B4	986	+	3.9050736	1.8561041	-1.0	-1.0
chr2	63914287	63914412	ENSG00000143952.19|VPS54|SF3B4|SF3B4	934	-	6.074156	1.1833216	-1.0	-1.0
chr2	63916963	63917108	ENSG00000143952.19|VPS54|SF3B4|SF3B4	971	-	6.843753	1.53532	-1.0	-1.0
chr2	64585323	64585421	ENSG00000119844.15|AFTPH|SF3B4|SF3B4	901	+	5.805068	1.0034095	-1.0	-1.0
chr2	65017918	65018070	ENSG00000115902.10|SLC1A4|SF3B4|SF3B4	924	+	5.885148	1.1196287	-1.0	-1.0
chr2	65072738	65072908	ENSG00000011523.13|CEP68|SF3B4|SF3B4	922	+	5.832467	1.1083696	-1.0	-1.0
chr2	65098066	65098206	ENSG00000138069.16|RAB1A|SF3B4|SF3B4	905	-	5.799582	1.0222243	-1.0	-1.0
chr2	65246397	65246523	ENSG00000138071.13|ACTR2|SF3B4|SF3B4	918	+	5.823754	1.0881689	-1.0	-1.0
chr2	69787904	69788053	ENSG00000196975.15|ANXA4|SF3B4|SF3B4	948	+	6.1508994	1.2848583	-1.0	-1.0
chr2	70085571	70085781	ENSG00000179818.13|PCBP1-AS1|SF3B4|SF3B4	973	-	8.102106	1.5760458	-1.0	-1.0
chr2	70228381	70228586	ENSG00000115998.7|C2orf42|SF3B4|SF3B4	949	-	6.2938766	1.2892137	-1.0	-1.0
chr2	70216936	70217061	ENSG00000115998.7|C2orf42|SF3B4|SF3B4	906	-	5.709708	1.0249008	-1.0	-1.0
chr2	70225401	70225516	ENSG00000115998.7|C2orf42|SF3B4|SF3B4	932	-	5.956367	1.1657109	-1.0	-1.0
chr2	70224546	70224746	ENSG00000115998.7|C2orf42|SF3B4|SF3B4	995	-	7.8089604	2.3123863	-1.0	-1.0
chr2	70228462	70228582	ENSG00000116001.15|TIA1|SF3B4|SF3B4	954	-	6.38867	1.3342317	-1.0	-1.0
chr2	70224548	70224748	ENSG00000116001.15|TIA1|SF3B4|SF3B4	995	-	7.825198	2.316408	-1.0	-1.0
chr2	70239055	70239155	ENSG00000116001.15|TIA1|SF3B4|SF3B4	912	-	6.0440097	1.0547236	-1.0	-1.0
chr2	70225403	70225513	ENSG00000116001.15|TIA1|SF3B4|SF3B4	933	-	5.96818	1.1719549	-1.0	-1.0
chr2	70216936	70217061	ENSG00000116001.15|TIA1|SF3B4|SF3B4	906	-	5.709708	1.0252821	-1.0	-1.0
chr2	70300907	70301107	ENSG00000035141.7|FAM136A|SF3B4|SF3B4	952	-	6.4394217	1.3194472	-1.0	-1.0
chr2	70988969	70989069	ENSG00000144043.11|TEX261|SF3B4|SF3B4	909	-	5.7360334	1.0422126	-1.0	-1.0
chr2	71072499	71072659	ENSG00000124357.12|NAGK|SF3B4|SF3B4	939	+	6.0276356	1.2179141	-1.0	-1.0
chr2	71076454	71076584	ENSG00000124357.12|NAGK|SF3B4|SF3B4	919	+	5.8163137	1.0920442	-1.0	-1.0
chr2	71139610	71139794	ENSG00000124383.8|MPHOSPH10|SF3B4|SF3B4	992	+	5.0606594	2.1094522	-1.0	-1.0
chr2	71398576	71398700	ENSG00000075292.18|ZNF638|SF3B4|SF3B4	971	+	6.9144387	1.5423214	-1.0	-1.0
chr2	72968533	72968718	ENSG00000144040.12|SFXN5|SF3B4|SF3B4	963	-	6.4373593	1.4274341	-1.0	-1.0
chr2	72999014	72999164	ENSG00000144040.12|SFXN5|SF3B4|SF3B4	960	-	6.3581796	1.3973235	-1.0	-1.0
chr2	73000487	73000662	ENSG00000144040.12|SFXN5|SF3B4|SF3B4	930	-	3.3059716	1.1553552	-1.0	-1.0
chr2	73222580	73222754	ENSG00000135632.11|SMYD5|SF3B4|SF3B4	936	+	6.018392	1.1936892	-1.0	-1.0
chr2	73218709	73218860	ENSG00000135632.11|SMYD5|SF3B4|SF3B4	933	+	5.9757004	1.1742752	-1.0	-1.0
chr2	73220520	73220655	ENSG00000135632.11|SMYD5|SF3B4|SF3B4	967	+	6.612681	1.4806168	-1.0	-1.0
chr2	73249644	73249818	ENSG00000135624.15|CCT7|SF3B4|SF3B4	998	+	7.4321213	2.6975193	-1.0	-1.0
chr2	73830695	73830844	ENSG00000124356.15|STAMBP|SF3B4|SF3B4	966	+	6.509698	1.4688215	-1.0	-1.0
chr2	73849193	73849362	ENSG00000124356.15|STAMBP|SF3B4|SF3B4	991	+	7.4069705	2.0308282	-1.0	-1.0
chr2	73985832	73985979	ENSG00000235499.1|AC073046.1|SF3B4|SF3B4	970	+	6.634251	1.5214148	-1.0	-1.0
chr2	74080384	74080497	ENSG00000187605.15|TET3|SF3B4|SF3B4	903	+	5.648974	1.0149593	-1.0	-1.0
chr2	74002801	74003109	ENSG00000187605.15|TET3|SF3B4|SF3B4	984	+	6.1723533	1.782775	-1.0	-1.0
chr2	74092762	74092901	ENSG00000187605.15|TET3|SF3B4|SF3B4	940	+	4.709804	1.2247407	-1.0	-1.0
chr2	74002395	74002565	ENSG00000187605.15|TET3|SF3B4|SF3B4	908	+	5.708298	1.0383254	-1.0	-1.0
chr2	74172752	74172897	ENSG00000114978.17|MOB1A|SF3B4|SF3B4	942	-	6.1278625	1.2378665	-1.0	-1.0
chr2	74205587	74205704	ENSG00000065911.11|MTHFD2|SF3B4|SF3B4	913	+	5.856741	1.0628151	-1.0	-1.0
chr2	74365224	74365369	ENSG00000204843.12|DCTN1|SF3B4|SF3B4	910	-	5.712971	1.0468507	-1.0	-1.0
chr2	74371153	74371333	ENSG00000204843.12|DCTN1|SF3B4|SF3B4	918	-	5.7795115	1.0843362	-1.0	-1.0
chr2	74366558	74366763	ENSG00000204843.12|DCTN1|SF3B4|SF3B4	981	-	6.873023	1.7251304	-1.0	-1.0
chr2	74367420	74367565	ENSG00000204843.12|DCTN1|SF3B4|SF3B4	921	-	5.8742304	1.1044387	-1.0	-1.0
chr2	74362674	74362869	ENSG00000204843.12|DCTN1|SF3B4|SF3B4	965	-	6.4547424	1.4529048	-1.0	-1.0
chr2	74368075	74368275	ENSG00000204843.12|DCTN1|SF3B4|SF3B4	991	-	5.5478764	2.0660696	-1.0	-1.0
chr2	74362729	74362869	ENSG00000264324.1|AC006030.1|SF3B4|SF3B4	963	-	6.419986	1.4331892	-1.0	-1.0
chr2	74427273	74427418	ENSG00000114993.16|RTKN|SF3B4|SF3B4	966	-	6.5313516	1.4629098	-1.0	-1.0
chr2	74426540	74426735	ENSG00000114993.16|RTKN|SF3B4|SF3B4	923	-	3.1227655	1.1128862	-1.0	-1.0
chr2	74430518	74430615	ENSG00000114993.16|RTKN|SF3B4|SF3B4	977	-	6.757308	1.6438578	-1.0	-1.0
chr2	74427538	74427768	ENSG00000114993.16|RTKN|SF3B4|SF3B4	988	-	6.2639666	1.9168491	-1.0	-1.0
chr2	74428396	74428561	ENSG00000114993.16|RTKN|SF3B4|SF3B4	935	-	2.9901006	1.190074	-1.0	-1.0
chr2	74430067	74430251	ENSG00000114993.16|RTKN|SF3B4|SF3B4	960	-	5.67602	1.3940916	-1.0	-1.0
chr2	74428942	74429142	ENSG00000114993.16|RTKN|SF3B4|SF3B4	990	-	5.3378086	1.9799119	-1.0	-1.0
chr2	74457483	74457583	ENSG00000115274.14|INO80B|SF3B4|SF3B4	925	+	5.868094	1.1275015	-1.0	-1.0
chr2	74457483	74457583	ENSG00000274049.4|INO80B-WBP1|SF3B4|SF3B4	926	+	5.868094	1.1289501	-1.0	-1.0
chr2	74458910	74459015	ENSG00000274049.4|INO80B-WBP1|SF3B4|SF3B4	924	+	5.8667507	1.1170039	-1.0	-1.0
chr2	74459540	74459642	ENSG00000274049.4|INO80B-WBP1|SF3B4|SF3B4	909	+	3.2594078	1.0402486	-1.0	-1.0
chr2	74458908	74459018	ENSG00000239779.6|WBP1|SF3B4|SF3B4	919	+	5.808132	1.0899508	-1.0	-1.0
chr2	74459538	74459693	ENSG00000239779.6|WBP1|SF3B4|SF3B4	922	+	4.229698	1.1063426	-1.0	-1.0
chr2	74463359	74463534	ENSG00000115275.11|MOGS|SF3B4|SF3B4	929	-	5.8989115	1.1477227	-1.0	-1.0
chr2	74472202	74472397	ENSG00000204822.6|MRPL53|SF3B4|SF3B4	965	-	3.9822903	1.4504796	-1.0	-1.0
chr2	74472412	74472542	ENSG00000204822.6|MRPL53|SF3B4|SF3B4	952	-	6.2056975	1.316405	-1.0	-1.0
chr2	74475069	74475259	ENSG00000135637.13|CCDC142|SF3B4|SF3B4	927	-	3.505891	1.1366055	-1.0	-1.0
chr2	74472470	74472568	ENSG00000135637.13|CCDC142|SF3B4|SF3B4	951	-	4.4601173	1.3055128	-1.0	-1.0
chr2	74472252	74472352	ENSG00000135637.13|CCDC142|SF3B4|SF3B4	957	-	3.6982956	1.3699229	-1.0	-1.0
chr2	74492530	74492685	ENSG00000115282.19|TTC31|SF3B4|SF3B4	961	+	6.241818	1.4110422	-1.0	-1.0
chr2	74492195	74492345	ENSG00000115282.19|TTC31|SF3B4|SF3B4	952	+	6.218702	1.3220663	-1.0	-1.0
chr2	74490689	74490864	ENSG00000115282.19|TTC31|SF3B4|SF3B4	939	+	6.031131	1.2155534	-1.0	-1.0
chr2	74490534	74490654	ENSG00000115282.19|TTC31|SF3B4|SF3B4	922	+	5.889747	1.1102015	-1.0	-1.0
chr2	74490029	74490344	ENSG00000115282.19|TTC31|SF3B4|SF3B4	976	+	5.3245263	1.6284434	-1.0	-1.0
chr2	74489800	74490010	ENSG00000115282.19|TTC31|SF3B4|SF3B4	956	+	6.078979	1.3558334	-1.0	-1.0
chr2	74498318	74498458	ENSG00000179528.15|LBX2|SF3B4|SF3B4	964	-	6.4425855	1.447704	-1.0	-1.0
chr2	74507071	74507306	ENSG00000115289.13|PCGF1|SF3B4|SF3B4	986	-	7.2036047	1.8519281	-1.0	-1.0
chr2	74519230	74519385	ENSG00000144045.13|DQX1|SF3B4|SF3B4	953	-	6.2445774	1.328918	-1.0	-1.0
chr2	74527055	74527195	ENSG00000115307.16|AUP1|SF3B4|SF3B4	947	-	6.0177417	1.2729347	-1.0	-1.0
chr2	74528925	74529025	ENSG00000115307.16|AUP1|SF3B4|SF3B4	901	-	3.9805765	1.006252	-1.0	-1.0
chr2	74529499	74529579	ENSG00000115307.16|AUP1|SF3B4|SF3B4	940	-	6.0566907	1.2228187	-1.0	-1.0
chr2	74528489	74528644	ENSG00000115307.16|AUP1|SF3B4|SF3B4	999	-	8.011553	2.9835598	-1.0	-1.0
chr2	74529255	74529450	ENSG00000115307.16|AUP1|SF3B4|SF3B4	961	-	4.2634006	1.4131069	-1.0	-1.0
chr2	74528321	74528416	ENSG00000115307.16|AUP1|SF3B4|SF3B4	980	-	5.1912065	1.7021323	-1.0	-1.0
chr2	74527780	74528160	ENSG00000115307.16|AUP1|SF3B4|SF3B4	973	-	4.8208036	1.5744532	-1.0	-1.0
chr2	74531465	74531635	ENSG00000115317.11|HTRA2|SF3B4|SF3B4	921	+	5.917378	1.101248	-1.0	-1.0
chr2	74531730	74531860	ENSG00000115317.11|HTRA2|SF3B4|SF3B4	902	+	5.6356354	1.0065873	-1.0	-1.0
chr2	74885279	74885479	ENSG00000159399.9|HK2|SF3B4|SF3B4	996	+	6.0093827	2.353442	-1.0	-1.0
chr2	74877019	74877165	ENSG00000159399.9|HK2|SF3B4|SF3B4	920	+	5.8571396	1.0959768	-1.0	-1.0
chr2	74889133	74889244	ENSG00000159399.9|HK2|SF3B4|SF3B4	913	+	5.782097	1.0604256	-1.0	-1.0
chr2	74880116	74880264	ENSG00000159399.9|HK2|SF3B4|SF3B4	980	+	6.0196614	1.6951425	-1.0	-1.0
chr2	74878546	74878687	ENSG00000159399.9|HK2|SF3B4|SF3B4	937	+	5.7329354	1.2028471	-1.0	-1.0
chr2	74959951	74960104	ENSG00000115350.11|POLE4|SF3B4|SF3B4	955	+	6.2894	1.3430785	-1.0	-1.0
chr2	75518208	75518358	ENSG00000115363.13|EVA1A|SF3B4|SF3B4	920	-	5.9903326	1.0962379	-1.0	-1.0
chr2	84443400	84443550	ENSG00000163541.11|SUCLG1|SF3B4|SF3B4	970	-	6.7277684	1.5238184	-1.0	-1.0
chr2	84906187	84906387	ENSG00000034510.5|TMSB10|SF3B4|SF3B4	945	+	4.5496	1.2612945	-1.0	-1.0
chr2	84905863	84905993	ENSG00000034510.5|TMSB10|SF3B4|SF3B4	915	+	5.7573004	1.0730138	-1.0	-1.0
chr2	85327685	85327825	ENSG00000152291.13|TGOLN2|SF3B4|SF3B4	984	-	4.6170077	1.800301	-1.0	-1.0
chr2	85322689	85322789	ENSG00000152291.13|TGOLN2|SF3B4|SF3B4	901	-	4.0280037	1.0064377	-1.0	-1.0
chr2	85343381	85343526	ENSG00000042445.13|RETSAT|SF3B4|SF3B4	950	-	4.639135	1.3006297	-1.0	-1.0
chr2	85346094	85346234	ENSG00000042445.13|RETSAT|SF3B4|SF3B4	937	-	6.051372	1.1981405	-1.0	-1.0
chr2	85349581	85349731	ENSG00000042445.13|RETSAT|SF3B4|SF3B4	966	-	6.5489397	1.4708997	-1.0	-1.0
chr2	85539413	85539513	ENSG00000168906.12|MAT2A|SF3B4|SF3B4	932	+	5.9708986	1.1668864	-1.0	-1.0
chr2	85539603	85539708	ENSG00000168906.12|MAT2A|SF3B4|SF3B4	909	+	5.6970434	1.039986	-1.0	-1.0
chr2	85542767	85542900	ENSG00000168906.12|MAT2A|SF3B4|SF3B4	948	+	6.3009863	1.2855517	-1.0	-1.0
chr2	85542414	85542619	ENSG00000168906.12|MAT2A|SF3B4|SF3B4	958	+	6.2212906	1.3784604	-1.0	-1.0
chr2	85543355	85543525	ENSG00000168906.12|MAT2A|SF3B4|SF3B4	935	+	3.8499846	1.1886852	-1.0	-1.0
chr2	85541745	85541828	ENSG00000168906.12|MAT2A|SF3B4|SF3B4	963	+	6.50702	1.4323869	-1.0	-1.0
chr2	85551981	85552246	ENSG00000115486.11|GGCX|SF3B4|SF3B4	982	-	5.666981	1.7452735	-1.0	-1.0
chr2	85558574	85558769	ENSG00000115486.11|GGCX|SF3B4|SF3B4	981	-	6.9076347	1.7254595	-1.0	-1.0
chr2	85551610	85551770	ENSG00000115486.11|GGCX|SF3B4|SF3B4	983	-	5.09773	1.7585425	-1.0	-1.0
chr2	85553070	85553210	ENSG00000115486.11|GGCX|SF3B4|SF3B4	939	-	6.0235214	1.2131976	-1.0	-1.0
chr2	85554242	85554467	ENSG00000115486.11|GGCX|SF3B4|SF3B4	997	-	7.7291055	2.5972745	-1.0	-1.0
chr2	85553486	85553646	ENSG00000115486.11|GGCX|SF3B4|SF3B4	913	-	4.2406263	1.0601858	-1.0	-1.0
chr2	85550750	85550905	ENSG00000115486.11|GGCX|SF3B4|SF3B4	970	-	6.4631867	1.5283723	-1.0	-1.0
chr2	85581429	85581575	ENSG00000118640.10|VAMP8|SF3B4|SF3B4	967	+	6.5085154	1.485629	-1.0	-1.0
chr2	85599328	85599483	ENSG00000168890.13|TMEM150A|SF3B4|SF3B4	924	-	5.900521	1.1166971	-1.0	-1.0
chr2	85602013	85602218	ENSG00000168890.13|TMEM150A|SF3B4|SF3B4	990	-	5.2698574	1.9832507	-1.0	-1.0
chr2	85599202	85599328	ENSG00000168890.13|TMEM150A|SF3B4|SF3B4	920	-	5.8163795	1.0996108	-1.0	-1.0
chr2	85601482	85601557	ENSG00000168890.13|TMEM150A|SF3B4|SF3B4	994	-	5.236317	2.2047567	-1.0	-1.0
chr2	85601070	85601280	ENSG00000168890.13|TMEM150A|SF3B4|SF3B4	987	-	5.209899	1.8758516	-1.0	-1.0
chr2	85600018	85600178	ENSG00000168890.13|TMEM150A|SF3B4|SF3B4	990	-	5.2436166	1.9828243	-1.0	-1.0
chr2	85609606	85609731	ENSG00000168887.10|C2orf68|SF3B4|SF3B4	941	-	6.0547237	1.2287023	-1.0	-1.0
chr2	85630621	85630720	ENSG00000168883.19|USP39|SF3B4|SF3B4	905	+	5.799582	1.0231935	-1.0	-1.0
chr2	86044304	86044454	ENSG00000068654.15|POLR1A|SF3B4|SF3B4	961	-	4.085533	1.4074471	-1.0	-1.0
chr2	86045360	86045520	ENSG00000068654.15|POLR1A|SF3B4|SF3B4	982	-	4.678913	1.7512451	-1.0	-1.0
chr2	86049242	86049402	ENSG00000068654.15|POLR1A|SF3B4|SF3B4	959	-	6.4224696	1.3919761	-1.0	-1.0
chr2	86028054	86028229	ENSG00000068654.15|POLR1A|SF3B4|SF3B4	917	-	4.528958	1.0785502	-1.0	-1.0
chr2	86083168	86083298	ENSG00000068654.15|POLR1A|SF3B4|SF3B4	950	-	6.4314256	1.3044759	-1.0	-1.0
chr2	86124877	86124994	ENSG00000132300.18|PTCD3|SF3B4|SF3B4	951	+	6.199665	1.3086367	-1.0	-1.0
chr2	86136881	86136981	ENSG00000132300.18|PTCD3|SF3B4|SF3B4	987	+	7.211013	1.8832242	-1.0	-1.0
chr2	86132201	86132317	ENSG00000132300.18|PTCD3|SF3B4|SF3B4	923	+	5.936211	1.1155429	-1.0	-1.0
chr2	86136378	86136520	ENSG00000132300.18|PTCD3|SF3B4|SF3B4	932	+	5.9450874	1.1684685	-1.0	-1.0
chr2	86133202	86133387	ENSG00000132300.18|PTCD3|SF3B4|SF3B4	931	+	5.9942203	1.161753	-1.0	-1.0
chr2	86489372	86489567	ENSG00000115548.16|KDM3A|SF3B4|SF3B4	972	+	6.6257687	1.548106	-1.0	-1.0
chr2	86510412	86510577	ENSG00000115561.15|CHMP3|SF3B4|SF3B4	912	-	5.8057475	1.0558878	-1.0	-1.0
chr2	88124586	88124736	ENSG00000163586.9|FABP1|SF3B4|SF3B4	986	-	7.3178506	1.8403088	-1.0	-1.0
chr2	95090475	95090690	ENSG00000144029.11|MRPS5|SF3B4|SF3B4	972	-	6.588237	1.5494554	-1.0	-1.0
chr2	95101676	95101841	ENSG00000144029.11|MRPS5|SF3B4|SF3B4	923	-	5.906642	1.1159649	-1.0	-1.0
chr2	95157439	95157619	ENSG00000144026.11|ZNF514|SF3B4|SF3B4	986	-	7.0456567	1.8476423	-1.0	-1.0
chr2	95159299	95159529	ENSG00000144026.11|ZNF514|SF3B4|SF3B4	973	-	6.309899	1.571055	-1.0	-1.0
chr2	95412782	95412894	ENSG00000115042.9|FAHD2A|SF3B4|SF3B4	914	+	3.4508154	1.0637193	-1.0	-1.0
chr2	95405437	95405547	ENSG00000115042.9|FAHD2A|SF3B4|SF3B4	930	+	5.955397	1.1561455	-1.0	-1.0
chr2	96187256	96187446	ENSG00000084090.13|STARD7|SF3B4|SF3B4	955	-	6.6516395	1.3476179	-1.0	-1.0
chr2	96186914	96187019	ENSG00000084090.13|STARD7|SF3B4|SF3B4	901	-	5.637272	1.0063651	-1.0	-1.0
chr2	96271005	96271105	ENSG00000144021.2|CIAO1|SF3B4|SF3B4	907	+	5.7176995	1.0333798	-1.0	-1.0
chr2	96269151	96269311	ENSG00000144021.2|CIAO1|SF3B4|SF3B4	919	+	3.7928224	1.0908937	-1.0	-1.0
chr2	96268309	96268456	ENSG00000144021.2|CIAO1|SF3B4|SF3B4	922	+	5.901359	1.1081406	-1.0	-1.0
chr2	96284572	96284677	ENSG00000144028.14|SNRNP200|SF3B4|SF3B4	902	-	5.728792	1.0086708	-1.0	-1.0
chr2	96291900	96292050	ENSG00000144028.14|SNRNP200|SF3B4|SF3B4	927	-	3.7266471	1.1369034	-1.0	-1.0
chr2	96283992	96284147	ENSG00000144028.14|SNRNP200|SF3B4|SF3B4	956	-	6.407202	1.3610966	-1.0	-1.0
chr2	96277950	96278115	ENSG00000144028.14|SNRNP200|SF3B4|SF3B4	961	-	6.385133	1.4101795	-1.0	-1.0
chr2	96298967	96299112	ENSG00000144028.14|SNRNP200|SF3B4|SF3B4	919	-	5.7962184	1.0920572	-1.0	-1.0
chr2	96287969	96288114	ENSG00000144028.14|SNRNP200|SF3B4|SF3B4	931	-	5.9249277	1.160841	-1.0	-1.0
chr2	96286484	96286634	ENSG00000144028.14|SNRNP200|SF3B4|SF3B4	915	-	5.7517085	1.0699459	-1.0	-1.0
chr2	96279521	96279721	ENSG00000144028.14|SNRNP200|SF3B4|SF3B4	979	-	7.0582223	1.6700807	-1.0	-1.0
chr2	96281884	96282074	ENSG00000144028.14|SNRNP200|SF3B4|SF3B4	967	-	5.372931	1.4804945	-1.0	-1.0
chr2	96299427	96299527	ENSG00000144028.14|SNRNP200|SF3B4|SF3B4	901	-	5.643001	1.005915	-1.0	-1.0
chr2	96293095	96293225	ENSG00000144028.14|SNRNP200|SF3B4|SF3B4	922	-	6.006653	1.1052517	-1.0	-1.0
chr2	96707398	96707543	ENSG00000114988.11|LMAN2L|SF3B4|SF3B4	952	-	6.2164736	1.3173659	-1.0	-1.0
chr2	96827935	96828125	ENSG00000168763.15|CNNM3|SF3B4|SF3B4	941	+	5.008005	1.229844	-1.0	-1.0
chr2	96832428	96832548	ENSG00000168763.15|CNNM3|SF3B4|SF3B4	913	+	5.8275833	1.0587269	-1.0	-1.0
chr2	96828850	96829030	ENSG00000168763.15|CNNM3|SF3B4|SF3B4	968	+	6.1438584	1.4895291	-1.0	-1.0
chr2	96826686	96826832	ENSG00000168763.15|CNNM3|SF3B4|SF3B4	961	+	6.3914123	1.4125274	-1.0	-1.0
chr2	96828420	96828600	ENSG00000168763.15|CNNM3|SF3B4|SF3B4	974	+	5.6491885	1.591919	-1.0	-1.0
chr2	96840925	96841055	ENSG00000163126.14|ANKRD23|SF3B4|SF3B4	905	-	5.657041	1.0218681	-1.0	-1.0
chr2	96840440	96840660	ENSG00000163126.14|ANKRD23|SF3B4|SF3B4	992	-	6.2776346	2.071686	-1.0	-1.0
chr2	96840922	96841057	ENSG00000213337.8|ANKRD39|SF3B4|SF3B4	905	-	5.6605096	1.0235684	-1.0	-1.0
chr2	96840440	96840660	ENSG00000213337.8|ANKRD39|SF3B4|SF3B4	992	-	6.2776346	2.0717387	-1.0	-1.0
chr2	96867926	96868276	ENSG00000168758.10|SEMA4C|SF3B4|SF3B4	956	-	4.1006565	1.3584638	-1.0	-1.0
chr2	96861649	96861736	ENSG00000168758.10|SEMA4C|SF3B4|SF3B4	949	-	6.2082367	1.2915603	-1.0	-1.0
chr2	96861856	96862041	ENSG00000168758.10|SEMA4C|SF3B4|SF3B4	925	-	3.0356913	1.1251485	-1.0	-1.0
chr2	96864880	96864963	ENSG00000168758.10|SEMA4C|SF3B4|SF3B4	962	-	4.030062	1.4167718	-1.0	-1.0
chr2	96866382	96866617	ENSG00000168758.10|SEMA4C|SF3B4|SF3B4	974	-	4.9691763	1.579718	-1.0	-1.0
chr2	96868276	96868415	ENSG00000168758.10|SEMA4C|SF3B4|SF3B4	940	-	6.0391755	1.2226735	-1.0	-1.0
chr2	96863363	96863518	ENSG00000168758.10|SEMA4C|SF3B4|SF3B4	926	-	5.8637795	1.1293018	-1.0	-1.0
chr2	96861420	96861605	ENSG00000168758.10|SEMA4C|SF3B4|SF3B4	910	-	5.7240644	1.0472306	-1.0	-1.0
chr2	96864577	96864682	ENSG00000168758.10|SEMA4C|SF3B4|SF3B4	915	-	4.111303	1.07008	-1.0	-1.0
chr2	96865320	96865435	ENSG00000168758.10|SEMA4C|SF3B4|SF3B4	954	-	5.0048904	1.3414663	-1.0	-1.0
chr2	96865537	96865665	ENSG00000168758.10|SEMA4C|SF3B4|SF3B4	992	-	7.433695	2.1224034	-1.0	-1.0
chr2	97647883	97647995	ENSG00000135940.6|COX5B|SF3B4|SF3B4	912	+	5.7264347	1.0557617	-1.0	-1.0
chr2	97659746	97659856	ENSG00000115073.7|ACTR1B|SF3B4|SF3B4	906	-	5.7133408	1.0285752	-1.0	-1.0
chr2	97659436	97659641	ENSG00000115073.7|ACTR1B|SF3B4|SF3B4	950	-	4.028538	1.3004508	-1.0	-1.0
chr2	97661946	97662076	ENSG00000115073.7|ACTR1B|SF3B4|SF3B4	933	-	4.166788	1.1748794	-1.0	-1.0
chr2	97658117	97658223	ENSG00000115073.7|ACTR1B|SF3B4|SF3B4	926	-	4.173982	1.130634	-1.0	-1.0
chr2	97660646	97660791	ENSG00000115073.7|ACTR1B|SF3B4|SF3B4	981	-	5.000959	1.7143248	-1.0	-1.0
chr2	97656960	97657151	ENSG00000115073.7|ACTR1B|SF3B4|SF3B4	975	-	6.679276	1.6071715	-1.0	-1.0
chr2	97658571	97658776	ENSG00000115073.7|ACTR1B|SF3B4|SF3B4	907	-	5.182243	1.030438	-1.0	-1.0
chr2	97760887	97761067	ENSG00000075568.16|TMEM131|SF3B4|SF3B4	925	-	5.8616767	1.1254038	-1.0	-1.0
chr2	98565881	98566027	ENSG00000040933.15|INPP4A|SF3B4|SF3B4	915	+	5.766446	1.0724798	-1.0	-1.0
chr2	98572644	98572809	ENSG00000040933.15|INPP4A|SF3B4|SF3B4	969	+	6.529054	1.5043749	-1.0	-1.0
chr2	98604167	98604292	ENSG00000183513.8|COA5|SF3B4|SF3B4	909	-	5.9268312	1.0413237	-1.0	-1.0
chr2	98655520	98655655	ENSG00000071073.12|MGAT4A|SF3B4|SF3B4	906	-	5.7314234	1.0264913	-1.0	-1.0
chr2	99406064	99406254	ENSG00000135945.9|REV1|SF3B4|SF3B4	921	-	5.8253736	1.1012348	-1.0	-1.0
chr2	99421653	99421803	ENSG00000135945.9|REV1|SF3B4|SF3B4	989	-	7.2094517	1.9508169	-1.0	-1.0
chr2	100990174	100990279	ENSG00000170485.16|NPAS2|SF3B4|SF3B4	973	+	6.6420946	1.5670409	-1.0	-1.0
chr2	100965508	100965659	ENSG00000170485.16|NPAS2|SF3B4|SF3B4	947	+	6.134641	1.2737236	-1.0	-1.0
chr2	100970845	100971035	ENSG00000170485.16|NPAS2|SF3B4|SF3B4	956	+	5.658939	1.35773	-1.0	-1.0
chr2	101002294	101002419	ENSG00000071082.10|RPL31|SF3B4|SF3B4	915	+	5.756507	1.0702399	-1.0	-1.0
chr2	101006262	101006372	ENSG00000071082.10|RPL31|SF3B4|SF3B4	901	+	5.648745	1.0025344	-1.0	-1.0
chr2	101002424	101002759	ENSG00000071082.10|RPL31|SF3B4|SF3B4	968	+	4.167026	1.4892588	-1.0	-1.0
chr2	101038670	101038795	ENSG00000204634.12|TBC1D8|SF3B4|SF3B4	935	-	5.289107	1.1863168	-1.0	-1.0
chr2	101028146	101028246	ENSG00000204634.12|TBC1D8|SF3B4|SF3B4	934	-	6.0114284	1.1819415	-1.0	-1.0
chr2	101035883	101036017	ENSG00000204634.12|TBC1D8|SF3B4|SF3B4	965	-	6.4576416	1.4549681	-1.0	-1.0
chr2	101008273	101008413	ENSG00000204634.12|TBC1D8|SF3B4|SF3B4	939	-	6.094249	1.2123827	-1.0	-1.0
chr2	101090364	101090524	ENSG00000204634.12|TBC1D8|SF3B4|SF3B4	929	-	5.9030137	1.1464441	-1.0	-1.0
chr2	101028466	101028539	ENSG00000204634.12|TBC1D8|SF3B4|SF3B4	982	-	6.9198704	1.7340137	-1.0	-1.0
chr2	101054336	101054476	ENSG00000204634.12|TBC1D8|SF3B4|SF3B4	944	-	6.104946	1.2498688	-1.0	-1.0
chr2	101032362	101032532	ENSG00000204634.12|TBC1D8|SF3B4|SF3B4	915	-	3.8433633	1.0699216	-1.0	-1.0
chr2	101033429	101033543	ENSG00000204634.12|TBC1D8|SF3B4|SF3B4	970	-	5.086031	1.5226829	-1.0	-1.0
chr2	101277281	101277426	ENSG00000163162.8|RNF149|SF3B4|SF3B4	958	-	6.152099	1.3805096	-1.0	-1.0
chr2	101271744	101271864	ENSG00000163162.8|RNF149|SF3B4|SF3B4	909	-	5.861945	1.0415789	-1.0	-1.0
chr2	101890950	101891145	ENSG00000071054.16|MAP4K4|SF3B4|SF3B4	967	+	5.9368157	1.4817518	-1.0	-1.0
chr2	101870145	101870294	ENSG00000071054.16|MAP4K4|SF3B4|SF3B4	971	+	6.641423	1.5382634	-1.0	-1.0
chr2	101869467	101869621	ENSG00000071054.16|MAP4K4|SF3B4|SF3B4	994	+	5.8705406	2.2197134	-1.0	-1.0
chr2	101842424	101842608	ENSG00000071054.16|MAP4K4|SF3B4|SF3B4	995	+	6.249016	2.3376083	-1.0	-1.0
chr2	101858883	101858995	ENSG00000071054.16|MAP4K4|SF3B4|SF3B4	901	+	5.805068	1.0029306	-1.0	-1.0
chr2	101843966	101844100	ENSG00000071054.16|MAP4K4|SF3B4|SF3B4	918	+	4.1180763	1.087388	-1.0	-1.0
chr2	101873919	101874081	ENSG00000071054.16|MAP4K4|SF3B4|SF3B4	932	+	5.9348054	1.1654122	-1.0	-1.0
chr2	102153820	102153935	ENSG00000115594.11|IL1R1|SF3B4|SF3B4	947	+	6.145057	1.2767121	-1.0	-1.0
chr2	102168471	102168597	ENSG00000115594.11|IL1R1|SF3B4|SF3B4	930	+	6.0242624	1.1565632	-1.0	-1.0
chr2	102157531	102157716	ENSG00000115594.11|IL1R1|SF3B4|SF3B4	938	+	6.1539016	1.2094675	-1.0	-1.0
chr2	106145354	106145475	ENSG00000115652.14|UXS1|SF3B4|SF3B4	947	-	4.615564	1.2772913	-1.0	-1.0
chr2	109546252	109546382	ENSG00000186522.14|SEPT10|SF3B4|SF3B4	914	-	3.5630488	1.0638475	-1.0	-1.0
chr2	112003758	112003898	ENSG00000153208.16|MERTK|SF3B4|SF3B4	968	+	6.5694113	1.4977709	-1.0	-1.0
chr2	112022131	112022257	ENSG00000153208.16|MERTK|SF3B4|SF3B4	953	+	6.336096	1.3302033	-1.0	-1.0
chr2	112009798	112009918	ENSG00000153208.16|MERTK|SF3B4|SF3B4	964	+	6.494707	1.4393216	-1.0	-1.0
chr2	112485775	112485916	ENSG00000114999.7|TTL|SF3B4|SF3B4	970	+	6.7820916	1.5205567	-1.0	-1.0
chr2	112520131	112520276	ENSG00000114999.7|TTL|SF3B4|SF3B4	990	+	7.6069937	1.9812652	-1.0	-1.0
chr2	112661016	112661191	ENSG00000144136.10|SLC20A1|SF3B4|SF3B4	914	+	5.8786006	1.0659908	-1.0	-1.0
chr2	112646439	112646559	ENSG00000144136.10|SLC20A1|SF3B4|SF3B4	911	+	5.7164497	1.0520496	-1.0	-1.0
chr2	112656970	112657121	ENSG00000144136.10|SLC20A1|SF3B4|SF3B4	928	+	4.085311	1.1449696	-1.0	-1.0
chr2	113192914	113193047	ENSG00000125637.15|PSD4|SF3B4|SF3B4	907	+	5.6810875	1.0299145	-1.0	-1.0
chr2	113193128	113193257	ENSG00000125637.15|PSD4|SF3B4|SF3B4	966	+	6.4781346	1.4671365	-1.0	-1.0
chr2	113595942	113596117	ENSG00000146556.14|WASH2P|SF3B4|SF3B4	920	+	5.46856	1.096997	-1.0	-1.0
chr2	117836219	117836344	ENSG00000236255.1|AC009404.1|SF3B4|SF3B4	981	+	3.8761053	1.7164186	-1.0	-1.0
chr2	117836524	117836649	ENSG00000236255.1|AC009404.1|SF3B4|SF3B4	992	+	5.9981737	2.112276	-1.0	-1.0
chr2	117836349	117836469	ENSG00000236255.1|AC009404.1|SF3B4|SF3B4	935	+	6.191625	1.1896759	-1.0	-1.0
chr2	117935514	117935724	ENSG00000125633.10|CCDC93|SF3B4|SF3B4	978	-	4.19277	1.6616653	-1.0	-1.0
chr2	117975280	117975420	ENSG00000125633.10|CCDC93|SF3B4|SF3B4	962	-	6.4721947	1.4148283	-1.0	-1.0
chr2	118106978	118107089	ENSG00000125629.14|INSIG2|SF3B4|SF3B4	901	+	5.648745	1.0022262	-1.0	-1.0
chr2	118106658	118106818	ENSG00000125629.14|INSIG2|SF3B4|SF3B4	987	+	7.3634706	1.8706725	-1.0	-1.0
chr2	119262953	119263056	ENSG00000115107.19|STEAP3|SF3B4|SF3B4	901	+	5.643001	1.0062971	-1.0	-1.0
chr2	119247543	119247673	ENSG00000115107.19|STEAP3|SF3B4|SF3B4	915	+	5.7677956	1.0714928	-1.0	-1.0
chr2	119372127	119372244	ENSG00000155368.16|DBI|SF3B4|SF3B4	906	+	5.702657	1.025565	-1.0	-1.0
chr2	121363330	121363435	ENSG00000074054.17|CLASP1|SF3B4|SF3B4	925	-	5.8984137	1.1268202	-1.0	-1.0
chr2	121348718	121348863	ENSG00000074054.17|CLASP1|SF3B4|SF3B4	989	-	7.2198668	1.9780501	-1.0	-1.0
chr2	121515762	121515922	ENSG00000074054.17|CLASP1|SF3B4|SF3B4	987	-	7.0956197	1.8732946	-1.0	-1.0
chr2	127289786	127289981	ENSG00000163161.12|ERCC3|SF3B4|SF3B4	967	-	4.986304	1.4754267	-1.0	-1.0
chr2	127337778	127337923	ENSG00000169967.16|MAP3K2|SF3B4|SF3B4	969	-	6.72657	1.5065743	-1.0	-1.0
chr2	127423126	127423316	ENSG00000115718.17|PROC|SF3B4|SF3B4	920	+	2.5879858	1.0950606	-1.0	-1.0
chr2	127426951	127427104	ENSG00000115718.17|PROC|SF3B4|SF3B4	940	+	3.4560547	1.2220895	-1.0	-1.0
chr2	127422916	127423026	ENSG00000115718.17|PROC|SF3B4|SF3B4	912	+	2.619754	1.0568223	-1.0	-1.0
chr2	127422529	127422916	ENSG00000115718.17|PROC|SF3B4|SF3B4	971	+	4.078756	1.5330749	-1.0	-1.0
chr2	127428172	127428356	ENSG00000115718.17|PROC|SF3B4|SF3B4	996	+	7.603285	2.3490465	-1.0	-1.0
chr2	127425918	127426084	ENSG00000115718.17|PROC|SF3B4|SF3B4	993	+	5.736584	2.1361191	-1.0	-1.0
chr2	127708892	127709022	ENSG00000136709.11|WDR33|SF3B4|SF3B4	911	-	5.7548676	1.0482731	-1.0	-1.0
chr2	127763162	127763292	ENSG00000136709.11|WDR33|SF3B4|SF3B4	901	-	5.648745	1.002232	-1.0	-1.0
chr2	127884312	127884437	ENSG00000144233.9|AMMECR1L|SF3B4|SF3B4	932	-	5.944168	1.1651976	-1.0	-1.0
chr2	127866996	127867166	ENSG00000144233.9|AMMECR1L|SF3B4|SF3B4	936	-	4.298557	1.1912599	-1.0	-1.0
chr2	128161011	128161137	ENSG00000136731.12|UGGT1|SF3B4|SF3B4	906	+	5.6825466	1.0253139	-1.0	-1.0
chr2	128173642	128173780	ENSG00000136731.12|UGGT1|SF3B4|SF3B4	943	+	6.389238	1.2467376	-1.0	-1.0
chr2	128183575	128183674	ENSG00000136731.12|UGGT1|SF3B4|SF3B4	905	+	5.799582	1.0219119	-1.0	-1.0
chr2	128268870	128269005	ENSG00000136720.6|HS6ST1|SF3B4|SF3B4	982	-	6.4765253	1.7489333	-1.0	-1.0
chr2	130050955	130051131	ENSG00000180178.10|FAR2P1|SF3B4|SF3B4	936	-	6.0163717	1.1944629	-1.0	-1.0
chr2	130049880	130050010	ENSG00000180178.10|FAR2P1|SF3B4|SF3B4	926	-	4.1955857	1.1288627	-1.0	-1.0
chr2	130121032	130121147	ENSG00000196604.12|POTEF|SF3B4|SF3B4	920	-	5.8082004	1.095669	-1.0	-1.0
chr2	130172895	130173030	ENSG00000136699.19|SMPD4|SF3B4|SF3B4	937	-	6.011578	1.198925	-1.0	-1.0
chr2	130153871	130154101	ENSG00000136699.19|SMPD4|SF3B4|SF3B4	990	-	5.932511	1.9967113	-1.0	-1.0
chr2	130157340	130157545	ENSG00000136699.19|SMPD4|SF3B4|SF3B4	988	-	5.901131	1.9211726	-1.0	-1.0
chr2	130154421	130154626	ENSG00000136699.19|SMPD4|SF3B4|SF3B4	999	-	8.752875	3.2022662	-1.0	-1.0
chr2	130161387	130161497	ENSG00000136699.19|SMPD4|SF3B4|SF3B4	921	-	5.833892	1.1027098	-1.0	-1.0
chr2	130190327	130190468	ENSG00000152082.13|MZT2B|SF3B4|SF3B4	953	+	6.246225	1.3248357	-1.0	-1.0
chr2	130345675	130345800	ENSG00000136718.9|IMP4|SF3B4|SF3B4	904	+	2.9133773	1.0171332	-1.0	-1.0
chr2	130345440	130345645	ENSG00000136718.9|IMP4|SF3B4|SF3B4	961	+	6.417702	1.4095026	-1.0	-1.0
chr2	130342909	130343109	ENSG00000136718.9|IMP4|SF3B4|SF3B4	966	+	3.908148	1.4661453	-1.0	-1.0
chr2	130345860	130346005	ENSG00000136718.9|IMP4|SF3B4|SF3B4	932	+	5.930482	1.1648495	-1.0	-1.0
chr2	130370407	130370617	ENSG00000072135.12|PTPN18|SF3B4|SF3B4	985	+	5.490153	1.8304456	-1.0	-1.0
chr2	130368976	130369181	ENSG00000072135.12|PTPN18|SF3B4|SF3B4	974	+	6.7344937	1.59344	-1.0	-1.0
chr2	130372732	130372907	ENSG00000072135.12|PTPN18|SF3B4|SF3B4	916	+	5.784725	1.0764517	-1.0	-1.0
chr2	130358745	130358863	ENSG00000072135.12|PTPN18|SF3B4|SF3B4	907	+	5.6762524	1.0327439	-1.0	-1.0
chr2	131071938	131072038	ENSG00000152102.17|FAM168B|SF3B4|SF3B4	963	-	5.5648994	1.4269084	-1.0	-1.0
chr2	131053025	131053165	ENSG00000152102.17|FAM168B|SF3B4|SF3B4	926	-	5.8686123	1.1325887	-1.0	-1.0
chr2	131052452	131052602	ENSG00000152102.17|FAM168B|SF3B4|SF3B4	983	-	7.047473	1.7673256	-1.0	-1.0
chr2	131055449	131055552	ENSG00000152102.17|FAM168B|SF3B4|SF3B4	909	-	5.7012625	1.0402486	-1.0	-1.0
chr2	131055695	131055915	ENSG00000152102.17|FAM168B|SF3B4|SF3B4	980	-	6.8900776	1.7062404	-1.0	-1.0
chr2	131500831	131500956	ENSG00000152117.17|AC073869.1|SF3B4|SF3B4	922	+	5.8213253	1.1051307	-1.0	-1.0
chr2	131515453	131515601	ENSG00000152117.17|AC073869.1|SF3B4|SF3B4	973	+	6.387022	1.5724547	-1.0	-1.0
chr2	131516729	131516856	ENSG00000152117.17|AC073869.1|SF3B4|SF3B4	928	+	5.893547	1.1415608	-1.0	-1.0
chr2	131518883	131519049	ENSG00000152117.17|AC073869.1|SF3B4|SF3B4	988	+	5.5503273	1.9388491	-1.0	-1.0
chr2	131518390	131518502	ENSG00000152117.17|AC073869.1|SF3B4|SF3B4	923	+	4.1683893	1.1118249	-1.0	-1.0
chr2	131501233	131501357	ENSG00000152117.17|AC073869.1|SF3B4|SF3B4	915	+	5.780724	1.0730238	-1.0	-1.0
chr2	134412717	134412868	ENSG00000152127.8|MGAT5|SF3B4|SF3B4	980	+	3.9163446	1.6940645	-1.0	-1.0
chr2	134428214	134428359	ENSG00000152127.8|MGAT5|SF3B4|SF3B4	944	+	6.1030107	1.2506008	-1.0	-1.0
chr2	134441614	134441757	ENSG00000152127.8|MGAT5|SF3B4|SF3B4	987	+	7.1247177	1.8838794	-1.0	-1.0
chr2	134947560	134947729	ENSG00000082258.12|CCNT2|SF3B4|SF3B4	904	+	5.6658587	1.0168917	-1.0	-1.0
chr2	135113008	135113150	ENSG00000115839.17|RAB3GAP1|SF3B4|SF3B4	930	+	6.000817	1.1555613	-1.0	-1.0
chr2	135162326	135162521	ENSG00000115839.17|RAB3GAP1|SF3B4|SF3B4	984	+	6.9977713	1.7918954	-1.0	-1.0
chr2	135175171	135175321	ENSG00000115839.17|RAB3GAP1|SF3B4|SF3B4	946	+	4.76757	1.2699934	-1.0	-1.0
chr2	135748125	135748320	ENSG00000144224.16|UBXN4|SF3B4|SF3B4	957	+	6.3139653	1.3715603	-1.0	-1.0
chr2	135914543	135914643	ENSG00000115866.10|DARS|SF3B4|SF3B4	912	-	6.0440097	1.0531882	-1.0	-1.0
chr2	138000814	138000917	ENSG00000150540.13|HNMT|SF3B4|SF3B4	959	+	6.516901	1.3904183	-1.0	-1.0
chr2	142960500	142960623	ENSG00000115919.14|KYNU|SF3B4|SF3B4	915	+	5.786821	1.071706	-1.0	-1.0
chr2	147938213	147938297	ENSG00000115947.13|ORC4|SF3B4|SF3B4	913	-	5.7835255	1.061432	-1.0	-1.0
chr2	152636282	152636426	ENSG00000157827.19|FMNL2|SF3B4|SF3B4	980	+	6.439322	1.6906496	-1.0	-1.0
chr2	152616925	152617085	ENSG00000157827.19|FMNL2|SF3B4|SF3B4	957	+	6.3356786	1.3714896	-1.0	-1.0
chr2	152647795	152647910	ENSG00000157827.19|FMNL2|SF3B4|SF3B4	905	+	5.8464446	1.0240216	-1.0	-1.0
chr2	152542596	152542738	ENSG00000157827.19|FMNL2|SF3B4|SF3B4	952	+	6.3652883	1.3207955	-1.0	-1.0
chr2	152578725	152578930	ENSG00000157827.19|FMNL2|SF3B4|SF3B4	974	+	7.019593	1.5846303	-1.0	-1.0
chr2	152629724	152629824	ENSG00000157827.19|FMNL2|SF3B4|SF3B4	975	+	6.8162065	1.5995547	-1.0	-1.0
chr2	152619353	152619503	ENSG00000157827.19|FMNL2|SF3B4|SF3B4	993	+	8.053939	2.1482127	-1.0	-1.0
chr2	152625277	152625497	ENSG00000157827.19|FMNL2|SF3B4|SF3B4	990	+	6.9879894	1.9904925	-1.0	-1.0
chr2	152693476	152693626	ENSG00000196504.15|PRPF40A|SF3B4|SF3B4	992	-	7.5382504	2.0854409	-1.0	-1.0
chr2	152664252	152664387	ENSG00000196504.15|PRPF40A|SF3B4|SF3B4	949	-	6.562132	1.2890649	-1.0	-1.0
chr2	152759641	152759741	ENSG00000177917.10|ARL6IP6|SF3B4|SF3B4	901	+	5.643001	1.006252	-1.0	-1.0
chr2	157586767	157586962	ENSG00000123612.15|ACVR1C|SF3B4|SF3B4	977	-	6.7648644	1.6376083	-1.0	-1.0
chr2	158631622	158631747	ENSG00000144283.21|PKP4|SF3B4|SF3B4	916	+	5.9405575	1.0739112	-1.0	-1.0
chr2	158673510	158673676	ENSG00000144283.21|PKP4|SF3B4|SF3B4	937	+	6.1379485	1.2014704	-1.0	-1.0
chr2	158662776	158662881	ENSG00000144283.21|PKP4|SF3B4|SF3B4	944	+	6.193941	1.2557058	-1.0	-1.0
chr2	159224122	159224231	ENSG00000115183.14|TANC1|SF3B4|SF3B4	909	+	5.6957912	1.0402486	-1.0	-1.0
chr2	159225547	159225732	ENSG00000115183.14|TANC1|SF3B4|SF3B4	909	+	5.699832	1.0412483	-1.0	-1.0
chr2	159236190	159236335	ENSG00000196151.10|WDSUB1|SF3B4|SF3B4	929	-	6.1563954	1.1501579	-1.0	-1.0
chr2	159767124	159767234	ENSG00000136536.14|MARCH7|SF3B4|SF3B4	944	+	6.4466763	1.2501912	-1.0	-1.0
chr2	159764473	159764625	ENSG00000136536.14|MARCH7|SF3B4|SF3B4	962	+	6.5331445	1.4225597	-1.0	-1.0
chr2	160278592	160278697	ENSG00000153250.19|RBMS1|SF3B4|SF3B4	906	-	5.9605637	1.0263202	-1.0	-1.0
chr2	160277312	160277422	ENSG00000153250.19|RBMS1|SF3B4|SF3B4	935	-	6.200854	1.1858125	-1.0	-1.0
chr2	164705101	164705216	ENSG00000082438.15|COBLL1|SF3B4|SF3B4	921	-	6.0156064	1.1022352	-1.0	-1.0
chr2	165870961	165871146	ENSG00000123607.14|TTC21B|SF3B4|SF3B4	916	-	5.7968116	1.0738659	-1.0	-1.0
chr2	165929747	165929852	ENSG00000123607.14|TTC21B|SF3B4|SF3B4	958	-	6.4775705	1.3751179	-1.0	-1.0
chr2	169806675	169806780	ENSG00000138385.15|SSB|SF3B4|SF3B4	901	+	5.6258054	1.0059047	-1.0	-1.0
chr2	169947408	169947588	ENSG00000144357.16|UBR3|SF3B4|SF3B4	946	+	6.124638	1.2658533	-1.0	-1.0
chr2	170716093	170716253	ENSG00000204335.3|SP5|SF3B4|SF3B4	979	+	3.9250894	1.6819003	-1.0	-1.0
chr2	170965646	170965789	ENSG00000115806.12|GORASP2|SF3B4|SF3B4	951	+	5.613203	1.305817	-1.0	-1.0
chr2	171007063	171007213	ENSG00000198586.13|TLK1|SF3B4|SF3B4	957	-	6.4334407	1.3656812	-1.0	-1.0
chr2	171457838	171457970	ENSG00000115827.13|DCAF17|SF3B4|SF3B4	912	+	5.8332787	1.0538713	-1.0	-1.0
chr2	171793767	171793922	ENSG00000115840.13|SLC25A12|SF3B4|SF3B4	954	-	6.2492537	1.3325523	-1.0	-1.0
chr2	172063564	172063710	ENSG00000172878.13|METAP1D|SF3B4|SF3B4	908	+	5.6821833	1.034833	-1.0	-1.0
chr2	173363837	173364012	ENSG00000144354.13|CDCA7|SF3B4|SF3B4	934	+	5.9870667	1.1833017	-1.0	-1.0
chr2	173918785	173918925	ENSG00000172845.14|SP3|SF3B4|SF3B4	930	-	6.1603827	1.1533527	-1.0	-1.0
chr2	173964005	173964115	ENSG00000172845.14|SP3|SF3B4|SF3B4	915	-	5.7633834	1.0729342	-1.0	-1.0
chr2	176177446	176177568	ENSG00000224189.6|HAGLR|SF3B4|SF3B4	984	-	7.016893	1.8074548	-1.0	-1.0
chr2	176189668	176189807	ENSG00000128645.14|HOXD1|SF3B4|SF3B4	914	+	5.8255887	1.0648229	-1.0	-1.0
chr2	177212871	177212986	ENSG00000170144.20|HNRNPA3|SF3B4|SF3B4	913	+	3.1453748	1.0590627	-1.0	-1.0
chr2	177216592	177216675	ENSG00000170144.20|HNRNPA3|SF3B4|SF3B4	932	+	5.9414496	1.1659884	-1.0	-1.0
chr2	177215661	177215749	ENSG00000170144.20|HNRNPA3|SF3B4|SF3B4	958	+	4.8042374	1.3741465	-1.0	-1.0
chr2	177213151	177213306	ENSG00000170144.20|HNRNPA3|SF3B4|SF3B4	951	+	4.159372	1.3101269	-1.0	-1.0
chr2	177215431	177215538	ENSG00000170144.20|HNRNPA3|SF3B4|SF3B4	975	+	6.962415	1.5952573	-1.0	-1.0
chr2	177213396	177213551	ENSG00000170144.20|HNRNPA3|SF3B4|SF3B4	953	+	6.287192	1.3260024	-1.0	-1.0
chr2	177311328	177311478	ENSG00000116044.15|NFE2L2|SF3B4|SF3B4	959	-	6.3807096	1.390947	-1.0	-1.0
chr2	177232536	177232731	ENSG00000116044.15|NFE2L2|SF3B4|SF3B4	953	-	6.4121943	1.3303884	-1.0	-1.0
chr2	177311328	177311478	ENSG00000213963.6|AC019080.1|SF3B4|SF3B4	959	-	6.3807096	1.3915658	-1.0	-1.0
chr2	177492991	177493147	ENSG00000018510.13|AGPS|SF3B4|SF3B4	924	+	5.9976373	1.1207592	-1.0	-1.0
chr2	177523603	177523747	ENSG00000018510.13|AGPS|SF3B4|SF3B4	925	+	6.050006	1.1253804	-1.0	-1.0
chr2	177507825	177507969	ENSG00000018510.13|AGPS|SF3B4|SF3B4	956	+	6.3247786	1.3549004	-1.0	-1.0
chr2	178539978	178540106	ENSG00000237298.9|TTN-AS1|SF3B4|SF3B4	936	+	6.246202	1.1928166	-1.0	-1.0
chr2	182728705	182728900	ENSG00000077232.17|DNAJC10|SF3B4|SF3B4	952	+	6.523438	1.3160642	-1.0	-1.0
chr2	182942163	182942293	ENSG00000061676.14|NCKAP1|SF3B4|SF3B4	926	-	5.895822	1.130243	-1.0	-1.0
chr2	186503892	186504031	ENSG00000065548.17|ZC3H15|SF3B4|SF3B4	915	+	5.876734	1.0706632	-1.0	-1.0
chr2	187546939	187547077	ENSG00000224063.5|AC007319.1|SF3B4|SF3B4	954	+	6.339647	1.3399225	-1.0	-1.0
chr2	189470690	189470818	ENSG00000115368.9|WDR75|SF3B4|SF3B4	907	+	5.980329	1.0333316	-1.0	-1.0
chr2	189782536	189782746	ENSG00000128699.13|ORMDL1|SF3B4|SF3B4	974	-	5.676203	1.5906469	-1.0	-1.0
chr2	189852505	189852654	ENSG00000064933.17|PMS1|SF3B4|SF3B4	928	+	6.0636735	1.142508	-1.0	-1.0
chr2	190900458	190900558	ENSG00000115419.12|GLS|SF3B4|SF3B4	920	+	5.8414297	1.0961101	-1.0	-1.0
chr2	190924393	190924542	ENSG00000115419.12|GLS|SF3B4|SF3B4	967	+	6.938694	1.487144	-1.0	-1.0
chr2	191685456	191685598	ENSG00000173559.12|NABP1|SF3B4|SF3B4	944	+	6.230564	1.253426	-1.0	-1.0
chr2	197418938	197419048	ENSG00000115524.15|SF3B1|SF3B4|SF3B4	916	-	5.827272	1.0745317	-1.0	-1.0
chr2	197418518	197418713	ENSG00000115524.15|SF3B1|SF3B4|SF3B4	949	-	4.83868	1.2932557	-1.0	-1.0
chr2	197420198	197420333	ENSG00000115524.15|SF3B1|SF3B4|SF3B4	913	-	5.9071546	1.0600201	-1.0	-1.0
chr2	197419573	197419768	ENSG00000115524.15|SF3B1|SF3B4|SF3B4	927	-	4.7979126	1.138915	-1.0	-1.0
chr2	197494752	197494902	ENSG00000144381.16|HSPD1|SF3B4|SF3B4	958	-	4.9472003	1.3758601	-1.0	-1.0
chr2	197498850	197499005	ENSG00000144381.16|HSPD1|SF3B4|SF3B4	998	-	5.206852	2.7334669	-1.0	-1.0
chr2	197494177	197494412	ENSG00000144381.16|HSPD1|SF3B4|SF3B4	949	-	6.3975635	1.2920743	-1.0	-1.0
chr2	197503103	197503213	ENSG00000270757.1|HSPE1-MOB4|SF3B4|SF3B4	905	+	5.7232227	1.0235809	-1.0	-1.0
chr2	197502933	197503083	ENSG00000270757.1|HSPE1-MOB4|SF3B4|SF3B4	914	+	5.800439	1.0677634	-1.0	-1.0
chr2	197502936	197503038	ENSG00000115541.10|HSPE1|SF3B4|SF3B4	918	+	5.8464937	1.0876148	-1.0	-1.0
chr2	197503103	197503213	ENSG00000115541.10|HSPE1|SF3B4|SF3B4	905	+	5.7232227	1.0239569	-1.0	-1.0
chr2	199456096	199456286	ENSG00000119042.16|SATB2|SF3B4|SF3B4	969	-	4.550259	1.511957	-1.0	-1.0
chr2	200469749	200469934	ENSG00000196141.13|SPATS2L|SF3B4|SF3B4	943	+	6.088859	1.2471523	-1.0	-1.0
chr2	200477487	200477635	ENSG00000196141.13|SPATS2L|SF3B4|SF3B4	976	+	7.0636463	1.6268427	-1.0	-1.0
chr2	200467170	200467289	ENSG00000196141.13|SPATS2L|SF3B4|SF3B4	913	+	5.881509	1.0607842	-1.0	-1.0
chr2	200329295	200329425	ENSG00000196141.13|SPATS2L|SF3B4|SF3B4	958	+	4.6218786	1.375398	-1.0	-1.0
chr2	200860374	200860499	ENSG00000013441.15|CLK1|SF3B4|SF3B4	913	-	5.7412033	1.0622554	-1.0	-1.0
chr2	200854655	200854835	ENSG00000013441.15|CLK1|SF3B4|SF3B4	911	-	5.8182616	1.0510468	-1.0	-1.0
chr2	200859684	200859894	ENSG00000013441.15|CLK1|SF3B4|SF3B4	995	-	7.8258314	2.3416972	-1.0	-1.0
chr2	200856940	200857130	ENSG00000013441.15|CLK1|SF3B4|SF3B4	968	-	6.3880644	1.4986529	-1.0	-1.0
chr2	200913354	200913559	ENSG00000115942.8|ORC2|SF3B4|SF3B4	959	-	6.554599	1.3913689	-1.0	-1.0
chr2	200942787	200942912	ENSG00000115942.8|ORC2|SF3B4|SF3B4	936	-	6.3753133	1.1957293	-1.0	-1.0
chr2	200959440	200959580	ENSG00000115942.8|ORC2|SF3B4|SF3B4	994	-	7.959154	2.2564058	-1.0	-1.0
chr2	201132871	201133081	ENSG00000003402.19|CFLAR|SF3B4|SF3B4	977	+	5.8237314	1.6310261	-1.0	-1.0
chr2	202883741	202883886	ENSG00000138442.9|WDR12|SF3B4|SF3B4	946	-	6.1630874	1.2713118	-1.0	-1.0
chr2	202899637	202899772	ENSG00000138442.9|WDR12|SF3B4|SF3B4	941	-	6.424881	1.2315073	-1.0	-1.0
chr2	202894800	202894900	ENSG00000138442.9|WDR12|SF3B4|SF3B4	911	-	5.7888284	1.0501872	-1.0	-1.0
chr2	206160841	206160941	ENSG00000114942.13|EEF1B2|SF3B4|SF3B4	900	+	3.9282103	1.0011646	-1.0	-1.0
chr2	206160454	206160556	ENSG00000114942.13|EEF1B2|SF3B4|SF3B4	902	+	5.637272	1.0065755	-1.0	-1.0
chr2	206771039	206771181	ENSG00000118246.13|FASTKD2|SF3B4|SF3B4	917	+	6.040342	1.0831568	-1.0	-1.0
chr2	206791553	206791723	ENSG00000118246.13|FASTKD2|SF3B4|SF3B4	911	+	6.009783	1.0489284	-1.0	-1.0
chr2	207165991	207166116	ENSG00000118263.14|KLF7|SF3B4|SF3B4	908	-	5.905816	1.0374836	-1.0	-1.0
chr2	207165656	207165856	ENSG00000118263.14|KLF7|SF3B4|SF3B4	989	-	5.586352	1.949181	-1.0	-1.0
chr2	208325122	208325269	ENSG00000115020.16|PIKFYVE|SF3B4|SF3B4	997	+	8.039339	2.5663736	-1.0	-1.0
chr2	210019561	210019668	ENSG00000197713.14|RPE|SF3B4|SF3B4	954	+	6.2612476	1.3329362	-1.0	-1.0
chr2	210476370	210476565	ENSG00000115365.11|LANCL1|SF3B4|SF3B4	963	-	4.3689	1.431202	-1.0	-1.0
chr2	210476580	210476760	ENSG00000115365.11|LANCL1|SF3B4|SF3B4	927	-	5.90211	1.1347708	-1.0	-1.0
chr2	215384184	215384329	ENSG00000115414.18|FN1|SF3B4|SF3B4	983	-	6.507919	1.7711807	-1.0	-1.0
chr2	215409737	215409882	ENSG00000115414.18|FN1|SF3B4|SF3B4	996	-	4.7279334	2.3898394	-1.0	-1.0
chr2	215420777	215420922	ENSG00000115414.18|FN1|SF3B4|SF3B4	966	-	4.719585	1.4695966	-1.0	-1.0
chr2	215379289	215379454	ENSG00000115414.18|FN1|SF3B4|SF3B4	990	-	6.0670915	1.9957824	-1.0	-1.0
chr2	215382325	215382465	ENSG00000115414.18|FN1|SF3B4|SF3B4	929	-	3.6357887	1.148051	-1.0	-1.0
chr2	215381994	215382189	ENSG00000115414.18|FN1|SF3B4|SF3B4	963	-	5.0036383	1.427682	-1.0	-1.0
chr2	215430852	215431012	ENSG00000115414.18|FN1|SF3B4|SF3B4	939	-	6.146181	1.2126938	-1.0	-1.0
chr2	215372343	215372482	ENSG00000115414.18|FN1|SF3B4|SF3B4	984	-	4.574898	1.7926581	-1.0	-1.0
chr2	215424325	215424480	ENSG00000115414.18|FN1|SF3B4|SF3B4	979	-	6.8082376	1.6855059	-1.0	-1.0
chr2	215388301	215388446	ENSG00000115414.18|FN1|SF3B4|SF3B4	966	-	6.6417522	1.4743146	-1.0	-1.0
chr2	215399356	215399501	ENSG00000115414.18|FN1|SF3B4|SF3B4	963	-	6.525436	1.4312322	-1.0	-1.0
chr2	215386958	215387138	ENSG00000115414.18|FN1|SF3B4|SF3B4	985	-	5.157523	1.8144202	-1.0	-1.0
chr2	215362078	215362203	ENSG00000115414.18|FN1|SF3B4|SF3B4	973	-	5.5381694	1.5696073	-1.0	-1.0
chr2	215381079	215381214	ENSG00000115414.18|FN1|SF3B4|SF3B4	921	-	5.8141427	1.1000619	-1.0	-1.0
chr2	215391821	215391981	ENSG00000115414.18|FN1|SF3B4|SF3B4	965	-	6.652706	1.4601403	-1.0	-1.0
chr2	215404655	215404825	ENSG00000115414.18|FN1|SF3B4|SF3B4	950	-	6.4718757	1.3008647	-1.0	-1.0
chr2	215365614	215365753	ENSG00000115414.18|FN1|SF3B4|SF3B4	983	-	5.843076	1.7591137	-1.0	-1.0
chr2	215397853	215397983	ENSG00000115414.18|FN1|SF3B4|SF3B4	941	-	6.2479687	1.2285289	-1.0	-1.0
chr2	215431969	215432104	ENSG00000115414.18|FN1|SF3B4|SF3B4	987	-	7.440097	1.8794428	-1.0	-1.0
chr2	215383483	215383653	ENSG00000115414.18|FN1|SF3B4|SF3B4	996	-	6.611897	2.379921	-1.0	-1.0
chr2	215371998	215372153	ENSG00000115414.18|FN1|SF3B4|SF3B4	983	-	3.6251566	1.764377	-1.0	-1.0
chr2	215394719	215394869	ENSG00000115414.18|FN1|SF3B4|SF3B4	988	-	7.153403	1.9180609	-1.0	-1.0
chr2	215425290	215425430	ENSG00000115414.18|FN1|SF3B4|SF3B4	949	-	4.861383	1.2920679	-1.0	-1.0
chr2	215368032	215368162	ENSG00000115414.18|FN1|SF3B4|SF3B4	965	-	6.4854302	1.454439	-1.0	-1.0
chr2	215378262	215378402	ENSG00000115414.18|FN1|SF3B4|SF3B4	923	-	4.1772637	1.1113149	-1.0	-1.0
chr2	215373411	215373536	ENSG00000115414.18|FN1|SF3B4|SF3B4	946	-	3.3601282	1.2694082	-1.0	-1.0
chr2	215433466	215433591	ENSG00000115414.18|FN1|SF3B4|SF3B4	931	-	5.35348	1.1580648	-1.0	-1.0
chr2	215364985	215365115	ENSG00000115414.18|FN1|SF3B4|SF3B4	940	-	6.0852766	1.2229865	-1.0	-1.0
chr2	215376674	215376819	ENSG00000115414.18|FN1|SF3B4|SF3B4	978	-	6.7903924	1.6530997	-1.0	-1.0
chr2	215423531	215423691	ENSG00000115414.18|FN1|SF3B4|SF3B4	985	-	6.8755064	1.8317525	-1.0	-1.0
chr2	215397223	215397368	ENSG00000115414.18|FN1|SF3B4|SF3B4	937	-	3.2584255	1.198422	-1.0	-1.0
chr2	215428338	215428488	ENSG00000115414.18|FN1|SF3B4|SF3B4	992	-	6.091909	2.1236267	-1.0	-1.0
chr2	216205051	216205187	ENSG00000079246.15|XRCC5|SF3B4|SF3B4	915	+	5.8376465	1.068368	-1.0	-1.0
chr2	216110357	216110457	ENSG00000079246.15|XRCC5|SF3B4|SF3B4	905	+	5.7232227	1.0243188	-1.0	-1.0
chr2	216109457	216109577	ENSG00000079246.15|XRCC5|SF3B4|SF3B4	926	+	5.878086	1.1309223	-1.0	-1.0
chr2	216499108	216499308	ENSG00000197756.9|RPL37A|SF3B4|SF3B4	986	+	4.219294	1.8409314	-1.0	-1.0
chr2	216501248	216501388	ENSG00000197756.9|RPL37A|SF3B4|SF3B4	931	+	6.0595903	1.1638709	-1.0	-1.0
chr2	217880992	217881122	ENSG00000079308.16|TNS1|SF3B4|SF3B4	910	-	5.706366	1.0472112	-1.0	-1.0
chr2	217885164	217885299	ENSG00000079308.16|TNS1|SF3B4|SF3B4	907	-	5.684926	1.0317647	-1.0	-1.0
chr2	218245287	218245419	ENSG00000163466.15|ARPC2|SF3B4|SF3B4	925	+	5.904955	1.1274955	-1.0	-1.0
chr2	218228547	218228732	ENSG00000163466.15|ARPC2|SF3B4|SF3B4	952	+	6.2986517	1.3224064	-1.0	-1.0
chr2	218217338	218217498	ENSG00000163466.15|ARPC2|SF3B4|SF3B4	953	+	6.301239	1.3233913	-1.0	-1.0
chr2	218265670	218265860	ENSG00000127837.9|AAMP|SF3B4|SF3B4	928	-	4.8727083	1.1434823	-1.0	-1.0
chr2	218265885	218266080	ENSG00000127837.9|AAMP|SF3B4|SF3B4	964	-	5.6570587	1.4432204	-1.0	-1.0
chr2	218266090	218266290	ENSG00000127837.9|AAMP|SF3B4|SF3B4	992	-	5.440963	2.0979426	-1.0	-1.0
chr2	218265415	218265605	ENSG00000127837.9|AAMP|SF3B4|SF3B4	934	-	4.093731	1.1815188	-1.0	-1.0
chr2	218266585	218266740	ENSG00000127837.9|AAMP|SF3B4|SF3B4	929	-	4.9086123	1.146015	-1.0	-1.0
chr2	218277670	218277795	ENSG00000135926.14|TMBIM1|SF3B4|SF3B4	970	-	6.579193	1.523634	-1.0	-1.0
chr2	218279313	218279448	ENSG00000135926.14|TMBIM1|SF3B4|SF3B4	935	-	5.994742	1.1881437	-1.0	-1.0
chr2	218278565	218278720	ENSG00000135926.14|TMBIM1|SF3B4|SF3B4	984	-	6.98264	1.7843976	-1.0	-1.0
chr2	218275626	218275741	ENSG00000135926.14|TMBIM1|SF3B4|SF3B4	908	-	5.7560253	1.0354153	-1.0	-1.0
chr2	218282208	218282333	ENSG00000135926.14|TMBIM1|SF3B4|SF3B4	940	-	6.0446076	1.2187635	-1.0	-1.0
chr2	218277905	218278065	ENSG00000135926.14|TMBIM1|SF3B4|SF3B4	919	-	5.8563886	1.0928707	-1.0	-1.0
chr2	218401436	218401586	ENSG00000144579.7|CTDSP1|SF3B4|SF3B4	920	+	3.4125028	1.0977223	-1.0	-1.0
chr2	218404151	218404291	ENSG00000144579.7|CTDSP1|SF3B4|SF3B4	947	+	6.1547008	1.2733858	-1.0	-1.0
chr2	218432333	218432438	ENSG00000127831.10|VIL1|SF3B4|SF3B4	913	+	5.782326	1.0602145	-1.0	-1.0
chr2	218431686	218431851	ENSG00000127831.10|VIL1|SF3B4|SF3B4	1000	+	8.773935	3.3821402	-1.0	-1.0
chr2	218425471	218425614	ENSG00000127831.10|VIL1|SF3B4|SF3B4	957	+	4.58279	1.3658156	-1.0	-1.0
chr2	218434416	218434525	ENSG00000127831.10|VIL1|SF3B4|SF3B4	930	+	5.9105315	1.1543014	-1.0	-1.0
chr2	218432562	218432772	ENSG00000127831.10|VIL1|SF3B4|SF3B4	903	+	3.5836627	1.0124841	-1.0	-1.0
chr2	218438512	218438652	ENSG00000127831.10|VIL1|SF3B4|SF3B4	941	+	6.0542183	1.226813	-1.0	-1.0
chr2	218429487	218429596	ENSG00000127831.10|VIL1|SF3B4|SF3B4	939	+	4.3144355	1.2155479	-1.0	-1.0
chr2	218440541	218440716	ENSG00000127831.10|VIL1|SF3B4|SF3B4	971	+	6.5768275	1.5348871	-1.0	-1.0
chr2	218424138	218424276	ENSG00000127831.10|VIL1|SF3B4|SF3B4	913	+	3.4571295	1.0611373	-1.0	-1.0
chr2	218427826	218427964	ENSG00000127831.10|VIL1|SF3B4|SF3B4	972	+	5.8431315	1.5586826	-1.0	-1.0
chr2	218429182	218429284	ENSG00000127831.10|VIL1|SF3B4|SF3B4	901	+	3.9466221	1.0025961	-1.0	-1.0
chr2	218436339	218436481	ENSG00000127831.10|VIL1|SF3B4|SF3B4	955	+	6.384895	1.3455164	-1.0	-1.0
chr2	218449057	218449217	ENSG00000127831.10|VIL1|SF3B4|SF3B4	934	+	5.985531	1.1782019	-1.0	-1.0
chr2	218659094	218659194	ENSG00000115568.15|ZNF142|SF3B4|SF3B4	922	-	5.826346	1.1052951	-1.0	-1.0
chr2	218659244	218659444	ENSG00000115568.15|ZNF142|SF3B4|SF3B4	967	-	6.402368	1.486426	-1.0	-1.0
chr2	218659945	218660050	ENSG00000074582.12|BCS1L|SF3B4|SF3B4	938	+	4.3048663	1.2077621	-1.0	-1.0
chr2	218660866	218660966	ENSG00000074582.12|BCS1L|SF3B4|SF3B4	921	+	5.8313637	1.1050158	-1.0	-1.0
chr2	218659785	218659905	ENSG00000074582.12|BCS1L|SF3B4|SF3B4	918	+	3.4349341	1.0870075	-1.0	-1.0
chr2	218692427	218692632	ENSG00000163482.11|STK36|SF3B4|SF3B4	980	+	4.695554	1.7060287	-1.0	-1.0
chr2	218679416	218679556	ENSG00000163482.11|STK36|SF3B4|SF3B4	906	+	5.676496	1.025256	-1.0	-1.0
chr2	218746004	218746199	ENSG00000135912.10|TTLL4|SF3B4|SF3B4	939	+	6.0216446	1.211447	-1.0	-1.0
chr2	218746869	218747074	ENSG00000135912.10|TTLL4|SF3B4|SF3B4	959	+	6.3390474	1.3856262	-1.0	-1.0
chr2	218753439	218753583	ENSG00000135912.10|TTLL4|SF3B4|SF3B4	914	+	3.5476635	1.067072	-1.0	-1.0
chr2	218749144	218749252	ENSG00000135912.10|TTLL4|SF3B4|SF3B4	953	+	6.2287645	1.3266685	-1.0	-1.0
chr2	218752992	218753137	ENSG00000135912.10|TTLL4|SF3B4|SF3B4	916	+	5.944675	1.0781062	-1.0	-1.0
chr2	218747444	218747634	ENSG00000135912.10|TTLL4|SF3B4|SF3B4	946	+	6.154771	1.2702101	-1.0	-1.0
chr2	218752611	218752762	ENSG00000135912.10|TTLL4|SF3B4|SF3B4	940	+	6.0907154	1.220309	-1.0	-1.0
chr2	218748714	218748835	ENSG00000135912.10|TTLL4|SF3B4|SF3B4	963	+	6.4963694	1.4268641	-1.0	-1.0
chr2	218812771	218812941	ENSG00000135929.8|CYP27A1|SF3B4|SF3B4	958	+	6.010985	1.3800427	-1.0	-1.0
chr2	218812446	218812561	ENSG00000135929.8|CYP27A1|SF3B4|SF3B4	941	+	6.061203	1.2272797	-1.0	-1.0
chr2	218814115	218814385	ENSG00000135929.8|CYP27A1|SF3B4|SF3B4	929	+	4.088658	1.1511858	-1.0	-1.0
chr2	218814415	218814565	ENSG00000135929.8|CYP27A1|SF3B4|SF3B4	945	+	5.0146494	1.2581509	-1.0	-1.0
chr2	218813891	218814020	ENSG00000135929.8|CYP27A1|SF3B4|SF3B4	917	+	5.837498	1.082806	-1.0	-1.0
chr2	219169384	219169529	ENSG00000213901.10|SLC23A3|SF3B4|SF3B4	927	-	5.3157754	1.1340129	-1.0	-1.0
chr2	219168263	219168438	ENSG00000213901.10|SLC23A3|SF3B4|SF3B4	936	-	4.7031727	1.1914524	-1.0	-1.0
chr2	219169147	219169257	ENSG00000213901.10|SLC23A3|SF3B4|SF3B4	913	-	5.743561	1.0615681	-1.0	-1.0
chr2	219168013	219168178	ENSG00000213901.10|SLC23A3|SF3B4|SF3B4	924	-	4.5327287	1.1199067	-1.0	-1.0
chr2	219168044	219168189	ENSG00000280537.2|AC068946.1|SF3B4|SF3B4	908	-	3.6653755	1.0347112	-1.0	-1.0
chr2	219169147	219169257	ENSG00000280537.2|AC068946.1|SF3B4|SF3B4	913	-	5.743561	1.0614367	-1.0	-1.0
chr2	219168318	219168419	ENSG00000280537.2|AC068946.1|SF3B4|SF3B4	936	-	4.6042275	1.1924927	-1.0	-1.0
chr2	219173467	219173592	ENSG00000115649.15|CNPPD1|SF3B4|SF3B4	910	-	5.723214	1.0440022	-1.0	-1.0
chr2	219175672	219175822	ENSG00000115649.15|CNPPD1|SF3B4|SF3B4	984	-	7.0076423	1.7874818	-1.0	-1.0
chr2	219176859	219176966	ENSG00000115649.15|CNPPD1|SF3B4|SF3B4	934	-	4.4726853	1.182331	-1.0	-1.0
chr2	219179583	219179732	ENSG00000144567.10|RETREG2|SF3B4|SF3B4	926	+	6.0175233	1.1331855	-1.0	-1.0
chr2	219178793	219178968	ENSG00000144567.10|RETREG2|SF3B4|SF3B4	929	+	5.9165506	1.1487443	-1.0	-1.0
chr2	219179962	219180157	ENSG00000144567.10|RETREG2|SF3B4|SF3B4	936	+	5.0451317	1.1928082	-1.0	-1.0
chr2	219208284	219208469	ENSG00000158552.12|ZFAND2B|SF3B4|SF3B4	976	+	6.922075	1.6231809	-1.0	-1.0
chr2	219207504	219207694	ENSG00000158552.12|ZFAND2B|SF3B4|SF3B4	950	+	5.856678	1.3013425	-1.0	-1.0
chr2	219209089	219209279	ENSG00000158552.12|ZFAND2B|SF3B4|SF3B4	950	+	3.9991002	1.2967284	-1.0	-1.0
chr2	219216465	219216645	ENSG00000115657.12|ABCB6|SF3B4|SF3B4	984	-	4.629472	1.7850816	-1.0	-1.0
chr2	219215035	219215220	ENSG00000115657.12|ABCB6|SF3B4|SF3B4	952	-	6.226348	1.3214831	-1.0	-1.0
chr2	219218027	219218124	ENSG00000115657.12|ABCB6|SF3B4|SF3B4	968	-	6.520244	1.492134	-1.0	-1.0
chr2	219210046	219210229	ENSG00000115657.12|ABCB6|SF3B4|SF3B4	978	-	6.7951674	1.657814	-1.0	-1.0
chr2	219214220	219214375	ENSG00000115657.12|ABCB6|SF3B4|SF3B4	927	-	4.4077544	1.1349703	-1.0	-1.0
chr2	219216111	219216288	ENSG00000115657.12|ABCB6|SF3B4|SF3B4	988	-	5.164095	1.9292935	-1.0	-1.0
chr2	219213322	219213420	ENSG00000115657.12|ABCB6|SF3B4|SF3B4	909	-	4.0048323	1.0402486	-1.0	-1.0
chr2	219213007	219213252	ENSG00000115657.12|ABCB6|SF3B4|SF3B4	978	-	4.4671063	1.6585166	-1.0	-1.0
chr2	219210825	219210975	ENSG00000115657.12|ABCB6|SF3B4|SF3B4	940	-	4.7829413	1.219222	-1.0	-1.0
chr2	219212496	219212601	ENSG00000115657.12|ABCB6|SF3B4|SF3B4	909	-	3.434307	1.0400091	-1.0	-1.0
chr2	219214680	219214795	ENSG00000115657.12|ABCB6|SF3B4|SF3B4	920	-	5.8136625	1.0960269	-1.0	-1.0
chr2	219214455	219214680	ENSG00000115657.12|ABCB6|SF3B4|SF3B4	975	-	6.6496677	1.6067964	-1.0	-1.0
chr2	219210298	219210380	ENSG00000115657.12|ABCB6|SF3B4|SF3B4	940	-	6.0394	1.2250344	-1.0	-1.0
chr2	219228428	219228623	ENSG00000198925.10|ATG9A|SF3B4|SF3B4	982	-	4.689373	1.7416902	-1.0	-1.0
chr2	219210046	219210229	ENSG00000198925.10|ATG9A|SF3B4|SF3B4	978	-	6.7951674	1.6578361	-1.0	-1.0
chr2	219213326	219213438	ENSG00000198925.10|ATG9A|SF3B4|SF3B4	906	-	3.9745145	1.0259073	-1.0	-1.0
chr2	219221302	219221407	ENSG00000198925.10|ATG9A|SF3B4|SF3B4	905	-	5.799582	1.02246	-1.0	-1.0
chr2	219227844	219227954	ENSG00000198925.10|ATG9A|SF3B4|SF3B4	912	-	5.8115325	1.053231	-1.0	-1.0
chr2	219215082	219215222	ENSG00000198925.10|ATG9A|SF3B4|SF3B4	946	-	6.1171565	1.2680622	-1.0	-1.0
chr2	219214678	219214793	ENSG00000198925.10|ATG9A|SF3B4|SF3B4	915	-	5.767686	1.0720041	-1.0	-1.0
chr2	219214498	219214678	ENSG00000198925.10|ATG9A|SF3B4|SF3B4	975	-	6.748646	1.5940048	-1.0	-1.0
chr2	219213065	219213235	ENSG00000198925.10|ATG9A|SF3B4|SF3B4	977	-	4.493423	1.6383798	-1.0	-1.0
chr2	219216180	219216330	ENSG00000198925.10|ATG9A|SF3B4|SF3B4	979	-	4.7325206	1.6696963	-1.0	-1.0
chr2	219214221	219214376	ENSG00000198925.10|ATG9A|SF3B4|SF3B4	927	-	4.4070797	1.1352	-1.0	-1.0
chr2	219216373	219216653	ENSG00000198925.10|ATG9A|SF3B4|SF3B4	991	-	5.702179	2.033369	-1.0	-1.0
chr2	219212496	219212601	ENSG00000198925.10|ATG9A|SF3B4|SF3B4	909	-	3.434307	1.0389955	-1.0	-1.0
chr2	219210823	219210973	ENSG00000198925.10|ATG9A|SF3B4|SF3B4	935	-	4.570355	1.1863309	-1.0	-1.0
chr2	219218027	219218124	ENSG00000198925.10|ATG9A|SF3B4|SF3B4	968	-	6.520244	1.4933614	-1.0	-1.0
chr2	219210298	219210380	ENSG00000198925.10|ATG9A|SF3B4|SF3B4	940	-	6.0394	1.2234924	-1.0	-1.0
chr2	219225572	219225707	ENSG00000198925.10|ATG9A|SF3B4|SF3B4	921	-	5.820139	1.1036093	-1.0	-1.0
chr2	219234712	219234857	ENSG00000163516.13|ANKZF1|SF3B4|SF3B4	905	+	3.2283006	1.0243255	-1.0	-1.0
chr2	219232181	219232281	ENSG00000163516.13|ANKZF1|SF3B4|SF3B4	921	+	5.8313637	1.1047325	-1.0	-1.0
chr2	219235057	219235187	ENSG00000163516.13|ANKZF1|SF3B4|SF3B4	923	+	4.756632	1.1134447	-1.0	-1.0
chr2	219233209	219233329	ENSG00000163516.13|ANKZF1|SF3B4|SF3B4	943	+	5.554229	1.2423735	-1.0	-1.0
chr2	219233993	219234132	ENSG00000163516.13|ANKZF1|SF3B4|SF3B4	933	+	6.005184	1.1707977	-1.0	-1.0
chr2	219232954	219233149	ENSG00000163516.13|ANKZF1|SF3B4|SF3B4	966	+	6.303657	1.4639993	-1.0	-1.0
chr2	219230116	219230276	ENSG00000163516.13|ANKZF1|SF3B4|SF3B4	918	+	5.836864	1.0881491	-1.0	-1.0
chr2	219235312	219235522	ENSG00000163516.13|ANKZF1|SF3B4|SF3B4	994	+	6.6990013	2.2226653	-1.0	-1.0
chr2	219234417	219234527	ENSG00000163516.13|ANKZF1|SF3B4|SF3B4	916	+	5.7690883	1.0782717	-1.0	-1.0
chr2	219235875	219236009	ENSG00000163516.13|ANKZF1|SF3B4|SF3B4	927	+	5.962057	1.1377989	-1.0	-1.0
chr2	219236154	219236304	ENSG00000163516.13|ANKZF1|SF3B4|SF3B4	907	+	5.6865196	1.030459	-1.0	-1.0
chr2	219235542	219235742	ENSG00000163516.13|ANKZF1|SF3B4|SF3B4	967	+	6.6261187	1.4803536	-1.0	-1.0
chr2	219248084	219248191	ENSG00000115661.13|STK16|SF3B4|SF3B4	919	+	5.8902397	1.0921631	-1.0	-1.0
chr2	219247276	219247414	ENSG00000115661.13|STK16|SF3B4|SF3B4	922	+	5.8213196	1.1062319	-1.0	-1.0
chr2	219283212	219283407	ENSG00000135924.15|DNAJB2|SF3B4|SF3B4	936	+	5.9869585	1.1958725	-1.0	-1.0
chr2	219282917	219283142	ENSG00000135924.15|DNAJB2|SF3B4|SF3B4	961	+	5.0883894	1.4125688	-1.0	-1.0
chr2	219285806	219285926	ENSG00000135924.15|DNAJB2|SF3B4|SF3B4	950	+	6.1757064	1.2990773	-1.0	-1.0
chr2	219279651	219279871	ENSG00000135924.15|DNAJB2|SF3B4|SF3B4	948	+	4.368453	1.2811762	-1.0	-1.0
chr2	219281562	219281771	ENSG00000135924.15|DNAJB2|SF3B4|SF3B4	959	+	4.5043125	1.390899	-1.0	-1.0
chr2	219279446	219279616	ENSG00000135924.15|DNAJB2|SF3B4|SF3B4	924	+	3.8963263	1.1212133	-1.0	-1.0
chr2	219386098	219386198	ENSG00000123992.18|DNPEP|SF3B4|SF3B4	929	-	4.2900705	1.1494602	-1.0	-1.0
chr2	219381559	219381734	ENSG00000123992.18|DNPEP|SF3B4|SF3B4	971	-	6.187143	1.5377141	-1.0	-1.0
chr2	219384375	219384573	ENSG00000123992.18|DNPEP|SF3B4|SF3B4	986	-	4.990108	1.8695341	-1.0	-1.0
chr2	219501685	219501910	ENSG00000144591.18|GMPPA|SF3B4|SF3B4	969	+	6.5158067	1.5066502	-1.0	-1.0
chr2	219499804	219500009	ENSG00000144591.18|GMPPA|SF3B4|SF3B4	994	+	5.4924192	2.227418	-1.0	-1.0
chr2	219505872	219506042	ENSG00000144591.18|GMPPA|SF3B4|SF3B4	933	+	5.969899	1.1721082	-1.0	-1.0
chr2	219505132	219505267	ENSG00000144591.18|GMPPA|SF3B4|SF3B4	932	+	5.937496	1.166561	-1.0	-1.0
chr2	219567580	219567717	ENSG00000124006.14|OBSL1|SF3B4|SF3B4	956	-	5.725266	1.3565426	-1.0	-1.0
chr2	219563627	219563727	ENSG00000124006.14|OBSL1|SF3B4|SF3B4	922	-	6.0344	1.1074672	-1.0	-1.0
chr2	219567126	219567271	ENSG00000124006.14|OBSL1|SF3B4|SF3B4	959	-	6.3273425	1.3822889	-1.0	-1.0
chr2	219565514	219565659	ENSG00000124006.14|OBSL1|SF3B4|SF3B4	979	-	6.6424675	1.6855972	-1.0	-1.0
chr2	219559497	219559647	ENSG00000124006.14|OBSL1|SF3B4|SF3B4	943	-	6.0985403	1.2438219	-1.0	-1.0
chr2	219558459	219558559	ENSG00000124006.14|OBSL1|SF3B4|SF3B4	909	-	5.8378153	1.0402486	-1.0	-1.0
chr2	219568324	219568479	ENSG00000124006.14|OBSL1|SF3B4|SF3B4	949	-	5.73817	1.2912338	-1.0	-1.0
chr2	219615015	219615115	ENSG00000144589.21|STK11IP|SF3B4|SF3B4	911	+	3.4475422	1.0493982	-1.0	-1.0
chr2	219609216	219609411	ENSG00000144589.21|STK11IP|SF3B4|SF3B4	932	+	5.954089	1.1670464	-1.0	-1.0
chr2	219608948	219609096	ENSG00000144589.21|STK11IP|SF3B4|SF3B4	934	+	5.976338	1.1798409	-1.0	-1.0
chr2	222908620	222908732	ENSG00000123983.13|ACSL3|SF3B4|SF3B4	913	+	5.7835255	1.0604411	-1.0	-1.0
chr2	222922580	222922707	ENSG00000123983.13|ACSL3|SF3B4|SF3B4	932	+	5.936351	1.1681956	-1.0	-1.0
chr2	222933037	222933187	ENSG00000123983.13|ACSL3|SF3B4|SF3B4	935	+	6.0625777	1.1886635	-1.0	-1.0
chr2	223894288	223894460	ENSG00000085449.14|WDFY1|SF3B4|SF3B4	967	-	6.8090024	1.4864112	-1.0	-1.0
chr2	227553562	227553703	ENSG00000173744.17|AGFG1|SF3B4|SF3B4	952	+	6.420261	1.316907	-1.0	-1.0
chr2	229807543	229807643	ENSG00000153827.13|TRIP12|SF3B4|SF3B4	907	-	5.7176995	1.0318495	-1.0	-1.0
chr2	229805804	229805959	ENSG00000153827.13|TRIP12|SF3B4|SF3B4	934	-	5.964531	1.1828208	-1.0	-1.0
chr2	230399985	230400175	ENSG00000185404.16|SP140L|SF3B4|SF3B4	951	+	6.3282537	1.3101772	-1.0	-1.0
chr2	230759833	230759953	ENSG00000135932.10|CAB39|SF3B4|SF3B4	916	+	5.9567747	1.0755379	-1.0	-1.0
chr2	231046749	231046881	ENSG00000204128.5|C2orf72|SF3B4|SF3B4	932	+	5.9644423	1.168452	-1.0	-1.0
chr2	231041151	231041391	ENSG00000204128.5|C2orf72|SF3B4|SF3B4	983	+	4.4163404	1.78159	-1.0	-1.0
chr2	231460293	231460428	ENSG00000115053.15|NCL|SF3B4|SF3B4	970	-	6.064719	1.5273727	-1.0	-1.0
chr2	231457080	231457285	ENSG00000115053.15|NCL|SF3B4|SF3B4	982	-	6.4035378	1.7421094	-1.0	-1.0
chr2	231462017	231462162	ENSG00000115053.15|NCL|SF3B4|SF3B4	982	-	5.43387	1.7336051	-1.0	-1.0
chr2	231456371	231456471	ENSG00000115053.15|NCL|SF3B4|SF3B4	903	-	4.3345714	1.0137601	-1.0	-1.0
chr2	231458325	231458535	ENSG00000115053.15|NCL|SF3B4|SF3B4	981	-	6.6980104	1.7270796	-1.0	-1.0
chr2	231457800	231457925	ENSG00000115053.15|NCL|SF3B4|SF3B4	916	-	5.7763767	1.0774589	-1.0	-1.0
chr2	231459125	231459250	ENSG00000115053.15|NCL|SF3B4|SF3B4	933	-	6.0229316	1.1711017	-1.0	-1.0
chr2	231712303	231712438	ENSG00000187514.16|PTMA|SF3B4|SF3B4	933	+	6.0344195	1.1758609	-1.0	-1.0
chr2	231712675	231712803	ENSG00000187514.16|PTMA|SF3B4|SF3B4	979	+	4.832225	1.6785527	-1.0	-1.0
chr2	231712497	231712607	ENSG00000187514.16|PTMA|SF3B4|SF3B4	915	+	5.752879	1.0712624	-1.0	-1.0
chr2	231711660	231711935	ENSG00000187514.16|PTMA|SF3B4|SF3B4	972	+	4.511153	1.5581853	-1.0	-1.0
chr2	231711195	231711395	ENSG00000187514.16|PTMA|SF3B4|SF3B4	981	+	6.5249925	1.7318935	-1.0	-1.0
chr2	232333686	232333839	ENSG00000144535.19|DIS3L2|SF3B4|SF3B4	949	+	6.323136	1.2931336	-1.0	-1.0
chr2	232703279	232703420	ENSG00000204120.14|GIGYF2|SF3B4|SF3B4	961	+	6.430269	1.41031	-1.0	-1.0
chr2	232816724	232816870	ENSG00000204120.14|GIGYF2|SF3B4|SF3B4	983	+	7.3882995	1.7740538	-1.0	-1.0
chr2	232884144	232884249	ENSG00000066248.14|NGEF|SF3B4|SF3B4	936	-	5.9867716	1.1958524	-1.0	-1.0
chr2	232881250	232881390	ENSG00000066248.14|NGEF|SF3B4|SF3B4	922	-	3.7986057	1.1056966	-1.0	-1.0
chr2	232879724	232879824	ENSG00000066248.14|NGEF|SF3B4|SF3B4	921	-	5.8162923	1.1047325	-1.0	-1.0
chr2	233146058	233146161	ENSG00000168918.13|INPP5D|SF3B4|SF3B4	942	+	6.1131806	1.2382271	-1.0	-1.0
chr2	233169834	233170054	ENSG00000168918.13|INPP5D|SF3B4|SF3B4	987	+	6.2402964	1.8822613	-1.0	-1.0
chr2	233146257	233146366	ENSG00000168918.13|INPP5D|SF3B4|SF3B4	907	+	5.7697263	1.0308266	-1.0	-1.0
chr2	233161579	233161723	ENSG00000168918.13|INPP5D|SF3B4|SF3B4	923	+	5.9088283	1.1134529	-1.0	-1.0
chr2	233197995	233198094	ENSG00000168918.13|INPP5D|SF3B4|SF3B4	901	+	5.6258054	1.006252	-1.0	-1.0
chr2	233164186	233164300	ENSG00000168918.13|INPP5D|SF3B4|SF3B4	907	+	5.7176995	1.0336671	-1.0	-1.0
chr2	233264776	233264886	ENSG00000085978.21|ATG16L1|SF3B4|SF3B4	903	+	3.9495249	1.0145911	-1.0	-1.0
chr2	233277422	233277632	ENSG00000085978.21|ATG16L1|SF3B4|SF3B4	984	+	5.3345685	1.7832412	-1.0	-1.0
chr2	233290103	233290203	ENSG00000085978.21|ATG16L1|SF3B4|SF3B4	936	+	6.3753133	1.1954648	-1.0	-1.0
chr2	233289755	233289853	ENSG00000085978.21|ATG16L1|SF3B4|SF3B4	901	+	5.637272	1.0064377	-1.0	-1.0
chr2	233437231	233437371	ENSG00000077044.10|DGKD|SF3B4|SF3B4	946	+	6.1202993	1.2681965	-1.0	-1.0
chr2	233458137	233458238	ENSG00000077044.10|DGKD|SF3B4|SF3B4	970	+	3.9097137	1.5282974	-1.0	-1.0
chr2	233463913	233464188	ENSG00000077044.10|DGKD|SF3B4|SF3B4	964	+	5.840892	1.440939	-1.0	-1.0
chr2	233468173	233468422	ENSG00000077044.10|DGKD|SF3B4|SF3B4	966	+	4.3578014	1.4666216	-1.0	-1.0
chr2	233458238	233458353	ENSG00000077044.10|DGKD|SF3B4|SF3B4	964	+	3.7572634	1.4419554	-1.0	-1.0
chr2	233462499	233462642	ENSG00000077044.10|DGKD|SF3B4|SF3B4	924	+	5.9435616	1.118804	-1.0	-1.0
chr2	233466913	233467078	ENSG00000077044.10|DGKD|SF3B4|SF3B4	922	+	5.856366	1.105283	-1.0	-1.0
chr2	233469213	233469368	ENSG00000077044.10|DGKD|SF3B4|SF3B4	912	+	4.6575084	1.0579028	-1.0	-1.0
chr2	233438119	233438216	ENSG00000077044.10|DGKD|SF3B4|SF3B4	921	+	5.836388	1.1007118	-1.0	-1.0
chr2	233446567	233446711	ENSG00000077044.10|DGKD|SF3B4|SF3B4	963	+	6.417362	1.433177	-1.0	-1.0
chr2	233448181	233448275	ENSG00000077044.10|DGKD|SF3B4|SF3B4	901	+	5.6315446	1.0064377	-1.0	-1.0
chr2	234995135	234995302	ENSG00000130147.15|SH3BP4|SF3B4|SF3B4	999	+	8.30343	2.8483415	-1.0	-1.0
chr2	235040735	235040887	ENSG00000130147.15|SH3BP4|SF3B4|SF3B4	989	+	5.455971	1.9768966	-1.0	-1.0
chr2	235052422	235052561	ENSG00000130147.15|SH3BP4|SF3B4|SF3B4	929	+	3.797968	1.1506809	-1.0	-1.0
chr2	235930621	235930764	ENSG00000157985.18|AGAP1|SF3B4|SF3B4	952	+	6.321907	1.3215113	-1.0	-1.0
chr2	236120026	236120186	ENSG00000157985.18|AGAP1|SF3B4|SF3B4	959	+	6.3381343	1.3924655	-1.0	-1.0
chr2	237585584	237585739	ENSG00000124839.12|RAB17|SF3B4|SF3B4	946	-	3.1525676	1.2681834	-1.0	-1.0
chr2	237575128	237575293	ENSG00000124839.12|RAB17|SF3B4|SF3B4	980	-	6.948488	1.7074357	-1.0	-1.0
chr2	237577361	237577546	ENSG00000124839.12|RAB17|SF3B4|SF3B4	945	-	3.78958	1.25965	-1.0	-1.0
chr2	237578106	237578301	ENSG00000124839.12|RAB17|SF3B4|SF3B4	950	-	4.140675	1.2987585	-1.0	-1.0
chr2	237576770	237576910	ENSG00000124839.12|RAB17|SF3B4|SF3B4	945	-	6.107276	1.2609195	-1.0	-1.0
chr2	237769818	237769942	ENSG00000124831.18|LRRFIP1|SF3B4|SF3B4	978	+	6.7897134	1.6675316	-1.0	-1.0
chr2	237708391	237708543	ENSG00000124831.18|LRRFIP1|SF3B4|SF3B4	949	+	6.1759877	1.294796	-1.0	-1.0
chr2	238194314	238194439	ENSG00000132323.8|ILKAP|SF3B4|SF3B4	909	-	5.778767	1.0404998	-1.0	-1.0
chr2	238170630	238170815	ENSG00000132323.8|ILKAP|SF3B4|SF3B4	926	-	5.8844776	1.1336169	-1.0	-1.0
chr2	238183745	238183870	ENSG00000132323.8|ILKAP|SF3B4|SF3B4	914	-	5.8413887	1.0674111	-1.0	-1.0
chr2	238188215	238188410	ENSG00000132323.8|ILKAP|SF3B4|SF3B4	969	-	4.772297	1.5116814	-1.0	-1.0
chr2	238239221	238239341	ENSG00000144485.10|HES6|SF3B4|SF3B4	920	-	5.816614	1.0990556	-1.0	-1.0
chr2	238239568	238239660	ENSG00000144485.10|HES6|SF3B4|SF3B4	901	-	5.6679554	1.0036573	-1.0	-1.0
chr2	238260953	238261088	ENSG00000132326.11|PER2|SF3B4|SF3B4	911	-	4.0187926	1.0493287	-1.0	-1.0
chr2	238273191	238273341	ENSG00000132326.11|PER2|SF3B4|SF3B4	953	-	6.2572513	1.3322599	-1.0	-1.0
chr2	238444198	238444341	ENSG00000065802.11|ASB1|SF3B4|SF3B4	986	+	7.157285	1.8638432	-1.0	-1.0
chr2	238433402	238433602	ENSG00000065802.11|ASB1|SF3B4|SF3B4	994	+	7.5772324	2.2275937	-1.0	-1.0
chr2	239066811	239066976	ENSG00000068024.16|HDAC4|SF3B4|SF3B4	984	-	6.8847513	1.8078299	-1.0	-1.0
chr2	239084242	239084407	ENSG00000068024.16|HDAC4|SF3B4|SF3B4	959	-	6.371104	1.3844938	-1.0	-1.0
chr2	239176563	239176713	ENSG00000068024.16|HDAC4|SF3B4|SF3B4	940	-	4.490774	1.2187837	-1.0	-1.0
chr2	239053606	239053771	ENSG00000068024.16|HDAC4|SF3B4|SF3B4	914	-	5.7453284	1.0653867	-1.0	-1.0
chr2	239108183	239108363	ENSG00000068024.16|HDAC4|SF3B4|SF3B4	988	-	4.7143793	1.9090111	-1.0	-1.0
chr2	239134643	239134788	ENSG00000068024.16|HDAC4|SF3B4|SF3B4	969	-	6.6556044	1.5058229	-1.0	-1.0
chr2	239090116	239090266	ENSG00000068024.16|HDAC4|SF3B4|SF3B4	988	-	4.6992865	1.9085811	-1.0	-1.0
chr2	239156773	239156948	ENSG00000068024.16|HDAC4|SF3B4|SF3B4	969	-	6.551848	1.5034957	-1.0	-1.0
chr2	239163928	239164043	ENSG00000068024.16|HDAC4|SF3B4|SF3B4	902	-	5.6315446	1.0065755	-1.0	-1.0
chr2	240021412	240021572	ENSG00000130414.11|NDUFA10|SF3B4|SF3B4	918	-	5.786743	1.0873734	-1.0	-1.0
chr2	240507644	240507774	ENSG00000144504.15|ANKMY1|SF3B4|SF3B4	954	-	6.266016	1.3351517	-1.0	-1.0
chr2	240512942	240513182	ENSG00000144504.15|ANKMY1|SF3B4|SF3B4	965	-	6.452356	1.4541346	-1.0	-1.0
chr2	240553011	240553201	ENSG00000144504.15|ANKMY1|SF3B4|SF3B4	946	-	6.148412	1.2661123	-1.0	-1.0
chr2	240500565	240500710	ENSG00000144504.15|ANKMY1|SF3B4|SF3B4	931	-	5.996839	1.1612608	-1.0	-1.0
chr2	240555016	240555206	ENSG00000144504.15|ANKMY1|SF3B4|SF3B4	947	-	6.133714	1.2721001	-1.0	-1.0
chr2	240563584	240563709	ENSG00000188542.9|DUSP28|SF3B4|SF3B4	906	+	5.7350855	1.0251116	-1.0	-1.0
chr2	240573626	240573774	ENSG00000142327.12|RNPEPL1|SF3B4|SF3B4	983	+	4.997906	1.774764	-1.0	-1.0
chr2	240574364	240574564	ENSG00000142327.12|RNPEPL1|SF3B4|SF3B4	963	+	6.3440704	1.4269035	-1.0	-1.0
chr2	240576359	240576544	ENSG00000142327.12|RNPEPL1|SF3B4|SF3B4	925	+	4.9376717	1.1257539	-1.0	-1.0
chr2	240572963	240573109	ENSG00000142327.12|RNPEPL1|SF3B4|SF3B4	991	+	7.29816	2.0426226	-1.0	-1.0
chr2	240573879	240574164	ENSG00000142327.12|RNPEPL1|SF3B4|SF3B4	943	+	4.266604	1.2442077	-1.0	-1.0
chr2	240575354	240575519	ENSG00000142327.12|RNPEPL1|SF3B4|SF3B4	949	+	6.2078824	1.2951528	-1.0	-1.0
chr2	240572264	240572422	ENSG00000142327.12|RNPEPL1|SF3B4|SF3B4	983	+	6.9274507	1.7745898	-1.0	-1.0
chr2	240593803	240593905	ENSG00000142330.19|CAPN10|SF3B4|SF3B4	928	+	6.0970125	1.1400598	-1.0	-1.0
chr2	240590648	240590813	ENSG00000142330.19|CAPN10|SF3B4|SF3B4	928	+	5.889673	1.141507	-1.0	-1.0
chr2	240596528	240596688	ENSG00000142330.19|CAPN10|SF3B4|SF3B4	956	+	6.1432447	1.3522184	-1.0	-1.0
chr2	240591798	240591958	ENSG00000142330.19|CAPN10|SF3B4|SF3B4	929	+	5.958263	1.1460558	-1.0	-1.0
chr2	240595574	240595674	ENSG00000142330.19|CAPN10|SF3B4|SF3B4	908	+	5.68479	1.0372293	-1.0	-1.0
chr2	240594405	240594605	ENSG00000142330.19|CAPN10|SF3B4|SF3B4	981	+	6.7326536	1.7318085	-1.0	-1.0
chr2	240595784	240595933	ENSG00000142330.19|CAPN10|SF3B4|SF3B4	987	+	5.3912992	1.8838516	-1.0	-1.0
chr2	240596163	240596403	ENSG00000142330.19|CAPN10|SF3B4|SF3B4	982	+	5.5406604	1.7497503	-1.0	-1.0
chr2	240598544	240598650	ENSG00000142330.19|CAPN10|SF3B4|SF3B4	925	+	4.169821	1.1229539	-1.0	-1.0
chr2	240616255	240616387	ENSG00000142330.19|CAPN10|SF3B4|SF3B4	921	+	5.886984	1.1021545	-1.0	-1.0
chr2	240629802	240630002	ENSG00000178623.11|GPR35|SF3B4|SF3B4	976	+	3.784444	1.6149856	-1.0	-1.0
chr2	240616262	240616382	ENSG00000178623.11|GPR35|SF3B4|SF3B4	923	+	5.9058805	1.1111405	-1.0	-1.0
chr2	240875779	240875879	ENSG00000172482.4|AGXT|SF3B4|SF3B4	919	+	4.733478	1.0917987	-1.0	-1.0
chr2	240956465	240956570	ENSG00000233392.5|AC104809.2|SF3B4|SF3B4	904	-	5.673629	1.0167365	-1.0	-1.0
chr2	241163124	241163279	ENSG00000115685.14|PPP1R7|SF3B4|SF3B4	921	+	5.8614273	1.1002647	-1.0	-1.0
chr2	241253497	241253597	ENSG00000115677.16|HDLBP|SF3B4|SF3B4	938	-	6.11019	1.208011	-1.0	-1.0
chr2	241229913	241230128	ENSG00000115677.16|HDLBP|SF3B4|SF3B4	994	-	4.4761295	2.216084	-1.0	-1.0
chr2	241255580	241255730	ENSG00000115677.16|HDLBP|SF3B4|SF3B4	928	-	5.8968563	1.1407906	-1.0	-1.0
chr2	241255110	241255335	ENSG00000115677.16|HDLBP|SF3B4|SF3B4	989	-	4.9306545	1.9400334	-1.0	-1.0
chr2	241240164	241240274	ENSG00000115677.16|HDLBP|SF3B4|SF3B4	976	-	4.921511	1.6144203	-1.0	-1.0
chr2	241236771	241236916	ENSG00000115677.16|HDLBP|SF3B4|SF3B4	943	-	6.111831	1.2411597	-1.0	-1.0
chr2	241246883	241247028	ENSG00000115677.16|HDLBP|SF3B4|SF3B4	970	-	6.5665913	1.5211552	-1.0	-1.0
chr2	241235629	241235824	ENSG00000115677.16|HDLBP|SF3B4|SF3B4	966	-	6.4922194	1.4635491	-1.0	-1.0
chr2	241229643	241229853	ENSG00000115677.16|HDLBP|SF3B4|SF3B4	985	-	4.582977	1.8220812	-1.0	-1.0
chr2	241249925	241250130	ENSG00000115677.16|HDLBP|SF3B4|SF3B4	954	-	6.5064645	1.3356656	-1.0	-1.0
chr2	241253035	241253175	ENSG00000115677.16|HDLBP|SF3B4|SF3B4	944	-	4.3666434	1.2490698	-1.0	-1.0
chr2	241235215	241235495	ENSG00000115677.16|HDLBP|SF3B4|SF3B4	959	-	4.5365624	1.3822995	-1.0	-1.0
chr2	241233963	241234133	ENSG00000115677.16|HDLBP|SF3B4|SF3B4	944	-	6.106396	1.2532294	-1.0	-1.0
chr2	241230269	241230414	ENSG00000115677.16|HDLBP|SF3B4|SF3B4	987	-	7.208428	1.8703405	-1.0	-1.0
chr2	241239820	241239900	ENSG00000115677.16|HDLBP|SF3B4|SF3B4	999	-	5.910212	2.92976	-1.0	-1.0
chr2	241247085	241247285	ENSG00000115677.16|HDLBP|SF3B4|SF3B4	987	-	7.0185413	1.8739296	-1.0	-1.0
chr2	241242654	241242790	ENSG00000115677.16|HDLBP|SF3B4|SF3B4	957	-	4.005772	1.3685831	-1.0	-1.0
chr2	241343613	241343751	ENSG00000168385.17|SEPT2|SF3B4|SF3B4	953	+	6.3738403	1.3271034	-1.0	-1.0
chr2	241348032	241348133	ENSG00000168385.17|SEPT2|SF3B4|SF3B4	902	+	3.9771795	1.0099528	-1.0	-1.0
chr2	241335842	241335977	ENSG00000168385.17|SEPT2|SF3B4|SF3B4	965	+	6.48347	1.454965	-1.0	-1.0
chr2	241467801	241467941	ENSG00000006607.13|FARP2|SF3B4|SF3B4	911	+	5.8274693	1.0529606	-1.0	-1.0
chr2	241462387	241462517	ENSG00000006607.13|FARP2|SF3B4|SF3B4	928	+	5.890324	1.1400009	-1.0	-1.0
chr2	241498784	241498939	ENSG00000115694.14|STK25|SF3B4|SF3B4	989	-	5.7926173	1.9642684	-1.0	-1.0
chr2	241500764	241500919	ENSG00000115694.14|STK25|SF3B4|SF3B4	962	-	4.2392564	1.418413	-1.0	-1.0
chr2	241499366	241499641	ENSG00000115694.14|STK25|SF3B4|SF3B4	989	-	4.5008273	1.9781737	-1.0	-1.0
chr2	241501686	241501799	ENSG00000115694.14|STK25|SF3B4|SF3B4	922	-	3.5292187	1.1099892	-1.0	-1.0
chr2	241500281	241500436	ENSG00000115694.14|STK25|SF3B4|SF3B4	978	-	6.7742014	1.664834	-1.0	-1.0
chr2	241497687	241497857	ENSG00000115694.14|STK25|SF3B4|SF3B4	970	-	6.560281	1.5222362	-1.0	-1.0
chr2	241496538	241496678	ENSG00000115694.14|STK25|SF3B4|SF3B4	959	-	5.1809826	1.3826466	-1.0	-1.0
chr2	241498329	241498679	ENSG00000115694.14|STK25|SF3B4|SF3B4	964	-	4.2741456	1.4436679	-1.0	-1.0
chr2	241569991	241570124	ENSG00000176720.5|BOK|SF3B4|SF3B4	959	+	4.667971	1.3874439	-1.0	-1.0
chr2	241572058	241572296	ENSG00000176720.5|BOK|SF3B4|SF3B4	963	+	4.111763	1.4278818	-1.0	-1.0
chr2	241559348	241559454	ENSG00000176720.5|BOK|SF3B4|SF3B4	946	+	6.205355	1.2637864	-1.0	-1.0
chr2	241562188	241562347	ENSG00000176720.5|BOK|SF3B4|SF3B4	989	+	6.8014956	1.9621108	-1.0	-1.0
chr2	241601989	241602124	ENSG00000176946.11|THAP4|SF3B4|SF3B4	916	-	5.7611585	1.0731969	-1.0	-1.0
chr2	241655042	241655270	ENSG00000168397.16|ATG4B|SF3B4|SF3B4	958	+	4.0557303	1.372721	-1.0	-1.0
chr2	241670100	241670220	ENSG00000168397.16|ATG4B|SF3B4|SF3B4	924	+	6.038805	1.1207839	-1.0	-1.0
chr2	241667158	241667323	ENSG00000168397.16|ATG4B|SF3B4|SF3B4	950	+	6.05386	1.2978125	-1.0	-1.0
chr2	241671117	241671311	ENSG00000168397.16|ATG4B|SF3B4|SF3B4	994	+	5.510337	2.230273	-1.0	-1.0
chr2	241668001	241668196	ENSG00000168397.16|ATG4B|SF3B4|SF3B4	966	+	3.520445	1.4716376	-1.0	-1.0
chr2	241668288	241668588	ENSG00000168397.16|ATG4B|SF3B4|SF3B4	981	+	5.982931	1.7264556	-1.0	-1.0
chr2	241653369	241653466	ENSG00000168397.16|ATG4B|SF3B4|SF3B4	994	+	4.545815	2.1915698	-1.0	-1.0
chr2	241670575	241670780	ENSG00000168397.16|ATG4B|SF3B4|SF3B4	993	+	6.1386204	2.1500652	-1.0	-1.0
chr2	241671966	241672246	ENSG00000168397.16|ATG4B|SF3B4|SF3B4	966	+	3.6353278	1.4661487	-1.0	-1.0
chr2	241653162	241653306	ENSG00000168397.16|ATG4B|SF3B4|SF3B4	985	+	6.6570296	1.8173795	-1.0	-1.0
chr2	241724838	241724983	ENSG00000168395.15|ING5|SF3B4|SF3B4	992	+	4.876466	2.109864	-1.0	-1.0
chr2	241722760	241722938	ENSG00000168395.15|ING5|SF3B4|SF3B4	976	+	5.5851603	1.628759	-1.0	-1.0
chr2	241740888	241741032	ENSG00000180902.17|D2HGDH|SF3B4|SF3B4	972	+	6.627192	1.5589025	-1.0	-1.0
chr2	241768354	241768499	ENSG00000180902.17|D2HGDH|SF3B4|SF3B4	915	+	5.7774124	1.0722318	-1.0	-1.0
chr2	241744560	241744708	ENSG00000180902.17|D2HGDH|SF3B4|SF3B4	981	+	5.011497	1.7172219	-1.0	-1.0
chr2	241755584	241755929	ENSG00000180902.17|D2HGDH|SF3B4|SF3B4	950	+	4.085732	1.299718	-1.0	-1.0
chr2	241749991	241750226	ENSG00000180902.17|D2HGDH|SF3B4|SF3B4	980	+	4.9265666	1.703422	-1.0	-1.0
chr2	241767564	241767704	ENSG00000180902.17|D2HGDH|SF3B4|SF3B4	954	+	5.3159924	1.341429	-1.0	-1.0
chr2	241798924	241799059	ENSG00000154252.11|GAL3ST2|SF3B4|SF3B4	910	+	5.817609	1.0443732	-1.0	-1.0
chr2	241814208	241814473	ENSG00000204099.11|NEU4|SF3B4|SF3B4	944	+	4.9270873	1.2555825	-1.0	-1.0
chr2	241815798	241815933	ENSG00000204099.11|NEU4|SF3B4|SF3B4	918	+	5.802889	1.086515	-1.0	-1.0
chr2	241815938	241816058	ENSG00000204099.11|NEU4|SF3B4|SF3B4	928	+	4.2751107	1.1411017	-1.0	-1.0
chr20	284106	284231	ENSG00000196476.11|C20orf96|SF3B4|SF3B4	901	-	5.643001	1.006022	-1.0	-1.0
chr20	279340	279465	ENSG00000196476.11|C20orf96|SF3B4|SF3B4	906	-	5.679236	1.0271888	-1.0	-1.0
chr20	276086	276216	ENSG00000196476.11|C20orf96|SF3B4|SF3B4	916	-	5.7723513	1.0771035	-1.0	-1.0
chr20	391141	391281	ENSG00000101255.10|TRIB3|SF3B4|SF3B4	985	+	6.001351	1.8143027	-1.0	-1.0
chr20	396049	396197	ENSG00000101255.10|TRIB3|SF3B4|SF3B4	961	+	5.2696757	1.4135901	-1.0	-1.0
chr20	429974	430114	ENSG00000125826.20|RBCK1|SF3B4|SF3B4	905	+	5.6550264	1.0210948	-1.0	-1.0
chr20	419468	419557	ENSG00000125826.20|RBCK1|SF3B4|SF3B4	954	+	6.2974195	1.3402534	-1.0	-1.0
chr20	422001	422146	ENSG00000125826.20|RBCK1|SF3B4|SF3B4	910	+	2.3504713	1.0454108	-1.0	-1.0
chr20	428347	428490	ENSG00000125826.20|RBCK1|SF3B4|SF3B4	943	+	6.1412735	1.240591	-1.0	-1.0
chr20	430119	430344	ENSG00000125826.20|RBCK1|SF3B4|SF3B4	958	+	4.1010294	1.3750069	-1.0	-1.0
chr20	417357	417525	ENSG00000125826.20|RBCK1|SF3B4|SF3B4	995	+	4.491302	2.310372	-1.0	-1.0
chr20	427188	427312	ENSG00000125826.20|RBCK1|SF3B4|SF3B4	976	+	6.8676147	1.6163522	-1.0	-1.0
chr20	437559	437764	ENSG00000125875.13|TBC1D20|SF3B4|SF3B4	991	-	7.455019	2.037136	-1.0	-1.0
chr20	442043	442143	ENSG00000125875.13|TBC1D20|SF3B4|SF3B4	916	-	5.8515944	1.0740286	-1.0	-1.0
chr20	440357	440527	ENSG00000125875.13|TBC1D20|SF3B4|SF3B4	938	-	6.022777	1.2103946	-1.0	-1.0
chr20	441652	441857	ENSG00000125875.13|TBC1D20|SF3B4|SF3B4	978	-	6.753702	1.6540008	-1.0	-1.0
chr20	499305	499405	ENSG00000101266.17|CSNK2A1|SF3B4|SF3B4	915	-	5.7782564	1.06898	-1.0	-1.0
chr20	487575	487720	ENSG00000101266.17|CSNK2A1|SF3B4|SF3B4	978	-	6.756304	1.6487142	-1.0	-1.0
chr20	508660	508795	ENSG00000101266.17|CSNK2A1|SF3B4|SF3B4	953	-	6.5511065	1.3248562	-1.0	-1.0
chr20	1162986	1163129	ENSG00000125818.17|PSMF1|SF3B4|SF3B4	986	+	5.2473216	1.8500054	-1.0	-1.0
chr20	1134979	1135174	ENSG00000125818.17|PSMF1|SF3B4|SF3B4	943	+	6.231273	1.2419268	-1.0	-1.0
chr20	1312716	1312906	ENSG00000125775.14|SDCBP2|SF3B4|SF3B4	940	-	6.0328274	1.2210739	-1.0	-1.0
chr20	1372200	1372385	ENSG00000274322.1|AL136531.2|SF3B4|SF3B4	949	-	6.171968	1.2919883	-1.0	-1.0
chr20	1375610	1375720	ENSG00000274322.1|AL136531.2|SF3B4|SF3B4	946	-	6.1376987	1.2655236	-1.0	-1.0
chr20	1392881	1392961	ENSG00000274322.1|AL136531.2|SF3B4|SF3B4	936	-	4.2787576	1.1939167	-1.0	-1.0
chr20	1372240	1372385	ENSG00000088832.16|FKBP1A|SF3B4|SF3B4	949	-	6.176703	1.2936627	-1.0	-1.0
chr20	1375608	1375718	ENSG00000088832.16|FKBP1A|SF3B4|SF3B4	947	-	6.1537347	1.2746198	-1.0	-1.0
chr20	1392873	1392983	ENSG00000088832.16|FKBP1A|SF3B4|SF3B4	904	-	3.369394	1.0197521	-1.0	-1.0
chr20	1392899	1392961	ENSG00000284436.1|MIR6869|SF3B4|SF3B4	930	-	4.2128596	1.1536968	-1.0	-1.0
chr20	2143620	2143783	ENSG00000125834.12|STK35|SF3B4|SF3B4	948	+	6.180192	1.2859991	-1.0	-1.0
chr20	2463227	2463412	ENSG00000125835.18|SNRPB|SF3B4|SF3B4	992	-	6.1499777	2.1021094	-1.0	-1.0
chr20	2467758	2467903	ENSG00000125835.18|SNRPB|SF3B4|SF3B4	936	-	3.9276543	1.1935582	-1.0	-1.0
chr20	2463899	2464044	ENSG00000125835.18|SNRPB|SF3B4|SF3B4	957	-	6.666125	1.3647012	-1.0	-1.0
chr20	2462761	2462876	ENSG00000125835.18|SNRPB|SF3B4|SF3B4	943	-	6.1522827	1.2437749	-1.0	-1.0
chr20	2462881	2462981	ENSG00000125835.18|SNRPB|SF3B4|SF3B4	901	-	5.6258054	1.0064377	-1.0	-1.0
chr20	2461778	2461898	ENSG00000125835.18|SNRPB|SF3B4|SF3B4	920	-	3.735517	1.095725	-1.0	-1.0
chr20	2467758	2467903	ENSG00000256566.1|AL049650.1|SF3B4|SF3B4	936	-	3.9276543	1.1935405	-1.0	-1.0
chr20	2653173	2653273	ENSG00000101361.16|NOP56|SF3B4|SF3B4	973	+	3.7481337	1.566112	-1.0	-1.0
chr20	2655746	2656006	ENSG00000101361.16|NOP56|SF3B4|SF3B4	977	+	4.7854385	1.6371975	-1.0	-1.0
chr20	2656156	2656836	ENSG00000101361.16|NOP56|SF3B4|SF3B4	978	+	3.9484234	1.6628388	-1.0	-1.0
chr20	2652679	2652859	ENSG00000101361.16|NOP56|SF3B4|SF3B4	959	+	4.224532	1.3839108	-1.0	-1.0
chr20	2653000	2653120	ENSG00000101361.16|NOP56|SF3B4|SF3B4	920	+	3.4326792	1.0971494	-1.0	-1.0
chr20	2657211	2657446	ENSG00000101361.16|NOP56|SF3B4|SF3B4	959	+	6.05729	1.3917085	-1.0	-1.0
chr20	2654575	2654748	ENSG00000101361.16|NOP56|SF3B4|SF3B4	985	+	4.6680827	1.8316975	-1.0	-1.0
chr20	2655496	2655656	ENSG00000101361.16|NOP56|SF3B4|SF3B4	945	+	6.063306	1.2583895	-1.0	-1.0
chr20	2654250	2654420	ENSG00000101361.16|NOP56|SF3B4|SF3B4	944	+	3.7753668	1.2481711	-1.0	-1.0
chr20	2655181	2655401	ENSG00000101361.16|NOP56|SF3B4|SF3B4	997	+	5.2996917	2.5150664	-1.0	-1.0
chr20	2657786	2657996	ENSG00000101361.16|NOP56|SF3B4|SF3B4	982	+	4.7227464	1.7387879	-1.0	-1.0
chr20	2652776	2652842	ENSG00000284481.1|MIR1292|SF3B4|SF3B4	959	+	4.6078315	1.3889989	-1.0	-1.0
chr20	2658837	2658972	ENSG00000101365.20|IDH3B|SF3B4|SF3B4	930	-	4.384939	1.1563296	-1.0	-1.0
chr20	2659738	2659938	ENSG00000101365.20|IDH3B|SF3B4|SF3B4	987	-	5.3133745	1.8978817	-1.0	-1.0
chr20	2659585	2659698	ENSG00000101365.20|IDH3B|SF3B4|SF3B4	930	-	3.8424642	1.1566433	-1.0	-1.0
chr20	2658469	2658649	ENSG00000101365.20|IDH3B|SF3B4|SF3B4	919	-	3.7627835	1.0921339	-1.0	-1.0
chr20	2660527	2660732	ENSG00000101365.20|IDH3B|SF3B4|SF3B4	959	-	5.439383	1.3915306	-1.0	-1.0
chr20	2660969	2661119	ENSG00000101365.20|IDH3B|SF3B4|SF3B4	935	-	5.995315	1.1844863	-1.0	-1.0
chr20	2664005	2664150	ENSG00000101365.20|IDH3B|SF3B4|SF3B4	938	-	6.1784086	1.2069862	-1.0	-1.0
chr20	2660332	2660522	ENSG00000101365.20|IDH3B|SF3B4|SF3B4	948	-	5.392987	1.28447	-1.0	-1.0
chr20	2835714	2835854	ENSG00000132635.16|PCED1A|SF3B4|SF3B4	921	-	5.8344636	1.1021682	-1.0	-1.0
chr20	2839271	2839441	ENSG00000132635.16|PCED1A|SF3B4|SF3B4	988	-	3.842964	1.9242834	-1.0	-1.0
chr20	2862666	2862861	ENSG00000215305.9|VPS16|SF3B4|SF3B4	964	+	5.624782	1.4385139	-1.0	-1.0
chr20	2861919	2862053	ENSG00000215305.9|VPS16|SF3B4|SF3B4	946	+	6.1689453	1.2658037	-1.0	-1.0
chr20	2864018	2864213	ENSG00000215305.9|VPS16|SF3B4|SF3B4	961	+	6.3885922	1.4140836	-1.0	-1.0
chr20	2987884	2988031	ENSG00000132670.20|PTPRA|SF3B4|SF3B4	961	+	6.5262074	1.4075946	-1.0	-1.0
chr20	3021153	3021303	ENSG00000132670.20|PTPRA|SF3B4|SF3B4	971	+	6.5780454	1.5317799	-1.0	-1.0
chr20	3035436	3035584	ENSG00000132670.20|PTPRA|SF3B4|SF3B4	976	+	6.830378	1.6231964	-1.0	-1.0
chr20	2988175	2988337	ENSG00000132670.20|PTPRA|SF3B4|SF3B4	982	+	6.967174	1.7392112	-1.0	-1.0
chr20	3046737	3046872	ENSG00000125901.5|MRPS26|SF3B4|SF3B4	915	+	3.769856	1.0729606	-1.0	-1.0
chr20	3046519	3046613	ENSG00000125901.5|MRPS26|SF3B4|SF3B4	901	+	2.8664885	1.0028523	-1.0	-1.0
chr20	3047572	3047734	ENSG00000125901.5|MRPS26|SF3B4|SF3B4	980	+	5.044635	1.6932975	-1.0	-1.0
chr20	3046280	3046372	ENSG00000125901.5|MRPS26|SF3B4|SF3B4	913	+	4.0448756	1.0607815	-1.0	-1.0
chr20	3163951	3164116	ENSG00000088899.14|LZTS3|SF3B4|SF3B4	946	-	4.7464123	1.2713269	-1.0	-1.0
chr20	3167169	3167334	ENSG00000088899.14|LZTS3|SF3B4|SF3B4	928	-	4.6545987	1.1414025	-1.0	-1.0
chr20	3165152	3165322	ENSG00000088899.14|LZTS3|SF3B4|SF3B4	963	-	4.288243	1.4350717	-1.0	-1.0
chr20	3165826	3166041	ENSG00000088899.14|LZTS3|SF3B4|SF3B4	942	-	3.5200062	1.2399845	-1.0	-1.0
chr20	3191224	3191389	ENSG00000198171.12|DDRGK1|SF3B4|SF3B4	970	-	6.342621	1.5283952	-1.0	-1.0
chr20	3195353	3195468	ENSG00000198171.12|DDRGK1|SF3B4|SF3B4	912	-	4.1076107	1.0575895	-1.0	-1.0
chr20	3203416	3203586	ENSG00000198171.12|DDRGK1|SF3B4|SF3B4	977	-	6.7508426	1.6436169	-1.0	-1.0
chr20	3191821	3191956	ENSG00000198171.12|DDRGK1|SF3B4|SF3B4	919	-	5.7909374	1.0889248	-1.0	-1.0
chr20	3200102	3200272	ENSG00000198171.12|DDRGK1|SF3B4|SF3B4	971	-	4.7782755	1.5348309	-1.0	-1.0
chr20	3215211	3215312	ENSG00000125877.12|ITPA|SF3B4|SF3B4	909	+	4.1860456	1.0402486	-1.0	-1.0
chr20	3213017	3213168	ENSG00000125877.12|ITPA|SF3B4|SF3B4	944	+	6.2701616	1.2554693	-1.0	-1.0
chr20	3218357	3218516	ENSG00000125877.12|ITPA|SF3B4|SF3B4	978	+	5.8376966	1.6567936	-1.0	-1.0
chr20	3218796	3219001	ENSG00000125877.12|ITPA|SF3B4|SF3B4	971	+	5.0645375	1.5325786	-1.0	-1.0
chr20	3213257	3213372	ENSG00000125877.12|ITPA|SF3B4|SF3B4	919	+	3.0131571	1.0939492	-1.0	-1.0
chr20	3213821	3213984	ENSG00000125877.12|ITPA|SF3B4|SF3B4	996	+	6.6610417	2.4325552	-1.0	-1.0
chr20	3221752	3221912	ENSG00000125877.12|ITPA|SF3B4|SF3B4	984	+	3.8064895	1.8092762	-1.0	-1.0
chr20	3221251	3221691	ENSG00000125877.12|ITPA|SF3B4|SF3B4	978	+	4.389163	1.6597186	-1.0	-1.0
chr20	3230271	3230371	ENSG00000088836.12|SLC4A11|SF3B4|SF3B4	903	-	5.673629	1.0151981	-1.0	-1.0
chr20	3230845	3230932	ENSG00000088836.12|SLC4A11|SF3B4|SF3B4	953	-	6.335429	1.3319212	-1.0	-1.0
chr20	3237543	3237727	ENSG00000088836.12|SLC4A11|SF3B4|SF3B4	990	-	7.253955	1.9859072	-1.0	-1.0
chr20	3256211	3256351	ENSG00000088854.12|C20orf194|SF3B4|SF3B4	987	-	7.210514	1.8824208	-1.0	-1.0
chr20	3304543	3304683	ENSG00000088854.12|C20orf194|SF3B4|SF3B4	942	-	6.112348	1.2395117	-1.0	-1.0
```
