## Supplementary File 2 - DEWSeq Binding Sites for "Improved discovery of RNA-binding protein binding sites in eCLIP data using DEWSeq": regions_windows100_steps5.bed (part 2 of 2)

```
chr20	3294629	3294769	ENSG00000088854.12|C20orf194|SF3B4|SF3B4	951	-	6.232874	1.3063203	-1.0	-1.0
chr20	3316793	3316953	ENSG00000088854.12|C20orf194|SF3B4|SF3B4	973	-	6.641304	1.564775	-1.0	-1.0
chr20	3322696	3322846	ENSG00000088854.12|C20orf194|SF3B4|SF3B4	974	-	6.672886	1.5816402	-1.0	-1.0
chr20	3340639	3340789	ENSG00000088854.12|C20orf194|SF3B4|SF3B4	991	-	7.569539	2.048851	-1.0	-1.0
chr20	3255284	3255409	ENSG00000088854.12|C20orf194|SF3B4|SF3B4	910	-	5.70451	1.0452894	-1.0	-1.0
chr20	3634182	3634307	ENSG00000088812.17|ATRN|SF3B4|SF3B4	918	+	5.796811	1.0881356	-1.0	-1.0
chr20	3754158	3754283	ENSG00000101220.17|C20orf27|SF3B4|SF3B4	909	-	3.4071088	1.0403774	-1.0	-1.0
chr20	3758678	3758818	ENSG00000101220.17|C20orf27|SF3B4|SF3B4	901	-	3.9500587	1.0063852	-1.0	-1.0
chr20	3754519	3754669	ENSG00000101220.17|C20orf27|SF3B4|SF3B4	985	-	7.023648	1.8313828	-1.0	-1.0
chr20	3803266	3803403	ENSG00000101224.17|CDC25B|SF3B4|SF3B4	922	+	5.8671937	1.1092529	-1.0	-1.0
chr20	3862104	3862253	ENSG00000088888.17|MAVS|SF3B4|SF3B4	941	+	6.091957	1.2321596	-1.0	-1.0
chr20	3916774	3916926	ENSG00000125779.21|PANK2|SF3B4|SF3B4	963	+	6.518396	1.4299066	-1.0	-1.0
chr20	4181652	4181797	ENSG00000088826.17|SMOX|SF3B4|SF3B4	939	+	5.187639	1.2138913	-1.0	-1.0
chr20	4182348	4182538	ENSG00000088826.17|SMOX|SF3B4|SF3B4	966	+	3.7857175	1.4749184	-1.0	-1.0
chr20	4187092	4187269	ENSG00000088826.17|SMOX|SF3B4|SF3B4	955	+	6.270546	1.3510581	-1.0	-1.0
chr20	4181976	4182088	ENSG00000088826.17|SMOX|SF3B4|SF3B4	962	+	3.5149794	1.4235944	-1.0	-1.0
chr20	4859384	4859539	ENSG00000089057.14|SLC23A2|SF3B4|SF3B4	970	-	6.564083	1.5180924	-1.0	-1.0
chr20	4912978	4913113	ENSG00000089057.14|SLC23A2|SF3B4|SF3B4	929	-	5.8968897	1.1467345	-1.0	-1.0
chr20	4862090	4862215	ENSG00000089057.14|SLC23A2|SF3B4|SF3B4	903	-	5.725052	1.0144343	-1.0	-1.0
chr20	4862907	4863052	ENSG00000089057.14|SLC23A2|SF3B4|SF3B4	985	-	5.8974104	1.8189331	-1.0	-1.0
chr20	4870053	4870198	ENSG00000089057.14|SLC23A2|SF3B4|SF3B4	998	-	5.3192916	2.6960576	-1.0	-1.0
chr20	5189963	5190101	ENSG00000101290.13|CDS2|SF3B4|SF3B4	910	+	5.746608	1.0446541	-1.0	-1.0
chr20	5189586	5189734	ENSG00000101290.13|CDS2|SF3B4|SF3B4	975	+	6.712346	1.603288	-1.0	-1.0
chr20	5186526	5186656	ENSG00000101290.13|CDS2|SF3B4|SF3B4	932	+	5.9553857	1.1701614	-1.0	-1.0
chr20	5178660	5178816	ENSG00000101290.13|CDS2|SF3B4|SF3B4	958	+	6.310932	1.3718522	-1.0	-1.0
chr20	5566772	5566912	ENSG00000125772.12|GPCPD1|SF3B4|SF3B4	931	-	6.0950956	1.1632051	-1.0	-1.0
chr20	6085287	6085422	ENSG00000101311.15|FERMT1|SF3B4|SF3B4	913	-	5.7288895	1.0591712	-1.0	-1.0
chr20	10645509	10645609	ENSG00000101384.11|JAG1|SF3B4|SF3B4	909	-	4.001538	1.0402486	-1.0	-1.0
chr20	10673011	10673116	ENSG00000101384.11|JAG1|SF3B4|SF3B4	942	-	6.082837	1.2343957	-1.0	-1.0
chr20	10644384	10644442	ENSG00000101384.11|JAG1|SF3B4|SF3B4	949	-	6.406391	1.2915603	-1.0	-1.0
chr20	10642601	10642741	ENSG00000101384.11|JAG1|SF3B4|SF3B4	950	-	6.1795273	1.2967937	-1.0	-1.0
chr20	10645256	10645355	ENSG00000101384.11|JAG1|SF3B4|SF3B4	997	-	6.200128	2.4741838	-1.0	-1.0
chr20	10646076	10646231	ENSG00000101384.11|JAG1|SF3B4|SF3B4	909	-	5.698442	1.0400711	-1.0	-1.0
chr20	10652512	10652717	ENSG00000101384.11|JAG1|SF3B4|SF3B4	969	-	6.5986123	1.513773	-1.0	-1.0
chr20	10647048	10647263	ENSG00000101384.11|JAG1|SF3B4|SF3B4	967	-	4.021423	1.4849191	-1.0	-1.0
chr20	10641693	10641782	ENSG00000101384.11|JAG1|SF3B4|SF3B4	950	-	4.4771547	1.2985778	-1.0	-1.0
chr20	10641276	10641391	ENSG00000101384.11|JAG1|SF3B4|SF3B4	923	-	5.9876165	1.1124285	-1.0	-1.0
chr20	10664014	10664154	ENSG00000101384.11|JAG1|SF3B4|SF3B4	918	-	5.815542	1.0865082	-1.0	-1.0
chr20	10651694	10651829	ENSG00000101384.11|JAG1|SF3B4|SF3B4	955	-	3.9088635	1.3437905	-1.0	-1.0
chr20	10640872	10641052	ENSG00000101384.11|JAG1|SF3B4|SF3B4	933	-	5.9841204	1.1766754	-1.0	-1.0
chr20	10648713	10648818	ENSG00000101384.11|JAG1|SF3B4|SF3B4	901	-	5.637272	1.0064377	-1.0	-1.0
chr20	10652250	10652390	ENSG00000101384.11|JAG1|SF3B4|SF3B4	963	-	6.566812	1.4355077	-1.0	-1.0
chr20	10649635	10649755	ENSG00000101384.11|JAG1|SF3B4|SF3B4	936	-	6.0168815	1.1966392	-1.0	-1.0
chr20	10649635	10649695	ENSG00000273745.1|MIR6870|SF3B4|SF3B4	908	-	5.7122054	1.0379506	-1.0	-1.0
chr20	17636729	17636894	ENSG00000125844.15|RRBP1|SF3B4|SF3B4	974	-	3.8888566	1.5914605	-1.0	-1.0
chr20	17621947	17622162	ENSG00000125844.15|RRBP1|SF3B4|SF3B4	978	-	6.0944524	1.6571349	-1.0	-1.0
chr20	17643132	17643287	ENSG00000125844.15|RRBP1|SF3B4|SF3B4	954	-	6.252898	1.334735	-1.0	-1.0
chr20	17635664	17635804	ENSG00000125844.15|RRBP1|SF3B4|SF3B4	951	-	3.711934	1.3074602	-1.0	-1.0
chr20	17616839	17617139	ENSG00000125844.15|RRBP1|SF3B4|SF3B4	959	-	5.099012	1.3864528	-1.0	-1.0
chr20	17614490	17614736	ENSG00000125844.15|RRBP1|SF3B4|SF3B4	930	-	3.3601828	1.1576765	-1.0	-1.0
chr20	17618645	17618860	ENSG00000125844.15|RRBP1|SF3B4|SF3B4	985	-	6.533935	1.8110754	-1.0	-1.0
chr20	17626027	17626127	ENSG00000125844.15|RRBP1|SF3B4|SF3B4	901	-	5.643001	1.0064377	-1.0	-1.0
chr20	17621132	17621327	ENSG00000125844.15|RRBP1|SF3B4|SF3B4	940	-	3.6390238	1.2187849	-1.0	-1.0
chr20	17627682	17627902	ENSG00000125844.15|RRBP1|SF3B4|SF3B4	974	-	4.812017	1.5916458	-1.0	-1.0
chr20	17620370	17620580	ENSG00000125844.15|RRBP1|SF3B4|SF3B4	994	-	4.898536	2.2550917	-1.0	-1.0
chr20	17619680	17619817	ENSG00000125844.15|RRBP1|SF3B4|SF3B4	987	-	3.3829386	1.8709654	-1.0	-1.0
chr20	17625602	17625912	ENSG00000125844.15|RRBP1|SF3B4|SF3B4	973	-	3.5197563	1.5733916	-1.0	-1.0
chr20	17625318	17625508	ENSG00000125844.15|RRBP1|SF3B4|SF3B4	930	-	5.289396	1.1574187	-1.0	-1.0
chr20	17625153	17625273	ENSG00000125844.15|RRBP1|SF3B4|SF3B4	926	-	5.873179	1.1297197	-1.0	-1.0
chr20	17633613	17633763	ENSG00000125844.15|RRBP1|SF3B4|SF3B4	983	-	4.5067835	1.7573782	-1.0	-1.0
chr20	17627382	17627503	ENSG00000125844.15|RRBP1|SF3B4|SF3B4	941	-	3.522703	1.2307851	-1.0	-1.0
chr20	17615529	17615644	ENSG00000125844.15|RRBP1|SF3B4|SF3B4	948	-	5.7391906	1.2872893	-1.0	-1.0
chr20	17619817	17619932	ENSG00000125844.15|RRBP1|SF3B4|SF3B4	915	-	2.6507645	1.0684044	-1.0	-1.0
chr20	17614880	17615115	ENSG00000125844.15|RRBP1|SF3B4|SF3B4	965	-	5.578686	1.4498047	-1.0	-1.0
chr20	17629702	17629817	ENSG00000125844.15|RRBP1|SF3B4|SF3B4	917	-	3.5493166	1.0784329	-1.0	-1.0
chr20	17617424	17617529	ENSG00000125844.15|RRBP1|SF3B4|SF3B4	927	-	5.89299	1.1370282	-1.0	-1.0
chr20	17621773	17621854	ENSG00000125844.15|RRBP1|SF3B4|SF3B4	997	-	6.405109	2.465725	-1.0	-1.0
chr20	17614220	17614365	ENSG00000125844.15|RRBP1|SF3B4|SF3B4	962	-	3.5610743	1.4245033	-1.0	-1.0
chr20	17624668	17624818	ENSG00000125844.15|RRBP1|SF3B4|SF3B4	981	-	4.9512587	1.7220151	-1.0	-1.0
chr20	17616009	17616174	ENSG00000125844.15|RRBP1|SF3B4|SF3B4	994	-	4.3281016	2.2007012	-1.0	-1.0
chr20	17615694	17615824	ENSG00000125844.15|RRBP1|SF3B4|SF3B4	906	-	2.5228128	1.0279543	-1.0	-1.0
chr20	17680080	17680200	ENSG00000125844.15|RRBP1|SF3B4|SF3B4	918	-	5.9625616	1.0877819	-1.0	-1.0
chr20	17620807	17620967	ENSG00000125844.15|RRBP1|SF3B4|SF3B4	987	-	3.8894005	1.8889049	-1.0	-1.0
chr20	17620610	17620714	ENSG00000125844.15|RRBP1|SF3B4|SF3B4	901	-	4.8007874	1.0052632	-1.0	-1.0
chr20	17629961	17630231	ENSG00000125844.15|RRBP1|SF3B4|SF3B4	974	-	3.8599586	1.5911158	-1.0	-1.0
chr20	17616424	17616624	ENSG00000125844.15|RRBP1|SF3B4|SF3B4	959	-	5.2521334	1.3836174	-1.0	-1.0
chr20	17950207	17950290	ENSG00000089006.16|SNX5|SF3B4|SF3B4	999	-	6.122964	2.8319495	-1.0	-1.0
chr20	17957037	17957177	ENSG00000089006.16|SNX5|SF3B4|SF3B4	951	-	6.430139	1.312945	-1.0	-1.0
chr20	17950396	17950551	ENSG00000089006.16|SNX5|SF3B4|SF3B4	947	-	6.25917	1.2723159	-1.0	-1.0
chr20	17942376	17942536	ENSG00000089006.16|SNX5|SF3B4|SF3B4	916	-	5.7718267	1.0775278	-1.0	-1.0
chr20	17947645	17947790	ENSG00000089006.16|SNX5|SF3B4|SF3B4	957	-	6.4128313	1.3653598	-1.0	-1.0
chr20	17948976	17949063	ENSG00000089006.16|SNX5|SF3B4|SF3B4	974	-	6.7461967	1.5924478	-1.0	-1.0
chr20	17957037	17957177	ENSG00000125850.10|OVOL2|SF3B4|SF3B4	951	-	6.430139	1.3139024	-1.0	-1.0
chr20	18305538	18305667	ENSG00000125846.15|ZNF133|SF3B4|SF3B4	920	+	3.5252337	1.095667	-1.0	-1.0
chr20	18314922	18315068	ENSG00000125846.15|ZNF133|SF3B4|SF3B4	937	+	5.996005	1.198354	-1.0	-1.0
chr20	18542892	18543018	ENSG00000101310.14|SEC23B|SF3B4|SF3B4	954	+	6.251549	1.335633	-1.0	-1.0
chr20	18550935	18551088	ENSG00000101310.14|SEC23B|SF3B4|SF3B4	979	+	6.8034334	1.6705664	-1.0	-1.0
chr20	20393253	20393403	ENSG00000188559.13|RALGAPA2|SF3B4|SF3B4	962	-	6.396468	1.4182701	-1.0	-1.0
chr20	21246374	21246499	ENSG00000088970.15|KIZ|SF3B4|SF3B4	905	+	5.6617546	1.0233431	-1.0	-1.0
chr20	21232585	21232733	ENSG00000088970.15|KIZ|SF3B4|SF3B4	941	+	6.0500035	1.2258847	-1.0	-1.0
chr20	21214369	21214529	ENSG00000088970.15|KIZ|SF3B4|SF3B4	995	+	7.6775537	2.300987	-1.0	-1.0
chr20	21333420	21333543	ENSG00000088930.7|XRN2|SF3B4|SF3B4	922	+	5.935398	1.1092811	-1.0	-1.0
chr20	21354641	21354788	ENSG00000088930.7|XRN2|SF3B4|SF3B4	984	+	7.4434767	1.8021073	-1.0	-1.0
chr20	21386747	21386862	ENSG00000088930.7|XRN2|SF3B4|SF3B4	930	+	6.197732	1.1574035	-1.0	-1.0
chr20	21333837	21333936	ENSG00000088930.7|XRN2|SF3B4|SF3B4	994	+	7.986053	2.2225392	-1.0	-1.0
chr20	22567885	22568050	ENSG00000259974.2|LINC00261|SF3B4|SF3B4	924	-	5.879606	1.1212516	-1.0	-1.0
chr20	22567885	22568050	ENSG00000283932.1|AL121722.1|SF3B4|SF3B4	924	-	5.879606	1.1210959	-1.0	-1.0
chr20	22583105	22583265	ENSG00000283932.1|AL121722.1|SF3B4|SF3B4	939	-	3.0414753	1.2156059	-1.0	-1.0
chr20	22583154	22583264	ENSG00000125798.14|FOXA2|SF3B4|SF3B4	928	-	2.8030193	1.143159	-1.0	-1.0
chr20	23394999	23395134	ENSG00000125814.17|NAPB|SF3B4|SF3B4	964	-	5.9492846	1.4443158	-1.0	-1.0
chr20	23397200	23397330	ENSG00000125814.17|NAPB|SF3B4|SF3B4	914	-	5.76354	1.0676192	-1.0	-1.0
chr20	23633999	23634139	ENSG00000101439.8|CST3|SF3B4|SF3B4	971	-	4.9721155	1.5339041	-1.0	-1.0
chr20	23635367	23635517	ENSG00000101439.8|CST3|SF3B4|SF3B4	925	-	5.8723927	1.1267357	-1.0	-1.0
chr20	24964022	24964217	ENSG00000101474.11|APMAP|SF3B4|SF3B4	997	-	7.298582	2.574709	-1.0	-1.0
chr20	24969660	24969825	ENSG00000101474.11|APMAP|SF3B4|SF3B4	946	-	6.156444	1.2670809	-1.0	-1.0
chr20	24969084	24969214	ENSG00000101474.11|APMAP|SF3B4|SF3B4	917	-	5.770398	1.0792751	-1.0	-1.0
chr20	24971576	24971701	ENSG00000101474.11|APMAP|SF3B4|SF3B4	907	-	5.733273	1.029531	-1.0	-1.0
chr20	25030958	25031103	ENSG00000154930.14|ACSS1|SF3B4|SF3B4	934	-	5.971218	1.1820148	-1.0	-1.0
chr20	25013662	25013802	ENSG00000154930.14|ACSS1|SF3B4|SF3B4	925	-	5.8551483	1.1244721	-1.0	-1.0
chr20	25014073	25014223	ENSG00000154930.14|ACSS1|SF3B4|SF3B4	979	-	6.833735	1.6711782	-1.0	-1.0
chr20	25012664	25012811	ENSG00000154930.14|ACSS1|SF3B4|SF3B4	979	-	4.8548713	1.6676929	-1.0	-1.0
chr20	25023092	25023247	ENSG00000154930.14|ACSS1|SF3B4|SF3B4	908	-	5.68479	1.0360596	-1.0	-1.0
chr20	25216491	25216647	ENSG00000197586.12|ENTPD6|SF3B4|SF3B4	933	+	5.9454994	1.1721087	-1.0	-1.0
chr20	25223966	25224096	ENSG00000197586.12|ENTPD6|SF3B4|SF3B4	937	+	4.284272	1.1985519	-1.0	-1.0
chr20	25222651	25222886	ENSG00000197586.12|ENTPD6|SF3B4|SF3B4	986	+	3.9642012	1.8531415	-1.0	-1.0
chr20	25218406	25218549	ENSG00000197586.12|ENTPD6|SF3B4|SF3B4	977	+	6.213043	1.6308942	-1.0	-1.0
chr20	25206920	25207070	ENSG00000197586.12|ENTPD6|SF3B4|SF3B4	910	+	5.713312	1.0469757	-1.0	-1.0
chr20	25281887	25282027	ENSG00000100994.11|PYGB|SF3B4|SF3B4	925	+	5.875686	1.12779	-1.0	-1.0
chr20	25276503	25276645	ENSG00000100994.11|PYGB|SF3B4|SF3B4	935	+	4.210866	1.1839395	-1.0	-1.0
chr20	25283032	25283175	ENSG00000100994.11|PYGB|SF3B4|SF3B4	963	+	6.0882664	1.4346659	-1.0	-1.0
chr20	25292152	25292405	ENSG00000100994.11|PYGB|SF3B4|SF3B4	964	+	6.4324594	1.440925	-1.0	-1.0
chr20	25280622	25280722	ENSG00000100994.11|PYGB|SF3B4|SF3B4	904	+	5.673629	1.0168014	-1.0	-1.0
chr20	25290255	25290410	ENSG00000100994.11|PYGB|SF3B4|SF3B4	902	+	5.6513286	1.0093236	-1.0	-1.0
chr20	25293960	25294195	ENSG00000100994.11|PYGB|SF3B4|SF3B4	967	+	4.13331	1.4802679	-1.0	-1.0
chr20	25271212	25271377	ENSG00000100994.11|PYGB|SF3B4|SF3B4	973	+	6.6227107	1.5711106	-1.0	-1.0
chr20	25288271	25288424	ENSG00000100994.11|PYGB|SF3B4|SF3B4	987	+	5.712012	1.9002523	-1.0	-1.0
chr20	25277082	25277222	ENSG00000100994.11|PYGB|SF3B4|SF3B4	913	+	3.5271492	1.0581646	-1.0	-1.0
chr20	25274461	25274586	ENSG00000100994.11|PYGB|SF3B4|SF3B4	903	+	3.0598702	1.013203	-1.0	-1.0
chr20	25280792	25280948	ENSG00000100994.11|PYGB|SF3B4|SF3B4	966	+	6.543923	1.4630935	-1.0	-1.0
chr20	25309665	25309865	ENSG00000100997.18|ABHD12|SF3B4|SF3B4	932	-	5.9306717	1.1657882	-1.0	-1.0
chr20	25303628	25303763	ENSG00000100997.18|ABHD12|SF3B4|SF3B4	952	-	6.28478	1.3147781	-1.0	-1.0
chr20	25504104	25504249	ENSG00000101004.14|NINL|SF3B4|SF3B4	988	-	7.139652	1.9152155	-1.0	-1.0
chr20	25526598	25526823	ENSG00000101004.14|NINL|SF3B4|SF3B4	966	-	6.4630175	1.465967	-1.0	-1.0
chr20	25479206	25479336	ENSG00000101004.14|NINL|SF3B4|SF3B4	981	-	6.8834095	1.7311398	-1.0	-1.0
chr20	25458482	25458722	ENSG00000101004.14|NINL|SF3B4|SF3B4	979	-	5.013024	1.6728553	-1.0	-1.0
chr20	25505078	25505198	ENSG00000101004.14|NINL|SF3B4|SF3B4	928	-	5.9418144	1.1454128	-1.0	-1.0
chr20	25482100	25482250	ENSG00000101004.14|NINL|SF3B4|SF3B4	922	-	3.3675241	1.1097658	-1.0	-1.0
chr20	25510740	25510890	ENSG00000101004.14|NINL|SF3B4|SF3B4	970	-	5.357444	1.5281278	-1.0	-1.0
chr20	25491525	25491695	ENSG00000101004.14|NINL|SF3B4|SF3B4	991	-	6.5232096	2.0704951	-1.0	-1.0
chr20	25498346	25498491	ENSG00000101004.14|NINL|SF3B4|SF3B4	941	-	3.0589445	1.2286823	-1.0	-1.0
chr20	25511050	25511160	ENSG00000101004.14|NINL|SF3B4|SF3B4	906	-	5.6780233	1.0289465	-1.0	-1.0
chr20	25459456	25459561	ENSG00000101004.14|NINL|SF3B4|SF3B4	901	-	5.6200423	1.0030339	-1.0	-1.0
chr20	25453642	25453792	ENSG00000101004.14|NINL|SF3B4|SF3B4	947	-	6.187997	1.2750026	-1.0	-1.0
chr20	25489985	25490240	ENSG00000101004.14|NINL|SF3B4|SF3B4	969	-	5.561329	1.5075169	-1.0	-1.0
chr20	25455786	25455926	ENSG00000101004.14|NINL|SF3B4|SF3B4	977	-	6.7914476	1.6348405	-1.0	-1.0
chr20	25477089	25477249	ENSG00000101004.14|NINL|SF3B4|SF3B4	989	-	4.7530537	1.9732639	-1.0	-1.0
chr20	25480267	25480422	ENSG00000101004.14|NINL|SF3B4|SF3B4	974	-	6.0892425	1.5860058	-1.0	-1.0
chr20	25686420	25686685	ENSG00000130684.13|ZNF337|SF3B4|SF3B4	993	-	7.399051	2.1602228	-1.0	-1.0
chr20	31549917	31550063	ENSG00000101294.16|HM13|SF3B4|SF3B4	975	+	4.057451	1.601686	-1.0	-1.0
chr20	31549114	31549206	ENSG00000101294.16|HM13|SF3B4|SF3B4	928	+	3.0920138	1.1410607	-1.0	-1.0
chr20	31559469	31559610	ENSG00000101294.16|HM13|SF3B4|SF3B4	971	+	4.461836	1.5365088	-1.0	-1.0
chr20	31554602	31554817	ENSG00000101294.16|HM13|SF3B4|SF3B4	978	+	4.1750593	1.6606146	-1.0	-1.0
chr20	31568960	31569119	ENSG00000101294.16|HM13|SF3B4|SF3B4	975	+	6.2874136	1.6095123	-1.0	-1.0
chr20	31538030	31538178	ENSG00000101294.16|HM13|SF3B4|SF3B4	957	+	6.329287	1.3617641	-1.0	-1.0
chr20	31549357	31549482	ENSG00000101294.16|HM13|SF3B4|SF3B4	917	+	4.0400467	1.081168	-1.0	-1.0
chr20	31548889	31549084	ENSG00000101294.16|HM13|SF3B4|SF3B4	951	+	2.9336271	1.3089164	-1.0	-1.0
chr20	31544798	31544946	ENSG00000101294.16|HM13|SF3B4|SF3B4	988	+	4.898923	1.9379449	-1.0	-1.0
chr20	31605282	31605382	ENSG00000125968.8|ID1|SF3B4|SF3B4	908	+	4.014716	1.0378389	-1.0	-1.0
chr20	31605877	31606112	ENSG00000125968.8|ID1|SF3B4|SF3B4	991	+	4.211396	2.0636575	-1.0	-1.0
chr20	31666086	31666236	ENSG00000171552.12|BCL2L1|SF3B4|SF3B4	945	-	4.6379237	1.2569311	-1.0	-1.0
chr20	31722294	31722434	ENSG00000171552.12|BCL2L1|SF3B4|SF3B4	926	-	6.071938	1.1329561	-1.0	-1.0
chr20	31945889	31946024	ENSG00000088356.5|PDRG1|SF3B4|SF3B4	904	-	5.6651316	1.018728	-1.0	-1.0
chr20	32141352	32141496	ENSG00000101337.15|TM9SF4|SF3B4|SF3B4	962	+	4.5980277	1.4211823	-1.0	-1.0
chr20	32166904	32167014	ENSG00000101337.15|TM9SF4|SF3B4|SF3B4	946	+	5.07441	1.2711259	-1.0	-1.0
chr20	32132884	32133012	ENSG00000101337.15|TM9SF4|SF3B4|SF3B4	925	+	5.8695974	1.1249455	-1.0	-1.0
chr20	32149425	32149633	ENSG00000101337.15|TM9SF4|SF3B4|SF3B4	974	+	6.4922857	1.5891814	-1.0	-1.0
chr20	32157521	32157631	ENSG00000101337.15|TM9SF4|SF3B4|SF3B4	953	+	6.260266	1.3250284	-1.0	-1.0
chr20	32146573	32146673	ENSG00000101337.15|TM9SF4|SF3B4|SF3B4	901	+	5.6258054	1.0064377	-1.0	-1.0
chr20	32135926	32136073	ENSG00000101337.15|TM9SF4|SF3B4|SF3B4	931	+	6.148453	1.1633589	-1.0	-1.0
chr20	32150456	32150616	ENSG00000101337.15|TM9SF4|SF3B4|SF3B4	943	+	4.162936	1.2444425	-1.0	-1.0
chr20	32157661	32157793	ENSG00000101337.15|TM9SF4|SF3B4|SF3B4	919	+	3.505751	1.0896851	-1.0	-1.0
chr20	32158294	32158450	ENSG00000101337.15|TM9SF4|SF3B4|SF3B4	989	+	5.529057	1.9475633	-1.0	-1.0
chr20	32144960	32145085	ENSG00000101337.15|TM9SF4|SF3B4|SF3B4	917	+	5.7836056	1.0829358	-1.0	-1.0
chr20	32154995	32155102	ENSG00000101337.15|TM9SF4|SF3B4|SF3B4	906	+	3.3875327	1.0264803	-1.0	-1.0
chr20	32228098	32228262	ENSG00000101346.13|POFUT1|SF3B4|SF3B4	982	+	7.0544167	1.7379546	-1.0	-1.0
chr20	32433140	32433283	ENSG00000171456.16|ASXL1|SF3B4|SF3B4	954	+	6.2719245	1.3393487	-1.0	-1.0
chr20	32427993	32428127	ENSG00000171456.16|ASXL1|SF3B4|SF3B4	960	+	6.4663444	1.4005053	-1.0	-1.0
chr20	32429182	32429332	ENSG00000171456.16|ASXL1|SF3B4|SF3B4	987	+	7.071104	1.8726932	-1.0	-1.0
chr20	32429422	32429522	ENSG00000171456.16|ASXL1|SF3B4|SF3B4	905	+	3.3735888	1.0215318	-1.0	-1.0
chr20	32431141	32431321	ENSG00000171456.16|ASXL1|SF3B4|SF3B4	948	+	6.144167	1.28055	-1.0	-1.0
chr20	32429742	32429967	ENSG00000171456.16|ASXL1|SF3B4|SF3B4	973	+	3.675014	1.5718176	-1.0	-1.0
chr20	32368914	32369012	ENSG00000171456.16|ASXL1|SF3B4|SF3B4	902	+	5.637272	1.0067133	-1.0	-1.0
chr20	32453761	32453891	ENSG00000197183.14|NOL4L|SF3B4|SF3B4	931	-	3.7053576	1.1631949	-1.0	-1.0
chr20	32474742	32474887	ENSG00000197183.14|NOL4L|SF3B4|SF3B4	910	-	4.111078	1.04484	-1.0	-1.0
chr20	33010873	33011018	ENSG00000078898.6|BPIFB2|SF3B4|SF3B4	967	+	3.7495859	1.4863613	-1.0	-1.0
chr20	33016911	33017036	ENSG00000078898.6|BPIFB2|SF3B4|SF3B4	928	+	2.8003325	1.1409363	-1.0	-1.0
chr20	33018430	33018636	ENSG00000078898.6|BPIFB2|SF3B4|SF3B4	991	+	4.150134	2.033154	-1.0	-1.0
chr20	33018887	33019061	ENSG00000078898.6|BPIFB2|SF3B4|SF3B4	986	+	3.792145	1.8453588	-1.0	-1.0
chr20	33023164	33023341	ENSG00000078898.6|BPIFB2|SF3B4|SF3B4	977	+	4.454172	1.6453577	-1.0	-1.0
chr20	33015301	33015435	ENSG00000078898.6|BPIFB2|SF3B4|SF3B4	948	+	3.9152892	1.282161	-1.0	-1.0
chr20	33018097	33018237	ENSG00000078898.6|BPIFB2|SF3B4|SF3B4	911	+	5.7231927	1.050864	-1.0	-1.0
chr20	33012372	33012542	ENSG00000078898.6|BPIFB2|SF3B4|SF3B4	951	+	3.8336546	1.3093579	-1.0	-1.0
chr20	33021439	33021722	ENSG00000078898.6|BPIFB2|SF3B4|SF3B4	987	+	4.668337	1.879507	-1.0	-1.0
chr20	33020395	33020541	ENSG00000078898.6|BPIFB2|SF3B4|SF3B4	993	+	4.123683	2.1468568	-1.0	-1.0
chr20	33012692	33012797	ENSG00000078898.6|BPIFB2|SF3B4|SF3B4	932	+	3.123711	1.1683538	-1.0	-1.0
chr20	33015716	33015821	ENSG00000078898.6|BPIFB2|SF3B4|SF3B4	952	+	6.4226694	1.3209212	-1.0	-1.0
chr20	33013662	33013809	ENSG00000078898.6|BPIFB2|SF3B4|SF3B4	998	+	5.525946	2.677381	-1.0	-1.0
chr20	33020035	33020327	ENSG00000078898.6|BPIFB2|SF3B4|SF3B4	970	+	3.6408212	1.516861	-1.0	-1.0
chr20	33019270	33019579	ENSG00000078898.6|BPIFB2|SF3B4|SF3B4	950	+	3.1230195	1.3013321	-1.0	-1.0
chr20	33019795	33019895	ENSG00000078898.6|BPIFB2|SF3B4|SF3B4	914	+	3.1199322	1.0671083	-1.0	-1.0
chr20	33021052	33021242	ENSG00000078898.6|BPIFB2|SF3B4|SF3B4	950	+	3.0681882	1.3038934	-1.0	-1.0
chr20	33657857	33657941	ENSG00000125967.16|NECAB3|SF3B4|SF3B4	949	-	4.440114	1.291408	-1.0	-1.0
chr20	33659732	33659884	ENSG00000125967.16|NECAB3|SF3B4|SF3B4	970	-	4.4933443	1.5240829	-1.0	-1.0
chr20	33659979	33660209	ENSG00000125967.16|NECAB3|SF3B4|SF3B4	947	-	3.1631956	1.2750864	-1.0	-1.0
chr20	33658263	33658463	ENSG00000125967.16|NECAB3|SF3B4|SF3B4	948	-	6.160422	1.2862145	-1.0	-1.0
chr20	33658554	33658721	ENSG00000125967.16|NECAB3|SF3B4|SF3B4	945	-	3.1043637	1.2588819	-1.0	-1.0
chr20	33672422	33672602	ENSG00000125967.16|NECAB3|SF3B4|SF3B4	961	-	6.3666744	1.4117385	-1.0	-1.0
chr20	33659149	33659344	ENSG00000125967.16|NECAB3|SF3B4|SF3B4	944	-	4.511077	1.2520248	-1.0	-1.0
chr20	33657636	33657786	ENSG00000125967.16|NECAB3|SF3B4|SF3B4	923	-	5.8349233	1.1133394	-1.0	-1.0
chr20	33660395	33660545	ENSG00000125967.16|NECAB3|SF3B4|SF3B4	987	-	5.3325458	1.892024	-1.0	-1.0
chr20	33658834	33659049	ENSG00000125967.16|NECAB3|SF3B4|SF3B4	970	-	4.349089	1.5182669	-1.0	-1.0
chr20	33658033	33658203	ENSG00000125967.16|NECAB3|SF3B4|SF3B4	994	-	4.5652833	2.2181551	-1.0	-1.0
chr20	33669712	33669842	ENSG00000125967.16|NECAB3|SF3B4|SF3B4	912	-	2.747457	1.0556786	-1.0	-1.0
chr20	33669412	33669707	ENSG00000125967.16|NECAB3|SF3B4|SF3B4	946	-	3.465087	1.2667568	-1.0	-1.0
chr20	33756963	33757147	ENSG00000131061.13|ZNF341|SF3B4|SF3B4	936	+	6.0028243	1.1934474	-1.0	-1.0
chr20	33851941	33852071	ENSG00000101421.3|CHMP4B|SF3B4|SF3B4	907	+	3.988632	1.0322163	-1.0	-1.0
chr20	34078305	34078500	ENSG00000125970.11|RALY|SF3B4|SF3B4	971	+	6.586262	1.5363679	-1.0	-1.0
chr20	34097010	34097190	ENSG00000125977.6|EIF2S2|SF3B4|SF3B4	925	-	5.9524994	1.1224624	-1.0	-1.0
chr20	34097516	34097656	ENSG00000125977.6|EIF2S2|SF3B4|SF3B4	908	-	5.793549	1.0379747	-1.0	-1.0
chr20	34290938	34291163	ENSG00000101444.12|AHCY|SF3B4|SF3B4	954	-	4.798572	1.3359045	-1.0	-1.0
chr20	34285634	34285779	ENSG00000101444.12|AHCY|SF3B4|SF3B4	958	-	3.7093036	1.3774734	-1.0	-1.0
chr20	34294156	34294326	ENSG00000101444.12|AHCY|SF3B4|SF3B4	985	-	7.014755	1.8262342	-1.0	-1.0
chr20	34281165	34281315	ENSG00000101444.12|AHCY|SF3B4|SF3B4	987	-	7.102033	1.8853612	-1.0	-1.0
chr20	34290426	34290531	ENSG00000101444.12|AHCY|SF3B4|SF3B4	903	-	4.047748	1.0152272	-1.0	-1.0
chr20	34291531	34291681	ENSG00000101444.12|AHCY|SF3B4|SF3B4	947	-	4.5774827	1.272574	-1.0	-1.0
chr20	34295585	34295745	ENSG00000101444.12|AHCY|SF3B4|SF3B4	992	-	7.2416406	2.0932965	-1.0	-1.0
chr20	34292507	34292707	ENSG00000101444.12|AHCY|SF3B4|SF3B4	926	-	3.3793325	1.131434	-1.0	-1.0
chr20	34285598	34285783	ENSG00000272945.1|AL356299.2|SF3B4|SF3B4	954	-	3.57859	1.3369101	-1.0	-1.0
chr20	34479486	34479629	ENSG00000078747.14|ITCH|SF3B4|SF3B4	959	+	6.7302637	1.3891467	-1.0	-1.0
chr20	34526126	34526267	ENSG00000125971.16|DYNLRB1|SF3B4|SF3B4	942	+	5.6049905	1.2398167	-1.0	-1.0
chr20	34534496	34534627	ENSG00000125971.16|DYNLRB1|SF3B4|SF3B4	922	+	5.8358107	1.1069092	-1.0	-1.0
chr20	34581672	34581807	ENSG00000101464.10|PIGU|SF3B4|SF3B4	910	-	4.032283	1.0478885	-1.0	-1.0
chr20	34708564	34708690	ENSG00000078804.12|TP53INP2|SF3B4|SF3B4	920	+	4.1137624	1.0975856	-1.0	-1.0
chr20	34709003	34709193	ENSG00000078804.12|TP53INP2|SF3B4|SF3B4	928	+	3.8298764	1.1447403	-1.0	-1.0
chr20	34743341	34743521	ENSG00000198646.13|NCOA6|SF3B4|SF3B4	934	-	6.131641	1.1777036	-1.0	-1.0
chr20	34727407	34727557	ENSG00000198646.13|NCOA6|SF3B4|SF3B4	956	-	6.300929	1.3564769	-1.0	-1.0
chr20	34860391	34860491	ENSG00000131067.16|GGT7|SF3B4|SF3B4	934	-	6.017392	1.18055	-1.0	-1.0
chr20	34854923	34855033	ENSG00000131067.16|GGT7|SF3B4|SF3B4	904	-	3.4614713	1.0166179	-1.0	-1.0
chr20	34850005	34850197	ENSG00000131067.16|GGT7|SF3B4|SF3B4	998	-	7.710673	2.7139385	-1.0	-1.0
chr20	34850197	34850347	ENSG00000131067.16|GGT7|SF3B4|SF3B4	964	-	6.4157457	1.4431345	-1.0	-1.0
chr20	34921647	34921817	ENSG00000131069.19|ACSS2|SF3B4|SF3B4	924	+	5.847415	1.1201867	-1.0	-1.0
chr20	34942627	34942792	ENSG00000100983.9|GSS|SF3B4|SF3B4	950	-	5.021963	1.2979465	-1.0	-1.0
chr20	35006575	35006750	ENSG00000100991.11|TRPC4AP|SF3B4|SF3B4	993	-	7.5008183	2.1793022	-1.0	-1.0
chr20	35003283	35003409	ENSG00000100991.11|TRPC4AP|SF3B4|SF3B4	924	-	4.1613097	1.1171843	-1.0	-1.0
chr20	35005803	35005943	ENSG00000100991.11|TRPC4AP|SF3B4|SF3B4	954	-	6.0845447	1.3345506	-1.0	-1.0
chr20	35013066	35013211	ENSG00000100991.11|TRPC4AP|SF3B4|SF3B4	973	-	6.9604287	1.5635248	-1.0	-1.0
chr20	35004570	35004945	ENSG00000100991.11|TRPC4AP|SF3B4|SF3B4	979	-	4.772575	1.6699463	-1.0	-1.0
chr20	35008862	35008997	ENSG00000100991.11|TRPC4AP|SF3B4|SF3B4	919	-	5.793208	1.0892022	-1.0	-1.0
chr20	35035308	35035453	ENSG00000100991.11|TRPC4AP|SF3B4|SF3B4	918	-	5.935716	1.0869802	-1.0	-1.0
chr20	35021356	35021481	ENSG00000100991.11|TRPC4AP|SF3B4|SF3B4	940	-	4.3290787	1.2226661	-1.0	-1.0
chr20	35003616	35003831	ENSG00000100991.11|TRPC4AP|SF3B4|SF3B4	983	-	3.6871686	1.7636904	-1.0	-1.0
chr20	35134949	35135059	ENSG00000088298.12|EDEM2|SF3B4|SF3B4	953	-	6.3204336	1.3246014	-1.0	-1.0
chr20	35278150	35278290	ENSG00000261582.1|AL121753.1|SF3B4|SF3B4	915	-	3.3463557	1.0726241	-1.0	-1.0
chr20	35277875	35278100	ENSG00000261582.1|AL121753.1|SF3B4|SF3B4	975	-	3.658423	1.5999435	-1.0	-1.0
chr20	35279747	35279867	ENSG00000261582.1|AL121753.1|SF3B4|SF3B4	912	-	5.748572	1.0573193	-1.0	-1.0
chr20	35279180	35279395	ENSG00000261582.1|AL121753.1|SF3B4|SF3B4	961	-	4.8575883	1.4046829	-1.0	-1.0
chr20	35277932	35278008	ENSG00000126005.16|MMP24-AS1|SF3B4|SF3B4	980	-	3.995434	1.6979381	-1.0	-1.0
chr20	35279206	35279396	ENSG00000242372.6|EIF6|SF3B4|SF3B4	959	-	4.7804036	1.3899419	-1.0	-1.0
chr20	35280118	35280313	ENSG00000242372.6|EIF6|SF3B4|SF3B4	978	-	5.3732376	1.6673834	-1.0	-1.0
chr20	35284215	35284717	ENSG00000242372.6|EIF6|SF3B4|SF3B4	989	-	4.0925717	1.9451147	-1.0	-1.0
chr20	35279747	35279867	ENSG00000242372.6|EIF6|SF3B4|SF3B4	912	-	5.748572	1.0570598	-1.0	-1.0
chr20	35280849	35280964	ENSG00000242372.6|EIF6|SF3B4|SF3B4	905	-	4.5308256	1.0232503	-1.0	-1.0
chr20	35304069	35304334	ENSG00000101019.21|UQCC1|SF3B4|SF3B4	987	-	5.506954	1.8891593	-1.0	-1.0
chr20	35306719	35306934	ENSG00000101019.21|UQCC1|SF3B4|SF3B4	990	-	7.217079	1.9838113	-1.0	-1.0
chr20	35314765	35314915	ENSG00000101019.21|UQCC1|SF3B4|SF3B4	950	-	6.323829	1.2976112	-1.0	-1.0
chr20	35494387	35494567	ENSG00000126001.15|CEP250|SF3B4|SF3B4	940	+	4.1781178	1.2209216	-1.0	-1.0
chr20	35509819	35509997	ENSG00000126001.15|CEP250|SF3B4|SF3B4	936	+	6.018347	1.1968638	-1.0	-1.0
chr20	35507620	35507737	ENSG00000126001.15|CEP250|SF3B4|SF3B4	907	+	5.7164483	1.032477	-1.0	-1.0
chr20	35507896	35508034	ENSG00000126001.15|CEP250|SF3B4|SF3B4	939	+	6.0255833	1.2150886	-1.0	-1.0
chr20	35472526	35472672	ENSG00000126001.15|CEP250|SF3B4|SF3B4	952	+	4.994435	1.3166208	-1.0	-1.0
chr20	35490515	35490625	ENSG00000126001.15|CEP250|SF3B4|SF3B4	916	+	5.8474803	1.0779032	-1.0	-1.0
chr20	35554871	35555056	ENSG00000125991.19|ERGIC3|SF3B4|SF3B4	941	+	6.129415	1.2274162	-1.0	-1.0
chr20	35557109	35557193	ENSG00000125991.19|ERGIC3|SF3B4|SF3B4	945	+	6.1269746	1.2605616	-1.0	-1.0
chr20	35542236	35542351	ENSG00000125991.19|ERGIC3|SF3B4|SF3B4	906	+	5.670718	1.0289465	-1.0	-1.0
chr20	35556446	35556560	ENSG00000125991.19|ERGIC3|SF3B4|SF3B4	934	+	5.9593196	1.1785694	-1.0	-1.0
chr20	35556823	35556923	ENSG00000125991.19|ERGIC3|SF3B4|SF3B4	922	+	5.8213253	1.1052907	-1.0	-1.0
chr20	35547266	35547461	ENSG00000125991.19|ERGIC3|SF3B4|SF3B4	994	+	5.501751	2.2013524	-1.0	-1.0
chr20	35563958	35564153	ENSG00000088340.15|FER1L4|SF3B4|SF3B4	923	-	5.8513703	1.1150835	-1.0	-1.0
chr20	35617639	35617739	ENSG00000061656.9|SPAG4|SF3B4|SF3B4	901	+	5.637272	1.0064377	-1.0	-1.0
chr20	35619053	35619178	ENSG00000061656.9|SPAG4|SF3B4|SF3B4	927	+	4.2591977	1.1354716	-1.0	-1.0
chr20	35618265	35618449	ENSG00000061656.9|SPAG4|SF3B4|SF3B4	927	+	5.913541	1.1388485	-1.0	-1.0
chr20	35617385	35617519	ENSG00000061656.9|SPAG4|SF3B4|SF3B4	910	+	4.1302967	1.0444607	-1.0	-1.0
chr20	35655344	35655454	ENSG00000214078.12|CPNE1|SF3B4|SF3B4	920	-	4.155005	1.0943434	-1.0	-1.0
chr20	35632696	35632794	ENSG00000214078.12|CPNE1|SF3B4|SF3B4	970	-	4.1635323	1.519559	-1.0	-1.0
chr20	35631034	35631113	ENSG00000214078.12|CPNE1|SF3B4|SF3B4	907	-	3.103188	1.0328835	-1.0	-1.0
chr20	35626295	35626530	ENSG00000214078.12|CPNE1|SF3B4|SF3B4	999	-	6.2730436	3.2370958	-1.0	-1.0
chr20	35632049	35632162	ENSG00000214078.12|CPNE1|SF3B4|SF3B4	977	-	5.4083753	1.6372209	-1.0	-1.0
chr20	35632923	35633123	ENSG00000214078.12|CPNE1|SF3B4|SF3B4	973	-	5.2350097	1.5637064	-1.0	-1.0
chr20	35631777	35631942	ENSG00000214078.12|CPNE1|SF3B4|SF3B4	985	-	7.044819	1.8342104	-1.0	-1.0
chr20	35659014	35659159	ENSG00000214078.12|CPNE1|SF3B4|SF3B4	980	-	6.9651575	1.7045126	-1.0	-1.0
chr20	35631578	35631687	ENSG00000214078.12|CPNE1|SF3B4|SF3B4	908	-	4.022207	1.034999	-1.0	-1.0
chr20	35627379	35627531	ENSG00000214078.12|CPNE1|SF3B4|SF3B4	995	-	5.743332	2.345962	-1.0	-1.0
chr20	35630438	35630638	ENSG00000214078.12|CPNE1|SF3B4|SF3B4	998	-	7.324787	2.7139096	-1.0	-1.0
chr20	35655344	35655454	ENSG00000272897.5|AL109827.1|SF3B4|SF3B4	920	-	4.155005	1.0944247	-1.0	-1.0
chr20	35632923	35633123	ENSG00000272897.5|AL109827.1|SF3B4|SF3B4	973	-	5.2350097	1.5637878	-1.0	-1.0
chr20	35659014	35659159	ENSG00000272897.5|AL109827.1|SF3B4|SF3B4	980	-	6.9651575	1.7056208	-1.0	-1.0
chr20	35632696	35632794	ENSG00000272897.5|AL109827.1|SF3B4|SF3B4	970	-	4.1635323	1.51728	-1.0	-1.0
chr20	35655344	35655454	ENSG00000244462.7|RBM12|SF3B4|SF3B4	919	-	4.155005	1.0931832	-1.0	-1.0
chr20	35659014	35659159	ENSG00000244462.7|RBM12|SF3B4|SF3B4	980	-	6.9651575	1.7056165	-1.0	-1.0
chr20	35699496	35699696	ENSG00000125995.15|ROMO1|SF3B4|SF3B4	975	+	5.818287	1.5967568	-1.0	-1.0
chr20	35732069	35732284	ENSG00000131051.22|RBM39|SF3B4|SF3B4	993	-	5.4365745	2.1860795	-1.0	-1.0
chr20	35729365	35729461	ENSG00000131051.22|RBM39|SF3B4|SF3B4	934	-	4.4403234	1.183733	-1.0	-1.0
chr20	35709203	35709309	ENSG00000131051.22|RBM39|SF3B4|SF3B4	940	-	3.7524111	1.2216179	-1.0	-1.0
chr20	35729551	35729716	ENSG00000131051.22|RBM39|SF3B4|SF3B4	998	-	7.0818667	2.794174	-1.0	-1.0
chr20	35739477	35739707	ENSG00000131051.22|RBM39|SF3B4|SF3B4	991	-	6.562209	2.0553854	-1.0	-1.0
chr20	35713043	35713258	ENSG00000131051.22|RBM39|SF3B4|SF3B4	992	-	6.2444015	2.0776918	-1.0	-1.0
chr20	35721877	35722007	ENSG00000131051.22|RBM39|SF3B4|SF3B4	985	-	7.0884433	1.8306855	-1.0	-1.0
chr20	35738967	35739197	ENSG00000131051.22|RBM39|SF3B4|SF3B4	986	-	5.400817	1.8547767	-1.0	-1.0
chr20	35713857	35713967	ENSG00000131051.22|RBM39|SF3B4|SF3B4	940	-	4.995784	1.2230291	-1.0	-1.0
chr20	35740527	35740737	ENSG00000131051.22|RBM39|SF3B4|SF3B4	972	-	4.614067	1.5588366	-1.0	-1.0
chr20	35734280	35734385	ENSG00000131051.22|RBM39|SF3B4|SF3B4	901	-	5.648745	1.0029378	-1.0	-1.0
chr20	35713545	35713701	ENSG00000131051.22|RBM39|SF3B4|SF3B4	911	-	2.7157204	1.0499136	-1.0	-1.0
chr20	35707129	35707304	ENSG00000131051.22|RBM39|SF3B4|SF3B4	946	-	5.515195	1.2714705	-1.0	-1.0
chr20	35742060	35742185	ENSG00000131051.22|RBM39|SF3B4|SF3B4	938	-	2.5170054	1.2052351	-1.0	-1.0
chr20	35724722	35724852	ENSG00000131051.22|RBM39|SF3B4|SF3B4	950	-	6.3688335	1.2969822	-1.0	-1.0
chr20	36218765	36218870	ENSG00000088367.21|EPB41L1|SF3B4|SF3B4	911	+	5.9152718	1.0493348	-1.0	-1.0
chr20	36194057	36194211	ENSG00000088367.21|EPB41L1|SF3B4|SF3B4	948	+	5.182677	1.284292	-1.0	-1.0
chr20	36221719	36221863	ENSG00000088367.21|EPB41L1|SF3B4|SF3B4	915	+	5.7664385	1.072851	-1.0	-1.0
chr20	36496445	36496550	ENSG00000080845.17|DLGAP4|SF3B4|SF3B4	913	+	5.775356	1.0619669	-1.0	-1.0
chr20	36496560	36496704	ENSG00000080845.17|DLGAP4|SF3B4|SF3B4	947	+	4.3746114	1.2787795	-1.0	-1.0
chr20	36499921	36500106	ENSG00000080845.17|DLGAP4|SF3B4|SF3B4	941	+	3.9713807	1.2301222	-1.0	-1.0
chr20	36499816	36499916	ENSG00000080845.17|DLGAP4|SF3B4|SF3B4	908	+	5.68479	1.0354527	-1.0	-1.0
chr20	36578543	36578733	ENSG00000118707.9|TGIF2|SF3B4|SF3B4	942	+	6.086746	1.236912	-1.0	-1.0
chr20	36609448	36609600	ENSG00000259399.1|TGIF2-C20orf24|SF3B4|SF3B4	934	+	5.9701815	1.1805947	-1.0	-1.0
chr20	36607591	36607714	ENSG00000259399.1|TGIF2-C20orf24|SF3B4|SF3B4	953	+	4.8277006	1.3294607	-1.0	-1.0
chr20	36578545	36578735	ENSG00000259399.1|TGIF2-C20orf24|SF3B4|SF3B4	943	+	6.0997515	1.2428211	-1.0	-1.0
chr20	36607590	36607714	ENSG00000101084.17|C20orf24|SF3B4|SF3B4	953	+	4.8207707	1.3270177	-1.0	-1.0
chr20	36609448	36609600	ENSG00000101084.17|C20orf24|SF3B4|SF3B4	934	+	5.9701815	1.1804279	-1.0	-1.0
chr20	36839441	36839591	ENSG00000149639.14|SOGA1|SF3B4|SF3B4	951	-	6.198134	1.3109212	-1.0	-1.0
chr20	37232154	37232289	ENSG00000118705.16|RPN2|SF3B4|SF3B4	934	+	6.1469975	1.181105	-1.0	-1.0
chr20	37229869	37230019	ENSG00000118705.16|RPN2|SF3B4|SF3B4	976	+	4.5667667	1.624105	-1.0	-1.0
chr20	37316158	37316307	ENSG00000101363.12|MANBAL|SF3B4|SF3B4	907	+	5.672374	1.0303363	-1.0	-1.0
chr20	37402312	37402477	ENSG00000197122.11|SRC|SF3B4|SF3B4	989	+	4.4561715	1.9512239	-1.0	-1.0
chr20	37382507	37382603	ENSG00000197122.11|SRC|SF3B4|SF3B4	901	+	5.6315446	1.0063422	-1.0	-1.0
chr20	37393744	37393919	ENSG00000197122.11|SRC|SF3B4|SF3B4	975	+	3.9349964	1.6092476	-1.0	-1.0
chr20	37396017	37396161	ENSG00000197122.11|SRC|SF3B4|SF3B4	947	+	4.2414703	1.2774973	-1.0	-1.0
chr20	37394064	37394164	ENSG00000197122.11|SRC|SF3B4|SF3B4	909	+	4.060981	1.0402486	-1.0	-1.0
chr20	37399964	37400109	ENSG00000197122.11|SRC|SF3B4|SF3B4	986	+	5.0408125	1.8395758	-1.0	-1.0
chr20	37393939	37394039	ENSG00000197122.11|SRC|SF3B4|SF3B4	915	+	5.7958374	1.0720462	-1.0	-1.0
chr20	37397514	37397629	ENSG00000197122.11|SRC|SF3B4|SF3B4	942	+	6.06494	1.2375647	-1.0	-1.0
chr20	37385928	37386074	ENSG00000197122.11|SRC|SF3B4|SF3B4	994	+	7.030139	2.1907425	-1.0	-1.0
chr20	37996462	37996587	ENSG00000101407.12|TTI1|SF3B4|SF3B4	943	-	6.0814185	1.2424761	-1.0	-1.0
chr20	37996953	37997078	ENSG00000101407.12|TTI1|SF3B4|SF3B4	930	-	5.918432	1.1552129	-1.0	-1.0
chr20	38089601	38089725	ENSG00000101413.11|RPRD1B|SF3B4|SF3B4	916	+	3.8696005	1.0767229	-1.0	-1.0
chr20	38141395	38141555	ENSG00000198959.11|TGM2|SF3B4|SF3B4	943	-	6.073777	1.2435901	-1.0	-1.0
chr20	38426533	38426638	ENSG00000196756.11|SNHG17|SF3B4|SF3B4	901	-	5.643001	1.006252	-1.0	-1.0
chr20	38421060	38421260	ENSG00000196756.11|SNHG17|SF3B4|SF3B4	997	-	6.400624	2.5987477	-1.0	-1.0
chr20	38422241	38422391	ENSG00000196756.11|SNHG17|SF3B4|SF3B4	981	-	6.151756	1.7238325	-1.0	-1.0
chr20	38497207	38497347	ENSG00000170471.14|RALGAPB|SF3B4|SF3B4	987	+	7.21624	1.8827537	-1.0	-1.0
chr20	38573993	38574213	ENSG00000170471.14|RALGAPB|SF3B4|SF3B4	993	+	7.377928	2.1494517	-1.0	-1.0
chr20	41118042	41118168	ENSG00000198900.5|TOP1|SF3B4|SF3B4	928	+	5.9043097	1.1422722	-1.0	-1.0
chr20	41092343	41092471	ENSG00000198900.5|TOP1|SF3B4|SF3B4	922	+	6.0049677	1.107851	-1.0	-1.0
chr20	41029265	41029365	ENSG00000198900.5|TOP1|SF3B4|SF3B4	902	+	5.637272	1.0067133	-1.0	-1.0
chr20	41121865	41122000	ENSG00000198900.5|TOP1|SF3B4|SF3B4	949	+	6.1672463	1.2953417	-1.0	-1.0
chr20	41112663	41112781	ENSG00000198900.5|TOP1|SF3B4|SF3B4	928	+	6.047312	1.1444802	-1.0	-1.0
chr20	41166595	41166678	ENSG00000124181.14|PLCG1|SF3B4|SF3B4	995	+	7.786605	2.3275297	-1.0	-1.0
chr20	41162755	41162957	ENSG00000124181.14|PLCG1|SF3B4|SF3B4	998	+	5.1910815	2.6085062	-1.0	-1.0
chr20	41162536	41162636	ENSG00000124181.14|PLCG1|SF3B4|SF3B4	947	+	6.1687765	1.2756411	-1.0	-1.0
chr20	41167661	41167929	ENSG00000124181.14|PLCG1|SF3B4|SF3B4	997	+	6.673687	2.5227592	-1.0	-1.0
chr20	41159453	41159605	ENSG00000124181.14|PLCG1|SF3B4|SF3B4	968	+	6.6958704	1.4898143	-1.0	-1.0
chr20	41168614	41168766	ENSG00000124181.14|PLCG1|SF3B4|SF3B4	993	+	7.461486	2.1501095	-1.0	-1.0
chr20	41162373	41162478	ENSG00000124181.14|PLCG1|SF3B4|SF3B4	933	+	5.9788327	1.1766098	-1.0	-1.0
chr20	41162957	41163442	ENSG00000124181.14|PLCG1|SF3B4|SF3B4	997	+	5.192851	2.5534637	-1.0	-1.0
chr20	41166055	41166193	ENSG00000124181.14|PLCG1|SF3B4|SF3B4	955	+	3.4152155	1.3505411	-1.0	-1.0
chr20	41159963	41160098	ENSG00000124181.14|PLCG1|SF3B4|SF3B4	941	+	5.662568	1.2301825	-1.0	-1.0
chr20	41172045	41172192	ENSG00000124181.14|PLCG1|SF3B4|SF3B4	967	+	6.2053633	1.4870412	-1.0	-1.0
chr20	41164006	41164080	ENSG00000124181.14|PLCG1|SF3B4|SF3B4	967	+	4.784052	1.4835695	-1.0	-1.0
chr20	41169758	41169933	ENSG00000124181.14|PLCG1|SF3B4|SF3B4	919	+	5.830101	1.0925838	-1.0	-1.0
chr20	41357966	41358271	ENSG00000132793.11|LPIN3|SF3B4|SF3B4	922	+	4.2684155	1.1067066	-1.0	-1.0
chr20	41357198	41357360	ENSG00000132793.11|LPIN3|SF3B4|SF3B4	962	+	3.045709	1.4151995	-1.0	-1.0
chr20	41357452	41357682	ENSG00000132793.11|LPIN3|SF3B4|SF3B4	952	+	3.8715456	1.3173592	-1.0	-1.0
chr20	41359616	41359716	ENSG00000132793.11|LPIN3|SF3B4|SF3B4	906	+	5.679236	1.0265884	-1.0	-1.0
chr20	41357722	41357881	ENSG00000132793.11|LPIN3|SF3B4|SF3B4	991	+	7.3133025	2.0459514	-1.0	-1.0
chr20	41426153	41426293	ENSG00000124177.14|CHD6|SF3B4|SF3B4	944	-	6.139263	1.2499628	-1.0	-1.0
chr20	41491819	41491924	ENSG00000124177.14|CHD6|SF3B4|SF3B4	941	-	6.175976	1.2264285	-1.0	-1.0
chr20	41498226	41498371	ENSG00000124177.14|CHD6|SF3B4|SF3B4	985	-	7.0556016	1.8263093	-1.0	-1.0
chr20	42490679	42490869	ENSG00000196090.12|PTPRT|SF3B4|SF3B4	926	-	6.0297146	1.1303669	-1.0	-1.0
chr20	43458999	43459152	ENSG00000124193.14|SRSF6|SF3B4|SF3B4	984	+	5.384359	1.804787	-1.0	-1.0
chr20	43459665	43459765	ENSG00000124193.14|SRSF6|SF3B4|SF3B4	984	+	6.34914	1.807066	-1.0	-1.0
chr20	43460381	43460514	ENSG00000124193.14|SRSF6|SF3B4|SF3B4	922	+	5.973088	1.1101387	-1.0	-1.0
chr20	43459900	43460032	ENSG00000124193.14|SRSF6|SF3B4|SF3B4	963	+	6.5818443	1.4316983	-1.0	-1.0
chr20	43460032	43460137	ENSG00000124193.14|SRSF6|SF3B4|SF3B4	922	+	4.127325	1.1051397	-1.0	-1.0
chr20	43458140	43458355	ENSG00000124193.14|SRSF6|SF3B4|SF3B4	969	+	3.954771	1.5127474	-1.0	-1.0
chr20	43460598	43460702	ENSG00000124193.14|SRSF6|SF3B4|SF3B4	932	+	6.106642	1.168927	-1.0	-1.0
chr20	43533149	43533341	ENSG00000185513.14|L3MBTL1|SF3B4|SF3B4	988	+	5.345201	1.9290686	-1.0	-1.0
chr20	43534660	43534875	ENSG00000185513.14|L3MBTL1|SF3B4|SF3B4	951	+	4.6062036	1.3096336	-1.0	-1.0
chr20	43532628	43532818	ENSG00000185513.14|L3MBTL1|SF3B4|SF3B4	943	+	4.041582	1.2457585	-1.0	-1.0
chr20	43534137	43534312	ENSG00000185513.14|L3MBTL1|SF3B4|SF3B4	945	+	6.11676	1.2633784	-1.0	-1.0
chr20	43514861	43515008	ENSG00000185513.14|L3MBTL1|SF3B4|SF3B4	951	+	3.6910985	1.3134109	-1.0	-1.0
chr20	43566297	43566497	ENSG00000101049.14|SGK2|SF3B4|SF3B4	962	+	6.3947864	1.4229552	-1.0	-1.0
chr20	43566300	43566472	ENSG00000277611.1|Z98752.3|SF3B4|SF3B4	966	+	6.4773016	1.4697343	-1.0	-1.0
chr20	44407207	44407307	ENSG00000101076.16|HNF4A|SF3B4|SF3B4	908	+	4.014716	1.0363544	-1.0	-1.0
chr20	44412235	44412335	ENSG00000101076.16|HNF4A|SF3B4|SF3B4	922	+	5.826346	1.1052951	-1.0	-1.0
chr20	44428179	44428329	ENSG00000101076.16|HNF4A|SF3B4|SF3B4	976	+	4.45013	1.6279249	-1.0	-1.0
chr20	44414370	44414485	ENSG00000101076.16|HNF4A|SF3B4|SF3B4	910	+	3.4932246	1.0463635	-1.0	-1.0
chr20	44418247	44418424	ENSG00000101076.16|HNF4A|SF3B4|SF3B4	989	+	7.38795	1.9677417	-1.0	-1.0
chr20	44429402	44429517	ENSG00000101076.16|HNF4A|SF3B4|SF3B4	919	+	5.790623	1.0888531	-1.0	-1.0
chr20	44405889	44406057	ENSG00000101076.16|HNF4A|SF3B4|SF3B4	963	+	4.0128455	1.4288391	-1.0	-1.0
chr20	44406247	44406347	ENSG00000101076.16|HNF4A|SF3B4|SF3B4	904	+	5.673629	1.0166718	-1.0	-1.0
chr20	44405559	44405734	ENSG00000101076.16|HNF4A|SF3B4|SF3B4	922	+	4.253919	1.1088746	-1.0	-1.0
chr20	44423776	44423976	ENSG00000101076.16|HNF4A|SF3B4|SF3B4	927	+	4.117913	1.1348413	-1.0	-1.0
chr20	44413550	44413693	ENSG00000101076.16|HNF4A|SF3B4|SF3B4	983	+	5.200066	1.7662647	-1.0	-1.0
chr20	44501300	44501445	ENSG00000132824.13|SERINC3|SF3B4|SF3B4	997	-	8.111234	2.514648	-1.0	-1.0
chr20	44932016	44932166	ENSG00000101104.12|PABPC1L|SF3B4|SF3B4	936	+	5.999214	1.1964563	-1.0	-1.0
chr20	44932446	44932596	ENSG00000101104.12|PABPC1L|SF3B4|SF3B4	912	+	2.7580733	1.057197	-1.0	-1.0
chr20	44923921	44924160	ENSG00000101104.12|PABPC1L|SF3B4|SF3B4	966	+	4.8271565	1.4718493	-1.0	-1.0
chr20	44932731	44933126	ENSG00000101104.12|PABPC1L|SF3B4|SF3B4	998	+	6.047382	2.6899168	-1.0	-1.0
chr20	44936417	44936612	ENSG00000101104.12|PABPC1L|SF3B4|SF3B4	927	+	5.903314	1.1395005	-1.0	-1.0
chr20	44931821	44932006	ENSG00000101104.12|PABPC1L|SF3B4|SF3B4	915	+	3.4162483	1.0711787	-1.0	-1.0
chr20	44937937	44938102	ENSG00000101104.12|PABPC1L|SF3B4|SF3B4	945	+	3.7200184	1.2598152	-1.0	-1.0
chr20	44932196	44932386	ENSG00000101104.12|PABPC1L|SF3B4|SF3B4	962	+	3.0002327	1.4177917	-1.0	-1.0
chr20	44952032	44952132	ENSG00000025772.7|TOMM34|SF3B4|SF3B4	905	-	5.7232227	1.0245081	-1.0	-1.0
chr20	45333069	45333194	ENSG00000124145.6|SDC4|SF3B4|SF3B4	943	-	6.2388654	1.2447898	-1.0	-1.0
chr20	45335920	45336055	ENSG00000124145.6|SDC4|SF3B4|SF3B4	909	-	5.702085	1.0428231	-1.0	-1.0
chr20	45408296	45408401	ENSG00000254806.5|SYS1-DBNDD2|SF3B4|SF3B4	905	+	5.6580553	1.023144	-1.0	-1.0
chr20	45408296	45408401	ENSG00000244274.7|DBNDD2|SF3B4|SF3B4	905	+	5.6580553	1.0233431	-1.0	-1.0
chr20	45427268	45427463	ENSG00000124155.17|PIGT|SF3B4|SF3B4	952	+	6.2244215	1.3165103	-1.0	-1.0
chr20	45421222	45421377	ENSG00000124155.17|PIGT|SF3B4|SF3B4	923	+	4.1604147	1.111116	-1.0	-1.0
chr20	45419154	45419299	ENSG00000124155.17|PIGT|SF3B4|SF3B4	926	+	4.189656	1.1324581	-1.0	-1.0
chr20	45420223	45420311	ENSG00000124155.17|PIGT|SF3B4|SF3B4	965	+	6.471354	1.4551116	-1.0	-1.0
chr20	45813295	45813415	ENSG00000175063.16|UBE2C|SF3B4|SF3B4	920	+	5.816956	1.097588	-1.0	-1.0
chr20	45848649	45848789	ENSG00000101473.16|ACOT8|SF3B4|SF3B4	908	-	5.7176995	1.0340145	-1.0	-1.0
chr20	45887145	45887310	ENSG00000149634.4|SPATA25|SF3B4|SF3B4	974	-	6.6853485	1.5916859	-1.0	-1.0
chr20	45887380	45887510	ENSG00000149634.4|SPATA25|SF3B4|SF3B4	910	-	3.4309173	1.0452346	-1.0	-1.0
chr20	45892123	45892247	ENSG00000064601.16|CTSA|SF3B4|SF3B4	980	+	7.0194488	1.693125	-1.0	-1.0
chr20	45896805	45896970	ENSG00000064601.16|CTSA|SF3B4|SF3B4	923	+	3.1639438	1.1153562	-1.0	-1.0
chr20	45892894	45893289	ENSG00000064601.16|CTSA|SF3B4|SF3B4	974	+	5.1223254	1.5789826	-1.0	-1.0
chr20	45891418	45891548	ENSG00000064601.16|CTSA|SF3B4|SF3B4	947	+	5.6852036	1.2735809	-1.0	-1.0
chr20	45897765	45898040	ENSG00000064601.16|CTSA|SF3B4|SF3B4	974	+	4.1257415	1.592699	-1.0	-1.0
chr20	45892609	45892719	ENSG00000064601.16|CTSA|SF3B4|SF3B4	910	+	5.735086	1.0452071	-1.0	-1.0
chr20	45894504	45894644	ENSG00000064601.16|CTSA|SF3B4|SF3B4	927	+	3.5730479	1.1344738	-1.0	-1.0
chr20	45892272	45892442	ENSG00000064601.16|CTSA|SF3B4|SF3B4	976	+	4.8957047	1.6223447	-1.0	-1.0
chr20	45891673	45891983	ENSG00000064601.16|CTSA|SF3B4|SF3B4	993	+	6.077023	2.1868725	-1.0	-1.0
chr20	45898239	45898366	ENSG00000064601.16|CTSA|SF3B4|SF3B4	923	+	5.843469	1.1129183	-1.0	-1.0
chr20	45893836	45893987	ENSG00000064601.16|CTSA|SF3B4|SF3B4	972	+	6.7416306	1.5476537	-1.0	-1.0
chr20	45946919	45947072	ENSG00000100982.11|PCIF1|SF3B4|SF3B4	979	+	6.8173876	1.6873345	-1.0	-1.0
chr20	45938847	45938980	ENSG00000100982.11|PCIF1|SF3B4|SF3B4	908	+	4.0883594	1.0379198	-1.0	-1.0
chr20	45940329	45940469	ENSG00000100982.11|PCIF1|SF3B4|SF3B4	928	+	5.9292607	1.1436303	-1.0	-1.0
chr20	45939123	45939214	ENSG00000100982.11|PCIF1|SF3B4|SF3B4	953	+	6.2287645	1.328026	-1.0	-1.0
chr20	45944725	45944867	ENSG00000100982.11|PCIF1|SF3B4|SF3B4	962	+	4.5203567	1.4188557	-1.0	-1.0
chr20	45940662	45940782	ENSG00000100982.11|PCIF1|SF3B4|SF3B4	937	+	6.195594	1.2030557	-1.0	-1.0
chr20	45960882	45961027	ENSG00000198026.7|ZNF335|SF3B4|SF3B4	956	-	4.577941	1.3556831	-1.0	-1.0
chr20	45957680	45957800	ENSG00000198026.7|ZNF335|SF3B4|SF3B4	950	-	6.2192755	1.3044273	-1.0	-1.0
chr20	45963927	45964137	ENSG00000198026.7|ZNF335|SF3B4|SF3B4	990	-	5.8869696	2.0143268	-1.0	-1.0
chr20	45971460	45971610	ENSG00000198026.7|ZNF335|SF3B4|SF3B4	947	-	3.8435524	1.2738901	-1.0	-1.0
chr20	45953948	45954068	ENSG00000198026.7|ZNF335|SF3B4|SF3B4	942	-	6.1341043	1.2338583	-1.0	-1.0
chr20	46070536	46070681	ENSG00000124160.11|NCOA5|SF3B4|SF3B4	931	-	6.0224924	1.1633401	-1.0	-1.0
chr20	46079453	46079593	ENSG00000124160.11|NCOA5|SF3B4|SF3B4	924	-	5.8763137	1.1197833	-1.0	-1.0
chr20	46062889	46063019	ENSG00000124160.11|NCOA5|SF3B4|SF3B4	919	-	5.794214	1.0910124	-1.0	-1.0
chr20	46356637	46356782	ENSG00000080189.14|SLC35C2|SF3B4|SF3B4	963	-	3.785943	1.4366703	-1.0	-1.0
chr20	46352200	46352395	ENSG00000080189.14|SLC35C2|SF3B4|SF3B4	973	-	6.6653104	1.568296	-1.0	-1.0
chr20	46355874	46356019	ENSG00000080189.14|SLC35C2|SF3B4|SF3B4	904	-	3.2703688	1.017562	-1.0	-1.0
chr20	46386275	46386420	ENSG00000062598.17|ELMO2|SF3B4|SF3B4	958	-	6.5236087	1.3754672	-1.0	-1.0
chr20	46613674	46613869	ENSG00000158296.13|SLC13A3|SF3B4|SF3B4	951	-	4.107897	1.3122394	-1.0	-1.0
chr20	46588218	46588373	ENSG00000158296.13|SLC13A3|SF3B4|SF3B4	914	-	4.2306666	1.0644354	-1.0	-1.0
chr20	46575685	46575855	ENSG00000158296.13|SLC13A3|SF3B4|SF3B4	936	-	5.3753653	1.1919086	-1.0	-1.0
chr20	47227281	47227461	ENSG00000101040.19|ZMYND8|SF3B4|SF3B4	989	-	4.756837	1.9451132	-1.0	-1.0
chr20	47287284	47287404	ENSG00000101040.19|ZMYND8|SF3B4|SF3B4	921	-	5.9368515	1.1049246	-1.0	-1.0
chr20	47236516	47236681	ENSG00000101040.19|ZMYND8|SF3B4|SF3B4	990	-	7.306126	2.0208228	-1.0	-1.0
chr20	47210897	47211047	ENSG00000101040.19|ZMYND8|SF3B4|SF3B4	998	-	6.5210867	2.7668638	-1.0	-1.0
chr20	47249439	47249604	ENSG00000101040.19|ZMYND8|SF3B4|SF3B4	999	-	8.325007	2.888362	-1.0	-1.0
chr20	47224561	47224701	ENSG00000101040.19|ZMYND8|SF3B4|SF3B4	921	-	5.824356	1.1005735	-1.0	-1.0
chr20	47310204	47310364	ENSG00000101040.19|ZMYND8|SF3B4|SF3B4	949	-	4.011476	1.2899451	-1.0	-1.0
chr20	47347926	47348016	ENSG00000101040.19|ZMYND8|SF3B4|SF3B4	968	-	4.7459884	1.4917705	-1.0	-1.0
chr20	47283648	47283793	ENSG00000101040.19|ZMYND8|SF3B4|SF3B4	998	-	8.302771	2.740357	-1.0	-1.0
chr20	47212725	47212875	ENSG00000101040.19|ZMYND8|SF3B4|SF3B4	930	-	3.926888	1.1553242	-1.0	-1.0
chr20	47290274	47290404	ENSG00000101040.19|ZMYND8|SF3B4|SF3B4	918	-	5.8296175	1.0877197	-1.0	-1.0
chr20	47239138	47239313	ENSG00000101040.19|ZMYND8|SF3B4|SF3B4	997	-	5.6169944	2.535699	-1.0	-1.0
chr20	48941749	48941849	ENSG00000124198.8|ARFGEF2|SF3B4|SF3B4	907	+	4.1496754	1.0298324	-1.0	-1.0
chr20	48998233	48998335	ENSG00000124198.8|ARFGEF2|SF3B4|SF3B4	991	+	7.4882536	2.0491624	-1.0	-1.0
chr20	49010081	49010221	ENSG00000124198.8|ARFGEF2|SF3B4|SF3B4	939	+	6.1969295	1.2161494	-1.0	-1.0
chr20	48995648	48995763	ENSG00000124198.8|ARFGEF2|SF3B4|SF3B4	929	+	6.1775284	1.1496941	-1.0	-1.0
chr20	49013409	49013563	ENSG00000124198.8|ARFGEF2|SF3B4|SF3B4	980	+	7.146911	1.6904266	-1.0	-1.0
chr20	48971007	48971119	ENSG00000124198.8|ARFGEF2|SF3B4|SF3B4	916	+	5.850294	1.0747051	-1.0	-1.0
chr20	48963665	48963829	ENSG00000124198.8|ARFGEF2|SF3B4|SF3B4	972	+	6.390449	1.5477438	-1.0	-1.0
chr20	49011784	49011923	ENSG00000124198.8|ARFGEF2|SF3B4|SF3B4	972	+	6.8784795	1.5587096	-1.0	-1.0
chr20	48998099	48998233	ENSG00000124198.8|ARFGEF2|SF3B4|SF3B4	951	+	6.2042384	1.3136278	-1.0	-1.0
chr20	48951152	48951317	ENSG00000124198.8|ARFGEF2|SF3B4|SF3B4	972	+	5.30171	1.5575145	-1.0	-1.0
chr20	48985280	48985407	ENSG00000124198.8|ARFGEF2|SF3B4|SF3B4	953	+	4.8957567	1.3321314	-1.0	-1.0
chr20	48972169	48972325	ENSG00000124198.8|ARFGEF2|SF3B4|SF3B4	924	+	3.473051	1.1199725	-1.0	-1.0
chr20	48952584	48952699	ENSG00000124198.8|ARFGEF2|SF3B4|SF3B4	901	+	5.648745	1.0024295	-1.0	-1.0
chr20	48941254	48941359	ENSG00000124198.8|ARFGEF2|SF3B4|SF3B4	909	+	5.7012625	1.0402486	-1.0	-1.0
chr20	48984574	48984728	ENSG00000124198.8|ARFGEF2|SF3B4|SF3B4	976	+	5.1303535	1.6135659	-1.0	-1.0
chr20	48965768	48965871	ENSG00000124198.8|ARFGEF2|SF3B4|SF3B4	908	+	5.7108765	1.0366242	-1.0	-1.0
chr20	49013694	49013830	ENSG00000124198.8|ARFGEF2|SF3B4|SF3B4	966	+	6.612716	1.4683477	-1.0	-1.0
chr20	49096255	49096360	ENSG00000124207.16|CSE1L|SF3B4|SF3B4	913	+	5.7835255	1.0609056	-1.0	-1.0
chr20	49094346	49094521	ENSG00000124207.16|CSE1L|SF3B4|SF3B4	907	+	5.678237	1.0328101	-1.0	-1.0
chr20	49124605	49124715	ENSG00000124214.19|STAU1|SF3B4|SF3B4	913	-	5.7825727	1.0607449	-1.0	-1.0
chr20	49115867	49116012	ENSG00000124214.19|STAU1|SF3B4|SF3B4	989	-	5.801127	1.9653642	-1.0	-1.0
chr20	49123235	49123355	ENSG00000124214.19|STAU1|SF3B4|SF3B4	910	-	5.74403	1.0440341	-1.0	-1.0
chr20	49117248	49117428	ENSG00000124214.19|STAU1|SF3B4|SF3B4	945	-	6.206466	1.2605388	-1.0	-1.0
chr20	49236002	49236392	ENSG00000124228.14|DDX27|SF3B4|SF3B4	978	+	6.78613	1.6534623	-1.0	-1.0
chr20	49243678	49243848	ENSG00000124228.14|DDX27|SF3B4|SF3B4	939	+	5.860165	1.2115436	-1.0	-1.0
chr20	49230048	49230193	ENSG00000124228.14|DDX27|SF3B4|SF3B4	976	+	6.737878	1.6115202	-1.0	-1.0
chr20	49226289	49226424	ENSG00000124228.14|DDX27|SF3B4|SF3B4	943	+	6.0912166	1.2446848	-1.0	-1.0
chr20	49233420	49233567	ENSG00000124228.14|DDX27|SF3B4|SF3B4	939	+	4.191125	1.2127899	-1.0	-1.0
chr20	49251622	49251762	ENSG00000124201.14|ZNFX1|SF3B4|SF3B4	916	-	5.771039	1.0759364	-1.0	-1.0
chr20	49253811	49253981	ENSG00000124201.14|ZNFX1|SF3B4|SF3B4	983	-	6.9410133	1.7644775	-1.0	-1.0
chr20	49288903	49289044	ENSG00000177410.12|ZFAS1|SF3B4|SF3B4	984	+	5.0188866	1.7907581	-1.0	-1.0
chr20	49280333	49280484	ENSG00000177410.12|ZFAS1|SF3B4|SF3B4	974	+	3.0343585	1.5870208	-1.0	-1.0
chr20	49278958	49279098	ENSG00000177410.12|ZFAS1|SF3B4|SF3B4	996	+	5.743439	2.3921015	-1.0	-1.0
chr20	49280714	49280964	ENSG00000177410.12|ZFAS1|SF3B4|SF3B4	976	+	6.5124946	1.6206213	-1.0	-1.0
chr20	49883715	49883840	ENSG00000197818.11|SLC9A8|SF3B4|SF3B4	907	+	5.7828083	1.0327854	-1.0	-1.0
chr20	49886590	49886785	ENSG00000197818.11|SLC9A8|SF3B4|SF3B4	954	+	4.114092	1.3348889	-1.0	-1.0
chr20	49887693	49887823	ENSG00000197818.11|SLC9A8|SF3B4|SF3B4	915	+	5.7614036	1.073119	-1.0	-1.0
chr20	49864597	49864738	ENSG00000197818.11|SLC9A8|SF3B4|SF3B4	946	+	6.2331867	1.2639419	-1.0	-1.0
chr20	49945260	49945420	ENSG00000124226.10|RNF114|SF3B4|SF3B4	905	+	5.825256	1.0235978	-1.0	-1.0
chr20	49941420	49941555	ENSG00000124226.10|RNF114|SF3B4|SF3B4	940	+	6.0451865	1.2237642	-1.0	-1.0
chr20	50096820	50096965	ENSG00000244687.11|UBE2V1|SF3B4|SF3B4	942	-	6.2109966	1.2355567	-1.0	-1.0
chr20	50082914	50083054	ENSG00000244687.11|UBE2V1|SF3B4|SF3B4	953	-	4.8429084	1.3307023	-1.0	-1.0
chr20	50129690	50129845	ENSG00000124208.16|TMEM189-UBE2V1|SF3B4|SF3B4	914	-	5.7497	1.067369	-1.0	-1.0
chr20	50128187	50128347	ENSG00000124208.16|TMEM189-UBE2V1|SF3B4|SF3B4	951	-	6.196772	1.3059745	-1.0	-1.0
chr20	50143621	50143751	ENSG00000124208.16|TMEM189-UBE2V1|SF3B4|SF3B4	952	-	6.3525333	1.3174868	-1.0	-1.0
chr20	50096820	50096965	ENSG00000124208.16|TMEM189-UBE2V1|SF3B4|SF3B4	942	-	6.2109966	1.2354807	-1.0	-1.0
chr20	50082914	50083054	ENSG00000124208.16|TMEM189-UBE2V1|SF3B4|SF3B4	953	-	4.8429084	1.3301274	-1.0	-1.0
chr20	50129690	50129845	ENSG00000240849.10|TMEM189|SF3B4|SF3B4	914	-	5.7497	1.0674664	-1.0	-1.0
chr20	50143621	50143751	ENSG00000240849.10|TMEM189|SF3B4|SF3B4	952	-	6.3525333	1.3168087	-1.0	-1.0
chr20	50128187	50128347	ENSG00000240849.10|TMEM189|SF3B4|SF3B4	951	-	6.196772	1.3057826	-1.0	-1.0
chr20	50172788	50172922	ENSG00000231742.5|LINC01273|SF3B4|SF3B4	965	+	6.018078	1.4520646	-1.0	-1.0
chr20	50942126	50942231	ENSG00000000419.12|DPM1|SF3B4|SF3B4	923	-	6.0044384	1.1107737	-1.0	-1.0
chr20	51608626	51608766	ENSG00000054793.13|ATP9A|SF3B4|SF3B4	952	-	6.223243	1.3183409	-1.0	-1.0
chr20	51619043	51619188	ENSG00000054793.13|ATP9A|SF3B4|SF3B4	966	-	6.533856	1.4693978	-1.0	-1.0
chr20	51625362	51625462	ENSG00000054793.13|ATP9A|SF3B4|SF3B4	913	-	5.7905912	1.0593103	-1.0	-1.0
chr20	53583168	53583303	ENSG00000171940.13|ZNF217|SF3B4|SF3B4	937	-	3.789749	1.2028459	-1.0	-1.0
chr20	56513154	56513309	ENSG00000022277.12|RTFDC1|SF3B4|SF3B4	946	+	6.213184	1.2700347	-1.0	-1.0
chr20	57374458	57374606	ENSG00000101146.12|RAE1|SF3B4|SF3B4	995	+	7.707502	2.264014	-1.0	-1.0
chr20	57407423	57407542	ENSG00000132819.16|RBM38|SF3B4|SF3B4	920	+	5.85459	1.0978776	-1.0	-1.0
chr20	57392507	57392653	ENSG00000132819.16|RBM38|SF3B4|SF3B4	992	+	5.9481072	2.1181138	-1.0	-1.0
chr20	57563404	57563509	ENSG00000124253.10|PCK1|SF3B4|SF3B4	910	+	6.0165544	1.0449955	-1.0	-1.0
chr20	57561924	57562119	ENSG00000124253.10|PCK1|SF3B4|SF3B4	928	+	3.7113597	1.1439664	-1.0	-1.0
chr20	57564089	57564224	ENSG00000124253.10|PCK1|SF3B4|SF3B4	948	+	5.059518	1.2875129	-1.0	-1.0
chr20	57562879	57563074	ENSG00000124253.10|PCK1|SF3B4|SF3B4	955	+	5.299339	1.3444735	-1.0	-1.0
chr20	57564284	57564524	ENSG00000124253.10|PCK1|SF3B4|SF3B4	960	+	6.376067	1.3945253	-1.0	-1.0
chr20	58443933	58444076	ENSG00000124164.15|VAPB|SF3B4|SF3B4	984	+	7.0251393	1.8000396	-1.0	-1.0
chr20	58693511	58693731	ENSG00000254995.4|STX16-NPEPL1|SF3B4|SF3B4	993	+	4.082227	2.12905	-1.0	-1.0
chr20	58712230	58712425	ENSG00000254995.4|STX16-NPEPL1|SF3B4|SF3B4	965	+	6.4700956	1.4568539	-1.0	-1.0
chr20	58706969	58707122	ENSG00000254995.4|STX16-NPEPL1|SF3B4|SF3B4	923	+	3.5378983	1.1145153	-1.0	-1.0
chr20	58691607	58691723	ENSG00000254995.4|STX16-NPEPL1|SF3B4|SF3B4	947	+	6.148648	1.27812	-1.0	-1.0
chr20	58699043	58699178	ENSG00000254995.4|STX16-NPEPL1|SF3B4|SF3B4	913	+	5.741471	1.0606232	-1.0	-1.0
chr20	58713264	58713379	ENSG00000254995.4|STX16-NPEPL1|SF3B4|SF3B4	908	+	4.8419056	1.0376524	-1.0	-1.0
chr20	58651908	58652078	ENSG00000254995.4|STX16-NPEPL1|SF3B4|SF3B4	912	+	2.624657	1.0534345	-1.0	-1.0
chr20	58714408	58714559	ENSG00000254995.4|STX16-NPEPL1|SF3B4|SF3B4	923	+	5.9038525	1.1133863	-1.0	-1.0
chr20	58715025	58715167	ENSG00000254995.4|STX16-NPEPL1|SF3B4|SF3B4	952	+	3.572412	1.3143322	-1.0	-1.0
chr20	58669172	58669290	ENSG00000254995.4|STX16-NPEPL1|SF3B4|SF3B4	948	+	5.9737678	1.2828759	-1.0	-1.0
chr20	58676006	58676226	ENSG00000254995.4|STX16-NPEPL1|SF3B4|SF3B4	983	+	6.670424	1.7593534	-1.0	-1.0
chr20	58669172	58669290	ENSG00000124222.22|STX16|SF3B4|SF3B4	948	+	5.9737678	1.2824428	-1.0	-1.0
chr20	58651912	58652077	ENSG00000124222.22|STX16|SF3B4|SF3B4	914	+	2.6589212	1.0651299	-1.0	-1.0
chr20	58676006	58676181	ENSG00000124222.22|STX16|SF3B4|SF3B4	985	+	6.5421457	1.8201131	-1.0	-1.0
chr20	58712230	58712425	ENSG00000215440.11|NPEPL1|SF3B4|SF3B4	965	+	6.4700956	1.4572504	-1.0	-1.0
chr20	58715473	58715593	ENSG00000215440.11|NPEPL1|SF3B4|SF3B4	942	+	3.59403	1.2368913	-1.0	-1.0
chr20	58714408	58714583	ENSG00000215440.11|NPEPL1|SF3B4|SF3B4	925	+	5.9195056	1.1278017	-1.0	-1.0
chr20	58706969	58707122	ENSG00000215440.11|NPEPL1|SF3B4|SF3B4	923	+	3.5378983	1.1143072	-1.0	-1.0
chr20	58699043	58699178	ENSG00000215440.11|NPEPL1|SF3B4|SF3B4	913	+	5.741471	1.0606576	-1.0	-1.0
chr20	58715023	58715168	ENSG00000215440.11|NPEPL1|SF3B4|SF3B4	951	+	3.5619218	1.3059655	-1.0	-1.0
chr20	58691611	58691723	ENSG00000215440.11|NPEPL1|SF3B4|SF3B4	946	+	6.125989	1.2666007	-1.0	-1.0
chr20	58691995	58692095	ENSG00000215440.11|NPEPL1|SF3B4|SF3B4	901	+	3.5108092	1.0022297	-1.0	-1.0
chr20	58713278	58713383	ENSG00000215440.11|NPEPL1|SF3B4|SF3B4	902	+	3.9407697	1.0107844	-1.0	-1.0
chr20	58693508	58693803	ENSG00000215440.11|NPEPL1|SF3B4|SF3B4	992	+	4.1406293	2.1200893	-1.0	-1.0
chr20	58905276	58905381	ENSG00000087460.24|GNAS|SF3B4|SF3B4	901	+	5.648745	1.0026634	-1.0	-1.0
chr20	58895487	58895627	ENSG00000087460.24|GNAS|SF3B4|SF3B4	940	+	6.171366	1.2182459	-1.0	-1.0
chr20	58909804	58909924	ENSG00000087460.24|GNAS|SF3B4|SF3B4	953	+	6.326806	1.3247361	-1.0	-1.0
chr20	58909216	58909349	ENSG00000087460.24|GNAS|SF3B4|SF3B4	966	+	6.5115623	1.4652057	-1.0	-1.0
chr20	58909529	58909729	ENSG00000087460.24|GNAS|SF3B4|SF3B4	989	+	5.0797276	1.9423242	-1.0	-1.0
chr20	58899800	58899948	ENSG00000087460.24|GNAS|SF3B4|SF3B4	918	+	4.145001	1.0871143	-1.0	-1.0
chr20	58910531	58910682	ENSG00000087460.24|GNAS|SF3B4|SF3B4	960	+	4.183505	1.3946962	-1.0	-1.0
chr20	58991137	58991362	ENSG00000101158.13|NELFCD|SF3B4|SF3B4	986	+	4.8738136	1.8666376	-1.0	-1.0
chr20	58993753	58993853	ENSG00000101158.13|NELFCD|SF3B4|SF3B4	902	+	5.6315446	1.0067133	-1.0	-1.0
chr20	58991742	58991937	ENSG00000101158.13|NELFCD|SF3B4|SF3B4	947	+	6.1831584	1.2786785	-1.0	-1.0
chr20	58993544	58993623	ENSG00000101158.13|NELFCD|SF3B4|SF3B4	930	+	4.236282	1.1539161	-1.0	-1.0
chr20	58993933	58994168	ENSG00000101158.13|NELFCD|SF3B4|SF3B4	978	+	4.160555	1.6649699	-1.0	-1.0
chr20	58989640	58989857	ENSG00000101158.13|NELFCD|SF3B4|SF3B4	957	+	3.9224412	1.3619516	-1.0	-1.0
chr20	58988769	58988913	ENSG00000101158.13|NELFCD|SF3B4|SF3B4	963	+	6.4642057	1.4265633	-1.0	-1.0
chr20	58994499	58994641	ENSG00000101158.13|NELFCD|SF3B4|SF3B4	977	+	7.1681266	1.6356741	-1.0	-1.0
chr20	58989338	58989548	ENSG00000101158.13|NELFCD|SF3B4|SF3B4	992	+	4.950065	2.1049063	-1.0	-1.0
chr20	58993297	58993487	ENSG00000101158.13|NELFCD|SF3B4|SF3B4	968	+	5.801046	1.4884692	-1.0	-1.0
chr20	61999108	61999253	ENSG00000130699.18|TAF4|SF3B4|SF3B4	917	-	5.8719	1.0793979	-1.0	-1.0
chr20	62003878	62004028	ENSG00000130699.18|TAF4|SF3B4|SF3B4	934	-	3.8705304	1.1781791	-1.0	-1.0
chr20	62014707	62014857	ENSG00000130699.18|TAF4|SF3B4|SF3B4	990	-	7.2734385	2.0061026	-1.0	-1.0
chr20	62010165	62010315	ENSG00000130699.18|TAF4|SF3B4|SF3B4	967	-	6.57294	1.4754366	-1.0	-1.0
chr20	62134030	62134162	ENSG00000149657.19|LSM14B|SF3B4|SF3B4	953	+	5.6166506	1.3301249	-1.0	-1.0
chr20	62133116	62133289	ENSG00000149657.19|LSM14B|SF3B4|SF3B4	963	+	6.427117	1.432068	-1.0	-1.0
chr20	62126225	62126360	ENSG00000149657.19|LSM14B|SF3B4|SF3B4	991	+	7.3088017	2.042676	-1.0	-1.0
chr20	62130107	62130218	ENSG00000149657.19|LSM14B|SF3B4|SF3B4	921	+	4.1311507	1.1009557	-1.0	-1.0
chr20	62131211	62131355	ENSG00000149657.19|LSM14B|SF3B4|SF3B4	936	+	6.043382	1.196415	-1.0	-1.0
chr20	62138290	62138495	ENSG00000101182.14|PSMA7|SF3B4|SF3B4	937	-	6.0130196	1.1995459	-1.0	-1.0
chr20	62136949	62137089	ENSG00000101182.14|PSMA7|SF3B4|SF3B4	913	-	5.7319865	1.0600731	-1.0	-1.0
chr20	62139134	62139324	ENSG00000101182.14|PSMA7|SF3B4|SF3B4	944	-	4.6629586	1.2551904	-1.0	-1.0
chr20	62159717	62159876	ENSG00000184402.14|SS18L1|SF3B4|SF3B4	949	+	4.7741704	1.2900279	-1.0	-1.0
chr20	62162602	62162802	ENSG00000184402.14|SS18L1|SF3B4|SF3B4	959	+	5.0240583	1.3865355	-1.0	-1.0
chr20	62172534	62172681	ENSG00000184402.14|SS18L1|SF3B4|SF3B4	963	+	6.4204555	1.4375424	-1.0	-1.0
chr20	62161251	62161417	ENSG00000184402.14|SS18L1|SF3B4|SF3B4	989	+	5.42609	1.9542415	-1.0	-1.0
chr20	62165106	62165416	ENSG00000184402.14|SS18L1|SF3B4|SF3B4	976	+	6.688104	1.6233218	-1.0	-1.0
chr20	62160996	62161236	ENSG00000184402.14|SS18L1|SF3B4|SF3B4	915	+	3.9156656	1.0712826	-1.0	-1.0
chr20	62163997	62164144	ENSG00000184402.14|SS18L1|SF3B4|SF3B4	949	+	5.2356596	1.2930201	-1.0	-1.0
chr20	62200531	62200682	ENSG00000101181.17|MTG2|SF3B4|SF3B4	986	+	7.060327	1.8439654	-1.0	-1.0
chr20	62195673	62195801	ENSG00000101181.17|MTG2|SF3B4|SF3B4	907	+	5.692433	1.0298687	-1.0	-1.0
chr20	62198488	62198628	ENSG00000101181.17|MTG2|SF3B4|SF3B4	967	+	6.501505	1.4823662	-1.0	-1.0
chr20	62273154	62273308	ENSG00000130703.15|OSBPL2|SF3B4|SF3B4	976	+	6.709073	1.6213455	-1.0	-1.0
chr20	62286449	62286582	ENSG00000130703.15|OSBPL2|SF3B4|SF3B4	996	+	5.4956594	2.4403505	-1.0	-1.0
chr20	62280906	62281057	ENSG00000130703.15|OSBPL2|SF3B4|SF3B4	939	+	4.6071577	1.2178255	-1.0	-1.0
chr20	62291561	62291736	ENSG00000130703.15|OSBPL2|SF3B4|SF3B4	949	+	5.6294847	1.2922384	-1.0	-1.0
chr20	62281682	62281822	ENSG00000130703.15|OSBPL2|SF3B4|SF3B4	912	+	5.745441	1.0573077	-1.0	-1.0
chr20	62273024	62273149	ENSG00000130703.15|OSBPL2|SF3B4|SF3B4	912	+	5.7659354	1.056573	-1.0	-1.0
chr20	62263490	62263610	ENSG00000130703.15|OSBPL2|SF3B4|SF3B4	901	+	5.6258054	1.0062891	-1.0	-1.0
chr20	62308213	62308367	ENSG00000130706.12|ADRM1|SF3B4|SF3B4	976	+	6.7512984	1.6277596	-1.0	-1.0
chr20	62305947	62306196	ENSG00000130706.12|ADRM1|SF3B4|SF3B4	955	+	4.613372	1.3460145	-1.0	-1.0
chr20	62306739	62307054	ENSG00000130706.12|ADRM1|SF3B4|SF3B4	957	+	5.213613	1.3679894	-1.0	-1.0
chr20	62304323	62304478	ENSG00000130706.12|ADRM1|SF3B4|SF3B4	949	+	6.204684	1.296686	-1.0	-1.0
chr20	62306390	62306500	ENSG00000130706.12|ADRM1|SF3B4|SF3B4	906	+	5.6743755	1.0290701	-1.0	-1.0
chr20	62306500	62306647	ENSG00000130706.12|ADRM1|SF3B4|SF3B4	994	+	5.050152	2.1900969	-1.0	-1.0
chr20	62307169	62307370	ENSG00000130706.12|ADRM1|SF3B4|SF3B4	988	+	5.1878185	1.9199867	-1.0	-1.0
chr20	62307487	62307587	ENSG00000130706.12|ADRM1|SF3B4|SF3B4	901	+	3.9212697	1.0027719	-1.0	-1.0
chr20	62308500	62308654	ENSG00000130706.12|ADRM1|SF3B4|SF3B4	952	+	5.5086894	1.3232908	-1.0	-1.0
chr20	62332992	62333089	ENSG00000130702.15|LAMA5|SF3B4|SF3B4	916	-	4.086978	1.0758072	-1.0	-1.0
chr20	62347028	62347258	ENSG00000130702.15|LAMA5|SF3B4|SF3B4	957	-	4.296107	1.3708503	-1.0	-1.0
chr20	62329348	62329513	ENSG00000130702.15|LAMA5|SF3B4|SF3B4	951	-	6.3171315	1.3142424	-1.0	-1.0
chr20	62322449	62322589	ENSG00000130702.15|LAMA5|SF3B4|SF3B4	962	-	3.2550774	1.4227043	-1.0	-1.0
chr20	62328695	62328843	ENSG00000130702.15|LAMA5|SF3B4|SF3B4	956	-	3.641359	1.3533082	-1.0	-1.0
chr20	62323298	62323403	ENSG00000130702.15|LAMA5|SF3B4|SF3B4	935	-	5.9800143	1.1898177	-1.0	-1.0
chr20	62335126	62335216	ENSG00000130702.15|LAMA5|SF3B4|SF3B4	928	-	5.9180555	1.1421455	-1.0	-1.0
chr20	62334621	62334976	ENSG00000130702.15|LAMA5|SF3B4|SF3B4	982	-	6.071159	1.7519652	-1.0	-1.0
chr20	62312316	62312399	ENSG00000130702.15|LAMA5|SF3B4|SF3B4	951	-	6.1925406	1.3066897	-1.0	-1.0
chr20	62314947	62315027	ENSG00000130702.15|LAMA5|SF3B4|SF3B4	915	-	5.767774	1.0729158	-1.0	-1.0
chr20	62314393	62314588	ENSG00000130702.15|LAMA5|SF3B4|SF3B4	978	-	4.218132	1.6497779	-1.0	-1.0
chr20	62310572	62310664	ENSG00000130702.15|LAMA5|SF3B4|SF3B4	958	-	4.5762877	1.3744193	-1.0	-1.0
chr20	62335269	62335414	ENSG00000130702.15|LAMA5|SF3B4|SF3B4	954	-	3.6581347	1.3343074	-1.0	-1.0
chr20	62338608	62338763	ENSG00000130702.15|LAMA5|SF3B4|SF3B4	940	-	4.7246213	1.2223146	-1.0	-1.0
chr20	62338369	62338467	ENSG00000130702.15|LAMA5|SF3B4|SF3B4	979	-	6.8136296	1.6822455	-1.0	-1.0
chr20	62312029	62312146	ENSG00000130702.15|LAMA5|SF3B4|SF3B4	923	-	3.5533206	1.1109271	-1.0	-1.0
chr20	62311536	62311613	ENSG00000130702.15|LAMA5|SF3B4|SF3B4	956	-	6.2863245	1.354683	-1.0	-1.0
chr20	62333243	62333374	ENSG00000130702.15|LAMA5|SF3B4|SF3B4	998	-	5.4302015	2.630771	-1.0	-1.0
chr20	62313010	62313087	ENSG00000130702.15|LAMA5|SF3B4|SF3B4	983	-	4.574539	1.7628108	-1.0	-1.0
chr20	62345877	62346022	ENSG00000130702.15|LAMA5|SF3B4|SF3B4	961	-	4.560894	1.4054039	-1.0	-1.0
chr20	62319112	62319247	ENSG00000130702.15|LAMA5|SF3B4|SF3B4	954	-	4.0567975	1.3339105	-1.0	-1.0
chr20	62331129	62331274	ENSG00000130702.15|LAMA5|SF3B4|SF3B4	992	-	4.854488	2.109311	-1.0	-1.0
chr20	62317529	62317661	ENSG00000130702.15|LAMA5|SF3B4|SF3B4	918	-	5.803088	1.0883791	-1.0	-1.0
chr20	62324871	62325006	ENSG00000130702.15|LAMA5|SF3B4|SF3B4	911	-	4.4450564	1.0493423	-1.0	-1.0
chr20	62352079	62352214	ENSG00000130702.15|LAMA5|SF3B4|SF3B4	915	-	4.059106	1.070029	-1.0	-1.0
chr20	62318962	62319107	ENSG00000130702.15|LAMA5|SF3B4|SF3B4	928	-	2.6969104	1.1405694	-1.0	-1.0
chr20	62326966	62327126	ENSG00000130702.15|LAMA5|SF3B4|SF3B4	996	-	7.612001	2.3966837	-1.0	-1.0
chr20	62311307	62311400	ENSG00000130702.15|LAMA5|SF3B4|SF3B4	941	-	4.386772	1.2262223	-1.0	-1.0
chr20	62331414	62331579	ENSG00000130702.15|LAMA5|SF3B4|SF3B4	916	-	3.3764973	1.0757544	-1.0	-1.0
chr20	62332717	62332847	ENSG00000130702.15|LAMA5|SF3B4|SF3B4	946	-	3.7806861	1.2637584	-1.0	-1.0
chr20	62318655	62318800	ENSG00000130702.15|LAMA5|SF3B4|SF3B4	943	-	6.2491417	1.2451729	-1.0	-1.0
chr20	62320890	62321020	ENSG00000130702.15|LAMA5|SF3B4|SF3B4	922	-	4.158346	1.1097969	-1.0	-1.0
chr20	62324490	62324755	ENSG00000130702.15|LAMA5|SF3B4|SF3B4	984	-	3.6125612	1.7896441	-1.0	-1.0
chr20	62322758	62322903	ENSG00000130702.15|LAMA5|SF3B4|SF3B4	978	-	3.4242556	1.6639173	-1.0	-1.0
chr20	62328445	62328610	ENSG00000130702.15|LAMA5|SF3B4|SF3B4	1000	-	5.6627884	3.6555786	-1.0	-1.0
chr20	62338150	62338231	ENSG00000130702.15|LAMA5|SF3B4|SF3B4	962	-	4.664743	1.4257001	-1.0	-1.0
chr20	62346596	62346681	ENSG00000130702.15|LAMA5|SF3B4|SF3B4	978	-	6.8031454	1.6502289	-1.0	-1.0
chr20	62336445	62336590	ENSG00000130702.15|LAMA5|SF3B4|SF3B4	948	-	4.522792	1.283664	-1.0	-1.0
chr20	62332887	62332987	ENSG00000130702.15|LAMA5|SF3B4|SF3B4	914	-	5.7467504	1.063954	-1.0	-1.0
chr20	62333706	62333856	ENSG00000130702.15|LAMA5|SF3B4|SF3B4	976	-	5.8085804	1.614149	-1.0	-1.0
chr20	62325546	62325731	ENSG00000130702.15|LAMA5|SF3B4|SF3B4	979	-	4.8298607	1.6823473	-1.0	-1.0
chr20	62315207	62315447	ENSG00000130702.15|LAMA5|SF3B4|SF3B4	924	-	4.7957077	1.1207767	-1.0	-1.0
chr20	62316497	62316612	ENSG00000130702.15|LAMA5|SF3B4|SF3B4	916	-	3.1325858	1.0754669	-1.0	-1.0
chr20	62324204	62324419	ENSG00000130702.15|LAMA5|SF3B4|SF3B4	936	-	5.000364	1.1969087	-1.0	-1.0
chr20	62329916	62330066	ENSG00000130702.15|LAMA5|SF3B4|SF3B4	979	-	6.8202167	1.6782194	-1.0	-1.0
chr20	62312756	62312921	ENSG00000130702.15|LAMA5|SF3B4|SF3B4	965	-	3.6046195	1.4524258	-1.0	-1.0
chr20	62328010	62328235	ENSG00000130702.15|LAMA5|SF3B4|SF3B4	957	-	3.775408	1.3621916	-1.0	-1.0
chr20	62324760	62324871	ENSG00000130702.15|LAMA5|SF3B4|SF3B4	934	-	3.4725919	1.1825887	-1.0	-1.0
chr20	62322168	62322268	ENSG00000130702.15|LAMA5|SF3B4|SF3B4	916	-	2.9865851	1.0777323	-1.0	-1.0
chr20	62351801	62351908	ENSG00000130702.15|LAMA5|SF3B4|SF3B4	966	-	3.483077	1.4650574	-1.0	-1.0
chr20	62316773	62316881	ENSG00000130702.15|LAMA5|SF3B4|SF3B4	969	-	4.5961437	1.5117325	-1.0	-1.0
chr20	62323670	62323770	ENSG00000130702.15|LAMA5|SF3B4|SF3B4	965	-	6.5649085	1.458507	-1.0	-1.0
chr20	62323856	62324061	ENSG00000130702.15|LAMA5|SF3B4|SF3B4	971	-	4.3434415	1.5368103	-1.0	-1.0
chr20	62346215	62346375	ENSG00000130702.15|LAMA5|SF3B4|SF3B4	960	-	5.806798	1.4028383	-1.0	-1.0
chr20	62314708	62314813	ENSG00000130702.15|LAMA5|SF3B4|SF3B4	943	-	6.1606255	1.2457111	-1.0	-1.0
chr20	62336786	62336903	ENSG00000130702.15|LAMA5|SF3B4|SF3B4	999	-	8.81658	3.250236	-1.0	-1.0
chr20	62319517	62319683	ENSG00000130702.15|LAMA5|SF3B4|SF3B4	947	-	3.2453933	1.2722334	-1.0	-1.0
chr20	62316002	62316207	ENSG00000130702.15|LAMA5|SF3B4|SF3B4	997	-	5.1137857	2.5822403	-1.0	-1.0
chr20	62313436	62313580	ENSG00000130702.15|LAMA5|SF3B4|SF3B4	965	-	5.7877407	1.4531771	-1.0	-1.0
chr20	62327669	62327814	ENSG00000130702.15|LAMA5|SF3B4|SF3B4	946	-	3.7869802	1.2691354	-1.0	-1.0
chr20	62387700	62387885	ENSG00000171858.17|RPS21|SF3B4|SF3B4	994	+	5.8047366	2.1882284	-1.0	-1.0
chr20	62387136	62387291	ENSG00000171858.17|RPS21|SF3B4|SF3B4	983	+	5.271841	1.7719332	-1.0	-1.0
chr20	62388025	62388510	ENSG00000171858.17|RPS21|SF3B4|SF3B4	993	+	5.1440506	2.1706645	-1.0	-1.0
chr20	62387463	62387610	ENSG00000171858.17|RPS21|SF3B4|SF3B4	996	+	8.16691	2.3744426	-1.0	-1.0
chr20	62667905	62668525	ENSG00000101187.15|SLCO4A1|SF3B4|SF3B4	979	+	5.045778	1.6773368	-1.0	-1.0
chr20	62671607	62671749	ENSG00000101187.15|SLCO4A1|SF3B4|SF3B4	942	+	3.1912928	1.2383066	-1.0	-1.0
chr20	62667596	62667740	ENSG00000101187.15|SLCO4A1|SF3B4|SF3B4	975	+	4.9246707	1.6061524	-1.0	-1.0
chr20	62668761	62668929	ENSG00000101187.15|SLCO4A1|SF3B4|SF3B4	995	+	7.6571302	2.326859	-1.0	-1.0
chr20	62798668	62798878	ENSG00000101189.6|MRGBP|SF3B4|SF3B4	961	+	4.4584584	1.4103553	-1.0	-1.0
chr20	62802114	62802214	ENSG00000229873.1|OGFR-AS1|SF3B4|SF3B4	901	-	5.6315446	1.0064377	-1.0	-1.0
chr20	62811260	62811461	ENSG00000060491.16|OGFR|SF3B4|SF3B4	954	+	6.237258	1.3365059	-1.0	-1.0
chr20	62810013	62810123	ENSG00000060491.16|OGFR|SF3B4|SF3B4	910	+	5.7206917	1.0468172	-1.0	-1.0
chr20	62807390	62807595	ENSG00000060491.16|OGFR|SF3B4|SF3B4	991	+	5.471881	2.044188	-1.0	-1.0
chr20	62807100	62807215	ENSG00000060491.16|OGFR|SF3B4|SF3B4	940	+	5.4683743	1.221473	-1.0	-1.0
chr20	62809420	62809584	ENSG00000060491.16|OGFR|SF3B4|SF3B4	973	+	4.8832855	1.5713814	-1.0	-1.0
chr20	62809868	62810013	ENSG00000060491.16|OGFR|SF3B4|SF3B4	915	+	5.425809	1.0712858	-1.0	-1.0
chr20	62810348	62810493	ENSG00000060491.16|OGFR|SF3B4|SF3B4	952	+	3.879272	1.3204774	-1.0	-1.0
chr20	62810565	62810685	ENSG00000060491.16|OGFR|SF3B4|SF3B4	927	+	5.879612	1.1349118	-1.0	-1.0
chr20	62808085	62808280	ENSG00000060491.16|OGFR|SF3B4|SF3B4	987	+	5.4159446	1.8958479	-1.0	-1.0
chr20	62820782	62820977	ENSG00000092758.15|COL9A3|SF3B4|SF3B4	952	+	3.8517396	1.318182	-1.0	-1.0
chr20	62821955	62822105	ENSG00000092758.15|COL9A3|SF3B4|SF3B4	943	+	3.2129354	1.2444867	-1.0	-1.0
chr20	62817635	62817740	ENSG00000092758.15|COL9A3|SF3B4|SF3B4	904	+	5.6992693	1.0185742	-1.0	-1.0
chr20	62825290	62825445	ENSG00000092758.15|COL9A3|SF3B4|SF3B4	910	+	3.078777	1.0479021	-1.0	-1.0
chr20	62826572	62826766	ENSG00000092758.15|COL9A3|SF3B4|SF3B4	964	+	4.836425	1.4469892	-1.0	-1.0
chr20	62822632	62822742	ENSG00000092758.15|COL9A3|SF3B4|SF3B4	922	+	3.5869112	1.1078401	-1.0	-1.0
chr20	62831859	62832184	ENSG00000092758.15|COL9A3|SF3B4|SF3B4	971	+	6.041792	1.5338888	-1.0	-1.0
chr20	62828817	62828917	ENSG00000092758.15|COL9A3|SF3B4|SF3B4	973	+	4.2445774	1.5723433	-1.0	-1.0
chr20	62838565	62838683	ENSG00000092758.15|COL9A3|SF3B4|SF3B4	913	+	5.7411695	1.0600547	-1.0	-1.0
chr20	62824826	62824967	ENSG00000092758.15|COL9A3|SF3B4|SF3B4	983	+	5.1189613	1.7574588	-1.0	-1.0
chr20	62818404	62818517	ENSG00000092758.15|COL9A3|SF3B4|SF3B4	944	+	4.3724117	1.2496529	-1.0	-1.0
chr20	62829499	62829627	ENSG00000092758.15|COL9A3|SF3B4|SF3B4	994	+	7.1242657	2.2277963	-1.0	-1.0
chr20	62821216	62821326	ENSG00000092758.15|COL9A3|SF3B4|SF3B4	931	+	4.247399	1.1595161	-1.0	-1.0
chr20	62827739	62827922	ENSG00000092758.15|COL9A3|SF3B4|SF3B4	997	+	4.165984	2.5398393	-1.0	-1.0
chr20	62826055	62826200	ENSG00000092758.15|COL9A3|SF3B4|SF3B4	908	+	3.4915435	1.0371047	-1.0	-1.0
chr20	62821530	62821756	ENSG00000092758.15|COL9A3|SF3B4|SF3B4	992	+	4.795913	2.0803401	-1.0	-1.0
chr20	62840396	62840536	ENSG00000092758.15|COL9A3|SF3B4|SF3B4	978	+	6.7723284	1.652973	-1.0	-1.0
chr20	62836330	62836475	ENSG00000092758.15|COL9A3|SF3B4|SF3B4	948	+	4.1440215	1.2858869	-1.0	-1.0
chr20	62836005	62836225	ENSG00000092758.15|COL9A3|SF3B4|SF3B4	972	+	4.2275887	1.554682	-1.0	-1.0
chr20	62832879	62833019	ENSG00000092758.15|COL9A3|SF3B4|SF3B4	939	+	6.0511184	1.2115328	-1.0	-1.0
chr20	62836550	62836650	ENSG00000092758.15|COL9A3|SF3B4|SF3B4	912	+	5.7414193	1.0551206	-1.0	-1.0
chr20	62819588	62819728	ENSG00000092758.15|COL9A3|SF3B4|SF3B4	957	+	6.309071	1.3696401	-1.0	-1.0
chr20	62821047	62821172	ENSG00000092758.15|COL9A3|SF3B4|SF3B4	933	+	4.1603765	1.1713293	-1.0	-1.0
chr20	62825666	62825806	ENSG00000092758.15|COL9A3|SF3B4|SF3B4	934	+	3.3395631	1.1777582	-1.0	-1.0
chr20	62827050	62827235	ENSG00000092758.15|COL9A3|SF3B4|SF3B4	950	+	6.1887636	1.2981915	-1.0	-1.0
chr20	62821371	62821501	ENSG00000092758.15|COL9A3|SF3B4|SF3B4	948	+	3.487777	1.2864723	-1.0	-1.0
chr20	62831194	62831314	ENSG00000092758.15|COL9A3|SF3B4|SF3B4	958	+	6.49719	1.3717049	-1.0	-1.0
chr20	62829681	62829765	ENSG00000092758.15|COL9A3|SF3B4|SF3B4	909	+	4.0254884	1.0402486	-1.0	-1.0
chr20	62819982	62820132	ENSG00000092758.15|COL9A3|SF3B4|SF3B4	939	+	6.035437	1.2148359	-1.0	-1.0
chr20	62827294	62827479	ENSG00000092758.15|COL9A3|SF3B4|SF3B4	936	+	2.869515	1.1933653	-1.0	-1.0
chr20	62819788	62819923	ENSG00000092758.15|COL9A3|SF3B4|SF3B4	968	+	4.1888304	1.4908185	-1.0	-1.0
chr20	62829341	62829441	ENSG00000092758.15|COL9A3|SF3B4|SF3B4	902	+	3.058204	1.0080109	-1.0	-1.0
chr20	62820457	62820657	ENSG00000092758.15|COL9A3|SF3B4|SF3B4	932	+	6.0291915	1.1701142	-1.0	-1.0
chr20	62824297	62824421	ENSG00000092758.15|COL9A3|SF3B4|SF3B4	987	+	4.6977096	1.883295	-1.0	-1.0
chr20	62894914	62895039	ENSG00000101191.16|DIDO1|SF3B4|SF3B4	965	-	6.4686317	1.4620888	-1.0	-1.0
chr20	62896996	62897156	ENSG00000101191.16|DIDO1|SF3B4|SF3B4	982	-	5.803179	1.7562636	-1.0	-1.0
chr20	62911614	62911759	ENSG00000101191.16|DIDO1|SF3B4|SF3B4	978	-	6.8727665	1.6672187	-1.0	-1.0
chr20	62907359	62907474	ENSG00000101191.16|DIDO1|SF3B4|SF3B4	939	-	6.140637	1.2126198	-1.0	-1.0
chr20	62943323	62943494	ENSG00000101193.7|GID8|SF3B4|SF3B4	994	+	7.4944305	2.1981733	-1.0	-1.0
chr20	62941354	62941490	ENSG00000101193.7|GID8|SF3B4|SF3B4	919	+	5.8512826	1.0906469	-1.0	-1.0
chr20	62962410	62962623	ENSG00000101194.17|SLC17A9|SF3B4|SF3B4	995	+	4.7531757	2.3388736	-1.0	-1.0
chr20	62960165	62960265	ENSG00000101194.17|SLC17A9|SF3B4|SF3B4	909	+	3.4943247	1.0402486	-1.0	-1.0
chr20	62965790	62965915	ENSG00000101194.17|SLC17A9|SF3B4|SF3B4	927	+	5.4158955	1.1391885	-1.0	-1.0
chr20	62956627	62956764	ENSG00000101194.17|SLC17A9|SF3B4|SF3B4	952	+	3.097204	1.3191773	-1.0	-1.0
chr20	62965005	62965165	ENSG00000101194.17|SLC17A9|SF3B4|SF3B4	962	+	3.4173954	1.4150876	-1.0	-1.0
chr20	62963384	62963484	ENSG00000101194.17|SLC17A9|SF3B4|SF3B4	912	+	2.42307	1.0564914	-1.0	-1.0
chr20	62963678	62963913	ENSG00000101194.17|SLC17A9|SF3B4|SF3B4	955	+	2.9901185	1.347583	-1.0	-1.0
chr20	62965466	62965609	ENSG00000101194.17|SLC17A9|SF3B4|SF3B4	950	+	3.4497626	1.3048762	-1.0	-1.0
chr20	62962933	62963358	ENSG00000101194.17|SLC17A9|SF3B4|SF3B4	996	+	3.7223303	2.3794363	-1.0	-1.0
chr20	62967202	62967362	ENSG00000101194.17|SLC17A9|SF3B4|SF3B4	926	+	2.5578156	1.1318704	-1.0	-1.0
chr20	62957102	62957440	ENSG00000101194.17|SLC17A9|SF3B4|SF3B4	984	+	3.7860713	1.7904502	-1.0	-1.0
chr20	62966280	62966524	ENSG00000101194.17|SLC17A9|SF3B4|SF3B4	978	+	4.460529	1.6645898	-1.0	-1.0
chr20	62960270	62960503	ENSG00000101194.17|SLC17A9|SF3B4|SF3B4	956	+	3.599218	1.3612419	-1.0	-1.0
chr20	62964022	62964222	ENSG00000101194.17|SLC17A9|SF3B4|SF3B4	980	+	3.3704934	1.7076343	-1.0	-1.0
chr20	63215666	63215861	ENSG00000149658.17|YTHDF1|SF3B4|SF3B4	919	-	2.963661	1.0941579	-1.0	-1.0
chr20	63288233	63288333	ENSG00000101199.12|ARFGAP1|SF3B4|SF3B4	921	+	5.8162923	1.1035949	-1.0	-1.0
chr20	63287332	63287527	ENSG00000101199.12|ARFGAP1|SF3B4|SF3B4	963	+	6.4453487	1.4290912	-1.0	-1.0
chr20	63286527	63286632	ENSG00000101199.12|ARFGAP1|SF3B4|SF3B4	916	+	5.896064	1.0760165	-1.0	-1.0
chr20	63277965	63278116	ENSG00000101199.12|ARFGAP1|SF3B4|SF3B4	986	+	5.4658055	1.8631445	-1.0	-1.0
chr20	63277710	63277810	ENSG00000101199.12|ARFGAP1|SF3B4|SF3B4	936	+	4.3525825	1.1910878	-1.0	-1.0
chr20	63284664	63284922	ENSG00000101199.12|ARFGAP1|SF3B4|SF3B4	999	+	4.9912386	3.235996	-1.0	-1.0
chr20	63281071	63281290	ENSG00000101199.12|ARFGAP1|SF3B4|SF3B4	982	+	5.6956773	1.7529054	-1.0	-1.0
chr20	63283900	63284040	ENSG00000101199.12|ARFGAP1|SF3B4|SF3B4	927	+	3.4185092	1.1367413	-1.0	-1.0
chr20	63282327	63282467	ENSG00000101199.12|ARFGAP1|SF3B4|SF3B4	955	+	6.110765	1.3500435	-1.0	-1.0
chr20	63286005	63286442	ENSG00000101199.12|ARFGAP1|SF3B4|SF3B4	988	+	4.249362	1.9046583	-1.0	-1.0
chr20	63277002	63277204	ENSG00000101199.12|ARFGAP1|SF3B4|SF3B4	993	+	4.5408163	2.1679525	-1.0	-1.0
chr20	63282722	63282818	ENSG00000101199.12|ARFGAP1|SF3B4|SF3B4	932	+	3.6409898	1.170481	-1.0	-1.0
chr20	63276315	63276479	ENSG00000101199.12|ARFGAP1|SF3B4|SF3B4	988	+	4.5940742	1.9122155	-1.0	-1.0
chr20	63521398	63521528	ENSG00000125534.9|PPDPF|SF3B4|SF3B4	927	+	4.218446	1.1354387	-1.0	-1.0
chr20	63561481	63561600	ENSG00000130589.16|HELZ2|SF3B4|SF3B4	913	-	5.7632647	1.061891	-1.0	-1.0
chr20	63592144	63592289	ENSG00000101216.10|GMEB2|SF3B4|SF3B4	934	-	5.9914474	1.1782572	-1.0	-1.0
chr20	63593082	63593227	ENSG00000101216.10|GMEB2|SF3B4|SF3B4	928	-	5.900148	1.1408412	-1.0	-1.0
chr20	63595812	63595912	ENSG00000101216.10|GMEB2|SF3B4|SF3B4	916	-	5.762542	1.0732588	-1.0	-1.0
chr20	63667309	63667468	ENSG00000026036.21|RTEL1-TNFRSF6B|SF3B4|SF3B4	957	+	6.3252587	1.366461	-1.0	-1.0
chr20	63661736	63661836	ENSG00000026036.21|RTEL1-TNFRSF6B|SF3B4|SF3B4	901	+	5.648745	1.0029378	-1.0	-1.0
chr20	63662343	63662523	ENSG00000026036.21|RTEL1-TNFRSF6B|SF3B4|SF3B4	929	+	4.421267	1.1514509	-1.0	-1.0
chr20	63665834	63666003	ENSG00000026036.21|RTEL1-TNFRSF6B|SF3B4|SF3B4	950	+	6.1810355	1.2993523	-1.0	-1.0
chr20	63668483	63668628	ENSG00000026036.21|RTEL1-TNFRSF6B|SF3B4|SF3B4	909	+	4.0097713	1.0398535	-1.0	-1.0
chr20	63688960	63689105	ENSG00000026036.21|RTEL1-TNFRSF6B|SF3B4|SF3B4	967	+	4.120199	1.4858392	-1.0	-1.0
chr20	63685399	63685519	ENSG00000026036.21|RTEL1-TNFRSF6B|SF3B4|SF3B4	921	+	4.1187334	1.1008608	-1.0	-1.0
chr20	63661159	63661297	ENSG00000026036.21|RTEL1-TNFRSF6B|SF3B4|SF3B4	933	+	5.950931	1.1748649	-1.0	-1.0
chr20	63672398	63672555	ENSG00000026036.21|RTEL1-TNFRSF6B|SF3B4|SF3B4	992	+	6.25754	2.0928218	-1.0	-1.0
chr20	63679701	63679848	ENSG00000026036.21|RTEL1-TNFRSF6B|SF3B4|SF3B4	993	+	7.459838	2.134751	-1.0	-1.0
chr20	63687435	63687680	ENSG00000026036.21|RTEL1-TNFRSF6B|SF3B4|SF3B4	965	+	3.22148	1.4508457	-1.0	-1.0
chr20	63685607	63685790	ENSG00000026036.21|RTEL1-TNFRSF6B|SF3B4|SF3B4	965	+	5.7912135	1.4619393	-1.0	-1.0
chr20	63687745	63688000	ENSG00000026036.21|RTEL1-TNFRSF6B|SF3B4|SF3B4	983	+	4.657569	1.7717047	-1.0	-1.0
chr20	63678144	63678269	ENSG00000026036.21|RTEL1-TNFRSF6B|SF3B4|SF3B4	904	+	5.6624217	1.0172045	-1.0	-1.0
chr20	63690210	63690293	ENSG00000026036.21|RTEL1-TNFRSF6B|SF3B4|SF3B4	938	+	6.125902	1.205235	-1.0	-1.0
chr20	63694153	63694353	ENSG00000026036.21|RTEL1-TNFRSF6B|SF3B4|SF3B4	994	+	7.5922294	2.2179542	-1.0	-1.0
chr20	63662677	63662827	ENSG00000026036.21|RTEL1-TNFRSF6B|SF3B4|SF3B4	915	+	5.7836676	1.0688908	-1.0	-1.0
chr20	63694974	63695065	ENSG00000026036.21|RTEL1-TNFRSF6B|SF3B4|SF3B4	957	+	4.6755695	1.3625435	-1.0	-1.0
chr20	63677983	63678144	ENSG00000026036.21|RTEL1-TNFRSF6B|SF3B4|SF3B4	977	+	4.3571815	1.633762	-1.0	-1.0
chr20	63667309	63667468	ENSG00000258366.7|RTEL1|SF3B4|SF3B4	957	+	6.3252587	1.366844	-1.0	-1.0
chr20	63688910	63689054	ENSG00000258366.7|RTEL1|SF3B4|SF3B4	959	+	3.565598	1.387521	-1.0	-1.0
chr20	63687770	63687936	ENSG00000258366.7|RTEL1|SF3B4|SF3B4	988	+	4.482473	1.9350973	-1.0	-1.0
chr20	63694153	63694313	ENSG00000258366.7|RTEL1|SF3B4|SF3B4	993	+	7.5371666	2.1859028	-1.0	-1.0
chr20	63686672	63686772	ENSG00000258366.7|RTEL1|SF3B4|SF3B4	902	+	3.060366	1.008049	-1.0	-1.0
chr20	63687122	63687222	ENSG00000258366.7|RTEL1|SF3B4|SF3B4	914	+	5.7467504	1.063954	-1.0	-1.0
chr20	63668483	63668628	ENSG00000258366.7|RTEL1|SF3B4|SF3B4	909	+	4.0097713	1.0402486	-1.0	-1.0
chr20	63661161	63661297	ENSG00000258366.7|RTEL1|SF3B4|SF3B4	933	+	5.954651	1.1767052	-1.0	-1.0
chr20	63685399	63685519	ENSG00000258366.7|RTEL1|SF3B4|SF3B4	921	+	4.1187334	1.100697	-1.0	-1.0
chr20	63672398	63672555	ENSG00000258366.7|RTEL1|SF3B4|SF3B4	992	+	6.25754	2.092558	-1.0	-1.0
chr20	63679701	63679848	ENSG00000258366.7|RTEL1|SF3B4|SF3B4	993	+	7.459838	2.1351032	-1.0	-1.0
chr20	63685607	63685790	ENSG00000258366.7|RTEL1|SF3B4|SF3B4	965	+	5.7912135	1.4616612	-1.0	-1.0
chr20	63662395	63662525	ENSG00000258366.7|RTEL1|SF3B4|SF3B4	928	+	3.4729924	1.1419421	-1.0	-1.0
chr20	63690210	63690293	ENSG00000258366.7|RTEL1|SF3B4|SF3B4	938	+	6.125902	1.20501	-1.0	-1.0
chr20	63687442	63687632	ENSG00000258366.7|RTEL1|SF3B4|SF3B4	964	+	3.2244248	1.4394431	-1.0	-1.0
chr20	63662677	63662827	ENSG00000258366.7|RTEL1|SF3B4|SF3B4	915	+	5.7836676	1.0692111	-1.0	-1.0
chr20	63694974	63695065	ENSG00000258366.7|RTEL1|SF3B4|SF3B4	956	+	4.6755695	1.3609488	-1.0	-1.0
chr20	63677983	63678144	ENSG00000258366.7|RTEL1|SF3B4|SF3B4	977	+	4.3571815	1.6344956	-1.0	-1.0
chr20	63665835	63666003	ENSG00000258366.7|RTEL1|SF3B4|SF3B4	950	+	6.1871014	1.3026234	-1.0	-1.0
chr20	63706998	63707353	ENSG00000101246.19|ARFRP1|SF3B4|SF3B4	983	-	4.2149863	1.7806721	-1.0	-1.0
chr20	63706660	63706760	ENSG00000101246.19|ARFRP1|SF3B4|SF3B4	902	-	5.637272	1.0067133	-1.0	-1.0
chr20	63700476	63700777	ENSG00000101246.19|ARFRP1|SF3B4|SF3B4	940	-	3.3186224	1.2232454	-1.0	-1.0
chr20	63701910	63702130	ENSG00000101246.19|ARFRP1|SF3B4|SF3B4	960	-	5.696472	1.4010551	-1.0	-1.0
chr20	63706439	63706609	ENSG00000101246.19|ARFRP1|SF3B4|SF3B4	994	-	6.8700786	2.1893535	-1.0	-1.0
chr20	63700847	63700947	ENSG00000101246.19|ARFRP1|SF3B4|SF3B4	909	-	5.6957912	1.0402486	-1.0	-1.0
chr20	63702150	63702385	ENSG00000101246.19|ARFRP1|SF3B4|SF3B4	997	-	7.467203	2.5914752	-1.0	-1.0
chr20	63735639	63735780	ENSG00000197114.11|ZGPAT|SF3B4|SF3B4	942	+	6.0721674	1.235569	-1.0	-1.0
chr20	63734496	63734811	ENSG00000197114.11|ZGPAT|SF3B4|SF3B4	995	+	7.1508927	2.280987	-1.0	-1.0
chr20	63733382	63733586	ENSG00000197114.11|ZGPAT|SF3B4|SF3B4	944	+	6.1786747	1.2505009	-1.0	-1.0
chr20	63733064	63733218	ENSG00000197114.11|ZGPAT|SF3B4|SF3B4	992	+	5.532567	2.0711474	-1.0	-1.0
chr20	63708188	63708552	ENSG00000197114.11|ZGPAT|SF3B4|SF3B4	996	+	6.0405016	2.4105291	-1.0	-1.0
chr20	63735016	63735156	ENSG00000197114.11|ZGPAT|SF3B4|SF3B4	926	+	4.032343	1.1283013	-1.0	-1.0
chr20	63734321	63734476	ENSG00000197114.11|ZGPAT|SF3B4|SF3B4	925	+	3.5357127	1.1267684	-1.0	-1.0
chr20	63735639	63735780	ENSG00000273154.3|AL121845.3|SF3B4|SF3B4	942	+	6.0721674	1.235487	-1.0	-1.0
chr20	63733382	63733586	ENSG00000273154.3|AL121845.3|SF3B4|SF3B4	944	+	6.1786747	1.2507703	-1.0	-1.0
chr20	63735014	63735154	ENSG00000273154.3|AL121845.3|SF3B4|SF3B4	927	+	4.1093717	1.1390157	-1.0	-1.0
chr20	63733064	63733218	ENSG00000273154.3|AL121845.3|SF3B4|SF3B4	992	+	5.532567	2.071163	-1.0	-1.0
chr20	63737037	63737207	ENSG00000273154.3|AL121845.3|SF3B4|SF3B4	927	+	4.7597437	1.1389266	-1.0	-1.0
chr20	63737352	63737527	ENSG00000273154.3|AL121845.3|SF3B4|SF3B4	990	+	4.6863947	1.9942799	-1.0	-1.0
chr20	63734495	63734704	ENSG00000273154.3|AL121845.3|SF3B4|SF3B4	996	+	7.8051353	2.426767	-1.0	-1.0
chr20	63736205	63736315	ENSG00000273154.3|AL121845.3|SF3B4|SF3B4	939	+	6.0269575	1.217582	-1.0	-1.0
chr20	63734325	63734475	ENSG00000273154.3|AL121845.3|SF3B4|SF3B4	927	+	3.5498059	1.1362636	-1.0	-1.0
chr20	63734704	63734809	ENSG00000273154.3|AL121845.3|SF3B4|SF3B4	917	+	4.078743	1.0802295	-1.0	-1.0
chr20	63737037	63737207	ENSG00000203896.9|LIME1|SF3B4|SF3B4	929	+	4.818891	1.1485941	-1.0	-1.0
chr20	63737352	63737597	ENSG00000203896.9|LIME1|SF3B4|SF3B4	992	+	4.95691	2.1248207	-1.0	-1.0
chr20	63739056	63739296	ENSG00000273047.1|AL121845.2|SF3B4|SF3B4	922	+	3.6632316	1.1105675	-1.0	-1.0
chr20	63739986	63740371	ENSG00000273047.1|AL121845.2|SF3B4|SF3B4	976	+	3.7393532	1.6141422	-1.0	-1.0
chr20	63739656	63739831	ENSG00000273047.1|AL121845.2|SF3B4|SF3B4	948	+	3.9623606	1.2854933	-1.0	-1.0
chr20	63743333	63743433	ENSG00000125520.13|SLC2A4RG|SF3B4|SF3B4	901	+	3.3391519	1.0027622	-1.0	-1.0
chr20	63740038	63740242	ENSG00000125520.13|SLC2A4RG|SF3B4|SF3B4	981	+	3.8286252	1.7304342	-1.0	-1.0
chr20	63742513	63742758	ENSG00000125520.13|SLC2A4RG|SF3B4|SF3B4	997	+	4.72434	2.4654644	-1.0	-1.0
chr20	63740571	63740696	ENSG00000125520.13|SLC2A4RG|SF3B4|SF3B4	923	+	4.416127	1.1114041	-1.0	-1.0
chr20	63740242	63740462	ENSG00000125520.13|SLC2A4RG|SF3B4|SF3B4	990	+	4.1911516	1.9816091	-1.0	-1.0
chr20	63741993	63742403	ENSG00000125520.13|SLC2A4RG|SF3B4|SF3B4	961	+	3.1580927	1.4079978	-1.0	-1.0
chr20	63742790	63742878	ENSG00000125520.13|SLC2A4RG|SF3B4|SF3B4	993	+	5.7116237	2.1430328	-1.0	-1.0
chr20	63741719	63741868	ENSG00000125520.13|SLC2A4RG|SF3B4|SF3B4	962	+	6.2427573	1.423923	-1.0	-1.0
chr20	63741251	63741371	ENSG00000125520.13|SLC2A4RG|SF3B4|SF3B4	941	+	2.966698	1.2316501	-1.0	-1.0
chr20	63752866	63752991	ENSG00000130584.10|ZBTB46|SF3B4|SF3B4	911	-	4.6254478	1.0490894	-1.0	-1.0
chr20	63790770	63790923	ENSG00000130584.10|ZBTB46|SF3B4|SF3B4	930	-	5.924918	1.155166	-1.0	-1.0
chr20	63882405	63882718	ENSG00000101150.17|TPD52L2|SF3B4|SF3B4	989	+	3.9883745	1.962788	-1.0	-1.0
chr20	63889041	63889226	ENSG00000101150.17|TPD52L2|SF3B4|SF3B4	933	+	4.9149127	1.1737894	-1.0	-1.0
chr20	63889673	63889849	ENSG00000101150.17|TPD52L2|SF3B4|SF3B4	964	+	6.4212775	1.4378531	-1.0	-1.0
chr20	63930705	63930845	ENSG00000101152.10|DNAJC5|SF3B4|SF3B4	933	+	4.282555	1.1760031	-1.0	-1.0
chr20	63928178	63928334	ENSG00000101152.10|DNAJC5|SF3B4|SF3B4	952	+	6.5145454	1.3160267	-1.0	-1.0
chr20	63931302	63931464	ENSG00000101152.10|DNAJC5|SF3B4|SF3B4	987	+	5.256053	1.8853543	-1.0	-1.0
chr20	63941164	63941429	ENSG00000198276.15|UCKL1|SF3B4|SF3B4	993	-	4.0700965	2.1716547	-1.0	-1.0
chr20	63946643	63946793	ENSG00000198276.15|UCKL1|SF3B4|SF3B4	983	-	4.9155054	1.7572916	-1.0	-1.0
chr20	63943669	63943829	ENSG00000198276.15|UCKL1|SF3B4|SF3B4	963	-	3.4610178	1.4267017	-1.0	-1.0
chr20	63946267	63946447	ENSG00000198276.15|UCKL1|SF3B4|SF3B4	993	-	5.53928	2.155505	-1.0	-1.0
chr20	63940716	63940793	ENSG00000198276.15|UCKL1|SF3B4|SF3B4	956	-	4.5578966	1.3527951	-1.0	-1.0
chr20	63942507	63942702	ENSG00000198276.15|UCKL1|SF3B4|SF3B4	958	-	3.949027	1.379075	-1.0	-1.0
chr20	63940994	63941154	ENSG00000198276.15|UCKL1|SF3B4|SF3B4	950	-	3.4922254	1.2977458	-1.0	-1.0
chr20	63945949	63946159	ENSG00000198276.15|UCKL1|SF3B4|SF3B4	968	-	4.7394323	1.4909198	-1.0	-1.0
chr20	63944734	63944839	ENSG00000198276.15|UCKL1|SF3B4|SF3B4	918	-	5.8073225	1.0841212	-1.0	-1.0
chr20	63960139	63960359	ENSG00000196700.8|ZNF512B|SF3B4|SF3B4	981	-	6.439059	1.7121959	-1.0	-1.0
chr20	63964716	63964911	ENSG00000196700.8|ZNF512B|SF3B4|SF3B4	965	-	3.7443945	1.460185	-1.0	-1.0
chr20	63962374	63962514	ENSG00000196700.8|ZNF512B|SF3B4|SF3B4	932	-	5.9387355	1.1654428	-1.0	-1.0
chr20	63967952	63968102	ENSG00000196700.8|ZNF512B|SF3B4|SF3B4	993	-	5.4935803	2.142359	-1.0	-1.0
chr20	63967523	63967683	ENSG00000196700.8|ZNF512B|SF3B4|SF3B4	948	-	5.0091815	1.287408	-1.0	-1.0
chr20	63968617	63968782	ENSG00000196700.8|ZNF512B|SF3B4|SF3B4	922	-	4.49142	1.1093606	-1.0	-1.0
chr20	63963265	63963341	ENSG00000196700.8|ZNF512B|SF3B4|SF3B4	909	-	2.9808393	1.03909	-1.0	-1.0
chr20	63961407	63961552	ENSG00000196700.8|ZNF512B|SF3B4|SF3B4	986	-	4.4642925	1.8445622	-1.0	-1.0
chr20	63963440	63963580	ENSG00000196700.8|ZNF512B|SF3B4|SF3B4	975	-	4.303002	1.601723	-1.0	-1.0
chr20	63969212	63969397	ENSG00000196700.8|ZNF512B|SF3B4|SF3B4	976	-	5.883127	1.6161613	-1.0	-1.0
chr20	63963913	63964048	ENSG00000196700.8|ZNF512B|SF3B4|SF3B4	955	-	6.291704	1.3515061	-1.0	-1.0
chr20	63962781	63962936	ENSG00000196700.8|ZNF512B|SF3B4|SF3B4	932	-	4.525753	1.1655735	-1.0	-1.0
chr20	63962004	63962149	ENSG00000196700.8|ZNF512B|SF3B4|SF3B4	948	-	6.14886	1.28111	-1.0	-1.0
chr20	63962154	63962272	ENSG00000196700.8|ZNF512B|SF3B4|SF3B4	928	-	5.9505215	1.1445493	-1.0	-1.0
chr20	63967004	63967219	ENSG00000196700.8|ZNF512B|SF3B4|SF3B4	967	-	4.4662404	1.4858057	-1.0	-1.0
chr20	64032729	64032829	ENSG00000101161.7|PRPF6|SF3B4|SF3B4	901	+	3.3444238	1.006252	-1.0	-1.0
chr20	64011168	64011284	ENSG00000101161.7|PRPF6|SF3B4|SF3B4	905	+	3.0768983	1.0219927	-1.0	-1.0
chr20	64029219	64029376	ENSG00000101161.7|PRPF6|SF3B4|SF3B4	979	+	5.25698	1.6680336	-1.0	-1.0
chr20	64026838	64026981	ENSG00000101161.7|PRPF6|SF3B4|SF3B4	970	+	6.5921464	1.5207443	-1.0	-1.0
chr20	64024418	64024554	ENSG00000101161.7|PRPF6|SF3B4|SF3B4	932	+	5.973283	1.1692274	-1.0	-1.0
chr20	64028331	64028477	ENSG00000101161.7|PRPF6|SF3B4|SF3B4	986	+	5.223805	1.8653187	-1.0	-1.0
chr20	64025698	64025933	ENSG00000101161.7|PRPF6|SF3B4|SF3B4	947	+	6.1695433	1.273702	-1.0	-1.0
chr20	63999464	63999602	ENSG00000101161.7|PRPF6|SF3B4|SF3B4	938	+	6.0208993	1.2104377	-1.0	-1.0
chr20	64031701	64031896	ENSG00000101161.7|PRPF6|SF3B4|SF3B4	931	+	3.7441163	1.1606666	-1.0	-1.0
chr20	64037746	64037951	ENSG00000196421.8|C20orf204|SF3B4|SF3B4	973	+	4.1800194	1.573413	-1.0	-1.0
chr20	64037991	64038141	ENSG00000196421.8|C20orf204|SF3B4|SF3B4	958	+	3.7336433	1.3782991	-1.0	-1.0
chr20	64072022	64072187	ENSG00000171703.16|TCEA2|SF3B4|SF3B4	929	+	5.954551	1.1510731	-1.0	-1.0
chr20	64067905	64068046	ENSG00000171703.16|TCEA2|SF3B4|SF3B4	924	+	5.8432393	1.1180515	-1.0	-1.0
chr20	64273070	64273215	ENSG00000203880.11|PCMTD2|SF3B4|SF3B4	981	+	6.87589	1.714521	-1.0	-1.0
chr21	8218662	8218762	ENSG00000278996.1|FP671120.1|SF3B4|SF3B4	901	+	1.7941463	1.004737	-1.0	-1.0
chr21	32322584	32322729	ENSG00000142207.6|URB1|SF3B4|SF3B4	981	-	6.746509	1.7158753	-1.0	-1.0
chr21	32341534	32341729	ENSG00000142207.6|URB1|SF3B4|SF3B4	929	-	5.928003	1.1467891	-1.0	-1.0
chr21	32334334	32334479	ENSG00000142207.6|URB1|SF3B4|SF3B4	979	-	6.443626	1.6689106	-1.0	-1.0
chr21	32319414	32319559	ENSG00000142207.6|URB1|SF3B4|SF3B4	950	-	6.204505	1.2999865	-1.0	-1.0
chr21	32317065	32317215	ENSG00000142207.6|URB1|SF3B4|SF3B4	950	-	6.1919904	1.3031906	-1.0	-1.0
chr21	32751198	32751353	ENSG00000159086.14|PAXBP1|SF3B4|SF3B4	949	-	6.2047462	1.2922438	-1.0	-1.0
chr21	32755302	32755497	ENSG00000159086.14|PAXBP1|SF3B4|SF3B4	967	-	6.8230305	1.485053	-1.0	-1.0
chr21	33522282	33522402	ENSG00000159131.16|GART|SF3B4|SF3B4	910	-	5.702652	1.0464416	-1.0	-1.0
chr21	33573154	33573314	ENSG00000159140.19|SON|SF3B4|SF3B4	936	+	6.274657	1.193667	-1.0	-1.0
chr21	33572477	33572607	ENSG00000159140.19|SON|SF3B4|SF3B4	906	+	5.7663894	1.027589	-1.0	-1.0
chr21	33549339	33549469	ENSG00000159140.19|SON|SF3B4|SF3B4	945	+	6.47727	1.2618196	-1.0	-1.0
chr21	33829472	33829662	ENSG00000205726.14|ITSN1|SF3B4|SF3B4	948	+	6.2950273	1.2839237	-1.0	-1.0
chr21	34887057	34887197	ENSG00000159216.18|RUNX1|SF3B4|SF3B4	929	-	5.9831257	1.1510705	-1.0	-1.0
chr21	37072513	37072628	ENSG00000185808.13|PIGP|SF3B4|SF3B4	919	-	5.876214	1.0918647	-1.0	-1.0
chr21	37087119	37087314	ENSG00000182670.13|TTC3|SF3B4|SF3B4	988	+	7.3382554	1.9165841	-1.0	-1.0
chr21	37227806	37227951	ENSG00000157538.13|DSCR3|SF3B4|SF3B4	930	-	5.916094	1.1536692	-1.0	-1.0
chr21	37232416	37232586	ENSG00000157538.13|DSCR3|SF3B4|SF3B4	910	-	5.8995843	1.0470606	-1.0	-1.0
chr21	38814174	38814272	ENSG00000157557.11|ETS2|SF3B4|SF3B4	901	+	5.805068	1.0028478	-1.0	-1.0
chr21	38816881	38817007	ENSG00000157557.11|ETS2|SF3B4|SF3B4	948	+	4.7258015	1.2826445	-1.0	-1.0
chr21	39175694	39175809	ENSG00000183527.11|PSMG1|SF3B4|SF3B4	910	-	3.5414112	1.045085	-1.0	-1.0
chr21	39348290	39348790	ENSG00000205581.10|HMGN1|SF3B4|SF3B4	970	-	5.026055	1.5186902	-1.0	-1.0
chr21	39393050	39393210	ENSG00000182093.14|WRB|SF3B4|SF3B4	911	+	5.707796	1.0483618	-1.0	-1.0
chr21	41348450	41348550	ENSG00000183844.16|FAM3B|SF3B4|SF3B4	973	+	7.1174417	1.5674498	-1.0	-1.0
chr21	41390317	41390512	ENSG00000183486.12|MX2|SF3B4|SF3B4	907	+	5.7161455	1.0320361	-1.0	-1.0
chr21	41815836	41815986	ENSG00000141956.13|PRDM15|SF3B4|SF3B4	958	-	6.333202	1.3792013	-1.0	-1.0
chr21	41907759	41907914	ENSG00000157617.16|C2CD2|SF3B4|SF3B4	910	-	5.2946057	1.0451297	-1.0	-1.0
chr21	42835038	42835178	ENSG00000225218.1|AP001628.1|SF3B4|SF3B4	923	-	5.9633837	1.1134279	-1.0	-1.0
chr21	42853752	42853957	ENSG00000160193.11|WDR4|SF3B4|SF3B4	990	-	7.3028793	2.0217035	-1.0	-1.0
chr21	42854626	42854786	ENSG00000160193.11|WDR4|SF3B4|SF3B4	987	-	7.1140547	1.8832177	-1.0	-1.0
chr21	42863596	42863741	ENSG00000160193.11|WDR4|SF3B4|SF3B4	936	-	4.4425597	1.1905181	-1.0	-1.0
chr21	42855810	42856005	ENSG00000160193.11|WDR4|SF3B4|SF3B4	984	-	4.7955422	1.7945013	-1.0	-1.0
chr21	42859722	42859907	ENSG00000160193.11|WDR4|SF3B4|SF3B4	993	-	7.6026864	2.178033	-1.0	-1.0
chr21	43683109	43683278	ENSG00000160208.12|RRP1B|SF3B4|SF3B4	937	+	6.044942	1.2005452	-1.0	-1.0
chr21	43691285	43691438	ENSG00000160208.12|RRP1B|SF3B4|SF3B4	968	+	6.594702	1.4970391	-1.0	-1.0
chr21	43686641	43686851	ENSG00000160208.12|RRP1B|SF3B4|SF3B4	980	+	6.135781	1.697599	-1.0	-1.0
chr21	43690125	43690287	ENSG00000160208.12|RRP1B|SF3B4|SF3B4	965	+	6.2139235	1.4550227	-1.0	-1.0
chr21	43752305	43752517	ENSG00000160209.18|PDXK|SF3B4|SF3B4	958	+	6.3569107	1.377156	-1.0	-1.0
chr21	43745952	43746125	ENSG00000160209.18|PDXK|SF3B4|SF3B4	957	+	5.264997	1.3657767	-1.0	-1.0
chr21	43755556	43755746	ENSG00000160209.18|PDXK|SF3B4|SF3B4	952	+	4.383477	1.3159826	-1.0	-1.0
chr21	43748791	43748994	ENSG00000160209.18|PDXK|SF3B4|SF3B4	994	+	7.3104696	2.202221	-1.0	-1.0
chr21	43755799	43755939	ENSG00000160209.18|PDXK|SF3B4|SF3B4	911	+	5.7163324	1.0500993	-1.0	-1.0
chr21	43731975	43732138	ENSG00000160209.18|PDXK|SF3B4|SF3B4	952	+	6.3093624	1.3228011	-1.0	-1.0
chr21	43733906	43734056	ENSG00000160209.18|PDXK|SF3B4|SF3B4	993	+	5.684856	2.1646445	-1.0	-1.0
chr21	43753414	43753582	ENSG00000160209.18|PDXK|SF3B4|SF3B4	926	+	4.0560837	1.1284525	-1.0	-1.0
chr21	43795034	43795188	ENSG00000160214.12|RRP1|SF3B4|SF3B4	992	+	7.4122953	2.0886474	-1.0	-1.0
chr21	43797360	43797470	ENSG00000160214.12|RRP1|SF3B4|SF3B4	934	+	4.281003	1.182163	-1.0	-1.0
chr21	43797551	43797630	ENSG00000160214.12|RRP1|SF3B4|SF3B4	969	+	6.567579	1.5114083	-1.0	-1.0
chr21	43800359	43800516	ENSG00000160214.12|RRP1|SF3B4|SF3B4	949	+	6.2416415	1.2957892	-1.0	-1.0
chr21	43802076	43802273	ENSG00000160214.12|RRP1|SF3B4|SF3B4	989	+	7.2121162	1.951568	-1.0	-1.0
chr21	43791211	43791349	ENSG00000160214.12|RRP1|SF3B4|SF3B4	925	+	5.857301	1.1249076	-1.0	-1.0
chr21	43800704	43800861	ENSG00000160214.12|RRP1|SF3B4|SF3B4	982	+	6.9016194	1.7411256	-1.0	-1.0
chr21	43793161	43793351	ENSG00000160214.12|RRP1|SF3B4|SF3B4	979	+	6.538959	1.6822387	-1.0	-1.0
chr21	43967788	43967973	ENSG00000160216.18|AGPAT3|SF3B4|SF3B4	967	+	5.764549	1.4790673	-1.0	-1.0
chr21	43959482	43959633	ENSG00000160216.18|AGPAT3|SF3B4|SF3B4	971	+	6.596137	1.542714	-1.0	-1.0
chr21	44037687	44037791	ENSG00000160218.12|TRAPPC10|SF3B4|SF3B4	901	+	5.643001	1.006252	-1.0	-1.0
chr21	44055551	44055697	ENSG00000160218.12|TRAPPC10|SF3B4|SF3B4	924	+	5.846261	1.1168032	-1.0	-1.0
chr21	44063368	44063537	ENSG00000160218.12|TRAPPC10|SF3B4|SF3B4	986	+	7.066888	1.8557652	-1.0	-1.0
chr21	44086658	44086801	ENSG00000160218.12|TRAPPC10|SF3B4|SF3B4	993	+	7.4785333	2.1581676	-1.0	-1.0
chr21	44089678	44089878	ENSG00000160218.12|TRAPPC10|SF3B4|SF3B4	989	+	7.213722	1.9482088	-1.0	-1.0
chr21	44321525	44321785	ENSG00000141959.16|PFKL|SF3B4|SF3B4	981	+	5.379458	1.7194254	-1.0	-1.0
chr21	44326060	44326158	ENSG00000141959.16|PFKL|SF3B4|SF3B4	925	+	5.868094	1.1274735	-1.0	-1.0
chr21	44322808	44322961	ENSG00000141959.16|PFKL|SF3B4|SF3B4	940	+	6.03523	1.2210512	-1.0	-1.0
chr21	44310859	44311005	ENSG00000141959.16|PFKL|SF3B4|SF3B4	902	+	3.9521947	1.0086931	-1.0	-1.0
chr21	44316339	44316431	ENSG00000141959.16|PFKL|SF3B4|SF3B4	964	+	6.4978704	1.4421511	-1.0	-1.0
chr21	44319910	44320130	ENSG00000141959.16|PFKL|SF3B4|SF3B4	992	+	6.531919	2.1062374	-1.0	-1.0
chr21	44323664	44323765	ENSG00000141959.16|PFKL|SF3B4|SF3B4	940	+	6.038397	1.2243037	-1.0	-1.0
chr21	44324960	44325200	ENSG00000141959.16|PFKL|SF3B4|SF3B4	964	+	5.200804	1.4418461	-1.0	-1.0
chr21	44316022	44316287	ENSG00000141959.16|PFKL|SF3B4|SF3B4	990	+	6.611208	2.0193708	-1.0	-1.0
chr21	44311918	44312104	ENSG00000141959.16|PFKL|SF3B4|SF3B4	991	+	7.3311286	2.0492308	-1.0	-1.0
chr21	44312834	44312977	ENSG00000141959.16|PFKL|SF3B4|SF3B4	911	+	4.022857	1.0487071	-1.0	-1.0
chr21	44325740	44325960	ENSG00000141959.16|PFKL|SF3B4|SF3B4	959	+	3.712554	1.3833653	-1.0	-1.0
chr21	44333217	44333402	ENSG00000160226.15|C21orf2|SF3B4|SF3B4	947	-	3.6904886	1.2775922	-1.0	-1.0
chr21	44330902	44331002	ENSG00000160226.15|C21orf2|SF3B4|SF3B4	932	-	5.9460907	1.1654444	-1.0	-1.0
chr21	44515371	44515491	ENSG00000235890.2|TSPEAR-AS1|SF3B4|SF3B4	957	+	6.316783	1.3645655	-1.0	-1.0
chr21	44773626	44773861	ENSG00000184787.18|UBE2G2|SF3B4|SF3B4	996	-	4.7461443	2.396407	-1.0	-1.0
chr21	44861271	44861456	ENSG00000183255.11|PTTG1IP|SF3B4|SF3B4	936	-	3.312265	1.1957957	-1.0	-1.0
chr21	44865447	44865570	ENSG00000183255.11|PTTG1IP|SF3B4|SF3B4	1000	-	6.540592	3.6327674	-1.0	-1.0
chr21	44856364	44856659	ENSG00000183255.11|PTTG1IP|SF3B4|SF3B4	992	-	4.643841	2.0873466	-1.0	-1.0
chr21	44865394	44865447	ENSG00000183255.11|PTTG1IP|SF3B4|SF3B4	921	-	5.8162923	1.103161	-1.0	-1.0
chr21	44855256	44855406	ENSG00000183255.11|PTTG1IP|SF3B4|SF3B4	954	-	6.250217	1.3383635	-1.0	-1.0
chr21	44865921	44866056	ENSG00000183255.11|PTTG1IP|SF3B4|SF3B4	913	-	3.9538746	1.0607946	-1.0	-1.0
chr21	44865625	44865890	ENSG00000183255.11|PTTG1IP|SF3B4|SF3B4	934	-	5.270539	1.1787164	-1.0	-1.0
chr21	44855082	44855209	ENSG00000183255.11|PTTG1IP|SF3B4|SF3B4	906	-	5.6650133	1.0256188	-1.0	-1.0
chr21	44959844	44959944	ENSG00000160256.12|FAM207A|SF3B4|SF3B4	909	+	5.6957912	1.0402486	-1.0	-1.0
chr21	44967181	44967291	ENSG00000160256.12|FAM207A|SF3B4|SF3B4	902	+	5.637272	1.0066949	-1.0	-1.0
chr21	44966903	44967028	ENSG00000160256.12|FAM207A|SF3B4|SF3B4	924	+	4.165433	1.1170981	-1.0	-1.0
chr21	44976530	44976679	ENSG00000160256.12|FAM207A|SF3B4|SF3B4	990	+	7.4890165	2.003939	-1.0	-1.0
chr21	44973055	44973250	ENSG00000160256.12|FAM207A|SF3B4|SF3B4	964	+	5.592879	1.4466842	-1.0	-1.0
chr21	45204441	45204554	ENSG00000197381.15|ADARB1|SF3B4|SF3B4	909	+	5.6957912	1.0402486	-1.0	-1.0
chr21	45220686	45220835	ENSG00000197381.15|ADARB1|SF3B4|SF3B4	920	+	5.909889	1.0971701	-1.0	-1.0
chr21	45265602	45265782	ENSG00000186866.16|POFUT2|SF3B4|SF3B4	919	-	5.9989076	1.093502	-1.0	-1.0
chr21	45277142	45277232	ENSG00000186866.16|POFUT2|SF3B4|SF3B4	984	-	7.00296	1.7943236	-1.0	-1.0
chr21	45283527	45283642	ENSG00000186866.16|POFUT2|SF3B4|SF3B4	923	-	5.867399	1.1141891	-1.0	-1.0
chr21	45480530	45480640	ENSG00000182871.14|COL18A1|SF3B4|SF3B4	911	+	5.7142897	1.0502455	-1.0	-1.0
chr21	45488269	45488417	ENSG00000182871.14|COL18A1|SF3B4|SF3B4	993	+	4.845013	2.166535	-1.0	-1.0
chr21	45475091	45475475	ENSG00000182871.14|COL18A1|SF3B4|SF3B4	990	+	4.0274887	1.9795098	-1.0	-1.0
chr21	45507408	45507588	ENSG00000182871.14|COL18A1|SF3B4|SF3B4	985	+	6.826859	1.834151	-1.0	-1.0
chr21	45490096	45490274	ENSG00000182871.14|COL18A1|SF3B4|SF3B4	997	+	6.8840537	2.532719	-1.0	-1.0
chr21	45468121	45468236	ENSG00000182871.14|COL18A1|SF3B4|SF3B4	906	+	3.5753787	1.0260565	-1.0	-1.0
chr21	45477965	45478150	ENSG00000182871.14|COL18A1|SF3B4|SF3B4	948	+	6.1757536	1.2866007	-1.0	-1.0
chr21	45492713	45493162	ENSG00000182871.14|COL18A1|SF3B4|SF3B4	945	+	3.7994707	1.2565237	-1.0	-1.0
chr21	45488444	45488609	ENSG00000182871.14|COL18A1|SF3B4|SF3B4	958	+	3.904639	1.3798097	-1.0	-1.0
chr21	45475575	45475675	ENSG00000182871.14|COL18A1|SF3B4|SF3B4	953	+	6.301138	1.3307406	-1.0	-1.0
chr21	45477225	45477400	ENSG00000182871.14|COL18A1|SF3B4|SF3B4	947	+	5.657898	1.2736762	-1.0	-1.0
chr21	45496097	45496222	ENSG00000182871.14|COL18A1|SF3B4|SF3B4	908	+	4.0118203	1.0349452	-1.0	-1.0
chr21	45489109	45489485	ENSG00000182871.14|COL18A1|SF3B4|SF3B4	967	+	3.8506675	1.4856364	-1.0	-1.0
chr21	45489521	45489636	ENSG00000182871.14|COL18A1|SF3B4|SF3B4	932	+	3.7410262	1.1692698	-1.0	-1.0
chr21	45505471	45505834	ENSG00000182871.14|COL18A1|SF3B4|SF3B4	950	+	4.427564	1.3008484	-1.0	-1.0
chr21	45466831	45466956	ENSG00000182871.14|COL18A1|SF3B4|SF3B4	915	+	5.9385376	1.0726763	-1.0	-1.0
chr21	45491066	45491221	ENSG00000182871.14|COL18A1|SF3B4|SF3B4	952	+	6.211426	1.319024	-1.0	-1.0
chr21	45494751	45494856	ENSG00000182871.14|COL18A1|SF3B4|SF3B4	907	+	3.9842424	1.0304476	-1.0	-1.0
chr21	45496287	45496499	ENSG00000182871.14|COL18A1|SF3B4|SF3B4	974	+	4.702526	1.5844309	-1.0	-1.0
chr21	45504941	45505116	ENSG00000182871.14|COL18A1|SF3B4|SF3B4	910	+	5.288816	1.0454259	-1.0	-1.0
chr21	45487302	45487446	ENSG00000182871.14|COL18A1|SF3B4|SF3B4	967	+	3.8807566	1.4756955	-1.0	-1.0
chr21	45488694	45488799	ENSG00000182871.14|COL18A1|SF3B4|SF3B4	901	+	5.6258054	1.0063448	-1.0	-1.0
chr21	45505278	45505357	ENSG00000182871.14|COL18A1|SF3B4|SF3B4	974	+	6.6817327	1.5797124	-1.0	-1.0
chr21	45497477	45497598	ENSG00000182871.14|COL18A1|SF3B4|SF3B4	916	+	5.7665014	1.0764481	-1.0	-1.0
chr21	45475900	45476095	ENSG00000182871.14|COL18A1|SF3B4|SF3B4	937	+	2.8775427	1.1980457	-1.0	-1.0
chr21	45476195	45476345	ENSG00000182871.14|COL18A1|SF3B4|SF3B4	999	+	8.100434	3.2037642	-1.0	-1.0
chr21	45471186	45471331	ENSG00000182871.14|COL18A1|SF3B4|SF3B4	917	+	5.8388424	1.0797106	-1.0	-1.0
chr21	45486691	45486860	ENSG00000182871.14|COL18A1|SF3B4|SF3B4	995	+	6.0869055	2.2921941	-1.0	-1.0
chr21	45492289	45492409	ENSG00000182871.14|COL18A1|SF3B4|SF3B4	906	+	3.9832973	1.0275614	-1.0	-1.0
chr21	45477557	45477737	ENSG00000182871.14|COL18A1|SF3B4|SF3B4	935	+	5.98251	1.1874797	-1.0	-1.0
chr21	45509238	45509348	ENSG00000182871.14|COL18A1|SF3B4|SF3B4	918	+	4.300044	1.0862964	-1.0	-1.0
chr21	45405241	45405371	ENSG00000182871.14|COL18A1|SF3B4|SF3B4	915	+	5.830689	1.0725267	-1.0	-1.0
chr21	45469711	45469896	ENSG00000182871.14|COL18A1|SF3B4|SF3B4	952	+	5.9713073	1.3160894	-1.0	-1.0
chr21	45495180	45495345	ENSG00000182871.14|COL18A1|SF3B4|SF3B4	931	+	5.9287763	1.1616702	-1.0	-1.0
chr21	45487699	45487799	ENSG00000182871.14|COL18A1|SF3B4|SF3B4	935	+	4.2760024	1.1898177	-1.0	-1.0
chr21	45509876	45510031	ENSG00000182871.14|COL18A1|SF3B4|SF3B4	906	+	5.690001	1.0256141	-1.0	-1.0
chr21	45492564	45492686	ENSG00000182871.14|COL18A1|SF3B4|SF3B4	983	+	3.997264	1.7808843	-1.0	-1.0
chr21	45473726	45473894	ENSG00000182871.14|COL18A1|SF3B4|SF3B4	982	+	4.945753	1.7458061	-1.0	-1.0
chr21	45487509	45487659	ENSG00000182871.14|COL18A1|SF3B4|SF3B4	921	+	3.2337673	1.1046617	-1.0	-1.0
chr21	45493225	45493495	ENSG00000182871.14|COL18A1|SF3B4|SF3B4	982	+	7.002046	1.7546952	-1.0	-1.0
chr21	45478225	45478326	ENSG00000182871.14|COL18A1|SF3B4|SF3B4	900	+	5.648745	1.0020919	-1.0	-1.0
chr21	45479693	45479901	ENSG00000182871.14|COL18A1|SF3B4|SF3B4	982	+	4.618111	1.7499332	-1.0	-1.0
chr21	45479964	45480064	ENSG00000182871.14|COL18A1|SF3B4|SF3B4	934	+	5.975475	1.1819415	-1.0	-1.0
chr21	45481138	45481268	ENSG00000182871.14|COL18A1|SF3B4|SF3B4	911	+	5.7167454	1.0495392	-1.0	-1.0
chr21	45525958	45526163	ENSG00000173638.18|SLC19A1|SF3B4|SF3B4	975	-	6.694485	1.6105753	-1.0	-1.0
chr21	45532148	45532293	ENSG00000173638.18|SLC19A1|SF3B4|SF3B4	951	-	4.98371	1.3057011	-1.0	-1.0
chr21	46153035	46153195	ENSG00000160282.13|FTCD|SF3B4|SF3B4	941	-	2.9923167	1.2266175	-1.0	-1.0
chr21	46150250	46150385	ENSG00000160282.13|FTCD|SF3B4|SF3B4	925	-	5.875044	1.1250161	-1.0	-1.0
chr21	46150525	46150675	ENSG00000160282.13|FTCD|SF3B4|SF3B4	968	-	3.3848052	1.4963536	-1.0	-1.0
chr21	46154332	46154462	ENSG00000160282.13|FTCD|SF3B4|SF3B4	950	-	3.8344738	1.2995375	-1.0	-1.0
chr21	46138646	46138816	ENSG00000160282.13|FTCD|SF3B4|SF3B4	987	-	4.630006	1.8697897	-1.0	-1.0
chr21	46151737	46151891	ENSG00000160282.13|FTCD|SF3B4|SF3B4	964	-	3.3029356	1.4454632	-1.0	-1.0
chr21	46152005	46152150	ENSG00000160282.13|FTCD|SF3B4|SF3B4	972	-	3.8903716	1.5463676	-1.0	-1.0
chr21	46145578	46145817	ENSG00000160282.13|FTCD|SF3B4|SF3B4	972	-	3.3205304	1.5558262	-1.0	-1.0
chr21	46138879	46139052	ENSG00000160282.13|FTCD|SF3B4|SF3B4	992	-	4.0640683	2.0932722	-1.0	-1.0
chr21	46146275	46146480	ENSG00000160282.13|FTCD|SF3B4|SF3B4	989	-	3.3322737	1.950521	-1.0	-1.0
chr21	46137344	46137539	ENSG00000160282.13|FTCD|SF3B4|SF3B4	920	-	2.992085	1.0987931	-1.0	-1.0
chr21	46137073	46137233	ENSG00000160282.13|FTCD|SF3B4|SF3B4	969	-	3.783286	1.5056499	-1.0	-1.0
chr21	46210744	46210889	ENSG00000160285.14|LSS|SF3B4|SF3B4	931	-	3.904523	1.1598195	-1.0	-1.0
chr21	46195756	46195906	ENSG00000160285.14|LSS|SF3B4|SF3B4	983	-	6.9847326	1.7649224	-1.0	-1.0
chr21	46223258	46223408	ENSG00000160285.14|LSS|SF3B4|SF3B4	914	-	5.8136177	1.0665114	-1.0	-1.0
chr21	46213835	46213985	ENSG00000160285.14|LSS|SF3B4|SF3B4	987	-	5.0959167	1.8757311	-1.0	-1.0
chr21	46191905	46192105	ENSG00000160285.14|LSS|SF3B4|SF3B4	982	-	4.5313473	1.7408419	-1.0	-1.0
chr21	46222738	46222888	ENSG00000160285.14|LSS|SF3B4|SF3B4	963	-	6.289374	1.4317791	-1.0	-1.0
chr21	46207577	46207752	ENSG00000160285.14|LSS|SF3B4|SF3B4	973	-	6.0870485	1.57472	-1.0	-1.0
chr21	46254526	46254676	ENSG00000160294.10|MCM3AP|SF3B4|SF3B4	979	-	6.802088	1.6805259	-1.0	-1.0
chr21	46246366	46246551	ENSG00000160294.10|MCM3AP|SF3B4|SF3B4	952	-	5.669574	1.3186648	-1.0	-1.0
chr21	46266129	46266339	ENSG00000160294.10|MCM3AP|SF3B4|SF3B4	973	-	6.0981083	1.5632257	-1.0	-1.0
chr21	46246886	46247031	ENSG00000160294.10|MCM3AP|SF3B4|SF3B4	935	-	6.0802555	1.1866312	-1.0	-1.0
chr21	46267086	46267296	ENSG00000160294.10|MCM3AP|SF3B4|SF3B4	998	-	6.7667265	2.7742872	-1.0	-1.0
chr21	46265523	46265728	ENSG00000160294.10|MCM3AP|SF3B4|SF3B4	990	-	7.343195	2.0180407	-1.0	-1.0
chr21	46254844	46254989	ENSG00000160294.10|MCM3AP|SF3B4|SF3B4	957	-	6.1258664	1.3668698	-1.0	-1.0
chr21	46264217	46264342	ENSG00000160294.10|MCM3AP|SF3B4|SF3B4	932	-	5.605386	1.1706834	-1.0	-1.0
chr21	46412577	46412742	ENSG00000160299.16|PCNT|SF3B4|SF3B4	939	+	6.0223527	1.2145379	-1.0	-1.0
chr21	46553975	46554180	ENSG00000160305.17|DIP2A|SF3B4|SF3B4	981	+	5.297944	1.7147169	-1.0	-1.0
chr21	46557453	46557633	ENSG00000160305.17|DIP2A|SF3B4|SF3B4	928	+	2.9641707	1.1425546	-1.0	-1.0
chr21	46537298	46537445	ENSG00000160305.17|DIP2A|SF3B4|SF3B4	950	+	6.3569894	1.3052995	-1.0	-1.0
chr21	46563729	46563904	ENSG00000160305.17|DIP2A|SF3B4|SF3B4	917	+	5.803865	1.0798807	-1.0	-1.0
chr21	46533377	46533523	ENSG00000160305.17|DIP2A|SF3B4|SF3B4	942	+	6.0609665	1.2343293	-1.0	-1.0
chr21	46533857	46534003	ENSG00000160305.17|DIP2A|SF3B4|SF3B4	918	+	5.8156304	1.0875728	-1.0	-1.0
chr21	46538324	46538482	ENSG00000160305.17|DIP2A|SF3B4|SF3B4	971	+	5.507089	1.542391	-1.0	-1.0
chr21	46663211	46663381	ENSG00000160310.17|PRMT2|SF3B4|SF3B4	923	+	5.866816	1.1137568	-1.0	-1.0
chr22	17744013	17744148	ENSG00000015475.18|BID|SF3B4|SF3B4	935	-	5.986297	1.1882404	-1.0	-1.0
chr22	17810813	17810993	ENSG00000243156.7|MICAL3|SF3B4|SF3B4	966	-	5.179984	1.4745361	-1.0	-1.0
chr22	17872023	17872173	ENSG00000243156.7|MICAL3|SF3B4|SF3B4	918	-	5.7839713	1.0855958	-1.0	-1.0
chr22	17895410	17895555	ENSG00000243156.7|MICAL3|SF3B4|SF3B4	928	-	5.8989873	1.1419494	-1.0	-1.0
chr22	17791251	17791446	ENSG00000243156.7|MICAL3|SF3B4|SF3B4	952	-	6.2825785	1.3220686	-1.0	-1.0
chr22	17791301	17791446	ENSG00000093100.13|AC016026.1|SF3B4|SF3B4	955	-	6.324097	1.3443012	-1.0	-1.0
chr22	17810802	17810992	ENSG00000093100.13|AC016026.1|SF3B4|SF3B4	965	-	5.198512	1.4595997	-1.0	-1.0
chr22	18538759	18538914	ENSG00000274602.4|PI4KAP1|SF3B4|SF3B4	922	-	5.82985	1.1091604	-1.0	-1.0
chr22	18535893	18536088	ENSG00000274602.4|PI4KAP1|SF3B4|SF3B4	934	-	5.961584	1.1792171	-1.0	-1.0
chr22	18549928	18550028	ENSG00000274602.4|PI4KAP1|SF3B4|SF3B4	921	-	5.8162923	1.102364	-1.0	-1.0
chr22	19063278	19063418	ENSG00000070413.19|DGCR2|SF3B4|SF3B4	922	-	5.8392944	1.1054087	-1.0	-1.0
chr22	19135175	19135275	ENSG00000100056.11|ESS2|SF3B4|SF3B4	915	-	5.7573004	1.0729158	-1.0	-1.0
chr22	19177204	19177389	ENSG00000100075.9|SLC25A1|SF3B4|SF3B4	965	-	4.87747	1.452798	-1.0	-1.0
chr22	19176289	19176409	ENSG00000100075.9|SLC25A1|SF3B4|SF3B4	945	-	6.140429	1.2584628	-1.0	-1.0
chr22	19210509	19210644	ENSG00000070371.15|CLTCL1|SF3B4|SF3B4	951	-	6.197866	1.309745	-1.0	-1.0
chr22	19180750	19180945	ENSG00000070371.15|CLTCL1|SF3B4|SF3B4	965	-	6.4625487	1.4590693	-1.0	-1.0
chr22	19354118	19354308	ENSG00000100084.14|HIRA|SF3B4|SF3B4	988	-	5.8508945	1.9182276	-1.0	-1.0
chr22	19385736	19385891	ENSG00000100084.14|HIRA|SF3B4|SF3B4	951	-	6.2040167	1.3118976	-1.0	-1.0
chr22	19405552	19405672	ENSG00000100084.14|HIRA|SF3B4|SF3B4	905	-	5.799582	1.0222632	-1.0	-1.0
chr22	19353519	19353664	ENSG00000100084.14|HIRA|SF3B4|SF3B4	938	-	6.0407653	1.206815	-1.0	-1.0
chr22	19387816	19387956	ENSG00000100084.14|HIRA|SF3B4|SF3B4	958	-	6.361444	1.3735853	-1.0	-1.0
chr22	19405880	19406030	ENSG00000100084.14|HIRA|SF3B4|SF3B4	971	-	6.6321015	1.5362189	-1.0	-1.0
chr22	19331556	19331701	ENSG00000100084.14|HIRA|SF3B4|SF3B4	976	-	6.19477	1.6162683	-1.0	-1.0
chr22	19378066	19378216	ENSG00000100084.14|HIRA|SF3B4|SF3B4	994	-	7.6667447	2.2469065	-1.0	-1.0
chr22	19357051	19357181	ENSG00000100084.14|HIRA|SF3B4|SF3B4	948	-	6.166664	1.2856368	-1.0	-1.0
chr22	19354118	19354308	ENSG00000242259.8|C22orf39|SF3B4|SF3B4	988	-	5.8508945	1.9188117	-1.0	-1.0
chr22	19385736	19385891	ENSG00000242259.8|C22orf39|SF3B4|SF3B4	951	-	6.2040167	1.3122053	-1.0	-1.0
chr22	19405552	19405672	ENSG00000242259.8|C22orf39|SF3B4|SF3B4	905	-	5.799582	1.0222654	-1.0	-1.0
chr22	19353519	19353664	ENSG00000242259.8|C22orf39|SF3B4|SF3B4	938	-	6.0407653	1.2066602	-1.0	-1.0
chr22	19387816	19387956	ENSG00000242259.8|C22orf39|SF3B4|SF3B4	958	-	6.361444	1.374045	-1.0	-1.0
chr22	19405880	19406030	ENSG00000242259.8|C22orf39|SF3B4|SF3B4	971	-	6.6321015	1.5372845	-1.0	-1.0
chr22	19378066	19378216	ENSG00000242259.8|C22orf39|SF3B4|SF3B4	994	-	7.6667447	2.2463768	-1.0	-1.0
chr22	19357051	19357181	ENSG00000242259.8|C22orf39|SF3B4|SF3B4	948	-	6.166664	1.2860442	-1.0	-1.0
chr22	19854522	19854702	ENSG00000185838.13|GNB1L|SF3B4|SF3B4	964	-	6.0720224	1.4392363	-1.0	-1.0
chr22	19854522	19854702	ENSG00000215012.8|RTL10|SF3B4|SF3B4	964	-	6.0720224	1.4393216	-1.0	-1.0
chr22	19875756	19875951	ENSG00000184470.20|TXNRD2|SF3B4|SF3B4	952	-	4.325249	1.316509	-1.0	-1.0
chr22	19968389	19968535	ENSG00000093010.13|COMT|SF3B4|SF3B4	974	+	4.6042795	1.5911454	-1.0	-1.0
chr22	19980202	19980392	ENSG00000099889.13|ARVCF|SF3B4|SF3B4	921	-	5.9038544	1.1024237	-1.0	-1.0
chr22	19971971	19972121	ENSG00000099889.13|ARVCF|SF3B4|SF3B4	921	-	5.821151	1.1010858	-1.0	-1.0
chr22	19982091	19982306	ENSG00000099889.13|ARVCF|SF3B4|SF3B4	933	-	5.9594946	1.172436	-1.0	-1.0
chr22	19973317	19973467	ENSG00000099889.13|ARVCF|SF3B4|SF3B4	925	-	5.888189	1.1267123	-1.0	-1.0
chr22	19979076	19979201	ENSG00000099889.13|ARVCF|SF3B4|SF3B4	903	-	5.636555	1.0117714	-1.0	-1.0
chr22	20108730	20108885	ENSG00000128191.15|DGCR8|SF3B4|SF3B4	927	+	5.881166	1.1375955	-1.0	-1.0
chr22	20107126	20107256	ENSG00000128191.15|DGCR8|SF3B4|SF3B4	908	+	3.4019945	1.0373048	-1.0	-1.0
chr22	20089828	20089988	ENSG00000128191.15|DGCR8|SF3B4|SF3B4	909	+	5.708703	1.0424535	-1.0	-1.0
chr22	20109884	20110019	ENSG00000128191.15|DGCR8|SF3B4|SF3B4	946	+	6.182129	1.2645559	-1.0	-1.0
chr22	20106452	20106566	ENSG00000128191.15|DGCR8|SF3B4|SF3B4	911	+	5.7258735	1.0485377	-1.0	-1.0
chr22	20087011	20087216	ENSG00000128191.15|DGCR8|SF3B4|SF3B4	990	+	6.69724	1.9818552	-1.0	-1.0
chr22	20094567	20094711	ENSG00000128191.15|DGCR8|SF3B4|SF3B4	901	+	5.6200423	1.0031608	-1.0	-1.0
chr22	20113195	20113378	ENSG00000099899.14|TRMT2A|SF3B4|SF3B4	977	-	6.6636295	1.638488	-1.0	-1.0
chr22	20115019	20115219	ENSG00000099899.14|TRMT2A|SF3B4|SF3B4	981	-	6.740852	1.723855	-1.0	-1.0
chr22	20112955	20113150	ENSG00000099899.14|TRMT2A|SF3B4|SF3B4	944	-	4.1612434	1.2542335	-1.0	-1.0
chr22	20118853	20119012	ENSG00000099901.16|RANBP1|SF3B4|SF3B4	969	+	6.5392942	1.5056247	-1.0	-1.0
chr22	20125178	20125358	ENSG00000099901.16|RANBP1|SF3B4|SF3B4	924	+	3.492108	1.1197124	-1.0	-1.0
chr22	20126772	20127007	ENSG00000099901.16|RANBP1|SF3B4|SF3B4	986	+	5.685816	1.8532552	-1.0	-1.0
chr22	20139041	20139146	ENSG00000099904.15|ZDHHC8|SF3B4|SF3B4	929	+	5.91053	1.1472932	-1.0	-1.0
chr22	20140046	20140146	ENSG00000099904.15|ZDHHC8|SF3B4|SF3B4	910	+	4.0577445	1.0445911	-1.0	-1.0
chr22	20140459	20140708	ENSG00000099904.15|ZDHHC8|SF3B4|SF3B4	1000	+	5.9551067	3.7785425	-1.0	-1.0
chr22	20140217	20140372	ENSG00000099904.15|ZDHHC8|SF3B4|SF3B4	924	+	3.0163724	1.1183698	-1.0	-1.0
chr22	20429355	20429515	ENSG00000244486.8|SCARF2|SF3B4|SF3B4	948	-	4.74773	1.2810862	-1.0	-1.0
chr22	20429355	20429515	ENSG00000277971.1|AC007731.5|SF3B4|SF3B4	948	-	4.74773	1.280867	-1.0	-1.0
chr22	20584714	20584839	ENSG00000099917.17|MED15|SF3B4|SF3B4	909	+	4.050761	1.0416787	-1.0	-1.0
chr22	20536951	20537111	ENSG00000099917.17|MED15|SF3B4|SF3B4	968	+	6.5323434	1.4917136	-1.0	-1.0
chr22	20582480	20582620	ENSG00000099917.17|MED15|SF3B4|SF3B4	921	+	2.9002757	1.101562	-1.0	-1.0
chr22	20564313	20564449	ENSG00000099917.17|MED15|SF3B4|SF3B4	944	+	4.3669033	1.2503254	-1.0	-1.0
chr22	20568397	20568520	ENSG00000099917.17|MED15|SF3B4|SF3B4	911	+	5.746929	1.0488211	-1.0	-1.0
chr22	20574952	20575087	ENSG00000099917.17|MED15|SF3B4|SF3B4	922	+	5.8372273	1.1104765	-1.0	-1.0
chr22	20721367	20721567	ENSG00000241973.10|PI4KA|SF3B4|SF3B4	994	-	6.9800453	2.2230303	-1.0	-1.0
chr22	20751755	20751900	ENSG00000241973.10|PI4KA|SF3B4|SF3B4	992	-	5.8059926	2.0754664	-1.0	-1.0
chr22	20753027	20753109	ENSG00000241973.10|PI4KA|SF3B4|SF3B4	948	-	4.445069	1.2848743	-1.0	-1.0
chr22	20712752	20712992	ENSG00000241973.10|PI4KA|SF3B4|SF3B4	965	-	6.5030875	1.4499438	-1.0	-1.0
chr22	20733795	20733990	ENSG00000241973.10|PI4KA|SF3B4|SF3B4	972	-	6.622012	1.5566691	-1.0	-1.0
chr22	20786733	20786874	ENSG00000099937.10|SERPIND1|SF3B4|SF3B4	981	+	6.8952074	1.7192014	-1.0	-1.0
chr22	20974172	20974251	ENSG00000183773.15|AIFM3|SF3B4|SF3B4	927	+	5.8778057	1.1354716	-1.0	-1.0
chr22	20977776	20977886	ENSG00000183773.15|AIFM3|SF3B4|SF3B4	911	+	5.755101	1.0523374	-1.0	-1.0
chr22	20979484	20979626	ENSG00000183773.15|AIFM3|SF3B4|SF3B4	907	+	5.68421	1.0299803	-1.0	-1.0
chr22	20967723	20967858	ENSG00000183773.15|AIFM3|SF3B4|SF3B4	936	+	6.0279837	1.1952419	-1.0	-1.0
chr22	20973678	20973757	ENSG00000183773.15|AIFM3|SF3B4|SF3B4	952	+	6.2946205	1.3152201	-1.0	-1.0
chr22	20979486	20979626	ENSG00000099949.18|LZTR1|SF3B4|SF3B4	906	+	5.6826425	1.0288715	-1.0	-1.0
chr22	20990252	20990385	ENSG00000099949.18|LZTR1|SF3B4|SF3B4	929	+	5.9206915	1.1475483	-1.0	-1.0
chr22	20993509	20993661	ENSG00000099949.18|LZTR1|SF3B4|SF3B4	923	+	4.5697193	1.1162528	-1.0	-1.0
chr22	20985709	20985840	ENSG00000099949.18|LZTR1|SF3B4|SF3B4	912	+	5.730566	1.0561569	-1.0	-1.0
chr22	21000432	21000577	ENSG00000184436.11|THAP7|SF3B4|SF3B4	907	-	5.678315	1.0334938	-1.0	-1.0
chr22	21001881	21002061	ENSG00000184436.11|THAP7|SF3B4|SF3B4	948	-	6.181114	1.2855252	-1.0	-1.0
chr22	21001376	21001591	ENSG00000184436.11|THAP7|SF3B4|SF3B4	960	-	4.9406123	1.4028405	-1.0	-1.0
chr22	21478101	21478251	ENSG00000183506.17|PI4KAP2|SF3B4|SF3B4	927	-	5.8857584	1.1361855	-1.0	-1.0
chr22	21629364	21629554	ENSG00000161179.13|YDJC|SF3B4|SF3B4	957	-	6.139828	1.3625238	-1.0	-1.0
chr22	21628787	21628937	ENSG00000161179.13|YDJC|SF3B4|SF3B4	992	-	7.5152645	2.118603	-1.0	-1.0
chr22	21658117	21658265	ENSG00000207751.3|MIR130B|SF3B4|SF3B4	962	+	6.407695	1.4239452	-1.0	-1.0
chr22	21658117	21658265	ENSG00000284630.1|AP000553.4|SF3B4|SF3B4	962	+	6.407695	1.4241325	-1.0	-1.0
chr22	21688576	21688726	ENSG00000100023.18|PPIL2|SF3B4|SF3B4	959	+	6.3389626	1.387352	-1.0	-1.0
chr22	21694817	21694936	ENSG00000100023.18|PPIL2|SF3B4|SF3B4	977	+	6.7539287	1.6415035	-1.0	-1.0
chr22	21672139	21672324	ENSG00000100023.18|PPIL2|SF3B4|SF3B4	991	+	7.4511847	2.0313177	-1.0	-1.0
chr22	21694357	21694587	ENSG00000100023.18|PPIL2|SF3B4|SF3B4	987	+	5.158192	1.8803334	-1.0	-1.0
chr22	21694622	21694772	ENSG00000100023.18|PPIL2|SF3B4|SF3B4	906	+	4.004029	1.0255561	-1.0	-1.0
chr22	21670840	21671035	ENSG00000100023.18|PPIL2|SF3B4|SF3B4	954	+	5.811677	1.3410861	-1.0	-1.0
chr22	21695066	21695181	ENSG00000100023.18|PPIL2|SF3B4|SF3B4	903	+	5.6390486	1.013269	-1.0	-1.0
chr22	21686718	21686891	ENSG00000100023.18|PPIL2|SF3B4|SF3B4	981	+	5.6767845	1.7288493	-1.0	-1.0
chr22	21687942	21688067	ENSG00000100023.18|PPIL2|SF3B4|SF3B4	912	+	5.8233423	1.0552478	-1.0	-1.0
chr22	21693509	21693614	ENSG00000100023.18|PPIL2|SF3B4|SF3B4	914	+	5.744068	1.0651629	-1.0	-1.0
chr22	21681160	21681298	ENSG00000100023.18|PPIL2|SF3B4|SF3B4	935	+	6.1541047	1.1876112	-1.0	-1.0
chr22	21686331	21686466	ENSG00000100023.18|PPIL2|SF3B4|SF3B4	911	+	5.7195396	1.0484354	-1.0	-1.0
chr22	21764240	21764380	ENSG00000100030.14|MAPK1|SF3B4|SF3B4	940	-	6.0687156	1.2218335	-1.0	-1.0
chr22	21970446	21970556	ENSG00000100038.19|TOP3B|SF3B4|SF3B4	902	-	4.5229354	1.008924	-1.0	-1.0
chr22	21976227	21976332	ENSG00000100038.19|TOP3B|SF3B4|SF3B4	936	-	5.9843197	1.1931143	-1.0	-1.0
chr22	21965375	21965490	ENSG00000100038.19|TOP3B|SF3B4|SF3B4	918	-	6.008231	1.0864381	-1.0	-1.0
chr22	21959171	21959381	ENSG00000100038.19|TOP3B|SF3B4|SF3B4	999	-	6.7466755	2.920935	-1.0	-1.0
chr22	23095115	23095246	ENSG00000128266.8|GNAZ|SF3B4|SF3B4	901	+	5.6258054	1.0062116	-1.0	-1.0
chr22	23287016	23287121	ENSG00000186716.20|BCR|SF3B4|SF3B4	927	+	5.883898	1.1355021	-1.0	-1.0
chr22	23290201	23290386	ENSG00000186716.20|BCR|SF3B4|SF3B4	936	+	5.989726	1.1966636	-1.0	-1.0
chr22	23313786	23313967	ENSG00000186716.20|BCR|SF3B4|SF3B4	939	+	6.023684	1.2125732	-1.0	-1.0
chr22	23652891	23653096	ENSG00000228315.11|GUSBP11|SF3B4|SF3B4	962	-	4.53812	1.4154705	-1.0	-1.0
chr22	23715194	23715334	ENSG00000228315.11|GUSBP11|SF3B4|SF3B4	912	-	5.728447	1.0579785	-1.0	-1.0
chr22	23653426	23653611	ENSG00000228315.11|GUSBP11|SF3B4|SF3B4	915	-	5.784839	1.0705159	-1.0	-1.0
chr22	23652944	23653099	ENSG00000244723.3|ASLP1|SF3B4|SF3B4	953	-	4.012811	1.3313642	-1.0	-1.0
chr22	23652944	23653099	ENSG00000273000.5|AP000347.2|SF3B4|SF3B4	953	-	4.012811	1.3317624	-1.0	-1.0
chr22	23715194	23715334	ENSG00000273000.5|AP000347.2|SF3B4|SF3B4	912	-	5.728447	1.0577211	-1.0	-1.0
chr22	23653427	23653612	ENSG00000273000.5|AP000347.2|SF3B4|SF3B4	915	-	5.7851653	1.0716946	-1.0	-1.0
chr22	23715194	23715334	ENSG00000272578.5|AP000347.1|SF3B4|SF3B4	913	-	5.728447	1.0585463	-1.0	-1.0
chr22	23780715	23780858	ENSG00000099953.9|MMP11|SF3B4|SF3B4	973	+	6.6487904	1.5620266	-1.0	-1.0
chr22	23803040	23803294	ENSG00000099956.18|SMARCB1|SF3B4|SF3B4	968	+	5.8573503	1.4896528	-1.0	-1.0
chr22	23816618	23816788	ENSG00000099956.18|SMARCB1|SF3B4|SF3B4	916	+	5.7726235	1.0782541	-1.0	-1.0
chr22	23793414	23793558	ENSG00000099956.18|SMARCB1|SF3B4|SF3B4	940	+	3.850601	1.2238064	-1.0	-1.0
chr22	23884221	23884326	ENSG00000251357.4|AP000350.4|SF3B4|SF3B4	905	+	5.669267	1.0233431	-1.0	-1.0
chr22	23883826	23883976	ENSG00000251357.4|AP000350.4|SF3B4|SF3B4	907	+	5.6824155	1.0308361	-1.0	-1.0
chr22	23894601	23894766	ENSG00000251357.4|AP000350.4|SF3B4|SF3B4	962	+	4.521425	1.418125	-1.0	-1.0
chr22	23882606	23882766	ENSG00000251357.4|AP000350.4|SF3B4|SF3B4	928	+	5.9058876	1.1444644	-1.0	-1.0
chr22	23884218	23884328	ENSG00000133460.19|SLC2A11|SF3B4|SF3B4	904	+	5.658602	1.0177515	-1.0	-1.0
chr22	23883823	23883973	ENSG00000133460.19|SLC2A11|SF3B4|SF3B4	908	+	5.687712	1.033868	-1.0	-1.0
chr22	23882646	23882758	ENSG00000133460.19|SLC2A11|SF3B4|SF3B4	928	+	5.905732	1.1429648	-1.0	-1.0
chr22	23894912	23895012	ENSG00000240972.1|MIF|SF3B4|SF3B4	900	+	3.9316807	1.0008165	-1.0	-1.0
chr22	24003847	24003992	ENSG00000276950.5|GSTTP1|SF3B4|SF3B4	949	-	6.2264643	1.2932563	-1.0	-1.0
chr22	24177390	24177500	ENSG00000099991.17|CABIN1|SF3B4|SF3B4	903	+	3.9737918	1.0150862	-1.0	-1.0
chr22	24042683	24042873	ENSG00000099991.17|CABIN1|SF3B4|SF3B4	927	+	3.272957	1.1357578	-1.0	-1.0
chr22	24097867	24098013	ENSG00000099991.17|CABIN1|SF3B4|SF3B4	952	+	5.2806787	1.3218803	-1.0	-1.0
chr22	24113252	24113552	ENSG00000099991.17|CABIN1|SF3B4|SF3B4	948	+	5.7724	1.2811377	-1.0	-1.0
chr22	24070651	24070791	ENSG00000099991.17|CABIN1|SF3B4|SF3B4	904	+	5.651722	1.0189917	-1.0	-1.0
chr22	24076015	24076168	ENSG00000099991.17|CABIN1|SF3B4|SF3B4	959	+	4.155876	1.3821565	-1.0	-1.0
chr22	24091433	24091582	ENSG00000099991.17|CABIN1|SF3B4|SF3B4	933	+	5.990403	1.1751832	-1.0	-1.0
chr22	24072193	24072348	ENSG00000099991.17|CABIN1|SF3B4|SF3B4	979	+	7.004127	1.6789193	-1.0	-1.0
chr22	24035243	24035438	ENSG00000099991.17|CABIN1|SF3B4|SF3B4	981	+	7.0028977	1.7260817	-1.0	-1.0
chr22	24411440	24411587	ENSG00000100014.19|SPECC1L|SF3B4|SF3B4	926	+	5.89076	1.1278898	-1.0	-1.0
chr22	24412419	24412524	ENSG00000100014.19|SPECC1L|SF3B4|SF3B4	901	+	5.648745	1.0026045	-1.0	-1.0
chr22	24411440	24411587	ENSG00000258555.6|SPECC1L-ADORA2A|SF3B4|SF3B4	926	+	5.89076	1.1279095	-1.0	-1.0
chr22	24412419	24412524	ENSG00000258555.6|SPECC1L-ADORA2A|SF3B4|SF3B4	901	+	5.648745	1.0026071	-1.0	-1.0
chr22	24549001	24549131	ENSG00000138867.16|GUCD1|SF3B4|SF3B4	910	-	3.1224794	1.0447694	-1.0	-1.0
chr22	24571771	24571915	ENSG00000100028.11|SNRPD3|SF3B4|SF3B4	906	+	4.072733	1.025878	-1.0	-1.0
chr22	24589288	24589438	ENSG00000178026.12|LRRC75B|SF3B4|SF3B4	928	-	5.9705133	1.1415359	-1.0	-1.0
chr22	24588558	24588668	ENSG00000178026.12|LRRC75B|SF3B4|SF3B4	919	-	5.789662	1.0894628	-1.0	-1.0
chr22	24588278	24588513	ENSG00000178026.12|LRRC75B|SF3B4|SF3B4	980	-	6.1680055	1.7090385	-1.0	-1.0
chr22	24589949	24590124	ENSG00000178026.12|LRRC75B|SF3B4|SF3B4	975	-	6.717135	1.6064966	-1.0	-1.0
chr22	25360206	25360356	ENSG00000100068.11|LRP5L|SF3B4|SF3B4	934	-	5.0575137	1.1822098	-1.0	-1.0
chr22	26466204	26466409	ENSG00000100099.20|HPS4|SF3B4|SF3B4	982	-	6.920557	1.7380534	-1.0	-1.0
chr22	26451824	26451989	ENSG00000100099.20|HPS4|SF3B4|SF3B4	917	-	5.7763696	1.0824523	-1.0	-1.0
chr22	26465514	26465809	ENSG00000100099.20|HPS4|SF3B4|SF3B4	954	-	4.8690333	1.3344132	-1.0	-1.0
chr22	26470778	26470922	ENSG00000100099.20|HPS4|SF3B4|SF3B4	944	-	4.6727324	1.2556845	-1.0	-1.0
chr22	27873815	27873955	ENSG00000180957.17|PITPNB|SF3B4|SF3B4	983	-	5.2558064	1.7808251	-1.0	-1.0
chr22	27989957	27990076	ENSG00000100154.14|TTC28|SF3B4|SF3B4	946	-	4.1571155	1.268733	-1.0	-1.0
chr22	28094245	28094370	ENSG00000100154.14|TTC28|SF3B4|SF3B4	934	-	6.064183	1.1824033	-1.0	-1.0
chr22	27996209	27996404	ENSG00000100154.14|TTC28|SF3B4|SF3B4	970	-	5.8626876	1.5262975	-1.0	-1.0
chr22	28796131	28796336	ENSG00000100219.16|XBP1|SF3B4|SF3B4	975	-	5.5413737	1.604137	-1.0	-1.0
chr22	29044630	29044779	ENSG00000183579.15|ZNRF3|SF3B4|SF3B4	987	+	7.1072116	1.895359	-1.0	-1.0
chr22	29053433	29053573	ENSG00000183579.15|ZNRF3|SF3B4|SF3B4	957	+	3.753025	1.3696607	-1.0	-1.0
chr22	29048213	29048383	ENSG00000183579.15|ZNRF3|SF3B4|SF3B4	960	+	4.9460225	1.4006025	-1.0	-1.0
chr22	29261058	29261199	ENSG00000100263.13|RHBDD3|SF3B4|SF3B4	909	-	4.027346	1.0420942	-1.0	-1.0
chr22	29267574	29267728	ENSG00000100263.13|RHBDD3|SF3B4|SF3B4	941	-	6.076115	1.229905	-1.0	-1.0
chr22	29260868	29261043	ENSG00000100263.13|RHBDD3|SF3B4|SF3B4	949	-	6.161686	1.2929554	-1.0	-1.0
chr22	29267812	29267917	ENSG00000100263.13|RHBDD3|SF3B4|SF3B4	944	-	6.091336	1.2529861	-1.0	-1.0
chr22	29272117	29272215	ENSG00000182944.17|EWSR1|SF3B4|SF3B4	903	+	5.932029	1.015012	-1.0	-1.0
chr22	29277883	29278073	ENSG00000182944.17|EWSR1|SF3B4|SF3B4	950	+	6.3727694	1.3035496	-1.0	-1.0
chr22	29291390	29291595	ENSG00000182944.17|EWSR1|SF3B4|SF3B4	959	+	3.3633666	1.390499	-1.0	-1.0
chr22	29290255	29290450	ENSG00000182944.17|EWSR1|SF3B4|SF3B4	919	+	5.8636317	1.0936214	-1.0	-1.0
chr22	29299087	29299282	ENSG00000182944.17|EWSR1|SF3B4|SF3B4	969	+	6.7575717	1.5105206	-1.0	-1.0
chr22	29299447	29299622	ENSG00000182944.17|EWSR1|SF3B4|SF3B4	961	+	6.0694575	1.407334	-1.0	-1.0
chr22	29291980	29292169	ENSG00000182944.17|EWSR1|SF3B4|SF3B4	972	+	6.610629	1.5476357	-1.0	-1.0
chr22	29528186	29528286	ENSG00000234208.1|AC005529.1|SF3B4|SF3B4	921	-	5.8112373	1.1007692	-1.0	-1.0
chr22	29553792	29553997	ENSG00000100296.13|THOC5|SF3B4|SF3B4	979	-	4.1486087	1.6726635	-1.0	-1.0
chr22	29560828	29560973	ENSG00000184117.11|NIPSNAP1|SF3B4|SF3B4	974	-	4.8842115	1.5905837	-1.0	-1.0
chr22	29561862	29562007	ENSG00000184117.11|NIPSNAP1|SF3B4|SF3B4	961	-	6.399683	1.4110916	-1.0	-1.0
chr22	29569287	29569442	ENSG00000184117.11|NIPSNAP1|SF3B4|SF3B4	937	-	4.156487	1.2013673	-1.0	-1.0
chr22	29570532	29570712	ENSG00000184117.11|NIPSNAP1|SF3B4|SF3B4	974	-	6.6715007	1.5819788	-1.0	-1.0
chr22	29740730	29740875	ENSG00000100319.12|ZMAT5|SF3B4|SF3B4	919	-	5.805101	1.091697	-1.0	-1.0
chr22	29825741	29825851	ENSG00000100325.14|ASCC2|SF3B4|SF3B4	927	-	5.881048	1.1349901	-1.0	-1.0
chr22	30022462	30022632	ENSG00000100330.15|MTMR3|SF3B4|SF3B4	985	+	6.9578915	1.8363228	-1.0	-1.0
chr22	30002767	30002879	ENSG00000100330.15|MTMR3|SF3B4|SF3B4	901	+	5.805068	1.0035954	-1.0	-1.0
chr22	30021904	30022028	ENSG00000100330.15|MTMR3|SF3B4|SF3B4	908	+	3.1523223	1.0375385	-1.0	-1.0
chr22	30384498	30384638	ENSG00000099999.14|RNF215|SF3B4|SF3B4	945	-	6.102057	1.2566814	-1.0	-1.0
chr22	30581659	30581814	ENSG00000100029.17|PES1|SF3B4|SF3B4	959	-	6.3765545	1.3854271	-1.0	-1.0
chr22	30584717	30584872	ENSG00000100029.17|PES1|SF3B4|SF3B4	937	-	6.1724777	1.2039086	-1.0	-1.0
chr22	30581408	30581527	ENSG00000100029.17|PES1|SF3B4|SF3B4	951	-	6.198174	1.3106545	-1.0	-1.0
chr22	30958640	30958790	ENSG00000133422.12|MORC2|SF3B4|SF3B4	927	-	6.0891156	1.1355164	-1.0	-1.0
chr22	30932769	30932888	ENSG00000133422.12|MORC2|SF3B4|SF3B4	943	-	4.404302	1.2408638	-1.0	-1.0
chr22	30937711	30937814	ENSG00000133422.12|MORC2|SF3B4|SF3B4	934	-	6.0114284	1.1819224	-1.0	-1.0
chr22	30938205	30938345	ENSG00000133422.12|MORC2|SF3B4|SF3B4	920	-	5.844149	1.096555	-1.0	-1.0
chr22	30928228	30928398	ENSG00000133422.12|MORC2|SF3B4|SF3B4	947	-	6.1835237	1.2722205	-1.0	-1.0
chr22	30933520	30933665	ENSG00000133422.12|MORC2|SF3B4|SF3B4	956	-	6.2767777	1.3535012	-1.0	-1.0
chr22	30939706	30939816	ENSG00000133422.12|MORC2|SF3B4|SF3B4	918	-	5.818534	1.0849969	-1.0	-1.0
chr22	30942002	30942111	ENSG00000133422.12|MORC2|SF3B4|SF3B4	907	-	4.0180206	1.0331993	-1.0	-1.0
chr22	31083052	31083178	ENSG00000183963.18|SMTN|SF3B4|SF3B4	924	+	5.8675075	1.1180722	-1.0	-1.0
chr22	31097117	31097322	ENSG00000183963.18|SMTN|SF3B4|SF3B4	994	+	7.675343	2.2537465	-1.0	-1.0
chr22	31258950	31259145	ENSG00000182541.17|LIMK2|SF3B4|SF3B4	937	+	6.0148206	1.2021722	-1.0	-1.0
chr22	31265791	31265945	ENSG00000182541.17|LIMK2|SF3B4|SF3B4	979	+	6.814151	1.6857632	-1.0	-1.0
chr22	31262429	31262589	ENSG00000182541.17|LIMK2|SF3B4|SF3B4	972	+	6.6137586	1.5552498	-1.0	-1.0
chr22	31259740	31259888	ENSG00000182541.17|LIMK2|SF3B4|SF3B4	932	+	5.938365	1.1668284	-1.0	-1.0
chr22	31342921	31343106	ENSG00000100105.17|PATZ1|SF3B4|SF3B4	953	-	6.0605116	1.3286895	-1.0	-1.0
chr22	31335863	31336013	ENSG00000100105.17|PATZ1|SF3B4|SF3B4	924	-	5.8964634	1.1198741	-1.0	-1.0
chr22	31327309	31327469	ENSG00000100105.17|PATZ1|SF3B4|SF3B4	956	-	6.284045	1.3569769	-1.0	-1.0
chr22	31614646	31614841	ENSG00000198089.15|SFI1|SF3B4|SF3B4	942	+	4.730971	1.2353019	-1.0	-1.0
chr22	31607750	31607975	ENSG00000198089.15|SFI1|SF3B4|SF3B4	985	+	5.298632	1.8214647	-1.0	-1.0
chr22	31611880	31611980	ENSG00000198089.15|SFI1|SF3B4|SF3B4	915	+	4.125501	1.0699227	-1.0	-1.0
chr22	31611618	31611765	ENSG00000198089.15|SFI1|SF3B4|SF3B4	927	+	4.2216096	1.136555	-1.0	-1.0
chr22	31613077	31613182	ENSG00000198089.15|SFI1|SF3B4|SF3B4	918	+	4.1013637	1.0848584	-1.0	-1.0
chr22	31614856	31615101	ENSG00000198089.15|SFI1|SF3B4|SF3B4	998	+	6.5466905	2.6691127	-1.0	-1.0
chr22	31623849	31623949	ENSG00000241878.11|PISD|SF3B4|SF3B4	924	-	5.9084506	1.1214665	-1.0	-1.0
chr22	31621430	31621625	ENSG00000241878.11|PISD|SF3B4|SF3B4	972	-	5.4214044	1.5497098	-1.0	-1.0
chr22	31621885	31622035	ENSG00000241878.11|PISD|SF3B4|SF3B4	989	-	7.050045	1.9427003	-1.0	-1.0
chr22	31621125	31621300	ENSG00000241878.11|PISD|SF3B4|SF3B4	920	-	3.472932	1.0989174	-1.0	-1.0
chr22	31626025	31626155	ENSG00000241878.11|PISD|SF3B4|SF3B4	909	-	5.6957912	1.0402486	-1.0	-1.0
chr22	31621466	31621531	ENSG00000284082.1|MIR7109|SF3B4|SF3B4	915	-	5.7730083	1.0729158	-1.0	-1.0
chr22	32399692	32399862	ENSG00000100220.11|RTCB|SF3B4|SF3B4	927	-	5.9451222	1.1366289	-1.0	-1.0
chr22	32396249	32396369	ENSG00000100220.11|RTCB|SF3B4|SF3B4	913	-	5.766145	1.0609032	-1.0	-1.0
chr22	35345520	35345745	ENSG00000100284.20|TOM1|SF3B4|SF3B4	967	+	4.0821424	1.4839516	-1.0	-1.0
chr22	35332820	35332975	ENSG00000100284.20|TOM1|SF3B4|SF3B4	951	+	6.2167673	1.3071326	-1.0	-1.0
chr22	35323630	35323767	ENSG00000100284.20|TOM1|SF3B4|SF3B4	960	+	6.390612	1.3950771	-1.0	-1.0
chr22	35346689	35346924	ENSG00000100284.20|TOM1|SF3B4|SF3B4	963	+	6.3913817	1.4273475	-1.0	-1.0
chr22	36233241	36233386	ENSG00000128335.13|APOL2|SF3B4|SF3B4	975	-	6.6928926	1.6001531	-1.0	-1.0
chr22	36256964	36257082	ENSG00000100342.20|APOL1|SF3B4|SF3B4	901	+	5.805068	1.0028646	-1.0	-1.0
chr22	36306051	36306201	ENSG00000100345.20|MYH9|SF3B4|SF3B4	983	-	6.9302278	1.7679435	-1.0	-1.0
chr22	36327488	36327648	ENSG00000100345.20|MYH9|SF3B4|SF3B4	949	-	5.972477	1.2927423	-1.0	-1.0
chr22	36314318	36314448	ENSG00000100345.20|MYH9|SF3B4|SF3B4	934	-	5.9711905	1.1835656	-1.0	-1.0
chr22	36285914	36286039	ENSG00000100345.20|MYH9|SF3B4|SF3B4	954	-	3.9240186	1.338973	-1.0	-1.0
chr22	36320896	36321006	ENSG00000100345.20|MYH9|SF3B4|SF3B4	914	-	5.7808847	1.0642031	-1.0	-1.0
chr22	36289302	36289402	ENSG00000100345.20|MYH9|SF3B4|SF3B4	901	-	3.3549213	1.006252	-1.0	-1.0
chr22	36292254	36292354	ENSG00000100345.20|MYH9|SF3B4|SF3B4	901	-	5.6200423	1.0028523	-1.0	-1.0
chr22	36309396	36309566	ENSG00000100345.20|MYH9|SF3B4|SF3B4	954	-	5.339599	1.3403126	-1.0	-1.0
chr22	36316669	36316799	ENSG00000100345.20|MYH9|SF3B4|SF3B4	945	-	6.1148787	1.2566633	-1.0	-1.0
chr22	36293486	36293606	ENSG00000100345.20|MYH9|SF3B4|SF3B4	916	-	5.7600756	1.074561	-1.0	-1.0
chr22	36295076	36295216	ENSG00000100345.20|MYH9|SF3B4|SF3B4	968	-	6.518733	1.4937279	-1.0	-1.0
chr22	36282785	36282885	ENSG00000100345.20|MYH9|SF3B4|SF3B4	937	-	4.328458	1.1976923	-1.0	-1.0
chr22	36300264	36300414	ENSG00000100345.20|MYH9|SF3B4|SF3B4	976	-	5.894002	1.625906	-1.0	-1.0
chr22	36322526	36322666	ENSG00000100345.20|MYH9|SF3B4|SF3B4	937	-	4.239644	1.2032691	-1.0	-1.0
chr22	36284242	36284412	ENSG00000100345.20|MYH9|SF3B4|SF3B4	948	-	6.2285223	1.2850124	-1.0	-1.0
chr22	36301057	36301227	ENSG00000100345.20|MYH9|SF3B4|SF3B4	971	-	6.6015134	1.5426884	-1.0	-1.0
chr22	36312222	36312327	ENSG00000100345.20|MYH9|SF3B4|SF3B4	902	-	3.9407697	1.0105718	-1.0	-1.0
chr22	36516734	36516931	ENSG00000100353.17|EIF3D|SF3B4|SF3B4	958	-	6.4346466	1.3766764	-1.0	-1.0
chr22	36525673	36525853	ENSG00000100353.17|EIF3D|SF3B4|SF3B4	937	-	6.05858	1.1987399	-1.0	-1.0
chr22	37024771	37024946	ENSG00000128309.16|MPST|SF3B4|SF3B4	943	+	4.76458	1.2458767	-1.0	-1.0
chr22	37491393	37491523	ENSG00000100065.14|CARD10|SF3B4|SF3B4	928	-	5.275088	1.145447	-1.0	-1.0
chr22	37503213	37503373	ENSG00000100065.14|CARD10|SF3B4|SF3B4	942	-	6.08229	1.2341211	-1.0	-1.0
chr22	37504301	37504461	ENSG00000100065.14|CARD10|SF3B4|SF3B4	995	-	7.7701902	2.2763405	-1.0	-1.0
chr22	37516308	37516408	ENSG00000100065.14|CARD10|SF3B4|SF3B4	905	-	5.7232227	1.0245081	-1.0	-1.0
chr22	37510361	37510565	ENSG00000100065.14|CARD10|SF3B4|SF3B4	992	-	6.6029716	2.1230316	-1.0	-1.0
chr22	37508124	37508329	ENSG00000100065.14|CARD10|SF3B4|SF3B4	930	-	4.1049814	1.1525536	-1.0	-1.0
chr22	37508344	37508526	ENSG00000100065.14|CARD10|SF3B4|SF3B4	978	-	6.125163	1.663565	-1.0	-1.0
chr22	37494170	37494340	ENSG00000100065.14|CARD10|SF3B4|SF3B4	937	-	3.4052398	1.1985472	-1.0	-1.0
chr22	37507954	37508104	ENSG00000100065.14|CARD10|SF3B4|SF3B4	995	-	5.032578	2.2774334	-1.0	-1.0
chr22	37496553	37496728	ENSG00000100065.14|CARD10|SF3B4|SF3B4	974	-	6.335897	1.5825253	-1.0	-1.0
chr22	37502800	37503090	ENSG00000100065.14|CARD10|SF3B4|SF3B4	956	-	4.852823	1.357933	-1.0	-1.0
chr22	37565922	37566071	ENSG00000128283.6|CDC42EP1|SF3B4|SF3B4	990	+	5.4118476	2.0044312	-1.0	-1.0
chr22	37567962	37568102	ENSG00000128283.6|CDC42EP1|SF3B4|SF3B4	944	+	6.1194415	1.2505876	-1.0	-1.0
chr22	37617141	37617301	ENSG00000100083.18|GGA1|SF3B4|SF3B4	973	+	5.9876947	1.5733649	-1.0	-1.0
chr22	37616749	37616899	ENSG00000100083.18|GGA1|SF3B4|SF3B4	916	+	5.7637324	1.0773906	-1.0	-1.0
chr22	37618402	37618527	ENSG00000100083.18|GGA1|SF3B4|SF3B4	967	+	4.9969583	1.4834219	-1.0	-1.0
chr22	37629262	37629461	ENSG00000100083.18|GGA1|SF3B4|SF3B4	952	+	6.219793	1.3181465	-1.0	-1.0
chr22	37614032	37614132	ENSG00000100083.18|GGA1|SF3B4|SF3B4	944	+	4.3813114	1.2526063	-1.0	-1.0
chr22	37620139	37620239	ENSG00000100083.18|GGA1|SF3B4|SF3B4	909	+	5.6957912	1.0402486	-1.0	-1.0
chr22	37618286	37618402	ENSG00000100083.18|GGA1|SF3B4|SF3B4	918	+	2.9327521	1.0854111	-1.0	-1.0
chr22	37665412	37665554	ENSG00000100092.20|SH3BP1|SF3B4|SF3B4	971	+	5.582135	1.5331657	-1.0	-1.0
chr22	37645220	37645364	ENSG00000100092.20|SH3BP1|SF3B4|SF3B4	947	+	6.1685863	1.2779828	-1.0	-1.0
chr22	37642373	37642528	ENSG00000100092.20|SH3BP1|SF3B4|SF3B4	903	+	5.654576	1.0129977	-1.0	-1.0
chr22	37665408	37665554	ENSG00000241360.1|PDXP|SF3B4|SF3B4	965	+	5.234507	1.4509996	-1.0	-1.0
chr22	37701196	37701305	ENSG00000100101.15|Z83844.1|SF3B4|SF3B4	900	+	5.648745	1.0021012	-1.0	-1.0
chr22	37773549	37773649	ENSG00000100106.19|TRIOBP|SF3B4|SF3B4	904	+	5.725052	1.0162585	-1.0	-1.0
chr22	37765551	37765669	ENSG00000100106.19|TRIOBP|SF3B4|SF3B4	914	+	3.1755195	1.0654968	-1.0	-1.0
chr22	37701196	37701305	ENSG00000100106.19|TRIOBP|SF3B4|SF3B4	901	+	5.648745	1.0023738	-1.0	-1.0
chr22	37757514	37757612	ENSG00000100106.19|TRIOBP|SF3B4|SF3B4	904	+	5.673629	1.0168014	-1.0	-1.0
chr22	37833780	37833910	ENSG00000100124.14|ANKRD54|SF3B4|SF3B4	908	-	5.7513394	1.0344317	-1.0	-1.0
chr22	37832744	37832884	ENSG00000100124.14|ANKRD54|SF3B4|SF3B4	949	-	6.1782765	1.2942721	-1.0	-1.0
chr22	37863118	37863268	ENSG00000100129.17|EIF3L|SF3B4|SF3B4	920	+	5.8291554	1.0974406	-1.0	-1.0
chr22	37875714	37875840	ENSG00000100129.17|EIF3L|SF3B4|SF3B4	967	+	6.681904	1.4762398	-1.0	-1.0
chr22	37849872	37850063	ENSG00000100129.17|EIF3L|SF3B4|SF3B4	972	+	6.7190385	1.5506276	-1.0	-1.0
chr22	37886627	37886802	ENSG00000279738.1|AL022311.1|SF3B4|SF3B4	923	+	5.917633	1.1157345	-1.0	-1.0
chr22	37927236	37927410	ENSG00000100139.13|MICALL1|SF3B4|SF3B4	942	+	6.1075726	1.2375907	-1.0	-1.0
chr22	37924456	37924659	ENSG00000100139.13|MICALL1|SF3B4|SF3B4	948	+	4.2619696	1.2798947	-1.0	-1.0
chr22	37967466	37967661	ENSG00000279010.3|AL031587.6|SF3B4|SF3B4	954	+	5.565521	1.3379511	-1.0	-1.0
chr22	37967560	37967624	ENSG00000100142.14|POLR2F|SF3B4|SF3B4	917	+	4.0807104	1.07984	-1.0	-1.0
chr22	38067571	38067721	ENSG00000100151.15|PICK1|SF3B4|SF3B4	949	+	6.1653814	1.2907742	-1.0	-1.0
chr22	38074152	38074352	ENSG00000100151.15|PICK1|SF3B4|SF3B4	994	+	7.139105	2.2217178	-1.0	-1.0
chr22	38089674	38089814	ENSG00000128298.16|BAIAP2L2|SF3B4|SF3B4	925	-	3.631857	1.126728	-1.0	-1.0
chr22	38126405	38126545	ENSG00000184381.18|PLA2G6|SF3B4|SF3B4	942	-	6.0937862	1.23675	-1.0	-1.0
chr22	38120928	38121038	ENSG00000184381.18|PLA2G6|SF3B4|SF3B4	910	-	5.735086	1.0462846	-1.0	-1.0
chr22	38248019	38248164	ENSG00000198792.12|TMEM184B|SF3B4|SF3B4	959	-	6.250531	1.3868567	-1.0	-1.0
chr22	38246100	38246235	ENSG00000198792.12|TMEM184B|SF3B4|SF3B4	930	-	5.911426	1.1536725	-1.0	-1.0
chr22	38294534	38294724	ENSG00000213923.11|CSNK1E|SF3B4|SF3B4	992	-	5.1690035	2.093395	-1.0	-1.0
chr22	38303258	38303393	ENSG00000213923.11|CSNK1E|SF3B4|SF3B4	920	-	4.3660583	1.0961511	-1.0	-1.0
chr22	38298934	38299094	ENSG00000213923.11|CSNK1E|SF3B4|SF3B4	942	-	6.06795	1.2334388	-1.0	-1.0
chr22	38293319	38293499	ENSG00000213923.11|CSNK1E|SF3B4|SF3B4	992	-	4.6585345	2.1167357	-1.0	-1.0
chr22	38303014	38303137	ENSG00000213923.11|CSNK1E|SF3B4|SF3B4	904	-	5.6539145	1.0177999	-1.0	-1.0
chr22	38293644	38293784	ENSG00000213923.11|CSNK1E|SF3B4|SF3B4	922	-	4.693463	1.1086214	-1.0	-1.0
chr22	38294534	38294724	ENSG00000283900.1|Z98749.3|SF3B4|SF3B4	992	-	5.1690035	2.093748	-1.0	-1.0
chr22	38303258	38303393	ENSG00000283900.1|Z98749.3|SF3B4|SF3B4	920	-	4.3660583	1.0958375	-1.0	-1.0
chr22	38298934	38299094	ENSG00000283900.1|Z98749.3|SF3B4|SF3B4	942	-	6.06795	1.2334769	-1.0	-1.0
chr22	38293319	38293499	ENSG00000283900.1|Z98749.3|SF3B4|SF3B4	992	-	4.6585345	2.1170332	-1.0	-1.0
chr22	38303014	38303137	ENSG00000283900.1|Z98749.3|SF3B4|SF3B4	904	-	5.6539145	1.0177999	-1.0	-1.0
chr22	38293644	38293784	ENSG00000283900.1|Z98749.3|SF3B4|SF3B4	922	-	4.693463	1.1084778	-1.0	-1.0
chr22	38494131	38494271	ENSG00000100201.20|DDX17|SF3B4|SF3B4	963	-	6.6297765	1.4357419	-1.0	-1.0
chr22	38488452	38488647	ENSG00000100201.20|DDX17|SF3B4|SF3B4	981	-	6.081601	1.7275654	-1.0	-1.0
chr22	38488142	38488357	ENSG00000100201.20|DDX17|SF3B4|SF3B4	991	-	6.7653556	2.061015	-1.0	-1.0
chr22	38501280	38501395	ENSG00000100201.20|DDX17|SF3B4|SF3B4	958	-	6.4834065	1.3791764	-1.0	-1.0
chr22	38495046	38495201	ENSG00000100201.20|DDX17|SF3B4|SF3B4	958	-	6.3606453	1.3758028	-1.0	-1.0
chr22	38505901	38505950	ENSG00000100201.20|DDX17|SF3B4|SF3B4	921	-	5.8213253	1.1050158	-1.0	-1.0
chr22	38700667	38700767	ENSG00000100221.10|JOSD1|SF3B4|SF3B4	931	-	4.221451	1.1609073	-1.0	-1.0
chr22	38734232	38734323	ENSG00000100226.15|GTPBP1|SF3B4|SF3B4	920	+	5.8414297	1.0975319	-1.0	-1.0
chr22	38725836	38726036	ENSG00000100226.15|GTPBP1|SF3B4|SF3B4	990	+	5.8295374	2.0083394	-1.0	-1.0
chr22	38715736	38715901	ENSG00000100226.15|GTPBP1|SF3B4|SF3B4	959	+	4.1888475	1.3866099	-1.0	-1.0
chr22	38727853	38727982	ENSG00000100226.15|GTPBP1|SF3B4|SF3B4	927	+	5.8834376	1.138983	-1.0	-1.0
chr22	38721625	38721741	ENSG00000100226.15|GTPBP1|SF3B4|SF3B4	956	+	6.346249	1.3591745	-1.0	-1.0
chr22	38729315	38729510	ENSG00000100226.15|GTPBP1|SF3B4|SF3B4	939	+	6.111385	1.2166697	-1.0	-1.0
chr22	38733947	38734149	ENSG00000100226.15|GTPBP1|SF3B4|SF3B4	977	+	5.4377103	1.6300138	-1.0	-1.0
chr22	38752700	38752805	ENSG00000100242.15|SUN2|SF3B4|SF3B4	909	-	5.6957912	1.0402486	-1.0	-1.0
chr22	38740361	38740581	ENSG00000100242.15|SUN2|SF3B4|SF3B4	978	-	6.8102937	1.6661218	-1.0	-1.0
chr22	38745811	38745956	ENSG00000100242.15|SUN2|SF3B4|SF3B4	974	-	6.6631155	1.5807393	-1.0	-1.0
chr22	38739943	38740058	ENSG00000100242.15|SUN2|SF3B4|SF3B4	901	-	5.6200423	1.0030525	-1.0	-1.0
chr22	38871757	38871901	ENSG00000183741.11|CBX6|SF3B4|SF3B4	987	-	6.855322	1.8911694	-1.0	-1.0
chr22	39313506	39313661	ENSG00000100316.15|RPL3|SF3B4|SF3B4	904	-	5.647044	1.0172161	-1.0	-1.0
chr22	39315555	39315705	ENSG00000100316.15|RPL3|SF3B4|SF3B4	961	-	3.8602502	1.4080552	-1.0	-1.0
chr22	39315140	39315240	ENSG00000100316.15|RPL3|SF3B4|SF3B4	948	-	6.4512906	1.2813013	-1.0	-1.0
chr22	39316805	39317020	ENSG00000100316.15|RPL3|SF3B4|SF3B4	936	-	3.9711945	1.191734	-1.0	-1.0
chr22	39313311	39313456	ENSG00000100316.15|RPL3|SF3B4|SF3B4	901	-	5.6258054	1.0062568	-1.0	-1.0
chr22	39314156	39314341	ENSG00000100316.15|RPL3|SF3B4|SF3B4	947	-	6.1770697	1.2783761	-1.0	-1.0
chr22	39312911	39313131	ENSG00000100316.15|RPL3|SF3B4|SF3B4	955	-	5.0699363	1.343306	-1.0	-1.0
chr22	39318614	39318739	ENSG00000100316.15|RPL3|SF3B4|SF3B4	930	-	4.2384357	1.1574619	-1.0	-1.0
chr22	39314573	39314685	ENSG00000100316.15|RPL3|SF3B4|SF3B4	959	-	6.3533134	1.3875173	-1.0	-1.0
chr22	39317629	39317774	ENSG00000100316.15|RPL3|SF3B4|SF3B4	998	-	8.241413	2.6905582	-1.0	-1.0
chr22	39313666	39313861	ENSG00000100316.15|RPL3|SF3B4|SF3B4	985	-	6.227587	1.8252404	-1.0	-1.0
chr22	39314790	39314960	ENSG00000100316.15|RPL3|SF3B4|SF3B4	993	-	6.215416	2.1812084	-1.0	-1.0
chr22	39511131	39511287	ENSG00000100335.13|MIEF1|SF3B4|SF3B4	968	+	6.5740824	1.4924014	-1.0	-1.0
chr22	39520777	39520882	ENSG00000128272.14|ATF4|SF3B4|SF3B4	906	+	2.6361117	1.0269552	-1.0	-1.0
chr22	39521247	39521352	ENSG00000128272.14|ATF4|SF3B4|SF3B4	915	+	5.7730083	1.0724087	-1.0	-1.0
chr22	39521671	39521772	ENSG00000128272.14|ATF4|SF3B4|SF3B4	965	+	5.0413065	1.4607317	-1.0	-1.0
chr22	39529617	39529722	ENSG00000187051.8|RPS19BP1|SF3B4|SF3B4	910	-	5.786619	1.0469582	-1.0	-1.0
chr22	39529897	39530002	ENSG00000187051.8|RPS19BP1|SF3B4|SF3B4	905	-	5.680475	1.0207396	-1.0	-1.0
chr22	40320942	40321089	ENSG00000100354.20|TNRC6B|SF3B4|SF3B4	991	+	7.3473907	2.0488265	-1.0	-1.0
chr22	40408135	40408276	ENSG00000284431.1|AL022238.4|SF3B4|SF3B4	912	+	5.7268105	1.0560169	-1.0	-1.0
chr22	40408499	40408626	ENSG00000284431.1|AL022238.4|SF3B4|SF3B4	952	+	6.206054	1.3154589	-1.0	-1.0
chr22	40407076	40407196	ENSG00000284431.1|AL022238.4|SF3B4|SF3B4	911	+	4.0589848	1.0496112	-1.0	-1.0
chr22	40358720	40358863	ENSG00000284431.1|AL022238.4|SF3B4|SF3B4	936	+	6.3210897	1.1954167	-1.0	-1.0
chr22	40409068	40409248	ENSG00000284431.1|AL022238.4|SF3B4|SF3B4	925	+	4.7619023	1.1278148	-1.0	-1.0
chr22	40401433	40401592	ENSG00000284431.1|AL022238.4|SF3B4|SF3B4	920	+	5.848832	1.0956415	-1.0	-1.0
chr22	40406857	40407016	ENSG00000284431.1|AL022238.4|SF3B4|SF3B4	980	+	4.6594925	1.6975509	-1.0	-1.0
chr22	40407628	40407783	ENSG00000284431.1|AL022238.4|SF3B4|SF3B4	963	+	6.422135	1.435132	-1.0	-1.0
chr22	40407016	40407071	ENSG00000284431.1|AL022238.4|SF3B4|SF3B4	922	+	5.858247	1.1052951	-1.0	-1.0
chr22	40361342	40361482	ENSG00000284431.1|AL022238.4|SF3B4|SF3B4	911	+	5.844643	1.0491623	-1.0	-1.0
chr22	40406263	40406433	ENSG00000284431.1|AL022238.4|SF3B4|SF3B4	938	+	6.0021424	1.2043955	-1.0	-1.0
chr22	40407848	40408070	ENSG00000284431.1|AL022238.4|SF3B4|SF3B4	947	+	3.731589	1.2797188	-1.0	-1.0
chr22	40358722	40358863	ENSG00000239900.12|ADSL|SF3B4|SF3B4	938	+	6.349315	1.2080227	-1.0	-1.0
chr22	40361342	40361482	ENSG00000239900.12|ADSL|SF3B4|SF3B4	911	+	5.844643	1.0491925	-1.0	-1.0
chr22	40408499	40408626	ENSG00000100359.20|SGSM3|SF3B4|SF3B4	952	+	6.206054	1.3152325	-1.0	-1.0
chr22	40406263	40406433	ENSG00000100359.20|SGSM3|SF3B4|SF3B4	938	+	6.0021424	1.2046361	-1.0	-1.0
chr22	40409068	40409248	ENSG00000100359.20|SGSM3|SF3B4|SF3B4	925	+	4.7619023	1.1275141	-1.0	-1.0
chr22	40401433	40401592	ENSG00000100359.20|SGSM3|SF3B4|SF3B4	920	+	5.848832	1.0951583	-1.0	-1.0
chr22	40406857	40407197	ENSG00000100359.20|SGSM3|SF3B4|SF3B4	975	+	5.130693	1.6086825	-1.0	-1.0
chr22	40407627	40408122	ENSG00000100359.20|SGSM3|SF3B4|SF3B4	953	+	4.9382877	1.3277315	-1.0	-1.0
chr22	40408132	40408312	ENSG00000100359.20|SGSM3|SF3B4|SF3B4	917	+	5.7786884	1.0827812	-1.0	-1.0
chr22	40419384	40419524	ENSG00000196588.14|MKL1|SF3B4|SF3B4	952	-	6.2190104	1.3162197	-1.0	-1.0
chr22	40844929	40845049	ENSG00000100380.13|ST13|SF3B4|SF3B4	934	-	6.322282	1.1791681	-1.0	-1.0
chr22	40967645	40967830	ENSG00000100387.8|RBX1|SF3B4|SF3B4	909	+	5.6887584	1.0386204	-1.0	-1.0
chr22	40963903	40964046	ENSG00000100387.8|RBX1|SF3B4|SF3B4	961	+	6.3799887	1.4104421	-1.0	-1.0
chr22	41092430	41092545	ENSG00000100393.12|EP300|SF3B4|SF3B4	932	+	4.0820384	1.1696144	-1.0	-1.0
chr22	41163914	41164052	ENSG00000100393.12|EP300|SF3B4|SF3B4	925	+	5.9402347	1.1267229	-1.0	-1.0
chr22	41160514	41160641	ENSG00000100393.12|EP300|SF3B4|SF3B4	907	+	5.686118	1.0300586	-1.0	-1.0
chr22	41227738	41227843	ENSG00000100395.14|L3MBTL2|SF3B4|SF3B4	954	+	6.252642	1.3398297	-1.0	-1.0
chr22	41256824	41256974	ENSG00000100401.19|RANGAP1|SF3B4|SF3B4	944	-	6.15145	1.2505933	-1.0	-1.0
chr22	41258106	41258246	ENSG00000100401.19|RANGAP1|SF3B4|SF3B4	950	-	6.26996	1.300839	-1.0	-1.0
chr22	41256105	41256190	ENSG00000100401.19|RANGAP1|SF3B4|SF3B4	999	-	8.760638	3.136166	-1.0	-1.0
chr22	41281077	41281197	ENSG00000100401.19|RANGAP1|SF3B4|SF3B4	904	-	5.665664	1.0197908	-1.0	-1.0
chr22	41338163	41338312	ENSG00000100403.11|ZC3H7B|SF3B4|SF3B4	973	+	4.86247	1.5729642	-1.0	-1.0
chr22	41340697	41340862	ENSG00000100403.11|ZC3H7B|SF3B4|SF3B4	905	+	5.707842	1.0235305	-1.0	-1.0
chr22	41340947	41341062	ENSG00000100403.11|ZC3H7B|SF3B4|SF3B4	907	+	5.6907344	1.0312214	-1.0	-1.0
chr22	41332003	41332170	ENSG00000100403.11|ZC3H7B|SF3B4|SF3B4	932	+	5.947212	1.1680348	-1.0	-1.0
chr22	41351406	41351506	ENSG00000100403.11|ZC3H7B|SF3B4|SF3B4	913	+	5.7905912	1.0593103	-1.0	-1.0
chr22	41345861	41346002	ENSG00000100403.11|ZC3H7B|SF3B4|SF3B4	926	+	5.8614063	1.1279083	-1.0	-1.0
chr22	41325418	41325558	ENSG00000100403.11|ZC3H7B|SF3B4|SF3B4	920	+	5.8069654	1.0986824	-1.0	-1.0
chr22	41356496	41356621	ENSG00000100403.11|ZC3H7B|SF3B4|SF3B4	947	+	6.173712	1.2769883	-1.0	-1.0
chr22	41329854	41330022	ENSG00000100403.11|ZC3H7B|SF3B4|SF3B4	965	+	6.1700892	1.4571435	-1.0	-1.0
chr22	41468322	41468452	ENSG00000100410.7|PHF5A|SF3B4|SF3B4	905	-	5.857982	1.0204225	-1.0	-1.0
chr22	41526128	41526261	ENSG00000100412.15|ACO2|SF3B4|SF3B4	920	+	5.8056335	1.0969294	-1.0	-1.0
chr22	41523097	41523204	ENSG00000100412.15|ACO2|SF3B4|SF3B4	925	+	5.868129	1.1236304	-1.0	-1.0
chr22	41499603	41499725	ENSG00000100412.15|ACO2|SF3B4|SF3B4	901	+	5.6200423	1.003017	-1.0	-1.0
chr22	41530888	41531018	ENSG00000100413.16|POLR3H|SF3B4|SF3B4	941	-	6.1177063	1.2260177	-1.0	-1.0
chr22	41584038	41584228	ENSG00000100417.11|PMM1|SF3B4|SF3B4	935	-	6.000617	1.1876454	-1.0	-1.0
chr22	41578850	41579020	ENSG00000100417.11|PMM1|SF3B4|SF3B4	920	-	5.808891	1.0989021	-1.0	-1.0
chr22	41584573	41584768	ENSG00000100417.11|PMM1|SF3B4|SF3B4	946	-	6.1241565	1.2681377	-1.0	-1.0
chr22	41601190	41601315	ENSG00000100418.7|DESI1|SF3B4|SF3B4	953	-	5.9873724	1.3250934	-1.0	-1.0
chr22	41606990	41607140	ENSG00000100418.7|DESI1|SF3B4|SF3B4	919	-	5.7946024	1.0892944	-1.0	-1.0
chr22	41607331	41607461	ENSG00000100418.7|DESI1|SF3B4|SF3B4	912	-	5.7327814	1.0534638	-1.0	-1.0
chr22	41661142	41661330	ENSG00000196419.12|XRCC6|SF3B4|SF3B4	957	+	6.4978867	1.371024	-1.0	-1.0
chr22	41877771	41877936	ENSG00000198911.11|SREBF2|SF3B4|SF3B4	964	+	6.4504094	1.4408517	-1.0	-1.0
chr22	41897781	41897881	ENSG00000198911.11|SREBF2|SF3B4|SF3B4	901	+	5.643001	1.0063422	-1.0	-1.0
chr22	41898516	41898648	ENSG00000198911.11|SREBF2|SF3B4|SF3B4	910	+	4.014843	1.0453656	-1.0	-1.0
chr22	41875189	41875336	ENSG00000198911.11|SREBF2|SF3B4|SF3B4	978	+	6.803859	1.6602976	-1.0	-1.0
chr22	41903410	41903590	ENSG00000198911.11|SREBF2|SF3B4|SF3B4	932	+	4.3786464	1.1703657	-1.0	-1.0
chr22	41902818	41902969	ENSG00000198911.11|SREBF2|SF3B4|SF3B4	951	+	3.1976078	1.3098487	-1.0	-1.0
chr22	41904732	41904857	ENSG00000198911.11|SREBF2|SF3B4|SF3B4	985	+	5.2081885	1.8158787	-1.0	-1.0
chr22	41900174	41900349	ENSG00000198911.11|SREBF2|SF3B4|SF3B4	937	+	3.6352801	1.1994512	-1.0	-1.0
chr22	42141321	42141461	ENSG00000205702.10|CYP2D7|SF3B4|SF3B4	941	-	6.052966	1.2263509	-1.0	-1.0
chr22	42169896	42170021	ENSG00000100207.18|TCF20|SF3B4|SF3B4	941	-	6.2967696	1.226972	-1.0	-1.0
chr22	42161358	42161518	ENSG00000100207.18|TCF20|SF3B4|SF3B4	981	-	5.3020754	1.7242639	-1.0	-1.0
chr22	42516090	42516285	ENSG00000189306.10|RRP7A|SF3B4|SF3B4	942	-	3.992806	1.2349916	-1.0	-1.0
chr22	42577962	42578067	ENSG00000182841.12|RRP7BP|SF3B4|SF3B4	923	-	5.8943005	1.1150247	-1.0	-1.0
chr22	42576126	42576301	ENSG00000182841.12|RRP7BP|SF3B4|SF3B4	994	-	7.5567503	2.2587729	-1.0	-1.0
chr22	42615243	42615358	ENSG00000276027.1|RNU12|SF3B4|SF3B4	951	+	2.241856	1.3064398	-1.0	-1.0
chr22	42615368	42615473	ENSG00000270022.3|Z93241.1|SF3B4|SF3B4	987	+	5.7687454	1.8904771	-1.0	-1.0
chr22	42615243	42615358	ENSG00000270022.3|Z93241.1|SF3B4|SF3B4	951	+	2.241856	1.3074234	-1.0	-1.0
chr22	42623893	42624013	ENSG00000100243.20|CYB5R3|SF3B4|SF3B4	924	-	4.1551495	1.1166381	-1.0	-1.0
chr22	42628281	42628446	ENSG00000100243.20|CYB5R3|SF3B4|SF3B4	980	-	6.6103544	1.7060041	-1.0	-1.0
chr22	42627389	42627529	ENSG00000100243.20|CYB5R3|SF3B4|SF3B4	958	-	6.398967	1.3756812	-1.0	-1.0
chr22	42631421	42631606	ENSG00000100243.20|CYB5R3|SF3B4|SF3B4	949	-	4.2912803	1.296427	-1.0	-1.0
chr22	42636890	42636990	ENSG00000100243.20|CYB5R3|SF3B4|SF3B4	905	-	2.7668605	1.0240314	-1.0	-1.0
chr22	42630966	42631136	ENSG00000100243.20|CYB5R3|SF3B4|SF3B4	947	-	6.154223	1.2754636	-1.0	-1.0
chr22	42627688	42627823	ENSG00000100243.20|CYB5R3|SF3B4|SF3B4	991	-	7.3393507	2.0482798	-1.0	-1.0
chr22	42799160	42799310	ENSG00000242247.10|ARFGAP3|SF3B4|SF3B4	961	-	6.397462	1.4060426	-1.0	-1.0
chr22	42876333	42876483	ENSG00000100266.18|PACSIN2|SF3B4|SF3B4	990	-	5.082805	2.0055685	-1.0	-1.0
chr22	42879184	42879294	ENSG00000100266.18|PACSIN2|SF3B4|SF3B4	938	-	6.01168	1.2061201	-1.0	-1.0
chr22	42871469	42871654	ENSG00000100266.18|PACSIN2|SF3B4|SF3B4	984	-	6.9965763	1.806423	-1.0	-1.0
chr22	42880622	42880737	ENSG00000100266.18|PACSIN2|SF3B4|SF3B4	909	-	5.7360334	1.0408031	-1.0	-1.0
chr22	42877010	42877140	ENSG00000100266.18|PACSIN2|SF3B4|SF3B4	914	-	4.080754	1.0650527	-1.0	-1.0
chr22	43178536	43178721	ENSG00000100304.12|TTLL12|SF3B4|SF3B4	931	-	5.9364243	1.1608573	-1.0	-1.0
chr22	43174615	43174760	ENSG00000100304.12|TTLL12|SF3B4|SF3B4	916	-	4.256352	1.0763533	-1.0	-1.0
chr22	43169559	43169759	ENSG00000100304.12|TTLL12|SF3B4|SF3B4	920	-	4.5483713	1.0987266	-1.0	-1.0
chr22	43180000	43180125	ENSG00000100304.12|TTLL12|SF3B4|SF3B4	936	-	5.987843	1.192843	-1.0	-1.0
chr22	43936911	43937050	ENSG00000100344.10|PNPLA3|SF3B4|SF3B4	957	+	4.7874765	1.3714699	-1.0	-1.0
chr22	44725126	44725243	ENSG00000186654.20|PRR5|SF3B4|SF3B4	926	+	4.669939	1.132356	-1.0	-1.0
chr22	44726401	44726571	ENSG00000186654.20|PRR5|SF3B4|SF3B4	980	+	5.175439	1.7044625	-1.0	-1.0
chr22	44731504	44731714	ENSG00000186654.20|PRR5|SF3B4|SF3B4	957	+	3.4976332	1.370494	-1.0	-1.0
chr22	44725126	44725243	ENSG00000248405.10|PRR5-ARHGAP8|SF3B4|SF3B4	926	+	4.669939	1.1326615	-1.0	-1.0
chr22	44726402	44726576	ENSG00000248405.10|PRR5-ARHGAP8|SF3B4|SF3B4	981	+	5.19172	1.7212102	-1.0	-1.0
chr22	44731504	44731714	ENSG00000248405.10|PRR5-ARHGAP8|SF3B4|SF3B4	957	+	3.4976332	1.3704522	-1.0	-1.0
chr22	45205318	45205488	ENSG00000100364.18|KIAA0930|SF3B4|SF3B4	939	-	3.7750275	1.2173271	-1.0	-1.0
chr22	45330461	45330641	ENSG00000100376.11|FAM118A|SF3B4|SF3B4	952	+	6.222516	1.32089	-1.0	-1.0
chr22	45335215	45335382	ENSG00000100376.11|FAM118A|SF3B4|SF3B4	981	+	6.571417	1.7103091	-1.0	-1.0
chr22	46281432	46281598	ENSG00000075234.16|TTC38|SF3B4|SF3B4	986	+	4.699085	1.8658293	-1.0	-1.0
chr22	46272194	46272329	ENSG00000075234.16|TTC38|SF3B4|SF3B4	990	+	6.064144	2.0175066	-1.0	-1.0
chr22	46286874	46287072	ENSG00000075234.16|TTC38|SF3B4|SF3B4	939	+	4.3581333	1.2156115	-1.0	-1.0
chr22	46289258	46289401	ENSG00000075234.16|TTC38|SF3B4|SF3B4	976	+	5.098463	1.6155114	-1.0	-1.0
chr22	46292059	46292202	ENSG00000075234.16|TTC38|SF3B4|SF3B4	936	+	5.9992847	1.1947801	-1.0	-1.0
chr22	46287249	46287404	ENSG00000075234.16|TTC38|SF3B4|SF3B4	928	+	3.7554517	1.1428103	-1.0	-1.0
chr22	46279936	46280068	ENSG00000075234.16|TTC38|SF3B4|SF3B4	942	+	6.1004825	1.2389213	-1.0	-1.0
chr22	46282010	46282151	ENSG00000075234.16|TTC38|SF3B4|SF3B4	904	+	5.647305	1.0176771	-1.0	-1.0
chr22	46288059	46288194	ENSG00000075234.16|TTC38|SF3B4|SF3B4	912	+	5.0337543	1.0563095	-1.0	-1.0
chr22	46289651	46289825	ENSG00000075234.16|TTC38|SF3B4|SF3B4	965	+	4.2906218	1.459781	-1.0	-1.0
chr22	46268417	46268513	ENSG00000075234.16|TTC38|SF3B4|SF3B4	957	+	6.3382244	1.3670164	-1.0	-1.0
chr22	46275144	46275247	ENSG00000075234.16|TTC38|SF3B4|SF3B4	905	+	5.6776032	1.0230818	-1.0	-1.0
chr22	46288254	46288422	ENSG00000075234.16|TTC38|SF3B4|SF3B4	974	+	4.29096	1.5859797	-1.0	-1.0
chr22	46355814	46356019	ENSG00000100416.12|TRMU|SF3B4|SF3B4	974	+	6.0150843	1.5844051	-1.0	-1.0
chr22	46356484	46356584	ENSG00000100416.12|TRMU|SF3B4|SF3B4	901	+	5.637272	1.0064377	-1.0	-1.0
chr22	46352174	46352263	ENSG00000100416.12|TRMU|SF3B4|SF3B4	950	+	6.2043014	1.2988694	-1.0	-1.0
chr22	46351924	46352169	ENSG00000100416.12|TRMU|SF3B4|SF3B4	971	+	5.1336966	1.5313886	-1.0	-1.0
chr22	46346288	46346421	ENSG00000100416.12|TRMU|SF3B4|SF3B4	906	+	5.720461	1.0280029	-1.0	-1.0
chr22	46356694	46356904	ENSG00000100416.12|TRMU|SF3B4|SF3B4	963	+	3.7162287	1.4271241	-1.0	-1.0
chr22	46355289	46355479	ENSG00000100416.12|TRMU|SF3B4|SF3B4	962	+	4.2408676	1.4185028	-1.0	-1.0
chr22	46665467	46665614	ENSG00000075240.16|GRAMD4|SF3B4|SF3B4	949	+	6.206727	1.2913103	-1.0	-1.0
chr22	46676457	46676599	ENSG00000075240.16|GRAMD4|SF3B4|SF3B4	913	+	5.7358227	1.0621518	-1.0	-1.0
chr22	46677038	46677146	ENSG00000075240.16|GRAMD4|SF3B4|SF3B4	915	+	5.7803617	1.0730451	-1.0	-1.0
chr22	46666676	46666824	ENSG00000075240.16|GRAMD4|SF3B4|SF3B4	965	+	6.4648504	1.4588923	-1.0	-1.0
chr22	46663863	46664025	ENSG00000075240.16|GRAMD4|SF3B4|SF3B4	980	+	6.8291616	1.6906607	-1.0	-1.0
chr22	46691792	46691942	ENSG00000100422.13|CERK|SF3B4|SF3B4	936	-	5.9862475	1.194917	-1.0	-1.0
chr22	46699465	46699605	ENSG00000100422.13|CERK|SF3B4|SF3B4	951	-	6.192646	1.306019	-1.0	-1.0
chr22	46707988	46708138	ENSG00000100422.13|CERK|SF3B4|SF3B4	972	-	6.599566	1.5456734	-1.0	-1.0
chr22	46974131	46974289	ENSG00000054611.13|TBC1D22A|SF3B4|SF3B4	963	+	6.4378443	1.4357188	-1.0	-1.0
chr22	46793394	46793500	ENSG00000054611.13|TBC1D22A|SF3B4|SF3B4	902	+	5.728792	1.0091462	-1.0	-1.0
chr22	46792321	46792519	ENSG00000054611.13|TBC1D22A|SF3B4|SF3B4	997	+	7.396494	2.4645014	-1.0	-1.0
chr22	49777813	49777958	ENSG00000100425.18|BRD1|SF3B4|SF3B4	983	-	7.003172	1.7623479	-1.0	-1.0
chr22	49799119	49799269	ENSG00000100425.18|BRD1|SF3B4|SF3B4	993	-	7.4963403	2.1704953	-1.0	-1.0
chr22	49775945	49776049	ENSG00000100425.18|BRD1|SF3B4|SF3B4	901	-	5.643001	1.0064377	-1.0	-1.0
chr22	49776159	49776314	ENSG00000100425.18|BRD1|SF3B4|SF3B4	952	-	4.857979	1.3226228	-1.0	-1.0
chr22	49924194	49924389	ENSG00000184164.14|CRELD2|SF3B4|SF3B4	973	+	6.4654326	1.5736943	-1.0	-1.0
chr22	49961234	49961317	ENSG00000198355.4|PIM3|SF3B4|SF3B4	1000	+	6.300304	4.14978	-1.0	-1.0
chr22	49961461	49961596	ENSG00000198355.4|PIM3|SF3B4|SF3B4	909	+	2.856922	1.0404294	-1.0	-1.0
chr22	49962071	49962231	ENSG00000198355.4|PIM3|SF3B4|SF3B4	922	+	4.505905	1.1052678	-1.0	-1.0
chr22	49961368	49961441	ENSG00000198355.4|PIM3|SF3B4|SF3B4	958	+	3.4927163	1.3726642	-1.0	-1.0
chr22	49962506	49962688	ENSG00000198355.4|PIM3|SF3B4|SF3B4	979	+	5.476153	1.684698	-1.0	-1.0
chr22	49962865	49962939	ENSG00000198355.4|PIM3|SF3B4|SF3B4	908	+	2.448593	1.0368232	-1.0	-1.0
chr22	49960982	49961152	ENSG00000198355.4|PIM3|SF3B4|SF3B4	936	+	3.036483	1.1918365	-1.0	-1.0
chr22	49962865	49962939	ENSG00000276753.1|MIR6821|SF3B4|SF3B4	908	+	2.448593	1.0370431	-1.0	-1.0
chr22	50193348	50193575	ENSG00000170638.9|TRABD|SF3B4|SF3B4	975	+	6.879888	1.6100416	-1.0	-1.0
chr22	50192878	50193008	ENSG00000170638.9|TRABD|SF3B4|SF3B4	913	+	4.0449076	1.062072	-1.0	-1.0
chr22	50197692	50197847	ENSG00000170638.9|TRABD|SF3B4|SF3B4	927	+	5.8825593	1.1364201	-1.0	-1.0
chr22	50197897	50198167	ENSG00000170638.9|TRABD|SF3B4|SF3B4	997	+	5.2554455	2.5477817	-1.0	-1.0
chr22	50197117	50197217	ENSG00000170638.9|TRABD|SF3B4|SF3B4	901	+	5.643001	1.005915	-1.0	-1.0
chr22	50197322	50197467	ENSG00000170638.9|TRABD|SF3B4|SF3B4	930	+	5.9876695	1.1527019	-1.0	-1.0
chr22	50194776	50194881	ENSG00000170638.9|TRABD|SF3B4|SF3B4	929	+	5.9025583	1.1495893	-1.0	-1.0
chr22	50215566	50215711	ENSG00000073169.13|SELENOO|SF3B4|SF3B4	901	+	5.6258054	1.0062891	-1.0	-1.0
chr22	50210486	50210630	ENSG00000073169.13|SELENOO|SF3B4|SF3B4	921	+	5.8074102	1.0997119	-1.0	-1.0
chr22	50208385	50208487	ENSG00000073169.13|SELENOO|SF3B4|SF3B4	947	+	6.170018	1.278638	-1.0	-1.0
chr22	50208886	50209006	ENSG00000073169.13|SELENOO|SF3B4|SF3B4	909	+	5.6955137	1.0396694	-1.0	-1.0
chr22	50210016	50210180	ENSG00000073169.13|SELENOO|SF3B4|SF3B4	987	+	4.7519155	1.8699235	-1.0	-1.0
chr22	50206165	50206316	ENSG00000073169.13|SELENOO|SF3B4|SF3B4	996	+	7.696121	2.4326272	-1.0	-1.0
chr22	50222102	50222242	ENSG00000128159.11|TUBGCP6|SF3B4|SF3B4	921	-	5.8092546	1.0999967	-1.0	-1.0
chr22	50218897	50219037	ENSG00000128159.11|TUBGCP6|SF3B4|SF3B4	941	-	4.284018	1.2297456	-1.0	-1.0
chr22	50218067	50218257	ENSG00000128159.11|TUBGCP6|SF3B4|SF3B4	935	-	3.8688822	1.1892505	-1.0	-1.0
chr22	50222592	50222727	ENSG00000128159.11|TUBGCP6|SF3B4|SF3B4	978	-	4.8198957	1.6574764	-1.0	-1.0
chr22	50224592	50224732	ENSG00000128159.11|TUBGCP6|SF3B4|SF3B4	924	-	5.854782	1.1216084	-1.0	-1.0
chr22	50219956	50220221	ENSG00000128159.11|TUBGCP6|SF3B4|SF3B4	998	-	5.6062784	2.7202702	-1.0	-1.0
chr22	50227077	50227192	ENSG00000128159.11|TUBGCP6|SF3B4|SF3B4	924	-	5.872155	1.1186671	-1.0	-1.0
chr22	50219417	50219617	ENSG00000128159.11|TUBGCP6|SF3B4|SF3B4	948	-	4.399058	1.2815481	-1.0	-1.0
chr22	50226842	50226992	ENSG00000128159.11|TUBGCP6|SF3B4|SF3B4	905	-	3.4818645	1.0202099	-1.0	-1.0
chr22	50229577	50229702	ENSG00000128159.11|TUBGCP6|SF3B4|SF3B4	919	-	4.112505	1.0918397	-1.0	-1.0
chr22	50250852	50251047	ENSG00000188130.13|MAPK12|SF3B4|SF3B4	974	-	3.8037658	1.5771462	-1.0	-1.0
chr22	50248890	50249102	ENSG00000188130.13|MAPK12|SF3B4|SF3B4	943	-	3.3286912	1.2419393	-1.0	-1.0
chr22	50249964	50250062	ENSG00000188130.13|MAPK12|SF3B4|SF3B4	995	-	7.622755	2.2697895	-1.0	-1.0
chr22	50257193	50257423	ENSG00000188130.13|MAPK12|SF3B4|SF3B4	983	-	4.094376	1.7757248	-1.0	-1.0
chr22	50257748	50257848	ENSG00000188130.13|MAPK12|SF3B4|SF3B4	904	-	5.673629	1.0168014	-1.0	-1.0
chr22	50246966	50247121	ENSG00000188130.13|MAPK12|SF3B4|SF3B4	996	-	7.8846364	2.4453933	-1.0	-1.0
chr22	50248751	50248830	ENSG00000188130.13|MAPK12|SF3B4|SF3B4	972	-	4.830576	1.5460085	-1.0	-1.0
chr22	50255844	50256014	ENSG00000188130.13|MAPK12|SF3B4|SF3B4	935	-	3.2103057	1.1842324	-1.0	-1.0
chr22	50248292	50248365	ENSG00000188130.13|MAPK12|SF3B4|SF3B4	972	-	4.3028016	1.5489125	-1.0	-1.0
chr22	50246376	50246526	ENSG00000188130.13|MAPK12|SF3B4|SF3B4	936	-	4.5242863	1.1925331	-1.0	-1.0
chr22	50255634	50255824	ENSG00000188130.13|MAPK12|SF3B4|SF3B4	922	-	2.884269	1.1056463	-1.0	-1.0
chr22	50245776	50245909	ENSG00000188130.13|MAPK12|SF3B4|SF3B4	965	-	4.518058	1.4511845	-1.0	-1.0
chr22	50261243	50261353	ENSG00000188130.13|MAPK12|SF3B4|SF3B4	934	-	4.070429	1.1826882	-1.0	-1.0
chr22	50248472	50248661	ENSG00000188130.13|MAPK12|SF3B4|SF3B4	991	-	6.874005	2.053145	-1.0	-1.0
chr22	50258000	50258130	ENSG00000188130.13|MAPK12|SF3B4|SF3B4	906	-	4.0012903	1.0264755	-1.0	-1.0
chr22	50249964	50250062	ENSG00000100429.17|HDAC10|SF3B4|SF3B4	995	-	7.622755	2.2696571	-1.0	-1.0
chr22	50246347	50246527	ENSG00000100429.17|HDAC10|SF3B4|SF3B4	928	-	4.1336007	1.1410878	-1.0	-1.0
chr22	50246966	50247121	ENSG00000100429.17|HDAC10|SF3B4|SF3B4	996	-	7.8846364	2.4460611	-1.0	-1.0
chr22	50250850	50251050	ENSG00000100429.17|HDAC10|SF3B4|SF3B4	973	-	3.7868295	1.5622561	-1.0	-1.0
chr22	50245779	50245954	ENSG00000100429.17|HDAC10|SF3B4|SF3B4	962	-	4.1708364	1.4217782	-1.0	-1.0
chr22	50248696	50249101	ENSG00000100429.17|HDAC10|SF3B4|SF3B4	949	-	3.6555989	1.2906975	-1.0	-1.0
chr22	50248247	50248442	ENSG00000100429.17|HDAC10|SF3B4|SF3B4	961	-	4.018263	1.4045535	-1.0	-1.0
chr22	50248472	50248661	ENSG00000100429.17|HDAC10|SF3B4|SF3B4	991	-	6.874005	2.0534022	-1.0	-1.0
chr22	50287793	50287923	ENSG00000196576.14|PLXNB2|SF3B4|SF3B4	914	-	5.7465973	1.0645659	-1.0	-1.0
chr22	50288037	50288197	ENSG00000196576.14|PLXNB2|SF3B4|SF3B4	984	-	5.299586	1.7976081	-1.0	-1.0
chr22	50283445	50283585	ENSG00000196576.14|PLXNB2|SF3B4|SF3B4	975	-	6.6737823	1.5976261	-1.0	-1.0
chr22	50290597	50290737	ENSG00000196576.14|PLXNB2|SF3B4|SF3B4	971	-	4.215678	1.5421755	-1.0	-1.0
chr22	50284665	50284800	ENSG00000196576.14|PLXNB2|SF3B4|SF3B4	942	-	3.3299992	1.2349547	-1.0	-1.0
chr22	50275808	50275888	ENSG00000196576.14|PLXNB2|SF3B4|SF3B4	916	-	3.5085557	1.0732588	-1.0	-1.0
chr22	50289142	50289287	ENSG00000196576.14|PLXNB2|SF3B4|SF3B4	970	-	5.347635	1.5301571	-1.0	-1.0
chr22	50283750	50283832	ENSG00000196576.14|PLXNB2|SF3B4|SF3B4	962	-	4.0484495	1.4252741	-1.0	-1.0
chr22	50286098	50286172	ENSG00000196576.14|PLXNB2|SF3B4|SF3B4	972	-	6.6785097	1.5573263	-1.0	-1.0
chr22	50282081	50282183	ENSG00000196576.14|PLXNB2|SF3B4|SF3B4	951	-	6.196458	1.3057933	-1.0	-1.0
chr22	50276704	50276809	ENSG00000196576.14|PLXNB2|SF3B4|SF3B4	945	-	6.2709193	1.2610981	-1.0	-1.0
chr22	50284469	50284572	ENSG00000196576.14|PLXNB2|SF3B4|SF3B4	909	-	3.4056656	1.0407238	-1.0	-1.0
chr22	50281479	50281624	ENSG00000196576.14|PLXNB2|SF3B4|SF3B4	940	-	3.6828969	1.2237453	-1.0	-1.0
chr22	50282881	50283049	ENSG00000196576.14|PLXNB2|SF3B4|SF3B4	996	-	5.617083	2.4513185	-1.0	-1.0
chr22	50279011	50279206	ENSG00000196576.14|PLXNB2|SF3B4|SF3B4	984	-	5.757349	1.7896823	-1.0	-1.0
chr22	50285901	50285989	ENSG00000196576.14|PLXNB2|SF3B4|SF3B4	911	-	4.1433864	1.0503392	-1.0	-1.0
chr22	50279521	50279621	ENSG00000196576.14|PLXNB2|SF3B4|SF3B4	926	-	5.872962	1.133143	-1.0	-1.0
chr22	50278674	50278834	ENSG00000196576.14|PLXNB2|SF3B4|SF3B4	912	-	4.02776	1.0539137	-1.0	-1.0
chr22	50283990	50284131	ENSG00000196576.14|PLXNB2|SF3B4|SF3B4	994	-	6.041324	2.2464385	-1.0	-1.0
chr22	50286287	50286552	ENSG00000196576.14|PLXNB2|SF3B4|SF3B4	970	-	4.6178904	1.5246434	-1.0	-1.0
chr22	50275963	50276078	ENSG00000196576.14|PLXNB2|SF3B4|SF3B4	928	-	4.701689	1.1441054	-1.0	-1.0
chr22	50434804	50434965	ENSG00000100239.15|PPP6R2|SF3B4|SF3B4	982	+	3.9546764	1.7443125	-1.0	-1.0
chr22	50437118	50437283	ENSG00000100239.15|PPP6R2|SF3B4|SF3B4	917	+	3.214414	1.0829498	-1.0	-1.0
chr22	50415969	50416091	ENSG00000100239.15|PPP6R2|SF3B4|SF3B4	902	+	5.637272	1.0065755	-1.0	-1.0
chr22	50443701	50443911	ENSG00000100239.15|PPP6R2|SF3B4|SF3B4	970	+	3.608698	1.5250664	-1.0	-1.0
chr22	50439337	50439692	ENSG00000100239.15|PPP6R2|SF3B4|SF3B4	962	+	3.846077	1.419754	-1.0	-1.0
chr22	50431014	50431172	ENSG00000100239.15|PPP6R2|SF3B4|SF3B4	998	+	8.064958	2.6111095	-1.0	-1.0
chr22	50423295	50423461	ENSG00000100239.15|PPP6R2|SF3B4|SF3B4	995	+	7.407361	2.2912884	-1.0	-1.0
chr22	50422107	50422253	ENSG00000100239.15|PPP6R2|SF3B4|SF3B4	980	+	4.220619	1.709511	-1.0	-1.0
chr22	50436517	50436737	ENSG00000100239.15|PPP6R2|SF3B4|SF3B4	970	+	3.5808804	1.5245564	-1.0	-1.0
chr22	50439112	50439257	ENSG00000100239.15|PPP6R2|SF3B4|SF3B4	913	+	4.444368	1.060439	-1.0	-1.0
chr22	50439827	50439997	ENSG00000100239.15|PPP6R2|SF3B4|SF3B4	903	+	3.1580772	1.0136095	-1.0	-1.0
chr22	50432112	50432264	ENSG00000100239.15|PPP6R2|SF3B4|SF3B4	923	+	3.5929883	1.1152447	-1.0	-1.0
chr22	50393595	50393892	ENSG00000100239.15|PPP6R2|SF3B4|SF3B4	971	+	4.304554	1.5326369	-1.0	-1.0
chr22	50436742	50436982	ENSG00000100239.15|PPP6R2|SF3B4|SF3B4	978	+	4.9348855	1.6619503	-1.0	-1.0
chr22	50437900	50438173	ENSG00000100239.15|PPP6R2|SF3B4|SF3B4	966	+	5.1284113	1.4677927	-1.0	-1.0
chr22	50414400	50414551	ENSG00000100239.15|PPP6R2|SF3B4|SF3B4	996	+	6.1442366	2.3998668	-1.0	-1.0
chr22	50437343	50437505	ENSG00000100239.15|PPP6R2|SF3B4|SF3B4	981	+	4.6870213	1.7320462	-1.0	-1.0
chr22	50436221	50436361	ENSG00000100239.15|PPP6R2|SF3B4|SF3B4	938	+	3.358703	1.2044039	-1.0	-1.0
chr22	50419204	50419345	ENSG00000100239.15|PPP6R2|SF3B4|SF3B4	990	+	5.00083	1.9824846	-1.0	-1.0
chr22	50440654	50440800	ENSG00000100239.15|PPP6R2|SF3B4|SF3B4	954	+	5.607691	1.3367853	-1.0	-1.0
chr22	50418667	50418866	ENSG00000100239.15|PPP6R2|SF3B4|SF3B4	982	+	5.2826953	1.7415278	-1.0	-1.0
chr22	50438463	50438593	ENSG00000100239.15|PPP6R2|SF3B4|SF3B4	954	+	3.707949	1.3345394	-1.0	-1.0
chr22	50447240	50447321	ENSG00000100241.20|SBF1|SF3B4|SF3B4	998	-	8.127574	2.646272	-1.0	-1.0
chr22	50455525	50455780	ENSG00000100241.20|SBF1|SF3B4|SF3B4	987	-	5.7166457	1.8899585	-1.0	-1.0
chr22	50447609	50447774	ENSG00000100241.20|SBF1|SF3B4|SF3B4	936	-	5.007791	1.1923819	-1.0	-1.0
chr22	50468461	50468611	ENSG00000100241.20|SBF1|SF3B4|SF3B4	971	-	6.423294	1.5349609	-1.0	-1.0
chr22	50460164	50460271	ENSG00000100241.20|SBF1|SF3B4|SF3B4	974	-	6.692176	1.58636	-1.0	-1.0
chr22	50462717	50462837	ENSG00000100241.20|SBF1|SF3B4|SF3B4	906	-	5.664505	1.0266871	-1.0	-1.0
chr22	50454944	50455015	ENSG00000100241.20|SBF1|SF3B4|SF3B4	978	-	6.779103	1.6515986	-1.0	-1.0
chr22	50464917	50465000	ENSG00000100241.20|SBF1|SF3B4|SF3B4	916	-	5.762542	1.0732588	-1.0	-1.0
chr22	50447411	50447586	ENSG00000100241.20|SBF1|SF3B4|SF3B4	927	-	4.1864424	1.1348733	-1.0	-1.0
chr22	50459666	50459901	ENSG00000100241.20|SBF1|SF3B4|SF3B4	988	-	4.81734	1.9078369	-1.0	-1.0
chr22	50466074	50466149	ENSG00000100241.20|SBF1|SF3B4|SF3B4	907	-	4.0180206	1.0331733	-1.0	-1.0
chr22	50461718	50461795	ENSG00000100241.20|SBF1|SF3B4|SF3B4	916	-	5.762542	1.0732588	-1.0	-1.0
chr22	50467958	50468058	ENSG00000100241.20|SBF1|SF3B4|SF3B4	901	-	5.6258054	1.006252	-1.0	-1.0
chr22	50459392	50459469	ENSG00000100241.20|SBF1|SF3B4|SF3B4	991	-	5.509988	2.0371606	-1.0	-1.0
chr22	50455409	50455480	ENSG00000100241.20|SBF1|SF3B4|SF3B4	958	-	4.589976	1.3771374	-1.0	-1.0
chr22	50460423	50460528	ENSG00000100241.20|SBF1|SF3B4|SF3B4	905	-	5.672001	1.0234809	-1.0	-1.0
chr22	50456673	50456958	ENSG00000100241.20|SBF1|SF3B4|SF3B4	977	-	6.7077093	1.6433268	-1.0	-1.0
chr22	50460712	50460857	ENSG00000100241.20|SBF1|SF3B4|SF3B4	948	-	4.2502627	1.2864288	-1.0	-1.0
chr22	50461869	50461946	ENSG00000100241.20|SBF1|SF3B4|SF3B4	942	-	6.1131806	1.2384049	-1.0	-1.0
chr22	50456084	50456215	ENSG00000100241.20|SBF1|SF3B4|SF3B4	925	-	5.8710594	1.1241139	-1.0	-1.0
chr22	50466258	50466349	ENSG00000100241.20|SBF1|SF3B4|SF3B4	924	-	4.1527963	1.120701	-1.0	-1.0
chr22	50466482	50466604	ENSG00000100241.20|SBF1|SF3B4|SF3B4	985	-	6.4008336	1.809716	-1.0	-1.0
chr22	50462938	50463083	ENSG00000100241.20|SBF1|SF3B4|SF3B4	988	-	7.2240577	1.9215479	-1.0	-1.0
chr22	50466959	50467154	ENSG00000100241.20|SBF1|SF3B4|SF3B4	968	-	5.3895507	1.4918959	-1.0	-1.0
chr22	50466679	50466904	ENSG00000100241.20|SBF1|SF3B4|SF3B4	999	-	8.115243	3.2729683	-1.0	-1.0
chr22	50482462	50482566	ENSG00000128165.8|ADM2|SF3B4|SF3B4	901	+	5.6200423	1.0032877	-1.0	-1.0
chr22	50489149	50489227	ENSG00000100253.12|MIOX|SF3B4|SF3B4	916	+	5.762542	1.0732588	-1.0	-1.0
chr22	50507091	50507250	ENSG00000100258.17|LMF2|SF3B4|SF3B4	930	-	4.832797	1.1574154	-1.0	-1.0
chr22	50506502	50506632	ENSG00000100258.17|LMF2|SF3B4|SF3B4	930	-	5.9619937	1.1572686	-1.0	-1.0
chr22	50505116	50505296	ENSG00000100258.17|LMF2|SF3B4|SF3B4	955	-	4.4744477	1.3425031	-1.0	-1.0
chr22	50506220	50506284	ENSG00000100258.17|LMF2|SF3B4|SF3B4	961	-	4.6277866	1.4094127	-1.0	-1.0
chr22	50504404	50504554	ENSG00000100258.17|LMF2|SF3B4|SF3B4	922	-	3.6137612	1.1105398	-1.0	-1.0
chr22	50505537	50505673	ENSG00000100258.17|LMF2|SF3B4|SF3B4	956	-	6.281851	1.3529758	-1.0	-1.0
chr22	50521853	50521985	ENSG00000025770.18|NCAPH2|SF3B4|SF3B4	915	+	5.7556734	1.0715879	-1.0	-1.0
chr22	50518508	50518638	ENSG00000025770.18|NCAPH2|SF3B4|SF3B4	932	+	5.9504952	1.1701419	-1.0	-1.0
chr22	50524424	50524569	ENSG00000130489.14|SCO2|SF3B4|SF3B4	962	-	6.4039607	1.4146472	-1.0	-1.0
chr22	50524424	50524569	ENSG00000284194.1|SCO2|SF3B4|SF3B4	962	-	6.4039607	1.4148327	-1.0	-1.0
chr22	50529371	50529506	ENSG00000025708.13|TYMP|SF3B4|SF3B4	915	-	5.7676926	1.0724454	-1.0	-1.0
chr22	50531725	50531822	ENSG00000177989.13|ODF3B|SF3B4|SF3B4	901	-	5.6679554	1.006252	-1.0	-1.0
chr22	50577899	50578020	ENSG00000205560.12|CPT1B|SF3B4|SF3B4	982	-	5.569704	1.7554423	-1.0	-1.0
chr22	50577034	50577194	ENSG00000205560.12|CPT1B|SF3B4|SF3B4	983	-	6.9485216	1.7756182	-1.0	-1.0
chr22	50576580	50576840	ENSG00000205560.12|CPT1B|SF3B4|SF3B4	962	-	4.2935824	1.4159566	-1.0	-1.0
chr22	50577934	50578094	ENSG00000254413.8|CHKB-CPT1B|SF3B4|SF3B4	965	-	3.878522	1.461814	-1.0	-1.0
chr22	50576637	50576817	ENSG00000254413.8|CHKB-CPT1B|SF3B4|SF3B4	961	-	4.0533776	1.4045703	-1.0	-1.0
chr22	50581833	50582028	ENSG00000254413.8|CHKB-CPT1B|SF3B4|SF3B4	950	-	4.3058143	1.3041419	-1.0	-1.0
chr22	50577034	50577194	ENSG00000254413.8|CHKB-CPT1B|SF3B4|SF3B4	983	-	6.9485216	1.7755508	-1.0	-1.0
chr22	50581831	50582026	ENSG00000100288.19|CHKB|SF3B4|SF3B4	950	-	4.294165	1.2978281	-1.0	-1.0
chr22	50627406	50627516	ENSG00000100299.17|ARSA|SF3B4|SF3B4	906	-	5.6724625	1.0289165	-1.0	-1.0
chr22	50625464	50625578	ENSG00000100299.17|ARSA|SF3B4|SF3B4	947	-	6.3638606	1.2768564	-1.0	-1.0
chr22	50626705	50626900	ENSG00000100299.17|ARSA|SF3B4|SF3B4	946	-	6.244381	1.2670138	-1.0	-1.0
chr22	50704862	50704963	ENSG00000251322.7|SHANK3|SF3B4|SF3B4	937	+	4.0047064	1.1979015	-1.0	-1.0
chr22	50683193	50683333	ENSG00000251322.7|SHANK3|SF3B4|SF3B4	937	+	6.018808	1.2022587	-1.0	-1.0
chr22	50714743	50714916	ENSG00000251322.7|SHANK3|SF3B4|SF3B4	954	+	5.2368913	1.3351867	-1.0	-1.0
chr3	4979798	4979958	ENSG00000134107.4|BHLHE40|SF3B4|SF3B4	929	+	6.058848	1.1460477	-1.0	-1.0
chr3	4981258	4981391	ENSG00000134107.4|BHLHE40|SF3B4|SF3B4	951	+	6.195918	1.3090495	-1.0	-1.0
chr3	4980171	4980366	ENSG00000134107.4|BHLHE40|SF3B4|SF3B4	946	+	3.7116828	1.2662189	-1.0	-1.0
chr3	4980418	4980568	ENSG00000134107.4|BHLHE40|SF3B4|SF3B4	921	+	5.833778	1.102762	-1.0	-1.0
chr3	4982690	4982830	ENSG00000134107.4|BHLHE40|SF3B4|SF3B4	945	+	6.1330457	1.2576312	-1.0	-1.0
chr3	5210978	5211119	ENSG00000134109.10|EDEM1|SF3B4|SF3B4	931	+	5.932737	1.1641922	-1.0	-1.0
chr3	8623656	8623801	ENSG00000125046.14|SSUH2|SF3B4|SF3B4	942	-	3.365447	1.2397854	-1.0	-1.0
chr3	8635857	8635977	ENSG00000125046.14|SSUH2|SF3B4|SF3B4	932	-	5.936853	1.1671076	-1.0	-1.0
chr3	8633880	8634095	ENSG00000125046.14|SSUH2|SF3B4|SF3B4	983	-	5.9994025	1.7802632	-1.0	-1.0
chr3	8627783	8627923	ENSG00000125046.14|SSUH2|SF3B4|SF3B4	968	-	3.600169	1.4938246	-1.0	-1.0
chr3	8626321	8626476	ENSG00000125046.14|SSUH2|SF3B4|SF3B4	993	-	5.673068	2.151696	-1.0	-1.0
chr3	9390408	9390608	ENSG00000206573.8|THUMPD3-AS1|SF3B4|SF3B4	970	-	5.8896575	1.5225023	-1.0	-1.0
chr3	9474928	9475153	ENSG00000168137.15|SETD5|SF3B4|SF3B4	989	+	7.2295465	1.9467984	-1.0	-1.0
chr3	9434675	9434823	ENSG00000168137.15|SETD5|SF3B4|SF3B4	954	+	6.5650496	1.3404601	-1.0	-1.0
chr3	9473370	9473475	ENSG00000168137.15|SETD5|SF3B4|SF3B4	901	+	4.4937115	1.006448	-1.0	-1.0
chr3	9434485	9434589	ENSG00000168137.15|SETD5|SF3B4|SF3B4	981	+	6.5033965	1.7106559	-1.0	-1.0
chr3	9452717	9452912	ENSG00000168137.15|SETD5|SF3B4|SF3B4	984	+	7.0444956	1.7914263	-1.0	-1.0
chr3	9448241	9448386	ENSG00000168137.15|SETD5|SF3B4|SF3B4	905	+	5.661372	1.0233707	-1.0	-1.0
chr3	9470315	9470458	ENSG00000168137.15|SETD5|SF3B4|SF3B4	965	+	4.7886806	1.4506813	-1.0	-1.0
chr3	9464296	9464424	ENSG00000168137.15|SETD5|SF3B4|SF3B4	929	+	5.9156284	1.1467955	-1.0	-1.0
chr3	9434122	9434362	ENSG00000168137.15|SETD5|SF3B4|SF3B4	965	+	5.285757	1.4542826	-1.0	-1.0
chr3	9444912	9445042	ENSG00000168137.15|SETD5|SF3B4|SF3B4	920	+	5.95752	1.09961	-1.0	-1.0
chr3	9474317	9474432	ENSG00000168137.15|SETD5|SF3B4|SF3B4	906	+	5.9605637	1.0271065	-1.0	-1.0
chr3	9759796	9759946	ENSG00000134072.10|CAMK1|SF3B4|SF3B4	903	-	5.6399026	1.01132	-1.0	-1.0
chr3	9765890	9766005	ENSG00000134072.10|CAMK1|SF3B4|SF3B4	903	-	5.658933	1.0144902	-1.0	-1.0
chr3	9789614	9789702	ENSG00000171148.13|TADA3|SF3B4|SF3B4	988	-	7.178452	1.9237376	-1.0	-1.0
chr3	9810508	9810620	ENSG00000250151.9|ARPC4-TTLL3|SF3B4|SF3B4	934	+	5.965152	1.1813846	-1.0	-1.0
chr3	9820394	9820545	ENSG00000250151.9|ARPC4-TTLL3|SF3B4|SF3B4	966	+	4.2248387	1.4716878	-1.0	-1.0
chr3	9828765	9828959	ENSG00000250151.9|ARPC4-TTLL3|SF3B4|SF3B4	979	+	5.8250203	1.6680354	-1.0	-1.0
chr3	9828768	9829003	ENSG00000214021.15|TTLL3|SF3B4|SF3B4	977	+	5.4478583	1.6452034	-1.0	-1.0
chr3	9810509	9810634	ENSG00000214021.15|TTLL3|SF3B4|SF3B4	941	+	6.060841	1.2312479	-1.0	-1.0
chr3	9820394	9820609	ENSG00000214021.15|TTLL3|SF3B4|SF3B4	964	+	4.1102314	1.442283	-1.0	-1.0
chr3	9914599	9914678	ENSG00000163701.18|IL17RE|SF3B4|SF3B4	947	+	6.1554017	1.2761295	-1.0	-1.0
chr3	9910745	9910864	ENSG00000163701.18|IL17RE|SF3B4|SF3B4	924	+	5.862832	1.1213965	-1.0	-1.0
chr3	9913819	9913955	ENSG00000163701.18|IL17RE|SF3B4|SF3B4	945	+	4.580845	1.2609521	-1.0	-1.0
chr3	9924100	9924235	ENSG00000163702.18|IL17RC|SF3B4|SF3B4	911	+	5.769446	1.0487955	-1.0	-1.0
chr3	9934261	9934481	ENSG00000163703.17|CRELD1|SF3B4|SF3B4	979	+	4.582089	1.6812776	-1.0	-1.0
chr3	9942916	9943071	ENSG00000163703.17|CRELD1|SF3B4|SF3B4	963	+	6.4189687	1.4274468	-1.0	-1.0
chr3	9943226	9943441	ENSG00000163703.17|CRELD1|SF3B4|SF3B4	967	+	4.0273647	1.4819524	-1.0	-1.0
chr3	9944195	9944335	ENSG00000163703.17|CRELD1|SF3B4|SF3B4	916	+	3.4345806	1.0732869	-1.0	-1.0
chr3	9947849	9947999	ENSG00000230082.1|PRRT3-AS1|SF3B4|SF3B4	921	+	5.819376	1.1016899	-1.0	-1.0
chr3	10149641	10149781	ENSG00000134086.7|VHL|SF3B4|SF3B4	952	+	6.287586	1.3165482	-1.0	-1.0
chr3	10146351	10146496	ENSG00000134086.7|VHL|SF3B4|SF3B4	946	+	6.1440606	1.2667611	-1.0	-1.0
chr3	10226251	10226361	ENSG00000134070.4|IRAK2|SF3B4|SF3B4	934	+	5.975475	1.1798813	-1.0	-1.0
chr3	10209450	10209585	ENSG00000134070.4|IRAK2|SF3B4|SF3B4	953	+	6.058712	1.3310723	-1.0	-1.0
chr3	10278133	10278273	ENSG00000157014.10|TATDN2|SF3B4|SF3B4	947	+	6.158174	1.278811	-1.0	-1.0
chr3	10278133	10278273	ENSG00000272410.5|AC022384.1|SF3B4|SF3B4	947	+	6.158174	1.278369	-1.0	-1.0
chr3	10312773	10312878	ENSG00000157020.17|SEC13|SF3B4|SF3B4	901	-	5.643001	1.0057302	-1.0	-1.0
chr3	10312098	10312248	ENSG00000157020.17|SEC13|SF3B4|SF3B4	952	-	4.511168	1.3225985	-1.0	-1.0
chr3	10305162	10305302	ENSG00000157020.17|SEC13|SF3B4|SF3B4	963	-	6.4288983	1.4345993	-1.0	-1.0
chr3	10305657	10305812	ENSG00000157020.17|SEC13|SF3B4|SF3B4	921	-	4.0165176	1.1027995	-1.0	-1.0
chr3	10938117	10938222	ENSG00000132164.9|SLC6A11|SF3B4|SF3B4	904	+	3.958574	1.0174478	-1.0	-1.0
chr3	10934686	10934826	ENSG00000132164.9|SLC6A11|SF3B4|SF3B4	915	+	5.87273	1.0714447	-1.0	-1.0
chr3	10932979	10933150	ENSG00000132164.9|SLC6A11|SF3B4|SF3B4	955	+	6.255937	1.3463839	-1.0	-1.0
chr3	11306797	11306937	ENSG00000197548.12|ATG7|SF3B4|SF3B4	925	+	5.9163013	1.1231368	-1.0	-1.0
chr3	11558827	11558957	ENSG00000144560.14|VGLL4|SF3B4|SF3B4	904	-	5.67434	1.0191622	-1.0	-1.0
chr3	12569918	12570070	ENSG00000075975.15|MKRN2|SF3B4|SF3B4	931	+	5.9285564	1.1609066	-1.0	-1.0
chr3	12591727	12591917	ENSG00000132155.11|RAF1|SF3B4|SF3B4	912	-	5.8645372	1.0552222	-1.0	-1.0
chr3	12911728	12911878	ENSG00000144711.13|IQSEC1|SF3B4|SF3B4	964	-	6.626555	1.4417672	-1.0	-1.0
chr3	12924742	12924892	ENSG00000144711.13|IQSEC1|SF3B4|SF3B4	956	-	3.578859	1.3578509	-1.0	-1.0
chr3	12908525	12908655	ENSG00000144711.13|IQSEC1|SF3B4|SF3B4	939	-	4.706055	1.213111	-1.0	-1.0
chr3	12920596	12920766	ENSG00000144711.13|IQSEC1|SF3B4|SF3B4	950	-	6.1967688	1.2982036	-1.0	-1.0
chr3	12913553	12913698	ENSG00000144711.13|IQSEC1|SF3B4|SF3B4	987	-	4.6916375	1.8955479	-1.0	-1.0
chr3	12915133	12915288	ENSG00000144711.13|IQSEC1|SF3B4|SF3B4	916	-	4.086437	1.0766306	-1.0	-1.0
chr3	13354104	13354249	ENSG00000132182.11|NUP210|SF3B4|SF3B4	924	-	5.8539915	1.1202893	-1.0	-1.0
chr3	13391327	13391517	ENSG00000132182.11|NUP210|SF3B4|SF3B4	947	-	6.140815	1.2782775	-1.0	-1.0
chr3	13319155	13319229	ENSG00000132182.11|NUP210|SF3B4|SF3B4	941	-	6.117396	1.2267454	-1.0	-1.0
chr3	13341893	13341995	ENSG00000132182.11|NUP210|SF3B4|SF3B4	908	-	5.7176995	1.0341363	-1.0	-1.0
chr3	13322339	13322484	ENSG00000132182.11|NUP210|SF3B4|SF3B4	953	-	6.237393	1.3324741	-1.0	-1.0
chr3	13377562	13377737	ENSG00000132182.11|NUP210|SF3B4|SF3B4	943	-	6.13618	1.246241	-1.0	-1.0
chr3	13332384	13332524	ENSG00000132182.11|NUP210|SF3B4|SF3B4	970	-	4.2417235	1.5181988	-1.0	-1.0
chr3	13338057	13338167	ENSG00000132182.11|NUP210|SF3B4|SF3B4	915	-	5.781154	1.0728967	-1.0	-1.0
chr3	13372032	13372177	ENSG00000132182.11|NUP210|SF3B4|SF3B4	974	-	6.6708603	1.5897747	-1.0	-1.0
chr3	13319979	13320154	ENSG00000132182.11|NUP210|SF3B4|SF3B4	978	-	6.0335193	1.6629831	-1.0	-1.0
chr3	13343303	13343498	ENSG00000132182.11|NUP210|SF3B4|SF3B4	938	-	3.660526	1.2069399	-1.0	-1.0
chr3	13340298	13340448	ENSG00000132182.11|NUP210|SF3B4|SF3B4	948	-	6.1554437	1.2829831	-1.0	-1.0
chr3	14139018	14139179	ENSG00000170876.7|TMEM43|SF3B4|SF3B4	976	+	6.715675	1.6241376	-1.0	-1.0
chr3	14135662	14135806	ENSG00000170876.7|TMEM43|SF3B4|SF3B4	952	+	3.8538475	1.3159018	-1.0	-1.0
chr3	14134629	14134764	ENSG00000170876.7|TMEM43|SF3B4|SF3B4	952	+	4.3896494	1.3198166	-1.0	-1.0
chr3	14130676	14130816	ENSG00000170876.7|TMEM43|SF3B4|SF3B4	918	+	5.7829094	1.0864087	-1.0	-1.0
chr3	14133600	14133738	ENSG00000170876.7|TMEM43|SF3B4|SF3B4	910	+	5.7214584	1.0471576	-1.0	-1.0
chr3	14132394	14132545	ENSG00000170876.7|TMEM43|SF3B4|SF3B4	984	+	5.6632633	1.8084462	-1.0	-1.0
chr3	14134981	14135157	ENSG00000170876.7|TMEM43|SF3B4|SF3B4	947	+	3.957847	1.278765	-1.0	-1.0
chr3	14134269	14134404	ENSG00000170876.7|TMEM43|SF3B4|SF3B4	916	+	5.759521	1.0750189	-1.0	-1.0
chr3	14139018	14139179	ENSG00000268279.4|AC090004.1|SF3B4|SF3B4	976	+	6.715675	1.6244578	-1.0	-1.0
chr3	14135662	14135806	ENSG00000268279.4|AC090004.1|SF3B4|SF3B4	952	+	3.8538475	1.3156469	-1.0	-1.0
chr3	14152416	14152571	ENSG00000154767.14|XPC|SF3B4|SF3B4	919	-	5.797965	1.0905029	-1.0	-1.0
chr3	14147379	14147466	ENSG00000154767.14|XPC|SF3B4|SF3B4	907	-	5.7176995	1.033016	-1.0	-1.0
chr3	14148001	14148136	ENSG00000154767.14|XPC|SF3B4|SF3B4	905	-	5.799582	1.0222684	-1.0	-1.0
chr3	14472047	14472204	ENSG00000131389.16|SLC6A6|SF3B4|SF3B4	951	+	6.227038	1.3109083	-1.0	-1.0
chr3	14467705	14467852	ENSG00000131389.16|SLC6A6|SF3B4|SF3B4	912	+	5.7239785	1.0564911	-1.0	-1.0
chr3	14457803	14457949	ENSG00000131389.16|SLC6A6|SF3B4|SF3B4	965	+	6.450873	1.4545512	-1.0	-1.0
chr3	14478936	14479084	ENSG00000131389.16|SLC6A6|SF3B4|SF3B4	954	+	4.862993	1.3419629	-1.0	-1.0
chr3	14481535	14481665	ENSG00000131389.16|SLC6A6|SF3B4|SF3B4	904	+	5.829444	1.0195379	-1.0	-1.0
chr3	14664865	14665022	ENSG00000154781.15|CCDC174|SF3B4|SF3B4	926	+	5.873758	1.1308866	-1.0	-1.0
chr3	15052638	15052748	ENSG00000131368.7|MRPS25|SF3B4|SF3B4	954	-	6.3339124	1.3339607	-1.0	-1.0
chr3	15049847	15050062	ENSG00000131368.7|MRPS25|SF3B4|SF3B4	981	-	6.4659257	1.7285249	-1.0	-1.0
chr3	23811294	23811457	ENSG00000170142.11|UBE2E1|SF3B4|SF3B4	979	+	6.9186425	1.6749297	-1.0	-1.0
chr3	23919054	23919249	ENSG00000174748.18|RPL15|SF3B4|SF3B4	966	+	6.479627	1.4672129	-1.0	-1.0
chr3	30691246	30691419	ENSG00000163513.17|TGFBR2|SF3B4|SF3B4	997	+	8.053866	2.5442975	-1.0	-1.0
chr3	30650125	30650269	ENSG00000163513.17|TGFBR2|SF3B4|SF3B4	955	+	6.271128	1.3426119	-1.0	-1.0
chr3	30688231	30688383	ENSG00000163513.17|TGFBR2|SF3B4|SF3B4	982	+	5.355166	1.744839	-1.0	-1.0
chr3	30644588	30644746	ENSG00000163513.17|TGFBR2|SF3B4|SF3B4	1000	+	6.981979	3.3503914	-1.0	-1.0
chr3	30671480	30671637	ENSG00000163513.17|TGFBR2|SF3B4|SF3B4	981	+	6.937531	1.7320565	-1.0	-1.0
chr3	31664214	31664384	ENSG00000144645.13|OSBPL10|SF3B4|SF3B4	950	-	6.234425	1.3004091	-1.0	-1.0
chr3	32873667	32873812	ENSG00000206557.5|TRIM71|SF3B4|SF3B4	980	+	5.4589415	1.7067655	-1.0	-1.0
chr3	32890208	32890359	ENSG00000206557.5|TRIM71|SF3B4|SF3B4	953	+	6.228935	1.3239104	-1.0	-1.0
chr3	33396231	33396361	ENSG00000153560.11|UBP1|SF3B4|SF3B4	905	-	5.67266	1.0205264	-1.0	-1.0
chr3	33828745	33828875	ENSG00000170248.13|PDCD6IP|SF3B4|SF3B4	907	+	5.7176995	1.0335414	-1.0	-1.0
chr3	37017359	37017505	ENSG00000076242.14|MLH1|SF3B4|SF3B4	911	+	5.708576	1.0490582	-1.0	-1.0
chr3	37365975	37366079	ENSG00000144674.16|GOLGA4|SF3B4|SF3B4	929	+	5.9031353	1.1495626	-1.0	-1.0
chr3	37251287	37251394	ENSG00000144674.16|GOLGA4|SF3B4|SF3B4	911	+	5.7296724	1.0502847	-1.0	-1.0
chr3	37410879	37411074	ENSG00000198590.11|C3orf35|SF3B4|SF3B4	934	+	5.9651127	1.1825176	-1.0	-1.0
chr3	37984086	37984276	ENSG00000144677.14|CTDSPL|SF3B4|SF3B4	937	+	6.017783	1.2021818	-1.0	-1.0
chr3	37971282	37971382	ENSG00000144677.14|CTDSPL|SF3B4|SF3B4	901	+	5.643001	1.006252	-1.0	-1.0
chr3	38006039	38006180	ENSG00000136059.14|VILL|SF3B4|SF3B4	913	+	5.799302	1.058513	-1.0	-1.0
chr3	38127866	38127986	ENSG00000060971.17|ACAA1|SF3B4|SF3B4	914	-	5.7838764	1.0653793	-1.0	-1.0
chr3	38134009	38134149	ENSG00000060971.17|ACAA1|SF3B4|SF3B4	959	-	6.3774095	1.3896284	-1.0	-1.0
chr3	38123094	38123269	ENSG00000060971.17|ACAA1|SF3B4|SF3B4	951	-	6.2085137	1.3087456	-1.0	-1.0
chr3	38125835	38126030	ENSG00000060971.17|ACAA1|SF3B4|SF3B4	967	-	4.5203047	1.4781289	-1.0	-1.0
chr3	38136685	38136840	ENSG00000060971.17|ACAA1|SF3B4|SF3B4	979	-	6.7859793	1.6811441	-1.0	-1.0
chr3	38132015	38132145	ENSG00000060971.17|ACAA1|SF3B4|SF3B4	919	-	5.814359	1.0940951	-1.0	-1.0
chr3	38140657	38140782	ENSG00000172936.12|MYD88|SF3B4|SF3B4	918	+	5.7893095	1.0885924	-1.0	-1.0
chr3	38365450	38365607	ENSG00000093217.9|XYLB|SF3B4|SF3B4	953	+	6.2266173	1.326111	-1.0	-1.0
chr3	38360193	38360333	ENSG00000093217.9|XYLB|SF3B4|SF3B4	997	+	7.956334	2.50701	-1.0	-1.0
chr3	38369907	38370055	ENSG00000093217.9|XYLB|SF3B4|SF3B4	919	+	5.8414464	1.0938735	-1.0	-1.0
chr3	38365042	38365198	ENSG00000093217.9|XYLB|SF3B4|SF3B4	968	+	4.5120797	1.495718	-1.0	-1.0
chr3	38372476	38372654	ENSG00000093217.9|XYLB|SF3B4|SF3B4	999	+	8.719573	3.177451	-1.0	-1.0
chr3	38374276	38374456	ENSG00000093217.9|XYLB|SF3B4|SF3B4	976	+	6.7010655	1.6242409	-1.0	-1.0
chr3	38375002	38375143	ENSG00000093217.9|XYLB|SF3B4|SF3B4	944	+	3.948595	1.2503791	-1.0	-1.0
chr3	38477970	38478135	ENSG00000114739.13|ACVR2B|SF3B4|SF3B4	915	+	5.758035	1.0699044	-1.0	-1.0
chr3	38477115	38477315	ENSG00000114739.13|ACVR2B|SF3B4|SF3B4	930	+	5.928144	1.1526288	-1.0	-1.0
chr3	39103508	39103693	ENSG00000114745.13|GORASP1|SF3B4|SF3B4	946	-	6.112688	1.2642791	-1.0	-1.0
chr3	39391705	39391852	ENSG00000144659.10|SLC25A38|SF3B4|SF3B4	963	+	6.467841	1.4373902	-1.0	-1.0
chr3	39411503	39411673	ENSG00000168028.13|RPSA|SF3B4|SF3B4	925	+	5.8518786	1.1220653	-1.0	-1.0
chr3	40309778	40309913	ENSG00000114784.3|EIF1B|SF3B4|SF3B4	964	+	6.437996	1.4464993	-1.0	-1.0
chr3	41238966	41239126	ENSG00000168036.16|CTNNB1|SF3B4|SF3B4	910	+	5.7257185	1.0463698	-1.0	-1.0
chr3	41235656	41235796	ENSG00000168036.16|CTNNB1|SF3B4|SF3B4	908	+	5.687851	1.0361459	-1.0	-1.0
chr3	42194653	42194798	ENSG00000182606.14|TRAK1|SF3B4|SF3B4	959	+	6.342848	1.391346	-1.0	-1.0
chr3	42217178	42217288	ENSG00000182606.14|TRAK1|SF3B4|SF3B4	907	+	4.0180206	1.0324234	-1.0	-1.0
chr3	42192936	42193074	ENSG00000182606.14|TRAK1|SF3B4|SF3B4	964	+	6.590057	1.4497437	-1.0	-1.0
chr3	42191429	42191557	ENSG00000182606.14|TRAK1|SF3B4|SF3B4	920	+	5.8139663	1.0990975	-1.0	-1.0
chr3	42591383	42591573	ENSG00000008324.11|SS18L2|SF3B4|SF3B4	942	+	6.0788193	1.2362659	-1.0	-1.0
chr3	42631065	42631210	ENSG00000114857.17|NKTR|SF3B4|SF3B4	930	+	5.9670887	1.1551446	-1.0	-1.0
chr3	42621294	42621489	ENSG00000114857.17|NKTR|SF3B4|SF3B4	982	+	7.2197905	1.7491004	-1.0	-1.0
chr3	42629815	42630010	ENSG00000114857.17|NKTR|SF3B4|SF3B4	994	+	6.2031636	2.259496	-1.0	-1.0
chr3	42600768	42600963	ENSG00000114857.17|NKTR|SF3B4|SF3B4	970	+	4.41303	1.5180044	-1.0	-1.0
chr3	42619874	42620059	ENSG00000114857.17|NKTR|SF3B4|SF3B4	943	+	6.164415	1.2475927	-1.0	-1.0
chr3	42786162	42786292	ENSG00000280571.1|AC099329.3|SF3B4|SF3B4	928	-	6.1311126	1.1447971	-1.0	-1.0
chr3	42786162	42786292	ENSG00000181061.13|HIGD1A|SF3B4|SF3B4	928	-	6.1311126	1.1442587	-1.0	-1.0
chr3	42786162	42786292	ENSG00000235288.3|AC099329.1|SF3B4|SF3B4	928	-	6.1311126	1.1442116	-1.0	-1.0
chr3	44450573	44450718	ENSG00000185219.16|ZNF445|SF3B4|SF3B4	968	-	6.5285707	1.4955267	-1.0	-1.0
chr3	44450962	44451107	ENSG00000185219.16|ZNF445|SF3B4|SF3B4	963	-	6.2308073	1.4262383	-1.0	-1.0
chr3	44502624	44502744	ENSG00000178917.15|ZNF852|SF3B4|SF3B4	936	-	6.067494	1.196595	-1.0	-1.0
chr3	45005198	45005353	ENSG00000163815.5|CLEC3B|SF3B4|SF3B4	922	+	6.106902	1.1071867	-1.0	-1.0
chr3	45005199	45005354	ENSG00000075914.12|EXOSC7|SF3B4|SF3B4	922	+	6.1103816	1.107871	-1.0	-1.0
chr3	45541728	45541828	ENSG00000011376.9|LARS2|SF3B4|SF3B4	901	+	5.6315446	1.0064377	-1.0	-1.0
chr3	45636019	45636139	ENSG00000144791.9|LIMD1|SF3B4|SF3B4	910	+	5.807891	1.0439781	-1.0	-1.0
chr3	46923355	46923465	ENSG00000160799.11|CCDC12|SF3B4|SF3B4	909	-	4.0114183	1.0399852	-1.0	-1.0
chr3	47007697	47007762	ENSG00000160796.16|NBEAL2|SF3B4|SF3B4	953	+	6.232582	1.3307406	-1.0	-1.0
chr3	47004848	47004998	ENSG00000160796.16|NBEAL2|SF3B4|SF3B4	915	+	5.8517823	1.0683964	-1.0	-1.0
chr3	47004393	47004494	ENSG00000160796.16|NBEAL2|SF3B4|SF3B4	950	+	6.2043014	1.2987173	-1.0	-1.0
chr3	47001538	47001683	ENSG00000160796.16|NBEAL2|SF3B4|SF3B4	952	+	6.2479906	1.3225836	-1.0	-1.0
chr3	47006063	47006164	ENSG00000160796.16|NBEAL2|SF3B4|SF3B4	927	+	4.1886177	1.1396277	-1.0	-1.0
chr3	47007350	47007600	ENSG00000160796.16|NBEAL2|SF3B4|SF3B4	994	+	7.52269	2.1919048	-1.0	-1.0
chr3	46991698	46991839	ENSG00000160796.16|NBEAL2|SF3B4|SF3B4	971	+	6.611472	1.5434403	-1.0	-1.0
chr3	46996833	46996948	ENSG00000160796.16|NBEAL2|SF3B4|SF3B4	970	+	6.637211	1.5270703	-1.0	-1.0
chr3	47003689	47003815	ENSG00000160796.16|NBEAL2|SF3B4|SF3B4	902	+	3.936824	1.0075108	-1.0	-1.0
chr3	47098069	47098209	ENSG00000181555.20|SETD2|SF3B4|SF3B4	929	-	6.0463796	1.1492285	-1.0	-1.0
chr3	47086314	47086459	ENSG00000181555.20|SETD2|SF3B4|SF3B4	901	-	5.643001	1.0061936	-1.0	-1.0
chr3	47333014	47333156	ENSG00000114648.11|KLHL18|SF3B4|SF3B4	923	+	5.860413	1.1132472	-1.0	-1.0
chr3	47340427	47340571	ENSG00000114648.11|KLHL18|SF3B4|SF3B4	974	+	6.662273	1.5802612	-1.0	-1.0
chr3	47406405	47406480	ENSG00000076201.14|PTPN23|SF3B4|SF3B4	914	+	5.7782564	1.0674387	-1.0	-1.0
chr3	47412198	47412282	ENSG00000076201.14|PTPN23|SF3B4|SF3B4	909	+	5.70673	1.0402486	-1.0	-1.0
chr3	47406960	47407105	ENSG00000076201.14|PTPN23|SF3B4|SF3B4	921	+	5.8640256	1.1035979	-1.0	-1.0
chr3	47407584	47407696	ENSG00000076201.14|PTPN23|SF3B4|SF3B4	934	+	3.6560943	1.182831	-1.0	-1.0
chr3	47412421	47412513	ENSG00000076201.14|PTPN23|SF3B4|SF3B4	943	+	6.0838704	1.2474948	-1.0	-1.0
chr3	47407377	47407504	ENSG00000076201.14|PTPN23|SF3B4|SF3B4	917	+	3.7153351	1.0831302	-1.0	-1.0
chr3	47407811	47407889	ENSG00000076201.14|PTPN23|SF3B4|SF3B4	956	+	6.345451	1.3526053	-1.0	-1.0
chr3	47414998	47415097	ENSG00000114650.18|SCAP|SF3B4|SF3B4	952	-	6.4878798	1.3203331	-1.0	-1.0
chr3	47421020	47421360	ENSG00000114650.18|SCAP|SF3B4|SF3B4	963	-	5.0169125	1.4339573	-1.0	-1.0
chr3	47415180	47415340	ENSG00000114650.18|SCAP|SF3B4|SF3B4	996	-	7.753719	2.3522282	-1.0	-1.0
chr3	47425611	47425756	ENSG00000114650.18|SCAP|SF3B4|SF3B4	934	-	5.1106052	1.1817077	-1.0	-1.0
chr3	47417207	47417303	ENSG00000114650.18|SCAP|SF3B4|SF3B4	929	-	2.9857569	1.1500081	-1.0	-1.0
chr3	47422491	47422686	ENSG00000114650.18|SCAP|SF3B4|SF3B4	958	-	4.610824	1.3804982	-1.0	-1.0
chr3	47419704	47419894	ENSG00000114650.18|SCAP|SF3B4|SF3B4	959	-	6.3564205	1.3857335	-1.0	-1.0
chr3	47420772	47420930	ENSG00000114650.18|SCAP|SF3B4|SF3B4	981	-	6.474582	1.721324	-1.0	-1.0
chr3	47418853	47419048	ENSG00000114650.18|SCAP|SF3B4|SF3B4	913	-	3.7494216	1.0627437	-1.0	-1.0
chr3	47686170	47686310	ENSG00000173473.10|SMARCC1|SF3B4|SF3B4	941	-	6.162725	1.2262515	-1.0	-1.0
chr3	47845556	47845751	ENSG00000132153.14|DHX30|SF3B4|SF3B4	931	+	3.9426587	1.1587919	-1.0	-1.0
chr3	47828887	47829023	ENSG00000132153.14|DHX30|SF3B4|SF3B4	938	+	6.1835303	1.2084825	-1.0	-1.0
chr3	47847056	47847272	ENSG00000132153.14|DHX30|SF3B4|SF3B4	969	+	6.53874	1.5080357	-1.0	-1.0
chr3	47848011	47848221	ENSG00000132153.14|DHX30|SF3B4|SF3B4	978	+	5.1638126	1.6570568	-1.0	-1.0
chr3	47848817	47848919	ENSG00000132153.14|DHX30|SF3B4|SF3B4	916	+	5.762542	1.0732588	-1.0	-1.0
chr3	47848550	47848623	ENSG00000132153.14|DHX30|SF3B4|SF3B4	981	+	5.0581636	1.7150159	-1.0	-1.0
chr3	47853352	47853507	ENSG00000047849.21|MAP4|SF3B4|SF3B4	993	-	5.641406	2.1420434	-1.0	-1.0
chr3	47872100	47872235	ENSG00000047849.21|MAP4|SF3B4|SF3B4	938	-	6.0521917	1.2059753	-1.0	-1.0
chr3	48298524	48298669	ENSG00000172113.8|NME6|SF3B4|SF3B4	945	-	6.1381993	1.2580192	-1.0	-1.0
chr3	48419653	48419838	ENSG00000164050.12|PLXNB1|SF3B4|SF3B4	939	-	2.5528898	1.2178307	-1.0	-1.0
chr3	48406898	48407021	ENSG00000164050.12|PLXNB1|SF3B4|SF3B4	975	-	4.920385	1.602985	-1.0	-1.0
chr3	48422459	48422689	ENSG00000164050.12|PLXNB1|SF3B4|SF3B4	975	-	4.9124036	1.6044134	-1.0	-1.0
chr3	48415325	48415530	ENSG00000164050.12|PLXNB1|SF3B4|SF3B4	931	-	3.933147	1.1633246	-1.0	-1.0
chr3	48422205	48422325	ENSG00000164050.12|PLXNB1|SF3B4|SF3B4	961	-	4.2182775	1.4066045	-1.0	-1.0
chr3	48419318	48419598	ENSG00000164050.12|PLXNB1|SF3B4|SF3B4	996	-	4.526556	2.3472562	-1.0	-1.0
chr3	48412620	48412741	ENSG00000164050.12|PLXNB1|SF3B4|SF3B4	943	-	4.9476566	1.2476366	-1.0	-1.0
chr3	48417738	48417908	ENSG00000164050.12|PLXNB1|SF3B4|SF3B4	924	-	3.2872372	1.1192172	-1.0	-1.0
chr3	48419039	48419234	ENSG00000164050.12|PLXNB1|SF3B4|SF3B4	989	-	4.156644	1.9616289	-1.0	-1.0
chr3	48413783	48413953	ENSG00000164050.12|PLXNB1|SF3B4|SF3B4	930	-	3.6837194	1.153503	-1.0	-1.0
chr3	48413523	48413738	ENSG00000164050.12|PLXNB1|SF3B4|SF3B4	936	-	2.6794403	1.1967853	-1.0	-1.0
chr3	48410509	48410784	ENSG00000164050.12|PLXNB1|SF3B4|SF3B4	956	-	4.405739	1.3609167	-1.0	-1.0
chr3	48404590	48404715	ENSG00000164050.12|PLXNB1|SF3B4|SF3B4	965	-	6.5230894	1.4498975	-1.0	-1.0
chr3	48405738	48405963	ENSG00000164050.12|PLXNB1|SF3B4|SF3B4	990	-	4.8857064	1.9799743	-1.0	-1.0
chr3	48410077	48410272	ENSG00000164050.12|PLXNB1|SF3B4|SF3B4	976	-	4.5320983	1.611586	-1.0	-1.0
chr3	48414071	48414306	ENSG00000164050.12|PLXNB1|SF3B4|SF3B4	992	-	5.0096674	2.0774252	-1.0	-1.0
chr3	48407091	48407256	ENSG00000164050.12|PLXNB1|SF3B4|SF3B4	951	-	6.2064905	1.3074722	-1.0	-1.0
chr3	48415759	48415964	ENSG00000164050.12|PLXNB1|SF3B4|SF3B4	974	-	4.343069	1.592362	-1.0	-1.0
chr3	48412304	48412441	ENSG00000164050.12|PLXNB1|SF3B4|SF3B4	991	-	7.364271	2.0555649	-1.0	-1.0
chr3	48418542	48418787	ENSG00000164050.12|PLXNB1|SF3B4|SF3B4	932	-	5.046076	1.1678072	-1.0	-1.0
chr3	48420547	48420657	ENSG00000164050.12|PLXNB1|SF3B4|SF3B4	910	-	3.317249	1.0472623	-1.0	-1.0
chr3	48414691	48414798	ENSG00000164050.12|PLXNB1|SF3B4|SF3B4	909	-	3.9982378	1.0402486	-1.0	-1.0
chr3	48421384	48421519	ENSG00000164050.12|PLXNB1|SF3B4|SF3B4	933	-	4.2554693	1.1718699	-1.0	-1.0
chr3	48406722	48406887	ENSG00000164050.12|PLXNB1|SF3B4|SF3B4	974	-	6.6535325	1.5782253	-1.0	-1.0
chr3	48422947	48423087	ENSG00000164050.12|PLXNB1|SF3B4|SF3B4	964	-	3.3764677	1.4459308	-1.0	-1.0
chr3	48420956	48421227	ENSG00000164050.12|PLXNB1|SF3B4|SF3B4	978	-	5.337816	1.6612039	-1.0	-1.0
chr3	48409731	48409896	ENSG00000164050.12|PLXNB1|SF3B4|SF3B4	955	-	4.363618	1.3487576	-1.0	-1.0
chr3	48418363	48418448	ENSG00000164050.12|PLXNB1|SF3B4|SF3B4	959	-	4.039848	1.3906258	-1.0	-1.0
chr3	48420773	48420847	ENSG00000164050.12|PLXNB1|SF3B4|SF3B4	997	-	5.5186005	2.485751	-1.0	-1.0
chr3	48411036	48411201	ENSG00000164050.12|PLXNB1|SF3B4|SF3B4	949	-	6.159942	1.2889862	-1.0	-1.0
chr3	48417563	48417668	ENSG00000164050.12|PLXNB1|SF3B4|SF3B4	905	-	3.9602695	1.020863	-1.0	-1.0
chr3	48406065	48406220	ENSG00000164050.12|PLXNB1|SF3B4|SF3B4	917	-	3.4835007	1.0791957	-1.0	-1.0
chr3	48409478	48409583	ENSG00000164050.12|PLXNB1|SF3B4|SF3B4	905	-	5.6636677	1.0233431	-1.0	-1.0
chr3	48413113	48413513	ENSG00000164050.12|PLXNB1|SF3B4|SF3B4	990	-	3.9279976	2.016928	-1.0	-1.0
chr3	48417373	48417478	ENSG00000164050.12|PLXNB1|SF3B4|SF3B4	948	-	6.1727962	1.2827556	-1.0	-1.0
chr3	48421806	48421951	ENSG00000164050.12|PLXNB1|SF3B4|SF3B4	979	-	6.0821543	1.6801648	-1.0	-1.0
chr3	48414546	48414681	ENSG00000164050.12|PLXNB1|SF3B4|SF3B4	928	-	4.10619	1.1413945	-1.0	-1.0
chr3	48411952	48412292	ENSG00000164050.12|PLXNB1|SF3B4|SF3B4	985	-	4.4517455	1.8197298	-1.0	-1.0
chr3	48416370	48416635	ENSG00000164050.12|PLXNB1|SF3B4|SF3B4	972	-	3.2643044	1.5514723	-1.0	-1.0
chr3	48416167	48416345	ENSG00000164050.12|PLXNB1|SF3B4|SF3B4	979	-	4.9979177	1.6724286	-1.0	-1.0
chr3	48418062	48418188	ENSG00000164050.12|PLXNB1|SF3B4|SF3B4	988	-	4.155145	1.9353662	-1.0	-1.0
chr3	48420322	48420512	ENSG00000164050.12|PLXNB1|SF3B4|SF3B4	933	-	4.562642	1.1736625	-1.0	-1.0
chr3	48424617	48424772	ENSG00000164050.12|PLXNB1|SF3B4|SF3B4	968	-	4.484794	1.4919789	-1.0	-1.0
chr3	48415041	48415175	ENSG00000164050.12|PLXNB1|SF3B4|SF3B4	981	-	4.4863	1.7182803	-1.0	-1.0
chr3	48425333	48425488	ENSG00000164050.12|PLXNB1|SF3B4|SF3B4	998	-	4.5288324	2.7563312	-1.0	-1.0
chr3	48405565	48405700	ENSG00000164050.12|PLXNB1|SF3B4|SF3B4	918	-	5.7822413	1.0863292	-1.0	-1.0
chr3	48440311	48440436	ENSG00000232112.3|TMA7|SF3B4|SF3B4	917	+	3.5701997	1.078906	-1.0	-1.0
chr3	48469807	48469923	ENSG00000164054.15|SHISA5|SF3B4|SF3B4	919	-	5.79834	1.0928435	-1.0	-1.0
chr3	48469527	48469722	ENSG00000164054.15|SHISA5|SF3B4|SF3B4	971	-	6.5878386	1.5309966	-1.0	-1.0
chr3	48538619	48538774	ENSG00000114268.11|PFKFB4|SF3B4|SF3B4	983	-	5.1284246	1.7595752	-1.0	-1.0
chr3	48581157	48581257	ENSG00000114270.17|COL7A1|SF3B4|SF3B4	901	-	5.648745	1.0023891	-1.0	-1.0
chr3	48575242	48575338	ENSG00000114270.17|COL7A1|SF3B4|SF3B4	938	-	6.065378	1.2051688	-1.0	-1.0
chr3	48571120	48571390	ENSG00000114270.17|COL7A1|SF3B4|SF3B4	916	-	5.8437943	1.0771415	-1.0	-1.0
chr3	48575748	48575866	ENSG00000114270.17|COL7A1|SF3B4|SF3B4	951	-	6.194269	1.3099837	-1.0	-1.0
chr3	48572538	48572648	ENSG00000114270.17|COL7A1|SF3B4|SF3B4	925	-	5.855616	1.1230639	-1.0	-1.0
chr3	48588404	48588554	ENSG00000114270.17|COL7A1|SF3B4|SF3B4	961	-	6.397996	1.4060836	-1.0	-1.0
chr3	48572421	48572502	ENSG00000114270.17|COL7A1|SF3B4|SF3B4	921	-	5.836388	1.1030519	-1.0	-1.0
chr3	48600824	48600979	ENSG00000010256.10|UQCRC1|SF3B4|SF3B4	908	-	4.01387	1.0383773	-1.0	-1.0
chr3	48599166	48599361	ENSG00000010256.10|UQCRC1|SF3B4|SF3B4	983	-	6.349865	1.7812669	-1.0	-1.0
chr3	48601118	48601263	ENSG00000010256.10|UQCRC1|SF3B4|SF3B4	944	-	5.7308207	1.2533773	-1.0	-1.0
chr3	48601467	48601612	ENSG00000010256.10|UQCRC1|SF3B4|SF3B4	963	-	4.104993	1.4374347	-1.0	-1.0
chr3	48600151	48600296	ENSG00000010256.10|UQCRC1|SF3B4|SF3B4	963	-	4.830937	1.4280096	-1.0	-1.0
chr3	48634932	48635062	ENSG00000225697.12|SLC26A6|SF3B4|SF3B4	928	-	6.111973	1.1412075	-1.0	-1.0
chr3	48633581	48633806	ENSG00000225697.12|SLC26A6|SF3B4|SF3B4	988	-	4.0108466	1.930093	-1.0	-1.0
chr3	48631781	48631926	ENSG00000225697.12|SLC26A6|SF3B4|SF3B4	913	-	3.2508752	1.0614815	-1.0	-1.0
chr3	48631251	48631451	ENSG00000225697.12|SLC26A6|SF3B4|SF3B4	986	-	4.741425	1.8402411	-1.0	-1.0
chr3	48630691	48631006	ENSG00000225697.12|SLC26A6|SF3B4|SF3B4	946	-	6.0638328	1.2645448	-1.0	-1.0
chr3	48626685	48626830	ENSG00000225697.12|SLC26A6|SF3B4|SF3B4	940	-	4.3278327	1.2214673	-1.0	-1.0
chr3	48628000	48628190	ENSG00000225697.12|SLC26A6|SF3B4|SF3B4	923	-	3.3200352	1.1109531	-1.0	-1.0
chr3	48626975	48627265	ENSG00000225697.12|SLC26A6|SF3B4|SF3B4	992	-	5.118103	2.0985472	-1.0	-1.0
chr3	48633635	48633698	ENSG00000284364.1|MIR6824|SF3B4|SF3B4	996	-	4.800743	2.3938046	-1.0	-1.0
chr3	48652063	48652203	ENSG00000008300.16|CELSR3|SF3B4|SF3B4	927	-	5.954757	1.1382056	-1.0	-1.0
chr3	48646262	48646377	ENSG00000008300.16|CELSR3|SF3B4|SF3B4	910	-	5.7022285	1.0449514	-1.0	-1.0
chr3	48645878	48645978	ENSG00000008300.16|CELSR3|SF3B4|SF3B4	900	-	3.9177918	1.0012825	-1.0	-1.0
chr3	48654452	48654577	ENSG00000008300.16|CELSR3|SF3B4|SF3B4	940	-	5.8436456	1.2244105	-1.0	-1.0
chr3	48678926	48679121	ENSG00000213672.7|NCKIPSD|SF3B4|SF3B4	945	-	5.1079073	1.2564744	-1.0	-1.0
chr3	48680229	48680389	ENSG00000213672.7|NCKIPSD|SF3B4|SF3B4	978	-	6.503964	1.6644633	-1.0	-1.0
chr3	48679183	48679298	ENSG00000213672.7|NCKIPSD|SF3B4|SF3B4	905	-	5.652416	1.0200408	-1.0	-1.0
chr3	48683041	48683151	ENSG00000213672.7|NCKIPSD|SF3B4|SF3B4	909	-	5.6957912	1.0402486	-1.0	-1.0
chr3	48681780	48681920	ENSG00000213672.7|NCKIPSD|SF3B4|SF3B4	940	-	5.391816	1.2191541	-1.0	-1.0
chr3	48688773	48688913	ENSG00000068745.14|IP6K2|SF3B4|SF3B4	961	-	6.369936	1.4048452	-1.0	-1.0
chr3	48695397	48695567	ENSG00000068745.14|IP6K2|SF3B4|SF3B4	921	-	5.899731	1.103848	-1.0	-1.0
chr3	48694222	48694397	ENSG00000068745.14|IP6K2|SF3B4|SF3B4	917	-	3.7059715	1.078367	-1.0	-1.0
chr3	48693138	48693298	ENSG00000068745.14|IP6K2|SF3B4|SF3B4	932	-	5.9658566	1.1692072	-1.0	-1.0
chr3	48983044	48983198	ENSG00000177479.19|ARIH2|SF3B4|SF3B4	976	+	6.8023515	1.6284436	-1.0	-1.0
chr3	49014045	49014310	ENSG00000178252.17|WDR6|SF3B4|SF3B4	999	+	5.7322164	3.049708	-1.0	-1.0
chr3	49015439	49015619	ENSG00000178252.17|WDR6|SF3B4|SF3B4	948	+	5.962993	1.280655	-1.0	-1.0
chr3	49013630	49013745	ENSG00000178252.17|WDR6|SF3B4|SF3B4	928	+	5.948829	1.1421558	-1.0	-1.0
chr3	49013200	49013305	ENSG00000178252.17|WDR6|SF3B4|SF3B4	931	+	5.997303	1.1605933	-1.0	-1.0
chr3	49014499	49014599	ENSG00000178252.17|WDR6|SF3B4|SF3B4	920	+	5.8414297	1.0975662	-1.0	-1.0
chr3	49022240	49022385	ENSG00000178057.14|NDUFAF3|SF3B4|SF3B4	908	+	5.7050776	1.0356023	-1.0	-1.0
chr3	49022538	49022701	ENSG00000178057.14|NDUFAF3|SF3B4|SF3B4	987	+	7.167626	1.8720956	-1.0	-1.0
chr3	49028485	49028665	ENSG00000178035.11|IMPDH2|SF3B4|SF3B4	922	-	5.8360195	1.1094457	-1.0	-1.0
chr3	49028806	49028956	ENSG00000178035.11|IMPDH2|SF3B4|SF3B4	920	-	5.805727	1.0969391	-1.0	-1.0
chr3	49032722	49032952	ENSG00000198218.10|QRICH1|SF3B4|SF3B4	977	-	5.5984817	1.6414522	-1.0	-1.0
chr3	49032237	49032437	ENSG00000198218.10|QRICH1|SF3B4|SF3B4	968	-	6.649116	1.4940494	-1.0	-1.0
chr3	49099647	49099760	ENSG00000172053.17|QARS|SF3B4|SF3B4	961	-	6.388581	1.4131846	-1.0	-1.0
chr3	49098451	49098626	ENSG00000172053.17|QARS|SF3B4|SF3B4	937	-	6.068766	1.1989357	-1.0	-1.0
chr3	49098681	49098816	ENSG00000172053.17|QARS|SF3B4|SF3B4	919	-	3.6857567	1.0934032	-1.0	-1.0
chr3	49103412	49103622	ENSG00000172053.17|QARS|SF3B4|SF3B4	944	-	5.110664	1.2487974	-1.0	-1.0
chr3	49096079	49096239	ENSG00000172053.17|QARS|SF3B4|SF3B4	951	-	5.694526	1.3058162	-1.0	-1.0
chr3	49117361	49117436	ENSG00000172046.18|USP19|SF3B4|SF3B4	951	-	6.196458	1.3055128	-1.0	-1.0
chr3	49111813	49111910	ENSG00000172046.18|USP19|SF3B4|SF3B4	922	-	5.9743166	1.1061869	-1.0	-1.0
chr3	49108538	49108672	ENSG00000172046.18|USP19|SF3B4|SF3B4	993	-	7.422294	2.1304042	-1.0	-1.0
chr3	49109185	49109330	ENSG00000172046.18|USP19|SF3B4|SF3B4	932	-	5.943873	1.1680136	-1.0	-1.0
chr3	49111375	49111499	ENSG00000172046.18|USP19|SF3B4|SF3B4	902	-	5.728792	1.009147	-1.0	-1.0
chr3	49116607	49116726	ENSG00000172046.18|USP19|SF3B4|SF3B4	998	-	7.91918	2.738839	-1.0	-1.0
chr3	49114093	49114173	ENSG00000172046.18|USP19|SF3B4|SF3B4	979	-	6.963392	1.6864052	-1.0	-1.0
chr3	49125890	49125966	ENSG00000172037.13|LAMB2|SF3B4|SF3B4	922	-	3.733257	1.1084719	-1.0	-1.0
chr3	49125447	49125627	ENSG00000172037.13|LAMB2|SF3B4|SF3B4	956	-	5.6294785	1.3561122	-1.0	-1.0
chr3	49129324	49129479	ENSG00000172037.13|LAMB2|SF3B4|SF3B4	963	-	3.976017	1.4373391	-1.0	-1.0
chr3	49122987	49123192	ENSG00000172037.13|LAMB2|SF3B4|SF3B4	980	-	4.462618	1.6965294	-1.0	-1.0
chr3	49122322	49122517	ENSG00000172037.13|LAMB2|SF3B4|SF3B4	961	-	6.120242	1.4118087	-1.0	-1.0
chr3	49125204	49125252	ENSG00000172037.13|LAMB2|SF3B4|SF3B4	963	-	6.50702	1.4323869	-1.0	-1.0
chr3	49131723	49131853	ENSG00000172037.13|LAMB2|SF3B4|SF3B4	928	-	5.9810014	1.1422824	-1.0	-1.0
chr3	49298635	49298775	ENSG00000114316.12|USP4|SF3B4|SF3B4	940	-	6.040607	1.2221526	-1.0	-1.0
chr3	49284136	49284276	ENSG00000114316.12|USP4|SF3B4|SF3B4	901	-	5.6200423	1.0033919	-1.0	-1.0
chr3	49357915	49358050	ENSG00000233276.3|GPX1|SF3B4|SF3B4	920	-	5.8569927	1.0942311	-1.0	-1.0
chr3	49357720	49357880	ENSG00000233276.3|GPX1|SF3B4|SF3B4	921	-	5.861229	1.0997747	-1.0	-1.0
chr3	49422220	49422410	ENSG00000145020.15|AMT|SF3B4|SF3B4	953	-	4.096703	1.3248296	-1.0	-1.0
chr3	49424821	49424996	ENSG00000283189.2|AC104452.1|SF3B4|SF3B4	954	-	6.029447	1.3326317	-1.0	-1.0
chr3	49425996	49426156	ENSG00000283189.2|AC104452.1|SF3B4|SF3B4	950	-	6.1898384	1.3053746	-1.0	-1.0
chr3	49425438	49425613	ENSG00000283189.2|AC104452.1|SF3B4|SF3B4	952	-	6.2184978	1.3182662	-1.0	-1.0
chr3	49422221	49422411	ENSG00000283189.2|AC104452.1|SF3B4|SF3B4	953	-	4.0953956	1.3234391	-1.0	-1.0
chr3	49425996	49426156	ENSG00000145029.13|NICN1|SF3B4|SF3B4	950	-	6.1898384	1.3049586	-1.0	-1.0
chr3	49424874	49424948	ENSG00000145029.13|NICN1|SF3B4|SF3B4	960	-	6.370921	1.4004686	-1.0	-1.0
chr3	49425438	49425613	ENSG00000145029.13|NICN1|SF3B4|SF3B4	952	-	6.2184978	1.3182036	-1.0	-1.0
chr3	49674346	49674536	ENSG00000164062.12|APEH|SF3B4|SF3B4	962	+	4.1669726	1.4242893	-1.0	-1.0
chr3	49678718	49678851	ENSG00000164062.12|APEH|SF3B4|SF3B4	960	+	6.362651	1.3944569	-1.0	-1.0
chr3	49682436	49682545	ENSG00000164062.12|APEH|SF3B4|SF3B4	974	+	6.6893353	1.5774599	-1.0	-1.0
chr3	49676700	49676776	ENSG00000164062.12|APEH|SF3B4|SF3B4	956	+	6.282634	1.3551255	-1.0	-1.0
chr3	49679459	49679592	ENSG00000164062.12|APEH|SF3B4|SF3B4	920	+	5.8089285	1.0957005	-1.0	-1.0
chr3	49676245	49676425	ENSG00000164062.12|APEH|SF3B4|SF3B4	931	+	5.9349947	1.1625649	-1.0	-1.0
chr3	49681574	49681721	ENSG00000164062.12|APEH|SF3B4|SF3B4	958	+	5.046379	1.3775463	-1.0	-1.0
chr3	49682112	49682342	ENSG00000164062.12|APEH|SF3B4|SF3B4	959	+	6.4794536	1.39084	-1.0	-1.0
chr3	49677435	49677572	ENSG00000164062.12|APEH|SF3B4|SF3B4	932	+	5.9461713	1.1650405	-1.0	-1.0
chr3	49680435	49680535	ENSG00000164062.12|APEH|SF3B4|SF3B4	901	+	5.637272	1.0062923	-1.0	-1.0
chr3	49675930	49676115	ENSG00000164062.12|APEH|SF3B4|SF3B4	939	+	6.0233884	1.2152479	-1.0	-1.0
chr3	49684847	49684983	ENSG00000259970.1|AC099668.1|SF3B4|SF3B4	982	-	5.977715	1.7454988	-1.0	-1.0
chr3	49686145	49686250	ENSG00000173531.15|MST1|SF3B4|SF3B4	938	-	3.5693564	1.2079982	-1.0	-1.0
chr3	49687283	49687423	ENSG00000173531.15|MST1|SF3B4|SF3B4	921	-	5.633515	1.1037474	-1.0	-1.0
chr3	49684849	49685064	ENSG00000173531.15|MST1|SF3B4|SF3B4	985	-	6.665495	1.8346056	-1.0	-1.0
chr3	49686465	49686620	ENSG00000173531.15|MST1|SF3B4|SF3B4	979	-	4.910575	1.6701877	-1.0	-1.0
chr3	49705753	49705963	ENSG00000164068.15|RNF123|SF3B4|SF3B4	954	+	5.074303	1.3413854	-1.0	-1.0
chr3	49701314	49701490	ENSG00000164068.15|RNF123|SF3B4|SF3B4	961	+	6.379577	1.4070102	-1.0	-1.0
chr3	49698282	49698439	ENSG00000164068.15|RNF123|SF3B4|SF3B4	955	+	6.273754	1.3492405	-1.0	-1.0
chr3	49713587	49713712	ENSG00000164068.15|RNF123|SF3B4|SF3B4	929	+	4.491947	1.1513903	-1.0	-1.0
chr3	49713782	49713947	ENSG00000164068.15|RNF123|SF3B4|SF3B4	956	+	5.911446	1.3517514	-1.0	-1.0
chr3	49713363	49713573	ENSG00000164068.15|RNF123|SF3B4|SF3B4	997	+	5.456624	2.4734678	-1.0	-1.0
chr3	49716272	49716372	ENSG00000164068.15|RNF123|SF3B4|SF3B4	908	+	5.68479	1.0372293	-1.0	-1.0
chr3	49715714	49715821	ENSG00000164068.15|RNF123|SF3B4|SF3B4	940	+	6.0546446	1.2231681	-1.0	-1.0
chr3	49704769	49704979	ENSG00000164068.15|RNF123|SF3B4|SF3B4	947	+	6.141669	1.2776207	-1.0	-1.0
chr3	49700057	49700212	ENSG00000164068.15|RNF123|SF3B4|SF3B4	918	+	5.058868	1.0857766	-1.0	-1.0
chr3	49697222	49697357	ENSG00000164068.15|RNF123|SF3B4|SF3B4	948	+	6.1536493	1.2866617	-1.0	-1.0
chr3	49705381	49705533	ENSG00000164068.15|RNF123|SF3B4|SF3B4	990	+	7.3498616	2.0065093	-1.0	-1.0
chr3	49700564	49700635	ENSG00000164068.15|RNF123|SF3B4|SF3B4	986	+	7.1372237	1.8464563	-1.0	-1.0
chr3	49722358	49722431	ENSG00000173540.12|GMPPB|SF3B4|SF3B4	953	-	6.232582	1.3307406	-1.0	-1.0
chr3	49728232	49728396	ENSG00000176095.11|IP6K1|SF3B4|SF3B4	947	-	4.7528048	1.2725546	-1.0	-1.0
chr3	50061801	50062011	ENSG00000004534.14|RBM6|SF3B4|SF3B4	978	+	4.1316504	1.6566089	-1.0	-1.0
chr3	50048081	50048244	ENSG00000004534.14|RBM6|SF3B4|SF3B4	984	+	6.96857	1.7883518	-1.0	-1.0
chr3	49999288	49999439	ENSG00000004534.14|RBM6|SF3B4|SF3B4	981	+	7.321766	1.7161633	-1.0	-1.0
chr3	50059507	50059702	ENSG00000004534.14|RBM6|SF3B4|SF3B4	958	+	5.6692834	1.3810468	-1.0	-1.0
chr3	50093578	50093719	ENSG00000004534.14|RBM6|SF3B4|SF3B4	939	+	6.410183	1.2176812	-1.0	-1.0
chr3	49967367	49967542	ENSG00000004534.14|RBM6|SF3B4|SF3B4	985	+	7.1757193	1.828507	-1.0	-1.0
chr3	50093582	50093712	ENSG00000003756.16|RBM5|SF3B4|SF3B4	938	+	6.397157	1.2074795	-1.0	-1.0
chr3	50104956	50105142	ENSG00000003756.16|RBM5|SF3B4|SF3B4	968	+	5.7469597	1.4922827	-1.0	-1.0
chr3	50117103	50117298	ENSG00000003756.16|RBM5|SF3B4|SF3B4	964	+	6.226635	1.4396703	-1.0	-1.0
chr3	50102851	50103056	ENSG00000003756.16|RBM5|SF3B4|SF3B4	915	+	3.563273	1.069675	-1.0	-1.0
chr3	50110543	50110673	ENSG00000003756.16|RBM5|SF3B4|SF3B4	918	+	5.834959	1.0866725	-1.0	-1.0
chr3	50174870	50174995	ENSG00000001617.11|SEMA3F|SF3B4|SF3B4	910	+	5.7138753	1.0475653	-1.0	-1.0
chr3	50185299	50185419	ENSG00000001617.11|SEMA3F|SF3B4|SF3B4	903	+	5.6763268	1.0148358	-1.0	-1.0
chr3	50176618	50176767	ENSG00000001617.11|SEMA3F|SF3B4|SF3B4	990	+	4.7268286	1.9956704	-1.0	-1.0
chr3	50218299	50218689	ENSG00000188338.14|SLC38A3|SF3B4|SF3B4	993	+	4.947013	2.1806574	-1.0	-1.0
chr3	50215459	50215543	ENSG00000188338.14|SLC38A3|SF3B4|SF3B4	941	+	6.117396	1.2284802	-1.0	-1.0
chr3	50219984	50220072	ENSG00000188338.14|SLC38A3|SF3B4|SF3B4	915	+	3.541682	1.0726336	-1.0	-1.0
chr3	50214002	50214148	ENSG00000188338.14|SLC38A3|SF3B4|SF3B4	947	+	6.154597	1.2792765	-1.0	-1.0
chr3	50219733	50219880	ENSG00000188338.14|SLC38A3|SF3B4|SF3B4	943	+	6.082384	1.2437824	-1.0	-1.0
chr3	50217091	50217237	ENSG00000188338.14|SLC38A3|SF3B4|SF3B4	960	+	6.0411572	1.3969821	-1.0	-1.0
chr3	50217770	50217970	ENSG00000188338.14|SLC38A3|SF3B4|SF3B4	983	+	6.199355	1.7821289	-1.0	-1.0
chr3	50217320	50217414	ENSG00000188338.14|SLC38A3|SF3B4|SF3B4	973	+	6.6497035	1.5610739	-1.0	-1.0
chr3	50217473	50217675	ENSG00000188338.14|SLC38A3|SF3B4|SF3B4	977	+	5.0966334	1.6355696	-1.0	-1.0
chr3	50217996	50218121	ENSG00000188338.14|SLC38A3|SF3B4|SF3B4	974	+	6.69552	1.5814303	-1.0	-1.0
chr3	50215861	50215981	ENSG00000188338.14|SLC38A3|SF3B4|SF3B4	907	+	5.6728415	1.0294484	-1.0	-1.0
chr3	50251953	50252103	ENSG00000114353.16|GNAI2|SF3B4|SF3B4	945	+	6.110227	1.2573395	-1.0	-1.0
chr3	50276144	50276304	ENSG00000012171.19|SEMA3B|SF3B4|SF3B4	970	+	6.191937	1.5199878	-1.0	-1.0
chr3	50273433	50273573	ENSG00000012171.19|SEMA3B|SF3B4|SF3B4	969	+	6.021302	1.5057168	-1.0	-1.0
chr3	50275158	50275308	ENSG00000012171.19|SEMA3B|SF3B4|SF3B4	910	+	3.609	1.04657	-1.0	-1.0
chr3	50274182	50274367	ENSG00000012171.19|SEMA3B|SF3B4|SF3B4	946	+	4.6455474	1.263998	-1.0	-1.0
chr3	50274963	50275138	ENSG00000012171.19|SEMA3B|SF3B4|SF3B4	917	+	3.8620536	1.0806773	-1.0	-1.0
chr3	50275459	50275559	ENSG00000012171.19|SEMA3B|SF3B4|SF3B4	991	+	5.5736756	2.0595298	-1.0	-1.0
chr3	50273828	50273912	ENSG00000012171.19|SEMA3B|SF3B4|SF3B4	949	+	6.176784	1.2925764	-1.0	-1.0
chr3	50273118	50273348	ENSG00000012171.19|SEMA3B|SF3B4|SF3B4	972	+	4.0280085	1.5517555	-1.0	-1.0
chr3	50270745	50270940	ENSG00000012171.19|SEMA3B|SF3B4|SF3B4	971	+	4.558067	1.5445141	-1.0	-1.0
chr3	50273235	50273297	ENSG00000283848.1|MIR6872|SF3B4|SF3B4	991	+	5.640165	2.0359652	-1.0	-1.0
chr3	50290311	50290436	ENSG00000214706.10|IFRD2|SF3B4|SF3B4	927	-	5.9161034	1.1349479	-1.0	-1.0
chr3	50290471	50290571	ENSG00000214706.10|IFRD2|SF3B4|SF3B4	916	-	4.071287	1.0732588	-1.0	-1.0
chr3	50289726	50289921	ENSG00000214706.10|IFRD2|SF3B4|SF3B4	967	-	4.8576403	1.4812232	-1.0	-1.0
chr3	50290026	50290221	ENSG00000214706.10|IFRD2|SF3B4|SF3B4	923	-	5.85166	1.1128238	-1.0	-1.0
chr3	50300800	50300980	ENSG00000114378.16|HYAL1|SF3B4|SF3B4	956	-	6.293523	1.3603588	-1.0	-1.0
chr3	50347858	50348053	ENSG00000114388.12|NPRL2|SF3B4|SF3B4	978	-	6.5317926	1.6639118	-1.0	-1.0
chr3	50348233	50348353	ENSG00000114388.12|NPRL2|SF3B4|SF3B4	901	-	5.6200423	1.0033977	-1.0	-1.0
chr3	50353105	50353285	ENSG00000272104.1|Z84492.1|SF3B4|SF3B4	929	+	5.978995	1.1486785	-1.0	-1.0
chr3	50353106	50353240	ENSG00000114395.10|CYB561D2|SF3B4|SF3B4	925	+	5.933899	1.1226647	-1.0	-1.0
chr3	50580248	50580433	ENSG00000114735.9|HEMK1|SF3B4|SF3B4	962	+	6.358957	1.419156	-1.0	-1.0
chr3	50571566	50571761	ENSG00000114735.9|HEMK1|SF3B4|SF3B4	952	+	6.27373	1.3155591	-1.0	-1.0
chr3	50583938	50584073	ENSG00000114735.9|HEMK1|SF3B4|SF3B4	913	+	5.7438307	1.0606941	-1.0	-1.0
chr3	50581468	50581663	ENSG00000114735.9|HEMK1|SF3B4|SF3B4	951	+	6.318692	1.3142555	-1.0	-1.0
chr3	50645567	50645709	ENSG00000114738.10|MAPKAPK3|SF3B4|SF3B4	917	+	5.7754602	1.0813279	-1.0	-1.0
chr3	51386066	51386246	ENSG00000145050.15|MANF|SF3B4|SF3B4	928	+	5.897276	1.1455685	-1.0	-1.0
chr3	51639253	51639443	ENSG00000164080.13|RAD54L2|SF3B4|SF3B4	951	+	6.262852	1.3081543	-1.0	-1.0
chr3	51933599	51933707	ENSG00000114767.6|RRP9|SF3B4|SF3B4	969	-	4.879926	1.5081484	-1.0	-1.0
chr3	51936002	51936102	ENSG00000114767.6|RRP9|SF3B4|SF3B4	915	-	5.7730083	1.0729158	-1.0	-1.0
chr3	51937318	51937448	ENSG00000114767.6|RRP9|SF3B4|SF3B4	915	-	5.8195214	1.0706941	-1.0	-1.0
chr3	51935259	51935341	ENSG00000114767.6|RRP9|SF3B4|SF3B4	952	-	6.4878798	1.3201975	-1.0	-1.0
chr3	51933781	51933931	ENSG00000114767.6|RRP9|SF3B4|SF3B4	935	-	5.9685717	1.1851712	-1.0	-1.0
chr3	51936349	51936430	ENSG00000114767.6|RRP9|SF3B4|SF3B4	952	-	6.251607	1.3201326	-1.0	-1.0
chr3	51944634	51944829	ENSG00000041880.14|PARP3|SF3B4|SF3B4	966	+	5.1627965	1.4697429	-1.0	-1.0
chr3	51944864	51944964	ENSG00000041880.14|PARP3|SF3B4|SF3B4	905	+	5.7232227	1.0230436	-1.0	-1.0
chr3	51958959	51959046	ENSG00000090097.21|PCBP4|SF3B4|SF3B4	984	-	6.982071	1.7936289	-1.0	-1.0
chr3	51960064	51960189	ENSG00000090097.21|PCBP4|SF3B4|SF3B4	915	-	5.8065643	1.0724753	-1.0	-1.0
chr3	51959651	51959796	ENSG00000090097.21|PCBP4|SF3B4|SF3B4	992	-	7.3448024	2.0979443	-1.0	-1.0
chr3	51959292	51959366	ENSG00000090097.21|PCBP4|SF3B4|SF3B4	927	-	5.9647846	1.1354716	-1.0	-1.0
chr3	51985209	51985389	ENSG00000243989.8|ACY1|SF3B4|SF3B4	967	+	6.3816376	1.475987	-1.0	-1.0
chr3	51987429	51987559	ENSG00000243989.8|ACY1|SF3B4|SF3B4	909	+	5.696149	1.0401736	-1.0	-1.0
chr3	51986854	51987029	ENSG00000243989.8|ACY1|SF3B4|SF3B4	919	+	4.262424	1.0925918	-1.0	-1.0
chr3	51986851	51987031	ENSG00000114786.16|ABHD14A-ACY1|SF3B4|SF3B4	919	+	4.382614	1.0889502	-1.0	-1.0
chr3	51985271	51985360	ENSG00000114786.16|ABHD14A-ACY1|SF3B4|SF3B4	974	+	6.664134	1.5802438	-1.0	-1.0
chr3	51987426	51987556	ENSG00000114786.16|ABHD14A-ACY1|SF3B4|SF3B4	907	+	5.677435	1.0305884	-1.0	-1.0
chr3	51995469	51995689	ENSG00000162244.10|RPL29|SF3B4|SF3B4	939	-	6.0801826	1.2148498	-1.0	-1.0
chr3	51995730	51995850	ENSG00000162244.10|RPL29|SF3B4|SF3B4	958	-	6.354037	1.3762953	-1.0	-1.0
chr3	52230070	52230230	ENSG00000173366.11|AC097637.1|SF3B4|SF3B4	929	-	4.2038255	1.1510459	-1.0	-1.0
chr3	52232113	52232218	ENSG00000247596.8|TWF2|SF3B4|SF3B4	914	-	4.0516415	1.0637159	-1.0	-1.0
chr3	52230070	52230230	ENSG00000247596.8|TWF2|SF3B4|SF3B4	929	-	4.2038255	1.1508778	-1.0	-1.0
chr3	52290804	52290954	ENSG00000168237.17|GLYCTK|SF3B4|SF3B4	975	+	4.67741	1.5992564	-1.0	-1.0
chr3	52292027	52292259	ENSG00000168237.17|GLYCTK|SF3B4|SF3B4	966	+	3.8088732	1.4716998	-1.0	-1.0
chr3	52291639	52291779	ENSG00000168237.17|GLYCTK|SF3B4|SF3B4	909	+	2.9071052	1.0405208	-1.0	-1.0
chr3	52385102	52385292	ENSG00000114841.17|DNAH1|SF3B4|SF3B4	947	+	6.142801	1.2779866	-1.0	-1.0
chr3	52322280	52322408	ENSG00000114841.17|DNAH1|SF3B4|SF3B4	902	+	5.6521053	1.0106349	-1.0	-1.0
chr3	52366633	52366732	ENSG00000114841.17|DNAH1|SF3B4|SF3B4	953	+	6.301138	1.3312217	-1.0	-1.0
chr3	52368592	52368740	ENSG00000114841.17|DNAH1|SF3B4|SF3B4	964	+	6.448655	1.4388177	-1.0	-1.0
chr3	52404586	52404741	ENSG00000163930.9|BAP1|SF3B4|SF3B4	986	-	6.9371357	1.8647405	-1.0	-1.0
chr3	52405254	52405439	ENSG00000163930.9|BAP1|SF3B4|SF3B4	924	-	4.0562434	1.1211474	-1.0	-1.0
chr3	52402823	52403013	ENSG00000163930.9|BAP1|SF3B4|SF3B4	966	-	5.671504	1.4699712	-1.0	-1.0
chr3	52408077	52408222	ENSG00000163930.9|BAP1|SF3B4|SF3B4	945	-	6.1153064	1.2610707	-1.0	-1.0
chr3	52406427	52406527	ENSG00000163930.9|BAP1|SF3B4|SF3B4	926	-	5.868094	1.1290908	-1.0	-1.0
chr3	52442621	52442741	ENSG00000010319.6|SEMA3G|SF3B4|SF3B4	909	-	5.6903048	1.0401636	-1.0	-1.0
chr3	52484308	52484493	ENSG00000010322.15|NISCH|SF3B4|SF3B4	935	+	5.382433	1.1903772	-1.0	-1.0
chr3	52477424	52477573	ENSG00000010322.15|NISCH|SF3B4|SF3B4	967	+	6.5520005	1.4875436	-1.0	-1.0
chr3	52491682	52491871	ENSG00000010322.15|NISCH|SF3B4|SF3B4	945	+	6.1129613	1.2566892	-1.0	-1.0
chr3	52482554	52482659	ENSG00000010322.15|NISCH|SF3B4|SF3B4	915	+	5.8150096	1.0729883	-1.0	-1.0
chr3	52491223	52491351	ENSG00000010322.15|NISCH|SF3B4|SF3B4	932	+	4.160525	1.167841	-1.0	-1.0
chr3	52489925	52490140	ENSG00000010322.15|NISCH|SF3B4|SF3B4	995	+	7.4222	2.2618423	-1.0	-1.0
chr3	52527931	52528006	ENSG00000168268.10|NT5DC2|SF3B4|SF3B4	976	-	6.9025426	1.6255744	-1.0	-1.0
chr3	52525103	52525203	ENSG00000168268.10|NT5DC2|SF3B4|SF3B4	909	-	5.6903048	1.0400361	-1.0	-1.0
chr3	52529344	52529459	ENSG00000168268.10|NT5DC2|SF3B4|SF3B4	909	-	5.705935	1.039778	-1.0	-1.0
chr3	52527333	52527528	ENSG00000168268.10|NT5DC2|SF3B4|SF3B4	953	-	3.7016876	1.3309	-1.0	-1.0
chr3	52687957	52688102	ENSG00000163938.16|GNL3|SF3B4|SF3B4	945	+	6.254784	1.2599266	-1.0	-1.0
chr3	52693274	52693384	ENSG00000163938.16|GNL3|SF3B4|SF3B4	905	+	5.7232227	1.0226332	-1.0	-1.0
chr3	52700444	52700619	ENSG00000016864.18|GLT8D1|SF3B4|SF3B4	918	-	4.270164	1.0865998	-1.0	-1.0
chr3	52798325	52798465	ENSG00000162267.12|ITIH3|SF3B4|SF3B4	917	+	4.109348	1.0802897	-1.0	-1.0
chr3	52806696	52806891	ENSG00000162267.12|ITIH3|SF3B4|SF3B4	993	+	6.607081	2.1519616	-1.0	-1.0
chr3	52805925	52806138	ENSG00000162267.12|ITIH3|SF3B4|SF3B4	999	+	5.1130004	3.0205412	-1.0	-1.0
chr3	52797945	52798310	ENSG00000162267.12|ITIH3|SF3B4|SF3B4	984	+	5.5462794	1.7973764	-1.0	-1.0
chr3	52797637	52797816	ENSG00000162267.12|ITIH3|SF3B4|SF3B4	998	+	8.0940485	2.6465075	-1.0	-1.0
chr3	52796336	52796480	ENSG00000162267.12|ITIH3|SF3B4|SF3B4	967	+	3.359676	1.4818147	-1.0	-1.0
chr3	52796647	52796738	ENSG00000162267.12|ITIH3|SF3B4|SF3B4	968	+	4.7439623	1.4909124	-1.0	-1.0
chr3	52798773	52798965	ENSG00000162267.12|ITIH3|SF3B4|SF3B4	1000	+	6.4051743	5.475091	-1.0	-1.0
chr3	52806153	52806292	ENSG00000162267.12|ITIH3|SF3B4|SF3B4	937	+	3.7942674	1.2023511	-1.0	-1.0
chr3	52802203	52802383	ENSG00000162267.12|ITIH3|SF3B4|SF3B4	968	+	3.327954	1.4974874	-1.0	-1.0
chr3	52807961	52808109	ENSG00000162267.12|ITIH3|SF3B4|SF3B4	976	+	6.7189465	1.6112996	-1.0	-1.0
chr3	52804439	52804729	ENSG00000162267.12|ITIH3|SF3B4|SF3B4	995	+	3.8195605	2.2768419	-1.0	-1.0
chr3	52803746	52803846	ENSG00000162267.12|ITIH3|SF3B4|SF3B4	902	+	3.9815323	1.0067133	-1.0	-1.0
chr3	52799091	52799196	ENSG00000162267.12|ITIH3|SF3B4|SF3B4	907	+	3.0946674	1.0321221	-1.0	-1.0
chr3	52798569	52798773	ENSG00000162267.12|ITIH3|SF3B4|SF3B4	973	+	4.374326	1.5697566	-1.0	-1.0
chr3	52800818	52800964	ENSG00000162267.12|ITIH3|SF3B4|SF3B4	965	+	5.658964	1.4582673	-1.0	-1.0
chr3	52805540	52805805	ENSG00000162267.12|ITIH3|SF3B4|SF3B4	958	+	4.1403885	1.3740333	-1.0	-1.0
chr3	52799578	52799752	ENSG00000162267.12|ITIH3|SF3B4|SF3B4	964	+	6.44932	1.4475421	-1.0	-1.0
chr3	52800385	52800555	ENSG00000162267.12|ITIH3|SF3B4|SF3B4	973	+	4.892681	1.5746207	-1.0	-1.0
chr3	53181046	53181201	ENSG00000163932.13|PRKCD|SF3B4|SF3B4	984	+	6.9847465	1.8012283	-1.0	-1.0
chr3	53191981	53192096	ENSG00000163932.13|PRKCD|SF3B4|SF3B4	911	+	5.727206	1.0503415	-1.0	-1.0
chr3	53186027	53186166	ENSG00000163932.13|PRKCD|SF3B4|SF3B4	906	+	5.674037	1.0252827	-1.0	-1.0
chr3	53225906	53226071	ENSG00000163931.15|TKT|SF3B4|SF3B4	919	-	5.796205	1.0934271	-1.0	-1.0
chr3	53233264	53233419	ENSG00000163931.15|TKT|SF3B4|SF3B4	941	-	3.549069	1.2285259	-1.0	-1.0
chr3	53231544	53231794	ENSG00000163931.15|TKT|SF3B4|SF3B4	984	-	5.1860304	1.8009529	-1.0	-1.0
chr3	53242272	53242392	ENSG00000163931.15|TKT|SF3B4|SF3B4	918	-	5.7877727	1.0876479	-1.0	-1.0
chr3	53231799	53231959	ENSG00000163931.15|TKT|SF3B4|SF3B4	927	-	5.895486	1.1390601	-1.0	-1.0
chr3	53235114	53235314	ENSG00000163931.15|TKT|SF3B4|SF3B4	976	-	3.6511202	1.6210146	-1.0	-1.0
chr3	53230621	53230766	ENSG00000163931.15|TKT|SF3B4|SF3B4	945	-	6.1126413	1.2607466	-1.0	-1.0
chr3	53819040	53819195	ENSG00000016391.10|CHDH|SF3B4|SF3B4	992	-	4.493834	2.1123214	-1.0	-1.0
chr3	53822642	53822787	ENSG00000016391.10|CHDH|SF3B4|SF3B4	949	-	4.4221478	1.2933756	-1.0	-1.0
chr3	53819280	53819490	ENSG00000016391.10|CHDH|SF3B4|SF3B4	960	-	4.0414257	1.394847	-1.0	-1.0
chr3	53849538	53849654	ENSG00000056736.9|IL17RB|SF3B4|SF3B4	910	+	5.709642	1.0467457	-1.0	-1.0
chr3	53857835	53857950	ENSG00000056736.9|IL17RB|SF3B4|SF3B4	928	+	5.971139	1.1418078	-1.0	-1.0
chr3	53858425	53858775	ENSG00000056736.9|IL17RB|SF3B4|SF3B4	974	+	3.986248	1.577183	-1.0	-1.0
chr3	56662490	56662635	ENSG00000163946.13|FAM208A|SF3B4|SF3B4	930	-	5.9329534	1.1543211	-1.0	-1.0
chr3	56729622	56729777	ENSG00000163947.11|ARHGEF3|SF3B4|SF3B4	970	-	4.8029923	1.529011	-1.0	-1.0
chr3	57584464	57584609	ENSG00000168374.10|ARF4|SF3B4|SF3B4	966	-	6.5037932	1.4705386	-1.0	-1.0
chr3	58149701	58149886	ENSG00000136068.14|FLNB|SF3B4|SF3B4	964	+	5.5095916	1.4377222	-1.0	-1.0
chr3	58132662	58132857	ENSG00000136068.14|FLNB|SF3B4|SF3B4	950	+	3.8427825	1.3014492	-1.0	-1.0
chr3	58111635	58111785	ENSG00000136068.14|FLNB|SF3B4|SF3B4	981	+	6.924913	1.7308044	-1.0	-1.0
chr3	58109041	58109178	ENSG00000136068.14|FLNB|SF3B4|SF3B4	962	+	6.441009	1.4230076	-1.0	-1.0
chr3	58169414	58169574	ENSG00000136068.14|FLNB|SF3B4|SF3B4	945	+	5.617788	1.259129	-1.0	-1.0
chr3	58124190	58124331	ENSG00000136068.14|FLNB|SF3B4|SF3B4	948	+	4.4368362	1.2854204	-1.0	-1.0
chr3	58112006	58112148	ENSG00000136068.14|FLNB|SF3B4|SF3B4	971	+	6.1320367	1.5415344	-1.0	-1.0
chr3	58142519	58142644	ENSG00000136068.14|FLNB|SF3B4|SF3B4	970	+	6.603931	1.528192	-1.0	-1.0
chr3	58155808	58155953	ENSG00000136068.14|FLNB|SF3B4|SF3B4	949	+	5.6610966	1.2947032	-1.0	-1.0
chr3	58143322	58143467	ENSG00000136068.14|FLNB|SF3B4|SF3B4	985	+	7.0456038	1.8347824	-1.0	-1.0
chr3	58168290	58168439	ENSG00000136068.14|FLNB|SF3B4|SF3B4	910	+	5.751702	1.0436372	-1.0	-1.0
chr3	58108338	58108457	ENSG00000136068.14|FLNB|SF3B4|SF3B4	936	+	6.0770354	1.1939375	-1.0	-1.0
chr3	58094686	58094835	ENSG00000136068.14|FLNB|SF3B4|SF3B4	991	+	7.3354564	2.0471811	-1.0	-1.0
chr3	58153214	58153369	ENSG00000136068.14|FLNB|SF3B4|SF3B4	933	+	5.9514675	1.1748638	-1.0	-1.0
chr3	58095894	58096094	ENSG00000136068.14|FLNB|SF3B4|SF3B4	984	+	5.272338	1.807384	-1.0	-1.0
chr3	58424644	58424749	ENSG00000168297.15|PXK|SF3B4|SF3B4	903	+	4.047748	1.0143466	-1.0	-1.0
chr3	58428169	58428314	ENSG00000168291.12|PDHB|SF3B4|SF3B4	906	-	5.667797	1.026562	-1.0	-1.0
chr3	58429767	58429932	ENSG00000168291.12|PDHB|SF3B4|SF3B4	932	-	6.080503	1.1674031	-1.0	-1.0
chr3	58430871	58431066	ENSG00000168291.12|PDHB|SF3B4|SF3B4	942	-	6.1932535	1.2348421	-1.0	-1.0
chr3	58433701	58433811	ENSG00000168291.12|PDHB|SF3B4|SF3B4	908	-	5.6999636	1.0350909	-1.0	-1.0
chr3	58534118	58534338	ENSG00000168306.12|ACOX2|SF3B4|SF3B4	976	-	5.3834863	1.6179737	-1.0	-1.0
chr3	58534533	58534723	ENSG00000168306.12|ACOX2|SF3B4|SF3B4	924	-	5.8912845	1.1179867	-1.0	-1.0
chr3	63912356	63912546	ENSG00000163635.17|ATXN7|SF3B4|SF3B4	955	+	5.630131	1.342208	-1.0	-1.0
chr3	63990029	63990175	ENSG00000163635.17|ATXN7|SF3B4|SF3B4	950	+	6.1757393	1.29816	-1.0	-1.0
chr3	63982028	63982185	ENSG00000163635.17|ATXN7|SF3B4|SF3B4	936	+	5.984248	1.194274	-1.0	-1.0
chr3	63912038	63912168	ENSG00000163635.17|ATXN7|SF3B4|SF3B4	916	+	5.7965837	1.0758885	-1.0	-1.0
chr3	64022477	64022672	ENSG00000163636.10|PSMD6|SF3B4|SF3B4	954	-	6.2751303	1.337889	-1.0	-1.0
chr3	65364946	65365111	ENSG00000151276.23|MAGI1|SF3B4|SF3B4	934	-	4.269192	1.1781875	-1.0	-1.0
chr3	65379559	65379694	ENSG00000151276.23|MAGI1|SF3B4|SF3B4	907	-	5.694116	1.0299957	-1.0	-1.0
chr3	65440022	65440162	ENSG00000151276.23|MAGI1|SF3B4|SF3B4	922	-	5.8309298	1.1081722	-1.0	-1.0
chr3	65448106	65448221	ENSG00000151276.23|MAGI1|SF3B4|SF3B4	935	-	6.0396996	1.188087	-1.0	-1.0
chr3	66380676	66380811	ENSG00000144741.17|SLC25A26|SF3B4|SF3B4	918	+	5.8349376	1.0849699	-1.0	-1.0
chr3	66405278	66405423	ENSG00000144749.13|LRIG1|SF3B4|SF3B4	984	-	5.14589	1.7840801	-1.0	-1.0
chr3	71299880	71300000	ENSG00000114861.18|FOXP1|SF3B4|SF3B4	906	-	5.8766727	1.0284458	-1.0	-1.0
chr3	71015653	71015758	ENSG00000114861.18|FOXP1|SF3B4|SF3B4	944	-	6.3676314	1.2523975	-1.0	-1.0
chr3	71053773	71053928	ENSG00000114861.18|FOXP1|SF3B4|SF3B4	953	-	6.2566195	1.3292637	-1.0	-1.0
chr3	70978029	70978174	ENSG00000114861.18|FOXP1|SF3B4|SF3B4	953	-	6.2830105	1.3317474	-1.0	-1.0
chr3	70959391	70959541	ENSG00000114861.18|FOXP1|SF3B4|SF3B4	946	-	6.1192265	1.2665682	-1.0	-1.0
chr3	71047095	71047245	ENSG00000114861.18|FOXP1|SF3B4|SF3B4	953	-	6.5110826	1.3248037	-1.0	-1.0
chr3	73110991	73111156	ENSG00000223247.1|RNU2-64P|SF3B4|SF3B4	941	+	6.201291	1.2284046	-1.0	-1.0
chr3	78662159	78662259	ENSG00000169855.19|ROBO1|SF3B4|SF3B4	929	-	6.0830784	1.1486355	-1.0	-1.0
chr3	78716312	78716482	ENSG00000169855.19|ROBO1|SF3B4|SF3B4	914	-	5.8344784	1.0669528	-1.0	-1.0
chr3	78714476	78714656	ENSG00000169855.19|ROBO1|SF3B4|SF3B4	916	-	5.8119397	1.0737004	-1.0	-1.0
chr3	88058633	88058733	ENSG00000163320.10|CGGBP1|SF3B4|SF3B4	901	-	3.3391519	1.0034095	-1.0	-1.0
chr3	97950024	97950149	ENSG00000170854.17|RIOX2|SF3B4|SF3B4	942	-	6.204211	1.2371445	-1.0	-1.0
chr3	98770723	98770873	ENSG00000064225.12|ST3GAL6|SF3B4|SF3B4	961	+	4.8896513	1.4055638	-1.0	-1.0
chr3	100736412	100736575	ENSG00000114354.13|TFG|SF3B4|SF3B4	995	+	7.6775017	2.3039277	-1.0	-1.0
chr3	101335889	101336019	ENSG00000138468.15|SENP7|SF3B4|SF3B4	904	-	5.8405876	1.0155165	-1.0	-1.0
chr3	101682907	101683027	ENSG00000114391.12|RPL24|SF3B4|SF3B4	934	-	6.0374694	1.1818845	-1.0	-1.0
chr3	101686508	101686683	ENSG00000114391.12|RPL24|SF3B4|SF3B4	939	-	4.320243	1.2153012	-1.0	-1.0
chr3	105552337	105552462	ENSG00000170017.12|ALCAM|SF3B4|SF3B4	931	+	6.07905	1.1639813	-1.0	-1.0
chr3	113794994	113795089	ENSG00000114573.9|ATP6V1A|SF3B4|SF3B4	914	+	5.893536	1.0665706	-1.0	-1.0
chr3	120650865	120651080	ENSG00000113924.11|HGD|SF3B4|SF3B4	978	-	5.764791	1.6609894	-1.0	-1.0
chr3	120641653	120641807	ENSG00000113924.11|HGD|SF3B4|SF3B4	970	-	6.738038	1.5255347	-1.0	-1.0
chr3	120628529	120628649	ENSG00000113924.11|HGD|SF3B4|SF3B4	934	-	5.9675407	1.1825383	-1.0	-1.0
chr3	120638581	120638721	ENSG00000113924.11|HGD|SF3B4|SF3B4	985	-	7.045266	1.8258283	-1.0	-1.0
chr3	120644629	120644769	ENSG00000113924.11|HGD|SF3B4|SF3B4	925	-	5.0001316	1.1230152	-1.0	-1.0
chr3	120674989	120675154	ENSG00000113924.11|HGD|SF3B4|SF3B4	950	-	6.289133	1.302343	-1.0	-1.0
chr3	120633332	120633477	ENSG00000113924.11|HGD|SF3B4|SF3B4	951	-	6.2914653	1.3065941	-1.0	-1.0
chr3	120644443	120644578	ENSG00000113924.11|HGD|SF3B4|SF3B4	957	-	5.0127544	1.3714193	-1.0	-1.0
chr3	123145977	123146098	ENSG00000065485.19|PDIA5|SF3B4|SF3B4	907	+	4.0006757	1.0303527	-1.0	-1.0
chr3	123110822	123110943	ENSG00000065485.19|PDIA5|SF3B4|SF3B4	920	+	5.8414297	1.0968432	-1.0	-1.0
chr3	123154750	123154955	ENSG00000065485.19|PDIA5|SF3B4|SF3B4	972	+	6.782882	1.5482397	-1.0	-1.0
chr3	123123918	123124065	ENSG00000065485.19|PDIA5|SF3B4|SF3B4	908	+	3.2836316	1.0377945	-1.0	-1.0
chr3	123130338	123130479	ENSG00000065485.19|PDIA5|SF3B4|SF3B4	908	+	5.8771896	1.0355793	-1.0	-1.0
chr3	123106636	123106748	ENSG00000065485.19|PDIA5|SF3B4|SF3B4	915	+	5.7520404	1.0704639	-1.0	-1.0
chr3	123502664	123502864	ENSG00000206527.9|HACD2|SF3B4|SF3B4	989	-	6.634152	1.9666041	-1.0	-1.0
chr3	123708895	123709020	ENSG00000065534.18|MYLK|SF3B4|SF3B4	912	-	5.7725544	1.0562036	-1.0	-1.0
chr3	124766345	124766495	ENSG00000082781.11|ITGB5|SF3B4|SF3B4	945	-	6.1118107	1.2569783	-1.0	-1.0
chr3	126112880	126113025	ENSG00000144908.13|ALDH1L1|SF3B4|SF3B4	909	-	5.763799	1.0401199	-1.0	-1.0
chr3	126136883	126137008	ENSG00000144908.13|ALDH1L1|SF3B4|SF3B4	936	-	6.084975	1.1952872	-1.0	-1.0
chr3	126438461	126438606	ENSG00000070476.14|ZXDC|SF3B4|SF3B4	982	-	7.037645	1.7512666	-1.0	-1.0
chr3	126459737	126459862	ENSG00000070476.14|ZXDC|SF3B4|SF3B4	961	-	4.9056764	1.4082878	-1.0	-1.0
chr3	126439721	126439876	ENSG00000070476.14|ZXDC|SF3B4|SF3B4	931	-	6.0575247	1.163887	-1.0	-1.0
chr3	126466325	126466475	ENSG00000070476.14|ZXDC|SF3B4|SF3B4	928	-	6.21739	1.1425294	-1.0	-1.0
chr3	127027819	127027984	ENSG00000114554.11|PLXNA1|SF3B4|SF3B4	934	+	5.399148	1.183602	-1.0	-1.0
chr3	127029751	127029873	ENSG00000114554.11|PLXNA1|SF3B4|SF3B4	911	+	5.7310553	1.0513002	-1.0	-1.0
chr3	127014116	127014181	ENSG00000114554.11|PLXNA1|SF3B4|SF3B4	941	+	3.7214756	1.2262459	-1.0	-1.0
chr3	127016370	127016516	ENSG00000114554.11|PLXNA1|SF3B4|SF3B4	950	+	6.245608	1.3024732	-1.0	-1.0
chr3	127013883	127014019	ENSG00000114554.11|PLXNA1|SF3B4|SF3B4	918	+	3.2095306	1.0887737	-1.0	-1.0
chr3	127576696	127576820	ENSG00000163870.14|TPRA1|SF3B4|SF3B4	976	-	6.715248	1.6150845	-1.0	-1.0
chr3	127575507	127575627	ENSG00000163870.14|TPRA1|SF3B4|SF3B4	949	-	5.830449	1.2919533	-1.0	-1.0
chr3	127576893	127576989	ENSG00000163870.14|TPRA1|SF3B4|SF3B4	952	-	6.2249312	1.3218048	-1.0	-1.0
chr3	127575809	127575937	ENSG00000163870.14|TPRA1|SF3B4|SF3B4	973	-	6.2122006	1.5634452	-1.0	-1.0
chr3	127679849	127680014	ENSG00000114626.17|ABTB1|SF3B4|SF3B4	912	+	5.736722	1.0563735	-1.0	-1.0
chr3	128066798	128066948	ENSG00000058262.9|SEC61A1|SF3B4|SF3B4	979	+	4.190229	1.6725212	-1.0	-1.0
chr3	128069354	128069475	ENSG00000058262.9|SEC61A1|SF3B4|SF3B4	946	+	6.116163	1.2646306	-1.0	-1.0
chr3	128067845	128067995	ENSG00000058262.9|SEC61A1|SF3B4|SF3B4	970	+	6.3963923	1.5275778	-1.0	-1.0
chr3	128075072	128075249	ENSG00000222627.1|RNU2-37P|SF3B4|SF3B4	922	-	4.352121	1.1055752	-1.0	-1.0
chr3	128075088	128075263	ENSG00000175792.11|RUVBL1|SF3B4|SF3B4	923	-	4.2603827	1.1150621	-1.0	-1.0
chr3	128264479	128264616	ENSG00000132394.10|EEFSEC|SF3B4|SF3B4	944	+	6.0921297	1.2529044	-1.0	-1.0
chr3	128341082	128341227	ENSG00000132394.10|EEFSEC|SF3B4|SF3B4	933	+	4.706749	1.1767325	-1.0	-1.0
chr3	128625653	128625758	ENSG00000163902.11|RPN1|SF3B4|SF3B4	917	-	5.8074064	1.0816619	-1.0	-1.0
chr3	128620593	128620718	ENSG00000163902.11|RPN1|SF3B4|SF3B4	907	-	5.673999	1.0305215	-1.0	-1.0
chr3	128910624	128910740	ENSG00000177646.18|ACAD9|SF3B4|SF3B4	908	+	5.715502	1.0363572	-1.0	-1.0
chr3	129252481	129252622	ENSG00000181789.14|COPG1|SF3B4|SF3B4	938	+	6.013514	1.2082171	-1.0	-1.0
chr3	129254743	129254984	ENSG00000181789.14|COPG1|SF3B4|SF3B4	976	+	5.7764845	1.6154912	-1.0	-1.0
chr3	129254521	129254701	ENSG00000181789.14|COPG1|SF3B4|SF3B4	931	+	5.9406786	1.1615511	-1.0	-1.0
chr3	129271615	129271766	ENSG00000181789.14|COPG1|SF3B4|SF3B4	994	+	7.5158916	2.187171	-1.0	-1.0
chr3	129263757	129263903	ENSG00000181789.14|COPG1|SF3B4|SF3B4	970	+	4.902583	1.5237974	-1.0	-1.0
chr3	129265419	129265548	ENSG00000181789.14|COPG1|SF3B4|SF3B4	914	+	5.8063574	1.0638614	-1.0	-1.0
chr3	129268355	129268494	ENSG00000181789.14|COPG1|SF3B4|SF3B4	968	+	6.5149417	1.4913912	-1.0	-1.0
chr3	129384218	129384368	ENSG00000251474.6|RPL32P3|SF3B4|SF3B4	945	-	6.188301	1.2634449	-1.0	-1.0
chr3	129397140	129397240	ENSG00000251474.6|RPL32P3|SF3B4|SF3B4	909	-	5.794175	1.0402486	-1.0	-1.0
chr3	129558522	129558677	ENSG00000004399.12|PLXND1|SF3B4|SF3B4	924	-	4.5784354	1.1198442	-1.0	-1.0
chr3	129561903	129562038	ENSG00000004399.12|PLXND1|SF3B4|SF3B4	913	-	5.753976	1.0591203	-1.0	-1.0
chr3	129560434	129560549	ENSG00000004399.12|PLXND1|SF3B4|SF3B4	924	-	5.914241	1.1171007	-1.0	-1.0
chr3	129571599	129571676	ENSG00000004399.12|PLXND1|SF3B4|SF3B4	936	-	6.069752	1.1961362	-1.0	-1.0
chr3	129559803	129559903	ENSG00000004399.12|PLXND1|SF3B4|SF3B4	913	-	5.7905912	1.0593011	-1.0	-1.0
chr3	129565538	129565678	ENSG00000004399.12|PLXND1|SF3B4|SF3B4	937	-	4.32121	1.199741	-1.0	-1.0
chr3	129567604	129567697	ENSG00000004399.12|PLXND1|SF3B4|SF3B4	917	-	5.8010216	1.0791987	-1.0	-1.0
chr3	129571858	129571988	ENSG00000004399.12|PLXND1|SF3B4|SF3B4	935	-	6.0239635	1.1894617	-1.0	-1.0
chr3	129567805	129567920	ENSG00000004399.12|PLXND1|SF3B4|SF3B4	939	-	6.0247583	1.2167174	-1.0	-1.0
chr3	129584243	129584353	ENSG00000004399.12|PLXND1|SF3B4|SF3B4	906	-	5.679236	1.0287057	-1.0	-1.0
chr3	130963916	130964021	ENSG00000017260.19|ATP2C1|SF3B4|SF3B4	908	+	5.988019	1.0357392	-1.0	-1.0
chr3	130894431	130894581	ENSG00000017260.19|ATP2C1|SF3B4|SF3B4	911	+	5.7166305	1.0524315	-1.0	-1.0
chr3	132578820	132578920	ENSG00000274810.4|NPHP3-ACAD11|SF3B4|SF3B4	927	-	6.1928554	1.1354716	-1.0	-1.0
chr3	132578823	132578923	ENSG00000240303.7|ACAD11|SF3B4|SF3B4	950	-	6.6086555	1.3049566	-1.0	-1.0
chr3	133756021	133756276	ENSG00000091513.14|TF|SF3B4|SF3B4	974	+	4.698334	1.5906056	-1.0	-1.0
chr3	133754350	133754494	ENSG00000091513.14|TF|SF3B4|SF3B4	992	+	5.3154874	2.0885534	-1.0	-1.0
chr3	133766127	133766272	ENSG00000091513.14|TF|SF3B4|SF3B4	956	+	6.2873526	1.357279	-1.0	-1.0
chr3	133755196	133755362	ENSG00000091513.14|TF|SF3B4|SF3B4	984	+	4.4834123	1.8036431	-1.0	-1.0
chr3	133757544	133757768	ENSG00000091513.14|TF|SF3B4|SF3B4	908	+	5.7029138	1.0352839	-1.0	-1.0
chr3	133753424	133753589	ENSG00000091513.14|TF|SF3B4|SF3B4	998	+	8.103784	2.723459	-1.0	-1.0
chr3	133763984	133764181	ENSG00000091513.14|TF|SF3B4|SF3B4	976	+	6.80204	1.6160684	-1.0	-1.0
chr3	133756667	133756830	ENSG00000091513.14|TF|SF3B4|SF3B4	974	+	6.4980474	1.5820506	-1.0	-1.0
chr3	133748279	133748449	ENSG00000091513.14|TF|SF3B4|SF3B4	945	+	3.2874508	1.2572533	-1.0	-1.0
chr3	133775266	133775481	ENSG00000091513.14|TF|SF3B4|SF3B4	987	+	7.208023	1.899174	-1.0	-1.0
chr3	133753859	133753959	ENSG00000091513.14|TF|SF3B4|SF3B4	904	+	5.673629	1.0168014	-1.0	-1.0
chr3	133776937	133777048	ENSG00000091513.14|TF|SF3B4|SF3B4	958	+	6.6182394	1.3737595	-1.0	-1.0
chr3	133778478	133778583	ENSG00000091513.14|TF|SF3B4|SF3B4	914	+	4.0923405	1.0634604	-1.0	-1.0
chr3	133748282	133748447	ENSG00000242337.5|TFP1|SF3B4|SF3B4	948	+	3.3542676	1.2816427	-1.0	-1.0
chr3	133753427	133753594	ENSG00000242337.5|TFP1|SF3B4|SF3B4	998	+	8.267117	2.8175247	-1.0	-1.0
chr3	133754348	133754494	ENSG00000242337.5|TFP1|SF3B4|SF3B4	992	+	5.3483906	2.0959127	-1.0	-1.0
chr3	134371494	134371619	ENSG00000114019.14|AMOTL2|SF3B4|SF3B4	920	-	5.9427967	1.0967859	-1.0	-1.0
chr3	134359503	134359603	ENSG00000114019.14|AMOTL2|SF3B4|SF3B4	932	-	5.9460907	1.1654444	-1.0	-1.0
chr3	138656274	138656379	ENSG00000051382.8|PIK3CB|SF3B4|SF3B4	901	-	5.648745	1.0023327	-1.0	-1.0
chr3	139350848	139351013	ENSG00000175110.11|MRPS22|SF3B4|SF3B4	921	+	5.977245	1.1000414	-1.0	-1.0
chr3	142417229	142417384	ENSG00000114127.10|XRN1|SF3B4|SF3B4	931	-	5.9363966	1.1633568	-1.0	-1.0
chr3	143027106	143027206	ENSG00000163714.17|U2SURP|SF3B4|SF3B4	918	+	6.0391564	1.0849829	-1.0	-1.0
chr3	146081868	146081988	ENSG00000152952.11|PLOD2|SF3B4|SF3B4	914	-	5.7467504	1.0647097	-1.0	-1.0
chr3	146196793	146196918	ENSG00000114698.14|PLSCR4|SF3B4|SF3B4	916	-	5.8255043	1.0779835	-1.0	-1.0
chr3	149207623	149207743	ENSG00000047457.13|CP|SF3B4|SF3B4	940	-	6.1388865	1.2234039	-1.0	-1.0
chr3	149212698	149212818	ENSG00000047457.13|CP|SF3B4|SF3B4	905	-	5.7232227	1.0228096	-1.0	-1.0
chr3	149371867	149372007	ENSG00000169908.11|TM4SF1|SF3B4|SF3B4	945	-	6.331451	1.2583717	-1.0	-1.0
chr3	149375542	149375732	ENSG00000169908.11|TM4SF1|SF3B4|SF3B4	965	-	3.8867133	1.4603553	-1.0	-1.0
chr3	149375769	149375879	ENSG00000169908.11|TM4SF1|SF3B4|SF3B4	911	-	3.135743	1.0492795	-1.0	-1.0
chr3	150762522	150762662	ENSG00000181788.3|SIAH2|SF3B4|SF3B4	935	-	5.979498	1.1881088	-1.0	-1.0
chr3	156544439	156544559	ENSG00000114850.6|SSR3|SF3B4|SF3B4	922	-	5.8441987	1.1095495	-1.0	-1.0
chr3	157159479	157159749	ENSG00000163660.11|CCNL1|SF3B4|SF3B4	952	-	5.309848	1.3178025	-1.0	-1.0
chr3	157151923	157152073	ENSG00000163660.11|CCNL1|SF3B4|SF3B4	914	-	5.832294	1.0656354	-1.0	-1.0
chr3	157150333	157150533	ENSG00000163660.11|CCNL1|SF3B4|SF3B4	966	-	6.711906	1.4740516	-1.0	-1.0
chr3	171677665	171677830	ENSG00000075651.15|PLD1|SF3B4|SF3B4	968	-	6.264454	1.4906027	-1.0	-1.0
chr3	171662170	171662300	ENSG00000075651.15|PLD1|SF3B4|SF3B4	926	-	5.9022546	1.1330287	-1.0	-1.0
chr3	171692442	171692587	ENSG00000075651.15|PLD1|SF3B4|SF3B4	985	-	7.4239264	1.826129	-1.0	-1.0
chr3	172343936	172344085	ENSG00000075420.12|FNDC3B|SF3B4|SF3B4	950	+	6.187439	1.3044198	-1.0	-1.0
chr3	172378150	172378269	ENSG00000075420.12|FNDC3B|SF3B4|SF3B4	936	+	4.519915	1.1923048	-1.0	-1.0
chr3	172310711	172310827	ENSG00000075420.12|FNDC3B|SF3B4|SF3B4	922	+	5.9484053	1.1089768	-1.0	-1.0
chr3	172226748	172226870	ENSG00000075420.12|FNDC3B|SF3B4|SF3B4	916	+	5.799446	1.0748216	-1.0	-1.0
chr3	172307215	172307425	ENSG00000075420.12|FNDC3B|SF3B4|SF3B4	999	+	6.102563	2.832917	-1.0	-1.0
chr3	172112307	172112451	ENSG00000075420.12|FNDC3B|SF3B4|SF3B4	986	+	6.2229557	1.8682745	-1.0	-1.0
chr3	172330411	172330606	ENSG00000075420.12|FNDC3B|SF3B4|SF3B4	959	+	6.0194526	1.385398	-1.0	-1.0
chr3	179756834	179756984	ENSG00000058056.8|USP13|SF3B4|SF3B4	937	+	5.997295	1.200087	-1.0	-1.0
chr3	179681735	179681877	ENSG00000058056.8|USP13|SF3B4|SF3B4	914	+	5.7603245	1.0667601	-1.0	-1.0
chr3	183790661	183790791	ENSG00000163872.15|YEATS2|SF3B4|SF3B4	911	+	5.723404	1.0493011	-1.0	-1.0
chr3	183983007	183983147	ENSG00000114770.16|ABCC5|SF3B4|SF3B4	923	-	4.2485013	1.1122198	-1.0	-1.0
chr3	184143291	184143481	ENSG00000145191.12|EIF2B5|SF3B4|SF3B4	976	+	6.665627	1.6158856	-1.0	-1.0
chr3	184140314	184140459	ENSG00000145191.12|EIF2B5|SF3B4|SF3B4	913	+	5.7834845	1.0588942	-1.0	-1.0
chr3	184141778	184141924	ENSG00000145191.12|EIF2B5|SF3B4|SF3B4	966	+	6.0607247	1.4658896	-1.0	-1.0
chr3	184166485	184166625	ENSG00000161202.17|DVL3|SF3B4|SF3B4	924	+	5.8737307	1.1212827	-1.0	-1.0
chr3	184169865	184170000	ENSG00000161202.17|DVL3|SF3B4|SF3B4	961	+	6.413236	1.4097474	-1.0	-1.0
chr3	184165246	184165416	ENSG00000161202.17|DVL3|SF3B4|SF3B4	950	+	4.7892714	1.3016384	-1.0	-1.0
chr3	184166706	184166825	ENSG00000161202.17|DVL3|SF3B4|SF3B4	930	+	5.91429	1.1536177	-1.0	-1.0
chr3	184186616	184186786	ENSG00000161204.11|ABCF3|SF3B4|SF3B4	954	+	6.5055733	1.3386345	-1.0	-1.0
chr3	184301395	184301536	ENSG00000175166.16|PSMD2|SF3B4|SF3B4	907	+	5.710804	1.0302638	-1.0	-1.0
chr3	184302863	184303001	ENSG00000175166.16|PSMD2|SF3B4|SF3B4	909	+	5.719513	1.0393131	-1.0	-1.0
chr3	184315283	184315528	ENSG00000114867.20|EIF4G1|SF3B4|SF3B4	985	+	4.0238504	1.82073	-1.0	-1.0
chr3	184325358	184325553	ENSG00000114867.20|EIF4G1|SF3B4|SF3B4	976	+	5.231721	1.614527	-1.0	-1.0
chr3	184320842	184320977	ENSG00000114867.20|EIF4G1|SF3B4|SF3B4	927	+	3.631658	1.134038	-1.0	-1.0
chr3	184331115	184331260	ENSG00000114867.20|EIF4G1|SF3B4|SF3B4	980	+	6.9403567	1.7092453	-1.0	-1.0
chr3	184320561	184320661	ENSG00000114867.20|EIF4G1|SF3B4|SF3B4	909	+	5.6903048	1.0402486	-1.0	-1.0
chr3	184319801	184319951	ENSG00000114867.20|EIF4G1|SF3B4|SF3B4	951	+	6.1927886	1.308629	-1.0	-1.0
chr3	184319513	184319624	ENSG00000114867.20|EIF4G1|SF3B4|SF3B4	902	+	5.728792	1.0105501	-1.0	-1.0
chr3	184326322	184326526	ENSG00000114867.20|EIF4G1|SF3B4|SF3B4	950	+	6.2809634	1.3019253	-1.0	-1.0
chr3	184323638	184323779	ENSG00000114867.20|EIF4G1|SF3B4|SF3B4	915	+	5.764429	1.0681736	-1.0	-1.0
chr3	184327063	184327208	ENSG00000114867.20|EIF4G1|SF3B4|SF3B4	948	+	6.5209494	1.2848345	-1.0	-1.0
chr3	184331325	184331500	ENSG00000114867.20|EIF4G1|SF3B4|SF3B4	949	+	3.9745214	1.2909527	-1.0	-1.0
chr3	184331831	184331951	ENSG00000114867.20|EIF4G1|SF3B4|SF3B4	908	+	3.9940443	1.0351377	-1.0	-1.0
chr3	184324032	184324200	ENSG00000114867.20|EIF4G1|SF3B4|SF3B4	996	+	6.5170417	2.435195	-1.0	-1.0
chr3	184334590	184334726	ENSG00000114867.20|EIF4G1|SF3B4|SF3B4	971	+	4.5413837	1.5328724	-1.0	-1.0
chr3	184323306	184323404	ENSG00000114867.20|EIF4G1|SF3B4|SF3B4	922	+	6.0344	1.1052907	-1.0	-1.0
chr3	184315628	184315813	ENSG00000114867.20|EIF4G1|SF3B4|SF3B4	961	+	6.1841636	1.4075211	-1.0	-1.0
chr3	184328521	184328646	ENSG00000114867.20|EIF4G1|SF3B4|SF3B4	904	+	5.647305	1.0176461	-1.0	-1.0
chr3	184320401	184320516	ENSG00000114867.20|EIF4G1|SF3B4|SF3B4	933	+	5.9636636	1.1707991	-1.0	-1.0
chr3	184322730	184322820	ENSG00000114867.20|EIF4G1|SF3B4|SF3B4	916	+	5.767774	1.0732588	-1.0	-1.0
chr3	184322954	184323082	ENSG00000114867.20|EIF4G1|SF3B4|SF3B4	960	+	6.4706535	1.3930091	-1.0	-1.0
chr3	184327448	184327548	ENSG00000114867.20|EIF4G1|SF3B4|SF3B4	927	+	5.9647846	1.1354716	-1.0	-1.0
chr3	184324727	184324872	ENSG00000114867.20|EIF4G1|SF3B4|SF3B4	954	+	5.4314413	1.3381358	-1.0	-1.0
chr3	184315983	184316178	ENSG00000114867.20|EIF4G1|SF3B4|SF3B4	977	+	5.019394	1.6333612	-1.0	-1.0
chr3	184327675	184327870	ENSG00000114867.20|EIF4G1|SF3B4|SF3B4	978	+	4.289879	1.663493	-1.0	-1.0
chr3	184328841	184328946	ENSG00000114867.20|EIF4G1|SF3B4|SF3B4	918	+	5.7841663	1.0855849	-1.0	-1.0
chr3	184354319	184354459	ENSG00000114859.15|CLCN2|SF3B4|SF3B4	941	-	6.1004267	1.2286544	-1.0	-1.0
chr3	184364835	184365190	ENSG00000163882.9|POLR2H|SF3B4|SF3B4	940	+	5.54829	1.2230983	-1.0	-1.0
chr3	184373129	184373238	ENSG00000090534.17|THPO|SF3B4|SF3B4	909	-	5.6903048	1.0401069	-1.0	-1.0
chr3	184373582	184373717	ENSG00000090534.17|THPO|SF3B4|SF3B4	941	-	6.0909095	1.2292396	-1.0	-1.0
chr3	184381067	184381287	ENSG00000090539.15|CHRD|SF3B4|SF3B4	979	+	4.172017	1.6868459	-1.0	-1.0
chr3	184382762	184382887	ENSG00000090539.15|CHRD|SF3B4|SF3B4	955	+	6.26302	1.3421446	-1.0	-1.0
chr3	184382897	184383037	ENSG00000090539.15|CHRD|SF3B4|SF3B4	908	+	3.1326747	1.0340166	-1.0	-1.0
chr3	184386695	184386875	ENSG00000090539.15|CHRD|SF3B4|SF3B4	959	+	3.785918	1.3843079	-1.0	-1.0
chr3	184381630	184381730	ENSG00000090539.15|CHRD|SF3B4|SF3B4	901	+	5.6258054	1.0064377	-1.0	-1.0
chr3	184386938	184387050	ENSG00000090539.15|CHRD|SF3B4|SF3B4	905	+	5.7232227	1.0237653	-1.0	-1.0
chr3	184383142	184383317	ENSG00000090539.15|CHRD|SF3B4|SF3B4	921	+	4.123078	1.1030519	-1.0	-1.0
chr3	184384912	184385012	ENSG00000090539.15|CHRD|SF3B4|SF3B4	900	+	3.9839854	1.001246	-1.0	-1.0
chr3	184386320	184386485	ENSG00000090539.15|CHRD|SF3B4|SF3B4	905	+	5.718025	1.0237424	-1.0	-1.0
chr3	184381890	184381932	ENSG00000090539.15|CHRD|SF3B4|SF3B4	973	+	6.6698766	1.5761212	-1.0	-1.0
chr3	184389220	184389366	ENSG00000090539.15|CHRD|SF3B4|SF3B4	965	+	6.7622404	1.4548607	-1.0	-1.0
chr3	184382237	184382467	ENSG00000090539.15|CHRD|SF3B4|SF3B4	991	+	4.2058415	2.045193	-1.0	-1.0
chr3	184380822	184380927	ENSG00000090539.15|CHRD|SF3B4|SF3B4	928	+	3.597396	1.1415081	-1.0	-1.0
chr3	184848930	184849028	ENSG00000156931.15|VPS8|SF3B4|SF3B4	902	+	5.728792	1.0103211	-1.0	-1.0
chr3	185476584	185476729	ENSG00000163900.10|TMEM41A|SF3B4|SF3B4	926	-	5.951785	1.1306127	-1.0	-1.0
chr3	185652168	185652313	ENSG00000073792.15|IGF2BP2|SF3B4|SF3B4	948	-	5.5731363	1.287842	-1.0	-1.0
chr3	185823167	185823271	ENSG00000073792.15|IGF2BP2|SF3B4|SF3B4	931	-	5.973526	1.1609883	-1.0	-1.0
chr3	185672669	185672819	ENSG00000073792.15|IGF2BP2|SF3B4|SF3B4	947	-	4.0239286	1.278827	-1.0	-1.0
chr3	185689627	185689807	ENSG00000073792.15|IGF2BP2|SF3B4|SF3B4	988	-	7.15163	1.915191	-1.0	-1.0
chr3	185649534	185649694	ENSG00000073792.15|IGF2BP2|SF3B4|SF3B4	986	-	7.023577	1.8409083	-1.0	-1.0
chr3	185823346	185823451	ENSG00000073792.15|IGF2BP2|SF3B4|SF3B4	910	-	5.712993	1.0453414	-1.0	-1.0
chr3	185692780	185692915	ENSG00000073792.15|IGF2BP2|SF3B4|SF3B4	949	-	6.4062395	1.2908643	-1.0	-1.0
chr3	185696663	185696803	ENSG00000073792.15|IGF2BP2|SF3B4|SF3B4	961	-	6.576362	1.4057667	-1.0	-1.0
chr3	185675913	185676048	ENSG00000073792.15|IGF2BP2|SF3B4|SF3B4	960	-	6.553869	1.3974923	-1.0	-1.0
chr3	185657402	185657572	ENSG00000073792.15|IGF2BP2|SF3B4|SF3B4	993	-	4.4708405	2.1291354	-1.0	-1.0
chr3	185658409	185658559	ENSG00000073792.15|IGF2BP2|SF3B4|SF3B4	994	-	5.569003	2.2183912	-1.0	-1.0
chr3	185918438	185918573	ENSG00000136527.17|TRA2B|SF3B4|SF3B4	919	-	5.990965	1.0912377	-1.0	-1.0
chr3	185926690	185926850	ENSG00000136527.17|TRA2B|SF3B4|SF3B4	951	-	6.279896	1.3124119	-1.0	-1.0
chr3	186617002	186617183	ENSG00000145192.12|AHSG|SF3B4|SF3B4	984	+	4.0978184	1.8026608	-1.0	-1.0
chr3	186618399	186618534	ENSG00000145192.12|AHSG|SF3B4|SF3B4	921	+	2.80664	1.1029491	-1.0	-1.0
chr3	186615534	186615679	ENSG00000145192.12|AHSG|SF3B4|SF3B4	988	+	4.7251253	1.9172591	-1.0	-1.0
chr3	186618214	186618334	ENSG00000145192.12|AHSG|SF3B4|SF3B4	936	+	4.315348	1.1971737	-1.0	-1.0
chr3	186616270	186616442	ENSG00000145192.12|AHSG|SF3B4|SF3B4	989	+	4.026618	1.9697795	-1.0	-1.0
chr3	186620410	186620580	ENSG00000145192.12|AHSG|SF3B4|SF3B4	997	+	4.197065	2.4993193	-1.0	-1.0
chr3	186783639	186783914	ENSG00000156976.16|EIF4A2|SF3B4|SF3B4	933	+	5.4119363	1.1768404	-1.0	-1.0
chr3	186786112	186786212	ENSG00000156976.16|EIF4A2|SF3B4|SF3B4	905	+	5.799582	1.0217265	-1.0	-1.0
chr3	186783934	186784039	ENSG00000156976.16|EIF4A2|SF3B4|SF3B4	909	+	4.0118012	1.0431726	-1.0	-1.0
chr3	186788987	186789187	ENSG00000156976.16|EIF4A2|SF3B4|SF3B4	948	+	4.3803797	1.2817079	-1.0	-1.0
chr3	186785737	186785932	ENSG00000156976.16|EIF4A2|SF3B4|SF3B4	951	+	5.1465673	1.3072922	-1.0	-1.0
chr3	186784287	186784577	ENSG00000156976.16|EIF4A2|SF3B4|SF3B4	983	+	4.2332134	1.7591895	-1.0	-1.0
chr3	187075418	187075561	ENSG00000073849.14|ST6GAL1|SF3B4|SF3B4	965	+	6.472014	1.450855	-1.0	-1.0
chr3	187074004	187074184	ENSG00000073849.14|ST6GAL1|SF3B4|SF3B4	925	+	5.8812804	1.1246612	-1.0	-1.0
chr3	187728544	187728689	ENSG00000113916.17|BCL6|SF3B4|SF3B4	978	-	6.825634	1.6621184	-1.0	-1.0
chr3	187726928	187727038	ENSG00000113916.17|BCL6|SF3B4|SF3B4	908	-	5.713069	1.0369425	-1.0	-1.0
chr3	194136816	194136976	ENSG00000114315.3|HES1|SF3B4|SF3B4	911	+	5.709611	1.0490458	-1.0	-1.0
chr3	194137574	194137682	ENSG00000114315.3|HES1|SF3B4|SF3B4	919	+	3.5679142	1.0908612	-1.0	-1.0
chr3	194485835	194486000	ENSG00000133657.14|ATP13A3|SF3B4|SF3B4	970	-	6.5861673	1.5189053	-1.0	-1.0
chr3	194617233	194617403	ENSG00000145014.17|TMEM44|SF3B4|SF3B4	918	-	4.1009774	1.0861558	-1.0	-1.0
chr3	194623695	194623845	ENSG00000145014.17|TMEM44|SF3B4|SF3B4	958	-	6.3393025	1.3798032	-1.0	-1.0
chr3	194628509	194628629	ENSG00000145014.17|TMEM44|SF3B4|SF3B4	906	-	5.768022	1.0278201	-1.0	-1.0
chr3	195701280	195701440	ENSG00000242086.8|LINC00969|SF3B4|SF3B4	941	+	6.046202	1.2257545	-1.0	-1.0
chr3	195888606	195888731	ENSG00000061938.17|TNK2|SF3B4|SF3B4	925	-	5.861281	1.1267009	-1.0	-1.0
chr3	195879138	195879333	ENSG00000061938.17|TNK2|SF3B4|SF3B4	980	-	6.668815	1.6915842	-1.0	-1.0
chr3	195883261	195883461	ENSG00000061938.17|TNK2|SF3B4|SF3B4	982	-	6.9649205	1.7521596	-1.0	-1.0
chr3	196817913	196818038	ENSG00000180370.10|PAK2|SF3B4|SF3B4	908	+	5.728149	1.0378538	-1.0	-1.0
chr3	196931782	196931992	ENSG00000119231.10|SENP5|SF3B4|SF3B4	966	+	6.820013	1.4732306	-1.0	-1.0
chr3	196937031	196937226	ENSG00000114503.10|NCBP2|SF3B4|SF3B4	942	-	5.297441	1.2385886	-1.0	-1.0
chr3	197003301	197003596	ENSG00000228109.1|MELTF-AS1|SF3B4|SF3B4	928	+	5.211799	1.1437157	-1.0	-1.0
chr3	197006736	197006861	ENSG00000163975.11|MELTF|SF3B4|SF3B4	915	-	5.980874	1.0681791	-1.0	-1.0
chr3	197297415	197297585	ENSG00000075711.20|DLG1|SF3B4|SF3B4	948	-	6.152998	1.2868935	-1.0	-1.0
chr3	197522794	197522984	ENSG00000161267.11|BDH1|SF3B4|SF3B4	931	-	4.1635075	1.1606289	-1.0	-1.0
chr3	197556778	197556983	ENSG00000161267.11|BDH1|SF3B4|SF3B4	955	-	6.418527	1.3509703	-1.0	-1.0
chr3	197546486	197546631	ENSG00000161267.11|BDH1|SF3B4|SF3B4	929	-	5.91751	1.1503268	-1.0	-1.0
chr3	197538952	197539057	ENSG00000161267.11|BDH1|SF3B4|SF3B4	923	-	5.9406443	1.111658	-1.0	-1.0
chr3	197533489	197533744	ENSG00000161267.11|BDH1|SF3B4|SF3B4	997	-	7.833016	2.4620814	-1.0	-1.0
chr3	197520271	197520421	ENSG00000161267.11|BDH1|SF3B4|SF3B4	929	-	5.9231825	1.1486989	-1.0	-1.0
chr3	197613318	197613468	ENSG00000214135.8|AC132008.2|SF3B4|SF3B4	992	-	7.5580163	2.0931787	-1.0	-1.0
chr3	197852412	197852597	ENSG00000186001.12|LRCH3|SF3B4|SF3B4	929	+	6.0725045	1.1481844	-1.0	-1.0
chr3	197870014	197870154	ENSG00000186001.12|LRCH3|SF3B4|SF3B4	952	+	6.210737	1.3176452	-1.0	-1.0
chr4	530320	530430	ENSG00000174227.15|PIGG|SF3B4|SF3B4	902	+	5.637272	1.0066214	-1.0	-1.0
chr4	521859	522034	ENSG00000174227.15|PIGG|SF3B4|SF3B4	926	+	5.912918	1.1329079	-1.0	-1.0
chr4	520920	521045	ENSG00000174227.15|PIGG|SF3B4|SF3B4	921	+	5.847339	1.1038454	-1.0	-1.0
chr4	533669	533864	ENSG00000174227.15|PIGG|SF3B4|SF3B4	964	+	6.6258283	1.4419456	-1.0	-1.0
chr4	523323	523453	ENSG00000174227.15|PIGG|SF3B4|SF3B4	931	+	6.0273685	1.1630484	-1.0	-1.0
chr4	673931	674096	ENSG00000169020.9|ATP5I|SF3B4|SF3B4	938	-	5.397367	1.2102401	-1.0	-1.0
chr4	678518	678708	ENSG00000215375.6|MYL5|SF3B4|SF3B4	946	+	6.120389	1.26861	-1.0	-1.0
chr4	734881	735016	ENSG00000185619.18|PCGF3|SF3B4|SF3B4	919	+	5.8202057	1.0924046	-1.0	-1.0
chr4	764871	764983	ENSG00000185619.18|PCGF3|SF3B4|SF3B4	901	+	5.6200423	1.0033152	-1.0	-1.0
chr4	730484	730624	ENSG00000185619.18|PCGF3|SF3B4|SF3B4	977	+	4.3361115	1.640798	-1.0	-1.0
chr4	912174	912319	ENSG00000178950.16|GAK|SF3B4|SF3B4	949	-	3.7443092	1.296286	-1.0	-1.0
chr4	877809	877959	ENSG00000178950.16|GAK|SF3B4|SF3B4	987	-	7.09307	1.8844295	-1.0	-1.0
chr4	888970	889095	ENSG00000178950.16|GAK|SF3B4|SF3B4	953	-	6.2402425	1.3304935	-1.0	-1.0
chr4	893489	893674	ENSG00000178950.16|GAK|SF3B4|SF3B4	981	-	5.8230157	1.7261863	-1.0	-1.0
chr4	868648	868843	ENSG00000178950.16|GAK|SF3B4|SF3B4	975	-	5.730251	1.6078877	-1.0	-1.0
chr4	896574	896744	ENSG00000178950.16|GAK|SF3B4|SF3B4	904	-	5.6638775	1.0165428	-1.0	-1.0
chr4	882819	882974	ENSG00000178950.16|GAK|SF3B4|SF3B4	978	-	5.869404	1.6638523	-1.0	-1.0
chr4	904781	904926	ENSG00000178950.16|GAK|SF3B4|SF3B4	972	-	6.8416953	1.545348	-1.0	-1.0
chr4	884076	884191	ENSG00000178950.16|GAK|SF3B4|SF3B4	909	-	5.772427	1.0431828	-1.0	-1.0
chr4	898158	898298	ENSG00000178950.16|GAK|SF3B4|SF3B4	951	-	6.266862	1.3130172	-1.0	-1.0
chr4	883463	883633	ENSG00000178950.16|GAK|SF3B4|SF3B4	975	-	6.063214	1.6045547	-1.0	-1.0
chr4	897129	897234	ENSG00000178950.16|GAK|SF3B4|SF3B4	909	-	5.7103276	1.0408983	-1.0	-1.0
chr4	851056	851251	ENSG00000178950.16|GAK|SF3B4|SF3B4	967	-	6.495013	1.4771494	-1.0	-1.0
chr4	883084	883209	ENSG00000178950.16|GAK|SF3B4|SF3B4	912	-	5.757683	1.0569746	-1.0	-1.0
chr4	893923	894203	ENSG00000178950.16|GAK|SF3B4|SF3B4	994	-	5.3222895	2.195487	-1.0	-1.0
chr4	870904	871039	ENSG00000178950.16|GAK|SF3B4|SF3B4	917	-	5.8307514	1.0805116	-1.0	-1.0
chr4	964093	964243	ENSG00000145214.13|DGKQ|SF3B4|SF3B4	968	-	6.3819704	1.4958928	-1.0	-1.0
chr4	962082	962187	ENSG00000145214.13|DGKQ|SF3B4|SF3B4	919	-	5.789313	1.08911	-1.0	-1.0
chr4	968564	968704	ENSG00000145214.13|DGKQ|SF3B4|SF3B4	932	-	5.928906	1.1650474	-1.0	-1.0
chr4	965529	965664	ENSG00000145214.13|DGKQ|SF3B4|SF3B4	972	-	6.6093235	1.546066	-1.0	-1.0
chr4	965291	965486	ENSG00000145214.13|DGKQ|SF3B4|SF3B4	960	-	6.3855815	1.3973522	-1.0	-1.0
chr4	962613	962738	ENSG00000145214.13|DGKQ|SF3B4|SF3B4	908	-	5.688923	1.0385377	-1.0	-1.0
chr4	991730	991895	ENSG00000145217.13|SLC26A1|SF3B4|SF3B4	951	-	4.8806925	1.312373	-1.0	-1.0
chr4	992160	992265	ENSG00000145217.13|SLC26A1|SF3B4|SF3B4	930	-	6.031129	1.1575623	-1.0	-1.0
chr4	1171447	1171757	ENSG00000159674.11|SPON2|SF3B4|SF3B4	949	-	3.455794	1.2961481	-1.0	-1.0
chr4	1172112	1172237	ENSG00000159674.11|SPON2|SF3B4|SF3B4	940	-	6.0567427	1.2208077	-1.0	-1.0
chr4	1167666	1167796	ENSG00000159674.11|SPON2|SF3B4|SF3B4	915	-	3.2460008	1.0711142	-1.0	-1.0
chr4	1171190	1171262	ENSG00000159674.11|SPON2|SF3B4|SF3B4	969	-	6.5490894	1.5056641	-1.0	-1.0
chr4	1225566	1225786	ENSG00000159692.15|CTBP1|SF3B4|SF3B4	971	-	6.5701466	1.5345441	-1.0	-1.0
chr4	1213050	1213175	ENSG00000159692.15|CTBP1|SF3B4|SF3B4	946	-	6.145704	1.2664982	-1.0	-1.0
chr4	1228343	1228573	ENSG00000159692.15|CTBP1|SF3B4|SF3B4	946	-	6.13336	1.2707547	-1.0	-1.0
chr4	1214473	1214633	ENSG00000159692.15|CTBP1|SF3B4|SF3B4	973	-	6.6324096	1.5697428	-1.0	-1.0
chr4	1216155	1216395	ENSG00000159692.15|CTBP1|SF3B4|SF3B4	979	-	5.56909	1.6801066	-1.0	-1.0
chr4	1241474	1241669	ENSG00000159692.15|CTBP1|SF3B4|SF3B4	942	-	3.9341571	1.2344157	-1.0	-1.0
chr4	1238337	1238452	ENSG00000159692.15|CTBP1|SF3B4|SF3B4	950	-	6.2171974	1.3051604	-1.0	-1.0
chr4	1336655	1336845	ENSG00000090316.15|MAEA|SF3B4|SF3B4	937	+	6.051139	1.1979785	-1.0	-1.0
chr4	1338055	1338175	ENSG00000090316.15|MAEA|SF3B4|SF3B4	959	+	5.654936	1.3864051	-1.0	-1.0
chr4	1385700	1385890	ENSG00000163945.16|UVSSA|SF3B4|SF3B4	958	+	5.971686	1.3731003	-1.0	-1.0
chr4	1380747	1380879	ENSG00000163945.16|UVSSA|SF3B4|SF3B4	957	+	5.2303977	1.3711928	-1.0	-1.0
chr4	1375279	1375363	ENSG00000163945.16|UVSSA|SF3B4|SF3B4	981	+	4.4549227	1.712354	-1.0	-1.0
chr4	1379903	1380046	ENSG00000163945.16|UVSSA|SF3B4|SF3B4	944	+	4.0368347	1.2550039	-1.0	-1.0
chr4	1385585	1385685	ENSG00000163945.16|UVSSA|SF3B4|SF3B4	920	+	5.8112373	1.0994946	-1.0	-1.0
chr4	1354516	1354761	ENSG00000163945.16|UVSSA|SF3B4|SF3B4	973	+	4.2344317	1.5637703	-1.0	-1.0
chr4	1366176	1366366	ENSG00000163945.16|UVSSA|SF3B4|SF3B4	955	+	4.098054	1.3432078	-1.0	-1.0
chr4	1349404	1349523	ENSG00000163945.16|UVSSA|SF3B4|SF3B4	903	+	5.672494	1.0133264	-1.0	-1.0
chr4	1718626	1718754	ENSG00000168936.10|TMEM129|SF3B4|SF3B4	947	-	6.149259	1.2722932	-1.0	-1.0
chr4	1739579	1739754	ENSG00000013810.18|TACC3|SF3B4|SF3B4	945	+	4.4315443	1.2596312	-1.0	-1.0
chr4	1730802	1730942	ENSG00000013810.18|TACC3|SF3B4|SF3B4	961	+	6.4209447	1.4039648	-1.0	-1.0
chr4	1804031	1804329	ENSG00000068078.17|FGFR3|SF3B4|SF3B4	998	+	4.325491	2.7665153	-1.0	-1.0
chr4	1804529	1804674	ENSG00000068078.17|FGFR3|SF3B4|SF3B4	935	+	5.7811494	1.1897156	-1.0	-1.0
chr4	1805476	1805558	ENSG00000068078.17|FGFR3|SF3B4|SF3B4	958	+	3.6467192	1.3757222	-1.0	-1.0
chr4	1793470	1793830	ENSG00000068078.17|FGFR3|SF3B4|SF3B4	955	+	4.1080933	1.3422259	-1.0	-1.0
chr4	1802605	1802913	ENSG00000068078.17|FGFR3|SF3B4|SF3B4	981	+	3.8290293	1.7170135	-1.0	-1.0
chr4	1806969	1807115	ENSG00000068078.17|FGFR3|SF3B4|SF3B4	952	+	4.4916086	1.3179396	-1.0	-1.0
chr4	1801536	1801619	ENSG00000068078.17|FGFR3|SF3B4|SF3B4	923	+	3.0532246	1.1153117	-1.0	-1.0
chr4	1801147	1801366	ENSG00000068078.17|FGFR3|SF3B4|SF3B4	979	+	4.5590115	1.6794484	-1.0	-1.0
chr4	1805940	1806045	ENSG00000068078.17|FGFR3|SF3B4|SF3B4	928	+	3.2839246	1.1435541	-1.0	-1.0
chr4	1800197	1800342	ENSG00000068078.17|FGFR3|SF3B4|SF3B4	913	+	4.0687423	1.0619569	-1.0	-1.0
chr4	1797768	1797868	ENSG00000068078.17|FGFR3|SF3B4|SF3B4	909	+	5.8378153	1.0402486	-1.0	-1.0
chr4	1806327	1806545	ENSG00000068078.17|FGFR3|SF3B4|SF3B4	952	+	4.1193423	1.3221749	-1.0	-1.0
chr4	1805159	1805349	ENSG00000068078.17|FGFR3|SF3B4|SF3B4	997	+	5.8085585	2.5757353	-1.0	-1.0
chr4	1805669	1805749	ENSG00000068078.17|FGFR3|SF3B4|SF3B4	941	+	3.7560809	1.2311305	-1.0	-1.0
chr4	1804674	1804869	ENSG00000068078.17|FGFR3|SF3B4|SF3B4	932	+	3.0971324	1.1670898	-1.0	-1.0
chr4	1799078	1799248	ENSG00000068078.17|FGFR3|SF3B4|SF3B4	985	+	5.790415	1.8218157	-1.0	-1.0
chr4	1799523	1799746	ENSG00000068078.17|FGFR3|SF3B4|SF3B4	923	+	4.123451	1.1129804	-1.0	-1.0
chr4	1801743	1801834	ENSG00000068078.17|FGFR3|SF3B4|SF3B4	974	+	3.946192	1.5779456	-1.0	-1.0
chr4	1803357	1803691	ENSG00000068078.17|FGFR3|SF3B4|SF3B4	960	+	2.9291496	1.4023447	-1.0	-1.0
chr4	1803836	1803976	ENSG00000068078.17|FGFR3|SF3B4|SF3B4	947	+	2.731712	1.2788142	-1.0	-1.0
chr4	1806173	1806256	ENSG00000068078.17|FGFR3|SF3B4|SF3B4	969	+	6.5614266	1.5141383	-1.0	-1.0
chr4	1832947	1833073	ENSG00000168924.14|LETM1|SF3B4|SF3B4	963	-	3.8726308	1.4278873	-1.0	-1.0
chr4	1950898	1951071	ENSG00000109685.17|NSD2|SF3B4|SF3B4	962	+	6.3013473	1.42068	-1.0	-1.0
chr4	1951998	1952108	ENSG00000109685.17|NSD2|SF3B4|SF3B4	931	+	5.9403496	1.1624551	-1.0	-1.0
chr4	1989862	1990007	ENSG00000185049.14|NELFA|SF3B4|SF3B4	931	-	5.9389024	1.1601241	-1.0	-1.0
chr4	1985864	1985989	ENSG00000185049.14|NELFA|SF3B4|SF3B4	924	-	3.651022	1.1192214	-1.0	-1.0
chr4	1986366	1986541	ENSG00000185049.14|NELFA|SF3B4|SF3B4	915	-	4.2784386	1.0721644	-1.0	-1.0
chr4	2250841	2250981	ENSG00000123933.16|MXD4|SF3B4|SF3B4	912	-	5.724295	1.0567719	-1.0	-1.0
chr4	2252467	2252667	ENSG00000123933.16|MXD4|SF3B4|SF3B4	980	-	5.0412216	1.6882507	-1.0	-1.0
chr4	2258011	2258166	ENSG00000123933.16|MXD4|SF3B4|SF3B4	982	-	6.9130235	1.7524202	-1.0	-1.0
chr4	2513521	2513669	ENSG00000063978.15|RNF4|SF3B4|SF3B4	944	+	6.1010118	1.2526566	-1.0	-1.0
chr4	2512225	2512334	ENSG00000063978.15|RNF4|SF3B4|SF3B4	908	+	5.7662272	1.0374835	-1.0	-1.0
chr4	2630807	2630934	ENSG00000125386.15|FAM193A|SF3B4|SF3B4	918	+	5.7828107	1.0839849	-1.0	-1.0
chr4	2694799	2694945	ENSG00000125386.15|FAM193A|SF3B4|SF3B4	970	+	4.832595	1.5290648	-1.0	-1.0
chr4	2731647	2731774	ENSG00000125386.15|FAM193A|SF3B4|SF3B4	925	+	5.8846135	1.1256876	-1.0	-1.0
chr4	2659410	2659557	ENSG00000125386.15|FAM193A|SF3B4|SF3B4	943	+	6.082688	1.245706	-1.0	-1.0
chr4	2744466	2744661	ENSG00000168884.14|TNIP2|SF3B4|SF3B4	961	-	4.6346717	1.4092995	-1.0	-1.0
chr4	2827468	2827605	ENSG00000087266.15|SH3BP2|SF3B4|SF3B4	911	+	4.027442	1.0511013	-1.0	-1.0
chr4	2833074	2833174	ENSG00000087266.15|SH3BP2|SF3B4|SF3B4	901	+	5.6315446	1.0064377	-1.0	-1.0
chr4	2829369	2829489	ENSG00000087266.15|SH3BP2|SF3B4|SF3B4	928	+	5.912022	1.1456366	-1.0	-1.0
chr4	2832762	2832989	ENSG00000087266.15|SH3BP2|SF3B4|SF3B4	929	+	5.3923945	1.147424	-1.0	-1.0
chr4	2824987	2825177	ENSG00000087266.15|SH3BP2|SF3B4|SF3B4	923	+	2.799405	1.115371	-1.0	-1.0
chr4	2827674	2827779	ENSG00000087266.15|SH3BP2|SF3B4|SF3B4	915	+	5.7518053	1.0709546	-1.0	-1.0
chr4	2831744	2831922	ENSG00000087266.15|SH3BP2|SF3B4|SF3B4	971	+	5.536886	1.5404884	-1.0	-1.0
chr4	2833539	2833704	ENSG00000087266.15|SH3BP2|SF3B4|SF3B4	966	+	6.5435295	1.4747095	-1.0	-1.0
chr4	2822788	2822934	ENSG00000087266.15|SH3BP2|SF3B4|SF3B4	938	+	6.1500816	1.2100706	-1.0	-1.0
chr4	2831922	2832092	ENSG00000087266.15|SH3BP2|SF3B4|SF3B4	961	+	5.8285537	1.4047815	-1.0	-1.0
chr4	2832157	2832387	ENSG00000087266.15|SH3BP2|SF3B4|SF3B4	995	+	5.376281	2.2805386	-1.0	-1.0
chr4	2827074	2827279	ENSG00000087266.15|SH3BP2|SF3B4|SF3B4	989	+	5.3099103	1.9501772	-1.0	-1.0
chr4	2908354	2908509	ENSG00000087274.16|ADD1|SF3B4|SF3B4	916	+	5.812768	1.0739954	-1.0	-1.0
chr4	2904663	2904773	ENSG00000087274.16|ADD1|SF3B4|SF3B4	940	+	6.0566907	1.222008	-1.0	-1.0
chr4	2928055	2928165	ENSG00000087274.16|ADD1|SF3B4|SF3B4	901	+	5.6315446	1.0065296	-1.0	-1.0
chr4	2907618	2907798	ENSG00000087274.16|ADD1|SF3B4|SF3B4	921	+	5.9690776	1.1048887	-1.0	-1.0
chr4	2914734	2914934	ENSG00000087274.16|ADD1|SF3B4|SF3B4	994	+	7.5169497	2.2546206	-1.0	-1.0
chr4	2932729	2932894	ENSG00000109736.14|MFSD10|SF3B4|SF3B4	932	-	5.957985	1.169057	-1.0	-1.0
chr4	2931629	2931824	ENSG00000109736.14|MFSD10|SF3B4|SF3B4	973	-	6.562792	1.5731733	-1.0	-1.0
chr4	2931434	2931569	ENSG00000109736.14|MFSD10|SF3B4|SF3B4	944	-	4.8623133	1.2542875	-1.0	-1.0
chr4	2954563	2954713	ENSG00000087269.15|NOP14|SF3B4|SF3B4	948	-	6.1463847	1.2824045	-1.0	-1.0
chr4	2939343	2939523	ENSG00000087269.15|NOP14|SF3B4|SF3B4	987	-	6.00583	1.8761828	-1.0	-1.0
chr4	2942351	2942526	ENSG00000087269.15|NOP14|SF3B4|SF3B4	947	-	6.1549006	1.2717481	-1.0	-1.0
chr4	2947611	2947756	ENSG00000087269.15|NOP14|SF3B4|SF3B4	911	-	5.7383103	1.0506716	-1.0	-1.0
chr4	2939645	2939810	ENSG00000087269.15|NOP14|SF3B4|SF3B4	954	-	6.342473	1.3395017	-1.0	-1.0
chr4	3225526	3225660	ENSG00000197386.10|HTT|SF3B4|SF3B4	926	+	5.8741817	1.1321616	-1.0	-1.0
chr4	3233002	3233157	ENSG00000197386.10|HTT|SF3B4|SF3B4	949	+	6.137624	1.2942923	-1.0	-1.0
chr4	3413925	3414030	ENSG00000159788.18|RGS12|SF3B4|SF3B4	946	+	6.1177692	1.2670524	-1.0	-1.0
chr4	3420477	3420612	ENSG00000159788.18|RGS12|SF3B4|SF3B4	928	+	6.0801654	1.1401808	-1.0	-1.0
chr4	3422158	3422375	ENSG00000159788.18|RGS12|SF3B4|SF3B4	970	+	5.84672	1.516936	-1.0	-1.0
chr4	3445674	3445896	ENSG00000109758.8|HGFAC|SF3B4|SF3B4	963	+	3.689691	1.4325572	-1.0	-1.0
chr4	3445274	3445469	ENSG00000109758.8|HGFAC|SF3B4|SF3B4	928	+	2.878388	1.142583	-1.0	-1.0
chr4	3445484	3445644	ENSG00000109758.8|HGFAC|SF3B4|SF3B4	912	+	2.7129414	1.0566157	-1.0	-1.0
chr4	3445063	3445264	ENSG00000109758.8|HGFAC|SF3B4|SF3B4	940	+	5.1845417	1.2194868	-1.0	-1.0
chr4	3445899	3446099	ENSG00000109758.8|HGFAC|SF3B4|SF3B4	987	+	4.0821896	1.8819325	-1.0	-1.0
chr4	3514928	3515078	ENSG00000163956.10|LRPAP1|SF3B4|SF3B4	956	-	6.2979364	1.3610072	-1.0	-1.0
chr4	3516198	3516353	ENSG00000163956.10|LRPAP1|SF3B4|SF3B4	988	-	7.1586328	1.9268671	-1.0	-1.0
chr4	3513036	3513156	ENSG00000163956.10|LRPAP1|SF3B4|SF3B4	914	-	5.7596827	1.06505	-1.0	-1.0
chr4	3525001	3525141	ENSG00000163956.10|LRPAP1|SF3B4|SF3B4	988	-	4.5171123	1.9277251	-1.0	-1.0
chr4	6294880	6295070	ENSG00000109501.13|WFS1|SF3B4|SF3B4	963	+	5.330988	1.4279883	-1.0	-1.0
chr4	6288856	6289011	ENSG00000109501.13|WFS1|SF3B4|SF3B4	969	+	6.43381	1.5026385	-1.0	-1.0
chr4	6619799	6620024	ENSG00000013288.8|MAN2B2|SF3B4|SF3B4	947	+	6.169776	1.2742162	-1.0	-1.0
chr4	6696695	6696892	ENSG00000163993.6|S100P|SF3B4|SF3B4	990	+	5.7758603	1.9834931	-1.0	-1.0
chr4	6860766	6860900	ENSG00000170871.11|KIAA0232|SF3B4|SF3B4	903	+	5.658933	1.014613	-1.0	-1.0
chr4	6994064	6994183	ENSG00000132405.18|TBC1D14|SF3B4|SF3B4	909	+	5.7122054	1.0390831	-1.0	-1.0
chr4	7010528	7010652	ENSG00000132405.18|TBC1D14|SF3B4|SF3B4	917	+	5.784174	1.0827842	-1.0	-1.0
chr4	8208818	8208928	ENSG00000125089.16|SH3TC1|SF3B4|SF3B4	912	+	5.7252436	1.0547652	-1.0	-1.0
chr4	8209650	8209760	ENSG00000125089.16|SH3TC1|SF3B4|SF3B4	929	+	4.206775	1.1506003	-1.0	-1.0
chr4	8237327	8237517	ENSG00000125089.16|SH3TC1|SF3B4|SF3B4	979	+	5.9495506	1.6867149	-1.0	-1.0
chr4	8231831	8232031	ENSG00000125089.16|SH3TC1|SF3B4|SF3B4	992	+	6.750576	2.1001356	-1.0	-1.0
chr4	8219192	8219334	ENSG00000125089.16|SH3TC1|SF3B4|SF3B4	924	+	4.3532615	1.1200862	-1.0	-1.0
chr4	8215967	8216110	ENSG00000125089.16|SH3TC1|SF3B4|SF3B4	973	+	4.1591477	1.5629295	-1.0	-1.0
chr4	8209543	8209650	ENSG00000125089.16|SH3TC1|SF3B4|SF3B4	902	+	3.3962343	1.008156	-1.0	-1.0
chr4	8214331	8214474	ENSG00000125089.16|SH3TC1|SF3B4|SF3B4	963	+	6.084267	1.4361889	-1.0	-1.0
chr4	8212577	8212700	ENSG00000125089.16|SH3TC1|SF3B4|SF3B4	937	+	6.0092335	1.201541	-1.0	-1.0
chr4	8205053	8205166	ENSG00000125089.16|SH3TC1|SF3B4|SF3B4	993	+	7.4926424	2.1597247	-1.0	-1.0
chr4	8397119	8397284	ENSG00000087008.15|ACOX3|SF3B4|SF3B4	956	-	6.29109	1.3602002	-1.0	-1.0
chr4	8394742	8394850	ENSG00000087008.15|ACOX3|SF3B4|SF3B4	921	-	5.826346	1.1051089	-1.0	-1.0
chr4	8373575	8373705	ENSG00000087008.15|ACOX3|SF3B4|SF3B4	903	-	5.639083	1.0113466	-1.0	-1.0
chr4	10019024	10019224	ENSG00000109667.11|SLC2A9|SF3B4|SF3B4	998	-	5.179394	2.6695402	-1.0	-1.0
chr4	9835008	9835138	ENSG00000109667.11|SLC2A9|SF3B4|SF3B4	905	-	5.697998	1.0245526	-1.0	-1.0
chr4	9980737	9980887	ENSG00000109667.11|SLC2A9|SF3B4|SF3B4	981	-	6.891913	1.720362	-1.0	-1.0
chr4	10071345	10071515	ENSG00000261490.1|AC005674.2|SF3B4|SF3B4	929	-	5.8976946	1.1484157	-1.0	-1.0
chr4	10079001	10079146	ENSG00000071127.16|WDR1|SF3B4|SF3B4	933	-	4.6629076	1.1762795	-1.0	-1.0
chr4	10099149	10099329	ENSG00000071127.16|WDR1|SF3B4|SF3B4	925	-	3.79294	1.1278083	-1.0	-1.0
chr4	10116183	10116388	ENSG00000071127.16|WDR1|SF3B4|SF3B4	988	-	7.18224	1.9110081	-1.0	-1.0
chr4	16238627	16238770	ENSG00000263327.6|TAPT1-AS1|SF3B4|SF3B4	975	+	6.691979	1.595651	-1.0	-1.0
chr4	17583430	17583540	ENSG00000002549.12|LAP3|SF3B4|SF3B4	928	+	5.938131	1.1433816	-1.0	-1.0
chr4	17583324	17583430	ENSG00000002549.12|LAP3|SF3B4|SF3B4	951	+	6.199496	1.3104929	-1.0	-1.0
chr4	17604443	17604587	ENSG00000002549.12|LAP3|SF3B4|SF3B4	992	+	7.4127064	2.088393	-1.0	-1.0
chr4	22421114	22421214	ENSG00000152990.13|ADGRA3|SF3B4|SF3B4	902	-	5.728792	1.0084791	-1.0	-1.0
chr4	23824384	23824462	ENSG00000109819.8|PPARGC1A|SF3B4|SF3B4	922	-	5.9068456	1.1095811	-1.0	-1.0
chr4	23802375	23802505	ENSG00000109819.8|PPARGC1A|SF3B4|SF3B4	960	-	6.3824267	1.3981123	-1.0	-1.0
chr4	24537180	24537285	ENSG00000109606.12|DHX15|SF3B4|SF3B4	951	-	6.2210774	1.3122985	-1.0	-1.0
chr4	24540299	24540434	ENSG00000109606.12|DHX15|SF3B4|SF3B4	916	-	5.826995	1.077876	-1.0	-1.0
chr4	25368905	25369028	ENSG00000168228.14|ZCCHC4|SF3B4|SF3B4	914	+	5.856741	1.0634465	-1.0	-1.0
chr4	25928214	25928359	ENSG00000250317.8|SMIM20|SF3B4|SF3B4	957	+	6.347186	1.3694952	-1.0	-1.0
chr4	38694616	38694745	ENSG00000109787.12|KLF3|SF3B4|SF3B4	924	+	5.8741856	1.1166233	-1.0	-1.0
chr4	39458573	39458713	ENSG00000163682.15|RPL9|SF3B4|SF3B4	907	-	3.987739	1.0321803	-1.0	-1.0
chr4	39458248	39458458	ENSG00000163682.15|RPL9|SF3B4|SF3B4	985	-	5.0296617	1.8111255	-1.0	-1.0
chr4	39454873	39455063	ENSG00000163682.15|RPL9|SF3B4|SF3B4	959	-	6.4374466	1.382873	-1.0	-1.0
chr4	39505748	39505868	ENSG00000109814.11|UGDH|SF3B4|SF3B4	909	-	5.8061247	1.0430409	-1.0	-1.0
chr4	39503985	39504135	ENSG00000109814.11|UGDH|SF3B4|SF3B4	993	-	7.6227093	2.177252	-1.0	-1.0
chr4	39510861	39511001	ENSG00000109814.11|UGDH|SF3B4|SF3B4	906	-	5.8134403	1.0260371	-1.0	-1.0
chr4	39504508	39504648	ENSG00000109814.11|UGDH|SF3B4|SF3B4	912	-	5.8723474	1.0532514	-1.0	-1.0
chr4	39508660	39508765	ENSG00000109814.11|UGDH|SF3B4|SF3B4	939	-	6.2000093	1.2129037	-1.0	-1.0
chr4	39774684	39774833	ENSG00000078140.13|UBE2K|SF3B4|SF3B4	968	+	6.7382884	1.499132	-1.0	-1.0
chr4	39825488	39825633	ENSG00000121892.14|PDS5A|SF3B4|SF3B4	983	-	7.2086806	1.7584349	-1.0	-1.0
chr4	41935354	41935489	ENSG00000109133.12|TMEM33|SF3B4|SF3B4	939	+	6.0781775	1.2154115	-1.0	-1.0
chr4	47914205	47914364	ENSG00000170448.11|NFXL1|SF3B4|SF3B4	964	-	6.450164	1.4478872	-1.0	-1.0
chr4	56403401	56403561	ENSG00000128059.8|PPAT|SF3B4|SF3B4	987	-	7.1373625	1.8757724	-1.0	-1.0
chr4	56995121	56995250	ENSG00000047315.15|POLR2B|SF3B4|SF3B4	924	+	5.9677563	1.1202023	-1.0	-1.0
chr4	68320205	68320345	ENSG00000083896.12|YTHDC1|SF3B4|SF3B4	959	-	6.7494583	1.3886354	-1.0	-1.0
chr4	68336487	68336632	ENSG00000083896.12|YTHDC1|SF3B4|SF3B4	901	-	5.643001	1.0059658	-1.0	-1.0
chr4	68333397	68333547	ENSG00000083896.12|YTHDC1|SF3B4|SF3B4	972	-	6.6053343	1.5484288	-1.0	-1.0
chr4	70202111	70202257	ENSG00000109205.16|ODAM|SF3B4|SF3B4	939	+	6.1372085	1.2129687	-1.0	-1.0
chr4	70825370	70825570	ENSG00000132463.13|GRSF1|SF3B4|SF3B4	971	-	6.6875877	1.532075	-1.0	-1.0
chr4	73098520	73098635	ENSG00000132466.18|ANKRD17|SF3B4|SF3B4	907	-	5.894031	1.0327969	-1.0	-1.0
chr4	73102515	73102645	ENSG00000132466.18|ANKRD17|SF3B4|SF3B4	918	-	5.8881803	1.0842685	-1.0	-1.0
chr4	73419335	73419450	ENSG00000163631.16|ALB|SF3B4|SF3B4	958	+	4.6093235	1.3718162	-1.0	-1.0
chr4	73420124	73420253	ENSG00000163631.16|ALB|SF3B4|SF3B4	997	+	7.8370433	2.5396922	-1.0	-1.0
chr4	73411874	73411989	ENSG00000163631.16|ALB|SF3B4|SF3B4	979	+	6.3833246	1.669927	-1.0	-1.0
chr4	73405011	73405115	ENSG00000163631.16|ALB|SF3B4|SF3B4	918	+	4.1922083	1.0865009	-1.0	-1.0
chr4	73410137	73410311	ENSG00000163631.16|ALB|SF3B4|SF3B4	951	+	6.0979776	1.3133675	-1.0	-1.0
chr4	73416105	73416210	ENSG00000163631.16|ALB|SF3B4|SF3B4	969	+	6.9233	1.5108068	-1.0	-1.0
chr4	73437012	73437159	ENSG00000081051.7|AFP|SF3B4|SF3B4	944	+	6.3092937	1.2553566	-1.0	-1.0
chr4	73438026	73438126	ENSG00000081051.7|AFP|SF3B4|SF3B4	926	+	6.0297146	1.1298821	-1.0	-1.0
chr4	73449166	73449334	ENSG00000081051.7|AFP|SF3B4|SF3B4	985	+	7.206857	1.8116395	-1.0	-1.0
chr4	75829493	75829589	ENSG00000222644.1|RNU2-16P|SF3B4|SF3B4	918	-	5.8464937	1.085988	-1.0	-1.0
chr4	75965822	75965972	ENSG00000198301.11|SDAD1|SF3B4|SF3B4	910	-	5.705021	1.0455307	-1.0	-1.0
chr4	78267105	78267225	ENSG00000138759.18|FRAS1|SF3B4|SF3B4	916	+	5.8063626	1.0757977	-1.0	-1.0
chr4	78333128	78333271	ENSG00000138759.18|FRAS1|SF3B4|SF3B4	928	+	5.925047	1.1453893	-1.0	-1.0
chr4	78282693	78282819	ENSG00000138759.18|FRAS1|SF3B4|SF3B4	928	+	5.9585323	1.1454746	-1.0	-1.0
chr4	82355342	82355532	ENSG00000138668.18|HNRNPD|SF3B4|SF3B4	929	-	5.9459295	1.1482363	-1.0	-1.0
chr4	82354092	82354297	ENSG00000138668.18|HNRNPD|SF3B4|SF3B4	994	-	6.1397257	2.2429068	-1.0	-1.0
chr4	82424828	82425028	ENSG00000152795.17|HNRNPDL|SF3B4|SF3B4	980	-	7.2571626	1.7036655	-1.0	-1.0
chr4	82425628	82425808	ENSG00000152795.17|HNRNPDL|SF3B4|SF3B4	962	-	6.3849864	1.4189054	-1.0	-1.0
chr4	82861745	82861845	ENSG00000138674.16|SEC31A|SF3B4|SF3B4	901	-	5.6315446	1.0064377	-1.0	-1.0
chr4	82844509	82844639	ENSG00000138674.16|SEC31A|SF3B4|SF3B4	940	-	6.102651	1.2210228	-1.0	-1.0
chr4	82842429	82842634	ENSG00000138674.16|SEC31A|SF3B4|SF3B4	974	-	6.8885107	1.5883205	-1.0	-1.0
chr4	82829009	82829204	ENSG00000138674.16|SEC31A|SF3B4|SF3B4	947	-	5.4469266	1.2743498	-1.0	-1.0
chr4	87134313	87134470	ENSG00000172493.20|AFF1|SF3B4|SF3B4	969	+	6.6546707	1.5082164	-1.0	-1.0
chr4	88723074	88723249	ENSG00000248019.2|FAM13A-AS1|SF3B4|SF3B4	908	+	5.760126	1.0376724	-1.0	-1.0
chr4	89684304	89684439	ENSG00000251095.6|AC097478.1|SF3B4|SF3B4	983	+	6.9949846	1.7592683	-1.0	-1.0
chr4	99039252	99039422	ENSG00000164024.11|METAP1|SF3B4|SF3B4	916	+	5.8965545	1.0775751	-1.0	-1.0
chr4	99075049	99075194	ENSG00000197894.10|ADH5|SF3B4|SF3B4	958	-	4.727308	1.3733282	-1.0	-1.0
chr4	99949425	99949540	ENSG00000164032.11|H2AFZ|SF3B4|SF3B4	925	-	5.918373	1.1230111	-1.0	-1.0
chr4	102826564	102826789	ENSG00000109332.19|UBE2D3|SF3B4|SF3B4	1000	-	6.6400304	3.671837	-1.0	-1.0
chr4	102809791	102809986	ENSG00000109332.19|UBE2D3|SF3B4|SF3B4	949	-	6.237952	1.2899599	-1.0	-1.0
chr4	102827207	102827402	ENSG00000109332.19|UBE2D3|SF3B4|SF3B4	912	-	2.6096563	1.0569084	-1.0	-1.0
chr4	106247228	106247413	ENSG00000145348.16|TBCK|SF3B4|SF3B4	906	-	5.686903	1.0252542	-1.0	-1.0
chr4	106252007	106252157	ENSG00000145348.16|TBCK|SF3B4|SF3B4	996	-	8.129649	2.4403074	-1.0	-1.0
chr4	108622042	108622167	ENSG00000109475.16|RPL34|SF3B4|SF3B4	983	+	5.8802404	1.7749441	-1.0	-1.0
chr4	109761621	109761821	ENSG00000205403.12|CFI|SF3B4|SF3B4	957	-	6.5045776	1.3643035	-1.0	-1.0
chr4	109815827	109815952	ENSG00000109534.16|GAR1|SF3B4|SF3B4	905	+	5.6711335	1.0233731	-1.0	-1.0
chr4	118279023	118279123	ENSG00000269893.6|SNHG8|SF3B4|SF3B4	905	+	5.7232227	1.0245081	-1.0	-1.0
chr4	118279268	118279431	ENSG00000269893.6|SNHG8|SF3B4|SF3B4	962	+	6.1245775	1.4236431	-1.0	-1.0
chr4	123397407	123397610	ENSG00000164056.10|SPRY1|SF3B4|SF3B4	977	+	4.364852	1.6422666	-1.0	-1.0
chr4	138232089	138232266	ENSG00000151012.13|SLC7A11|SF3B4|SF3B4	980	-	6.9970536	1.7078319	-1.0	-1.0
chr4	138180790	138180935	ENSG00000151012.13|SLC7A11|SF3B4|SF3B4	956	-	6.5275435	1.3559995	-1.0	-1.0
chr4	138179394	138179524	ENSG00000151012.13|SLC7A11|SF3B4|SF3B4	928	-	6.114586	1.1441741	-1.0	-1.0
chr4	138183305	138183455	ENSG00000151012.13|SLC7A11|SF3B4|SF3B4	994	-	8.067883	2.1899247	-1.0	-1.0
chr4	145121059	145121224	ENSG00000164163.10|ABCE1|SF3B4|SF3B4	939	+	6.1381655	1.2179668	-1.0	-1.0
chr4	145127396	145127525	ENSG00000164163.10|ABCE1|SF3B4|SF3B4	949	+	6.2937837	1.2887379	-1.0	-1.0
chr4	151104030	151104225	ENSG00000145425.9|RPS3A|SF3B4|SF3B4	961	+	6.7444253	1.4036485	-1.0	-1.0
chr4	151132383	151132518	ENSG00000109686.17|SH3D19|SF3B4|SF3B4	907	-	5.739624	1.0298637	-1.0	-1.0
chr4	154588976	154589081	ENSG00000171560.14|FGA|SF3B4|SF3B4	914	-	3.7001424	1.0651646	-1.0	-1.0
chr4	154589562	154589732	ENSG00000171560.14|FGA|SF3B4|SF3B4	990	-	5.3694615	1.9897588	-1.0	-1.0
chr4	154606982	154607132	ENSG00000171557.16|FGG|SF3B4|SF3B4	967	-	4.2865405	1.4866078	-1.0	-1.0
chr4	154609729	154609924	ENSG00000171557.16|FGG|SF3B4|SF3B4	998	-	6.662287	2.7084267	-1.0	-1.0
chr4	154605066	154605176	ENSG00000171557.16|FGG|SF3B4|SF3B4	902	-	5.8257875	1.0109279	-1.0	-1.0
chr4	154611865	154612015	ENSG00000171557.16|FGG|SF3B4|SF3B4	911	-	5.7821436	1.0524489	-1.0	-1.0
chr4	154608650	154608790	ENSG00000171557.16|FGG|SF3B4|SF3B4	915	-	5.9980493	1.07023	-1.0	-1.0
chr4	169537911	169538046	ENSG00000137601.16|NEK1|SF3B4|SF3B4	901	-	5.648745	1.0025624	-1.0	-1.0
chr4	183282606	183282751	ENSG00000151718.15|WWC2|SF3B4|SF3B4	982	+	5.272535	1.7517765	-1.0	-1.0
chr4	184418213	184418338	ENSG00000168310.10|IRF2|SF3B4|SF3B4	916	-	5.827272	1.0738225	-1.0	-1.0
chr4	184780433	184780573	ENSG00000151726.13|ACSL1|SF3B4|SF3B4	950	-	6.2236657	1.2983023	-1.0	-1.0
chr4	184770476	184770631	ENSG00000151726.13|ACSL1|SF3B4|SF3B4	930	-	6.0099187	1.1549872	-1.0	-1.0
chr4	184770332	184770398	ENSG00000151726.13|ACSL1|SF3B4|SF3B4	916	-	5.8515944	1.0740286	-1.0	-1.0
chr4	185310490	185310634	ENSG00000109762.15|SNX25|SF3B4|SF3B4	926	+	5.991202	1.1296768	-1.0	-1.0
chr4	186203261	186203371	ENSG00000145476.15|CYP4V2|SF3B4|SF3B4	913	+	5.7421155	1.0622554	-1.0	-1.0
chr4	186280121	186280222	ENSG00000088926.13|F11|SF3B4|SF3B4	906	+	5.679236	1.028624	-1.0	-1.0
chr4	186280385	186280473	ENSG00000088926.13|F11|SF3B4|SF3B4	988	+	7.654318	1.922462	-1.0	-1.0
chr4	186281725	186281915	ENSG00000088926.13|F11|SF3B4|SF3B4	918	+	5.8430552	1.0857466	-1.0	-1.0
chr4	186606213	186606368	ENSG00000083857.13|FAT1|SF3B4|SF3B4	923	-	5.8380013	1.1132483	-1.0	-1.0
chr5	236275	236470	ENSG00000073578.16|SDHA|SF3B4|SF3B4	947	+	6.235171	1.2760413	-1.0	-1.0
chr5	311151	311356	ENSG00000249915.7|PDCD6|SF3B4|SF3B4	988	+	6.3286433	1.9182721	-1.0	-1.0
chr5	314315	314416	ENSG00000249915.7|PDCD6|SF3B4|SF3B4	905	+	5.7232227	1.0230865	-1.0	-1.0
chr5	306496	306596	ENSG00000249915.7|PDCD6|SF3B4|SF3B4	930	+	5.922787	1.1533649	-1.0	-1.0
chr5	311151	311356	ENSG00000063438.16|AHRR|SF3B4|SF3B4	988	+	6.3286433	1.9180156	-1.0	-1.0
chr5	314316	314431	ENSG00000063438.16|AHRR|SF3B4|SF3B4	907	+	5.739624	1.030217	-1.0	-1.0
chr5	306496	306596	ENSG00000063438.16|AHRR|SF3B4|SF3B4	930	+	5.922787	1.1555415	-1.0	-1.0
chr5	464889	465109	ENSG00000180104.15|EXOC3|SF3B4|SF3B4	902	+	4.4995093	1.0100148	-1.0	-1.0
chr5	464134	464284	ENSG00000180104.15|EXOC3|SF3B4|SF3B4	975	+	6.7027144	1.5997971	-1.0	-1.0
chr5	461829	462024	ENSG00000180104.15|EXOC3|SF3B4|SF3B4	966	+	5.347693	1.4733359	-1.0	-1.0
chr5	850560	850755	ENSG00000188818.12|ZDHHC11|SF3B4|SF3B4	969	-	6.529683	1.5017619	-1.0	-1.0
chr5	891854	891979	ENSG00000028310.17|BRD9|SF3B4|SF3B4	931	-	5.946765	1.1623843	-1.0	-1.0
chr5	883400	883595	ENSG00000028310.17|BRD9|SF3B4|SF3B4	946	-	4.8505197	1.2650254	-1.0	-1.0
chr5	891264	891394	ENSG00000028310.17|BRD9|SF3B4|SF3B4	907	-	5.773593	1.0323567	-1.0	-1.0
chr5	889721	889836	ENSG00000028310.17|BRD9|SF3B4|SF3B4	939	-	6.045134	1.2112117	-1.0	-1.0
chr5	865533	865763	ENSG00000028310.17|BRD9|SF3B4|SF3B4	978	-	6.6295805	1.6576447	-1.0	-1.0
chr5	850602	850752	ENSG00000028310.17|BRD9|SF3B4|SF3B4	973	-	6.6543174	1.5755252	-1.0	-1.0
chr5	860687	860847	ENSG00000028310.17|BRD9|SF3B4|SF3B4	937	-	6.005855	1.1996444	-1.0	-1.0
chr5	881126	881326	ENSG00000028310.17|BRD9|SF3B4|SF3B4	991	-	6.0429177	2.0377595	-1.0	-1.0
chr5	1088360	1088515	ENSG00000113504.20|SLC12A7|SF3B4|SF3B4	939	-	6.0234647	1.212086	-1.0	-1.0
chr5	1060451	1060611	ENSG00000113504.20|SLC12A7|SF3B4|SF3B4	978	-	5.050351	1.6576571	-1.0	-1.0
chr5	1078242	1078392	ENSG00000113504.20|SLC12A7|SF3B4|SF3B4	928	-	5.88983	1.1403171	-1.0	-1.0
chr5	1087033	1087268	ENSG00000113504.20|SLC12A7|SF3B4|SF3B4	961	-	6.3316097	1.4059672	-1.0	-1.0
chr5	1074671	1074836	ENSG00000113504.20|SLC12A7|SF3B4|SF3B4	935	-	4.491968	1.1898634	-1.0	-1.0
chr5	1085473	1085613	ENSG00000113504.20|SLC12A7|SF3B4|SF3B4	946	-	4.596016	1.2641284	-1.0	-1.0
chr5	1075216	1075331	ENSG00000113504.20|SLC12A7|SF3B4|SF3B4	901	-	5.6679554	1.0046922	-1.0	-1.0
chr5	1076972	1077157	ENSG00000113504.20|SLC12A7|SF3B4|SF3B4	922	-	5.8413386	1.1101047	-1.0	-1.0
chr5	1065478	1065588	ENSG00000113504.20|SLC12A7|SF3B4|SF3B4	961	-	5.010727	1.4137273	-1.0	-1.0
chr5	1057654	1057769	ENSG00000113504.20|SLC12A7|SF3B4|SF3B4	911	-	3.4384067	1.0496894	-1.0	-1.0
chr5	1078758	1078883	ENSG00000113504.20|SLC12A7|SF3B4|SF3B4	935	-	4.859639	1.1837618	-1.0	-1.0
chr5	1089128	1089348	ENSG00000113504.20|SLC12A7|SF3B4|SF3B4	969	-	5.203213	1.5046227	-1.0	-1.0
chr5	1053482	1053632	ENSG00000113504.20|SLC12A7|SF3B4|SF3B4	941	-	4.8140926	1.2315743	-1.0	-1.0
chr5	1078007	1078182	ENSG00000113504.20|SLC12A7|SF3B4|SF3B4	970	-	3.7736235	1.5271707	-1.0	-1.0
chr5	1064252	1064422	ENSG00000113504.20|SLC12A7|SF3B4|SF3B4	958	-	5.2958274	1.3798853	-1.0	-1.0
chr5	1075490	1075665	ENSG00000113504.20|SLC12A7|SF3B4|SF3B4	979	-	6.278658	1.6865687	-1.0	-1.0
chr5	1081759	1081889	ENSG00000113504.20|SLC12A7|SF3B4|SF3B4	904	-	2.9661393	1.0163479	-1.0	-1.0
chr5	1260600	1260750	ENSG00000164362.18|TERT|SF3B4|SF3B4	984	-	6.9571033	1.7879534	-1.0	-1.0
chr5	1324827	1324962	ENSG00000049656.13|CLPTM1L|SF3B4|SF3B4	903	-	5.6362295	1.0115743	-1.0	-1.0
chr5	1325827	1325977	ENSG00000049656.13|CLPTM1L|SF3B4|SF3B4	958	-	6.3662376	1.3745607	-1.0	-1.0
chr5	1321634	1321809	ENSG00000049656.13|CLPTM1L|SF3B4|SF3B4	928	-	4.8295107	1.1443245	-1.0	-1.0
chr5	1323826	1323946	ENSG00000049656.13|CLPTM1L|SF3B4|SF3B4	941	-	6.0628533	1.2308322	-1.0	-1.0
chr5	1477486	1477636	ENSG00000153395.9|LPCAT1|SF3B4|SF3B4	995	-	7.780588	2.341271	-1.0	-1.0
chr5	1466890	1467110	ENSG00000153395.9|LPCAT1|SF3B4|SF3B4	982	-	6.8924327	1.749708	-1.0	-1.0
chr5	1470924	1471064	ENSG00000153395.9|LPCAT1|SF3B4|SF3B4	936	-	3.715874	1.1956868	-1.0	-1.0
chr5	1479765	1479920	ENSG00000153395.9|LPCAT1|SF3B4|SF3B4	929	-	5.1961145	1.1458415	-1.0	-1.0
chr5	1474685	1474830	ENSG00000153395.9|LPCAT1|SF3B4|SF3B4	951	-	3.2603397	1.3106009	-1.0	-1.0
chr5	1489858	1490008	ENSG00000153395.9|LPCAT1|SF3B4|SF3B4	942	-	6.0607905	1.2359878	-1.0	-1.0
chr5	1501603	1501723	ENSG00000153395.9|LPCAT1|SF3B4|SF3B4	939	-	6.0244994	1.2138062	-1.0	-1.0
chr5	6604629	6604854	ENSG00000037474.14|NSUN2|SF3B4|SF3B4	973	-	6.9626694	1.5610174	-1.0	-1.0
chr5	6620230	6620425	ENSG00000037474.14|NSUN2|SF3B4|SF3B4	970	-	6.849606	1.5274765	-1.0	-1.0
chr5	6632756	6632883	ENSG00000037474.14|NSUN2|SF3B4|SF3B4	926	-	4.180432	1.1287596	-1.0	-1.0
chr5	6754592	6754750	ENSG00000112941.13|PAPD7|SF3B4|SF3B4	908	+	5.688905	1.0369363	-1.0	-1.0
chr5	6739589	6739731	ENSG00000112941.13|PAPD7|SF3B4|SF3B4	950	+	6.2118826	1.3035979	-1.0	-1.0
chr5	10402274	10402383	ENSG00000145495.15|MARCH6|SF3B4|SF3B4	923	+	5.8368015	1.1137629	-1.0	-1.0
chr5	14405699	14405847	ENSG00000038382.18|TRIO|SF3B4|SF3B4	977	+	6.7855906	1.641379	-1.0	-1.0
chr5	14366696	14366859	ENSG00000038382.18|TRIO|SF3B4|SF3B4	957	+	6.298208	1.3661954	-1.0	-1.0
chr5	14358037	14358172	ENSG00000038382.18|TRIO|SF3B4|SF3B4	949	+	6.1827683	1.2898834	-1.0	-1.0
chr5	14460860	14461018	ENSG00000038382.18|TRIO|SF3B4|SF3B4	998	+	6.19908	2.7707117	-1.0	-1.0
chr5	14296934	14297071	ENSG00000038382.18|TRIO|SF3B4|SF3B4	910	+	5.7147026	1.0434244	-1.0	-1.0
chr5	14745962	14746157	ENSG00000154122.12|ANKH|SF3B4|SF3B4	967	-	6.266361	1.4761655	-1.0	-1.0
chr5	16680104	16680249	ENSG00000145555.14|MYO10|SF3B4|SF3B4	915	-	5.78673	1.0718086	-1.0	-1.0
chr5	16704685	16704810	ENSG00000145555.14|MYO10|SF3B4|SF3B4	931	-	5.9385433	1.1630251	-1.0	-1.0
chr5	27484801	27484925	ENSG00000250337.5|LINC01021|SF3B4|SF3B4	910	+	9.597628	1.0450262	-1.0	-1.0
chr5	32106527	32106682	ENSG00000250764.1|AC025178.1|SF3B4|SF3B4	909	-	5.7002892	1.0402688	-1.0	-1.0
chr5	32233934	32234079	ENSG00000150712.10|MTMR12|SF3B4|SF3B4	949	-	6.1698723	1.2932649	-1.0	-1.0
chr5	32444388	32444496	ENSG00000056097.15|ZFR|SF3B4|SF3B4	921	-	5.8557878	1.103992	-1.0	-1.0
chr5	40832573	40832683	ENSG00000145592.13|RPL37|SF3B4|SF3B4	900	-	5.648745	1.0021534	-1.0	-1.0
chr5	42801331	42801476	ENSG00000250722.5|SELENOP|SF3B4|SF3B4	942	-	6.107427	1.2377344	-1.0	-1.0
chr5	43121890	43122090	ENSG00000172262.11|ZNF131|SF3B4|SF3B4	993	+	7.622446	2.1385822	-1.0	-1.0
chr5	52908768	52908897	ENSG00000213949.8|ITGA1|SF3B4|SF3B4	914	+	5.8642006	1.0655502	-1.0	-1.0
chr5	52927442	52927583	ENSG00000213949.8|ITGA1|SF3B4|SF3B4	972	+	6.6312885	1.5563436	-1.0	-1.0
chr5	53483957	53484057	ENSG00000134363.11|FST|SF3B4|SF3B4	909	+	5.861945	1.0409977	-1.0	-1.0
chr5	53483356	53483503	ENSG00000134363.11|FST|SF3B4|SF3B4	947	+	4.444231	1.274008	-1.0	-1.0
chr5	53482723	53482923	ENSG00000134363.11|FST|SF3B4|SF3B4	961	+	5.747977	1.4140549	-1.0	-1.0
chr5	56950732	56950862	ENSG00000155545.19|MIER3|SF3B4|SF3B4	929	-	4.930865	1.1490701	-1.0	-1.0
chr5	57213930	57214073	ENSG00000062194.15|GPBP1|SF3B4|SF3B4	943	+	6.1593795	1.2426776	-1.0	-1.0
chr5	59038928	59039103	ENSG00000113448.18|PDE4D|SF3B4|SF3B4	931	-	4.8145947	1.1588372	-1.0	-1.0
chr5	62402122	62402262	ENSG00000086189.9|DIMT1|SF3B4|SF3B4	935	-	6.0505676	1.1854261	-1.0	-1.0
chr5	66158649	66158834	ENSG00000153914.15|SREK1|SF3B4|SF3B4	930	+	6.1969852	1.155622	-1.0	-1.0
chr5	66164658	66164838	ENSG00000153914.15|SREK1|SF3B4|SF3B4	944	+	6.095714	1.2552353	-1.0	-1.0
chr5	66159074	66159274	ENSG00000153914.15|SREK1|SF3B4|SF3B4	994	+	6.941214	2.22976	-1.0	-1.0
chr5	72226199	72226344	ENSG00000113048.16|MRPS27|SF3B4|SF3B4	912	-	5.7240233	1.057113	-1.0	-1.0
chr5	72882326	72882461	ENSG00000083312.17|TNPO1|SF3B4|SF3B4	969	+	6.76693	1.5051907	-1.0	-1.0
chr5	73776383	73776515	ENSG00000214944.9|ARHGEF28|SF3B4|SF3B4	948	+	4.7085695	1.285801	-1.0	-1.0
chr5	73846145	73846267	ENSG00000214944.9|ARHGEF28|SF3B4|SF3B4	938	+	6.145921	1.2092681	-1.0	-1.0
chr5	73684694	73684831	ENSG00000214944.9|ARHGEF28|SF3B4|SF3B4	911	+	5.7165737	1.0511433	-1.0	-1.0
chr5	73857527	73857655	ENSG00000214944.9|ARHGEF28|SF3B4|SF3B4	968	+	6.5445886	1.5013347	-1.0	-1.0
chr5	78985561	78985691	ENSG00000113273.15|ARSB|SF3B4|SF3B4	901	-	5.6315446	1.0065027	-1.0	-1.0
chr5	79990663	79990803	ENSG00000177034.14|MTX3|SF3B4|SF3B4	910	-	5.6997347	1.0436153	-1.0	-1.0
chr5	80146234	80146359	ENSG00000164300.16|SERINC5|SF3B4|SF3B4	913	-	5.7835255	1.0607679	-1.0	-1.0
chr5	80147284	80147389	ENSG00000164300.16|SERINC5|SF3B4|SF3B4	927	-	5.8778057	1.1354716	-1.0	-1.0
chr5	80158962	80159092	ENSG00000164300.16|SERINC5|SF3B4|SF3B4	926	-	5.9920974	1.1306173	-1.0	-1.0
chr5	80169551	80169711	ENSG00000164300.16|SERINC5|SF3B4|SF3B4	925	-	5.9051356	1.122836	-1.0	-1.0
chr5	81094151	81094286	ENSG00000113319.12|RASGRF2|SF3B4|SF3B4	937	+	6.003522	1.1999713	-1.0	-1.0
chr5	81212218	81212365	ENSG00000113319.12|RASGRF2|SF3B4|SF3B4	928	+	4.2378883	1.143906	-1.0	-1.0
chr5	87392904	87393014	ENSG00000134480.13|CCNH|SF3B4|SF3B4	917	-	6.0207977	1.0785328	-1.0	-1.0
chr5	93587781	93587911	ENSG00000175745.11|NR2F1|SF3B4|SF3B4	914	+	4.4034863	1.0661964	-1.0	-1.0
chr5	95516529	95516714	ENSG00000198677.10|TTC37|SF3B4|SF3B4	912	-	5.7413692	1.0558672	-1.0	-1.0
chr5	95816599	95816724	ENSG00000173221.13|GLRX|SF3B4|SF3B4	905	-	5.7232227	1.0233408	-1.0	-1.0
chr5	95913934	95914039	ENSG00000118985.15|ELL2|SF3B4|SF3B4	908	-	5.68479	1.0372293	-1.0	-1.0
chr5	96742528	96742628	ENSG00000153113.23|CAST|SF3B4|SF3B4	900	+	5.648745	1.0021198	-1.0	-1.0
chr5	109864902	109865097	ENSG00000112893.9|MAN2A1|SF3B4|SF3B4	979	+	6.8096514	1.6788338	-1.0	-1.0
chr5	111722419	111722614	ENSG00000134986.13|NREP|SF3B4|SF3B4	956	-	6.346328	1.3551646	-1.0	-1.0
chr5	112921247	112921387	ENSG00000129625.12|REEP5|SF3B4|SF3B4	919	-	5.876151	1.0894787	-1.0	-1.0
chr5	112887183	112887328	ENSG00000129625.12|REEP5|SF3B4|SF3B4	944	-	6.42438	1.2505279	-1.0	-1.0
chr5	116447546	116447706	ENSG00000248445.5|SEMA6A-AS1|SF3B4|SF3B4	954	+	6.253653	1.3339717	-1.0	-1.0
chr5	119133376	119133485	ENSG00000172869.14|DMXL1|SF3B4|SF3B4	914	+	5.8298054	1.0657343	-1.0	-1.0
chr5	119493714	119493874	ENSG00000133835.14|HSD17B4|SF3B4|SF3B4	940	+	6.050397	1.2225803	-1.0	-1.0
chr5	132386904	132387019	ENSG00000197375.12|SLC22A5|SF3B4|SF3B4	917	+	5.778303	1.0821866	-1.0	-1.0
chr5	132384052	132384152	ENSG00000197375.12|SLC22A5|SF3B4|SF3B4	905	+	5.7232227	1.022639	-1.0	-1.0
chr5	132823128	132823249	ENSG00000164403.14|SHROOM1|SF3B4|SF3B4	923	-	5.84064	1.1148945	-1.0	-1.0
chr5	132826136	132826336	ENSG00000164403.14|SHROOM1|SF3B4|SF3B4	983	-	4.781929	1.7731363	-1.0	-1.0
chr5	132830462	132830587	ENSG00000164403.14|SHROOM1|SF3B4|SF3B4	907	-	5.7053165	1.0315617	-1.0	-1.0
chr5	133960020	133960155	ENSG00000113583.7|C5orf15|SF3B4|SF3B4	902	-	5.728792	1.0082518	-1.0	-1.0
chr5	133990907	133991001	ENSG00000213585.10|VDAC1|SF3B4|SF3B4	980	-	6.8600364	1.6996049	-1.0	-1.0
chr5	133975975	133976170	ENSG00000213585.10|VDAC1|SF3B4|SF3B4	973	-	5.754476	1.5658064	-1.0	-1.0
chr5	134137909	134138104	ENSG00000081059.19|TCF7|SF3B4|SF3B4	959	+	6.613489	1.384877	-1.0	-1.0
chr5	134551883	134552051	ENSG00000043143.20|JADE2|SF3B4|SF3B4	971	+	6.6339464	1.5318997	-1.0	-1.0
chr5	134790362	134790469	ENSG00000145833.15|DDX46|SF3B4|SF3B4	907	+	5.9700756	1.0305935	-1.0	-1.0
chr5	135360545	135360725	ENSG00000113648.16|H2AFY|SF3B4|SF3B4	938	-	5.3276644	1.2077376	-1.0	-1.0
chr5	135350868	135351063	ENSG00000113648.16|H2AFY|SF3B4|SF3B4	988	-	7.300614	1.9256661	-1.0	-1.0
chr5	135345984	135346204	ENSG00000113648.16|H2AFY|SF3B4|SF3B4	983	-	4.6527405	1.7692869	-1.0	-1.0
chr5	136046614	136046919	ENSG00000120708.16|TGFBI|SF3B4|SF3B4	984	+	5.517799	1.7847145	-1.0	-1.0
chr5	136052767	136052906	ENSG00000120708.16|TGFBI|SF3B4|SF3B4	934	+	5.981798	1.1775187	-1.0	-1.0
chr5	136174244	136174375	ENSG00000113658.16|SMAD5|SF3B4|SF3B4	962	+	6.4701467	1.4250139	-1.0	-1.0
chr5	138157267	138157412	ENSG00000112983.17|BRD8|SF3B4|SF3B4	932	-	6.02856	1.1694611	-1.0	-1.0
chr5	138391887	138392022	ENSG00000120733.13|KDM3B|SF3B4|SF3B4	905	+	5.653795	1.0206171	-1.0	-1.0
chr5	138423947	138424074	ENSG00000120733.13|KDM3B|SF3B4|SF3B4	917	+	5.812773	1.081563	-1.0	-1.0
chr5	138466628	138466743	ENSG00000120738.7|EGR1|SF3B4|SF3B4	910	+	5.751993	1.0441489	-1.0	-1.0
chr5	138542971	138543091	ENSG00000120705.12|ETF1|SF3B4|SF3B4	934	-	5.965131	1.1778022	-1.0	-1.0
chr5	138513706	138513841	ENSG00000120705.12|ETF1|SF3B4|SF3B4	911	-	5.7584496	1.0497483	-1.0	-1.0
chr5	138567561	138567648	ENSG00000113013.12|HSPA9|SF3B4|SF3B4	976	-	6.7761817	1.6170286	-1.0	-1.0
chr5	138560091	138560216	ENSG00000113013.12|HSPA9|SF3B4|SF3B4	934	-	3.5736227	1.1827412	-1.0	-1.0
chr5	138573850	138573980	ENSG00000113013.12|HSPA9|SF3B4|SF3B4	966	-	6.7018394	1.473785	-1.0	-1.0
chr5	138574067	138574169	ENSG00000113013.12|HSPA9|SF3B4|SF3B4	936	-	5.9857774	1.1951115	-1.0	-1.0
chr5	138556592	138556692	ENSG00000113013.12|HSPA9|SF3B4|SF3B4	916	-	5.7573004	1.0732588	-1.0	-1.0
chr5	138561789	138561934	ENSG00000113013.12|HSPA9|SF3B4|SF3B4	981	-	7.017256	1.7117122	-1.0	-1.0
chr5	138781793	138781922	ENSG00000044115.20|CTNNA1|SF3B4|SF3B4	907	+	5.816316	1.0307842	-1.0	-1.0
chr5	138933688	138933801	ENSG00000044115.20|CTNNA1|SF3B4|SF3B4	906	+	5.6679063	1.0268276	-1.0	-1.0
chr5	138929056	138929245	ENSG00000044115.20|CTNNA1|SF3B4|SF3B4	981	+	4.6103387	1.7310903	-1.0	-1.0
chr5	138932415	138932610	ENSG00000044115.20|CTNNA1|SF3B4|SF3B4	958	+	4.3031206	1.3770605	-1.0	-1.0
chr5	138951884	138952009	ENSG00000120725.12|SIL1|SF3B4|SF3B4	903	-	5.63747	1.0118023	-1.0	-1.0
chr5	139278205	139278326	ENSG00000280987.4|MATR3|SF3B4|SF3B4	936	+	6.1083345	1.1965365	-1.0	-1.0
chr5	139275950	139276108	ENSG00000280987.4|MATR3|SF3B4|SF3B4	958	+	4.816708	1.3760929	-1.0	-1.0
chr5	139282628	139282788	ENSG00000280987.4|MATR3|SF3B4|SF3B4	916	+	6.002713	1.0772793	-1.0	-1.0
chr5	139278205	139278326	ENSG00000281398.2|SNHG4|SF3B4|SF3B4	937	+	6.1083345	1.1977384	-1.0	-1.0
chr5	139275954	139276120	ENSG00000281398.2|SNHG4|SF3B4|SF3B4	966	+	4.8391304	1.4671414	-1.0	-1.0
chr5	139282629	139282738	ENSG00000281398.2|SNHG4|SF3B4|SF3B4	915	+	6.0024385	1.0713856	-1.0	-1.0
chr5	139682708	139682862	ENSG00000171604.11|CXXC5|SF3B4|SF3B4	958	+	3.9845285	1.3785708	-1.0	-1.0
chr5	140164527	140164692	ENSG00000254363.6|AC011379.2|SF3B4|SF3B4	920	+	5.8079057	1.0959513	-1.0	-1.0
chr5	140246057	140246207	ENSG00000113068.9|PFDN1|SF3B4|SF3B4	924	-	5.8643475	1.1210672	-1.0	-1.0
chr5	140486821	140487011	ENSG00000131503.20|ANKHD1|SF3B4|SF3B4	942	+	6.2401667	1.2340158	-1.0	-1.0
chr5	140486822	140486952	ENSG00000254996.5|ANKHD1-EIF4EBP3|SF3B4|SF3B4	925	+	6.028158	1.1244563	-1.0	-1.0
chr5	140642205	140642310	ENSG00000113119.12|TMCO6|SF3B4|SF3B4	935	+	6.006929	1.1898177	-1.0	-1.0
chr5	140642490	140642605	ENSG00000113119.12|TMCO6|SF3B4|SF3B4	915	+	5.951785	1.0696547	-1.0	-1.0
chr5	140641790	140641890	ENSG00000113119.12|TMCO6|SF3B4|SF3B4	901	+	3.9282103	1.0027095	-1.0	-1.0
chr5	140639596	140639766	ENSG00000113119.12|TMCO6|SF3B4|SF3B4	970	+	5.6110873	1.5268129	-1.0	-1.0
chr5	140661529	140661629	ENSG00000113141.17|IK|SF3B4|SF3B4	902	+	5.728792	1.0086708	-1.0	-1.0
chr5	140659633	140659755	ENSG00000113141.17|IK|SF3B4|SF3B4	911	+	5.720343	1.0501001	-1.0	-1.0
chr5	140668084	140668214	ENSG00000120314.18|WDR55|SF3B4|SF3B4	909	+	5.7122054	1.0395817	-1.0	-1.0
chr5	140673388	140673508	ENSG00000256453.1|DND1|SF3B4|SF3B4	921	-	5.8283644	1.1044267	-1.0	-1.0
chr5	140672906	140673066	ENSG00000256453.1|DND1|SF3B4|SF3B4	980	-	6.259092	1.6906948	-1.0	-1.0
chr5	140677420	140677570	ENSG00000170445.12|HARS|SF3B4|SF3B4	990	-	7.2548566	1.9962087	-1.0	-1.0
chr5	140675131	140675271	ENSG00000170445.12|HARS|SF3B4|SF3B4	935	-	6.0700307	1.1899136	-1.0	-1.0
chr5	140673352	140673512	ENSG00000170445.12|HARS|SF3B4|SF3B4	921	-	5.8266697	1.1042644	-1.0	-1.0
chr5	140677954	140678139	ENSG00000170445.12|HARS|SF3B4|SF3B4	936	-	4.7959385	1.196467	-1.0	-1.0
chr5	140676896	140676988	ENSG00000170445.12|HARS|SF3B4|SF3B4	909	-	5.7122054	1.0394583	-1.0	-1.0
chr5	140696389	140696520	ENSG00000112855.14|HARS2|SF3B4|SF3B4	956	+	6.2841115	1.3579829	-1.0	-1.0
chr5	141579196	141579346	ENSG00000131504.15|DIAPH1|SF3B4|SF3B4	975	-	6.8190103	1.5973041	-1.0	-1.0
chr5	141575146	141575286	ENSG00000131504.15|DIAPH1|SF3B4|SF3B4	950	-	6.1875834	1.3042759	-1.0	-1.0
chr5	141588250	141588435	ENSG00000131504.15|DIAPH1|SF3B4|SF3B4	995	-	7.6403055	2.276919	-1.0	-1.0
chr5	141528941	141529091	ENSG00000131504.15|DIAPH1|SF3B4|SF3B4	966	-	6.7264876	1.4693995	-1.0	-1.0
chr5	141621010	141621165	ENSG00000171720.9|HDAC3|SF3B4|SF3B4	908	-	5.742142	1.0373265	-1.0	-1.0
chr5	141629862	141630082	ENSG00000171720.9|HDAC3|SF3B4|SF3B4	993	-	7.617257	2.1797595	-1.0	-1.0
chr5	141629257	141629457	ENSG00000171720.9|HDAC3|SF3B4|SF3B4	964	-	6.5301948	1.4426948	-1.0	-1.0
chr5	141634915	141635110	ENSG00000171720.9|HDAC3|SF3B4|SF3B4	943	-	6.079979	1.2472277	-1.0	-1.0
chr5	141637864	141637974	ENSG00000164620.8|RELL2|SF3B4|SF3B4	952	+	6.2144084	1.3204105	-1.0	-1.0
chr5	141649536	141649686	ENSG00000197948.10|FCHSD1|SF3B4|SF3B4	943	-	6.144848	1.2463456	-1.0	-1.0
chr5	141934107	141934239	ENSG00000081791.8|KIAA0141|SF3B4|SF3B4	930	+	5.9295416	1.1565522	-1.0	-1.0
chr5	141933100	141933258	ENSG00000081791.8|KIAA0141|SF3B4|SF3B4	985	+	5.209897	1.8235487	-1.0	-1.0
chr5	141934398	141934493	ENSG00000081791.8|KIAA0141|SF3B4|SF3B4	964	+	6.434217	1.4379859	-1.0	-1.0
chr5	142315155	142315315	ENSG00000187678.8|SPRY4|SF3B4|SF3B4	921	-	5.8450637	1.1006196	-1.0	-1.0
chr5	143041714	143041815	ENSG00000145819.15|ARHGAP26|SF3B4|SF3B4	936	+	4.295198	1.1930575	-1.0	-1.0
chr5	146143550	146143685	ENSG00000133706.17|LARS|SF3B4|SF3B4	927	-	6.0826807	1.1372077	-1.0	-1.0
chr5	146228807	146228945	ENSG00000275740.1|AC091959.3|SF3B4|SF3B4	909	+	5.7188225	1.0424199	-1.0	-1.0
chr5	146228807	146228945	ENSG00000091009.7|RBM27|SF3B4|SF3B4	909	+	5.7188225	1.0420065	-1.0	-1.0
chr5	149350763	149350917	ENSG00000164284.14|GRPEL2|SF3B4|SF3B4	937	+	4.2842674	1.1977817	-1.0	-1.0
chr5	149496808	149497003	ENSG00000230551.4|AC021078.1|SF3B4|SF3B4	950	-	6.491383	1.2980815	-1.0	-1.0
chr5	149496860	149497005	ENSG00000113712.17|CSNK1A1|SF3B4|SF3B4	939	-	6.390065	1.218034	-1.0	-1.0
chr5	150047499	150047669	ENSG00000113716.12|HMGXB3|SF3B4|SF3B4	918	+	5.848254	1.0886314	-1.0	-1.0
chr5	150137053	150137188	ENSG00000113721.13|PDGFRB|SF3B4|SF3B4	912	-	5.7882705	1.0574585	-1.0	-1.0
chr5	150392548	150392733	ENSG00000070814.17|TCOF1|SF3B4|SF3B4	945	+	6.156632	1.2586209	-1.0	-1.0
chr5	150391768	150391958	ENSG00000070814.17|TCOF1|SF3B4|SF3B4	945	+	6.2401586	1.2635928	-1.0	-1.0
chr5	150444358	150444473	ENSG00000164587.11|RPS14|SF3B4|SF3B4	971	-	6.641246	1.5326095	-1.0	-1.0
chr5	150445690	150445790	ENSG00000164587.11|RPS14|SF3B4|SF3B4	909	-	5.794175	1.0394583	-1.0	-1.0
chr5	150446901	150447106	ENSG00000164587.11|RPS14|SF3B4|SF3B4	987	-	5.6522584	1.8713244	-1.0	-1.0
chr5	150542701	150542847	ENSG00000070614.14|NDST1|SF3B4|SF3B4	979	+	4.768246	1.6725647	-1.0	-1.0
chr5	150527652	150527803	ENSG00000070614.14|NDST1|SF3B4|SF3B4	970	+	6.7659235	1.5260122	-1.0	-1.0
chr5	150539060	150539160	ENSG00000070614.14|NDST1|SF3B4|SF3B4	903	+	5.673629	1.0151469	-1.0	-1.0
chr5	151042961	151043096	ENSG00000145901.14|TNIP1|SF3B4|SF3B4	921	-	6.001275	1.1033134	-1.0	-1.0
chr5	151060395	151060510	ENSG00000145901.14|TNIP1|SF3B4|SF3B4	933	-	5.9682465	1.1738234	-1.0	-1.0
chr5	151132581	151132701	ENSG00000197043.13|ANXA6|SF3B4|SF3B4	905	-	5.658891	1.0230062	-1.0	-1.0
chr5	151105303	151105463	ENSG00000197043.13|ANXA6|SF3B4|SF3B4	964	-	6.4564533	1.4495732	-1.0	-1.0
chr5	151101537	151101652	ENSG00000197043.13|ANXA6|SF3B4|SF3B4	905	-	5.675503	1.0227108	-1.0	-1.0
chr5	151751768	151751918	ENSG00000177556.11|ATOX1|SF3B4|SF3B4	914	-	5.7448363	1.066848	-1.0	-1.0
chr5	151786438	151786571	ENSG00000145907.14|G3BP1|SF3B4|SF3B4	945	+	6.407261	1.2609862	-1.0	-1.0
chr5	154453257	154453432	ENSG00000164576.11|SAP30L|SF3B4|SF3B4	918	+	5.8137913	1.0838294	-1.0	-1.0
chr5	154450960	154451085	ENSG00000164576.11|SAP30L|SF3B4|SF3B4	909	+	5.8506947	1.040658	-1.0	-1.0
chr5	154794045	154794150	ENSG00000155506.16|LARP1|SF3B4|SF3B4	994	+	7.8645515	2.220045	-1.0	-1.0
chr5	154808302	154808458	ENSG00000155506.16|LARP1|SF3B4|SF3B4	950	+	6.1752596	1.2970252	-1.0	-1.0
chr5	154793723	154793799	ENSG00000155506.16|LARP1|SF3B4|SF3B4	964	+	4.1113095	1.4443822	-1.0	-1.0
chr5	154803159	154803279	ENSG00000155506.16|LARP1|SF3B4|SF3B4	910	+	5.7757072	1.0447022	-1.0	-1.0
chr5	154805753	154805928	ENSG00000155506.16|LARP1|SF3B4|SF3B4	988	+	6.2787933	1.9284662	-1.0	-1.0
chr5	154793446	154793594	ENSG00000155506.16|LARP1|SF3B4|SF3B4	968	+	6.2250447	1.4999396	-1.0	-1.0
chr5	154803024	154803149	ENSG00000155506.16|LARP1|SF3B4|SF3B4	943	+	6.0801067	1.2457305	-1.0	-1.0
chr5	154803413	154803539	ENSG00000155506.16|LARP1|SF3B4|SF3B4	976	+	6.757781	1.615572	-1.0	-1.0
chr5	157976855	157976956	ENSG00000222626.1|RNU2-48P|SF3B4|SF3B4	921	-	5.824999	1.1041937	-1.0	-1.0
chr5	171407582	171407747	ENSG00000181163.13|NPM1|SF3B4|SF3B4	921	+	6.0971093	1.1038224	-1.0	-1.0
chr5	171391582	171391777	ENSG00000181163.13|NPM1|SF3B4|SF3B4	965	+	6.782274	1.4618969	-1.0	-1.0
chr5	171406242	171406396	ENSG00000181163.13|NPM1|SF3B4|SF3B4	969	+	6.5700603	1.5131421	-1.0	-1.0
chr5	171400785	171400895	ENSG00000181163.13|NPM1|SF3B4|SF3B4	985	+	7.192431	1.8213513	-1.0	-1.0
chr5	172770306	172770461	ENSG00000120129.5|DUSP1|SF3B4|SF3B4	947	-	6.459663	1.2735894	-1.0	-1.0
chr5	172769794	172769939	ENSG00000120129.5|DUSP1|SF3B4|SF3B4	943	-	6.0931435	1.241082	-1.0	-1.0
chr5	172950587	172950708	ENSG00000113719.15|ERGIC1|SF3B4|SF3B4	913	+	5.767248	1.0625255	-1.0	-1.0
chr5	172932297	172932435	ENSG00000113719.15|ERGIC1|SF3B4|SF3B4	950	+	5.438412	1.3040438	-1.0	-1.0
chr5	172914564	172914769	ENSG00000113719.15|ERGIC1|SF3B4|SF3B4	980	+	5.55247	1.7010611	-1.0	-1.0
chr5	172926354	172926508	ENSG00000113719.15|ERGIC1|SF3B4|SF3B4	932	+	3.6925664	1.168029	-1.0	-1.0
chr5	175511312	175511435	ENSG00000164466.12|SFXN1|SF3B4|SF3B4	904	+	5.812719	1.0155019	-1.0	-1.0
chr5	175513321	175513462	ENSG00000164466.12|SFXN1|SF3B4|SF3B4	930	+	4.611322	1.1565272	-1.0	-1.0
chr5	175509953	175510103	ENSG00000164466.12|SFXN1|SF3B4|SF3B4	991	+	5.5369115	2.061578	-1.0	-1.0
chr5	175878571	175878651	ENSG00000145920.14|CPLX2|SF3B4|SF3B4	944	+	6.096447	1.2527213	-1.0	-1.0
chr5	175878435	175878571	ENSG00000145920.14|CPLX2|SF3B4|SF3B4	921	+	5.834986	1.1032844	-1.0	-1.0
chr5	176350737	176350882	ENSG00000122203.14|KIAA1191|SF3B4|SF3B4	971	-	6.6044426	1.5342305	-1.0	-1.0
chr5	176352748	176352898	ENSG00000122203.14|KIAA1191|SF3B4|SF3B4	994	-	7.6195526	2.2342503	-1.0	-1.0
chr5	176359918	176360058	ENSG00000122203.14|KIAA1191|SF3B4|SF3B4	917	-	5.776839	1.08224	-1.0	-1.0
chr5	176355749	176355889	ENSG00000122203.14|KIAA1191|SF3B4|SF3B4	969	-	6.6144276	1.5080941	-1.0	-1.0
chr5	176385332	176385457	ENSG00000048162.20|NOP16|SF3B4|SF3B4	909	-	5.752384	1.0407094	-1.0	-1.0
chr5	176388299	176388494	ENSG00000048162.20|NOP16|SF3B4|SF3B4	967	-	4.73548	1.4751037	-1.0	-1.0
chr5	176389183	176389363	ENSG00000175414.6|ARL10|SF3B4|SF3B4	918	+	5.7841578	1.087085	-1.0	-1.0
chr5	176389183	176389330	ENSG00000146066.2|HIGD2A|SF3B4|SF3B4	921	+	5.8139935	1.1026562	-1.0	-1.0
chr5	176488849	176488950	ENSG00000113194.12|FAF2|SF3B4|SF3B4	908	+	5.7176995	1.0340555	-1.0	-1.0
chr5	176531630	176531850	ENSG00000146083.11|RNF44|SF3B4|SF3B4	940	-	3.802588	1.2224796	-1.0	-1.0
chr5	176530743	176530847	ENSG00000146083.11|RNF44|SF3B4|SF3B4	940	-	4.338808	1.2248192	-1.0	-1.0
chr5	176529021	176529341	ENSG00000146083.11|RNF44|SF3B4|SF3B4	982	-	5.182146	1.7483401	-1.0	-1.0
chr5	176529582	176530052	ENSG00000146083.11|RNF44|SF3B4|SF3B4	990	-	4.82979	1.9998693	-1.0	-1.0
chr5	176532171	176532316	ENSG00000146083.11|RNF44|SF3B4|SF3B4	927	-	3.6596298	1.1347812	-1.0	-1.0
chr5	176531021	176531196	ENSG00000146083.11|RNF44|SF3B4|SF3B4	970	-	6.585491	1.5294733	-1.0	-1.0
chr5	176530456	176530561	ENSG00000146083.11|RNF44|SF3B4|SF3B4	903	-	5.673629	1.0148371	-1.0	-1.0
chr5	176529387	176529487	ENSG00000146083.11|RNF44|SF3B4|SF3B4	960	-	6.363938	1.4002975	-1.0	-1.0
chr5	176574937	176575083	ENSG00000074276.10|CDHR2|SF3B4|SF3B4	944	+	6.09534	1.2543442	-1.0	-1.0
chr5	176577270	176577398	ENSG00000074276.10|CDHR2|SF3B4|SF3B4	908	+	5.717101	1.0370464	-1.0	-1.0
chr5	176575209	176575279	ENSG00000074276.10|CDHR2|SF3B4|SF3B4	976	+	6.732417	1.6224718	-1.0	-1.0
chr5	176575581	176575723	ENSG00000074276.10|CDHR2|SF3B4|SF3B4	925	+	4.745203	1.124395	-1.0	-1.0
chr5	176589182	176589329	ENSG00000074276.10|CDHR2|SF3B4|SF3B4	968	+	6.5198193	1.4970837	-1.0	-1.0
chr5	176585770	176585953	ENSG00000074276.10|CDHR2|SF3B4|SF3B4	990	+	6.5520453	1.9888453	-1.0	-1.0
chr5	176586660	176586795	ENSG00000074276.10|CDHR2|SF3B4|SF3B4	900	+	5.648745	1.0021639	-1.0	-1.0
chr5	176656749	176656939	ENSG00000048140.17|TSPAN17|SF3B4|SF3B4	939	+	6.02993	1.2162377	-1.0	-1.0
chr5	177092178	177092320	ENSG00000160867.14|FGFR4|SF3B4|SF3B4	995	+	7.4185038	2.3269274	-1.0	-1.0
chr5	177090779	177090979	ENSG00000160867.14|FGFR4|SF3B4|SF3B4	993	+	5.5669236	2.1641212	-1.0	-1.0
chr5	177095898	177096056	ENSG00000160867.14|FGFR4|SF3B4|SF3B4	964	+	4.678966	1.4481004	-1.0	-1.0
chr5	177095179	177095379	ENSG00000160867.14|FGFR4|SF3B4|SF3B4	991	+	6.3911033	2.0232594	-1.0	-1.0
chr5	177097190	177097345	ENSG00000160867.14|FGFR4|SF3B4|SF3B4	991	+	4.4185624	2.0570989	-1.0	-1.0
chr5	177092511	177092645	ENSG00000160867.14|FGFR4|SF3B4|SF3B4	991	+	7.2989435	2.0223804	-1.0	-1.0
chr5	177093551	177093653	ENSG00000160867.14|FGFR4|SF3B4|SF3B4	999	+	6.1574306	3.1236093	-1.0	-1.0
chr5	177096462	177096577	ENSG00000160867.14|FGFR4|SF3B4|SF3B4	931	+	4.250368	1.1629733	-1.0	-1.0
chr5	177093068	177093137	ENSG00000160867.14|FGFR4|SF3B4|SF3B4	964	+	3.824072	1.4419717	-1.0	-1.0
chr5	177090653	177090744	ENSG00000160867.14|FGFR4|SF3B4|SF3B4	985	+	7.0549984	1.8227767	-1.0	-1.0
chr5	177091863	177091963	ENSG00000160867.14|FGFR4|SF3B4|SF3B4	916	+	5.767774	1.0732588	-1.0	-1.0
chr5	177090334	177090439	ENSG00000160867.14|FGFR4|SF3B4|SF3B4	989	+	3.941223	1.9441142	-1.0	-1.0
chr5	177091519	177091679	ENSG00000160867.14|FGFR4|SF3B4|SF3B4	974	+	5.3763638	1.5792145	-1.0	-1.0
chr5	177096179	177096286	ENSG00000160867.14|FGFR4|SF3B4|SF3B4	986	+	4.2826667	1.8572599	-1.0	-1.0
chr5	177090230	177090334	ENSG00000160867.14|FGFR4|SF3B4|SF3B4	954	+	3.8971088	1.3413879	-1.0	-1.0
chr5	177302496	177302576	ENSG00000169228.13|RAB24|SF3B4|SF3B4	921	-	5.836388	1.1030519	-1.0	-1.0
chr5	177301954	177302149	ENSG00000169228.13|RAB24|SF3B4|SF3B4	964	-	6.4717555	1.4479775	-1.0	-1.0
chr5	177302154	177302454	ENSG00000169228.13|RAB24|SF3B4|SF3B4	983	-	6.004728	1.7742542	-1.0	-1.0
chr5	177312010	177312190	ENSG00000213347.10|MXD3|SF3B4|SF3B4	922	-	5.7131677	1.1101986	-1.0	-1.0
chr5	177302178	177302396	ENSG00000213347.10|MXD3|SF3B4|SF3B4	983	-	5.572203	1.7779665	-1.0	-1.0
chr5	177301987	177302122	ENSG00000213347.10|MXD3|SF3B4|SF3B4	972	-	6.6587987	1.5534922	-1.0	-1.0
chr5	177302496	177302576	ENSG00000213347.10|MXD3|SF3B4|SF3B4	921	-	5.836388	1.1030519	-1.0	-1.0
chr5	177311514	177311659	ENSG00000213347.10|MXD3|SF3B4|SF3B4	963	-	3.830041	1.4290484	-1.0	-1.0
chr5	177310505	177310700	ENSG00000213347.10|MXD3|SF3B4|SF3B4	981	-	6.249751	1.7233615	-1.0	-1.0
chr5	177337524	177337669	ENSG00000169223.14|LMAN2|SF3B4|SF3B4	910	-	5.736671	1.0450596	-1.0	-1.0
chr5	177338605	177338785	ENSG00000169223.14|LMAN2|SF3B4|SF3B4	976	-	6.7253766	1.6156927	-1.0	-1.0
chr5	177334358	177334552	ENSG00000169223.14|LMAN2|SF3B4|SF3B4	980	-	5.5371184	1.6894964	-1.0	-1.0
chr5	177351527	177351627	ENSG00000169223.14|LMAN2|SF3B4|SF3B4	901	-	2.858986	1.006252	-1.0	-1.0
chr5	177371729	177371872	ENSG00000169220.17|RGS14|SF3B4|SF3B4	965	+	6.4687524	1.4618256	-1.0	-1.0
chr5	177441538	177441733	ENSG00000198055.10|GRK6|SF3B4|SF3B4	947	+	6.139469	1.2760497	-1.0	-1.0
chr5	177430730	177430845	ENSG00000198055.10|GRK6|SF3B4|SF3B4	911	+	5.7151303	1.0491834	-1.0	-1.0
chr5	177432107	177432227	ENSG00000198055.10|GRK6|SF3B4|SF3B4	971	+	6.634301	1.5398334	-1.0	-1.0
chr5	177467822	177467947	ENSG00000113758.13|DBN1|SF3B4|SF3B4	926	-	5.869187	1.1320615	-1.0	-1.0
chr5	177458707	177458857	ENSG00000113758.13|DBN1|SF3B4|SF3B4	935	-	5.9722667	1.1850395	-1.0	-1.0
chr5	177468220	177468330	ENSG00000113758.13|DBN1|SF3B4|SF3B4	912	-	5.721049	1.0543079	-1.0	-1.0
chr5	177459268	177459418	ENSG00000113758.13|DBN1|SF3B4|SF3B4	989	-	7.2188025	1.9455403	-1.0	-1.0
chr5	177466791	177466961	ENSG00000113758.13|DBN1|SF3B4|SF3B4	961	-	4.396431	1.4036613	-1.0	-1.0
chr5	177468899	177469029	ENSG00000113758.13|DBN1|SF3B4|SF3B4	918	-	5.9419856	1.0852641	-1.0	-1.0
chr5	177491174	177491284	ENSG00000196923.13|PDLIM7|SF3B4|SF3B4	934	-	5.9881983	1.1810621	-1.0	-1.0
chr5	177492685	177492820	ENSG00000196923.13|PDLIM7|SF3B4|SF3B4	921	-	4.1248193	1.1048689	-1.0	-1.0
chr5	177496466	177496666	ENSG00000196923.13|PDLIM7|SF3B4|SF3B4	961	-	4.1899505	1.4070257	-1.0	-1.0
chr5	177492213	177492435	ENSG00000196923.13|PDLIM7|SF3B4|SF3B4	927	-	4.9331284	1.1354796	-1.0	-1.0
chr5	177516030	177516130	ENSG00000183258.11|DDX41|SF3B4|SF3B4	913	-	5.7835255	1.0616263	-1.0	-1.0
chr5	177516452	177516612	ENSG00000183258.11|DDX41|SF3B4|SF3B4	919	-	5.822057	1.0922636	-1.0	-1.0
chr5	177515345	177515540	ENSG00000183258.11|DDX41|SF3B4|SF3B4	928	-	5.931291	1.1431298	-1.0	-1.0
chr5	177531476	177531681	ENSG00000146067.15|FAM193B|SF3B4|SF3B4	973	-	5.4284005	1.5706419	-1.0	-1.0
chr5	177553297	177553492	ENSG00000146067.15|FAM193B|SF3B4|SF3B4	974	-	4.865244	1.5891386	-1.0	-1.0
chr5	177524032	177524177	ENSG00000146067.15|FAM193B|SF3B4|SF3B4	940	-	6.036472	1.2210047	-1.0	-1.0
chr5	177539189	177539294	ENSG00000146067.15|FAM193B|SF3B4|SF3B4	919	-	4.1279197	1.0905921	-1.0	-1.0
chr5	177525204	177525329	ENSG00000146067.15|FAM193B|SF3B4|SF3B4	904	-	5.647305	1.0174993	-1.0	-1.0
chr5	177532641	177532766	ENSG00000146067.15|FAM193B|SF3B4|SF3B4	938	-	6.08634	1.2049627	-1.0	-1.0
chr5	177608740	177608895	ENSG00000027847.13|B4GALT7|SF3B4|SF3B4	931	+	4.6246004	1.1587204	-1.0	-1.0
chr5	177951556	177951746	ENSG00000250101.1|AC106795.3|SF3B4|SF3B4	928	+	6.0376406	1.1433047	-1.0	-1.0
chr5	177951558	177951716	ENSG00000249684.5|AC106795.2|SF3B4|SF3B4	932	+	6.08574	1.1687526	-1.0	-1.0
chr5	178142424	178142619	ENSG00000145916.18|RMND5B|SF3B4|SF3B4	938	+	6.0143824	1.2085689	-1.0	-1.0
chr5	178145969	178146144	ENSG00000145916.18|RMND5B|SF3B4|SF3B4	936	+	4.2005	1.1908904	-1.0	-1.0
chr5	178206585	178206731	ENSG00000197451.11|HNRNPAB|SF3B4|SF3B4	965	+	6.5035315	1.4598508	-1.0	-1.0
chr5	178206950	178207093	ENSG00000197451.11|HNRNPAB|SF3B4|SF3B4	979	+	7.1311684	1.6735467	-1.0	-1.0
chr5	178204671	178204866	ENSG00000197451.11|HNRNPAB|SF3B4|SF3B4	992	+	6.0340395	2.1017764	-1.0	-1.0
chr5	178215390	178215585	ENSG00000175309.14|PHYKPL|SF3B4|SF3B4	950	-	3.4731967	1.3031385	-1.0	-1.0
chr5	178208915	178209030	ENSG00000175309.14|PHYKPL|SF3B4|SF3B4	940	-	6.240633	1.2238584	-1.0	-1.0
chr5	178222934	178223099	ENSG00000175309.14|PHYKPL|SF3B4|SF3B4	952	-	4.7859387	1.3226715	-1.0	-1.0
chr5	178222600	178222710	ENSG00000175309.14|PHYKPL|SF3B4|SF3B4	914	-	4.0568204	1.0666498	-1.0	-1.0
chr5	178224695	178224860	ENSG00000175309.14|PHYKPL|SF3B4|SF3B4	911	-	2.8180895	1.0496274	-1.0	-1.0
chr5	178225374	178225609	ENSG00000175309.14|PHYKPL|SF3B4|SF3B4	979	-	6.0276465	1.6772982	-1.0	-1.0
chr5	178224570	178224680	ENSG00000175309.14|PHYKPL|SF3B4|SF3B4	924	-	3.5487356	1.1202672	-1.0	-1.0
chr5	178230064	178230234	ENSG00000175309.14|PHYKPL|SF3B4|SF3B4	923	-	3.0602791	1.1135591	-1.0	-1.0
chr5	178214885	178215005	ENSG00000175309.14|PHYKPL|SF3B4|SF3B4	917	-	3.3418684	1.0818007	-1.0	-1.0
chr5	178616951	178617061	ENSG00000113240.12|CLK4|SF3B4|SF3B4	902	-	4.152847	1.0099729	-1.0	-1.0
chr5	178619857	178619977	ENSG00000113240.12|CLK4|SF3B4|SF3B4	930	-	4.236896	1.155908	-1.0	-1.0
chr5	178619857	178619977	ENSG00000252464.1|RN7SKP70|SF3B4|SF3B4	930	-	4.236896	1.1545348	-1.0	-1.0
chr5	178866095	178866243	ENSG00000178338.10|ZNF354B|SF3B4|SF3B4	945	+	6.117627	1.2615556	-1.0	-1.0
chr5	179609245	179609370	ENSG00000176783.14|RUFY1|SF3B4|SF3B4	910	+	5.7072067	1.0471014	-1.0	-1.0
chr5	179620954	179621249	ENSG00000169045.17|HNRNPH1|SF3B4|SF3B4	989	-	7.138173	1.9669203	-1.0	-1.0
chr5	179623263	179623433	ENSG00000169045.17|HNRNPH1|SF3B4|SF3B4	908	-	4.263113	1.0344114	-1.0	-1.0
chr5	179617863	179618060	ENSG00000169045.17|HNRNPH1|SF3B4|SF3B4	994	-	6.8459344	2.1929307	-1.0	-1.0
chr5	179617649	179617789	ENSG00000169045.17|HNRNPH1|SF3B4|SF3B4	947	-	6.343936	1.272501	-1.0	-1.0
chr5	179616212	179616352	ENSG00000169045.17|HNRNPH1|SF3B4|SF3B4	954	-	5.279833	1.3329598	-1.0	-1.0
chr5	179621976	179622116	ENSG00000169045.17|HNRNPH1|SF3B4|SF3B4	931	-	5.9612813	1.1628083	-1.0	-1.0
chr5	179621324	179621554	ENSG00000169045.17|HNRNPH1|SF3B4|SF3B4	990	-	5.7453012	2.019996	-1.0	-1.0
chr5	179618060	179618143	ENSG00000169045.17|HNRNPH1|SF3B4|SF3B4	998	-	8.522784	2.6529107	-1.0	-1.0
chr5	179618273	179618588	ENSG00000169045.17|HNRNPH1|SF3B4|SF3B4	954	-	5.6070604	1.3343552	-1.0	-1.0
chr5	179623443	179623648	ENSG00000169045.17|HNRNPH1|SF3B4|SF3B4	954	-	4.8141	1.3391879	-1.0	-1.0
chr5	179616897	179617087	ENSG00000169045.17|HNRNPH1|SF3B4|SF3B4	962	-	4.953934	1.4172052	-1.0	-1.0
chr5	179720281	179720403	ENSG00000127022.14|CANX|SF3B4|SF3B4	908	+	5.689643	1.0345975	-1.0	-1.0
chr5	179800997	179801097	ENSG00000161013.16|MGAT4B|SF3B4|SF3B4	920	-	5.8532486	1.0975662	-1.0	-1.0
chr5	179798277	179798346	ENSG00000161013.16|MGAT4B|SF3B4|SF3B4	946	-	3.828765	1.2690722	-1.0	-1.0
chr5	179798563	179798783	ENSG00000161013.16|MGAT4B|SF3B4|SF3B4	951	-	3.8505275	1.313549	-1.0	-1.0
chr5	179799067	179799175	ENSG00000161013.16|MGAT4B|SF3B4|SF3B4	926	-	5.9183435	1.1300429	-1.0	-1.0
chr5	179801908	179802118	ENSG00000161013.16|MGAT4B|SF3B4|SF3B4	993	-	5.364895	2.167223	-1.0	-1.0
chr5	179800597	179800807	ENSG00000161013.16|MGAT4B|SF3B4|SF3B4	935	-	5.515019	1.1848435	-1.0	-1.0
chr5	179798277	179798346	ENSG00000221394.1|MIR1229|SF3B4|SF3B4	946	-	3.828765	1.2669151	-1.0	-1.0
chr5	179833411	179833581	ENSG00000161011.19|SQSTM1|SF3B4|SF3B4	966	+	3.5778687	1.4628022	-1.0	-1.0
chr5	179836217	179836435	ENSG00000161011.19|SQSTM1|SF3B4|SF3B4	967	+	4.4961615	1.4854326	-1.0	-1.0
chr5	179823564	179823864	ENSG00000161011.19|SQSTM1|SF3B4|SF3B4	936	+	5.1359363	1.192869	-1.0	-1.0
chr5	179832851	179833026	ENSG00000161011.19|SQSTM1|SF3B4|SF3B4	972	+	6.5871253	1.5513812	-1.0	-1.0
chr5	179824087	179824181	ENSG00000161011.19|SQSTM1|SF3B4|SF3B4	960	+	3.5124516	1.4004686	-1.0	-1.0
chr5	179822804	179823049	ENSG00000161011.19|SQSTM1|SF3B4|SF3B4	998	+	5.0761647	2.676012	-1.0	-1.0
chr5	179837460	179837765	ENSG00000161011.19|SQSTM1|SF3B4|SF3B4	997	+	6.825495	2.542626	-1.0	-1.0
chr5	179837870	179838040	ENSG00000161010.14|MRNIP|SF3B4|SF3B4	963	-	5.6200194	1.437466	-1.0	-1.0
chr5	179873248	179873403	ENSG00000197226.12|TBC1D9B|SF3B4|SF3B4	998	-	8.13109	2.7070704	-1.0	-1.0
chr5	179894614	179894764	ENSG00000197226.12|TBC1D9B|SF3B4|SF3B4	982	-	6.811971	1.7541612	-1.0	-1.0
chr5	179879135	179879365	ENSG00000197226.12|TBC1D9B|SF3B4|SF3B4	966	-	6.492186	1.462314	-1.0	-1.0
chr5	179867849	179867984	ENSG00000197226.12|TBC1D9B|SF3B4|SF3B4	965	-	5.0180254	1.449969	-1.0	-1.0
chr5	179878523	179878628	ENSG00000197226.12|TBC1D9B|SF3B4|SF3B4	901	-	5.6200423	1.0030339	-1.0	-1.0
chr5	179871486	179871696	ENSG00000197226.12|TBC1D9B|SF3B4|SF3B4	949	-	6.1834373	1.2947913	-1.0	-1.0
chr5	179867363	179867463	ENSG00000197226.12|TBC1D9B|SF3B4|SF3B4	908	-	5.68479	1.0372293	-1.0	-1.0
chr5	181233194	181233429	ENSG00000146063.19|TRIM41|SF3B4|SF3B4	981	+	6.86434	1.7288828	-1.0	-1.0
chr5	181234014	181234114	ENSG00000146063.19|TRIM41|SF3B4|SF3B4	915	+	5.7730083	1.0719016	-1.0	-1.0
chr5	181242036	181242201	ENSG00000204628.11|RACK1|SF3B4|SF3B4	952	-	5.5999637	1.3233027	-1.0	-1.0
chr5	181237683	181237818	ENSG00000204628.11|RACK1|SF3B4|SF3B4	902	-	5.728792	1.0089424	-1.0	-1.0
chr5	181238198	181238383	ENSG00000204628.11|RACK1|SF3B4|SF3B4	964	-	5.667231	1.4485984	-1.0	-1.0
chr5	181237048	181237178	ENSG00000204628.11|RACK1|SF3B4|SF3B4	952	-	6.562505	1.3168321	-1.0	-1.0
chr5	181239584	181239729	ENSG00000204628.11|RACK1|SF3B4|SF3B4	940	-	4.377028	1.2189306	-1.0	-1.0
chr5	181239178	181239288	ENSG00000204628.11|RACK1|SF3B4|SF3B4	907	-	5.7176995	1.033709	-1.0	-1.0
chr5	181242345	181242495	ENSG00000204628.11|RACK1|SF3B4|SF3B4	1000	-	8.922545	3.5325477	-1.0	-1.0
chr6	348632	348792	ENSG00000112679.14|DUSP22|SF3B4|SF3B4	919	+	5.823248	1.0904815	-1.0	-1.0
chr6	1624540	1624644	ENSG00000112699.10|GMDS|SF3B4|SF3B4	948	-	4.4289374	1.2822672	-1.0	-1.0
chr6	1624231	1624376	ENSG00000112699.10|GMDS|SF3B4|SF3B4	916	-	5.7645593	1.0762414	-1.0	-1.0
chr6	2434261	2434436	ENSG00000250903.8|GMDS-AS1|SF3B4|SF3B4	912	+	5.7365427	1.0566107	-1.0	-1.0
chr6	2783212	2783405	ENSG00000124535.15|WRNIP1|SF3B4|SF3B4	942	+	6.075998	1.2393215	-1.0	-1.0
chr6	2784221	2784323	ENSG00000124535.15|WRNIP1|SF3B4|SF3B4	922	+	5.826346	1.1051555	-1.0	-1.0
chr6	2840594	2840739	ENSG00000021355.12|SERPINB1|SF3B4|SF3B4	977	-	6.7850523	1.6445298	-1.0	-1.0
chr6	2959292	2959492	ENSG00000124570.17|SERPINB6|SF3B4|SF3B4	962	-	6.398101	1.4218022	-1.0	-1.0
chr6	3026793	3026988	ENSG00000124588.19|NQO2|SF3B4|SF3B4	952	+	6.2089314	1.3153377	-1.0	-1.0
chr6	3016758	3016878	ENSG00000124588.19|NQO2|SF3B4|SF3B4	918	+	5.7942567	1.0856901	-1.0	-1.0
chr6	3077537	3077778	ENSG00000137275.13|RIPK1|SF3B4|SF3B4	967	+	6.519293	1.4862262	-1.0	-1.0
chr6	3085113	3085253	ENSG00000137275.13|RIPK1|SF3B4|SF3B4	995	+	7.9132314	2.337039	-1.0	-1.0
chr6	3127140	3127290	ENSG00000137274.12|BPHL|SF3B4|SF3B4	908	+	5.7176995	1.0342035	-1.0	-1.0
chr6	3140195	3140390	ENSG00000137274.12|BPHL|SF3B4|SF3B4	938	+	4.4109383	1.2105393	-1.0	-1.0
chr6	3267433	3267608	ENSG00000180822.11|PSMG4|SF3B4|SF3B4	938	+	6.0149345	1.2059772	-1.0	-1.0
chr6	3287091	3287241	ENSG00000137266.14|SLC22A23|SF3B4|SF3B4	968	-	4.234453	1.4925921	-1.0	-1.0
chr6	3298218	3298378	ENSG00000137266.14|SLC22A23|SF3B4|SF3B4	992	-	4.6536765	2.101996	-1.0	-1.0
chr6	3289866	3290061	ENSG00000137266.14|SLC22A23|SF3B4|SF3B4	991	-	5.3861847	2.0531242	-1.0	-1.0
chr6	3273457	3273567	ENSG00000137266.14|SLC22A23|SF3B4|SF3B4	936	-	5.4228377	1.1966498	-1.0	-1.0
chr6	3324002	3324096	ENSG00000137266.14|SLC22A23|SF3B4|SF3B4	951	-	4.4649925	1.3080126	-1.0	-1.0
chr6	3283929	3284084	ENSG00000137266.14|SLC22A23|SF3B4|SF3B4	907	-	4.014015	1.0303423	-1.0	-1.0
chr6	3738148	3738303	ENSG00000168994.13|PXDC1|SF3B4|SF3B4	979	-	6.929948	1.6812563	-1.0	-1.0
chr6	3727662	3727807	ENSG00000168994.13|PXDC1|SF3B4|SF3B4	969	-	6.551578	1.5098807	-1.0	-1.0
chr6	3723736	3723876	ENSG00000168994.13|PXDC1|SF3B4|SF3B4	969	-	6.546997	1.5093961	-1.0	-1.0
chr6	4062955	4063073	ENSG00000112739.16|PRPF4B|SF3B4|SF3B4	951	+	6.3680167	1.3079168	-1.0	-1.0
chr6	4049596	4049726	ENSG00000112739.16|PRPF4B|SF3B4|SF3B4	972	+	6.7822003	1.5588932	-1.0	-1.0
chr6	4062052	4062272	ENSG00000112739.16|PRPF4B|SF3B4|SF3B4	959	+	6.639774	1.392466	-1.0	-1.0
chr6	4953749	4953897	ENSG00000153046.17|CDYL|SF3B4|SF3B4	972	+	6.652388	1.5477401	-1.0	-1.0
chr6	5109491	5109606	ENSG00000214113.10|LYRM4|SF3B4|SF3B4	941	-	6.0483117	1.228258	-1.0	-1.0
chr6	7211428	7211572	ENSG00000124782.19|RREB1|SF3B4|SF3B4	945	+	6.153922	1.2630812	-1.0	-1.0
chr6	7246277	7246423	ENSG00000124782.19|RREB1|SF3B4|SF3B4	970	+	5.4563627	1.523253	-1.0	-1.0
chr6	7563585	7563730	ENSG00000096696.13|DSP|SF3B4|SF3B4	932	+	6.0295043	1.1667422	-1.0	-1.0
chr6	7571704	7571841	ENSG00000096696.13|DSP|SF3B4|SF3B4	944	+	6.312011	1.251888	-1.0	-1.0
chr6	7570320	7570436	ENSG00000096696.13|DSP|SF3B4|SF3B4	911	+	5.7326055	1.0527292	-1.0	-1.0
chr6	7888809	7888984	ENSG00000239264.8|TXNDC5|SF3B4|SF3B4	980	-	4.866621	1.6924073	-1.0	-1.0
chr6	7883266	7883411	ENSG00000239264.8|TXNDC5|SF3B4|SF3B4	948	-	6.198633	1.2840353	-1.0	-1.0
chr6	7883266	7883411	ENSG00000259040.5|BLOC1S5-TXNDC5|SF3B4|SF3B4	948	-	6.198633	1.2840484	-1.0	-1.0
chr6	7888848	7888983	ENSG00000259040.5|BLOC1S5-TXNDC5|SF3B4|SF3B4	990	-	5.882056	1.9816097	-1.0	-1.0
chr6	10724421	10724633	ENSG00000111843.13|TMEM14C|SF3B4|SF3B4	965	+	6.459522	1.4587486	-1.0	-1.0
chr6	10749045	10749201	ENSG00000137210.13|TMEM14B|SF3B4|SF3B4	986	+	7.1424303	1.8475584	-1.0	-1.0
chr6	10749046	10749196	ENSG00000272162.1|AL024498.2|SF3B4|SF3B4	986	+	7.144559	1.8494256	-1.0	-1.0
chr6	11193692	11193812	ENSG00000111859.16|NEDD9|SF3B4|SF3B4	913	-	5.7840147	1.0584506	-1.0	-1.0
chr6	11192389	11192554	ENSG00000111859.16|NEDD9|SF3B4|SF3B4	913	-	5.728905	1.0583403	-1.0	-1.0
chr6	13600705	13600833	ENSG00000124523.15|SIRT5|SF3B4|SF3B4	927	+	5.87919	1.1345036	-1.0	-1.0
chr6	15513085	15513185	ENSG00000008083.13|JARID2|SF3B4|SF3B4	946	+	6.131079	1.2702415	-1.0	-1.0
chr6	16657901	16658041	ENSG00000124788.17|ATXN1|SF3B4|SF3B4	941	-	6.221354	1.2278851	-1.0	-1.0
chr6	16761971	16762106	ENSG00000229931.1|AL137003.1|SF3B4|SF3B4	918	+	5.7858853	1.0864598	-1.0	-1.0
chr6	16762279	16762351	ENSG00000229931.1|AL137003.1|SF3B4|SF3B4	991	+	4.974778	2.0534832	-1.0	-1.0
chr6	17987184	17987289	ENSG00000137177.19|KIF13A|SF3B4|SF3B4	908	-	5.68479	1.036341	-1.0	-1.0
chr6	18263972	18264162	ENSG00000124795.14|DEK|SF3B4|SF3B4	916	-	4.3306084	1.0731753	-1.0	-1.0
chr6	20534944	20535086	ENSG00000145996.11|CDKAL1|SF3B4|SF3B4	917	+	5.9138937	1.0824891	-1.0	-1.0
chr6	24288906	24289041	ENSG00000146038.11|DCDC2|SF3B4|SF3B4	928	-	5.9911838	1.143118	-1.0	-1.0
chr6	24357857	24357967	ENSG00000146038.11|DCDC2|SF3B4|SF3B4	904	-	5.6529603	1.017708	-1.0	-1.0
chr6	24666611	24666697	ENSG00000111802.13|TDP2|SF3B4|SF3B4	995	-	7.6334095	2.2666078	-1.0	-1.0
chr6	24716324	24716449	ENSG00000112308.12|C6orf62|SF3B4|SF3B4	910	-	5.7009263	1.0448446	-1.0	-1.0
chr6	25915646	25915735	ENSG00000112337.10|SLC17A2|SF3B4|SF3B4	924	-	4.155785	1.118162	-1.0	-1.0
chr6	25913451	25913621	ENSG00000112337.10|SLC17A2|SF3B4|SF3B4	954	-	6.2698317	1.3359015	-1.0	-1.0
chr6	26409377	26409527	ENSG00000026950.16|BTN3A1|SF3B4|SF3B4	974	+	6.7024503	1.5930904	-1.0	-1.0
chr6	28907261	28907396	ENSG00000204713.10|TRIM27|SF3B4|SF3B4	960	-	6.5600414	1.3958266	-1.0	-1.0
chr6	28904601	28904811	ENSG00000204713.10|TRIM27|SF3B4|SF3B4	999	-	5.8104258	2.9696271	-1.0	-1.0
chr6	28903141	28903306	ENSG00000204713.10|TRIM27|SF3B4|SF3B4	914	-	5.7801304	1.0636225	-1.0	-1.0
chr6	29888329	29888466	ENSG00000206341.7|HLA-H|SF3B4|SF3B4	914	+	3.584102	1.0671102	-1.0	-1.0
chr6	29945091	29945233	ENSG00000206503.12|HLA-A|SF3B4|SF3B4	970	+	6.2471137	1.5288543	-1.0	-1.0
chr6	29943101	29943311	ENSG00000206503.12|HLA-A|SF3B4|SF3B4	955	+	4.3023524	1.3460513	-1.0	-1.0
chr6	29944909	29945079	ENSG00000206503.12|HLA-A|SF3B4|SF3B4	953	+	6.3994246	1.3262239	-1.0	-1.0
chr6	29944397	29944499	ENSG00000206503.12|HLA-A|SF3B4|SF3B4	965	+	4.7017198	1.4538097	-1.0	-1.0
chr6	30170407	30170532	ENSG00000204610.12|TRIM15|SF3B4|SF3B4	909	+	5.873763	1.0395498	-1.0	-1.0
chr6	30171692	30171831	ENSG00000204610.12|TRIM15|SF3B4|SF3B4	904	+	4.049201	1.0174012	-1.0	-1.0
chr6	30168196	30168299	ENSG00000204610.12|TRIM15|SF3B4|SF3B4	903	+	4.152847	1.0114677	-1.0	-1.0
chr6	30199160	30199264	ENSG00000234127.8|TRIM26|SF3B4|SF3B4	956	-	6.317822	1.35442	-1.0	-1.0
chr6	30196746	30196891	ENSG00000234127.8|TRIM26|SF3B4|SF3B4	911	-	5.7170067	1.05236	-1.0	-1.0
chr6	30204765	30204875	ENSG00000234127.8|TRIM26|SF3B4|SF3B4	915	-	5.7631283	1.0710595	-1.0	-1.0
chr6	30296204	30296379	ENSG00000270604.5|HCG17|SF3B4|SF3B4	947	-	6.3610773	1.2730402	-1.0	-1.0
chr6	30296237	30296377	ENSG00000231074.8|HCG18|SF3B4|SF3B4	942	-	6.2930856	1.2388225	-1.0	-1.0
chr6	30492436	30492540	ENSG00000204592.8|HLA-E|SF3B4|SF3B4	929	+	4.290924	1.1516213	-1.0	-1.0
chr6	30492258	30492398	ENSG00000204592.8|HLA-E|SF3B4|SF3B4	956	+	6.483994	1.3569146	-1.0	-1.0
chr6	30490111	30490296	ENSG00000204592.8|HLA-E|SF3B4|SF3B4	954	+	5.594822	1.3408986	-1.0	-1.0
chr6	30585408	30585557	ENSG00000204574.12|ABCF1|SF3B4|SF3B4	947	+	6.3845687	1.2726829	-1.0	-1.0
chr6	30590009	30590148	ENSG00000204574.12|ABCF1|SF3B4|SF3B4	945	+	5.7372026	1.2588116	-1.0	-1.0
chr6	30585111	30585259	ENSG00000204574.12|ABCF1|SF3B4|SF3B4	916	+	5.779628	1.0780209	-1.0	-1.0
chr6	30584050	30584155	ENSG00000204574.12|ABCF1|SF3B4|SF3B4	916	+	5.809833	1.0782912	-1.0	-1.0
chr6	30585747	30585878	ENSG00000204574.12|ABCF1|SF3B4|SF3B4	925	+	5.8571277	1.1231291	-1.0	-1.0
chr6	30589603	30589828	ENSG00000204574.12|ABCF1|SF3B4|SF3B4	939	+	6.0762334	1.2138053	-1.0	-1.0
chr6	30604511	30604587	ENSG00000204569.9|PPP1R10|SF3B4|SF3B4	995	-	7.8314977	2.2602365	-1.0	-1.0
chr6	30603290	30603425	ENSG00000204569.9|PPP1R10|SF3B4|SF3B4	913	-	5.8646297	1.0606221	-1.0	-1.0
chr6	30606243	30606368	ENSG00000204569.9|PPP1R10|SF3B4|SF3B4	925	-	4.200321	1.1243181	-1.0	-1.0
chr6	30602691	30602826	ENSG00000204569.9|PPP1R10|SF3B4|SF3B4	920	-	5.982156	1.0976707	-1.0	-1.0
chr6	30617003	30617218	ENSG00000204569.9|PPP1R10|SF3B4|SF3B4	927	-	4.0923824	1.1368281	-1.0	-1.0
chr6	30606035	30606137	ENSG00000204569.9|PPP1R10|SF3B4|SF3B4	933	-	6.015948	1.171454	-1.0	-1.0
chr6	30601658	30601803	ENSG00000204569.9|PPP1R10|SF3B4|SF3B4	965	-	6.592777	1.4525735	-1.0	-1.0
chr6	30622684	30622784	ENSG00000204568.11|MRPS18B|SF3B4|SF3B4	901	+	5.648745	1.0029378	-1.0	-1.0
chr6	30642015	30642170	ENSG00000137343.17|ATAT1|SF3B4|SF3B4	958	+	6.383611	1.3761995	-1.0	-1.0
chr6	30659834	30659964	ENSG00000204560.9|DHX16|SF3B4|SF3B4	960	-	6.450911	1.3934748	-1.0	-1.0
chr6	30665733	30665873	ENSG00000204560.9|DHX16|SF3B4|SF3B4	931	-	5.336478	1.163234	-1.0	-1.0
chr6	30671274	30671429	ENSG00000204560.9|DHX16|SF3B4|SF3B4	937	-	6.0139947	1.1991413	-1.0	-1.0
chr6	30655597	30655717	ENSG00000204560.9|DHX16|SF3B4|SF3B4	923	-	6.0314655	1.1160626	-1.0	-1.0
chr6	30706098	30706238	ENSG00000137337.14|MDC1|SF3B4|SF3B4	990	-	7.2485137	1.9908396	-1.0	-1.0
chr6	30707413	30707613	ENSG00000137337.14|MDC1|SF3B4|SF3B4	978	-	6.7743173	1.6632832	-1.0	-1.0
chr6	30722382	30722536	ENSG00000196230.12|TUBB|SF3B4|SF3B4	968	+	5.9330697	1.4983035	-1.0	-1.0
chr6	30728145	30728275	ENSG00000137312.14|FLOT1|SF3B4|SF3B4	910	-	5.7329493	1.0449079	-1.0	-1.0
chr6	30740565	30740735	ENSG00000137312.14|FLOT1|SF3B4|SF3B4	940	-	5.811121	1.2233673	-1.0	-1.0
chr6	30741279	30741474	ENSG00000137312.14|FLOT1|SF3B4|SF3B4	947	-	4.2083244	1.2764119	-1.0	-1.0
chr6	30731100	30731245	ENSG00000137312.14|FLOT1|SF3B4|SF3B4	955	-	4.522678	1.3443141	-1.0	-1.0
chr6	30742229	30742349	ENSG00000137312.14|FLOT1|SF3B4|SF3B4	907	-	3.0955136	1.0311255	-1.0	-1.0
chr6	30730681	30730876	ENSG00000137312.14|FLOT1|SF3B4|SF3B4	987	-	4.9940567	1.8803567	-1.0	-1.0
chr6	30744143	30744368	ENSG00000137331.11|IER3|SF3B4|SF3B4	992	-	4.3513923	2.077326	-1.0	-1.0
chr6	30914670	30914955	ENSG00000137411.16|VARS2|SF3B4|SF3B4	960	+	5.1122885	1.4020444	-1.0	-1.0
chr6	30921995	30922110	ENSG00000137411.16|VARS2|SF3B4|SF3B4	961	+	5.9968677	1.4128411	-1.0	-1.0
chr6	30914480	30914660	ENSG00000137411.16|VARS2|SF3B4|SF3B4	945	+	6.1619473	1.2635312	-1.0	-1.0
chr6	30916984	30917099	ENSG00000137411.16|VARS2|SF3B4|SF3B4	915	+	3.5026693	1.0729103	-1.0	-1.0
chr6	30921771	30921916	ENSG00000137411.16|VARS2|SF3B4|SF3B4	910	+	5.72391	1.0459787	-1.0	-1.0
chr6	30911882	30912012	ENSG00000137411.16|VARS2|SF3B4|SF3B4	915	+	4.0896993	1.0731169	-1.0	-1.0
chr6	30912168	30912383	ENSG00000137411.16|VARS2|SF3B4|SF3B4	994	+	7.5595546	2.205882	-1.0	-1.0
chr6	30914165	30914270	ENSG00000137411.16|VARS2|SF3B4|SF3B4	905	+	2.8913763	1.0242138	-1.0	-1.0
chr6	30919638	30919748	ENSG00000137411.16|VARS2|SF3B4|SF3B4	903	+	5.67173	1.0128427	-1.0	-1.0
chr6	30918763	30918863	ENSG00000137411.16|VARS2|SF3B4|SF3B4	930	+	5.955397	1.1577169	-1.0	-1.0
chr6	30913157	30913308	ENSG00000137411.16|VARS2|SF3B4|SF3B4	974	+	5.091369	1.5787545	-1.0	-1.0
chr6	30920889	30921059	ENSG00000137411.16|VARS2|SF3B4|SF3B4	962	+	6.4011083	1.4184636	-1.0	-1.0
chr6	30913925	30914115	ENSG00000137411.16|VARS2|SF3B4|SF3B4	940	+	6.139703	1.2249036	-1.0	-1.0
chr6	30913149	30913344	ENSG00000213780.10|GTF2H4|SF3B4|SF3B4	961	+	4.3993297	1.4083883	-1.0	-1.0
chr6	30913925	30914100	ENSG00000213780.10|GTF2H4|SF3B4|SF3B4	942	+	6.2744355	1.23838	-1.0	-1.0
chr6	30911883	30912058	ENSG00000213780.10|GTF2H4|SF3B4|SF3B4	931	+	5.144959	1.1594372	-1.0	-1.0
chr6	30912168	30912383	ENSG00000213780.10|GTF2H4|SF3B4|SF3B4	994	+	7.5595546	2.2060106	-1.0	-1.0
chr6	31142716	31142826	ENSG00000204536.13|CCHCR1|SF3B4|SF3B4	911	-	5.7296724	1.0498226	-1.0	-1.0
chr6	31143413	31143578	ENSG00000204536.13|CCHCR1|SF3B4|SF3B4	955	-	6.2551813	1.342979	-1.0	-1.0
chr6	31165705	31165815	ENSG00000204531.17|POU5F1|SF3B4|SF3B4	902	-	5.6315446	1.0066214	-1.0	-1.0
chr6	31354533	31354663	ENSG00000234745.10|HLA-B|SF3B4|SF3B4	916	-	5.7615423	1.075771	-1.0	-1.0
chr6	31271345	31271475	ENSG00000234745.10|HLA-B|SF3B4|SF3B4	948	-	6.148809	1.2835796	-1.0	-1.0
chr6	31271347	31271472	ENSG00000204525.16|HLA-C|SF3B4|SF3B4	949	-	6.159632	1.2904224	-1.0	-1.0
chr6	31530949	31531052	ENSG00000198563.13|DDX39B|SF3B4|SF3B4	995	-	7.7375617	2.3211741	-1.0	-1.0
chr6	31536683	31536823	ENSG00000198563.13|DDX39B|SF3B4|SF3B4	968	-	6.7392783	1.497864	-1.0	-1.0
chr6	31540681	31540816	ENSG00000198563.13|DDX39B|SF3B4|SF3B4	926	-	5.86946	1.1312014	-1.0	-1.0
chr6	31536320	31536420	ENSG00000198563.13|DDX39B|SF3B4|SF3B4	926	-	4.278481	1.1321663	-1.0	-1.0
chr6	31535485	31535630	ENSG00000198563.13|DDX39B|SF3B4|SF3B4	955	-	6.4587545	1.3482144	-1.0	-1.0
chr6	31530393	31530588	ENSG00000198563.13|DDX39B|SF3B4|SF3B4	977	-	5.07092	1.6379422	-1.0	-1.0
chr6	31538860	31538965	ENSG00000254870.5|ATP6V1G2-DDX39B|SF3B4|SF3B4	913	-	5.8178186	1.0611379	-1.0	-1.0
chr6	31540684	31540814	ENSG00000254870.5|ATP6V1G2-DDX39B|SF3B4|SF3B4	926	-	5.868268	1.1306514	-1.0	-1.0
chr6	31530926	31531052	ENSG00000254870.5|ATP6V1G2-DDX39B|SF3B4|SF3B4	996	-	7.5275292	2.3647668	-1.0	-1.0
chr6	31536683	31536823	ENSG00000254870.5|ATP6V1G2-DDX39B|SF3B4|SF3B4	968	-	6.7392783	1.4978898	-1.0	-1.0
chr6	31536320	31536420	ENSG00000254870.5|ATP6V1G2-DDX39B|SF3B4|SF3B4	926	-	4.278481	1.1335325	-1.0	-1.0
chr6	31535485	31535630	ENSG00000254870.5|ATP6V1G2-DDX39B|SF3B4|SF3B4	955	-	6.4587545	1.3484796	-1.0	-1.0
chr6	31530450	31530590	ENSG00000254870.5|ATP6V1G2-DDX39B|SF3B4|SF3B4	988	-	6.817837	1.9298148	-1.0	-1.0
chr6	31636609	31636739	ENSG00000204469.12|PRRC2A|SF3B4|SF3B4	906	+	5.9605637	1.0266571	-1.0	-1.0
chr6	31636929	31637049	ENSG00000204469.12|PRRC2A|SF3B4|SF3B4	913	+	5.766145	1.0602543	-1.0	-1.0
chr6	31624089	31624260	ENSG00000204469.12|PRRC2A|SF3B4|SF3B4	958	+	6.5801616	1.3795483	-1.0	-1.0
chr6	31629004	31629184	ENSG00000204469.12|PRRC2A|SF3B4|SF3B4	935	+	4.9803824	1.1864762	-1.0	-1.0
chr6	31629404	31629547	ENSG00000204469.12|PRRC2A|SF3B4|SF3B4	984	+	5.4886174	1.7883031	-1.0	-1.0
chr6	31634606	31634756	ENSG00000204469.12|PRRC2A|SF3B4|SF3B4	937	+	6.063071	1.2036356	-1.0	-1.0
chr6	31635504	31635619	ENSG00000204469.12|PRRC2A|SF3B4|SF3B4	910	+	5.703722	1.0454946	-1.0	-1.0
chr6	31633717	31633858	ENSG00000204469.12|PRRC2A|SF3B4|SF3B4	954	+	5.7804027	1.3378448	-1.0	-1.0
chr6	31635844	31636014	ENSG00000204469.12|PRRC2A|SF3B4|SF3B4	929	+	6.121498	1.1483159	-1.0	-1.0
chr6	31625651	31625753	ENSG00000204469.12|PRRC2A|SF3B4|SF3B4	948	+	6.239642	1.2829669	-1.0	-1.0
chr6	31634133	31634278	ENSG00000204469.12|PRRC2A|SF3B4|SF3B4	947	+	5.647423	1.2773881	-1.0	-1.0
chr6	31630430	31630585	ENSG00000204469.12|PRRC2A|SF3B4|SF3B4	978	+	4.560074	1.6552303	-1.0	-1.0
chr6	31625858	31625988	ENSG00000204469.12|PRRC2A|SF3B4|SF3B4	907	+	5.677435	1.0306277	-1.0	-1.0
chr6	31622578	31622689	ENSG00000204469.12|PRRC2A|SF3B4|SF3B4	976	+	6.794433	1.6187981	-1.0	-1.0
chr6	31637378	31637498	ENSG00000204469.12|PRRC2A|SF3B4|SF3B4	905	+	5.665084	1.0222571	-1.0	-1.0
chr6	31633786	31633858	ENSG00000274494.1|MIR6832|SF3B4|SF3B4	902	+	3.9771795	1.0074979	-1.0	-1.0
chr6	31641592	31641737	ENSG00000204463.12|BAG6|SF3B4|SF3B4	933	-	5.12	1.1765257	-1.0	-1.0
chr6	31640306	31640384	ENSG00000204463.12|BAG6|SF3B4|SF3B4	901	-	5.643001	1.0064377	-1.0	-1.0
chr6	31644156	31644351	ENSG00000204463.12|BAG6|SF3B4|SF3B4	963	-	3.6531177	1.4313766	-1.0	-1.0
chr6	31640891	31641076	ENSG00000204463.12|BAG6|SF3B4|SF3B4	929	-	5.2293987	1.1508309	-1.0	-1.0
chr6	31642403	31642548	ENSG00000204463.12|BAG6|SF3B4|SF3B4	985	-	7.0878077	1.8156223	-1.0	-1.0
chr6	31651730	31651930	ENSG00000204463.12|BAG6|SF3B4|SF3B4	998	-	6.0439134	2.7713418	-1.0	-1.0
chr6	31641411	31641586	ENSG00000204463.12|BAG6|SF3B4|SF3B4	921	-	4.150508	1.1002126	-1.0	-1.0
chr6	31643977	31644081	ENSG00000204463.12|BAG6|SF3B4|SF3B4	942	-	4.598294	1.238481	-1.0	-1.0
chr6	31648811	31648910	ENSG00000204463.12|BAG6|SF3B4|SF3B4	909	-	5.70673	1.0402486	-1.0	-1.0
chr6	31640539	31640639	ENSG00000204463.12|BAG6|SF3B4|SF3B4	935	-	6.006929	1.1886061	-1.0	-1.0
chr6	31657478	31657603	ENSG00000204444.10|APOM|SF3B4|SF3B4	958	+	6.316767	1.3744926	-1.0	-1.0
chr6	31657096	31657224	ENSG00000204444.10|APOM|SF3B4|SF3B4	931	+	4.2178698	1.1609857	-1.0	-1.0
chr6	31657298	31657379	ENSG00000204444.10|APOM|SF3B4|SF3B4	984	+	7.05948	1.8061615	-1.0	-1.0
chr6	31656345	31656471	ENSG00000204444.10|APOM|SF3B4|SF3B4	910	+	5.7040043	1.0458734	-1.0	-1.0
chr6	31664680	31664835	ENSG00000204438.10|GPANK1|SF3B4|SF3B4	926	-	5.902541	1.1322863	-1.0	-1.0
chr6	31669673	31669835	ENSG00000204435.13|CSNK2B|SF3B4|SF3B4	975	+	4.4882917	1.5984373	-1.0	-1.0
chr6	31669183	31669383	ENSG00000204435.13|CSNK2B|SF3B4|SF3B4	964	+	4.070011	1.4443879	-1.0	-1.0
chr6	31668923	31669118	ENSG00000204435.13|CSNK2B|SF3B4|SF3B4	942	+	4.188115	1.2394156	-1.0	-1.0
chr6	31669673	31669903	ENSG00000263020.6|AL662899.3|SF3B4|SF3B4	977	+	4.9738917	1.6366262	-1.0	-1.0
chr6	31671008	31671155	ENSG00000263020.6|AL662899.3|SF3B4|SF3B4	972	+	4.4898815	1.5585716	-1.0	-1.0
chr6	31668924	31669096	ENSG00000263020.6|AL662899.3|SF3B4|SF3B4	944	+	4.168609	1.2507889	-1.0	-1.0
chr6	31670823	31670972	ENSG00000263020.6|AL662899.3|SF3B4|SF3B4	926	+	5.957872	1.1289454	-1.0	-1.0
chr6	31669182	31669318	ENSG00000263020.6|AL662899.3|SF3B4|SF3B4	955	+	3.7858782	1.3466307	-1.0	-1.0
chr6	31670821	31671211	ENSG00000240053.8|LY6G5B|SF3B4|SF3B4	955	+	5.149388	1.3426795	-1.0	-1.0
chr6	31689704	31689859	ENSG00000204427.11|ABHD16A|SF3B4|SF3B4	980	-	6.9301	1.7013645	-1.0	-1.0
chr6	31689704	31689859	ENSG00000204422.7|AL662899.1|SF3B4|SF3B4	980	-	6.9301	1.7016002	-1.0	-1.0
chr6	31729911	31730046	ENSG00000213722.8|DDAH2|SF3B4|SF3B4	919	-	5.803473	1.0916028	-1.0	-1.0
chr6	31728745	31728864	ENSG00000213722.8|DDAH2|SF3B4|SF3B4	936	-	6.0470033	1.1945593	-1.0	-1.0
chr6	31728327	31728432	ENSG00000213722.8|DDAH2|SF3B4|SF3B4	905	-	5.7614837	1.0237448	-1.0	-1.0
chr6	31727353	31727473	ENSG00000213722.8|DDAH2|SF3B4|SF3B4	901	-	5.643001	1.0063443	-1.0	-1.0
chr6	31733672	31733817	ENSG00000213719.8|CLIC1|SF3B4|SF3B4	924	-	4.1694384	1.1178943	-1.0	-1.0
chr6	31732398	31732498	ENSG00000213719.8|CLIC1|SF3B4|SF3B4	953	-	6.243991	1.3291041	-1.0	-1.0
chr6	31734298	31734403	ENSG00000213719.8|CLIC1|SF3B4|SF3B4	903	-	3.9458864	1.0122733	-1.0	-1.0
chr6	31733961	31734091	ENSG00000213719.8|CLIC1|SF3B4|SF3B4	938	-	4.593775	1.2045649	-1.0	-1.0
chr6	31758014	31758159	ENSG00000255152.8|MSH5-SAPCD1|SF3B4|SF3B4	987	+	5.30928	1.8917428	-1.0	-1.0
chr6	31761975	31762111	ENSG00000255152.8|MSH5-SAPCD1|SF3B4|SF3B4	934	+	6.0443764	1.1805207	-1.0	-1.0
chr6	31758016	31758211	ENSG00000204410.14|MSH5|SF3B4|SF3B4	984	+	4.843575	1.803577	-1.0	-1.0
chr6	31761977	31762152	ENSG00000204410.14|MSH5|SF3B4|SF3B4	934	+	6.051198	1.1815827	-1.0	-1.0
chr6	31781538	31781698	ENSG00000204394.12|VARS|SF3B4|SF3B4	954	-	5.6057105	1.3339835	-1.0	-1.0
chr6	31780938	31781018	ENSG00000204394.12|VARS|SF3B4|SF3B4	913	-	4.048087	1.0606847	-1.0	-1.0
chr6	31782380	31782575	ENSG00000204394.12|VARS|SF3B4|SF3B4	974	-	4.5507197	1.5884396	-1.0	-1.0
chr6	31779867	31780027	ENSG00000204394.12|VARS|SF3B4|SF3B4	907	-	5.686528	1.0333811	-1.0	-1.0
chr6	31780153	31780293	ENSG00000204394.12|VARS|SF3B4|SF3B4	953	-	4.555546	1.3277752	-1.0	-1.0
chr6	31782145	31782320	ENSG00000204394.12|VARS|SF3B4|SF3B4	960	-	6.398963	1.3961521	-1.0	-1.0
chr6	31785327	31785472	ENSG00000204394.12|VARS|SF3B4|SF3B4	989	-	5.3644876	1.9697682	-1.0	-1.0
chr6	31779536	31779607	ENSG00000204394.12|VARS|SF3B4|SF3B4	922	-	3.6519742	1.1085016	-1.0	-1.0
chr6	31781713	31781908	ENSG00000204394.12|VARS|SF3B4|SF3B4	958	-	5.4928203	1.3814063	-1.0	-1.0
chr6	31793120	31793255	ENSG00000204394.12|VARS|SF3B4|SF3B4	970	-	6.3360367	1.5179763	-1.0	-1.0
chr6	31792301	31792391	ENSG00000204394.12|VARS|SF3B4|SF3B4	995	-	7.737983	2.3454008	-1.0	-1.0
chr6	31795205	31795355	ENSG00000204394.12|VARS|SF3B4|SF3B4	962	-	6.395772	1.41483	-1.0	-1.0
chr6	31779292	31779424	ENSG00000204394.12|VARS|SF3B4|SF3B4	998	-	8.096862	2.8027835	-1.0	-1.0
chr6	31777662	31777907	ENSG00000204394.12|VARS|SF3B4|SF3B4	956	-	6.2737756	1.3530971	-1.0	-1.0
chr6	31781073	31781293	ENSG00000204394.12|VARS|SF3B4|SF3B4	985	-	5.4650946	1.832415	-1.0	-1.0
chr6	31780568	31780704	ENSG00000204394.12|VARS|SF3B4|SF3B4	952	-	3.3699448	1.314973	-1.0	-1.0
chr6	31784714	31784899	ENSG00000204394.12|VARS|SF3B4|SF3B4	999	-	8.546473	3.0013459	-1.0	-1.0
chr6	31839395	31839542	ENSG00000204387.12|C6orf48|SF3B4|SF3B4	936	+	6.1064463	1.1931204	-1.0	-1.0
chr6	31836952	31837072	ENSG00000204387.12|C6orf48|SF3B4|SF3B4	937	+	6.057613	1.2022367	-1.0	-1.0
chr6	31835287	31835455	ENSG00000204387.12|C6orf48|SF3B4|SF3B4	987	+	5.755426	1.8784915	-1.0	-1.0
chr6	31837112	31837247	ENSG00000204387.12|C6orf48|SF3B4|SF3B4	956	+	6.5619793	1.3592179	-1.0	-1.0
chr6	31860263	31860398	ENSG00000204386.10|NEU1|SF3B4|SF3B4	940	-	6.0694313	1.2233018	-1.0	-1.0
chr6	31860593	31860723	ENSG00000204386.10|NEU1|SF3B4|SF3B4	913	-	4.1103125	1.0607257	-1.0	-1.0
chr6	31863748	31863848	ENSG00000204385.10|SLC44A4|SF3B4|SF3B4	906	-	5.679236	1.0287057	-1.0	-1.0
chr6	31892945	31893050	ENSG00000204371.11|EHMT2|SF3B4|SF3B4	904	-	5.6832223	1.0181588	-1.0	-1.0
chr6	31884526	31884711	ENSG00000204371.11|EHMT2|SF3B4|SF3B4	954	-	5.773577	1.3406367	-1.0	-1.0
chr6	31889070	31889205	ENSG00000204371.11|EHMT2|SF3B4|SF3B4	966	-	6.483662	1.46711	-1.0	-1.0
chr6	31935793	31935922	ENSG00000166278.14|C2|SF3B4|SF3B4	937	+	4.898451	1.2031928	-1.0	-1.0
chr6	31933413	31933609	ENSG00000166278.14|C2|SF3B4|SF3B4	923	+	3.5934765	1.1150753	-1.0	-1.0
chr6	31937167	31937357	ENSG00000166278.14|C2|SF3B4|SF3B4	945	+	6.1685557	1.2592756	-1.0	-1.0
chr6	31943527	31943643	ENSG00000166278.14|C2|SF3B4|SF3B4	987	+	5.845613	1.8757077	-1.0	-1.0
chr6	31934015	31934160	ENSG00000166278.14|C2|SF3B4|SF3B4	920	+	3.915533	1.0946943	-1.0	-1.0
chr6	31943099	31943219	ENSG00000166278.14|C2|SF3B4|SF3B4	969	+	6.6524673	1.5090789	-1.0	-1.0
chr6	31945029	31945177	ENSG00000166278.14|C2|SF3B4|SF3B4	962	+	3.3219745	1.4227523	-1.0	-1.0
chr6	31944556	31944721	ENSG00000166278.14|C2|SF3B4|SF3B4	976	+	6.338152	1.6181296	-1.0	-1.0
chr6	31898082	31898277	ENSG00000166278.14|C2|SF3B4|SF3B4	987	+	6.598219	1.8992451	-1.0	-1.0
chr6	31934015	31934185	ENSG00000244255.5|AL645922.1|SF3B4|SF3B4	932	+	4.4862514	1.1679893	-1.0	-1.0
chr6	31943099	31943219	ENSG00000244255.5|AL645922.1|SF3B4|SF3B4	969	+	6.6524673	1.5088215	-1.0	-1.0
chr6	31945841	31945941	ENSG00000244255.5|AL645922.1|SF3B4|SF3B4	931	+	5.927484	1.1596463	-1.0	-1.0
chr6	31947192	31947342	ENSG00000244255.5|AL645922.1|SF3B4|SF3B4	1000	+	7.658405	4.700289	-1.0	-1.0
chr6	31944556	31944721	ENSG00000244255.5|AL645922.1|SF3B4|SF3B4	976	+	6.338152	1.6181467	-1.0	-1.0
chr6	31949111	31949242	ENSG00000244255.5|AL645922.1|SF3B4|SF3B4	977	+	4.4281974	1.6324693	-1.0	-1.0
chr6	31933412	31933609	ENSG00000244255.5|AL645922.1|SF3B4|SF3B4	923	+	3.6200585	1.1138244	-1.0	-1.0
chr6	31947596	31947736	ENSG00000244255.5|AL645922.1|SF3B4|SF3B4	981	+	6.9092593	1.7292082	-1.0	-1.0
chr6	31949344	31949419	ENSG00000244255.5|AL645922.1|SF3B4|SF3B4	979	+	5.018437	1.6860634	-1.0	-1.0
chr6	31937170	31937318	ENSG00000244255.5|AL645922.1|SF3B4|SF3B4	946	+	6.183253	1.2682303	-1.0	-1.0
chr6	31947843	31947943	ENSG00000244255.5|AL645922.1|SF3B4|SF3B4	906	+	3.4428382	1.0286746	-1.0	-1.0
chr6	31948687	31948829	ENSG00000244255.5|AL645922.1|SF3B4|SF3B4	960	+	6.3595824	1.394059	-1.0	-1.0
chr6	31945028	31945177	ENSG00000244255.5|AL645922.1|SF3B4|SF3B4	961	+	3.294006	1.4096348	-1.0	-1.0
chr6	31951019	31951143	ENSG00000244255.5|AL645922.1|SF3B4|SF3B4	927	+	3.426835	1.1364337	-1.0	-1.0
chr6	31946236	31946372	ENSG00000244255.5|AL645922.1|SF3B4|SF3B4	952	+	3.7678301	1.3226348	-1.0	-1.0
chr6	31935795	31935955	ENSG00000244255.5|AL645922.1|SF3B4|SF3B4	935	+	4.756011	1.1874212	-1.0	-1.0
chr6	31943527	31943643	ENSG00000244255.5|AL645922.1|SF3B4|SF3B4	987	+	5.845613	1.8754759	-1.0	-1.0
chr6	31949877	31950049	ENSG00000244255.5|AL645922.1|SF3B4|SF3B4	977	+	6.6580954	1.646982	-1.0	-1.0
chr6	31946786	31947001	ENSG00000244255.5|AL645922.1|SF3B4|SF3B4	977	+	4.6614366	1.6404005	-1.0	-1.0
chr6	31950772	31950867	ENSG00000244255.5|AL645922.1|SF3B4|SF3B4	937	+	3.3891606	1.2038171	-1.0	-1.0
chr6	31948146	31948373	ENSG00000244255.5|AL645922.1|SF3B4|SF3B4	991	+	7.3116865	2.03468	-1.0	-1.0
chr6	31946787	31947072	ENSG00000243649.8|CFB|SF3B4|SF3B4	982	+	5.00392	1.7423904	-1.0	-1.0
chr6	31946285	31946372	ENSG00000243649.8|CFB|SF3B4|SF3B4	980	+	5.1912065	1.7027487	-1.0	-1.0
chr6	31947192	31947280	ENSG00000243649.8|CFB|SF3B4|SF3B4	901	+	3.3391519	1.0034095	-1.0	-1.0
chr6	31949880	31950075	ENSG00000243649.8|CFB|SF3B4|SF3B4	975	+	6.147987	1.6036117	-1.0	-1.0
chr6	31948144	31948439	ENSG00000243649.8|CFB|SF3B4|SF3B4	987	+	6.885978	1.9017421	-1.0	-1.0
chr6	31947596	31947736	ENSG00000243649.8|CFB|SF3B4|SF3B4	981	+	6.9092593	1.7291491	-1.0	-1.0
chr6	31949344	31949419	ENSG00000243649.8|CFB|SF3B4|SF3B4	979	+	5.018437	1.6849564	-1.0	-1.0
chr6	31948687	31948829	ENSG00000243649.8|CFB|SF3B4|SF3B4	960	+	6.3595824	1.3943624	-1.0	-1.0
chr6	31950772	31950867	ENSG00000243649.8|CFB|SF3B4|SF3B4	937	+	3.3891606	1.2040787	-1.0	-1.0
chr6	31951022	31951182	ENSG00000243649.8|CFB|SF3B4|SF3B4	940	+	3.4385471	1.2212819	-1.0	-1.0
chr6	31947843	31947943	ENSG00000243649.8|CFB|SF3B4|SF3B4	907	+	3.4428382	1.0306457	-1.0	-1.0
chr6	31947280	31947405	ENSG00000243649.8|CFB|SF3B4|SF3B4	999	+	5.2957826	3.076443	-1.0	-1.0
chr6	31949109	31949304	ENSG00000243649.8|CFB|SF3B4|SF3B4	987	+	5.6216106	1.8824384	-1.0	-1.0
chr6	31954149	31954279	ENSG00000204356.13|NELFE|SF3B4|SF3B4	901	-	5.6382265	1.0064745	-1.0	-1.0
chr6	31953818	31953953	ENSG00000204356.13|NELFE|SF3B4|SF3B4	913	-	5.810434	1.0605035	-1.0	-1.0
chr6	31954442	31954554	ENSG00000204356.13|NELFE|SF3B4|SF3B4	948	-	6.3957987	1.2813075	-1.0	-1.0
chr6	31967532	31967714	ENSG00000204351.11|SKIV2L|SF3B4|SF3B4	934	+	4.283183	1.1774122	-1.0	-1.0
chr6	31961350	31961545	ENSG00000204351.11|SKIV2L|SF3B4|SF3B4	956	+	6.309711	1.354987	-1.0	-1.0
chr6	31961750	31961900	ENSG00000204351.11|SKIV2L|SF3B4|SF3B4	916	+	5.7633452	1.0753435	-1.0	-1.0
chr6	31963266	31963412	ENSG00000204351.11|SKIV2L|SF3B4|SF3B4	969	+	4.8498335	1.5035369	-1.0	-1.0
chr6	31962585	31962713	ENSG00000204351.11|SKIV2L|SF3B4|SF3B4	923	+	5.8334765	1.1127309	-1.0	-1.0
chr6	31969127	31969617	ENSG00000204351.11|SKIV2L|SF3B4|SF3B4	982	+	4.2718067	1.7497548	-1.0	-1.0
chr6	31968095	31968375	ENSG00000204351.11|SKIV2L|SF3B4|SF3B4	983	+	4.2196755	1.7783592	-1.0	-1.0
chr6	31968812	31968912	ENSG00000204351.11|SKIV2L|SF3B4|SF3B4	919	+	5.8061504	1.09033	-1.0	-1.0
chr6	31966568	31966703	ENSG00000204351.11|SKIV2L|SF3B4|SF3B4	940	+	6.051242	1.219883	-1.0	-1.0
chr6	31970429	31970654	ENSG00000204348.9|DXO|SF3B4|SF3B4	971	-	6.378218	1.5421185	-1.0	-1.0
chr6	31970759	31970934	ENSG00000204348.9|DXO|SF3B4|SF3B4	934	-	3.8411515	1.1834611	-1.0	-1.0
chr6	31970154	31970299	ENSG00000204348.9|DXO|SF3B4|SF3B4	901	-	5.648745	1.0024886	-1.0	-1.0
chr6	31971749	31971874	ENSG00000204348.9|DXO|SF3B4|SF3B4	938	-	6.0173554	1.2097445	-1.0	-1.0
chr6	31980383	31980503	ENSG00000204344.14|STK19|SF3B4|SF3B4	934	+	5.959392	1.179339	-1.0	-1.0
chr6	32030093	32030283	ENSG00000224389.8|C4B|SF3B4|SF3B4	946	+	4.6485677	1.2638003	-1.0	-1.0
chr6	32119938	32120103	ENSG00000213676.10|ATF6B|SF3B4|SF3B4	951	-	5.8623853	1.3102038	-1.0	-1.0
chr6	32117404	32117564	ENSG00000213676.10|ATF6B|SF3B4|SF3B4	947	-	6.1445756	1.2725375	-1.0	-1.0
chr6	32116163	32116263	ENSG00000213676.10|ATF6B|SF3B4|SF3B4	916	-	5.767774	1.0732588	-1.0	-1.0
chr6	32117694	32117849	ENSG00000213676.10|ATF6B|SF3B4|SF3B4	961	-	5.5113835	1.4135928	-1.0	-1.0
chr6	32127767	32127897	ENSG00000213676.10|ATF6B|SF3B4|SF3B4	954	-	6.2531714	1.3386265	-1.0	-1.0
chr6	32157504	32157689	ENSG00000221988.12|PPT2|SF3B4|SF3B4	926	+	5.9296684	1.129449	-1.0	-1.0
chr6	32157720	32157839	ENSG00000221988.12|PPT2|SF3B4|SF3B4	962	+	6.423851	1.4247444	-1.0	-1.0
chr6	32157505	32157685	ENSG00000258388.7|PPT2-EGFL8|SF3B4|SF3B4	927	+	5.9452686	1.1371126	-1.0	-1.0
chr6	32166282	32166557	ENSG00000258388.7|PPT2-EGFL8|SF3B4|SF3B4	985	+	4.538993	1.8105899	-1.0	-1.0
chr6	32167257	32167349	ENSG00000258388.7|PPT2-EGFL8|SF3B4|SF3B4	964	+	6.4475203	1.4485955	-1.0	-1.0
chr6	32157720	32157839	ENSG00000258388.7|PPT2-EGFL8|SF3B4|SF3B4	962	+	6.423851	1.4250588	-1.0	-1.0
chr6	32166969	32167079	ENSG00000241404.6|EGFL8|SF3B4|SF3B4	901	+	5.637272	1.0065296	-1.0	-1.0
chr6	32167257	32167349	ENSG00000241404.6|EGFL8|SF3B4|SF3B4	964	+	6.4475203	1.4480526	-1.0	-1.0
chr6	32166285	32166555	ENSG00000241404.6|EGFL8|SF3B4|SF3B4	987	+	4.5685997	1.8751296	-1.0	-1.0
chr6	32171505	32171640	ENSG00000204310.12|AGPAT1|SF3B4|SF3B4	932	-	5.9583635	1.1703337	-1.0	-1.0
chr6	32179931	32180008	ENSG00000204308.7|RNF5|SF3B4|SF3B4	969	+	6.5583506	1.5150045	-1.0	-1.0
chr6	32187847	32187952	ENSG00000204304.11|PBX2|SF3B4|SF3B4	934	-	5.9963827	1.1810205	-1.0	-1.0
chr6	32188451	32188701	ENSG00000204304.11|PBX2|SF3B4|SF3B4	962	-	4.024642	1.4253161	-1.0	-1.0
chr6	32188156	32188256	ENSG00000204304.11|PBX2|SF3B4|SF3B4	921	-	5.826346	1.1050158	-1.0	-1.0
chr6	32830485	32830585	ENSG00000250264.1|AL669918.1|SF3B4|SF3B4	909	-	5.7122054	1.0402486	-1.0	-1.0
chr6	32976464	32976561	ENSG00000204256.12|BRD2|SF3B4|SF3B4	989	+	5.423897	1.9755776	-1.0	-1.0
chr6	32971447	32971592	ENSG00000204256.12|BRD2|SF3B4|SF3B4	952	+	6.0552483	1.3205205	-1.0	-1.0
chr6	32974324	32974461	ENSG00000204256.12|BRD2|SF3B4|SF3B4	966	+	6.0961075	1.4706036	-1.0	-1.0
chr6	32975911	32976030	ENSG00000204256.12|BRD2|SF3B4|SF3B4	952	+	6.251456	1.3178295	-1.0	-1.0
chr6	32977271	32977531	ENSG00000204256.12|BRD2|SF3B4|SF3B4	985	+	6.1335797	1.8166524	-1.0	-1.0
chr6	33189469	33189579	ENSG00000204248.10|COL11A2|SF3B4|SF3B4	909	-	5.794175	1.0399852	-1.0	-1.0
chr6	33195466	33195569	ENSG00000204231.10|RXRB|SF3B4|SF3B4	997	-	7.923085	2.483696	-1.0	-1.0
chr6	33196606	33196756	ENSG00000204231.10|RXRB|SF3B4|SF3B4	943	-	6.128937	1.2446489	-1.0	-1.0
chr6	33196009	33196119	ENSG00000204231.10|RXRB|SF3B4|SF3B4	905	-	5.7232227	1.0245081	-1.0	-1.0
chr6	33195702	33195784	ENSG00000204231.10|RXRB|SF3B4|SF3B4	945	-	3.7675114	1.2566909	-1.0	-1.0
chr6	33195019	33195224	ENSG00000204231.10|RXRB|SF3B4|SF3B4	955	-	6.395121	1.3495431	-1.0	-1.0
chr6	33201656	33201744	ENSG00000112473.17|SLC39A7|SF3B4|SF3B4	909	+	3.402173	1.0398179	-1.0	-1.0
chr6	33202145	33202254	ENSG00000112473.17|SLC39A7|SF3B4|SF3B4	945	+	6.113403	1.2624075	-1.0	-1.0
chr6	33211572	33211728	ENSG00000204227.4|RING1|SF3B4|SF3B4	990	+	7.351968	2.013325	-1.0	-1.0
chr6	33212007	33212112	ENSG00000204227.4|RING1|SF3B4|SF3B4	902	+	5.6315446	1.0067133	-1.0	-1.0
chr6	33209786	33209914	ENSG00000204227.4|RING1|SF3B4|SF3B4	966	+	6.563594	1.4647374	-1.0	-1.0
chr6	33267997	33268102	ENSG00000223501.8|VPS52|SF3B4|SF3B4	935	-	6.2596674	1.1877378	-1.0	-1.0
chr6	33264438	33264593	ENSG00000223501.8|VPS52|SF3B4|SF3B4	923	-	4.635987	1.1119817	-1.0	-1.0
chr6	33268649	33268799	ENSG00000223501.8|VPS52|SF3B4|SF3B4	939	-	4.684279	1.2125018	-1.0	-1.0
chr6	33270283	33270418	ENSG00000223501.8|VPS52|SF3B4|SF3B4	945	-	6.208736	1.2604715	-1.0	-1.0
chr6	33269557	33269682	ENSG00000223501.8|VPS52|SF3B4|SF3B4	910	-	5.7769475	1.0446162	-1.0	-1.0
chr6	33264047	33264303	ENSG00000223501.8|VPS52|SF3B4|SF3B4	998	-	8.000678	2.636876	-1.0	-1.0
chr6	33269819	33269949	ENSG00000223501.8|VPS52|SF3B4|SF3B4	916	-	5.8981013	1.0778106	-1.0	-1.0
chr6	33276265	33276445	ENSG00000231500.6|RPS18|SF3B4|SF3B4	903	+	4.424619	1.0126752	-1.0	-1.0
chr6	33276050	33276225	ENSG00000231500.6|RPS18|SF3B4|SF3B4	978	+	6.5247064	1.6606119	-1.0	-1.0
chr6	33275855	33276010	ENSG00000231500.6|RPS18|SF3B4|SF3B4	974	+	3.9868884	1.5877146	-1.0	-1.0
chr6	33272506	33272666	ENSG00000231500.6|RPS18|SF3B4|SF3B4	929	+	4.566236	1.1505787	-1.0	-1.0
chr6	33279859	33280009	ENSG00000227057.9|WDR46|SF3B4|SF3B4	979	-	6.958987	1.6838677	-1.0	-1.0
chr6	33287718	33287868	ENSG00000227057.9|WDR46|SF3B4|SF3B4	962	-	6.4139357	1.4251138	-1.0	-1.0
chr6	33280487	33280677	ENSG00000227057.9|WDR46|SF3B4|SF3B4	939	-	3.5143185	1.2136356	-1.0	-1.0
chr6	33279407	33279527	ENSG00000227057.9|WDR46|SF3B4|SF3B4	939	-	6.036969	1.2174747	-1.0	-1.0
chr6	33279610	33279760	ENSG00000227057.9|WDR46|SF3B4|SF3B4	956	-	5.8665595	1.3572192	-1.0	-1.0
chr6	33289621	33289836	ENSG00000204220.11|PFDN6|SF3B4|SF3B4	958	+	4.571034	1.3816268	-1.0	-1.0
chr6	33293699	33293794	ENSG00000237441.9|RGL2|SF3B4|SF3B4	908	-	5.68479	1.0353531	-1.0	-1.0
chr6	33294091	33294211	ENSG00000237441.9|RGL2|SF3B4|SF3B4	901	-	5.637272	1.0064638	-1.0	-1.0
chr6	33293487	33293657	ENSG00000237441.9|RGL2|SF3B4|SF3B4	933	-	5.9509296	1.1732883	-1.0	-1.0
chr6	33313477	33313577	ENSG00000231925.11|TAPBP|SF3B4|SF3B4	921	-	5.8313637	1.1047325	-1.0	-1.0
chr6	33413588	33413783	ENSG00000112511.17|PHF1|SF3B4|SF3B4	996	+	5.3653584	2.3980157	-1.0	-1.0
chr6	33413944	33414040	ENSG00000112511.17|PHF1|SF3B4|SF3B4	901	+	5.637272	1.0064377	-1.0	-1.0
chr6	33413311	33413408	ENSG00000112511.17|PHF1|SF3B4|SF3B4	901	+	5.643001	1.005915	-1.0	-1.0
chr6	33415479	33415589	ENSG00000112511.17|PHF1|SF3B4|SF3B4	901	+	5.643001	1.0054325	-1.0	-1.0
chr6	33574214	33574354	ENSG00000030110.12|BAK1|SF3B4|SF3B4	927	-	5.885844	1.1355841	-1.0	-1.0
chr6	33659334	33659465	ENSG00000096433.10|ITPR3|SF3B4|SF3B4	953	+	6.2444363	1.3277364	-1.0	-1.0
chr6	33688167	33688238	ENSG00000096433.10|ITPR3|SF3B4|SF3B4	909	+	5.7360334	1.040475	-1.0	-1.0
chr6	33693368	33693544	ENSG00000096433.10|ITPR3|SF3B4|SF3B4	952	+	6.2083898	1.3162537	-1.0	-1.0
chr6	33677369	33677503	ENSG00000096433.10|ITPR3|SF3B4|SF3B4	942	+	3.5850537	1.237082	-1.0	-1.0
chr6	33671546	33671671	ENSG00000096433.10|ITPR3|SF3B4|SF3B4	913	+	5.782347	1.0613437	-1.0	-1.0
chr6	33662379	33662527	ENSG00000096433.10|ITPR3|SF3B4|SF3B4	959	+	4.3570604	1.3911693	-1.0	-1.0
chr6	33670206	33670324	ENSG00000096433.10|ITPR3|SF3B4|SF3B4	909	+	5.7434044	1.0432721	-1.0	-1.0
chr6	33662774	33662874	ENSG00000096433.10|ITPR3|SF3B4|SF3B4	922	+	6.0344	1.105819	-1.0	-1.0
chr6	33694790	33694923	ENSG00000096433.10|ITPR3|SF3B4|SF3B4	913	+	5.835824	1.0613626	-1.0	-1.0
chr6	33671881	33672028	ENSG00000096433.10|ITPR3|SF3B4|SF3B4	952	+	4.6248274	1.3207742	-1.0	-1.0
chr6	33685927	33686047	ENSG00000096433.10|ITPR3|SF3B4|SF3B4	915	+	5.756706	1.0727391	-1.0	-1.0
chr6	33690688	33690916	ENSG00000096433.10|ITPR3|SF3B4|SF3B4	970	+	5.5965967	1.5282685	-1.0	-1.0
chr6	33671015	33671164	ENSG00000096433.10|ITPR3|SF3B4|SF3B4	965	+	4.70352	1.4530874	-1.0	-1.0
chr6	33679739	33679881	ENSG00000096433.10|ITPR3|SF3B4|SF3B4	923	+	5.837365	1.1136295	-1.0	-1.0
chr6	33691469	33691594	ENSG00000096433.10|ITPR3|SF3B4|SF3B4	928	+	5.922736	1.1437578	-1.0	-1.0
chr6	33683019	33683206	ENSG00000096433.10|ITPR3|SF3B4|SF3B4	968	+	4.629488	1.5003753	-1.0	-1.0
chr6	33685063	33685353	ENSG00000096433.10|ITPR3|SF3B4|SF3B4	970	+	4.0076456	1.5208266	-1.0	-1.0
chr6	33778366	33778511	ENSG00000161904.11|LEMD2|SF3B4|SF3B4	923	-	5.2698474	1.1127597	-1.0	-1.0
chr6	34240612	34240722	ENSG00000137309.19|HMGA1|SF3B4|SF3B4	901	+	5.6468306	1.0036095	-1.0	-1.0
chr6	34421807	34421942	ENSG00000270800.2|RPS10-NUDT3|SF3B4|SF3B4	937	-	5.7802052	1.2025818	-1.0	-1.0
chr6	34417497	34417667	ENSG00000270800.2|RPS10-NUDT3|SF3B4|SF3B4	938	-	6.0751066	1.2074093	-1.0	-1.0
chr6	34424840	34425005	ENSG00000270800.2|RPS10-NUDT3|SF3B4|SF3B4	935	-	6.009477	1.1903872	-1.0	-1.0
chr6	34425221	34425376	ENSG00000270800.2|RPS10-NUDT3|SF3B4|SF3B4	966	-	6.5418596	1.4709092	-1.0	-1.0
chr6	34421807	34421942	ENSG00000124614.13|RPS10|SF3B4|SF3B4	937	-	5.7802052	1.2023045	-1.0	-1.0
chr6	34424840	34425005	ENSG00000124614.13|RPS10|SF3B4|SF3B4	936	-	6.009477	1.1905451	-1.0	-1.0
chr6	34417547	34417667	ENSG00000124614.13|RPS10|SF3B4|SF3B4	923	-	5.893479	1.1150258	-1.0	-1.0
chr6	34425221	34425376	ENSG00000124614.13|RPS10|SF3B4|SF3B4	966	-	6.5418596	1.4711115	-1.0	-1.0
chr6	34821815	34821916	ENSG00000065060.16|UHRF1BP1|SF3B4|SF3B4	971	+	4.944813	1.5400532	-1.0	-1.0
chr6	34871436	34871583	ENSG00000065060.16|UHRF1BP1|SF3B4|SF3B4	967	+	6.5083847	1.4796994	-1.0	-1.0
chr6	34855478	34855616	ENSG00000065060.16|UHRF1BP1|SF3B4|SF3B4	912	+	5.8428373	1.0579208	-1.0	-1.0
chr6	35080788	35080938	ENSG00000064999.13|ANKS1A|SF3B4|SF3B4	912	+	5.7237477	1.0564399	-1.0	-1.0
chr6	35053939	35054098	ENSG00000064999.13|ANKS1A|SF3B4|SF3B4	951	+	6.204652	1.311315	-1.0	-1.0
chr6	35078423	35078557	ENSG00000064999.13|ANKS1A|SF3B4|SF3B4	902	+	5.6583643	1.0092218	-1.0	-1.0
chr6	35294985	35295175	ENSG00000065029.14|ZNF76|SF3B4|SF3B4	929	+	5.9808674	1.1506654	-1.0	-1.0
chr6	35419982	35420112	ENSG00000112033.13|PPARD|SF3B4|SF3B4	908	+	5.68479	1.0359318	-1.0	-1.0
chr6	35348765	35348960	ENSG00000112033.13|PPARD|SF3B4|SF3B4	981	+	6.330831	1.7109586	-1.0	-1.0
chr6	35468622	35468997	ENSG00000198755.10|RPL10A|SF3B4|SF3B4	981	+	3.7326167	1.7225221	-1.0	-1.0
chr6	35470446	35470579	ENSG00000198755.10|RPL10A|SF3B4|SF3B4	935	+	4.5649853	1.1854036	-1.0	-1.0
chr6	35469152	35469427	ENSG00000198755.10|RPL10A|SF3B4|SF3B4	988	+	3.6757226	1.9228538	-1.0	-1.0
chr6	35468407	35468567	ENSG00000198755.10|RPL10A|SF3B4|SF3B4	919	+	4.0049777	1.0939474	-1.0	-1.0
chr6	35469939	35470178	ENSG00000198755.10|RPL10A|SF3B4|SF3B4	993	+	5.860548	2.1531982	-1.0	-1.0
chr6	35470507	35470579	ENSG00000276712.1|MIR7111|SF3B4|SF3B4	901	+	4.369549	1.0029378	-1.0	-1.0
chr6	35479316	35479511	ENSG00000007866.19|TEAD3|SF3B4|SF3B4	977	-	5.2432804	1.6341215	-1.0	-1.0
chr6	35475488	35475565	ENSG00000007866.19|TEAD3|SF3B4|SF3B4	942	-	4.394206	1.2353829	-1.0	-1.0
chr6	35476142	35476301	ENSG00000007866.19|TEAD3|SF3B4|SF3B4	961	-	5.8186603	1.4078751	-1.0	-1.0
chr6	35486711	35486851	ENSG00000007866.19|TEAD3|SF3B4|SF3B4	916	-	3.2023196	1.0754384	-1.0	-1.0
chr6	35478571	35478866	ENSG00000007866.19|TEAD3|SF3B4|SF3B4	968	-	5.343724	1.4962565	-1.0	-1.0
chr6	35479681	35479841	ENSG00000007866.19|TEAD3|SF3B4|SF3B4	924	-	3.8994894	1.1163645	-1.0	-1.0
chr6	35886811	35886936	ENSG00000096063.15|SRPK1|SF3B4|SF3B4	928	-	5.9500184	1.1434819	-1.0	-1.0
chr6	35835488	35835633	ENSG00000096063.15|SRPK1|SF3B4|SF3B4	932	-	6.0419517	1.1655275	-1.0	-1.0
chr6	35920519	35920624	ENSG00000096063.15|SRPK1|SF3B4|SF3B4	924	-	5.903285	1.1170404	-1.0	-1.0
chr6	35869039	35869138	ENSG00000096063.15|SRPK1|SF3B4|SF3B4	955	-	6.440639	1.3443608	-1.0	-1.0
chr6	35874339	35874469	ENSG00000096063.15|SRPK1|SF3B4|SF3B4	940	-	6.2569447	1.2205667	-1.0	-1.0
chr6	36075696	36075820	ENSG00000112062.10|MAPK14|SF3B4|SF3B4	968	+	6.597137	1.5016018	-1.0	-1.0
chr6	36138786	36138896	ENSG00000156711.16|MAPK13|SF3B4|SF3B4	910	+	5.7072067	1.0468402	-1.0	-1.0
chr6	36135569	36135752	ENSG00000156711.16|MAPK13|SF3B4|SF3B4	995	+	7.6432385	2.2684176	-1.0	-1.0
chr6	36130868	36130978	ENSG00000156711.16|MAPK13|SF3B4|SF3B4	912	+	5.727773	1.0578533	-1.0	-1.0
chr6	36131157	36131270	ENSG00000156711.16|MAPK13|SF3B4|SF3B4	978	+	4.5129013	1.6537783	-1.0	-1.0
chr6	36138549	36138701	ENSG00000156711.16|MAPK13|SF3B4|SF3B4	977	+	4.491321	1.6360732	-1.0	-1.0
chr6	36228769	36228901	ENSG00000096070.19|BRPF3|SF3B4|SF3B4	903	+	5.6362295	1.0114541	-1.0	-1.0
chr6	36230246	36230366	ENSG00000096070.19|BRPF3|SF3B4|SF3B4	901	+	5.6200423	1.0025942	-1.0	-1.0
chr6	36443291	36443406	ENSG00000112078.13|KCTD20|SF3B4|SF3B4	901	+	3.9561946	1.0055857	-1.0	-1.0
chr6	36497875	36498020	ENSG00000112079.8|STK38|SF3B4|SF3B4	965	-	6.4569845	1.4570425	-1.0	-1.0
chr6	36601052	36601227	ENSG00000112081.16|SRSF3|SF3B4|SF3B4	909	+	4.2186556	1.0415109	-1.0	-1.0
chr6	36601607	36601712	ENSG00000112081.16|SRSF3|SF3B4|SF3B4	902	+	5.637272	1.0066857	-1.0	-1.0
chr6	36598701	36598848	ENSG00000112081.16|SRSF3|SF3B4|SF3B4	943	+	6.150792	1.2465745	-1.0	-1.0
chr6	36678949	36679049	ENSG00000124762.13|CDKN1A|SF3B4|SF3B4	905	+	5.7232227	1.0245081	-1.0	-1.0
chr6	36685611	36685750	ENSG00000124762.13|CDKN1A|SF3B4|SF3B4	982	+	4.7016544	1.7372497	-1.0	-1.0
chr6	36683980	36684096	ENSG00000124762.13|CDKN1A|SF3B4|SF3B4	910	+	4.144311	1.0471785	-1.0	-1.0
chr6	36923141	36923341	ENSG00000198663.16|C6orf89|SF3B4|SF3B4	975	+	6.6929016	1.5955561	-1.0	-1.0
chr6	36968974	36969139	ENSG00000137409.19|MTCH1|SF3B4|SF3B4	973	-	5.6416826	1.5656526	-1.0	-1.0
chr6	36972796	36972956	ENSG00000137409.19|MTCH1|SF3B4|SF3B4	983	-	6.7937093	1.764344	-1.0	-1.0
chr6	36978611	36978756	ENSG00000137409.19|MTCH1|SF3B4|SF3B4	922	-	4.1615863	1.1078726	-1.0	-1.0
chr6	36970420	36970630	ENSG00000137409.19|MTCH1|SF3B4|SF3B4	929	-	3.761257	1.1504982	-1.0	-1.0
chr6	36970660	36970840	ENSG00000137409.19|MTCH1|SF3B4|SF3B4	946	-	6.1518874	1.2653689	-1.0	-1.0
chr6	37170879	37170980	ENSG00000137193.13|PIM1|SF3B4|SF3B4	996	+	5.252145	2.4146495	-1.0	-1.0
chr6	37171031	37171124	ENSG00000137193.13|PIM1|SF3B4|SF3B4	980	+	3.7413518	1.7065537	-1.0	-1.0
chr6	37170657	37170767	ENSG00000137193.13|PIM1|SF3B4|SF3B4	994	+	5.1617155	2.2530208	-1.0	-1.0
chr6	37312792	37312912	ENSG00000065491.8|TBC1D22B|SF3B4|SF3B4	934	+	6.331135	1.1811142	-1.0	-1.0
chr6	37316970	37317105	ENSG00000065491.8|TBC1D22B|SF3B4|SF3B4	935	+	6.049095	1.1860433	-1.0	-1.0
chr6	37376799	37376925	ENSG00000112130.16|RNF8|SF3B4|SF3B4	907	+	5.892407	1.0309737	-1.0	-1.0
chr6	37475951	37476125	ENSG00000137200.12|CMTR1|SF3B4|SF3B4	985	+	6.014901	1.8339883	-1.0	-1.0
chr6	38152079	38152229	ENSG00000156639.11|ZFAND3|SF3B4|SF3B4	984	+	6.985274	1.8031636	-1.0	-1.0
chr6	41591067	41591220	ENSG00000137166.14|FOXP4|SF3B4|SF3B4	995	+	7.674021	2.2967014	-1.0	-1.0
chr6	41584556	41584768	ENSG00000137166.14|FOXP4|SF3B4|SF3B4	997	+	6.710355	2.5625927	-1.0	-1.0
chr6	41586787	41587008	ENSG00000137166.14|FOXP4|SF3B4|SF3B4	948	+	3.8243709	1.2838471	-1.0	-1.0
chr6	41577844	41577985	ENSG00000137166.14|FOXP4|SF3B4|SF3B4	996	+	7.893142	2.4055648	-1.0	-1.0
chr6	41588731	41588851	ENSG00000137166.14|FOXP4|SF3B4|SF3B4	933	+	5.993313	1.1749785	-1.0	-1.0
chr6	41589556	41589770	ENSG00000137166.14|FOXP4|SF3B4|SF3B4	991	+	6.405054	2.0339332	-1.0	-1.0
chr6	41588492	41588637	ENSG00000137166.14|FOXP4|SF3B4|SF3B4	973	+	6.637568	1.5619358	-1.0	-1.0
chr6	41587527	41587787	ENSG00000137166.14|FOXP4|SF3B4|SF3B4	976	+	5.0798836	1.6163512	-1.0	-1.0
chr6	41686237	41686367	ENSG00000112561.17|TFEB|SF3B4|SF3B4	951	-	6.253052	1.3071294	-1.0	-1.0
chr6	41740610	41740735	ENSG00000096088.16|PGC|SF3B4|SF3B4	947	-	5.066192	1.2720544	-1.0	-1.0
chr6	41783601	41783766	ENSG00000124593.15|AL365205.1|SF3B4|SF3B4	920	+	5.8029265	1.0950867	-1.0	-1.0
chr6	41783605	41783765	ENSG00000278224.5|PRICKLE4|SF3B4|SF3B4	921	+	5.81532	1.1017312	-1.0	-1.0
chr6	41931238	41931395	ENSG00000112578.9|BYSL|SF3B4|SF3B4	932	+	4.75859	1.1650047	-1.0	-1.0
chr6	41931556	41931666	ENSG00000112578.9|BYSL|SF3B4|SF3B4	905	+	5.7232227	1.0239223	-1.0	-1.0
chr6	41929984	41930131	ENSG00000112578.9|BYSL|SF3B4|SF3B4	946	+	4.2378573	1.2666861	-1.0	-1.0
chr6	42055814	42055951	ENSG00000137413.15|TAF8|SF3B4|SF3B4	972	+	6.676464	1.5542349	-1.0	-1.0
chr6	42188731	42188871	ENSG00000112599.8|GUCA1B|SF3B4|SF3B4	922	-	4.1334887	1.108501	-1.0	-1.0
chr6	42675908	42676055	ENSG00000024048.10|UBR2|SF3B4|SF3B4	991	+	6.990754	2.050291	-1.0	-1.0
chr6	42688106	42688211	ENSG00000024048.10|UBR2|SF3B4|SF3B4	942	+	6.0700874	1.2397842	-1.0	-1.0
chr6	42884471	42884612	ENSG00000146223.14|RPL7L1|SF3B4|SF3B4	984	+	6.9831805	1.797101	-1.0	-1.0
chr6	42880702	42880892	ENSG00000146223.14|RPL7L1|SF3B4|SF3B4	929	+	5.9175787	1.1486998	-1.0	-1.0
chr6	42883318	42883508	ENSG00000146223.14|RPL7L1|SF3B4|SF3B4	976	+	6.7689233	1.6195205	-1.0	-1.0
chr6	42885826	42886026	ENSG00000146223.14|RPL7L1|SF3B4|SF3B4	970	+	6.5718446	1.5264854	-1.0	-1.0
chr6	42935428	42935568	ENSG00000137161.16|CNPY3|SF3B4|SF3B4	969	+	5.9541135	1.5080316	-1.0	-1.0
chr6	42964929	42965069	ENSG00000124587.13|PEX6|SF3B4|SF3B4	961	-	3.9534287	1.4089464	-1.0	-1.0
chr6	42969987	42970127	ENSG00000124587.13|PEX6|SF3B4|SF3B4	948	-	6.1426377	1.2800047	-1.0	-1.0
chr6	42978158	42978258	ENSG00000124587.13|PEX6|SF3B4|SF3B4	918	-	5.91672	1.0846269	-1.0	-1.0
chr6	43008054	43008209	ENSG00000112640.14|PPP2R5D|SF3B4|SF3B4	927	+	6.1004477	1.1338177	-1.0	-1.0
chr6	43008906	43009051	ENSG00000112640.14|PPP2R5D|SF3B4|SF3B4	925	+	5.8658986	1.1248708	-1.0	-1.0
chr6	43018216	43018342	ENSG00000124702.17|KLHDC3|SF3B4|SF3B4	923	+	5.8986597	1.1142076	-1.0	-1.0
chr6	43020551	43020661	ENSG00000124702.17|KLHDC3|SF3B4|SF3B4	942	+	6.0632143	1.2337967	-1.0	-1.0
chr6	43017361	43017518	ENSG00000124702.17|KLHDC3|SF3B4|SF3B4	929	+	5.9106383	1.1474217	-1.0	-1.0
chr6	43051788	43051893	ENSG00000044090.8|CUL7|SF3B4|SF3B4	914	-	5.921738	1.067832	-1.0	-1.0
chr6	43041075	43041225	ENSG00000044090.8|CUL7|SF3B4|SF3B4	937	-	6.166399	1.2010827	-1.0	-1.0
chr6	43038987	43039102	ENSG00000044090.8|CUL7|SF3B4|SF3B4	925	-	5.8563623	1.1245664	-1.0	-1.0
chr6	43043630	43043780	ENSG00000044090.8|CUL7|SF3B4|SF3B4	966	-	6.318782	1.4676125	-1.0	-1.0
chr6	43052796	43052931	ENSG00000044090.8|CUL7|SF3B4|SF3B4	957	-	5.201492	1.3622395	-1.0	-1.0
chr6	43040746	43040914	ENSG00000044090.8|CUL7|SF3B4|SF3B4	973	-	5.05199	1.5652491	-1.0	-1.0
chr6	43043180	43043320	ENSG00000044090.8|CUL7|SF3B4|SF3B4	951	-	5.0609555	1.30877	-1.0	-1.0
chr6	43047107	43047272	ENSG00000044090.8|CUL7|SF3B4|SF3B4	962	-	6.4771867	1.4238591	-1.0	-1.0
chr6	43048253	43048331	ENSG00000044090.8|CUL7|SF3B4|SF3B4	912	-	4.0319953	1.0541037	-1.0	-1.0
chr6	43050159	43050259	ENSG00000044090.8|CUL7|SF3B4|SF3B4	902	-	5.637272	1.0066583	-1.0	-1.0
chr6	43051473	43051608	ENSG00000044090.8|CUL7|SF3B4|SF3B4	910	-	5.7023106	1.0441369	-1.0	-1.0
chr6	43046601	43046756	ENSG00000044090.8|CUL7|SF3B4|SF3B4	939	-	3.8248785	1.2158537	-1.0	-1.0
chr6	43049662	43049822	ENSG00000044090.8|CUL7|SF3B4|SF3B4	974	-	4.8795333	1.5893164	-1.0	-1.0
chr6	43038692	43038837	ENSG00000044090.8|CUL7|SF3B4|SF3B4	994	-	7.555528	2.2053647	-1.0	-1.0
chr6	43045402	43045552	ENSG00000044090.8|CUL7|SF3B4|SF3B4	927	-	5.9165077	1.139617	-1.0	-1.0
chr6	43038472	43038565	ENSG00000044090.8|CUL7|SF3B4|SF3B4	969	-	6.5583506	1.5141383	-1.0	-1.0
chr6	43066845	43066990	ENSG00000137171.14|KLC4|SF3B4|SF3B4	924	+	5.881433	1.1215291	-1.0	-1.0
chr6	43070212	43070345	ENSG00000137171.14|KLC4|SF3B4|SF3B4	963	+	6.4878902	1.434094	-1.0	-1.0
chr6	43074475	43074621	ENSG00000137171.14|KLC4|SF3B4|SF3B4	950	+	6.182944	1.2981933	-1.0	-1.0
chr6	43061181	43061371	ENSG00000137171.14|KLC4|SF3B4|SF3B4	963	+	6.1473413	1.4264617	-1.0	-1.0
chr6	43146479	43146617	ENSG00000112655.15|PTK7|SF3B4|SF3B4	914	+	4.2322865	1.06406	-1.0	-1.0
chr6	43129617	43129726	ENSG00000112655.15|PTK7|SF3B4|SF3B4	993	+	7.5211005	2.1457984	-1.0	-1.0
chr6	43144323	43144478	ENSG00000112655.15|PTK7|SF3B4|SF3B4	949	+	5.4596295	1.2910541	-1.0	-1.0
chr6	43145108	43145213	ENSG00000112655.15|PTK7|SF3B4|SF3B4	911	+	5.7157702	1.0496535	-1.0	-1.0
chr6	43130089	43130224	ENSG00000112655.15|PTK7|SF3B4|SF3B4	978	+	6.786453	1.6559451	-1.0	-1.0
chr6	43143625	43143730	ENSG00000112655.15|PTK7|SF3B4|SF3B4	908	+	5.68479	1.0362911	-1.0	-1.0
chr6	43143281	43143471	ENSG00000112655.15|PTK7|SF3B4|SF3B4	958	+	4.9488883	1.3775877	-1.0	-1.0
chr6	43222709	43222809	ENSG00000112659.13|CUL9|SF3B4|SF3B4	902	+	5.728792	1.0086708	-1.0	-1.0
chr6	43200306	43200435	ENSG00000112659.13|CUL9|SF3B4|SF3B4	936	+	6.334416	1.1936926	-1.0	-1.0
chr6	43204225	43204420	ENSG00000112659.13|CUL9|SF3B4|SF3B4	946	+	3.7710624	1.2644275	-1.0	-1.0
chr6	43204594	43204747	ENSG00000112659.13|CUL9|SF3B4|SF3B4	945	+	6.0974865	1.2560236	-1.0	-1.0
chr6	43225788	43225998	ENSG00000112667.12|DNPH1|SF3B4|SF3B4	913	-	4.7778997	1.061446	-1.0	-1.0
chr6	43438553	43438653	ENSG00000124574.14|ABCC10|SF3B4|SF3B4	927	+	5.8778057	1.1354716	-1.0	-1.0
chr6	43447104	43447294	ENSG00000124574.14|ABCC10|SF3B4|SF3B4	959	+	5.0981703	1.3905652	-1.0	-1.0
chr6	43431990	43432110	ENSG00000124574.14|ABCC10|SF3B4|SF3B4	931	+	6.0176263	1.1609852	-1.0	-1.0
chr6	43504712	43504812	ENSG00000137221.14|TJAP1|SF3B4|SF3B4	915	+	5.7520404	1.0697939	-1.0	-1.0
chr6	43500608	43500788	ENSG00000137221.14|TJAP1|SF3B4|SF3B4	963	+	5.3863225	1.4372051	-1.0	-1.0
chr6	43501358	43501543	ENSG00000137221.14|TJAP1|SF3B4|SF3B4	945	+	4.0518284	1.2582179	-1.0	-1.0
chr6	43505567	43505677	ENSG00000137221.14|TJAP1|SF3B4|SF3B4	907	+	4.0180206	1.0331154	-1.0	-1.0
chr6	43503508	43503622	ENSG00000137221.14|TJAP1|SF3B4|SF3B4	991	+	7.400102	2.0701203	-1.0	-1.0
chr6	43503262	43503442	ENSG00000137221.14|TJAP1|SF3B4|SF3B4	910	+	5.760784	1.0452168	-1.0	-1.0
chr6	43512315	43512439	ENSG00000137207.11|YIPF3|SF3B4|SF3B4	934	-	5.9602275	1.1800528	-1.0	-1.0
chr6	43519557	43519752	ENSG00000171453.17|POLR1C|SF3B4|SF3B4	967	+	6.490304	1.4764189	-1.0	-1.0
chr6	43517178	43517305	ENSG00000171453.17|POLR1C|SF3B4|SF3B4	913	+	5.7361646	1.062717	-1.0	-1.0
chr6	43527731	43527881	ENSG00000124571.17|XPO5|SF3B4|SF3B4	995	-	7.702965	2.3103027	-1.0	-1.0
chr6	43528205	43528355	ENSG00000124571.17|XPO5|SF3B4|SF3B4	959	-	6.6925554	1.3820437	-1.0	-1.0
chr6	43567354	43567479	ENSG00000124571.17|XPO5|SF3B4|SF3B4	935	-	6.112064	1.1898515	-1.0	-1.0
chr6	43553503	43553678	ENSG00000124571.17|XPO5|SF3B4|SF3B4	949	-	6.1784434	1.2962282	-1.0	-1.0
chr6	43526694	43526879	ENSG00000124571.17|XPO5|SF3B4|SF3B4	928	-	5.9546027	1.144028	-1.0	-1.0
chr6	43555964	43556079	ENSG00000124571.17|XPO5|SF3B4|SF3B4	926	-	5.8897347	1.131415	-1.0	-1.0
chr6	43534007	43534127	ENSG00000124571.17|XPO5|SF3B4|SF3B4	911	-	5.8858624	1.0526246	-1.0	-1.0
chr6	43524920	43525130	ENSG00000124571.17|XPO5|SF3B4|SF3B4	993	-	5.0819197	2.1574757	-1.0	-1.0
chr6	43622167	43622327	ENSG00000172432.18|GTPBP2|SF3B4|SF3B4	969	-	3.9453351	1.5096682	-1.0	-1.0
chr6	43626921	43627017	ENSG00000172432.18|GTPBP2|SF3B4|SF3B4	905	-	5.7232227	1.0245081	-1.0	-1.0
chr6	43624068	43624213	ENSG00000172432.18|GTPBP2|SF3B4|SF3B4	920	-	4.142312	1.0977684	-1.0	-1.0
chr6	43624729	43624887	ENSG00000172432.18|GTPBP2|SF3B4|SF3B4	974	-	4.897774	1.5787306	-1.0	-1.0
chr6	43625879	43626034	ENSG00000172432.18|GTPBP2|SF3B4|SF3B4	906	-	4.8290706	1.0278825	-1.0	-1.0
chr6	43625012	43625232	ENSG00000172432.18|GTPBP2|SF3B4|SF3B4	987	-	5.213331	1.8866514	-1.0	-1.0
chr6	43678625	43678775	ENSG00000096080.11|MRPS18A|SF3B4|SF3B4	960	-	6.4219522	1.3927137	-1.0	-1.0
chr6	43780588	43780748	ENSG00000112715.21|VEGFA|SF3B4|SF3B4	966	+	5.254125	1.4737338	-1.0	-1.0
chr6	43777621	43777821	ENSG00000112715.21|VEGFA|SF3B4|SF3B4	955	+	3.3247998	1.3423853	-1.0	-1.0
chr6	43778001	43778296	ENSG00000112715.21|VEGFA|SF3B4|SF3B4	965	+	3.6231906	1.4527028	-1.0	-1.0
chr6	43774176	43774341	ENSG00000112715.21|VEGFA|SF3B4|SF3B4	973	+	6.3430443	1.5695678	-1.0	-1.0
chr6	43778306	43778501	ENSG00000112715.21|VEGFA|SF3B4|SF3B4	968	+	3.5913112	1.4999349	-1.0	-1.0
chr6	43784383	43784533	ENSG00000112715.21|VEGFA|SF3B4|SF3B4	956	+	6.2918987	1.3536272	-1.0	-1.0
chr6	43777326	43777501	ENSG00000112715.21|VEGFA|SF3B4|SF3B4	943	+	4.45548	1.244282	-1.0	-1.0
chr6	44149726	44149858	ENSG00000137216.18|TMEM63B|SF3B4|SF3B4	921	+	4.165996	1.1024783	-1.0	-1.0
chr6	44136186	44136348	ENSG00000137216.18|TMEM63B|SF3B4|SF3B4	959	+	6.3534226	1.3860165	-1.0	-1.0
chr6	44148395	44148512	ENSG00000137216.18|TMEM63B|SF3B4|SF3B4	903	+	5.6511636	1.0132991	-1.0	-1.0
chr6	44140134	44140244	ENSG00000137216.18|TMEM63B|SF3B4|SF3B4	905	+	5.7232227	1.0226046	-1.0	-1.0
chr6	44134434	44134614	ENSG00000137216.18|TMEM63B|SF3B4|SF3B4	961	+	5.7935114	1.4075005	-1.0	-1.0
chr6	44138373	44138517	ENSG00000137216.18|TMEM63B|SF3B4|SF3B4	992	+	6.173519	2.1102703	-1.0	-1.0
chr6	44139326	44139461	ENSG00000137216.18|TMEM63B|SF3B4|SF3B4	918	+	5.7784123	1.0839221	-1.0	-1.0
chr6	44135181	44135327	ENSG00000137216.18|TMEM63B|SF3B4|SF3B4	989	+	7.1506906	1.9462763	-1.0	-1.0
chr6	44252937	44253037	ENSG00000096384.19|HSP90AB1|SF3B4|SF3B4	905	+	5.799582	1.0219234	-1.0	-1.0
chr6	44248484	44248616	ENSG00000096384.19|HSP90AB1|SF3B4|SF3B4	920	+	5.8666945	1.0965464	-1.0	-1.0
chr6	44250894	44251047	ENSG00000096384.19|HSP90AB1|SF3B4|SF3B4	971	+	6.824823	1.5370685	-1.0	-1.0
chr6	44249583	44249674	ENSG00000096384.19|HSP90AB1|SF3B4|SF3B4	987	+	7.4640303	1.8845712	-1.0	-1.0
chr6	44250154	44250290	ENSG00000096384.19|HSP90AB1|SF3B4|SF3B4	949	+	4.5737143	1.2920505	-1.0	-1.0
chr6	44251263	44251417	ENSG00000096384.19|HSP90AB1|SF3B4|SF3B4	923	+	5.848553	1.1126093	-1.0	-1.0
chr6	44249181	44249371	ENSG00000096384.19|HSP90AB1|SF3B4|SF3B4	987	+	6.2168026	1.8752258	-1.0	-1.0
chr6	44256918	44257053	ENSG00000157593.18|SLC35B2|SF3B4|SF3B4	933	-	4.425816	1.1712788	-1.0	-1.0
chr6	44256496	44256636	ENSG00000157593.18|SLC35B2|SF3B4|SF3B4	945	-	6.1075583	1.2598017	-1.0	-1.0
chr6	44302910	44303055	ENSG00000124608.4|AARS2|SF3B4|SF3B4	949	-	6.163231	1.2901429	-1.0	-1.0
chr6	44307404	44307534	ENSG00000124608.4|AARS2|SF3B4|SF3B4	937	-	6.027087	1.1983808	-1.0	-1.0
chr6	44301266	44301380	ENSG00000124608.4|AARS2|SF3B4|SF3B4	951	-	6.2287426	1.3127916	-1.0	-1.0
chr6	44306537	44306652	ENSG00000124608.4|AARS2|SF3B4|SF3B4	910	-	5.723937	1.0481294	-1.0	-1.0
chr6	44302170	44302315	ENSG00000124608.4|AARS2|SF3B4|SF3B4	979	-	5.395071	1.6788324	-1.0	-1.0
chr6	47286595	47286740	ENSG00000146072.6|TNFRSF21|SF3B4|SF3B4	925	-	5.8879576	1.1273587	-1.0	-1.0
chr6	52264438	52264623	ENSG00000112118.18|MCM3|SF3B4|SF3B4	929	-	3.7959833	1.146821	-1.0	-1.0
chr6	52516742	52516867	ENSG00000065308.4|TRAM2|SF3B4|SF3B4	901	-	5.637272	1.0064502	-1.0	-1.0
chr6	52506156	52506316	ENSG00000065308.4|TRAM2|SF3B4|SF3B4	928	-	5.89811	1.140907	-1.0	-1.0
chr6	52508318	52508448	ENSG00000065308.4|TRAM2|SF3B4|SF3B4	974	-	3.9039116	1.5825374	-1.0	-1.0
chr6	52505742	52505917	ENSG00000065308.4|TRAM2|SF3B4|SF3B4	954	-	6.287389	1.3416142	-1.0	-1.0
chr6	52666603	52666798	ENSG00000216775.2|AL109918.1|SF3B4|SF3B4	952	+	6.22409	1.3153754	-1.0	-1.0
chr6	52984605	52984755	ENSG00000170899.10|GSTA4|SF3B4|SF3B4	977	-	6.8565936	1.6339749	-1.0	-1.0
chr6	53509215	53509420	ENSG00000001084.10|GCLC|SF3B4|SF3B4	981	-	6.8668356	1.7174238	-1.0	-1.0
chr6	53500149	53500279	ENSG00000001084.10|GCLC|SF3B4|SF3B4	901	-	5.805068	1.0029349	-1.0	-1.0
chr6	53500349	53500459	ENSG00000001084.10|GCLC|SF3B4|SF3B4	906	-	5.6743755	1.0289783	-1.0	-1.0
chr6	56517620	56517770	ENSG00000151914.19|DST|SF3B4|SF3B4	953	-	6.2404094	1.323917	-1.0	-1.0
chr6	57152156	57152266	ENSG00000112200.16|ZNF451|SF3B4|SF3B4	937	+	6.196901	1.2001854	-1.0	-1.0
chr6	63576308	63576435	ENSG00000112245.10|PTP4A1|SF3B4|SF3B4	924	+	5.957551	1.1202364	-1.0	-1.0
chr6	73520347	73520487	ENSG00000156508.17|EEF1A1|SF3B4|SF3B4	912	-	5.729672	1.0554234	-1.0	-1.0
chr6	73519167	73519347	ENSG00000156508.17|EEF1A1|SF3B4|SF3B4	949	-	5.0492654	1.2938325	-1.0	-1.0
chr6	73520002	73520222	ENSG00000156508.17|EEF1A1|SF3B4|SF3B4	970	-	5.6702857	1.5205358	-1.0	-1.0
chr6	73518797	73518992	ENSG00000156508.17|EEF1A1|SF3B4|SF3B4	967	-	5.2683163	1.4878398	-1.0	-1.0
chr6	79077507	79077622	ENSG00000146247.13|PHIP|SF3B4|SF3B4	916	-	5.811207	1.0755072	-1.0	-1.0
chr6	87516890	87517000	ENSG00000146282.17|RARS2|SF3B4|SF3B4	911	-	6.0257063	1.048444	-1.0	-1.0
chr6	87541994	87542099	ENSG00000146282.17|RARS2|SF3B4|SF3B4	912	-	5.8202763	1.0547199	-1.0	-1.0
chr6	89063549	89063690	ENSG00000223001.1|RNU2-61P|SF3B4|SF3B4	937	-	6.1319137	1.1983541	-1.0	-1.0
chr6	89149139	89149259	ENSG00000146281.5|PM20D2|SF3B4|SF3B4	961	+	6.522946	1.4139099	-1.0	-1.0
chr6	89655968	89656113	ENSG00000112159.11|MDN1|SF3B4|SF3B4	993	-	7.6444006	2.1682365	-1.0	-1.0
chr6	89790401	89790546	ENSG00000112159.11|MDN1|SF3B4|SF3B4	963	-	6.4635835	1.4302603	-1.0	-1.0
chr6	89738455	89738580	ENSG00000112159.11|MDN1|SF3B4|SF3B4	921	-	6.0810966	1.1025642	-1.0	-1.0
chr6	89675579	89675679	ENSG00000112159.11|MDN1|SF3B4|SF3B4	914	-	5.7782564	1.0674387	-1.0	-1.0
chr6	89656801	89656916	ENSG00000112159.11|MDN1|SF3B4|SF3B4	919	-	6.0889783	1.0923964	-1.0	-1.0
chr6	98905670	98905805	ENSG00000112234.8|FBXL4|SF3B4|SF3B4	920	-	6.1071653	1.0983443	-1.0	-1.0
chr6	107913427	107913567	ENSG00000025796.13|SEC63|SF3B4|SF3B4	959	-	6.545254	1.3879865	-1.0	-1.0
chr6	109447182	109447332	ENSG00000135596.17|MICAL1|SF3B4|SF3B4	939	-	5.1271524	1.2162929	-1.0	-1.0
chr6	109452119	109452254	ENSG00000135596.17|MICAL1|SF3B4|SF3B4	908	-	5.685263	1.0352064	-1.0	-1.0
chr6	109451814	109451944	ENSG00000135596.17|MICAL1|SF3B4|SF3B4	948	-	6.232148	1.2839965	-1.0	-1.0
chr6	110959042	110959171	ENSG00000155115.6|GTF3C6|SF3B4|SF3B4	983	+	6.955238	1.7589036	-1.0	-1.0
chr6	125885031	125885158	ENSG00000111912.19|NCOA7|SF3B4|SF3B4	927	+	5.934826	1.1370744	-1.0	-1.0
chr6	126012612	126012770	ENSG00000066651.18|TRMT11|SF3B4|SF3B4	962	+	6.6088233	1.4195135	-1.0	-1.0
chr6	126010839	126010949	ENSG00000066651.18|TRMT11|SF3B4|SF3B4	900	+	5.648745	1.0019687	-1.0	-1.0
chr6	126021021	126021141	ENSG00000066651.18|TRMT11|SF3B4|SF3B4	923	+	6.0648446	1.1138955	-1.0	-1.0
chr6	131854775	131854920	ENSG00000197594.11|ENPP1|SF3B4|SF3B4	966	+	6.514636	1.472894	-1.0	-1.0
chr6	131879768	131879879	ENSG00000197594.11|ENPP1|SF3B4|SF3B4	938	+	6.1048903	1.2106096	-1.0	-1.0
chr6	131950160	131950291	ENSG00000118523.5|CTGF|SF3B4|SF3B4	958	-	5.0041924	1.3768854	-1.0	-1.0
chr6	131950992	131951106	ENSG00000118523.5|CTGF|SF3B4|SF3B4	968	-	3.0882852	1.4953073	-1.0	-1.0
chr6	131950543	131950713	ENSG00000118523.5|CTGF|SF3B4|SF3B4	981	-	4.6494927	1.7203015	-1.0	-1.0
chr6	132814782	132814971	ENSG00000112306.7|RPS12|SF3B4|SF3B4	981	+	5.6489897	1.716502	-1.0	-1.0
chr6	132816848	132816948	ENSG00000112306.7|RPS12|SF3B4|SF3B4	939	+	6.0610266	1.2156025	-1.0	-1.0
chr6	132817351	132817471	ENSG00000112306.7|RPS12|SF3B4|SF3B4	939	+	6.1717196	1.2152263	-1.0	-1.0
chr6	132814613	132814731	ENSG00000112306.7|RPS12|SF3B4|SF3B4	969	+	6.3634562	1.5043427	-1.0	-1.0
chr6	136261115	136261264	ENSG00000029363.16|BCLAF1|SF3B4|SF3B4	965	-	6.7385707	1.4544082	-1.0	-1.0
chr6	138429843	138430008	ENSG00000135540.11|NHSL1|SF3B4|SF3B4	959	-	4.4756427	1.3920636	-1.0	-1.0
chr6	138424816	138424976	ENSG00000135540.11|NHSL1|SF3B4|SF3B4	985	-	5.4621315	1.8363543	-1.0	-1.0
chr6	138447193	138447323	ENSG00000135540.11|NHSL1|SF3B4|SF3B4	930	-	5.916519	1.1578708	-1.0	-1.0
chr6	138926430	138926605	ENSG00000135597.18|REPS1|SF3B4|SF3B4	912	-	5.8331027	1.0536395	-1.0	-1.0
chr6	142405186	142405308	ENSG00000112414.14|ADGRG6|SF3B4|SF3B4	930	+	6.112815	1.1564776	-1.0	-1.0
chr6	142438073	142438258	ENSG00000112414.14|ADGRG6|SF3B4|SF3B4	930	+	5.918397	1.1569086	-1.0	-1.0
chr6	142440759	142440907	ENSG00000112414.14|ADGRG6|SF3B4|SF3B4	941	+	6.3780622	1.2277273	-1.0	-1.0
chr6	142411164	142411299	ENSG00000112414.14|ADGRG6|SF3B4|SF3B4	923	+	5.8503976	1.1160119	-1.0	-1.0
chr6	142405578	142405748	ENSG00000112414.14|ADGRG6|SF3B4|SF3B4	905	+	5.657029	1.0208186	-1.0	-1.0
chr6	142443188	142443336	ENSG00000112414.14|ADGRG6|SF3B4|SF3B4	952	+	6.2339225	1.3231064	-1.0	-1.0
chr6	143844364	143844485	ENSG00000257065.1|AL049844.1|SF3B4|SF3B4	924	+	5.9591627	1.1200936	-1.0	-1.0
chr6	143844365	143844480	ENSG00000135521.8|LTV1|SF3B4|SF3B4	923	+	5.940091	1.1124321	-1.0	-1.0
chr6	144835645	144835779	ENSG00000152818.18|UTRN|SF3B4|SF3B4	937	+	6.0173907	1.1980433	-1.0	-1.0
chr6	144557058	144557156	ENSG00000152818.18|UTRN|SF3B4|SF3B4	912	+	5.7414193	1.0569395	-1.0	-1.0
chr6	144459051	144459166	ENSG00000152818.18|UTRN|SF3B4|SF3B4	910	+	5.8065214	1.0457549	-1.0	-1.0
chr6	144827213	144827347	ENSG00000152818.18|UTRN|SF3B4|SF3B4	967	+	6.575821	1.4794394	-1.0	-1.0
chr6	148525132	148525322	ENSG00000111961.17|SASH1|SF3B4|SF3B4	947	+	6.245709	1.2743673	-1.0	-1.0
chr6	148532651	148532791	ENSG00000111961.17|SASH1|SF3B4|SF3B4	915	+	5.7601185	1.0722347	-1.0	-1.0
chr6	149731735	149731855	ENSG00000120253.13|NUP43|SF3B4|SF3B4	925	-	6.15295	1.1229246	-1.0	-1.0
chr6	149771018	149771161	ENSG00000120265.16|PCMT1|SF3B4|SF3B4	973	+	6.7721863	1.5654063	-1.0	-1.0
chr6	149837463	149837568	ENSG00000120256.9|LRP11|SF3B4|SF3B4	901	-	5.805068	1.0027622	-1.0	-1.0
chr6	149843124	149843259	ENSG00000120256.9|LRP11|SF3B4|SF3B4	911	-	5.724242	1.0526274	-1.0	-1.0
chr6	151092334	151092464	ENSG00000120254.15|MTHFD1L|SF3B4|SF3B4	939	+	6.3923264	1.2163373	-1.0	-1.0
chr6	150960121	150960274	ENSG00000120254.15|MTHFD1L|SF3B4|SF3B4	978	+	6.815531	1.6545296	-1.0	-1.0
chr6	151014735	151014879	ENSG00000120254.15|MTHFD1L|SF3B4|SF3B4	966	+	6.6166735	1.4714202	-1.0	-1.0
chr6	150971817	150971946	ENSG00000120254.15|MTHFD1L|SF3B4|SF3B4	937	+	5.9186754	1.2016294	-1.0	-1.0
chr6	150964865	150964968	ENSG00000120254.15|MTHFD1L|SF3B4|SF3B4	910	+	6.0165544	1.0460505	-1.0	-1.0
chr6	154428187	154428347	ENSG00000153721.18|CNKSR3|SF3B4|SF3B4	930	-	5.9570675	1.1536822	-1.0	-1.0
chr6	154824099	154824233	ENSG00000213079.9|SCAF8|SF3B4|SF3B4	920	+	6.020954	1.0983516	-1.0	-1.0
chr6	154794886	154795008	ENSG00000213079.9|SCAF8|SF3B4|SF3B4	910	+	5.881967	1.0480173	-1.0	-1.0
chr6	158066256	158066443	ENSG00000078269.14|SYNJ2|SF3B4|SF3B4	999	+	8.573371	3.2571094	-1.0	-1.0
chr6	158071456	158071596	ENSG00000078269.14|SYNJ2|SF3B4|SF3B4	994	+	5.766629	2.2231667	-1.0	-1.0
chr6	158033117	158033282	ENSG00000078269.14|SYNJ2|SF3B4|SF3B4	910	+	4.4980726	1.0458406	-1.0	-1.0
chr6	158078004	158078214	ENSG00000078269.14|SYNJ2|SF3B4|SF3B4	948	+	6.4420133	1.281393	-1.0	-1.0
chr6	158071984	158072084	ENSG00000078269.14|SYNJ2|SF3B4|SF3B4	921	+	5.8313637	1.1047325	-1.0	-1.0
chr6	158054799	158054966	ENSG00000078269.14|SYNJ2|SF3B4|SF3B4	977	+	7.0327363	1.6426811	-1.0	-1.0
chr6	158092797	158092925	ENSG00000078269.14|SYNJ2|SF3B4|SF3B4	935	+	6.155135	1.1890736	-1.0	-1.0
chr6	158064157	158064287	ENSG00000078269.14|SYNJ2|SF3B4|SF3B4	909	+	5.7278028	1.0430238	-1.0	-1.0
chr6	158068490	158068646	ENSG00000078269.14|SYNJ2|SF3B4|SF3B4	988	+	4.224712	1.9370253	-1.0	-1.0
chr6	158088484	158088654	ENSG00000078269.14|SYNJ2|SF3B4|SF3B4	990	+	5.293327	2.0098734	-1.0	-1.0
chr6	158080951	158081108	ENSG00000078269.14|SYNJ2|SF3B4|SF3B4	958	+	4.0086837	1.3811414	-1.0	-1.0
chr6	158033282	158033454	ENSG00000078269.14|SYNJ2|SF3B4|SF3B4	999	+	7.5357943	2.9499967	-1.0	-1.0
chr6	158061847	158061991	ENSG00000078269.14|SYNJ2|SF3B4|SF3B4	991	+	4.5977907	2.0522707	-1.0	-1.0
chr6	158069003	158069133	ENSG00000078269.14|SYNJ2|SF3B4|SF3B4	928	+	5.904878	1.1444746	-1.0	-1.0
chr6	158083847	158084000	ENSG00000078269.14|SYNJ2|SF3B4|SF3B4	935	+	6.174246	1.1865314	-1.0	-1.0
chr6	158081327	158081431	ENSG00000078269.14|SYNJ2|SF3B4|SF3B4	996	+	7.832144	2.375604	-1.0	-1.0
chr6	158059058	158059256	ENSG00000078269.14|SYNJ2|SF3B4|SF3B4	996	+	5.4879975	2.3597724	-1.0	-1.0
chr6	158086684	158086849	ENSG00000078269.14|SYNJ2|SF3B4|SF3B4	919	+	3.240543	1.0921134	-1.0	-1.0
chr6	158043115	158043310	ENSG00000078269.14|SYNJ2|SF3B4|SF3B4	991	+	4.876446	2.0652556	-1.0	-1.0
chr6	158028561	158028791	ENSG00000078269.14|SYNJ2|SF3B4|SF3B4	996	+	6.5206666	2.3758583	-1.0	-1.0
chr6	158030241	158030407	ENSG00000078269.14|SYNJ2|SF3B4|SF3B4	997	+	7.9990115	2.5073373	-1.0	-1.0
chr6	158074429	158074574	ENSG00000078269.14|SYNJ2|SF3B4|SF3B4	974	+	4.392063	1.5928833	-1.0	-1.0
chr6	158076488	158076625	ENSG00000078269.14|SYNJ2|SF3B4|SF3B4	939	+	6.1291814	1.2181586	-1.0	-1.0
chr6	158064442	158064600	ENSG00000078269.14|SYNJ2|SF3B4|SF3B4	984	+	6.99222	1.8042312	-1.0	-1.0
chr6	158042925	158043085	ENSG00000078269.14|SYNJ2|SF3B4|SF3B4	947	+	5.736551	1.272952	-1.0	-1.0
chr6	158066635	158066760	ENSG00000078269.14|SYNJ2|SF3B4|SF3B4	912	+	5.7552123	1.0558122	-1.0	-1.0
chr6	158064750	158064825	ENSG00000078269.14|SYNJ2|SF3B4|SF3B4	907	+	2.4948714	1.0319777	-1.0	-1.0
chr6	158089637	158089838	ENSG00000078269.14|SYNJ2|SF3B4|SF3B4	971	+	6.5543	1.5392131	-1.0	-1.0
chr6	158493422	158493567	ENSG00000130338.12|TULP4|SF3B4|SF3B4	999	+	6.885708	2.9222922	-1.0	-1.0
chr6	158429618	158429735	ENSG00000130338.12|TULP4|SF3B4|SF3B4	943	+	6.265009	1.2459865	-1.0	-1.0
chr6	158480905	158481054	ENSG00000130338.12|TULP4|SF3B4|SF3B4	952	+	6.2747555	1.3175745	-1.0	-1.0
chr6	158461418	158461562	ENSG00000130338.12|TULP4|SF3B4|SF3B4	962	+	6.4454165	1.4166572	-1.0	-1.0
chr6	158506453	158506577	ENSG00000130338.12|TULP4|SF3B4|SF3B4	916	+	5.8116775	1.0753328	-1.0	-1.0
chr6	158629630	158629729	ENSG00000146433.8|TMEM181|SF3B4|SF3B4	902	+	2.5919273	1.0067133	-1.0	-1.0
chr6	158589535	158589671	ENSG00000146433.8|TMEM181|SF3B4|SF3B4	917	+	5.84603	1.0827953	-1.0	-1.0
chr6	158607092	158607243	ENSG00000146433.8|TMEM181|SF3B4|SF3B4	983	+	7.0948825	1.7769068	-1.0	-1.0
chr6	158585154	158585303	ENSG00000146433.8|TMEM181|SF3B4|SF3B4	997	+	8.053774	2.5145893	-1.0	-1.0
chr6	158624942	158625103	ENSG00000146433.8|TMEM181|SF3B4|SF3B4	984	+	6.98226	1.8041521	-1.0	-1.0
chr6	158608183	158608332	ENSG00000146433.8|TMEM181|SF3B4|SF3B4	967	+	5.8594656	1.4829593	-1.0	-1.0
chr6	158631144	158631322	ENSG00000146433.8|TMEM181|SF3B4|SF3B4	999	+	6.1814833	3.1114829	-1.0	-1.0
chr6	158573165	158573419	ENSG00000146433.8|TMEM181|SF3B4|SF3B4	993	+	4.2620053	2.152882	-1.0	-1.0
chr6	158769944	158770089	ENSG00000092820.17|EZR|SF3B4|SF3B4	956	-	6.3532534	1.3612472	-1.0	-1.0
chr6	159692863	159693013	ENSG00000112096.16|SOD2|SF3B4|SF3B4	983	-	4.546888	1.7596638	-1.0	-1.0
chr6	159693028	159693144	ENSG00000112096.16|SOD2|SF3B4|SF3B4	959	-	6.3460374	1.3910353	-1.0	-1.0
chr6	159748047	159748152	ENSG00000146457.14|WTAP|SF3B4|SF3B4	966	+	6.84107	1.4691209	-1.0	-1.0
chr6	159789302	159789404	ENSG00000120438.11|TCP1|SF3B4|SF3B4	948	-	3.8248172	1.2800326	-1.0	-1.0
chr6	159797898	159798051	ENSG00000112110.9|MRPL18|SF3B4|SF3B4	939	+	6.0985413	1.2120783	-1.0	-1.0
chr6	160088957	160089106	ENSG00000197081.12|IGF2R|SF3B4|SF3B4	982	+	5.8934994	1.7565873	-1.0	-1.0
chr6	160096310	160096438	ENSG00000197081.12|IGF2R|SF3B4|SF3B4	962	+	6.434461	1.4225086	-1.0	-1.0
chr6	160068126	160068246	ENSG00000197081.12|IGF2R|SF3B4|SF3B4	936	+	6.0011716	1.193024	-1.0	-1.0
chr6	160102340	160102518	ENSG00000197081.12|IGF2R|SF3B4|SF3B4	962	+	6.4735847	1.4226675	-1.0	-1.0
chr6	160079432	160079579	ENSG00000197081.12|IGF2R|SF3B4|SF3B4	983	+	6.9603667	1.7615877	-1.0	-1.0
chr6	160069715	160069867	ENSG00000197081.12|IGF2R|SF3B4|SF3B4	988	+	6.366144	1.9178828	-1.0	-1.0
chr6	160046990	160047158	ENSG00000197081.12|IGF2R|SF3B4|SF3B4	989	+	7.226393	1.9718792	-1.0	-1.0
chr6	160136334	160136484	ENSG00000175003.12|SLC22A1|SF3B4|SF3B4	978	+	6.77781	1.6533371	-1.0	-1.0
chr6	160447562	160447718	ENSG00000146477.5|SLC22A3|SF3B4|SF3B4	979	+	6.806115	1.6807725	-1.0	-1.0
chr6	160408605	160408752	ENSG00000146477.5|SLC22A3|SF3B4|SF3B4	933	+	6.1693096	1.1723508	-1.0	-1.0
chr6	161073353	161073513	ENSG00000085511.19|MAP3K4|SF3B4|SF3B4	921	+	5.825878	1.1037256	-1.0	-1.0
chr6	163566569	163566774	ENSG00000112531.16|QKI|SF3B4|SF3B4	983	+	7.281798	1.7593131	-1.0	-1.0
chr6	166366894	166366968	ENSG00000060762.18|MPC1|SF3B4|SF3B4	929	-	6.0830784	1.1472951	-1.0	-1.0
chr6	167962293	167962432	ENSG00000130396.20|AFDN|SF3B4|SF3B4	933	+	5.761715	1.1761144	-1.0	-1.0
chr6	167922708	167922808	ENSG00000130396.20|AFDN|SF3B4|SF3B4	976	+	7.165583	1.6119026	-1.0	-1.0
chr6	167965589	167965756	ENSG00000130396.20|AFDN|SF3B4|SF3B4	998	+	5.687181	2.685225	-1.0	-1.0
chr6	167969018	167969123	ENSG00000130396.20|AFDN|SF3B4|SF3B4	909	+	5.7901936	1.0409648	-1.0	-1.0
chr6	167924857	167925004	ENSG00000130396.20|AFDN|SF3B4|SF3B4	931	+	6.0033336	1.1580318	-1.0	-1.0
chr6	167913284	167913402	ENSG00000130396.20|AFDN|SF3B4|SF3B4	913	+	4.3046603	1.0591803	-1.0	-1.0
chr6	167913625	167913825	ENSG00000130396.20|AFDN|SF3B4|SF3B4	962	+	6.4006834	1.4242806	-1.0	-1.0
chr6	167907001	167907170	ENSG00000130396.20|AFDN|SF3B4|SF3B4	989	+	7.1888385	1.9406102	-1.0	-1.0
chr6	167915053	167915167	ENSG00000130396.20|AFDN|SF3B4|SF3B4	907	+	5.6852646	1.031851	-1.0	-1.0
chr6	167914030	167914230	ENSG00000130396.20|AFDN|SF3B4|SF3B4	974	+	5.9087553	1.5837913	-1.0	-1.0
chr6	169665556	169665676	ENSG00000184465.15|WDR27|SF3B4|SF3B4	949	-	6.221882	1.2892896	-1.0	-1.0
chr6	169663798	169663898	ENSG00000184465.15|WDR27|SF3B4|SF3B4	901	-	5.6258054	1.006252	-1.0	-1.0
chr6	169659207	169659352	ENSG00000184465.15|WDR27|SF3B4|SF3B4	991	-	7.500333	2.043971	-1.0	-1.0
chr6	169664245	169664765	ENSG00000184465.15|WDR27|SF3B4|SF3B4	982	-	4.88997	1.7369868	-1.0	-1.0
chr6	169666658	169666843	ENSG00000184465.15|WDR27|SF3B4|SF3B4	950	-	6.2632003	1.303189	-1.0	-1.0
chr6	169714842	169714942	ENSG00000130024.14|PHF10|SF3B4|SF3B4	940	-	6.052367	1.2250344	-1.0	-1.0
chr6	170388133	170388286	ENSG00000112584.13|FAM120B|SF3B4|SF3B4	991	+	7.553506	2.028154	-1.0	-1.0
chr6	170395381	170395481	ENSG00000112584.13|FAM120B|SF3B4|SF3B4	902	+	5.6315446	1.0067133	-1.0	-1.0
chr6	170390873	170391012	ENSG00000112584.13|FAM120B|SF3B4|SF3B4	968	+	5.790099	1.496658	-1.0	-1.0
chr6	170546184	170546329	ENSG00000008018.8|PSMB1|SF3B4|SF3B4	916	-	5.7731366	1.0761089	-1.0	-1.0
chr6	170543730	170543865	ENSG00000008018.8|PSMB1|SF3B4|SF3B4	931	-	6.02032	1.1593864	-1.0	-1.0
chr6	170572059	170572185	ENSG00000112592.13|TBP|SF3B4|SF3B4	910	+	5.870487	1.0456648	-1.0	-1.0
chr6	170577737	170577862	ENSG00000071994.10|PDCD2|SF3B4|SF3B4	944	-	6.104416	1.2496905	-1.0	-1.0
chr7	255745	255848	ENSG00000177706.8|FAM20C|SF3B4|SF3B4	909	+	5.70673	1.0402486	-1.0	-1.0
chr7	256519	256709	ENSG00000177706.8|FAM20C|SF3B4|SF3B4	969	+	5.4332204	1.5088696	-1.0	-1.0
chr7	259600	259725	ENSG00000177706.8|FAM20C|SF3B4|SF3B4	935	+	4.454132	1.1868197	-1.0	-1.0
chr7	246254	246424	ENSG00000177706.8|FAM20C|SF3B4|SF3B4	915	+	5.760238	1.0701036	-1.0	-1.0
chr7	711537	711672	ENSG00000188191.14|PRKAR1B|SF3B4|SF3B4	921	-	4.1234355	1.1008945	-1.0	-1.0
chr7	579377	579532	ENSG00000188191.14|PRKAR1B|SF3B4|SF3B4	955	-	6.1393714	1.3465707	-1.0	-1.0
chr7	551470	551645	ENSG00000188191.14|PRKAR1B|SF3B4|SF3B4	937	-	6.028289	1.1972307	-1.0	-1.0
chr7	596304	596444	ENSG00000188191.14|PRKAR1B|SF3B4|SF3B4	923	-	5.9057975	1.1109518	-1.0	-1.0
chr7	770330	770430	ENSG00000164818.15|DNAAF5|SF3B4|SF3B4	901	+	5.6679554	1.0050417	-1.0	-1.0
chr7	741178	741346	ENSG00000164818.15|DNAAF5|SF3B4|SF3B4	972	+	6.2546673	1.5574313	-1.0	-1.0
chr7	886419	886568	ENSG00000164828.17|SUN1|SF3B4|SF3B4	956	+	6.365032	1.3579073	-1.0	-1.0
chr7	893815	893898	ENSG00000164828.17|SUN1|SF3B4|SF3B4	985	+	5.2025065	1.8187802	-1.0	-1.0
chr7	849749	849889	ENSG00000164828.17|SUN1|SF3B4|SF3B4	911	+	5.7295156	1.0496958	-1.0	-1.0
chr7	865809	865951	ENSG00000164828.17|SUN1|SF3B4|SF3B4	977	+	6.72751	1.6369884	-1.0	-1.0
chr7	851231	851436	ENSG00000164828.17|SUN1|SF3B4|SF3B4	992	+	6.2247467	2.0840974	-1.0	-1.0
chr7	857681	857827	ENSG00000164828.17|SUN1|SF3B4|SF3B4	954	+	6.24874	1.3335668	-1.0	-1.0
chr7	869198	869378	ENSG00000164828.17|SUN1|SF3B4|SF3B4	937	+	6.069698	1.1990101	-1.0	-1.0
chr7	849350	849519	ENSG00000164828.17|SUN1|SF3B4|SF3B4	952	+	4.6975536	1.3159649	-1.0	-1.0
chr7	893603	893723	ENSG00000164828.17|SUN1|SF3B4|SF3B4	915	+	5.768821	1.0729873	-1.0	-1.0
chr7	885895	886050	ENSG00000164828.17|SUN1|SF3B4|SF3B4	985	+	3.7430134	1.8152105	-1.0	-1.0
chr7	886419	886568	ENSG00000239857.6|GET4|SF3B4|SF3B4	956	+	6.365032	1.3581867	-1.0	-1.0
chr7	893604	893724	ENSG00000239857.6|GET4|SF3B4|SF3B4	917	+	5.780492	1.0794849	-1.0	-1.0
chr7	893749	893954	ENSG00000239857.6|GET4|SF3B4|SF3B4	976	+	4.794961	1.6215266	-1.0	-1.0
chr7	885892	886107	ENSG00000239857.6|GET4|SF3B4|SF3B4	987	+	3.990355	1.8750223	-1.0	-1.0
chr7	905179	905279	ENSG00000105963.13|ADAP1|SF3B4|SF3B4	906	-	5.867227	1.0254681	-1.0	-1.0
chr7	899490	899620	ENSG00000105963.13|ADAP1|SF3B4|SF3B4	921	-	5.8176994	1.1038566	-1.0	-1.0
chr7	926572	926907	ENSG00000105963.13|ADAP1|SF3B4|SF3B4	974	-	5.272835	1.5784088	-1.0	-1.0
chr7	935505	935655	ENSG00000105963.13|ADAP1|SF3B4|SF3B4	938	-	6.01766	1.2078259	-1.0	-1.0
chr7	905177	905277	ENSG00000240230.5|COX19|SF3B4|SF3B4	905	-	5.867227	1.0240314	-1.0	-1.0
chr7	935505	935655	ENSG00000240230.5|COX19|SF3B4|SF3B4	938	-	6.01766	1.2079363	-1.0	-1.0
chr7	926644	926909	ENSG00000240230.5|COX19|SF3B4|SF3B4	972	-	5.295959	1.5561923	-1.0	-1.0
chr7	969456	969601	ENSG00000240230.5|COX19|SF3B4|SF3B4	999	-	5.7185316	3.1051877	-1.0	-1.0
chr7	969606	969716	ENSG00000240230.5|COX19|SF3B4|SF3B4	926	-	5.3526435	1.1326758	-1.0	-1.0
chr7	899490	899620	ENSG00000240230.5|COX19|SF3B4|SF3B4	921	-	5.8176994	1.1041044	-1.0	-1.0
chr7	986173	986343	ENSG00000073067.13|CYP2W1|SF3B4|SF3B4	943	+	3.8823345	1.2419722	-1.0	-1.0
chr7	986440	986635	ENSG00000073067.13|CYP2W1|SF3B4|SF3B4	936	+	3.088145	1.1949631	-1.0	-1.0
chr7	984824	984944	ENSG00000073067.13|CYP2W1|SF3B4|SF3B4	924	+	3.558237	1.1185768	-1.0	-1.0
chr7	988431	988671	ENSG00000073067.13|CYP2W1|SF3B4|SF3B4	925	+	2.9107919	1.1269733	-1.0	-1.0
chr7	984270	984411	ENSG00000073067.13|CYP2W1|SF3B4|SF3B4	980	+	4.971836	1.7062601	-1.0	-1.0
chr7	986937	987106	ENSG00000073067.13|CYP2W1|SF3B4|SF3B4	957	+	3.2587209	1.3708646	-1.0	-1.0
chr7	987275	987346	ENSG00000073067.13|CYP2W1|SF3B4|SF3B4	933	+	3.4314713	1.1766549	-1.0	-1.0
chr7	988111	988271	ENSG00000073067.13|CYP2W1|SF3B4|SF3B4	914	+	3.2547932	1.0653874	-1.0	-1.0
chr7	984574	984774	ENSG00000073067.13|CYP2W1|SF3B4|SF3B4	957	+	5.4268017	1.368622	-1.0	-1.0
chr7	997834	997944	ENSG00000146540.14|C7orf50|SF3B4|SF3B4	911	-	5.7134686	1.0507565	-1.0	-1.0
chr7	1127388	1127523	ENSG00000146540.14|C7orf50|SF3B4|SF3B4	936	-	5.990431	1.1918035	-1.0	-1.0
chr7	1057354	1057491	ENSG00000164849.9|GPR146|SF3B4|SF3B4	912	+	5.775259	1.057378	-1.0	-1.0
chr7	1158257	1158402	ENSG00000178381.11|ZFAND2A|SF3B4|SF3B4	969	-	6.6838164	1.5062815	-1.0	-1.0
chr7	1160008	1160108	ENSG00000178381.11|ZFAND2A|SF3B4|SF3B4	913	-	4.0384493	1.0599667	-1.0	-1.0
chr7	1436821	1437006	ENSG00000164877.18|MICALL2|SF3B4|SF3B4	957	-	5.726354	1.3672749	-1.0	-1.0
chr7	1434624	1434804	ENSG00000164877.18|MICALL2|SF3B4|SF3B4	965	-	5.938517	1.4612086	-1.0	-1.0
chr7	1445428	1445538	ENSG00000164877.18|MICALL2|SF3B4|SF3B4	908	-	5.68479	1.0360117	-1.0	-1.0
chr7	1438969	1439079	ENSG00000164877.18|MICALL2|SF3B4|SF3B4	908	-	5.717027	1.036779	-1.0	-1.0
chr7	1434989	1435134	ENSG00000164877.18|MICALL2|SF3B4|SF3B4	920	-	5.8349023	1.0984287	-1.0	-1.0
chr7	1440684	1440904	ENSG00000164877.18|MICALL2|SF3B4|SF3B4	932	-	5.965637	1.1700414	-1.0	-1.0
chr7	1485469	1485639	ENSG00000164880.15|INTS1|SF3B4|SF3B4	966	-	6.5109897	1.4680312	-1.0	-1.0
chr7	1480933	1481073	ENSG00000164880.15|INTS1|SF3B4|SF3B4	923	-	5.8533616	1.1115314	-1.0	-1.0
chr7	1471224	1471374	ENSG00000164880.15|INTS1|SF3B4|SF3B4	985	-	7.0308146	1.8323321	-1.0	-1.0
chr7	1482687	1482882	ENSG00000164880.15|INTS1|SF3B4|SF3B4	978	-	4.6986356	1.66221	-1.0	-1.0
chr7	1487449	1487599	ENSG00000164880.15|INTS1|SF3B4|SF3B4	923	-	3.6023798	1.1109853	-1.0	-1.0
chr7	1493911	1494081	ENSG00000164880.15|INTS1|SF3B4|SF3B4	984	-	6.349891	1.7897388	-1.0	-1.0
chr7	1487957	1488117	ENSG00000164880.15|INTS1|SF3B4|SF3B4	960	-	6.3588386	1.4014223	-1.0	-1.0
chr7	1472386	1472576	ENSG00000164880.15|INTS1|SF3B4|SF3B4	966	-	4.4606028	1.4678499	-1.0	-1.0
chr7	1494893	1494993	ENSG00000164880.15|INTS1|SF3B4|SF3B4	947	-	6.2670097	1.2783114	-1.0	-1.0
chr7	1484170	1484310	ENSG00000164880.15|INTS1|SF3B4|SF3B4	929	-	5.917127	1.1509912	-1.0	-1.0
chr7	1481488	1481618	ENSG00000164880.15|INTS1|SF3B4|SF3B4	957	-	6.2923746	1.3616428	-1.0	-1.0
chr7	1473184	1473314	ENSG00000164880.15|INTS1|SF3B4|SF3B4	933	-	5.9487605	1.1738379	-1.0	-1.0
chr7	1500366	1500676	ENSG00000164880.15|INTS1|SF3B4|SF3B4	982	-	4.5365496	1.7378284	-1.0	-1.0
chr7	1479684	1479824	ENSG00000164880.15|INTS1|SF3B4|SF3B4	952	-	4.1567507	1.3225498	-1.0	-1.0
chr7	1476022	1476132	ENSG00000164880.15|INTS1|SF3B4|SF3B4	927	-	5.8874555	1.1354716	-1.0	-1.0
chr7	1478521	1478651	ENSG00000164880.15|INTS1|SF3B4|SF3B4	917	-	5.8222375	1.0832939	-1.0	-1.0
chr7	1487101	1487256	ENSG00000164880.15|INTS1|SF3B4|SF3B4	944	-	6.092272	1.2530935	-1.0	-1.0
chr7	1483853	1484002	ENSG00000164880.15|INTS1|SF3B4|SF3B4	978	-	4.647452	1.6616719	-1.0	-1.0
chr7	1489682	1489817	ENSG00000164880.15|INTS1|SF3B4|SF3B4	928	-	3.5833945	1.1423765	-1.0	-1.0
chr7	1473693	1473843	ENSG00000164880.15|INTS1|SF3B4|SF3B4	992	-	7.4141583	2.107731	-1.0	-1.0
chr7	1471620	1471761	ENSG00000164880.15|INTS1|SF3B4|SF3B4	936	-	5.177551	1.1947061	-1.0	-1.0
chr7	1495553	1495698	ENSG00000164880.15|INTS1|SF3B4|SF3B4	965	-	6.458128	1.4597439	-1.0	-1.0
chr7	1538966	1539148	ENSG00000198517.9|MAFK|SF3B4|SF3B4	983	+	4.677459	1.7581742	-1.0	-1.0
chr7	1548618	1548823	ENSG00000164855.15|TMEM184A|SF3B4|SF3B4	972	-	4.440263	1.5525723	-1.0	-1.0
chr7	1547181	1547461	ENSG00000164855.15|TMEM184A|SF3B4|SF3B4	952	-	5.253462	1.3227425	-1.0	-1.0
chr7	2002121	2002221	ENSG00000002822.15|MAD1L1|SF3B4|SF3B4	908	-	5.7176995	1.0347313	-1.0	-1.0
chr7	1957719	1957854	ENSG00000002822.15|MAD1L1|SF3B4|SF3B4	938	-	6.0428905	1.2102574	-1.0	-1.0
chr7	2218043	2218273	ENSG00000002822.15|MAD1L1|SF3B4|SF3B4	980	-	6.8137283	1.7070637	-1.0	-1.0
chr7	2222754	2222899	ENSG00000002822.15|MAD1L1|SF3B4|SF3B4	973	-	6.6543097	1.5746201	-1.0	-1.0
chr7	2216014	2216144	ENSG00000002822.15|MAD1L1|SF3B4|SF3B4	918	-	5.7841406	1.0843593	-1.0	-1.0
chr7	2230128	2230253	ENSG00000002822.15|MAD1L1|SF3B4|SF3B4	914	-	4.4640193	1.0645481	-1.0	-1.0
chr7	2149238	2149343	ENSG00000002822.15|MAD1L1|SF3B4|SF3B4	914	-	5.7467504	1.0646113	-1.0	-1.0
chr7	2264463	2264613	ENSG00000106266.10|SNX8|SF3B4|SF3B4	920	-	5.7995486	1.0942708	-1.0	-1.0
chr7	2376789	2377014	ENSG00000106263.17|EIF3B|SF3B4|SF3B4	991	+	7.446338	2.068366	-1.0	-1.0
chr7	2379252	2379393	ENSG00000106263.17|EIF3B|SF3B4|SF3B4	937	+	6.0028477	1.1993392	-1.0	-1.0
chr7	2375232	2375442	ENSG00000106263.17|EIF3B|SF3B4|SF3B4	971	+	4.7537355	1.5449588	-1.0	-1.0
chr7	2366169	2366316	ENSG00000106263.17|EIF3B|SF3B4|SF3B4	942	+	6.0665936	1.232935	-1.0	-1.0
chr7	2380293	2380398	ENSG00000106263.17|EIF3B|SF3B4|SF3B4	905	+	3.9877734	1.0233431	-1.0	-1.0
chr7	2369324	2369471	ENSG00000106263.17|EIF3B|SF3B4|SF3B4	984	+	7.2422256	1.8090667	-1.0	-1.0
chr7	2362507	2362644	ENSG00000106263.17|EIF3B|SF3B4|SF3B4	961	+	6.376663	1.4090708	-1.0	-1.0
chr7	2372535	2372672	ENSG00000106263.17|EIF3B|SF3B4|SF3B4	928	+	5.953465	1.1417129	-1.0	-1.0
chr7	2363020	2363120	ENSG00000106263.17|EIF3B|SF3B4|SF3B4	920	+	3.5322597	1.0989035	-1.0	-1.0
chr7	2366833	2366938	ENSG00000106263.17|EIF3B|SF3B4|SF3B4	929	+	5.9216022	1.1476469	-1.0	-1.0
chr7	2378973	2379173	ENSG00000106263.17|EIF3B|SF3B4|SF3B4	982	+	4.353973	1.7472637	-1.0	-1.0
chr7	2554448	2554598	ENSG00000106009.15|BRAT1|SF3B4|SF3B4	973	-	6.6711707	1.5637921	-1.0	-1.0
chr7	2539838	2540033	ENSG00000106009.15|BRAT1|SF3B4|SF3B4	959	-	4.720858	1.38762	-1.0	-1.0
chr7	2543372	2543497	ENSG00000106009.15|BRAT1|SF3B4|SF3B4	900	-	3.924741	1.0020511	-1.0	-1.0
chr7	2542157	2542352	ENSG00000106009.15|BRAT1|SF3B4|SF3B4	988	-	5.0502586	1.9130244	-1.0	-1.0
chr7	2646661	2646852	ENSG00000136295.14|TTYH3|SF3B4|SF3B4	994	+	7.0756474	2.2470133	-1.0	-1.0
chr7	2655975	2656090	ENSG00000136295.14|TTYH3|SF3B4|SF3B4	907	+	3.399412	1.0317391	-1.0	-1.0
chr7	2656214	2656397	ENSG00000136295.14|TTYH3|SF3B4|SF3B4	934	+	4.8495846	1.178537	-1.0	-1.0
chr7	2652033	2652186	ENSG00000136295.14|TTYH3|SF3B4|SF3B4	941	+	6.19806	1.228801	-1.0	-1.0
chr7	2658154	2658285	ENSG00000136295.14|TTYH3|SF3B4|SF3B4	922	+	3.4939914	1.1099228	-1.0	-1.0
chr7	2661520	2661667	ENSG00000136295.14|TTYH3|SF3B4|SF3B4	958	+	6.336418	1.3754371	-1.0	-1.0
chr7	2649288	2649566	ENSG00000136295.14|TTYH3|SF3B4|SF3B4	986	+	4.377746	1.8606509	-1.0	-1.0
chr7	2658809	2658934	ENSG00000136295.14|TTYH3|SF3B4|SF3B4	917	+	4.075165	1.0788765	-1.0	-1.0
chr7	2647273	2647417	ENSG00000136295.14|TTYH3|SF3B4|SF3B4	956	+	3.2887647	1.3596046	-1.0	-1.0
chr7	4755091	4755231	ENSG00000164916.10|FOXK1|SF3B4|SF3B4	960	+	4.497862	1.4021797	-1.0	-1.0
chr7	4754298	4754453	ENSG00000164916.10|FOXK1|SF3B4|SF3B4	960	+	6.364681	1.3973522	-1.0	-1.0
chr7	4740708	4740837	ENSG00000164916.10|FOXK1|SF3B4|SF3B4	921	+	5.8426433	1.1039978	-1.0	-1.0
chr7	4756878	4756978	ENSG00000164916.10|FOXK1|SF3B4|SF3B4	901	+	5.648745	1.0029378	-1.0	-1.0
chr7	4759217	4759310	ENSG00000164916.10|FOXK1|SF3B4|SF3B4	978	+	6.7976294	1.6648067	-1.0	-1.0
chr7	4760919	4761063	ENSG00000164916.10|FOXK1|SF3B4|SF3B4	992	+	4.8860726	2.0885725	-1.0	-1.0
chr7	4758883	4759118	ENSG00000164916.10|FOXK1|SF3B4|SF3B4	979	+	4.6601214	1.6792399	-1.0	-1.0
chr7	4786119	4786234	ENSG00000242802.6|AP5Z1|SF3B4|SF3B4	906	+	5.6802325	1.0282036	-1.0	-1.0
chr7	4790967	4791114	ENSG00000242802.6|AP5Z1|SF3B4|SF3B4	982	+	5.255512	1.7440907	-1.0	-1.0
chr7	4790591	4790672	ENSG00000242802.6|AP5Z1|SF3B4|SF3B4	993	+	7.632519	2.1267219	-1.0	-1.0
chr7	4784741	4784846	ENSG00000242802.6|AP5Z1|SF3B4|SF3B4	915	+	5.7638044	1.0727718	-1.0	-1.0
chr7	4787488	4787595	ENSG00000242802.6|AP5Z1|SF3B4|SF3B4	968	+	6.4961905	1.4891539	-1.0	-1.0
chr7	4790336	4790501	ENSG00000242802.6|AP5Z1|SF3B4|SF3B4	920	+	5.8251066	1.0976018	-1.0	-1.0
chr7	4789679	4789831	ENSG00000242802.6|AP5Z1|SF3B4|SF3B4	938	+	5.456435	1.2078748	-1.0	-1.0
chr7	4784058	4784202	ENSG00000242802.6|AP5Z1|SF3B4|SF3B4	960	+	6.4877977	1.3995445	-1.0	-1.0
chr7	4783490	4783630	ENSG00000242802.6|AP5Z1|SF3B4|SF3B4	920	+	5.808827	1.0974102	-1.0	-1.0
chr7	4789469	4789584	ENSG00000242802.6|AP5Z1|SF3B4|SF3B4	910	+	5.7293034	1.0438	-1.0	-1.0
chr7	4788693	4788888	ENSG00000242802.6|AP5Z1|SF3B4|SF3B4	964	+	5.2785664	1.4395189	-1.0	-1.0
chr7	4783179	4783309	ENSG00000242802.6|AP5Z1|SF3B4|SF3B4	929	+	4.20374	1.1470661	-1.0	-1.0
chr7	5225672	5225817	ENSG00000157954.14|WIPI2|SF3B4|SF3B4	987	+	7.072631	1.8793551	-1.0	-1.0
chr7	5227032	5227227	ENSG00000157954.14|WIPI2|SF3B4|SF3B4	962	+	3.850545	1.4242929	-1.0	-1.0
chr7	5229452	5229647	ENSG00000157954.14|WIPI2|SF3B4|SF3B4	961	+	6.372385	1.4066106	-1.0	-1.0
chr7	5321190	5321330	ENSG00000182095.14|TNRC18|SF3B4|SF3B4	919	-	3.0133386	1.090078	-1.0	-1.0
chr7	5390628	5390803	ENSG00000182095.14|TNRC18|SF3B4|SF3B4	995	-	7.4572525	2.334163	-1.0	-1.0
chr7	5320426	5320526	ENSG00000182095.14|TNRC18|SF3B4|SF3B4	975	-	6.778892	1.6079714	-1.0	-1.0
chr7	5345815	5345985	ENSG00000182095.14|TNRC18|SF3B4|SF3B4	917	-	3.206963	1.0830916	-1.0	-1.0
chr7	5389336	5389449	ENSG00000182095.14|TNRC18|SF3B4|SF3B4	977	-	3.6360528	1.6422045	-1.0	-1.0
chr7	5394595	5394765	ENSG00000182095.14|TNRC18|SF3B4|SF3B4	984	-	4.3849735	1.8014374	-1.0	-1.0
chr7	5316072	5316212	ENSG00000182095.14|TNRC18|SF3B4|SF3B4	946	-	3.9227064	1.2699467	-1.0	-1.0
chr7	5309413	5309523	ENSG00000182095.14|TNRC18|SF3B4|SF3B4	917	-	5.7794952	1.0823553	-1.0	-1.0
chr7	5313863	5314003	ENSG00000182095.14|TNRC18|SF3B4|SF3B4	920	-	3.5129068	1.0989102	-1.0	-1.0
chr7	5352094	5352249	ENSG00000182095.14|TNRC18|SF3B4|SF3B4	953	-	6.2194147	1.3252116	-1.0	-1.0
chr7	5325225	5325465	ENSG00000182095.14|TNRC18|SF3B4|SF3B4	986	-	6.638932	1.866052	-1.0	-1.0
chr7	5376224	5376359	ENSG00000182095.14|TNRC18|SF3B4|SF3B4	920	-	3.2221045	1.0979393	-1.0	-1.0
chr7	5361732	5361872	ENSG00000182095.14|TNRC18|SF3B4|SF3B4	908	-	5.68479	1.0355738	-1.0	-1.0
chr7	5394805	5394985	ENSG00000182095.14|TNRC18|SF3B4|SF3B4	910	-	2.775002	1.0438931	-1.0	-1.0
chr7	5378024	5378184	ENSG00000182095.14|TNRC18|SF3B4|SF3B4	976	-	4.1724854	1.620844	-1.0	-1.0
chr7	5320667	5320772	ENSG00000182095.14|TNRC18|SF3B4|SF3B4	915	-	5.755815	1.0727696	-1.0	-1.0
chr7	5377576	5377916	ENSG00000182095.14|TNRC18|SF3B4|SF3B4	947	-	4.9373913	1.2774079	-1.0	-1.0
chr7	5374529	5374634	ENSG00000182095.14|TNRC18|SF3B4|SF3B4	905	-	5.6776032	1.0232503	-1.0	-1.0
chr7	5329969	5330119	ENSG00000182095.14|TNRC18|SF3B4|SF3B4	975	-	6.72306	1.6087602	-1.0	-1.0
chr7	5359569	5359719	ENSG00000182095.14|TNRC18|SF3B4|SF3B4	988	-	5.4296403	1.9150798	-1.0	-1.0
chr7	5309014	5309119	ENSG00000182095.14|TNRC18|SF3B4|SF3B4	902	-	5.6401367	1.0065755	-1.0	-1.0
chr7	5320556	5320662	ENSG00000182095.14|TNRC18|SF3B4|SF3B4	989	-	4.99484	1.9593744	-1.0	-1.0
chr7	5530317	5530467	ENSG00000075624.13|ACTB|SF3B4|SF3B4	913	-	3.1513224	1.0613093	-1.0	-1.0
chr7	5529733	5529805	ENSG00000075624.13|ACTB|SF3B4|SF3B4	940	-	6.071084	1.2184026	-1.0	-1.0
chr7	5528138	5528283	ENSG00000075624.13|ACTB|SF3B4|SF3B4	972	-	6.6028333	1.5469712	-1.0	-1.0
chr7	5527891	5528003	ENSG00000075624.13|ACTB|SF3B4|SF3B4	921	-	4.167768	1.1023436	-1.0	-1.0
chr7	5529855	5529982	ENSG00000075624.13|ACTB|SF3B4|SF3B4	931	-	3.8115978	1.1621269	-1.0	-1.0
chr7	5529353	5529548	ENSG00000075624.13|ACTB|SF3B4|SF3B4	987	-	4.484781	1.8794693	-1.0	-1.0
chr7	5528668	5528888	ENSG00000075624.13|ACTB|SF3B4|SF3B4	989	-	4.5067897	1.9479223	-1.0	-1.0
chr7	5739621	5739781	ENSG00000011275.18|RNF216|SF3B4|SF3B4	966	-	4.773709	1.4624861	-1.0	-1.0
chr7	6015052	6015145	ENSG00000106305.9|AIMP2|SF3B4|SF3B4	962	+	6.4063315	1.425311	-1.0	-1.0
chr7	6023155	6023302	ENSG00000106305.9|AIMP2|SF3B4|SF3B4	948	+	6.1619244	1.2800305	-1.0	-1.0
chr7	6029032	6029167	ENSG00000086232.12|EIF2AK1|SF3B4|SF3B4	922	-	5.903335	1.1081568	-1.0	-1.0
chr7	6421761	6421941	ENSG00000164535.14|DAGLB|SF3B4|SF3B4	928	-	5.974026	1.1400629	-1.0	-1.0
chr7	6416910	6417130	ENSG00000164535.14|DAGLB|SF3B4|SF3B4	948	-	6.2164025	1.2808241	-1.0	-1.0
chr7	6466272	6466477	ENSG00000164535.14|DAGLB|SF3B4|SF3B4	999	-	8.169382	2.8730087	-1.0	-1.0
chr7	6469707	6469902	ENSG00000164535.14|DAGLB|SF3B4|SF3B4	963	-	4.8402486	1.4284939	-1.0	-1.0
chr7	6469710	6469905	ENSG00000136240.9|KDELR2|SF3B4|SF3B4	961	-	4.7235274	1.411189	-1.0	-1.0
chr7	6466323	6466478	ENSG00000136240.9|KDELR2|SF3B4|SF3B4	999	-	8.815773	2.9650185	-1.0	-1.0
chr7	6584902	6585052	ENSG00000136247.14|ZDHHC4|SF3B4|SF3B4	946	+	6.1219454	1.2687476	-1.0	-1.0
chr7	6607851	6607959	ENSG00000146576.12|C7orf26|SF3B4|SF3B4	983	+	4.2222424	1.7753245	-1.0	-1.0
chr7	6599685	6599828	ENSG00000146576.12|C7orf26|SF3B4|SF3B4	983	+	6.9345593	1.7664118	-1.0	-1.0
chr7	6607437	6607536	ENSG00000146576.12|C7orf26|SF3B4|SF3B4	904	+	3.4650805	1.0196831	-1.0	-1.0
chr7	6642204	6642474	ENSG00000205903.6|ZNF316|SF3B4|SF3B4	981	+	5.268321	1.7239244	-1.0	-1.0
chr7	6642789	6642963	ENSG00000205903.6|ZNF316|SF3B4|SF3B4	986	+	6.729663	1.853205	-1.0	-1.0
chr7	6638904	6639041	ENSG00000205903.6|ZNF316|SF3B4|SF3B4	936	+	6.0125837	1.1915815	-1.0	-1.0
chr7	6637707	6637842	ENSG00000205903.6|ZNF316|SF3B4|SF3B4	973	+	6.6451	1.5710716	-1.0	-1.0
chr7	6641631	6641824	ENSG00000205903.6|ZNF316|SF3B4|SF3B4	943	+	6.109365	1.2428949	-1.0	-1.0
chr7	6705223	6705373	ENSG00000164631.18|ZNF12|SF3B4|SF3B4	921	-	5.8621707	1.1002575	-1.0	-1.0
chr7	7183310	7183445	ENSG00000106392.10|C1GALT1|SF3B4|SF3B4	914	+	5.748272	1.0658238	-1.0	-1.0
chr7	17794250	17794410	ENSG00000071189.21|SNX13|SF3B4|SF3B4	915	-	5.8299694	1.0699258	-1.0	-1.0
chr7	22167148	22167253	ENSG00000136237.18|RAPGEF5|SF3B4|SF3B4	900	-	3.9212697	1.0015131	-1.0	-1.0
chr7	22310095	22310220	ENSG00000136237.18|RAPGEF5|SF3B4|SF3B4	943	-	6.0862894	1.2454317	-1.0	-1.0
chr7	23351586	23351716	ENSG00000136231.13|IGF2BP3|SF3B4|SF3B4	922	-	5.885516	1.1103957	-1.0	-1.0
chr7	23468542	23468717	ENSG00000136231.13|IGF2BP3|SF3B4|SF3B4	958	-	3.7274182	1.3737307	-1.0	-1.0
chr7	23521786	23521976	ENSG00000164548.10|TRA2A|SF3B4|SF3B4	966	-	6.641574	1.4640849	-1.0	-1.0
chr7	23597827	23597977	ENSG00000169193.11|CCDC126|SF3B4|SF3B4	903	+	5.660382	1.0154234	-1.0	-1.0
chr7	24702806	24702956	ENSG00000105928.13|DFNA5|SF3B4|SF3B4	908	-	5.699473	1.036149	-1.0	-1.0
chr7	24710383	24710583	ENSG00000105928.13|DFNA5|SF3B4|SF3B4	972	-	6.657996	1.5554049	-1.0	-1.0
chr7	24830905	24831005	ENSG00000070882.12|OSBPL3|SF3B4|SF3B4	901	-	5.643001	1.0064377	-1.0	-1.0
chr7	24834186	24834286	ENSG00000070882.12|OSBPL3|SF3B4|SF3B4	902	-	5.637272	1.0067133	-1.0	-1.0
chr7	26190376	26190606	ENSG00000122566.20|HNRNPA2B1|SF3B4|SF3B4	984	-	6.605394	1.8036375	-1.0	-1.0
chr7	26197017	26197117	ENSG00000122566.20|HNRNPA2B1|SF3B4|SF3B4	905	-	5.799582	1.0219234	-1.0	-1.0
chr7	26196481	26196556	ENSG00000122566.20|HNRNPA2B1|SF3B4|SF3B4	964	-	4.7920694	1.4483432	-1.0	-1.0
chr7	26192582	26192732	ENSG00000122566.20|HNRNPA2B1|SF3B4|SF3B4	945	-	6.1695743	1.2587316	-1.0	-1.0
chr7	26190936	26191056	ENSG00000122566.20|HNRNPA2B1|SF3B4|SF3B4	904	-	5.800679	1.0187266	-1.0	-1.0
chr7	26199296	26199401	ENSG00000122566.20|HNRNPA2B1|SF3B4|SF3B4	909	-	5.7852645	1.0402486	-1.0	-1.0
chr7	26191601	26191706	ENSG00000122566.20|HNRNPA2B1|SF3B4|SF3B4	908	-	5.7176995	1.0341363	-1.0	-1.0
chr7	26191086	26191286	ENSG00000122566.20|HNRNPA2B1|SF3B4|SF3B4	927	-	3.529237	1.1378294	-1.0	-1.0
chr7	27108720	27108870	ENSG00000105997.22|HOXA3|SF3B4|SF3B4	929	-	5.944291	1.1483649	-1.0	-1.0
chr7	29926632	29926782	ENSG00000136193.16|SCRN1|SF3B4|SF3B4	986	-	7.059213	1.8516366	-1.0	-1.0
chr7	30598688	30598795	ENSG00000106105.13|GARS|SF3B4|SF3B4	915	+	5.827272	1.0728536	-1.0	-1.0
chr7	30632234	30632334	ENSG00000106105.13|GARS|SF3B4|SF3B4	901	+	5.6200423	1.0027622	-1.0	-1.0
chr7	30609437	30609584	ENSG00000106105.13|GARS|SF3B4|SF3B4	978	+	7.093353	1.6551849	-1.0	-1.0
chr7	32573054	32573198	ENSG00000105778.18|AVL9|SF3B4|SF3B4	951	+	4.5302505	1.3083696	-1.0	-1.0
chr7	33005013	33005174	ENSG00000122642.10|FKBP9|SF3B4|SF3B4	943	+	4.433526	1.2412988	-1.0	-1.0
chr7	36280976	36281082	ENSG00000122547.10|EEPD1|SF3B4|SF3B4	958	+	6.3256454	1.3759588	-1.0	-1.0
chr7	44052722	44052866	ENSG00000136279.20|DBNL|SF3B4|SF3B4	953	+	4.49415	1.3239775	-1.0	-1.0
chr7	44058728	44058933	ENSG00000136279.20|DBNL|SF3B4|SF3B4	976	+	6.697896	1.6132941	-1.0	-1.0
chr7	44057981	44058176	ENSG00000136279.20|DBNL|SF3B4|SF3B4	961	+	4.4953175	1.412628	-1.0	-1.0
chr7	44057638	44057781	ENSG00000136279.20|DBNL|SF3B4|SF3B4	955	+	6.279271	1.3439447	-1.0	-1.0
chr7	44051718	44051828	ENSG00000136279.20|DBNL|SF3B4|SF3B4	925	+	5.988963	1.1256052	-1.0	-1.0
chr7	44074530	44074675	ENSG00000122678.16|POLM|SF3B4|SF3B4	944	-	6.1074724	1.2480687	-1.0	-1.0
chr7	44073982	44074172	ENSG00000122678.16|POLM|SF3B4|SF3B4	971	-	6.242532	1.5392637	-1.0	-1.0
chr7	44074227	44074402	ENSG00000122678.16|POLM|SF3B4|SF3B4	919	-	5.848425	1.0938977	-1.0	-1.0
chr7	44073708	44073782	ENSG00000122678.16|POLM|SF3B4|SF3B4	932	-	5.9708986	1.1689712	-1.0	-1.0
chr7	44078811	44078941	ENSG00000122678.16|POLM|SF3B4|SF3B4	925	-	5.9107084	1.1222924	-1.0	-1.0
chr7	44118092	44118282	ENSG00000106628.10|POLD2|SF3B4|SF3B4	914	-	5.0366397	1.0676327	-1.0	-1.0
chr7	44116510	44116665	ENSG00000106628.10|POLD2|SF3B4|SF3B4	993	-	7.474611	2.1558595	-1.0	-1.0
chr7	44115374	44115559	ENSG00000106628.10|POLD2|SF3B4|SF3B4	946	-	3.8796911	1.266288	-1.0	-1.0
chr7	44117182	44117392	ENSG00000106628.10|POLD2|SF3B4|SF3B4	986	-	7.0720086	1.8582157	-1.0	-1.0
chr7	44212129	44212244	ENSG00000106636.7|YKT6|SF3B4|SF3B4	901	+	5.648745	1.0025961	-1.0	-1.0
chr7	44392508	44392643	ENSG00000015676.17|NUDCD3|SF3B4|SF3B4	967	-	4.281212	1.4872528	-1.0	-1.0
chr7	44427718	44427838	ENSG00000015676.17|NUDCD3|SF3B4|SF3B4	901	-	5.648745	1.002585	-1.0	-1.0
chr7	44513649	44513789	ENSG00000015520.14|NPC1L1|SF3B4|SF3B4	952	-	4.4776387	1.3168044	-1.0	-1.0
chr7	44532217	44532357	ENSG00000015520.14|NPC1L1|SF3B4|SF3B4	928	-	4.76922	1.1445075	-1.0	-1.0
chr7	44521168	44521268	ENSG00000015520.14|NPC1L1|SF3B4|SF3B4	901	-	5.6258054	1.006252	-1.0	-1.0
chr7	44569005	44569105	ENSG00000136271.10|DDX56|SF3B4|SF3B4	931	-	4.2671843	1.1627774	-1.0	-1.0
chr7	44570877	44571042	ENSG00000136271.10|DDX56|SF3B4|SF3B4	973	-	4.943468	1.5621574	-1.0	-1.0
chr7	44569846	44570056	ENSG00000136271.10|DDX56|SF3B4|SF3B4	996	-	6.6752853	2.4489486	-1.0	-1.0
chr7	44566079	44566137	ENSG00000136271.10|DDX56|SF3B4|SF3B4	916	-	3.6302705	1.074217	-1.0	-1.0
chr7	44569203	44569408	ENSG00000136271.10|DDX56|SF3B4|SF3B4	960	-	4.287115	1.396146	-1.0	-1.0
chr7	44573050	44573200	ENSG00000136271.10|DDX56|SF3B4|SF3B4	933	-	5.997243	1.1732681	-1.0	-1.0
chr7	44574192	44574392	ENSG00000136271.10|DDX56|SF3B4|SF3B4	982	-	4.4784484	1.7476207	-1.0	-1.0
chr7	44570128	44570253	ENSG00000136271.10|DDX56|SF3B4|SF3B4	919	-	5.7977343	1.0918499	-1.0	-1.0
chr7	44573450	44573570	ENSG00000136271.10|DDX56|SF3B4|SF3B4	918	-	5.77645	1.0836358	-1.0	-1.0
chr7	44581807	44582102	ENSG00000158604.14|TMED4|SF3B4|SF3B4	988	-	4.623737	1.9091717	-1.0	-1.0
chr7	44666620	44666775	ENSG00000105953.14|OGDH|SF3B4|SF3B4	951	+	6.220404	1.3108294	-1.0	-1.0
chr7	44760188	44760478	ENSG00000122515.14|ZMIZ2|SF3B4|SF3B4	982	+	5.2406144	1.7358061	-1.0	-1.0
chr7	44766009	44766204	ENSG00000122515.14|ZMIZ2|SF3B4|SF3B4	955	+	6.271839	1.3485665	-1.0	-1.0
chr7	44757204	44757377	ENSG00000122515.14|ZMIZ2|SF3B4|SF3B4	960	+	6.3647475	1.397861	-1.0	-1.0
chr7	44756844	44757009	ENSG00000122515.14|ZMIZ2|SF3B4|SF3B4	939	+	6.0258455	1.2136924	-1.0	-1.0
chr7	44757696	44757847	ENSG00000122515.14|ZMIZ2|SF3B4|SF3B4	949	+	6.161547	1.2898364	-1.0	-1.0
chr7	44801148	44801286	ENSG00000196262.13|PPIA|SF3B4|SF3B4	948	+	6.2348695	1.2846743	-1.0	-1.0
chr7	45102070	45102220	ENSG00000136270.13|TBRG4|SF3B4|SF3B4	983	-	6.94444	1.7644303	-1.0	-1.0
chr7	45101614	45101764	ENSG00000136270.13|TBRG4|SF3B4|SF3B4	974	-	6.6341105	1.5798386	-1.0	-1.0
chr7	45101372	45101497	ENSG00000136270.13|TBRG4|SF3B4|SF3B4	985	-	7.066512	1.8363432	-1.0	-1.0
chr7	45104784	45104894	ENSG00000136270.13|TBRG4|SF3B4|SF3B4	918	-	4.095056	1.0861434	-1.0	-1.0
chr7	45105740	45105865	ENSG00000136270.13|TBRG4|SF3B4|SF3B4	915	-	5.8515854	1.0727572	-1.0	-1.0
chr7	45726846	45726976	ENSG00000214765.8|SEPT7P2|SF3B4|SF3B4	927	-	5.883702	1.1347615	-1.0	-1.0
chr7	45892060	45892180	ENSG00000146678.9|IGFBP1|SF3B4|SF3B4	966	+	6.3091035	1.4717281	-1.0	-1.0
chr7	45892815	45892959	ENSG00000146678.9|IGFBP1|SF3B4|SF3B4	997	+	4.793096	2.5915399	-1.0	-1.0
chr7	45890396	45890547	ENSG00000146678.9|IGFBP1|SF3B4|SF3B4	970	+	2.9112587	1.521823	-1.0	-1.0
chr7	45891772	45891931	ENSG00000146678.9|IGFBP1|SF3B4|SF3B4	983	+	5.4916377	1.7687685	-1.0	-1.0
chr7	47396904	47397049	ENSG00000136205.16|TNS3|SF3B4|SF3B4	938	-	6.0971346	1.2061934	-1.0	-1.0
chr7	47424184	47424329	ENSG00000136205.16|TNS3|SF3B4|SF3B4	934	-	4.010466	1.1826931	-1.0	-1.0
chr7	47297213	47297353	ENSG00000136205.16|TNS3|SF3B4|SF3B4	914	-	5.775664	1.0663027	-1.0	-1.0
chr7	47415206	47415361	ENSG00000136205.16|TNS3|SF3B4|SF3B4	993	-	6.26507	2.145056	-1.0	-1.0
chr7	47303584	47303704	ENSG00000136205.16|TNS3|SF3B4|SF3B4	911	-	5.7296724	1.0506946	-1.0	-1.0
chr7	47428376	47428506	ENSG00000136205.16|TNS3|SF3B4|SF3B4	950	-	4.590887	1.2999827	-1.0	-1.0
chr7	47413997	47414142	ENSG00000136205.16|TNS3|SF3B4|SF3B4	953	-	6.2811546	1.3262568	-1.0	-1.0
chr7	47345038	47345153	ENSG00000136205.16|TNS3|SF3B4|SF3B4	918	-	4.314577	1.0883255	-1.0	-1.0
chr7	47278163	47278358	ENSG00000136205.16|TNS3|SF3B4|SF3B4	975	-	6.690954	1.5990105	-1.0	-1.0
chr7	47400914	47401074	ENSG00000136205.16|TNS3|SF3B4|SF3B4	989	-	6.653629	1.9589018	-1.0	-1.0
chr7	47344838	47344923	ENSG00000136205.16|TNS3|SF3B4|SF3B4	925	-	4.2006955	1.1254269	-1.0	-1.0
chr7	50504020	50504205	ENSG00000132436.11|FIGNL1|SF3B4|SF3B4	904	-	5.680924	1.0172582	-1.0	-1.0
chr7	50499190	50499385	ENSG00000132436.11|FIGNL1|SF3B4|SF3B4	976	-	5.8306875	1.6207197	-1.0	-1.0
chr7	50504069	50504204	ENSG00000132437.17|DDC|SF3B4|SF3B4	907	-	5.70908	1.0300733	-1.0	-1.0
chr7	50499242	50499387	ENSG00000132437.17|DDC|SF3B4|SF3B4	963	-	4.6660156	1.4324895	-1.0	-1.0
chr7	50606361	50606586	ENSG00000106070.17|GRB10|SF3B4|SF3B4	979	-	6.8229403	1.6740193	-1.0	-1.0
chr7	50593098	50593248	ENSG00000106070.17|GRB10|SF3B4|SF3B4	989	-	7.24354	1.9727213	-1.0	-1.0
chr7	50612839	50613029	ENSG00000106070.17|GRB10|SF3B4|SF3B4	977	-	5.184294	1.6373382	-1.0	-1.0
chr7	50604382	50604572	ENSG00000106070.17|GRB10|SF3B4|SF3B4	937	-	6.009499	1.2028337	-1.0	-1.0
chr7	56019669	56019808	ENSG00000146733.13|PSPH|SF3B4|SF3B4	950	-	4.747473	1.3040649	-1.0	-1.0
chr7	56060119	56060314	ENSG00000146731.10|CCT6A|SF3B4|SF3B4	972	+	6.744166	1.5532087	-1.0	-1.0
chr7	56074472	56074585	ENSG00000129103.17|SUMF2|SF3B4|SF3B4	943	+	6.091474	1.2443043	-1.0	-1.0
chr7	56078268	56078363	ENSG00000129103.17|SUMF2|SF3B4|SF3B4	930	+	4.236282	1.1539161	-1.0	-1.0
chr7	64831351	64831450	ENSG00000197008.9|ZNF138|SF3B4|SF3B4	901	+	5.648745	1.0022764	-1.0	-1.0
chr7	64979536	64979681	ENSG00000152926.14|ZNF117|SF3B4|SF3B4	958	-	6.3649235	1.3789699	-1.0	-1.0
chr7	65980411	65980521	ENSG00000169919.16|GUSB|SF3B4|SF3B4	932	-	5.9673266	1.1657096	-1.0	-1.0
chr7	65974398	65974553	ENSG00000169919.16|GUSB|SF3B4|SF3B4	945	-	5.707141	1.2577696	-1.0	-1.0
chr7	65974648	65974848	ENSG00000169919.16|GUSB|SF3B4|SF3B4	995	-	7.063361	2.3219748	-1.0	-1.0
chr7	65975023	65975213	ENSG00000169919.16|GUSB|SF3B4|SF3B4	927	-	5.873113	1.1344612	-1.0	-1.0
chr7	66089465	66089610	ENSG00000126522.16|ASL|SF3B4|SF3B4	922	+	4.9720135	1.1071213	-1.0	-1.0
chr7	66092663	66092767	ENSG00000126522.16|ASL|SF3B4|SF3B4	905	+	3.9670317	1.0214419	-1.0	-1.0
chr7	66089203	66089318	ENSG00000126522.16|ASL|SF3B4|SF3B4	933	+	5.524549	1.1765743	-1.0	-1.0
chr7	66082252	66082362	ENSG00000126522.16|ASL|SF3B4|SF3B4	903	+	3.94498	1.0125546	-1.0	-1.0
chr7	66081658	66081788	ENSG00000126522.16|ASL|SF3B4|SF3B4	934	+	6.017473	1.1797241	-1.0	-1.0
chr7	66088651	66088801	ENSG00000126522.16|ASL|SF3B4|SF3B4	981	+	6.879444	1.7273933	-1.0	-1.0
chr7	66086662	66086743	ENSG00000126522.16|ASL|SF3B4|SF3B4	912	+	3.4527807	1.0578167	-1.0	-1.0
chr7	66087531	66087692	ENSG00000126522.16|ASL|SF3B4|SF3B4	925	+	4.411237	1.1260045	-1.0	-1.0
chr7	66089465	66089610	ENSG00000249319.2|AC068533.4|SF3B4|SF3B4	922	+	4.9720135	1.1071266	-1.0	-1.0
chr7	66088651	66088801	ENSG00000249319.2|AC068533.4|SF3B4|SF3B4	981	+	6.879444	1.727486	-1.0	-1.0
chr7	66092663	66092783	ENSG00000249319.2|AC068533.4|SF3B4|SF3B4	907	+	3.989712	1.0322967	-1.0	-1.0
chr7	66700643	66700848	ENSG00000154710.16|RABGEF1|SF3B4|SF3B4	972	+	4.3485556	1.5524064	-1.0	-1.0
chr7	66700644	66700849	ENSG00000284461.1|RABGEF1|SF3B4|SF3B4	972	+	4.3450193	1.5523047	-1.0	-1.0
chr7	67308851	67308981	ENSG00000106610.14|STAG3L4|SF3B4|SF3B4	925	+	5.9864535	1.1246367	-1.0	-1.0
chr7	72945487	72945585	ENSG00000196313.11|POM121|SF3B4|SF3B4	912	+	3.5157692	1.0551206	-1.0	-1.0
chr7	72950196	72950346	ENSG00000106133.17|NSUN5P2|SF3B4|SF3B4	986	-	7.04263	1.8411837	-1.0	-1.0
chr7	72948580	72948680	ENSG00000106133.17|NSUN5P2|SF3B4|SF3B4	927	-	5.9647846	1.1354716	-1.0	-1.0
chr7	73450994	73451094	ENSG00000009954.10|BAZ1B|SF3B4|SF3B4	909	-	4.2245593	1.0402486	-1.0	-1.0
chr7	73459718	73459863	ENSG00000009954.10|BAZ1B|SF3B4|SF3B4	935	-	6.025022	1.1862743	-1.0	-1.0
chr7	73537390	73537530	ENSG00000106635.7|BCL7B|SF3B4|SF3B4	915	-	5.753026	1.0690184	-1.0	-1.0
chr7	73573471	73573596	ENSG00000106638.15|TBL2|SF3B4|SF3B4	903	-	5.6478925	1.011837	-1.0	-1.0
chr7	73571002	73571188	ENSG00000106638.15|TBL2|SF3B4|SF3B4	987	-	7.1250963	1.8839346	-1.0	-1.0
chr7	73599695	73599850	ENSG00000009950.15|MLXIPL|SF3B4|SF3B4	1000	-	6.994951	3.3834777	-1.0	-1.0
chr7	73616177	73616322	ENSG00000009950.15|MLXIPL|SF3B4|SF3B4	975	-	6.896175	1.5940764	-1.0	-1.0
chr7	73596748	73596932	ENSG00000009950.15|MLXIPL|SF3B4|SF3B4	976	-	3.3592281	1.6167554	-1.0	-1.0
chr7	73605974	73606304	ENSG00000009950.15|MLXIPL|SF3B4|SF3B4	977	-	3.2270763	1.6301354	-1.0	-1.0
chr7	73607420	73607585	ENSG00000009950.15|MLXIPL|SF3B4|SF3B4	991	-	3.6586115	2.06336	-1.0	-1.0
chr7	73593938	73594143	ENSG00000009950.15|MLXIPL|SF3B4|SF3B4	937	-	2.9920154	1.1997412	-1.0	-1.0
chr7	73596932	73597172	ENSG00000009950.15|MLXIPL|SF3B4|SF3B4	928	-	3.2746944	1.1445019	-1.0	-1.0
chr7	73599945	73600070	ENSG00000009950.15|MLXIPL|SF3B4|SF3B4	914	-	2.7211945	1.0649614	-1.0	-1.0
chr7	73597713	73597873	ENSG00000009950.15|MLXIPL|SF3B4|SF3B4	974	-	3.6581361	1.5844744	-1.0	-1.0
chr7	73606973	73607120	ENSG00000009950.15|MLXIPL|SF3B4|SF3B4	997	-	4.0564127	2.4758337	-1.0	-1.0
chr7	73596428	73596648	ENSG00000009950.15|MLXIPL|SF3B4|SF3B4	975	-	3.0715013	1.6073993	-1.0	-1.0
chr7	73693709	73693991	ENSG00000071462.11|BUD23|SF3B4|SF3B4	967	+	6.486889	1.4861722	-1.0	-1.0
chr7	73693551	73693623	ENSG00000071462.11|BUD23|SF3B4|SF3B4	956	+	6.341831	1.357686	-1.0	-1.0
chr7	73697521	73697636	ENSG00000071462.11|BUD23|SF3B4|SF3B4	911	+	4.4673853	1.0517998	-1.0	-1.0
chr7	73693135	73693385	ENSG00000071462.11|BUD23|SF3B4|SF3B4	974	+	4.905724	1.5871027	-1.0	-1.0
chr7	73709122	73709222	ENSG00000106089.11|STX1A|SF3B4|SF3B4	901	-	5.6258054	1.006252	-1.0	-1.0
chr7	73704212	73704372	ENSG00000106089.11|STX1A|SF3B4|SF3B4	945	-	6.1108766	1.2591158	-1.0	-1.0
chr7	73703849	73703974	ENSG00000106089.11|STX1A|SF3B4|SF3B4	966	-	5.896058	1.469448	-1.0	-1.0
chr7	74187486	74187610	ENSG00000106682.14|EIF4H|SF3B4|SF3B4	934	+	6.0067067	1.1783959	-1.0	-1.0
chr7	74403677	74403836	ENSG00000106665.15|CLIP2|SF3B4|SF3B4	949	+	6.2105374	1.2952213	-1.0	-1.0
chr7	74364153	74364254	ENSG00000106665.15|CLIP2|SF3B4|SF3B4	919	+	5.8061504	1.0920787	-1.0	-1.0
chr7	74375746	74375881	ENSG00000106665.15|CLIP2|SF3B4|SF3B4	960	+	6.3676357	1.3946729	-1.0	-1.0
chr7	74338312	74338442	ENSG00000106665.15|CLIP2|SF3B4|SF3B4	919	+	5.804147	1.0937308	-1.0	-1.0
chr7	74386383	74386538	ENSG00000106665.15|CLIP2|SF3B4|SF3B4	981	+	4.6907697	1.7112452	-1.0	-1.0
chr7	74356279	74356404	ENSG00000106665.15|CLIP2|SF3B4|SF3B4	950	+	6.1960783	1.2972444	-1.0	-1.0
chr7	74521019	74521207	ENSG00000006704.10|GTF2IRD1|SF3B4|SF3B4	968	+	6.411265	1.4944923	-1.0	-1.0
chr7	74602249	74602409	ENSG00000006704.10|GTF2IRD1|SF3B4|SF3B4	916	+	5.8830924	1.0754387	-1.0	-1.0
chr7	74688974	74689123	ENSG00000263001.5|GTF2I|SF3B4|SF3B4	934	+	5.991635	1.1821741	-1.0	-1.0
chr7	75414828	75414933	ENSG00000223705.9|NSUN5P1|SF3B4|SF3B4	931	+	5.949604	1.1627882	-1.0	-1.0
chr7	75424585	75424760	ENSG00000272391.5|POM121C|SF3B4|SF3B4	946	-	6.284485	1.2660584	-1.0	-1.0
chr7	75881676	75881828	ENSG00000005486.16|RHBDD2|SF3B4|SF3B4	957	+	6.2939835	1.363196	-1.0	-1.0
chr7	75981327	75981516	ENSG00000127948.15|POR|SF3B4|SF3B4	955	+	3.7861018	1.3440046	-1.0	-1.0
chr7	75980833	75980931	ENSG00000127948.15|POR|SF3B4|SF3B4	917	+	3.5277462	1.0792708	-1.0	-1.0
chr7	75983635	75983740	ENSG00000127948.15|POR|SF3B4|SF3B4	915	+	3.197085	1.0730317	-1.0	-1.0
chr7	75953834	75953988	ENSG00000127948.15|POR|SF3B4|SF3B4	966	+	6.538767	1.4740784	-1.0	-1.0
chr7	75980931	75981091	ENSG00000127948.15|POR|SF3B4|SF3B4	969	+	5.0245194	1.5130974	-1.0	-1.0
chr7	75984626	75984771	ENSG00000127948.15|POR|SF3B4|SF3B4	971	+	6.6963105	1.5373856	-1.0	-1.0
chr7	75980488	75980608	ENSG00000127948.15|POR|SF3B4|SF3B4	917	+	5.773136	1.0800118	-1.0	-1.0
chr7	75981646	75981746	ENSG00000127948.15|POR|SF3B4|SF3B4	926	+	5.872962	1.1326677	-1.0	-1.0
chr7	75985411	75985569	ENSG00000127948.15|POR|SF3B4|SF3B4	938	+	3.2932334	1.2083312	-1.0	-1.0
chr7	75980131	75980338	ENSG00000127948.15|POR|SF3B4|SF3B4	962	+	5.1069484	1.4177078	-1.0	-1.0
chr7	75972152	75972407	ENSG00000127948.15|POR|SF3B4|SF3B4	967	+	4.272641	1.4856349	-1.0	-1.0
chr7	75982105	75982223	ENSG00000127948.15|POR|SF3B4|SF3B4	999	+	6.610831	3.0906188	-1.0	-1.0
chr7	75979334	75979450	ENSG00000127948.15|POR|SF3B4|SF3B4	977	+	5.8296866	1.6321266	-1.0	-1.0
chr7	75983380	75983505	ENSG00000127948.15|POR|SF3B4|SF3B4	914	+	5.7918186	1.0659184	-1.0	-1.0
chr7	75979555	75979675	ENSG00000127948.15|POR|SF3B4|SF3B4	904	+	4.554058	1.0155102	-1.0	-1.0
chr7	75988135	75988280	ENSG00000189077.10|TMEM120A|SF3B4|SF3B4	912	-	5.7401958	1.0545107	-1.0	-1.0
chr7	76064197	76064338	ENSG00000146701.11|MDH2|SF3B4|SF3B4	925	+	5.86087	1.1266237	-1.0	-1.0
chr7	76060230	76060367	ENSG00000146701.11|MDH2|SF3B4|SF3B4	944	+	6.1774426	1.2499461	-1.0	-1.0
chr7	76092166	76092331	ENSG00000227038.3|GTF2IP7|SF3B4|SF3B4	972	-	5.637274	1.5476245	-1.0	-1.0
chr7	76093656	76093821	ENSG00000227038.3|GTF2IP7|SF3B4|SF3B4	943	-	5.7982564	1.242816	-1.0	-1.0
chr7	76099956	76100091	ENSG00000227038.3|GTF2IP7|SF3B4|SF3B4	942	-	4.251308	1.2357719	-1.0	-1.0
chr7	76393716	76393829	ENSG00000146700.8|SSC4D|SF3B4|SF3B4	936	-	6.010314	1.1932764	-1.0	-1.0
chr7	76393919	76394019	ENSG00000146700.8|SSC4D|SF3B4|SF3B4	902	-	3.9771795	1.0094342	-1.0	-1.0
chr7	76398797	76398952	ENSG00000146700.8|SSC4D|SF3B4|SF3B4	944	-	5.011273	1.2536132	-1.0	-1.0
chr7	76978366	76978527	ENSG00000265479.6|DTX2P1-UPK3BP1-PMS2P11|SF3B4|SF3B4	915	+	5.753594	1.0685055	-1.0	-1.0
chr7	76978368	76978527	ENSG00000283398.1|AC114737.3|SF3B4|SF3B4	915	+	5.752906	1.0680923	-1.0	-1.0
chr7	77314454	77314644	ENSG00000186088.15|GSAP|SF3B4|SF3B4	937	-	6.0066624	1.2016908	-1.0	-1.0
chr7	77330327	77330507	ENSG00000186088.15|GSAP|SF3B4|SF3B4	919	-	5.7961836	1.0917042	-1.0	-1.0
chr7	77326221	77326331	ENSG00000186088.15|GSAP|SF3B4|SF3B4	917	-	5.7906456	1.0830755	-1.0	-1.0
chr7	87187938	87188128	ENSG00000135164.18|DMTF1|SF3B4|SF3B4	953	+	6.2452655	1.3301129	-1.0	-1.0
chr7	87539345	87539485	ENSG00000085563.14|ABCB1|SF3B4|SF3B4	968	-	6.6980057	1.5003815	-1.0	-1.0
chr7	90412502	90412682	ENSG00000273299.1|AC006153.1|SF3B4|SF3B4	933	+	5.9950085	1.1746036	-1.0	-1.0
chr7	90412505	90412643	ENSG00000157224.15|CLDN12|SF3B4|SF3B4	933	+	6.000883	1.1707715	-1.0	-1.0
chr7	92235592	92235777	ENSG00000001631.15|KRIT1|SF3B4|SF3B4	915	-	5.9548874	1.0709608	-1.0	-1.0
chr7	94552197	94552392	ENSG00000127995.16|CASD1|SF3B4|SF3B4	956	+	6.4386816	1.358107	-1.0	-1.0
chr7	95225815	95225955	ENSG00000158528.11|PPP1R9A|SF3B4|SF3B4	952	+	6.208968	1.31538	-1.0	-1.0
chr7	96131881	96132016	ENSG00000004864.13|SLC25A13|SF3B4|SF3B4	941	-	6.1458583	1.2259923	-1.0	-1.0
chr7	96184386	96184574	ENSG00000004864.13|SLC25A13|SF3B4|SF3B4	984	-	7.25878	1.8024677	-1.0	-1.0
chr7	97858955	97859070	ENSG00000284707.1|AC079781.5|SF3B4|SF3B4	938	-	6.219252	1.2057327	-1.0	-1.0
chr7	97858955	97859070	ENSG00000070669.16|ASNS|SF3B4|SF3B4	938	-	6.219252	1.2049595	-1.0	-1.0
chr7	98171410	98171535	ENSG00000164715.5|LMTK2|SF3B4|SF3B4	970	+	6.5578036	1.5256424	-1.0	-1.0
chr7	98203462	98203573	ENSG00000164715.5|LMTK2|SF3B4|SF3B4	917	+	4.080888	1.0829527	-1.0	-1.0
chr7	98244693	98244838	ENSG00000205356.9|TECPR1|SF3B4|SF3B4	987	-	6.432737	1.870063	-1.0	-1.0
chr7	98232931	98233106	ENSG00000205356.9|TECPR1|SF3B4|SF3B4	908	-	3.4015324	1.0339289	-1.0	-1.0
chr7	98228181	98228301	ENSG00000205356.9|TECPR1|SF3B4|SF3B4	901	-	5.63269	1.0065479	-1.0	-1.0
chr7	98290960	98291105	ENSG00000164713.9|BRI3|SF3B4|SF3B4	971	+	6.6432242	1.5329728	-1.0	-1.0
chr7	98282227	98282350	ENSG00000164713.9|BRI3|SF3B4|SF3B4	907	+	5.7166567	1.0320702	-1.0	-1.0
chr7	98304376	98304501	ENSG00000006453.13|BAIAP2L1|SF3B4|SF3B4	919	-	5.8286233	1.090052	-1.0	-1.0
chr7	98935437	98935578	ENSG00000196367.12|TRRAP|SF3B4|SF3B4	979	+	6.9345665	1.687964	-1.0	-1.0
chr7	98908610	98908727	ENSG00000196367.12|TRRAP|SF3B4|SF3B4	915	+	5.7958374	1.0716451	-1.0	-1.0
chr7	98933095	98933235	ENSG00000196367.12|TRRAP|SF3B4|SF3B4	933	+	6.0105066	1.1733352	-1.0	-1.0
chr7	98959211	98959343	ENSG00000196367.12|TRRAP|SF3B4|SF3B4	933	+	5.9901786	1.1722057	-1.0	-1.0
chr7	98917263	98917422	ENSG00000196367.12|TRRAP|SF3B4|SF3B4	994	+	5.166648	2.2555635	-1.0	-1.0
chr7	99030445	99030580	ENSG00000242687.2|AC004893.2|SF3B4|SF3B4	904	+	5.673629	1.0161324	-1.0	-1.0
chr7	99047882	99048032	ENSG00000198742.9|SMURF1|SF3B4|SF3B4	938	-	6.0175595	1.2095337	-1.0	-1.0
chr7	99030683	99030828	ENSG00000198742.9|SMURF1|SF3B4|SF3B4	928	-	4.2555223	1.1403921	-1.0	-1.0
chr7	99040556	99040691	ENSG00000198742.9|SMURF1|SF3B4|SF3B4	935	-	6.0149956	1.1854833	-1.0	-1.0
chr7	99038525	99038675	ENSG00000198742.9|SMURF1|SF3B4|SF3B4	942	-	6.1708965	1.2402793	-1.0	-1.0
chr7	99359410	99359544	ENSG00000284292.1|AC004922.1|SF3B4|SF3B4	915	+	5.7520404	1.0696144	-1.0	-1.0
chr7	99359410	99359533	ENSG00000241685.9|ARPC1A|SF3B4|SF3B4	915	+	5.7520404	1.0697544	-1.0	-1.0
chr7	99429806	99429936	ENSG00000106246.17|PTCD1|SF3B4|SF3B4	930	-	5.941263	1.1559966	-1.0	-1.0
chr7	99458451	99458661	ENSG00000106246.17|PTCD1|SF3B4|SF3B4	985	-	7.0396595	1.8299408	-1.0	-1.0
chr7	99429806	99429936	ENSG00000248919.7|ATP5J2-PTCD1|SF3B4|SF3B4	930	-	5.941263	1.1557964	-1.0	-1.0
chr7	99458448	99458663	ENSG00000248919.7|ATP5J2-PTCD1|SF3B4|SF3B4	984	-	6.9688783	1.7900634	-1.0	-1.0
chr7	99450568	99450748	ENSG00000160917.14|CPSF4|SF3B4|SF3B4	951	+	4.416648	1.3109131	-1.0	-1.0
chr7	99458450	99458660	ENSG00000241468.7|ATP5J2|SF3B4|SF3B4	985	-	7.0360103	1.8280493	-1.0	-1.0
chr7	99483919	99484039	ENSG00000198556.13|ZNF789|SF3B4|SF3B4	904	+	5.673629	1.0158395	-1.0	-1.0
chr7	99561729	99561829	ENSG00000197343.10|ZNF655|SF3B4|SF3B4	902	+	3.3941922	1.006676	-1.0	-1.0
chr7	99562197	99562427	ENSG00000197343.10|ZNF655|SF3B4|SF3B4	977	+	6.8143	1.6349005	-1.0	-1.0
chr7	99562200	99562425	ENSG00000272647.3|AC005020.2|SF3B4|SF3B4	978	+	6.859681	1.6595446	-1.0	-1.0
chr7	99561775	99561875	ENSG00000272647.3|AC005020.2|SF3B4|SF3B4	901	+	3.1366336	1.0064377	-1.0	-1.0
chr7	99903598	99903748	ENSG00000146833.15|TRIM4|SF3B4|SF3B4	961	-	6.4550896	1.4073935	-1.0	-1.0
chr7	99903315	99903460	ENSG00000146833.15|TRIM4|SF3B4|SF3B4	950	-	6.2210455	1.301216	-1.0	-1.0
chr7	100029755	100029855	ENSG00000106261.16|ZKSCAN1|SF3B4|SF3B4	901	+	3.3391519	1.0026107	-1.0	-1.0
chr7	100030715	100030890	ENSG00000106261.16|ZKSCAN1|SF3B4|SF3B4	948	+	6.0487366	1.2871361	-1.0	-1.0
chr7	100024027	100024153	ENSG00000106261.16|ZKSCAN1|SF3B4|SF3B4	907	+	5.675795	1.030436	-1.0	-1.0
chr7	100030102	100030248	ENSG00000106261.16|ZKSCAN1|SF3B4|SF3B4	982	+	6.4028296	1.7399536	-1.0	-1.0
chr7	100075214	100075404	ENSG00000166526.16|ZNF3|SF3B4|SF3B4	955	-	6.307694	1.347454	-1.0	-1.0
chr7	100075630	100075770	ENSG00000166526.16|ZNF3|SF3B4|SF3B4	923	-	3.6340768	1.1124781	-1.0	-1.0
chr7	100075825	100075925	ENSG00000166526.16|ZNF3|SF3B4|SF3B4	901	-	5.6258054	1.006252	-1.0	-1.0
chr7	100090909	100091079	ENSG00000168090.9|COPS6|SF3B4|SF3B4	948	+	5.529692	1.2813526	-1.0	-1.0
chr7	100091144	100091269	ENSG00000168090.9|COPS6|SF3B4|SF3B4	923	+	5.9616427	1.1119524	-1.0	-1.0
chr7	100093401	100093576	ENSG00000166508.17|MCM7|SF3B4|SF3B4	971	-	6.7324686	1.5335395	-1.0	-1.0
chr7	100099382	100099562	ENSG00000166508.17|MCM7|SF3B4|SF3B4	923	-	4.704306	1.11384	-1.0	-1.0
chr7	100099147	100099342	ENSG00000166508.17|MCM7|SF3B4|SF3B4	979	-	5.922437	1.6753745	-1.0	-1.0
chr7	100111829	100111921	ENSG00000106290.14|TAF6|SF3B4|SF3B4	950	-	6.2592688	1.3033743	-1.0	-1.0
chr7	100110076	100110231	ENSG00000106290.14|TAF6|SF3B4|SF3B4	980	-	6.8946214	1.6911849	-1.0	-1.0
chr7	100114283	100114428	ENSG00000106290.14|TAF6|SF3B4|SF3B4	968	-	6.5914707	1.4912193	-1.0	-1.0
chr7	100149361	100149546	ENSG00000188186.10|LAMTOR4|SF3B4|SF3B4	964	+	6.4971027	1.44861	-1.0	-1.0
chr7	100158020	100158088	ENSG00000146826.16|C7orf43|SF3B4|SF3B4	984	-	7.028055	1.8069417	-1.0	-1.0
chr7	100155816	100155916	ENSG00000146826.16|C7orf43|SF3B4|SF3B4	907	-	4.06423	1.0334827	-1.0	-1.0
chr7	100155406	100155596	ENSG00000146826.16|C7orf43|SF3B4|SF3B4	922	-	3.3147802	1.1064668	-1.0	-1.0
chr7	100157882	100158020	ENSG00000146826.16|C7orf43|SF3B4|SF3B4	985	-	7.261283	1.8255751	-1.0	-1.0
chr7	100156964	100157144	ENSG00000146826.16|C7orf43|SF3B4|SF3B4	946	-	3.8892512	1.2691591	-1.0	-1.0
chr7	100213133	100213273	ENSG00000239521.7|GATS|SF3B4|SF3B4	983	-	5.945442	1.7716755	-1.0	-1.0
chr7	100222835	100222945	ENSG00000239521.7|GATS|SF3B4|SF3B4	917	-	5.7715454	1.0808052	-1.0	-1.0
chr7	100349573	100349716	ENSG00000242294.6|STAG3L5P|SF3B4|SF3B4	944	+	4.188423	1.2492162	-1.0	-1.0
chr7	100353123	100353209	ENSG00000272752.6|STAG3L5P-PVRIG2P-PILRB|SF3B4|SF3B4	950	+	6.2171974	1.3044875	-1.0	-1.0
chr7	100352668	100352778	ENSG00000272752.6|STAG3L5P-PVRIG2P-PILRB|SF3B4|SF3B4	920	+	3.910432	1.0991945	-1.0	-1.0
chr7	100352914	100352996	ENSG00000272752.6|STAG3L5P-PVRIG2P-PILRB|SF3B4|SF3B4	998	+	5.511373	2.8183947	-1.0	-1.0
chr7	100358083	100358219	ENSG00000272752.6|STAG3L5P-PVRIG2P-PILRB|SF3B4|SF3B4	934	+	4.043531	1.1772234	-1.0	-1.0
chr7	100354057	100354167	ENSG00000272752.6|STAG3L5P-PVRIG2P-PILRB|SF3B4|SF3B4	911	+	4.027685	1.0520335	-1.0	-1.0
chr7	100353270	100353372	ENSG00000272752.6|STAG3L5P-PVRIG2P-PILRB|SF3B4|SF3B4	941	+	4.333501	1.2285638	-1.0	-1.0
chr7	100349573	100349730	ENSG00000272752.6|STAG3L5P-PVRIG2P-PILRB|SF3B4|SF3B4	947	+	4.2753086	1.276097	-1.0	-1.0
chr7	100358087	100358222	ENSG00000121716.20|PILRB|SF3B4|SF3B4	935	+	4.037264	1.187791	-1.0	-1.0
chr7	100353123	100353209	ENSG00000121716.20|PILRB|SF3B4|SF3B4	950	+	6.2171974	1.3047554	-1.0	-1.0
chr7	100352668	100352778	ENSG00000121716.20|PILRB|SF3B4|SF3B4	920	+	3.910432	1.0989423	-1.0	-1.0
chr7	100352818	100353083	ENSG00000121716.20|PILRB|SF3B4|SF3B4	995	+	5.484495	2.3028753	-1.0	-1.0
chr7	100354057	100354167	ENSG00000121716.20|PILRB|SF3B4|SF3B4	912	+	4.027685	1.0534681	-1.0	-1.0
chr7	100356657	100356767	ENSG00000121716.20|PILRB|SF3B4|SF3B4	907	+	2.923014	1.0321848	-1.0	-1.0
chr7	100353270	100353372	ENSG00000121716.20|PILRB|SF3B4|SF3B4	941	+	4.333501	1.2278333	-1.0	-1.0
chr7	100353270	100353372	ENSG00000235333.3|PVRIG2P|SF3B4|SF3B4	941	+	4.333501	1.2267749	-1.0	-1.0
chr7	100352668	100352778	ENSG00000235333.3|PVRIG2P|SF3B4|SF3B4	921	+	3.910432	1.0997418	-1.0	-1.0
chr7	100353123	100353209	ENSG00000235333.3|PVRIG2P|SF3B4|SF3B4	951	+	6.2171974	1.3055128	-1.0	-1.0
chr7	100352914	100352996	ENSG00000235333.3|PVRIG2P|SF3B4|SF3B4	998	+	5.511373	2.8194275	-1.0	-1.0
chr7	100436040	100436195	ENSG00000160813.6|PPP1R35|SF3B4|SF3B4	940	-	3.4061804	1.2248122	-1.0	-1.0
chr7	100548652	100548821	ENSG00000106351.12|AGFG2|SF3B4|SF3B4	972	+	5.417427	1.5469087	-1.0	-1.0
chr7	100550255	100550390	ENSG00000106351.12|AGFG2|SF3B4|SF3B4	985	+	6.6334314	1.8321934	-1.0	-1.0
chr7	100562444	100562593	ENSG00000106351.12|AGFG2|SF3B4|SF3B4	980	+	4.4978456	1.6935922	-1.0	-1.0
chr7	100563681	100563833	ENSG00000106351.12|AGFG2|SF3B4|SF3B4	980	+	6.7351675	1.6920747	-1.0	-1.0
chr7	100562026	100562258	ENSG00000106351.12|AGFG2|SF3B4|SF3B4	996	+	6.47654	2.3907154	-1.0	-1.0
chr7	100564072	100564212	ENSG00000106351.12|AGFG2|SF3B4|SF3B4	917	+	3.490586	1.0801076	-1.0	-1.0
chr7	100562682	100562832	ENSG00000106351.12|AGFG2|SF3B4|SF3B4	952	+	4.499733	1.3199043	-1.0	-1.0
chr7	100564748	100564931	ENSG00000106351.12|AGFG2|SF3B4|SF3B4	957	+	4.4143796	1.3692721	-1.0	-1.0
chr7	100581882	100582027	ENSG00000077454.15|LRCH4|SF3B4|SF3B4	904	-	5.656469	1.0166361	-1.0	-1.0
chr7	100576822	100576952	ENSG00000077454.15|LRCH4|SF3B4|SF3B4	931	-	5.5814195	1.160799	-1.0	-1.0
chr7	100577322	100577457	ENSG00000077454.15|LRCH4|SF3B4|SF3B4	918	-	5.7777076	1.0837917	-1.0	-1.0
chr7	100576992	100577132	ENSG00000077454.15|LRCH4|SF3B4|SF3B4	938	-	6.058038	1.2051806	-1.0	-1.0
chr7	100576838	100576953	ENSG00000274272.1|AC069281.2|SF3B4|SF3B4	933	-	5.950024	1.1768653	-1.0	-1.0
chr7	100577005	100577085	ENSG00000274272.1|AC069281.2|SF3B4|SF3B4	934	-	6.236465	1.1803212	-1.0	-1.0
chr7	100628102	100628242	ENSG00000106327.12|TFR2|SF3B4|SF3B4	925	-	3.5693312	1.1242039	-1.0	-1.0
chr7	100627974	100628072	ENSG00000106327.12|TFR2|SF3B4|SF3B4	969	-	6.5614266	1.5141383	-1.0	-1.0
chr7	100621126	100621286	ENSG00000106327.12|TFR2|SF3B4|SF3B4	967	-	4.7512274	1.4790503	-1.0	-1.0
chr7	100633505	100633645	ENSG00000106327.12|TFR2|SF3B4|SF3B4	972	-	6.623831	1.5484337	-1.0	-1.0
chr7	100627523	100627633	ENSG00000106327.12|TFR2|SF3B4|SF3B4	937	-	6.073499	1.200203	-1.0	-1.0
chr7	100632198	100632333	ENSG00000106327.12|TFR2|SF3B4|SF3B4	938	-	5.5214443	1.2049005	-1.0	-1.0
chr7	100632888	100633058	ENSG00000106327.12|TFR2|SF3B4|SF3B4	908	-	5.6892376	1.0363574	-1.0	-1.0
chr7	100633123	100633223	ENSG00000106327.12|TFR2|SF3B4|SF3B4	921	-	5.91176	1.1007692	-1.0	-1.0
chr7	100627661	100627743	ENSG00000106327.12|TFR2|SF3B4|SF3B4	928	-	5.9180555	1.1456254	-1.0	-1.0
chr7	100640872	100640975	ENSG00000106327.12|TFR2|SF3B4|SF3B4	932	-	5.9460907	1.1657164	-1.0	-1.0
chr7	100676573	100676692	ENSG00000172354.9|GNB2|SF3B4|SF3B4	966	+	6.488119	1.474023	-1.0	-1.0
chr7	100684894	100685019	ENSG00000146830.9|GIGYF1|SF3B4|SF3B4	932	-	5.671	1.1685628	-1.0	-1.0
chr7	100685481	100685626	ENSG00000146830.9|GIGYF1|SF3B4|SF3B4	942	-	6.0679617	1.2401997	-1.0	-1.0
chr7	100688110	100688203	ENSG00000146830.9|GIGYF1|SF3B4|SF3B4	921	-	5.8213253	1.1047325	-1.0	-1.0
chr7	100686468	100686588	ENSG00000146830.9|GIGYF1|SF3B4|SF3B4	925	-	5.855685	1.1256187	-1.0	-1.0
chr7	100687406	100687504	ENSG00000146830.9|GIGYF1|SF3B4|SF3B4	901	-	3.9282103	1.0024303	-1.0	-1.0
chr7	100683444	100683544	ENSG00000146830.9|GIGYF1|SF3B4|SF3B4	977	-	6.757308	1.6447854	-1.0	-1.0
chr7	100687066	100687171	ENSG00000146830.9|GIGYF1|SF3B4|SF3B4	915	-	4.1371636	1.072406	-1.0	-1.0
chr7	100684337	100684449	ENSG00000146830.9|GIGYF1|SF3B4|SF3B4	948	-	3.8274634	1.286876	-1.0	-1.0
chr7	100682777	100682907	ENSG00000146830.9|GIGYF1|SF3B4|SF3B4	923	-	5.84381	1.1120589	-1.0	-1.0
chr7	100682235	100682321	ENSG00000146830.9|GIGYF1|SF3B4|SF3B4	939	-	4.3253717	1.2133247	-1.0	-1.0
chr7	100685146	100685291	ENSG00000146830.9|GIGYF1|SF3B4|SF3B4	945	-	6.1724973	1.2613317	-1.0	-1.0
chr7	100686223	100686418	ENSG00000146830.9|GIGYF1|SF3B4|SF3B4	936	-	3.0218356	1.19336	-1.0	-1.0
chr7	100686819	100687005	ENSG00000146830.9|GIGYF1|SF3B4|SF3B4	957	-	6.3101625	1.3675455	-1.0	-1.0
chr7	100687616	100687781	ENSG00000146830.9|GIGYF1|SF3B4|SF3B4	972	-	3.7787628	1.5477729	-1.0	-1.0
chr7	100688468	100688658	ENSG00000146830.9|GIGYF1|SF3B4|SF3B4	947	-	3.3188162	1.2786161	-1.0	-1.0
chr7	100687883	100687980	ENSG00000146830.9|GIGYF1|SF3B4|SF3B4	949	-	3.8979897	1.2943969	-1.0	-1.0
chr7	100688283	100688438	ENSG00000146830.9|GIGYF1|SF3B4|SF3B4	951	-	6.220586	1.3133118	-1.0	-1.0
chr7	100688693	100688883	ENSG00000146830.9|GIGYF1|SF3B4|SF3B4	964	-	3.7563221	1.4423788	-1.0	-1.0
chr7	100803620	100803810	ENSG00000196411.9|EPHB4|SF3B4|SF3B4	946	-	6.1141753	1.2649976	-1.0	-1.0
chr7	100824222	100824402	ENSG00000196411.9|EPHB4|SF3B4|SF3B4	926	-	4.227349	1.1312847	-1.0	-1.0
chr7	100823931	100824076	ENSG00000196411.9|EPHB4|SF3B4|SF3B4	979	-	6.982343	1.6850063	-1.0	-1.0
chr7	100805321	100805471	ENSG00000196411.9|EPHB4|SF3B4|SF3B4	924	-	4.3155465	1.1174841	-1.0	-1.0
chr7	100860020	100860185	ENSG00000146828.17|SLC12A9|SF3B4|SF3B4	914	+	5.7584486	1.0631764	-1.0	-1.0
chr7	100861240	100861400	ENSG00000146828.17|SLC12A9|SF3B4|SF3B4	942	+	6.112492	1.2346203	-1.0	-1.0
chr7	100858740	100858865	ENSG00000146828.17|SLC12A9|SF3B4|SF3B4	906	+	5.6724625	1.0288006	-1.0	-1.0
chr7	100881498	100881653	ENSG00000087087.19|SRRT|SF3B4|SF3B4	984	+	6.953291	1.7867225	-1.0	-1.0
chr7	100884592	100884739	ENSG00000087087.19|SRRT|SF3B4|SF3B4	920	+	5.81354	1.095295	-1.0	-1.0
chr7	100887593	100887702	ENSG00000087087.19|SRRT|SF3B4|SF3B4	906	+	5.6743755	1.0289783	-1.0	-1.0
chr7	100888383	100888473	ENSG00000087087.19|SRRT|SF3B4|SF3B4	983	+	5.160724	1.7629067	-1.0	-1.0
chr7	100884838	100884922	ENSG00000087087.19|SRRT|SF3B4|SF3B4	997	+	7.987094	2.4992864	-1.0	-1.0
chr7	100886185	100886246	ENSG00000087087.19|SRRT|SF3B4|SF3B4	915	+	5.7730083	1.0729158	-1.0	-1.0
chr7	100884239	100884367	ENSG00000087087.19|SRRT|SF3B4|SF3B4	936	+	4.773001	1.1940267	-1.0	-1.0
chr7	100883910	100884069	ENSG00000087087.19|SRRT|SF3B4|SF3B4	942	+	6.0984044	1.2370857	-1.0	-1.0
chr7	101136851	101137000	ENSG00000106366.8|SERPINE1|SF3B4|SF3B4	939	+	6.0251946	1.2177515	-1.0	-1.0
chr7	101135594	101135709	ENSG00000106366.8|SERPINE1|SF3B4|SF3B4	980	+	6.8312244	1.6917932	-1.0	-1.0
chr7	101135373	101135488	ENSG00000106366.8|SERPINE1|SF3B4|SF3B4	929	+	4.2158093	1.147992	-1.0	-1.0
chr7	101198870	101199055	ENSG00000106384.10|MOGAT3|SF3B4|SF3B4	943	-	5.429665	1.244401	-1.0	-1.0
chr7	101213156	101213351	ENSG00000106397.11|PLOD3|SF3B4|SF3B4	958	-	6.318635	1.3738415	-1.0	-1.0
chr7	101212916	101213081	ENSG00000106397.11|PLOD3|SF3B4|SF3B4	918	-	4.1226892	1.0875461	-1.0	-1.0
chr7	101206436	101206536	ENSG00000106397.11|PLOD3|SF3B4|SF3B4	943	-	6.0838704	1.2473322	-1.0	-1.0
chr7	101212374	101212524	ENSG00000106397.11|PLOD3|SF3B4|SF3B4	959	-	4.335377	1.3899987	-1.0	-1.0
chr7	101216020	101216162	ENSG00000106397.11|PLOD3|SF3B4|SF3B4	959	-	5.8552527	1.3880944	-1.0	-1.0
chr7	101208957	101209102	ENSG00000106397.11|PLOD3|SF3B4|SF3B4	932	-	3.5459523	1.1704857	-1.0	-1.0
chr7	101211890	101212090	ENSG00000106397.11|PLOD3|SF3B4|SF3B4	992	-	6.8706822	2.1175199	-1.0	-1.0
chr7	101210086	101210361	ENSG00000106397.11|PLOD3|SF3B4|SF3B4	992	-	5.525335	2.1118631	-1.0	-1.0
chr7	101212170	101212290	ENSG00000106397.11|PLOD3|SF3B4|SF3B4	936	-	5.991525	1.196429	-1.0	-1.0
chr7	101207724	101207869	ENSG00000106397.11|PLOD3|SF3B4|SF3B4	948	-	3.61965	1.2847694	-1.0	-1.0
chr7	101211716	101211841	ENSG00000106397.11|PLOD3|SF3B4|SF3B4	917	-	4.080078	1.0801212	-1.0	-1.0
chr7	101210444	101210531	ENSG00000106397.11|PLOD3|SF3B4|SF3B4	972	-	6.63462	1.5564523	-1.0	-1.0
chr7	101210641	101210831	ENSG00000106397.11|PLOD3|SF3B4|SF3B4	951	-	4.4915423	1.3112398	-1.0	-1.0
chr7	101223556	101223672	ENSG00000106400.11|ZNHIT1|SF3B4|SF3B4	970	+	6.5887165	1.526151	-1.0	-1.0
chr7	101232720	101232832	ENSG00000106404.13|CLDN15|SF3B4|SF3B4	937	-	3.432881	1.1974787	-1.0	-1.0
chr7	102277799	102277939	ENSG00000257923.9|CUX1|SF3B4|SF3B4	921	+	5.8167186	1.1043695	-1.0	-1.0
chr7	102199922	102200070	ENSG00000257923.9|CUX1|SF3B4|SF3B4	973	+	6.6470666	1.561145	-1.0	-1.0
chr7	103723191	103723331	ENSG00000189056.13|RELN|SF3B4|SF3B4	928	-	5.9045563	1.1451383	-1.0	-1.0
chr7	103545344	103545464	ENSG00000189056.13|RELN|SF3B4|SF3B4	910	-	5.7479944	1.0465722	-1.0	-1.0
chr7	105125884	105125999	ENSG00000135250.16|SRPK2|SF3B4|SF3B4	902	-	5.6315446	1.0065755	-1.0	-1.0
chr7	105127062	105127207	ENSG00000135250.16|SRPK2|SF3B4|SF3B4	919	-	5.8517575	1.0940223	-1.0	-1.0
chr7	105610603	105610748	ENSG00000146776.14|ATXN7L1|SF3B4|SF3B4	924	-	5.8479958	1.1195598	-1.0	-1.0
chr7	105910873	105911016	ENSG00000128536.15|CDHR3|SF3B4|SF3B4	938	+	6.036122	1.2057018	-1.0	-1.0
chr7	107964687	107964812	ENSG00000091136.13|LAMB1|SF3B4|SF3B4	929	-	5.915132	1.1478322	-1.0	-1.0
chr7	108002384	108002534	ENSG00000091136.13|LAMB1|SF3B4|SF3B4	926	-	3.4373763	1.1285162	-1.0	-1.0
chr7	108001892	108002022	ENSG00000091136.13|LAMB1|SF3B4|SF3B4	930	-	3.2287147	1.1570617	-1.0	-1.0
chr7	107961329	107961479	ENSG00000091136.13|LAMB1|SF3B4|SF3B4	967	-	6.0456433	1.4831133	-1.0	-1.0
chr7	108002714	108002848	ENSG00000091136.13|LAMB1|SF3B4|SF3B4	948	-	3.178825	1.2831616	-1.0	-1.0
chr7	108001682	108001882	ENSG00000091136.13|LAMB1|SF3B4|SF3B4	965	-	3.161538	1.4555751	-1.0	-1.0
chr7	107932378	107932488	ENSG00000091136.13|LAMB1|SF3B4|SF3B4	942	-	6.0654364	1.2374748	-1.0	-1.0
chr7	107951327	107951427	ENSG00000091136.13|LAMB1|SF3B4|SF3B4	900	-	5.648745	1.001246	-1.0	-1.0
chr7	108002191	108002291	ENSG00000091136.13|LAMB1|SF3B4|SF3B4	912	-	5.7905912	1.0575594	-1.0	-1.0
chr7	111561935	111562045	ENSG00000184903.9|IMMP2L|SF3B4|SF3B4	918	-	4.103373	1.0864098	-1.0	-1.0
chr7	111562331	111562443	ENSG00000184903.9|IMMP2L|SF3B4|SF3B4	948	-	3.1361194	1.2831949	-1.0	-1.0
chr7	111562443	111562517	ENSG00000184903.9|IMMP2L|SF3B4|SF3B4	915	-	5.7958374	1.0712132	-1.0	-1.0
chr7	127588945	127589044	ENSG00000004059.10|ARF5|SF3B4|SF3B4	905	+	5.7232227	1.022639	-1.0	-1.0
chr7	128089331	128089488	ENSG00000197157.10|SND1|SF3B4|SF3B4	987	+	7.08509	1.8904171	-1.0	-1.0
chr7	127707405	127707556	ENSG00000197157.10|SND1|SF3B4|SF3B4	985	+	7.1528783	1.8246315	-1.0	-1.0
chr7	128081220	128081359	ENSG00000197157.10|SND1|SF3B4|SF3B4	953	+	4.6855283	1.3240409	-1.0	-1.0
chr7	128086790	128086975	ENSG00000197157.10|SND1|SF3B4|SF3B4	954	+	5.2865944	1.3339691	-1.0	-1.0
chr7	128085545	128085705	ENSG00000197157.10|SND1|SF3B4|SF3B4	937	+	5.4724774	1.1988864	-1.0	-1.0
chr7	128091695	128091836	ENSG00000197157.10|SND1|SF3B4|SF3B4	961	+	4.67746	1.4130961	-1.0	-1.0
chr7	128074314	128074459	ENSG00000197157.10|SND1|SF3B4|SF3B4	912	+	5.720781	1.0548172	-1.0	-1.0
chr7	128084611	128084723	ENSG00000197157.10|SND1|SF3B4|SF3B4	942	+	6.0751123	1.2354302	-1.0	-1.0
chr7	128338342	128338467	ENSG00000106344.8|RBM28|SF3B4|SF3B4	950	-	6.2506657	1.2994331	-1.0	-1.0
chr7	128335612	128335827	ENSG00000106344.8|RBM28|SF3B4|SF3B4	995	-	7.4073696	2.261295	-1.0	-1.0
chr7	128400891	128401014	ENSG00000106348.16|IMPDH1|SF3B4|SF3B4	967	-	4.737864	1.4775484	-1.0	-1.0
chr7	128980031	128980186	ENSG00000064419.13|TNPO3|SF3B4|SF3B4	942	-	6.1267138	1.238646	-1.0	-1.0
chr7	129203232	129203383	ENSG00000128602.9|SMO|SF3B4|SF3B4	981	+	5.33022	1.7199473	-1.0	-1.0
chr7	129422733	129422839	ENSG00000158467.16|AHCYL2|SF3B4|SF3B4	901	+	5.6258054	1.006252	-1.0	-1.0
chr7	129727111	129727240	ENSG00000106459.14|NRF1|SF3B4|SF3B4	911	+	5.722969	1.0494959	-1.0	-1.0
chr7	129835061	129835206	ENSG00000186591.11|UBE2H|SF3B4|SF3B4	947	-	6.149837	1.2775238	-1.0	-1.0
chr7	130884396	130884531	ENSG00000226380.9|AC016831.1|SF3B4|SF3B4	911	-	5.954618	1.0524346	-1.0	-1.0
chr7	130927462	130927561	ENSG00000233559.1|LINC00513|SF3B4|SF3B4	929	+	6.0830784	1.1485559	-1.0	-1.0
chr7	131052555	131052680	ENSG00000231721.6|LINC-PINT|SF3B4|SF3B4	920	-	5.9633975	1.098167	-1.0	-1.0
chr7	134294931	134295071	ENSG00000205060.10|SLC35B4|SF3B4|SF3B4	935	-	5.9997063	1.184153	-1.0	-1.0
chr7	134447342	134447477	ENSG00000085662.13|AKR1B1|SF3B4|SF3B4	936	-	6.2032914	1.1938694	-1.0	-1.0
chr7	135169060	135169210	ENSG00000122783.16|C7orf49|SF3B4|SF3B4	936	-	6.002908	1.1905782	-1.0	-1.0
chr7	135204465	135204570	ENSG00000105875.13|WDR91|SF3B4|SF3B4	959	-	6.3402653	1.3908343	-1.0	-1.0
chr7	135196337	135196467	ENSG00000105875.13|WDR91|SF3B4|SF3B4	903	-	5.673629	1.0153457	-1.0	-1.0
chr7	135193349	135193549	ENSG00000105875.13|WDR91|SF3B4|SF3B4	957	-	6.3052983	1.3617654	-1.0	-1.0
chr7	137882628	137882793	ENSG00000182158.14|CREB3L2|SF3B4|SF3B4	979	-	6.800131	1.6878633	-1.0	-1.0
chr7	138519074	138519188	ENSG00000122779.17|TRIM24|SF3B4|SF3B4	930	+	5.915254	1.157053	-1.0	-1.0
chr7	139034678	139034813	ENSG00000146858.7|ZC3HAV1L|SF3B4|SF3B4	936	-	5.9777985	1.1906214	-1.0	-1.0
chr7	139375912	139376107	ENSG00000146963.17|LUC7L2|SF3B4|SF3B4	948	+	6.1636624	1.2814149	-1.0	-1.0
chr7	139375916	139376056	ENSG00000269955.2|C7orf55-LUC7L2|SF3B4|SF3B4	949	+	6.1817675	1.2939407	-1.0	-1.0
chr7	139575293	139575438	ENSG00000064393.15|HIPK2|SF3B4|SF3B4	923	-	5.84148	1.1137666	-1.0	-1.0
chr7	139620593	139620723	ENSG00000064393.15|HIPK2|SF3B4|SF3B4	926	-	5.9684324	1.1327542	-1.0	-1.0
chr7	139596998	139597143	ENSG00000064393.15|HIPK2|SF3B4|SF3B4	992	-	7.4391665	2.0908613	-1.0	-1.0
chr7	140024890	140025025	ENSG00000059378.12|PARP12|SF3B4|SF3B4	903	-	5.639769	1.0135555	-1.0	-1.0
chr7	140459971	140460071	ENSG00000133606.10|MKRN1|SF3B4|SF3B4	902	-	5.6315446	1.0067133	-1.0	-1.0
chr7	140702802	140702927	ENSG00000090266.12|NDUFB2|SF3B4|SF3B4	901	+	5.6315446	1.0065136	-1.0	-1.0
chr7	141652883	141653028	ENSG00000244701.1|AC004918.1|SF3B4|SF3B4	995	-	7.646739	2.275767	-1.0	-1.0
chr7	141665318	141665443	ENSG00000257093.6|KIAA1147|SF3B4|SF3B4	901	-	5.6315446	1.0064836	-1.0	-1.0
chr7	143265163	143265296	ENSG00000197448.13|GSTK1|SF3B4|SF3B4	932	+	4.3793983	1.1693085	-1.0	-1.0
chr7	143264818	143264928	ENSG00000197448.13|GSTK1|SF3B4|SF3B4	906	+	5.679236	1.0259919	-1.0	-1.0
chr7	143388658	143388766	ENSG00000159840.15|ZYX|SF3B4|SF3B4	937	+	6.0108213	1.2003641	-1.0	-1.0
chr7	143382101	143382247	ENSG00000159840.15|ZYX|SF3B4|SF3B4	907	+	3.9985118	1.0303358	-1.0	-1.0
chr7	148800358	148800473	ENSG00000055130.15|CUL1|SF3B4|SF3B4	934	+	5.969064	1.1773212	-1.0	-1.0
chr7	148809155	148809280	ENSG00000106462.10|EZH2|SF3B4|SF3B4	901	-	5.805068	1.002998	-1.0	-1.0
chr7	149004394	149004544	ENSG00000155660.10|PDIA4|SF3B4|SF3B4	933	-	6.1887302	1.1739663	-1.0	-1.0
chr7	149012004	149012134	ENSG00000155660.10|PDIA4|SF3B4|SF3B4	921	-	5.9035587	1.1045216	-1.0	-1.0
chr7	149210415	149210584	ENSG00000170265.11|ZNF282|SF3B4|SF3B4	981	+	6.9381857	1.728766	-1.0	-1.0
chr7	149252567	149252705	ENSG00000170260.8|ZNF212|SF3B4|SF3B4	942	+	6.272193	1.2367288	-1.0	-1.0
chr7	149294201	149294379	ENSG00000204946.9|ZNF783|SF3B4|SF3B4	964	+	5.308635	1.4424505	-1.0	-1.0
chr7	149293612	149293747	ENSG00000204946.9|ZNF783|SF3B4|SF3B4	908	+	5.6818657	1.035429	-1.0	-1.0
chr7	149289791	149289937	ENSG00000204946.9|ZNF783|SF3B4|SF3B4	941	+	4.808597	1.228657	-1.0	-1.0
chr7	149293611	149293746	ENSG00000244560.6|AC004890.2|SF3B4|SF3B4	908	+	5.6818657	1.03509	-1.0	-1.0
chr7	149294203	149294393	ENSG00000244560.6|AC004890.2|SF3B4|SF3B4	959	+	5.0353246	1.3910853	-1.0	-1.0
chr7	149289791	149289937	ENSG00000244560.6|AC004890.2|SF3B4|SF3B4	941	+	4.808597	1.2278275	-1.0	-1.0
chr7	149477047	149477192	ENSG00000181220.15|ZNF746|SF3B4|SF3B4	920	-	5.837183	1.0994179	-1.0	-1.0
chr7	150340579	150340799	ENSG00000106538.9|RARRES2|SF3B4|SF3B4	950	-	3.8686082	1.2995014	-1.0	-1.0
chr7	150369589	150369724	ENSG00000214022.11|REPIN1|SF3B4|SF3B4	924	+	4.8157606	1.1194055	-1.0	-1.0
chr7	150371163	150371268	ENSG00000214022.11|REPIN1|SF3B4|SF3B4	926	+	3.583228	1.1287515	-1.0	-1.0
chr7	150371096	150371266	ENSG00000284041.1|AC073111.3|SF3B4|SF3B4	928	+	3.4102614	1.1412753	-1.0	-1.0
chr7	150369591	150369721	ENSG00000284041.1|AC073111.3|SF3B4|SF3B4	933	+	5.013045	1.174933	-1.0	-1.0
chr7	151036405	151036505	ENSG00000197150.12|ABCB8|SF3B4|SF3B4	901	+	5.6679554	1.0050417	-1.0	-1.0
chr7	151040366	151040481	ENSG00000197150.12|ABCB8|SF3B4|SF3B4	901	+	5.6315446	1.0063899	-1.0	-1.0
chr7	151069799	151069946	ENSG00000164889.13|SLC4A2|SF3B4|SF3B4	993	+	7.4434896	2.1467183	-1.0	-1.0
chr7	151070353	151070503	ENSG00000164889.13|SLC4A2|SF3B4|SF3B4	968	+	6.5582232	1.4920987	-1.0	-1.0
chr7	151075508	151075605	ENSG00000164889.13|SLC4A2|SF3B4|SF3B4	921	+	5.8213253	1.1047325	-1.0	-1.0
chr7	151066361	151066501	ENSG00000164889.13|SLC4A2|SF3B4|SF3B4	913	+	3.9737077	1.0609524	-1.0	-1.0
chr7	151061828	151061933	ENSG00000164889.13|SLC4A2|SF3B4|SF3B4	901	+	5.6200423	1.0025084	-1.0	-1.0
chr7	151071559	151071684	ENSG00000164889.13|SLC4A2|SF3B4|SF3B4	908	+	3.9967864	1.0371025	-1.0	-1.0
chr7	151074286	151074421	ENSG00000164889.13|SLC4A2|SF3B4|SF3B4	936	+	4.2737274	1.1918347	-1.0	-1.0
chr7	151075091	151075254	ENSG00000164889.13|SLC4A2|SF3B4|SF3B4	960	+	6.3496494	1.396599	-1.0	-1.0
chr7	151078656	151078856	ENSG00000164896.19|FASTK|SF3B4|SF3B4	957	-	6.2892523	1.3644143	-1.0	-1.0
chr7	151077337	151077537	ENSG00000164896.19|FASTK|SF3B4|SF3B4	944	-	4.098426	1.2555294	-1.0	-1.0
chr7	151118065	151118162	ENSG00000133612.18|AGAP3|SF3B4|SF3B4	909	+	5.7122054	1.03909	-1.0	-1.0
chr7	151116660	151116792	ENSG00000133612.18|AGAP3|SF3B4|SF3B4	929	+	5.931446	1.1460228	-1.0	-1.0
chr7	151142263	151142411	ENSG00000133612.18|AGAP3|SF3B4|SF3B4	943	+	5.4568925	1.2413981	-1.0	-1.0
chr7	151117252	151117370	ENSG00000133612.18|AGAP3|SF3B4|SF3B4	944	+	6.107554	1.2553948	-1.0	-1.0
chr7	151128437	151128617	ENSG00000133612.18|AGAP3|SF3B4|SF3B4	955	+	5.8313804	1.3424052	-1.0	-1.0
chr7	151117491	151117635	ENSG00000133612.18|AGAP3|SF3B4|SF3B4	925	+	5.92946	1.1277705	-1.0	-1.0
chr7	151118323	151118518	ENSG00000133612.18|AGAP3|SF3B4|SF3B4	939	+	5.351295	1.2180281	-1.0	-1.0
chr7	151141752	151141942	ENSG00000133612.18|AGAP3|SF3B4|SF3B4	949	+	6.1940875	1.2905319	-1.0	-1.0
chr7	151139867	151139977	ENSG00000133612.18|AGAP3|SF3B4|SF3B4	901	+	5.637272	1.0065112	-1.0	-1.0
chr7	151138019	151138116	ENSG00000133612.18|AGAP3|SF3B4|SF3B4	900	+	3.3391519	1.0017787	-1.0	-1.0
chr7	151143194	151143340	ENSG00000133612.18|AGAP3|SF3B4|SF3B4	973	+	6.6391816	1.5704037	-1.0	-1.0
chr7	151134241	151134399	ENSG00000133612.18|AGAP3|SF3B4|SF3B4	969	+	6.887152	1.5047668	-1.0	-1.0
chr7	151216029	151216174	ENSG00000033050.7|ABCF2|SF3B4|SF3B4	933	-	6.081289	1.1737031	-1.0	-1.0
chr7	151218221	151218361	ENSG00000033050.7|ABCF2|SF3B4|SF3B4	904	-	5.6932225	1.019577	-1.0	-1.0
chr7	151235212	151235342	ENSG00000033100.16|CHPF2|SF3B4|SF3B4	925	+	5.8580427	1.12548	-1.0	-1.0
chr7	151237232	151237367	ENSG00000033100.16|CHPF2|SF3B4|SF3B4	914	+	4.1033316	1.0653076	-1.0	-1.0
chr7	152235933	152236033	ENSG00000055609.17|KMT2C|SF3B4|SF3B4	942	-	6.41378	1.2393622	-1.0	-1.0
chr7	155003802	155004012	ENSG00000273344.1|PAXIP1-AS1|SF3B4|SF3B4	937	+	5.999308	1.1981113	-1.0	-1.0
chr7	155763650	155763808	ENSG00000184863.10|RBM33|SF3B4|SF3B4	963	+	6.4443207	1.4335839	-1.0	-1.0
chr7	155806581	155806721	ENSG00000164690.7|SHH|SF3B4|SF3B4	935	-	5.975884	1.1872123	-1.0	-1.0
chr7	156826744	156826869	ENSG00000105983.20|LMBR1|SF3B4|SF3B4	919	-	5.7993073	1.0930351	-1.0	-1.0
chr7	156679275	156679475	ENSG00000105983.20|LMBR1|SF3B4|SF3B4	995	-	7.277321	2.2780986	-1.0	-1.0
chr7	156963772	156963942	ENSG00000146909.7|NOM1|SF3B4|SF3B4	938	+	4.918572	1.2107985	-1.0	-1.0
chr7	157223157	157223257	ENSG00000009335.17|UBE3C|SF3B4|SF3B4	944	+	6.454912	1.2527828	-1.0	-1.0
chr7	157256766	157256946	ENSG00000009335.17|UBE3C|SF3B4|SF3B4	926	+	5.151541	1.133054	-1.0	-1.0
chr7	157216720	157216866	ENSG00000009335.17|UBE3C|SF3B4|SF3B4	950	+	4.7392936	1.3030024	-1.0	-1.0
chr7	157415889	157416015	ENSG00000105993.14|DNAJB6|SF3B4|SF3B4	911	+	5.7175655	1.0495657	-1.0	-1.0
chr7	157409619	157409789	ENSG00000105993.14|DNAJB6|SF3B4|SF3B4	975	+	5.11757	1.6085588	-1.0	-1.0
chr7	157568966	157569081	ENSG00000155093.17|PTPRN2|SF3B4|SF3B4	906	-	4.0272465	1.0277996	-1.0	-1.0
chr7	158110920	158111050	ENSG00000155093.17|PTPRN2|SF3B4|SF3B4	908	-	4.0486197	1.0354351	-1.0	-1.0
chr7	158739121	158739266	ENSG00000117868.15|ESYT2|SF3B4|SF3B4	993	-	7.509306	2.1697319	-1.0	-1.0
chr7	158737179	158737309	ENSG00000117868.15|ESYT2|SF3B4|SF3B4	939	-	6.21357	1.2164342	-1.0	-1.0
chr8	468570	468714	ENSG00000147364.16|FBXO25|SF3B4|SF3B4	957	+	6.319407	1.3703699	-1.0	-1.0
chr8	544849	544954	ENSG00000180190.11|TDRP|SF3B4|SF3B4	902	-	3.3658144	1.009094	-1.0	-1.0
chr8	544998	545133	ENSG00000180190.11|TDRP|SF3B4|SF3B4	928	-	5.9028187	1.1431363	-1.0	-1.0
chr8	8328461	8328606	ENSG00000275342.4|PRAG1|SF3B4|SF3B4	948	-	6.2159085	1.2862474	-1.0	-1.0
chr8	8381834	8381974	ENSG00000275342.4|PRAG1|SF3B4|SF3B4	934	-	4.2796683	1.1815081	-1.0	-1.0
chr8	11847822	11847967	ENSG00000164733.20|CTSB|SF3B4|SF3B4	951	-	4.424069	1.3089863	-1.0	-1.0
chr8	11853443	11853633	ENSG00000164733.20|CTSB|SF3B4|SF3B4	981	-	4.8250194	1.7268703	-1.0	-1.0
chr8	11850980	11851130	ENSG00000164733.20|CTSB|SF3B4|SF3B4	949	-	6.166558	1.2916754	-1.0	-1.0
chr8	11849170	11849350	ENSG00000164733.20|CTSB|SF3B4|SF3B4	956	-	4.1632476	1.3541061	-1.0	-1.0
chr8	11847168	11847333	ENSG00000164733.20|CTSB|SF3B4|SF3B4	949	-	6.209637	1.2939284	-1.0	-1.0
chr8	11848111	11848361	ENSG00000164733.20|CTSB|SF3B4|SF3B4	970	-	4.4022365	1.5185978	-1.0	-1.0
chr8	11852470	11852609	ENSG00000164733.20|CTSB|SF3B4|SF3B4	902	-	5.674914	1.0084769	-1.0	-1.0
chr8	11845793	11845953	ENSG00000164733.20|CTSB|SF3B4|SF3B4	954	-	4.445192	1.3399808	-1.0	-1.0
chr8	11852695	11852850	ENSG00000164733.20|CTSB|SF3B4|SF3B4	945	-	3.7682514	1.2567618	-1.0	-1.0
chr8	17675264	17675379	ENSG00000129422.14|MTUS1|SF3B4|SF3B4	926	-	6.0437717	1.1326727	-1.0	-1.0
chr8	17654659	17654814	ENSG00000129422.14|MTUS1|SF3B4|SF3B4	923	-	5.970872	1.1108689	-1.0	-1.0
chr8	17885536	17885761	ENSG00000104760.16|FGL1|SF3B4|SF3B4	957	-	4.138922	1.3645902	-1.0	-1.0
chr8	17896416	17896571	ENSG00000104760.16|FGL1|SF3B4|SF3B4	988	-	7.315354	1.9332345	-1.0	-1.0
chr8	17874116	17874291	ENSG00000104760.16|FGL1|SF3B4|SF3B4	976	-	6.80585	1.6256212	-1.0	-1.0
chr8	17868735	17868850	ENSG00000104760.16|FGL1|SF3B4|SF3B4	901	-	5.643001	1.0063448	-1.0	-1.0
chr8	17882184	17882284	ENSG00000104760.16|FGL1|SF3B4|SF3B4	909	-	5.7122054	1.0394583	-1.0	-1.0
chr8	17874496	17874611	ENSG00000104760.16|FGL1|SF3B4|SF3B4	916	-	5.7855825	1.0777287	-1.0	-1.0
chr8	17908106	17908326	ENSG00000104760.16|FGL1|SF3B4|SF3B4	991	-	4.9301353	2.0704134	-1.0	-1.0
chr8	17864751	17864896	ENSG00000104760.16|FGL1|SF3B4|SF3B4	979	-	7.0290346	1.6853365	-1.0	-1.0
chr8	17903936	17904101	ENSG00000104760.16|FGL1|SF3B4|SF3B4	950	-	6.183876	1.3016156	-1.0	-1.0
chr8	17957132	17957263	ENSG00000078674.17|PCM1|SF3B4|SF3B4	958	+	6.724409	1.3750492	-1.0	-1.0
chr8	18061681	18061871	ENSG00000104763.18|ASAH1|SF3B4|SF3B4	949	-	6.2839746	1.2890381	-1.0	-1.0
chr8	19363918	19364113	ENSG00000104611.11|SH2D4A|SF3B4|SF3B4	968	+	6.532418	1.4933943	-1.0	-1.0
chr8	19818193	19818298	ENSG00000104613.11|INTS10|SF3B4|SF3B4	967	+	5.29536	1.478731	-1.0	-1.0
chr8	19851484	19851648	ENSG00000104613.11|INTS10|SF3B4|SF3B4	994	+	6.11401	2.206217	-1.0	-1.0
chr8	22025093	22025238	ENSG00000158806.13|NPM2|SF3B4|SF3B4	911	+	4.317858	1.0516713	-1.0	-1.0
chr8	22025336	22025435	ENSG00000158806.13|NPM2|SF3B4|SF3B4	936	+	6.0218663	1.1954476	-1.0	-1.0
chr8	22036540	22036637	ENSG00000158806.13|NPM2|SF3B4|SF3B4	960	+	6.356928	1.3948623	-1.0	-1.0
chr8	22069275	22069480	ENSG00000158856.18|DMTN|SF3B4|SF3B4	980	+	4.6340556	1.694631	-1.0	-1.0
chr8	22080895	22080995	ENSG00000158856.18|DMTN|SF3B4|SF3B4	915	+	5.7520404	1.0712132	-1.0	-1.0
chr8	22080665	22080794	ENSG00000158856.18|DMTN|SF3B4|SF3B4	922	+	5.819592	1.1052167	-1.0	-1.0
chr8	22067379	22067526	ENSG00000158856.18|DMTN|SF3B4|SF3B4	948	+	6.231044	1.2845103	-1.0	-1.0
chr8	22103857	22103987	ENSG00000158863.21|FAM160B2|SF3B4|SF3B4	938	+	6.0387764	1.2044826	-1.0	-1.0
chr8	22094304	22094434	ENSG00000158863.21|FAM160B2|SF3B4|SF3B4	956	+	5.8026023	1.3610742	-1.0	-1.0
chr8	22140248	22140398	ENSG00000168476.11|REEP4|SF3B4|SF3B4	963	-	6.449092	1.4313213	-1.0	-1.0
chr8	22139002	22139202	ENSG00000168476.11|REEP4|SF3B4|SF3B4	961	-	6.392119	1.4133136	-1.0	-1.0
chr8	22250247	22250395	ENSG00000168495.12|POLR3D|SF3B4|SF3B4	922	+	5.867582	1.1106919	-1.0	-1.0
chr8	22411750	22411876	ENSG00000104635.13|SLC39A14|SF3B4|SF3B4	947	+	6.138882	1.278338	-1.0	-1.0
chr8	22408155	22408309	ENSG00000104635.13|SLC39A14|SF3B4|SF3B4	957	+	6.321149	1.3637512	-1.0	-1.0
chr8	22415957	22416067	ENSG00000104635.13|SLC39A14|SF3B4|SF3B4	923	+	3.5701284	1.1135134	-1.0	-1.0
chr8	22417460	22417610	ENSG00000104635.13|SLC39A14|SF3B4|SF3B4	944	+	5.9744034	1.2515719	-1.0	-1.0
chr8	22415586	22415811	ENSG00000104635.13|SLC39A14|SF3B4|SF3B4	982	+	7.0378532	1.7392274	-1.0	-1.0
chr8	22414666	22414779	ENSG00000104635.13|SLC39A14|SF3B4|SF3B4	937	+	6.152481	1.2015284	-1.0	-1.0
chr8	22404556	22404701	ENSG00000104635.13|SLC39A14|SF3B4|SF3B4	905	+	3.1105366	1.0241874	-1.0	-1.0
chr8	22565687	22565802	ENSG00000120896.13|SORBS3|SF3B4|SF3B4	906	+	2.9017518	1.0247258	-1.0	-1.0
chr8	22565352	22565452	ENSG00000120896.13|SORBS3|SF3B4|SF3B4	942	+	6.118667	1.2400898	-1.0	-1.0
chr8	22561195	22561320	ENSG00000120896.13|SORBS3|SF3B4|SF3B4	927	+	4.776774	1.1377584	-1.0	-1.0
chr8	22566918	22567037	ENSG00000120896.13|SORBS3|SF3B4|SF3B4	913	+	5.772437	1.0597984	-1.0	-1.0
chr8	22566202	22566397	ENSG00000120896.13|SORBS3|SF3B4|SF3B4	949	+	3.2574358	1.2893287	-1.0	-1.0
chr8	22565957	22566062	ENSG00000120896.13|SORBS3|SF3B4|SF3B4	945	+	5.2686443	1.2620718	-1.0	-1.0
chr8	22561719	22561859	ENSG00000120896.13|SORBS3|SF3B4|SF3B4	930	+	4.2544603	1.1567923	-1.0	-1.0
chr8	22565122	22565312	ENSG00000120896.13|SORBS3|SF3B4|SF3B4	956	+	5.9021144	1.358384	-1.0	-1.0
chr8	22563836	22563981	ENSG00000120896.13|SORBS3|SF3B4|SF3B4	950	+	6.2653275	1.305346	-1.0	-1.0
chr8	22566504	22566660	ENSG00000120896.13|SORBS3|SF3B4|SF3B4	957	+	5.2077613	1.3640125	-1.0	-1.0
chr8	22593593	22593732	ENSG00000248235.6|AC037459.1|SF3B4|SF3B4	910	+	5.7058935	1.0435311	-1.0	-1.0
chr8	22593596	22593746	ENSG00000120913.23|PDLIM2|SF3B4|SF3B4	909	+	5.705843	1.0430775	-1.0	-1.0
chr8	22615211	22615424	ENSG00000158941.16|CCAR2|SF3B4|SF3B4	915	+	5.7611623	1.0687718	-1.0	-1.0
chr8	22606783	22606907	ENSG00000158941.16|CCAR2|SF3B4|SF3B4	903	+	5.647937	1.0121922	-1.0	-1.0
chr8	22614314	22614387	ENSG00000158941.16|CCAR2|SF3B4|SF3B4	908	+	5.730583	1.0348928	-1.0	-1.0
chr8	23024260	23024445	ENSG00000120889.12|TNFRSF10B|SF3B4|SF3B4	981	-	6.850536	1.7245986	-1.0	-1.0
chr8	23043243	23043388	ENSG00000120889.12|TNFRSF10B|SF3B4|SF3B4	978	-	5.461999	1.6598294	-1.0	-1.0
chr8	23028937	23029072	ENSG00000120889.12|TNFRSF10B|SF3B4|SF3B4	926	-	5.882495	1.1334343	-1.0	-1.0
chr8	23023034	23023134	ENSG00000120889.12|TNFRSF10B|SF3B4|SF3B4	922	-	5.8213253	1.1052907	-1.0	-1.0
chr8	23027237	23027477	ENSG00000120889.12|TNFRSF10B|SF3B4|SF3B4	987	-	4.3130417	1.8837776	-1.0	-1.0
chr8	23027634	23027721	ENSG00000120889.12|TNFRSF10B|SF3B4|SF3B4	951	-	3.5495396	1.3103633	-1.0	-1.0
chr8	23027721	23027896	ENSG00000120889.12|TNFRSF10B|SF3B4|SF3B4	963	-	3.2200248	1.431394	-1.0	-1.0
chr8	23144895	23145040	ENSG00000173530.5|TNFRSF10D|SF3B4|SF3B4	947	-	6.2116446	1.2744675	-1.0	-1.0
chr8	23145089	23145234	ENSG00000173530.5|TNFRSF10D|SF3B4|SF3B4	987	-	4.3987007	1.8981909	-1.0	-1.0
chr8	23144635	23144785	ENSG00000173530.5|TNFRSF10D|SF3B4|SF3B4	974	-	6.6539555	1.582934	-1.0	-1.0
chr8	23138260	23138415	ENSG00000173530.5|TNFRSF10D|SF3B4|SF3B4	980	-	6.688961	1.692617	-1.0	-1.0
chr8	23138003	23138123	ENSG00000173530.5|TNFRSF10D|SF3B4|SF3B4	906	-	4.11642	1.0283839	-1.0	-1.0
chr8	23199917	23200037	ENSG00000104689.9|TNFRSF10A|SF3B4|SF3B4	912	-	5.799413	1.0560665	-1.0	-1.0
chr8	23571100	23571295	ENSG00000147454.13|SLC25A37|SF3B4|SF3B4	967	+	6.500085	1.480658	-1.0	-1.0
chr8	23568172	23568392	ENSG00000147454.13|SLC25A37|SF3B4|SF3B4	992	+	7.6065464	2.097939	-1.0	-1.0
chr8	25403441	25403557	ENSG00000147459.17|DOCK5|SF3B4|SF3B4	911	+	5.884143	1.0518477	-1.0	-1.0
chr8	25323702	25323842	ENSG00000147459.17|DOCK5|SF3B4|SF3B4	945	+	6.2232146	1.261132	-1.0	-1.0
chr8	25388941	25389090	ENSG00000147459.17|DOCK5|SF3B4|SF3B4	982	+	5.3251863	1.7373043	-1.0	-1.0
chr8	25372381	25372558	ENSG00000147459.17|DOCK5|SF3B4|SF3B4	947	+	6.15461	1.2734035	-1.0	-1.0
chr8	25296372	25296507	ENSG00000147459.17|DOCK5|SF3B4|SF3B4	975	+	6.798929	1.6038129	-1.0	-1.0
chr8	25423284	25423464	ENSG00000147437.9|GNRH1|SF3B4|SF3B4	914	-	6.0499396	1.0652094	-1.0	-1.0
chr8	26634635	26634779	ENSG00000092964.17|DPYSL2|SF3B4|SF3B4	939	+	6.027997	1.2129699	-1.0	-1.0
chr8	27536668	27536778	ENSG00000120915.13|EPHX2|SF3B4|SF3B4	905	+	5.8663754	1.0224798	-1.0	-1.0
chr8	27522234	27522422	ENSG00000120915.13|EPHX2|SF3B4|SF3B4	923	+	4.4234624	1.1152793	-1.0	-1.0
chr8	27540405	27540553	ENSG00000120915.13|EPHX2|SF3B4|SF3B4	946	+	6.114675	1.2649649	-1.0	-1.0
chr8	27610624	27610744	ENSG00000120885.21|CLU|SF3B4|SF3B4	914	-	5.752127	1.0655962	-1.0	-1.0
chr8	27609086	27609216	ENSG00000120885.21|CLU|SF3B4|SF3B4	902	-	5.728792	1.0085617	-1.0	-1.0
chr8	27600015	27600145	ENSG00000120885.21|CLU|SF3B4|SF3B4	912	-	5.904394	1.057443	-1.0	-1.0
chr8	27610620	27610745	ENSG00000284280.1|MIR6843|SF3B4|SF3B4	914	-	5.7542477	1.0667802	-1.0	-1.0
chr8	29075343	29075463	ENSG00000197892.12|KIF13B|SF3B4|SF3B4	910	-	5.911225	1.0444592	-1.0	-1.0
chr8	30558745	30558940	ENSG00000157110.15|RBPMS|SF3B4|SF3B4	976	+	4.7120094	1.6239444	-1.0	-1.0
chr8	30708141	30708316	ENSG00000104687.12|GSR|SF3B4|SF3B4	987	-	7.520902	1.8832946	-1.0	-1.0
chr8	30744194	30744389	ENSG00000104691.14|UBXN8|SF3B4|SF3B4	946	+	6.2167106	1.2664232	-1.0	-1.0
chr8	38268436	38268551	ENSG00000147535.16|PLPP5|SF3B4|SF3B4	907	-	5.673489	1.0304432	-1.0	-1.0
chr8	38268986	38269116	ENSG00000147535.16|PLPP5|SF3B4|SF3B4	944	-	6.212339	1.2546275	-1.0	-1.0
chr8	38419732	38419832	ENSG00000077782.19|FGFR1|SF3B4|SF3B4	948	-	6.1432714	1.2809378	-1.0	-1.0
chr8	38428080	38428290	ENSG00000077782.19|FGFR1|SF3B4|SF3B4	968	-	4.522495	1.5001612	-1.0	-1.0
chr8	38421897	38422044	ENSG00000077782.19|FGFR1|SF3B4|SF3B4	985	-	7.038309	1.8192282	-1.0	-1.0
chr8	38414034	38414151	ENSG00000077782.19|FGFR1|SF3B4|SF3B4	983	-	6.9522605	1.7766337	-1.0	-1.0
chr8	38428425	38428575	ENSG00000077782.19|FGFR1|SF3B4|SF3B4	905	-	5.662008	1.0215199	-1.0	-1.0
chr8	41490680	41490875	ENSG00000147533.16|GOLGA7|SF3B4|SF3B4	971	+	4.538447	1.5336884	-1.0	-1.0
chr8	41610600	41610745	ENSG00000158669.11|GPAT4|SF3B4|SF3B4	949	+	6.376835	1.2964739	-1.0	-1.0
chr8	41618813	41618897	ENSG00000158669.11|GPAT4|SF3B4|SF3B4	971	+	6.6014895	1.5333326	-1.0	-1.0
chr8	41943979	41944119	ENSG00000083168.9|KAT6A|SF3B4|SF3B4	921	-	6.018486	1.1031241	-1.0	-1.0
chr8	42321945	42322053	ENSG00000104365.13|IKBKB|SF3B4|SF3B4	919	+	5.8918214	1.0895202	-1.0	-1.0
chr8	42290008	42290155	ENSG00000104365.13|IKBKB|SF3B4|SF3B4	984	+	4.3971844	1.7960384	-1.0	-1.0
chr8	42320559	42320754	ENSG00000104365.13|IKBKB|SF3B4|SF3B4	928	+	4.6074095	1.1423311	-1.0	-1.0
chr8	42319129	42319264	ENSG00000104365.13|IKBKB|SF3B4|SF3B4	943	+	6.1324215	1.2419913	-1.0	-1.0
chr8	43058961	43059111	ENSG00000168522.12|FNTA|SF3B4|SF3B4	966	+	6.5834746	1.4633822	-1.0	-1.0
chr8	43058964	43059091	ENSG00000254673.1|AC110275.1|SF3B4|SF3B4	965	+	6.5745096	1.4575388	-1.0	-1.0
chr8	43182026	43182151	ENSG00000165102.14|HGSNAT|SF3B4|SF3B4	905	+	5.7798414	1.0215615	-1.0	-1.0
chr8	43173737	43173862	ENSG00000165102.14|HGSNAT|SF3B4|SF3B4	940	+	6.0780916	1.2204331	-1.0	-1.0
chr8	47713441	47713488	ENSG00000164808.16|SPIDR|SF3B4|SF3B4	906	+	4.109143	1.0265884	-1.0	-1.0
chr8	47858986	47859096	ENSG00000253729.7|PRKDC|SF3B4|SF3B4	911	-	5.8578267	1.0500702	-1.0	-1.0
chr8	47929178	47929283	ENSG00000253729.7|PRKDC|SF3B4|SF3B4	924	-	6.1434097	1.1209667	-1.0	-1.0
chr8	47831926	47832071	ENSG00000253729.7|PRKDC|SF3B4|SF3B4	967	-	6.648185	1.4801751	-1.0	-1.0
chr8	47782547	47782742	ENSG00000253729.7|PRKDC|SF3B4|SF3B4	961	-	6.4365735	1.4087713	-1.0	-1.0
chr8	54010492	54010622	ENSG00000187735.13|TCEA1|SF3B4|SF3B4	901	-	5.8139477	1.0061786	-1.0	-1.0
chr8	54052713	54052893	ENSG00000120992.17|LYPLA1|SF3B4|SF3B4	929	-	5.904719	1.1480386	-1.0	-1.0
chr8	56074121	56074311	ENSG00000008988.9|RPS20|SF3B4|SF3B4	925	-	5.2634864	1.1271801	-1.0	-1.0
chr8	60836678	60836816	ENSG00000171316.11|CHD7|SF3B4|SF3B4	928	+	5.9030623	1.144149	-1.0	-1.0
chr8	63186005	63186146	ENSG00000185728.16|YTHDF3|SF3B4|SF3B4	962	+	6.8242645	1.4229043	-1.0	-1.0
chr8	66922114	66922234	ENSG00000245910.8|SNHG6|SF3B4|SF3B4	928	-	6.0560203	1.1427659	-1.0	-1.0
chr8	70132002	70132127	ENSG00000140396.12|NCOA2|SF3B4|SF3B4	914	-	5.7593207	1.0669843	-1.0	-1.0
chr8	70600082	70600227	ENSG00000067167.7|TRAM1|SF3B4|SF3B4	942	-	6.13076	1.2383808	-1.0	-1.0
chr8	81715114	81715234	ENSG00000104231.10|ZFAND1|SF3B4|SF3B4	949	-	6.4222493	1.2899822	-1.0	-1.0
chr8	96593349	96593474	ENSG00000169439.11|SDC2|SF3B4|SF3B4	969	+	6.0280046	1.5090063	-1.0	-1.0
chr8	98045042	98045237	ENSG00000156482.10|RPL30|SF3B4|SF3B4	963	-	6.409229	1.4283932	-1.0	-1.0
chr8	100703359	100703459	ENSG00000070756.15|PABPC1|SF3B4|SF3B4	960	-	5.1641827	1.3983549	-1.0	-1.0
chr8	100709683	100709833	ENSG00000070756.15|PABPC1|SF3B4|SF3B4	922	-	3.5686202	1.1056908	-1.0	-1.0
chr8	102265278	102265388	ENSG00000104517.12|UBR5|SF3B4|SF3B4	916	-	5.8938026	1.0771005	-1.0	-1.0
chr8	102266946	102267141	ENSG00000104517.12|UBR5|SF3B4|SF3B4	969	-	6.549897	1.511213	-1.0	-1.0
chr8	103430461	103430661	ENSG00000164934.13|DCAF13|SF3B4|SF3B4	997	+	8.101636	2.568383	-1.0	-1.0
chr8	120575225	120575365	ENSG00000172164.13|SNTB1|SF3B4|SF3B4	972	-	6.89483	1.5493959	-1.0	-1.0
chr8	120632651	120632796	ENSG00000172164.13|SNTB1|SF3B4|SF3B4	940	-	6.1540427	1.2223834	-1.0	-1.0
chr8	120812243	120812348	ENSG00000172164.13|SNTB1|SF3B4|SF3B4	913	-	4.0500617	1.0625013	-1.0	-1.0
chr8	122951154	122951291	ENSG00000178764.7|ZHX2|SF3B4|SF3B4	941	+	6.231464	1.2317238	-1.0	-1.0
chr8	123022779	123022924	ENSG00000136986.9|DERL1|SF3B4|SF3B4	943	-	6.121226	1.2406697	-1.0	-1.0
chr8	124568523	124568658	ENSG00000170873.18|MTSS1|SF3B4|SF3B4	911	-	5.7584496	1.0500962	-1.0	-1.0
chr8	124556356	124556571	ENSG00000170873.18|MTSS1|SF3B4|SF3B4	993	-	7.365909	2.1533241	-1.0	-1.0
chr8	125435893	125436005	ENSG00000173334.3|TRIB1|SF3B4|SF3B4	918	+	5.914882	1.0842286	-1.0	-1.0
chr8	127179838	127180003	ENSG00000254166.2|CASC19|SF3B4|SF3B4	940	-	6.291084	1.2183702	-1.0	-1.0
chr8	127187811	127188066	ENSG00000254166.2|CASC19|SF3B4|SF3B4	945	-	5.0663857	1.2583909	-1.0	-1.0
chr8	127202106	127202237	ENSG00000254166.2|CASC19|SF3B4|SF3B4	971	-	6.579934	1.5336188	-1.0	-1.0
chr8	127738058	127738247	ENSG00000136997.17|MYC|SF3B4|SF3B4	964	+	3.9544957	1.4406778	-1.0	-1.0
chr8	127737623	127737803	ENSG00000136997.17|MYC|SF3B4|SF3B4	924	+	4.6108766	1.1198279	-1.0	-1.0
chr8	127939365	127939507	ENSG00000249859.9|PVT1|SF3B4|SF3B4	965	+	4.7794433	1.4538771	-1.0	-1.0
chr8	130358143	130358288	ENSG00000153317.14|ASAP1|SF3B4|SF3B4	952	-	6.2286577	1.3223231	-1.0	-1.0
chr8	130442822	130442927	ENSG00000153317.14|ASAP1|SF3B4|SF3B4	920	-	5.869585	1.0983584	-1.0	-1.0
chr8	133244354	133244519	ENSG00000104419.14|NDRG1|SF3B4|SF3B4	957	-	6.303649	1.3698561	-1.0	-1.0
chr8	133256863	133257003	ENSG00000104419.14|NDRG1|SF3B4|SF3B4	984	-	7.3464217	1.7832797	-1.0	-1.0
chr8	133239070	133239265	ENSG00000104419.14|NDRG1|SF3B4|SF3B4	952	-	3.7559955	1.3217765	-1.0	-1.0
chr8	133254638	133254738	ENSG00000104419.14|NDRG1|SF3B4|SF3B4	913	-	5.856741	1.0624735	-1.0	-1.0
chr8	133258426	133258591	ENSG00000104419.14|NDRG1|SF3B4|SF3B4	982	-	7.029536	1.7420683	-1.0	-1.0
chr8	133248771	133248946	ENSG00000104419.14|NDRG1|SF3B4|SF3B4	975	-	5.600928	1.5955838	-1.0	-1.0
chr8	133242074	133242224	ENSG00000104419.14|NDRG1|SF3B4|SF3B4	969	-	4.9336596	1.5106921	-1.0	-1.0
chr8	133249041	133249156	ENSG00000104419.14|NDRG1|SF3B4|SF3B4	911	-	5.8052025	1.0513766	-1.0	-1.0
chr8	140558572	140558722	ENSG00000123908.11|AGO2|SF3B4|SF3B4	980	-	6.8207245	1.6954156	-1.0	-1.0
chr8	140541358	140541457	ENSG00000123908.11|AGO2|SF3B4|SF3B4	945	-	6.1647215	1.2604374	-1.0	-1.0
chr8	140560510	140560655	ENSG00000123908.11|AGO2|SF3B4|SF3B4	967	-	6.497522	1.482516	-1.0	-1.0
chr8	140562634	140562784	ENSG00000123908.11|AGO2|SF3B4|SF3B4	954	-	4.520682	1.3383608	-1.0	-1.0
chr8	140549298	140549433	ENSG00000123908.11|AGO2|SF3B4|SF3B4	966	-	6.5297184	1.4649801	-1.0	-1.0
chr8	140556286	140556456	ENSG00000123908.11|AGO2|SF3B4|SF3B4	981	-	6.8797603	1.7163913	-1.0	-1.0
chr8	140535569	140535714	ENSG00000123908.11|AGO2|SF3B4|SF3B4	993	-	7.522379	2.1801233	-1.0	-1.0
chr8	140556018	140556166	ENSG00000123908.11|AGO2|SF3B4|SF3B4	933	-	5.9525533	1.176351	-1.0	-1.0
chr8	140544303	140544403	ENSG00000123908.11|AGO2|SF3B4|SF3B4	901	-	5.637272	1.0064377	-1.0	-1.0
chr8	140557236	140557391	ENSG00000123908.11|AGO2|SF3B4|SF3B4	964	-	4.4937787	1.4467046	-1.0	-1.0
chr8	140668373	140668568	ENSG00000169398.19|PTK2|SF3B4|SF3B4	962	-	6.4060955	1.4179175	-1.0	-1.0
chr8	140717657	140717847	ENSG00000169398.19|PTK2|SF3B4|SF3B4	947	-	6.1393676	1.277457	-1.0	-1.0
chr8	141426820	141426938	ENSG00000184489.11|PTP4A3|SF3B4|SF3B4	908	+	4.003025	1.0342607	-1.0	-1.0
chr8	141430724	141430926	ENSG00000184489.11|PTP4A3|SF3B4|SF3B4	962	+	6.1731005	1.4202454	-1.0	-1.0
chr8	142284485	142284630	ENSG00000171045.14|TSNARE1|SF3B4|SF3B4	941	-	6.1057935	1.2312114	-1.0	-1.0
chr8	142331866	142332051	ENSG00000171045.14|TSNARE1|SF3B4|SF3B4	940	-	6.047807	1.2224659	-1.0	-1.0
chr8	142666520	142666660	ENSG00000234616.8|JRK|SF3B4|SF3B4	919	-	5.8945136	1.0932193	-1.0	-1.0
chr8	143315841	143315946	ENSG00000184428.12|TOP1MT|SF3B4|SF3B4	903	-	5.673629	1.0151469	-1.0	-1.0
chr8	143309678	143309783	ENSG00000184428.12|TOP1MT|SF3B4|SF3B4	910	-	5.737325	1.0480516	-1.0	-1.0
chr8	143310182	143310357	ENSG00000184428.12|TOP1MT|SF3B4|SF3B4	923	-	5.848453	1.1122347	-1.0	-1.0
chr8	143309543	143309673	ENSG00000184428.12|TOP1MT|SF3B4|SF3B4	923	-	3.5956128	1.1113038	-1.0	-1.0
chr8	143507904	143508054	ENSG00000014164.6|ZC3H3|SF3B4|SF3B4	948	-	6.1847305	1.2857997	-1.0	-1.0
chr8	143475585	143475720	ENSG00000014164.6|ZC3H3|SF3B4|SF3B4	951	-	4.6893363	1.3131506	-1.0	-1.0
chr8	143438087	143438232	ENSG00000014164.6|ZC3H3|SF3B4|SF3B4	989	-	7.2438726	1.9607922	-1.0	-1.0
chr8	143468540	143468616	ENSG00000014164.6|ZC3H3|SF3B4|SF3B4	936	-	5.997969	1.19624	-1.0	-1.0
chr8	143561256	143561386	ENSG00000104518.10|GSDMD|SF3B4|SF3B4	928	+	4.0042844	1.1401957	-1.0	-1.0
chr8	143560461	143560656	ENSG00000104518.10|GSDMD|SF3B4|SF3B4	953	+	3.5524628	1.3310885	-1.0	-1.0
chr8	143569560	143569760	ENSG00000204839.8|MROH6|SF3B4|SF3B4	957	-	6.357282	1.366405	-1.0	-1.0
chr8	143568200	143568365	ENSG00000204839.8|MROH6|SF3B4|SF3B4	917	-	5.8213463	1.0787029	-1.0	-1.0
chr8	143570999	143571149	ENSG00000204839.8|MROH6|SF3B4|SF3B4	926	-	5.8773737	1.1319288	-1.0	-1.0
chr8	143576745	143577005	ENSG00000147813.15|NAPRT|SF3B4|SF3B4	951	-	5.399379	1.307823	-1.0	-1.0
chr8	143576172	143576307	ENSG00000147813.15|NAPRT|SF3B4|SF3B4	936	-	6.012308	1.194198	-1.0	-1.0
chr8	143577751	143577871	ENSG00000147813.15|NAPRT|SF3B4|SF3B4	916	-	5.7671394	1.0778517	-1.0	-1.0
chr8	143575289	143575394	ENSG00000147813.15|NAPRT|SF3B4|SF3B4	912	-	5.7184153	1.0541282	-1.0	-1.0
chr8	143577941	143578086	ENSG00000147813.15|NAPRT|SF3B4|SF3B4	925	-	5.8585043	1.125289	-1.0	-1.0
chr8	143574819	143575054	ENSG00000147813.15|NAPRT|SF3B4|SF3B4	987	-	5.491215	1.8941942	-1.0	-1.0
chr8	143586778	143587098	ENSG00000104529.17|EEF1D|SF3B4|SF3B4	998	-	5.7213593	2.785358	-1.0	-1.0
chr8	143579830	143579995	ENSG00000104529.17|EEF1D|SF3B4|SF3B4	992	-	7.412889	2.0978496	-1.0	-1.0
chr8	143580206	143580356	ENSG00000104529.17|EEF1D|SF3B4|SF3B4	965	-	6.338394	1.4519063	-1.0	-1.0
chr8	143590047	143590242	ENSG00000104529.17|EEF1D|SF3B4|SF3B4	976	-	3.3179715	1.6224937	-1.0	-1.0
chr8	143581123	143581508	ENSG00000104529.17|EEF1D|SF3B4|SF3B4	980	-	4.631626	1.6961044	-1.0	-1.0
chr8	143606656	143606756	ENSG00000104524.13|PYCR3|SF3B4|SF3B4	903	-	5.673629	1.0151981	-1.0	-1.0
chr8	143616175	143616315	ENSG00000104522.15|TSTA3|SF3B4|SF3B4	950	-	6.186789	1.3020972	-1.0	-1.0
chr8	143614915	143615075	ENSG00000104522.15|TSTA3|SF3B4|SF3B4	990	-	7.3295527	2.004193	-1.0	-1.0
chr8	143614663	143614843	ENSG00000104522.15|TSTA3|SF3B4|SF3B4	922	-	4.6876917	1.1069918	-1.0	-1.0
chr8	143614198	143614353	ENSG00000104522.15|TSTA3|SF3B4|SF3B4	946	-	3.9895275	1.270398	-1.0	-1.0
chr8	143612982	143613097	ENSG00000104522.15|TSTA3|SF3B4|SF3B4	913	-	4.889911	1.0588171	-1.0	-1.0
chr8	143693485	143693665	ENSG00000181135.15|ZNF707|SF3B4|SF3B4	964	+	6.457157	1.4462119	-1.0	-1.0
chr8	143793070	143793265	ENSG00000180900.18|SCRIB|SF3B4|SF3B4	940	-	6.059821	1.2207253	-1.0	-1.0
chr8	143804825	143804933	ENSG00000180900.18|SCRIB|SF3B4|SF3B4	937	-	4.3307433	1.2020209	-1.0	-1.0
chr8	143809718	143809863	ENSG00000180900.18|SCRIB|SF3B4|SF3B4	988	-	6.074006	1.9244609	-1.0	-1.0
chr8	143810604	143810685	ENSG00000180900.18|SCRIB|SF3B4|SF3B4	964	-	6.4508314	1.4474398	-1.0	-1.0
chr8	143795530	143795655	ENSG00000180900.18|SCRIB|SF3B4|SF3B4	903	-	5.648848	1.0121188	-1.0	-1.0
chr8	143812961	143813029	ENSG00000180900.18|SCRIB|SF3B4|SF3B4	963	-	4.1145372	1.428997	-1.0	-1.0
chr8	143807614	143807754	ENSG00000180900.18|SCRIB|SF3B4|SF3B4	946	-	3.7499118	1.2660251	-1.0	-1.0
chr8	143811072	143811145	ENSG00000180900.18|SCRIB|SF3B4|SF3B4	951	-	6.18862	1.3060738	-1.0	-1.0
chr8	143806484	143806614	ENSG00000180900.18|SCRIB|SF3B4|SF3B4	929	-	4.3442016	1.1458408	-1.0	-1.0
chr8	143795112	143795276	ENSG00000180900.18|SCRIB|SF3B4|SF3B4	966	-	4.8747606	1.4707925	-1.0	-1.0
chr8	143805695	143805805	ENSG00000180900.18|SCRIB|SF3B4|SF3B4	905	-	3.9644086	1.0213507	-1.0	-1.0
chr8	143807013	143807203	ENSG00000180900.18|SCRIB|SF3B4|SF3B4	950	-	5.8967233	1.2993323	-1.0	-1.0
chr8	143805435	143805600	ENSG00000180900.18|SCRIB|SF3B4|SF3B4	992	-	7.494611	2.0964098	-1.0	-1.0
chr8	143805014	143805111	ENSG00000180900.18|SCRIB|SF3B4|SF3B4	963	-	4.6838665	1.4360145	-1.0	-1.0
chr8	143811345	143811465	ENSG00000180900.18|SCRIB|SF3B4|SF3B4	915	-	4.105482	1.0691913	-1.0	-1.0
chr8	143791388	143791542	ENSG00000180900.18|SCRIB|SF3B4|SF3B4	999	-	5.909494	3.0426936	-1.0	-1.0
chr8	143804156	143804296	ENSG00000180900.18|SCRIB|SF3B4|SF3B4	921	-	5.9337716	1.100558	-1.0	-1.0
chr8	143811500	143811620	ENSG00000180900.18|SCRIB|SF3B4|SF3B4	914	-	4.7394543	1.0668967	-1.0	-1.0
chr8	143813726	143813817	ENSG00000180900.18|SCRIB|SF3B4|SF3B4	915	-	5.7730083	1.0711285	-1.0	-1.0
chr8	143812956	143813042	ENSG00000284224.1|MIR937|SF3B4|SF3B4	954	-	3.6485288	1.3409139	-1.0	-1.0
chr8	143818246	143818436	ENSG00000179950.13|PUF60|SF3B4|SF3B4	957	-	6.3404474	1.3685044	-1.0	-1.0
chr8	143818471	143818691	ENSG00000179950.13|PUF60|SF3B4|SF3B4	970	-	4.4086194	1.5208318	-1.0	-1.0
chr8	143817155	143817270	ENSG00000179950.13|PUF60|SF3B4|SF3B4	918	-	5.801278	1.0853013	-1.0	-1.0
chr8	143820716	143820896	ENSG00000179950.13|PUF60|SF3B4|SF3B4	979	-	6.7874374	1.668689	-1.0	-1.0
chr8	143821638	143821738	ENSG00000179950.13|PUF60|SF3B4|SF3B4	901	-	5.6258054	1.006252	-1.0	-1.0
chr8	143817466	143817576	ENSG00000179950.13|PUF60|SF3B4|SF3B4	906	-	5.6780233	1.0290701	-1.0	-1.0
chr8	143839100	143839171	ENSG00000185189.17|NRBP2|SF3B4|SF3B4	913	-	4.0448756	1.0624262	-1.0	-1.0
chr8	143839548	143839688	ENSG00000185189.17|NRBP2|SF3B4|SF3B4	907	-	4.847151	1.0312473	-1.0	-1.0
chr8	143836053	143836158	ENSG00000185189.17|NRBP2|SF3B4|SF3B4	919	-	5.789313	1.0889385	-1.0	-1.0
chr8	143838074	143838174	ENSG00000185189.17|NRBP2|SF3B4|SF3B4	936	-	6.0218663	1.19624	-1.0	-1.0
chr8	143839195	143839313	ENSG00000185189.17|NRBP2|SF3B4|SF3B4	977	-	5.0068383	1.6388556	-1.0	-1.0
chr8	143927081	143927226	ENSG00000178209.14|PLEC|SF3B4|SF3B4	985	-	6.1602345	1.8386002	-1.0	-1.0
chr8	143932712	143932792	ENSG00000178209.14|PLEC|SF3B4|SF3B4	934	-	5.975475	1.1819035	-1.0	-1.0
chr8	143930062	143930143	ENSG00000178209.14|PLEC|SF3B4|SF3B4	953	-	6.2401905	1.3307406	-1.0	-1.0
chr8	143925884	143926014	ENSG00000178209.14|PLEC|SF3B4|SF3B4	937	-	5.3876457	1.2034858	-1.0	-1.0
chr8	143929571	143929645	ENSG00000178209.14|PLEC|SF3B4|SF3B4	945	-	4.42015	1.2609087	-1.0	-1.0
chr8	143938692	143938927	ENSG00000178209.14|PLEC|SF3B4|SF3B4	988	-	6.45012	1.9077026	-1.0	-1.0
chr8	143935353	143935468	ENSG00000178209.14|PLEC|SF3B4|SF3B4	905	-	5.658679	1.0229644	-1.0	-1.0
chr8	143929281	143929381	ENSG00000178209.14|PLEC|SF3B4|SF3B4	917	-	5.8010216	1.0791987	-1.0	-1.0
chr8	143927335	143927409	ENSG00000178209.14|PLEC|SF3B4|SF3B4	948	-	3.8993976	1.2875879	-1.0	-1.0
chr8	143932561	143932634	ENSG00000178209.14|PLEC|SF3B4|SF3B4	947	-	6.1554017	1.2753091	-1.0	-1.0
chr8	143927992	143928117	ENSG00000178209.14|PLEC|SF3B4|SF3B4	960	-	5.775129	1.3947927	-1.0	-1.0
chr8	143937242	143937362	ENSG00000178209.14|PLEC|SF3B4|SF3B4	926	-	3.581379	1.1310093	-1.0	-1.0
chr8	143983756	143983866	ENSG00000178685.13|PARP10|SF3B4|SF3B4	905	-	5.708834	1.0222863	-1.0	-1.0
chr8	143984056	143984171	ENSG00000178685.13|PARP10|SF3B4|SF3B4	918	-	5.827612	1.0848773	-1.0	-1.0
chr8	143985596	143985791	ENSG00000178685.13|PARP10|SF3B4|SF3B4	950	-	6.2264223	1.3044996	-1.0	-1.0
chr8	143991559	143991899	ENSG00000178719.16|GRINA|SF3B4|SF3B4	957	+	5.198004	1.3624964	-1.0	-1.0
chr8	143992039	143992304	ENSG00000178719.16|GRINA|SF3B4|SF3B4	967	+	4.729429	1.4805536	-1.0	-1.0
chr8	144058148	144058238	ENSG00000178814.16|OPLAH|SF3B4|SF3B4	930	-	5.922787	1.15208	-1.0	-1.0
chr8	144055639	144055774	ENSG00000178814.16|OPLAH|SF3B4|SF3B4	910	-	5.8315725	1.0446482	-1.0	-1.0
chr8	144056755	144056860	ENSG00000178814.16|OPLAH|SF3B4|SF3B4	952	-	6.210601	1.3170453	-1.0	-1.0
chr8	144053072	144053252	ENSG00000178814.16|OPLAH|SF3B4|SF3B4	948	-	3.969336	1.2854823	-1.0	-1.0
chr8	144058896	144058979	ENSG00000178814.16|OPLAH|SF3B4|SF3B4	938	-	6.0262976	1.2056078	-1.0	-1.0
chr8	144060085	144060220	ENSG00000178814.16|OPLAH|SF3B4|SF3B4	957	-	4.045354	1.370914	-1.0	-1.0
chr8	144057118	144057207	ENSG00000178814.16|OPLAH|SF3B4|SF3B4	945	-	3.7839878	1.2621126	-1.0	-1.0
chr8	144054690	144054913	ENSG00000178814.16|OPLAH|SF3B4|SF3B4	991	-	5.11793	2.0432875	-1.0	-1.0
chr8	144054913	144055023	ENSG00000178814.16|OPLAH|SF3B4|SF3B4	970	-	4.9773107	1.5181395	-1.0	-1.0
chr8	144060325	144060430	ENSG00000178814.16|OPLAH|SF3B4|SF3B4	904	-	5.6992693	1.0192466	-1.0	-1.0
chr8	144052603	144052743	ENSG00000178814.16|OPLAH|SF3B4|SF3B4	923	-	5.1526823	1.1151333	-1.0	-1.0
chr8	144059079	144059294	ENSG00000178814.16|OPLAH|SF3B4|SF3B4	964	-	3.8515859	1.4436212	-1.0	-1.0
chr8	144057320	144057447	ENSG00000178814.16|OPLAH|SF3B4|SF3B4	993	-	7.579079	2.12821	-1.0	-1.0
chr8	144055189	144055334	ENSG00000178814.16|OPLAH|SF3B4|SF3B4	958	-	6.309157	1.3718511	-1.0	-1.0
chr8	144056259	144056379	ENSG00000178814.16|OPLAH|SF3B4|SF3B4	962	-	4.2727013	1.4172064	-1.0	-1.0
chr8	144053393	144053508	ENSG00000178814.16|OPLAH|SF3B4|SF3B4	906	-	3.9826388	1.0262194	-1.0	-1.0
chr8	144057320	144057380	ENSG00000277888.1|MIR6846|SF3B4|SF3B4	930	-	5.955397	1.1578997	-1.0	-1.0
chr8	144079797	144079992	ENSG00000178896.8|EXOSC4|SF3B4|SF3B4	976	+	6.7720647	1.6272113	-1.0	-1.0
chr8	144079873	144079942	ENSG00000284200.1|MIR6847|SF3B4|SF3B4	975	+	6.7434316	1.5997441	-1.0	-1.0
chr8	144085146	144085336	ENSG00000197858.10|GPAA1|SF3B4|SF3B4	974	+	6.397282	1.5925066	-1.0	-1.0
chr8	144082969	144083149	ENSG00000197858.10|GPAA1|SF3B4|SF3B4	919	+	5.8112936	1.0922157	-1.0	-1.0
chr8	144083489	144083744	ENSG00000197858.10|GPAA1|SF3B4|SF3B4	955	+	6.28219	1.3497843	-1.0	-1.0
chr8	144084145	144084325	ENSG00000197858.10|GPAA1|SF3B4|SF3B4	940	+	4.382329	1.2186517	-1.0	-1.0
chr8	144095681	144095891	ENSG00000179091.4|CYC1|SF3B4|SF3B4	968	+	4.2508388	1.4965675	-1.0	-1.0
chr8	144096250	144096336	ENSG00000179091.4|CYC1|SF3B4|SF3B4	915	+	5.7730083	1.0719016	-1.0	-1.0
chr8	144095171	144095281	ENSG00000179091.4|CYC1|SF3B4|SF3B4	919	+	5.8037252	1.0913959	-1.0	-1.0
chr8	144096506	144096611	ENSG00000179091.4|CYC1|SF3B4|SF3B4	904	+	5.652416	1.018601	-1.0	-1.0
chr8	144103225	144103375	ENSG00000179526.16|SHARPIN|SF3B4|SF3B4	952	-	3.9812574	1.3193307	-1.0	-1.0
chr8	144106241	144106342	ENSG00000179632.9|MAF1|SF3B4|SF3B4	959	+	6.334988	1.3826935	-1.0	-1.0
chr8	144114201	144114321	ENSG00000179698.13|WDR97|SF3B4|SF3B4	902	+	3.9815323	1.0065755	-1.0	-1.0
chr8	144138614	144138682	ENSG00000235173.6|HGH1|SF3B4|SF3B4	952	+	6.2249312	1.3213383	-1.0	-1.0
chr8	144248719	144248876	ENSG00000179832.17|MROH1|SF3B4|SF3B4	940	+	6.0403957	1.2247895	-1.0	-1.0
chr8	144255363	144255503	ENSG00000179832.17|MROH1|SF3B4|SF3B4	929	+	5.9152246	1.1517779	-1.0	-1.0
chr8	144179300	144179454	ENSG00000179832.17|MROH1|SF3B4|SF3B4	931	+	5.9506574	1.1641427	-1.0	-1.0
chr8	144240358	144240498	ENSG00000179832.17|MROH1|SF3B4|SF3B4	908	+	5.685291	1.0367037	-1.0	-1.0
chr8	144242515	144242601	ENSG00000179832.17|MROH1|SF3B4|SF3B4	909	+	3.4097528	1.0402486	-1.0	-1.0
chr8	144243343	144243488	ENSG00000179832.17|MROH1|SF3B4|SF3B4	997	+	5.658979	2.5969262	-1.0	-1.0
chr8	144259769	144259910	ENSG00000179832.17|MROH1|SF3B4|SF3B4	973	+	6.445842	1.5653281	-1.0	-1.0
chr8	144238898	144239034	ENSG00000179832.17|MROH1|SF3B4|SF3B4	905	+	5.659077	1.0238416	-1.0	-1.0
chr8	144261549	144261649	ENSG00000179832.17|MROH1|SF3B4|SF3B4	903	+	5.725052	1.0145949	-1.0	-1.0
chr8	144239473	144239608	ENSG00000179832.17|MROH1|SF3B4|SF3B4	952	+	6.2408466	1.3230573	-1.0	-1.0
chr8	144168148	144168294	ENSG00000179832.17|MROH1|SF3B4|SF3B4	923	+	5.839487	1.1157589	-1.0	-1.0
chr8	144261041	144261113	ENSG00000179832.17|MROH1|SF3B4|SF3B4	971	+	6.598485	1.5343711	-1.0	-1.0
chr8	144238605	144238750	ENSG00000179832.17|MROH1|SF3B4|SF3B4	929	+	4.407616	1.149406	-1.0	-1.0
chr8	144239960	144240075	ENSG00000179832.17|MROH1|SF3B4|SF3B4	904	+	2.7782578	1.0197015	-1.0	-1.0
chr8	144223003	144223107	ENSG00000179832.17|MROH1|SF3B4|SF3B4	907	+	3.991607	1.0323156	-1.0	-1.0
chr8	144260529	144260676	ENSG00000179832.17|MROH1|SF3B4|SF3B4	926	+	3.2690291	1.1288849	-1.0	-1.0
chr8	144263610	144263691	ENSG00000261236.7|BOP1|SF3B4|SF3B4	915	-	5.7730083	1.0729158	-1.0	-1.0
chr8	144264437	144264514	ENSG00000261236.7|BOP1|SF3B4|SF3B4	958	-	6.320267	1.3771374	-1.0	-1.0
chr8	144309123	144309273	ENSG00000185122.10|HSF1|SF3B4|SF3B4	914	+	3.9298105	1.064115	-1.0	-1.0
chr8	144311021	144311351	ENSG00000185122.10|HSF1|SF3B4|SF3B4	959	+	4.692194	1.3869963	-1.0	-1.0
chr8	144313397	144313562	ENSG00000185122.10|HSF1|SF3B4|SF3B4	936	+	4.443008	1.1947734	-1.0	-1.0
chr8	144311382	144311504	ENSG00000185122.10|HSF1|SF3B4|SF3B4	971	+	5.111302	1.536905	-1.0	-1.0
chr8	144309298	144309498	ENSG00000185122.10|HSF1|SF3B4|SF3B4	982	+	4.177261	1.7415768	-1.0	-1.0
chr8	144309639	144309771	ENSG00000185122.10|HSF1|SF3B4|SF3B4	910	+	5.698022	1.0439053	-1.0	-1.0
chr8	144321408	144321558	ENSG00000185000.11|DGAT1|SF3B4|SF3B4	939	-	4.3222456	1.2176089	-1.0	-1.0
chr8	144317066	144317252	ENSG00000185000.11|DGAT1|SF3B4|SF3B4	970	-	6.100904	1.5172061	-1.0	-1.0
chr8	144319068	144319228	ENSG00000185000.11|DGAT1|SF3B4|SF3B4	957	-	6.323599	1.3697528	-1.0	-1.0
chr8	144317442	144317633	ENSG00000185000.11|DGAT1|SF3B4|SF3B4	933	-	5.6103168	1.1707755	-1.0	-1.0
chr8	144317712	144317783	ENSG00000185000.11|DGAT1|SF3B4|SF3B4	915	-	4.0932584	1.0693544	-1.0	-1.0
chr8	144323973	144324078	ENSG00000185000.11|DGAT1|SF3B4|SF3B4	905	-	4.0883546	1.0244752	-1.0	-1.0
chr8	144317633	144317670	ENSG00000185000.11|DGAT1|SF3B4|SF3B4	998	-	8.280475	2.7101064	-1.0	-1.0
chr8	144318173	144318308	ENSG00000185000.11|DGAT1|SF3B4|SF3B4	923	-	4.138127	1.113082	-1.0	-1.0
chr8	144317252	144317332	ENSG00000185000.11|DGAT1|SF3B4|SF3B4	953	-	6.243991	1.3295056	-1.0	-1.0
chr8	144318333	144318523	ENSG00000185000.11|DGAT1|SF3B4|SF3B4	957	-	5.3307695	1.3650563	-1.0	-1.0
chr8	144317245	144317315	ENSG00000284229.1|MIR6848|SF3B4|SF3B4	936	-	5.993496	1.1965743	-1.0	-1.0
chr8	144355091	144355281	ENSG00000271698.1|AC233992.2|SF3B4|SF3B4	947	-	6.1361375	1.2741278	-1.0	-1.0
chr8	144356474	144356664	ENSG00000182325.10|FBXL6|SF3B4|SF3B4	925	-	3.6096654	1.1263411	-1.0	-1.0
chr8	144356892	144357022	ENSG00000182325.10|FBXL6|SF3B4|SF3B4	912	-	5.720226	1.0539306	-1.0	-1.0
chr8	144357032	144357257	ENSG00000182325.10|FBXL6|SF3B4|SF3B4	974	-	4.9950743	1.5859035	-1.0	-1.0
chr8	144355708	144355918	ENSG00000182325.10|FBXL6|SF3B4|SF3B4	966	-	6.474586	1.4717097	-1.0	-1.0
chr8	144357727	144357827	ENSG00000182325.10|FBXL6|SF3B4|SF3B4	927	-	5.8778057	1.1354716	-1.0	-1.0
chr8	144357497	144357687	ENSG00000182325.10|FBXL6|SF3B4|SF3B4	925	-	3.4320884	1.1255448	-1.0	-1.0
chr8	144359046	144359211	ENSG00000185803.8|SLC52A2|SF3B4|SF3B4	920	+	5.840265	1.0953907	-1.0	-1.0
chr8	144391649	144391829	ENSG00000173137.11|ADCK5|SF3B4|SF3B4	956	+	4.6369843	1.3571751	-1.0	-1.0
chr8	144395469	144395724	ENSG00000071894.16|CPSF1|SF3B4|SF3B4	996	-	5.220403	2.3592885	-1.0	-1.0
chr8	144395729	144395849	ENSG00000071894.16|CPSF1|SF3B4|SF3B4	920	-	3.9301891	1.0943054	-1.0	-1.0
chr8	144400276	144400406	ENSG00000071894.16|CPSF1|SF3B4|SF3B4	940	-	5.071378	1.22221	-1.0	-1.0
chr8	144400493	144400623	ENSG00000071894.16|CPSF1|SF3B4|SF3B4	912	-	4.0296893	1.0545795	-1.0	-1.0
chr8	144399706	144399811	ENSG00000071894.16|CPSF1|SF3B4|SF3B4	951	-	6.18862	1.3060738	-1.0	-1.0
chr8	144394016	144394386	ENSG00000071894.16|CPSF1|SF3B4|SF3B4	952	-	3.594545	1.3163583	-1.0	-1.0
chr8	144399373	144399451	ENSG00000071894.16|CPSF1|SF3B4|SF3B4	935	-	5.9800143	1.1898177	-1.0	-1.0
chr8	144393756	144393941	ENSG00000071894.16|CPSF1|SF3B4|SF3B4	952	-	4.104794	1.3159252	-1.0	-1.0
chr8	144398132	144398301	ENSG00000071894.16|CPSF1|SF3B4|SF3B4	969	-	3.3590717	1.5041566	-1.0	-1.0
chr8	144395355	144395434	ENSG00000071894.16|CPSF1|SF3B4|SF3B4	979	-	6.867666	1.6789973	-1.0	-1.0
chr8	144396124	144396404	ENSG00000071894.16|CPSF1|SF3B4|SF3B4	942	-	3.9813342	1.2389475	-1.0	-1.0
chr8	144400817	144400917	ENSG00000071894.16|CPSF1|SF3B4|SF3B4	917	-	5.8010216	1.0809565	-1.0	-1.0
chr8	144395182	144395264	ENSG00000071894.16|CPSF1|SF3B4|SF3B4	979	-	7.0239835	1.676721	-1.0	-1.0
chr8	144401675	144401825	ENSG00000071894.16|CPSF1|SF3B4|SF3B4	951	-	6.207362	1.3125684	-1.0	-1.0
chr8	144401075	144401205	ENSG00000071894.16|CPSF1|SF3B4|SF3B4	946	-	5.150784	1.2715353	-1.0	-1.0
chr8	144394148	144394230	ENSG00000284310.1|MIR939|SF3B4|SF3B4	972	-	3.6116102	1.5521818	-1.0	-1.0
chr8	144412654	144412804	ENSG00000147804.9|SLC39A4|SF3B4|SF3B4	944	-	4.569582	1.2511333	-1.0	-1.0
chr8	144416134	144416234	ENSG00000147804.9|SLC39A4|SF3B4|SF3B4	929	-	6.0533857	1.1487166	-1.0	-1.0
chr8	144415120	144415226	ENSG00000147804.9|SLC39A4|SF3B4|SF3B4	906	-	5.851103	1.0251492	-1.0	-1.0
chr8	144413881	144413957	ENSG00000147804.9|SLC39A4|SF3B4|SF3B4	923	-	3.5809374	1.1128125	-1.0	-1.0
chr8	144426150	144426345	ENSG00000160948.13|VPS28|SF3B4|SF3B4	928	-	3.4107032	1.1405697	-1.0	-1.0
chr8	144424225	144424420	ENSG00000160948.13|VPS28|SF3B4|SF3B4	959	-	6.3651233	1.391721	-1.0	-1.0
chr8	144424980	144425380	ENSG00000160948.13|VPS28|SF3B4|SF3B4	978	-	5.980341	1.663829	-1.0	-1.0
chr8	144424770	144424950	ENSG00000160948.13|VPS28|SF3B4|SF3B4	940	-	4.6956887	1.2212125	-1.0	-1.0
chr8	144425720	144425920	ENSG00000160948.13|VPS28|SF3B4|SF3B4	979	-	6.520936	1.6754991	-1.0	-1.0
chr8	144442142	144442272	ENSG00000160949.16|TONSL|SF3B4|SF3B4	916	-	5.7702265	1.0775082	-1.0	-1.0
chr8	144442452	144442562	ENSG00000160949.16|TONSL|SF3B4|SF3B4	938	-	6.01024	1.2060965	-1.0	-1.0
chr8	144429336	144429496	ENSG00000160949.16|TONSL|SF3B4|SF3B4	929	-	5.953258	1.1484835	-1.0	-1.0
chr8	144442752	144442856	ENSG00000160949.16|TONSL|SF3B4|SF3B4	940	-	6.0363016	1.222291	-1.0	-1.0
chr8	144432409	144432604	ENSG00000160949.16|TONSL|SF3B4|SF3B4	987	-	6.724409	1.8972571	-1.0	-1.0
chr8	144465041	144465251	ENSG00000187954.12|CYHR1|SF3B4|SF3B4	978	-	5.5550594	1.6639326	-1.0	-1.0
chr8	144464606	144464736	ENSG00000187954.12|CYHR1|SF3B4|SF3B4	908	-	5.690063	1.0353434	-1.0	-1.0
chr8	144453396	144453616	ENSG00000187954.12|CYHR1|SF3B4|SF3B4	991	-	6.2035584	2.0249672	-1.0	-1.0
chr8	144469114	144469270	ENSG00000167702.11|KIFC2|SF3B4|SF3B4	965	+	6.2161026	1.4558104	-1.0	-1.0
chr8	144466227	144466462	ENSG00000167702.11|KIFC2|SF3B4|SF3B4	970	+	4.6188364	1.5261745	-1.0	-1.0
chr8	144500986	144501088	ENSG00000160972.9|PPP1R16A|SF3B4|SF3B4	915	+	5.759921	1.0725801	-1.0	-1.0
chr8	144506406	144506500	ENSG00000167701.13|GPT|SF3B4|SF3B4	920	+	4.121793	1.0988159	-1.0	-1.0
chr8	144505862	144506057	ENSG00000167701.13|GPT|SF3B4|SF3B4	954	+	5.449127	1.3418262	-1.0	-1.0
chr8	144506656	144506730	ENSG00000167701.13|GPT|SF3B4|SF3B4	956	+	4.5463743	1.3562313	-1.0	-1.0
chr8	144505674	144505814	ENSG00000167701.13|GPT|SF3B4|SF3B4	915	+	5.803421	1.0682603	-1.0	-1.0
chr8	144506152	144506277	ENSG00000167701.13|GPT|SF3B4|SF3B4	931	+	4.425996	1.1610241	-1.0	-1.0
chr8	144506843	144506909	ENSG00000167701.13|GPT|SF3B4|SF3B4	939	+	6.0610266	1.216925	-1.0	-1.0
chr8	144510645	144510820	ENSG00000167700.8|MFSD3|SF3B4|SF3B4	969	+	6.192746	1.5102288	-1.0	-1.0
chr8	144510450	144510595	ENSG00000167700.8|MFSD3|SF3B4|SF3B4	918	+	5.8713303	1.087379	-1.0	-1.0
chr8	144517601	144517756	ENSG00000160957.12|RECQL4|SF3B4|SF3B4	923	-	4.8238993	1.1144733	-1.0	-1.0
chr8	144517190	144517390	ENSG00000160957.12|RECQL4|SF3B4|SF3B4	982	-	6.8925734	1.7412378	-1.0	-1.0
chr8	144525033	144525178	ENSG00000254402.6|LRRC24|SF3B4|SF3B4	987	-	7.1389055	1.9011681	-1.0	-1.0
chr8	144527857	144528052	ENSG00000213563.6|C8orf82|SF3B4|SF3B4	965	-	6.471756	1.4621706	-1.0	-1.0
chr8	144753796	144753951	ENSG00000198169.8|ZNF251|SF3B4|SF3B4	946	-	6.151519	1.2687198	-1.0	-1.0
chr8	144754271	144754466	ENSG00000198169.8|ZNF251|SF3B4|SF3B4	978	-	4.4421096	1.6480155	-1.0	-1.0
chr8	144791462	144791787	ENSG00000161016.17|RPL8|SF3B4|SF3B4	936	-	4.698224	1.1933113	-1.0	-1.0
chr8	144792126	144792281	ENSG00000161016.17|RPL8|SF3B4|SF3B4	939	-	3.213831	1.2139251	-1.0	-1.0
chr8	144790404	144790624	ENSG00000161016.17|RPL8|SF3B4|SF3B4	997	-	6.4354577	2.4843326	-1.0	-1.0
chr8	144837237	144837432	ENSG00000147789.15|ZNF7|SF3B4|SF3B4	926	+	5.886476	1.1304832	-1.0	-1.0
chr8	144841218	144841354	ENSG00000147789.15|ZNF7|SF3B4|SF3B4	912	+	5.7688975	1.0545148	-1.0	-1.0
chr8	145052936	145053056	ENSG00000182307.12|C8orf33|SF3B4|SF3B4	915	+	5.7782564	1.0680555	-1.0	-1.0
chr9	732225	732420	ENSG00000107104.18|KANK1|SF3B4|SF3B4	967	+	6.1542525	1.4777111	-1.0	-1.0
chr9	738175	738284	ENSG00000107104.18|KANK1|SF3B4|SF3B4	926	+	6.0297146	1.1309214	-1.0	-1.0
chr9	740619	740791	ENSG00000107104.18|KANK1|SF3B4|SF3B4	984	+	5.2372494	1.788815	-1.0	-1.0
chr9	734615	734810	ENSG00000107104.18|KANK1|SF3B4|SF3B4	998	+	8.765241	2.6466966	-1.0	-1.0
chr9	744340	744485	ENSG00000107104.18|KANK1|SF3B4|SF3B4	926	+	4.2370486	1.1332016	-1.0	-1.0
chr9	2824815	2824930	ENSG00000080608.9|PUM3|SF3B4|SF3B4	904	-	5.7505865	1.0182807	-1.0	-1.0
chr9	4722625	4722800	ENSG00000147853.16|AK3|SF3B4|SF3B4	973	-	6.824696	1.5709385	-1.0	-1.0
chr9	4727875	4728045	ENSG00000147853.16|AK3|SF3B4|SF3B4	927	-	6.1194034	1.1388847	-1.0	-1.0
chr9	5787313	5787418	ENSG00000099219.13|ERMP1|SF3B4|SF3B4	901	-	5.648745	1.0026634	-1.0	-1.0
chr9	6984030	6984160	ENSG00000107077.18|KDM4C|SF3B4|SF3B4	926	+	5.881251	1.1320621	-1.0	-1.0
chr9	14819447	14819592	ENSG00000164946.19|FREM1|SF3B4|SF3B4	938	-	6.005752	1.2053936	-1.0	-1.0
chr9	14770806	14770956	ENSG00000164946.19|FREM1|SF3B4|SF3B4	931	-	6.006549	1.1589181	-1.0	-1.0
chr9	14789013	14789113	ENSG00000164946.19|FREM1|SF3B4|SF3B4	900	-	3.9781258	1.0011646	-1.0	-1.0
chr9	14846091	14846191	ENSG00000164946.19|FREM1|SF3B4|SF3B4	914	-	5.7467504	1.0651058	-1.0	-1.0
chr9	19118455	19118555	ENSG00000147872.9|PLIN2|SF3B4|SF3B4	900	-	4.4643435	1.0010543	-1.0	-1.0
chr9	19127243	19127388	ENSG00000147872.9|PLIN2|SF3B4|SF3B4	918	-	3.815469	1.0883479	-1.0	-1.0
chr9	19126305	19126415	ENSG00000147872.9|PLIN2|SF3B4|SF3B4	937	-	5.019418	1.1989347	-1.0	-1.0
chr9	19376388	19376488	ENSG00000137154.12|RPS6|SF3B4|SF3B4	919	-	3.218665	1.0893677	-1.0	-1.0
chr9	21971210	21971395	ENSG00000147889.17|CDKN2A|SF3B4|SF3B4	959	-	6.400765	1.3865057	-1.0	-1.0
chr9	32550968	32551113	ENSG00000197579.7|TOPORS|SF3B4|SF3B4	949	-	6.1693273	1.2928894	-1.0	-1.0
chr9	32989883	32990043	ENSG00000137074.18|APTX|SF3B4|SF3B4	916	-	5.776039	1.0750642	-1.0	-1.0
chr9	33310964	33311105	ENSG00000086102.18|NFX1|SF3B4|SF3B4	921	+	5.8089576	1.1005173	-1.0	-1.0
chr9	33442923	33443118	ENSG00000165272.14|AQP3|SF3B4|SF3B4	948	-	4.469083	1.2818083	-1.0	-1.0
chr9	33465917	33466047	ENSG00000165271.16|NOL6|SF3B4|SF3B4	906	-	5.707849	1.028706	-1.0	-1.0
chr9	33465359	33465504	ENSG00000165271.16|NOL6|SF3B4|SF3B4	931	-	5.9590707	1.1621208	-1.0	-1.0
chr9	33467516	33467676	ENSG00000165271.16|NOL6|SF3B4|SF3B4	1000	-	6.301621	3.4447308	-1.0	-1.0
chr9	33464161	33464306	ENSG00000165271.16|NOL6|SF3B4|SF3B4	970	-	6.6659007	1.5160383	-1.0	-1.0
chr9	33466425	33466555	ENSG00000165271.16|NOL6|SF3B4|SF3B4	950	-	5.3839645	1.2976356	-1.0	-1.0
chr9	33468566	33468711	ENSG00000165271.16|NOL6|SF3B4|SF3B4	963	-	6.547059	1.4305186	-1.0	-1.0
chr9	33923293	33923378	ENSG00000137073.21|UBAP2|SF3B4|SF3B4	945	-	4.520631	1.2585696	-1.0	-1.0
chr9	33924284	33924439	ENSG00000137073.21|UBAP2|SF3B4|SF3B4	947	-	6.1780787	1.2767292	-1.0	-1.0
chr9	33924000	33924145	ENSG00000137073.21|UBAP2|SF3B4|SF3B4	998	-	8.381708	2.6439743	-1.0	-1.0
chr9	33923478	33923593	ENSG00000137073.21|UBAP2|SF3B4|SF3B4	917	-	5.773307	1.0806342	-1.0	-1.0
chr9	33923033	33923158	ENSG00000137073.21|UBAP2|SF3B4|SF3B4	936	-	5.9890175	1.1961466	-1.0	-1.0
chr9	34251244	34251349	ENSG00000165006.13|UBAP1|SF3B4|SF3B4	911	+	5.7184153	1.0521293	-1.0	-1.0
chr9	34249633	34249773	ENSG00000165006.13|UBAP1|SF3B4|SF3B4	941	+	6.0717106	1.230768	-1.0	-1.0
chr9	34647933	34648114	ENSG00000258728.1|AL162231.3|SF3B4|SF3B4	971	+	5.935085	1.5355692	-1.0	-1.0
chr9	34647518	34647708	ENSG00000258728.1|AL162231.3|SF3B4|SF3B4	957	+	6.297582	1.3631632	-1.0	-1.0
chr9	34648611	34648831	ENSG00000258728.1|AL162231.3|SF3B4|SF3B4	968	+	5.674759	1.4984566	-1.0	-1.0
chr9	34655116	34655217	ENSG00000258728.1|AL162231.3|SF3B4|SF3B4	902	+	5.728792	1.008575	-1.0	-1.0
chr9	34646961	34647088	ENSG00000258728.1|AL162231.3|SF3B4|SF3B4	919	+	4.0972915	1.0891463	-1.0	-1.0
chr9	34647353	34647478	ENSG00000258728.1|AL162231.3|SF3B4|SF3B4	907	+	5.700671	1.033743	-1.0	-1.0
chr9	34646963	34647153	ENSG00000213930.11|GALT|SF3B4|SF3B4	932	+	4.7854624	1.1680874	-1.0	-1.0
chr9	34647933	34648138	ENSG00000213930.11|GALT|SF3B4|SF3B4	967	+	5.9964223	1.4879185	-1.0	-1.0
chr9	34647518	34647708	ENSG00000213930.11|GALT|SF3B4|SF3B4	957	+	6.297582	1.362795	-1.0	-1.0
chr9	34648613	34648833	ENSG00000213930.11|GALT|SF3B4|SF3B4	968	+	5.6598196	1.4906657	-1.0	-1.0
chr9	34647353	34647478	ENSG00000213930.11|GALT|SF3B4|SF3B4	907	+	5.700671	1.0337707	-1.0	-1.0
chr9	34655118	34655238	ENSG00000137070.17|IL11RA|SF3B4|SF3B4	902	+	5.728792	1.0089853	-1.0	-1.0
chr9	35068362	35068507	ENSG00000165280.15|VCP|SF3B4|SF3B4	939	-	6.0459466	1.2113469	-1.0	-1.0
chr9	35066817	35066967	ENSG00000165280.15|VCP|SF3B4|SF3B4	966	-	6.447984	1.463308	-1.0	-1.0
chr9	35091262	35091437	ENSG00000165282.13|PIGO|SF3B4|SF3B4	933	-	6.007574	1.1755477	-1.0	-1.0
chr9	35100172	35100322	ENSG00000165283.15|STOML2|SF3B4|SF3B4	922	-	5.9002438	1.1080753	-1.0	-1.0
chr9	35101279	35101394	ENSG00000165283.15|STOML2|SF3B4|SF3B4	948	-	6.139901	1.2802626	-1.0	-1.0
chr9	35102823	35102963	ENSG00000165283.15|STOML2|SF3B4|SF3B4	974	-	4.8868623	1.5847553	-1.0	-1.0
chr9	35101011	35101134	ENSG00000165283.15|STOML2|SF3B4|SF3B4	958	-	6.4579363	1.3787767	-1.0	-1.0
chr9	35385604	35385723	ENSG00000198722.14|UNC13B|SF3B4|SF3B4	908	+	5.8494725	1.0378625	-1.0	-1.0
chr9	35713298	35713443	ENSG00000137076.20|TLN1|SF3B4|SF3B4	917	-	5.813376	1.0831647	-1.0	-1.0
chr9	35719282	35719427	ENSG00000137076.20|TLN1|SF3B4|SF3B4	947	-	6.348847	1.2780671	-1.0	-1.0
chr9	35718910	35719055	ENSG00000137076.20|TLN1|SF3B4|SF3B4	956	-	4.5939894	1.3594179	-1.0	-1.0
chr9	35704110	35704350	ENSG00000137076.20|TLN1|SF3B4|SF3B4	984	-	4.5110283	1.7996234	-1.0	-1.0
chr9	35710886	35710986	ENSG00000137076.20|TLN1|SF3B4|SF3B4	902	-	5.637272	1.0067133	-1.0	-1.0
chr9	35710675	35710741	ENSG00000284195.1|MIR6852|SF3B4|SF3B4	909	-	5.7122054	1.0394583	-1.0	-1.0
chr9	35741064	35741209	ENSG00000070610.14|GBA2|SF3B4|SF3B4	984	-	6.4731636	1.799833	-1.0	-1.0
chr9	35740362	35740522	ENSG00000070610.14|GBA2|SF3B4|SF3B4	999	-	7.962155	2.9401927	-1.0	-1.0
chr9	35740628	35740738	ENSG00000070610.14|GBA2|SF3B4|SF3B4	938	-	6.015307	1.2091414	-1.0	-1.0
chr9	35741839	35741984	ENSG00000070610.14|GBA2|SF3B4|SF3B4	927	-	5.886602	1.1352615	-1.0	-1.0
chr9	35738236	35738531	ENSG00000070610.14|GBA2|SF3B4|SF3B4	956	-	4.950845	1.3553815	-1.0	-1.0
chr9	35738556	35738786	ENSG00000070610.14|GBA2|SF3B4|SF3B4	989	-	6.470547	1.9399781	-1.0	-1.0
chr9	35737465	35737595	ENSG00000070610.14|GBA2|SF3B4|SF3B4	925	-	5.860881	1.1222332	-1.0	-1.0
chr9	37428385	37428490	ENSG00000137106.17|GRHPR|SF3B4|SF3B4	909	+	4.001538	1.0402486	-1.0	-1.0
chr9	37429550	37429785	ENSG00000137106.17|GRHPR|SF3B4|SF3B4	986	+	5.123884	1.8457065	-1.0	-1.0
chr9	37431860	37432055	ENSG00000137106.17|GRHPR|SF3B4|SF3B4	983	+	4.393249	1.7602042	-1.0	-1.0
chr9	37956054	37956199	ENSG00000107338.9|SHB|SF3B4|SF3B4	964	-	6.446126	1.4482709	-1.0	-1.0
chr9	37920014	37920149	ENSG00000107338.9|SHB|SF3B4|SF3B4	910	-	5.698679	1.0443484	-1.0	-1.0
chr9	37948754	37948874	ENSG00000107338.9|SHB|SF3B4|SF3B4	903	-	3.4064806	1.0134376	-1.0	-1.0
chr9	37948754	37948874	ENSG00000255872.3|AL138752.2|SF3B4|SF3B4	903	-	3.4064806	1.0133975	-1.0	-1.0
chr9	37956054	37956199	ENSG00000255872.3|AL138752.2|SF3B4|SF3B4	964	-	6.446126	1.4476514	-1.0	-1.0
chr9	37920015	37920145	ENSG00000255872.3|AL138752.2|SF3B4|SF3B4	911	-	5.709022	1.0494615	-1.0	-1.0
chr9	38395565	38395739	ENSG00000137124.7|ALDH1B1|SF3B4|SF3B4	946	+	6.117555	1.2663815	-1.0	-1.0
chr9	38471750	38471887	ENSG00000283162.1|AL390726.6|SF3B4|SF3B4	904	+	5.690648	1.0171225	-1.0	-1.0
chr9	69254035	69254208	ENSG00000119139.17|TJP2|SF3B4|SF3B4	991	+	4.8632402	2.060177	-1.0	-1.0
chr9	69249230	69249374	ENSG00000119139.17|TJP2|SF3B4|SF3B4	974	+	6.705091	1.5880872	-1.0	-1.0
chr9	78304623	78304734	ENSG00000135069.13|PSAT1|SF3B4|SF3B4	948	+	6.461026	1.2846055	-1.0	-1.0
chr9	78308271	78308413	ENSG00000135069.13|PSAT1|SF3B4|SF3B4	913	+	5.7919436	1.0585743	-1.0	-1.0
chr9	81620567	81620702	ENSG00000196781.14|TLE1|SF3B4|SF3B4	908	-	5.68479	1.0355781	-1.0	-1.0
chr9	81687484	81687584	ENSG00000196781.14|TLE1|SF3B4|SF3B4	901	-	5.6315446	1.0064377	-1.0	-1.0
chr9	81611959	81612114	ENSG00000196781.14|TLE1|SF3B4|SF3B4	977	-	6.780179	1.640067	-1.0	-1.0
chr9	81584305	81584447	ENSG00000196781.14|TLE1|SF3B4|SF3B4	935	-	5.998932	1.1891676	-1.0	-1.0
chr9	83664043	83664188	ENSG00000135018.13|UBQLN1|SF3B4|SF3B4	919	-	5.999831	1.0938891	-1.0	-1.0
chr9	83817127	83817231	ENSG00000165113.12|GKAP1|SF3B4|SF3B4	944	-	6.0880775	1.2523975	-1.0	-1.0
chr9	83974589	83974719	ENSG00000165119.20|HNRNPK|SF3B4|SF3B4	909	-	5.73606	1.0414628	-1.0	-1.0
chr9	83977786	83977931	ENSG00000165119.20|HNRNPK|SF3B4|SF3B4	949	-	6.2030306	1.2896171	-1.0	-1.0
chr9	85805863	85806001	ENSG00000165121.11|AL353743.1|SF3B4|SF3B4	935	+	5.974751	1.188554	-1.0	-1.0
chr9	86422992	86423128	ENSG00000222293.1|RNU2-36P|SF3B4|SF3B4	974	-	5.4548917	1.5781506	-1.0	-1.0
chr9	87498816	87498936	ENSG00000196730.12|DAPK1|SF3B4|SF3B4	903	+	5.6454883	1.0132167	-1.0	-1.0
chr9	87702867	87703028	ENSG00000196730.12|DAPK1|SF3B4|SF3B4	939	+	6.1123157	1.2146971	-1.0	-1.0
chr9	87686396	87686550	ENSG00000196730.12|DAPK1|SF3B4|SF3B4	947	+	6.1474056	1.2763777	-1.0	-1.0
chr9	87648634	87648849	ENSG00000196730.12|DAPK1|SF3B4|SF3B4	981	+	7.1351833	1.7136005	-1.0	-1.0
chr9	89346724	89346881	ENSG00000187742.14|SECISBP2|SF3B4|SF3B4	983	+	6.932706	1.7631471	-1.0	-1.0
chr9	89350489	89350631	ENSG00000187742.14|SECISBP2|SF3B4|SF3B4	947	+	6.146557	1.2789302	-1.0	-1.0
chr9	91356155	91356305	ENSG00000148090.11|AUH|SF3B4|SF3B4	966	-	6.5989757	1.4655516	-1.0	-1.0
chr9	92038327	92038458	ENSG00000090054.13|SPTLC1|SF3B4|SF3B4	935	-	4.744202	1.1903124	-1.0	-1.0
chr9	92222672	92222827	ENSG00000196305.17|IARS|SF3B4|SF3B4	964	-	5.125663	1.4457395	-1.0	-1.0
chr9	92250289	92250419	ENSG00000196305.17|IARS|SF3B4|SF3B4	933	-	5.9587626	1.1721237	-1.0	-1.0
chr9	92253818	92253998	ENSG00000196305.17|IARS|SF3B4|SF3B4	907	-	5.6862216	1.0297331	-1.0	-1.0
chr9	92263055	92263170	ENSG00000196305.17|IARS|SF3B4|SF3B4	904	-	5.745138	1.0179175	-1.0	-1.0
chr9	92265553	92265693	ENSG00000196305.17|IARS|SF3B4|SF3B4	952	-	6.3089724	1.317849	-1.0	-1.0
chr9	92249941	92250091	ENSG00000196305.17|IARS|SF3B4|SF3B4	989	-	7.2412558	1.9683175	-1.0	-1.0
chr9	92269983	92270128	ENSG00000196305.17|IARS|SF3B4|SF3B4	964	-	4.8147154	1.4454945	-1.0	-1.0
chr9	92256800	92256940	ENSG00000196305.17|IARS|SF3B4|SF3B4	990	-	7.387414	1.9910697	-1.0	-1.0
chr9	92271655	92271780	ENSG00000196305.17|IARS|SF3B4|SF3B4	938	-	6.1333594	1.2071532	-1.0	-1.0
chr9	92250782	92250910	ENSG00000196305.17|IARS|SF3B4|SF3B4	964	-	6.7792535	1.4429502	-1.0	-1.0
chr9	92253453	92253598	ENSG00000196305.17|IARS|SF3B4|SF3B4	979	-	4.3222785	1.6871847	-1.0	-1.0
chr9	92619600	92619720	ENSG00000127080.9|IPPK|SF3B4|SF3B4	922	-	5.849086	1.1051747	-1.0	-1.0
chr9	92715463	92715608	ENSG00000185963.13|BICD2|SF3B4|SF3B4	925	-	4.1666465	1.1255444	-1.0	-1.0
chr9	93112076	93112266	ENSG00000165233.17|CARD19|SF3B4|SF3B4	946	+	4.021787	1.2641008	-1.0	-1.0
chr9	93111731	93111926	ENSG00000165233.17|CARD19|SF3B4|SF3B4	946	+	6.116034	1.2654103	-1.0	-1.0
chr9	93317362	93317517	ENSG00000165238.16|WNK2|SF3B4|SF3B4	951	+	6.0609674	1.3137795	-1.0	-1.0
chr9	93239611	93239726	ENSG00000165238.16|WNK2|SF3B4|SF3B4	926	+	5.900702	1.1288065	-1.0	-1.0
chr9	93263414	93263565	ENSG00000165238.16|WNK2|SF3B4|SF3B4	958	+	6.314509	1.372132	-1.0	-1.0
chr9	93297688	93297852	ENSG00000165238.16|WNK2|SF3B4|SF3B4	912	+	5.732283	1.0565001	-1.0	-1.0
chr9	93258774	93258924	ENSG00000165238.16|WNK2|SF3B4|SF3B4	932	+	5.9439197	1.1698996	-1.0	-1.0
chr9	93320228	93320366	ENSG00000165238.16|WNK2|SF3B4|SF3B4	919	+	5.797495	1.0926652	-1.0	-1.0
chr9	93267599	93267745	ENSG00000165238.16|WNK2|SF3B4|SF3B4	951	+	6.2112026	1.3141907	-1.0	-1.0
chr9	93238040	93238232	ENSG00000165238.16|WNK2|SF3B4|SF3B4	981	+	5.5338354	1.7321775	-1.0	-1.0
chr9	93261604	93261813	ENSG00000165238.16|WNK2|SF3B4|SF3B4	984	+	5.3711534	1.7897632	-1.0	-1.0
chr9	93234668	93234807	ENSG00000165238.16|WNK2|SF3B4|SF3B4	925	+	4.539987	1.12644	-1.0	-1.0
chr9	93256794	93256947	ENSG00000165238.16|WNK2|SF3B4|SF3B4	951	+	6.2012277	1.3124442	-1.0	-1.0
chr9	93550421	93550571	ENSG00000048828.16|FAM120A|SF3B4|SF3B4	956	+	6.285439	1.3571216	-1.0	-1.0
chr9	93665864	93665984	ENSG00000197724.10|PHF2|SF3B4|SF3B4	921	+	4.1248	1.1026634	-1.0	-1.0
chr9	93665490	93665680	ENSG00000197724.10|PHF2|SF3B4|SF3B4	992	+	7.382463	2.0817752	-1.0	-1.0
chr9	93660045	93660191	ENSG00000197724.10|PHF2|SF3B4|SF3B4	943	+	6.0857477	1.2412502	-1.0	-1.0
chr9	94292200	94292335	ENSG00000175787.16|ZNF169|SF3B4|SF3B4	919	+	5.8256364	1.0895679	-1.0	-1.0
chr9	95082424	95082569	ENSG00000148120.16|C9orf3|SF3B4|SF3B4	938	+	3.3912196	1.2111126	-1.0	-1.0
chr9	95005285	95005541	ENSG00000148120.16|C9orf3|SF3B4|SF3B4	980	+	4.692311	1.698778	-1.0	-1.0
chr9	95080532	95080693	ENSG00000148120.16|C9orf3|SF3B4|SF3B4	969	+	4.2720194	1.5057178	-1.0	-1.0
chr9	95005096	95005206	ENSG00000148120.16|C9orf3|SF3B4|SF3B4	917	+	3.1964476	1.0821351	-1.0	-1.0
chr9	95085795	95085929	ENSG00000148120.16|C9orf3|SF3B4|SF3B4	921	+	3.4396245	1.101613	-1.0	-1.0
chr9	95004791	95004896	ENSG00000148120.16|C9orf3|SF3B4|SF3B4	919	+	5.842971	1.0905715	-1.0	-1.0
chr9	95086524	95086681	ENSG00000148120.16|C9orf3|SF3B4|SF3B4	983	+	5.6478243	1.7620946	-1.0	-1.0
chr9	96351171	96351306	ENSG00000130958.11|SLC35D2|SF3B4|SF3B4	908	-	5.7176995	1.0340706	-1.0	-1.0
chr9	96352109	96352229	ENSG00000130958.11|SLC35D2|SF3B4|SF3B4	937	-	6.3735614	1.2014152	-1.0	-1.0
chr9	96324169	96324304	ENSG00000130958.11|SLC35D2|SF3B4|SF3B4	950	-	4.4639645	1.3042561	-1.0	-1.0
chr9	96343996	96344141	ENSG00000130958.11|SLC35D2|SF3B4|SF3B4	938	-	6.0975375	1.2070104	-1.0	-1.0
chr9	96345401	96345526	ENSG00000130958.11|SLC35D2|SF3B4|SF3B4	971	-	6.2993493	1.5407552	-1.0	-1.0
chr9	96465598	96465709	ENSG00000130956.13|HABP4|SF3B4|SF3B4	909	+	5.69635	1.0397819	-1.0	-1.0
chr9	96654734	96654929	ENSG00000158122.11|AAED1|SF3B4|SF3B4	936	-	6.125961	1.1953142	-1.0	-1.0
chr9	96852005	96852140	ENSG00000196597.11|ZNF782|SF3B4|SF3B4	920	-	5.8412123	1.0967275	-1.0	-1.0
chr9	98011118	98011263	ENSG00000136938.8|ANP32B|SF3B4|SF3B4	943	+	6.2740426	1.2455801	-1.0	-1.0
chr9	99218846	99218961	ENSG00000119523.9|ALG2|SF3B4|SF3B4	912	-	5.743251	1.0553579	-1.0	-1.0
chr9	99222396	99222545	ENSG00000106803.9|SEC61B|SF3B4|SF3B4	920	+	4.1951914	1.0988173	-1.0	-1.0
chr9	99967509	99967699	ENSG00000136874.10|STX17|SF3B4|SF3B4	952	+	6.2245054	1.3189852	-1.0	-1.0
chr9	100303791	100303941	ENSG00000136891.13|TEX10|SF3B4|SF3B4	933	-	4.275182	1.1707042	-1.0	-1.0
chr9	101407772	101407928	ENSG00000136870.10|ZNF189|SF3B4|SF3B4	996	+	7.9331317	2.3639636	-1.0	-1.0
chr9	101550473	101550605	ENSG00000155827.11|RNF20|SF3B4|SF3B4	934	+	5.9986644	1.1836777	-1.0	-1.0
chr9	104817404	104817554	ENSG00000165029.15|ABCA1|SF3B4|SF3B4	944	-	3.3883307	1.2519276	-1.0	-1.0
chr9	104817075	104817225	ENSG00000165029.15|ABCA1|SF3B4|SF3B4	912	-	4.8806896	1.0565202	-1.0	-1.0
chr9	104799988	104800118	ENSG00000165029.15|ABCA1|SF3B4|SF3B4	906	-	5.679236	1.0267924	-1.0	-1.0
chr9	104837096	104837216	ENSG00000165029.15|ABCA1|SF3B4|SF3B4	921	-	5.8799553	1.1021867	-1.0	-1.0
chr9	104827169	104827314	ENSG00000165029.15|ABCA1|SF3B4|SF3B4	946	-	6.1660204	1.2687628	-1.0	-1.0
chr9	104816345	104816525	ENSG00000165029.15|ABCA1|SF3B4|SF3B4	972	-	4.837755	1.5603586	-1.0	-1.0
chr9	104819723	104819873	ENSG00000165029.15|ABCA1|SF3B4|SF3B4	969	-	6.59375	1.5034008	-1.0	-1.0
chr9	104820069	104820214	ENSG00000165029.15|ABCA1|SF3B4|SF3B4	970	-	5.1267867	1.518225	-1.0	-1.0
chr9	104829138	104829313	ENSG00000165029.15|ABCA1|SF3B4|SF3B4	964	-	6.499847	1.4491829	-1.0	-1.0
chr9	107321844	107321982	ENSG00000119318.12|RAD23B|SF3B4|SF3B4	938	+	5.996806	1.2075822	-1.0	-1.0
chr9	108879942	108880051	ENSG00000070061.14|ELP1|SF3B4|SF3B4	910	-	5.7054434	1.045326	-1.0	-1.0
chr9	108917670	108917810	ENSG00000070061.14|ELP1|SF3B4|SF3B4	952	-	6.342766	1.3230566	-1.0	-1.0
chr9	108898749	108898909	ENSG00000070061.14|ELP1|SF3B4|SF3B4	907	-	5.690212	1.0322913	-1.0	-1.0
chr9	108912494	108912664	ENSG00000070061.14|ELP1|SF3B4|SF3B4	924	-	5.8806424	1.1207691	-1.0	-1.0
chr9	108880165	108880280	ENSG00000070061.14|ELP1|SF3B4|SF3B4	927	-	5.9467688	1.1381137	-1.0	-1.0
chr9	108918901	108919011	ENSG00000070061.14|ELP1|SF3B4|SF3B4	929	-	5.9051585	1.1492491	-1.0	-1.0
chr9	108874970	108875080	ENSG00000070061.14|ELP1|SF3B4|SF3B4	926	-	6.0297146	1.1306074	-1.0	-1.0
chr9	108869182	108869317	ENSG00000070061.14|ELP1|SF3B4|SF3B4	935	-	5.968153	1.1863799	-1.0	-1.0
chr9	108896644	108896779	ENSG00000070061.14|ELP1|SF3B4|SF3B4	933	-	6.048145	1.1751738	-1.0	-1.0
chr9	108882187	108882317	ENSG00000070061.14|ELP1|SF3B4|SF3B4	932	-	5.127732	1.1659443	-1.0	-1.0
chr9	111383332	111383477	ENSG00000136813.14|KIAA0368|SF3B4|SF3B4	990	-	7.373685	2.010748	-1.0	-1.0
chr9	111393734	111393899	ENSG00000136813.14|KIAA0368|SF3B4|SF3B4	917	-	5.943556	1.0797573	-1.0	-1.0
chr9	111374038	111374178	ENSG00000136813.14|KIAA0368|SF3B4|SF3B4	913	-	5.849789	1.0606873	-1.0	-1.0
chr9	111414651	111414806	ENSG00000136813.14|KIAA0368|SF3B4|SF3B4	964	-	6.502052	1.4442843	-1.0	-1.0
chr9	111666660	111666814	ENSG00000242616.3|GNG10|SF3B4|SF3B4	971	+	6.899651	1.5354532	-1.0	-1.0
chr9	111666663	111666814	ENSG00000244115.1|DNAJC25-GNG10|SF3B4|SF3B4	973	+	6.9431424	1.5624841	-1.0	-1.0
chr9	112041960	112042095	ENSG00000106868.16|SUSD1|SF3B4|SF3B4	994	-	7.574953	2.2140858	-1.0	-1.0
chr9	112224210	112224315	ENSG00000119314.15|PTBP3|SF3B4|SF3B4	905	-	5.8335066	1.0232456	-1.0	-1.0
chr9	113260117	113260252	ENSG00000136868.10|SLC31A1|SF3B4|SF3B4	949	+	6.5097904	1.2953521	-1.0	-1.0
chr9	113410114	113410304	ENSG00000148229.12|POLE3|SF3B4|SF3B4	937	-	6.1263456	1.200673	-1.0	-1.0
chr9	113536648	113536798	ENSG00000138835.22|RGS3|SF3B4|SF3B4	902	+	5.6793423	1.0106366	-1.0	-1.0
chr9	113594310	113594465	ENSG00000138835.22|RGS3|SF3B4|SF3B4	943	+	5.2229466	1.242078	-1.0	-1.0
chr9	113507153	113507273	ENSG00000138835.22|RGS3|SF3B4|SF3B4	911	+	5.8083773	1.0500927	-1.0	-1.0
chr9	114075036	114075186	ENSG00000106927.11|AMBP|SF3B4|SF3B4	939	-	6.111974	1.2116575	-1.0	-1.0
chr9	114060270	114060415	ENSG00000106927.11|AMBP|SF3B4|SF3B4	1000	-	5.213259	3.4867792	-1.0	-1.0
chr9	114076740	114076905	ENSG00000106927.11|AMBP|SF3B4|SF3B4	959	-	4.817814	1.391387	-1.0	-1.0
chr9	114061104	114061284	ENSG00000106927.11|AMBP|SF3B4|SF3B4	946	-	5.3326454	1.2676002	-1.0	-1.0
chr9	114069738	114069906	ENSG00000106927.11|AMBP|SF3B4|SF3B4	996	-	7.6425614	2.4397507	-1.0	-1.0
chr9	114074152	114074292	ENSG00000106927.11|AMBP|SF3B4|SF3B4	923	-	4.1795974	1.113516	-1.0	-1.0
chr9	114073031	114073171	ENSG00000106927.11|AMBP|SF3B4|SF3B4	914	-	3.4524288	1.065444	-1.0	-1.0
chr9	114062763	114062918	ENSG00000106927.11|AMBP|SF3B4|SF3B4	973	-	6.244175	1.5706425	-1.0	-1.0
chr9	114304453	114304607	ENSG00000196739.14|COL27A1|SF3B4|SF3B4	972	+	6.688668	1.5594175	-1.0	-1.0
chr9	114282153	114282273	ENSG00000196739.14|COL27A1|SF3B4|SF3B4	911	+	4.072239	1.0508034	-1.0	-1.0
chr9	114283544	114283694	ENSG00000196739.14|COL27A1|SF3B4|SF3B4	910	+	5.714414	1.0449697	-1.0	-1.0
chr9	114209531	114209674	ENSG00000196739.14|COL27A1|SF3B4|SF3B4	926	+	2.9257689	1.1284168	-1.0	-1.0
chr9	114219664	114219790	ENSG00000196739.14|COL27A1|SF3B4|SF3B4	953	+	6.24434	1.3284987	-1.0	-1.0
chr9	114291812	114291947	ENSG00000196739.14|COL27A1|SF3B4|SF3B4	928	+	5.8954406	1.141098	-1.0	-1.0
chr9	114264783	114264908	ENSG00000196739.14|COL27A1|SF3B4|SF3B4	953	+	6.228079	1.3259323	-1.0	-1.0
chr9	114288765	114288913	ENSG00000196739.14|COL27A1|SF3B4|SF3B4	985	+	5.204764	1.8175467	-1.0	-1.0
chr9	114300927	114301067	ENSG00000196739.14|COL27A1|SF3B4|SF3B4	938	+	6.078793	1.2041277	-1.0	-1.0
chr9	114235386	114235598	ENSG00000196739.14|COL27A1|SF3B4|SF3B4	936	+	4.509592	1.1918029	-1.0	-1.0
chr9	114162507	114162667	ENSG00000196739.14|COL27A1|SF3B4|SF3B4	921	+	5.721386	1.1019894	-1.0	-1.0
chr9	114284592	114284712	ENSG00000196739.14|COL27A1|SF3B4|SF3B4	942	+	6.1262736	1.2353851	-1.0	-1.0
chr9	114210808	114210981	ENSG00000196739.14|COL27A1|SF3B4|SF3B4	971	+	5.538964	1.5330093	-1.0	-1.0
chr9	114205621	114205736	ENSG00000196739.14|COL27A1|SF3B4|SF3B4	918	+	5.8464937	1.0863862	-1.0	-1.0
chr9	114195797	114195902	ENSG00000196739.14|COL27A1|SF3B4|SF3B4	927	+	6.0234623	1.1374046	-1.0	-1.0
chr9	114289940	114290057	ENSG00000196739.14|COL27A1|SF3B4|SF3B4	911	+	5.7566237	1.0498816	-1.0	-1.0
chr9	114230952	114231078	ENSG00000196739.14|COL27A1|SF3B4|SF3B4	917	+	3.5612912	1.0788434	-1.0	-1.0
chr9	114242027	114242162	ENSG00000196739.14|COL27A1|SF3B4|SF3B4	905	+	5.671597	1.0229888	-1.0	-1.0
chr9	114209251	114209351	ENSG00000196739.14|COL27A1|SF3B4|SF3B4	901	+	5.637272	1.0064377	-1.0	-1.0
chr9	114243376	114243501	ENSG00000196739.14|COL27A1|SF3B4|SF3B4	920	+	3.1777463	1.0987687	-1.0	-1.0
chr9	114275555	114275655	ENSG00000196739.14|COL27A1|SF3B4|SF3B4	941	+	6.0480485	1.2255462	-1.0	-1.0
chr9	114306342	114306522	ENSG00000196739.14|COL27A1|SF3B4|SF3B4	970	+	6.454696	1.5231997	-1.0	-1.0
chr9	114178138	114178290	ENSG00000196739.14|COL27A1|SF3B4|SF3B4	979	+	6.3510094	1.6732213	-1.0	-1.0
chr9	114285077	114285262	ENSG00000196739.14|COL27A1|SF3B4|SF3B4	939	+	6.2629714	1.2159656	-1.0	-1.0
chr9	114252703	114252873	ENSG00000196739.14|COL27A1|SF3B4|SF3B4	975	+	6.660432	1.6057426	-1.0	-1.0
chr9	114300521	114300636	ENSG00000196739.14|COL27A1|SF3B4|SF3B4	911	+	4.036275	1.0503242	-1.0	-1.0
chr9	114309118	114309259	ENSG00000196739.14|COL27A1|SF3B4|SF3B4	952	+	6.2531457	1.3222344	-1.0	-1.0
chr9	114237519	114237661	ENSG00000196739.14|COL27A1|SF3B4|SF3B4	984	+	4.976085	1.791068	-1.0	-1.0
chr9	114288511	114288696	ENSG00000196739.14|COL27A1|SF3B4|SF3B4	964	+	4.1834593	1.4410994	-1.0	-1.0
chr9	114264214	114264349	ENSG00000196739.14|COL27A1|SF3B4|SF3B4	942	+	3.3402035	1.234109	-1.0	-1.0
chr9	114249751	114249851	ENSG00000196739.14|COL27A1|SF3B4|SF3B4	903	+	5.673629	1.0151469	-1.0	-1.0
chr9	114301130	114301245	ENSG00000196739.14|COL27A1|SF3B4|SF3B4	916	+	5.765085	1.0758483	-1.0	-1.0
chr9	114301542	114301681	ENSG00000196739.14|COL27A1|SF3B4|SF3B4	984	+	4.292718	1.7890086	-1.0	-1.0
chr9	114265265	114265415	ENSG00000196739.14|COL27A1|SF3B4|SF3B4	953	+	5.9201994	1.3292556	-1.0	-1.0
chr9	114252458	114252592	ENSG00000196739.14|COL27A1|SF3B4|SF3B4	942	+	3.4812937	1.2341635	-1.0	-1.0
chr9	114269086	114269276	ENSG00000196739.14|COL27A1|SF3B4|SF3B4	948	+	2.7793074	1.2877486	-1.0	-1.0
chr9	114204962	114205101	ENSG00000196739.14|COL27A1|SF3B4|SF3B4	921	+	3.596082	1.1020141	-1.0	-1.0
chr9	114240080	114240219	ENSG00000196739.14|COL27A1|SF3B4|SF3B4	981	+	6.4147267	1.7291217	-1.0	-1.0
chr9	114288212	114288454	ENSG00000196739.14|COL27A1|SF3B4|SF3B4	981	+	6.242201	1.731254	-1.0	-1.0
chr9	114301319	114301439	ENSG00000196739.14|COL27A1|SF3B4|SF3B4	988	+	5.385277	1.9313871	-1.0	-1.0
chr9	114206102	114206251	ENSG00000196739.14|COL27A1|SF3B4|SF3B4	908	+	3.4119804	1.0371028	-1.0	-1.0
chr9	114240283	114240383	ENSG00000196739.14|COL27A1|SF3B4|SF3B4	916	+	5.7573004	1.0732588	-1.0	-1.0
chr9	114250446	114250614	ENSG00000196739.14|COL27A1|SF3B4|SF3B4	981	+	3.3547976	1.7292275	-1.0	-1.0
chr9	114323915	114324017	ENSG00000229314.5|ORM1|SF3B4|SF3B4	914	+	5.7782564	1.0665066	-1.0	-1.0
chr9	114330611	114330786	ENSG00000228278.3|ORM2|SF3B4|SF3B4	933	+	3.075212	1.1765146	-1.0	-1.0
chr9	114356136	114356281	ENSG00000106948.16|AKNA|SF3B4|SF3B4	930	-	5.980908	1.1560566	-1.0	-1.0
chr9	114343747	114343927	ENSG00000106948.16|AKNA|SF3B4|SF3B4	945	-	6.1450615	1.2601726	-1.0	-1.0
chr9	114368595	114368750	ENSG00000106948.16|AKNA|SF3B4|SF3B4	998	-	8.390209	2.7381964	-1.0	-1.0
chr9	114367697	114367842	ENSG00000106948.16|AKNA|SF3B4|SF3B4	963	-	6.425338	1.436035	-1.0	-1.0
chr9	114347900	114348065	ENSG00000106948.16|AKNA|SF3B4|SF3B4	977	-	6.7956715	1.6389574	-1.0	-1.0
chr9	114368336	114368436	ENSG00000106948.16|AKNA|SF3B4|SF3B4	927	-	5.913279	1.1353731	-1.0	-1.0
chr9	114358170	114358310	ENSG00000106948.16|AKNA|SF3B4|SF3B4	917	-	5.777349	1.0803158	-1.0	-1.0
chr9	114636848	114636989	ENSG00000157693.14|TMEM268|SF3B4|SF3B4	942	+	6.099979	1.2356529	-1.0	-1.0
chr9	120467997	120468177	ENSG00000136861.17|CDK5RAP2|SF3B4|SF3B4	980	-	5.0570564	1.6883117	-1.0	-1.0
chr9	120404113	120404233	ENSG00000136861.17|CDK5RAP2|SF3B4|SF3B4	901	-	5.805068	1.002794	-1.0	-1.0
chr9	120778545	120778650	ENSG00000119402.16|FBXW2|SF3B4|SF3B4	914	-	5.9207716	1.0652419	-1.0	-1.0
chr9	120776183	120776373	ENSG00000119402.16|FBXW2|SF3B4|SF3B4	952	-	6.2915835	1.31615	-1.0	-1.0
chr9	120793211	120793412	ENSG00000119402.16|FBXW2|SF3B4|SF3B4	981	-	4.404582	1.7203795	-1.0	-1.0
chr9	120847144	120847339	ENSG00000226752.9|PSMD5-AS1|SF3B4|SF3B4	953	+	6.444172	1.3268301	-1.0	-1.0
chr9	120866965	120867115	ENSG00000119403.13|PHF19|SF3B4|SF3B4	931	-	4.549398	1.1582675	-1.0	-1.0
chr9	121025580	121025690	ENSG00000106804.7|C5|SF3B4|SF3B4	988	-	7.567612	1.9180566	-1.0	-1.0
chr9	120971992	120972122	ENSG00000106804.7|C5|SF3B4|SF3B4	914	-	5.813542	1.0648844	-1.0	-1.0
chr9	120980254	120980369	ENSG00000106804.7|C5|SF3B4|SF3B4	905	-	5.7232227	1.0237714	-1.0	-1.0
chr9	120953868	120953988	ENSG00000106804.7|C5|SF3B4|SF3B4	981	-	6.9972386	1.7128587	-1.0	-1.0
chr9	121034894	121035029	ENSG00000106804.7|C5|SF3B4|SF3B4	959	-	6.347889	1.3838817	-1.0	-1.0
chr9	120952868	120952993	ENSG00000106804.7|C5|SF3B4|SF3B4	915	-	5.7756166	1.0699655	-1.0	-1.0
chr9	121321105	121321267	ENSG00000148180.19|GSN|SF3B4|SF3B4	951	+	6.215686	1.3080037	-1.0	-1.0
chr9	121326389	121326511	ENSG00000148180.19|GSN|SF3B4|SF3B4	908	+	5.817377	1.0383412	-1.0	-1.0
chr9	121310535	121310735	ENSG00000148180.19|GSN|SF3B4|SF3B4	991	+	6.804883	2.0413132	-1.0	-1.0
chr9	121300681	121300801	ENSG00000148180.19|GSN|SF3B4|SF3B4	930	+	5.964896	1.1533039	-1.0	-1.0
chr9	121313775	121313930	ENSG00000148180.19|GSN|SF3B4|SF3B4	954	+	5.354455	1.3353755	-1.0	-1.0
chr9	121312195	121312370	ENSG00000148180.19|GSN|SF3B4|SF3B4	954	+	5.523985	1.3375878	-1.0	-1.0
chr9	121301786	121301962	ENSG00000148180.19|GSN|SF3B4|SF3B4	954	+	3.8816657	1.3326594	-1.0	-1.0
chr9	121348149	121348299	ENSG00000148175.12|STOM|SF3B4|SF3B4	987	-	7.2105794	1.8981948	-1.0	-1.0
chr9	121758766	121758897	ENSG00000136848.16|DAB2IP|SF3B4|SF3B4	943	+	6.1256013	1.2434887	-1.0	-1.0
chr9	121756901	121757012	ENSG00000136848.16|DAB2IP|SF3B4|SF3B4	908	+	4.0153446	1.033986	-1.0	-1.0
chr9	121781316	121781463	ENSG00000136848.16|DAB2IP|SF3B4|SF3B4	994	+	7.207883	2.232868	-1.0	-1.0
chr9	121742663	121742768	ENSG00000136848.16|DAB2IP|SF3B4|SF3B4	901	+	5.643001	1.0057302	-1.0	-1.0
chr9	121766344	121766493	ENSG00000136848.16|DAB2IP|SF3B4|SF3B4	940	+	6.0408373	1.2203189	-1.0	-1.0
chr9	121776022	121776192	ENSG00000136848.16|DAB2IP|SF3B4|SF3B4	977	+	4.086855	1.6342975	-1.0	-1.0
chr9	122997115	122997258	ENSG00000011454.16|RABGAP1|SF3B4|SF3B4	931	+	5.99835	1.1617362	-1.0	-1.0
chr9	123073406	123073546	ENSG00000011454.16|RABGAP1|SF3B4|SF3B4	978	+	6.767152	1.6617321	-1.0	-1.0
chr9	123440491	123440591	ENSG00000119522.16|DENND1A|SF3B4|SF3B4	950	-	6.200376	1.3041469	-1.0	-1.0
chr9	123457897	123458022	ENSG00000119522.16|DENND1A|SF3B4|SF3B4	936	-	6.0339713	1.1964878	-1.0	-1.0
chr9	124347540	124347708	ENSG00000119408.16|NEK6|SF3B4|SF3B4	961	+	6.42674	1.4049538	-1.0	-1.0
chr9	124301837	124301935	ENSG00000119408.16|NEK6|SF3B4|SF3B4	908	+	5.68479	1.0372293	-1.0	-1.0
chr9	124312344	124312508	ENSG00000119408.16|NEK6|SF3B4|SF3B4	951	+	5.719827	1.3115315	-1.0	-1.0
chr9	124353709	124353859	ENSG00000136930.12|PSMB7|SF3B4|SF3B4	944	-	3.64648	1.2536275	-1.0	-1.0
chr9	124491263	124491548	ENSG00000136931.9|NR5A1|SF3B4|SF3B4	947	-	6.152285	1.278798	-1.0	-1.0
chr9	124493154	124493284	ENSG00000136931.9|NR5A1|SF3B4|SF3B4	913	-	2.7446358	1.0607218	-1.0	-1.0
chr9	124503410	124503655	ENSG00000136931.9|NR5A1|SF3B4|SF3B4	974	-	4.784151	1.5894612	-1.0	-1.0
chr9	124858067	124858212	ENSG00000136942.14|RPL35|SF3B4|SF3B4	994	-	6.9420056	2.2254493	-1.0	-1.0
chr9	124874869	124874969	ENSG00000136950.13|ARPC5L|SF3B4|SF3B4	916	+	5.762542	1.0732588	-1.0	-1.0
chr9	124876751	124876877	ENSG00000136950.13|ARPC5L|SF3B4|SF3B4	908	+	5.6924467	1.0383835	-1.0	-1.0
chr9	124873548	124873718	ENSG00000136950.13|ARPC5L|SF3B4|SF3B4	922	+	5.8929763	1.1065645	-1.0	-1.0
chr9	125220397	125220527	ENSG00000136933.16|RABEPK|SF3B4|SF3B4	997	+	6.535745	2.5653813	-1.0	-1.0
chr9	125207451	125207563	ENSG00000136933.16|RABEPK|SF3B4|SF3B4	907	+	5.777829	1.0323352	-1.0	-1.0
chr9	125240907	125241004	ENSG00000044574.7|HSPA5|SF3B4|SF3B4	941	-	3.7937076	1.2271699	-1.0	-1.0
chr9	125336873	125337073	ENSG00000165219.21|GAPVD1|SF3B4|SF3B4	989	+	7.3397336	1.952612	-1.0	-1.0
chr9	125329974	125330077	ENSG00000165219.21|GAPVD1|SF3B4|SF3B4	901	+	5.648745	1.0022545	-1.0	-1.0
chr9	126421618	126421813	ENSG00000196814.14|MVB12B|SF3B4|SF3B4	942	+	6.0611267	1.2357198	-1.0	-1.0
chr9	127402413	127402598	ENSG00000136856.17|SLC2A8|SF3B4|SF3B4	947	+	4.9419556	1.2752438	-1.0	-1.0
chr9	127403818	127403923	ENSG00000136856.17|SLC2A8|SF3B4|SF3B4	942	+	6.067998	1.2391334	-1.0	-1.0
chr9	127404563	127404838	ENSG00000136856.17|SLC2A8|SF3B4|SF3B4	912	+	3.6001422	1.0566913	-1.0	-1.0
chr9	127405261	127405419	ENSG00000136856.17|SLC2A8|SF3B4|SF3B4	963	+	3.6035292	1.426427	-1.0	-1.0
chr9	127449362	127449472	ENSG00000197958.12|RPL12|SF3B4|SF3B4	926	-	5.9213367	1.1296871	-1.0	-1.0
chr9	127449502	127449609	ENSG00000197958.12|RPL12|SF3B4|SF3B4	931	-	5.929041	1.1617159	-1.0	-1.0
chr9	127449634	127449859	ENSG00000197958.12|RPL12|SF3B4|SF3B4	978	-	7.1175356	1.6509316	-1.0	-1.0
chr9	127447989	127448139	ENSG00000197958.12|RPL12|SF3B4|SF3B4	980	-	5.5238886	1.6922113	-1.0	-1.0
chr9	127450749	127451344	ENSG00000197958.12|RPL12|SF3B4|SF3B4	986	-	4.6324196	1.8670388	-1.0	-1.0
chr9	127479695	127479838	ENSG00000148356.13|LRSAM1|SF3B4|SF3B4	913	+	5.7436166	1.0628777	-1.0	-1.0
chr9	127492675	127492801	ENSG00000148356.13|LRSAM1|SF3B4|SF3B4	910	+	3.4389353	1.0480559	-1.0	-1.0
chr9	127500869	127501004	ENSG00000148356.13|LRSAM1|SF3B4|SF3B4	926	+	3.5832295	1.1311284	-1.0	-1.0
chr9	127451785	127451945	ENSG00000148356.13|LRSAM1|SF3B4|SF3B4	947	+	5.875456	1.2752115	-1.0	-1.0
chr9	127479238	127479373	ENSG00000148356.13|LRSAM1|SF3B4|SF3B4	935	+	5.977402	1.1844875	-1.0	-1.0
chr9	127458833	127459002	ENSG00000148356.13|LRSAM1|SF3B4|SF3B4	924	+	4.1801753	1.1190172	-1.0	-1.0
chr9	127454337	127454495	ENSG00000148356.13|LRSAM1|SF3B4|SF3B4	942	+	5.1727934	1.2345629	-1.0	-1.0
chr9	127510333	127510458	ENSG00000136830.11|FAM129B|SF3B4|SF3B4	924	-	5.9768596	1.1189218	-1.0	-1.0
chr9	127788113	127788213	ENSG00000136807.13|CDK9|SF3B4|SF3B4	921	+	5.836388	1.1028436	-1.0	-1.0
chr9	127788436	127788556	ENSG00000136807.13|CDK9|SF3B4|SF3B4	908	+	5.68479	1.036316	-1.0	-1.0
chr9	127787663	127787848	ENSG00000136807.13|CDK9|SF3B4|SF3B4	915	+	5.7647276	1.0713977	-1.0	-1.0
chr9	127808557	127808662	ENSG00000136877.14|FPGS|SF3B4|SF3B4	909	+	5.7122054	1.0398535	-1.0	-1.0
chr9	127808406	127808557	ENSG00000136877.14|FPGS|SF3B4|SF3B4	977	+	4.4924397	1.6381848	-1.0	-1.0
chr9	127813066	127813194	ENSG00000136877.14|FPGS|SF3B4|SF3B4	928	+	5.9517756	1.1435214	-1.0	-1.0
chr9	127806821	127807021	ENSG00000136877.14|FPGS|SF3B4|SF3B4	951	+	3.842803	1.3090807	-1.0	-1.0
chr9	127807286	127807411	ENSG00000136877.14|FPGS|SF3B4|SF3B4	918	+	4.0844493	1.0839907	-1.0	-1.0
chr9	127804139	127804279	ENSG00000136877.14|FPGS|SF3B4|SF3B4	903	+	3.95043	1.0154045	-1.0	-1.0
chr9	127808721	127808856	ENSG00000136877.14|FPGS|SF3B4|SF3B4	971	+	6.1447687	1.5310575	-1.0	-1.0
chr9	127885295	127885432	ENSG00000257524.5|AL157935.2|SF3B4|SF3B4	980	-	5.159654	1.6924547	-1.0	-1.0
chr9	127896332	127896477	ENSG00000160408.14|ST6GALNAC6|SF3B4|SF3B4	930	-	5.9070663	1.1523972	-1.0	-1.0
chr9	127894691	127894831	ENSG00000160408.14|ST6GALNAC6|SF3B4|SF3B4	945	-	6.096231	1.2560698	-1.0	-1.0
chr9	127887591	127887751	ENSG00000160408.14|ST6GALNAC6|SF3B4|SF3B4	940	-	3.8556833	1.2203511	-1.0	-1.0
chr9	127885320	127885495	ENSG00000160408.14|ST6GALNAC6|SF3B4|SF3B4	976	-	4.4852343	1.6113344	-1.0	-1.0
chr9	127950597	127950697	ENSG00000167106.11|FAM102A|SF3B4|SF3B4	901	-	5.648745	1.0022764	-1.0	-1.0
chr9	127944898	127945053	ENSG00000167106.11|FAM102A|SF3B4|SF3B4	991	-	7.075325	2.0243	-1.0	-1.0
chr9	127953940	127954040	ENSG00000167106.11|FAM102A|SF3B4|SF3B4	908	-	5.68479	1.0372293	-1.0	-1.0
chr9	127948225	127948365	ENSG00000167106.11|FAM102A|SF3B4|SF3B4	940	-	3.337772	1.2215937	-1.0	-1.0
chr9	127945753	127945953	ENSG00000167106.11|FAM102A|SF3B4|SF3B4	947	-	6.138531	1.2731185	-1.0	-1.0
chr9	127943218	127943378	ENSG00000167106.11|FAM102A|SF3B4|SF3B4	937	-	4.209572	1.2011404	-1.0	-1.0
chr9	127945562	127945648	ENSG00000167106.11|FAM102A|SF3B4|SF3B4	965	-	6.625771	1.4504385	-1.0	-1.0
chr9	127953604	127953759	ENSG00000167106.11|FAM102A|SF3B4|SF3B4	956	-	6.2944293	1.3529302	-1.0	-1.0
chr9	127948414	127948594	ENSG00000167106.11|FAM102A|SF3B4|SF3B4	970	-	5.6124096	1.516534	-1.0	-1.0
chr9	127944508	127944633	ENSG00000167106.11|FAM102A|SF3B4|SF3B4	949	-	6.176784	1.2935367	-1.0	-1.0
chr9	127944684	127944776	ENSG00000167106.11|FAM102A|SF3B4|SF3B4	956	-	3.1478472	1.3577417	-1.0	-1.0
chr9	128101222	128101308	ENSG00000148339.12|SLC25A25|SF3B4|SF3B4	927	+	4.1860704	1.1375206	-1.0	-1.0
chr9	128105574	128105728	ENSG00000148339.12|SLC25A25|SF3B4|SF3B4	960	+	6.3577824	1.4008999	-1.0	-1.0
chr9	128117967	128118267	ENSG00000234771.3|SLC25A25-AS1|SF3B4|SF3B4	981	-	5.323192	1.7196165	-1.0	-1.0
chr9	128118377	128118557	ENSG00000234771.3|SLC25A25-AS1|SF3B4|SF3B4	909	-	5.7228765	1.043063	-1.0	-1.0
chr9	128122441	128122626	ENSG00000148334.14|PTGES2|SF3B4|SF3B4	938	-	3.997199	1.2102224	-1.0	-1.0
chr9	128124550	128124675	ENSG00000148334.14|PTGES2|SF3B4|SF3B4	921	-	5.8112373	1.0997118	-1.0	-1.0
chr9	128121293	128121418	ENSG00000148334.14|PTGES2|SF3B4|SF3B4	939	-	6.056626	1.2126685	-1.0	-1.0
chr9	128123134	128123279	ENSG00000148334.14|PTGES2|SF3B4|SF3B4	971	-	4.3829255	1.5355152	-1.0	-1.0
chr9	128185776	128185931	ENSG00000148337.20|CIZ1|SF3B4|SF3B4	945	-	6.2749186	1.2562578	-1.0	-1.0
chr9	128169519	128169622	ENSG00000148337.20|CIZ1|SF3B4|SF3B4	997	-	7.88342	2.4586287	-1.0	-1.0
chr9	128190467	128190572	ENSG00000148337.20|CIZ1|SF3B4|SF3B4	909	-	5.82806	1.0398535	-1.0	-1.0
chr9	128167120	128167325	ENSG00000148337.20|CIZ1|SF3B4|SF3B4	969	-	5.1556225	1.5078408	-1.0	-1.0
chr9	128178438	128178658	ENSG00000148337.20|CIZ1|SF3B4|SF3B4	986	-	6.379154	1.860449	-1.0	-1.0
chr9	128190862	128190997	ENSG00000148337.20|CIZ1|SF3B4|SF3B4	904	-	3.9794686	1.019942	-1.0	-1.0
chr9	128268524	128268674	ENSG00000167110.17|GOLGA2|SF3B4|SF3B4	990	-	7.303483	2.0103188	-1.0	-1.0
chr9	128260130	128260330	ENSG00000167110.17|GOLGA2|SF3B4|SF3B4	994	-	6.581773	2.2035046	-1.0	-1.0
chr9	128267997	128268097	ENSG00000167110.17|GOLGA2|SF3B4|SF3B4	909	-	5.7122054	1.03909	-1.0	-1.0
chr9	128266321	128266486	ENSG00000167110.17|GOLGA2|SF3B4|SF3B4	933	-	5.9405932	1.1708235	-1.0	-1.0
chr9	128266020	128266200	ENSG00000167110.17|GOLGA2|SF3B4|SF3B4	983	-	5.5558434	1.7608842	-1.0	-1.0
chr9	128267517	128267662	ENSG00000167110.17|GOLGA2|SF3B4|SF3B4	933	-	4.2561064	1.1725476	-1.0	-1.0
chr9	128325659	128325778	ENSG00000167113.10|COQ4|SF3B4|SF3B4	904	+	5.648147	1.0176659	-1.0	-1.0
chr9	128332701	128332891	ENSG00000167113.10|COQ4|SF3B4|SF3B4	953	+	6.25062	1.3310512	-1.0	-1.0
chr9	128350163	128350311	ENSG00000167114.12|SLC27A4|SF3B4|SF3B4	947	+	6.1701727	1.2790656	-1.0	-1.0
chr9	128355295	128355397	ENSG00000167114.12|SLC27A4|SF3B4|SF3B4	909	+	5.7103276	1.0408365	-1.0	-1.0
chr9	128387656	128387815	ENSG00000167118.10|URM1|SF3B4|SF3B4	973	+	6.639223	1.5618076	-1.0	-1.0
chr9	128389155	128389310	ENSG00000167118.10|URM1|SF3B4|SF3B4	908	+	5.699845	1.036861	-1.0	-1.0
chr9	128422661	128422916	ENSG00000167123.18|CERCAM|SF3B4|SF3B4	948	+	4.912219	1.284257	-1.0	-1.0
chr9	128495894	128496040	ENSG00000136811.16|ODF2|SF3B4|SF3B4	942	+	4.4389524	1.2392223	-1.0	-1.0
chr9	128631977	128632157	ENSG00000197694.15|SPTAN1|SF3B4|SF3B4	966	+	6.376957	1.4698207	-1.0	-1.0
chr9	128630224	128630324	ENSG00000197694.15|SPTAN1|SF3B4|SF3B4	927	+	5.882634	1.1354716	-1.0	-1.0
chr9	128705149	128705302	ENSG00000160447.6|PKN3|SF3B4|SF3B4	937	+	5.999837	1.2013762	-1.0	-1.0
chr9	128826634	128826759	ENSG00000198917.12|SPOUT1|SF3B4|SF3B4	924	-	5.8546867	1.1194364	-1.0	-1.0
chr9	128825084	128825184	ENSG00000198917.12|SPOUT1|SF3B4|SF3B4	904	-	5.673629	1.0166718	-1.0	-1.0
chr9	128826126	128826246	ENSG00000198917.12|SPOUT1|SF3B4|SF3B4	916	-	4.114485	1.0777091	-1.0	-1.0
chr9	128824174	128824294	ENSG00000198917.12|SPOUT1|SF3B4|SF3B4	920	-	5.8145623	1.0960194	-1.0	-1.0
chr9	128836927	128837067	ENSG00000171097.13|KYAT1|SF3B4|SF3B4	948	-	6.1473145	1.2810166	-1.0	-1.0
chr9	128842801	128842941	ENSG00000171097.13|KYAT1|SF3B4|SF3B4	946	-	6.164953	1.2699391	-1.0	-1.0
chr9	128845372	128845512	ENSG00000171097.13|KYAT1|SF3B4|SF3B4	901	-	5.63584	1.0064702	-1.0	-1.0
chr9	128835667	128835778	ENSG00000171097.13|KYAT1|SF3B4|SF3B4	956	-	6.2934804	1.3603832	-1.0	-1.0
chr9	128833306	128833476	ENSG00000171097.13|KYAT1|SF3B4|SF3B4	933	-	5.490465	1.1726824	-1.0	-1.0
chr9	128833826	128833976	ENSG00000171097.13|KYAT1|SF3B4|SF3B4	952	-	6.2314963	1.3182179	-1.0	-1.0
chr9	128995185	128995370	ENSG00000095319.14|NUP188|SF3B4|SF3B4	964	+	6.5530143	1.4484614	-1.0	-1.0
chr9	129001708	129001928	ENSG00000095319.14|NUP188|SF3B4|SF3B4	989	+	7.2461405	1.9620734	-1.0	-1.0
chr9	129010179	129010359	ENSG00000148341.17|SH3GLB2|SF3B4|SF3B4	944	-	3.420319	1.2482489	-1.0	-1.0
chr9	129010749	129010849	ENSG00000148341.17|SH3GLB2|SF3B4|SF3B4	909	-	5.6903048	1.0402486	-1.0	-1.0
chr9	129067627	129067747	ENSG00000148343.18|MIGA2|SF3B4|SF3B4	917	+	5.790837	1.0810225	-1.0	-1.0
chr9	129059010	129059153	ENSG00000148343.18|MIGA2|SF3B4|SF3B4	950	+	6.1895814	1.2970273	-1.0	-1.0
chr9	129084603	129084713	ENSG00000167130.17|DOLPP1|SF3B4|SF3B4	904	+	5.8465075	1.0162363	-1.0	-1.0
chr9	129085371	129085517	ENSG00000167130.17|DOLPP1|SF3B4|SF3B4	954	+	6.2523904	1.3390619	-1.0	-1.0
chr9	129147239	129147386	ENSG00000119383.19|PTPA|SF3B4|SF3B4	918	+	4.116861	1.0868173	-1.0	-1.0
chr9	129503179	129503322	ENSG00000204054.13|LINC00963|SF3B4|SF3B4	962	+	5.439564	1.4208518	-1.0	-1.0
chr9	129633901	129634053	ENSG00000148335.14|NTMT1|SF3B4|SF3B4	955	+	6.5518327	1.3481227	-1.0	-1.0
chr9	129632490	129632649	ENSG00000148335.14|NTMT1|SF3B4|SF3B4	918	+	3.994726	1.0886027	-1.0	-1.0
chr9	129635081	129635207	ENSG00000148335.14|NTMT1|SF3B4|SF3B4	924	+	5.8438697	1.1164376	-1.0	-1.0
chr9	129818647	129818744	ENSG00000136827.11|TOR1A|SF3B4|SF3B4	925	-	5.9019666	1.1232027	-1.0	-1.0
chr9	129814222	129814367	ENSG00000136827.11|TOR1A|SF3B4|SF3B4	918	-	5.798618	1.083988	-1.0	-1.0
chr9	129869187	129869297	ENSG00000136878.12|USP20|SF3B4|SF3B4	904	+	5.647305	1.0176371	-1.0	-1.0
chr9	130079473	130079629	ENSG00000148358.19|GPR107|SF3B4|SF3B4	973	+	5.009502	1.5632263	-1.0	-1.0
chr9	130226209	130226388	ENSG00000107130.9|NCS1|SF3B4|SF3B4	924	+	5.851195	1.1199975	-1.0	-1.0
chr9	130480239	130480379	ENSG00000130707.17|ASS1|SF3B4|SF3B4	938	+	6.0089316	1.2082913	-1.0	-1.0
chr9	130466618	130466733	ENSG00000130707.17|ASS1|SF3B4|SF3B4	905	+	5.6566143	1.0222267	-1.0	-1.0
chr9	130479571	130479715	ENSG00000130707.17|ASS1|SF3B4|SF3B4	924	+	4.1800337	1.1200129	-1.0	-1.0
chr9	130476638	130476838	ENSG00000130707.17|ASS1|SF3B4|SF3B4	934	+	3.9310904	1.1784544	-1.0	-1.0
chr9	130616245	130616345	ENSG00000107164.15|FUBP3|SF3B4|SF3B4	909	+	5.7012625	1.0402486	-1.0	-1.0
chr9	130614072	130614267	ENSG00000107164.15|FUBP3|SF3B4|SF3B4	935	+	5.9739027	1.1841381	-1.0	-1.0
chr9	130630450	130630565	ENSG00000107164.15|FUBP3|SF3B4|SF3B4	909	+	5.699153	1.0400484	-1.0	-1.0
chr9	130635863	130636008	ENSG00000107164.15|FUBP3|SF3B4|SF3B4	956	+	6.345977	1.35945	-1.0	-1.0
chr9	130626231	130626363	ENSG00000107164.15|FUBP3|SF3B4|SF3B4	954	+	6.2667146	1.3413041	-1.0	-1.0
chr9	130626296	130626363	ENSG00000277713.1|MIR6856|SF3B4|SF3B4	958	+	6.349861	1.37892	-1.0	-1.0
chr9	130879937	130880062	ENSG00000097007.17|ABL1|SF3B4|SF3B4	931	+	6.075845	1.163966	-1.0	-1.0
chr9	130862616	130862762	ENSG00000097007.17|ABL1|SF3B4|SF3B4	962	+	6.417619	1.4165034	-1.0	-1.0
chr9	131230487	131230662	ENSG00000126883.16|NUP214|SF3B4|SF3B4	924	+	5.868041	1.1219769	-1.0	-1.0
chr9	131233343	131233448	ENSG00000126883.16|NUP214|SF3B4|SF3B4	904	+	5.673629	1.0158193	-1.0	-1.0
chr9	131482567	131482709	ENSG00000130723.18|PRRC2B|SF3B4|SF3B4	930	+	5.924501	1.1558678	-1.0	-1.0
chr9	131432459	131432616	ENSG00000130723.18|PRRC2B|SF3B4|SF3B4	931	+	6.162023	1.161391	-1.0	-1.0
chr9	131454918	131455075	ENSG00000130723.18|PRRC2B|SF3B4|SF3B4	929	+	4.602178	1.1464065	-1.0	-1.0
chr9	131491279	131491494	ENSG00000130723.18|PRRC2B|SF3B4|SF3B4	988	+	6.148352	1.9389327	-1.0	-1.0
chr9	131438852	131438988	ENSG00000130723.18|PRRC2B|SF3B4|SF3B4	958	+	6.3894362	1.3789712	-1.0	-1.0
chr9	131487057	131487162	ENSG00000130723.18|PRRC2B|SF3B4|SF3B4	914	+	4.1385183	1.063225	-1.0	-1.0
chr9	131495616	131495739	ENSG00000130723.18|PRRC2B|SF3B4|SF3B4	927	+	5.9647846	1.1354716	-1.0	-1.0
chr9	131483202	131483358	ENSG00000130723.18|PRRC2B|SF3B4|SF3B4	989	+	5.4023447	1.9633301	-1.0	-1.0
chr9	131436399	131436609	ENSG00000130723.18|PRRC2B|SF3B4|SF3B4	995	+	6.662447	2.333147	-1.0	-1.0
chr9	131491134	131491249	ENSG00000130723.18|PRRC2B|SF3B4|SF3B4	909	+	5.7122054	1.0402486	-1.0	-1.0
chr9	131443846	131443986	ENSG00000130723.18|PRRC2B|SF3B4|SF3B4	931	+	4.6108875	1.1625351	-1.0	-1.0
chr9	131484820	131484947	ENSG00000130723.18|PRRC2B|SF3B4|SF3B4	964	+	5.5517592	1.449469	-1.0	-1.0
chr9	131478329	131478473	ENSG00000130723.18|PRRC2B|SF3B4|SF3B4	926	+	4.16641	1.128701	-1.0	-1.0
chr9	131499244	131499444	ENSG00000130723.18|PRRC2B|SF3B4|SF3B4	966	+	4.416986	1.4693841	-1.0	-1.0
chr9	131477600	131477743	ENSG00000130723.18|PRRC2B|SF3B4|SF3B4	971	+	5.7652545	1.531965	-1.0	-1.0
chr9	131479104	131479251	ENSG00000130723.18|PRRC2B|SF3B4|SF3B4	953	+	6.5416784	1.3259659	-1.0	-1.0
chr9	131484540	131484680	ENSG00000130723.18|PRRC2B|SF3B4|SF3B4	902	+	5.6521053	1.0109243	-1.0	-1.0
chr9	131464561	131464762	ENSG00000130723.18|PRRC2B|SF3B4|SF3B4	999	+	8.753578	3.0870209	-1.0	-1.0
chr9	131481573	131481725	ENSG00000130723.18|PRRC2B|SF3B4|SF3B4	981	+	6.9551525	1.7201381	-1.0	-1.0
chr9	131510172	131510327	ENSG00000130714.15|POMT1|SF3B4|SF3B4	925	+	5.859536	1.124759	-1.0	-1.0
chr9	131525256	131525441	ENSG00000130717.12|UCK1|SF3B4|SF3B4	933	-	5.9416056	1.1723132	-1.0	-1.0
chr9	131529584	131529734	ENSG00000130717.12|UCK1|SF3B4|SF3B4	958	-	6.3430414	1.3772105	-1.0	-1.0
chr9	131530687	131530787	ENSG00000130717.12|UCK1|SF3B4|SF3B4	944	-	6.167614	1.2517632	-1.0	-1.0
chr9	131628096	131628241	ENSG00000107263.18|RAPGEF1|SF3B4|SF3B4	907	-	5.6852374	1.0331631	-1.0	-1.0
chr9	131626422	131626572	ENSG00000107263.18|RAPGEF1|SF3B4|SF3B4	926	-	5.872962	1.1331009	-1.0	-1.0
chr9	131588986	131589091	ENSG00000107263.18|RAPGEF1|SF3B4|SF3B4	927	-	5.886218	1.1352301	-1.0	-1.0
chr9	132349435	132349555	ENSG00000107290.13|SETX|SF3B4|SF3B4	909	-	5.8479548	1.0426128	-1.0	-1.0
chr9	132650298	132650433	ENSG00000125485.17|DDX31|SF3B4|SF3B4	941	-	4.339195	1.2311808	-1.0	-1.0
chr9	132648551	132648706	ENSG00000125485.17|DDX31|SF3B4|SF3B4	987	-	7.113768	1.8888987	-1.0	-1.0
chr9	132923437	132923652	ENSG00000165699.13|TSC1|SF3B4|SF3B4	995	-	7.1013036	2.2689857	-1.0	-1.0
chr9	133054272	133054377	ENSG00000148308.17|GTF3C5|SF3B4|SF3B4	901	+	5.6315446	1.0064377	-1.0	-1.0
chr9	133043606	133043716	ENSG00000148308.17|GTF3C5|SF3B4|SF3B4	902	+	5.637272	1.0066949	-1.0	-1.0
chr9	133050677	133050777	ENSG00000148308.17|GTF3C5|SF3B4|SF3B4	917	+	4.0807104	1.0795711	-1.0	-1.0
chr9	133055858	133056048	ENSG00000148308.17|GTF3C5|SF3B4|SF3B4	933	+	3.7004113	1.1707954	-1.0	-1.0
chr9	133108406	133108556	ENSG00000160271.14|RALGDS|SF3B4|SF3B4	929	-	5.9372272	1.1496154	-1.0	-1.0
chr9	133104317	133104477	ENSG00000160271.14|RALGDS|SF3B4|SF3B4	961	-	6.3851733	1.4138747	-1.0	-1.0
chr9	133100339	133100494	ENSG00000160271.14|RALGDS|SF3B4|SF3B4	926	-	5.8711634	1.1318498	-1.0	-1.0
chr9	133346725	133346835	ENSG00000148297.15|MED22|SF3B4|SF3B4	922	-	5.8513074	1.1090832	-1.0	-1.0
chr9	133350126	133350291	ENSG00000148303.16|RPL7A|SF3B4|SF3B4	986	+	5.7907333	1.8442533	-1.0	-1.0
chr9	133350884	133350984	ENSG00000148303.16|RPL7A|SF3B4|SF3B4	916	+	5.767774	1.0732588	-1.0	-1.0
chr9	133350486	133350651	ENSG00000148303.16|RPL7A|SF3B4|SF3B4	941	+	5.9584374	1.2310721	-1.0	-1.0
chr9	133348663	133348817	ENSG00000148303.16|RPL7A|SF3B4|SF3B4	926	+	3.6354737	1.1291264	-1.0	-1.0
chr9	133354957	133355097	ENSG00000148290.9|SURF1|SF3B4|SF3B4	939	-	6.0513663	1.2129729	-1.0	-1.0
chr9	133367393	133367538	ENSG00000148248.13|SURF4|SF3B4|SF3B4	969	-	4.5537777	1.5033026	-1.0	-1.0
chr9	133365026	133365171	ENSG00000148248.13|SURF4|SF3B4|SF3B4	925	-	5.858905	1.1230547	-1.0	-1.0
chr9	133367543	133367708	ENSG00000148248.13|SURF4|SF3B4|SF3B4	972	-	6.5986967	1.5568564	-1.0	-1.0
chr9	133407881	133408031	ENSG00000148300.11|REXO4|SF3B4|SF3B4	966	-	6.4945207	1.469463	-1.0	-1.0
chr9	133455929	133456068	ENSG00000160323.18|ADAMTS13|SF3B4|SF3B4	910	+	5.7190804	1.0475461	-1.0	-1.0
chr9	133467783	133467920	ENSG00000160325.14|CACFD1|SF3B4|SF3B4	910	+	5.722025	1.0470078	-1.0	-1.0
chr9	133671732	133671927	ENSG00000123453.17|SARDH|SF3B4|SF3B4	954	-	6.2457767	1.3360473	-1.0	-1.0
chr9	133708428	133708583	ENSG00000123453.17|SARDH|SF3B4|SF3B4	965	-	6.4475503	1.4521909	-1.0	-1.0
chr9	133792769	133792899	ENSG00000160293.16|VAV2|SF3B4|SF3B4	923	-	5.941304	1.1121677	-1.0	-1.0
chr9	133806181	133806321	ENSG00000160293.16|VAV2|SF3B4|SF3B4	934	-	4.277805	1.1830018	-1.0	-1.0
chr9	133809138	133809393	ENSG00000160293.16|VAV2|SF3B4|SF3B4	981	-	5.1764054	1.7289058	-1.0	-1.0
chr9	133834340	133834540	ENSG00000160293.16|VAV2|SF3B4|SF3B4	975	-	5.409459	1.6001492	-1.0	-1.0
chr9	133785905	133786010	ENSG00000160293.16|VAV2|SF3B4|SF3B4	944	-	6.091475	1.253242	-1.0	-1.0
chr9	133784418	133784558	ENSG00000160293.16|VAV2|SF3B4|SF3B4	938	-	6.013204	1.2105627	-1.0	-1.0
chr9	133779154	133779269	ENSG00000160293.16|VAV2|SF3B4|SF3B4	910	-	5.736679	1.0450646	-1.0	-1.0
chr9	133764109	133764244	ENSG00000160293.16|VAV2|SF3B4|SF3B4	955	-	6.4543047	1.3445568	-1.0	-1.0
chr9	133789343	133789493	ENSG00000160293.16|VAV2|SF3B4|SF3B4	959	-	3.6294456	1.3837157	-1.0	-1.0
chr9	133775051	133775181	ENSG00000160293.16|VAV2|SF3B4|SF3B4	909	-	5.6903048	1.0401053	-1.0	-1.0
chr9	133812216	133812381	ENSG00000160293.16|VAV2|SF3B4|SF3B4	982	-	5.5301933	1.7402549	-1.0	-1.0
chr9	133796524	133796709	ENSG00000160293.16|VAV2|SF3B4|SF3B4	994	-	7.428442	2.196765	-1.0	-1.0
chr9	133778889	133779039	ENSG00000160293.16|VAV2|SF3B4|SF3B4	959	-	3.5785642	1.3882045	-1.0	-1.0
chr9	133776080	133776270	ENSG00000160293.16|VAV2|SF3B4|SF3B4	963	-	6.3829136	1.4265596	-1.0	-1.0
chr9	133797809	133797969	ENSG00000160293.16|VAV2|SF3B4|SF3B4	945	-	4.0168896	1.2632847	-1.0	-1.0
chr9	133772046	133772176	ENSG00000160293.16|VAV2|SF3B4|SF3B4	931	-	6.011706	1.1635991	-1.0	-1.0
chr9	133780710	133780870	ENSG00000160293.16|VAV2|SF3B4|SF3B4	967	-	4.1027	1.4867778	-1.0	-1.0
chr9	133777463	133777608	ENSG00000160293.16|VAV2|SF3B4|SF3B4	944	-	6.180318	1.2483007	-1.0	-1.0
chr9	133768596	133768741	ENSG00000160293.16|VAV2|SF3B4|SF3B4	967	-	4.9231877	1.47663	-1.0	-1.0
chr9	134048454	134048594	ENSG00000169925.16|BRD3|SF3B4|SF3B4	933	-	5.9508715	1.1754794	-1.0	-1.0
chr9	134157723	134157892	ENSG00000196363.9|WDR5|SF3B4|SF3B4	986	+	4.676425	1.8638551	-1.0	-1.0
chr9	134154319	134154465	ENSG00000196363.9|WDR5|SF3B4|SF3B4	948	+	4.7777424	1.2801782	-1.0	-1.0
chr9	134421547	134421662	ENSG00000186350.9|RXRA|SF3B4|SF3B4	901	+	5.643001	1.0059068	-1.0	-1.0
chr9	134428940	134429107	ENSG00000186350.9|RXRA|SF3B4|SF3B4	938	+	3.8342395	1.2073307	-1.0	-1.0
chr9	134433956	134434096	ENSG00000186350.9|RXRA|SF3B4|SF3B4	915	+	5.802827	1.0727524	-1.0	-1.0
chr9	134417014	134417149	ENSG00000186350.9|RXRA|SF3B4|SF3B4	917	+	5.828599	1.0821991	-1.0	-1.0
chr9	134431685	134431904	ENSG00000186350.9|RXRA|SF3B4|SF3B4	972	+	4.3066673	1.5484053	-1.0	-1.0
chr9	134408789	134408934	ENSG00000186350.9|RXRA|SF3B4|SF3B4	939	+	4.236518	1.2179732	-1.0	-1.0
chr9	134401540	134401631	ENSG00000186350.9|RXRA|SF3B4|SF3B4	909	+	5.6957912	1.0402486	-1.0	-1.0
chr9	135501698	135501888	ENSG00000122140.10|MRPS2|SF3B4|SF3B4	965	+	6.456214	1.4500666	-1.0	-1.0
chr9	135819146	135819286	ENSG00000130559.18|CAMSAP1|SF3B4|SF3B4	938	-	6.032615	1.2101123	-1.0	-1.0
chr9	135816005	135816160	ENSG00000130559.18|CAMSAP1|SF3B4|SF3B4	946	-	6.1412463	1.2680782	-1.0	-1.0
chr9	135939759	135939894	ENSG00000130560.8|UBAC1|SF3B4|SF3B4	927	-	5.9142494	1.1357684	-1.0	-1.0
chr9	135945207	135945392	ENSG00000130560.8|UBAC1|SF3B4|SF3B4	949	-	6.175044	1.2954466	-1.0	-1.0
chr9	136013969	136014114	ENSG00000148411.7|NACC2|SF3B4|SF3B4	964	-	6.5181646	1.4403334	-1.0	-1.0
chr9	136209425	136209575	ENSG00000165661.16|QSOX2|SF3B4|SF3B4	928	-	5.6114593	1.1417902	-1.0	-1.0
chr9	136218808	136218993	ENSG00000165661.16|QSOX2|SF3B4|SF3B4	972	-	4.34548	1.5513057	-1.0	-1.0
chr9	136211452	136211612	ENSG00000165661.16|QSOX2|SF3B4|SF3B4	969	-	6.525887	1.5114313	-1.0	-1.0
chr9	136223853	136224006	ENSG00000165661.16|QSOX2|SF3B4|SF3B4	927	-	5.902705	1.1345941	-1.0	-1.0
chr9	136224112	136224257	ENSG00000165661.16|QSOX2|SF3B4|SF3B4	915	-	5.8091	1.0699735	-1.0	-1.0
chr9	136226874	136227024	ENSG00000165661.16|QSOX2|SF3B4|SF3B4	970	-	4.7355795	1.5227236	-1.0	-1.0
chr9	136216722	136216907	ENSG00000165661.16|QSOX2|SF3B4|SF3B4	962	-	5.374374	1.4232633	-1.0	-1.0
chr9	136218542	136218678	ENSG00000165661.16|QSOX2|SF3B4|SF3B4	914	-	5.738539	1.0642564	-1.0	-1.0
chr9	136367235	136367430	ENSG00000187796.14|CARD9|SF3B4|SF3B4	949	-	4.7465973	1.2927161	-1.0	-1.0
chr9	136364507	136364702	ENSG00000187796.14|CARD9|SF3B4|SF3B4	967	-	3.5914023	1.4772793	-1.0	-1.0
chr9	136365207	136365362	ENSG00000187796.14|CARD9|SF3B4|SF3B4	945	-	5.945817	1.2581995	-1.0	-1.0
chr9	136384032	136384187	ENSG00000165684.4|SNAPC4|SF3B4|SF3B4	921	-	5.848779	1.1038334	-1.0	-1.0
chr9	136398388	136398583	ENSG00000165684.4|SNAPC4|SF3B4|SF3B4	971	-	5.4524627	1.5323505	-1.0	-1.0
chr9	136384814	136384964	ENSG00000165684.4|SNAPC4|SF3B4|SF3B4	944	-	6.0957737	1.2534437	-1.0	-1.0
chr9	136392777	136392917	ENSG00000165684.4|SNAPC4|SF3B4|SF3B4	966	-	6.5032945	1.468535	-1.0	-1.0
chr9	136382336	136382476	ENSG00000165684.4|SNAPC4|SF3B4|SF3B4	959	-	5.7596636	1.3876568	-1.0	-1.0
chr9	136381392	136381537	ENSG00000165684.4|SNAPC4|SF3B4|SF3B4	951	-	6.2136273	1.3097131	-1.0	-1.0
chr9	136392106	136392251	ENSG00000165684.4|SNAPC4|SF3B4|SF3B4	969	-	6.524583	1.5018381	-1.0	-1.0
chr9	136395775	136395970	ENSG00000165684.4|SNAPC4|SF3B4|SF3B4	937	-	4.4591093	1.2005726	-1.0	-1.0
chr9	136394928	136395033	ENSG00000165684.4|SNAPC4|SF3B4|SF3B4	909	-	5.70673	1.0402486	-1.0	-1.0
chr9	136383668	136383813	ENSG00000165684.4|SNAPC4|SF3B4|SF3B4	911	-	5.7255425	1.0522506	-1.0	-1.0
chr9	136387579	136387714	ENSG00000165684.4|SNAPC4|SF3B4|SF3B4	918	-	5.854709	1.0861444	-1.0	-1.0
chr9	136387848	136387953	ENSG00000165684.4|SNAPC4|SF3B4|SF3B4	942	-	6.1425047	1.2398789	-1.0	-1.0
chr9	136404780	136404960	ENSG00000165689.16|SDCCAG3|SF3B4|SF3B4	969	-	3.5698729	1.502502	-1.0	-1.0
chr9	136403882	136403987	ENSG00000165689.16|SDCCAG3|SF3B4|SF3B4	908	-	5.68479	1.0358344	-1.0	-1.0
chr9	136402887	136403027	ENSG00000165689.16|SDCCAG3|SF3B4|SF3B4	960	-	6.3612075	1.393111	-1.0	-1.0
chr9	136405978	136406128	ENSG00000165689.16|SDCCAG3|SF3B4|SF3B4	994	-	7.7553844	2.2433763	-1.0	-1.0
chr9	136404970	136405085	ENSG00000165689.16|SDCCAG3|SF3B4|SF3B4	955	-	3.2878575	1.3492167	-1.0	-1.0
chr9	136407205	136407395	ENSG00000165689.16|SDCCAG3|SF3B4|SF3B4	924	-	4.2156663	1.1212021	-1.0	-1.0
chr9	136417854	136418016	ENSG00000165688.11|PMPCA|SF3B4|SF3B4	952	+	6.221485	1.3225411	-1.0	-1.0
chr9	136416791	136417006	ENSG00000165688.11|PMPCA|SF3B4|SF3B4	980	+	4.9627495	1.6942302	-1.0	-1.0
chr9	136416156	136416256	ENSG00000165688.11|PMPCA|SF3B4|SF3B4	909	+	5.6957912	1.0402486	-1.0	-1.0
chr9	136418404	136418549	ENSG00000165688.11|PMPCA|SF3B4|SF3B4	976	+	6.7521257	1.6163805	-1.0	-1.0
chr9	136422946	136423131	ENSG00000165688.11|PMPCA|SF3B4|SF3B4	960	+	5.5396924	1.4008186	-1.0	-1.0
chr9	136434863	136434998	ENSG00000148384.12|INPP5E|SF3B4|SF3B4	908	-	5.6822424	1.0359691	-1.0	-1.0
chr9	136433154	136433274	ENSG00000148384.12|INPP5E|SF3B4|SF3B4	949	-	6.2851057	1.2964704	-1.0	-1.0
chr9	136451408	136451558	ENSG00000148396.18|SEC16A|SF3B4|SF3B4	978	-	6.76313	1.6573036	-1.0	-1.0
chr9	136463740	136463915	ENSG00000148396.18|SEC16A|SF3B4|SF3B4	965	-	4.263182	1.4551783	-1.0	-1.0
chr9	136455793	136455943	ENSG00000148396.18|SEC16A|SF3B4|SF3B4	975	-	6.599678	1.5978048	-1.0	-1.0
chr9	136461274	136461424	ENSG00000148396.18|SEC16A|SF3B4|SF3B4	946	-	6.118934	1.2643564	-1.0	-1.0
chr9	136456166	136456316	ENSG00000148396.18|SEC16A|SF3B4|SF3B4	978	-	6.7612267	1.6502516	-1.0	-1.0
chr9	136463132	136463337	ENSG00000148396.18|SEC16A|SF3B4|SF3B4	977	-	5.8409004	1.6340909	-1.0	-1.0
chr9	136447680	136447825	ENSG00000148396.18|SEC16A|SF3B4|SF3B4	988	-	7.1595254	1.9303333	-1.0	-1.0
chr9	136457584	136457729	ENSG00000148396.18|SEC16A|SF3B4|SF3B4	988	-	7.3573093	1.9163172	-1.0	-1.0
chr9	136463552	136463717	ENSG00000148396.18|SEC16A|SF3B4|SF3B4	955	-	6.0558853	1.3502387	-1.0	-1.0
chr9	136466462	136466672	ENSG00000148396.18|SEC16A|SF3B4|SF3B4	947	-	4.9112167	1.2777143	-1.0	-1.0
chr9	136443852	136444042	ENSG00000148396.18|SEC16A|SF3B4|SF3B4	935	-	4.9895687	1.1879169	-1.0	-1.0
chr9	136462749	136462864	ENSG00000148396.18|SEC16A|SF3B4|SF3B4	904	-	5.652416	1.0197903	-1.0	-1.0
chr9	136726398	136726593	ENSG00000233016.6|SNHG7|SF3B4|SF3B4	970	-	6.3718357	1.5191672	-1.0	-1.0
chr9	136792658	136792813	ENSG00000244187.7|TMEM141|SF3B4|SF3B4	936	+	5.9877644	1.193115	-1.0	-1.0
chr9	136792104	136792259	ENSG00000244187.7|TMEM141|SF3B4|SF3B4	940	+	6.0510173	1.2233481	-1.0	-1.0
chr9	136791774	136791999	ENSG00000244187.7|TMEM141|SF3B4|SF3B4	964	+	5.1878552	1.4445536	-1.0	-1.0
chr9	136792100	136792245	ENSG00000272896.1|AL355987.3|SF3B4|SF3B4	938	+	6.0254107	1.2107491	-1.0	-1.0
chr9	136792658	136792848	ENSG00000272896.1|AL355987.3|SF3B4|SF3B4	938	+	6.02394	1.2107375	-1.0	-1.0
chr9	136791774	136791946	ENSG00000272896.1|AL355987.3|SF3B4|SF3B4	966	+	5.580081	1.4652188	-1.0	-1.0
chr9	136806357	136806537	ENSG00000213213.13|CCDC183|SF3B4|SF3B4	959	+	5.015343	1.3908682	-1.0	-1.0
chr9	136807352	136807571	ENSG00000213213.13|CCDC183|SF3B4|SF3B4	971	+	5.4061184	1.5445931	-1.0	-1.0
chr9	136804351	136804466	ENSG00000213213.13|CCDC183|SF3B4|SF3B4	910	+	5.7206917	1.046263	-1.0	-1.0
chr9	136806357	136806537	ENSG00000273066.5|AL355987.4|SF3B4|SF3B4	959	+	5.015343	1.3910007	-1.0	-1.0
chr9	136807346	136807621	ENSG00000273066.5|AL355987.4|SF3B4|SF3B4	977	+	5.7673573	1.6394979	-1.0	-1.0
chr9	136804351	136804466	ENSG00000273066.5|AL355987.4|SF3B4|SF3B4	910	+	5.7206917	1.0462562	-1.0	-1.0
chr9	136804351	136804466	ENSG00000272679.1|AL355987.2|SF3B4|SF3B4	910	+	5.7206917	1.046051	-1.0	-1.0
chr9	136807346	136807621	ENSG00000272679.1|AL355987.2|SF3B4|SF3B4	977	+	5.7673573	1.6394883	-1.0	-1.0
chr9	136806356	136806536	ENSG00000272679.1|AL355987.2|SF3B4|SF3B4	959	+	5.013756	1.3906734	-1.0	-1.0
chr9	136828286	136828493	ENSG00000272679.1|AL355987.2|SF3B4|SF3B4	992	+	7.018257	2.105418	-1.0	-1.0
chr9	136829236	136829392	ENSG00000272679.1|AL355987.2|SF3B4|SF3B4	960	+	6.3568087	1.3950613	-1.0	-1.0
chr9	136806923	136807113	ENSG00000228544.1|CCDC183-AS1|SF3B4|SF3B4	923	-	6.015386	1.1133898	-1.0	-1.0
chr9	136828286	136828506	ENSG00000196642.18|RABL6|SF3B4|SF3B4	991	+	6.929602	2.0286648	-1.0	-1.0
chr9	136840050	136840153	ENSG00000196642.18|RABL6|SF3B4|SF3B4	948	+	6.1392217	1.2799413	-1.0	-1.0
chr9	136835545	136835775	ENSG00000196642.18|RABL6|SF3B4|SF3B4	935	+	4.9023056	1.1886317	-1.0	-1.0
chr9	136832105	136832265	ENSG00000196642.18|RABL6|SF3B4|SF3B4	936	+	5.119903	1.1925157	-1.0	-1.0
chr9	136839516	136839693	ENSG00000196642.18|RABL6|SF3B4|SF3B4	980	+	6.8788786	1.6927055	-1.0	-1.0
chr9	136837290	136837400	ENSG00000196642.18|RABL6|SF3B4|SF3B4	906	+	4.8348513	1.0264702	-1.0	-1.0
chr9	136835820	136835965	ENSG00000196642.18|RABL6|SF3B4|SF3B4	905	+	5.658891	1.0228777	-1.0	-1.0
chr9	136831559	136831720	ENSG00000196642.18|RABL6|SF3B4|SF3B4	973	+	4.9972916	1.5644681	-1.0	-1.0
chr9	136829236	136829392	ENSG00000196642.18|RABL6|SF3B4|SF3B4	960	+	6.3568087	1.3948811	-1.0	-1.0
chr9	136849595	136849775	ENSG00000054148.17|PHPT1|SF3B4|SF3B4	906	+	5.665708	1.0247382	-1.0	-1.0
chr9	136849868	136850028	ENSG00000054148.17|PHPT1|SF3B4|SF3B4	936	+	5.995628	1.1963851	-1.0	-1.0
chr9	136850560	136850754	ENSG00000054148.17|PHPT1|SF3B4|SF3B4	998	+	5.5726514	2.6706853	-1.0	-1.0
chr9	136858858	136859048	ENSG00000177943.13|MAMDC4|SF3B4|SF3B4	929	+	5.910502	1.1488657	-1.0	-1.0
chr9	136852922	136853077	ENSG00000177943.13|MAMDC4|SF3B4|SF3B4	935	+	5.9851327	1.1876864	-1.0	-1.0
chr9	136853209	136853284	ENSG00000177943.13|MAMDC4|SF3B4|SF3B4	948	+	6.212187	1.2809464	-1.0	-1.0
chr9	136858243	136858368	ENSG00000177943.13|MAMDC4|SF3B4|SF3B4	903	+	5.643246	1.0131807	-1.0	-1.0
chr9	136853907	136853991	ENSG00000177943.13|MAMDC4|SF3B4|SF3B4	969	+	6.5490894	1.5090168	-1.0	-1.0
chr9	136859132	136859208	ENSG00000177943.13|MAMDC4|SF3B4|SF3B4	971	+	6.757345	1.5400337	-1.0	-1.0
chr9	136854076	136854210	ENSG00000177943.13|MAMDC4|SF3B4|SF3B4	960	+	6.3743486	1.4010891	-1.0	-1.0
chr9	136859808	136859933	ENSG00000177943.13|MAMDC4|SF3B4|SF3B4	933	+	5.9504204	1.174581	-1.0	-1.0
chr9	136909696	136909886	ENSG00000127191.17|TRAF2|SF3B4|SF3B4	942	+	6.0653877	1.2387195	-1.0	-1.0
chr9	136900272	136900421	ENSG00000127191.17|TRAF2|SF3B4|SF3B4	979	+	6.852339	1.6833401	-1.0	-1.0
chr9	136941684	136941754	ENSG00000159069.13|FBXW5|SF3B4|SF3B4	964	-	4.6732683	1.4419717	-1.0	-1.0
chr9	136944040	136944320	ENSG00000159069.13|FBXW5|SF3B4|SF3B4	986	-	4.429923	1.8674268	-1.0	-1.0
chr9	136941754	136941899	ENSG00000159069.13|FBXW5|SF3B4|SF3B4	946	-	6.1358895	1.2702754	-1.0	-1.0
chr9	136945999	136946084	ENSG00000176919.11|C8G|SF3B4|SF3B4	949	+	6.2082367	1.2915603	-1.0	-1.0
chr9	136992587	136992697	ENSG00000148362.10|PAXX|SF3B4|SF3B4	919	+	5.8042417	1.0915717	-1.0	-1.0
chr9	136992742	136993117	ENSG00000148362.10|PAXX|SF3B4|SF3B4	969	+	5.2377667	1.5068944	-1.0	-1.0
chr9	137043049	137043244	ENSG00000107281.9|NPDC1|SF3B4|SF3B4	955	-	3.5981388	1.3515079	-1.0	-1.0
chr9	137041217	137041332	ENSG00000107281.9|NPDC1|SF3B4|SF3B4	936	-	5.987027	1.1951835	-1.0	-1.0
chr9	137049989	137050134	ENSG00000054179.11|ENTPD2|SF3B4|SF3B4	984	-	7.0970354	1.7848959	-1.0	-1.0
chr9	137049120	137049230	ENSG00000054179.11|ENTPD2|SF3B4|SF3B4	914	-	5.808985	1.0647128	-1.0	-1.0
chr9	137078329	137078554	ENSG00000197355.10|UAP1L1|SF3B4|SF3B4	976	+	6.7420154	1.6167287	-1.0	-1.0
chr9	137105922	137106167	ENSG00000177239.14|MAN1B1|SF3B4|SF3B4	971	+	5.7999377	1.5404372	-1.0	-1.0
chr9	137106522	137106697	ENSG00000177239.14|MAN1B1|SF3B4|SF3B4	951	+	6.2187495	1.3116513	-1.0	-1.0
chr9	137180527	137180652	ENSG00000176248.8|ANAPC2|SF3B4|SF3B4	909	-	5.7188225	1.0421406	-1.0	-1.0
chr9	137186408	137186509	ENSG00000176248.8|ANAPC2|SF3B4|SF3B4	938	-	6.0486236	1.2110219	-1.0	-1.0
chr9	137175811	137175971	ENSG00000176248.8|ANAPC2|SF3B4|SF3B4	940	-	4.3226933	1.2200091	-1.0	-1.0
chr9	137183791	137183901	ENSG00000176248.8|ANAPC2|SF3B4|SF3B4	942	-	6.065573	1.2348517	-1.0	-1.0
chr9	137185092	137185292	ENSG00000176248.8|ANAPC2|SF3B4|SF3B4	955	-	4.7164445	1.3490382	-1.0	-1.0
chr9	137206122	137206231	ENSG00000188566.13|NDOR1|SF3B4|SF3B4	923	+	5.892858	1.1150856	-1.0	-1.0
chr9	137214068	137214198	ENSG00000188566.13|NDOR1|SF3B4|SF3B4	923	+	4.1419487	1.1132412	-1.0	-1.0
chr9	137213636	137213779	ENSG00000188566.13|NDOR1|SF3B4|SF3B4	973	+	5.933103	1.5766634	-1.0	-1.0
chr9	137214464	137214564	ENSG00000188566.13|NDOR1|SF3B4|SF3B4	901	+	5.648745	1.0022764	-1.0	-1.0
chr9	137241829	137241910	ENSG00000188229.5|TUBB4B|SF3B4|SF3B4	932	+	5.9414496	1.1665126	-1.0	-1.0
chr9	137241462	137241720	ENSG00000188229.5|TUBB4B|SF3B4|SF3B4	921	+	3.7178283	1.101489	-1.0	-1.0
chr9	137242355	137242595	ENSG00000188229.5|TUBB4B|SF3B4|SF3B4	977	+	6.8043046	1.6359073	-1.0	-1.0
chr9	137256668	137256818	ENSG00000188986.6|NELFB|SF3B4|SF3B4	943	+	6.09688	1.247207	-1.0	-1.0
chr9	137262884	137263036	ENSG00000188986.6|NELFB|SF3B4|SF3B4	967	+	6.5020046	1.4762549	-1.0	-1.0
chr9	137267101	137267239	ENSG00000188986.6|NELFB|SF3B4|SF3B4	942	+	4.3783517	1.2388924	-1.0	-1.0
chr9	137266841	137266943	ENSG00000188986.6|NELFB|SF3B4|SF3B4	948	+	6.1473145	1.2811298	-1.0	-1.0
chr9	137272645	137272781	ENSG00000188986.6|NELFB|SF3B4|SF3B4	915	+	5.7571063	1.0727612	-1.0	-1.0
chr9	137266119	137266329	ENSG00000188986.6|NELFB|SF3B4|SF3B4	979	+	6.7918777	1.6709095	-1.0	-1.0
chr9	137271931	137272080	ENSG00000188986.6|NELFB|SF3B4|SF3B4	987	+	5.644625	1.9010243	-1.0	-1.0
chr9	137264102	137264244	ENSG00000188986.6|NELFB|SF3B4|SF3B4	993	+	7.4817233	2.1558945	-1.0	-1.0
chr9	137255786	137255901	ENSG00000188986.6|NELFB|SF3B4|SF3B4	934	+	5.9963827	1.1821396	-1.0	-1.0
chr9	137352799	137352909	ENSG00000187609.15|EXD3|SF3B4|SF3B4	908	-	5.716093	1.038267	-1.0	-1.0
chr9	137366632	137366797	ENSG00000187609.15|EXD3|SF3B4|SF3B4	992	-	7.492401	2.0820365	-1.0	-1.0
chr9	137426116	137426221	ENSG00000188747.8|NOXA1|SF3B4|SF3B4	902	+	5.6315446	1.0065755	-1.0	-1.0
chr9	137427875	137427995	ENSG00000188747.8|NOXA1|SF3B4|SF3B4	906	+	5.6622	1.0251876	-1.0	-1.0
chr9	137449699	137449804	ENSG00000165802.22|NSMF|SF3B4|SF3B4	901	-	5.648745	1.0022545	-1.0	-1.0
chr9	137453119	137453319	ENSG00000165802.22|NSMF|SF3B4|SF3B4	994	-	4.2907867	2.1913726	-1.0	-1.0
chr9	137455238	137455307	ENSG00000165802.22|NSMF|SF3B4|SF3B4	945	-	3.9682925	1.256571	-1.0	-1.0
chr9	137450100	137450175	ENSG00000165802.22|NSMF|SF3B4|SF3B4	967	-	6.579944	1.4771988	-1.0	-1.0
chr9	137455307	137455542	ENSG00000165802.22|NSMF|SF3B4|SF3B4	989	-	4.276827	1.9752415	-1.0	-1.0
chr9	137453820	137453985	ENSG00000165802.22|NSMF|SF3B4|SF3B4	962	-	4.1718907	1.4251922	-1.0	-1.0
chr9	137452764	137453004	ENSG00000165802.22|NSMF|SF3B4|SF3B4	959	-	3.8303835	1.3839382	-1.0	-1.0
chr9	137453559	137453694	ENSG00000165802.22|NSMF|SF3B4|SF3B4	941	-	5.552844	1.2317717	-1.0	-1.0
chr9	137454537	137454656	ENSG00000165802.22|NSMF|SF3B4|SF3B4	939	-	2.9159214	1.2164124	-1.0	-1.0
chr9	137449977	137450100	ENSG00000165802.22|NSMF|SF3B4|SF3B4	938	-	4.303005	1.207475	-1.0	-1.0
chr9	137456486	137456676	ENSG00000165802.22|NSMF|SF3B4|SF3B4	963	-	6.459626	1.4277656	-1.0	-1.0
chr9	137455061	137455201	ENSG00000165802.22|NSMF|SF3B4|SF3B4	908	-	2.6390643	1.0355251	-1.0	-1.0
chr9	137457286	137457401	ENSG00000165802.22|NSMF|SF3B4|SF3B4	908	-	5.7578216	1.0369449	-1.0	-1.0
chr9	137458569	137458719	ENSG00000165802.22|NSMF|SF3B4|SF3B4	911	-	4.023816	1.0497074	-1.0	-1.0
chr9	137454390	137454492	ENSG00000165802.22|NSMF|SF3B4|SF3B4	933	-	2.7247481	1.176998	-1.0	-1.0
chr9	137452584	137452759	ENSG00000165802.22|NSMF|SF3B4|SF3B4	950	-	3.7666638	1.3043852	-1.0	-1.0
chr9	137452464	137452579	ENSG00000165802.22|NSMF|SF3B4|SF3B4	953	-	3.3170881	1.3255043	-1.0	-1.0
chr9	137454492	137454537	ENSG00000165802.22|NSMF|SF3B4|SF3B4	915	-	2.8558013	1.0712012	-1.0	-1.0
chr9	137457901	137458056	ENSG00000165802.22|NSMF|SF3B4|SF3B4	958	-	5.2267847	1.3746153	-1.0	-1.0
chr9	137450025	137450086	ENSG00000284317.1|MIR7114|SF3B4|SF3B4	974	-	6.6612606	1.5802016	-1.0	-1.0
chr9	137547659	137547794	ENSG00000130653.15|PNPLA7|SF3B4|SF3B4	916	-	5.770725	1.0765711	-1.0	-1.0
chr9	137564568	137564758	ENSG00000148399.12|DPH7|SF3B4|SF3B4	915	-	4.4475527	1.0686866	-1.0	-1.0
chr9	137574791	137574986	ENSG00000148399.12|DPH7|SF3B4|SF3B4	994	-	5.192493	2.2133694	-1.0	-1.0
chr9	137574381	137574541	ENSG00000148399.12|DPH7|SF3B4|SF3B4	943	-	5.816367	1.2424316	-1.0	-1.0
chr9	137564983	137565098	ENSG00000148399.12|DPH7|SF3B4|SF3B4	920	-	5.8110223	1.0947006	-1.0	-1.0
chr9	137588698	137588863	ENSG00000165724.5|ZMYND19|SF3B4|SF3B4	913	-	5.758819	1.0603403	-1.0	-1.0
chr9	137587111	137587241	ENSG00000165724.5|ZMYND19|SF3B4|SF3B4	954	-	6.3163795	1.3378922	-1.0	-1.0
chr9	137613350	137613475	ENSG00000197070.13|ARRDC1|SF3B4|SF3B4	901	+	5.6296315	1.006321	-1.0	-1.0
chr9	137613515	137613614	ENSG00000197070.13|ARRDC1|SF3B4|SF3B4	944	+	6.096447	1.2527213	-1.0	-1.0
chr9	137613350	137613475	ENSG00000283411.1|AL590627.2|SF3B4|SF3B4	901	+	5.6296315	1.0064527	-1.0	-1.0
chr9	137613495	137613640	ENSG00000283411.1|AL590627.2|SF3B4|SF3B4	934	+	5.3889823	1.1775985	-1.0	-1.0
chr9	137618162	137618297	ENSG00000203993.4|ARRDC1-AS1|SF3B4|SF3B4	923	-	5.8399553	1.1111553	-1.0	-1.0
chr9	137782127	137782252	ENSG00000181090.20|EHMT1|SF3B4|SF3B4	924	+	5.8860483	1.1185498	-1.0	-1.0
chr9	137800730	137800879	ENSG00000181090.20|EHMT1|SF3B4|SF3B4	983	+	5.137721	1.7591751	-1.0	-1.0
chr9	137779430	137779634	ENSG00000181090.20|EHMT1|SF3B4|SF3B4	969	+	6.563824	1.512202	-1.0	-1.0
chr9	137757736	137757879	ENSG00000181090.20|EHMT1|SF3B4|SF3B4	911	+	4.0250697	1.0506713	-1.0	-1.0
chr9	137834624	137834772	ENSG00000181090.20|EHMT1|SF3B4|SF3B4	927	+	5.8909764	1.1376446	-1.0	-1.0
chr9	137774962	137775108	ENSG00000181090.20|EHMT1|SF3B4|SF3B4	949	+	6.1757245	1.2903669	-1.0	-1.0
chr9	137815827	137815992	ENSG00000181090.20|EHMT1|SF3B4|SF3B4	943	+	6.084322	1.2475144	-1.0	-1.0
chr9	137762531	137762674	ENSG00000181090.20|EHMT1|SF3B4|SF3B4	955	+	6.3435025	1.3509732	-1.0	-1.0
chr9	137811317	137811460	ENSG00000181090.20|EHMT1|SF3B4|SF3B4	976	+	6.729214	1.6273297	-1.0	-1.0
chr9	137817295	137817480	ENSG00000181090.20|EHMT1|SF3B4|SF3B4	927	+	5.9107904	1.1352878	-1.0	-1.0
chrM	997	1112	ENSG00000211459.2|MT-RNR1|SF3B4|SF3B4	979	+	6.497299	1.6875674	-1.0	-1.0
chrM	9866	9990	ENSG00000198938.2|MT-CO3|SF3B4|SF3B4	946	+	4.58209	1.2659035	-1.0	-1.0
chrX	281336	281481	ENSG00000182378.13|PLCXD1|SF3B4|SF3B4	925	+	3.2386253	1.1270095	-1.0	-1.0
chrX	298998	299096	ENSG00000182378.13|PLCXD1|SF3B4|SF3B4	901	+	5.6200423	1.0022545	-1.0	-1.0
chrX	291704	291899	ENSG00000182378.13|PLCXD1|SF3B4|SF3B4	961	+	3.7424376	1.4086416	-1.0	-1.0
chrX	291337	291498	ENSG00000182378.13|PLCXD1|SF3B4|SF3B4	981	+	5.9247665	1.7135166	-1.0	-1.0
chrX	288519	288732	ENSG00000182378.13|PLCXD1|SF3B4|SF3B4	984	+	4.3457303	1.807291	-1.0	-1.0
chrX	292879	293029	ENSG00000182378.13|PLCXD1|SF3B4|SF3B4	978	+	3.8202481	1.6484376	-1.0	-1.0
chrX	307880	308025	ENSG00000178605.13|GTPBP6|SF3B4|SF3B4	952	-	6.221773	1.3169255	-1.0	-1.0
chrX	311578	311768	ENSG00000178605.13|GTPBP6|SF3B4|SF3B4	959	-	4.246494	1.3851541	-1.0	-1.0
chrX	312924	313074	ENSG00000178605.13|GTPBP6|SF3B4|SF3B4	992	-	5.7660527	2.0880153	-1.0	-1.0
chrX	317066	317201	ENSG00000178605.13|GTPBP6|SF3B4|SF3B4	942	-	5.2128725	1.2360204	-1.0	-1.0
chrX	315299	315444	ENSG00000178605.13|GTPBP6|SF3B4|SF3B4	948	-	3.8646202	1.2841152	-1.0	-1.0
chrX	313079	313184	ENSG00000178605.13|GTPBP6|SF3B4|SF3B4	918	-	5.7995048	1.0873686	-1.0	-1.0
chrX	341336	341851	ENSG00000167393.17|PPP2R3B|SF3B4|SF3B4	966	-	4.622825	1.4738724	-1.0	-1.0
chrX	346283	346393	ENSG00000167393.17|PPP2R3B|SF3B4|SF3B4	914	-	5.8097897	1.065571	-1.0	-1.0
chrX	341881	342076	ENSG00000167393.17|PPP2R3B|SF3B4|SF3B4	965	-	6.638745	1.4570948	-1.0	-1.0
chrX	334522	334657	ENSG00000167393.17|PPP2R3B|SF3B4|SF3B4	949	-	5.7810187	1.2959875	-1.0	-1.0
chrX	1386759	1386924	ENSG00000169100.13|SLC25A6|SF3B4|SF3B4	995	-	5.8840175	2.3432424	-1.0	-1.0
chrX	1387419	1387594	ENSG00000169100.13|SLC25A6|SF3B4|SF3B4	982	-	4.9129834	1.7557281	-1.0	-1.0
chrX	1389727	1389872	ENSG00000169100.13|SLC25A6|SF3B4|SF3B4	967	-	4.427048	1.4765309	-1.0	-1.0
chrX	1387174	1387278	ENSG00000169100.13|SLC25A6|SF3B4|SF3B4	923	-	5.8692718	1.1119778	-1.0	-1.0
chrX	1399103	1399366	ENSG00000236871.7|LINC00106|SF3B4|SF3B4	927	+	3.7249455	1.1356637	-1.0	-1.0
chrX	1403376	1403491	ENSG00000236017.8|ASMTL-AS1|SF3B4|SF3B4	960	+	5.9572573	1.4024624	-1.0	-1.0
chrX	1413868	1414023	ENSG00000236017.8|ASMTL-AS1|SF3B4|SF3B4	952	+	6.2312694	1.3200055	-1.0	-1.0
chrX	1401858	1402108	ENSG00000236017.8|ASMTL-AS1|SF3B4|SF3B4	986	+	4.98534	1.8673022	-1.0	-1.0
chrX	1439144	1439289	ENSG00000169093.15|ASMTL|SF3B4|SF3B4	913	-	5.776416	1.0580275	-1.0	-1.0
chrX	1435036	1435231	ENSG00000169093.15|ASMTL|SF3B4|SF3B4	952	-	6.2639737	1.3227696	-1.0	-1.0
chrX	1599561	1599661	ENSG00000197976.11|AKAP17A|SF3B4|SF3B4	909	+	5.70673	1.0402486	-1.0	-1.0
chrX	1599666	1599821	ENSG00000197976.11|AKAP17A|SF3B4|SF3B4	921	+	3.303477	1.1003362	-1.0	-1.0
chrX	1600201	1600301	ENSG00000197976.11|AKAP17A|SF3B4|SF3B4	912	+	4.1223764	1.0547236	-1.0	-1.0
chrX	1599961	1600196	ENSG00000197976.11|AKAP17A|SF3B4|SF3B4	987	+	4.5304327	1.879484	-1.0	-1.0
chrX	1593309	1593439	ENSG00000197976.11|AKAP17A|SF3B4|SF3B4	901	+	3.3639212	1.0050459	-1.0	-1.0
chrX	1595234	1595383	ENSG00000197976.11|AKAP17A|SF3B4|SF3B4	990	+	7.283513	2.016567	-1.0	-1.0
chrX	1600358	1600653	ENSG00000197976.11|AKAP17A|SF3B4|SF3B4	980	+	4.3265615	1.6963149	-1.0	-1.0
chrX	9683897	9684037	ENSG00000101849.15|TBL1X|SF3B4|SF3B4	959	+	6.4162345	1.3907328	-1.0	-1.0
chrX	9687873	9688016	ENSG00000101849.15|TBL1X|SF3B4|SF3B4	931	+	5.9286766	1.1594658	-1.0	-1.0
chrX	13735103	13735247	ENSG00000046651.14|OFD1|SF3B4|SF3B4	970	+	6.7169933	1.5236664	-1.0	-1.0
chrX	16832475	16832622	ENSG00000086712.12|TXLNG|SF3B4|SF3B4	957	+	6.30591	1.3646538	-1.0	-1.0
chrX	17745318	17745508	ENSG00000047634.14|SCML1|SF3B4|SF3B4	945	+	6.193462	1.2587305	-1.0	-1.0
chrX	18899226	18899371	ENSG00000044446.11|PHKA2|SF3B4|SF3B4	949	-	6.2140884	1.2965446	-1.0	-1.0
chrX	18897277	18897517	ENSG00000044446.11|PHKA2|SF3B4|SF3B4	992	-	5.1153703	2.1166341	-1.0	-1.0
chrX	20186366	20186501	ENSG00000177189.12|RPS6KA3|SF3B4|SF3B4	949	-	6.232337	1.2908385	-1.0	-1.0
chrX	23736016	23736171	ENSG00000123130.16|ACOT9|SF3B4|SF3B4	975	-	6.7118516	1.6059898	-1.0	-1.0
chrX	23783507	23783837	ENSG00000130066.16|SAT1|SF3B4|SF3B4	993	+	6.9927187	2.175904	-1.0	-1.0
chrX	23785560	23785680	ENSG00000130066.16|SAT1|SF3B4|SF3B4	993	+	7.491131	2.1480565	-1.0	-1.0
chrX	23783417	23783507	ENSG00000130066.16|SAT1|SF3B4|SF3B4	969	+	4.820928	1.5141383	-1.0	-1.0
chrX	23785197	23785402	ENSG00000130066.16|SAT1|SF3B4|SF3B4	967	+	8.619472	1.4795884	-1.0	-1.0
chrX	23784202	23784302	ENSG00000130066.16|SAT1|SF3B4|SF3B4	923	+	4.653548	1.1159375	-1.0	-1.0
chrX	24208115	24208217	ENSG00000005889.15|ZFX|SF3B4|SF3B4	905	+	5.799582	1.0222418	-1.0	-1.0
chrX	30723941	30724100	ENSG00000198814.12|GK|SF3B4|SF3B4	951	+	6.2004266	1.3078039	-1.0	-1.0
chrX	30707435	30707550	ENSG00000198814.12|GK|SF3B4|SF3B4	953	+	6.4385257	1.3320756	-1.0	-1.0
chrX	30728577	30728731	ENSG00000198814.12|GK|SF3B4|SF3B4	978	+	6.8771987	1.6531281	-1.0	-1.0
chrX	30695937	30696041	ENSG00000198814.12|GK|SF3B4|SF3B4	908	+	5.7560253	1.0354227	-1.0	-1.0
chrX	30667884	30668011	ENSG00000198814.12|GK|SF3B4|SF3B4	975	+	6.754822	1.6057596	-1.0	-1.0
chrX	30677246	30677374	ENSG00000198814.12|GK|SF3B4|SF3B4	927	+	5.9747767	1.1349769	-1.0	-1.0
chrX	30727306	30727465	ENSG00000198814.12|GK|SF3B4|SF3B4	983	+	5.0375004	1.7715021	-1.0	-1.0
chrX	30707432	30707627	ENSG00000241886.1|AC112496.1|SF3B4|SF3B4	957	+	6.516723	1.3687285	-1.0	-1.0
chrX	30834152	30834312	ENSG00000157625.15|TAB3|SF3B4|SF3B4	960	-	6.4737816	1.3992268	-1.0	-1.0
chrX	41343601	41343731	ENSG00000215301.9|DDX3X|SF3B4|SF3B4	938	+	6.055763	1.2104256	-1.0	-1.0
chrX	41342356	41342494	ENSG00000215301.9|DDX3X|SF3B4|SF3B4	976	+	5.6307135	1.6114597	-1.0	-1.0
chrX	41553915	41554045	ENSG00000147044.20|CASK|SF3B4|SF3B4	940	-	6.2282267	1.2253939	-1.0	-1.0
chrX	47089636	47089775	ENSG00000130988.12|RGN|SF3B4|SF3B4	971	+	6.7139425	1.542011	-1.0	-1.0
chrX	47176342	47176499	ENSG00000182872.15|RBM10|SF3B4|SF3B4	989	+	7.218069	1.946114	-1.0	-1.0
chrX	47178976	47179096	ENSG00000182872.15|RBM10|SF3B4|SF3B4	928	+	4.207268	1.1454071	-1.0	-1.0
chrX	47180075	47180211	ENSG00000182872.15|RBM10|SF3B4|SF3B4	940	+	6.03506	1.2215536	-1.0	-1.0
chrX	47212305	47212423	ENSG00000130985.16|UBA1|SF3B4|SF3B4	905	+	5.6873393	1.022834	-1.0	-1.0
chrX	47200764	47200893	ENSG00000130985.16|UBA1|SF3B4|SF3B4	906	+	5.6622	1.0254823	-1.0	-1.0
chrX	47202011	47202136	ENSG00000130985.16|UBA1|SF3B4|SF3B4	909	+	5.7235684	1.0409358	-1.0	-1.0
chrX	47201366	47201477	ENSG00000130985.16|UBA1|SF3B4|SF3B4	994	+	7.797623	2.2282188	-1.0	-1.0
chrX	47206113	47206247	ENSG00000130985.16|UBA1|SF3B4|SF3B4	973	+	6.7565026	1.5690571	-1.0	-1.0
chrX	47202814	47202942	ENSG00000130985.16|UBA1|SF3B4|SF3B4	914	+	5.7782564	1.0678561	-1.0	-1.0
chrX	47202253	47202357	ENSG00000130985.16|UBA1|SF3B4|SF3B4	927	+	4.314556	1.1341683	-1.0	-1.0
chrX	47224518	47224617	ENSG00000102225.15|CDK16|SF3B4|SF3B4	921	+	5.8313637	1.1047325	-1.0	-1.0
chrX	47226119	47226349	ENSG00000102225.15|CDK16|SF3B4|SF3B4	991	+	4.4038067	2.064183	-1.0	-1.0
chrX	47226439	47226634	ENSG00000102225.15|CDK16|SF3B4|SF3B4	976	+	6.897278	1.6226352	-1.0	-1.0
chrX	47247461	47247661	ENSG00000102226.9|USP11|SF3B4|SF3B4	993	+	6.9730873	2.1737401	-1.0	-1.0
chrX	47241178	47241276	ENSG00000102226.9|USP11|SF3B4|SF3B4	991	+	7.353273	2.041226	-1.0	-1.0
chrX	47239645	47239805	ENSG00000102226.9|USP11|SF3B4|SF3B4	916	+	5.785038	1.0735071	-1.0	-1.0
chrX	47240863	47241033	ENSG00000102226.9|USP11|SF3B4|SF3B4	929	+	5.9121385	1.1491367	-1.0	-1.0
chrX	47568582	47568712	ENSG00000078061.12|ARAF|SF3B4|SF3B4	975	+	6.701991	1.5960197	-1.0	-1.0
chrX	48469394	48469504	ENSG00000017483.14|SLC38A5|SF3B4|SF3B4	939	-	6.0446634	1.216362	-1.0	-1.0
chrX	48462291	48462441	ENSG00000017483.14|SLC38A5|SF3B4|SF3B4	980	-	6.8760133	1.6887351	-1.0	-1.0
chrX	48462981	48463121	ENSG00000017483.14|SLC38A5|SF3B4|SF3B4	995	-	7.647924	2.2831035	-1.0	-1.0
chrX	48461086	48461236	ENSG00000017483.14|SLC38A5|SF3B4|SF3B4	952	-	4.7877083	1.3153344	-1.0	-1.0
chrX	48460678	48460977	ENSG00000017483.14|SLC38A5|SF3B4|SF3B4	993	-	7.153626	2.166212	-1.0	-1.0
chrX	48459876	48460031	ENSG00000017483.14|SLC38A5|SF3B4|SF3B4	945	-	6.2117667	1.2628919	-1.0	-1.0
chrX	48466093	48466229	ENSG00000017483.14|SLC38A5|SF3B4|SF3B4	965	-	5.1937547	1.4553044	-1.0	-1.0
chrX	48577340	48577485	ENSG00000102317.17|RBM3|SF3B4|SF3B4	932	+	4.9103713	1.1674924	-1.0	-1.0
chrX	48575626	48575936	ENSG00000102317.17|RBM3|SF3B4|SF3B4	987	+	4.7116423	1.8932157	-1.0	-1.0
chrX	48576091	48576381	ENSG00000102317.17|RBM3|SF3B4|SF3B4	996	+	5.3868203	2.4216363	-1.0	-1.0
chrX	48575421	48575611	ENSG00000102317.17|RBM3|SF3B4|SF3B4	970	+	5.9952826	1.5269818	-1.0	-1.0
chrX	48597822	48597987	ENSG00000101940.17|WDR13|SF3B4|SF3B4	932	+	3.8895998	1.1701081	-1.0	-1.0
chrX	48599242	48599352	ENSG00000101940.17|WDR13|SF3B4|SF3B4	916	+	5.767774	1.0731444	-1.0	-1.0
chrX	48601626	48601783	ENSG00000101940.17|WDR13|SF3B4|SF3B4	971	+	3.9935591	1.53099	-1.0	-1.0
chrX	48598562	48598777	ENSG00000101940.17|WDR13|SF3B4|SF3B4	982	+	6.7499623	1.7552798	-1.0	-1.0
chrX	48815574	48815769	ENSG00000094631.18|HDAC6|SF3B4|SF3B4	977	+	4.615423	1.6327437	-1.0	-1.0
chrX	48806220	48806420	ENSG00000094631.18|HDAC6|SF3B4|SF3B4	974	+	5.209828	1.5803226	-1.0	-1.0
chrX	48814566	48814674	ENSG00000094631.18|HDAC6|SF3B4|SF3B4	940	+	6.0477386	1.2245421	-1.0	-1.0
chrX	48817912	48818072	ENSG00000094631.18|HDAC6|SF3B4|SF3B4	909	+	5.7635956	1.0393424	-1.0	-1.0
chrX	48814859	48814964	ENSG00000094631.18|HDAC6|SF3B4|SF3B4	901	+	3.9282103	1.002183	-1.0	-1.0
chrX	48815234	48815429	ENSG00000094631.18|HDAC6|SF3B4|SF3B4	979	+	6.1249676	1.6861074	-1.0	-1.0
chrX	48893969	48894134	ENSG00000126768.12|TIMM17B|SF3B4|SF3B4	904	-	5.6714096	1.0157954	-1.0	-1.0
chrX	48902588	48902773	ENSG00000102103.15|PQBP1|SF3B4|SF3B4	946	+	6.2072344	1.2640052	-1.0	-1.0
chrX	48902117	48902217	ENSG00000102103.15|PQBP1|SF3B4|SF3B4	901	+	5.6315446	1.0064377	-1.0	-1.0
chrX	48923746	48923850	ENSG00000068308.13|OTUD5|SF3B4|SF3B4	953	-	5.4250154	1.3255365	-1.0	-1.0
chrX	48988205	48988320	ENSG00000068400.13|GRIPAP1|SF3B4|SF3B4	901	-	5.6258054	1.0063448	-1.0	-1.0
chrX	48975279	48975464	ENSG00000068400.13|GRIPAP1|SF3B4|SF3B4	970	-	6.3832297	1.5171453	-1.0	-1.0
chrX	48976363	48976508	ENSG00000068400.13|GRIPAP1|SF3B4|SF3B4	919	-	4.114561	1.0911243	-1.0	-1.0
chrX	48981872	48982007	ENSG00000068400.13|GRIPAP1|SF3B4|SF3B4	973	-	6.6867676	1.5640984	-1.0	-1.0
chrX	49034266	49034416	ENSG00000068323.16|TFE3|SF3B4|SF3B4	923	-	4.1560497	1.1159599	-1.0	-1.0
chrX	49033782	49033912	ENSG00000068323.16|TFE3|SF3B4|SF3B4	948	-	6.198804	1.2831377	-1.0	-1.0
chrX	49062350	49062467	ENSG00000147144.12|CCDC120|SF3B4|SF3B4	917	+	5.801024	1.0822153	-1.0	-1.0
chrX	49072680	49072785	ENSG00000243279.3|PRAF2|SF3B4|SF3B4	902	-	3.3658144	1.0077474	-1.0	-1.0
chrX	49072680	49072785	ENSG00000196998.17|WDR45|SF3B4|SF3B4	902	-	3.3658144	1.0075095	-1.0	-1.0
chrX	49076714	49076939	ENSG00000196998.17|WDR45|SF3B4|SF3B4	990	-	5.5732317	1.99314	-1.0	-1.0
chrX	49074868	49075158	ENSG00000196998.17|WDR45|SF3B4|SF3B4	967	-	6.4589953	1.4756584	-1.0	-1.0
chrX	49077559	49077879	ENSG00000196998.17|WDR45|SF3B4|SF3B4	921	-	4.463535	1.1019489	-1.0	-1.0
chrX	49178475	49178600	ENSG00000012211.12|PRICKLE3|SF3B4|SF3B4	928	-	6.0128117	1.1410084	-1.0	-1.0
chrX	51897458	51897598	ENSG00000179222.17|MAGED1|SF3B4|SF3B4	948	+	6.1551147	1.2860988	-1.0	-1.0
chrX	53198574	53198789	ENSG00000126012.11|KDM5C|SF3B4|SF3B4	960	-	6.354728	1.3997188	-1.0	-1.0
chrX	53413435	53413565	ENSG00000072501.17|SMC1A|SF3B4|SF3B4	909	-	5.762503	1.0396758	-1.0	-1.0
chrX	53542497	53542712	ENSG00000086758.15|HUWE1|SF3B4|SF3B4	975	-	6.4502587	1.5967659	-1.0	-1.0
chrX	53546592	53546703	ENSG00000086758.15|HUWE1|SF3B4|SF3B4	942	-	6.082837	1.233439	-1.0	-1.0
chrX	53533411	53533536	ENSG00000086758.15|HUWE1|SF3B4|SF3B4	918	-	5.91672	1.0852582	-1.0	-1.0
chrX	53551189	53551265	ENSG00000086758.15|HUWE1|SF3B4|SF3B4	948	-	6.1473145	1.2813219	-1.0	-1.0
chrX	53538467	53538602	ENSG00000086758.15|HUWE1|SF3B4|SF3B4	950	-	6.2215576	1.3011682	-1.0	-1.0
chrX	53539812	53539927	ENSG00000086758.15|HUWE1|SF3B4|SF3B4	926	-	6.0136037	1.1324015	-1.0	-1.0
chrX	53643788	53643958	ENSG00000086758.15|HUWE1|SF3B4|SF3B4	902	-	5.637272	1.0065676	-1.0	-1.0
chrX	53985227	53985347	ENSG00000172943.19|PHF8|SF3B4|SF3B4	932	-	5.977393	1.1667242	-1.0	-1.0
chrX	54554398	54554564	ENSG00000130119.15|GNL3L|SF3B4|SF3B4	986	+	7.0520453	1.8506665	-1.0	-1.0
chrX	54550808	54550962	ENSG00000130119.15|GNL3L|SF3B4|SF3B4	943	+	4.6613574	1.2477751	-1.0	-1.0
chrX	54543083	54543206	ENSG00000130119.15|GNL3L|SF3B4|SF3B4	929	+	6.028594	1.1468277	-1.0	-1.0
chrX	54813334	54813487	ENSG00000102316.16|MAGED2|SF3B4|SF3B4	985	+	6.949759	1.8101704	-1.0	-1.0
chrX	54926887	54927052	ENSG00000067445.20|TRO|SF3B4|SF3B4	954	+	5.883404	1.3403255	-1.0	-1.0
chrX	56994870	56995085	ENSG00000204271.12|SPIN3|SF3B4|SF3B4	986	-	7.0821533	1.8604852	-1.0	-1.0
chrX	71126779	71126944	ENSG00000184634.15|MED12|SF3B4|SF3B4	918	+	5.823005	1.0884895	-1.0	-1.0
chrX	71134242	71134342	ENSG00000184634.15|MED12|SF3B4|SF3B4	909	+	5.70673	1.0402486	-1.0	-1.0
chrX	71132236	71132371	ENSG00000184634.15|MED12|SF3B4|SF3B4	945	+	6.1025357	1.2577171	-1.0	-1.0
chrX	71244470	71244625	ENSG00000147130.14|ZMYM3|SF3B4|SF3B4	957	-	6.034752	1.3651234	-1.0	-1.0
chrX	71243084	71243199	ENSG00000147130.14|ZMYM3|SF3B4|SF3B4	901	-	5.805068	1.0026402	-1.0	-1.0
chrX	71246512	71246594	ENSG00000147130.14|ZMYM3|SF3B4|SF3B4	950	-	6.200376	1.3041916	-1.0	-1.0
chrX	71249679	71249839	ENSG00000147130.14|ZMYM3|SF3B4|SF3B4	996	-	5.5137525	2.3887413	-1.0	-1.0
chrX	71298320	71298508	ENSG00000147140.15|NONO|SF3B4|SF3B4	997	+	6.338177	2.481899	-1.0	-1.0
chrX	71297676	71297826	ENSG00000147140.15|NONO|SF3B4|SF3B4	953	+	6.1136827	1.331244	-1.0	-1.0
chrX	71294130	71294218	ENSG00000147140.15|NONO|SF3B4|SF3B4	983	+	7.299078	1.761916	-1.0	-1.0
chrX	71463715	71463823	ENSG00000147133.15|TAF1|SF3B4|SF3B4	920	+	5.8884287	1.0982347	-1.0	-1.0
chrX	71367374	71367498	ENSG00000147133.15|TAF1|SF3B4|SF3B4	932	+	5.9729166	1.1650236	-1.0	-1.0
chrX	71378130	71378234	ENSG00000147133.15|TAF1|SF3B4|SF3B4	918	+	5.84165	1.0849819	-1.0	-1.0
chrX	71536342	71536482	ENSG00000147162.13|OGT|SF3B4|SF3B4	948	+	6.408885	1.2843206	-1.0	-1.0
chrX	71546136	71546376	ENSG00000147162.13|OGT|SF3B4|SF3B4	978	+	6.8794885	1.657392	-1.0	-1.0
chrX	71546961	71547201	ENSG00000147162.13|OGT|SF3B4|SF3B4	956	+	3.6530018	1.3602648	-1.0	-1.0
chrX	71547641	71547866	ENSG00000147162.13|OGT|SF3B4|SF3B4	997	+	4.262679	2.5629504	-1.0	-1.0
chrX	71544447	71544566	ENSG00000147162.13|OGT|SF3B4|SF3B4	922	+	5.934425	1.1103256	-1.0	-1.0
chrX	71546601	71546891	ENSG00000147162.13|OGT|SF3B4|SF3B4	994	+	5.491924	2.2191436	-1.0	-1.0
chrX	71554375	71554512	ENSG00000147162.13|OGT|SF3B4|SF3B4	964	+	6.694232	1.4481698	-1.0	-1.0
chrX	71580664	71580819	ENSG00000147174.11|GCNA|SF3B4|SF3B4	942	+	6.07096	1.2337223	-1.0	-1.0
chrX	72376973	72377173	ENSG00000147099.19|HDAC8|SF3B4|SF3B4	987	-	4.965328	1.8941754	-1.0	-1.0
chrX	72376978	72377169	ENSG00000222810.1|RNU2-68P|SF3B4|SF3B4	988	-	5.0153003	1.9237864	-1.0	-1.0
chrX	74203924	74204119	ENSG00000230590.9|FTX|SF3B4|SF3B4	941	-	4.3640375	1.2294521	-1.0	-1.0
chrX	78125218	78125318	ENSG00000102144.13|PGK1|SF3B4|SF3B4	901	+	5.643001	1.005915	-1.0	-1.0
chrX	78122690	78122834	ENSG00000102144.13|PGK1|SF3B4|SF3B4	954	+	6.3731046	1.3346641	-1.0	-1.0
chrX	101623641	101623881	ENSG00000102401.19|ARMCX3|SF3B4|SF3B4	962	+	6.387959	1.4222012	-1.0	-1.0
chrX	108601785	108601884	ENSG00000188153.12|COL4A5|SF3B4|SF3B4	908	+	5.68479	1.0353531	-1.0	-1.0
chrX	118990322	118990469	ENSG00000175556.16|LONRF3|SF3B4|SF3B4	968	+	6.536669	1.4913595	-1.0	-1.0
chrX	119542549	119542724	ENSG00000018610.13|CXorf56|SF3B4|SF3B4	912	-	5.7410326	1.05584	-1.0	-1.0
chrX	123611516	123611621	ENSG00000125676.19|THOC2|SF3B4|SF3B4	909	-	5.9580545	1.0402195	-1.0	-1.0
chrX	123623204	123623374	ENSG00000125676.19|THOC2|SF3B4|SF3B4	903	-	5.642621	1.0149165	-1.0	-1.0
chrX	123601290	123601465	ENSG00000125676.19|THOC2|SF3B4|SF3B4	921	-	5.8491273	1.1012037	-1.0	-1.0
chrX	129492093	129492258	ENSG00000102038.15|SMARCA1|SF3B4|SF3B4	929	-	5.939105	1.1480275	-1.0	-1.0
chrX	130139871	130140021	ENSG00000156709.13|AIFM1|SF3B4|SF3B4	947	-	6.1638627	1.2773494	-1.0	-1.0
chrX	131286048	131286193	ENSG00000147255.18|IGSF1|SF3B4|SF3B4	914	-	5.7449985	1.0664165	-1.0	-1.0
chrX	133964816	133964996	ENSG00000147257.13|GPC3|SF3B4|SF3B4	908	-	4.01621	1.0358541	-1.0	-1.0
chrX	133661850	133661990	ENSG00000147257.13|GPC3|SF3B4|SF3B4	927	-	5.9241705	1.1352185	-1.0	-1.0
chrX	133536298	133536403	ENSG00000147257.13|GPC3|SF3B4|SF3B4	916	-	4.113701	1.0740737	-1.0	-1.0
chrX	133953211	133953361	ENSG00000147257.13|GPC3|SF3B4|SF3B4	968	-	4.4711843	1.4978453	-1.0	-1.0
chrX	134897034	134897189	ENSG00000101928.12|MOSPD1|SF3B4|SF3B4	983	-	6.926768	1.7606363	-1.0	-1.0
chrX	151960126	151960321	ENSG00000102287.18|GABRE|SF3B4|SF3B4	957	-	6.3723936	1.3682834	-1.0	-1.0
chrX	151955817	151956027	ENSG00000102287.18|GABRE|SF3B4|SF3B4	997	-	7.4716196	2.5858288	-1.0	-1.0
chrX	151957277	151957427	ENSG00000102287.18|GABRE|SF3B4|SF3B4	910	-	5.7134705	1.046782	-1.0	-1.0
chrX	151969736	151969846	ENSG00000102287.18|GABRE|SF3B4|SF3B4	999	-	8.411852	2.864789	-1.0	-1.0
chrX	151959976	151960126	ENSG00000102287.18|GABRE|SF3B4|SF3B4	957	-	5.344558	1.365743	-1.0	-1.0
chrX	151970346	151970552	ENSG00000102287.18|GABRE|SF3B4|SF3B4	993	-	5.2679024	2.1816213	-1.0	-1.0
chrX	153451124	153451324	ENSG00000183479.12|TREX2|SF3B4|SF3B4	995	-	7.662983	2.2822485	-1.0	-1.0
chrX	153451124	153451324	ENSG00000213397.10|HAUS7|SF3B4|SF3B4	995	-	7.662983	2.2818325	-1.0	-1.0
chrX	153647741	153647918	ENSG00000130829.17|DUSP9|SF3B4|SF3B4	990	+	4.872875	2.0035605	-1.0	-1.0
chrX	153649817	153649977	ENSG00000130829.17|DUSP9|SF3B4|SF3B4	911	+	3.2807598	1.0490277	-1.0	-1.0
chrX	153692855	153693075	ENSG00000130821.15|SLC6A8|SF3B4|SF3B4	967	+	4.5052686	1.4868264	-1.0	-1.0
chrX	153690229	153690369	ENSG00000130821.15|SLC6A8|SF3B4|SF3B4	946	+	6.1282988	1.2671419	-1.0	-1.0
chrX	153694404	153694509	ENSG00000130821.15|SLC6A8|SF3B4|SF3B4	901	+	5.628675	1.0063448	-1.0	-1.0
chrX	153693175	153693262	ENSG00000130821.15|SLC6A8|SF3B4|SF3B4	970	+	6.7241244	1.5276022	-1.0	-1.0
chrX	153693999	153694184	ENSG00000130821.15|SLC6A8|SF3B4|SF3B4	923	+	4.3558083	1.1122018	-1.0	-1.0
chrX	153694259	153694379	ENSG00000130821.15|SLC6A8|SF3B4|SF3B4	923	+	4.1404285	1.1114882	-1.0	-1.0
chrX	153704094	153704279	ENSG00000185825.15|BCAP31|SF3B4|SF3B4	981	-	5.073725	1.7182572	-1.0	-1.0
chrX	153729091	153729226	ENSG00000101986.11|ABCD1|SF3B4|SF3B4	932	+	3.6324208	1.1689134	-1.0	-1.0
chrX	153739946	153740086	ENSG00000101986.11|ABCD1|SF3B4|SF3B4	953	+	6.2395587	1.3311054	-1.0	-1.0
chrX	153742834	153742986	ENSG00000101986.11|ABCD1|SF3B4|SF3B4	981	+	6.8722153	1.7203352	-1.0	-1.0
chrX	153768088	153768243	ENSG00000198753.11|PLXNB3|SF3B4|SF3B4	949	+	6.2046165	1.2934521	-1.0	-1.0
chrX	153786474	153786584	ENSG00000067829.18|IDH3G|SF3B4|SF3B4	906	-	5.685487	1.0289783	-1.0	-1.0
chrX	153790986	153791166	ENSG00000067829.18|IDH3G|SF3B4|SF3B4	927	-	5.930979	1.1370581	-1.0	-1.0
chrX	153790575	153790720	ENSG00000067829.18|IDH3G|SF3B4|SF3B4	934	-	5.963729	1.1780094	-1.0	-1.0
chrX	153790309	153790563	ENSG00000067829.18|IDH3G|SF3B4|SF3B4	946	-	5.7788982	1.2691981	-1.0	-1.0
chrX	153798190	153798330	ENSG00000180879.13|SSR4|SF3B4|SF3B4	947	+	6.147946	1.2738761	-1.0	-1.0
chrX	153796268	153796478	ENSG00000180879.13|SSR4|SF3B4|SF3B4	969	+	4.1706085	1.5061747	-1.0	-1.0
chrX	153869055	153869172	ENSG00000198910.12|L1CAM|SF3B4|SF3B4	914	-	5.8103065	1.0660034	-1.0	-1.0
chrX	153862894	153863044	ENSG00000198910.12|L1CAM|SF3B4|SF3B4	976	-	6.7247953	1.6122643	-1.0	-1.0
chrX	153863576	153863686	ENSG00000198910.12|L1CAM|SF3B4|SF3B4	904	-	5.673629	1.0162499	-1.0	-1.0
chrX	153932070	153932315	ENSG00000102030.15|NAA10|SF3B4|SF3B4	978	-	6.8186884	1.6573735	-1.0	-1.0
chrX	153932568	153932728	ENSG00000102030.15|NAA10|SF3B4|SF3B4	945	-	6.178347	1.2581273	-1.0	-1.0
chrX	153932584	153932729	ENSG00000089820.15|ARHGAP4|SF3B4|SF3B4	942	-	6.130514	1.2337097	-1.0	-1.0
chrX	153932115	153932310	ENSG00000089820.15|ARHGAP4|SF3B4|SF3B4	982	-	6.9793577	1.7482308	-1.0	-1.0
chrX	153951707	153951840	ENSG00000172534.13|HCFC1|SF3B4|SF3B4	936	-	6.0302744	1.1931269	-1.0	-1.0
chrX	153951487	153951588	ENSG00000172534.13|HCFC1|SF3B4|SF3B4	955	-	6.267795	1.3424375	-1.0	-1.0
chrX	153952161	153952276	ENSG00000172534.13|HCFC1|SF3B4|SF3B4	924	-	4.2054286	1.1189494	-1.0	-1.0
chrX	153964726	153964851	ENSG00000172534.13|HCFC1|SF3B4|SF3B4	919	-	5.796188	1.0892296	-1.0	-1.0
chrX	153964289	153964389	ENSG00000172534.13|HCFC1|SF3B4|SF3B4	900	-	3.9282103	1.0016977	-1.0	-1.0
chrX	153958766	153958881	ENSG00000172534.13|HCFC1|SF3B4|SF3B4	923	-	3.9640398	1.1114901	-1.0	-1.0
chrX	153958249	153958379	ENSG00000172534.13|HCFC1|SF3B4|SF3B4	949	-	6.2654066	1.2930422	-1.0	-1.0
chrX	153960414	153960569	ENSG00000172534.13|HCFC1|SF3B4|SF3B4	986	-	7.0969787	1.8489017	-1.0	-1.0
chrX	153957060	153957195	ENSG00000172534.13|HCFC1|SF3B4|SF3B4	944	-	6.0867405	1.2503502	-1.0	-1.0
chrX	154018365	154018535	ENSG00000184216.13|IRAK1|SF3B4|SF3B4	946	-	4.272212	1.2655257	-1.0	-1.0
chrX	154012683	154012843	ENSG00000184216.13|IRAK1|SF3B4|SF3B4	926	-	4.169071	1.1307815	-1.0	-1.0
chrX	154018788	154018888	ENSG00000184216.13|IRAK1|SF3B4|SF3B4	903	-	5.673629	1.0136688	-1.0	-1.0
chrX	154019078	154019196	ENSG00000184216.13|IRAK1|SF3B4|SF3B4	970	-	6.562109	1.5178647	-1.0	-1.0
chrX	154011917	154012027	ENSG00000184216.13|IRAK1|SF3B4|SF3B4	938	-	6.014611	1.2058381	-1.0	-1.0
chrX	154016097	154016242	ENSG00000184216.13|IRAK1|SF3B4|SF3B4	956	-	4.611026	1.3608401	-1.0	-1.0
chrX	154016644	154016784	ENSG00000184216.13|IRAK1|SF3B4|SF3B4	917	-	5.77411	1.0800554	-1.0	-1.0
chrX	154015702	154015837	ENSG00000184216.13|IRAK1|SF3B4|SF3B4	910	-	5.7153335	1.0440623	-1.0	-1.0
chrX	154014226	154014377	ENSG00000184216.13|IRAK1|SF3B4|SF3B4	975	-	5.2191668	1.5966215	-1.0	-1.0
chrX	154018120	154018245	ENSG00000184216.13|IRAK1|SF3B4|SF3B4	925	-	5.866678	1.1261584	-1.0	-1.0
chrX	154019575	154019730	ENSG00000184216.13|IRAK1|SF3B4|SF3B4	917	-	5.7730985	1.0788906	-1.0	-1.0
chrX	154058463	154058673	ENSG00000169057.21|MECP2|SF3B4|SF3B4	987	-	6.4919515	1.8724637	-1.0	-1.0
chrX	154355072	154355227	ENSG00000196924.14|FLNA|SF3B4|SF3B4	987	-	4.910195	1.8831702	-1.0	-1.0
chrX	154364710	154364850	ENSG00000196924.14|FLNA|SF3B4|SF3B4	948	-	5.798152	1.2835935	-1.0	-1.0
chrX	154362784	154362899	ENSG00000196924.14|FLNA|SF3B4|SF3B4	906	-	5.738699	1.0279975	-1.0	-1.0
chrX	154366470	154366561	ENSG00000196924.14|FLNA|SF3B4|SF3B4	981	-	6.922318	1.7269213	-1.0	-1.0
chrX	154353457	154353553	ENSG00000196924.14|FLNA|SF3B4|SF3B4	948	-	4.445069	1.2851309	-1.0	-1.0
chrX	154367738	154367841	ENSG00000196924.14|FLNA|SF3B4|SF3B4	962	-	4.772212	1.4162905	-1.0	-1.0
chrX	154359406	154359483	ENSG00000196924.14|FLNA|SF3B4|SF3B4	909	-	4.001538	1.0402486	-1.0	-1.0
chrX	154351727	154351922	ENSG00000196924.14|FLNA|SF3B4|SF3B4	964	-	5.531261	1.4439062	-1.0	-1.0
chrX	154361837	154361972	ENSG00000196924.14|FLNA|SF3B4|SF3B4	909	-	4.963233	1.0422261	-1.0	-1.0
chrX	154352031	154352176	ENSG00000196924.14|FLNA|SF3B4|SF3B4	914	-	5.747376	1.0659965	-1.0	-1.0
chrX	154352447	154352537	ENSG00000196924.14|FLNA|SF3B4|SF3B4	968	-	6.57684	1.4901211	-1.0	-1.0
chrX	154359646	154359731	ENSG00000196924.14|FLNA|SF3B4|SF3B4	927	-	5.8922796	1.1345017	-1.0	-1.0
chrX	154351368	154351483	ENSG00000196924.14|FLNA|SF3B4|SF3B4	911	-	5.7258735	1.0489196	-1.0	-1.0
chrX	154362148	154362241	ENSG00000196924.14|FLNA|SF3B4|SF3B4	976	-	6.7734776	1.6255744	-1.0	-1.0
chrX	154365486	154365821	ENSG00000196924.14|FLNA|SF3B4|SF3B4	971	-	4.8648033	1.5422254	-1.0	-1.0
chrX	154359154	154359245	ENSG00000196924.14|FLNA|SF3B4|SF3B4	941	-	6.1758685	1.2255462	-1.0	-1.0
chrX	154355542	154355697	ENSG00000196924.14|FLNA|SF3B4|SF3B4	923	-	5.881955	1.1110317	-1.0	-1.0
chrX	154364372	154364522	ENSG00000196924.14|FLNA|SF3B4|SF3B4	977	-	6.7376637	1.6323647	-1.0	-1.0
chrX	154350958	154351298	ENSG00000196924.14|FLNA|SF3B4|SF3B4	996	-	5.3622427	2.3929133	-1.0	-1.0
chrX	154350148	154350558	ENSG00000196924.14|FLNA|SF3B4|SF3B4	994	-	5.9196787	2.226708	-1.0	-1.0
chrX	154380824	154380924	ENSG00000102119.10|EMD|SF3B4|SF3B4	901	+	5.6200423	1.0036573	-1.0	-1.0
chrX	154398384	154398519	ENSG00000147403.16|RPL10|SF3B4|SF3B4	978	+	5.5616107	1.6613382	-1.0	-1.0
chrX	154400322	154400502	ENSG00000147403.16|RPL10|SF3B4|SF3B4	979	+	5.63978	1.6851176	-1.0	-1.0
chrX	154400557	154400767	ENSG00000147403.16|RPL10|SF3B4|SF3B4	982	+	6.3845353	1.7549458	-1.0	-1.0
chrX	154399180	154399337	ENSG00000147403.16|RPL10|SF3B4|SF3B4	964	+	6.4776306	1.4398954	-1.0	-1.0
chrX	154399337	154399527	ENSG00000147403.16|RPL10|SF3B4|SF3B4	995	+	4.2626443	2.3115008	-1.0	-1.0
chrX	154413090	154413200	ENSG00000102125.15|TAZ|SF3B4|SF3B4	901	+	5.6315446	1.0064977	-1.0	-1.0
chrX	154419914	154420069	ENSG00000102125.15|TAZ|SF3B4|SF3B4	913	+	4.257299	1.0607898	-1.0	-1.0
chrX	154419439	154419584	ENSG00000102125.15|TAZ|SF3B4|SF3B4	937	+	6.008605	1.200933	-1.0	-1.0
chrX	154432784	154432930	ENSG00000071553.16|ATP6AP1|SF3B4|SF3B4	919	+	5.8036423	1.089884	-1.0	-1.0
chrX	154441480	154441665	ENSG00000203879.11|GDI1|SF3B4|SF3B4	941	+	6.0607524	1.2300167	-1.0	-1.0
chrX	154438375	154438560	ENSG00000203879.11|GDI1|SF3B4|SF3B4	925	+	5.857139	1.1245153	-1.0	-1.0
chrX	154440225	154440425	ENSG00000203879.11|GDI1|SF3B4|SF3B4	965	+	3.4786696	1.4531131	-1.0	-1.0
chrX	154440955	154441155	ENSG00000203879.11|GDI1|SF3B4|SF3B4	984	+	6.9758663	1.7927018	-1.0	-1.0
chrX	154445512	154445657	ENSG00000071859.14|FAM50A|SF3B4|SF3B4	901	+	5.648745	1.0027344	-1.0	-1.0
chrX	154446265	154446460	ENSG00000071859.14|FAM50A|SF3B4|SF3B4	932	+	4.575697	1.1674573	-1.0	-1.0
chrX	154461923	154462127	ENSG00000130827.6|PLXNA3|SF3B4|SF3B4	988	+	6.174455	1.9078671	-1.0	-1.0
chrX	154464980	154465017	ENSG00000130827.6|PLXNA3|SF3B4|SF3B4	985	+	7.0770283	1.8355229	-1.0	-1.0
chrX	154463245	154463385	ENSG00000130827.6|PLXNA3|SF3B4|SF3B4	983	+	6.9607506	1.7703305	-1.0	-1.0
chrX	154460867	154461098	ENSG00000130827.6|PLXNA3|SF3B4|SF3B4	940	+	6.0791416	1.2245529	-1.0	-1.0
chrX	154463830	154463945	ENSG00000130827.6|PLXNA3|SF3B4|SF3B4	939	+	6.079314	1.2130209	-1.0	-1.0
chrX	154470971	154471166	ENSG00000130827.6|PLXNA3|SF3B4|SF3B4	936	+	4.36657	1.1951172	-1.0	-1.0
chrX	154464848	154464980	ENSG00000130827.6|PLXNA3|SF3B4|SF3B4	993	+	4.4371376	2.1298914	-1.0	-1.0
chrX	154466512	154466617	ENSG00000130827.6|PLXNA3|SF3B4|SF3B4	931	+	5.9662795	1.158409	-1.0	-1.0
chrX	154532756	154532881	ENSG00000160211.15|G6PD|SF3B4|SF3B4	905	-	3.9976	1.0201823	-1.0	-1.0
chrX	154534604	154534704	ENSG00000160211.15|G6PD|SF3B4|SF3B4	901	-	5.648745	1.0029378	-1.0	-1.0
chrX	154551839	154551987	ENSG00000269335.5|IKBKG|SF3B4|SF3B4	966	+	6.467964	1.4644163	-1.0	-1.0
chrX	154560255	154560406	ENSG00000269335.5|IKBKG|SF3B4|SF3B4	967	+	3.683225	1.486502	-1.0	-1.0
chrX	154775101	154775236	ENSG00000130826.17|DKC1|SF3B4|SF3B4	940	+	6.031455	1.2199599	-1.0	-1.0
chrX	154766860	154766996	ENSG00000130826.17|DKC1|SF3B4|SF3B4	946	+	6.3570085	1.2674085	-1.0	-1.0
chrX	154776074	154776186	ENSG00000130826.17|DKC1|SF3B4|SF3B4	925	+	5.8698134	1.1251689	-1.0	-1.0
chrX	154783507	154783647	ENSG00000130830.14|MPP1|SF3B4|SF3B4	918	-	5.7971835	1.0866934	-1.0	-1.0
chrY	2866645	2866792	ENSG00000129824.15|RPS4Y1|SF3B4|SF3B4	986	+	5.4446054	1.8686672	-1.0	-1.0
chrY	2854430	2854645	ENSG00000129824.15|RPS4Y1|SF3B4|SF3B4	992	+	5.864994	2.099111	-1.0	-1.0
chrY	12914943	12915138	ENSG00000067048.16|DDX3Y|SF3B4|SF3B4	953	+	6.3888755	1.3297404	-1.0	-1.0
chrY	19587424	19587614	ENSG00000131002.11|TXLNGY|SF3B4|SF3B4	940	+	6.1792264	1.2190492	-1.0	-1.0
chrY	19593257	19593437	ENSG00000131002.11|TXLNGY|SF3B4|SF3B4	937	+	6.073282	1.2012883	-1.0	-1.0
chrY	19708071	19708221	ENSG00000012817.15|KDM5D|SF3B4|SF3B4	952	-	6.274453	1.3226156	-1.0	-1.0
chrY	19709815	19709920	ENSG00000012817.15|KDM5D|SF3B4|SF3B4	916	-	5.8845553	1.0746479	-1.0	-1.0
chrY	19709535	19709730	ENSG00000012817.15|KDM5D|SF3B4|SF3B4	953	-	4.4506335	1.3308684	-1.0	-1.0
```
