## Supplementary File 2 - DEWSeq Binding Sites for "Improved discovery of RNA-binding protein binding sites in eCLIP data using DEWSeq": regions_windows100_steps5.bed (part 1 of 2)

```
chr1	17408	17605	ENSG00000227232.5|WASH7P|SF3B4|SF3B4	993	-	3.6005392	2.1265788	-1.0	-1.0
chr1	187990	188129	ENSG00000279457.4|FO538757.1|SF3B4|SF3B4	960	-	6.3732595	1.4012924	-1.0	-1.0
chr1	187577	187727	ENSG00000279457.4|FO538757.1|SF3B4|SF3B4	987	-	6.824363	1.8793668	-1.0	-1.0
chr1	955778	955922	ENSG00000188976.10|NOC2L|SF3B4|SF3B4	919	-	4.0985055	1.0926255	-1.0	-1.0
chr1	948603	948748	ENSG00000188976.10|NOC2L|SF3B4|SF3B4	971	-	3.669905	1.5403621	-1.0	-1.0
chr1	953288	953428	ENSG00000188976.10|NOC2L|SF3B4|SF3B4	928	-	4.189747	1.1408612	-1.0	-1.0
chr1	956215	956340	ENSG00000188976.10|NOC2L|SF3B4|SF3B4	935	-	4.144706	1.1875817	-1.0	-1.0
chr1	956893	956993	ENSG00000188976.10|NOC2L|SF3B4|SF3B4	915	-	4.12836	1.0724052	-1.0	-1.0
chr1	945161	945296	ENSG00000188976.10|NOC2L|SF3B4|SF3B4	941	-	3.5305202	1.2314856	-1.0	-1.0
chr1	957025	957098	ENSG00000188976.10|NOC2L|SF3B4|SF3B4	996	-	7.243308	2.3761437	-1.0	-1.0
chr1	945653	945808	ENSG00000188976.10|NOC2L|SF3B4|SF3B4	980	-	6.3475637	1.703392	-1.0	-1.0
chr1	954128	954228	ENSG00000188976.10|NOC2L|SF3B4|SF3B4	911	-	2.7493358	1.0506785	-1.0	-1.0
chr1	956013	956094	ENSG00000188976.10|NOC2L|SF3B4|SF3B4	937	-	4.198459	1.2019575	-1.0	-1.0
chr1	957288	957413	ENSG00000188976.10|NOC2L|SF3B4|SF3B4	950	-	3.0419037	1.2988695	-1.0	-1.0
chr1	961150	961292	ENSG00000187961.13|KLHL17|SF3B4|SF3B4	983	+	3.5427885	1.7718489	-1.0	-1.0
chr1	962932	963031	ENSG00000187961.13|KLHL17|SF3B4|SF3B4	946	+	6.199408	1.2665178	-1.0	-1.0
chr1	962478	962698	ENSG00000187961.13|KLHL17|SF3B4|SF3B4	964	+	4.3459377	1.4397782	-1.0	-1.0
chr1	960800	961045	ENSG00000187961.13|KLHL17|SF3B4|SF3B4	961	+	3.5432866	1.4124947	-1.0	-1.0
chr1	963596	963956	ENSG00000187961.13|KLHL17|SF3B4|SF3B4	927	+	3.1558647	1.1351795	-1.0	-1.0
chr1	961477	961692	ENSG00000187961.13|KLHL17|SF3B4|SF3B4	999	+	4.462875	3.1354876	-1.0	-1.0
chr1	962210	962385	ENSG00000187961.13|KLHL17|SF3B4|SF3B4	939	+	3.1349735	1.2163872	-1.0	-1.0
chr1	999580	999725	ENSG00000188290.10|HES4|SF3B4|SF3B4	937	-	3.9668312	1.1993906	-1.0	-1.0
chr1	999765	999910	ENSG00000188290.10|HES4|SF3B4|SF3B4	935	-	6.1826377	1.1852936	-1.0	-1.0
chr1	1038844	1038949	ENSG00000188157.14|AGRN|SF3B4|SF3B4	911	+	6.149698	1.0496881	-1.0	-1.0
chr1	1040529	1040659	ENSG00000188157.14|AGRN|SF3B4|SF3B4	936	+	6.212485	1.1944433	-1.0	-1.0
chr1	1050082	1050227	ENSG00000188157.14|AGRN|SF3B4|SF3B4	941	+	3.4166312	1.2311414	-1.0	-1.0
chr1	1054711	1054823	ENSG00000188157.14|AGRN|SF3B4|SF3B4	937	+	4.2181606	1.2004528	-1.0	-1.0
chr1	1046735	1046819	ENSG00000188157.14|AGRN|SF3B4|SF3B4	980	+	4.695966	1.6979425	-1.0	-1.0
chr1	1045876	1045963	ENSG00000188157.14|AGRN|SF3B4|SF3B4	926	+	3.4283302	1.1279707	-1.0	-1.0
chr1	1045523	1045688	ENSG00000188157.14|AGRN|SF3B4|SF3B4	934	+	3.2215934	1.1835185	-1.0	-1.0
chr1	1022058	1022200	ENSG00000188157.14|AGRN|SF3B4|SF3B4	971	+	6.3206997	1.5395895	-1.0	-1.0
chr1	1046349	1046396	ENSG00000188157.14|AGRN|SF3B4|SF3B4	996	+	3.7106085	2.441723	-1.0	-1.0
chr1	1050329	1050426	ENSG00000188157.14|AGRN|SF3B4|SF3B4	989	+	4.9463453	1.9419898	-1.0	-1.0
chr1	1053620	1053810	ENSG00000188157.14|AGRN|SF3B4|SF3B4	988	+	3.4986272	1.9252256	-1.0	-1.0
chr1	1054292	1054442	ENSG00000188157.14|AGRN|SF3B4|SF3B4	944	+	5.5107856	1.2537831	-1.0	-1.0
chr1	1051645	1051727	ENSG00000188157.14|AGRN|SF3B4|SF3B4	997	+	4.6900644	2.5548275	-1.0	-1.0
chr1	1047200	1047390	ENSG00000188157.14|AGRN|SF3B4|SF3B4	999	+	4.4653234	3.1919255	-1.0	-1.0
chr1	1046957	1047092	ENSG00000188157.14|AGRN|SF3B4|SF3B4	955	+	3.4308007	1.3425112	-1.0	-1.0
chr1	1051108	1051252	ENSG00000188157.14|AGRN|SF3B4|SF3B4	981	+	4.9130096	1.7251055	-1.0	-1.0
chr1	1043732	1043822	ENSG00000188157.14|AGRN|SF3B4|SF3B4	952	+	6.2928658	1.3191769	-1.0	-1.0
chr1	1046088	1046159	ENSG00000188157.14|AGRN|SF3B4|SF3B4	994	+	4.446818	2.1911533	-1.0	-1.0
chr1	1082877	1083132	ENSG00000131591.17|C1orf159|SF3B4|SF3B4	986	-	6.279408	1.8497437	-1.0	-1.0
chr1	1084511	1084616	ENSG00000131591.17|C1orf159|SF3B4|SF3B4	926	-	4.1381617	1.1285509	-1.0	-1.0
chr1	1090382	1090577	ENSG00000131591.17|C1orf159|SF3B4|SF3B4	993	-	7.0236115	2.1250992	-1.0	-1.0
chr1	1092047	1092242	ENSG00000131591.17|C1orf159|SF3B4|SF3B4	984	-	6.761971	1.7941533	-1.0	-1.0
chr1	1218912	1219072	ENSG00000078808.16|SDF4|SF3B4|SF3B4	927	-	3.3277	1.1352426	-1.0	-1.0
chr1	1255792	1255897	ENSG00000160087.20|UBE2J2|SF3B4|SF3B4	951	-	6.2601705	1.3103831	-1.0	-1.0
chr1	1257310	1257580	ENSG00000160087.20|UBE2J2|SF3B4|SF3B4	980	-	4.3950067	1.7093483	-1.0	-1.0
chr1	1255487	1255672	ENSG00000160087.20|UBE2J2|SF3B4|SF3B4	999	-	7.502635	3.0288956	-1.0	-1.0
chr1	1257130	1257207	ENSG00000160087.20|UBE2J2|SF3B4|SF3B4	990	-	6.9635406	1.9799986	-1.0	-1.0
chr1	1304111	1304236	ENSG00000131584.18|ACAP3|SF3B4|SF3B4	915	-	2.9957435	1.0701346	-1.0	-1.0
chr1	1294772	1294967	ENSG00000131584.18|ACAP3|SF3B4|SF3B4	996	-	5.778741	2.3488395	-1.0	-1.0
chr1	1295133	1295358	ENSG00000131584.18|ACAP3|SF3B4|SF3B4	940	-	5.1861854	1.2186388	-1.0	-1.0
chr1	1298616	1298811	ENSG00000131584.18|ACAP3|SF3B4|SF3B4	961	-	3.806644	1.40735	-1.0	-1.0
chr1	1299905	1299972	ENSG00000131584.18|ACAP3|SF3B4|SF3B4	965	-	4.555689	1.4529805	-1.0	-1.0
chr1	1299356	1299521	ENSG00000131584.18|ACAP3|SF3B4|SF3B4	910	-	2.8425746	1.0475216	-1.0	-1.0
chr1	1298052	1298242	ENSG00000131584.18|ACAP3|SF3B4|SF3B4	933	-	2.6482913	1.1757187	-1.0	-1.0
chr1	1312501	1312566	ENSG00000283712.1|MIR6727|SF3B4|SF3B4	905	-	6.075209	1.0243772	-1.0	-1.0
chr1	1312655	1312795	ENSG00000127054.20|INTS11|SF3B4|SF3B4	966	-	3.8399045	1.4622372	-1.0	-1.0
chr1	1321111	1321221	ENSG00000127054.20|INTS11|SF3B4|SF3B4	913	-	2.998426	1.0614997	-1.0	-1.0
chr1	1314911	1315111	ENSG00000127054.20|INTS11|SF3B4|SF3B4	993	-	3.7274652	2.1849668	-1.0	-1.0
chr1	1313866	1314061	ENSG00000127054.20|INTS11|SF3B4|SF3B4	961	-	3.2247195	1.4093348	-1.0	-1.0
chr1	1320528	1320648	ENSG00000127054.20|INTS11|SF3B4|SF3B4	910	-	4.050235	1.0462023	-1.0	-1.0
chr1	1315276	1315697	ENSG00000127054.20|INTS11|SF3B4|SF3B4	985	-	3.898923	1.8245566	-1.0	-1.0
chr1	1314321	1314651	ENSG00000127054.20|INTS11|SF3B4|SF3B4	972	-	4.7404227	1.5605061	-1.0	-1.0
chr1	1337495	1337715	ENSG00000107404.19|DVL1|SF3B4|SF3B4	963	-	6.425194	1.4267482	-1.0	-1.0
chr1	1337210	1337365	ENSG00000107404.19|DVL1|SF3B4|SF3B4	920	-	6.131501	1.0959451	-1.0	-1.0
chr1	1341756	1341951	ENSG00000107404.19|DVL1|SF3B4|SF3B4	985	-	4.125816	1.821813	-1.0	-1.0
chr1	1339812	1339977	ENSG00000107404.19|DVL1|SF3B4|SF3B4	982	-	4.715647	1.7476014	-1.0	-1.0
chr1	1342484	1342649	ENSG00000107404.19|DVL1|SF3B4|SF3B4	961	-	5.124284	1.4086866	-1.0	-1.0
chr1	1343748	1343848	ENSG00000107404.19|DVL1|SF3B4|SF3B4	914	-	6.1386476	1.0659201	-1.0	-1.0
chr1	1343323	1343443	ENSG00000107404.19|DVL1|SF3B4|SF3B4	914	-	6.1145897	1.0651053	-1.0	-1.0
chr1	1338653	1338928	ENSG00000107404.19|DVL1|SF3B4|SF3B4	1000	-	7.6043158	3.7659001	-1.0	-1.0
chr1	1353946	1354029	ENSG00000162576.16|MXRA8|SF3B4|SF3B4	958	-	6.347619	1.3757669	-1.0	-1.0
chr1	1374789	1374914	ENSG00000175756.13|AURKAIP1|SF3B4|SF3B4	959	-	4.6953025	1.3911633	-1.0	-1.0
chr1	1398366	1398586	ENSG00000221978.11|CCNL2|SF3B4|SF3B4	968	-	4.0901966	1.4886616	-1.0	-1.0
chr1	1391555	1391660	ENSG00000221978.11|CCNL2|SF3B4|SF3B4	924	-	2.58599	1.1209688	-1.0	-1.0
chr1	1395537	1395657	ENSG00000221978.11|CCNL2|SF3B4|SF3B4	945	-	3.3434818	1.2627432	-1.0	-1.0
chr1	1398661	1398826	ENSG00000221978.11|CCNL2|SF3B4|SF3B4	938	-	3.4562461	1.2055018	-1.0	-1.0
chr1	1390810	1391005	ENSG00000221978.11|CCNL2|SF3B4|SF3B4	984	-	2.5615907	1.795987	-1.0	-1.0
chr1	1390573	1390683	ENSG00000221978.11|CCNL2|SF3B4|SF3B4	937	-	6.176661	1.1993483	-1.0	-1.0
chr1	1393460	1393575	ENSG00000221978.11|CCNL2|SF3B4|SF3B4	909	-	2.970605	1.0425875	-1.0	-1.0
chr1	1392803	1392913	ENSG00000221978.11|CCNL2|SF3B4|SF3B4	920	-	2.6240518	1.0989573	-1.0	-1.0
chr1	1388043	1388198	ENSG00000221978.11|CCNL2|SF3B4|SF3B4	962	-	2.9511838	1.4228995	-1.0	-1.0
chr1	1402202	1402357	ENSG00000242485.5|MRPL20|SF3B4|SF3B4	949	-	6.227639	1.2884707	-1.0	-1.0
chr1	1485646	1485776	ENSG00000160072.19|ATAD3B|SF3B4|SF3B4	937	+	6.214107	1.2028929	-1.0	-1.0
chr1	1487688	1487862	ENSG00000160072.19|ATAD3B|SF3B4|SF3B4	974	+	4.908723	1.5911154	-1.0	-1.0
chr1	1490398	1490588	ENSG00000160072.19|ATAD3B|SF3B4|SF3B4	974	+	6.5527043	1.5931654	-1.0	-1.0
chr1	1489993	1490353	ENSG00000160072.19|ATAD3B|SF3B4|SF3B4	998	+	4.1722364	2.614311	-1.0	-1.0
chr1	1495346	1495484	ENSG00000160072.19|ATAD3B|SF3B4|SF3B4	988	+	6.858482	1.9165587	-1.0	-1.0
chr1	1527443	1527694	ENSG00000197785.13|ATAD3A|SF3B4|SF3B4	999	+	6.239693	3.0509758	-1.0	-1.0
chr1	1533786	1533925	ENSG00000197785.13|ATAD3A|SF3B4|SF3B4	930	+	3.32486	1.1535455	-1.0	-1.0
chr1	1523364	1523510	ENSG00000197785.13|ATAD3A|SF3B4|SF3B4	939	+	4.2243905	1.2181008	-1.0	-1.0
chr1	1525092	1525217	ENSG00000197785.13|ATAD3A|SF3B4|SF3B4	923	+	3.4178855	1.1159449	-1.0	-1.0
chr1	1529087	1529217	ENSG00000197785.13|ATAD3A|SF3B4|SF3B4	965	+	6.4119554	1.4569405	-1.0	-1.0
chr1	1564916	1565036	ENSG00000160075.11|SSU72|SF3B4|SF3B4	953	-	6.351519	1.3256956	-1.0	-1.0
chr1	1629033	1629178	ENSG00000197530.12|MIB2|SF3B4|SF3B4	973	+	4.3532243	1.5621531	-1.0	-1.0
chr1	1626540	1626640	ENSG00000197530.12|MIB2|SF3B4|SF3B4	913	+	4.057744	1.0604591	-1.0	-1.0
chr1	1670151	1670301	ENSG00000189339.11|SLC35E2B|SF3B4|SF3B4	962	-	5.2476234	1.4198018	-1.0	-1.0
chr1	1669668	1670108	ENSG00000189339.11|SLC35E2B|SF3B4|SF3B4	998	-	4.2607627	2.6248825	-1.0	-1.0
chr1	1756622	1756747	ENSG00000008130.15|NADK|SF3B4|SF3B4	935	-	3.609773	1.1862051	-1.0	-1.0
chr1	1753649	1753789	ENSG00000008130.15|NADK|SF3B4|SF3B4	922	-	3.5633347	1.1094314	-1.0	-1.0
chr1	1754125	1754345	ENSG00000008130.15|NADK|SF3B4|SF3B4	991	-	4.25854	2.0375028	-1.0	-1.0
chr1	1754383	1754533	ENSG00000008130.15|NADK|SF3B4|SF3B4	996	-	7.489871	2.4453983	-1.0	-1.0
chr1	1762035	1762155	ENSG00000008130.15|NADK|SF3B4|SF3B4	926	-	4.13977	1.1312069	-1.0	-1.0
chr1	1787437	1787542	ENSG00000078369.17|GNB1|SF3B4|SF3B4	911	-	3.4439788	1.049604	-1.0	-1.0
chr1	1806538	1806663	ENSG00000078369.17|GNB1|SF3B4|SF3B4	959	-	6.403077	1.3880061	-1.0	-1.0
chr1	1815862	1815962	ENSG00000078369.17|GNB1|SF3B4|SF3B4	906	-	4.0271025	1.0260681	-1.0	-1.0
chr1	1839238	1839338	ENSG00000078369.17|GNB1|SF3B4|SF3B4	905	-	6.1687627	1.0229564	-1.0	-1.0
chr1	1817821	1818011	ENSG00000078369.17|GNB1|SF3B4|SF3B4	970	-	4.581248	1.5288097	-1.0	-1.0
chr1	2302841	2302977	ENSG00000157933.9|SKI|SF3B4|SF3B4	967	+	6.463305	1.4842805	-1.0	-1.0
chr1	2402932	2403034	ENSG00000157916.19|RER1|SF3B4|SF3B4	907	+	4.08464	1.0315688	-1.0	-1.0
chr1	2395634	2395829	ENSG00000157916.19|RER1|SF3B4|SF3B4	945	+	3.0665727	1.2572659	-1.0	-1.0
chr1	2509930	2510056	ENSG00000157881.13|PANK4|SF3B4|SF3B4	962	-	6.375133	1.4194384	-1.0	-1.0
chr1	2511683	2511823	ENSG00000157881.13|PANK4|SF3B4|SF3B4	958	-	6.4268193	1.3721948	-1.0	-1.0
chr1	2509545	2509710	ENSG00000157881.13|PANK4|SF3B4|SF3B4	916	-	6.121901	1.0765752	-1.0	-1.0
chr1	2513039	2513144	ENSG00000157881.13|PANK4|SF3B4|SF3B4	911	-	4.0377736	1.0485024	-1.0	-1.0
chr1	2515937	2516057	ENSG00000157881.13|PANK4|SF3B4|SF3B4	907	-	2.7270143	1.029947	-1.0	-1.0
chr1	2519324	2519454	ENSG00000157881.13|PANK4|SF3B4|SF3B4	950	-	6.2977185	1.2968696	-1.0	-1.0
chr1	2518264	2518374	ENSG00000157881.13|PANK4|SF3B4|SF3B4	950	-	6.2962604	1.3011358	-1.0	-1.0
chr1	2510157	2510287	ENSG00000157881.13|PANK4|SF3B4|SF3B4	999	-	7.801709	2.9763718	-1.0	-1.0
chr1	2510457	2510592	ENSG00000157881.13|PANK4|SF3B4|SF3B4	957	-	6.314229	1.3640325	-1.0	-1.0
chr1	2511182	2511297	ENSG00000157881.13|PANK4|SF3B4|SF3B4	910	-	6.1119337	1.0446508	-1.0	-1.0
chr1	2515681	2515846	ENSG00000157881.13|PANK4|SF3B4|SF3B4	960	-	3.9520397	1.398926	-1.0	-1.0
chr1	2514466	2514616	ENSG00000157881.13|PANK4|SF3B4|SF3B4	997	-	7.386218	2.5872	-1.0	-1.0
chr1	3635310	3635415	ENSG00000116213.15|WRAP73|SF3B4|SF3B4	903	-	6.067006	1.01294	-1.0	-1.0
chr1	3633450	3633650	ENSG00000116213.15|WRAP73|SF3B4|SF3B4	987	-	6.8897266	1.8735614	-1.0	-1.0
chr1	3775196	3775298	ENSG00000235169.7|SMIM1|SF3B4|SF3B4	905	+	6.079286	1.0239191	-1.0	-1.0
chr1	3891003	3891153	ENSG00000198912.10|C1orf174|SF3B4|SF3B4	925	-	2.8086116	1.1227933	-1.0	-1.0
chr1	6197761	6197891	ENSG00000116251.9|RPL22|SF3B4|SF3B4	914	-	3.2726448	1.0639656	-1.0	-1.0
chr1	6451460	6451602	ENSG00000187017.15|ESPN|SF3B4|SF3B4	960	+	6.4978075	1.3993855	-1.0	-1.0
chr1	6448561	6448640	ENSG00000187017.15|ESPN|SF3B4|SF3B4	984	+	4.872582	1.7941593	-1.0	-1.0
chr1	6587061	6587256	ENSG00000204859.12|ZBTB48|SF3B4|SF3B4	990	+	5.979671	1.9913764	-1.0	-1.0
chr1	6586546	6586666	ENSG00000204859.12|ZBTB48|SF3B4|SF3B4	957	+	5.8325586	1.36565	-1.0	-1.0
chr1	6595562	6595702	ENSG00000162413.16|KLHL21|SF3B4|SF3B4	924	-	4.6796503	1.11819	-1.0	-1.0
chr1	6616600	6616756	ENSG00000116273.5|PHF13|SF3B4|SF3B4	929	+	3.875401	1.1497378	-1.0	-1.0
chr1	6628392	6628557	ENSG00000041988.15|THAP3|SF3B4|SF3B4	926	+	3.8020399	1.1299039	-1.0	-1.0
chr1	6637476	6637661	ENSG00000007923.15|DNAJC11|SF3B4|SF3B4	960	-	5.6718974	1.3996642	-1.0	-1.0
chr1	6645978	6646103	ENSG00000007923.15|DNAJC11|SF3B4|SF3B4	978	-	6.6260653	1.664921	-1.0	-1.0
chr1	6638364	6638499	ENSG00000007923.15|DNAJC11|SF3B4|SF3B4	906	-	6.1057405	1.0289332	-1.0	-1.0
chr1	8497549	8497649	ENSG00000142599.17|RERE|SF3B4|SF3B4	905	-	6.079286	1.0234611	-1.0	-1.0
chr1	8361876	8361996	ENSG00000142599.17|RERE|SF3B4|SF3B4	945	-	6.25695	1.2584782	-1.0	-1.0
chr1	8864092	8864197	ENSG00000074800.13|ENO1|SF3B4|SF3B4	951	-	6.251253	1.3116474	-1.0	-1.0
chr1	8871986	8872141	ENSG00000074800.13|ENO1|SF3B4|SF3B4	993	-	5.481384	2.1653135	-1.0	-1.0
chr1	8870486	8870661	ENSG00000074800.13|ENO1|SF3B4|SF3B4	961	-	3.4070005	1.4056048	-1.0	-1.0
chr1	8861429	8861539	ENSG00000074800.13|ENO1|SF3B4|SF3B4	925	-	3.0548239	1.1244656	-1.0	-1.0
chr1	8862945	8863045	ENSG00000074800.13|ENO1|SF3B4|SF3B4	903	-	4.005519	1.0122969	-1.0	-1.0
chr1	8867265	8867365	ENSG00000074800.13|ENO1|SF3B4|SF3B4	945	-	6.191916	1.2630907	-1.0	-1.0
chr1	8865482	8865627	ENSG00000074800.13|ENO1|SF3B4|SF3B4	995	-	6.866873	2.3016014	-1.0	-1.0
chr1	8863343	8863473	ENSG00000074800.13|ENO1|SF3B4|SF3B4	943	-	5.376523	1.2403518	-1.0	-1.0
chr1	9716305	9716485	ENSG00000171608.15|PIK3CD|SF3B4|SF3B4	947	+	6.264096	1.2786222	-1.0	-1.0
chr1	9721617	9721760	ENSG00000171608.15|PIK3CD|SF3B4|SF3B4	996	+	7.2507772	2.387536	-1.0	-1.0
chr1	9719780	9719915	ENSG00000171608.15|PIK3CD|SF3B4|SF3B4	970	+	6.6279645	1.5295675	-1.0	-1.0
chr1	9724661	9724803	ENSG00000171608.15|PIK3CD|SF3B4|SF3B4	966	+	6.4484205	1.4671282	-1.0	-1.0
chr1	9736042	9736187	ENSG00000171603.16|CLSTN1|SF3B4|SF3B4	968	-	6.4691677	1.500535	-1.0	-1.0
chr1	10167992	10168135	ENSG00000130939.18|UBE4B|SF3B4|SF3B4	958	+	6.35188	1.3807869	-1.0	-1.0
chr1	10161022	10161141	ENSG00000130939.18|UBE4B|SF3B4|SF3B4	922	+	3.4859064	1.107452	-1.0	-1.0
chr1	10419476	10419666	ENSG00000142657.20|PGD|SF3B4|SF3B4	987	+	5.527616	1.8978127	-1.0	-1.0
chr1	10412928	10413103	ENSG00000142657.20|PGD|SF3B4|SF3B4	930	+	3.124372	1.1561812	-1.0	-1.0
chr1	10467332	10467472	ENSG00000160049.11|DFFA|SF3B4|SF3B4	958	-	4.398772	1.3734639	-1.0	-1.0
chr1	10627127	10627271	ENSG00000142655.12|PEX14|SF3B4|SF3B4	954	+	6.330904	1.3361471	-1.0	-1.0
chr1	11021974	11022123	ENSG00000120948.16|TARDBP|SF3B4|SF3B4	975	+	6.25274	1.5946088	-1.0	-1.0
chr1	11023958	11024078	ENSG00000120948.16|TARDBP|SF3B4|SF3B4	913	+	4.057744	1.0611796	-1.0	-1.0
chr1	11021974	11022123	ENSG00000277726.4|AL109811.4|SF3B4|SF3B4	975	+	6.25274	1.594571	-1.0	-1.0
chr1	11070929	11071034	ENSG00000171824.13|EXOSC10|SF3B4|SF3B4	951	-	6.2541203	1.3107202	-1.0	-1.0
chr1	11077651	11077786	ENSG00000171824.13|EXOSC10|SF3B4|SF3B4	961	-	2.7036457	1.4116883	-1.0	-1.0
chr1	11133197	11133337	ENSG00000198793.12|MTOR|SF3B4|SF3B4	960	-	6.3667226	1.3940666	-1.0	-1.0
chr1	11115490	11115595	ENSG00000198793.12|MTOR|SF3B4|SF3B4	928	-	6.177406	1.1455185	-1.0	-1.0
chr1	11676888	11677083	ENSG00000116670.14|MAD2L2|SF3B4|SF3B4	965	-	5.0922694	1.456876	-1.0	-1.0
chr1	11680597	11680747	ENSG00000116670.14|MAD2L2|SF3B4|SF3B4	957	-	5.833276	1.367231	-1.0	-1.0
chr1	11747292	11747439	ENSG00000177674.15|AGTRAP|SF3B4|SF3B4	967	+	6.4824576	1.481206	-1.0	-1.0
chr1	11767085	11767215	ENSG00000215910.7|C1orf167|SF3B4|SF3B4	958	+	4.3869743	1.3742813	-1.0	-1.0
chr1	11794089	11794229	ENSG00000177000.11|MTHFR|SF3B4|SF3B4	997	-	4.615434	2.4696665	-1.0	-1.0
chr1	11794888	11794998	ENSG00000177000.11|MTHFR|SF3B4|SF3B4	938	-	4.232583	1.2080615	-1.0	-1.0
chr1	11794538	11794703	ENSG00000177000.11|MTHFR|SF3B4|SF3B4	948	-	6.2781134	1.2837119	-1.0	-1.0
chr1	11800081	11800236	ENSG00000177000.11|MTHFR|SF3B4|SF3B4	940	-	3.2069013	1.2211502	-1.0	-1.0
chr1	11800266	11800471	ENSG00000177000.11|MTHFR|SF3B4|SF3B4	997	-	4.097042	2.5738618	-1.0	-1.0
chr1	11792379	11792509	ENSG00000177000.11|MTHFR|SF3B4|SF3B4	966	-	6.4294014	1.4707602	-1.0	-1.0
chr1	11796320	11796540	ENSG00000177000.11|MTHFR|SF3B4|SF3B4	1000	-	4.7472167	3.623315	-1.0	-1.0
chr1	11833380	11833514	ENSG00000011021.21|CLCN6|SF3B4|SF3B4	954	+	4.474535	1.3331525	-1.0	-1.0
chr1	11964515	11964640	ENSG00000083444.16|PLOD1|SF3B4|SF3B4	925	+	6.1553006	1.1263125	-1.0	-1.0
chr1	11966844	11966986	ENSG00000083444.16|PLOD1|SF3B4|SF3B4	981	+	5.885383	1.7274891	-1.0	-1.0
chr1	11956763	11956916	ENSG00000083444.16|PLOD1|SF3B4|SF3B4	975	+	5.77589	1.6035497	-1.0	-1.0
chr1	11957698	11957841	ENSG00000083444.16|PLOD1|SF3B4|SF3B4	978	+	4.3500767	1.666455	-1.0	-1.0
chr1	11996050	11996150	ENSG00000116688.16|MFN2|SF3B4|SF3B4	905	+	6.1687627	1.0226088	-1.0	-1.0
chr1	12001250	12001395	ENSG00000116688.16|MFN2|SF3B4|SF3B4	975	+	4.3648796	1.6105845	-1.0	-1.0
chr1	12001861	12001976	ENSG00000116688.16|MFN2|SF3B4|SF3B4	956	+	4.0610256	1.3525198	-1.0	-1.0
chr1	11992463	11992554	ENSG00000116688.16|MFN2|SF3B4|SF3B4	979	+	4.0101414	1.6738952	-1.0	-1.0
chr1	12004398	12004503	ENSG00000116688.16|MFN2|SF3B4|SF3B4	904	+	6.0711184	1.0193667	-1.0	-1.0
chr1	12029141	12029222	ENSG00000116691.10|MIIP|SF3B4|SF3B4	999	+	6.263091	3.2392824	-1.0	-1.0
chr1	12031136	12031256	ENSG00000116691.10|MIIP|SF3B4|SF3B4	946	+	6.2676806	1.2658347	-1.0	-1.0
chr1	12029877	12030032	ENSG00000116691.10|MIIP|SF3B4|SF3B4	945	+	2.7032013	1.2606404	-1.0	-1.0
chr1	12029157	12029222	ENSG00000276869.1|MIR6729|SF3B4|SF3B4	999	+	6.263091	3.2392824	-1.0	-1.0
chr1	12345220	12345373	ENSG00000048707.13|VPS13D|SF3B4|SF3B4	1000	+	6.700066	3.571251	-1.0	-1.0
chr1	12508703	12508892	ENSG00000048707.13|VPS13D|SF3B4|SF3B4	1000	+	7.3865247	3.5894272	-1.0	-1.0
chr1	12321655	12321808	ENSG00000048707.13|VPS13D|SF3B4|SF3B4	998	+	5.980133	2.6875813	-1.0	-1.0
chr1	12319357	12319496	ENSG00000048707.13|VPS13D|SF3B4|SF3B4	939	+	4.1553087	1.2163376	-1.0	-1.0
chr1	12304394	12304505	ENSG00000048707.13|VPS13D|SF3B4|SF3B4	936	+	2.626024	1.1917646	-1.0	-1.0
chr1	12460060	12460195	ENSG00000048707.13|VPS13D|SF3B4|SF3B4	965	+	6.470648	1.4503071	-1.0	-1.0
chr1	12362586	12362719	ENSG00000048707.13|VPS13D|SF3B4|SF3B4	960	+	6.3736887	1.4020035	-1.0	-1.0
chr1	12313990	12314114	ENSG00000048707.13|VPS13D|SF3B4|SF3B4	921	+	6.206153	1.1024328	-1.0	-1.0
chr1	12349082	12349182	ENSG00000048707.13|VPS13D|SF3B4|SF3B4	937	+	4.198459	1.200188	-1.0	-1.0
chr1	12341630	12341779	ENSG00000048707.13|VPS13D|SF3B4|SF3B4	983	+	4.476259	1.7693423	-1.0	-1.0
chr1	12358339	12358458	ENSG00000048707.13|VPS13D|SF3B4|SF3B4	942	+	6.199462	1.2346187	-1.0	-1.0
chr1	12327455	12327647	ENSG00000048707.13|VPS13D|SF3B4|SF3B4	978	+	5.6073728	1.6675222	-1.0	-1.0
chr1	12578956	12579023	ENSG00000276830.1|MIR6730|SF3B4|SF3B4	951	-	6.257709	1.3102537	-1.0	-1.0
chr1	12578956	12579071	ENSG00000162496.8|DHRS3|SF3B4|SF3B4	967	-	6.434131	1.4753668	-1.0	-1.0
chr1	12579412	12579567	ENSG00000162496.8|DHRS3|SF3B4|SF3B4	999	-	5.6297913	3.243635	-1.0	-1.0
chr1	15659715	15659836	ENSG00000197312.11|DDI2|SF3B4|SF3B4	948	+	3.2716038	1.2865604	-1.0	-1.0
chr1	15649615	15649719	ENSG00000197312.11|DDI2|SF3B4|SF3B4	922	+	4.135623	1.1077794	-1.0	-1.0
chr1	15728948	15729101	ENSG00000116786.11|PLEKHM2|SF3B4|SF3B4	988	+	6.6868386	1.9096966	-1.0	-1.0
chr1	15725158	15725316	ENSG00000116786.11|PLEKHM2|SF3B4|SF3B4	998	+	7.2519627	2.7812426	-1.0	-1.0
chr1	15729929	15730029	ENSG00000116786.11|PLEKHM2|SF3B4|SF3B4	943	+	4.244223	1.2427549	-1.0	-1.0
chr1	15727922	15728078	ENSG00000116786.11|PLEKHM2|SF3B4|SF3B4	957	+	3.494653	1.3680005	-1.0	-1.0
chr1	15730379	15730531	ENSG00000116786.11|PLEKHM2|SF3B4|SF3B4	985	+	4.774277	1.8288604	-1.0	-1.0
chr1	15718392	15718532	ENSG00000116786.11|PLEKHM2|SF3B4|SF3B4	976	+	6.585618	1.6190937	-1.0	-1.0
chr1	15728357	15728512	ENSG00000116786.11|PLEKHM2|SF3B4|SF3B4	963	+	6.2956243	1.4357989	-1.0	-1.0
chr1	15731747	15731888	ENSG00000116786.11|PLEKHM2|SF3B4|SF3B4	988	+	4.8816123	1.9057952	-1.0	-1.0
chr1	15731052	15731191	ENSG00000116786.11|PLEKHM2|SF3B4|SF3B4	964	+	5.1100345	1.4481403	-1.0	-1.0
chr1	15732203	15732338	ENSG00000116786.11|PLEKHM2|SF3B4|SF3B4	943	+	6.221807	1.2415143	-1.0	-1.0
chr1	15729831	15729929	ENSG00000116786.11|PLEKHM2|SF3B4|SF3B4	958	+	3.739947	1.3726628	-1.0	-1.0
chr1	15920727	15920869	ENSG00000065526.10|SPEN|SF3B4|SF3B4	924	+	5.776711	1.1198285	-1.0	-1.0
chr1	15938592	15938772	ENSG00000065526.10|SPEN|SF3B4|SF3B4	993	+	6.294977	2.1462266	-1.0	-1.0
chr1	16305919	16306064	ENSG00000037637.10|FBXO42|SF3B4|SF3B4	960	-	5.374154	1.3998151	-1.0	-1.0
chr1	16315435	16315580	ENSG00000037637.10|FBXO42|SF3B4|SF3B4	971	-	6.5139446	1.530426	-1.0	-1.0
chr1	16451732	16451832	ENSG00000157191.19|NECAP2|SF3B4|SF3B4	913	+	6.130817	1.0608569	-1.0	-1.0
chr1	16633356	16633461	ENSG00000215908.10|CROCCP2|SF3B4|SF3B4	944	-	5.2155657	1.2495315	-1.0	-1.0
chr1	16619884	16620244	ENSG00000215908.10|CROCCP2|SF3B4|SF3B4	968	-	4.141564	1.4954817	-1.0	-1.0
chr1	16631613	16631763	ENSG00000215908.10|CROCCP2|SF3B4|SF3B4	994	-	4.1009126	2.245731	-1.0	-1.0
chr1	16631334	16631444	ENSG00000215908.10|CROCCP2|SF3B4|SF3B4	913	-	2.8115811	1.0595485	-1.0	-1.0
chr1	16626005	16626160	ENSG00000215908.10|CROCCP2|SF3B4|SF3B4	996	-	5.0048227	2.3608742	-1.0	-1.0
chr1	16628652	16628797	ENSG00000215908.10|CROCCP2|SF3B4|SF3B4	939	-	2.734206	1.2150064	-1.0	-1.0
chr1	16632951	16633051	ENSG00000215908.10|CROCCP2|SF3B4|SF3B4	952	-	6.2928658	1.3213441	-1.0	-1.0
chr1	16630734	16630914	ENSG00000215908.10|CROCCP2|SF3B4|SF3B4	948	-	3.2757845	1.2874079	-1.0	-1.0
chr1	16632371	16632491	ENSG00000215908.10|CROCCP2|SF3B4|SF3B4	944	-	3.3285973	1.2497283	-1.0	-1.0
chr1	16631109	16631304	ENSG00000215908.10|CROCCP2|SF3B4|SF3B4	992	-	4.888266	2.1143146	-1.0	-1.0
chr1	16996463	16996588	ENSG00000159363.17|ATP13A2|SF3B4|SF3B4	908	-	6.106225	1.0363885	-1.0	-1.0
chr1	17022677	17022872	ENSG00000117118.9|SDHB|SF3B4|SF3B4	975	-	4.499837	1.5949911	-1.0	-1.0
chr1	17412199	17412334	ENSG00000179051.13|RCC2|SF3B4|SF3B4	940	-	4.7986145	1.2188033	-1.0	-1.0
chr1	17416646	17416806	ENSG00000179051.13|RCC2|SF3B4|SF3B4	992	-	4.4646297	2.0963433	-1.0	-1.0
chr1	17413717	17413857	ENSG00000179051.13|RCC2|SF3B4|SF3B4	920	-	3.1902819	1.0984434	-1.0	-1.0
chr1	17409194	17409324	ENSG00000179051.13|RCC2|SF3B4|SF3B4	969	-	3.3055	1.5056534	-1.0	-1.0
chr1	17425684	17425829	ENSG00000179051.13|RCC2|SF3B4|SF3B4	972	-	3.4038317	1.5542321	-1.0	-1.0
chr1	18885638	18885768	ENSG00000255275.3|AL080251.1|SF3B4|SF3B4	927	-	6.139247	1.1341662	-1.0	-1.0
chr1	18885638	18885768	ENSG00000159423.16|ALDH4A1|SF3B4|SF3B4	927	-	6.139247	1.134783	-1.0	-1.0
chr1	19104584	19104814	ENSG00000127481.14|UBR4|SF3B4|SF3B4	996	-	3.1958451	2.3668866	-1.0	-1.0
chr1	19198054	19198194	ENSG00000127481.14|UBR4|SF3B4|SF3B4	950	-	6.0136476	1.2979375	-1.0	-1.0
chr1	19144907	19145047	ENSG00000127481.14|UBR4|SF3B4|SF3B4	986	-	6.865562	1.86473	-1.0	-1.0
chr1	19155668	19155783	ENSG00000127481.14|UBR4|SF3B4|SF3B4	958	-	3.8525968	1.3724558	-1.0	-1.0
chr1	19193557	19193707	ENSG00000127481.14|UBR4|SF3B4|SF3B4	1000	-	7.563827	3.3049479	-1.0	-1.0
chr1	19086821	19086976	ENSG00000127481.14|UBR4|SF3B4|SF3B4	968	-	4.206572	1.4957752	-1.0	-1.0
chr1	19113599	19113794	ENSG00000127481.14|UBR4|SF3B4|SF3B4	971	-	3.3407838	1.5343912	-1.0	-1.0
chr1	19140892	19141037	ENSG00000127481.14|UBR4|SF3B4|SF3B4	993	-	5.106048	2.1639285	-1.0	-1.0
chr1	19081713	19081818	ENSG00000127481.14|UBR4|SF3B4|SF3B4	931	-	3.8298898	1.1603359	-1.0	-1.0
chr1	19162611	19162731	ENSG00000127481.14|UBR4|SF3B4|SF3B4	980	-	6.25478	1.7026917	-1.0	-1.0
chr1	19153502	19153627	ENSG00000127481.14|UBR4|SF3B4|SF3B4	957	-	3.3140755	1.3668109	-1.0	-1.0
chr1	19173621	19173766	ENSG00000127481.14|UBR4|SF3B4|SF3B4	968	-	5.4100785	1.48938	-1.0	-1.0
chr1	19129074	19129209	ENSG00000127481.14|UBR4|SF3B4|SF3B4	932	-	4.1877623	1.1652532	-1.0	-1.0
chr1	19095599	19095769	ENSG00000127481.14|UBR4|SF3B4|SF3B4	966	-	3.6561942	1.4727865	-1.0	-1.0
chr1	19187301	19187440	ENSG00000127481.14|UBR4|SF3B4|SF3B4	993	-	5.796136	2.127675	-1.0	-1.0
chr1	19141777	19141942	ENSG00000127481.14|UBR4|SF3B4|SF3B4	989	-	3.6754315	1.9661871	-1.0	-1.0
chr1	19148127	19148277	ENSG00000127481.14|UBR4|SF3B4|SF3B4	998	-	5.819919	2.7594655	-1.0	-1.0
chr1	19169532	19169657	ENSG00000127481.14|UBR4|SF3B4|SF3B4	950	-	3.34056	1.3050158	-1.0	-1.0
chr1	19112809	19113004	ENSG00000127481.14|UBR4|SF3B4|SF3B4	992	-	3.8715754	2.085417	-1.0	-1.0
chr1	19076902	19077052	ENSG00000127481.14|UBR4|SF3B4|SF3B4	969	-	6.5305557	1.5063668	-1.0	-1.0
chr1	19183896	19184006	ENSG00000127481.14|UBR4|SF3B4|SF3B4	913	-	3.1094983	1.0598774	-1.0	-1.0
chr1	19144091	19144196	ENSG00000127481.14|UBR4|SF3B4|SF3B4	940	-	5.18946	1.2188427	-1.0	-1.0
chr1	19156925	19157070	ENSG00000127481.14|UBR4|SF3B4|SF3B4	955	-	4.427117	1.350281	-1.0	-1.0
chr1	19145857	19146077	ENSG00000127481.14|UBR4|SF3B4|SF3B4	998	-	4.2399125	2.6792796	-1.0	-1.0
chr1	19173093	19173180	ENSG00000127481.14|UBR4|SF3B4|SF3B4	998	-	7.5822463	2.738368	-1.0	-1.0
chr1	19106971	19107081	ENSG00000127481.14|UBR4|SF3B4|SF3B4	908	-	6.1069155	1.0378741	-1.0	-1.0
chr1	19198680	19198795	ENSG00000127481.14|UBR4|SF3B4|SF3B4	923	-	4.7586718	1.1120286	-1.0	-1.0
chr1	19165349	19165469	ENSG00000127481.14|UBR4|SF3B4|SF3B4	965	-	4.468035	1.4597883	-1.0	-1.0
chr1	19147000	19147135	ENSG00000127481.14|UBR4|SF3B4|SF3B4	936	-	4.598776	1.1917638	-1.0	-1.0
chr1	19110414	19110614	ENSG00000127481.14|UBR4|SF3B4|SF3B4	1000	-	6.2450747	3.9159994	-1.0	-1.0
chr1	19151859	19151984	ENSG00000127481.14|UBR4|SF3B4|SF3B4	972	-	3.1171072	1.5594656	-1.0	-1.0
chr1	19095025	19095135	ENSG00000127481.14|UBR4|SF3B4|SF3B4	903	-	6.082873	1.0143896	-1.0	-1.0
chr1	19187540	19187645	ENSG00000127481.14|UBR4|SF3B4|SF3B4	914	-	3.7243147	1.0670123	-1.0	-1.0
chr1	19093486	19093676	ENSG00000127481.14|UBR4|SF3B4|SF3B4	988	-	6.1616054	1.9179821	-1.0	-1.0
chr1	19104257	19104392	ENSG00000127481.14|UBR4|SF3B4|SF3B4	958	-	6.1512775	1.3809268	-1.0	-1.0
chr1	19179220	19179370	ENSG00000127481.14|UBR4|SF3B4|SF3B4	998	-	6.4726725	2.756915	-1.0	-1.0
chr1	19164997	19165147	ENSG00000127481.14|UBR4|SF3B4|SF3B4	992	-	4.201854	2.0990214	-1.0	-1.0
chr1	19160281	19160386	ENSG00000127481.14|UBR4|SF3B4|SF3B4	917	-	4.082981	1.0827768	-1.0	-1.0
chr1	19093691	19093791	ENSG00000127481.14|UBR4|SF3B4|SF3B4	907	-	4.0209565	1.0328943	-1.0	-1.0
chr1	19192540	19192665	ENSG00000127481.14|UBR4|SF3B4|SF3B4	972	-	6.5114727	1.5465809	-1.0	-1.0
chr1	19156458	19156578	ENSG00000127481.14|UBR4|SF3B4|SF3B4	919	-	5.319898	1.0895342	-1.0	-1.0
chr1	19230963	19231113	ENSG00000127463.14|EMC1|SF3B4|SF3B4	990	-	6.9169235	2.0175617	-1.0	-1.0
chr1	19242508	19242638	ENSG00000127463.14|EMC1|SF3B4|SF3B4	910	-	5.0755777	1.047765	-1.0	-1.0
chr1	19223569	19223709	ENSG00000127463.14|EMC1|SF3B4|SF3B4	958	-	3.7092988	1.3763684	-1.0	-1.0
chr1	19244015	19244160	ENSG00000127463.14|EMC1|SF3B4|SF3B4	976	-	6.6246195	1.6161706	-1.0	-1.0
chr1	19227450	19227580	ENSG00000127463.14|EMC1|SF3B4|SF3B4	987	-	4.1911945	1.885581	-1.0	-1.0
chr1	19243707	19243847	ENSG00000127463.14|EMC1|SF3B4|SF3B4	945	-	5.899065	1.2588518	-1.0	-1.0
chr1	19241142	19241287	ENSG00000127463.14|EMC1|SF3B4|SF3B4	964	-	4.219306	1.4377457	-1.0	-1.0
chr1	19233160	19233265	ENSG00000127463.14|EMC1|SF3B4|SF3B4	905	-	6.0874314	1.0209441	-1.0	-1.0
chr1	19238139	19238274	ENSG00000127463.14|EMC1|SF3B4|SF3B4	968	-	4.5090885	1.5002899	-1.0	-1.0
chr1	19238857	19238982	ENSG00000127463.14|EMC1|SF3B4|SF3B4	961	-	4.4300423	1.4070221	-1.0	-1.0
chr1	19239302	19239407	ENSG00000127463.14|EMC1|SF3B4|SF3B4	911	-	3.4443958	1.0524402	-1.0	-1.0
chr1	19257711	19257876	ENSG00000053372.4|MRTO4|SF3B4|SF3B4	962	+	6.437894	1.41646	-1.0	-1.0
chr1	19255820	19255947	ENSG00000053372.4|MRTO4|SF3B4|SF3B4	982	+	6.4052453	1.7400007	-1.0	-1.0
chr1	19307101	19307216	ENSG00000053371.12|AKR7A2|SF3B4|SF3B4	971	-	6.556658	1.5438621	-1.0	-1.0
chr1	19339617	19339737	ENSG00000077549.17|CAPZB|SF3B4|SF3B4	919	-	3.6782284	1.091481	-1.0	-1.0
chr1	19344434	19344569	ENSG00000077549.17|CAPZB|SF3B4|SF3B4	943	-	4.2481647	1.2461811	-1.0	-1.0
chr1	19345252	19345387	ENSG00000077549.17|CAPZB|SF3B4|SF3B4	984	-	3.750729	1.8053874	-1.0	-1.0
chr1	19907424	19907564	ENSG00000169914.5|OTUD3|SF3B4|SF3B4	995	+	4.1967006	2.3095026	-1.0	-1.0
chr1	20660991	20661191	ENSG00000244038.9|DDOST|SF3B4|SF3B4	985	-	6.4733577	1.8282186	-1.0	-1.0
chr1	20776750	20776875	ENSG00000127483.17|HP1BP3|SF3B4|SF3B4	949	-	3.0726454	1.2901274	-1.0	-1.0
chr1	20773565	20773710	ENSG00000127483.17|HP1BP3|SF3B4|SF3B4	950	-	2.2537825	1.2990359	-1.0	-1.0
chr1	20757256	20757366	ENSG00000127483.17|HP1BP3|SF3B4|SF3B4	985	-	3.9327316	1.8324797	-1.0	-1.0
chr1	20771078	20771203	ENSG00000127483.17|HP1BP3|SF3B4|SF3B4	949	-	5.6366415	1.2926785	-1.0	-1.0
chr1	20745656	20745761	ENSG00000127483.17|HP1BP3|SF3B4|SF3B4	928	-	3.7924802	1.1446688	-1.0	-1.0
chr1	20775994	20776114	ENSG00000127483.17|HP1BP3|SF3B4|SF3B4	911	-	2.2291625	1.051769	-1.0	-1.0
chr1	21611581	21611686	ENSG00000076864.19|RAP1GAP|SF3B4|SF3B4	922	-	4.113872	1.1087494	-1.0	-1.0
chr1	21613229	21613379	ENSG00000076864.19|RAP1GAP|SF3B4|SF3B4	997	-	7.377023	2.4692955	-1.0	-1.0
chr1	21602858	21603053	ENSG00000076864.19|RAP1GAP|SF3B4|SF3B4	957	-	3.4561503	1.3669286	-1.0	-1.0
chr1	21612339	21612524	ENSG00000076864.19|RAP1GAP|SF3B4|SF3B4	970	-	4.141959	1.5287914	-1.0	-1.0
chr1	21614089	21614334	ENSG00000076864.19|RAP1GAP|SF3B4|SF3B4	989	-	5.590872	1.9433821	-1.0	-1.0
chr1	21606197	21606352	ENSG00000076864.19|RAP1GAP|SF3B4|SF3B4	960	-	4.0049124	1.4007795	-1.0	-1.0
chr1	21619072	21619272	ENSG00000076864.19|RAP1GAP|SF3B4|SF3B4	985	-	6.9466023	1.8356615	-1.0	-1.0
chr1	21620050	21620200	ENSG00000076864.19|RAP1GAP|SF3B4|SF3B4	999	-	5.7517366	2.9282196	-1.0	-1.0
chr1	21613706	21613846	ENSG00000076864.19|RAP1GAP|SF3B4|SF3B4	983	-	6.7344384	1.7727332	-1.0	-1.0
chr1	21611816	21611951	ENSG00000076864.19|RAP1GAP|SF3B4|SF3B4	937	-	4.86476	1.1980722	-1.0	-1.0
chr1	21756702	21756847	ENSG00000090686.15|USP48|SF3B4|SF3B4	997	-	6.450569	2.581629	-1.0	-1.0
chr1	21687239	21687369	ENSG00000090686.15|USP48|SF3B4|SF3B4	977	-	6.5860205	1.6339549	-1.0	-1.0
chr1	21715457	21715597	ENSG00000090686.15|USP48|SF3B4|SF3B4	963	-	3.1680954	1.4337437	-1.0	-1.0
chr1	21695241	21695381	ENSG00000090686.15|USP48|SF3B4|SF3B4	958	-	5.0687566	1.373601	-1.0	-1.0
chr1	21748271	21748416	ENSG00000090686.15|USP48|SF3B4|SF3B4	993	-	4.292032	2.1377625	-1.0	-1.0
chr1	21747149	21747269	ENSG00000090686.15|USP48|SF3B4|SF3B4	966	-	4.8702626	1.467599	-1.0	-1.0
chr1	21705837	21705992	ENSG00000090686.15|USP48|SF3B4|SF3B4	986	-	4.927149	1.8474472	-1.0	-1.0
chr1	21724082	21724242	ENSG00000090686.15|USP48|SF3B4|SF3B4	922	-	3.2359095	1.1063802	-1.0	-1.0
chr1	21736625	21736730	ENSG00000090686.15|USP48|SF3B4|SF3B4	914	-	6.1386476	1.0652117	-1.0	-1.0
chr1	21753119	21753269	ENSG00000090686.15|USP48|SF3B4|SF3B4	992	-	3.9042523	2.110991	-1.0	-1.0
chr1	21701627	21701757	ENSG00000090686.15|USP48|SF3B4|SF3B4	945	-	5.499349	1.2562647	-1.0	-1.0
chr1	21842921	21843066	ENSG00000142798.17|HSPG2|SF3B4|SF3B4	983	-	4.9346237	1.762018	-1.0	-1.0
chr1	21857385	21857530	ENSG00000142798.17|HSPG2|SF3B4|SF3B4	985	-	6.3878384	1.8274796	-1.0	-1.0
chr1	21851926	21852051	ENSG00000142798.17|HSPG2|SF3B4|SF3B4	905	-	4.010167	1.020953	-1.0	-1.0
chr1	21839085	21839230	ENSG00000142798.17|HSPG2|SF3B4|SF3B4	997	-	4.2459736	2.4779594	-1.0	-1.0
chr1	21844147	21844247	ENSG00000142798.17|HSPG2|SF3B4|SF3B4	906	-	4.08747	1.0258344	-1.0	-1.0
chr1	21838696	21838821	ENSG00000142798.17|HSPG2|SF3B4|SF3B4	940	-	5.387524	1.2244809	-1.0	-1.0
chr1	21875060	21875180	ENSG00000142798.17|HSPG2|SF3B4|SF3B4	937	-	4.2121425	1.2039908	-1.0	-1.0
chr1	21850498	21850643	ENSG00000142798.17|HSPG2|SF3B4|SF3B4	999	-	7.8970075	3.2758088	-1.0	-1.0
chr1	21852233	21852513	ENSG00000142798.17|HSPG2|SF3B4|SF3B4	997	-	4.2271814	2.5145032	-1.0	-1.0
chr1	21852588	21852699	ENSG00000142798.17|HSPG2|SF3B4|SF3B4	930	-	3.099531	1.157145	-1.0	-1.0
chr1	21888066	21888211	ENSG00000142798.17|HSPG2|SF3B4|SF3B4	980	-	5.621596	1.6893137	-1.0	-1.0
chr1	21873091	21873226	ENSG00000142798.17|HSPG2|SF3B4|SF3B4	994	-	4.997308	2.2400963	-1.0	-1.0
chr1	21885157	21885287	ENSG00000142798.17|HSPG2|SF3B4|SF3B4	945	-	3.684122	1.2632825	-1.0	-1.0
chr1	21885451	21885581	ENSG00000142798.17|HSPG2|SF3B4|SF3B4	921	-	4.697646	1.1020945	-1.0	-1.0
chr1	21842380	21842530	ENSG00000142798.17|HSPG2|SF3B4|SF3B4	981	-	6.053596	1.7196527	-1.0	-1.0
chr1	21884918	21885012	ENSG00000142798.17|HSPG2|SF3B4|SF3B4	997	-	7.330797	2.537068	-1.0	-1.0
chr1	21873236	21873336	ENSG00000142798.17|HSPG2|SF3B4|SF3B4	900	-	6.062864	1.0016962	-1.0	-1.0
chr1	21873804	21873914	ENSG00000142798.17|HSPG2|SF3B4|SF3B4	913	-	4.058236	1.0622319	-1.0	-1.0
chr1	21874011	21874191	ENSG00000142798.17|HSPG2|SF3B4|SF3B4	959	-	3.8271346	1.3832188	-1.0	-1.0
chr1	21873424	21873569	ENSG00000142798.17|HSPG2|SF3B4|SF3B4	990	-	6.934045	2.0201833	-1.0	-1.0
chr1	21849031	21849276	ENSG00000142798.17|HSPG2|SF3B4|SF3B4	994	-	5.561285	2.2381856	-1.0	-1.0
chr1	21851697	21851790	ENSG00000142798.17|HSPG2|SF3B4|SF3B4	999	-	7.7656965	3.0410714	-1.0	-1.0
chr1	21846255	21846380	ENSG00000142798.17|HSPG2|SF3B4|SF3B4	931	-	6.165808	1.1613222	-1.0	-1.0
chr1	21851370	21851615	ENSG00000142798.17|HSPG2|SF3B4|SF3B4	992	-	5.707805	2.1239688	-1.0	-1.0
chr1	21834933	21835093	ENSG00000142798.17|HSPG2|SF3B4|SF3B4	932	-	3.1704586	1.1663667	-1.0	-1.0
chr1	21851800	21851900	ENSG00000142798.17|HSPG2|SF3B4|SF3B4	951	-	6.2505245	1.3101296	-1.0	-1.0
chr1	21843943	21844108	ENSG00000142798.17|HSPG2|SF3B4|SF3B4	948	-	4.2156887	1.2832569	-1.0	-1.0
chr1	21850192	21850357	ENSG00000142798.17|HSPG2|SF3B4|SF3B4	999	-	5.4259834	3.0533185	-1.0	-1.0
chr1	21860002	21860172	ENSG00000142798.17|HSPG2|SF3B4|SF3B4	926	-	6.152253	1.1315038	-1.0	-1.0
chr1	21843438	21843593	ENSG00000142798.17|HSPG2|SF3B4|SF3B4	993	-	7.128246	2.1867418	-1.0	-1.0
chr1	22086304	22086438	ENSG00000070831.15|CDC42|SF3B4|SF3B4	941	+	5.4231796	1.228216	-1.0	-1.0
chr1	23057373	23057478	ENSG00000004487.15|KDM1A|SF3B4|SF3B4	914	+	2.885191	1.066918	-1.0	-1.0
chr1	23050281	23050381	ENSG00000004487.15|KDM1A|SF3B4|SF3B4	905	+	2.6598852	1.0234611	-1.0	-1.0
chr1	23081337	23081482	ENSG00000004487.15|KDM1A|SF3B4|SF3B4	944	+	3.5791938	1.2493526	-1.0	-1.0
chr1	23077113	23077227	ENSG00000004487.15|KDM1A|SF3B4|SF3B4	956	+	4.398906	1.3537049	-1.0	-1.0
chr1	23078835	23078960	ENSG00000004487.15|KDM1A|SF3B4|SF3B4	992	+	7.027256	2.0804214	-1.0	-1.0
chr1	23044284	23044426	ENSG00000004487.15|KDM1A|SF3B4|SF3B4	999	+	7.356514	3.1902497	-1.0	-1.0
chr1	23058950	23059072	ENSG00000004487.15|KDM1A|SF3B4|SF3B4	948	+	4.2309237	1.2812525	-1.0	-1.0
chr1	23054964	23055068	ENSG00000004487.15|KDM1A|SF3B4|SF3B4	907	+	2.4967039	1.0310261	-1.0	-1.0
chr1	23068951	23069051	ENSG00000004487.15|KDM1A|SF3B4|SF3B4	921	+	4.1763563	1.1004614	-1.0	-1.0
chr1	23313722	23313842	ENSG00000125944.19|HNRNPR|SF3B4|SF3B4	931	-	4.1618223	1.1602852	-1.0	-1.0
chr1	23433272	23433361	ENSG00000088280.18|ASAP3|SF3B4|SF3B4	981	-	6.7391305	1.7258929	-1.0	-1.0
chr1	23434618	23434758	ENSG00000088280.18|ASAP3|SF3B4|SF3B4	966	-	6.4666123	1.4731721	-1.0	-1.0
chr1	23438796	23438966	ENSG00000088280.18|ASAP3|SF3B4|SF3B4	976	-	6.570392	1.612186	-1.0	-1.0
chr1	23558444	23558559	ENSG00000117318.8|ID3|SF3B4|SF3B4	911	-	4.046687	1.0522041	-1.0	-1.0
chr1	23695650	23695797	ENSG00000142676.12|RPL11|SF3B4|SF3B4	997	+	4.328952	2.5314834	-1.0	-1.0
chr1	23696213	23696338	ENSG00000142676.12|RPL11|SF3B4|SF3B4	917	+	3.436393	1.0795056	-1.0	-1.0
chr1	23748890	23749015	ENSG00000011007.12|ELOA|SF3B4|SF3B4	918	+	6.137083	1.0857693	-1.0	-1.0
chr1	23785566	23785674	ENSG00000057757.9|PITHD1|SF3B4|SF3B4	940	+	3.18466	1.222299	-1.0	-1.0
chr1	23779711	23779906	ENSG00000057757.9|PITHD1|SF3B4|SF3B4	992	+	4.5494847	2.0887437	-1.0	-1.0
chr1	23978273	23978413	ENSG00000188529.14|SRSF10|SF3B4|SF3B4	990	-	4.363186	1.9820514	-1.0	-1.0
chr1	24661190	24661309	ENSG00000133226.16|SRRM1|SF3B4|SF3B4	946	+	3.21417	1.267428	-1.0	-1.0
chr1	24646563	24646666	ENSG00000133226.16|SRRM1|SF3B4|SF3B4	906	+	6.1188736	1.0245705	-1.0	-1.0
chr1	24647961	24648071	ENSG00000133226.16|SRRM1|SF3B4|SF3B4	909	+	1.9666417	1.0406886	-1.0	-1.0
chr1	24648706	24648931	ENSG00000133226.16|SRRM1|SF3B4|SF3B4	999	+	3.701482	2.8817239	-1.0	-1.0
chr1	24647111	24647306	ENSG00000133226.16|SRRM1|SF3B4|SF3B4	978	+	3.109898	1.6539849	-1.0	-1.0
chr1	24813983	24814083	ENSG00000169504.14|CLIC4|SF3B4|SF3B4	961	+	6.3643565	1.4079506	-1.0	-1.0
chr1	25244464	25244574	ENSG00000117616.17|RSRP1|SF3B4|SF3B4	916	-	2.3934414	1.0762025	-1.0	-1.0
chr1	25242710	25242810	ENSG00000117616.17|RSRP1|SF3B4|SF3B4	904	-	6.0711184	1.0175653	-1.0	-1.0
chr1	25243549	25243754	ENSG00000117616.17|RSRP1|SF3B4|SF3B4	990	-	2.9690711	2.0129626	-1.0	-1.0
chr1	25242361	25242561	ENSG00000117616.17|RSRP1|SF3B4|SF3B4	976	-	3.2622983	1.612015	-1.0	-1.0
chr1	25247029	25247219	ENSG00000117616.17|RSRP1|SF3B4|SF3B4	987	-	4.4144154	1.8999747	-1.0	-1.0
chr1	25483852	25484115	ENSG00000204178.9|TMEM57|SF3B4|SF3B4	938	+	4.91212	1.2096118	-1.0	-1.0
chr1	25557032	25557147	ENSG00000157978.11|LDLRAP1|SF3B4|SF3B4	942	+	6.210164	1.2380009	-1.0	-1.0
chr1	25554714	25554854	ENSG00000157978.11|LDLRAP1|SF3B4|SF3B4	995	+	7.1690307	2.302747	-1.0	-1.0
chr1	25562539	25562643	ENSG00000157978.11|LDLRAP1|SF3B4|SF3B4	959	+	4.0448017	1.3855221	-1.0	-1.0
chr1	25553833	25553948	ENSG00000157978.11|LDLRAP1|SF3B4|SF3B4	905	+	3.3139615	1.0213931	-1.0	-1.0
chr1	25823503	25823613	ENSG00000255054.3|AL020996.2|SF3B4|SF3B4	903	+	6.090869	1.0123712	-1.0	-1.0
chr1	25823512	25823612	ENSG00000117640.17|MTFR1L|SF3B4|SF3B4	905	+	6.1188736	1.0243162	-1.0	-1.0
chr1	26276416	26276534	ENSG00000130695.14|CEP85|SF3B4|SF3B4	937	+	6.3984494	1.2021626	-1.0	-1.0
chr1	26274823	26274958	ENSG00000130695.14|CEP85|SF3B4|SF3B4	964	+	5.466275	1.4400126	-1.0	-1.0
chr1	26276980	26277132	ENSG00000130695.14|CEP85|SF3B4|SF3B4	981	+	4.7703857	1.7198914	-1.0	-1.0
chr1	26244063	26244165	ENSG00000130695.14|CEP85|SF3B4|SF3B4	901	+	3.3066847	1.003098	-1.0	-1.0
chr1	26257475	26257596	ENSG00000130695.14|CEP85|SF3B4|SF3B4	940	+	6.1749096	1.2251292	-1.0	-1.0
chr1	26271949	26272064	ENSG00000130695.14|CEP85|SF3B4|SF3B4	910	+	2.5664585	1.0461397	-1.0	-1.0
chr1	26280638	26280764	ENSG00000142669.14|SH3BGRL3|SF3B4|SF3B4	931	+	2.7690382	1.1585811	-1.0	-1.0
chr1	26472627	26472837	ENSG00000198830.10|HMGN2|SF3B4|SF3B4	972	+	2.8081958	1.5549294	-1.0	-1.0
chr1	26474425	26474560	ENSG00000198830.10|HMGN2|SF3B4|SF3B4	969	+	6.2232885	1.5065801	-1.0	-1.0
chr1	26473320	26473800	ENSG00000198830.10|HMGN2|SF3B4|SF3B4	960	+	2.6322958	1.3978605	-1.0	-1.0
chr1	26474601	26474731	ENSG00000198830.10|HMGN2|SF3B4|SF3B4	915	+	2.645173	1.0709506	-1.0	-1.0
chr1	26474971	26475166	ENSG00000198830.10|HMGN2|SF3B4|SF3B4	976	+	4.6571784	1.6157917	-1.0	-1.0
chr1	26472892	26473037	ENSG00000198830.10|HMGN2|SF3B4|SF3B4	943	+	2.8452592	1.2479372	-1.0	-1.0
chr1	26473840	26474130	ENSG00000198830.10|HMGN2|SF3B4|SF3B4	995	+	3.3585124	2.30747	-1.0	-1.0
chr1	26555008	26555150	ENSG00000117676.13|RPS6KA1|SF3B4|SF3B4	983	+	4.7934923	1.775615	-1.0	-1.0
chr1	26553271	26553390	ENSG00000117676.13|RPS6KA1|SF3B4|SF3B4	928	+	6.1570435	1.1448711	-1.0	-1.0
chr1	26556718	26556878	ENSG00000117676.13|RPS6KA1|SF3B4|SF3B4	905	+	6.079012	1.0220164	-1.0	-1.0
chr1	26766068	26766220	ENSG00000117713.18|ARID1A|SF3B4|SF3B4	992	+	4.9548416	2.1199265	-1.0	-1.0
chr1	26731003	26731151	ENSG00000117713.18|ARID1A|SF3B4|SF3B4	977	+	3.8058004	1.6358027	-1.0	-1.0
chr1	26766355	26766545	ENSG00000117713.18|ARID1A|SF3B4|SF3B4	922	+	2.8606992	1.1060206	-1.0	-1.0
chr1	26774203	26774323	ENSG00000117713.18|ARID1A|SF3B4|SF3B4	977	+	4.645743	1.6459098	-1.0	-1.0
chr1	26773510	26773625	ENSG00000117713.18|ARID1A|SF3B4|SF3B4	923	+	6.1529026	1.1159694	-1.0	-1.0
chr1	26770963	26771158	ENSG00000117713.18|ARID1A|SF3B4|SF3B4	993	+	6.0508423	2.1475213	-1.0	-1.0
chr1	26762849	26762954	ENSG00000117713.18|ARID1A|SF3B4|SF3B4	945	+	3.5636744	1.2630479	-1.0	-1.0
chr1	26778898	26779083	ENSG00000117713.18|ARID1A|SF3B4|SF3B4	964	+	4.1027555	1.4464254	-1.0	-1.0
chr1	26763187	26763285	ENSG00000117713.18|ARID1A|SF3B4|SF3B4	984	+	6.8188	1.7962152	-1.0	-1.0
chr1	26853421	26853616	ENSG00000204160.11|ZDHHC18|SF3B4|SF3B4	986	+	6.8959346	1.8456249	-1.0	-1.0
chr1	26945134	26945439	ENSG00000090273.13|NUDC|SF3B4|SF3B4	991	+	4.816707	2.040437	-1.0	-1.0
chr1	27350297	27350442	ENSG00000142765.17|SYTL1|SF3B4|SF3B4	949	+	6.2664657	1.2938054	-1.0	-1.0
chr1	27357109	27357214	ENSG00000142733.14|MAP3K6|SF3B4|SF3B4	914	-	6.1386476	1.065803	-1.0	-1.0
chr1	27364394	27364514	ENSG00000142733.14|MAP3K6|SF3B4|SF3B4	928	-	3.467774	1.1422863	-1.0	-1.0
chr1	27362250	27362395	ENSG00000142733.14|MAP3K6|SF3B4|SF3B4	950	-	6.311435	1.3027891	-1.0	-1.0
chr1	27364085	27364203	ENSG00000142733.14|MAP3K6|SF3B4|SF3B4	905	-	6.083358	1.0233699	-1.0	-1.0
chr1	27408346	27408456	ENSG00000158195.10|WASF2|SF3B4|SF3B4	922	-	3.0422032	1.1098901	-1.0	-1.0
chr1	27418422	27418537	ENSG00000158195.10|WASF2|SF3B4|SF3B4	935	-	4.205625	1.1892029	-1.0	-1.0
chr1	27416102	27416237	ENSG00000158195.10|WASF2|SF3B4|SF3B4	914	-	3.717021	1.066493	-1.0	-1.0
chr1	27793431	27793532	ENSG00000117758.13|STX12|SF3B4|SF3B4	914	+	6.1347404	1.0648954	-1.0	-1.0
chr1	27843039	27843185	ENSG00000117751.17|PPP1R8|SF3B4|SF3B4	985	+	6.7497597	1.8179808	-1.0	-1.0
chr1	28004424	28004529	ENSG00000158161.15|EYA3|SF3B4|SF3B4	941	-	6.244259	1.2318282	-1.0	-1.0
chr1	28011086	28011196	ENSG00000158161.15|EYA3|SF3B4|SF3B4	956	-	4.3657513	1.3526832	-1.0	-1.0
chr1	28017239	28017364	ENSG00000158161.15|EYA3|SF3B4|SF3B4	956	-	4.7666245	1.361155	-1.0	-1.0
chr1	28208341	28208511	ENSG00000126698.10|DNAJC8|SF3B4|SF3B4	946	-	5.5926733	1.2660182	-1.0	-1.0
chr1	28273218	28273357	ENSG00000130766.4|SESN2|SF3B4|SF3B4	906	+	3.4275124	1.0271566	-1.0	-1.0
chr1	28271523	28271668	ENSG00000130766.4|SESN2|SF3B4|SF3B4	987	+	5.2425313	1.8823421	-1.0	-1.0
chr1	28269042	28269177	ENSG00000130766.4|SESN2|SF3B4|SF3B4	968	+	3.6313133	1.5010241	-1.0	-1.0
chr1	28507980	28508175	ENSG00000242125.3|SNHG3|SF3B4|SF3B4	929	+	2.5167742	1.1514077	-1.0	-1.0
chr1	28508425	28508555	ENSG00000242125.3|SNHG3|SF3B4|SF3B4	967	+	2.6425903	1.4880908	-1.0	-1.0
chr1	28508425	28508555	ENSG00000180198.15|RCC1|SF3B4|SF3B4	968	+	2.6425903	1.4882694	-1.0	-1.0
chr1	28534897	28535049	ENSG00000180198.15|RCC1|SF3B4|SF3B4	965	+	4.7110734	1.4553066	-1.0	-1.0
chr1	28507984	28508127	ENSG00000180198.15|RCC1|SF3B4|SF3B4	940	+	2.8151665	1.2216321	-1.0	-1.0
chr1	28553489	28553674	ENSG00000180098.9|TRNAU1AP|SF3B4|SF3B4	978	+	5.6560926	1.6660409	-1.0	-1.0
chr1	28564568	28564683	ENSG00000180098.9|TRNAU1AP|SF3B4|SF3B4	913	+	6.140644	1.0617198	-1.0	-1.0
chr1	28559748	28559943	ENSG00000180098.9|TRNAU1AP|SF3B4|SF3B4	960	+	6.3686953	1.3959671	-1.0	-1.0
chr1	28581217	28581332	ENSG00000197989.13|SNHG12|SF3B4|SF3B4	962	-	6.3744287	1.4180014	-1.0	-1.0
chr1	28579532	28579722	ENSG00000197989.13|SNHG12|SF3B4|SF3B4	988	-	3.954123	1.9141448	-1.0	-1.0
chr1	28580617	28580942	ENSG00000197989.13|SNHG12|SF3B4|SF3B4	983	-	4.0846767	1.7732894	-1.0	-1.0
chr1	28578680	28578895	ENSG00000197989.13|SNHG12|SF3B4|SF3B4	986	-	2.6444042	1.8431681	-1.0	-1.0
chr1	28578748	28578822	ENSG00000221539.1|SNORD99|SF3B4|SF3B4	990	-	2.674717	2.0083902	-1.0	-1.0
chr1	28737470	28737665	ENSG00000198492.15|YTHDF2|SF3B4|SF3B4	983	+	4.074138	1.782432	-1.0	-1.0
chr1	29032947	29033087	ENSG00000159023.19|EPB41|SF3B4|SF3B4	967	+	6.4691544	1.4791341	-1.0	-1.0
chr1	29064819	29064956	ENSG00000159023.19|EPB41|SF3B4|SF3B4	998	+	3.7270148	2.6061842	-1.0	-1.0
chr1	28893740	28893837	ENSG00000159023.19|EPB41|SF3B4|SF3B4	902	+	2.3529823	1.0109361	-1.0	-1.0
chr1	29011744	29011859	ENSG00000159023.19|EPB41|SF3B4|SF3B4	918	+	3.2957199	1.083708	-1.0	-1.0
chr1	29015537	29015691	ENSG00000159023.19|EPB41|SF3B4|SF3B4	997	+	5.2393975	2.4672031	-1.0	-1.0
chr1	29109205	29109330	ENSG00000159023.19|EPB41|SF3B4|SF3B4	946	+	5.033312	1.2687649	-1.0	-1.0
chr1	29035690	29035820	ENSG00000159023.19|EPB41|SF3B4|SF3B4	944	+	3.4550939	1.2520773	-1.0	-1.0
chr1	29097686	29097861	ENSG00000159023.19|EPB41|SF3B4|SF3B4	983	+	3.2723618	1.7677896	-1.0	-1.0
chr1	29115563	29115693	ENSG00000159023.19|EPB41|SF3B4|SF3B4	928	+	3.2916088	1.1424196	-1.0	-1.0
chr1	29052966	29053103	ENSG00000159023.19|EPB41|SF3B4|SF3B4	951	+	3.6790147	1.3124801	-1.0	-1.0
chr1	28893545	28893735	ENSG00000159023.19|EPB41|SF3B4|SF3B4	993	+	5.4168878	2.1833863	-1.0	-1.0
chr1	29150192	29150302	ENSG00000116350.16|SRSF4|SF3B4|SF3B4	966	-	4.059267	1.4725465	-1.0	-1.0
chr1	29159428	29159623	ENSG00000116350.16|SRSF4|SF3B4|SF3B4	958	-	3.2856045	1.3797884	-1.0	-1.0
chr1	29154910	29155015	ENSG00000116350.16|SRSF4|SF3B4|SF3B4	928	-	6.1315174	1.1411464	-1.0	-1.0
chr1	29160758	29160928	ENSG00000116350.16|SRSF4|SF3B4|SF3B4	946	-	2.960391	1.2710675	-1.0	-1.0
chr1	30967310	30967420	ENSG00000134644.15|PUM1|SF3B4|SF3B4	969	-	5.172147	1.5068355	-1.0	-1.0
chr1	30941272	30941427	ENSG00000134644.15|PUM1|SF3B4|SF3B4	978	-	5.303392	1.6487247	-1.0	-1.0
chr1	31028864	31029014	ENSG00000134644.15|PUM1|SF3B4|SF3B4	979	-	4.964437	1.6720369	-1.0	-1.0
chr1	30933342	30933487	ENSG00000134644.15|PUM1|SF3B4|SF3B4	989	-	4.322169	1.9735014	-1.0	-1.0
chr1	30966211	30966380	ENSG00000134644.15|PUM1|SF3B4|SF3B4	994	-	6.848376	2.2512243	-1.0	-1.0
chr1	30942123	30942238	ENSG00000134644.15|PUM1|SF3B4|SF3B4	921	-	6.1371593	1.1021283	-1.0	-1.0
chr1	30968095	30968296	ENSG00000134644.15|PUM1|SF3B4|SF3B4	993	-	3.584941	2.1299586	-1.0	-1.0
chr1	31059577	31059697	ENSG00000134644.15|PUM1|SF3B4|SF3B4	981	-	5.34601	1.7136179	-1.0	-1.0
chr1	30950261	30950396	ENSG00000134644.15|PUM1|SF3B4|SF3B4	976	-	4.6136646	1.6254399	-1.0	-1.0
chr1	30964910	30965010	ENSG00000134644.15|PUM1|SF3B4|SF3B4	916	-	6.180522	1.074982	-1.0	-1.0
chr1	30953981	30954101	ENSG00000134644.15|PUM1|SF3B4|SF3B4	966	-	4.480414	1.463167	-1.0	-1.0
chr1	30981405	30981550	ENSG00000134644.15|PUM1|SF3B4|SF3B4	976	-	3.2024045	1.6180677	-1.0	-1.0
chr1	30968492	30968637	ENSG00000134644.15|PUM1|SF3B4|SF3B4	990	-	4.6444592	1.9840746	-1.0	-1.0
chr1	31269207	31269372	ENSG00000060688.12|SNRNP40|SF3B4|SF3B4	951	-	2.9697876	1.3077213	-1.0	-1.0
chr1	31281453	31281638	ENSG00000060688.12|SNRNP40|SF3B4|SF3B4	933	-	2.7313676	1.172745	-1.0	-1.0
chr1	31261588	31261783	ENSG00000060688.12|SNRNP40|SF3B4|SF3B4	996	-	4.496599	2.3952954	-1.0	-1.0
chr1	31911804	31911949	ENSG00000269967.1|AL136115.2|SF3B4|SF3B4	956	-	6.0629764	1.3599198	-1.0	-1.0
chr1	31910104	31910229	ENSG00000269967.1|AL136115.2|SF3B4|SF3B4	910	-	2.9272106	1.0474408	-1.0	-1.0
chr1	31919634	31919804	ENSG00000269967.1|AL136115.2|SF3B4|SF3B4	975	-	5.2802706	1.6067424	-1.0	-1.0
chr1	31910107	31910232	ENSG00000184007.18|PTP4A2|SF3B4|SF3B4	912	-	2.954263	1.0564562	-1.0	-1.0
chr1	31911826	31911966	ENSG00000184007.18|PTP4A2|SF3B4|SF3B4	935	-	6.2147174	1.183959	-1.0	-1.0
chr1	31919658	31919803	ENSG00000184007.18|PTP4A2|SF3B4|SF3B4	982	-	6.022643	1.7446054	-1.0	-1.0
chr1	32038619	32038744	ENSG00000121774.17|KHDRBS1|SF3B4|SF3B4	951	+	6.2571917	1.3135463	-1.0	-1.0
chr1	32033040	32033187	ENSG00000121774.17|KHDRBS1|SF3B4|SF3B4	998	+	4.6119604	2.7204835	-1.0	-1.0
chr1	32036759	32036904	ENSG00000121774.17|KHDRBS1|SF3B4|SF3B4	967	+	3.4637756	1.4815371	-1.0	-1.0
chr1	32038409	32038551	ENSG00000121774.17|KHDRBS1|SF3B4|SF3B4	944	+	5.283085	1.2541931	-1.0	-1.0
chr1	32045187	32045330	ENSG00000121774.17|KHDRBS1|SF3B4|SF3B4	989	+	4.649674	1.946171	-1.0	-1.0
chr1	32039379	32039509	ENSG00000121774.17|KHDRBS1|SF3B4|SF3B4	943	+	3.8603668	1.246307	-1.0	-1.0
chr1	32163109	32163229	ENSG00000025800.13|KPNA6|SF3B4|SF3B4	916	+	3.522775	1.0778477	-1.0	-1.0
chr1	32161803	32161938	ENSG00000025800.13|KPNA6|SF3B4|SF3B4	955	+	6.0839396	1.3444463	-1.0	-1.0
chr1	32157210	32157340	ENSG00000025800.13|KPNA6|SF3B4|SF3B4	921	+	6.1454587	1.1021543	-1.0	-1.0
chr1	32192445	32192620	ENSG00000084652.15|TXLNA|SF3B4|SF3B4	944	+	5.621374	1.2502625	-1.0	-1.0
chr1	32192164	32192304	ENSG00000084652.15|TXLNA|SF3B4|SF3B4	925	+	5.6469626	1.1264622	-1.0	-1.0
chr1	32222442	32222567	ENSG00000084623.11|EIF3I|SF3B4|SF3B4	911	+	4.042794	1.0498917	-1.0	-1.0
chr1	32329160	32329260	ENSG00000116478.11|HDAC1|SF3B4|SF3B4	913	+	3.351659	1.0592124	-1.0	-1.0
chr1	32327438	32327538	ENSG00000116478.11|HDAC1|SF3B4|SF3B4	900	+	3.2783747	1.0020391	-1.0	-1.0
chr1	32330434	32330654	ENSG00000116478.11|HDAC1|SF3B4|SF3B4	999	+	5.6217585	3.2194772	-1.0	-1.0
chr1	32332864	32333016	ENSG00000116478.11|HDAC1|SF3B4|SF3B4	986	+	6.4929585	1.8664991	-1.0	-1.0
chr1	32326788	32326933	ENSG00000116478.11|HDAC1|SF3B4|SF3B4	971	+	6.5705457	1.5379581	-1.0	-1.0
chr1	32378048	32378213	ENSG00000160058.18|BSDC1|SF3B4|SF3B4	996	-	5.623235	2.390081	-1.0	-1.0
chr1	32376741	32376896	ENSG00000160058.18|BSDC1|SF3B4|SF3B4	964	-	5.9037423	1.4385469	-1.0	-1.0
chr1	32634792	32634902	ENSG00000176261.15|ZBTB8OS|SF3B4|SF3B4	909	-	6.139423	1.0409527	-1.0	-1.0
chr1	32657296	32657421	ENSG00000162521.18|RBBP4|SF3B4|SF3B4	949	+	4.2992063	1.2905028	-1.0	-1.0
chr1	32672536	32672636	ENSG00000162521.18|RBBP4|SF3B4|SF3B4	942	+	6.2284274	1.2332307	-1.0	-1.0
chr1	32767662	32767786	ENSG00000162522.10|KIAA1522|SF3B4|SF3B4	910	+	6.1162024	1.0439647	-1.0	-1.0
chr1	32787075	32787200	ENSG00000134684.10|YARS|SF3B4|SF3B4	947	-	6.268477	1.2765425	-1.0	-1.0
chr1	32779516	32779626	ENSG00000134684.10|YARS|SF3B4|SF3B4	910	-	6.130737	1.046057	-1.0	-1.0
chr1	32782548	32782658	ENSG00000134684.10|YARS|SF3B4|SF3B4	906	-	4.0675554	1.0262324	-1.0	-1.0
chr1	32786406	32786591	ENSG00000134684.10|YARS|SF3B4|SF3B4	965	-	2.9621406	1.4578948	-1.0	-1.0
chr1	32776091	32776236	ENSG00000134684.10|YARS|SF3B4|SF3B4	963	-	6.407018	1.4264382	-1.0	-1.0
chr1	32781117	32781317	ENSG00000134684.10|YARS|SF3B4|SF3B4	1000	-	4.8031573	3.3713617	-1.0	-1.0
chr1	32852958	32853138	ENSG00000116497.17|S100PBP|SF3B4|SF3B4	944	+	4.393055	1.2511235	-1.0	-1.0
chr1	33014594	33014774	ENSG00000004455.16|AK2|SF3B4|SF3B4	971	-	3.8366604	1.5448115	-1.0	-1.0
chr1	33024567	33024697	ENSG00000004455.16|AK2|SF3B4|SF3B4	979	-	4.673906	1.6847734	-1.0	-1.0
chr1	35190995	35191110	ENSG00000116560.10|SFPQ|SF3B4|SF3B4	917	-	2.445507	1.0784639	-1.0	-1.0
chr1	35187122	35187202	ENSG00000116560.10|SFPQ|SF3B4|SF3B4	981	-	2.9752736	1.711932	-1.0	-1.0
chr1	35187251	35187396	ENSG00000116560.10|SFPQ|SF3B4|SF3B4	993	-	3.6997187	2.1726363	-1.0	-1.0
chr1	35176474	35176604	ENSG00000116560.10|SFPQ|SF3B4|SF3B4	983	-	4.1796217	1.7620505	-1.0	-1.0
chr1	35191529	35191644	ENSG00000116560.10|SFPQ|SF3B4|SF3B4	929	-	3.6565127	1.150521	-1.0	-1.0
chr1	35189382	35189527	ENSG00000116560.10|SFPQ|SF3B4|SF3B4	927	-	2.8724923	1.1359854	-1.0	-1.0
chr1	35177388	35177533	ENSG00000116560.10|SFPQ|SF3B4|SF3B4	929	-	2.8962498	1.1487048	-1.0	-1.0
chr1	35177988	35178178	ENSG00000116560.10|SFPQ|SF3B4|SF3B4	997	-	3.6699278	2.4959252	-1.0	-1.0
chr1	35189087	35189185	ENSG00000116560.10|SFPQ|SF3B4|SF3B4	906	-	2.616298	1.0252249	-1.0	-1.0
chr1	35442990	35443155	ENSG00000142687.17|KIAA0319L|SF3B4|SF3B4	933	-	4.373753	1.1748273	-1.0	-1.0
chr1	35441138	35441288	ENSG00000142687.17|KIAA0319L|SF3B4|SF3B4	947	-	4.9936924	1.2728971	-1.0	-1.0
chr1	35435081	35435303	ENSG00000142687.17|KIAA0319L|SF3B4|SF3B4	997	-	6.124803	2.5519392	-1.0	-1.0
chr1	36140113	36140288	ENSG00000054116.11|TRAPPC3|SF3B4|SF3B4	934	-	3.317442	1.1804718	-1.0	-1.0
chr1	36137279	36137474	ENSG00000054116.11|TRAPPC3|SF3B4|SF3B4	987	-	5.2638087	1.891395	-1.0	-1.0
chr1	36179756	36179873	ENSG00000116871.15|MAP7D1|SF3B4|SF3B4	937	+	4.201414	1.2029065	-1.0	-1.0
chr1	36179557	36179665	ENSG00000116871.15|MAP7D1|SF3B4|SF3B4	943	+	6.2428436	1.2425401	-1.0	-1.0
chr1	36176048	36176193	ENSG00000116871.15|MAP7D1|SF3B4|SF3B4	986	+	5.2655644	1.8389127	-1.0	-1.0
chr1	36179140	36179290	ENSG00000116871.15|MAP7D1|SF3B4|SF3B4	924	+	5.7982483	1.1217165	-1.0	-1.0
chr1	36177769	36177872	ENSG00000116871.15|MAP7D1|SF3B4|SF3B4	945	+	6.190031	1.2589741	-1.0	-1.0
chr1	36288960	36289059	ENSG00000054118.13|THRAP3|SF3B4|SF3B4	904	+	2.717242	1.0175653	-1.0	-1.0
chr1	36291229	36291373	ENSG00000054118.13|THRAP3|SF3B4|SF3B4	995	+	6.2881427	2.317652	-1.0	-1.0
chr1	36319317	36319441	ENSG00000214193.10|SH3D21|SF3B4|SF3B4	924	+	3.414346	1.1196172	-1.0	-1.0
chr1	36307825	36307917	ENSG00000214193.10|SH3D21|SF3B4|SF3B4	951	+	4.324182	1.3107057	-1.0	-1.0
chr1	36308264	36308374	ENSG00000214193.10|SH3D21|SF3B4|SF3B4	906	+	3.3442812	1.0285319	-1.0	-1.0
chr1	36321625	36321760	ENSG00000214193.10|SH3D21|SF3B4|SF3B4	911	+	6.114858	1.0496097	-1.0	-1.0
chr1	36348815	36348940	ENSG00000196182.10|STK40|SF3B4|SF3B4	937	-	4.2168994	1.1981049	-1.0	-1.0
chr1	36344264	36344419	ENSG00000196182.10|STK40|SF3B4|SF3B4	990	-	6.956158	2.0077047	-1.0	-1.0
chr1	36457937	36458062	ENSG00000116898.11|MRPS15|SF3B4|SF3B4	906	-	4.0320153	1.0252546	-1.0	-1.0
chr1	36462183	36462313	ENSG00000116898.11|MRPS15|SF3B4|SF3B4	912	-	6.1295824	1.0530813	-1.0	-1.0
chr1	37480073	37480283	ENSG00000163874.10|ZC3H12A|SF3B4|SF3B4	995	+	7.3029904	2.3390896	-1.0	-1.0
chr1	37494107	37494217	ENSG00000163875.15|MEAF6|SF3B4|SF3B4	937	-	3.5806544	1.1976875	-1.0	-1.0
chr1	37574456	37574566	ENSG00000134697.12|GNL2|SF3B4|SF3B4	939	-	6.202329	1.2141519	-1.0	-1.0
chr1	37569235	37569430	ENSG00000134697.12|GNL2|SF3B4|SF3B4	935	-	3.127162	1.1867633	-1.0	-1.0
chr1	37686452	37686557	ENSG00000116922.14|C1orf109|SF3B4|SF3B4	937	-	6.213383	1.2002121	-1.0	-1.0
chr1	37701621	37701753	ENSG00000134690.10|CDCA8|SF3B4|SF3B4	944	+	3.1005225	1.2509164	-1.0	-1.0
chr1	37698775	37698904	ENSG00000134690.10|CDCA8|SF3B4|SF3B4	957	+	5.7966337	1.3706063	-1.0	-1.0
chr1	37705302	37705440	ENSG00000134690.10|CDCA8|SF3B4|SF3B4	953	+	4.627914	1.3246592	-1.0	-1.0
chr1	37803997	37804172	ENSG00000196449.3|YRDC|SF3B4|SF3B4	986	-	6.175138	1.8533733	-1.0	-1.0
chr1	37808378	37808608	ENSG00000197982.13|C1orf122|SF3B4|SF3B4	998	+	6.7839403	2.7832868	-1.0	-1.0
chr1	37873114	37873309	ENSG00000204084.12|INPP5B|SF3B4|SF3B4	996	-	7.002016	2.41143	-1.0	-1.0
chr1	37969740	37969845	ENSG00000183431.11|SF3A3|SF3B4|SF3B4	905	-	6.0928774	1.0201995	-1.0	-1.0
chr1	37987678	37987778	ENSG00000183431.11|SF3A3|SF3B4|SF3B4	997	-	4.633588	2.479799	-1.0	-1.0
chr1	37968139	37968244	ENSG00000183431.11|SF3A3|SF3B4|SF3B4	959	-	6.3500004	1.3903604	-1.0	-1.0
chr1	37978799	37978944	ENSG00000183431.11|SF3A3|SF3B4|SF3B4	949	-	5.4837394	1.2920065	-1.0	-1.0
chr1	38016205	38016358	ENSG00000183520.11|UTP11|SF3B4|SF3B4	970	+	4.4031916	1.516381	-1.0	-1.0
chr1	39000836	39000966	ENSG00000174574.15|AKIRIN1|SF3B4|SF3B4	955	+	6.3462186	1.3436984	-1.0	-1.0
chr1	39485445	39485585	ENSG00000127603.24|MACF1|SF3B4|SF3B4	927	+	3.587145	1.1385812	-1.0	-1.0
chr1	39372336	39372478	ENSG00000127603.24|MACF1|SF3B4|SF3B4	961	+	3.5286784	1.4092586	-1.0	-1.0
chr1	39452542	39452727	ENSG00000127603.24|MACF1|SF3B4|SF3B4	910	+	2.777539	1.0462164	-1.0	-1.0
chr1	39429137	39429241	ENSG00000127603.24|MACF1|SF3B4|SF3B4	907	+	4.0148153	1.0309703	-1.0	-1.0
chr1	39564297	39564472	ENSG00000090621.13|PABPC4|SF3B4|SF3B4	965	-	6.2518682	1.4504042	-1.0	-1.0
chr1	39563922	39564057	ENSG00000090621.13|PABPC4|SF3B4|SF3B4	928	-	4.4162726	1.1404172	-1.0	-1.0
chr1	39563697	39563882	ENSG00000090621.13|PABPC4|SF3B4|SF3B4	984	-	5.0568686	1.7958796	-1.0	-1.0
chr1	39569704	39569824	ENSG00000090621.13|PABPC4|SF3B4|SF3B4	928	-	4.2231445	1.1424643	-1.0	-1.0
chr1	39571349	39571494	ENSG00000090621.13|PABPC4|SF3B4|SF3B4	991	-	5.053428	2.024781	-1.0	-1.0
chr1	39562332	39562567	ENSG00000090621.13|PABPC4|SF3B4|SF3B4	990	-	4.113402	2.001325	-1.0	-1.0
chr1	39567790	39568040	ENSG00000090621.13|PABPC4|SF3B4|SF3B4	979	-	3.706674	1.6732131	-1.0	-1.0
chr1	39564542	39564685	ENSG00000090621.13|PABPC4|SF3B4|SF3B4	988	-	3.878031	1.9144586	-1.0	-1.0
chr1	39857417	39857557	ENSG00000043514.15|TRIT1|SF3B4|SF3B4	952	-	3.5542328	1.3222706	-1.0	-1.0
chr1	39844640	39844765	ENSG00000043514.15|TRIT1|SF3B4|SF3B4	934	-	6.1778364	1.1779293	-1.0	-1.0
chr1	40059220	40059333	ENSG00000131236.16|CAP1|SF3B4|SF3B4	936	+	4.1980777	1.1915994	-1.0	-1.0
chr1	40070689	40070894	ENSG00000131236.16|CAP1|SF3B4|SF3B4	999	+	5.586286	2.9050999	-1.0	-1.0
chr1	40070029	40070134	ENSG00000131236.16|CAP1|SF3B4|SF3B4	911	+	6.12687	1.0518954	-1.0	-1.0
chr1	40222459	40222573	ENSG00000117000.8|RLF|SF3B4|SF3B4	953	+	6.3647733	1.3254037	-1.0	-1.0
chr1	40421846	40421975	ENSG00000084070.11|SMAP2|SF3B4|SF3B4	968	+	4.5098	1.5011388	-1.0	-1.0
chr1	40416651	40416779	ENSG00000084070.11|SMAP2|SF3B4|SF3B4	958	+	5.4985604	1.3770325	-1.0	-1.0
chr1	40415175	40415271	ENSG00000084070.11|SMAP2|SF3B4|SF3B4	902	+	6.1148086	1.0101957	-1.0	-1.0
chr1	40406615	40406730	ENSG00000084070.11|SMAP2|SF3B4|SF3B4	930	+	4.183788	1.1534195	-1.0	-1.0
chr1	40770572	40770727	ENSG00000066136.20|NFYC|SF3B4|SF3B4	937	+	5.700066	1.19817	-1.0	-1.0
chr1	40769220	40769400	ENSG00000066136.20|NFYC|SF3B4|SF3B4	968	+	6.506102	1.4989318	-1.0	-1.0
chr1	41008658	41008838	ENSG00000171793.13|CTPS1|SF3B4|SF3B4	955	+	3.3899045	1.3497283	-1.0	-1.0
chr1	41161363	41161481	ENSG00000010803.16|SCMH1|SF3B4|SF3B4	979	-	5.062124	1.6802589	-1.0	-1.0
chr1	42189356	42189481	ENSG00000198815.8|FOXJ3|SF3B4|SF3B4	932	-	3.161415	1.1697049	-1.0	-1.0
chr1	42182024	42182154	ENSG00000198815.8|FOXJ3|SF3B4|SF3B4	927	-	4.4994235	1.1390353	-1.0	-1.0
chr1	42188871	42189041	ENSG00000198815.8|FOXJ3|SF3B4|SF3B4	984	-	6.732044	1.784171	-1.0	-1.0
chr1	42676447	42676583	ENSG00000171960.10|PPIH|SF3B4|SF3B4	958	+	3.7481437	1.3767595	-1.0	-1.0
chr1	42697039	42697174	ENSG00000065978.18|YBX1|SF3B4|SF3B4	952	+	3.310078	1.3201238	-1.0	-1.0
chr1	42696513	42696641	ENSG00000065978.18|YBX1|SF3B4|SF3B4	960	+	3.113096	1.3967925	-1.0	-1.0
chr1	42683301	42683421	ENSG00000065978.18|YBX1|SF3B4|SF3B4	945	+	3.3484461	1.259027	-1.0	-1.0
chr1	42700632	42700780	ENSG00000065978.18|YBX1|SF3B4|SF3B4	991	+	6.094741	2.064197	-1.0	-1.0
chr1	42693361	42693489	ENSG00000065978.18|YBX1|SF3B4|SF3B4	982	+	5.2839227	1.7382565	-1.0	-1.0
chr1	42759393	42759518	ENSG00000117385.15|P3H1|SF3B4|SF3B4	944	-	6.2080374	1.2493305	-1.0	-1.0
chr1	42750336	42750436	ENSG00000117385.15|P3H1|SF3B4|SF3B4	901	-	6.062864	1.0034982	-1.0	-1.0
chr1	42746824	42746999	ENSG00000117385.15|P3H1|SF3B4|SF3B4	936	-	5.165108	1.1922113	-1.0	-1.0
chr1	42748269	42748459	ENSG00000117385.15|P3H1|SF3B4|SF3B4	938	-	4.1492734	1.2097838	-1.0	-1.0
chr1	42840053	42840151	ENSG00000164010.13|ERMAP|SF3B4|SF3B4	997	+	7.466503	2.5395	-1.0	-1.0
chr1	42839906	42840032	ENSG00000164010.13|ERMAP|SF3B4|SF3B4	969	+	4.5508657	1.5091915	-1.0	-1.0
chr1	42830624	42830859	ENSG00000164010.13|ERMAP|SF3B4|SF3B4	978	+	3.3353612	1.6640967	-1.0	-1.0
chr1	42830289	42830404	ENSG00000164010.13|ERMAP|SF3B4|SF3B4	935	+	4.0147514	1.1890013	-1.0	-1.0
chr1	42842376	42842511	ENSG00000164010.13|ERMAP|SF3B4|SF3B4	994	+	4.179856	2.24403	-1.0	-1.0
chr1	42930866	42930959	ENSG00000117394.20|SLC2A1|SF3B4|SF3B4	946	-	3.215774	1.2663882	-1.0	-1.0
chr1	42929314	42929494	ENSG00000117394.20|SLC2A1|SF3B4|SF3B4	995	-	5.0220037	2.3347797	-1.0	-1.0
chr1	42931206	42931351	ENSG00000117394.20|SLC2A1|SF3B4|SF3B4	989	-	5.0194616	1.9466547	-1.0	-1.0
chr1	42943321	42943471	ENSG00000117394.20|SLC2A1|SF3B4|SF3B4	999	-	5.8185625	2.8358626	-1.0	-1.0
chr1	42927808	42927933	ENSG00000117394.20|SLC2A1|SF3B4|SF3B4	927	-	3.6925178	1.1360085	-1.0	-1.0
chr1	42929033	42929209	ENSG00000117394.20|SLC2A1|SF3B4|SF3B4	999	-	7.553886	2.998381	-1.0	-1.0
chr1	42929780	42929872	ENSG00000117394.20|SLC2A1|SF3B4|SF3B4	981	-	4.793335	1.7216716	-1.0	-1.0
chr1	43360732	43360837	ENSG00000117399.13|CDC20|SF3B4|SF3B4	908	+	3.3613503	1.03633	-1.0	-1.0
chr1	43361057	43361182	ENSG00000117399.13|CDC20|SF3B4|SF3B4	994	+	4.334646	2.2108436	-1.0	-1.0
chr1	43360593	43360732	ENSG00000117399.13|CDC20|SF3B4|SF3B4	991	+	4.5253134	2.0262563	-1.0	-1.0
chr1	43359012	43359182	ENSG00000117399.13|CDC20|SF3B4|SF3B4	945	+	4.913433	1.2617925	-1.0	-1.0
chr1	43362055	43362194	ENSG00000117399.13|CDC20|SF3B4|SF3B4	937	+	4.724138	1.2023357	-1.0	-1.0
chr1	43359889	43359999	ENSG00000117399.13|CDC20|SF3B4|SF3B4	949	+	6.2273254	1.2886128	-1.0	-1.0
chr1	43360389	43360494	ENSG00000117399.13|CDC20|SF3B4|SF3B4	916	+	3.3990533	1.0737572	-1.0	-1.0
chr1	43362802	43362950	ENSG00000117399.13|CDC20|SF3B4|SF3B4	987	+	6.82784	1.8855563	-1.0	-1.0
chr1	43359396	43359489	ENSG00000117399.13|CDC20|SF3B4|SF3B4	999	+	5.1497016	3.0514793	-1.0	-1.0
chr1	43364794	43364927	ENSG00000066322.14|ELOVL1|SF3B4|SF3B4	961	-	6.4196215	1.4106584	-1.0	-1.0
chr1	43416396	43416534	ENSG00000198198.15|SZT2|SF3B4|SF3B4	960	+	6.363003	1.3935854	-1.0	-1.0
chr1	43598663	43598763	ENSG00000142949.16|PTPRF|SF3B4|SF3B4	909	+	6.1228914	1.0412694	-1.0	-1.0
chr1	43966433	43966628	ENSG00000117408.10|IPO13|SF3B4|SF3B4	981	+	6.6686373	1.712909	-1.0	-1.0
chr1	43958353	43958460	ENSG00000117408.10|IPO13|SF3B4|SF3B4	946	+	6.203144	1.2665471	-1.0	-1.0
chr1	43975512	43976137	ENSG00000117410.13|ATP6V0B|SF3B4|SF3B4	988	+	3.8522506	1.92661	-1.0	-1.0
chr1	43976173	43976301	ENSG00000117410.13|ATP6V0B|SF3B4|SF3B4	996	+	6.2109036	2.4224584	-1.0	-1.0
chr1	43975087	43975202	ENSG00000117410.13|ATP6V0B|SF3B4|SF3B4	952	+	3.975051	1.3220646	-1.0	-1.0
chr1	43976381	43976659	ENSG00000117410.13|ATP6V0B|SF3B4|SF3B4	983	+	4.0356045	1.7797765	-1.0	-1.0
chr1	43976772	43976872	ENSG00000117410.13|ATP6V0B|SF3B4|SF3B4	905	+	2.6292787	1.0234118	-1.0	-1.0
chr1	43976659	43976772	ENSG00000117410.13|ATP6V0B|SF3B4|SF3B4	999	+	5.611957	3.147346	-1.0	-1.0
chr1	43977837	43978042	ENSG00000117410.13|ATP6V0B|SF3B4|SF3B4	976	+	3.279229	1.6227096	-1.0	-1.0
chr1	43976882	43977082	ENSG00000117410.13|ATP6V0B|SF3B4|SF3B4	989	+	3.962642	1.9682162	-1.0	-1.0
chr1	43984719	43984859	ENSG00000117411.16|B4GALT2|SF3B4|SF3B4	986	+	6.8961005	1.857778	-1.0	-1.0
chr1	43990166	43990297	ENSG00000117411.16|B4GALT2|SF3B4|SF3B4	927	+	6.1550484	1.1386206	-1.0	-1.0
chr1	43985400	43985516	ENSG00000117411.16|B4GALT2|SF3B4|SF3B4	1000	+	8.027043	3.508323	-1.0	-1.0
chr1	44010191	44010311	ENSG00000196517.11|SLC6A9|SF3B4|SF3B4	905	-	6.0874314	1.0213853	-1.0	-1.0
chr1	44248038	44248158	ENSG00000117419.14|ERI3|SF3B4|SF3B4	941	-	6.187256	1.2265277	-1.0	-1.0
chr1	44750308	44750493	ENSG00000142945.12|KIF2C|SF3B4|SF3B4	966	+	3.471192	1.4730159	-1.0	-1.0
chr1	44760128	44760278	ENSG00000142945.12|KIF2C|SF3B4|SF3B4	933	+	4.0457387	1.1767921	-1.0	-1.0
chr1	44761772	44761915	ENSG00000142945.12|KIF2C|SF3B4|SF3B4	910	+	3.1015518	1.0440599	-1.0	-1.0
chr1	44762451	44762544	ENSG00000142945.12|KIF2C|SF3B4|SF3B4	978	+	4.8146486	1.6660765	-1.0	-1.0
chr1	44755983	44756042	ENSG00000142945.12|KIF2C|SF3B4|SF3B4	996	+	3.60131	2.3910542	-1.0	-1.0
chr1	44755795	44755928	ENSG00000142945.12|KIF2C|SF3B4|SF3B4	948	+	2.7155218	1.2851253	-1.0	-1.0
chr1	44760484	44760589	ENSG00000142945.12|KIF2C|SF3B4|SF3B4	922	+	2.905043	1.1054788	-1.0	-1.0
chr1	44766949	44767074	ENSG00000142945.12|KIF2C|SF3B4|SF3B4	960	+	6.3652163	1.3938087	-1.0	-1.0
chr1	44766723	44766825	ENSG00000142945.12|KIF2C|SF3B4|SF3B4	936	+	6.2138176	1.193442	-1.0	-1.0
chr1	44757771	44757876	ENSG00000142945.12|KIF2C|SF3B4|SF3B4	961	+	6.358445	1.4043547	-1.0	-1.0
chr1	44761983	44762083	ENSG00000142945.12|KIF2C|SF3B4|SF3B4	942	+	3.5319111	1.2400845	-1.0	-1.0
chr1	44747545	44747651	ENSG00000142945.12|KIF2C|SF3B4|SF3B4	965	+	6.4189363	1.4550557	-1.0	-1.0
chr1	44752989	44753114	ENSG00000142945.12|KIF2C|SF3B4|SF3B4	965	+	6.4403954	1.4558762	-1.0	-1.0
chr1	44762139	44762429	ENSG00000142945.12|KIF2C|SF3B4|SF3B4	998	+	4.653777	2.730465	-1.0	-1.0
chr1	44776410	44776605	ENSG00000142937.11|RPS8|SF3B4|SF3B4	949	+	2.109074	1.2947642	-1.0	-1.0
chr1	44777902	44778022	ENSG00000142937.11|RPS8|SF3B4|SF3B4	996	+	3.7436469	2.4010234	-1.0	-1.0
chr1	44775735	44775860	ENSG00000142937.11|RPS8|SF3B4|SF3B4	955	+	5.6669245	1.3453856	-1.0	-1.0
chr1	44775910	44776035	ENSG00000142937.11|RPS8|SF3B4|SF3B4	982	+	3.7959547	1.7449514	-1.0	-1.0
chr1	44778432	44778627	ENSG00000142937.11|RPS8|SF3B4|SF3B4	994	+	4.18157	2.2199109	-1.0	-1.0
chr1	44776489	44776593	ENSG00000200913.1|SNORD46|SF3B4|SF3B4	947	+	2.0963726	1.2719791	-1.0	-1.0
chr1	44804246	44804338	ENSG00000173846.12|PLK3|SF3B4|SF3B4	964	+	6.403605	1.4410253	-1.0	-1.0
chr1	45003941	45004046	ENSG00000126107.14|HECTD3|SF3B4|SF3B4	908	-	6.0989113	1.0360826	-1.0	-1.0
chr1	45004377	45004512	ENSG00000126107.14|HECTD3|SF3B4|SF3B4	932	-	6.2208524	1.165897	-1.0	-1.0
chr1	45009683	45009833	ENSG00000126107.14|HECTD3|SF3B4|SF3B4	950	-	5.777052	1.3034166	-1.0	-1.0
chr1	45004809	45004919	ENSG00000126107.14|HECTD3|SF3B4|SF3B4	913	-	6.130817	1.0602711	-1.0	-1.0
chr1	45013420	45013620	ENSG00000126088.13|UROD|SF3B4|SF3B4	965	+	4.734974	1.4507475	-1.0	-1.0
chr1	45568799	45568964	ENSG00000117448.13|AKR1A1|SF3B4|SF3B4	927	+	3.08723	1.1393526	-1.0	-1.0
chr1	45566718	45566863	ENSG00000117448.13|AKR1A1|SF3B4|SF3B4	982	+	6.100916	1.7340505	-1.0	-1.0
chr1	45569759	45569890	ENSG00000117448.13|AKR1A1|SF3B4|SF3B4	969	+	6.49271	1.5116132	-1.0	-1.0
chr1	45613059	45613159	ENSG00000132780.16|NASP|SF3B4|SF3B4	922	+	4.1081176	1.1051314	-1.0	-1.0
chr1	45614186	45614292	ENSG00000132780.16|NASP|SF3B4|SF3B4	944	+	3.2026756	1.2516987	-1.0	-1.0
chr1	45659142	45659277	ENSG00000159592.10|GPBP1L1|SF3B4|SF3B4	991	-	7.074905	2.0554006	-1.0	-1.0
chr1	46002669	46002799	ENSG00000086015.20|MAST2|SF3B4|SF3B4	949	+	3.8065717	1.2923952	-1.0	-1.0
chr1	46008190	46008290	ENSG00000086015.20|MAST2|SF3B4|SF3B4	911	+	6.12687	1.0517133	-1.0	-1.0
chr1	46193389	46193524	ENSG00000085998.13|POMGNT1|SF3B4|SF3B4	945	-	6.020248	1.259326	-1.0	-1.0
chr1	46261134	46261244	ENSG00000085999.11|RAD54L|SF3B4|SF3B4	903	+	6.090869	1.0129817	-1.0	-1.0
chr1	46260349	46260541	ENSG00000085999.11|RAD54L|SF3B4|SF3B4	965	+	3.9749255	1.4592115	-1.0	-1.0
chr1	46272360	46272460	ENSG00000085999.11|RAD54L|SF3B4|SF3B4	902	+	4.0843906	1.009183	-1.0	-1.0
chr1	46273987	46274132	ENSG00000085999.11|RAD54L|SF3B4|SF3B4	937	+	3.935402	1.2029275	-1.0	-1.0
chr1	46270524	46270658	ENSG00000085999.11|RAD54L|SF3B4|SF3B4	931	+	3.2416701	1.1617963	-1.0	-1.0
chr1	46260611	46260721	ENSG00000085999.11|RAD54L|SF3B4|SF3B4	998	+	4.3829584	2.6993256	-1.0	-1.0
chr1	46279191	46279406	ENSG00000132128.16|LRRC41|SF3B4|SF3B4	995	-	7.165854	2.3187985	-1.0	-1.0
chr1	46308995	46309095	ENSG00000173660.11|UQCRH|SF3B4|SF3B4	948	+	2.6263595	1.2834299	-1.0	-1.0
chr1	46310001	46310196	ENSG00000173660.11|UQCRH|SF3B4|SF3B4	964	+	3.862473	1.44074	-1.0	-1.0
chr1	46360518	46360698	ENSG00000117481.10|NSUN4|SF3B4|SF3B4	958	+	3.558969	1.3772873	-1.0	-1.0
chr1	47224133	47224258	ENSG00000162367.11|TAL1|SF3B4|SF3B4	947	-	4.185391	1.273129	-1.0	-1.0
chr1	47225308	47225442	ENSG00000162367.11|TAL1|SF3B4|SF3B4	930	-	4.245117	1.1575578	-1.0	-1.0
chr1	47220174	47220319	ENSG00000162367.11|TAL1|SF3B4|SF3B4	992	-	5.2018213	2.0882685	-1.0	-1.0
chr1	47225889	47226029	ENSG00000162367.11|TAL1|SF3B4|SF3B4	915	-	3.2508578	1.0682828	-1.0	-1.0
chr1	47293544	47293689	ENSG00000123473.15|STIL|SF3B4|SF3B4	959	-	4.833846	1.391454	-1.0	-1.0
chr1	47310362	47310467	ENSG00000123473.15|STIL|SF3B4|SF3B4	935	-	4.358029	1.1877716	-1.0	-1.0
chr1	47287660	47287795	ENSG00000123473.15|STIL|SF3B4|SF3B4	948	-	4.206453	1.2825065	-1.0	-1.0
chr1	47263116	47263251	ENSG00000123473.15|STIL|SF3B4|SF3B4	954	-	4.144615	1.3378013	-1.0	-1.0
chr1	47289585	47289695	ENSG00000123473.15|STIL|SF3B4|SF3B4	930	-	3.1480196	1.1551752	-1.0	-1.0
chr1	47269866	47269966	ENSG00000123473.15|STIL|SF3B4|SF3B4	905	-	6.075209	1.0234611	-1.0	-1.0
chr1	47302346	47302491	ENSG00000123473.15|STIL|SF3B4|SF3B4	985	-	5.4624257	1.8340364	-1.0	-1.0
chr1	47304968	47305103	ENSG00000123473.15|STIL|SF3B4|SF3B4	932	-	4.109164	1.1695725	-1.0	-1.0
chr1	47282459	47282614	ENSG00000123473.15|STIL|SF3B4|SF3B4	942	-	4.5663557	1.2362303	-1.0	-1.0
chr1	51400922	51401112	ENSG00000085832.16|EPS15|SF3B4|SF3B4	953	-	5.467731	1.3258066	-1.0	-1.0
chr1	51465326	51465471	ENSG00000085832.16|EPS15|SF3B4|SF3B4	979	-	6.656827	1.6773187	-1.0	-1.0
chr1	51356851	51356966	ENSG00000085832.16|EPS15|SF3B4|SF3B4	927	-	3.7829838	1.1357815	-1.0	-1.0
chr1	51463798	51463898	ENSG00000085832.16|EPS15|SF3B4|SF3B4	905	-	6.1188736	1.02396	-1.0	-1.0
chr1	51445045	51445195	ENSG00000085832.16|EPS15|SF3B4|SF3B4	994	-	4.9959555	2.2441316	-1.0	-1.0
chr1	51440432	51440557	ENSG00000085832.16|EPS15|SF3B4|SF3B4	978	-	6.5982466	1.6577079	-1.0	-1.0
chr1	51781053	51781158	ENSG00000117859.18|OSBPL9|SF3B4|SF3B4	943	+	3.5714765	1.2407866	-1.0	-1.0
chr1	51765674	51765879	ENSG00000117859.18|OSBPL9|SF3B4|SF3B4	980	+	5.2981453	1.6923475	-1.0	-1.0
chr1	51787563	51787714	ENSG00000117859.18|OSBPL9|SF3B4|SF3B4	994	+	7.140993	2.2224898	-1.0	-1.0
chr1	51760598	51760723	ENSG00000117859.18|OSBPL9|SF3B4|SF3B4	922	+	3.5028589	1.1078185	-1.0	-1.0
chr1	51750003	51750144	ENSG00000117859.18|OSBPL9|SF3B4|SF3B4	978	+	4.611575	1.653248	-1.0	-1.0
chr1	51785659	51785864	ENSG00000117859.18|OSBPL9|SF3B4|SF3B4	994	+	6.3429046	2.2483604	-1.0	-1.0
chr1	51771971	51772069	ENSG00000117859.18|OSBPL9|SF3B4|SF3B4	908	+	6.1228914	1.0373936	-1.0	-1.0
chr1	51789458	51789567	ENSG00000078618.21|NRDC|SF3B4|SF3B4	910	-	6.172737	1.045354	-1.0	-1.0
chr1	51814813	51814963	ENSG00000078618.21|NRDC|SF3B4|SF3B4	995	-	3.688118	2.2661786	-1.0	-1.0
chr1	52024529	52024656	ENSG00000117862.11|TXNDC12|SF3B4|SF3B4	940	-	6.207938	1.2252644	-1.0	-1.0
chr1	52086006	52086106	ENSG00000134717.17|BTF3L4|SF3B4|SF3B4	914	+	4.060732	1.065686	-1.0	-1.0
chr1	52356084	52356184	ENSG00000154222.14|CC2D1B|SF3B4|SF3B4	922	-	4.113872	1.1079414	-1.0	-1.0
chr1	52358758	52358913	ENSG00000154222.14|CC2D1B|SF3B4|SF3B4	954	-	3.8746052	1.3400708	-1.0	-1.0
chr1	52357698	52357780	ENSG00000154222.14|CC2D1B|SF3B4|SF3B4	951	-	6.2505245	1.3101296	-1.0	-1.0
chr1	52356438	52356560	ENSG00000154222.14|CC2D1B|SF3B4|SF3B4	934	-	3.5008883	1.1808528	-1.0	-1.0
chr1	52361132	52361267	ENSG00000154222.14|CC2D1B|SF3B4|SF3B4	909	-	4.079283	1.039472	-1.0	-1.0
chr1	52361641	52361751	ENSG00000154222.14|CC2D1B|SF3B4|SF3B4	911	-	6.1260757	1.0505036	-1.0	-1.0
chr1	52359157	52359249	ENSG00000154222.14|CC2D1B|SF3B4|SF3B4	977	-	6.5994716	1.6360695	-1.0	-1.0
chr1	52353647	52353777	ENSG00000154222.14|CC2D1B|SF3B4|SF3B4	960	-	4.4075694	1.3929586	-1.0	-1.0
chr1	52375599	52375739	ENSG00000085840.12|ORC1|SF3B4|SF3B4	991	-	7.037609	2.024928	-1.0	-1.0
chr1	52389321	52389441	ENSG00000085840.12|ORC1|SF3B4|SF3B4	971	-	5.3131523	1.532162	-1.0	-1.0
chr1	52384741	52384856	ENSG00000085840.12|ORC1|SF3B4|SF3B4	929	-	6.202472	1.1487217	-1.0	-1.0
chr1	52402228	52402333	ENSG00000085840.12|ORC1|SF3B4|SF3B4	910	-	4.049861	1.0469253	-1.0	-1.0
chr1	52383584	52383684	ENSG00000085840.12|ORC1|SF3B4|SF3B4	943	-	6.3264914	1.2443405	-1.0	-1.0
chr1	52381761	52381886	ENSG00000085840.12|ORC1|SF3B4|SF3B4	915	-	3.358336	1.0688754	-1.0	-1.0
chr1	52405529	52405674	ENSG00000134748.12|PRPF38A|SF3B4|SF3B4	995	+	7.125047	2.2607343	-1.0	-1.0
chr1	52412340	52412513	ENSG00000134748.12|PRPF38A|SF3B4|SF3B4	983	+	5.5460296	1.7751623	-1.0	-1.0
chr1	52413739	52413878	ENSG00000134748.12|PRPF38A|SF3B4|SF3B4	969	+	6.4822836	1.5146897	-1.0	-1.0
chr1	52414647	52414761	ENSG00000134748.12|PRPF38A|SF3B4|SF3B4	966	+	4.484117	1.4719516	-1.0	-1.0
chr1	52415189	52415337	ENSG00000134748.12|PRPF38A|SF3B4|SF3B4	986	+	5.1296124	1.8542786	-1.0	-1.0
chr1	52414501	52414620	ENSG00000134748.12|PRPF38A|SF3B4|SF3B4	953	+	6.3307986	1.3287512	-1.0	-1.0
chr1	52493662	52493807	ENSG00000134744.13|ZCCHC11|SF3B4|SF3B4	954	-	5.1454506	1.338533	-1.0	-1.0
chr1	52867427	52867538	ENSG00000203995.9|ZYG11A|SF3B4|SF3B4	954	+	6.4237204	1.3343725	-1.0	-1.0
chr1	52867638	52867726	ENSG00000203995.9|ZYG11A|SF3B4|SF3B4	979	+	3.707524	1.6762458	-1.0	-1.0
chr1	53235635	53235745	ENSG00000162385.10|MAGOH|SF3B4|SF3B4	970	-	6.5091863	1.5228087	-1.0	-1.0
chr1	53271346	53271461	ENSG00000157193.15|LRP8|SF3B4|SF3B4	948	-	6.2617197	1.283178	-1.0	-1.0
chr1	53260605	53260775	ENSG00000157193.15|LRP8|SF3B4|SF3B4	948	-	6.2895336	1.2821366	-1.0	-1.0
chr1	53266637	53266767	ENSG00000157193.15|LRP8|SF3B4|SF3B4	935	-	4.1853704	1.1842284	-1.0	-1.0
chr1	53787258	53787368	ENSG00000058804.11|NDC1|SF3B4|SF3B4	983	-	4.0718637	1.7606745	-1.0	-1.0
chr1	53807791	53807891	ENSG00000058804.11|NDC1|SF3B4|SF3B4	903	-	6.067006	1.0118145	-1.0	-1.0
chr1	53928436	53928586	ENSG00000081870.11|HSPB11|SF3B4|SF3B4	935	-	2.8059194	1.1839076	-1.0	-1.0
chr1	53923947	53924097	ENSG00000081870.11|HSPB11|SF3B4|SF3B4	989	-	5.422476	1.9403043	-1.0	-1.0
chr1	54045786	54045911	ENSG00000116209.11|TMEM59|SF3B4|SF3B4	963	-	3.9100454	1.43366	-1.0	-1.0
chr1	54404930	54405095	ENSG00000157216.15|SSBP3|SF3B4|SF3B4	981	-	6.7210884	1.729136	-1.0	-1.0
chr1	54227160	54227315	ENSG00000157216.15|SSBP3|SF3B4|SF3B4	973	-	6.583095	1.5627285	-1.0	-1.0
chr1	54228834	54228989	ENSG00000157216.15|SSBP3|SF3B4|SF3B4	989	-	4.670046	1.9781457	-1.0	-1.0
chr1	54240959	54241104	ENSG00000157216.15|SSBP3|SF3B4|SF3B4	996	-	6.5751123	2.4495695	-1.0	-1.0
chr1	54251860	54252000	ENSG00000157216.15|SSBP3|SF3B4|SF3B4	919	-	6.171991	1.0941224	-1.0	-1.0
chr1	54281527	54281657	ENSG00000157216.15|SSBP3|SF3B4|SF3B4	925	-	4.1622095	1.1226693	-1.0	-1.0
chr1	55057189	55057330	ENSG00000169174.10|PCSK9|SF3B4|SF3B4	925	+	2.7382345	1.1224653	-1.0	-1.0
chr1	55052113	55052308	ENSG00000169174.10|PCSK9|SF3B4|SF3B4	981	+	4.437078	1.7121491	-1.0	-1.0
chr1	55098558	55098668	ENSG00000162402.13|USP24|SF3B4|SF3B4	956	-	6.329368	1.3574941	-1.0	-1.0
chr1	55110246	55110386	ENSG00000162402.13|USP24|SF3B4|SF3B4	940	-	4.290919	1.2240437	-1.0	-1.0
chr1	55086021	55086186	ENSG00000162402.13|USP24|SF3B4|SF3B4	988	-	5.871171	1.9202797	-1.0	-1.0
chr1	55141731	55141836	ENSG00000162402.13|USP24|SF3B4|SF3B4	941	-	5.207478	1.2319242	-1.0	-1.0
chr1	55121506	55121641	ENSG00000162402.13|USP24|SF3B4|SF3B4	941	-	5.919034	1.230253	-1.0	-1.0
chr1	55071924	55072149	ENSG00000162402.13|USP24|SF3B4|SF3B4	957	-	3.6936843	1.368074	-1.0	-1.0
chr1	55139010	55139115	ENSG00000162402.13|USP24|SF3B4|SF3B4	969	-	6.551778	1.5042453	-1.0	-1.0
chr1	55081424	55081559	ENSG00000162402.13|USP24|SF3B4|SF3B4	978	-	6.5983324	1.648697	-1.0	-1.0
chr1	55120756	55120896	ENSG00000162402.13|USP24|SF3B4|SF3B4	943	-	4.6873636	1.2441797	-1.0	-1.0
chr1	55104020	55104135	ENSG00000162402.13|USP24|SF3B4|SF3B4	942	-	3.8142054	1.2329199	-1.0	-1.0
chr1	55129574	55129689	ENSG00000162402.13|USP24|SF3B4|SF3B4	951	-	6.302793	1.3125501	-1.0	-1.0
chr1	55142795	55142905	ENSG00000162402.13|USP24|SF3B4|SF3B4	900	-	6.062864	1.0013916	-1.0	-1.0
chr1	55154778	55154898	ENSG00000162402.13|USP24|SF3B4|SF3B4	952	-	6.3137617	1.3222353	-1.0	-1.0
chr1	58668566	58668631	ENSG00000162601.9|MYSM1|SF3B4|SF3B4	986	-	4.997301	1.8692843	-1.0	-1.0
chr1	58675580	58675710	ENSG00000162601.9|MYSM1|SF3B4|SF3B4	964	-	4.154028	1.4410579	-1.0	-1.0
chr1	64847675	64847775	ENSG00000162434.11|JAK1|SF3B4|SF3B4	903	-	6.0915165	1.0138781	-1.0	-1.0
chr1	65384085	65384190	ENSG00000116675.15|DNAJC6|SF3B4|SF3B4	924	+	3.4538255	1.1198596	-1.0	-1.0
chr1	65401626	65401760	ENSG00000116675.15|DNAJC6|SF3B4|SF3B4	973	+	6.5742574	1.5718877	-1.0	-1.0
chr1	65364528	65364634	ENSG00000116675.15|DNAJC6|SF3B4|SF3B4	922	+	4.1282983	1.1083142	-1.0	-1.0
chr1	65431653	65431802	ENSG00000213625.8|LEPROT|SF3B4|SF3B4	948	+	3.1722186	1.2812884	-1.0	-1.0
chr1	65565408	65565545	ENSG00000116678.19|LEPR|SF3B4|SF3B4	997	+	7.4619837	2.5449657	-1.0	-1.0
chr1	65431653	65431843	ENSG00000116678.19|LEPR|SF3B4|SF3B4	946	+	2.9917371	1.2701278	-1.0	-1.0
chr1	66939876	66940027	ENSG00000198160.14|MIER1|SF3B4|SF3B4	997	+	6.389313	2.5224702	-1.0	-1.0
chr1	67052857	67052955	ENSG00000116704.7|SLC35D1|SF3B4|SF3B4	904	-	6.0711184	1.0199298	-1.0	-1.0
chr1	67042333	67042463	ENSG00000116704.7|SLC35D1|SF3B4|SF3B4	905	-	6.0776415	1.0201234	-1.0	-1.0
chr1	67413263	67413363	ENSG00000142864.14|SERBP1|SF3B4|SF3B4	921	-	4.1763563	1.1010449	-1.0	-1.0
chr1	67424234	67424409	ENSG00000142864.14|SERBP1|SF3B4|SF3B4	924	-	2.4664834	1.1179562	-1.0	-1.0
chr1	67429862	67429982	ENSG00000142864.14|SERBP1|SF3B4|SF3B4	971	-	4.543608	1.5334965	-1.0	-1.0
chr1	67685965	67686065	ENSG00000116717.11|GADD45A|SF3B4|SF3B4	911	+	2.7603848	1.0522721	-1.0	-1.0
chr1	67686205	67686400	ENSG00000116717.11|GADD45A|SF3B4|SF3B4	991	+	4.5913835	2.0533597	-1.0	-1.0
chr1	68479320	68479425	ENSG00000024526.16|DEPDC1|SF3B4|SF3B4	929	-	6.202472	1.1500417	-1.0	-1.0
chr1	70173510	70173620	ENSG00000066557.5|LRRC40|SF3B4|SF3B4	908	-	4.0270705	1.0381495	-1.0	-1.0
chr1	70232123	70232338	ENSG00000116754.13|SRSF11|SF3B4|SF3B4	996	+	3.6193075	2.3989325	-1.0	-1.0
chr1	70246729	70246839	ENSG00000116754.13|SRSF11|SF3B4|SF3B4	948	+	6.2537265	1.2815956	-1.0	-1.0
chr1	70231753	70231883	ENSG00000116754.13|SRSF11|SF3B4|SF3B4	946	+	2.6927161	1.2660466	-1.0	-1.0
chr1	70221479	70221649	ENSG00000116754.13|SRSF11|SF3B4|SF3B4	919	+	2.3442035	1.0906751	-1.0	-1.0
chr1	70228253	70228421	ENSG00000116754.13|SRSF11|SF3B4|SF3B4	968	+	3.1567225	1.4949841	-1.0	-1.0
chr1	71066887	71067077	ENSG00000132485.13|ZRANB2|SF3B4|SF3B4	991	-	4.8383646	2.0381792	-1.0	-1.0
chr1	71065152	71065252	ENSG00000132485.13|ZRANB2|SF3B4|SF3B4	902	-	3.0554302	1.0097212	-1.0	-1.0
chr1	75739826	75739931	ENSG00000117054.13|ACADM|SF3B4|SF3B4	905	+	6.1687627	1.0231516	-1.0	-1.0
chr1	75732535	75732695	ENSG00000117054.13|ACADM|SF3B4|SF3B4	971	+	5.6307273	1.5426779	-1.0	-1.0
chr1	75734645	75734835	ENSG00000117054.13|ACADM|SF3B4|SF3B4	981	+	5.085018	1.713361	-1.0	-1.0
chr1	75789478	75789618	ENSG00000137955.15|RABGGTB|SF3B4|SF3B4	941	+	2.278181	1.2259622	-1.0	-1.0
chr1	75793971	75794126	ENSG00000137955.15|RABGGTB|SF3B4|SF3B4	962	+	4.7021604	1.4229523	-1.0	-1.0
chr1	75787868	75787988	ENSG00000137955.15|RABGGTB|SF3B4|SF3B4	907	+	1.9219198	1.0320398	-1.0	-1.0
chr1	75791337	75791460	ENSG00000137955.15|RABGGTB|SF3B4|SF3B4	993	+	6.1212335	2.1614292	-1.0	-1.0
chr1	75790108	75790208	ENSG00000137955.15|RABGGTB|SF3B4|SF3B4	902	+	2.6959665	1.0088497	-1.0	-1.0
chr1	75787888	75787972	ENSG00000207241.1|SNORD45A|SF3B4|SF3B4	901	+	1.9383028	1.0039554	-1.0	-1.0
chr1	75789476	75789548	ENSG00000201487.1|SNORD45B|SF3B4|SF3B4	907	+	1.7908952	1.0329323	-1.0	-1.0
chr1	77730731	77730836	ENSG00000077254.14|USP33|SF3B4|SF3B4	953	-	6.312994	1.3275204	-1.0	-1.0
chr1	77964162	77964253	ENSG00000162613.16|FUBP1|SF3B4|SF3B4	951	-	3.626528	1.3109239	-1.0	-1.0
chr1	77963715	77963840	ENSG00000162613.16|FUBP1|SF3B4|SF3B4	942	-	3.0556393	1.2335892	-1.0	-1.0
chr1	77966955	77967048	ENSG00000162613.16|FUBP1|SF3B4|SF3B4	968	-	6.4636617	1.5014915	-1.0	-1.0
chr1	77960408	77960613	ENSG00000162613.16|FUBP1|SF3B4|SF3B4	975	-	3.1203008	1.6107322	-1.0	-1.0
chr1	77964356	77964496	ENSG00000162613.16|FUBP1|SF3B4|SF3B4	950	-	3.3219495	1.3016598	-1.0	-1.0
chr1	77968203	77968338	ENSG00000162613.16|FUBP1|SF3B4|SF3B4	969	-	2.7626266	1.5035888	-1.0	-1.0
chr1	77965231	77965381	ENSG00000162613.16|FUBP1|SF3B4|SF3B4	997	-	7.371915	2.557588	-1.0	-1.0
chr1	77962930	77963060	ENSG00000162613.16|FUBP1|SF3B4|SF3B4	940	-	3.3272195	1.2188952	-1.0	-1.0
chr1	77968164	77968203	ENSG00000162613.16|FUBP1|SF3B4|SF3B4	960	-	4.485552	1.3994817	-1.0	-1.0
chr1	78012941	78013050	ENSG00000162616.8|DNAJB4|SF3B4|SF3B4	949	+	6.2828045	1.2906806	-1.0	-1.0
chr1	78012944	78013074	ENSG00000137960.5|GIPC2|SF3B4|SF3B4	961	+	6.0867476	1.4080298	-1.0	-1.0
chr1	84077590	84077790	ENSG00000271576.1|AL359504.2|SF3B4|SF3B4	985	-	4.218329	1.8291458	-1.0	-1.0
chr1	84498548	84498658	ENSG00000174021.10|GNG5|SF3B4|SF3B4	991	-	5.134211	2.0449178	-1.0	-1.0
chr1	84662530	84662675	ENSG00000117155.16|SSX2IP|SF3B4|SF3B4	948	-	4.3532696	1.2878888	-1.0	-1.0
chr1	84662322	84662492	ENSG00000117155.16|SSX2IP|SF3B4|SF3B4	932	-	3.8934975	1.1658919	-1.0	-1.0
chr1	84670815	84670920	ENSG00000117155.16|SSX2IP|SF3B4|SF3B4	949	-	6.243285	1.2948421	-1.0	-1.0
chr1	84656013	84656163	ENSG00000117155.16|SSX2IP|SF3B4|SF3B4	953	-	6.3034744	1.3316048	-1.0	-1.0
chr1	86722430	86722539	ENSG00000097033.14|SH3GLB1|SF3B4|SF3B4	945	+	6.2458553	1.256302	-1.0	-1.0
chr1	88807443	88807528	ENSG00000065243.19|PKN2|SF3B4|SF3B4	950	+	6.3337393	1.3040819	-1.0	-1.0
chr1	88807198	88807312	ENSG00000065243.19|PKN2|SF3B4|SF3B4	958	+	6.3246894	1.3802441	-1.0	-1.0
chr1	89843386	89843521	ENSG00000271949.1|AC093423.3|SF3B4|SF3B4	914	+	4.47836	1.0656414	-1.0	-1.0
chr1	89843422	89843522	ENSG00000171492.14|LRRC8D|SF3B4|SF3B4	900	+	6.062864	1.0016962	-1.0	-1.0
chr1	90004904	90005002	ENSG00000162664.16|ZNF326|SF3B4|SF3B4	950	+	6.246915	1.3042831	-1.0	-1.0
chr1	90027230	90027353	ENSG00000162664.16|ZNF326|SF3B4|SF3B4	918	+	6.160552	1.0871909	-1.0	-1.0
chr1	90009950	90010087	ENSG00000162664.16|ZNF326|SF3B4|SF3B4	962	+	3.6335206	1.4183984	-1.0	-1.0
chr1	89997973	89998109	ENSG00000162664.16|ZNF326|SF3B4|SF3B4	972	+	5.990107	1.5455067	-1.0	-1.0
chr1	90982370	90982485	ENSG00000122482.20|ZNF644|SF3B4|SF3B4	932	-	4.257364	1.167074	-1.0	-1.0
chr1	91387459	91387654	ENSG00000162669.15|HFM1|SF3B4|SF3B4	990	-	4.6757927	2.0111158	-1.0	-1.0
chr1	92271687	92271792	ENSG00000174842.16|GLMN|SF3B4|SF3B4	912	-	6.1517067	1.056401	-1.0	-1.0
chr1	92247947	92248062	ENSG00000174842.16|GLMN|SF3B4|SF3B4	949	-	5.3212194	1.2922045	-1.0	-1.0
chr1	92840418	92840550	ENSG00000122406.12|RPL5|SF3B4|SF3B4	960	+	3.8028088	1.4018416	-1.0	-1.0
chr1	92834639	92834778	ENSG00000122406.12|RPL5|SF3B4|SF3B4	946	+	3.5326555	1.2702734	-1.0	-1.0
chr1	92841619	92841765	ENSG00000122406.12|RPL5|SF3B4|SF3B4	994	+	6.039991	2.1925347	-1.0	-1.0
chr1	93133980	93134085	ENSG00000143033.17|MTF2|SF3B4|SF3B4	949	+	5.2817507	1.2892396	-1.0	-1.0
chr1	93129134	93129374	ENSG00000143033.17|MTF2|SF3B4|SF3B4	965	+	2.745394	1.4566376	-1.0	-1.0
chr1	93154888	93154993	ENSG00000117500.12|TMED5|SF3B4|SF3B4	905	-	6.075209	1.0231555	-1.0	-1.0
chr1	93339271	93339376	ENSG00000223745.7|CCDC18-AS1|SF3B4|SF3B4	907	-	4.0301294	1.033829	-1.0	-1.0
chr1	93897898	93898038	ENSG00000023909.9|GCLM|SF3B4|SF3B4	956	-	6.3101377	1.3611151	-1.0	-1.0
chr1	93901669	93901789	ENSG00000023909.9|GCLM|SF3B4|SF3B4	946	-	5.4571857	1.2708358	-1.0	-1.0
chr1	94483067	94483182	ENSG00000117528.11|ABCD3|SF3B4|SF3B4	910	+	6.1148643	1.0473111	-1.0	-1.0
chr1	95143751	95143890	ENSG00000271092.5|TMEM56-RWDD3|SF3B4|SF3B4	982	+	4.580321	1.7494879	-1.0	-1.0
chr1	95148596	95148696	ENSG00000271092.5|TMEM56-RWDD3|SF3B4|SF3B4	944	+	3.5873225	1.2544606	-1.0	-1.0
chr1	95143752	95143890	ENSG00000152078.9|TMEM56|SF3B4|SF3B4	981	+	4.488224	1.7262484	-1.0	-1.0
chr1	95148596	95148696	ENSG00000152078.9|TMEM56|SF3B4|SF3B4	944	+	3.5873225	1.2538866	-1.0	-1.0
chr1	96812928	96813028	ENSG00000117569.18|PTBP2|SF3B4|SF3B4	914	+	6.1425457	1.0659201	-1.0	-1.0
chr1	99712163	99712278	ENSG00000156869.12|FRRS1|SF3B4|SF3B4	975	-	6.5565553	1.6039025	-1.0	-1.0
chr1	99709259	99709374	ENSG00000156869.12|FRRS1|SF3B4|SF3B4	970	-	6.544328	1.5283103	-1.0	-1.0
chr1	99729748	99729888	ENSG00000156869.12|FRRS1|SF3B4|SF3B4	980	-	4.621859	1.6906273	-1.0	-1.0
chr1	99710949	99711094	ENSG00000156869.12|FRRS1|SF3B4|SF3B4	985	-	4.055611	1.8355031	-1.0	-1.0
chr1	99712515	99712615	ENSG00000156869.12|FRRS1|SF3B4|SF3B4	945	-	6.191916	1.2613006	-1.0	-1.0
chr1	100078297	100078450	ENSG00000283761.1|AC118553.2|SF3B4|SF3B4	993	+	3.99162	2.1321902	-1.0	-1.0
chr1	100067869	100067976	ENSG00000283761.1|AC118553.2|SF3B4|SF3B4	937	+	4.197556	1.198228	-1.0	-1.0
chr1	100049809	100049908	ENSG00000283761.1|AC118553.2|SF3B4|SF3B4	914	+	6.1347404	1.0645032	-1.0	-1.0
chr1	100078297	100078450	ENSG00000156875.13|MFSD14A|SF3B4|SF3B4	993	+	3.99162	2.1324759	-1.0	-1.0
chr1	100049811	100049908	ENSG00000156875.13|MFSD14A|SF3B4|SF3B4	914	+	6.1347404	1.0641816	-1.0	-1.0
chr1	100067870	100067976	ENSG00000156875.13|MFSD14A|SF3B4|SF3B4	937	+	4.197556	1.2000386	-1.0	-1.0
chr1	100125942	100126067	ENSG00000156876.9|SASS6|SF3B4|SF3B4	952	-	6.349938	1.3231626	-1.0	-1.0
chr1	100098356	100098551	ENSG00000156876.9|SASS6|SF3B4|SF3B4	983	-	6.7169576	1.7594078	-1.0	-1.0
chr1	100106993	100107103	ENSG00000156876.9|SASS6|SF3B4|SF3B4	952	-	4.364121	1.3213354	-1.0	-1.0
chr1	100275485	100275598	ENSG00000137996.12|RTCA|SF3B4|SF3B4	935	+	4.247209	1.1864223	-1.0	-1.0
chr1	100277118	100277257	ENSG00000137996.12|RTCA|SF3B4|SF3B4	958	+	6.3460045	1.3791646	-1.0	-1.0
chr1	100291283	100291402	ENSG00000137996.12|RTCA|SF3B4|SF3B4	929	+	3.5334508	1.145793	-1.0	-1.0
chr1	100285126	100285227	ENSG00000137996.12|RTCA|SF3B4|SF3B4	913	+	6.130817	1.059875	-1.0	-1.0
chr1	100424081	100424241	ENSG00000079335.18|CDC14A|SF3B4|SF3B4	965	+	4.464059	1.4619976	-1.0	-1.0
chr1	100439806	100439926	ENSG00000079335.18|CDC14A|SF3B4|SF3B4	911	+	4.1027417	1.0507835	-1.0	-1.0
chr1	100910955	100911062	ENSG00000162695.11|SLC30A7|SF3B4|SF3B4	938	+	6.231138	1.208127	-1.0	-1.0
chr1	108606086	108606222	ENSG00000162636.15|FAM102B|SF3B4|SF3B4	990	+	6.987069	1.9865303	-1.0	-1.0
chr1	108697799	108698019	ENSG00000134186.11|PRPF38B|SF3B4|SF3B4	992	+	4.0202117	2.0953667	-1.0	-1.0
chr1	108693467	108693589	ENSG00000134186.11|PRPF38B|SF3B4|SF3B4	925	+	3.4555058	1.1263624	-1.0	-1.0
chr1	108695592	108695701	ENSG00000134186.11|PRPF38B|SF3B4|SF3B4	959	+	5.07172	1.3831306	-1.0	-1.0
chr1	108696194	108696276	ENSG00000134186.11|PRPF38B|SF3B4|SF3B4	986	+	5.10584	1.8425674	-1.0	-1.0
chr1	108698474	108698689	ENSG00000134186.11|PRPF38B|SF3B4|SF3B4	988	+	4.98723	1.9348835	-1.0	-1.0
chr1	108772520	108772664	ENSG00000116266.10|STXBP3|SF3B4|SF3B4	986	+	6.8483863	1.8523414	-1.0	-1.0
chr1	108939751	108939891	ENSG00000274068.1|AL449266.1|SF3B4|SF3B4	919	-	5.597952	1.089308	-1.0	-1.0
chr1	108934926	108935026	ENSG00000274068.1|AL449266.1|SF3B4|SF3B4	915	-	4.1340714	1.0700886	-1.0	-1.0
chr1	108937391	108937506	ENSG00000274068.1|AL449266.1|SF3B4|SF3B4	908	-	6.134286	1.0385171	-1.0	-1.0
chr1	108939782	108939892	ENSG00000121940.15|CLCC1|SF3B4|SF3B4	924	-	6.1404133	1.1191828	-1.0	-1.0
chr1	109100192	109100607	ENSG00000278249.1|SCARNA2|SF3B4|SF3B4	999	+	2.5215638	3.2647448	-1.0	-1.0
chr1	109100192	109100619	ENSG00000270066.3|AL356488.2|SF3B4|SF3B4	999	+	2.5107777	3.1787622	-1.0	-1.0
chr1	109231507	109231672	ENSG00000031698.12|SARS|SF3B4|SF3B4	920	+	2.858354	1.0950583	-1.0	-1.0
chr1	109237105	109237285	ENSG00000031698.12|SARS|SF3B4|SF3B4	978	+	3.0116591	1.6549786	-1.0	-1.0
chr1	109229282	109229413	ENSG00000031698.12|SARS|SF3B4|SF3B4	953	+	4.340841	1.3304312	-1.0	-1.0
chr1	109236245	109236350	ENSG00000031698.12|SARS|SF3B4|SF3B4	907	+	4.0148153	1.0294476	-1.0	-1.0
chr1	109280156	109280356	ENSG00000134222.16|PSRC1|SF3B4|SF3B4	971	-	6.5522366	1.5315646	-1.0	-1.0
chr1	109282033	109282183	ENSG00000134222.16|PSRC1|SF3B4|SF3B4	919	-	3.9852715	1.0898268	-1.0	-1.0
chr1	109282887	109283067	ENSG00000134222.16|PSRC1|SF3B4|SF3B4	920	-	4.212687	1.0942204	-1.0	-1.0
chr1	109280489	109280599	ENSG00000134222.16|PSRC1|SF3B4|SF3B4	938	-	4.208482	1.2082895	-1.0	-1.0
chr1	109282727	109282832	ENSG00000134222.16|PSRC1|SF3B4|SF3B4	907	-	4.0148153	1.0306022	-1.0	-1.0
chr1	109281251	109281403	ENSG00000134222.16|PSRC1|SF3B4|SF3B4	934	-	3.339037	1.1776203	-1.0	-1.0
chr1	109281006	109281181	ENSG00000134222.16|PSRC1|SF3B4|SF3B4	919	-	2.8352463	1.0893965	-1.0	-1.0
chr1	109347537	109347642	ENSG00000134243.11|SORT1|SF3B4|SF3B4	915	-	4.0770764	1.0682185	-1.0	-1.0
chr1	109327160	109327300	ENSG00000134243.11|SORT1|SF3B4|SF3B4	985	-	5.935949	1.8154111	-1.0	-1.0
chr1	109412132	109412262	ENSG00000143106.12|PSMA5|SF3B4|SF3B4	925	-	6.174414	1.1251504	-1.0	-1.0
chr1	109573794	109573895	ENSG00000065135.10|GNAI3|SF3B4|SF3B4	932	+	6.206296	1.1652615	-1.0	-1.0
chr1	109626588	109626725	ENSG00000116337.15|AMPD2|SF3B4|SF3B4	945	+	4.264669	1.2593342	-1.0	-1.0
chr1	109630081	109630232	ENSG00000116337.15|AMPD2|SF3B4|SF3B4	945	+	4.9701004	1.256668	-1.0	-1.0
chr1	109628937	109629147	ENSG00000116337.15|AMPD2|SF3B4|SF3B4	966	+	4.15078	1.4736385	-1.0	-1.0
chr1	109628267	109628382	ENSG00000116337.15|AMPD2|SF3B4|SF3B4	941	+	6.2284274	1.2307127	-1.0	-1.0
chr1	109627280	109627465	ENSG00000116337.15|AMPD2|SF3B4|SF3B4	962	+	4.6596684	1.425674	-1.0	-1.0
chr1	109628497	109628692	ENSG00000116337.15|AMPD2|SF3B4|SF3B4	991	+	6.9597745	2.0444863	-1.0	-1.0
chr1	109626885	109627220	ENSG00000116337.15|AMPD2|SF3B4|SF3B4	939	+	4.1961036	1.218025	-1.0	-1.0
chr1	109625597	109625712	ENSG00000116337.15|AMPD2|SF3B4|SF3B4	963	+	6.4228983	1.4344435	-1.0	-1.0
chr1	109671136	109671281	ENSG00000168765.16|GSTM4|SF3B4|SF3B4	966	+	6.4315453	1.4666204	-1.0	-1.0
chr1	109671138	109671288	ENSG00000213366.12|GSTM2|SF3B4|SF3B4	966	+	6.437554	1.4710776	-1.0	-1.0
chr1	109917066	109917276	ENSG00000184371.13|CSF1|SF3B4|SF3B4	984	+	5.236205	1.8081183	-1.0	-1.0
chr1	110012787	110012896	ENSG00000168710.17|AHCYL1|SF3B4|SF3B4	908	+	6.0963554	1.0372461	-1.0	-1.0
chr1	110018467	110018551	ENSG00000168710.17|AHCYL1|SF3B4|SF3B4	905	+	6.079286	1.0243772	-1.0	-1.0
chr1	110021551	110021673	ENSG00000168710.17|AHCYL1|SF3B4|SF3B4	952	+	4.3265204	1.3144363	-1.0	-1.0
chr1	110017390	110017494	ENSG00000168710.17|AHCYL1|SF3B4|SF3B4	916	+	6.180522	1.0745461	-1.0	-1.0
chr1	110043520	110043638	ENSG00000143093.14|STRIP1|SF3B4|SF3B4	903	+	3.3282428	1.0142139	-1.0	-1.0
chr1	110044726	110044839	ENSG00000143093.14|STRIP1|SF3B4|SF3B4	939	+	4.2283597	1.211872	-1.0	-1.0
chr1	110047436	110047536	ENSG00000143093.14|STRIP1|SF3B4|SF3B4	901	+	3.3066847	1.0036237	-1.0	-1.0
chr1	110050161	110050381	ENSG00000143093.14|STRIP1|SF3B4|SF3B4	982	+	4.346619	1.741259	-1.0	-1.0
chr1	110047626	110047766	ENSG00000143093.14|STRIP1|SF3B4|SF3B4	981	+	6.697902	1.7193139	-1.0	-1.0
chr1	110372038	110372178	ENSG00000273373.1|AL355488.2|SF3B4|SF3B4	961	+	6.3614016	1.4059923	-1.0	-1.0
chr1	110372041	110372176	ENSG00000224699.8|LAMTOR5-AS1|SF3B4|SF3B4	961	+	6.361032	1.4059709	-1.0	-1.0
chr1	110404036	110404151	ENSG00000134248.13|LAMTOR5|SF3B4|SF3B4	947	-	3.2579398	1.277646	-1.0	-1.0
chr1	110891272	110891391	ENSG00000143119.12|CD53|SF3B4|SF3B4	941	+	6.256165	1.2287148	-1.0	-1.0
chr1	111137591	111137701	ENSG00000156171.14|DRAM2|SF3B4|SF3B4	902	-	6.1148086	1.0090173	-1.0	-1.0
chr1	111182068	111182263	ENSG00000134255.13|CEPT1|SF3B4|SF3B4	966	+	4.4774795	1.4649221	-1.0	-1.0
chr1	111447144	111447254	ENSG00000116455.13|WDR77|SF3B4|SF3B4	972	-	6.516186	1.5509944	-1.0	-1.0
chr1	112658911	112659016	ENSG00000116489.12|CAPZA1|SF3B4|SF3B4	957	+	3.6754403	1.3679374	-1.0	-1.0
chr1	112659618	112659748	ENSG00000116489.12|CAPZA1|SF3B4|SF3B4	925	+	2.8911624	1.126591	-1.0	-1.0
chr1	112669420	112669542	ENSG00000116489.12|CAPZA1|SF3B4|SF3B4	936	+	4.0460005	1.1948285	-1.0	-1.0
chr1	112666934	112667094	ENSG00000116489.12|CAPZA1|SF3B4|SF3B4	969	+	5.630898	1.5055504	-1.0	-1.0
chr1	112699541	112699721	ENSG00000155363.18|MOV10|SF3B4|SF3B4	951	+	3.078424	1.3107915	-1.0	-1.0
chr1	112696311	112696431	ENSG00000155363.18|MOV10|SF3B4|SF3B4	934	+	4.189636	1.1826608	-1.0	-1.0
chr1	112918044	112918154	ENSG00000155380.11|SLC16A1|SF3B4|SF3B4	995	-	5.2640595	2.272467	-1.0	-1.0
chr1	112922084	112922239	ENSG00000155380.11|SLC16A1|SF3B4|SF3B4	970	-	6.525631	1.5243762	-1.0	-1.0
chr1	113098550	113098704	ENSG00000198799.11|LRIG2|SF3B4|SF3B4	994	+	6.8026586	2.2005384	-1.0	-1.0
chr1	113100070	113100205	ENSG00000198799.11|LRIG2|SF3B4|SF3B4	990	+	5.3967013	1.9963305	-1.0	-1.0
chr1	113901829	113901964	ENSG00000134262.12|AP4B1|SF3B4|SF3B4	933	-	3.7404613	1.1752119	-1.0	-1.0
chr1	113957931	113958065	ENSG00000163349.21|HIPK1|SF3B4|SF3B4	963	+	6.476832	1.4345913	-1.0	-1.0
chr1	113963248	113963386	ENSG00000163349.21|HIPK1|SF3B4|SF3B4	944	+	3.8738081	1.2532723	-1.0	-1.0
chr1	114718727	114718852	ENSG00000009307.15|CSDE1|SF3B4|SF3B4	925	-	3.4232779	1.1260729	-1.0	-1.0
chr1	114734523	114734633	ENSG00000009307.15|CSDE1|SF3B4|SF3B4	955	-	4.125627	1.3435484	-1.0	-1.0
chr1	116399314	116399414	ENSG00000163399.15|ATP1A1|SF3B4|SF3B4	926	+	4.167977	1.1330957	-1.0	-1.0
chr1	116388535	116388637	ENSG00000163399.15|ATP1A1|SF3B4|SF3B4	911	+	4.042283	1.0490277	-1.0	-1.0
chr1	116387991	116388130	ENSG00000163399.15|ATP1A1|SF3B4|SF3B4	999	+	5.7156534	2.9034402	-1.0	-1.0
chr1	116396485	116396597	ENSG00000163399.15|ATP1A1|SF3B4|SF3B4	957	+	6.348676	1.3652823	-1.0	-1.0
chr1	116390100	116390212	ENSG00000163399.15|ATP1A1|SF3B4|SF3B4	956	+	6.3631444	1.3568286	-1.0	-1.0
chr1	116393378	116393530	ENSG00000163399.15|ATP1A1|SF3B4|SF3B4	993	+	5.9167876	2.1752205	-1.0	-1.0
chr1	117953356	117953475	ENSG00000065183.15|WDR3|SF3B4|SF3B4	958	+	6.3924236	1.3754086	-1.0	-1.0
chr1	119726635	119726820	ENSG00000092621.12|PHGDH|SF3B4|SF3B4	978	+	5.532127	1.664382	-1.0	-1.0
chr1	119737008	119737108	ENSG00000092621.12|PHGDH|SF3B4|SF3B4	914	+	6.1386476	1.0659201	-1.0	-1.0
chr1	145856411	145856576	ENSG00000131788.15|PIAS3|SF3B4|SF3B4	978	-	5.4732137	1.652109	-1.0	-1.0
chr1	145850939	145851019	ENSG00000131788.15|PIAS3|SF3B4|SF3B4	991	-	5.1549354	2.0230772	-1.0	-1.0
chr1	145853664	145853764	ENSG00000131788.15|PIAS3|SF3B4|SF3B4	900	-	6.062864	1.0007824	-1.0	-1.0
chr1	145926601	145926766	ENSG00000265241.6|RBM8A|SF3B4|SF3B4	954	-	3.4122903	1.3403854	-1.0	-1.0
chr1	145926936	145927036	ENSG00000265241.6|RBM8A|SF3B4|SF3B4	930	-	4.1539955	1.1519704	-1.0	-1.0
chr1	145995903	145996016	ENSG00000265972.5|TXNIP|SF3B4|SF3B4	981	-	3.0547152	1.7150183	-1.0	-1.0
chr1	145993749	145994216	ENSG00000265972.5|TXNIP|SF3B4|SF3B4	1000	-	3.9960287	3.452716	-1.0	-1.0
chr1	145994216	145994280	ENSG00000265972.5|TXNIP|SF3B4|SF3B4	988	-	3.636683	1.925705	-1.0	-1.0
chr1	145995291	145995403	ENSG00000265972.5|TXNIP|SF3B4|SF3B4	999	-	4.9574666	3.1461935	-1.0	-1.0
chr1	145995403	145995663	ENSG00000265972.5|TXNIP|SF3B4|SF3B4	992	-	3.427022	2.1108053	-1.0	-1.0
chr1	145994715	145994985	ENSG00000265972.5|TXNIP|SF3B4|SF3B4	996	-	3.1014142	2.3496315	-1.0	-1.0
chr1	145995031	145995143	ENSG00000265972.5|TXNIP|SF3B4|SF3B4	996	-	3.6643572	2.3473806	-1.0	-1.0
chr1	145994280	145994640	ENSG00000265972.5|TXNIP|SF3B4|SF3B4	998	-	3.2846773	2.71023	-1.0	-1.0
chr1	147265783	147265931	ENSG00000131778.18|CHD1L|SF3B4|SF3B4	969	+	6.1400294	1.5082376	-1.0	-1.0
chr1	147268648	147268781	ENSG00000131778.18|CHD1L|SF3B4|SF3B4	947	+	3.6583452	1.2729816	-1.0	-1.0
chr1	147275210	147275353	ENSG00000131778.18|CHD1L|SF3B4|SF3B4	943	+	3.2301822	1.2428626	-1.0	-1.0
chr1	149926247	149926347	ENSG00000143368.9|SF3B4|SF3B4|SF3B4	900	-	3.9737422	1.0000522	-1.0	-1.0
chr1	149924014	149924159	ENSG00000143368.9|SF3B4|SF3B4|SF3B4	953	-	6.331512	1.324367	-1.0	-1.0
chr1	150077603	150077713	ENSG00000136631.12|VPS45|SF3B4|SF3B4	905	+	6.0711184	1.020074	-1.0	-1.0
chr1	150346269	150346454	ENSG00000117360.12|PRPF3|SF3B4|SF3B4	955	+	3.6681693	1.3443106	-1.0	-1.0
chr1	150328174	150328364	ENSG00000117360.12|PRPF3|SF3B4|SF3B4	982	+	6.20582	1.735812	-1.0	-1.0
chr1	150349063	150349213	ENSG00000117360.12|PRPF3|SF3B4|SF3B4	942	+	4.0143933	1.2354535	-1.0	-1.0
chr1	150332867	150332972	ENSG00000117360.12|PRPF3|SF3B4|SF3B4	918	+	4.1181765	1.0877955	-1.0	-1.0
chr1	150492314	150492429	ENSG00000143374.16|TARS2|SF3B4|SF3B4	936	+	6.221286	1.192749	-1.0	-1.0
chr1	150558748	150558961	ENSG00000143382.14|ADAMTSL4|SF3B4|SF3B4	979	+	4.732483	1.6684629	-1.0	-1.0
chr1	150554364	150554467	ENSG00000143382.14|ADAMTSL4|SF3B4|SF3B4	940	+	2.1736813	1.2194098	-1.0	-1.0
chr1	150551906	150552087	ENSG00000143382.14|ADAMTSL4|SF3B4|SF3B4	980	+	2.6712356	1.694993	-1.0	-1.0
chr1	150555279	150555428	ENSG00000143382.14|ADAMTSL4|SF3B4|SF3B4	999	+	4.7186117	2.9787996	-1.0	-1.0
chr1	150549821	150550191	ENSG00000143382.14|ADAMTSL4|SF3B4|SF3B4	968	+	2.6445866	1.4981877	-1.0	-1.0
chr1	150557365	150557485	ENSG00000143382.14|ADAMTSL4|SF3B4|SF3B4	915	+	2.8165445	1.0728967	-1.0	-1.0
chr1	150552438	150552542	ENSG00000143382.14|ADAMTSL4|SF3B4|SF3B4	944	+	5.267605	1.2512021	-1.0	-1.0
chr1	150554565	150554634	ENSG00000143382.14|ADAMTSL4|SF3B4|SF3B4	949	+	3.230037	1.2949314	-1.0	-1.0
chr1	150551279	150551906	ENSG00000143382.14|ADAMTSL4|SF3B4|SF3B4	978	+	3.243762	1.6607349	-1.0	-1.0
chr1	150549609	150549799	ENSG00000143382.14|ADAMTSL4|SF3B4|SF3B4	962	+	4.340508	1.4252545	-1.0	-1.0
chr1	150553253	150553425	ENSG00000143382.14|ADAMTSL4|SF3B4|SF3B4	988	+	3.61273	1.9292028	-1.0	-1.0
chr1	150552650	150552755	ENSG00000143382.14|ADAMTSL4|SF3B4|SF3B4	911	+	6.125678	1.0512667	-1.0	-1.0
chr1	150558149	150558253	ENSG00000143382.14|ADAMTSL4|SF3B4|SF3B4	977	+	3.7118592	1.6333672	-1.0	-1.0
chr1	150550614	150550889	ENSG00000143382.14|ADAMTSL4|SF3B4|SF3B4	971	+	2.6573427	1.5427375	-1.0	-1.0
chr1	150557738	150557883	ENSG00000143382.14|ADAMTSL4|SF3B4|SF3B4	923	+	3.0062673	1.1142722	-1.0	-1.0
chr1	150554122	150554364	ENSG00000143382.14|ADAMTSL4|SF3B4|SF3B4	995	+	3.334916	2.309296	-1.0	-1.0
chr1	150558593	150558733	ENSG00000143382.14|ADAMTSL4|SF3B4|SF3B4	929	+	4.0222745	1.1468928	-1.0	-1.0
chr1	150557050	150557149	ENSG00000143382.14|ADAMTSL4|SF3B4|SF3B4	1000	+	5.238263	6.403732	-1.0	-1.0
chr1	150557149	150557259	ENSG00000143382.14|ADAMTSL4|SF3B4|SF3B4	962	+	2.4784331	1.4226575	-1.0	-1.0
chr1	150550276	150550614	ENSG00000143382.14|ADAMTSL4|SF3B4|SF3B4	999	+	3.7996476	2.9280353	-1.0	-1.0
chr1	150556938	150557050	ENSG00000143382.14|ADAMTSL4|SF3B4|SF3B4	922	+	1.9970167	1.1094155	-1.0	-1.0
chr1	150550909	150551154	ENSG00000143382.14|ADAMTSL4|SF3B4|SF3B4	987	+	2.864905	1.8730899	-1.0	-1.0
chr1	150553072	150553253	ENSG00000143382.14|ADAMTSL4|SF3B4|SF3B4	950	+	2.2811837	1.2980293	-1.0	-1.0
chr1	150558253	150558413	ENSG00000143382.14|ADAMTSL4|SF3B4|SF3B4	934	+	2.930838	1.1815503	-1.0	-1.0
chr1	150556793	150556933	ENSG00000143382.14|ADAMTSL4|SF3B4|SF3B4	998	+	7.659823	2.7443042	-1.0	-1.0
chr1	150555910	150556161	ENSG00000143382.14|ADAMTSL4|SF3B4|SF3B4	982	+	4.194728	1.7333641	-1.0	-1.0
chr1	150554634	150554854	ENSG00000143382.14|ADAMTSL4|SF3B4|SF3B4	996	+	5.3195834	2.4355948	-1.0	-1.0
chr1	150556620	150556793	ENSG00000143382.14|ADAMTSL4|SF3B4|SF3B4	965	+	2.6591334	1.4579868	-1.0	-1.0
chr1	150556366	150556620	ENSG00000143382.14|ADAMTSL4|SF3B4|SF3B4	974	+	4.962307	1.5831364	-1.0	-1.0
chr1	150552087	150552277	ENSG00000143382.14|ADAMTSL4|SF3B4|SF3B4	999	+	3.7503538	3.258507	-1.0	-1.0
chr1	150553890	150554070	ENSG00000143382.14|ADAMTSL4|SF3B4|SF3B4	946	+	2.367217	1.2690798	-1.0	-1.0
chr1	150552780	150552880	ENSG00000143382.14|ADAMTSL4|SF3B4|SF3B4	907	+	4.048662	1.0295051	-1.0	-1.0
chr1	150554467	150554565	ENSG00000143382.14|ADAMTSL4|SF3B4|SF3B4	938	+	3.1398153	1.2097384	-1.0	-1.0
chr1	150551928	150552014	ENSG00000264553.1|MIR4257|SF3B4|SF3B4	985	+	2.7996438	1.8278204	-1.0	-1.0
chr1	150577491	150577601	ENSG00000143384.12|MCL1|SF3B4|SF3B4	957	-	3.6623445	1.3617868	-1.0	-1.0
chr1	150839689	150839789	ENSG00000143437.20|ARNT|SF3B4|SF3B4	914	-	6.1347404	1.0630327	-1.0	-1.0
chr1	150832399	150832509	ENSG00000143437.20|ARNT|SF3B4|SF3B4	973	-	6.5434737	1.5702538	-1.0	-1.0
chr1	150836499	150836604	ENSG00000143437.20|ARNT|SF3B4|SF3B4	942	-	5.225912	1.2346661	-1.0	-1.0
chr1	150963391	150963581	ENSG00000143379.12|SETDB1|SF3B4|SF3B4	986	+	6.832595	1.8607737	-1.0	-1.0
chr1	150968512	150968652	ENSG00000143418.19|CERS2|SF3B4|SF3B4	992	-	5.070622	2.123216	-1.0	-1.0
chr1	150966895	150967005	ENSG00000143418.19|CERS2|SF3B4|SF3B4	956	-	6.30622	1.3572829	-1.0	-1.0
chr1	150967456	150967631	ENSG00000143418.19|CERS2|SF3B4|SF3B4	958	-	3.9511933	1.3752776	-1.0	-1.0
chr1	150967877	150968027	ENSG00000143418.19|CERS2|SF3B4|SF3B4	986	-	6.8031244	1.8659734	-1.0	-1.0
chr1	151055105	151055240	ENSG00000197622.12|CDC42SE1|SF3B4|SF3B4	910	-	2.579585	1.0436983	-1.0	-1.0
chr1	151055780	151055905	ENSG00000197622.12|CDC42SE1|SF3B4|SF3B4	945	-	4.2131667	1.2573279	-1.0	-1.0
chr1	151054321	151054441	ENSG00000197622.12|CDC42SE1|SF3B4|SF3B4	938	-	3.2468157	1.2098674	-1.0	-1.0
chr1	151055993	151056143	ENSG00000197622.12|CDC42SE1|SF3B4|SF3B4	923	-	3.7643533	1.1115317	-1.0	-1.0
chr1	151166825	151166950	ENSG00000163156.11|SCNM1|SF3B4|SF3B4	910	+	5.418312	1.044012	-1.0	-1.0
chr1	151293193	151293293	ENSG00000143393.16|PI4KB|SF3B4|SF3B4	901	-	3.2783747	1.0032543	-1.0	-1.0
chr1	151400360	151400475	ENSG00000159377.10|PSMB4|SF3B4|SF3B4	931	+	4.175507	1.1633242	-1.0	-1.0
chr1	151406851	151406951	ENSG00000143442.21|POGZ|SF3B4|SF3B4	901	-	6.0956187	1.0047947	-1.0	-1.0
chr1	151408154	151408349	ENSG00000143442.21|POGZ|SF3B4|SF3B4	968	-	4.2354136	1.5012971	-1.0	-1.0
chr1	151406606	151406736	ENSG00000143442.21|POGZ|SF3B4|SF3B4	969	-	6.470507	1.5060318	-1.0	-1.0
chr1	151889373	151889513	ENSG00000159445.12|THEM4|SF3B4|SF3B4	960	-	6.3637023	1.3929112	-1.0	-1.0
chr1	153665341	153665476	ENSG00000143621.16|ILF2|SF3B4|SF3B4	916	-	4.0841193	1.0763648	-1.0	-1.0
chr1	153662795	153662915	ENSG00000143621.16|ILF2|SF3B4|SF3B4	921	-	4.159657	1.1048189	-1.0	-1.0
chr1	153663138	153663258	ENSG00000143621.16|ILF2|SF3B4|SF3B4	942	-	3.1888824	1.2402642	-1.0	-1.0
chr1	153763097	153763227	ENSG00000143624.13|INTS3|SF3B4|SF3B4	968	+	6.4795947	1.4929539	-1.0	-1.0
chr1	153747191	153747381	ENSG00000143624.13|INTS3|SF3B4|SF3B4	934	+	2.7080917	1.1778823	-1.0	-1.0
chr1	153751003	153751108	ENSG00000143624.13|INTS3|SF3B4|SF3B4	966	+	6.441613	1.4747589	-1.0	-1.0
chr1	153748531	153748701	ENSG00000143624.13|INTS3|SF3B4|SF3B4	957	+	3.3580956	1.3686551	-1.0	-1.0
chr1	153810315	153810440	ENSG00000143614.9|GATAD2B|SF3B4|SF3B4	913	-	6.1363134	1.0589478	-1.0	-1.0
chr1	153812081	153812256	ENSG00000143614.9|GATAD2B|SF3B4|SF3B4	947	-	4.8756285	1.2785059	-1.0	-1.0
chr1	153942318	153942463	ENSG00000198837.9|DENND4B|SF3B4|SF3B4	951	-	4.6373205	1.3093451	-1.0	-1.0
chr1	153930788	153930963	ENSG00000198837.9|DENND4B|SF3B4|SF3B4	959	-	6.366797	1.3906472	-1.0	-1.0
chr1	153934964	153935064	ENSG00000198837.9|DENND4B|SF3B4|SF3B4	905	-	2.9619315	1.0201228	-1.0	-1.0
chr1	153940959	153941234	ENSG00000198837.9|DENND4B|SF3B4|SF3B4	992	-	4.266375	2.0971284	-1.0	-1.0
chr1	153931064	153931174	ENSG00000198837.9|DENND4B|SF3B4|SF3B4	904	-	2.7113934	1.0186667	-1.0	-1.0
chr1	153942028	153942253	ENSG00000198837.9|DENND4B|SF3B4|SF3B4	997	-	5.441117	2.563278	-1.0	-1.0
chr1	153936748	153936893	ENSG00000198837.9|DENND4B|SF3B4|SF3B4	977	-	6.628885	1.6350251	-1.0	-1.0
chr1	153942625	153942730	ENSG00000198837.9|DENND4B|SF3B4|SF3B4	908	-	6.0989113	1.0344517	-1.0	-1.0
chr1	153941445	153941550	ENSG00000198837.9|DENND4B|SF3B4|SF3B4	939	-	6.230093	1.2118403	-1.0	-1.0
chr1	153933319	153933439	ENSG00000198837.9|DENND4B|SF3B4|SF3B4	907	-	6.097966	1.0333475	-1.0	-1.0
chr1	153933881	153934036	ENSG00000198837.9|DENND4B|SF3B4|SF3B4	932	-	4.944374	1.1689541	-1.0	-1.0
chr1	153933672	153933777	ENSG00000198837.9|DENND4B|SF3B4|SF3B4	914	-	6.144494	1.0648954	-1.0	-1.0
chr1	153937487	153937587	ENSG00000198837.9|DENND4B|SF3B4|SF3B4	905	-	6.0874314	1.0211722	-1.0	-1.0
chr1	153939050	153939200	ENSG00000198837.9|DENND4B|SF3B4|SF3B4	940	-	3.355517	1.222183	-1.0	-1.0
chr1	153932985	153933180	ENSG00000198837.9|DENND4B|SF3B4|SF3B4	992	-	3.7803423	2.0776618	-1.0	-1.0
chr1	153939732	153939952	ENSG00000198837.9|DENND4B|SF3B4|SF3B4	999	-	5.126715	2.9855914	-1.0	-1.0
chr1	153954932	153955127	ENSG00000160741.16|CRTC2|SF3B4|SF3B4	961	-	3.4487808	1.4142475	-1.0	-1.0
chr1	153952580	153952835	ENSG00000160741.16|CRTC2|SF3B4|SF3B4	971	-	4.7626314	1.5383213	-1.0	-1.0
chr1	153952396	153952496	ENSG00000160741.16|CRTC2|SF3B4|SF3B4	987	-	4.152593	1.8725741	-1.0	-1.0
chr1	153976702	153976907	ENSG00000143543.14|JTB|SF3B4|SF3B4	973	-	4.119626	1.574512	-1.0	-1.0
chr1	153977038	153977158	ENSG00000143543.14|JTB|SF3B4|SF3B4	913	-	5.4662695	1.0619764	-1.0	-1.0
chr1	153975905	153976055	ENSG00000143543.14|JTB|SF3B4|SF3B4	977	-	3.8284945	1.6458763	-1.0	-1.0
chr1	153991034	153991114	ENSG00000177954.11|RPS27|SF3B4|SF3B4	964	+	3.1902342	1.4410852	-1.0	-1.0
chr1	154157731	154157831	ENSG00000143549.19|TPM3|SF3B4|SF3B4	906	-	6.1188736	1.025181	-1.0	-1.0
chr1	154170469	154170609	ENSG00000143549.19|TPM3|SF3B4|SF3B4	997	-	7.4158664	2.5430572	-1.0	-1.0
chr1	154170663	154170858	ENSG00000143549.19|TPM3|SF3B4|SF3B4	969	-	3.7239742	1.5126628	-1.0	-1.0
chr1	154235092	154235192	ENSG00000143569.18|UBAP2L|SF3B4|SF3B4	936	+	3.514303	1.1914017	-1.0	-1.0
chr1	154243069	154243274	ENSG00000143569.18|UBAP2L|SF3B4|SF3B4	996	+	3.5787432	2.4270253	-1.0	-1.0
chr1	154260754	154260891	ENSG00000143569.18|UBAP2L|SF3B4|SF3B4	967	+	3.4401164	1.4788045	-1.0	-1.0
chr1	154241565	154241675	ENSG00000143569.18|UBAP2L|SF3B4|SF3B4	965	+	4.4600763	1.4605933	-1.0	-1.0
chr1	154241416	154241512	ENSG00000143569.18|UBAP2L|SF3B4|SF3B4	952	+	6.2928658	1.3204082	-1.0	-1.0
chr1	154227163	154227281	ENSG00000143569.18|UBAP2L|SF3B4|SF3B4	943	+	5.4115763	1.243047	-1.0	-1.0
chr1	154241512	154241565	ENSG00000143569.18|UBAP2L|SF3B4|SF3B4	948	+	3.0486119	1.2834078	-1.0	-1.0
chr1	154250922	154251040	ENSG00000143569.18|UBAP2L|SF3B4|SF3B4	959	+	6.33508	1.3853128	-1.0	-1.0
chr1	154331798	154331948	ENSG00000143515.16|ATP8B2|SF3B4|SF3B4	939	+	3.8196552	1.217078	-1.0	-1.0
chr1	154330470	154330570	ENSG00000143515.16|ATP8B2|SF3B4|SF3B4	905	+	6.079286	1.0240724	-1.0	-1.0
chr1	154332474	154332617	ENSG00000143515.16|ATP8B2|SF3B4|SF3B4	966	+	6.4356337	1.4668752	-1.0	-1.0
chr1	154340713	154340848	ENSG00000143515.16|ATP8B2|SF3B4|SF3B4	994	+	5.2503533	2.2363021	-1.0	-1.0
chr1	154330250	154330390	ENSG00000143515.16|ATP8B2|SF3B4|SF3B4	989	+	4.913576	1.9464927	-1.0	-1.0
chr1	154588209	154588354	ENSG00000160710.15|ADAR|SF3B4|SF3B4	906	-	4.0816727	1.0252357	-1.0	-1.0
chr1	154585286	154585416	ENSG00000160710.15|ADAR|SF3B4|SF3B4	924	-	4.9493713	1.1218802	-1.0	-1.0
chr1	154589928	154590033	ENSG00000160710.15|ADAR|SF3B4|SF3B4	906	-	4.028617	1.0263677	-1.0	-1.0
chr1	154948005	154948132	ENSG00000163346.16|PBXIP1|SF3B4|SF3B4	934	-	6.222661	1.180382	-1.0	-1.0
chr1	154947712	154947847	ENSG00000163346.16|PBXIP1|SF3B4|SF3B4	971	-	6.090826	1.5410041	-1.0	-1.0
chr1	154967797	154967937	ENSG00000160691.18|SHC1|SF3B4|SF3B4	974	-	3.8033056	1.5904046	-1.0	-1.0
chr1	154963877	154964037	ENSG00000160691.18|SHC1|SF3B4|SF3B4	935	-	4.1905513	1.1884685	-1.0	-1.0
chr1	154970231	154970331	ENSG00000160691.18|SHC1|SF3B4|SF3B4	901	-	2.9227219	1.0032543	-1.0	-1.0
chr1	154977848	154978028	ENSG00000173207.12|CKS1B|SF3B4|SF3B4	938	+	3.7524366	1.2041595	-1.0	-1.0
chr1	155062117	155062160	ENSG00000143537.13|ADAM15|SF3B4|SF3B4	953	+	4.349181	1.3271979	-1.0	-1.0
chr1	155172849	155173044	ENSG00000163463.11|KRTCAP2|SF3B4|SF3B4	971	-	6.4982076	1.5365672	-1.0	-1.0
chr1	155172892	155173042	ENSG00000273088.1|AL713999.1|SF3B4|SF3B4	967	-	6.4455805	1.4836708	-1.0	-1.0
chr1	155203539	155203664	ENSG00000169231.13|THBS3|SF3B4|SF3B4	956	-	4.359171	1.3566227	-1.0	-1.0
chr1	155268332	155268527	ENSG00000176444.18|CLK2|SF3B4|SF3B4	974	-	3.020574	1.5874145	-1.0	-1.0
chr1	155293595	155293695	ENSG00000143627.17|PKLR|SF3B4|SF3B4	908	-	6.1228914	1.0366484	-1.0	-1.0
chr1	155319483	155319610	ENSG00000160752.14|FDPS|SF3B4|SF3B4	949	+	2.8440597	1.2916218	-1.0	-1.0
chr1	155320253	155320403	ENSG00000160752.14|FDPS|SF3B4|SF3B4	996	+	4.5438147	2.3734994	-1.0	-1.0
chr1	155318021	155318168	ENSG00000160752.14|FDPS|SF3B4|SF3B4	999	+	5.1863437	3.1374068	-1.0	-1.0
chr1	155312103	155312254	ENSG00000160752.14|FDPS|SF3B4|SF3B4	975	+	2.6350732	1.6071224	-1.0	-1.0
chr1	155319655	155319775	ENSG00000160752.14|FDPS|SF3B4|SF3B4	948	+	3.324825	1.2808216	-1.0	-1.0
chr1	155318523	155318718	ENSG00000160752.14|FDPS|SF3B4|SF3B4	967	+	2.5665507	1.48245	-1.0	-1.0
chr1	155318423	155318523	ENSG00000160752.14|FDPS|SF3B4|SF3B4	912	+	2.5181897	1.057307	-1.0	-1.0
chr1	155325707	155325863	ENSG00000160753.15|RUSC1|SF3B4|SF3B4	943	+	6.206341	1.2407826	-1.0	-1.0
chr1	155326443	155326613	ENSG00000160753.15|RUSC1|SF3B4|SF3B4	943	+	6.266675	1.2456884	-1.0	-1.0
chr1	155679512	155679657	ENSG00000163374.19|YY1AP1|SF3B4|SF3B4	995	-	4.679711	2.288278	-1.0	-1.0
chr1	155680456	155680611	ENSG00000163374.19|YY1AP1|SF3B4|SF3B4	985	-	4.0478287	1.833151	-1.0	-1.0
chr1	155675096	155675226	ENSG00000163374.19|YY1AP1|SF3B4|SF3B4	969	-	6.464801	1.5045074	-1.0	-1.0
chr1	155736812	155737017	ENSG00000132676.15|DAP3|SF3B4|SF3B4	979	+	4.101172	1.6737217	-1.0	-1.0
chr1	155731815	155731943	ENSG00000132676.15|DAP3|SF3B4|SF3B4	952	+	3.4509745	1.3222106	-1.0	-1.0
chr1	155748272	155748377	ENSG00000203761.5|MSTO2P|SF3B4|SF3B4	912	+	4.150795	1.0549321	-1.0	-1.0
chr1	155910760	155910910	ENSG00000143622.10|RIT1|SF3B4|SF3B4	948	-	3.5139322	1.2826324	-1.0	-1.0
chr1	155910506	155910651	ENSG00000143622.10|RIT1|SF3B4|SF3B4	987	-	5.908942	1.886972	-1.0	-1.0
chr1	155929375	155929515	ENSG00000132680.10|KIAA0907|SF3B4|SF3B4	959	-	6.187404	1.3912506	-1.0	-1.0
chr1	155926839	155926999	ENSG00000132680.10|KIAA0907|SF3B4|SF3B4	986	-	6.2979426	1.8676144	-1.0	-1.0
chr1	155923687	155923812	ENSG00000132680.10|KIAA0907|SF3B4|SF3B4	970	-	6.494782	1.5165226	-1.0	-1.0
chr1	155927156	155927261	ENSG00000132680.10|KIAA0907|SF3B4|SF3B4	955	-	6.2998962	1.3472929	-1.0	-1.0
chr1	155929840	155929940	ENSG00000132680.10|KIAA0907|SF3B4|SF3B4	901	-	3.2809238	1.0047287	-1.0	-1.0
chr1	155921875	155922014	ENSG00000132680.10|KIAA0907|SF3B4|SF3B4	950	-	3.644774	1.301249	-1.0	-1.0
chr1	155962170	155962360	ENSG00000116584.17|ARHGEF2|SF3B4|SF3B4	955	-	4.546477	1.3508904	-1.0	-1.0
chr1	155963183	155963298	ENSG00000116584.17|ARHGEF2|SF3B4|SF3B4	906	-	4.0117335	1.0260032	-1.0	-1.0
chr1	155966479	155966644	ENSG00000116584.17|ARHGEF2|SF3B4|SF3B4	984	-	5.8638525	1.8003658	-1.0	-1.0
chr1	155965760	155965875	ENSG00000116584.17|ARHGEF2|SF3B4|SF3B4	920	-	6.1302247	1.0979952	-1.0	-1.0
chr1	155951986	155952115	ENSG00000116584.17|ARHGEF2|SF3B4|SF3B4	997	-	7.3327866	2.5138898	-1.0	-1.0
chr1	155969315	155969425	ENSG00000116584.17|ARHGEF2|SF3B4|SF3B4	917	-	3.386093	1.0830623	-1.0	-1.0
chr1	156042913	156043018	ENSG00000160803.7|UBQLN4|SF3B4|SF3B4	941	-	5.2061205	1.230893	-1.0	-1.0
chr1	156135307	156135408	ENSG00000160789.19|LMNA|SF3B4|SF3B4	943	+	5.2653866	1.2444293	-1.0	-1.0
chr1	156136378	156136533	ENSG00000160789.19|LMNA|SF3B4|SF3B4	956	+	4.013838	1.3588723	-1.0	-1.0
chr1	156135757	156135907	ENSG00000160789.19|LMNA|SF3B4|SF3B4	943	+	4.2406087	1.2413021	-1.0	-1.0
chr1	156135112	156135212	ENSG00000160789.19|LMNA|SF3B4|SF3B4	919	+	2.6897986	1.0912251	-1.0	-1.0
chr1	156134980	156135112	ENSG00000160789.19|LMNA|SF3B4|SF3B4	970	+	6.495947	1.5192171	-1.0	-1.0
chr1	156138932	156139079	ENSG00000160789.19|LMNA|SF3B4|SF3B4	964	+	4.467135	1.443808	-1.0	-1.0
chr1	156137546	156137646	ENSG00000160789.19|LMNA|SF3B4|SF3B4	951	+	6.2505245	1.3083588	-1.0	-1.0
chr1	156136121	156136213	ENSG00000160789.19|LMNA|SF3B4|SF3B4	946	+	2.865529	1.2655574	-1.0	-1.0
chr1	156137023	156137173	ENSG00000160789.19|LMNA|SF3B4|SF3B4	963	+	3.5674818	1.4344211	-1.0	-1.0
chr1	156134648	156134804	ENSG00000160789.19|LMNA|SF3B4|SF3B4	979	+	3.896988	1.671797	-1.0	-1.0
chr1	156232186	156232319	ENSG00000260238.6|PMF1-BGLAP|SF3B4|SF3B4	920	+	4.9369607	1.0987272	-1.0	-1.0
chr1	156232188	156232319	ENSG00000160783.19|PMF1|SF3B4|SF3B4	922	+	4.842681	1.1065575	-1.0	-1.0
chr1	156252555	156252680	ENSG00000198952.8|SMG5|SF3B4|SF3B4	916	-	6.115455	1.075898	-1.0	-1.0
chr1	156268415	156268555	ENSG00000198952.8|SMG5|SF3B4|SF3B4	959	-	6.3730545	1.3838209	-1.0	-1.0
chr1	156250952	156251127	ENSG00000198952.8|SMG5|SF3B4|SF3B4	972	-	5.594594	1.5561899	-1.0	-1.0
chr1	156334775	156334867	ENSG00000163468.14|CCT3|SF3B4|SF3B4	904	-	6.0711184	1.0165936	-1.0	-1.0
chr1	156310689	156310804	ENSG00000163468.14|CCT3|SF3B4|SF3B4	956	-	6.336916	1.3525335	-1.0	-1.0
chr1	156469020	156469135	ENSG00000116604.17|MEF2D|SF3B4|SF3B4	950	-	6.301222	1.2995441	-1.0	-1.0
chr1	156562001	156562156	ENSG00000183856.10|IQGAP3|SF3B4|SF3B4	995	-	6.750967	2.3417401	-1.0	-1.0
chr1	156535247	156535402	ENSG00000183856.10|IQGAP3|SF3B4|SF3B4	977	-	3.8990767	1.6407578	-1.0	-1.0
chr1	156735626	156735761	ENSG00000143303.11|RRNAD1|SF3B4|SF3B4	907	+	6.0974317	1.0323019	-1.0	-1.0
chr1	156744348	156744498	ENSG00000143321.18|HDGF|SF3B4|SF3B4	999	-	7.7169127	2.9773922	-1.0	-1.0
chr1	156743476	156743581	ENSG00000143321.18|HDGF|SF3B4|SF3B4	923	-	3.4855134	1.1152257	-1.0	-1.0
chr1	156743596	156743716	ENSG00000143321.18|HDGF|SF3B4|SF3B4	902	-	2.832901	1.0077266	-1.0	-1.0
chr1	156743878	156743983	ENSG00000143321.18|HDGF|SF3B4|SF3B4	919	-	2.8273787	1.0904145	-1.0	-1.0
chr1	156745378	156745498	ENSG00000143321.18|HDGF|SF3B4|SF3B4	926	-	6.127576	1.1333463	-1.0	-1.0
chr1	156782184	156782281	ENSG00000143294.14|PRCC|SF3B4|SF3B4	900	+	6.062864	1.0016962	-1.0	-1.0
chr1	156786499	156786599	ENSG00000143294.14|PRCC|SF3B4|SF3B4	904	+	4.045578	1.0175819	-1.0	-1.0
chr1	156791540	156791725	ENSG00000143294.14|PRCC|SF3B4|SF3B4	957	+	4.155033	1.3660479	-1.0	-1.0
chr1	156879867	156879998	ENSG00000198400.11|NTRK1|SF3B4|SF3B4	940	+	6.21506	1.2220321	-1.0	-1.0
chr1	156937501	156937601	ENSG00000132694.18|ARHGEF11|SF3B4|SF3B4	905	-	6.083358	1.0230882	-1.0	-1.0
chr1	156945148	156945313	ENSG00000132694.18|ARHGEF11|SF3B4|SF3B4	959	-	6.3675985	1.3911656	-1.0	-1.0
chr1	158671468	158671573	ENSG00000163554.12|SPTA1|SF3B4|SF3B4	924	-	4.1792016	1.1209378	-1.0	-1.0
chr1	158677834	158677939	ENSG00000163554.12|SPTA1|SF3B4|SF3B4	932	-	6.1671576	1.1653641	-1.0	-1.0
chr1	158654748	158654888	ENSG00000163554.12|SPTA1|SF3B4|SF3B4	977	-	3.1132236	1.6447207	-1.0	-1.0
chr1	158615403	158615553	ENSG00000163554.12|SPTA1|SF3B4|SF3B4	979	-	3.8493845	1.6679858	-1.0	-1.0
chr1	158678534	158678669	ENSG00000163554.12|SPTA1|SF3B4|SF3B4	974	-	6.5951824	1.588495	-1.0	-1.0
chr1	158620434	158620594	ENSG00000163554.12|SPTA1|SF3B4|SF3B4	947	-	2.7214577	1.274767	-1.0	-1.0
chr1	158669791	158669891	ENSG00000163554.12|SPTA1|SF3B4|SF3B4	948	-	6.239629	1.2815216	-1.0	-1.0
chr1	158614262	158614367	ENSG00000163554.12|SPTA1|SF3B4|SF3B4	905	-	2.970702	1.020439	-1.0	-1.0
chr1	158618101	158618221	ENSG00000163554.12|SPTA1|SF3B4|SF3B4	940	-	6.2175	1.2213744	-1.0	-1.0
chr1	159918896	159919086	ENSG00000158710.14|TAGLN2|SF3B4|SF3B4	980	-	5.67035	1.7022555	-1.0	-1.0
chr1	159919376	159919496	ENSG00000158710.14|TAGLN2|SF3B4|SF3B4	944	-	6.219646	1.2503191	-1.0	-1.0
chr1	160092695	160092840	ENSG00000162729.13|IGSF8|SF3B4|SF3B4	984	-	4.7811403	1.796155	-1.0	-1.0
chr1	160218888	160219118	ENSG00000132716.18|DCAF8|SF3B4|SF3B4	1000	-	4.8475103	3.4757748	-1.0	-1.0
chr1	160244034	160244179	ENSG00000132716.18|DCAF8|SF3B4|SF3B4	985	-	4.4003816	1.8149467	-1.0	-1.0
chr1	160224549	160224689	ENSG00000132716.18|DCAF8|SF3B4|SF3B4	921	-	3.4999855	1.1045661	-1.0	-1.0
chr1	160218968	160219118	ENSG00000258465.6|AL139011.2|SF3B4|SF3B4	1000	-	6.0030475	4.2704835	-1.0	-1.0
chr1	160244034	160244179	ENSG00000258465.6|AL139011.2|SF3B4|SF3B4	985	-	4.4003816	1.8161454	-1.0	-1.0
chr1	160224549	160224689	ENSG00000258465.6|AL139011.2|SF3B4|SF3B4	921	-	3.4999855	1.1045258	-1.0	-1.0
chr1	160309176	160309321	ENSG00000122218.14|COPA|SF3B4|SF3B4	982	-	3.569164	1.7336404	-1.0	-1.0
chr1	160294857	160294957	ENSG00000122218.14|COPA|SF3B4|SF3B4	911	-	4.1342845	1.0502288	-1.0	-1.0
chr1	160312018	160312128	ENSG00000122218.14|COPA|SF3B4|SF3B4	919	-	2.6845334	1.0920045	-1.0	-1.0
chr1	160335322	160335477	ENSG00000122218.14|COPA|SF3B4|SF3B4	992	-	7.152925	2.0818977	-1.0	-1.0
chr1	160297443	160297548	ENSG00000122218.14|COPA|SF3B4|SF3B4	930	-	4.1543055	1.1550584	-1.0	-1.0
chr1	160339982	160340092	ENSG00000122218.14|COPA|SF3B4|SF3B4	910	-	4.0816073	1.0446719	-1.0	-1.0
chr1	160291496	160291596	ENSG00000122218.14|COPA|SF3B4|SF3B4	916	-	3.0168734	1.0751351	-1.0	-1.0
chr1	160290686	160290786	ENSG00000122218.14|COPA|SF3B4|SF3B4	902	-	6.067006	1.0087706	-1.0	-1.0
chr1	160314125	160314255	ENSG00000122218.14|COPA|SF3B4|SF3B4	946	-	4.2726393	1.2681186	-1.0	-1.0
chr1	160290216	160290356	ENSG00000122218.14|COPA|SF3B4|SF3B4	992	-	4.5954423	2.114716	-1.0	-1.0
chr1	160332557	160332667	ENSG00000122218.14|COPA|SF3B4|SF3B4	975	-	3.8036838	1.5994124	-1.0	-1.0
chr1	160293473	160293573	ENSG00000122218.14|COPA|SF3B4|SF3B4	905	-	6.075209	1.0220302	-1.0	-1.0
chr1	160307245	160307380	ENSG00000122218.14|COPA|SF3B4|SF3B4	976	-	6.5894547	1.6153355	-1.0	-1.0
chr1	160353046	160353159	ENSG00000162736.15|NCSTN|SF3B4|SF3B4	905	+	6.1687627	1.0229269	-1.0	-1.0
chr1	160353971	160354117	ENSG00000162736.15|NCSTN|SF3B4|SF3B4	981	+	4.577625	1.7112762	-1.0	-1.0
chr1	161040902	161041007	ENSG00000158773.14|USF1|SF3B4|SF3B4	910	-	6.1069283	1.0439408	-1.0	-1.0
chr1	161162776	161162886	ENSG00000143258.15|USP21|SF3B4|SF3B4	945	+	6.2106314	1.2573547	-1.0	-1.0
chr1	161160506	161160619	ENSG00000143258.15|USP21|SF3B4|SF3B4	958	+	3.2592702	1.3807414	-1.0	-1.0
chr1	161164437	161164587	ENSG00000143258.15|USP21|SF3B4|SF3B4	973	+	6.5492363	1.573755	-1.0	-1.0
chr1	161170385	161170705	ENSG00000143224.17|PPOX|SF3B4|SF3B4	987	+	5.8220253	1.9000381	-1.0	-1.0
chr1	161169777	161169887	ENSG00000143224.17|PPOX|SF3B4|SF3B4	948	+	6.2537265	1.2809069	-1.0	-1.0
chr1	161172241	161172410	ENSG00000158850.14|B4GALT3|SF3B4|SF3B4	989	-	6.864214	1.9581794	-1.0	-1.0
chr1	161173744	161173864	ENSG00000158850.14|B4GALT3|SF3B4|SF3B4	918	-	4.176391	1.087459	-1.0	-1.0
chr1	161210485	161210615	ENSG00000158864.12|NDUFS2|SF3B4|SF3B4	904	+	4.534862	1.018229	-1.0	-1.0
chr1	161212220	161212345	ENSG00000158864.12|NDUFS2|SF3B4|SF3B4	967	+	6.441628	1.4873395	-1.0	-1.0
chr1	161213823	161214233	ENSG00000158864.12|NDUFS2|SF3B4|SF3B4	985	+	4.0337534	1.8170546	-1.0	-1.0
chr1	161513752	161513894	ENSG00000143226.13|FCGR2A|SF3B4|SF3B4	962	+	6.3888183	1.4211161	-1.0	-1.0
chr1	161506149	161506339	ENSG00000143226.13|FCGR2A|SF3B4|SF3B4	957	+	4.3695307	1.3662477	-1.0	-1.0
chr1	161513755	161513894	ENSG00000273112.1|AL590385.2|SF3B4|SF3B4	964	+	6.395935	1.4405779	-1.0	-1.0
chr1	161783869	161783984	ENSG00000118217.5|ATF6|SF3B4|SF3B4	964	+	6.3960104	1.4390695	-1.0	-1.0
chr1	162517973	162518093	ENSG00000152332.15|UHMK1|SF3B4|SF3B4	921	+	6.186907	1.1005875	-1.0	-1.0
chr1	162503649	162503753	ENSG00000152332.15|UHMK1|SF3B4|SF3B4	947	+	4.29117	1.2773478	-1.0	-1.0
chr1	162597665	162597790	ENSG00000117143.13|UAP1|SF3B4|SF3B4	950	+	5.602896	1.3007085	-1.0	-1.0
chr1	162588595	162588692	ENSG00000117143.13|UAP1|SF3B4|SF3B4	934	+	4.190307	1.1831403	-1.0	-1.0
chr1	163339280	163339435	ENSG00000143228.12|NUF2|SF3B4|SF3B4	990	+	4.1593714	1.9883864	-1.0	-1.0
chr1	163348808	163348944	ENSG00000143228.12|NUF2|SF3B4|SF3B4	962	+	6.411078	1.4230494	-1.0	-1.0
chr1	163343586	163343732	ENSG00000143228.12|NUF2|SF3B4|SF3B4	985	+	6.9631104	1.8207814	-1.0	-1.0
chr1	163328085	163328227	ENSG00000143228.12|NUF2|SF3B4|SF3B4	997	+	6.4152474	2.536024	-1.0	-1.0
chr1	165754274	165754379	ENSG00000143183.16|TMCO1|SF3B4|SF3B4	957	-	4.3832574	1.3616259	-1.0	-1.0
chr1	165903034	165903239	ENSG00000143179.14|UCK2|SF3B4|SF3B4	975	+	4.150043	1.610766	-1.0	-1.0
chr1	165896044	165896234	ENSG00000143179.14|UCK2|SF3B4|SF3B4	951	+	4.622609	1.3119775	-1.0	-1.0
chr1	167542301	167542421	ENSG00000143162.7|CREG1|SF3B4|SF3B4	956	-	4.8431535	1.3606668	-1.0	-1.0
chr1	167966521	167966628	ENSG00000143164.15|DCAF6|SF3B4|SF3B4	909	+	4.0636096	1.0400273	-1.0	-1.0
chr1	168002335	168002480	ENSG00000143164.15|DCAF6|SF3B4|SF3B4	932	+	3.1000693	1.1647937	-1.0	-1.0
chr1	167951652	167951799	ENSG00000143164.15|DCAF6|SF3B4|SF3B4	998	+	7.8629613	2.6770306	-1.0	-1.0
chr1	167974689	167974824	ENSG00000143164.15|DCAF6|SF3B4|SF3B4	985	+	6.8458967	1.8194745	-1.0	-1.0
chr1	168042889	168043064	ENSG00000143164.15|DCAF6|SF3B4|SF3B4	942	+	3.7440407	1.2348714	-1.0	-1.0
chr1	168236472	168236582	ENSG00000213064.9|SFT2D2|SF3B4|SF3B4	943	+	6.2281194	1.2433335	-1.0	-1.0
chr1	169380374	169380480	ENSG00000117475.13|BLZF1|SF3B4|SF3B4	987	+	6.870619	1.897572	-1.0	-1.0
chr1	169477757	169477912	ENSG00000117479.12|SLC19A2|SF3B4|SF3B4	980	-	5.4942102	1.6888883	-1.0	-1.0
chr1	169470186	169470306	ENSG00000117479.12|SLC19A2|SF3B4|SF3B4	942	-	3.435765	1.2344142	-1.0	-1.0
chr1	171514392	171514535	ENSG00000117523.15|PRRC2C|SF3B4|SF3B4	985	+	6.2866526	1.8301718	-1.0	-1.0
chr1	171535311	171535427	ENSG00000117523.15|PRRC2C|SF3B4|SF3B4	951	+	6.2839594	1.3110899	-1.0	-1.0
chr1	171537153	171537253	ENSG00000117523.15|PRRC2C|SF3B4|SF3B4	902	+	6.1148086	1.0101757	-1.0	-1.0
chr1	171579237	171579353	ENSG00000117523.15|PRRC2C|SF3B4|SF3B4	960	+	4.4102864	1.3933908	-1.0	-1.0
chr1	171522064	171522176	ENSG00000117523.15|PRRC2C|SF3B4|SF3B4	974	+	6.542802	1.5775161	-1.0	-1.0
chr1	171535922	171536028	ENSG00000117523.15|PRRC2C|SF3B4|SF3B4	979	+	6.6414185	1.6784528	-1.0	-1.0
chr1	171523325	171523480	ENSG00000117523.15|PRRC2C|SF3B4|SF3B4	966	+	3.6570575	1.4653785	-1.0	-1.0
chr1	171523101	171523216	ENSG00000117523.15|PRRC2C|SF3B4|SF3B4	923	+	3.4127803	1.1147312	-1.0	-1.0
chr1	172577639	172577763	ENSG00000094975.13|SUCO|SF3B4|SF3B4	960	+	6.4777527	1.4011761	-1.0	-1.0
chr1	172578194	172578297	ENSG00000094975.13|SUCO|SF3B4|SF3B4	915	+	4.0644426	1.0697215	-1.0	-1.0
chr1	172553157	172553259	ENSG00000094975.13|SUCO|SF3B4|SF3B4	917	+	3.0911608	1.0783281	-1.0	-1.0
chr1	172568914	172569018	ENSG00000094975.13|SUCO|SF3B4|SF3B4	901	+	6.062864	1.0025972	-1.0	-1.0
chr1	172577428	172577533	ENSG00000094975.13|SUCO|SF3B4|SF3B4	906	+	4.028617	1.0269616	-1.0	-1.0
chr1	172590841	172590983	ENSG00000094975.13|SUCO|SF3B4|SF3B4	975	+	5.925886	1.6076442	-1.0	-1.0
chr1	172599956	172600061	ENSG00000094975.13|SUCO|SF3B4|SF3B4	908	+	6.1216927	1.0374568	-1.0	-1.0
chr1	172579099	172579199	ENSG00000094975.13|SUCO|SF3B4|SF3B4	919	+	6.1843505	1.0938342	-1.0	-1.0
chr1	173481198	173481393	ENSG00000117592.8|PRDX6|SF3B4|SF3B4	984	+	3.9435172	1.800513	-1.0	-1.0
chr1	173865817	173866027	ENSG00000234741.7|GAS5|SF3B4|SF3B4	999	-	3.7142332	3.2150874	-1.0	-1.0
chr1	173866796	173866990	ENSG00000234741.7|GAS5|SF3B4|SF3B4	997	-	3.3810842	2.458968	-1.0	-1.0
chr1	173864449	173865019	ENSG00000234741.7|GAS5|SF3B4|SF3B4	992	-	2.8365533	2.11102	-1.0	-1.0
chr1	173867035	173867185	ENSG00000234741.7|GAS5|SF3B4|SF3B4	931	-	3.5698912	1.1605681	-1.0	-1.0
chr1	173865547	173865812	ENSG00000234741.7|GAS5|SF3B4|SF3B4	977	-	2.9286437	1.6294324	-1.0	-1.0
chr1	173864224	173864394	ENSG00000234741.7|GAS5|SF3B4|SF3B4	975	-	2.5834846	1.602601	-1.0	-1.0
chr1	173866032	173866637	ENSG00000234741.7|GAS5|SF3B4|SF3B4	999	-	4.3179197	3.073725	-1.0	-1.0
chr1	173865089	173865524	ENSG00000234741.7|GAS5|SF3B4|SF3B4	987	-	2.5294156	1.8977972	-1.0	-1.0
chr1	173941339	173941444	ENSG00000135870.11|RC3H1|SF3B4|SF3B4	953	-	3.3358803	1.3285322	-1.0	-1.0
chr1	174275729	174275832	ENSG00000152061.23|RABGAP1L|SF3B4|SF3B4	961	+	6.373988	1.4036553	-1.0	-1.0
chr1	174272275	174272413	ENSG00000152061.23|RABGAP1L|SF3B4|SF3B4	972	+	6.5575104	1.5516251	-1.0	-1.0
chr1	175008497	175008602	ENSG00000116161.17|CACYBP|SF3B4|SF3B4	911	+	4.0540247	1.0527477	-1.0	-1.0
chr1	175006992	175007147	ENSG00000116161.17|CACYBP|SF3B4|SF3B4	933	+	4.180542	1.1717747	-1.0	-1.0
chr1	176046324	176046469	ENSG00000143207.19|RFWD2|SF3B4|SF3B4	924	-	3.599693	1.121302	-1.0	-1.0
chr1	176027688	176027798	ENSG00000143207.19|RFWD2|SF3B4|SF3B4	959	-	6.351001	1.387985	-1.0	-1.0
chr1	176116681	176116786	ENSG00000143207.19|RFWD2|SF3B4|SF3B4	902	-	6.1148086	1.0083101	-1.0	-1.0
chr1	179064178	179064304	ENSG00000116199.11|FAM20B|SF3B4|SF3B4	951	+	6.2847333	1.3128248	-1.0	-1.0
chr1	180062087	180062219	ENSG00000135837.15|CEP350|SF3B4|SF3B4	945	+	4.2706184	1.2624743	-1.0	-1.0
chr1	180182029	180182169	ENSG00000116260.16|QSOX1|SF3B4|SF3B4	945	+	6.247507	1.2587736	-1.0	-1.0
chr1	180178653	180178788	ENSG00000116260.16|QSOX1|SF3B4|SF3B4	987	+	4.597891	1.8740169	-1.0	-1.0
chr1	180988308	180988473	ENSG00000135823.13|STX6|SF3B4|SF3B4	975	-	6.3800907	1.6073012	-1.0	-1.0
chr1	182385543	182385708	ENSG00000135821.17|GLUL|SF3B4|SF3B4	946	-	3.8450756	1.2693523	-1.0	-1.0
chr1	182387292	182387402	ENSG00000135821.17|GLUL|SF3B4|SF3B4	918	-	2.8547754	1.0886166	-1.0	-1.0
chr1	182388472	182388571	ENSG00000135821.17|GLUL|SF3B4|SF3B4	906	-	2.6276495	1.0268124	-1.0	-1.0
chr1	182384673	182384868	ENSG00000135821.17|GLUL|SF3B4|SF3B4	989	-	5.0133057	1.9568794	-1.0	-1.0
chr1	182388746	182388856	ENSG00000135821.17|GLUL|SF3B4|SF3B4	919	-	2.2590566	1.089371	-1.0	-1.0
chr1	182385918	182386033	ENSG00000135821.17|GLUL|SF3B4|SF3B4	924	-	3.3265557	1.1187083	-1.0	-1.0
chr1	182386358	182386528	ENSG00000135821.17|GLUL|SF3B4|SF3B4	977	-	4.0140276	1.6360676	-1.0	-1.0
chr1	182866315	182866443	ENSG00000135829.16|DHX9|SF3B4|SF3B4	961	+	5.0002513	1.410727	-1.0	-1.0
chr1	182858405	182858545	ENSG00000135829.16|DHX9|SF3B4|SF3B4	973	+	3.6164799	1.5647581	-1.0	-1.0
chr1	182858929	182859034	ENSG00000135829.16|DHX9|SF3B4|SF3B4	962	+	5.3938475	1.419342	-1.0	-1.0
chr1	182842440	182842544	ENSG00000135829.16|DHX9|SF3B4|SF3B4	919	+	3.041583	1.0917339	-1.0	-1.0
chr1	182876298	182876446	ENSG00000135829.16|DHX9|SF3B4|SF3B4	988	+	6.340074	1.9348353	-1.0	-1.0
chr1	182857988	182858098	ENSG00000135829.16|DHX9|SF3B4|SF3B4	917	+	2.6298766	1.082808	-1.0	-1.0
chr1	182877882	182878077	ENSG00000135829.16|DHX9|SF3B4|SF3B4	983	+	4.332499	1.7613956	-1.0	-1.0
chr1	182886973	182887082	ENSG00000135829.16|DHX9|SF3B4|SF3B4	910	+	3.1841214	1.0448837	-1.0	-1.0
chr1	182853923	182854023	ENSG00000135829.16|DHX9|SF3B4|SF3B4	914	+	6.1386476	1.0659201	-1.0	-1.0
chr1	182884500	182884612	ENSG00000135829.16|DHX9|SF3B4|SF3B4	933	+	2.8487642	1.1723226	-1.0	-1.0
chr1	182881425	182881519	ENSG00000135829.16|DHX9|SF3B4|SF3B4	978	+	4.6646085	1.662453	-1.0	-1.0
chr1	182858640	182858732	ENSG00000135829.16|DHX9|SF3B4|SF3B4	918	+	3.4046545	1.0862886	-1.0	-1.0
chr1	182874738	182874848	ENSG00000135829.16|DHX9|SF3B4|SF3B4	906	+	2.6145513	1.0280503	-1.0	-1.0
chr1	182859867	182859987	ENSG00000135829.16|DHX9|SF3B4|SF3B4	955	+	4.3576856	1.3433695	-1.0	-1.0
chr1	182875904	182876044	ENSG00000135829.16|DHX9|SF3B4|SF3B4	962	+	6.4093127	1.4181507	-1.0	-1.0
chr1	182855448	182855576	ENSG00000135829.16|DHX9|SF3B4|SF3B4	977	+	3.7137442	1.6402828	-1.0	-1.0
chr1	182856433	182856531	ENSG00000135829.16|DHX9|SF3B4|SF3B4	942	+	2.782453	1.2364886	-1.0	-1.0
chr1	182852079	182852232	ENSG00000135829.16|DHX9|SF3B4|SF3B4	994	+	3.8289723	2.2445436	-1.0	-1.0
chr1	182876749	182876829	ENSG00000135829.16|DHX9|SF3B4|SF3B4	953	+	3.6547399	1.3299403	-1.0	-1.0
chr1	182883393	182883519	ENSG00000135829.16|DHX9|SF3B4|SF3B4	979	+	6.6256766	1.6818818	-1.0	-1.0
chr1	183963985	183964115	ENSG00000198756.10|COLGALT2|SF3B4|SF3B4	908	-	4.0218	1.0355413	-1.0	-1.0
chr1	185300296	185300441	ENSG00000116679.15|IVNS1ABP|SF3B4|SF3B4	960	-	6.1475897	1.3939979	-1.0	-1.0
chr1	185300986	185301176	ENSG00000116679.15|IVNS1ABP|SF3B4|SF3B4	979	-	6.652642	1.6680561	-1.0	-1.0
chr1	185309511	185309646	ENSG00000116679.15|IVNS1ABP|SF3B4|SF3B4	978	-	6.5939837	1.648459	-1.0	-1.0
chr1	185307139	185307289	ENSG00000116679.15|IVNS1ABP|SF3B4|SF3B4	980	-	4.338228	1.7021303	-1.0	-1.0
chr1	185306625	185306749	ENSG00000116679.15|IVNS1ABP|SF3B4|SF3B4	960	-	3.2390816	1.4002115	-1.0	-1.0
chr1	186367982	186368092	ENSG00000047410.13|TPR|SF3B4|SF3B4	980	-	6.676701	1.6974014	-1.0	-1.0
chr1	186355558	186355634	ENSG00000047410.13|TPR|SF3B4|SF3B4	921	-	4.1763563	1.1045789	-1.0	-1.0
chr1	186323870	186324015	ENSG00000047410.13|TPR|SF3B4|SF3B4	971	-	5.032733	1.538145	-1.0	-1.0
chr1	186351470	186351590	ENSG00000047410.13|TPR|SF3B4|SF3B4	984	-	5.944458	1.7956144	-1.0	-1.0
chr1	186363445	186363550	ENSG00000047410.13|TPR|SF3B4|SF3B4	910	-	4.0897245	1.0456294	-1.0	-1.0
chr1	186327660	186327760	ENSG00000047410.13|TPR|SF3B4|SF3B4	936	-	4.2256675	1.1959906	-1.0	-1.0
chr1	186347458	186347578	ENSG00000047410.13|TPR|SF3B4|SF3B4	969	-	4.532152	1.5108302	-1.0	-1.0
chr1	186390574	186390710	ENSG00000157181.15|C1orf27|SF3B4|SF3B4	975	+	4.589836	1.596562	-1.0	-1.0
chr1	193021195	193021320	ENSG00000116750.13|UCHL5|SF3B4|SF3B4	944	-	4.270482	1.2531422	-1.0	-1.0
chr1	193028148	193028253	ENSG00000116750.13|UCHL5|SF3B4|SF3B4	983	-	5.8060923	1.7767532	-1.0	-1.0
chr1	193016395	193016500	ENSG00000116750.13|UCHL5|SF3B4|SF3B4	930	-	3.4449506	1.1560547	-1.0	-1.0
chr1	193029309	193029387	ENSG00000116750.13|UCHL5|SF3B4|SF3B4	902	-	6.1148086	1.0101957	-1.0	-1.0
chr1	193232872	193232987	ENSG00000134371.10|CDC73|SF3B4|SF3B4	914	+	4.057059	1.0670329	-1.0	-1.0
chr1	197130056	197130161	ENSG00000066279.17|ASPM|SF3B4|SF3B4	952	-	6.2900724	1.3145554	-1.0	-1.0
chr1	197124955	197125045	ENSG00000066279.17|ASPM|SF3B4|SF3B4	961	-	6.367681	1.4062757	-1.0	-1.0
chr1	197642821	197642931	ENSG00000213047.12|DENND1B|SF3B4|SF3B4	932	-	4.162492	1.1701518	-1.0	-1.0
chr1	198292841	198292944	ENSG00000151414.14|NEK7|SF3B4|SF3B4	921	+	3.4364204	1.1030699	-1.0	-1.0
chr1	198278809	198278953	ENSG00000151414.14|NEK7|SF3B4|SF3B4	991	+	5.849889	2.0519106	-1.0	-1.0
chr1	198708027	198708127	ENSG00000081237.18|PTPRC|SF3B4|SF3B4	905	+	6.1188736	1.0234611	-1.0	-1.0
chr1	200603955	200604095	ENSG00000118193.11|KIF14|SF3B4|SF3B4	944	-	3.822252	1.248035	-1.0	-1.0
chr1	200581294	200581394	ENSG00000118193.11|KIF14|SF3B4|SF3B4	906	-	6.1188736	1.025181	-1.0	-1.0
chr1	200598421	200598536	ENSG00000118193.11|KIF14|SF3B4|SF3B4	908	-	6.158255	1.0351048	-1.0	-1.0
chr1	200615609	200615724	ENSG00000118193.11|KIF14|SF3B4|SF3B4	971	-	6.4849777	1.5353652	-1.0	-1.0
chr1	200570005	200570110	ENSG00000118193.11|KIF14|SF3B4|SF3B4	952	-	6.2698402	1.3160663	-1.0	-1.0
chr1	200606798	200606903	ENSG00000118193.11|KIF14|SF3B4|SF3B4	923	-	4.159504	1.1156341	-1.0	-1.0
chr1	201153912	201154107	ENSG00000116857.16|TMEM9|SF3B4|SF3B4	961	-	3.6979628	1.4091859	-1.0	-1.0
chr1	201871048	201871160	ENSG00000198700.9|IPO9|SF3B4|SF3B4	937	+	3.5270002	1.1974359	-1.0	-1.0
chr1	201874096	201874249	ENSG00000198700.9|IPO9|SF3B4|SF3B4	998	+	6.402887	2.6449554	-1.0	-1.0
chr1	201863344	201863447	ENSG00000198700.9|IPO9|SF3B4|SF3B4	924	+	3.0596654	1.1171767	-1.0	-1.0
chr1	201855662	201855777	ENSG00000198700.9|IPO9|SF3B4|SF3B4	977	+	6.1595373	1.642614	-1.0	-1.0
chr1	201869456	201869589	ENSG00000198700.9|IPO9|SF3B4|SF3B4	925	+	4.3144574	1.1239212	-1.0	-1.0
chr1	201856954	201857094	ENSG00000198700.9|IPO9|SF3B4|SF3B4	965	+	5.761763	1.4540993	-1.0	-1.0
chr1	201863372	201863447	ENSG00000277681.1|MIR6739|SF3B4|SF3B4	914	+	3.0107293	1.0650319	-1.0	-1.0
chr1	201963505	201963640	ENSG00000134375.10|TIMM17A|SF3B4|SF3B4	955	+	5.349414	1.3419992	-1.0	-1.0
chr1	201988754	201988903	ENSG00000176393.10|RNPEP|SF3B4|SF3B4	946	+	4.056057	1.2642665	-1.0	-1.0
chr1	202001515	202001690	ENSG00000176393.10|RNPEP|SF3B4|SF3B4	986	+	6.6703076	1.8527683	-1.0	-1.0
chr1	201995981	201996141	ENSG00000176393.10|RNPEP|SF3B4|SF3B4	976	+	6.5990114	1.6138946	-1.0	-1.0
chr1	202135800	202135945	ENSG00000143862.7|ARL8A|SF3B4|SF3B4	978	-	6.624068	1.6616895	-1.0	-1.0
chr1	202135568	202135668	ENSG00000143862.7|ARL8A|SF3B4|SF3B4	914	-	6.1503468	1.0641816	-1.0	-1.0
chr1	202171439	202171540	ENSG00000243323.7|PTPRVP|SF3B4|SF3B4	947	+	4.2809215	1.2767472	-1.0	-1.0
chr1	202183017	202183172	ENSG00000243323.7|PTPRVP|SF3B4|SF3B4	933	+	4.392517	1.1770059	-1.0	-1.0
chr1	202181559	202181657	ENSG00000243323.7|PTPRVP|SF3B4|SF3B4	932	+	3.4629397	1.1675107	-1.0	-1.0
chr1	202334988	202335058	ENSG00000077152.9|UBE2T|SF3B4|SF3B4	912	-	4.078595	1.0558248	-1.0	-1.0
chr1	202333555	202333705	ENSG00000077152.9|UBE2T|SF3B4|SF3B4	972	-	5.4932723	1.5473036	-1.0	-1.0
chr1	202333335	202333449	ENSG00000077152.9|UBE2T|SF3B4|SF3B4	945	-	4.922221	1.2587585	-1.0	-1.0
chr1	202331960	202332100	ENSG00000077152.9|UBE2T|SF3B4|SF3B4	980	-	6.289236	1.6910995	-1.0	-1.0
chr1	202562668	202562777	ENSG00000077157.21|PPP1R12B|SF3B4|SF3B4	910	+	6.123607	1.0477653	-1.0	-1.0
chr1	202774735	202774845	ENSG00000117139.16|KDM5B|SF3B4|SF3B4	939	-	6.1988363	1.2160895	-1.0	-1.0
chr1	202773015	202773117	ENSG00000117139.16|KDM5B|SF3B4|SF3B4	951	-	4.316714	1.3083444	-1.0	-1.0
chr1	202909161	202909266	ENSG00000117153.15|KLHL12|SF3B4|SF3B4	947	-	4.283512	1.2797315	-1.0	-1.0
chr1	202943892	202944002	ENSG00000159346.12|ADIPOR1|SF3B4|SF3B4	943	-	6.2463007	1.2430642	-1.0	-1.0
chr1	202941701	202941851	ENSG00000159346.12|ADIPOR1|SF3B4|SF3B4	994	-	6.0225863	2.2522967	-1.0	-1.0
chr1	202963123	202963288	ENSG00000159348.12|CYB5R1|SF3B4|SF3B4	954	-	5.4955926	1.3373895	-1.0	-1.0
chr1	203008513	203008642	ENSG00000163444.11|TMEM183A|SF3B4|SF3B4	915	+	3.5110054	1.0721058	-1.0	-1.0
chr1	203020676	203020792	ENSG00000163444.11|TMEM183A|SF3B4|SF3B4	935	+	3.0267394	1.1837724	-1.0	-1.0
chr1	203063708	203063858	ENSG00000143847.15|PPFIA4|SF3B4|SF3B4	910	+	2.992741	1.0451161	-1.0	-1.0
chr1	203051612	203051807	ENSG00000143847.15|PPFIA4|SF3B4|SF3B4	988	+	4.498956	1.912265	-1.0	-1.0
chr1	203710737	203710876	ENSG00000058668.14|ATP2B4|SF3B4|SF3B4	932	+	5.164745	1.165645	-1.0	-1.0
chr1	203703549	203703651	ENSG00000058668.14|ATP2B4|SF3B4|SF3B4	906	+	4.0117335	1.0259925	-1.0	-1.0
chr1	203833656	203833790	ENSG00000058673.16|ZC3H11A|SF3B4|SF3B4	979	+	5.6259007	1.6783148	-1.0	-1.0
chr1	203833656	203833790	ENSG00000257315.2|ZBED6|SF3B4|SF3B4	979	+	5.6259007	1.6785952	-1.0	-1.0
chr1	203862112	203862217	ENSG00000182004.12|SNRPE|SF3B4|SF3B4	907	+	3.3292181	1.0324144	-1.0	-1.0
chr1	204538086	204538226	ENSG00000198625.12|MDM4|SF3B4|SF3B4	932	+	3.0752997	1.165175	-1.0	-1.0
chr1	204537607	204537722	ENSG00000198625.12|MDM4|SF3B4|SF3B4	958	+	6.3373494	1.3761533	-1.0	-1.0
chr1	204530574	204530683	ENSG00000198625.12|MDM4|SF3B4|SF3B4	924	+	3.4260209	1.1210431	-1.0	-1.0
chr1	204542673	204542778	ENSG00000198625.12|MDM4|SF3B4|SF3B4	908	+	6.145731	1.0352197	-1.0	-1.0
chr1	204546684	204546796	ENSG00000198625.12|MDM4|SF3B4|SF3B4	918	+	4.091184	1.0839542	-1.0	-1.0
chr1	205105168	205105273	ENSG00000117222.13|RBBP5|SF3B4|SF3B4	958	-	6.368994	1.3806272	-1.0	-1.0
chr1	205727805	205727925	ENSG00000069275.12|NUCKS1|SF3B4|SF3B4	981	-	6.717	1.7107488	-1.0	-1.0
chr1	206586701	206586811	ENSG00000266094.7|RASSF5|SF3B4|SF3B4	910	+	6.1095467	1.0433558	-1.0	-1.0
chr1	206599092	206599197	ENSG00000143486.15|EIF2D|SF3B4|SF3B4	910	-	4.0483227	1.0473275	-1.0	-1.0
chr1	206600262	206600457	ENSG00000143486.15|EIF2D|SF3B4|SF3B4	987	-	4.5326686	1.8810519	-1.0	-1.0
chr1	206602412	206602597	ENSG00000143486.15|EIF2D|SF3B4|SF3B4	932	-	3.052423	1.1670816	-1.0	-1.0
chr1	206647281	206647387	ENSG00000143479.15|DYRK3|SF3B4|SF3B4	946	+	6.2820477	1.2666378	-1.0	-1.0
chr1	206637543	206637649	ENSG00000143479.15|DYRK3|SF3B4|SF3B4	928	+	4.2294	1.1403855	-1.0	-1.0
chr1	206731895	206732055	ENSG00000162889.10|MAPKAPK2|SF3B4|SF3B4	922	+	4.1145887	1.1092459	-1.0	-1.0
chr1	206729830	206729960	ENSG00000162889.10|MAPKAPK2|SF3B4|SF3B4	930	+	6.177903	1.1576182	-1.0	-1.0
chr1	207063219	207063346	ENSG00000123836.14|PFKFB2|SF3B4|SF3B4	910	+	6.1379094	1.0456861	-1.0	-1.0
chr1	207322289	207322381	ENSG00000196352.14|CD55|SF3B4|SF3B4	914	+	6.1386476	1.065686	-1.0	-1.0
chr1	207326636	207326746	ENSG00000196352.14|CD55|SF3B4|SF3B4	923	+	4.105739	1.1111671	-1.0	-1.0
chr1	207324457	207324558	ENSG00000196352.14|CD55|SF3B4|SF3B4	952	+	6.2928658	1.3198714	-1.0	-1.0
chr1	207336561	207336692	ENSG00000196352.14|CD55|SF3B4|SF3B4	969	+	3.5110085	1.5077003	-1.0	-1.0
chr1	207699048	207699183	ENSG00000197721.16|CR1L|SF3B4|SF3B4	976	+	6.5856514	1.6231447	-1.0	-1.0
chr1	207784923	207785070	ENSG00000117335.19|CD46|SF3B4|SF3B4	997	+	6.169166	2.5496702	-1.0	-1.0
chr1	207767192	207767292	ENSG00000117335.19|CD46|SF3B4|SF3B4	913	+	3.3686094	1.0581652	-1.0	-1.0
chr1	207759542	207759638	ENSG00000117335.19|CD46|SF3B4|SF3B4	936	+	3.5232224	1.1960143	-1.0	-1.0
chr1	207785491	207785616	ENSG00000117335.19|CD46|SF3B4|SF3B4	952	+	4.6803627	1.3163385	-1.0	-1.0
chr1	207790137	207790247	ENSG00000117335.19|CD46|SF3B4|SF3B4	940	+	3.5214162	1.2221208	-1.0	-1.0
chr1	207770172	207770357	ENSG00000117335.19|CD46|SF3B4|SF3B4	1000	+	5.2418804	4.095288	-1.0	-1.0
chr1	207783182	207783291	ENSG00000117335.19|CD46|SF3B4|SF3B4	976	+	4.7689395	1.6233276	-1.0	-1.0
chr1	207793390	207793518	ENSG00000117335.19|CD46|SF3B4|SF3B4	986	+	4.125672	1.8639175	-1.0	-1.0
chr1	207767612	207767832	ENSG00000117335.19|CD46|SF3B4|SF3B4	997	+	3.5273304	2.5901997	-1.0	-1.0
chr1	211259991	211260164	ENSG00000117625.13|RCOR3|SF3B4|SF3B4	957	+	2.6879	1.3640581	-1.0	-1.0
chr1	211274104	211274204	ENSG00000117625.13|RCOR3|SF3B4|SF3B4	906	+	3.4093878	1.0281698	-1.0	-1.0
chr1	211259283	211259408	ENSG00000117625.13|RCOR3|SF3B4|SF3B4	906	+	6.113116	1.0273108	-1.0	-1.0
chr1	211271090	211271231	ENSG00000117625.13|RCOR3|SF3B4|SF3B4	973	+	4.578807	1.5691054	-1.0	-1.0
chr1	211303930	211304135	ENSG00000117625.13|RCOR3|SF3B4|SF3B4	992	+	4.432818	2.0949497	-1.0	-1.0
chr1	211669307	211669462	ENSG00000117650.12|NEK2|SF3B4|SF3B4	965	-	5.8114085	1.4536916	-1.0	-1.0
chr1	212068105	212068210	ENSG00000143476.17|DTL|SF3B4|SF3B4	957	+	6.3254485	1.3668978	-1.0	-1.0
chr1	212078068	212078172	ENSG00000143476.17|DTL|SF3B4|SF3B4	919	+	3.1834383	1.089684	-1.0	-1.0
chr1	212068457	212068598	ENSG00000143476.17|DTL|SF3B4|SF3B4	963	+	5.859434	1.4303236	-1.0	-1.0
chr1	212360507	212360632	ENSG00000066027.11|PPP2R5A|SF3B4|SF3B4	968	+	6.1723437	1.4949025	-1.0	-1.0
chr1	212358539	212358685	ENSG00000066027.11|PPP2R5A|SF3B4|SF3B4	988	+	6.9410024	1.9193321	-1.0	-1.0
chr1	212888351	212888486	ENSG00000162769.12|FLVCR1|SF3B4|SF3B4	911	+	3.644469	1.0504957	-1.0	-1.0
chr1	212883243	212883370	ENSG00000162769.12|FLVCR1|SF3B4|SF3B4	925	+	6.148904	1.1234232	-1.0	-1.0
chr1	212889019	212889145	ENSG00000162769.12|FLVCR1|SF3B4|SF3B4	931	+	6.2175655	1.1609724	-1.0	-1.0
chr1	213007198	213007308	ENSG00000174606.13|ANGEL2|SF3B4|SF3B4	971	-	6.551544	1.5368472	-1.0	-1.0
chr1	213000325	213000530	ENSG00000174606.13|ANGEL2|SF3B4|SF3B4	986	-	5.663507	1.8563467	-1.0	-1.0
chr1	213129408	213129518	ENSG00000136643.11|RPS6KC1|SF3B4|SF3B4	943	+	6.233202	1.2445906	-1.0	-1.0
chr1	213230389	213230496	ENSG00000136643.11|RPS6KC1|SF3B4|SF3B4	937	+	4.215255	1.1999834	-1.0	-1.0
chr1	214333969	214334124	ENSG00000143499.13|SMYD2|SF3B4|SF3B4	966	+	6.44199	1.4745638	-1.0	-1.0
chr1	214618465	214618572	ENSG00000117724.12|CENPF|SF3B4|SF3B4	932	+	3.3167803	1.165034	-1.0	-1.0
chr1	214618285	214618400	ENSG00000117724.12|CENPF|SF3B4|SF3B4	929	+	6.1552916	1.1507466	-1.0	-1.0
chr1	215578866	215578999	ENSG00000136636.12|KCTD3|SF3B4|SF3B4	935	+	4.2312174	1.1888615	-1.0	-1.0
chr1	215579797	215579908	ENSG00000136636.12|KCTD3|SF3B4|SF3B4	921	+	4.1856017	1.1031488	-1.0	-1.0
chr1	215618754	215618934	ENSG00000136636.12|KCTD3|SF3B4|SF3B4	924	+	3.9237683	1.1176556	-1.0	-1.0
chr1	219918429	219918624	ENSG00000196660.10|SLC30A10|SF3B4|SF3B4	967	-	6.483005	1.4829084	-1.0	-1.0
chr1	220005360	220005465	ENSG00000136628.17|EPRS|SF3B4|SF3B4	956	-	6.3442073	1.3592806	-1.0	-1.0
chr1	220032526	220032636	ENSG00000136628.17|EPRS|SF3B4|SF3B4	940	-	6.2059765	1.222623	-1.0	-1.0
chr1	219973398	219973503	ENSG00000136628.17|EPRS|SF3B4|SF3B4	949	-	6.2422705	1.2953	-1.0	-1.0
chr1	220126639	220126744	ENSG00000067704.9|IARS2|SF3B4|SF3B4	930	+	6.2044306	1.1576588	-1.0	-1.0
chr1	220162268	220162378	ENSG00000118873.15|RAB3GAP2|SF3B4|SF3B4	953	-	6.2756314	1.3277069	-1.0	-1.0
chr1	220154002	220154197	ENSG00000118873.15|RAB3GAP2|SF3B4|SF3B4	976	-	6.618716	1.6183255	-1.0	-1.0
chr1	220210876	220210954	ENSG00000118873.15|RAB3GAP2|SF3B4|SF3B4	994	-	7.230223	2.1994393	-1.0	-1.0
chr1	222650186	222650286	ENSG00000154305.16|MIA3|SF3B4|SF3B4	965	+	4.492269	1.459269	-1.0	-1.0
chr1	222723969	222724091	ENSG00000162819.11|BROX|SF3B4|SF3B4	907	+	6.085782	1.0297503	-1.0	-1.0
chr1	223759118	223759313	ENSG00000162909.17|CAPN2|SF3B4|SF3B4	996	+	4.657547	2.3871279	-1.0	-1.0
chr1	223748940	223749038	ENSG00000162909.17|CAPN2|SF3B4|SF3B4	906	+	4.0117335	1.0281825	-1.0	-1.0
chr1	223769885	223770005	ENSG00000162909.17|CAPN2|SF3B4|SF3B4	940	+	3.375695	1.2221905	-1.0	-1.0
chr1	223750746	223750889	ENSG00000162909.17|CAPN2|SF3B4|SF3B4	969	+	6.4750314	1.5038705	-1.0	-1.0
chr1	223762034	223762185	ENSG00000162909.17|CAPN2|SF3B4|SF3B4	975	+	6.608362	1.6106391	-1.0	-1.0
chr1	223761436	223761580	ENSG00000162909.17|CAPN2|SF3B4|SF3B4	976	+	4.6271315	1.627785	-1.0	-1.0
chr1	223810513	223810658	ENSG00000143514.16|TP53BP2|SF3B4|SF3B4	980	-	6.171963	1.6917032	-1.0	-1.0
chr1	223804358	223804473	ENSG00000143514.16|TP53BP2|SF3B4|SF3B4	905	-	6.079286	1.0239954	-1.0	-1.0
chr1	223793440	223793570	ENSG00000143514.16|TP53BP2|SF3B4|SF3B4	948	-	4.006723	1.2844034	-1.0	-1.0
chr1	223821367	223821502	ENSG00000143514.16|TP53BP2|SF3B4|SF3B4	918	-	6.134915	1.0841165	-1.0	-1.0
chr1	224411565	224411670	ENSG00000162923.14|WDR26|SF3B4|SF3B4	952	-	6.2698402	1.3162538	-1.0	-1.0
chr1	224424617	224424719	ENSG00000162923.14|WDR26|SF3B4|SF3B4	923	-	2.8276625	1.1136727	-1.0	-1.0
chr1	225422231	225422366	ENSG00000143815.14|LBR|SF3B4|SF3B4	932	-	3.2811224	1.1686627	-1.0	-1.0
chr1	225412650	225412750	ENSG00000143815.14|LBR|SF3B4|SF3B4	906	-	4.0117335	1.027811	-1.0	-1.0
chr1	225404565	225404625	ENSG00000143815.14|LBR|SF3B4|SF3B4	994	-	7.099328	2.2093275	-1.0	-1.0
chr1	225419798	225419903	ENSG00000143815.14|LBR|SF3B4|SF3B4	936	-	3.970635	1.1970124	-1.0	-1.0
chr1	225415332	225415467	ENSG00000143815.14|LBR|SF3B4|SF3B4	953	-	5.7287035	1.3244431	-1.0	-1.0
chr1	225783192	225783299	ENSG00000143742.12|SRP9|SF3B4|SF3B4	975	+	6.5737567	1.6006709	-1.0	-1.0
chr1	225850079	225850219	ENSG00000196187.11|TMEM63A|SF3B4|SF3B4	987	-	6.822909	1.8770854	-1.0	-1.0
chr1	225877679	225877819	ENSG00000196187.11|TMEM63A|SF3B4|SF3B4	969	-	6.5368586	1.5114621	-1.0	-1.0
chr1	225862825	225863010	ENSG00000196187.11|TMEM63A|SF3B4|SF3B4	970	-	4.2523823	1.5206001	-1.0	-1.0
chr1	225861347	225861537	ENSG00000196187.11|TMEM63A|SF3B4|SF3B4	929	-	3.749257	1.1478227	-1.0	-1.0
chr1	225865921	225866116	ENSG00000196187.11|TMEM63A|SF3B4|SF3B4	967	-	2.768378	1.48452	-1.0	-1.0
chr1	225859335	225859475	ENSG00000196187.11|TMEM63A|SF3B4|SF3B4	934	-	3.465801	1.1790727	-1.0	-1.0
chr1	225866758	225866873	ENSG00000196187.11|TMEM63A|SF3B4|SF3B4	956	-	6.3442073	1.3600042	-1.0	-1.0
chr1	225853791	225853901	ENSG00000196187.11|TMEM63A|SF3B4|SF3B4	932	-	4.1753974	1.1658964	-1.0	-1.0
chr1	225871903	225872013	ENSG00000196187.11|TMEM63A|SF3B4|SF3B4	917	-	3.8422153	1.0792022	-1.0	-1.0
chr1	225857062	225857167	ENSG00000196187.11|TMEM63A|SF3B4|SF3B4	930	-	6.2044306	1.1567343	-1.0	-1.0
chr1	225849012	225849147	ENSG00000196187.11|TMEM63A|SF3B4|SF3B4	930	-	6.1486435	1.152222	-1.0	-1.0
chr1	225862578	225862698	ENSG00000196187.11|TMEM63A|SF3B4|SF3B4	929	-	6.143417	1.1475959	-1.0	-1.0
chr1	225922397	225922502	ENSG00000143811.18|PYCR2|SF3B4|SF3B4	909	-	3.3462806	1.039625	-1.0	-1.0
chr1	225922017	225922227	ENSG00000143811.18|PYCR2|SF3B4|SF3B4	998	-	5.5179577	2.7583768	-1.0	-1.0
chr1	225921297	225921567	ENSG00000143811.18|PYCR2|SF3B4|SF3B4	982	-	3.9447207	1.7486359	-1.0	-1.0
chr1	225922398	225922503	ENSG00000255835.1|AL117348.2|SF3B4|SF3B4	909	-	3.3462806	1.0386449	-1.0	-1.0
chr1	225921371	225921516	ENSG00000255835.1|AL117348.2|SF3B4|SF3B4	986	-	3.8682284	1.8588904	-1.0	-1.0
chr1	225922019	225922203	ENSG00000255835.1|AL117348.2|SF3B4|SF3B4	999	-	5.6811852	2.918372	-1.0	-1.0
chr1	225922079	225922142	ENSG00000284519.1|MIR6741|SF3B4|SF3B4	999	-	5.7534533	2.919979	-1.0	-1.0
chr1	225993002	225993147	ENSG00000143751.9|SDE2|SF3B4|SF3B4	985	-	6.750738	1.8118339	-1.0	-1.0
chr1	225985523	225985668	ENSG00000143751.9|SDE2|SF3B4|SF3B4	906	-	5.649405	1.0281293	-1.0	-1.0
chr1	226061081	226061186	ENSG00000272562.1|AL512343.2|SF3B4|SF3B4	902	-	6.067006	1.0099585	-1.0	-1.0
chr1	226064201	226064376	ENSG00000163041.9|H3F3A|SF3B4|SF3B4	947	+	2.5059848	1.2749598	-1.0	-1.0
chr1	226071199	226071350	ENSG00000163041.9|H3F3A|SF3B4|SF3B4	992	+	3.3193989	2.102851	-1.0	-1.0
chr1	226164929	226165074	ENSG00000182827.8|ACBD3|SF3B4|SF3B4	994	-	4.9315977	2.2455564	-1.0	-1.0
chr1	226385685	226385785	ENSG00000143799.12|PARP1|SF3B4|SF3B4	910	-	6.172737	1.043477	-1.0	-1.0
chr1	226386447	226386582	ENSG00000143799.12|PARP1|SF3B4|SF3B4	964	-	6.26048	1.4489751	-1.0	-1.0
chr1	226390624	226390724	ENSG00000143799.12|PARP1|SF3B4|SF3B4	956	-	6.3068385	1.3584651	-1.0	-1.0
chr1	226370498	226370618	ENSG00000143799.12|PARP1|SF3B4|SF3B4	905	-	6.1188736	1.0241746	-1.0	-1.0
chr1	226982536	226982701	ENSG00000163050.16|COQ8A|SF3B4|SF3B4	955	+	5.331843	1.3426383	-1.0	-1.0
chr1	226977403	226977518	ENSG00000163050.16|COQ8A|SF3B4|SF3B4	939	+	3.5318425	1.2124116	-1.0	-1.0
chr1	226983238	226983403	ENSG00000163050.16|COQ8A|SF3B4|SF3B4	925	+	4.9247565	1.12582	-1.0	-1.0
chr1	226965525	226965665	ENSG00000163050.16|COQ8A|SF3B4|SF3B4	959	+	3.9354985	1.3919173	-1.0	-1.0
chr1	226983988	226984148	ENSG00000163050.16|COQ8A|SF3B4|SF3B4	937	+	3.1046944	1.2036257	-1.0	-1.0
chr1	226977299	226977403	ENSG00000163050.16|COQ8A|SF3B4|SF3B4	997	+	5.383011	2.4899507	-1.0	-1.0
chr1	226981908	226982026	ENSG00000163050.16|COQ8A|SF3B4|SF3B4	935	+	3.7632022	1.1846029	-1.0	-1.0
chr1	226982778	226982888	ENSG00000163050.16|COQ8A|SF3B4|SF3B4	911	+	6.1188602	1.0517857	-1.0	-1.0
chr1	226983448	226983788	ENSG00000163050.16|COQ8A|SF3B4|SF3B4	950	+	4.1509995	1.3009759	-1.0	-1.0
chr1	226961235	226961376	ENSG00000163050.16|COQ8A|SF3B4|SF3B4	971	+	4.5401773	1.5343342	-1.0	-1.0
chr1	227048015	227048125	ENSG00000143776.18|CDC42BPA|SF3B4|SF3B4	937	-	4.215255	1.2021514	-1.0	-1.0
chr1	227732975	227733175	ENSG00000081692.12|JMJD4|SF3B4|SF3B4	994	-	6.6810474	2.1991217	-1.0	-1.0
chr1	228097715	228097851	ENSG00000143761.15|ARF1|SF3B4|SF3B4	958	+	3.6949165	1.3768493	-1.0	-1.0
chr1	228097227	228097342	ENSG00000143761.15|ARF1|SF3B4|SF3B4	907	+	3.3167293	1.0310738	-1.0	-1.0
chr1	228096939	228097077	ENSG00000143761.15|ARF1|SF3B4|SF3B4	993	+	4.1976337	2.1288762	-1.0	-1.0
chr1	228097262	228097341	ENSG00000284163.1|MIR3620|SF3B4|SF3B4	901	+	3.2783747	1.0024023	-1.0	-1.0
chr1	228102398	228102508	ENSG00000143793.12|C1orf35|SF3B4|SF3B4	926	-	6.167891	1.1313415	-1.0	-1.0
chr1	228102528	228102683	ENSG00000143793.12|C1orf35|SF3B4|SF3B4	965	-	6.471587	1.4540399	-1.0	-1.0
chr1	228101983	228102093	ENSG00000143793.12|C1orf35|SF3B4|SF3B4	959	-	5.6926436	1.3847793	-1.0	-1.0
chr1	228107811	228107991	ENSG00000162910.18|MRPL55|SF3B4|SF3B4	970	-	6.530584	1.5287923	-1.0	-1.0
chr1	228145886	228146211	ENSG00000143774.16|GUK1|SF3B4|SF3B4	983	+	3.3551102	1.7706468	-1.0	-1.0
chr1	228145121	228145261	ENSG00000143774.16|GUK1|SF3B4|SF3B4	946	+	3.526618	1.2690278	-1.0	-1.0
chr1	228146952	228147062	ENSG00000143774.16|GUK1|SF3B4|SF3B4	918	+	3.4067957	1.0838686	-1.0	-1.0
chr1	228147157	228147405	ENSG00000143774.16|GUK1|SF3B4|SF3B4	986	+	3.5115902	1.8419799	-1.0	-1.0
chr1	228147710	228147830	ENSG00000143774.16|GUK1|SF3B4|SF3B4	911	+	3.6893897	1.0526975	-1.0	-1.0
chr1	228148090	228148425	ENSG00000143774.16|GUK1|SF3B4|SF3B4	982	+	4.8365154	1.7507908	-1.0	-1.0
chr1	228145266	228145566	ENSG00000143774.16|GUK1|SF3B4|SF3B4	991	+	4.9372067	2.0498872	-1.0	-1.0
chr1	228146561	228146881	ENSG00000143774.16|GUK1|SF3B4|SF3B4	972	+	3.2129812	1.5595275	-1.0	-1.0
chr1	228148485	228148680	ENSG00000143774.16|GUK1|SF3B4|SF3B4	984	+	5.726594	1.7827601	-1.0	-1.0
chr1	228147535	228147665	ENSG00000143774.16|GUK1|SF3B4|SF3B4	932	+	2.5084352	1.1650103	-1.0	-1.0
chr1	228213296	228213440	ENSG00000154358.20|OBSCN|SF3B4|SF3B4	992	+	4.242119	2.0763998	-1.0	-1.0
chr1	228224309	228224458	ENSG00000154358.20|OBSCN|SF3B4|SF3B4	988	+	6.8674903	1.9351664	-1.0	-1.0
chr1	228396908	228397013	ENSG00000154370.15|TRIM11|SF3B4|SF3B4	917	-	4.097616	1.0819211	-1.0	-1.0
chr1	228397123	228397303	ENSG00000154370.15|TRIM11|SF3B4|SF3B4	951	-	3.3882663	1.3070742	-1.0	-1.0
chr1	228402115	228402260	ENSG00000154370.15|TRIM11|SF3B4|SF3B4	915	-	3.3634565	1.0712768	-1.0	-1.0
chr1	228492901	228493052	ENSG00000168159.11|RNF187|SF3B4|SF3B4	990	+	4.3942413	1.9937568	-1.0	-1.0
chr1	229465519	229465659	ENSG00000069248.11|NUP133|SF3B4|SF3B4	997	-	6.9271903	2.5481598	-1.0	-1.0
chr1	229464875	229465025	ENSG00000069248.11|NUP133|SF3B4|SF3B4	998	-	7.4601774	2.6129646	-1.0	-1.0
chr1	229499818	229499928	ENSG00000069248.11|NUP133|SF3B4|SF3B4	907	-	2.9591863	1.029568	-1.0	-1.0
chr1	229531710	229531890	ENSG00000135776.4|ABCB10|SF3B4|SF3B4	961	-	3.018564	1.4099277	-1.0	-1.0
chr1	230262425	230262565	ENSG00000143641.9|GALNT2|SF3B4|SF3B4	957	+	6.3675723	1.3653293	-1.0	-1.0
chr1	230243180	230243300	ENSG00000143641.9|GALNT2|SF3B4|SF3B4	965	+	6.4254704	1.4513671	-1.0	-1.0
chr1	230249030	230249183	ENSG00000143641.9|GALNT2|SF3B4|SF3B4	947	+	3.7518437	1.2764648	-1.0	-1.0
chr1	230940556	230940691	ENSG00000143643.12|TTC13|SF3B4|SF3B4	957	-	3.735954	1.3703682	-1.0	-1.0
chr1	231225437	231225567	ENSG00000143633.12|C1orf131|SF3B4|SF3B4	909	-	6.1233006	1.0427005	-1.0	-1.0
chr1	231265157	231265287	ENSG00000116906.11|GNPAT|SF3B4|SF3B4	957	+	6.3387556	1.369294	-1.0	-1.0
chr1	231560991	231561127	ENSG00000270106.5|TSNAX-DISC1|SF3B4|SF3B4	971	+	6.548725	1.5423144	-1.0	-1.0
chr1	231560994	231561127	ENSG00000116918.13|TSNAX|SF3B4|SF3B4	974	+	6.5770106	1.5770676	-1.0	-1.0
chr1	235224775	235224885	ENSG00000054267.21|ARID4B|SF3B4|SF3B4	986	-	6.112586	1.8622472	-1.0	-1.0
chr1	235326968	235327153	ENSG00000054267.21|ARID4B|SF3B4|SF3B4	940	-	3.5763366	1.2195851	-1.0	-1.0
chr1	235257225	235257330	ENSG00000054267.21|ARID4B|SF3B4|SF3B4	947	-	5.271331	1.2751335	-1.0	-1.0
chr1	235223260	235223405	ENSG00000054267.21|ARID4B|SF3B4|SF3B4	993	-	5.2987905	2.1472692	-1.0	-1.0
chr1	235327657	235327768	ENSG00000054267.21|ARID4B|SF3B4|SF3B4	912	-	3.358959	1.055668	-1.0	-1.0
chr1	236267779	236267958	ENSG00000222650.1|RNU2-70P|SF3B4|SF3B4	909	+	6.109263	1.0401107	-1.0	-1.0
chr1	236543445	236543615	ENSG00000116977.18|LGALS8|SF3B4|SF3B4	937	+	3.4296737	1.2019006	-1.0	-1.0
chr1	236542620	236542860	ENSG00000116977.18|LGALS8|SF3B4|SF3B4	997	+	4.423118	2.4630623	-1.0	-1.0
chr1	236559837	236559972	ENSG00000119285.10|HEATR1|SF3B4|SF3B4	994	-	7.231269	2.2140868	-1.0	-1.0
chr1	236835433	236835546	ENSG00000116984.12|MTR|SF3B4|SF3B4	955	+	6.330481	1.3465538	-1.0	-1.0
chr1	236829061	236829188	ENSG00000116984.12|MTR|SF3B4|SF3B4	956	+	6.3650737	1.3602682	-1.0	-1.0
chr1	236808558	236808698	ENSG00000116984.12|MTR|SF3B4|SF3B4	959	+	3.7733667	1.3858306	-1.0	-1.0
chr1	241497970	241498125	ENSG00000091483.6|FH|SF3B4|SF3B4	997	-	7.431343	2.5950007	-1.0	-1.0
chr1	241857206	241857344	ENSG00000174371.16|EXO1|SF3B4|SF3B4	984	+	6.5274563	1.7950208	-1.0	-1.0
chr1	243221813	243221923	ENSG00000143702.15|CEP170|SF3B4|SF3B4	948	-	6.281153	1.2876041	-1.0	-1.0
chr1	244422916	244423021	ENSG00000035687.9|ADSS|SF3B4|SF3B4	922	-	4.113126	1.1088828	-1.0	-1.0
chr1	244432595	244432745	ENSG00000035687.9|ADSS|SF3B4|SF3B4	994	-	7.1011643	2.2345974	-1.0	-1.0
chr1	244424340	244424475	ENSG00000035687.9|ADSS|SF3B4|SF3B4	916	-	3.7051954	1.0755713	-1.0	-1.0
chr1	244418854	244419054	ENSG00000035687.9|ADSS|SF3B4|SF3B4	991	-	5.5977798	2.057916	-1.0	-1.0
chr1	244860422	244860617	ENSG00000153187.18|HNRNPU|SF3B4|SF3B4	993	-	3.2644746	2.1720417	-1.0	-1.0
chr1	244862732	244862862	ENSG00000153187.18|HNRNPU|SF3B4|SF3B4	946	-	3.1002176	1.267392	-1.0	-1.0
chr1	244854500	244854600	ENSG00000153187.18|HNRNPU|SF3B4|SF3B4	912	-	2.7548625	1.0574939	-1.0	-1.0
chr1	244846655	244846825	ENSG00000153187.18|HNRNPU|SF3B4|SF3B4	973	-	3.0954015	1.5674952	-1.0	-1.0
chr1	244858277	244858417	ENSG00000153187.18|HNRNPU|SF3B4|SF3B4	935	-	3.2958531	1.1845816	-1.0	-1.0
chr1	244856155	244856275	ENSG00000153187.18|HNRNPU|SF3B4|SF3B4	953	-	5.3693943	1.3242844	-1.0	-1.0
chr1	244848830	244848950	ENSG00000153187.18|HNRNPU|SF3B4|SF3B4	909	-	2.379101	1.0417292	-1.0	-1.0
chr1	244856625	244856727	ENSG00000153187.18|HNRNPU|SF3B4|SF3B4	978	-	4.483857	1.6594982	-1.0	-1.0
chr1	244855040	244855165	ENSG00000153187.18|HNRNPU|SF3B4|SF3B4	927	-	2.7382035	1.1363885	-1.0	-1.0
chr1	244859292	244859512	ENSG00000153187.18|HNRNPU|SF3B4|SF3B4	993	-	3.1320968	2.1642036	-1.0	-1.0
chr1	245928033	245928138	ENSG00000185420.18|SMYD3|SF3B4|SF3B4	901	-	3.2834709	1.0050046	-1.0	-1.0
chr1	245863886	245864001	ENSG00000185420.18|SMYD3|SF3B4|SF3B4	910	-	4.0347385	1.0434713	-1.0	-1.0
chr1	246631744	246631893	ENSG00000162852.13|CNST|SF3B4|SF3B4	954	+	6.1447453	1.3415707	-1.0	-1.0
chr1	246887357	246887462	ENSG00000153207.14|AHCTF1|SF3B4|SF3B4	941	-	6.2284274	1.2316898	-1.0	-1.0
chr1	246913422	246913547	ENSG00000153207.14|AHCTF1|SF3B4|SF3B4	931	-	6.1585107	1.159457	-1.0	-1.0
chr1	246899512	246899612	ENSG00000153207.14|AHCTF1|SF3B4|SF3B4	981	-	6.7079616	1.7111894	-1.0	-1.0
chr1	246877081	246877157	ENSG00000153207.14|AHCTF1|SF3B4|SF3B4	947	-	6.3766117	1.2733284	-1.0	-1.0
chr1	246888517	246888657	ENSG00000153207.14|AHCTF1|SF3B4|SF3B4	976	-	4.3713694	1.6135784	-1.0	-1.0
chr1	246900246	246900336	ENSG00000153207.14|AHCTF1|SF3B4|SF3B4	914	-	2.6121597	1.0659201	-1.0	-1.0
chr1	246877302	246877422	ENSG00000153207.14|AHCTF1|SF3B4|SF3B4	931	-	4.1869297	1.1583818	-1.0	-1.0
chr1	246900469	246900574	ENSG00000153207.14|AHCTF1|SF3B4|SF3B4	968	-	6.4636617	1.4992692	-1.0	-1.0
chr1	246902675	246902785	ENSG00000153207.14|AHCTF1|SF3B4|SF3B4	968	-	4.306314	1.4935261	-1.0	-1.0
chr1	247309594	247309719	ENSG00000162714.12|ZNF496|SF3B4|SF3B4	915	-	3.4940658	1.0692676	-1.0	-1.0
chr1	247309779	247309964	ENSG00000162714.12|ZNF496|SF3B4|SF3B4	976	-	4.687672	1.6186926	-1.0	-1.0
chr1	247308549	247308704	ENSG00000162714.12|ZNF496|SF3B4|SF3B4	948	-	5.8156056	1.2820538	-1.0	-1.0
chr1	248845461	248845565	ENSG00000171161.12|ZNF672|SF3B4|SF3B4	904	+	6.0711184	1.0195938	-1.0	-1.0
chr1	248854016	248854326	ENSG00000171163.15|ZNF692|SF3B4|SF3B4	978	-	3.738904	1.6593419	-1.0	-1.0
chr1	248856422	248856513	ENSG00000171163.15|ZNF692|SF3B4|SF3B4	955	-	3.3350594	1.3476237	-1.0	-1.0
chr1	248857373	248858143	ENSG00000171163.15|ZNF692|SF3B4|SF3B4	994	-	3.152365	2.2092416	-1.0	-1.0
chr1	248855557	248855712	ENSG00000171163.15|ZNF692|SF3B4|SF3B4	945	-	4.185505	1.259684	-1.0	-1.0
chr1	248855902	248856037	ENSG00000171163.15|ZNF692|SF3B4|SF3B4	938	-	2.498559	1.2082485	-1.0	-1.0
chr1	248850781	248850862	ENSG00000171163.15|ZNF692|SF3B4|SF3B4	939	-	3.50332	1.2126997	-1.0	-1.0
chr10	820769	820930	ENSG00000107929.14|LARP4B|SF3B4|SF3B4	943	-	2.9274523	1.240669	-1.0	-1.0
chr10	843068	843173	ENSG00000107929.14|LARP4B|SF3B4|SF3B4	963	-	4.4501762	1.4366574	-1.0	-1.0
chr10	815020	815215	ENSG00000107929.14|LARP4B|SF3B4|SF3B4	979	-	4.202438	1.6856471	-1.0	-1.0
chr10	845055	845160	ENSG00000107929.14|LARP4B|SF3B4|SF3B4	979	-	6.6356645	1.6729007	-1.0	-1.0
chr10	817829	818034	ENSG00000107929.14|LARP4B|SF3B4|SF3B4	999	-	4.8069687	2.8940148	-1.0	-1.0
chr10	1009395	1009528	ENSG00000107937.18|GTPBP4|SF3B4|SF3B4	905	+	3.9290662	1.022714	-1.0	-1.0
chr10	1000868	1000947	ENSG00000107937.18|GTPBP4|SF3B4|SF3B4	987	+	4.8813305	1.8976831	-1.0	-1.0
chr10	1080271	1080406	ENSG00000047056.14|WDR37|SF3B4|SF3B4	985	+	4.9275427	1.8104961	-1.0	-1.0
chr10	1096026	1096169	ENSG00000047056.14|WDR37|SF3B4|SF3B4	965	+	6.0788836	1.453733	-1.0	-1.0
chr10	3104988	3105283	ENSG00000067057.16|PFKP|SF3B4|SF3B4	946	+	3.8614028	1.2696508	-1.0	-1.0
chr10	3108579	3108700	ENSG00000067057.16|PFKP|SF3B4|SF3B4	921	+	2.9421704	1.1012844	-1.0	-1.0
chr10	3105301	3105392	ENSG00000067057.16|PFKP|SF3B4|SF3B4	983	+	6.751769	1.7815847	-1.0	-1.0
chr10	3132268	3132368	ENSG00000067057.16|PFKP|SF3B4|SF3B4	904	+	6.0711184	1.0180745	-1.0	-1.0
chr10	3112065	3112221	ENSG00000067057.16|PFKP|SF3B4|SF3B4	992	+	7.024511	2.0745416	-1.0	-1.0
chr10	3140812	3140932	ENSG00000107959.15|PITRM1|SF3B4|SF3B4	957	-	5.553249	1.3623719	-1.0	-1.0
chr10	3160330	3160430	ENSG00000107959.15|PITRM1|SF3B4|SF3B4	909	-	6.1228914	1.0412694	-1.0	-1.0
chr10	3779590	3779700	ENSG00000067082.14|KLF6|SF3B4|SF3B4	924	-	6.1743073	1.1202556	-1.0	-1.0
chr10	4968716	4968816	ENSG00000187134.13|AKR1C1|SF3B4|SF3B4	919	+	6.1843505	1.0905108	-1.0	-1.0
chr10	5453483	5453560	ENSG00000173848.18|NET1|SF3B4|SF3B4	986	+	3.2671325	1.864751	-1.0	-1.0
chr10	5453346	5453483	ENSG00000173848.18|NET1|SF3B4|SF3B4	996	+	5.714121	2.3849537	-1.0	-1.0
chr10	5453153	5453249	ENSG00000173848.18|NET1|SF3B4|SF3B4	950	+	2.7136395	1.2975008	-1.0	-1.0
chr10	5720774	5720870	ENSG00000108021.19|FAM208B|SF3B4|SF3B4	949	+	6.243285	1.2949314	-1.0	-1.0
chr10	5768362	5768472	ENSG00000057608.16|GDI2|SF3B4|SF3B4	961	-	6.3577013	1.4040585	-1.0	-1.0
chr10	5905877	5906036	ENSG00000134452.19|FBXO18|SF3B4|SF3B4	971	+	6.5298076	1.5317466	-1.0	-1.0
chr10	5925263	5925423	ENSG00000134452.19|FBXO18|SF3B4|SF3B4	989	+	4.9715633	1.9520686	-1.0	-1.0
chr10	6112097	6112209	ENSG00000134453.15|RBM17|SF3B4|SF3B4	964	+	6.3993444	1.4405181	-1.0	-1.0
chr10	6115111	6115236	ENSG00000134453.15|RBM17|SF3B4|SF3B4	941	+	5.5495243	1.2296726	-1.0	-1.0
chr10	6096914	6097104	ENSG00000134453.15|RBM17|SF3B4|SF3B4	965	+	3.8231874	1.4530108	-1.0	-1.0
chr10	6113362	6113552	ENSG00000134453.15|RBM17|SF3B4|SF3B4	987	+	5.4148746	1.8946949	-1.0	-1.0
chr10	6109882	6109982	ENSG00000134453.15|RBM17|SF3B4|SF3B4	903	+	3.3092198	1.0153311	-1.0	-1.0
chr10	6112289	6112459	ENSG00000134453.15|RBM17|SF3B4|SF3B4	932	+	3.321138	1.1696564	-1.0	-1.0
chr10	6108562	6108737	ENSG00000134453.15|RBM17|SF3B4|SF3B4	960	+	2.9491823	1.397522	-1.0	-1.0
chr10	7220537	7220677	ENSG00000198879.11|SFMBT2|SF3B4|SF3B4	969	-	5.2697783	1.507455	-1.0	-1.0
chr10	7367889	7367989	ENSG00000198879.11|SFMBT2|SF3B4|SF3B4	900	-	6.062864	1.0016962	-1.0	-1.0
chr10	7807510	7807658	ENSG00000165629.19|ATP5C1|SF3B4|SF3B4	991	+	4.395758	2.0654519	-1.0	-1.0
chr10	11967454	11967609	ENSG00000151461.19|UPF2|SF3B4|SF3B4	983	-	6.338224	1.7587086	-1.0	-1.0
chr10	12164164	12164267	ENSG00000065665.20|SEC61A2|SF3B4|SF3B4	932	+	6.172845	1.1661341	-1.0	-1.0
chr10	12157782	12157902	ENSG00000065665.20|SEC61A2|SF3B4|SF3B4	940	+	3.1722226	1.2241467	-1.0	-1.0
chr10	13500080	13500190	ENSG00000165626.16|BEND7|SF3B4|SF3B4	937	-	6.175359	1.1990243	-1.0	-1.0
chr10	13647078	13647183	ENSG00000239665.8|AL157392.3|SF3B4|SF3B4	925	+	4.126814	1.1240718	-1.0	-1.0
chr10	13647082	13647182	ENSG00000282246.1|AL157392.5|SF3B4|SF3B4	921	+	4.105231	1.1034755	-1.0	-1.0
chr10	15837318	15837448	ENSG00000148481.13|MINDY3|SF3B4|SF3B4	917	-	3.3101497	1.0817361	-1.0	-1.0
chr10	17230083	17230183	ENSG00000026025.15|VIM|SF3B4|SF3B4	913	+	6.130817	1.0602297	-1.0	-1.0
chr10	17230528	17230628	ENSG00000026025.15|VIM|SF3B4|SF3B4	905	+	6.075209	1.0213696	-1.0	-1.0
chr10	17453657	17453877	ENSG00000148488.15|ST8SIA6|SF3B4|SF3B4	999	-	7.415754	2.9542518	-1.0	-1.0
chr10	17660359	17660463	ENSG00000136738.14|STAM|SF3B4|SF3B4	921	+	3.4233942	1.1039317	-1.0	-1.0
chr10	17694925	17695085	ENSG00000136738.14|STAM|SF3B4|SF3B4	982	+	5.593214	1.7459965	-1.0	-1.0
chr10	18542177	18542282	ENSG00000240291.1|AL450384.2|SF3B4|SF3B4	950	-	6.2662473	1.3026488	-1.0	-1.0
chr10	18548237	18548377	ENSG00000241058.3|NSUN6|SF3B4|SF3B4	987	-	6.903529	1.8878473	-1.0	-1.0
chr10	20959941	20960116	ENSG00000078114.18|NEBL|SF3B4|SF3B4	949	-	6.254299	1.2962493	-1.0	-1.0
chr10	20957776	20957896	ENSG00000078114.18|NEBL|SF3B4|SF3B4	907	-	6.088712	1.0316708	-1.0	-1.0
chr10	21612237	21612342	ENSG00000078403.16|MLLT10|SF3B4|SF3B4	927	+	3.4699337	1.1345932	-1.0	-1.0
chr10	21732754	21732898	ENSG00000078403.16|MLLT10|SF3B4|SF3B4	954	+	5.7849627	1.3335893	-1.0	-1.0
chr10	21681209	21681331	ENSG00000078403.16|MLLT10|SF3B4|SF3B4	961	+	3.078793	1.4097176	-1.0	-1.0
chr10	21734999	21735138	ENSG00000078403.16|MLLT10|SF3B4|SF3B4	967	+	4.4810147	1.4750113	-1.0	-1.0
chr10	21730788	21730893	ENSG00000078403.16|MLLT10|SF3B4|SF3B4	906	+	3.6801994	1.0265498	-1.0	-1.0
chr10	21726135	21726243	ENSG00000078403.16|MLLT10|SF3B4|SF3B4	938	+	4.213353	1.208187	-1.0	-1.0
chr10	21682121	21682224	ENSG00000078403.16|MLLT10|SF3B4|SF3B4	917	+	3.3806376	1.0826612	-1.0	-1.0
chr10	22328058	22328133	ENSG00000269897.5|COMMD3-BMI1|SF3B4|SF3B4	984	+	4.8962893	1.7880315	-1.0	-1.0
chr10	22326298	22326430	ENSG00000269897.5|COMMD3-BMI1|SF3B4|SF3B4	949	+	6.268584	1.2916495	-1.0	-1.0
chr10	22327832	22327949	ENSG00000269897.5|COMMD3-BMI1|SF3B4|SF3B4	974	+	4.5861173	1.5842545	-1.0	-1.0
chr10	22326301	22326430	ENSG00000168283.13|BMI1|SF3B4|SF3B4	950	+	6.2880406	1.3020289	-1.0	-1.0
chr10	22327881	22328179	ENSG00000168283.13|BMI1|SF3B4|SF3B4	972	+	4.296999	1.5490137	-1.0	-1.0
chr10	22609717	22609862	ENSG00000150867.13|PIP4K2A|SF3B4|SF3B4	932	-	4.7826023	1.1643794	-1.0	-1.0
chr10	22591781	22591891	ENSG00000150867.13|PIP4K2A|SF3B4|SF3B4	921	-	3.186578	1.1023916	-1.0	-1.0
chr10	22550772	22550912	ENSG00000150867.13|PIP4K2A|SF3B4|SF3B4	924	-	4.1427207	1.1202747	-1.0	-1.0
chr10	24630050	24630155	ENSG00000107863.17|ARHGAP21|SF3B4|SF3B4	904	-	6.0711184	1.0190022	-1.0	-1.0
chr10	26751783	26751883	ENSG00000136754.17|ABI1|SF3B4|SF3B4	911	-	6.12687	1.0524722	-1.0	-1.0
chr10	26765318	26765423	ENSG00000136754.17|ABI1|SF3B4|SF3B4	930	-	3.798788	1.1550605	-1.0	-1.0
chr10	26770345	26770505	ENSG00000136754.17|ABI1|SF3B4|SF3B4	977	-	6.6581054	1.63941	-1.0	-1.0
chr10	27126786	27126891	ENSG00000136758.18|YME1L1|SF3B4|SF3B4	929	-	3.4584115	1.1475598	-1.0	-1.0
chr10	27120547	27120657	ENSG00000136758.18|YME1L1|SF3B4|SF3B4	943	-	6.2423697	1.2477645	-1.0	-1.0
chr10	27116133	27116218	ENSG00000136758.18|YME1L1|SF3B4|SF3B4	949	-	6.2857	1.290042	-1.0	-1.0
chr10	27134981	27135101	ENSG00000136758.18|YME1L1|SF3B4|SF3B4	944	-	6.2449284	1.252034	-1.0	-1.0
chr10	27533853	27533927	ENSG00000099246.16|RAB18|SF3B4|SF3B4	995	+	4.635217	2.3398592	-1.0	-1.0
chr10	28589661	28589766	ENSG00000095787.21|WAC|SF3B4|SF3B4	903	+	2.9426537	1.0141904	-1.0	-1.0
chr10	28595558	28595732	ENSG00000095787.21|WAC|SF3B4|SF3B4	992	+	4.48822	2.123413	-1.0	-1.0
chr10	28611653	28611848	ENSG00000095787.21|WAC|SF3B4|SF3B4	981	+	3.1450994	1.7168918	-1.0	-1.0
chr10	28608051	28608185	ENSG00000095787.21|WAC|SF3B4|SF3B4	942	+	4.6627045	1.2399487	-1.0	-1.0
chr10	28616071	28616211	ENSG00000095787.21|WAC|SF3B4|SF3B4	959	+	6.351245	1.383937	-1.0	-1.0
chr10	28533748	28534043	ENSG00000095787.21|WAC|SF3B4|SF3B4	968	+	2.9942913	1.4893668	-1.0	-1.0
chr10	31826385	31826490	ENSG00000165322.17|ARHGAP12|SF3B4|SF3B4	932	-	6.176663	1.1647646	-1.0	-1.0
chr10	31820488	31820598	ENSG00000165322.17|ARHGAP12|SF3B4|SF3B4	916	-	6.180522	1.0757532	-1.0	-1.0
chr10	31810747	31810892	ENSG00000165322.17|ARHGAP12|SF3B4|SF3B4	975	-	6.550841	1.5992179	-1.0	-1.0
chr10	31809063	31809258	ENSG00000165322.17|ARHGAP12|SF3B4|SF3B4	980	-	6.678772	1.7074146	-1.0	-1.0
chr10	32038218	32038353	ENSG00000170759.10|KIF5B|SF3B4|SF3B4	969	-	6.478482	1.5084561	-1.0	-1.0
chr10	32021131	32021225	ENSG00000170759.10|KIF5B|SF3B4|SF3B4	983	-	4.1411233	1.782335	-1.0	-1.0
chr10	32037607	32037752	ENSG00000170759.10|KIF5B|SF3B4|SF3B4	959	-	4.38975	1.382933	-1.0	-1.0
chr10	32018156	32018276	ENSG00000170759.10|KIF5B|SF3B4|SF3B4	960	-	4.0989065	1.4033742	-1.0	-1.0
chr10	32048556	32048656	ENSG00000170759.10|KIF5B|SF3B4|SF3B4	916	-	6.180522	1.074982	-1.0	-1.0
chr10	32285008	32285118	ENSG00000120616.15|EPC1|SF3B4|SF3B4	928	-	6.2059817	1.1411015	-1.0	-1.0
chr10	32926109	32926254	ENSG00000150093.18|ITGB1|SF3B4|SF3B4	980	-	6.382973	1.6932638	-1.0	-1.0
chr10	32935558	32935683	ENSG00000150093.18|ITGB1|SF3B4|SF3B4	952	-	4.3493447	1.3168063	-1.0	-1.0
chr10	32901635	32901780	ENSG00000150093.18|ITGB1|SF3B4|SF3B4	993	-	7.0677285	2.141456	-1.0	-1.0
chr10	33760925	33761120	ENSG00000261683.1|LINC00838|SF3B4|SF3B4	998	-	7.5360274	2.7704456	-1.0	-1.0
chr10	35028887	35028992	ENSG00000108094.14|CUL2|SF3B4|SF3B4	925	-	4.160948	1.1228173	-1.0	-1.0
chr10	35501293	35501488	ENSG00000108100.17|CCNY|SF3B4|SF3B4	984	+	5.0784545	1.7888207	-1.0	-1.0
chr10	35530036	35530123	ENSG00000108100.17|CCNY|SF3B4|SF3B4	990	+	6.9146156	1.9817951	-1.0	-1.0
chr10	42361021	42361206	ENSG00000215146.4|BX322639.1|SF3B4|SF3B4	978	-	4.069005	1.6603717	-1.0	-1.0
chr10	43199194	43199319	ENSG00000198915.11|RASGEF1A|SF3B4|SF3B4	964	-	6.4495897	1.4430456	-1.0	-1.0
chr10	43394688	43394833	ENSG00000169813.16|HNRNPF|SF3B4|SF3B4	933	-	3.3306131	1.1713362	-1.0	-1.0
chr10	43396595	43396750	ENSG00000169813.16|HNRNPF|SF3B4|SF3B4	942	-	3.367538	1.2365738	-1.0	-1.0
chr10	45428486	45428617	ENSG00000012779.10|ALOX5|SF3B4|SF3B4	965	+	6.441847	1.4569906	-1.0	-1.0
chr10	45464327	45464427	ENSG00000165406.15|MARCH8|SF3B4|SF3B4	905	-	6.1188736	1.0234611	-1.0	-1.0
chr10	46006597	46006727	ENSG00000266412.5|NCOA4|SF3B4|SF3B4	981	-	6.6782527	1.720951	-1.0	-1.0
chr10	46013639	46013784	ENSG00000266412.5|NCOA4|SF3B4|SF3B4	984	-	6.7454195	1.8003428	-1.0	-1.0
chr10	46015266	46015386	ENSG00000266412.5|NCOA4|SF3B4|SF3B4	933	-	4.192858	1.1755174	-1.0	-1.0
chr10	46875785	46875931	ENSG00000150175.13|FRMPD2B|SF3B4|SF3B4	993	+	7.047174	2.1657271	-1.0	-1.0
chr10	48426928	48427123	ENSG00000107643.15|MAPK8|SF3B4|SF3B4	973	+	4.8286524	1.5751784	-1.0	-1.0
chr10	50308148	50308263	ENSG00000198964.13|SGMS1|SF3B4|SF3B4	905	-	6.083358	1.0235846	-1.0	-1.0
chr10	56359766	56359991	ENSG00000122952.16|ZWINT|SF3B4|SF3B4	950	-	3.475884	1.3007514	-1.0	-1.0
chr10	60784563	60784704	ENSG00000170312.15|CDK1|SF3B4|SF3B4	974	+	3.458909	1.5806521	-1.0	-1.0
chr10	60791744	60791884	ENSG00000170312.15|CDK1|SF3B4|SF3B4	997	+	6.8144717	2.4779932	-1.0	-1.0
chr10	60780008	60780140	ENSG00000170312.15|CDK1|SF3B4|SF3B4	989	+	5.380791	1.9759234	-1.0	-1.0
chr10	63194375	63194515	ENSG00000171988.18|JMJD1C|SF3B4|SF3B4	913	-	6.1503468	1.0623703	-1.0	-1.0
chr10	63215455	63215552	ENSG00000171988.18|JMJD1C|SF3B4|SF3B4	971	-	3.877968	1.5309756	-1.0	-1.0
chr10	67887314	67887416	ENSG00000096717.11|SIRT1|SF3B4|SF3B4	949	+	3.9595332	1.2928885	-1.0	-1.0
chr10	68339291	68339439	ENSG00000096746.17|HNRNPH3|SF3B4|SF3B4	996	+	5.3110905	2.3950617	-1.0	-1.0
chr10	68339000	68339195	ENSG00000096746.17|HNRNPH3|SF3B4|SF3B4	986	+	3.577875	1.8471389	-1.0	-1.0
chr10	68341653	68341788	ENSG00000096746.17|HNRNPH3|SF3B4|SF3B4	908	+	2.4193144	1.0370665	-1.0	-1.0
chr10	68341851	68341977	ENSG00000096746.17|HNRNPH3|SF3B4|SF3B4	960	+	3.0575023	1.3992891	-1.0	-1.0
chr10	68341438	68341608	ENSG00000096746.17|HNRNPH3|SF3B4|SF3B4	968	+	3.737626	1.4942445	-1.0	-1.0
chr10	68341035	68341173	ENSG00000096746.17|HNRNPH3|SF3B4|SF3B4	983	+	3.5791686	1.7716724	-1.0	-1.0
chr10	68337045	68337235	ENSG00000096746.17|HNRNPH3|SF3B4|SF3B4	974	+	5.4289427	1.5923008	-1.0	-1.0
chr10	68383914	68384014	ENSG00000204130.12|RUFY2|SF3B4|SF3B4	916	-	3.416645	1.0764533	-1.0	-1.0
chr10	68346081	68346191	ENSG00000204130.12|RUFY2|SF3B4|SF3B4	936	-	4.236346	1.1953586	-1.0	-1.0
chr10	68651740	68651840	ENSG00000138336.8|TET1|SF3B4|SF3B4	905	+	6.083358	1.0234611	-1.0	-1.0
chr10	68755082	68755181	ENSG00000060339.13|CCAR1|SF3B4|SF3B4	907	+	4.048662	1.031305	-1.0	-1.0
chr10	68757147	68757293	ENSG00000060339.13|CCAR1|SF3B4|SF3B4	999	+	4.779661	2.9574509	-1.0	-1.0
chr10	68756146	68756272	ENSG00000060339.13|CCAR1|SF3B4|SF3B4	952	+	3.4077175	1.3219508	-1.0	-1.0
chr10	68765742	68765882	ENSG00000060339.13|CCAR1|SF3B4|SF3B4	990	+	5.566199	2.0006266	-1.0	-1.0
chr10	68755181	68755285	ENSG00000060339.13|CCAR1|SF3B4|SF3B4	993	+	3.01089	2.168442	-1.0	-1.0
chr10	68755171	68755238	ENSG00000283551.1|SNORD98|SF3B4|SF3B4	991	+	2.874878	2.0646124	-1.0	-1.0
chr10	68968858	68968973	ENSG00000165732.12|DDX21|SF3B4|SF3B4	910	+	5.072816	1.0445437	-1.0	-1.0
chr10	68973417	68973544	ENSG00000165732.12|DDX21|SF3B4|SF3B4	970	+	3.9161727	1.5213404	-1.0	-1.0
chr10	68963192	68963290	ENSG00000165732.12|DDX21|SF3B4|SF3B4	928	+	4.1820154	1.140658	-1.0	-1.0
chr10	69171049	69171155	ENSG00000122958.14|VPS26A|SF3B4|SF3B4	913	+	4.0756006	1.0611014	-1.0	-1.0
chr10	69369101	69369231	ENSG00000156515.21|HK1|SF3B4|SF3B4	967	+	6.4535756	1.4813732	-1.0	-1.0
chr10	69368377	69368535	ENSG00000156515.21|HK1|SF3B4|SF3B4	962	+	6.40251	1.4160017	-1.0	-1.0
chr10	70161738	70161857	ENSG00000079332.14|SAR1A|SF3B4|SF3B4	996	-	7.2835407	2.350915	-1.0	-1.0
chr10	70204823	70204998	ENSG00000180817.11|PPA1|SF3B4|SF3B4	931	-	3.4785	1.1603597	-1.0	-1.0
chr10	70209682	70209812	ENSG00000180817.11|PPA1|SF3B4|SF3B4	944	-	6.2633595	1.250689	-1.0	-1.0
chr10	70213589	70213699	ENSG00000180817.11|PPA1|SF3B4|SF3B4	907	-	4.0744896	1.0309746	-1.0	-1.0
chr10	70751971	70752071	ENSG00000138316.10|ADAMTS14|SF3B4|SF3B4	900	+	3.2758193	1.0000522	-1.0	-1.0
chr10	70740845	70740986	ENSG00000138316.10|ADAMTS14|SF3B4|SF3B4	989	+	3.9124641	1.9732623	-1.0	-1.0
chr10	70749671	70749816	ENSG00000138316.10|ADAMTS14|SF3B4|SF3B4	968	+	2.9803863	1.5012344	-1.0	-1.0
chr10	70753527	70753717	ENSG00000138316.10|ADAMTS14|SF3B4|SF3B4	950	+	4.698314	1.2967509	-1.0	-1.0
chr10	70732098	70732248	ENSG00000138316.10|ADAMTS14|SF3B4|SF3B4	979	+	6.100633	1.6735286	-1.0	-1.0
chr10	70735048	70735163	ENSG00000138316.10|ADAMTS14|SF3B4|SF3B4	978	+	5.632346	1.6533606	-1.0	-1.0
chr10	70733774	70733879	ENSG00000138316.10|ADAMTS14|SF3B4|SF3B4	905	+	4.0086365	1.0213485	-1.0	-1.0
chr10	70757762	70757957	ENSG00000138316.10|ADAMTS14|SF3B4|SF3B4	968	+	3.249327	1.4906754	-1.0	-1.0
chr10	70729967	70730097	ENSG00000138316.10|ADAMTS14|SF3B4|SF3B4	921	+	6.1283607	1.1022904	-1.0	-1.0
chr10	71819070	71819265	ENSG00000197746.13|PSAP|SF3B4|SF3B4	978	-	4.529186	1.6652035	-1.0	-1.0
chr10	71817476	71817576	ENSG00000197746.13|PSAP|SF3B4|SF3B4	901	-	2.9139843	1.0027047	-1.0	-1.0
chr10	71834505	71834645	ENSG00000197746.13|PSAP|SF3B4|SF3B4	954	-	4.728242	1.336046	-1.0	-1.0
chr10	71819622	71819713	ENSG00000197746.13|PSAP|SF3B4|SF3B4	983	-	6.7842793	1.780927	-1.0	-1.0
chr10	71831920	71832035	ENSG00000197746.13|PSAP|SF3B4|SF3B4	955	-	3.494761	1.3457403	-1.0	-1.0
chr10	71831251	71831396	ENSG00000197746.13|PSAP|SF3B4|SF3B4	991	-	5.2241173	2.0670788	-1.0	-1.0
chr10	71821975	71822190	ENSG00000197746.13|PSAP|SF3B4|SF3B4	983	-	3.2064397	1.7771155	-1.0	-1.0
chr10	71820335	71820530	ENSG00000197746.13|PSAP|SF3B4|SF3B4	982	-	6.6058726	1.753756	-1.0	-1.0
chr10	71818734	71818869	ENSG00000197746.13|PSAP|SF3B4|SF3B4	948	-	5.6942797	1.2837757	-1.0	-1.0
chr10	71829077	71829222	ENSG00000197746.13|PSAP|SF3B4|SF3B4	998	-	6.430423	2.7095754	-1.0	-1.0
chr10	71825893	71826018	ENSG00000197746.13|PSAP|SF3B4|SF3B4	942	-	4.277837	1.2371551	-1.0	-1.0
chr10	72274384	72274635	ENSG00000168209.4|DDIT4|SF3B4|SF3B4	980	+	3.0865653	1.6941575	-1.0	-1.0
chr10	72274004	72274209	ENSG00000168209.4|DDIT4|SF3B4|SF3B4	999	+	3.8899689	2.9141836	-1.0	-1.0
chr10	72274635	72274694	ENSG00000168209.4|DDIT4|SF3B4|SF3B4	996	+	4.592655	2.3638377	-1.0	-1.0
chr10	72336865	72337005	ENSG00000148719.14|DNAJB12|SF3B4|SF3B4	957	-	6.3279986	1.3639362	-1.0	-1.0
chr10	72508274	72508384	ENSG00000107745.18|MICU1|SF3B4|SF3B4	929	-	6.2527018	1.1503464	-1.0	-1.0
chr10	73051249	73051369	ENSG00000122884.12|P4HA1|SF3B4|SF3B4	973	-	6.6512556	1.5737826	-1.0	-1.0
chr10	73011037	73011177	ENSG00000122884.12|P4HA1|SF3B4|SF3B4	999	-	5.595709	2.9728541	-1.0	-1.0
chr10	73009903	73010048	ENSG00000122884.12|P4HA1|SF3B4|SF3B4	997	-	6.237344	2.5059412	-1.0	-1.0
chr10	73008292	73008432	ENSG00000122884.12|P4HA1|SF3B4|SF3B4	985	-	4.0891604	1.8127316	-1.0	-1.0
chr10	73053590	73053735	ENSG00000122884.12|P4HA1|SF3B4|SF3B4	947	-	3.9568844	1.2783582	-1.0	-1.0
chr10	73030370	73030520	ENSG00000122884.12|P4HA1|SF3B4|SF3B4	999	-	6.1811757	2.842678	-1.0	-1.0
chr10	73014289	73014414	ENSG00000122884.12|P4HA1|SF3B4|SF3B4	962	-	5.1730924	1.4162865	-1.0	-1.0
chr10	73016899	73017019	ENSG00000122884.12|P4HA1|SF3B4|SF3B4	976	-	4.5183473	1.6116136	-1.0	-1.0
chr10	73246828	73246968	ENSG00000213551.4|DNAJC9|SF3B4|SF3B4	957	-	6.379072	1.3653742	-1.0	-1.0
chr10	73243929	73244044	ENSG00000213551.4|DNAJC9|SF3B4|SF3B4	921	-	3.1235368	1.1027898	-1.0	-1.0
chr10	73246196	73246296	ENSG00000213551.4|DNAJC9|SF3B4|SF3B4	905	-	4.045578	1.0209398	-1.0	-1.0
chr10	73379023	73379158	ENSG00000138279.15|ANXA7|SF3B4|SF3B4	959	-	4.884805	1.3867338	-1.0	-1.0
chr10	73768677	73768809	ENSG00000176986.15|SEC24C|SF3B4|SF3B4	952	+	3.2465546	1.3184793	-1.0	-1.0
chr10	73769486	73769631	ENSG00000176986.15|SEC24C|SF3B4|SF3B4	956	+	4.3755383	1.3556173	-1.0	-1.0
chr10	73769172	73769346	ENSG00000176986.15|SEC24C|SF3B4|SF3B4	957	+	3.8132339	1.3713763	-1.0	-1.0
chr10	73746716	73746804	ENSG00000176986.15|SEC24C|SF3B4|SF3B4	985	+	4.852016	1.8363726	-1.0	-1.0
chr10	73767680	73767836	ENSG00000176986.15|SEC24C|SF3B4|SF3B4	970	+	5.8598294	1.5187312	-1.0	-1.0
chr10	73792738	73792848	ENSG00000214655.10|ZSWIM8|SF3B4|SF3B4	946	+	6.243259	1.2686126	-1.0	-1.0
chr10	73791714	73791858	ENSG00000214655.10|ZSWIM8|SF3B4|SF3B4	992	+	5.7215314	2.124765	-1.0	-1.0
chr10	73800879	73801049	ENSG00000214655.10|ZSWIM8|SF3B4|SF3B4	938	+	4.873786	1.2047361	-1.0	-1.0
chr10	73798120	73798229	ENSG00000214655.10|ZSWIM8|SF3B4|SF3B4	943	+	6.241646	1.2440939	-1.0	-1.0
chr10	73793462	73793582	ENSG00000214655.10|ZSWIM8|SF3B4|SF3B4	938	+	6.2421656	1.2068924	-1.0	-1.0
chr10	73790837	73790974	ENSG00000214655.10|ZSWIM8|SF3B4|SF3B4	974	+	6.569594	1.5795226	-1.0	-1.0
chr10	73793719	73793859	ENSG00000214655.10|ZSWIM8|SF3B4|SF3B4	978	+	6.614015	1.6527122	-1.0	-1.0
chr10	73788983	73789083	ENSG00000214655.10|ZSWIM8|SF3B4|SF3B4	904	+	6.0711184	1.0188038	-1.0	-1.0
chr10	73794461	73794596	ENSG00000214655.10|ZSWIM8|SF3B4|SF3B4	921	+	3.4058542	1.1009511	-1.0	-1.0
chr10	73808731	73808812	ENSG00000166507.17|NDST2|SF3B4|SF3B4	951	-	6.289303	1.3086029	-1.0	-1.0
chr10	73817508	73817698	ENSG00000148660.20|CAMK2G|SF3B4|SF3B4	965	-	6.0312467	1.4529437	-1.0	-1.0
chr10	74103717	74103819	ENSG00000035403.17|VCL|SF3B4|SF3B4	914	+	6.1425457	1.0659666	-1.0	-1.0
chr10	74114627	74114794	ENSG00000035403.17|VCL|SF3B4|SF3B4	977	+	4.0840774	1.6351216	-1.0	-1.0
chr10	74089088	74089188	ENSG00000035403.17|VCL|SF3B4|SF3B4	905	+	6.075209	1.0243772	-1.0	-1.0
chr10	74114037	74114183	ENSG00000035403.17|VCL|SF3B4|SF3B4	999	+	4.2555084	3.112616	-1.0	-1.0
chr10	74104962	74105082	ENSG00000035403.17|VCL|SF3B4|SF3B4	920	+	4.1085	1.0969636	-1.0	-1.0
chr10	75097885	75098035	ENSG00000079393.20|DUSP13|SF3B4|SF3B4	997	-	4.782762	2.5296981	-1.0	-1.0
chr10	75222142	75222251	ENSG00000165637.13|VDAC2|SF3B4|SF3B4	983	+	6.710661	1.7764605	-1.0	-1.0
chr10	75211033	75211189	ENSG00000165637.13|VDAC2|SF3B4|SF3B4	970	+	3.4679775	1.5266505	-1.0	-1.0
chr10	75212079	75212224	ENSG00000165637.13|VDAC2|SF3B4|SF3B4	964	+	3.723354	1.444456	-1.0	-1.0
chr10	75229564	75229664	ENSG00000165637.13|VDAC2|SF3B4|SF3B4	910	+	4.0517144	1.0448675	-1.0	-1.0
chr10	77806928	77807053	ENSG00000151208.16|DLG5|SF3B4|SF3B4	957	-	4.380968	1.3690511	-1.0	-1.0
chr10	78019216	78019406	ENSG00000148606.12|POLR3A|SF3B4|SF3B4	956	-	3.3131473	1.3571392	-1.0	-1.0
chr10	77985340	77985455	ENSG00000148606.12|POLR3A|SF3B4|SF3B4	966	-	6.4443173	1.4703331	-1.0	-1.0
chr10	78010540	78010670	ENSG00000148606.12|POLR3A|SF3B4|SF3B4	953	-	4.3351135	1.3282354	-1.0	-1.0
chr10	78040097	78040197	ENSG00000138326.18|RPS24|SF3B4|SF3B4	917	+	2.5802622	1.0820394	-1.0	-1.0
chr10	78040470	78040614	ENSG00000138326.18|RPS24|SF3B4|SF3B4	1000	+	5.7376604	3.9806287	-1.0	-1.0
chr10	79216059	79216168	ENSG00000108175.16|ZMIZ1|SF3B4|SF3B4	926	+	6.1534915	1.132502	-1.0	-1.0
chr10	79289631	79289774	ENSG00000108175.16|ZMIZ1|SF3B4|SF3B4	975	+	6.59385	1.5938734	-1.0	-1.0
chr10	79351310	79351486	ENSG00000108179.13|PPIF|SF3B4|SF3B4	984	+	4.0338335	1.7902477	-1.0	-1.0
chr10	80170915	80171050	ENSG00000122359.17|ANXA11|SF3B4|SF3B4	930	-	5.428524	1.1547312	-1.0	-1.0
chr10	80155912	80156042	ENSG00000122359.17|ANXA11|SF3B4|SF3B4	955	-	4.269654	1.348096	-1.0	-1.0
chr10	80509179	80509294	ENSG00000108219.14|TSPAN14|SF3B4|SF3B4	939	+	6.1857986	1.2169689	-1.0	-1.0
chr10	87930897	87931045	ENSG00000171862.10|PTEN|SF3B4|SF3B4	938	+	4.09139	1.2091526	-1.0	-1.0
chr10	89710815	89710955	ENSG00000138182.14|KIF20B|SF3B4|SF3B4	983	+	6.7589235	1.7617319	-1.0	-1.0
chr10	91822178	91822295	ENSG00000107854.5|TNKS2|SF3B4|SF3B4	951	+	6.316645	1.3082143	-1.0	-1.0
chr10	91845633	91845751	ENSG00000107854.5|TNKS2|SF3B4|SF3B4	942	+	6.2814436	1.2397456	-1.0	-1.0
chr10	91956428	91956527	ENSG00000095564.13|BTAF1|SF3B4|SF3B4	946	+	6.203144	1.2665889	-1.0	-1.0
chr10	91957122	91957222	ENSG00000095564.13|BTAF1|SF3B4|SF3B4	901	+	4.0424576	1.0022336	-1.0	-1.0
chr10	91959069	91959282	ENSG00000095564.13|BTAF1|SF3B4|SF3B4	1000	+	4.8541613	3.3397322	-1.0	-1.0
chr10	92506522	92506627	ENSG00000119912.15|IDE|SF3B4|SF3B4	951	-	6.2505245	1.3096588	-1.0	-1.0
chr10	92613275	92613376	ENSG00000138160.5|KIF11|SF3B4|SF3B4	912	+	4.071128	1.0539715	-1.0	-1.0
chr10	92621247	92621384	ENSG00000138160.5|KIF11|SF3B4|SF3B4	977	+	6.595836	1.6304295	-1.0	-1.0
chr10	92694412	92694546	ENSG00000152804.10|HHEX|SF3B4|SF3B4	946	+	4.367624	1.2701416	-1.0	-1.0
chr10	92692556	92692696	ENSG00000152804.10|HHEX|SF3B4|SF3B4	944	+	5.149583	1.2509745	-1.0	-1.0
chr10	92692254	92692414	ENSG00000152804.10|HHEX|SF3B4|SF3B4	939	+	4.518737	1.2150548	-1.0	-1.0
chr10	94357298	94357418	ENSG00000173145.11|NOC3L|SF3B4|SF3B4	905	-	6.079768	1.021103	-1.0	-1.0
chr10	95384285	95384395	ENSG00000095637.21|SORBS1|SF3B4|SF3B4	953	-	6.3076043	1.3241333	-1.0	-1.0
chr10	96132447	96132585	ENSG00000177853.14|ZNF518A|SF3B4|SF3B4	938	+	6.216707	1.209539	-1.0	-1.0
chr10	96522043	96522143	ENSG00000077147.14|TM9SF3|SF3B4|SF3B4	926	-	2.8932111	1.1330957	-1.0	-1.0
chr10	96533190	96533290	ENSG00000077147.14|TM9SF3|SF3B4|SF3B4	900	-	6.062864	1.0016962	-1.0	-1.0
chr10	96527437	96527537	ENSG00000077147.14|TM9SF3|SF3B4|SF3B4	913	-	6.1766534	1.0615023	-1.0	-1.0
chr10	96553059	96553159	ENSG00000077147.14|TM9SF3|SF3B4|SF3B4	960	-	6.4785237	1.4017181	-1.0	-1.0
chr10	97359010	97359195	ENSG00000052749.13|RRP12|SF3B4|SF3B4	966	-	6.4665947	1.46476	-1.0	-1.0
chr10	97432230	97432354	ENSG00000171314.8|PGAM1|SF3B4|SF3B4	947	+	3.6432414	1.2775445	-1.0	-1.0
chr10	97476889	97477104	ENSG00000155229.20|MMS19|SF3B4|SF3B4	998	-	6.6196666	2.6965625	-1.0	-1.0
chr10	97757202	97757311	ENSG00000155256.17|ZFYVE27|SF3B4|SF3B4	980	+	3.368318	1.6992365	-1.0	-1.0
chr10	98423912	98424057	ENSG00000107521.18|HPS1|SF3B4|SF3B4	916	-	6.112146	1.0749384	-1.0	-1.0
chr10	98429889	98430039	ENSG00000107521.18|HPS1|SF3B4|SF3B4	981	-	6.684455	1.7269801	-1.0	-1.0
chr10	98429642	98429787	ENSG00000107521.18|HPS1|SF3B4|SF3B4	991	-	5.76811	2.0322692	-1.0	-1.0
chr10	98425932	98426103	ENSG00000107521.18|HPS1|SF3B4|SF3B4	977	-	4.027816	1.6475159	-1.0	-1.0
chr10	98427264	98427394	ENSG00000107521.18|HPS1|SF3B4|SF3B4	951	-	3.9970036	1.3054482	-1.0	-1.0
chr10	100179247	100179357	ENSG00000107566.13|ERLIN1|SF3B4|SF3B4	941	-	6.2676005	1.2312506	-1.0	-1.0
chr10	100253475	100253675	ENSG00000095485.17|CWF19L1|SF3B4|SF3B4	994	-	7.1079745	2.1884913	-1.0	-1.0
chr10	100236994	100237194	ENSG00000095485.17|CWF19L1|SF3B4|SF3B4	977	-	3.7879593	1.6385314	-1.0	-1.0
chr10	100352211	100352365	ENSG00000099194.5|SCD|SF3B4|SF3B4	990	+	5.3640504	1.9984978	-1.0	-1.0
chr10	100488947	100489107	ENSG00000075826.16|SEC31B|SF3B4|SF3B4	935	-	6.212305	1.1883279	-1.0	-1.0
chr10	100499258	100499378	ENSG00000075826.16|SEC31B|SF3B4|SF3B4	905	-	6.1188736	1.0241241	-1.0	-1.0
chr10	101002420	101002555	ENSG00000107816.17|LZTS2|SF3B4|SF3B4	958	+	4.987751	1.37919	-1.0	-1.0
chr10	101364844	101365034	ENSG00000222414.1|RNU2-59P|SF3B4|SF3B4	983	-	6.723372	1.7604198	-1.0	-1.0
chr10	101792946	101793081	ENSG00000198408.13|MGEA5|SF3B4|SF3B4	991	-	3.2091894	2.0543046	-1.0	-1.0
chr10	101795445	101795585	ENSG00000198408.13|MGEA5|SF3B4|SF3B4	952	-	2.4890234	1.3228651	-1.0	-1.0
chr10	101807901	101808011	ENSG00000198408.13|MGEA5|SF3B4|SF3B4	970	-	3.0270228	1.5274599	-1.0	-1.0
chr10	101810314	101810424	ENSG00000198408.13|MGEA5|SF3B4|SF3B4	906	-	2.7941177	1.0259763	-1.0	-1.0
chr10	101813606	101813741	ENSG00000198408.13|MGEA5|SF3B4|SF3B4	976	-	6.1493454	1.6188936	-1.0	-1.0
chr10	102111144	102111255	ENSG00000198728.10|LDB1|SF3B4|SF3B4	949	-	3.9393418	1.2889818	-1.0	-1.0
chr10	102351142	102351255	ENSG00000107862.4|GBF1|SF3B4|SF3B4	980	+	6.757106	1.6890709	-1.0	-1.0
chr10	102376144	102376271	ENSG00000107862.4|GBF1|SF3B4|SF3B4	972	+	4.4616966	1.560029	-1.0	-1.0
chr10	102369107	102369207	ENSG00000107862.4|GBF1|SF3B4|SF3B4	905	+	6.079286	1.0237509	-1.0	-1.0
chr10	102359163	102359298	ENSG00000107862.4|GBF1|SF3B4|SF3B4	930	+	3.9157357	1.1556935	-1.0	-1.0
chr10	102379691	102379852	ENSG00000107862.4|GBF1|SF3B4|SF3B4	961	+	4.2557735	1.4119301	-1.0	-1.0
chr10	103427205	103427328	ENSG00000148843.13|PDCD11|SF3B4|SF3B4	970	+	5.827204	1.5185428	-1.0	-1.0
chr10	104005432	104005560	ENSG00000065613.13|SLK|SF3B4|SF3B4	989	+	6.874053	1.9415061	-1.0	-1.0
chr10	110303557	110303692	ENSG00000119953.12|SMNDC1|SF3B4|SF3B4	936	-	4.577647	1.1911377	-1.0	-1.0
chr10	110575230	110575330	ENSG00000108055.9|SMC3|SF3B4|SF3B4	905	+	4.0086365	1.0210785	-1.0	-1.0
chr10	110580801	110580903	ENSG00000108055.9|SMC3|SF3B4|SF3B4	954	+	6.2963953	1.3374101	-1.0	-1.0
chr10	110830954	110831060	ENSG00000203867.7|RBM20|SF3B4|SF3B4	946	+	6.1956677	1.2657048	-1.0	-1.0
chr10	110881130	110881232	ENSG00000150593.17|PDCD4|SF3B4|SF3B4	913	+	6.1503468	1.0619912	-1.0	-1.0
chr10	118686597	118686757	ENSG00000151893.14|CACUL1|SF3B4|SF3B4	934	-	3.8406076	1.1825135	-1.0	-1.0
chr10	119582009	119582154	ENSG00000151923.17|TIAL1|SF3B4|SF3B4	980	-	3.906383	1.7073579	-1.0	-1.0
chr10	119582223	119582328	ENSG00000151923.17|TIAL1|SF3B4|SF3B4	983	-	5.3682384	1.7722507	-1.0	-1.0
chr10	119578805	119578935	ENSG00000151923.17|TIAL1|SF3B4|SF3B4	939	-	3.565293	1.2177842	-1.0	-1.0
chr10	119576690	119577095	ENSG00000151923.17|TIAL1|SF3B4|SF3B4	996	-	4.0321918	2.4110646	-1.0	-1.0
chr10	119579959	119580149	ENSG00000151923.17|TIAL1|SF3B4|SF3B4	971	-	2.8543277	1.531055	-1.0	-1.0
chr10	119580489	119580679	ENSG00000151923.17|TIAL1|SF3B4|SF3B4	958	-	2.6107454	1.3717672	-1.0	-1.0
chr10	120858500	120858642	ENSG00000120008.15|WDR11|SF3B4|SF3B4	964	+	4.5454493	1.4421079	-1.0	-1.0
chr10	121959423	121959538	ENSG00000107672.14|NSMCE4A|SF3B4|SF3B4	905	-	6.079286	1.0239879	-1.0	-1.0
chr10	123163661	123163819	ENSG00000154473.17|BUB3|SF3B4|SF3B4	965	+	3.506568	1.4529008	-1.0	-1.0
chr10	123157622	123157722	ENSG00000154473.17|BUB3|SF3B4|SF3B4	912	+	4.05474	1.0554276	-1.0	-1.0
chr10	123162493	123162611	ENSG00000154473.17|BUB3|SF3B4|SF3B4	967	+	6.0804133	1.4836202	-1.0	-1.0
chr10	123155552	123155652	ENSG00000154473.17|BUB3|SF3B4|SF3B4	914	+	6.1386476	1.0659201	-1.0	-1.0
chr10	124401839	124401979	ENSG00000065154.11|OAT|SF3B4|SF3B4	958	-	4.339407	1.3785732	-1.0	-1.0
chr10	124405510	124405660	ENSG00000065154.11|OAT|SF3B4|SF3B4	935	-	2.8283975	1.1900954	-1.0	-1.0
chr10	124403011	124403206	ENSG00000065154.11|OAT|SF3B4|SF3B4	993	-	5.111641	2.1437325	-1.0	-1.0
chr10	124408965	124409065	ENSG00000065154.11|OAT|SF3B4|SF3B4	949	-	6.2857	1.2891545	-1.0	-1.0
chr10	124789177	124789292	ENSG00000258539.1|AC068896.1|SF3B4|SF3B4	917	-	4.099413	1.0819504	-1.0	-1.0
chr10	124789177	124789292	ENSG00000203791.14|EEF1AKMT2|SF3B4|SF3B4	917	-	4.099413	1.0826159	-1.0	-1.0
chr10	125796190	125796345	ENSG00000188690.12|UROS|SF3B4|SF3B4	978	-	6.6257105	1.6566553	-1.0	-1.0
chr10	125789005	125789155	ENSG00000188690.12|UROS|SF3B4|SF3B4	998	-	7.34429	2.74404	-1.0	-1.0
chr10	128122996	128123090	ENSG00000148773.13|MKI67|SF3B4|SF3B4	959	-	4.5741568	1.391899	-1.0	-1.0
chr10	128119319	128119434	ENSG00000148773.13|MKI67|SF3B4|SF3B4	945	-	6.284273	1.2618632	-1.0	-1.0
chr10	131943861	131943967	ENSG00000175470.18|PPP2R2D|SF3B4|SF3B4	959	+	6.4618444	1.3824135	-1.0	-1.0
chr10	131973118	131973283	ENSG00000176171.11|BNIP3|SF3B4|SF3B4	987	-	6.4716315	1.8915429	-1.0	-1.0
chr10	133274235	133274335	ENSG00000151651.15|ADAM8|SF3B4|SF3B4	905	-	6.1188736	1.0243162	-1.0	-1.0
chr10	133268118	133268263	ENSG00000151651.15|ADAM8|SF3B4|SF3B4	924	-	3.4310515	1.118118	-1.0	-1.0
chr10	133268862	133268992	ENSG00000151651.15|ADAM8|SF3B4|SF3B4	908	-	6.1294026	1.0374718	-1.0	-1.0
chr10	133281407	133281517	ENSG00000130640.13|TUBGCP2|SF3B4|SF3B4	933	-	6.193074	1.1727676	-1.0	-1.0
chr10	133311573	133311715	ENSG00000283496.1|AL360181.5|SF3B4|SF3B4	985	+	6.7656584	1.8247776	-1.0	-1.0
chr10	133311576	133311715	ENSG00000198546.14|ZNF511|SF3B4|SF3B4	986	+	6.797193	1.8576343	-1.0	-1.0
chr10	133366993	133367133	ENSG00000127884.4|ECHS1|SF3B4|SF3B4	990	-	6.919272	1.9879457	-1.0	-1.0
chr10	133362933	133363043	ENSG00000127884.4|ECHS1|SF3B4|SF3B4	906	-	6.1188736	1.0252011	-1.0	-1.0
chr10	133401982	133402197	ENSG00000148824.18|MTG1|SF3B4|SF3B4	999	+	4.7839704	3.0566418	-1.0	-1.0
chr10	133401985	133402148	ENSG00000254536.1|AL360181.3|SF3B4|SF3B4	999	+	4.9596305	3.130741	-1.0	-1.0
chr10	133459761	133459901	ENSG00000214279.13|SCART1|SF3B4|SF3B4	936	+	3.7709851	1.1944638	-1.0	-1.0
chr10	133459331	133459481	ENSG00000214279.13|SCART1|SF3B4|SF3B4	993	+	3.8875592	2.1323466	-1.0	-1.0
chr10	133457549	133457714	ENSG00000214279.13|SCART1|SF3B4|SF3B4	952	+	3.461886	1.3221102	-1.0	-1.0
chr11	209293	209393	ENSG00000177963.14|RIC8A|SF3B4|SF3B4	904	+	6.0711184	1.0199298	-1.0	-1.0
chr11	213163	213278	ENSG00000177963.14|RIC8A|SF3B4|SF3B4	915	+	5.118891	1.072751	-1.0	-1.0
chr11	243906	244040	ENSG00000185627.17|PSMD13|SF3B4|SF3B4	973	+	6.5913258	1.5705868	-1.0	-1.0
chr11	244290	244469	ENSG00000185627.17|PSMD13|SF3B4|SF3B4	919	+	4.051109	1.0932664	-1.0	-1.0
chr11	252358	252513	ENSG00000185627.17|PSMD13|SF3B4|SF3B4	931	+	6.205306	1.1628861	-1.0	-1.0
chr11	251678	251863	ENSG00000185627.17|PSMD13|SF3B4|SF3B4	962	+	4.885812	1.4175764	-1.0	-1.0
chr11	250813	250933	ENSG00000185627.17|PSMD13|SF3B4|SF3B4	907	+	3.3249428	1.0322796	-1.0	-1.0
chr11	247436	247536	ENSG00000185627.17|PSMD13|SF3B4|SF3B4	902	+	6.0956187	1.0069947	-1.0	-1.0
chr11	248801	248971	ENSG00000185627.17|PSMD13|SF3B4|SF3B4	942	+	2.9598205	1.2350299	-1.0	-1.0
chr11	379262	379412	ENSG00000182272.11|B4GALNT4|SF3B4|SF3B4	988	+	6.8677363	1.9190321	-1.0	-1.0
chr11	373116	373190	ENSG00000182272.11|B4GALNT4|SF3B4|SF3B4	949	+	6.2857	1.2890403	-1.0	-1.0
chr11	403478	403617	ENSG00000184363.9|PKP3|SF3B4|SF3B4	957	+	4.4066954	1.3652928	-1.0	-1.0
chr11	400451	400534	ENSG00000184363.9|PKP3|SF3B4|SF3B4	965	+	3.8221066	1.4560703	-1.0	-1.0
chr11	406015	406210	ENSG00000185187.12|SIGIRR|SF3B4|SF3B4	978	-	4.80184	1.6673795	-1.0	-1.0
chr11	430403	430553	ENSG00000185101.12|ANO9|SF3B4|SF3B4	980	-	4.734682	1.7057766	-1.0	-1.0
chr11	432203	432388	ENSG00000185101.12|ANO9|SF3B4|SF3B4	916	-	3.3239324	1.0762119	-1.0	-1.0
chr11	418789	418949	ENSG00000185101.12|ANO9|SF3B4|SF3B4	947	-	4.1347127	1.2736971	-1.0	-1.0
chr11	429608	429953	ENSG00000185101.12|ANO9|SF3B4|SF3B4	983	-	4.4842615	1.7618634	-1.0	-1.0
chr11	418954	419149	ENSG00000185101.12|ANO9|SF3B4|SF3B4	996	-	7.2219734	2.446572	-1.0	-1.0
chr11	431713	432048	ENSG00000185101.12|ANO9|SF3B4|SF3B4	958	-	3.1849985	1.3784976	-1.0	-1.0
chr11	432048	432183	ENSG00000185101.12|ANO9|SF3B4|SF3B4	905	-	2.8678882	1.0202847	-1.0	-1.0
chr11	420021	420201	ENSG00000185101.12|ANO9|SF3B4|SF3B4	929	-	3.1829221	1.1465278	-1.0	-1.0
chr11	419681	419881	ENSG00000185101.12|ANO9|SF3B4|SF3B4	984	-	3.8991914	1.8086356	-1.0	-1.0
chr11	432548	432728	ENSG00000185101.12|ANO9|SF3B4|SF3B4	946	-	4.466571	1.2654	-1.0	-1.0
chr11	420236	420426	ENSG00000185101.12|ANO9|SF3B4|SF3B4	951	-	5.619	1.3139832	-1.0	-1.0
chr11	419896	420011	ENSG00000185101.12|ANO9|SF3B4|SF3B4	947	-	4.0659323	1.2783234	-1.0	-1.0
chr11	487348	487448	ENSG00000174915.11|PTDSS2|SF3B4|SF3B4	915	+	4.1340714	1.0689389	-1.0	-1.0
chr11	499129	499299	ENSG00000023191.16|RNH1|SF3B4|SF3B4	935	-	3.3994586	1.1872069	-1.0	-1.0
chr11	495053	495213	ENSG00000023191.16|RNH1|SF3B4|SF3B4	954	-	4.4776883	1.3396925	-1.0	-1.0
chr11	587071	587258	ENSG00000070047.11|PHRF1|SF3B4|SF3B4	998	+	6.5578027	2.724826	-1.0	-1.0
chr11	598220	598372	ENSG00000070047.11|PHRF1|SF3B4|SF3B4	973	+	6.525282	1.5624077	-1.0	-1.0
chr11	604971	605106	ENSG00000070047.11|PHRF1|SF3B4|SF3B4	918	+	6.1417255	1.085845	-1.0	-1.0
chr11	596774	596922	ENSG00000070047.11|PHRF1|SF3B4|SF3B4	965	+	4.4512253	1.4566107	-1.0	-1.0
chr11	591239	591383	ENSG00000070047.11|PHRF1|SF3B4|SF3B4	983	+	6.7907624	1.7606839	-1.0	-1.0
chr11	609990	610190	ENSG00000070047.11|PHRF1|SF3B4|SF3B4	993	+	6.170306	2.1368778	-1.0	-1.0
chr11	654051	654196	ENSG00000177030.16|DEAF1|SF3B4|SF3B4	998	-	4.6394734	2.6693623	-1.0	-1.0
chr11	644654	644799	ENSG00000177030.16|DEAF1|SF3B4|SF3B4	998	-	7.5263453	2.6213243	-1.0	-1.0
chr11	720971	721116	ENSG00000177106.14|EPS8L2|SF3B4|SF3B4	946	+	6.251854	1.2647719	-1.0	-1.0
chr11	763210	763343	ENSG00000177156.10|TALDO1|SF3B4|SF3B4	982	+	4.1329393	1.7404947	-1.0	-1.0
chr11	755743	755888	ENSG00000177156.10|TALDO1|SF3B4|SF3B4	947	+	5.243427	1.2794199	-1.0	-1.0
chr11	763600	763746	ENSG00000177156.10|TALDO1|SF3B4|SF3B4	999	+	7.7722087	3.0507164	-1.0	-1.0
chr11	762815	762930	ENSG00000177156.10|TALDO1|SF3B4|SF3B4	901	+	3.2800741	1.0054626	-1.0	-1.0
chr11	772476	772576	ENSG00000177225.16|GATD1|SF3B4|SF3B4	911	-	3.4118345	1.0511621	-1.0	-1.0
chr11	795176	795291	ENSG00000177542.10|SLC25A22|SF3B4|SF3B4	905	-	6.083358	1.0237978	-1.0	-1.0
chr11	800856	800961	ENSG00000177595.17|PIDD1|SF3B4|SF3B4	901	-	2.9227219	1.0022206	-1.0	-1.0
chr11	803061	803176	ENSG00000177595.17|PIDD1|SF3B4|SF3B4	929	-	6.175802	1.1477225	-1.0	-1.0
chr11	799933	800168	ENSG00000177595.17|PIDD1|SF3B4|SF3B4	998	-	5.13213	2.7493994	-1.0	-1.0
chr11	812428	812533	ENSG00000177600.8|RPLP2|SF3B4|SF3B4	916	+	3.3735077	1.0773094	-1.0	-1.0
chr11	812283	812383	ENSG00000177600.8|RPLP2|SF3B4|SF3B4	914	+	4.069647	1.0665549	-1.0	-1.0
chr11	811451	811596	ENSG00000177600.8|RPLP2|SF3B4|SF3B4	992	+	4.358548	2.0726042	-1.0	-1.0
chr11	812633	812759	ENSG00000177600.8|RPLP2|SF3B4|SF3B4	996	+	4.30193	2.4116485	-1.0	-1.0
chr11	822242	822472	ENSG00000177666.16|PNPLA2|SF3B4|SF3B4	988	+	4.9584775	1.9232385	-1.0	-1.0
chr11	823536	823731	ENSG00000177666.16|PNPLA2|SF3B4|SF3B4	986	+	3.8581889	1.850312	-1.0	-1.0
chr11	823841	824036	ENSG00000177666.16|PNPLA2|SF3B4|SF3B4	936	+	3.5727441	1.1909063	-1.0	-1.0
chr11	821494	821654	ENSG00000177666.16|PNPLA2|SF3B4|SF3B4	933	+	4.171584	1.172478	-1.0	-1.0
chr11	830481	830606	ENSG00000177685.16|CRACR2B|SF3B4|SF3B4	904	+	4.0418673	1.0183518	-1.0	-1.0
chr11	831081	831281	ENSG00000177685.16|CRACR2B|SF3B4|SF3B4	995	+	4.881521	2.2962103	-1.0	-1.0
chr11	847052	847169	ENSG00000214063.10|TSPAN4|SF3B4|SF3B4	932	+	6.1964283	1.1656837	-1.0	-1.0
chr11	870443	870588	ENSG00000177830.17|CHID1|SF3B4|SF3B4	940	-	4.6218815	1.2246637	-1.0	-1.0
chr11	993070	993283	ENSG00000183020.13|AP2A2|SF3B4|SF3B4	961	+	4.465201	1.411638	-1.0	-1.0
chr11	984499	984639	ENSG00000183020.13|AP2A2|SF3B4|SF3B4	984	+	5.995819	1.7851976	-1.0	-1.0
chr11	992357	992497	ENSG00000183020.13|AP2A2|SF3B4|SF3B4	998	+	4.7222495	2.6553721	-1.0	-1.0
chr11	992690	992800	ENSG00000183020.13|AP2A2|SF3B4|SF3B4	907	+	4.0194225	1.0336149	-1.0	-1.0
chr11	1754088	1754233	ENSG00000117984.13|CTSD|SF3B4|SF3B4	926	-	6.152191	1.1298312	-1.0	-1.0
chr11	1759639	1759854	ENSG00000117984.13|CTSD|SF3B4|SF3B4	951	-	4.1655264	1.3104889	-1.0	-1.0
chr11	1754991	1755136	ENSG00000117984.13|CTSD|SF3B4|SF3B4	910	-	3.6825912	1.0440658	-1.0	-1.0
chr11	1759087	1759242	ENSG00000117984.13|CTSD|SF3B4|SF3B4	931	-	5.0699477	1.1583129	-1.0	-1.0
chr11	1755028	1755133	ENSG00000250644.3|AC068580.4|SF3B4|SF3B4	918	-	4.0859127	1.0853078	-1.0	-1.0
chr11	1759639	1759854	ENSG00000250644.3|AC068580.4|SF3B4|SF3B4	951	-	4.1655264	1.31021	-1.0	-1.0
chr11	1759087	1759242	ENSG00000250644.3|AC068580.4|SF3B4|SF3B4	931	-	5.0699477	1.1588405	-1.0	-1.0
chr11	2313513	2313648	ENSG00000064201.15|TSPAN32|SF3B4|SF3B4	995	+	7.2118173	2.3076825	-1.0	-1.0
chr11	2302707	2302892	ENSG00000064201.15|TSPAN32|SF3B4|SF3B4	947	+	6.25057	1.276357	-1.0	-1.0
chr11	2314345	2314484	ENSG00000064201.15|TSPAN32|SF3B4|SF3B4	955	+	6.2981863	1.3508729	-1.0	-1.0
chr11	2390941	2391046	ENSG00000110651.11|CD81|SF3B4|SF3B4	928	+	4.1651654	1.1418126	-1.0	-1.0
chr11	2393919	2394114	ENSG00000110651.11|CD81|SF3B4|SF3B4	991	+	5.2005744	2.058246	-1.0	-1.0
chr11	2396659	2396829	ENSG00000110651.11|CD81|SF3B4|SF3B4	952	+	6.3437314	1.3213198	-1.0	-1.0
chr11	2884088	2884283	ENSG00000129757.12|CDKN1C|SF3B4|SF3B4	992	-	4.453228	2.07945	-1.0	-1.0
chr11	2921967	2922152	ENSG00000110628.13|SLC22A18|SF3B4|SF3B4	943	+	5.0245275	1.2450716	-1.0	-1.0
chr11	2916495	2916600	ENSG00000110628.13|SLC22A18|SF3B4|SF3B4	910	+	6.108967	1.0445735	-1.0	-1.0
chr11	2971534	2971679	ENSG00000205531.12|NAP1L4|SF3B4|SF3B4	994	-	6.5260506	2.2304907	-1.0	-1.0
chr11	2945646	2945776	ENSG00000205531.12|NAP1L4|SF3B4|SF3B4	971	-	4.141493	1.5426471	-1.0	-1.0
chr11	2958508	2958683	ENSG00000205531.12|NAP1L4|SF3B4|SF3B4	969	-	2.9967735	1.5052854	-1.0	-1.0
chr11	2951315	2951440	ENSG00000205531.12|NAP1L4|SF3B4|SF3B4	960	-	4.418754	1.4029791	-1.0	-1.0
chr11	2951779	2951959	ENSG00000205531.12|NAP1L4|SF3B4|SF3B4	964	-	3.1716082	1.4490023	-1.0	-1.0
chr11	2955743	2955790	ENSG00000205531.12|NAP1L4|SF3B4|SF3B4	990	-	3.6910684	1.9997019	-1.0	-1.0
chr11	2976128	2976243	ENSG00000205531.12|NAP1L4|SF3B4|SF3B4	958	-	6.333751	1.3738095	-1.0	-1.0
chr11	2955790	2955910	ENSG00000205531.12|NAP1L4|SF3B4|SF3B4	951	-	3.271578	1.3135585	-1.0	-1.0
chr11	2952034	2952224	ENSG00000205531.12|NAP1L4|SF3B4|SF3B4	920	-	3.5825193	1.0972834	-1.0	-1.0
chr11	2954646	2954781	ENSG00000205531.12|NAP1L4|SF3B4|SF3B4	948	-	3.4083269	1.2865393	-1.0	-1.0
chr11	2978342	2978477	ENSG00000205531.12|NAP1L4|SF3B4|SF3B4	948	-	5.057416	1.2804558	-1.0	-1.0
chr11	3020357	3020457	ENSG00000110619.17|CARS|SF3B4|SF3B4	905	-	6.083358	1.0234611	-1.0	-1.0
chr11	3002066	3002201	ENSG00000110619.17|CARS|SF3B4|SF3B4	920	-	6.1614532	1.0995499	-1.0	-1.0
chr11	3018754	3018994	ENSG00000110619.17|CARS|SF3B4|SF3B4	976	-	5.6754613	1.6182538	-1.0	-1.0
chr11	3017295	3017440	ENSG00000110619.17|CARS|SF3B4|SF3B4	955	-	3.651649	1.3439654	-1.0	-1.0
chr11	3006913	3007108	ENSG00000110619.17|CARS|SF3B4|SF3B4	979	-	4.283953	1.6768109	-1.0	-1.0
chr11	3042194	3042330	ENSG00000110619.17|CARS|SF3B4|SF3B4	989	-	3.3632925	1.9729326	-1.0	-1.0
chr11	3039884	3040004	ENSG00000110619.17|CARS|SF3B4|SF3B4	952	-	6.307535	1.3199154	-1.0	-1.0
chr11	3026750	3026925	ENSG00000110619.17|CARS|SF3B4|SF3B4	972	-	4.3419094	1.5588714	-1.0	-1.0
chr11	3119581	3119756	ENSG00000021762.19|OSBPL5|SF3B4|SF3B4	959	-	6.3412685	1.3882933	-1.0	-1.0
chr11	3683441	3683586	ENSG00000110713.15|NUP98|SF3B4|SF3B4	961	-	6.4247837	1.405647	-1.0	-1.0
chr11	3695606	3695756	ENSG00000110713.15|NUP98|SF3B4|SF3B4	978	-	3.7110367	1.6619245	-1.0	-1.0
chr11	3779257	3779357	ENSG00000110713.15|NUP98|SF3B4|SF3B4	906	-	4.08747	1.0278902	-1.0	-1.0
chr11	4059139	4059280	ENSG00000167323.11|STIM1|SF3B4|SF3B4	980	+	6.672163	1.7072673	-1.0	-1.0
chr11	5346319	5346464	ENSG00000196565.13|HBG2|SF3B4|SF3B4	953	-	4.0038185	1.3261802	-1.0	-1.0
chr11	5281905	5282095	ENSG00000196565.13|HBG2|SF3B4|SF3B4	948	-	4.1829233	1.2845527	-1.0	-1.0
chr11	5346316	5346466	ENSG00000213931.5|HBE1|SF3B4|SF3B4	951	-	3.959875	1.3094019	-1.0	-1.0
chr11	5281951	5282096	ENSG00000213931.5|HBE1|SF3B4|SF3B4	944	-	4.2584887	1.2521975	-1.0	-1.0
chr11	5346353	5346463	ENSG00000167355.7|AC087380.1|SF3B4|SF3B4	957	-	4.4669976	1.3658996	-1.0	-1.0
chr11	5610019	5610139	ENSG00000121236.20|TRIM6|SF3B4|SF3B4	942	+	6.222474	1.2346152	-1.0	-1.0
chr11	5610019	5610139	ENSG00000258588.3|TRIM6-TRIM34|SF3B4|SF3B4	942	+	6.222474	1.2343583	-1.0	-1.0
chr11	6478198	6478348	ENSG00000132254.12|ARFIP2|SF3B4|SF3B4	948	-	5.2389526	1.2879949	-1.0	-1.0
chr11	6478959	6479109	ENSG00000132254.12|ARFIP2|SF3B4|SF3B4	996	-	5.0391436	2.3646848	-1.0	-1.0
chr11	6600775	6600875	ENSG00000132275.10|RRP8|SF3B4|SF3B4	918	-	6.1843505	1.0881152	-1.0	-1.0
chr11	6608743	6609103	ENSG00000166333.13|ILK|SF3B4|SF3B4	982	+	5.2579646	1.7382838	-1.0	-1.0
chr11	6609148	6609398	ENSG00000166333.13|ILK|SF3B4|SF3B4	997	+	5.986978	2.4639904	-1.0	-1.0
chr11	6608265	6608489	ENSG00000166333.13|ILK|SF3B4|SF3B4	983	+	6.4581356	1.7724656	-1.0	-1.0
chr11	6611842	6611947	ENSG00000166337.9|TAF10|SF3B4|SF3B4	907	-	4.024026	1.030266	-1.0	-1.0
chr11	6615330	6615465	ENSG00000166340.15|TPP1|SF3B4|SF3B4	928	-	6.169428	1.1428975	-1.0	-1.0
chr11	7995807	7995992	ENSG00000175390.13|EIF3F|SF3B4|SF3B4	942	+	3.3644154	1.2374103	-1.0	-1.0
chr11	7992788	7992923	ENSG00000175390.13|EIF3F|SF3B4|SF3B4	912	+	6.1233544	1.0549284	-1.0	-1.0
chr11	9144278	9144433	ENSG00000184014.7|DENND5A|SF3B4|SF3B4	967	-	5.05244	1.4751279	-1.0	-1.0
chr11	9147151	9147296	ENSG00000184014.7|DENND5A|SF3B4|SF3B4	995	-	7.125184	2.2746327	-1.0	-1.0
chr11	9145815	9145975	ENSG00000184014.7|DENND5A|SF3B4|SF3B4	983	-	6.715822	1.771655	-1.0	-1.0
chr11	9160865	9160975	ENSG00000184014.7|DENND5A|SF3B4|SF3B4	969	-	6.4799023	1.5038567	-1.0	-1.0
chr11	9142821	9142996	ENSG00000184014.7|DENND5A|SF3B4|SF3B4	969	-	6.1161313	1.5115012	-1.0	-1.0
chr11	9169949	9170074	ENSG00000184014.7|DENND5A|SF3B4|SF3B4	940	-	5.573713	1.220149	-1.0	-1.0
chr11	9193681	9193841	ENSG00000184014.7|DENND5A|SF3B4|SF3B4	983	-	6.1546955	1.7709755	-1.0	-1.0
chr11	9294927	9295095	ENSG00000166471.10|TMEM41B|SF3B4|SF3B4	978	-	4.8114696	1.654644	-1.0	-1.0
chr11	9433468	9433569	ENSG00000205339.9|IPO7|SF3B4|SF3B4	923	+	4.123955	1.1149032	-1.0	-1.0
chr11	9416936	9417058	ENSG00000205339.9|IPO7|SF3B4|SF3B4	947	+	3.9364045	1.2787198	-1.0	-1.0
chr11	9425040	9425140	ENSG00000205339.9|IPO7|SF3B4|SF3B4	968	+	6.4667597	1.4987335	-1.0	-1.0
chr11	9581411	9581591	ENSG00000166483.10|WEE1|SF3B4|SF3B4	996	+	6.3481975	2.4001176	-1.0	-1.0
chr11	9577039	9577141	ENSG00000166483.10|WEE1|SF3B4|SF3B4	909	+	4.0331903	1.0426021	-1.0	-1.0
chr11	9585182	9585327	ENSG00000166483.10|WEE1|SF3B4|SF3B4	976	+	3.4551091	1.6153682	-1.0	-1.0
chr11	10499976	10500085	ENSG00000133805.15|AMPD3|SF3B4|SF3B4	924	+	6.145561	1.1183718	-1.0	-1.0
chr11	10768216	10768342	ENSG00000198730.7|CTR9|SF3B4|SF3B4	957	+	6.318835	1.3703191	-1.0	-1.0
chr11	10804366	10804491	ENSG00000110321.16|EIF4G2|SF3B4|SF3B4	932	-	2.5583937	1.1645663	-1.0	-1.0
chr11	10802209	10802293	ENSG00000110321.16|EIF4G2|SF3B4|SF3B4	999	-	5.0917406	3.1835792	-1.0	-1.0
chr11	10806046	10806156	ENSG00000110321.16|EIF4G2|SF3B4|SF3B4	928	-	3.209612	1.1396686	-1.0	-1.0
chr11	10804203	10804286	ENSG00000110321.16|EIF4G2|SF3B4|SF3B4	964	-	4.5187316	1.4414451	-1.0	-1.0
chr11	10800835	10800960	ENSG00000110321.16|EIF4G2|SF3B4|SF3B4	962	-	6.3869553	1.4229815	-1.0	-1.0
chr11	10807336	10807521	ENSG00000110321.16|EIF4G2|SF3B4|SF3B4	971	-	3.0638998	1.5394483	-1.0	-1.0
chr11	10803554	10803669	ENSG00000110321.16|EIF4G2|SF3B4|SF3B4	919	-	2.3940718	1.0930513	-1.0	-1.0
chr11	10807166	10807266	ENSG00000110321.16|EIF4G2|SF3B4|SF3B4	902	-	2.697879	1.0097212	-1.0	-1.0
chr11	10805015	10805160	ENSG00000110321.16|EIF4G2|SF3B4|SF3B4	933	-	2.4151673	1.1732683	-1.0	-1.0
chr11	10797881	10797996	ENSG00000110321.16|EIF4G2|SF3B4|SF3B4	981	-	5.26213	1.7228643	-1.0	-1.0
chr11	10803999	10804154	ENSG00000110321.16|EIF4G2|SF3B4|SF3B4	965	-	3.2898002	1.4536144	-1.0	-1.0
chr11	10800348	10800431	ENSG00000110321.16|EIF4G2|SF3B4|SF3B4	906	-	2.767895	1.0283444	-1.0	-1.0
chr11	10801011	10801241	ENSG00000110321.16|EIF4G2|SF3B4|SF3B4	984	-	3.1058903	1.7905271	-1.0	-1.0
chr11	10806796	10807031	ENSG00000110321.16|EIF4G2|SF3B4|SF3B4	963	-	2.8199327	1.4300253	-1.0	-1.0
chr11	10803128	10803210	ENSG00000110321.16|EIF4G2|SF3B4|SF3B4	997	-	3.7403858	2.48171	-1.0	-1.0
chr11	12864715	12864880	ENSG00000187079.16|TEAD1|SF3B4|SF3B4	967	+	6.4404144	1.4828973	-1.0	-1.0
chr11	13707742	13707899	ENSG00000197601.12|FAR1|SF3B4|SF3B4	984	+	4.240693	1.8067033	-1.0	-1.0
chr11	13721592	13721787	ENSG00000197601.12|FAR1|SF3B4|SF3B4	978	+	4.8033037	1.6675593	-1.0	-1.0
chr11	13711818	13711927	ENSG00000197601.12|FAR1|SF3B4|SF3B4	972	+	6.563178	1.554437	-1.0	-1.0
chr11	13712855	13712955	ENSG00000197601.12|FAR1|SF3B4|SF3B4	952	+	6.2928658	1.3194182	-1.0	-1.0
chr11	13728473	13728611	ENSG00000197601.12|FAR1|SF3B4|SF3B4	975	+	6.693658	1.6028553	-1.0	-1.0
chr11	14475945	14476080	ENSG00000129083.12|COPB1|SF3B4|SF3B4	955	-	4.277113	1.3492093	-1.0	-1.0
chr11	14498985	14499115	ENSG00000129083.12|COPB1|SF3B4|SF3B4	1000	-	5.6348314	3.8470886	-1.0	-1.0
chr11	14481097	14481202	ENSG00000129083.12|COPB1|SF3B4|SF3B4	917	-	4.0972276	1.0823431	-1.0	-1.0
chr11	14488584	14488689	ENSG00000129083.12|COPB1|SF3B4|SF3B4	961	-	6.392028	1.4083794	-1.0	-1.0
chr11	14457886	14457991	ENSG00000129083.12|COPB1|SF3B4|SF3B4	992	-	7.068815	2.0724914	-1.0	-1.0
chr11	14513824	14513999	ENSG00000256206.2|AC018523.2|SF3B4|SF3B4	957	-	3.463759	1.3715793	-1.0	-1.0
chr11	14519041	14519141	ENSG00000256206.2|AC018523.2|SF3B4|SF3B4	916	-	6.180522	1.0738655	-1.0	-1.0
chr11	14507766	14507876	ENSG00000256206.2|AC018523.2|SF3B4|SF3B4	956	-	6.312041	1.3551162	-1.0	-1.0
chr11	14498985	14499115	ENSG00000256206.2|AC018523.2|SF3B4|SF3B4	1000	-	5.6348314	3.8461182	-1.0	-1.0
chr11	14513699	14513819	ENSG00000256206.2|AC018523.2|SF3B4|SF3B4	953	-	4.204387	1.3315384	-1.0	-1.0
chr11	14519041	14519141	ENSG00000129084.17|PSMA1|SF3B4|SF3B4	916	-	6.180522	1.0738655	-1.0	-1.0
chr11	14507766	14507876	ENSG00000129084.17|PSMA1|SF3B4|SF3B4	956	-	6.312041	1.353146	-1.0	-1.0
chr11	14513659	14513819	ENSG00000129084.17|PSMA1|SF3B4|SF3B4	956	-	3.741868	1.3547457	-1.0	-1.0
chr11	14513824	14513999	ENSG00000129084.17|PSMA1|SF3B4|SF3B4	958	-	3.463759	1.371695	-1.0	-1.0
chr11	16752683	16752808	ENSG00000110696.9|C11orf58|SF3B4|SF3B4	907	+	3.256964	1.0321531	-1.0	-1.0
chr11	16748018	16748133	ENSG00000110696.9|C11orf58|SF3B4|SF3B4	909	+	2.9761379	1.0402077	-1.0	-1.0
chr11	17075706	17075951	ENSG00000110700.6|RPS13|SF3B4|SF3B4	998	-	3.694502	2.7218394	-1.0	-1.0
chr11	17077443	17077623	ENSG00000110700.6|RPS13|SF3B4|SF3B4	982	-	3.2052367	1.7361474	-1.0	-1.0
chr11	17077238	17077373	ENSG00000110700.6|RPS13|SF3B4|SF3B4	941	-	4.4845886	1.2285223	-1.0	-1.0
chr11	17074586	17074826	ENSG00000110700.6|RPS13|SF3B4|SF3B4	953	-	2.3932505	1.3277826	-1.0	-1.0
chr11	17074653	17074744	ENSG00000272034.1|SNORD14A|SF3B4|SF3B4	924	-	2.0536525	1.1188605	-1.0	-1.0
chr11	17075778	17075868	ENSG00000201403.1|SNORD14B|SF3B4|SF3B4	999	-	3.7340417	3.0487442	-1.0	-1.0
chr11	17135029	17135110	ENSG00000011405.13|PIK3C2A|SF3B4|SF3B4	986	-	4.8537793	1.8521721	-1.0	-1.0
chr11	17135159	17135304	ENSG00000011405.13|PIK3C2A|SF3B4|SF3B4	985	-	4.1618867	1.8104035	-1.0	-1.0
chr11	18400699	18400839	ENSG00000134333.13|LDHA|SF3B4|SF3B4	973	+	6.1499424	1.5619229	-1.0	-1.0
chr11	18396715	18396820	ENSG00000134333.13|LDHA|SF3B4|SF3B4	932	+	4.257364	1.1681808	-1.0	-1.0
chr11	18402689	18402884	ENSG00000134333.13|LDHA|SF3B4|SF3B4	980	+	4.16908	1.6912917	-1.0	-1.0
chr11	18403588	18403688	ENSG00000134333.13|LDHA|SF3B4|SF3B4	950	+	6.246915	1.303446	-1.0	-1.0
chr11	20508189	20508303	ENSG00000185238.12|PRMT3|SF3B4|SF3B4	940	+	6.2440863	1.2189221	-1.0	-1.0
chr11	20426662	20426765	ENSG00000185238.12|PRMT3|SF3B4|SF3B4	910	+	6.1069283	1.0451486	-1.0	-1.0
chr11	28062516	28062626	ENSG00000121621.6|KIF18A|SF3B4|SF3B4	966	-	6.4315124	1.4647882	-1.0	-1.0
chr11	28069423	28069523	ENSG00000121621.6|KIF18A|SF3B4|SF3B4	932	-	4.257364	1.1660318	-1.0	-1.0
chr11	33141730	33141920	ENSG00000176102.11|CSTF3|SF3B4|SF3B4	984	-	5.595092	1.7926095	-1.0	-1.0
chr11	33864731	33864956	ENSG00000135363.11|LMO2|SF3B4|SF3B4	989	-	3.7753866	1.9477731	-1.0	-1.0
chr11	33869535	33869775	ENSG00000135363.11|LMO2|SF3B4|SF3B4	993	-	5.7136164	2.1751587	-1.0	-1.0
chr11	34076474	34076559	ENSG00000135387.20|CAPRIN1|SF3B4|SF3B4	968	+	4.5011206	1.4906987	-1.0	-1.0
chr11	34085956	34086063	ENSG00000135387.20|CAPRIN1|SF3B4|SF3B4	990	+	4.5438843	2.0046902	-1.0	-1.0
chr11	34124190	34124301	ENSG00000135372.8|NAT10|SF3B4|SF3B4	947	+	6.2157154	1.2751186	-1.0	-1.0
chr11	34111933	34112051	ENSG00000135372.8|NAT10|SF3B4|SF3B4	906	+	6.090952	1.0276161	-1.0	-1.0
chr11	34456809	34456914	ENSG00000121691.4|CAT|SF3B4|SF3B4	942	+	5.22015	1.2345101	-1.0	-1.0
chr11	34461107	34461257	ENSG00000121691.4|CAT|SF3B4|SF3B4	906	+	4.003411	1.0256461	-1.0	-1.0
chr11	34456517	34456664	ENSG00000121691.4|CAT|SF3B4|SF3B4	999	+	7.448966	3.2177784	-1.0	-1.0
chr11	43330392	43330557	ENSG00000166181.12|API5|SF3B4|SF3B4	965	+	6.459822	1.450442	-1.0	-1.0
chr11	43403892	43403992	ENSG00000052841.14|TTC17|SF3B4|SF3B4	944	+	6.2322073	1.2538866	-1.0	-1.0
chr11	43396565	43396795	ENSG00000052841.14|TTC17|SF3B4|SF3B4	996	+	4.268119	2.3551023	-1.0	-1.0
chr11	43447858	43448058	ENSG00000052841.14|TTC17|SF3B4|SF3B4	995	+	3.9740746	2.3152373	-1.0	-1.0
chr11	43401313	43401445	ENSG00000052841.14|TTC17|SF3B4|SF3B4	940	+	4.6009684	1.2187173	-1.0	-1.0
chr11	43397196	43397406	ENSG00000052841.14|TTC17|SF3B4|SF3B4	999	+	4.6474113	2.860407	-1.0	-1.0
chr11	44081039	44081229	ENSG00000110455.13|ACCS|SF3B4|SF3B4	951	+	4.730361	1.3136216	-1.0	-1.0
chr11	44079378	44079478	ENSG00000110455.13|ACCS|SF3B4|SF3B4	962	+	6.3970838	1.4169657	-1.0	-1.0
chr11	45870732	45870887	ENSG00000121671.11|CRY2|SF3B4|SF3B4	946	+	6.2506943	1.2658125	-1.0	-1.0
chr11	45860733	45860847	ENSG00000121671.11|CRY2|SF3B4|SF3B4	932	+	6.171098	1.165921	-1.0	-1.0
chr11	45949481	45949621	ENSG00000135365.15|PHF21A|SF3B4|SF3B4	963	-	6.4456124	1.4297963	-1.0	-1.0
chr11	45965608	45965723	ENSG00000135365.15|PHF21A|SF3B4|SF3B4	965	-	6.451267	1.4558455	-1.0	-1.0
chr11	45971369	45971484	ENSG00000135365.15|PHF21A|SF3B4|SF3B4	926	-	3.7000294	1.1305385	-1.0	-1.0
chr11	46371169	46371312	ENSG00000149091.15|DGKZ|SF3B4|SF3B4	968	+	4.538734	1.4946942	-1.0	-1.0
chr11	46375951	46376065	ENSG00000149091.15|DGKZ|SF3B4|SF3B4	961	+	4.438708	1.4040785	-1.0	-1.0
chr11	46372662	46372787	ENSG00000149091.15|DGKZ|SF3B4|SF3B4	905	+	6.0874314	1.0218794	-1.0	-1.0
chr11	46376215	46376315	ENSG00000149091.15|DGKZ|SF3B4|SF3B4	954	+	6.2963953	1.3381068	-1.0	-1.0
chr11	46372897	46372960	ENSG00000149091.15|DGKZ|SF3B4|SF3B4	914	+	6.1347404	1.065686	-1.0	-1.0
chr11	46382721	46382866	ENSG00000110492.15|MDK|SF3B4|SF3B4	949	+	4.7807364	1.2894726	-1.0	-1.0
chr11	46383348	46383463	ENSG00000110492.15|MDK|SF3B4|SF3B4	948	+	4.1920223	1.2808107	-1.0	-1.0
chr11	46545776	46545886	ENSG00000110497.14|AMBRA1|SF3B4|SF3B4	961	-	6.387661	1.4138527	-1.0	-1.0
chr11	46656975	46657095	ENSG00000175224.16|ATG13|SF3B4|SF3B4	915	+	3.2507823	1.0712626	-1.0	-1.0
chr11	46798172	46798277	ENSG00000175216.14|CKAP5|SF3B4|SF3B4	926	-	3.441056	1.1306314	-1.0	-1.0
chr11	46801304	46801459	ENSG00000175216.14|CKAP5|SF3B4|SF3B4	995	-	3.9529839	2.3433542	-1.0	-1.0
chr11	46808144	46808244	ENSG00000175216.14|CKAP5|SF3B4|SF3B4	902	-	6.1148086	1.0101757	-1.0	-1.0
chr11	46750611	46750736	ENSG00000175216.14|CKAP5|SF3B4|SF3B4	943	-	6.257971	1.2454672	-1.0	-1.0
chr11	46778604	46778714	ENSG00000175216.14|CKAP5|SF3B4|SF3B4	910	-	4.0512595	1.0480393	-1.0	-1.0
chr11	46780485	46780595	ENSG00000175216.14|CKAP5|SF3B4|SF3B4	970	-	3.9550092	1.523132	-1.0	-1.0
chr11	46790186	46790296	ENSG00000175216.14|CKAP5|SF3B4|SF3B4	961	-	6.4074655	1.4076642	-1.0	-1.0
chr11	46770982	46771097	ENSG00000175216.14|CKAP5|SF3B4|SF3B4	932	-	3.704048	1.1691141	-1.0	-1.0
chr11	46762318	46762433	ENSG00000175216.14|CKAP5|SF3B4|SF3B4	956	-	2.7595081	1.3525567	-1.0	-1.0
chr11	46753497	46753627	ENSG00000175216.14|CKAP5|SF3B4|SF3B4	945	-	4.3786054	1.2633349	-1.0	-1.0
chr11	46790583	46790688	ENSG00000175216.14|CKAP5|SF3B4|SF3B4	984	-	6.7573185	1.8073847	-1.0	-1.0
chr11	46788773	46788923	ENSG00000175216.14|CKAP5|SF3B4|SF3B4	984	-	4.2460847	1.7990757	-1.0	-1.0
chr11	46801199	46801299	ENSG00000175216.14|CKAP5|SF3B4|SF3B4	971	-	3.3674006	1.5419751	-1.0	-1.0
chr11	46750433	46750527	ENSG00000175216.14|CKAP5|SF3B4|SF3B4	985	-	6.823436	1.8383342	-1.0	-1.0
chr11	47172333	47172473	ENSG00000149182.14|ARFGAP2|SF3B4|SF3B4	966	-	4.914863	1.4695215	-1.0	-1.0
chr11	47171773	47171903	ENSG00000149182.14|ARFGAP2|SF3B4|SF3B4	916	-	3.833929	1.0766896	-1.0	-1.0
chr11	47165567	47165787	ENSG00000149182.14|ARFGAP2|SF3B4|SF3B4	943	-	3.4792135	1.2430078	-1.0	-1.0
chr11	47168043	47168122	ENSG00000149182.14|ARFGAP2|SF3B4|SF3B4	996	-	4.609947	2.4016886	-1.0	-1.0
chr11	47168267	47168503	ENSG00000149182.14|ARFGAP2|SF3B4|SF3B4	971	-	3.8758295	1.5427272	-1.0	-1.0
chr11	47172986	47173086	ENSG00000149182.14|ARFGAP2|SF3B4|SF3B4	905	-	6.083358	1.0230882	-1.0	-1.0
chr11	47173482	47173627	ENSG00000149182.14|ARFGAP2|SF3B4|SF3B4	966	-	3.8806107	1.4719045	-1.0	-1.0
chr11	47166386	47166505	ENSG00000149182.14|ARFGAP2|SF3B4|SF3B4	985	-	4.831671	1.8204815	-1.0	-1.0
chr11	47168280	47168520	ENSG00000270060.1|AC090589.3|SF3B4|SF3B4	969	-	3.8202722	1.506274	-1.0	-1.0
chr11	47293676	47293871	ENSG00000110514.19|MADD|SF3B4|SF3B4	973	+	5.9658256	1.5631466	-1.0	-1.0
chr11	47295749	47295896	ENSG00000110514.19|MADD|SF3B4|SF3B4	953	+	3.8907902	1.3277116	-1.0	-1.0
chr11	47289272	47289390	ENSG00000110514.19|MADD|SF3B4|SF3B4	944	+	6.3206306	1.2509606	-1.0	-1.0
chr11	47328919	47329045	ENSG00000110514.19|MADD|SF3B4|SF3B4	960	+	6.4041657	1.3936406	-1.0	-1.0
chr11	47284281	47284374	ENSG00000110514.19|MADD|SF3B4|SF3B4	986	+	6.801598	1.8594494	-1.0	-1.0
chr11	47424996	47425106	ENSG00000165916.8|PSMC3|SF3B4|SF3B4	903	-	6.067006	1.0115557	-1.0	-1.0
chr11	47477375	47477555	ENSG00000149187.18|CELF1|SF3B4|SF3B4	964	-	6.429697	1.4476206	-1.0	-1.0
chr11	47484523	47484668	ENSG00000149187.18|CELF1|SF3B4|SF3B4	973	-	6.560686	1.5610389	-1.0	-1.0
chr11	47478967	47479067	ENSG00000149187.18|CELF1|SF3B4|SF3B4	902	-	3.2834709	1.0071248	-1.0	-1.0
chr11	47582246	47582346	ENSG00000213619.9|NDUFS3|SF3B4|SF3B4	903	+	4.005519	1.0124974	-1.0	-1.0
chr11	47627127	47627267	ENSG00000109919.9|MTCH2|SF3B4|SF3B4	939	-	6.2258058	1.2157645	-1.0	-1.0
chr11	47635571	47635676	ENSG00000109919.9|MTCH2|SF3B4|SF3B4	968	-	5.488718	1.4890897	-1.0	-1.0
chr11	47731562	47731712	ENSG00000109920.12|FNBP4|SF3B4|SF3B4	999	-	6.4559584	2.8537254	-1.0	-1.0
chr11	47765362	47765467	ENSG00000109920.12|FNBP4|SF3B4|SF3B4	953	-	6.315032	1.3266892	-1.0	-1.0
chr11	47724707	47724862	ENSG00000109920.12|FNBP4|SF3B4|SF3B4	941	-	3.4491148	1.2287108	-1.0	-1.0
chr11	47724172	47724312	ENSG00000109920.12|FNBP4|SF3B4|SF3B4	921	-	3.3371108	1.1040355	-1.0	-1.0
chr11	47786554	47786694	ENSG00000030066.13|NUP160|SF3B4|SF3B4	969	-	6.5088115	1.5094326	-1.0	-1.0
chr11	47808529	47808654	ENSG00000030066.13|NUP160|SF3B4|SF3B4	907	-	3.3192127	1.0332901	-1.0	-1.0
chr11	47837001	47837126	ENSG00000030066.13|NUP160|SF3B4|SF3B4	903	-	6.082873	1.0129006	-1.0	-1.0
chr11	57313889	57314034	ENSG00000149115.13|TNKS1BP1|SF3B4|SF3B4	928	-	3.8406374	1.1423117	-1.0	-1.0
chr11	57302818	57302978	ENSG00000149115.13|TNKS1BP1|SF3B4|SF3B4	946	-	4.143643	1.2694985	-1.0	-1.0
chr11	57328376	57328566	ENSG00000149136.8|SSRP1|SF3B4|SF3B4	961	-	4.1164284	1.4090077	-1.0	-1.0
chr11	57409298	57409453	ENSG00000254979.5|AP000781.2|SF3B4|SF3B4	983	-	4.648458	1.772368	-1.0	-1.0
chr11	57415106	57415251	ENSG00000254979.5|AP000781.2|SF3B4|SF3B4	974	-	6.541077	1.5869106	-1.0	-1.0
chr11	57417887	57418002	ENSG00000254979.5|AP000781.2|SF3B4|SF3B4	945	-	6.2627335	1.2599044	-1.0	-1.0
chr11	57421373	57421518	ENSG00000254979.5|AP000781.2|SF3B4|SF3B4	983	-	4.7697845	1.7726014	-1.0	-1.0
chr11	57409723	57409823	ENSG00000254979.5|AP000781.2|SF3B4|SF3B4	902	-	6.1148086	1.0088618	-1.0	-1.0
chr11	57416670	57416825	ENSG00000254979.5|AP000781.2|SF3B4|SF3B4	972	-	6.6643114	1.5507755	-1.0	-1.0
chr11	57425685	57425785	ENSG00000134802.17|SLC43A3|SF3B4|SF3B4	946	-	6.199408	1.2670771	-1.0	-1.0
chr11	57409298	57409453	ENSG00000134802.17|SLC43A3|SF3B4|SF3B4	983	-	4.648458	1.7729626	-1.0	-1.0
chr11	57426293	57426479	ENSG00000134802.17|SLC43A3|SF3B4|SF3B4	995	-	4.4402027	2.2794402	-1.0	-1.0
chr11	57417887	57418002	ENSG00000134802.17|SLC43A3|SF3B4|SF3B4	945	-	6.2627335	1.2618396	-1.0	-1.0
chr11	57415106	57415213	ENSG00000134802.17|SLC43A3|SF3B4|SF3B4	986	-	6.8049297	1.8624382	-1.0	-1.0
chr11	57421373	57421518	ENSG00000134802.17|SLC43A3|SF3B4|SF3B4	983	-	4.7697845	1.7730772	-1.0	-1.0
chr11	57409723	57409823	ENSG00000134802.17|SLC43A3|SF3B4|SF3B4	901	-	6.1148086	1.0064245	-1.0	-1.0
chr11	57416670	57416825	ENSG00000134802.17|SLC43A3|SF3B4|SF3B4	972	-	6.6643114	1.5510519	-1.0	-1.0
chr11	57489392	57489497	ENSG00000149150.8|SLC43A1|SF3B4|SF3B4	909	-	4.0517144	1.0430684	-1.0	-1.0
chr11	57485242	57485352	ENSG00000149150.8|SLC43A1|SF3B4|SF3B4	919	-	6.1843505	1.0917614	-1.0	-1.0
chr11	57494122	57494302	ENSG00000149150.8|SLC43A1|SF3B4|SF3B4	958	-	4.065521	1.3742942	-1.0	-1.0
chr11	57692507	57692607	ENSG00000156599.10|ZDHHC5|SF3B4|SF3B4	906	+	6.1188736	1.025181	-1.0	-1.0
chr11	57690205	57690395	ENSG00000156599.10|ZDHHC5|SF3B4|SF3B4	933	+	6.248546	1.1752083	-1.0	-1.0
chr11	57742712	57742857	ENSG00000254732.1|AP001931.1|SF3B4|SF3B4	977	+	3.6514812	1.6391337	-1.0	-1.0
chr11	57742713	57742928	ENSG00000254462.1|TMX2-CTNND1|SF3B4|SF3B4	991	+	5.3646607	2.0603123	-1.0	-1.0
chr11	57742714	57742929	ENSG00000211450.9|SELENOH|SF3B4|SF3B4	991	+	5.460391	2.0685556	-1.0	-1.0
chr11	57816156	57816291	ENSG00000198561.13|CTNND1|SF3B4|SF3B4	950	+	6.331611	1.3012644	-1.0	-1.0
chr11	57808264	57808394	ENSG00000198561.13|CTNND1|SF3B4|SF3B4	908	+	4.0608277	1.0370455	-1.0	-1.0
chr11	57801597	57801712	ENSG00000198561.13|CTNND1|SF3B4|SF3B4	920	+	4.098102	1.0985842	-1.0	-1.0
chr11	58616603	58616715	ENSG00000186660.14|ZFP91|SF3B4|SF3B4	907	+	4.0784936	1.0334127	-1.0	-1.0
chr11	58616603	58616715	ENSG00000255073.8|ZFP91-CNTF|SF3B4|SF3B4	908	+	4.0784936	1.0350233	-1.0	-1.0
chr11	59576719	59576804	ENSG00000110048.11|OSBP|SF3B4|SF3B4	968	-	6.454351	1.4918702	-1.0	-1.0
chr11	59593704	59593859	ENSG00000110048.11|OSBP|SF3B4|SF3B4	934	-	4.570367	1.179735	-1.0	-1.0
chr11	59659469	59659609	ENSG00000166889.13|PATL1|SF3B4|SF3B4	943	-	5.616775	1.2457178	-1.0	-1.0
chr11	59639398	59639533	ENSG00000166889.13|PATL1|SF3B4|SF3B4	933	-	3.2706945	1.1736531	-1.0	-1.0
chr11	59807854	59807969	ENSG00000166902.4|MRPL16|SF3B4|SF3B4	919	-	4.2206326	1.0906794	-1.0	-1.0
chr11	59809863	59810022	ENSG00000166902.4|MRPL16|SF3B4|SF3B4	967	-	4.8084383	1.4751065	-1.0	-1.0
chr11	60898285	60898390	ENSG00000110107.8|PRPF19|SF3B4|SF3B4	914	-	6.146443	1.065376	-1.0	-1.0
chr11	60891263	60891403	ENSG00000110107.8|PRPF19|SF3B4|SF3B4	964	-	6.434426	1.448423	-1.0	-1.0
chr11	60898626	60898766	ENSG00000110107.8|PRPF19|SF3B4|SF3B4	980	-	5.431558	1.70753	-1.0	-1.0
chr11	60901540	60901665	ENSG00000110107.8|PRPF19|SF3B4|SF3B4	952	-	4.3230867	1.3166482	-1.0	-1.0
chr11	61326924	61327029	ENSG00000167986.13|DDB1|SF3B4|SF3B4	948	-	6.2358875	1.2853992	-1.0	-1.0
chr11	61330016	61330201	ENSG00000167986.13|DDB1|SF3B4|SF3B4	974	-	3.7748299	1.5772027	-1.0	-1.0
chr11	61304035	61304180	ENSG00000167986.13|DDB1|SF3B4|SF3B4	970	-	6.5354	1.5244364	-1.0	-1.0
chr11	61303125	61303305	ENSG00000167986.13|DDB1|SF3B4|SF3B4	959	-	5.934763	1.3912473	-1.0	-1.0
chr11	61302333	61302508	ENSG00000167986.13|DDB1|SF3B4|SF3B4	939	-	3.7291853	1.2134773	-1.0	-1.0
chr11	61313693	61313793	ENSG00000167986.13|DDB1|SF3B4|SF3B4	900	-	3.2758193	1.0007824	-1.0	-1.0
chr11	61316393	61316491	ENSG00000167986.13|DDB1|SF3B4|SF3B4	915	-	4.0964727	1.0684842	-1.0	-1.0
chr11	61325650	61325865	ENSG00000167986.13|DDB1|SF3B4|SF3B4	988	-	5.554032	1.904251	-1.0	-1.0
chr11	61324090	61324275	ENSG00000167986.13|DDB1|SF3B4|SF3B4	978	-	3.7643578	1.6607883	-1.0	-1.0
chr11	61302695	61302914	ENSG00000167986.13|DDB1|SF3B4|SF3B4	953	-	3.9957008	1.3280306	-1.0	-1.0
chr11	61343740	61343900	ENSG00000149476.15|TKFC|SF3B4|SF3B4	953	+	6.352599	1.3238289	-1.0	-1.0
chr11	61353948	61354138	ENSG00000162144.9|CYB561A3|SF3B4|SF3B4	983	-	6.728597	1.776321	-1.0	-1.0
chr11	61368457	61368583	ENSG00000149483.11|TMEM138|SF3B4|SF3B4	928	+	6.1995373	1.1449624	-1.0	-1.0
chr11	61416519	61416644	ENSG00000149532.15|CPSF7|SF3B4|SF3B4	926	-	4.129447	1.1331962	-1.0	-1.0
chr11	61778918	61779283	ENSG00000124920.13|MYRF|SF3B4|SF3B4	953	+	3.5630178	1.3274633	-1.0	-1.0
chr11	61783382	61783572	ENSG00000124920.13|MYRF|SF3B4|SF3B4	930	+	4.326791	1.1570413	-1.0	-1.0
chr11	61784140	61784335	ENSG00000124920.13|MYRF|SF3B4|SF3B4	977	+	6.6094084	1.6405828	-1.0	-1.0
chr11	61778489	61778599	ENSG00000124920.13|MYRF|SF3B4|SF3B4	931	+	4.1740627	1.1635351	-1.0	-1.0
chr11	61785655	61785799	ENSG00000124920.13|MYRF|SF3B4|SF3B4	990	+	6.899776	1.9847579	-1.0	-1.0
chr11	61802462	61802567	ENSG00000149485.18|FADS1|SF3B4|SF3B4	905	-	6.075209	1.0236135	-1.0	-1.0
chr11	61803749	61803924	ENSG00000149485.18|FADS1|SF3B4|SF3B4	972	-	4.0462637	1.5479795	-1.0	-1.0
chr11	61804764	61804889	ENSG00000149485.18|FADS1|SF3B4|SF3B4	928	-	4.1576324	1.1404904	-1.0	-1.0
chr11	61811075	61811185	ENSG00000149485.18|FADS1|SF3B4|SF3B4	982	-	6.697236	1.7361794	-1.0	-1.0
chr11	61813352	61813477	ENSG00000149485.18|FADS1|SF3B4|SF3B4	913	-	2.9877422	1.0584916	-1.0	-1.0
chr11	61906684	61906804	ENSG00000167994.11|RAB3IL1|SF3B4|SF3B4	928	-	6.1684546	1.1402206	-1.0	-1.0
chr11	61965269	61965369	ENSG00000167996.15|FTH1|SF3B4|SF3B4	905	-	3.2855337	1.0234611	-1.0	-1.0
chr11	61965114	61965219	ENSG00000167996.15|FTH1|SF3B4|SF3B4	916	-	2.5448213	1.0752418	-1.0	-1.0
chr11	61965474	61965577	ENSG00000167996.15|FTH1|SF3B4|SF3B4	919	-	2.8203313	1.0909866	-1.0	-1.0
chr11	61964834	61965034	ENSG00000167996.15|FTH1|SF3B4|SF3B4	997	-	3.5710816	2.4838696	-1.0	-1.0
chr11	62141529	62141694	ENSG00000149503.12|INCENP|SF3B4|SF3B4	908	+	6.099657	1.0361944	-1.0	-1.0
chr11	62144725	62144981	ENSG00000149503.12|INCENP|SF3B4|SF3B4	982	+	5.8581543	1.7514492	-1.0	-1.0
chr11	62146476	62146657	ENSG00000149503.12|INCENP|SF3B4|SF3B4	965	+	3.7494872	1.452924	-1.0	-1.0
chr11	62145091	62145168	ENSG00000149503.12|INCENP|SF3B4|SF3B4	947	+	3.7015169	1.2738942	-1.0	-1.0
chr11	62137866	62137971	ENSG00000149503.12|INCENP|SF3B4|SF3B4	933	+	4.1875644	1.1716306	-1.0	-1.0
chr11	62141044	62141214	ENSG00000149503.12|INCENP|SF3B4|SF3B4	954	+	6.314477	1.3409345	-1.0	-1.0
chr11	62148624	62148738	ENSG00000149503.12|INCENP|SF3B4|SF3B4	959	+	6.375289	1.3886912	-1.0	-1.0
chr11	62138770	62138887	ENSG00000149503.12|INCENP|SF3B4|SF3B4	979	+	6.660387	1.6688113	-1.0	-1.0
chr11	62141985	62142085	ENSG00000149503.12|INCENP|SF3B4|SF3B4	902	+	6.067006	1.0101957	-1.0	-1.0
chr11	62128651	62128769	ENSG00000149503.12|INCENP|SF3B4|SF3B4	905	+	6.083	1.022223	-1.0	-1.0
chr11	62148357	62148475	ENSG00000149503.12|INCENP|SF3B4|SF3B4	929	+	3.4722466	1.149772	-1.0	-1.0
chr11	62141284	62141494	ENSG00000149503.12|INCENP|SF3B4|SF3B4	948	+	3.89359	1.2812331	-1.0	-1.0
chr11	62137655	62137825	ENSG00000149503.12|INCENP|SF3B4|SF3B4	968	+	5.947327	1.5009129	-1.0	-1.0
chr11	62138571	62138712	ENSG00000149503.12|INCENP|SF3B4|SF3B4	998	+	6.80616	2.6042147	-1.0	-1.0
chr11	62140575	62140703	ENSG00000149503.12|INCENP|SF3B4|SF3B4	967	+	6.513731	1.4773202	-1.0	-1.0
chr11	62536107	62536232	ENSG00000124942.13|AHNAK|SF3B4|SF3B4	943	-	5.5864863	1.2429173	-1.0	-1.0
chr11	62536297	62536467	ENSG00000124942.13|AHNAK|SF3B4|SF3B4	948	-	5.715677	1.282834	-1.0	-1.0
chr11	62571682	62571832	ENSG00000254772.9|EEF1G|SF3B4|SF3B4	995	-	6.4022775	2.2619352	-1.0	-1.0
chr11	62577321	62577426	ENSG00000255508.7|AP002990.1|SF3B4|SF3B4	907	-	4.0148153	1.0307426	-1.0	-1.0
chr11	62571682	62571832	ENSG00000255508.7|AP002990.1|SF3B4|SF3B4	995	-	6.4022775	2.2621439	-1.0	-1.0
chr11	62577316	62577426	ENSG00000149016.15|TUT1|SF3B4|SF3B4	912	-	4.046876	1.0578609	-1.0	-1.0
chr11	62595891	62596009	ENSG00000149480.6|MTA2|SF3B4|SF3B4	981	-	4.1005936	1.7174368	-1.0	-1.0
chr11	62596167	62596277	ENSG00000149480.6|MTA2|SF3B4|SF3B4	946	-	6.206526	1.2684697	-1.0	-1.0
chr11	62601275	62601422	ENSG00000149480.6|MTA2|SF3B4|SF3B4	999	-	7.8236094	3.1193378	-1.0	-1.0
chr11	62595070	62595220	ENSG00000149480.6|MTA2|SF3B4|SF3B4	971	-	6.2524977	1.5355493	-1.0	-1.0
chr11	62594634	62594739	ENSG00000149480.6|MTA2|SF3B4|SF3B4	921	-	4.1188927	1.1031778	-1.0	-1.0
chr11	62594407	62594515	ENSG00000149480.6|MTA2|SF3B4|SF3B4	977	-	5.305584	1.6409642	-1.0	-1.0
chr11	62600689	62600844	ENSG00000149480.6|MTA2|SF3B4|SF3B4	977	-	3.3607621	1.6454479	-1.0	-1.0
chr11	62601092	62601272	ENSG00000149480.6|MTA2|SF3B4|SF3B4	928	-	5.159281	1.1453269	-1.0	-1.0
chr11	62598188	62598538	ENSG00000149480.6|MTA2|SF3B4|SF3B4	969	-	4.0630994	1.5124369	-1.0	-1.0
chr11	62598639	62598799	ENSG00000149480.6|MTA2|SF3B4|SF3B4	990	-	5.227358	1.9875865	-1.0	-1.0
chr11	62608850	62608950	ENSG00000149499.11|EML3|SF3B4|SF3B4	907	-	4.017888	1.0329323	-1.0	-1.0
chr11	62611514	62611739	ENSG00000149499.11|EML3|SF3B4|SF3B4	992	-	5.8913326	2.0789733	-1.0	-1.0
chr11	62609477	62609617	ENSG00000149499.11|EML3|SF3B4|SF3B4	976	-	4.6399975	1.626106	-1.0	-1.0
chr11	62604013	62604178	ENSG00000149499.11|EML3|SF3B4|SF3B4	960	-	6.398572	1.3989251	-1.0	-1.0
chr11	62611347	62611424	ENSG00000149499.11|EML3|SF3B4|SF3B4	990	-	6.950406	2.0209022	-1.0	-1.0
chr11	62615775	62615885	ENSG00000149541.9|B3GAT3|SF3B4|SF3B4	923	-	6.1300273	1.1128421	-1.0	-1.0
chr11	62629957	62630132	ENSG00000089597.16|GANAB|SF3B4|SF3B4	947	-	2.8621857	1.278097	-1.0	-1.0
chr11	62664953	62665113	ENSG00000278615.4|C11orf98|SF3B4|SF3B4	943	-	3.6263688	1.2403482	-1.0	-1.0
chr11	62664978	62665113	ENSG00000255432.1|AP001458.2|SF3B4|SF3B4	945	-	3.7300246	1.2629516	-1.0	-1.0
chr11	62664978	62665113	ENSG00000162194.12|LBHD1|SF3B4|SF3B4	945	-	3.7300246	1.262288	-1.0	-1.0
chr11	62678769	62678889	ENSG00000162191.13|UBXN1|SF3B4|SF3B4	959	-	5.9599943	1.3842204	-1.0	-1.0
chr11	62677832	62677932	ENSG00000162191.13|UBXN1|SF3B4|SF3B4	905	-	6.083358	1.0241344	-1.0	-1.0
chr11	62676937	62677122	ENSG00000162191.13|UBXN1|SF3B4|SF3B4	974	-	4.082402	1.5854453	-1.0	-1.0
chr11	62677587	62677782	ENSG00000162191.13|UBXN1|SF3B4|SF3B4	965	-	3.4794805	1.450729	-1.0	-1.0
chr11	62678412	62678512	ENSG00000162191.13|UBXN1|SF3B4|SF3B4	914	-	4.063708	1.065686	-1.0	-1.0
chr11	62705617	62705762	ENSG00000168000.14|BSCL2|SF3B4|SF3B4	957	-	5.7442613	1.3626658	-1.0	-1.0
chr11	62705617	62705762	ENSG00000234857.2|HNRNPUL2-BSCL2|SF3B4|SF3B4	957	-	5.7442613	1.362727	-1.0	-1.0
chr11	62722713	62722812	ENSG00000234857.2|HNRNPUL2-BSCL2|SF3B4|SF3B4	990	-	7.054502	2.0187535	-1.0	-1.0
chr11	62722713	62722812	ENSG00000214753.2|HNRNPUL2|SF3B4|SF3B4	990	-	7.054502	2.0189357	-1.0	-1.0
chr11	62764426	62764611	ENSG00000168002.11|POLR2G|SF3B4|SF3B4	942	+	4.212319	1.234387	-1.0	-1.0
chr11	62782560	62782692	ENSG00000162227.7|TAF6L|SF3B4|SF3B4	951	+	6.2926693	1.3139305	-1.0	-1.0
chr11	62796567	62796677	ENSG00000162231.13|NXF1|SF3B4|SF3B4	976	-	6.581916	1.6185986	-1.0	-1.0
chr11	62792427	62792657	ENSG00000162231.13|NXF1|SF3B4|SF3B4	975	-	4.8567934	1.6090709	-1.0	-1.0
chr11	62803528	62803628	ENSG00000162231.13|NXF1|SF3B4|SF3B4	945	-	6.2106314	1.2581502	-1.0	-1.0
chr11	62801422	62801561	ENSG00000162231.13|NXF1|SF3B4|SF3B4	970	-	5.289966	1.5209162	-1.0	-1.0
chr11	62798578	62798728	ENSG00000162231.13|NXF1|SF3B4|SF3B4	940	-	4.249477	1.2221962	-1.0	-1.0
chr11	62824307	62824432	ENSG00000162236.11|STX5|SF3B4|SF3B4	961	-	6.3619666	1.4054348	-1.0	-1.0
chr11	62824565	62824700	ENSG00000162236.11|STX5|SF3B4|SF3B4	988	-	4.596227	1.903743	-1.0	-1.0
chr11	62827225	62827342	ENSG00000162236.11|STX5|SF3B4|SF3B4	987	-	6.8266954	1.8867286	-1.0	-1.0
chr11	62825117	62825267	ENSG00000162236.11|STX5|SF3B4|SF3B4	987	-	4.7193575	1.8766279	-1.0	-1.0
chr11	62841568	62841809	ENSG00000133316.15|WDR74|SF3B4|SF3B4	1000	-	4.246429	13.470911	-1.0	-1.0
chr11	62834386	62834486	ENSG00000133316.15|WDR74|SF3B4|SF3B4	911	-	3.3492165	1.0490111	-1.0	-1.0
chr11	62841618	62841809	ENSG00000222328.1|RNU2-2P|SF3B4|SF3B4	1000	-	4.504241	18.32609	-1.0	-1.0
chr11	62855085	62855320	ENSG00000255717.6|SNHG1|SF3B4|SF3B4	976	-	2.833895	1.6193022	-1.0	-1.0
chr11	62853970	62854210	ENSG00000255717.6|SNHG1|SF3B4|SF3B4	999	-	4.0501776	3.173681	-1.0	-1.0
chr11	62855370	62855495	ENSG00000255717.6|SNHG1|SF3B4|SF3B4	956	-	2.785558	1.3566484	-1.0	-1.0
chr11	62852748	62852933	ENSG00000255717.6|SNHG1|SF3B4|SF3B4	959	-	3.7149274	1.3837315	-1.0	-1.0
chr11	62853800	62853950	ENSG00000255717.6|SNHG1|SF3B4|SF3B4	1000	-	3.864464	3.6227345	-1.0	-1.0
chr11	62854405	62855040	ENSG00000255717.6|SNHG1|SF3B4|SF3B4	999	-	4.005343	3.1529164	-1.0	-1.0
chr11	62853038	62853218	ENSG00000255717.6|SNHG1|SF3B4|SF3B4	968	-	2.6224384	1.5006021	-1.0	-1.0
chr11	62853398	62853696	ENSG00000255717.6|SNHG1|SF3B4|SF3B4	997	-	3.6965015	2.4827662	-1.0	-1.0
chr11	62852681	62852748	ENSG00000255717.6|SNHG1|SF3B4|SF3B4	1000	-	6.4105263	4.191308	-1.0	-1.0
chr11	62854620	62854695	ENSG00000274544.1|SNORD28|SF3B4|SF3B4	962	-	1.9098408	1.4174144	-1.0	-1.0
chr11	62883502	62883932	ENSG00000168003.16|SLC3A2|SF3B4|SF3B4	957	+	3.298445	1.3622216	-1.0	-1.0
chr11	62882999	62883134	ENSG00000168003.16|SLC3A2|SF3B4|SF3B4	922	+	2.6496525	1.1090411	-1.0	-1.0
chr11	62884525	62884631	ENSG00000168003.16|SLC3A2|SF3B4|SF3B4	999	+	4.3684745	2.865805	-1.0	-1.0
chr11	62885005	62885176	ENSG00000168003.16|SLC3A2|SF3B4|SF3B4	997	+	4.23815	2.4959383	-1.0	-1.0
chr11	62884172	62884525	ENSG00000168003.16|SLC3A2|SF3B4|SF3B4	993	+	3.0256083	2.1519222	-1.0	-1.0
chr11	62887989	62888129	ENSG00000168003.16|SLC3A2|SF3B4|SF3B4	914	+	2.7623577	1.0637324	-1.0	-1.0
chr11	62881737	62881962	ENSG00000168003.16|SLC3A2|SF3B4|SF3B4	997	+	3.5093625	2.5971634	-1.0	-1.0
chr11	62888330	62888430	ENSG00000168003.16|SLC3A2|SF3B4|SF3B4	901	+	2.9227219	1.0039961	-1.0	-1.0
chr11	62888218	62888330	ENSG00000168003.16|SLC3A2|SF3B4|SF3B4	999	+	3.7770274	3.0084414	-1.0	-1.0
chr11	62882761	62882981	ENSG00000168003.16|SLC3A2|SF3B4|SF3B4	990	+	2.9987864	1.9985553	-1.0	-1.0
chr11	62885286	62885541	ENSG00000168003.16|SLC3A2|SF3B4|SF3B4	998	+	4.0609603	2.658473	-1.0	-1.0
chr11	62882047	62882177	ENSG00000168003.16|SLC3A2|SF3B4|SF3B4	933	+	2.6037464	1.1713402	-1.0	-1.0
chr11	63631471	63631571	ENSG00000184743.12|ATL3|SF3B4|SF3B4	900	-	6.062864	1.0002031	-1.0	-1.0
chr11	63636334	63636449	ENSG00000184743.12|ATL3|SF3B4|SF3B4	943	-	6.2380576	1.2445678	-1.0	-1.0
chr11	63895433	63895579	ENSG00000072518.20|MARK2|SF3B4|SF3B4	981	+	6.434733	1.7211835	-1.0	-1.0
chr11	63898088	63898188	ENSG00000072518.20|MARK2|SF3B4|SF3B4	905	+	6.075209	1.0243772	-1.0	-1.0
chr11	63900440	63900558	ENSG00000072518.20|MARK2|SF3B4|SF3B4	912	+	3.7019925	1.0575249	-1.0	-1.0
chr11	63907979	63908174	ENSG00000072518.20|MARK2|SF3B4|SF3B4	993	+	7.0380735	2.134545	-1.0	-1.0
chr11	63904642	63904772	ENSG00000072518.20|MARK2|SF3B4|SF3B4	944	+	6.2556357	1.2524679	-1.0	-1.0
chr11	63952473	63952653	ENSG00000110583.12|NAA40|SF3B4|SF3B4	957	+	6.3444266	1.3618865	-1.0	-1.0
chr11	63996674	63996864	ENSG00000167770.11|OTUB1|SF3B4|SF3B4	993	+	6.6634283	2.1827037	-1.0	-1.0
chr11	64202734	64202889	ENSG00000168439.16|STIP1|SF3B4|SF3B4	953	+	5.065665	1.3234596	-1.0	-1.0
chr11	64194370	64194475	ENSG00000168439.16|STIP1|SF3B4|SF3B4	909	+	6.1228914	1.0387027	-1.0	-1.0
chr11	64200061	64200168	ENSG00000168439.16|STIP1|SF3B4|SF3B4	950	+	6.2456985	1.299948	-1.0	-1.0
chr11	64210471	64210610	ENSG00000149781.12|FERMT3|SF3B4|SF3B4	945	+	3.9004865	1.2625811	-1.0	-1.0
chr11	64220016	64220219	ENSG00000149781.12|FERMT3|SF3B4|SF3B4	975	+	6.141034	1.609122	-1.0	-1.0
chr11	64219658	64219739	ENSG00000149781.12|FERMT3|SF3B4|SF3B4	997	+	5.3903875	2.4864879	-1.0	-1.0
chr11	64219112	64219250	ENSG00000149781.12|FERMT3|SF3B4|SF3B4	949	+	4.312951	1.292645	-1.0	-1.0
chr11	64222915	64223047	ENSG00000149781.12|FERMT3|SF3B4|SF3B4	954	+	6.282716	1.3369683	-1.0	-1.0
chr11	64229355	64229500	ENSG00000149761.8|NUDT22|SF3B4|SF3B4	921	+	6.145391	1.1030372	-1.0	-1.0
chr11	64236049	64236244	ENSG00000173511.9|VEGFB|SF3B4|SF3B4	923	+	3.4061656	1.1108305	-1.0	-1.0
chr11	64235625	64235812	ENSG00000173511.9|VEGFB|SF3B4|SF3B4	993	+	7.084773	2.1658828	-1.0	-1.0
chr11	64243699	64243840	ENSG00000173486.12|FKBP2|SF3B4|SF3B4	968	+	4.492773	1.5001248	-1.0	-1.0
chr11	64242238	64242378	ENSG00000173486.12|FKBP2|SF3B4|SF3B4	940	+	5.5406075	1.2199248	-1.0	-1.0
chr11	64243068	64243193	ENSG00000173486.12|FKBP2|SF3B4|SF3B4	944	+	6.247518	1.2502425	-1.0	-1.0
chr11	64243398	64243583	ENSG00000173486.12|FKBP2|SF3B4|SF3B4	930	+	4.5807805	1.1527609	-1.0	-1.0
chr11	64254298	64254413	ENSG00000149782.11|PLCB3|SF3B4|SF3B4	917	+	3.9133635	1.082904	-1.0	-1.0
chr11	64254607	64254712	ENSG00000149782.11|PLCB3|SF3B4|SF3B4	914	+	6.1405964	1.065686	-1.0	-1.0
chr11	64259914	64260028	ENSG00000149782.11|PLCB3|SF3B4|SF3B4	912	+	3.3518775	1.0568416	-1.0	-1.0
chr11	64263389	64263514	ENSG00000149782.11|PLCB3|SF3B4|SF3B4	921	+	6.181646	1.0999707	-1.0	-1.0
chr11	64313810	64313985	ENSG00000173153.13|ESRRA|SF3B4|SF3B4	955	+	4.12775	1.3443594	-1.0	-1.0
chr11	64351364	64351529	ENSG00000168071.21|CCDC88B|SF3B4|SF3B4	960	+	4.854803	1.3948265	-1.0	-1.0
chr11	64343914	64343996	ENSG00000168071.21|CCDC88B|SF3B4|SF3B4	948	+	4.3341975	1.2865175	-1.0	-1.0
chr11	64361004	64361199	ENSG00000162302.12|RPS6KA4|SF3B4|SF3B4	983	+	5.5815673	1.7692665	-1.0	-1.0
chr11	64368601	64368703	ENSG00000162302.12|RPS6KA4|SF3B4|SF3B4	977	+	6.605098	1.6317433	-1.0	-1.0
chr11	64368601	64368703	ENSG00000221273.1|MIR1237|SF3B4|SF3B4	977	+	6.605098	1.6315699	-1.0	-1.0
chr11	64766608	64766918	ENSG00000168066.20|SF1|SF3B4|SF3B4	955	-	5.1400647	1.3452802	-1.0	-1.0
chr11	64766165	64766265	ENSG00000168066.20|SF1|SF3B4|SF3B4	914	-	6.1386476	1.0659201	-1.0	-1.0
chr11	64768286	64768416	ENSG00000168066.20|SF1|SF3B4|SF3B4	972	-	3.5223129	1.5522622	-1.0	-1.0
chr11	64776631	64776746	ENSG00000168066.20|SF1|SF3B4|SF3B4	934	-	3.0584424	1.1832826	-1.0	-1.0
chr11	64770355	64770525	ENSG00000168066.20|SF1|SF3B4|SF3B4	948	-	2.515072	1.2841485	-1.0	-1.0
chr11	64767435	64767560	ENSG00000168066.20|SF1|SF3B4|SF3B4	908	-	3.4334922	1.0364882	-1.0	-1.0
chr11	64770053	64770188	ENSG00000168066.20|SF1|SF3B4|SF3B4	991	-	6.948266	2.0323915	-1.0	-1.0
chr11	64767079	64767184	ENSG00000168066.20|SF1|SF3B4|SF3B4	915	-	2.8926592	1.072457	-1.0	-1.0
chr11	64801183	64801328	ENSG00000168067.11|MAP4K2|SF3B4|SF3B4	939	-	5.0421715	1.2158533	-1.0	-1.0
chr11	64801709	64801813	ENSG00000168067.11|MAP4K2|SF3B4|SF3B4	936	-	4.203873	1.1970739	-1.0	-1.0
chr11	64836296	64836416	ENSG00000171219.8|CDC42BPG|SF3B4|SF3B4	919	-	6.1380777	1.0924066	-1.0	-1.0
chr11	64833320	64833470	ENSG00000171219.8|CDC42BPG|SF3B4|SF3B4	962	-	6.195465	1.4186925	-1.0	-1.0
chr11	64832959	64833069	ENSG00000171219.8|CDC42BPG|SF3B4|SF3B4	905	-	6.0820007	1.0240875	-1.0	-1.0
chr11	64832743	64832825	ENSG00000171219.8|CDC42BPG|SF3B4|SF3B4	914	-	6.1347404	1.0630327	-1.0	-1.0
chr11	64898367	64898502	ENSG00000110046.12|ATG2A|SF3B4|SF3B4	934	-	6.1863675	1.1780138	-1.0	-1.0
chr11	64902680	64902835	ENSG00000110046.12|ATG2A|SF3B4|SF3B4	918	-	3.783195	1.0841068	-1.0	-1.0
chr11	64913410	64913535	ENSG00000110046.12|ATG2A|SF3B4|SF3B4	955	-	6.3224545	1.3490174	-1.0	-1.0
chr11	64913136	64913256	ENSG00000110046.12|ATG2A|SF3B4|SF3B4	947	-	6.2695274	1.2728041	-1.0	-1.0
chr11	64909150	64909265	ENSG00000110046.12|ATG2A|SF3B4|SF3B4	943	-	3.5654938	1.2460072	-1.0	-1.0
chr11	64914215	64914320	ENSG00000110046.12|ATG2A|SF3B4|SF3B4	904	-	6.0711184	1.0188038	-1.0	-1.0
chr11	64895442	64895977	ENSG00000110046.12|ATG2A|SF3B4|SF3B4	986	-	4.063277	1.8647974	-1.0	-1.0
chr11	64896869	64897019	ENSG00000110046.12|ATG2A|SF3B4|SF3B4	904	-	3.0060244	1.0197412	-1.0	-1.0
chr11	64906815	64906965	ENSG00000110046.12|ATG2A|SF3B4|SF3B4	996	-	7.3018546	2.4211056	-1.0	-1.0
chr11	64906533	64906653	ENSG00000110046.12|ATG2A|SF3B4|SF3B4	939	-	3.514431	1.2122592	-1.0	-1.0
chr11	64903389	64903504	ENSG00000110046.12|ATG2A|SF3B4|SF3B4	929	-	6.163498	1.1505998	-1.0	-1.0
chr11	65107756	65107861	ENSG00000149823.8|VPS51|SF3B4|SF3B4	951	+	6.2612977	1.3096766	-1.0	-1.0
chr11	65110344	65110529	ENSG00000149823.8|VPS51|SF3B4|SF3B4	953	+	6.314792	1.3288167	-1.0	-1.0
chr11	65109134	65109329	ENSG00000149823.8|VPS51|SF3B4|SF3B4	980	+	5.553237	1.695388	-1.0	-1.0
chr11	65120977	65121187	ENSG00000149806.10|FAU|SF3B4|SF3B4	976	-	4.439279	1.621732	-1.0	-1.0
chr11	65120752	65120952	ENSG00000149806.10|FAU|SF3B4|SF3B4	996	-	7.227019	2.3860142	-1.0	-1.0
chr11	65121592	65121792	ENSG00000149806.10|FAU|SF3B4|SF3B4	994	-	6.1003165	2.2332094	-1.0	-1.0
chr11	65125584	65125764	ENSG00000149792.8|MRPL49|SF3B4|SF3B4	951	+	6.3556113	1.3121454	-1.0	-1.0
chr11	65131596	65131746	ENSG00000162298.18|SYVN1|SF3B4|SF3B4	970	-	6.0551577	1.5249064	-1.0	-1.0
chr11	65131197	65131273	ENSG00000162298.18|SYVN1|SF3B4|SF3B4	951	-	3.603881	1.3078334	-1.0	-1.0
chr11	65132312	65132507	ENSG00000162298.18|SYVN1|SF3B4|SF3B4	931	-	3.2989974	1.159654	-1.0	-1.0
chr11	65133076	65133186	ENSG00000162298.18|SYVN1|SF3B4|SF3B4	926	-	6.1615	1.1327664	-1.0	-1.0
chr11	65132780	65132921	ENSG00000162298.18|SYVN1|SF3B4|SF3B4	984	-	4.736288	1.8054395	-1.0	-1.0
chr11	65132622	65132780	ENSG00000162298.18|SYVN1|SF3B4|SF3B4	986	-	6.642019	1.8488449	-1.0	-1.0
chr11	65131036	65131131	ENSG00000162298.18|SYVN1|SF3B4|SF3B4	958	-	3.460363	1.3736727	-1.0	-1.0
chr11	65131373	65131518	ENSG00000162298.18|SYVN1|SF3B4|SF3B4	937	-	5.2298913	1.1982546	-1.0	-1.0
chr11	65130384	65130514	ENSG00000162298.18|SYVN1|SF3B4|SF3B4	951	-	4.2256722	1.3094026	-1.0	-1.0
chr11	65147583	65147708	ENSG00000222477.1|RNU2-23P|SF3B4|SF3B4	999	+	7.732332	2.8883536	-1.0	-1.0
chr11	65209187	65209322	ENSG00000014216.15|CAPN1|SF3B4|SF3B4	928	+	6.136539	1.1444756	-1.0	-1.0
chr11	65187108	65187214	ENSG00000014216.15|CAPN1|SF3B4|SF3B4	910	+	4.116566	1.0451257	-1.0	-1.0
chr11	65205563	65205709	ENSG00000014216.15|CAPN1|SF3B4|SF3B4	993	+	7.029956	2.1337874	-1.0	-1.0
chr11	65185788	65185890	ENSG00000014216.15|CAPN1|SF3B4|SF3B4	936	+	4.207982	1.1933115	-1.0	-1.0
chr11	65204533	65204682	ENSG00000014216.15|CAPN1|SF3B4|SF3B4	997	+	7.325771	2.5058446	-1.0	-1.0
chr11	65210206	65210335	ENSG00000014216.15|CAPN1|SF3B4|SF3B4	928	+	6.1591964	1.14051	-1.0	-1.0
chr11	65206256	65206511	ENSG00000014216.15|CAPN1|SF3B4|SF3B4	999	+	5.5950747	3.0128362	-1.0	-1.0
chr11	65208120	65208204	ENSG00000014216.15|CAPN1|SF3B4|SF3B4	981	+	4.7190914	1.7199183	-1.0	-1.0
chr11	65187269	65187394	ENSG00000014216.15|CAPN1|SF3B4|SF3B4	921	+	3.8908827	1.1043271	-1.0	-1.0
chr11	65210953	65211303	ENSG00000014216.15|CAPN1|SF3B4|SF3B4	988	+	5.5224104	1.9346716	-1.0	-1.0
chr11	65278608	65278729	ENSG00000014138.8|POLA2|SF3B4|SF3B4	936	+	3.258474	1.1941446	-1.0	-1.0
chr11	65280867	65281037	ENSG00000014138.8|POLA2|SF3B4|SF3B4	975	+	4.9936457	1.6073421	-1.0	-1.0
chr11	65393895	65394035	ENSG00000126391.13|FRMD8|SF3B4|SF3B4	996	+	6.5970416	2.3854191	-1.0	-1.0
chr11	65430633	65430818	ENSG00000245532.7|NEAT1|SF3B4|SF3B4	907	+	2.2871308	1.0304476	-1.0	-1.0
chr11	65506246	65506491	ENSG00000251562.7|MALAT1|SF3B4|SF3B4	1000	+	5.7265844	4.3951335	-1.0	-1.0
chr11	65530477	65530628	ENSG00000142186.16|SCYL1|SF3B4|SF3B4	995	+	6.0443277	2.344614	-1.0	-1.0
chr11	65536454	65536585	ENSG00000142186.16|SCYL1|SF3B4|SF3B4	945	+	6.246728	1.2628171	-1.0	-1.0
chr11	65526873	65526961	ENSG00000142186.16|SCYL1|SF3B4|SF3B4	998	+	7.5242634	2.75525	-1.0	-1.0
chr11	65537668	65537768	ENSG00000142186.16|SCYL1|SF3B4|SF3B4	903	+	6.0915165	1.0127422	-1.0	-1.0
chr11	65551421	65551566	ENSG00000168056.15|LTBP3|SF3B4|SF3B4	930	-	4.212566	1.1536604	-1.0	-1.0
chr11	65548014	65548209	ENSG00000168056.15|LTBP3|SF3B4|SF3B4	988	-	5.744864	1.9121401	-1.0	-1.0
chr11	65589586	65589750	ENSG00000173442.12|EHBP1L1|SF3B4|SF3B4	987	+	5.708147	1.8769882	-1.0	-1.0
chr11	65581388	65581518	ENSG00000173442.12|EHBP1L1|SF3B4|SF3B4	954	+	4.3392663	1.3329806	-1.0	-1.0
chr11	65580963	65581057	ENSG00000173442.12|EHBP1L1|SF3B4|SF3B4	995	+	7.188186	2.3138568	-1.0	-1.0
chr11	65579791	65579935	ENSG00000173442.12|EHBP1L1|SF3B4|SF3B4	996	+	6.6614046	2.444911	-1.0	-1.0
chr11	65591609	65591874	ENSG00000173442.12|EHBP1L1|SF3B4|SF3B4	988	+	4.8403177	1.9033597	-1.0	-1.0
chr11	65584108	65584293	ENSG00000173442.12|EHBP1L1|SF3B4|SF3B4	937	+	3.2462013	1.2008581	-1.0	-1.0
chr11	65579165	65579265	ENSG00000173442.12|EHBP1L1|SF3B4|SF3B4	908	+	6.1228914	1.0378199	-1.0	-1.0
chr11	65577231	65577351	ENSG00000173442.12|EHBP1L1|SF3B4|SF3B4	900	+	6.062864	1.0008708	-1.0	-1.0
chr11	65579989	65580080	ENSG00000173442.12|EHBP1L1|SF3B4|SF3B4	982	+	4.0786467	1.7472702	-1.0	-1.0
chr11	65580259	65580336	ENSG00000173442.12|EHBP1L1|SF3B4|SF3B4	988	+	4.274437	1.9334067	-1.0	-1.0
chr11	65578963	65579063	ENSG00000173442.12|EHBP1L1|SF3B4|SF3B4	914	+	3.361342	1.0641047	-1.0	-1.0
chr11	65623336	65623490	ENSG00000197136.4|PCNX3|SF3B4|SF3B4	957	+	3.5293388	1.3682412	-1.0	-1.0
chr11	65623764	65623928	ENSG00000197136.4|PCNX3|SF3B4|SF3B4	966	+	6.4377713	1.4654312	-1.0	-1.0
chr11	65636689	65636765	ENSG00000197136.4|PCNX3|SF3B4|SF3B4	977	+	6.6627316	1.6340989	-1.0	-1.0
chr11	65624056	65624186	ENSG00000197136.4|PCNX3|SF3B4|SF3B4	913	+	6.121776	1.062093	-1.0	-1.0
chr11	65624781	65624924	ENSG00000197136.4|PCNX3|SF3B4|SF3B4	979	+	6.635989	1.6728506	-1.0	-1.0
chr11	65628703	65628813	ENSG00000197136.4|PCNX3|SF3B4|SF3B4	962	+	6.382225	1.4213947	-1.0	-1.0
chr11	65635993	65636168	ENSG00000197136.4|PCNX3|SF3B4|SF3B4	968	+	4.893992	1.5013742	-1.0	-1.0
chr11	65650479	65650568	ENSG00000213445.9|SIPA1|SF3B4|SF3B4	971	+	6.515361	1.5443426	-1.0	-1.0
chr11	65647245	65647360	ENSG00000213445.9|SIPA1|SF3B4|SF3B4	928	+	3.4418721	1.1407568	-1.0	-1.0
chr11	65662212	65662337	ENSG00000173039.18|RELA|SF3B4|SF3B4	943	-	6.2166595	1.2445962	-1.0	-1.0
chr11	65660165	65660275	ENSG00000173039.18|RELA|SF3B4|SF3B4	947	-	6.2077355	1.2722754	-1.0	-1.0
chr11	65659765	65659875	ENSG00000173039.18|RELA|SF3B4|SF3B4	905	-	6.079286	1.0243772	-1.0	-1.0
chr11	65716807	65716888	ENSG00000172977.12|KAT5|SF3B4|SF3B4	997	+	7.350988	2.5346863	-1.0	-1.0
chr11	65713503	65713592	ENSG00000172977.12|KAT5|SF3B4|SF3B4	931	+	4.184802	1.1585364	-1.0	-1.0
chr11	65716582	65716717	ENSG00000172977.12|KAT5|SF3B4|SF3B4	926	+	6.1375	1.1332245	-1.0	-1.0
chr11	65855444	65855549	ENSG00000172757.12|CFL1|SF3B4|SF3B4	936	-	6.2347593	1.1910629	-1.0	-1.0
chr11	65855699	65855889	ENSG00000172757.12|CFL1|SF3B4|SF3B4	973	-	6.1328864	1.57039	-1.0	-1.0
chr11	65862729	65862894	ENSG00000172732.11|MUS81|SF3B4|SF3B4	952	+	3.39079	1.3186786	-1.0	-1.0
chr11	65861866	65861991	ENSG00000172732.11|MUS81|SF3B4|SF3B4	938	+	5.199227	1.2097393	-1.0	-1.0
chr11	65863205	65863409	ENSG00000172732.11|MUS81|SF3B4|SF3B4	957	+	4.4104753	1.3656993	-1.0	-1.0
chr11	65863449	65863859	ENSG00000172732.11|MUS81|SF3B4|SF3B4	995	+	5.23011	2.329859	-1.0	-1.0
chr11	65864394	65864499	ENSG00000172732.11|MUS81|SF3B4|SF3B4	911	+	4.109407	1.0518308	-1.0	-1.0
chr11	65860844	65860979	ENSG00000172732.11|MUS81|SF3B4|SF3B4	953	+	6.0780945	1.3296204	-1.0	-1.0
chr11	65864784	65865089	ENSG00000172732.11|MUS81|SF3B4|SF3B4	997	+	5.254663	2.5952864	-1.0	-1.0
chr11	65862919	65863059	ENSG00000172732.11|MUS81|SF3B4|SF3B4	953	+	2.9997003	1.3255166	-1.0	-1.0
chr11	65865654	65865810	ENSG00000172732.11|MUS81|SF3B4|SF3B4	928	+	6.1659665	1.1433831	-1.0	-1.0
chr11	65865109	65865264	ENSG00000172732.11|MUS81|SF3B4|SF3B4	925	+	4.010008	1.1277492	-1.0	-1.0
chr11	65865845	65866000	ENSG00000172732.11|MUS81|SF3B4|SF3B4	942	+	6.2318883	1.2353381	-1.0	-1.0
chr11	65861296	65861401	ENSG00000172732.11|MUS81|SF3B4|SF3B4	941	+	4.2418776	1.231443	-1.0	-1.0
chr11	65885640	65885795	ENSG00000172500.12|FIBP|SF3B4|SF3B4	952	-	4.8625407	1.321517	-1.0	-1.0
chr11	65894121	65894226	ENSG00000175592.8|FOSL1|SF3B4|SF3B4	907	-	4.0224915	1.030834	-1.0	-1.0
chr11	65964880	65965035	ENSG00000175467.14|SART1|SF3B4|SF3B4	940	+	4.346714	1.2190294	-1.0	-1.0
chr11	65966205	65966375	ENSG00000175467.14|SART1|SF3B4|SF3B4	957	+	4.6325336	1.3673335	-1.0	-1.0
chr11	65977426	65977562	ENSG00000175467.14|SART1|SF3B4|SF3B4	981	+	6.662686	1.7134012	-1.0	-1.0
chr11	65976906	65977013	ENSG00000175467.14|SART1|SF3B4|SF3B4	908	+	4.025006	1.034553	-1.0	-1.0
chr11	65965562	65965701	ENSG00000175467.14|SART1|SF3B4|SF3B4	963	+	4.4608383	1.4373764	-1.0	-1.0
chr11	65965779	65965886	ENSG00000175467.14|SART1|SF3B4|SF3B4	933	+	6.147766	1.1721812	-1.0	-1.0
chr11	66000161	66000266	ENSG00000175376.8|EIF1AD|SF3B4|SF3B4	913	-	6.130817	1.0592299	-1.0	-1.0
chr11	66057130	66057260	ENSG00000087365.15|SF3B2|SF3B4|SF3B4	933	+	3.1426444	1.1764985	-1.0	-1.0
chr11	66052595	66052725	ENSG00000087365.15|SF3B2|SF3B4|SF3B4	949	+	5.693342	1.2898418	-1.0	-1.0
chr11	66058676	66058921	ENSG00000087365.15|SF3B2|SF3B4|SF3B4	993	+	3.235598	2.1616318	-1.0	-1.0
chr11	66063542	66063627	ENSG00000087365.15|SF3B2|SF3B4|SF3B4	964	+	4.490026	1.4475245	-1.0	-1.0
chr11	66058398	66058598	ENSG00000087365.15|SF3B2|SF3B4|SF3B4	964	+	4.761757	1.4468279	-1.0	-1.0
chr11	66230439	66230569	ENSG00000175115.11|PACS1|SF3B4|SF3B4	946	+	6.249774	1.2686745	-1.0	-1.0
chr11	66275680	66275800	ENSG00000174903.15|RAB1B|SF3B4|SF3B4	907	+	6.1395764	1.0298702	-1.0	-1.0
chr11	66272004	66272134	ENSG00000174903.15|RAB1B|SF3B4|SF3B4	964	+	6.39955	1.4384801	-1.0	-1.0
chr11	66284949	66285079	ENSG00000174851.15|YIF1A|SF3B4|SF3B4	905	-	6.0790086	1.0216827	-1.0	-1.0
chr11	66366564	66366699	ENSG00000174669.11|SLC29A2|SF3B4|SF3B4	918	-	3.3418844	1.0848919	-1.0	-1.0
chr11	66567618	66567768	ENSG00000174080.10|CTSF|SF3B4|SF3B4	944	-	6.2661614	1.2508907	-1.0	-1.0
chr11	66721262	66721349	ENSG00000173898.11|SPTBN2|SF3B4|SF3B4	984	-	6.756841	1.8038741	-1.0	-1.0
chr11	66842722	66842848	ENSG00000173715.15|C11orf80|SF3B4|SF3B4	927	+	6.1399455	1.1354648	-1.0	-1.0
chr11	66800524	66800640	ENSG00000173715.15|C11orf80|SF3B4|SF3B4	953	+	6.2733417	1.3300005	-1.0	-1.0
chr11	66844759	66844868	ENSG00000173653.7|RCE1|SF3B4|SF3B4	990	+	4.112015	2.0021207	-1.0	-1.0
chr11	66843619	66843809	ENSG00000173653.7|RCE1|SF3B4|SF3B4	929	+	4.7486	1.1472882	-1.0	-1.0
chr11	66851280	66851400	ENSG00000173599.13|PC|SF3B4|SF3B4	950	-	6.2465115	1.3048087	-1.0	-1.0
chr11	66852791	66852911	ENSG00000173599.13|PC|SF3B4|SF3B4	900	-	6.062864	1.001099	-1.0	-1.0
chr11	67181738	67181845	ENSG00000173120.14|KDM2A|SF3B4|SF3B4	972	+	6.551496	1.5491843	-1.0	-1.0
chr11	67242884	67243008	ENSG00000173120.14|KDM2A|SF3B4|SF3B4	977	+	6.6641374	1.647444	-1.0	-1.0
chr11	67280588	67280788	ENSG00000173020.10|GRK2|SF3B4|SF3B4	986	+	3.742219	1.8688604	-1.0	-1.0
chr11	67281314	67281458	ENSG00000173020.10|GRK2|SF3B4|SF3B4	989	+	3.8810768	1.9503304	-1.0	-1.0
chr11	67281558	67281649	ENSG00000173020.10|GRK2|SF3B4|SF3B4	999	+	7.894855	3.09523	-1.0	-1.0
chr11	67280788	67281118	ENSG00000173020.10|GRK2|SF3B4|SF3B4	982	+	5.402761	1.7444173	-1.0	-1.0
chr11	67280253	67280428	ENSG00000173020.10|GRK2|SF3B4|SF3B4	947	+	3.928715	1.2718836	-1.0	-1.0
chr11	67277161	67277311	ENSG00000173020.10|GRK2|SF3B4|SF3B4	953	+	3.8807802	1.3242486	-1.0	-1.0
chr11	67282291	67282496	ENSG00000173020.10|GRK2|SF3B4|SF3B4	981	+	3.6512752	1.7129254	-1.0	-1.0
chr11	67276363	67276463	ENSG00000173020.10|GRK2|SF3B4|SF3B4	902	+	6.1148086	1.0101757	-1.0	-1.0
chr11	67279058	67279198	ENSG00000173020.10|GRK2|SF3B4|SF3B4	937	+	5.737432	1.2008431	-1.0	-1.0
chr11	67279900	67280025	ENSG00000173020.10|GRK2|SF3B4|SF3B4	946	+	4.288511	1.2679825	-1.0	-1.0
chr11	67291371	67291506	ENSG00000172932.14|ANKRD13D|SF3B4|SF3B4	934	+	3.840003	1.1808463	-1.0	-1.0
chr11	67299375	67299610	ENSG00000172932.14|ANKRD13D|SF3B4|SF3B4	996	+	6.184702	2.4446657	-1.0	-1.0
chr11	67392067	67392207	ENSG00000172613.7|RAD9A|SF3B4|SF3B4	913	+	6.131599	1.0610517	-1.0	-1.0
chr11	67396175	67396262	ENSG00000172613.7|RAD9A|SF3B4|SF3B4	914	+	6.1386476	1.065686	-1.0	-1.0
chr11	67393610	67393690	ENSG00000172613.7|RAD9A|SF3B4|SF3B4	971	+	6.515361	1.5414171	-1.0	-1.0
chr11	67399690	67399805	ENSG00000172531.14|PPP1CA|SF3B4|SF3B4	921	-	6.141593	1.1015913	-1.0	-1.0
chr11	67398801	67398936	ENSG00000172531.14|PPP1CA|SF3B4|SF3B4	917	-	6.1012726	1.079493	-1.0	-1.0
chr11	67432852	67432951	ENSG00000175634.14|RPS6KB2|SF3B4|SF3B4	912	+	2.9896443	1.057374	-1.0	-1.0
chr11	67429380	67429500	ENSG00000175634.14|RPS6KB2|SF3B4|SF3B4	933	+	6.2075186	1.1728038	-1.0	-1.0
chr11	67433236	67433336	ENSG00000175634.14|RPS6KB2|SF3B4|SF3B4	901	+	3.2783747	1.0024023	-1.0	-1.0
chr11	67428974	67429179	ENSG00000175634.14|RPS6KB2|SF3B4|SF3B4	976	+	4.190715	1.614098	-1.0	-1.0
chr11	67428859	67428964	ENSG00000175634.14|RPS6KB2|SF3B4|SF3B4	901	+	3.2872972	1.0030227	-1.0	-1.0
chr11	67498277	67498457	ENSG00000110697.12|PITPNM1|SF3B4|SF3B4	953	-	6.2918267	1.329733	-1.0	-1.0
chr11	67498512	67498627	ENSG00000110697.12|PITPNM1|SF3B4|SF3B4	933	-	5.1360044	1.171777	-1.0	-1.0
chr11	67584163	67584278	ENSG00000084207.15|GSTP1|SF3B4|SF3B4	935	+	3.0157313	1.1876554	-1.0	-1.0
chr11	67584753	67584903	ENSG00000084207.15|GSTP1|SF3B4|SF3B4	939	+	4.8670435	1.2181662	-1.0	-1.0
chr11	67583844	67584133	ENSG00000084207.15|GSTP1|SF3B4|SF3B4	991	+	5.0859814	2.0582118	-1.0	-1.0
chr11	67585946	67586103	ENSG00000084207.15|GSTP1|SF3B4|SF3B4	977	+	3.1190457	1.6299108	-1.0	-1.0
chr11	67584308	67584543	ENSG00000084207.15|GSTP1|SF3B4|SF3B4	999	+	3.7945817	2.952927	-1.0	-1.0
chr11	67584993	67585138	ENSG00000084207.15|GSTP1|SF3B4|SF3B4	952	+	3.1295915	1.3191658	-1.0	-1.0
chr11	67584553	67584708	ENSG00000084207.15|GSTP1|SF3B4|SF3B4	987	+	4.695928	1.8950152	-1.0	-1.0
chr11	67611765	67611950	ENSG00000167792.11|NDUFV1|SF3B4|SF3B4	957	+	4.032895	1.3650496	-1.0	-1.0
chr11	67611980	67612095	ENSG00000167792.11|NDUFV1|SF3B4|SF3B4	919	+	6.12912	1.0939758	-1.0	-1.0
chr11	67608255	67608445	ENSG00000167792.11|NDUFV1|SF3B4|SF3B4	987	+	3.1708176	1.8895401	-1.0	-1.0
chr11	67608450	67608595	ENSG00000167792.11|NDUFV1|SF3B4|SF3B4	964	+	3.50762	1.4454262	-1.0	-1.0
chr11	67628202	67628357	ENSG00000167799.9|NUDT8|SF3B4|SF3B4	905	-	6.083358	1.023992	-1.0	-1.0
chr11	68036108	68036303	ENSG00000110717.12|NDUFS8|SF3B4|SF3B4	942	+	3.1940188	1.2368087	-1.0	-1.0
chr11	68049240	68049725	ENSG00000110719.9|TCIRG1|SF3B4|SF3B4	985	+	3.6190782	1.8374736	-1.0	-1.0
chr11	68041132	68041262	ENSG00000110719.9|TCIRG1|SF3B4|SF3B4	953	+	4.379261	1.3288097	-1.0	-1.0
chr11	68041618	68041752	ENSG00000110719.9|TCIRG1|SF3B4|SF3B4	936	+	4.204467	1.1905543	-1.0	-1.0
chr11	68047248	68047432	ENSG00000110719.9|TCIRG1|SF3B4|SF3B4	948	+	4.098832	1.2845458	-1.0	-1.0
chr11	68042501	68042642	ENSG00000110719.9|TCIRG1|SF3B4|SF3B4	950	+	3.6191387	1.3044883	-1.0	-1.0
chr11	68050341	68050546	ENSG00000110719.9|TCIRG1|SF3B4|SF3B4	993	+	5.0125465	2.1524353	-1.0	-1.0
chr11	68049818	68049961	ENSG00000110719.9|TCIRG1|SF3B4|SF3B4	980	+	6.6942353	1.704403	-1.0	-1.0
chr11	68050664	68050740	ENSG00000110719.9|TCIRG1|SF3B4|SF3B4	995	+	7.1598115	2.280748	-1.0	-1.0
chr11	68041921	68042091	ENSG00000110719.9|TCIRG1|SF3B4|SF3B4	946	+	5.775584	1.2653588	-1.0	-1.0
chr11	68043435	68043590	ENSG00000110719.9|TCIRG1|SF3B4|SF3B4	929	+	2.9395664	1.1512461	-1.0	-1.0
chr11	68043250	68043425	ENSG00000110719.9|TCIRG1|SF3B4|SF3B4	912	+	2.5610847	1.0537128	-1.0	-1.0
chr11	68081408	68081608	ENSG00000110721.11|CHKA|SF3B4|SF3B4	998	-	6.6661315	2.7305105	-1.0	-1.0
chr11	68171231	68171296	ENSG00000110066.14|KMT5B|SF3B4|SF3B4	922	-	4.1109967	1.1106616	-1.0	-1.0
chr11	68171151	68171231	ENSG00000110066.14|KMT5B|SF3B4|SF3B4	994	-	5.2065377	2.2396424	-1.0	-1.0
chr11	68263617	68263727	ENSG00000171067.10|C11orf24|SF3B4|SF3B4	939	-	6.2315307	1.2122977	-1.0	-1.0
chr11	68403337	68403477	ENSG00000162337.11|LRP5|SF3B4|SF3B4	970	+	6.4859333	1.5252063	-1.0	-1.0
chr11	68439632	68439776	ENSG00000162337.11|LRP5|SF3B4|SF3B4	999	+	6.8637958	2.9533513	-1.0	-1.0
chr11	68424947	68425067	ENSG00000162337.11|LRP5|SF3B4|SF3B4	911	+	4.630726	1.0489062	-1.0	-1.0
chr11	68448687	68448802	ENSG00000162337.11|LRP5|SF3B4|SF3B4	907	+	6.0900917	1.0334013	-1.0	-1.0
chr11	68603219	68603341	ENSG00000110075.14|PPP6R3|SF3B4|SF3B4	979	+	6.669376	1.6694491	-1.0	-1.0
chr11	68595991	68596091	ENSG00000110075.14|PPP6R3|SF3B4|SF3B4	913	+	6.130817	1.0608569	-1.0	-1.0
chr11	68547964	68548066	ENSG00000110075.14|PPP6R3|SF3B4|SF3B4	907	+	4.017888	1.0316575	-1.0	-1.0
chr11	68558420	68558620	ENSG00000110075.14|PPP6R3|SF3B4|SF3B4	983	+	3.2889743	1.7615935	-1.0	-1.0
chr11	68575819	68575957	ENSG00000110075.14|PPP6R3|SF3B4|SF3B4	934	+	3.1555037	1.177977	-1.0	-1.0
chr11	68554035	68554135	ENSG00000110075.14|PPP6R3|SF3B4|SF3B4	911	+	6.12687	1.0517133	-1.0	-1.0
chr11	68590659	68590714	ENSG00000110075.14|PPP6R3|SF3B4|SF3B4	905	+	6.079286	1.0237509	-1.0	-1.0
chr11	68609774	68609954	ENSG00000110075.14|PPP6R3|SF3B4|SF3B4	997	+	7.3368783	2.4846456	-1.0	-1.0
chr11	68738798	68738923	ENSG00000132749.10|TESMIN|SF3B4|SF3B4	946	-	6.3598957	1.2691783	-1.0	-1.0
chr11	68933696	68933841	ENSG00000132740.8|IGHMBP2|SF3B4|SF3B4	944	+	5.3244753	1.2553731	-1.0	-1.0
chr11	68933149	68933284	ENSG00000132740.8|IGHMBP2|SF3B4|SF3B4	945	+	6.2155643	1.2580843	-1.0	-1.0
chr11	70272051	70272176	ENSG00000131626.16|PPFIA1|SF3B4|SF3B4	931	+	6.2102585	1.1636051	-1.0	-1.0
chr11	70382858	70383002	ENSG00000131626.16|PPFIA1|SF3B4|SF3B4	933	+	6.1587567	1.173395	-1.0	-1.0
chr11	70338267	70338373	ENSG00000131626.16|PPFIA1|SF3B4|SF3B4	941	+	4.933725	1.229894	-1.0	-1.0
chr11	70420240	70420440	ENSG00000085733.15|CTTN|SF3B4|SF3B4	993	+	3.7173457	2.1506011	-1.0	-1.0
chr11	70418728	70418888	ENSG00000085733.15|CTTN|SF3B4|SF3B4	927	+	3.4598184	1.134373	-1.0	-1.0
chr11	70416869	70417064	ENSG00000085733.15|CTTN|SF3B4|SF3B4	986	+	3.4577959	1.8510374	-1.0	-1.0
chr11	71444253	71444358	ENSG00000172893.15|DHCR7|SF3B4|SF3B4	951	-	6.2541203	1.3107035	-1.0	-1.0
chr11	71448078	71448273	ENSG00000172893.15|DHCR7|SF3B4|SF3B4	971	-	4.188387	1.5346073	-1.0	-1.0
chr11	71437943	71438058	ENSG00000172893.15|DHCR7|SF3B4|SF3B4	961	-	5.9535375	1.4063721	-1.0	-1.0
chr11	71444958	71445093	ENSG00000172893.15|DHCR7|SF3B4|SF3B4	972	-	6.0454345	1.5557864	-1.0	-1.0
chr11	71447689	71447879	ENSG00000172893.15|DHCR7|SF3B4|SF3B4	947	-	4.012795	1.273613	-1.0	-1.0
chr11	71960599	71960744	ENSG00000137522.17|RNF121|SF3B4|SF3B4	983	+	6.756013	1.776181	-1.0	-1.0
chr11	72004341	72004441	ENSG00000137497.17|NUMA1|SF3B4|SF3B4	905	-	6.075209	1.0228497	-1.0	-1.0
chr11	72010854	72011004	ENSG00000137497.17|NUMA1|SF3B4|SF3B4	995	-	6.2674913	2.2983375	-1.0	-1.0
chr11	72009387	72009532	ENSG00000137497.17|NUMA1|SF3B4|SF3B4	991	-	5.087433	2.0633247	-1.0	-1.0
chr11	72006263	72006403	ENSG00000137497.17|NUMA1|SF3B4|SF3B4	967	-	6.43579	1.4759037	-1.0	-1.0
chr11	72007368	72007558	ENSG00000137497.17|NUMA1|SF3B4|SF3B4	974	-	3.7880085	1.579546	-1.0	-1.0
chr11	72229782	72229923	ENSG00000165458.13|INPPL1|SF3B4|SF3B4	989	+	3.4513733	1.946109	-1.0	-1.0
chr11	72228853	72229108	ENSG00000165458.13|INPPL1|SF3B4|SF3B4	936	+	4.9635096	1.1971343	-1.0	-1.0
chr11	72228025	72228240	ENSG00000165458.13|INPPL1|SF3B4|SF3B4	989	+	4.310137	1.9588362	-1.0	-1.0
chr11	72235541	72235674	ENSG00000165458.13|INPPL1|SF3B4|SF3B4	931	+	4.1698456	1.1588815	-1.0	-1.0
chr11	72224540	72224779	ENSG00000165458.13|INPPL1|SF3B4|SF3B4	957	+	4.123779	1.3657953	-1.0	-1.0
chr11	72233515	72233630	ENSG00000165458.13|INPPL1|SF3B4|SF3B4	921	+	3.3668182	1.1015496	-1.0	-1.0
chr11	72230019	72230120	ENSG00000165458.13|INPPL1|SF3B4|SF3B4	971	+	4.5383363	1.5305153	-1.0	-1.0
chr11	72229350	72229460	ENSG00000165458.13|INPPL1|SF3B4|SF3B4	923	+	4.1181793	1.1151989	-1.0	-1.0
chr11	72230898	72230992	ENSG00000165458.13|INPPL1|SF3B4|SF3B4	914	+	4.0666776	1.0659201	-1.0	-1.0
chr11	72232554	72232654	ENSG00000165458.13|INPPL1|SF3B4|SF3B4	903	+	3.3341577	1.0138781	-1.0	-1.0
chr11	72231407	72231527	ENSG00000165458.13|INPPL1|SF3B4|SF3B4	950	+	6.25404	1.2969997	-1.0	-1.0
chr11	72228542	72228702	ENSG00000165458.13|INPPL1|SF3B4|SF3B4	934	+	4.1833477	1.1775368	-1.0	-1.0
chr11	72229558	72229662	ENSG00000165458.13|INPPL1|SF3B4|SF3B4	984	+	6.756841	1.8058066	-1.0	-1.0
chr11	72698116	72698236	ENSG00000186635.14|ARAP1|SF3B4|SF3B4	945	-	6.263015	1.2625592	-1.0	-1.0
chr11	72713052	72713182	ENSG00000186635.14|ARAP1|SF3B4|SF3B4	928	-	6.150871	1.1446276	-1.0	-1.0
chr11	72688509	72688659	ENSG00000186635.14|ARAP1|SF3B4|SF3B4	931	-	3.0751612	1.1586546	-1.0	-1.0
chr11	72696643	72696768	ENSG00000186635.14|ARAP1|SF3B4|SF3B4	959	-	5.741583	1.3853763	-1.0	-1.0
chr11	72709976	72710086	ENSG00000186635.14|ARAP1|SF3B4|SF3B4	903	-	6.068377	1.0132388	-1.0	-1.0
chr11	72712522	72712717	ENSG00000186635.14|ARAP1|SF3B4|SF3B4	989	-	4.442134	1.9413753	-1.0	-1.0
chr11	72701783	72701928	ENSG00000186635.14|ARAP1|SF3B4|SF3B4	959	-	6.008814	1.3880601	-1.0	-1.0
chr11	72710587	72710742	ENSG00000186635.14|ARAP1|SF3B4|SF3B4	978	-	6.1190386	1.6529613	-1.0	-1.0
chr11	72711499	72711639	ENSG00000186635.14|ARAP1|SF3B4|SF3B4	940	-	6.2653017	1.2183669	-1.0	-1.0
chr11	72698876	72698996	ENSG00000186635.14|ARAP1|SF3B4|SF3B4	940	-	6.179696	1.2217727	-1.0	-1.0
chr11	72711226	72711371	ENSG00000186635.14|ARAP1|SF3B4|SF3B4	908	-	6.136967	1.0373384	-1.0	-1.0
chr11	72710872	72711020	ENSG00000186635.14|ARAP1|SF3B4|SF3B4	958	-	6.0298576	1.3766919	-1.0	-1.0
chr11	72759353	72759523	ENSG00000186635.14|ARAP1|SF3B4|SF3B4	922	-	3.040845	1.1091684	-1.0	-1.0
chr11	72703079	72703176	ENSG00000186635.14|ARAP1|SF3B4|SF3B4	990	-	7.08284	2.0170848	-1.0	-1.0
chr11	72697486	72697597	ENSG00000186635.14|ARAP1|SF3B4|SF3B4	955	-	6.300102	1.3507501	-1.0	-1.0
chr11	72686191	72686321	ENSG00000186635.14|ARAP1|SF3B4|SF3B4	926	-	6.132368	1.1280081	-1.0	-1.0
chr11	72759381	72759521	ENSG00000214530.8|STARD10|SF3B4|SF3B4	922	-	3.0408757	1.1099987	-1.0	-1.0
chr11	72821902	72822097	ENSG00000168010.10|ATG16L2|SF3B4|SF3B4	982	+	5.5351505	1.7446233	-1.0	-1.0
chr11	72823911	72824106	ENSG00000168010.10|ATG16L2|SF3B4|SF3B4	994	+	7.099335	2.2197044	-1.0	-1.0
chr11	72824621	72824766	ENSG00000168010.10|ATG16L2|SF3B4|SF3B4	964	+	6.422369	1.4401361	-1.0	-1.0
chr11	72822716	72823001	ENSG00000168010.10|ATG16L2|SF3B4|SF3B4	982	+	4.2889996	1.7443213	-1.0	-1.0
chr11	72821741	72821856	ENSG00000168010.10|ATG16L2|SF3B4|SF3B4	906	+	4.0117335	1.0255802	-1.0	-1.0
chr11	73393711	73393846	ENSG00000054967.12|RELT|SF3B4|SF3B4	906	+	6.1028824	1.024785	-1.0	-1.0
chr11	73390625	73390750	ENSG00000054967.12|RELT|SF3B4|SF3B4	969	+	6.611624	1.5136389	-1.0	-1.0
chr11	73394111	73394306	ENSG00000054967.12|RELT|SF3B4|SF3B4	975	+	5.013158	1.6015095	-1.0	-1.0
chr11	73843137	73843332	ENSG00000175581.13|MRPL48|SF3B4|SF3B4	965	+	3.4268708	1.4521697	-1.0	-1.0
chr11	73976742	73976822	ENSG00000175567.8|UCP2|SF3B4|SF3B4	980	-	6.8108425	1.7007648	-1.0	-1.0
chr11	74251177	74251297	ENSG00000214517.9|PPME1|SF3B4|SF3B4	941	+	6.209955	1.2256973	-1.0	-1.0
chr11	74235764	74235939	ENSG00000214517.9|PPME1|SF3B4|SF3B4	929	+	3.5658426	1.1488881	-1.0	-1.0
chr11	74246950	74247078	ENSG00000214517.9|PPME1|SF3B4|SF3B4	935	+	4.213839	1.1886292	-1.0	-1.0
chr11	74239037	74239147	ENSG00000214517.9|PPME1|SF3B4|SF3B4	920	+	4.1027575	1.0994644	-1.0	-1.0
chr11	74251507	74251682	ENSG00000214517.9|PPME1|SF3B4|SF3B4	951	+	3.3496249	1.3123194	-1.0	-1.0
chr11	74245926	74246033	ENSG00000214517.9|PPME1|SF3B4|SF3B4	956	+	3.8104904	1.3608117	-1.0	-1.0
chr11	74976729	74976856	ENSG00000118363.11|SPCS2|SF3B4|SF3B4	989	+	6.3835225	1.9755372	-1.0	-1.0
chr11	75274158	75274283	ENSG00000137486.16|ARRB1|SF3B4|SF3B4	903	-	6.124463	1.0150418	-1.0	-1.0
chr11	75287375	75287510	ENSG00000137486.16|ARRB1|SF3B4|SF3B4	967	-	5.4803114	1.4874017	-1.0	-1.0
chr11	75281142	75281257	ENSG00000137486.16|ARRB1|SF3B4|SF3B4	941	-	6.264901	1.2322857	-1.0	-1.0
chr11	75400390	75400538	ENSG00000206941.1|SNORD15A|SF3B4|SF3B4	989	+	3.140145	1.9472476	-1.0	-1.0
chr11	75400403	75400585	ENSG00000149273.14|RPS3|SF3B4|SF3B4	996	+	4.6757116	2.4001276	-1.0	-1.0
chr11	75401494	75401634	ENSG00000149273.14|RPS3|SF3B4|SF3B4	996	+	7.2112584	2.367012	-1.0	-1.0
chr11	75405491	75405616	ENSG00000149273.14|RPS3|SF3B4|SF3B4	973	+	4.1984744	1.5727246	-1.0	-1.0
chr11	75404861	75404961	ENSG00000149273.14|RPS3|SF3B4|SF3B4	914	+	4.069647	1.0667286	-1.0	-1.0
chr11	75403945	75404019	ENSG00000149273.14|RPS3|SF3B4|SF3B4	918	+	3.0596278	1.0882878	-1.0	-1.0
chr11	75404447	75404671	ENSG00000149273.14|RPS3|SF3B4|SF3B4	928	+	3.1723583	1.139688	-1.0	-1.0
chr11	75404450	75404565	ENSG00000207445.1|SNORD15B|SF3B4|SF3B4	909	+	1.94681	1.0404581	-1.0	-1.0
chr11	75477748	75477851	ENSG00000158555.14|GDPD5|SF3B4|SF3B4	906	-	4.0117335	1.0281825	-1.0	-1.0
chr11	75571630	75571775	ENSG00000149257.13|SERPINH1|SF3B4|SF3B4	958	+	3.9005456	1.3737233	-1.0	-1.0
chr11	75568591	75568776	ENSG00000149257.13|SERPINH1|SF3B4|SF3B4	965	+	6.3107057	1.4590425	-1.0	-1.0
chr11	75568829	75568938	ENSG00000149257.13|SERPINH1|SF3B4|SF3B4	918	+	4.1871877	1.0870986	-1.0	-1.0
chr11	77693611	77693746	ENSG00000048649.13|RSF1|SF3B4|SF3B4	964	-	6.4533877	1.4473467	-1.0	-1.0
chr11	78199454	78199654	ENSG00000118369.12|USP35|SF3B4|SF3B4	985	+	4.9061995	1.816995	-1.0	-1.0
chr11	85635971	85636096	ENSG00000171204.12|TMEM126B|SF3B4|SF3B4	925	+	6.1945186	1.1230055	-1.0	-1.0
chr11	85662637	85662777	ENSG00000137504.13|CREBZF|SF3B4|SF3B4	981	-	4.0420504	1.7228389	-1.0	-1.0
chr11	85663582	85663737	ENSG00000137504.13|CREBZF|SF3B4|SF3B4	943	-	3.4136717	1.2450022	-1.0	-1.0
chr11	85660592	85660692	ENSG00000137504.13|CREBZF|SF3B4|SF3B4	901	-	2.9662626	1.0038338	-1.0	-1.0
chr11	85959060	85959170	ENSG00000073921.17|PICALM|SF3B4|SF3B4	919	-	3.1081736	1.0917492	-1.0	-1.0
chr11	85976637	85976842	ENSG00000073921.17|PICALM|SF3B4|SF3B4	992	-	3.3528945	2.0743728	-1.0	-1.0
chr11	85981946	85982121	ENSG00000073921.17|PICALM|SF3B4|SF3B4	974	-	3.0970123	1.5774722	-1.0	-1.0
chr11	85974817	85974927	ENSG00000073921.17|PICALM|SF3B4|SF3B4	919	-	2.8035884	1.0901121	-1.0	-1.0
chr11	86014963	86015118	ENSG00000073921.17|PICALM|SF3B4|SF3B4	998	-	6.805312	2.692548	-1.0	-1.0
chr11	86003410	86003600	ENSG00000073921.17|PICALM|SF3B4|SF3B4	985	-	2.9379544	1.8272024	-1.0	-1.0
chr11	86012392	86012542	ENSG00000073921.17|PICALM|SF3B4|SF3B4	996	-	5.354504	2.3747783	-1.0	-1.0
chr11	86007583	86007693	ENSG00000073921.17|PICALM|SF3B4|SF3B4	974	-	4.339712	1.5890131	-1.0	-1.0
chr11	86001163	86001268	ENSG00000073921.17|PICALM|SF3B4|SF3B4	919	-	2.8692474	1.0897384	-1.0	-1.0
chr11	85983973	85984098	ENSG00000073921.17|PICALM|SF3B4|SF3B4	957	-	2.7244616	1.3712499	-1.0	-1.0
chr11	85981775	85981871	ENSG00000073921.17|PICALM|SF3B4|SF3B4	991	-	5.0530915	2.0416071	-1.0	-1.0
chr11	86042441	86042636	ENSG00000073921.17|PICALM|SF3B4|SF3B4	971	-	3.69494	1.5444499	-1.0	-1.0
chr11	86276876	86277016	ENSG00000074266.19|EED|SF3B4|SF3B4	930	+	6.193092	1.1562669	-1.0	-1.0
chr11	86345512	86345642	ENSG00000149196.15|HIKESHI|SF3B4|SF3B4	959	+	6.4946456	1.3821243	-1.0	-1.0
chr11	87319201	87319331	ENSG00000166575.16|TMEM135|SF3B4|SF3B4	955	+	5.7616763	1.3478132	-1.0	-1.0
chr11	87313312	87313412	ENSG00000166575.16|TMEM135|SF3B4|SF3B4	900	+	4.0424576	1.0007824	-1.0	-1.0
chr11	90206769	90206909	ENSG00000110172.11|CHORDC1|SF3B4|SF3B4	940	-	3.2743232	1.2198886	-1.0	-1.0
chr11	93721427	93721942	ENSG00000166004.14|CEP295|SF3B4|SF3B4	996	+	3.1536925	2.4311976	-1.0	-1.0
chr11	93721512	93721865	ENSG00000254911.3|SCARNA9|SF3B4|SF3B4	999	+	3.4291735	2.8334985	-1.0	-1.0
chr11	93721541	93721621	ENSG00000275146.1|snoU2_19|SF3B4|SF3B4	986	+	2.7471693	1.839574	-1.0	-1.0
chr11	93721796	93721866	ENSG00000273885.1|snoU2-30|SF3B4|SF3B4	995	+	2.9335837	2.2771041	-1.0	-1.0
chr11	93733302	93733492	ENSG00000166012.16|TAF1D|SF3B4|SF3B4	960	-	2.5608125	1.396173	-1.0	-1.0
chr11	93731812	93731912	ENSG00000166012.16|TAF1D|SF3B4|SF3B4	921	-	4.1763563	1.1010449	-1.0	-1.0
chr11	93730857	93730997	ENSG00000166012.16|TAF1D|SF3B4|SF3B4	987	-	6.1664443	1.8869805	-1.0	-1.0
chr11	93736257	93736397	ENSG00000166012.16|TAF1D|SF3B4|SF3B4	926	-	2.332755	1.1291229	-1.0	-1.0
chr11	93731216	93731336	ENSG00000166012.16|TAF1D|SF3B4|SF3B4	936	-	4.1278844	1.1947284	-1.0	-1.0
chr11	93730652	93730857	ENSG00000166012.16|TAF1D|SF3B4|SF3B4	987	-	3.3011544	1.8961895	-1.0	-1.0
chr11	93730387	93730542	ENSG00000166012.16|TAF1D|SF3B4|SF3B4	992	-	3.878119	2.0776331	-1.0	-1.0
chr11	93734532	93734807	ENSG00000166012.16|TAF1D|SF3B4|SF3B4	975	-	3.150711	1.5945266	-1.0	-1.0
chr11	93732147	93732387	ENSG00000166012.16|TAF1D|SF3B4|SF3B4	991	-	3.4668634	2.0417092	-1.0	-1.0
chr11	93733027	93733267	ENSG00000166012.16|TAF1D|SF3B4|SF3B4	983	-	3.1127832	1.776255	-1.0	-1.0
chr11	93793843	93793968	ENSG00000042429.11|MED17|SF3B4|SF3B4	910	+	6.1320972	1.0442684	-1.0	-1.0
chr11	93794802	93794957	ENSG00000042429.11|MED17|SF3B4|SF3B4	954	+	4.0482316	1.3340583	-1.0	-1.0
chr11	93801760	93801885	ENSG00000042429.11|MED17|SF3B4|SF3B4	960	+	6.3568363	1.4029337	-1.0	-1.0
chr11	93796307	93796427	ENSG00000042429.11|MED17|SF3B4|SF3B4	904	+	4.045578	1.0188715	-1.0	-1.0
chr11	93793864	93793950	ENSG00000284057.1|AP001273.2|SF3B4|SF3B4	908	+	6.1228914	1.0378199	-1.0	-1.0
chr11	93796305	93796409	ENSG00000284057.1|AP001273.2|SF3B4|SF3B4	904	+	4.045578	1.0174582	-1.0	-1.0
chr11	93794795	93794907	ENSG00000284057.1|AP001273.2|SF3B4|SF3B4	924	+	4.677601	1.1204568	-1.0	-1.0
chr11	94420181	94420301	ENSG00000020922.12|MRE11|SF3B4|SF3B4	926	-	6.187319	1.1310809	-1.0	-1.0
chr11	94966418	94966523	ENSG00000150316.11|CWC15|SF3B4|SF3B4	952	-	6.2698402	1.3161156	-1.0	-1.0
chr11	94971352	94971452	ENSG00000150316.11|CWC15|SF3B4|SF3B4	907	-	2.7247775	1.0296685	-1.0	-1.0
chr11	95778906	95779061	ENSG00000077458.12|FAM76B|SF3B4|SF3B4	915	-	3.173237	1.072437	-1.0	-1.0
chr11	95788498	95788708	ENSG00000077458.12|FAM76B|SF3B4|SF3B4	999	-	5.063275	2.9163895	-1.0	-1.0
chr11	95799129	95799231	ENSG00000166037.10|CEP57|SF3B4|SF3B4	958	+	6.330538	1.3788744	-1.0	-1.0
chr11	103062414	103062544	ENSG00000137692.11|DCUN1D5|SF3B4|SF3B4	939	-	6.248428	1.2115804	-1.0	-1.0
chr11	108069955	108070090	ENSG00000166266.13|CUL5|SF3B4|SF3B4	959	+	6.379136	1.3904681	-1.0	-1.0
chr11	108185319	108185402	ENSG00000149308.16|NPAT|SF3B4|SF3B4	951	-	4.3467155	1.3120936	-1.0	-1.0
chr11	108227696	108227775	ENSG00000149311.18|ATM|SF3B4|SF3B4	966	+	4.494498	1.4727352	-1.0	-1.0
chr11	110257913	110258018	ENSG00000137710.14|RDX|SF3B4|SF3B4	958	-	6.347619	1.3763626	-1.0	-1.0
chr11	110237636	110237756	ENSG00000137710.14|RDX|SF3B4|SF3B4	934	-	4.1824255	1.1825829	-1.0	-1.0
chr11	112028409	112028509	ENSG00000150768.15|DLAT|SF3B4|SF3B4	900	+	6.062864	1.0007824	-1.0	-1.0
chr11	112033300	112033403	ENSG00000150768.15|DLAT|SF3B4|SF3B4	906	+	6.0948668	1.0267862	-1.0	-1.0
chr11	114449698	114449845	ENSG00000076043.9|REXO2|SF3B4|SF3B4	982	+	4.8428884	1.7498312	-1.0	-1.0
chr11	117159431	117159541	ENSG00000168092.13|PAFAH1B2|SF3B4|SF3B4	903	+	2.9426537	1.0144439	-1.0	-1.0
chr11	117181645	117181850	ENSG00000149577.15|SIDT2|SF3B4|SF3B4	974	+	4.5457635	1.5887232	-1.0	-1.0
chr11	117187241	117187377	ENSG00000149577.15|SIDT2|SF3B4|SF3B4	921	+	3.39596	1.10036	-1.0	-1.0
chr11	117351687	117351789	ENSG00000110274.15|CEP164|SF3B4|SF3B4	901	+	6.0956187	1.0052464	-1.0	-1.0
chr11	118768352	118768467	ENSG00000110367.11|DDX6|SF3B4|SF3B4	968	-	6.49561	1.4949453	-1.0	-1.0
chr11	118758873	118759033	ENSG00000110367.11|DDX6|SF3B4|SF3B4	952	-	3.345216	1.319038	-1.0	-1.0
chr11	118763306	118763426	ENSG00000110367.11|DDX6|SF3B4|SF3B4	919	-	3.0338156	1.0931662	-1.0	-1.0
chr11	119015939	119016084	ENSG00000118181.10|RPS25|SF3B4|SF3B4	997	-	4.4650984	2.5173836	-1.0	-1.0
chr11	119015758	119015840	ENSG00000118181.10|RPS25|SF3B4|SF3B4	983	-	4.262399	1.7806456	-1.0	-1.0
chr11	119027857	119027962	ENSG00000137700.17|SLC37A4|SF3B4|SF3B4	904	-	6.0928774	1.0197425	-1.0	-1.0
chr11	119028412	119028517	ENSG00000137700.17|SLC37A4|SF3B4|SF3B4	900	-	4.0023756	1.0017699	-1.0	-1.0
chr11	119026081	119026206	ENSG00000137700.17|SLC37A4|SF3B4|SF3B4	917	-	6.128421	1.0814838	-1.0	-1.0
chr11	119048327	119048437	ENSG00000149428.18|HYOU1|SF3B4|SF3B4	947	-	6.2299204	1.2739825	-1.0	-1.0
chr11	119049650	119049750	ENSG00000149428.18|HYOU1|SF3B4|SF3B4	906	-	4.0271025	1.0259879	-1.0	-1.0
chr11	119046467	119046561	ENSG00000149428.18|HYOU1|SF3B4|SF3B4	979	-	6.6384025	1.6756256	-1.0	-1.0
chr11	119049197	119049297	ENSG00000149428.18|HYOU1|SF3B4|SF3B4	901	-	3.2809238	1.0036288	-1.0	-1.0
chr11	119046812	119046932	ENSG00000149428.18|HYOU1|SF3B4|SF3B4	912	-	6.122016	1.0553033	-1.0	-1.0
chr11	119055538	119055708	ENSG00000149428.18|HYOU1|SF3B4|SF3B4	923	-	2.7830586	1.1130422	-1.0	-1.0
chr11	119054680	119054785	ENSG00000149428.18|HYOU1|SF3B4|SF3B4	932	-	6.1747932	1.1666462	-1.0	-1.0
chr11	119051951	119052051	ENSG00000149428.18|HYOU1|SF3B4|SF3B4	912	-	4.078595	1.0576138	-1.0	-1.0
chr11	119056167	119056278	ENSG00000149428.18|HYOU1|SF3B4|SF3B4	948	-	4.247836	1.2834978	-1.0	-1.0
chr11	119052814	119052919	ENSG00000149428.18|HYOU1|SF3B4|SF3B4	951	-	6.2541203	1.3111161	-1.0	-1.0
chr11	119048578	119048708	ENSG00000149428.18|HYOU1|SF3B4|SF3B4	932	-	4.9378915	1.1646644	-1.0	-1.0
chr11	119047818	119047938	ENSG00000149428.18|HYOU1|SF3B4|SF3B4	970	-	6.5059853	1.5263197	-1.0	-1.0
chr11	119088946	119089101	ENSG00000256269.7|HMBS|SF3B4|SF3B4	915	+	3.628973	1.0700042	-1.0	-1.0
chr11	119088333	119088631	ENSG00000256269.7|HMBS|SF3B4|SF3B4	983	+	4.172519	1.7727983	-1.0	-1.0
chr11	119092262	119092457	ENSG00000256269.7|HMBS|SF3B4|SF3B4	986	+	3.2506647	1.8502218	-1.0	-1.0
chr11	119091977	119092182	ENSG00000256269.7|HMBS|SF3B4|SF3B4	993	+	3.7682095	2.1851847	-1.0	-1.0
chr11	119090077	119090187	ENSG00000256269.7|HMBS|SF3B4|SF3B4	967	+	6.44682	1.4802982	-1.0	-1.0
chr11	119088636	119088821	ENSG00000256269.7|HMBS|SF3B4|SF3B4	971	+	4.19786	1.5375258	-1.0	-1.0
chr11	119089131	119089216	ENSG00000256269.7|HMBS|SF3B4|SF3B4	998	+	5.6767945	2.7056398	-1.0	-1.0
chr11	119092522	119092987	ENSG00000256269.7|HMBS|SF3B4|SF3B4	991	+	4.96467	2.0371523	-1.0	-1.0
chr11	119089852	119090062	ENSG00000256269.7|HMBS|SF3B4|SF3B4	980	+	3.5769734	1.6921843	-1.0	-1.0
chr11	119097237	119097447	ENSG00000172269.18|DPAGT1|SF3B4|SF3B4	989	-	5.5260773	1.9719617	-1.0	-1.0
chr11	119097002	119097187	ENSG00000172269.18|DPAGT1|SF3B4|SF3B4	979	-	4.006202	1.6833009	-1.0	-1.0
chr11	119112220	119112360	ENSG00000172375.12|C2CD2L|SF3B4|SF3B4	933	+	4.6253657	1.1753337	-1.0	-1.0
chr11	120424237	120424342	ENSG00000196914.8|ARHGEF12|SF3B4|SF3B4	918	+	4.1181765	1.0878623	-1.0	-1.0
chr11	120440037	120440177	ENSG00000196914.8|ARHGEF12|SF3B4|SF3B4	922	+	3.2605634	1.1068085	-1.0	-1.0
chr11	120420617	120420747	ENSG00000196914.8|ARHGEF12|SF3B4|SF3B4	954	+	4.4159484	1.3358555	-1.0	-1.0
chr11	120437201	120437307	ENSG00000196914.8|ARHGEF12|SF3B4|SF3B4	912	+	3.402326	1.0545036	-1.0	-1.0
chr11	120479834	120479954	ENSG00000196914.8|ARHGEF12|SF3B4|SF3B4	938	+	3.5400274	1.205481	-1.0	-1.0
chr11	123059256	123059401	ENSG00000109971.13|HSPA8|SF3B4|SF3B4	981	-	2.2801027	1.7139238	-1.0	-1.0
chr11	123057999	123058114	ENSG00000109971.13|HSPA8|SF3B4|SF3B4	951	-	2.6139305	1.305885	-1.0	-1.0
chr11	123058981	123059086	ENSG00000109971.13|HSPA8|SF3B4|SF3B4	927	-	2.9191759	1.1350706	-1.0	-1.0
chr11	123058786	123058976	ENSG00000109971.13|HSPA8|SF3B4|SF3B4	951	-	2.645108	1.3054554	-1.0	-1.0
chr11	123058144	123058251	ENSG00000109971.13|HSPA8|SF3B4|SF3B4	939	-	2.198141	1.2142965	-1.0	-1.0
chr11	123059976	123060136	ENSG00000109971.13|HSPA8|SF3B4|SF3B4	948	-	3.4891872	1.2810359	-1.0	-1.0
chr11	123060216	123060386	ENSG00000109971.13|HSPA8|SF3B4|SF3B4	945	-	3.6520965	1.2626885	-1.0	-1.0
chr11	123060824	123060949	ENSG00000109971.13|HSPA8|SF3B4|SF3B4	973	-	6.5373583	1.575001	-1.0	-1.0
chr11	123301394	123301523	ENSG00000200496.1|U8|SF3B4|SF3B4	929	+	2.2651062	1.1511397	-1.0	-1.0
chr11	125578011	125578132	ENSG00000149547.14|EI24|SF3B4|SF3B4	945	+	6.232802	1.2583168	-1.0	-1.0
chr11	125609593	125609753	ENSG00000134910.12|STT3A|SF3B4|SF3B4	958	+	6.348451	1.3791316	-1.0	-1.0
chr11	125604049	125604156	ENSG00000134910.12|STT3A|SF3B4|SF3B4	983	+	6.7390127	1.7732698	-1.0	-1.0
chr11	126205737	126205922	ENSG00000165526.8|RPUSD4|SF3B4|SF3B4	933	-	4.1233525	1.1723659	-1.0	-1.0
chr11	126265823	126265948	ENSG00000182934.11|SRPRA|SF3B4|SF3B4	973	-	6.5925555	1.5615202	-1.0	-1.0
chr11	126266629	126266729	ENSG00000182934.11|SRPRA|SF3B4|SF3B4	904	-	6.0711184	1.0175653	-1.0	-1.0
chr11	126264289	126264375	ENSG00000182934.11|SRPRA|SF3B4|SF3B4	903	-	4.0843906	1.0113083	-1.0	-1.0
chr11	126266231	126266396	ENSG00000182934.11|SRPRA|SF3B4|SF3B4	991	-	5.874805	2.0595272	-1.0	-1.0
chr11	126266922	126267047	ENSG00000182934.11|SRPRA|SF3B4|SF3B4	943	-	2.9380515	1.2444072	-1.0	-1.0
chr11	126267298	126267478	ENSG00000182934.11|SRPRA|SF3B4|SF3B4	934	-	3.7012908	1.1828148	-1.0	-1.0
chr11	126267742	126267847	ENSG00000182934.11|SRPRA|SF3B4|SF3B4	910	-	2.9781463	1.0478188	-1.0	-1.0
chr11	126273103	126273388	ENSG00000110074.10|FOXRED1|SF3B4|SF3B4	972	+	4.2651587	1.5535483	-1.0	-1.0
chr11	126276951	126277116	ENSG00000110074.10|FOXRED1|SF3B4|SF3B4	951	+	6.256856	1.3136936	-1.0	-1.0
chr11	129877385	129877530	ENSG00000170322.14|NFRKB|SF3B4|SF3B4	941	-	4.2890167	1.230783	-1.0	-1.0
chr11	129875463	129875598	ENSG00000170322.14|NFRKB|SF3B4|SF3B4	932	-	6.150695	1.1696501	-1.0	-1.0
chr11	129882631	129882766	ENSG00000170322.14|NFRKB|SF3B4|SF3B4	945	-	5.492739	1.2607249	-1.0	-1.0
chr11	129892844	129893004	ENSG00000170322.14|NFRKB|SF3B4|SF3B4	953	-	3.477523	1.3312911	-1.0	-1.0
chr11	129876895	129877050	ENSG00000170322.14|NFRKB|SF3B4|SF3B4	971	-	5.4135265	1.5362462	-1.0	-1.0
chr11	129870261	129870371	ENSG00000170322.14|NFRKB|SF3B4|SF3B4	914	-	4.1583543	1.0632278	-1.0	-1.0
chr11	129874580	129874725	ENSG00000170322.14|NFRKB|SF3B4|SF3B4	998	-	4.3341937	2.6761417	-1.0	-1.0
chr11	129874500	129874580	ENSG00000170322.14|NFRKB|SF3B4|SF3B4	933	-	4.1875644	1.1717297	-1.0	-1.0
chr11	130135393	130135562	ENSG00000084234.16|APLP2|SF3B4|SF3B4	985	+	6.5812984	1.8174533	-1.0	-1.0
chr11	130140250	130140397	ENSG00000084234.16|APLP2|SF3B4|SF3B4	999	+	5.1203394	2.8448148	-1.0	-1.0
chr11	130141389	130141499	ENSG00000084234.16|APLP2|SF3B4|SF3B4	907	+	4.017888	1.0322927	-1.0	-1.0
chr11	134262441	134262541	ENSG00000151498.11|ACAD8|SF3B4|SF3B4	900	+	3.9737422	1.0004299	-1.0	-1.0
chr11	134367139	134367256	ENSG00000149328.14|GLB1L2|SF3B4|SF3B4	972	+	4.5661054	1.5468869	-1.0	-1.0
chr11	134347172	134347307	ENSG00000149328.14|GLB1L2|SF3B4|SF3B4	952	+	6.2925334	1.3207674	-1.0	-1.0
chr12	17483	17618	ENSG00000226210.3|AC215219.1|SF3B4|SF3B4	908	-	5.765015	1.0363808	-1.0	-1.0
chr12	352324	352434	ENSG00000073614.12|KDM5A|SF3B4|SF3B4	943	-	6.227558	1.2442312	-1.0	-1.0
chr12	350779	350924	ENSG00000073614.12|KDM5A|SF3B4|SF3B4	962	-	6.4306526	1.4168128	-1.0	-1.0
chr12	2797019	2797119	ENSG00000004478.7|FKBP4|SF3B4|SF3B4	911	+	6.12687	1.0517133	-1.0	-1.0
chr12	2864523	2864628	ENSG00000111206.12|FOXM1|SF3B4|SF3B4	908	-	6.1228914	1.0378199	-1.0	-1.0
chr12	6388691	6388799	ENSG00000111321.10|LTBR|SF3B4|SF3B4	917	+	6.16519	1.0785205	-1.0	-1.0
chr12	6385928	6386093	ENSG00000111321.10|LTBR|SF3B4|SF3B4	971	+	5.8451414	1.5421438	-1.0	-1.0
chr12	6517499	6517595	ENSG00000010292.12|NCAPD2|SF3B4|SF3B4	971	+	6.500352	1.5331519	-1.0	-1.0
chr12	6509932	6510074	ENSG00000010292.12|NCAPD2|SF3B4|SF3B4	968	+	5.7570143	1.5003084	-1.0	-1.0
chr12	6510388	6510623	ENSG00000010292.12|NCAPD2|SF3B4|SF3B4	998	+	3.3479912	2.7402751	-1.0	-1.0
chr12	6531181	6531321	ENSG00000010292.12|NCAPD2|SF3B4|SF3B4	953	+	6.359898	1.3283099	-1.0	-1.0
chr12	6514359	6514519	ENSG00000010292.12|NCAPD2|SF3B4|SF3B4	952	+	4.4786625	1.3147784	-1.0	-1.0
chr12	6529284	6529549	ENSG00000010292.12|NCAPD2|SF3B4|SF3B4	984	+	3.3980477	1.7925972	-1.0	-1.0
chr12	6530588	6530688	ENSG00000010292.12|NCAPD2|SF3B4|SF3B4	936	+	3.4945266	1.1905671	-1.0	-1.0
chr12	6510386	6510546	ENSG00000239002.3|SCARNA10|SF3B4|SF3B4	992	+	2.47412	2.1242383	-1.0	-1.0
chr12	6510389	6510522	ENSG00000276232.1|AC006064.5|SF3B4|SF3B4	987	+	2.234813	1.8930435	-1.0	-1.0
chr12	6537443	6537583	ENSG00000111640.14|GAPDH|SF3B4|SF3B4	944	+	3.9239595	1.2529707	-1.0	-1.0
chr12	6534858	6534958	ENSG00000111640.14|GAPDH|SF3B4|SF3B4	914	+	4.060732	1.065686	-1.0	-1.0
chr12	6536184	6536493	ENSG00000111640.14|GAPDH|SF3B4|SF3B4	950	+	5.3091817	1.3017118	-1.0	-1.0
chr12	6536998	6537133	ENSG00000111640.14|GAPDH|SF3B4|SF3B4	996	+	4.275044	2.3853436	-1.0	-1.0
chr12	6536788	6536923	ENSG00000111640.14|GAPDH|SF3B4|SF3B4	948	+	4.2235813	1.2824678	-1.0	-1.0
chr12	6560287	6560497	ENSG00000111641.11|NOP2|SF3B4|SF3B4	986	-	4.440759	1.8644936	-1.0	-1.0
chr12	6582748	6582847	ENSG00000111642.14|CHD4|SF3B4|SF3B4	952	-	4.3467155	1.3164732	-1.0	-1.0
chr12	6583106	6583206	ENSG00000111642.14|CHD4|SF3B4|SF3B4	944	-	6.188146	1.2554209	-1.0	-1.0
chr12	6582936	6583026	ENSG00000111642.14|CHD4|SF3B4|SF3B4	970	-	4.5340447	1.5241766	-1.0	-1.0
chr12	6600669	6600809	ENSG00000111642.14|CHD4|SF3B4|SF3B4	924	-	4.167266	1.1193974	-1.0	-1.0
chr12	6587559	6587699	ENSG00000111642.14|CHD4|SF3B4|SF3B4	969	-	6.2083554	1.5126234	-1.0	-1.0
chr12	6600012	6600132	ENSG00000111642.14|CHD4|SF3B4|SF3B4	930	-	4.1534977	1.1532893	-1.0	-1.0
chr12	6600395	6600500	ENSG00000111642.14|CHD4|SF3B4|SF3B4	950	-	5.29399	1.3033834	-1.0	-1.0
chr12	6602175	6602295	ENSG00000111642.14|CHD4|SF3B4|SF3B4	932	-	3.8962803	1.169452	-1.0	-1.0
chr12	6606451	6606582	ENSG00000111642.14|CHD4|SF3B4|SF3B4	998	-	5.7715836	2.708844	-1.0	-1.0
chr12	6639037	6639197	ENSG00000111644.7|ACRBP|SF3B4|SF3B4	966	-	5.2404637	1.4721283	-1.0	-1.0
chr12	6673440	6673545	ENSG00000126746.17|ZNF384|SF3B4|SF3B4	915	-	6.15561	1.0695997	-1.0	-1.0
chr12	6688191	6688311	ENSG00000126746.17|ZNF384|SF3B4|SF3B4	904	-	6.0711184	1.0188122	-1.0	-1.0
chr12	6751681	6751786	ENSG00000089693.10|MLF2|SF3B4|SF3B4	909	-	6.1009674	1.0403934	-1.0	-1.0
chr12	6748547	6748697	ENSG00000089693.10|MLF2|SF3B4|SF3B4	994	-	5.058062	2.251186	-1.0	-1.0
chr12	6769999	6770134	ENSG00000159335.15|PTMS|SF3B4|SF3B4	967	+	6.4708176	1.4824584	-1.0	-1.0
chr12	6769182	6769297	ENSG00000159335.15|PTMS|SF3B4|SF3B4	907	+	4.0393796	1.0318792	-1.0	-1.0
chr12	6770223	6770391	ENSG00000159335.15|PTMS|SF3B4|SF3B4	991	+	3.882605	2.0545952	-1.0	-1.0
chr12	6769467	6769597	ENSG00000159335.15|PTMS|SF3B4|SF3B4	995	+	6.7919755	2.278908	-1.0	-1.0
chr12	6829711	6829858	ENSG00000250510.7|GPR162|SF3B4|SF3B4	964	+	4.47648	1.4445574	-1.0	-1.0
chr12	6833773	6833968	ENSG00000110811.19|P3H3|SF3B4|SF3B4	989	+	5.1942105	1.978384	-1.0	-1.0
chr12	6838886	6838999	ENSG00000110811.19|P3H3|SF3B4|SF3B4	938	+	6.1665726	1.2056278	-1.0	-1.0
chr12	6829713	6829908	ENSG00000110811.19|P3H3|SF3B4|SF3B4	965	+	4.433806	1.4592633	-1.0	-1.0
chr12	6833603	6833773	ENSG00000110811.19|P3H3|SF3B4|SF3B4	929	+	4.147941	1.1462764	-1.0	-1.0
chr12	6849198	6849303	ENSG00000111665.11|CDCA3|SF3B4|SF3B4	906	-	3.3442812	1.0263181	-1.0	-1.0
chr12	6849858	6850003	ENSG00000111665.11|CDCA3|SF3B4|SF3B4	989	-	6.872531	1.9512553	-1.0	-1.0
chr12	6868439	6868894	ENSG00000111669.14|TPI1|SF3B4|SF3B4	980	+	5.943194	1.699803	-1.0	-1.0
chr12	6869562	6869697	ENSG00000111669.14|TPI1|SF3B4|SF3B4	922	+	3.7043114	1.1059772	-1.0	-1.0
chr12	6868987	6869098	ENSG00000111669.14|TPI1|SF3B4|SF3B4	966	+	3.8399742	1.4725182	-1.0	-1.0
chr12	6869183	6869257	ENSG00000111669.14|TPI1|SF3B4|SF3B4	1000	+	7.0486	4.905975	-1.0	-1.0
chr12	6915671	6915891	ENSG00000111674.8|ENO2|SF3B4|SF3B4	971	+	3.3579063	1.5434678	-1.0	-1.0
chr12	6916282	6916416	ENSG00000111674.8|ENO2|SF3B4|SF3B4	951	+	5.2786765	1.3139347	-1.0	-1.0
chr12	6922053	6922164	ENSG00000111674.8|ENO2|SF3B4|SF3B4	943	+	6.2185574	1.2471515	-1.0	-1.0
chr12	6922189	6922343	ENSG00000111674.8|ENO2|SF3B4|SF3B4	999	+	5.328729	3.150763	-1.0	-1.0
chr12	6916731	6917246	ENSG00000111674.8|ENO2|SF3B4|SF3B4	975	+	4.0351324	1.6073923	-1.0	-1.0
chr12	6915246	6915406	ENSG00000111674.8|ENO2|SF3B4|SF3B4	947	+	5.2936535	1.271903	-1.0	-1.0
chr12	6917453	6917568	ENSG00000111674.8|ENO2|SF3B4|SF3B4	907	+	6.0900917	1.0329778	-1.0	-1.0
chr12	6937697	6937902	ENSG00000111676.14|ATN1|SF3B4|SF3B4	999	+	5.6711836	3.0125372	-1.0	-1.0
chr12	6965714	6965819	ENSG00000215021.8|PHB2|SF3B4|SF3B4	913	-	6.1766534	1.0615625	-1.0	-1.0
chr12	6967260	6967440	ENSG00000215021.8|PHB2|SF3B4|SF3B4	990	-	3.0417085	2.0079775	-1.0	-1.0
chr12	6967336	6967441	ENSG00000238795.1|SCARNA12|SF3B4|SF3B4	927	-	1.7244658	1.1348093	-1.0	-1.0
chr12	6975148	6975228	ENSG00000126749.14|EMG1|SF3B4|SF3B4	916	+	6.180522	1.0745673	-1.0	-1.0
chr12	6975148	6975228	ENSG00000268439.5|EMG1|SF3B4|SF3B4	916	+	6.180522	1.0781674	-1.0	-1.0
chr12	7136093	7136205	ENSG00000139182.13|CLSTN3|SF3B4|SF3B4	909	+	6.1009674	1.040051	-1.0	-1.0
chr12	8092754	8092909	ENSG00000089818.17|NECAP1|SF3B4|SF3B4	957	+	4.8732133	1.3655161	-1.0	-1.0
chr12	8092754	8092909	ENSG00000284697.1|AC006511.5|SF3B4|SF3B4	957	+	4.8732133	1.3657411	-1.0	-1.0
chr12	8777481	8777589	ENSG00000166532.15|RIMKLB|SF3B4|SF3B4	940	+	3.4379897	1.2220335	-1.0	-1.0
chr12	8780475	8780590	ENSG00000166532.15|RIMKLB|SF3B4|SF3B4	919	+	3.3970232	1.0889549	-1.0	-1.0
chr12	8943910	8944025	ENSG00000003056.7|M6PR|SF3B4|SF3B4	926	-	4.2242565	1.1332704	-1.0	-1.0
chr12	9412246	9412371	ENSG00000256673.1|AC141557.1|SF3B4|SF3B4	909	-	6.131827	1.0419364	-1.0	-1.0
chr12	10713333	10713443	ENSG00000060138.12|YBX3|SF3B4|SF3B4	962	-	6.379711	1.4169602	-1.0	-1.0
chr12	10710062	10710222	ENSG00000060138.12|YBX3|SF3B4|SF3B4	936	-	4.201366	1.1913626	-1.0	-1.0
chr12	12147556	12147671	ENSG00000070018.8|LRP6|SF3B4|SF3B4	949	-	6.2857	1.2891681	-1.0	-1.0
chr12	12821836	12821964	ENSG00000178878.12|APOLD1|SF3B4|SF3B4	939	+	4.3604994	1.2127507	-1.0	-1.0
chr12	12821837	12822012	ENSG00000213782.7|DDX47|SF3B4|SF3B4	947	+	4.430349	1.2778742	-1.0	-1.0
chr12	14456453	14456560	ENSG00000171681.12|ATF7IP|SF3B4|SF3B4	938	+	6.216044	1.2045267	-1.0	-1.0
chr12	19129903	19130048	ENSG00000052126.14|PLEKHA5|SF3B4|SF3B4	938	+	4.4260926	1.2062671	-1.0	-1.0
chr12	22472065	22472185	ENSG00000111731.12|C2CD5|SF3B4|SF3B4	960	-	6.3471828	1.3954527	-1.0	-1.0
chr12	22671120	22671345	ENSG00000139163.15|ETNK1|SF3B4|SF3B4	992	+	5.7053256	2.079808	-1.0	-1.0
chr12	24818049	24818174	ENSG00000060982.14|BCAT1|SF3B4|SF3B4	915	-	4.9131627	1.0694301	-1.0	-1.0
chr12	24829897	24830012	ENSG00000060982.14|BCAT1|SF3B4|SF3B4	948	-	3.755317	1.2816222	-1.0	-1.0
chr12	26963210	26963405	ENSG00000111790.13|FGFR1OP2|SF3B4|SF3B4	991	+	4.4548736	2.0601246	-1.0	-1.0
chr12	26975605	26975760	ENSG00000064115.10|TM7SF3|SF3B4|SF3B4	968	-	6.4523687	1.4942759	-1.0	-1.0
chr12	27791593	27791707	ENSG00000087448.9|KLHL42|SF3B4|SF3B4	939	+	6.184218	1.2166057	-1.0	-1.0
chr12	27797123	27797246	ENSG00000087448.9|KLHL42|SF3B4|SF3B4	953	+	6.292775	1.32745	-1.0	-1.0
chr12	28305496	28305648	ENSG00000123106.10|CCDC91|SF3B4|SF3B4	991	+	5.181998	2.026376	-1.0	-1.0
chr12	30713885	30714020	ENSG00000110888.17|CAPRIN2|SF3B4|SF3B4	959	-	6.5102835	1.3824377	-1.0	-1.0
chr12	30715456	30715576	ENSG00000110888.17|CAPRIN2|SF3B4|SF3B4	924	-	2.8864877	1.1216471	-1.0	-1.0
chr12	30753523	30753668	ENSG00000110888.17|CAPRIN2|SF3B4|SF3B4	907	-	3.5551553	1.030652	-1.0	-1.0
chr12	30719223	30719353	ENSG00000110888.17|CAPRIN2|SF3B4|SF3B4	940	-	6.2237043	1.2186465	-1.0	-1.0
chr12	31094449	31094629	ENSG00000013573.16|DDX11|SF3B4|SF3B4	935	+	4.2530394	1.1872827	-1.0	-1.0
chr12	31103711	31103861	ENSG00000013573.16|DDX11|SF3B4|SF3B4	925	+	3.5795932	1.1248786	-1.0	-1.0
chr12	31087680	31087860	ENSG00000013573.16|DDX11|SF3B4|SF3B4	949	+	6.297396	1.2931801	-1.0	-1.0
chr12	31980731	31980877	ENSG00000174718.11|KIAA1551|SF3B4|SF3B4	986	+	6.3131876	1.8522732	-1.0	-1.0
chr12	32740264	32740449	ENSG00000087470.17|DNM1L|SF3B4|SF3B4	967	+	4.063304	1.4755893	-1.0	-1.0
chr12	43736661	43736766	ENSG00000129317.14|PUS7L|SF3B4|SF3B4	914	-	6.1347404	1.0641406	-1.0	-1.0
chr12	45846757	45846855	ENSG00000189079.15|ARID2|SF3B4|SF3B4	934	+	4.190307	1.1819932	-1.0	-1.0
chr12	45837216	45837320	ENSG00000189079.15|ARID2|SF3B4|SF3B4	948	+	6.2626204	1.2878939	-1.0	-1.0
chr12	45933237	45933337	ENSG00000139218.17|SCAF11|SF3B4|SF3B4	905	-	6.075209	1.0220302	-1.0	-1.0
chr12	45951752	45951867	ENSG00000139218.17|SCAF11|SF3B4|SF3B4	968	-	6.590275	1.4932008	-1.0	-1.0
chr12	45948537	45948677	ENSG00000139218.17|SCAF11|SF3B4|SF3B4	934	-	3.547788	1.1783568	-1.0	-1.0
chr12	46365146	46365306	ENSG00000134294.13|SLC38A2|SF3B4|SF3B4	974	-	4.050429	1.577011	-1.0	-1.0
chr12	46367276	46367410	ENSG00000134294.13|SLC38A2|SF3B4|SF3B4	941	-	2.807557	1.2306986	-1.0	-1.0
chr12	46364508	46364698	ENSG00000134294.13|SLC38A2|SF3B4|SF3B4	975	-	3.4862127	1.5977459	-1.0	-1.0
chr12	46367168	46367266	ENSG00000134294.13|SLC38A2|SF3B4|SF3B4	969	-	4.5297327	1.5116099	-1.0	-1.0
chr12	46362587	46362742	ENSG00000134294.13|SLC38A2|SF3B4|SF3B4	951	-	3.9588351	1.3082141	-1.0	-1.0
chr12	47795353	47795473	ENSG00000061273.17|HDAC7|SF3B4|SF3B4	940	-	6.2388124	1.2215744	-1.0	-1.0
chr12	47789348	47789522	ENSG00000061273.17|HDAC7|SF3B4|SF3B4	959	-	6.366058	1.3846806	-1.0	-1.0
chr12	47785413	47785613	ENSG00000061273.17|HDAC7|SF3B4|SF3B4	993	-	4.781384	2.1407318	-1.0	-1.0
chr12	47788169	47788284	ENSG00000061273.17|HDAC7|SF3B4|SF3B4	950	-	6.242011	1.3012325	-1.0	-1.0
chr12	47784148	47784348	ENSG00000061273.17|HDAC7|SF3B4|SF3B4	978	-	4.496567	1.6646545	-1.0	-1.0
chr12	47786480	47786580	ENSG00000061273.17|HDAC7|SF3B4|SF3B4	905	-	6.079286	1.0234611	-1.0	-1.0
chr12	47790307	47790407	ENSG00000061273.17|HDAC7|SF3B4|SF3B4	913	-	6.130817	1.059098	-1.0	-1.0
chr12	47785643	47785753	ENSG00000061273.17|HDAC7|SF3B4|SF3B4	902	-	6.066991	1.0103561	-1.0	-1.0
chr12	47791950	47792055	ENSG00000061273.17|HDAC7|SF3B4|SF3B4	919	-	4.1758356	1.0926297	-1.0	-1.0
chr12	47789882	47790162	ENSG00000061273.17|HDAC7|SF3B4|SF3B4	975	-	5.66092	1.602915	-1.0	-1.0
chr12	48151265	48151386	ENSG00000177981.10|ASB8|SF3B4|SF3B4	970	-	6.4867396	1.5249885	-1.0	-1.0
chr12	48654305	48654410	ENSG00000139620.12|KANSL2|SF3B4|SF3B4	965	-	6.5667715	1.4618139	-1.0	-1.0
chr12	48667789	48667899	ENSG00000139620.12|KANSL2|SF3B4|SF3B4	935	-	6.165975	1.1874056	-1.0	-1.0
chr12	48701073	48701198	ENSG00000129315.10|CCNT1|SF3B4|SF3B4	960	-	6.399051	1.3949213	-1.0	-1.0
chr12	48831316	48831436	ENSG00000174243.9|DDX23|SF3B4|SF3B4	945	-	6.2883577	1.2616185	-1.0	-1.0
chr12	48837588	48837763	ENSG00000174243.9|DDX23|SF3B4|SF3B4	940	-	3.1817198	1.2225732	-1.0	-1.0
chr12	49054751	49054891	ENSG00000167548.14|KMT2D|SF3B4|SF3B4	923	-	3.4051127	1.1157302	-1.0	-1.0
chr12	49055026	49055161	ENSG00000167548.14|KMT2D|SF3B4|SF3B4	943	-	5.7417307	1.2430257	-1.0	-1.0
chr12	49045967	49046064	ENSG00000167548.14|KMT2D|SF3B4|SF3B4	914	-	6.1425457	1.065686	-1.0	-1.0
chr12	49043627	49043772	ENSG00000167548.14|KMT2D|SF3B4|SF3B4	922	-	3.2657094	1.1078252	-1.0	-1.0
chr12	49042878	49043018	ENSG00000167548.14|KMT2D|SF3B4|SF3B4	954	-	3.701881	1.3334098	-1.0	-1.0
chr12	49034299	49034404	ENSG00000167548.14|KMT2D|SF3B4|SF3B4	946	-	6.191916	1.2637253	-1.0	-1.0
chr12	49054140	49054260	ENSG00000167548.14|KMT2D|SF3B4|SF3B4	973	-	6.5554295	1.5765741	-1.0	-1.0
chr12	49043362	49043577	ENSG00000167548.14|KMT2D|SF3B4|SF3B4	993	-	3.9644647	2.1550941	-1.0	-1.0
chr12	49043782	49043867	ENSG00000167548.14|KMT2D|SF3B4|SF3B4	951	-	6.2612977	1.3102537	-1.0	-1.0
chr12	49029271	49029371	ENSG00000167548.14|KMT2D|SF3B4|SF3B4	906	-	6.079286	1.0259266	-1.0	-1.0
chr12	49043998	49044199	ENSG00000167548.14|KMT2D|SF3B4|SF3B4	981	-	6.6851625	1.727742	-1.0	-1.0
chr12	49044304	49044402	ENSG00000167548.14|KMT2D|SF3B4|SF3B4	999	-	7.9008	3.2196517	-1.0	-1.0
chr12	49046424	49046559	ENSG00000167548.14|KMT2D|SF3B4|SF3B4	946	-	6.2950387	1.2696632	-1.0	-1.0
chr12	49104933	49105033	ENSG00000139636.15|LMBR1L|SF3B4|SF3B4	930	-	4.1539955	1.1519412	-1.0	-1.0
chr12	49102550	49102650	ENSG00000139636.15|LMBR1L|SF3B4|SF3B4	905	-	6.079286	1.0237509	-1.0	-1.0
chr12	49102951	49103080	ENSG00000139636.15|LMBR1L|SF3B4|SF3B4	995	-	6.861251	2.2806406	-1.0	-1.0
chr12	49103159	49103359	ENSG00000139636.15|LMBR1L|SF3B4|SF3B4	984	-	6.8168573	1.798217	-1.0	-1.0
chr12	49129340	49129530	ENSG00000123416.15|TUBA1B|SF3B4|SF3B4	969	-	4.283731	1.5094668	-1.0	-1.0
chr12	49269334	49269459	ENSG00000167553.15|TUBA1C|SF3B4|SF3B4	995	+	7.159769	2.3451645	-1.0	-1.0
chr12	49269687	49269785	ENSG00000167553.15|TUBA1C|SF3B4|SF3B4	965	+	6.444906	1.453506	-1.0	-1.0
chr12	49328186	49328351	ENSG00000135451.12|TROAP|SF3B4|SF3B4	916	+	2.9715881	1.0732697	-1.0	-1.0
chr12	49514446	49514581	ENSG00000123352.17|SPATS2|SF3B4|SF3B4	927	+	4.192855	1.1376278	-1.0	-1.0
chr12	49566156	49566366	ENSG00000187778.13|MCRS1|SF3B4|SF3B4	993	-	5.4378004	2.1813648	-1.0	-1.0
chr12	49559242	49559417	ENSG00000187778.13|MCRS1|SF3B4|SF3B4	965	-	6.4203615	1.4580823	-1.0	-1.0
chr12	49633208	49633403	ENSG00000110844.13|PRPF40B|SF3B4|SF3B4	983	+	6.7402143	1.776554	-1.0	-1.0
chr12	49752854	49752963	ENSG00000139644.12|TMBIM6|SF3B4|SF3B4	904	+	4.098966	1.0172065	-1.0	-1.0
chr12	49762727	49762867	ENSG00000139644.12|TMBIM6|SF3B4|SF3B4	995	+	7.124682	2.2683547	-1.0	-1.0
chr12	49761733	49761858	ENSG00000139644.12|TMBIM6|SF3B4|SF3B4	924	+	3.1528811	1.1217867	-1.0	-1.0
chr12	49759073	49759268	ENSG00000139644.12|TMBIM6|SF3B4|SF3B4	980	+	3.4523165	1.6930552	-1.0	-1.0
chr12	50004309	50004409	ENSG00000161800.12|RACGAP1|SF3B4|SF3B4	900	-	3.2783747	1.0020945	-1.0	-1.0
chr12	50001277	50001377	ENSG00000161800.12|RACGAP1|SF3B4|SF3B4	905	-	6.1188736	1.0243943	-1.0	-1.0
chr12	50002300	50002435	ENSG00000161800.12|RACGAP1|SF3B4|SF3B4	965	-	3.630515	1.4575585	-1.0	-1.0
chr12	50130694	50130804	ENSG00000139624.12|CERS5|SF3B4|SF3B4	911	-	6.12687	1.0506546	-1.0	-1.0
chr12	50430371	50430494	ENSG00000161813.21|LARP4|SF3B4|SF3B4	977	+	5.8608956	1.638577	-1.0	-1.0
chr12	50814192	50814279	ENSG00000123268.8|ATF1|SF3B4|SF3B4	967	+	4.5231814	1.4752923	-1.0	-1.0
chr12	50999198	50999393	ENSG00000110911.14|SLC11A2|SF3B4|SF3B4	983	-	4.0294533	1.7666162	-1.0	-1.0
chr12	50992909	50993079	ENSG00000110911.14|SLC11A2|SF3B4|SF3B4	929	-	4.442206	1.1514156	-1.0	-1.0
chr12	51005580	51005825	ENSG00000110911.14|SLC11A2|SF3B4|SF3B4	984	-	3.4053977	1.7897873	-1.0	-1.0
chr12	50999418	50999543	ENSG00000110911.14|SLC11A2|SF3B4|SF3B4	932	-	4.664104	1.1686432	-1.0	-1.0
chr12	50994593	50994738	ENSG00000110911.14|SLC11A2|SF3B4|SF3B4	953	-	5.13828	1.3303831	-1.0	-1.0
chr12	50981803	50981908	ENSG00000110911.14|SLC11A2|SF3B4|SF3B4	905	-	6.0874314	1.0226058	-1.0	-1.0
chr12	51010766	51010901	ENSG00000110911.14|SLC11A2|SF3B4|SF3B4	978	-	6.7216053	1.6582922	-1.0	-1.0
chr12	51240721	51240911	ENSG00000183283.15|DAZAP2|SF3B4|SF3B4	959	+	4.1372476	1.3888239	-1.0	-1.0
chr12	52900065	52900205	ENSG00000170421.12|KRT8|SF3B4|SF3B4	958	-	4.388625	1.3787444	-1.0	-1.0
chr12	52898899	52899019	ENSG00000170421.12|KRT8|SF3B4|SF3B4	969	-	6.0790653	1.5123527	-1.0	-1.0
chr12	52951585	52951780	ENSG00000111057.10|KRT18|SF3B4|SF3B4	982	+	6.5208507	1.7558637	-1.0	-1.0
chr12	52952005	52952165	ENSG00000111057.10|KRT18|SF3B4|SF3B4	957	+	6.3693895	1.3627585	-1.0	-1.0
chr12	52950609	52950804	ENSG00000111057.10|KRT18|SF3B4|SF3B4	991	+	6.7697797	2.0528321	-1.0	-1.0
chr12	53022366	53022476	ENSG00000063046.17|EIF4B|SF3B4|SF3B4	904	+	6.0711184	1.0195545	-1.0	-1.0
chr12	53027919	53028014	ENSG00000063046.17|EIF4B|SF3B4|SF3B4	983	+	6.726171	1.7724781	-1.0	-1.0
chr12	53037274	53037408	ENSG00000063046.17|EIF4B|SF3B4|SF3B4	967	+	5.7021394	1.4774817	-1.0	-1.0
chr12	53170427	53170652	ENSG00000139631.18|CSAD|SF3B4|SF3B4	986	-	4.2004704	1.8510739	-1.0	-1.0
chr12	53188430	53188540	ENSG00000139651.10|ZNF740|SF3B4|SF3B4	905	+	6.079286	1.0240718	-1.0	-1.0
chr12	53268406	53268536	ENSG00000135476.11|ESPL1|SF3B4|SF3B4	942	+	6.2832975	1.2380438	-1.0	-1.0
chr12	53268928	53269023	ENSG00000135476.11|ESPL1|SF3B4|SF3B4	981	+	6.7106066	1.7283019	-1.0	-1.0
chr12	53299163	53299263	ENSG00000123349.13|PFDN5|SF3B4|SF3B4	932	+	3.4629397	1.1655425	-1.0	-1.0
chr12	53307737	53308027	ENSG00000094914.12|AAAS|SF3B4|SF3B4	958	-	5.7887063	1.3793049	-1.0	-1.0
chr12	53315138	53315273	ENSG00000094914.12|AAAS|SF3B4|SF3B4	929	-	5.8469872	1.1513128	-1.0	-1.0
chr12	53314437	53314552	ENSG00000094914.12|AAAS|SF3B4|SF3B4	928	-	4.643993	1.1404041	-1.0	-1.0
chr12	53454588	53454725	ENSG00000257379.1|AC023509.1|SF3B4|SF3B4	967	+	3.0624063	1.4763398	-1.0	-1.0
chr12	53455370	53455460	ENSG00000257379.1|AC023509.1|SF3B4|SF3B4	994	+	3.3898754	2.2045932	-1.0	-1.0
chr12	53467260	53467390	ENSG00000257379.1|AC023509.1|SF3B4|SF3B4	990	+	4.9183645	1.9937372	-1.0	-1.0
chr12	53455214	53455346	ENSG00000257379.1|AC023509.1|SF3B4|SF3B4	949	+	3.6780095	1.295103	-1.0	-1.0
chr12	53464642	53464759	ENSG00000257379.1|AC023509.1|SF3B4|SF3B4	937	+	3.823611	1.202435	-1.0	-1.0
chr12	53467033	53467220	ENSG00000257379.1|AC023509.1|SF3B4|SF3B4	987	+	4.429084	1.8998746	-1.0	-1.0
chr12	53455768	53455884	ENSG00000257379.1|AC023509.1|SF3B4|SF3B4	952	+	4.384105	1.3203115	-1.0	-1.0
chr12	53465767	53465931	ENSG00000257379.1|AC023509.1|SF3B4|SF3B4	1000	+	5.786952	4.3045673	-1.0	-1.0
chr12	53459131	53459266	ENSG00000257379.1|AC023509.1|SF3B4|SF3B4	976	+	5.5741634	1.6202875	-1.0	-1.0
chr12	53455004	53455129	ENSG00000257379.1|AC023509.1|SF3B4|SF3B4	942	+	4.668938	1.2351665	-1.0	-1.0
chr12	53460908	53461008	ENSG00000257379.1|AC023509.1|SF3B4|SF3B4	915	+	2.7771034	1.0682772	-1.0	-1.0
chr12	53467260	53467390	ENSG00000197111.15|PCBP2|SF3B4|SF3B4	990	+	4.9183645	1.991031	-1.0	-1.0
chr12	53467722	53467857	ENSG00000197111.15|PCBP2|SF3B4|SF3B4	952	+	2.361806	1.3190414	-1.0	-1.0
chr12	53468632	53468822	ENSG00000197111.15|PCBP2|SF3B4|SF3B4	983	+	3.3291762	1.7578883	-1.0	-1.0
chr12	53455346	53455493	ENSG00000197111.15|PCBP2|SF3B4|SF3B4	992	+	3.2440107	2.1177785	-1.0	-1.0
chr12	53455214	53455346	ENSG00000197111.15|PCBP2|SF3B4|SF3B4	949	+	3.6780095	1.2959701	-1.0	-1.0
chr12	53471482	53471632	ENSG00000197111.15|PCBP2|SF3B4|SF3B4	985	+	3.4654129	1.8311853	-1.0	-1.0
chr12	53454588	53454728	ENSG00000197111.15|PCBP2|SF3B4|SF3B4	960	+	2.9393518	1.3996638	-1.0	-1.0
chr12	53464642	53464759	ENSG00000197111.15|PCBP2|SF3B4|SF3B4	937	+	3.823611	1.201141	-1.0	-1.0
chr12	53467033	53467220	ENSG00000197111.15|PCBP2|SF3B4|SF3B4	987	+	4.429084	1.899785	-1.0	-1.0
chr12	53455768	53455884	ENSG00000197111.15|PCBP2|SF3B4|SF3B4	952	+	4.384105	1.3193312	-1.0	-1.0
chr12	53465767	53465931	ENSG00000197111.15|PCBP2|SF3B4|SF3B4	1000	+	5.786952	4.306918	-1.0	-1.0
chr12	53459132	53459271	ENSG00000197111.15|PCBP2|SF3B4|SF3B4	980	+	5.7627783	1.6962218	-1.0	-1.0
chr12	53455004	53455129	ENSG00000197111.15|PCBP2|SF3B4|SF3B4	942	+	4.668938	1.2349162	-1.0	-1.0
chr12	53464642	53464772	ENSG00000282977.1|PCBP2-OT1|SF3B4|SF3B4	930	+	3.5161462	1.1572152	-1.0	-1.0
chr12	53504284	53504404	ENSG00000139546.10|TARBP2|SF3B4|SF3B4	967	+	6.475793	1.4764844	-1.0	-1.0
chr12	53669960	53670095	ENSG00000135390.17|ATP5G2|SF3B4|SF3B4	952	-	5.2464137	1.3157141	-1.0	-1.0
chr12	54002320	54002445	ENSG00000273049.1|AC012531.3|SF3B4|SF3B4	907	+	3.3182194	1.0317873	-1.0	-1.0
chr12	54002321	54002476	ENSG00000197757.7|HOXC6|SF3B4|SF3B4	906	+	3.3095407	1.0257057	-1.0	-1.0
chr12	54002321	54002429	ENSG00000180806.4|HOXC9|SF3B4|SF3B4	905	+	3.3056	1.0233998	-1.0	-1.0
chr12	54286525	54286750	ENSG00000258344.1|AC078778.2|SF3B4|SF3B4	993	+	2.9320354	2.1830795	-1.0	-1.0
chr12	54286810	54287030	ENSG00000258344.1|AC078778.2|SF3B4|SF3B4	988	+	3.4318638	1.9112889	-1.0	-1.0
chr12	54284115	54284270	ENSG00000258344.1|AC078778.2|SF3B4|SF3B4	969	+	3.3351772	1.5115435	-1.0	-1.0
chr12	54343110	54343230	ENSG00000258344.1|AC078778.2|SF3B4|SF3B4	910	+	3.094947	1.0455832	-1.0	-1.0
chr12	54282290	54282630	ENSG00000258344.1|AC078778.2|SF3B4|SF3B4	997	+	3.6230195	2.5475204	-1.0	-1.0
chr12	54283675	54283810	ENSG00000258344.1|AC078778.2|SF3B4|SF3B4	916	+	2.1586733	1.0782242	-1.0	-1.0
chr12	54281940	54282180	ENSG00000258344.1|AC078778.2|SF3B4|SF3B4	1000	+	4.5913835	3.4689696	-1.0	-1.0
chr12	54282645	54282840	ENSG00000258344.1|AC078778.2|SF3B4|SF3B4	990	+	3.4471252	2.0026429	-1.0	-1.0
chr12	54286807	54287027	ENSG00000135486.17|HNRNPA1|SF3B4|SF3B4	988	+	3.4811559	1.9322753	-1.0	-1.0
chr12	54282486	54282572	ENSG00000135486.17|HNRNPA1|SF3B4|SF3B4	1000	+	4.9974055	3.9446719	-1.0	-1.0
chr12	54286522	54286752	ENSG00000135486.17|HNRNPA1|SF3B4|SF3B4	993	+	2.9020982	2.145587	-1.0	-1.0
chr12	54284112	54284252	ENSG00000135486.17|HNRNPA1|SF3B4|SF3B4	974	+	3.5995336	1.5842681	-1.0	-1.0
chr12	54282669	54282794	ENSG00000135486.17|HNRNPA1|SF3B4|SF3B4	997	+	4.297513	2.5044525	-1.0	-1.0
chr12	54281941	54282089	ENSG00000135486.17|HNRNPA1|SF3B4|SF3B4	1000	+	4.650407	3.559324	-1.0	-1.0
chr12	54282300	54282393	ENSG00000135486.17|HNRNPA1|SF3B4|SF3B4	999	+	5.111094	3.2582238	-1.0	-1.0
chr12	54293381	54293526	ENSG00000123405.13|NFE2|SF3B4|SF3B4	972	-	3.5489063	1.555651	-1.0	-1.0
chr12	54295001	54295134	ENSG00000123405.13|NFE2|SF3B4|SF3B4	970	-	3.2926686	1.5235937	-1.0	-1.0
chr12	54295254	54295454	ENSG00000123405.13|NFE2|SF3B4|SF3B4	961	-	3.363587	1.4080722	-1.0	-1.0
chr12	54349472	54349619	ENSG00000111481.9|COPZ1|SF3B4|SF3B4	975	+	4.471077	1.5941385	-1.0	-1.0
chr12	54343110	54343224	ENSG00000111481.9|COPZ1|SF3B4|SF3B4	909	+	3.1027453	1.0397198	-1.0	-1.0
chr12	54397487	54397592	ENSG00000161638.10|ITGA5|SF3B4|SF3B4	906	-	6.143773	1.0264455	-1.0	-1.0
chr12	54404425	54404530	ENSG00000161638.10|ITGA5|SF3B4|SF3B4	907	-	3.3149543	1.0308197	-1.0	-1.0
chr12	54401478	54401559	ENSG00000161638.10|ITGA5|SF3B4|SF3B4	911	-	6.12687	1.0513186	-1.0	-1.0
chr12	54404575	54404770	ENSG00000161638.10|ITGA5|SF3B4|SF3B4	983	-	3.911713	1.7616476	-1.0	-1.0
chr12	54404894	54405029	ENSG00000161638.10|ITGA5|SF3B4|SF3B4	961	-	3.2514932	1.4123092	-1.0	-1.0
chr12	54409352	54409477	ENSG00000161638.10|ITGA5|SF3B4|SF3B4	938	-	4.88129	1.2091203	-1.0	-1.0
chr12	54409597	54409702	ENSG00000161638.10|ITGA5|SF3B4|SF3B4	914	-	2.7686968	1.067534	-1.0	-1.0
chr12	54404215	54404350	ENSG00000161638.10|ITGA5|SF3B4|SF3B4	916	-	2.7811742	1.0769045	-1.0	-1.0
chr12	54401689	54401794	ENSG00000161638.10|ITGA5|SF3B4|SF3B4	932	-	6.166459	1.166671	-1.0	-1.0
chr12	54403779	54403910	ENSG00000161638.10|ITGA5|SF3B4|SF3B4	984	-	6.772507	1.7929505	-1.0	-1.0
chr12	54408801	54408892	ENSG00000161638.10|ITGA5|SF3B4|SF3B4	977	-	4.6567063	1.6356633	-1.0	-1.0
chr12	54407831	54407876	ENSG00000161638.10|ITGA5|SF3B4|SF3B4	914	-	3.3565109	1.0649697	-1.0	-1.0
chr12	54398651	54398811	ENSG00000161638.10|ITGA5|SF3B4|SF3B4	965	-	4.3389506	1.4532748	-1.0	-1.0
chr12	54405029	54405165	ENSG00000161638.10|ITGA5|SF3B4|SF3B4	978	-	6.6369796	1.6587045	-1.0	-1.0
chr12	54407876	54408109	ENSG00000161638.10|ITGA5|SF3B4|SF3B4	996	-	7.1373706	2.3490868	-1.0	-1.0
chr12	54399974	54400089	ENSG00000161638.10|ITGA5|SF3B4|SF3B4	904	-	3.3254828	1.016125	-1.0	-1.0
chr12	54403316	54403496	ENSG00000161638.10|ITGA5|SF3B4|SF3B4	954	-	5.052798	1.3326283	-1.0	-1.0
chr12	54402330	54402475	ENSG00000161638.10|ITGA5|SF3B4|SF3B4	959	-	5.411159	1.390577	-1.0	-1.0
chr12	54405716	54405861	ENSG00000161638.10|ITGA5|SF3B4|SF3B4	982	-	4.9438004	1.7395778	-1.0	-1.0
chr12	54403067	54403167	ENSG00000161638.10|ITGA5|SF3B4|SF3B4	922	-	3.0476055	1.1061951	-1.0	-1.0
chr12	54407692	54407831	ENSG00000161638.10|ITGA5|SF3B4|SF3B4	1000	-	8.127786	3.4839358	-1.0	-1.0
chr12	54404025	54404150	ENSG00000161638.10|ITGA5|SF3B4|SF3B4	945	-	5.902608	1.2631212	-1.0	-1.0
chr12	54405869	54406059	ENSG00000161638.10|ITGA5|SF3B4|SF3B4	980	-	3.8754418	1.6972033	-1.0	-1.0
chr12	54459130	54459235	ENSG00000170627.10|GTSF1|SF3B4|SF3B4	910	-	6.110916	1.0446426	-1.0	-1.0
chr12	54463333	54463443	ENSG00000170627.10|GTSF1|SF3B4|SF3B4	948	-	3.1077802	1.2841189	-1.0	-1.0
chr12	55725626	55725781	ENSG00000135404.11|CD63|SF3B4|SF3B4	930	-	3.4398808	1.157813	-1.0	-1.0
chr12	55725861	55725968	ENSG00000135404.11|CD63|SF3B4|SF3B4	927	-	3.447598	1.1367991	-1.0	-1.0
chr12	55727681	55727781	ENSG00000135404.11|CD63|SF3B4|SF3B4	903	-	6.0915165	1.0138781	-1.0	-1.0
chr12	55726954	55727054	ENSG00000135404.11|CD63|SF3B4|SF3B4	943	-	4.2963505	1.2447685	-1.0	-1.0
chr12	55728285	55728482	ENSG00000135404.11|CD63|SF3B4|SF3B4	995	-	5.8011913	2.3063667	-1.0	-1.0
chr12	55728650	55728790	ENSG00000135404.11|CD63|SF3B4|SF3B4	975	-	5.244822	1.605554	-1.0	-1.0
chr12	55728105	55728230	ENSG00000135404.11|CD63|SF3B4|SF3B4	922	-	6.1399717	1.1054108	-1.0	-1.0
chr12	55760598	55760785	ENSG00000205323.8|SARNP|SF3B4|SF3B4	951	-	3.855553	1.3137021	-1.0	-1.0
chr12	55796076	55796196	ENSG00000205323.8|SARNP|SF3B4|SF3B4	937	-	3.784385	1.2039441	-1.0	-1.0
chr12	55800629	55800739	ENSG00000205323.8|SARNP|SF3B4|SF3B4	950	-	3.2770998	1.2993431	-1.0	-1.0
chr12	55790592	55790692	ENSG00000205323.8|SARNP|SF3B4|SF3B4	923	-	2.8293173	1.111113	-1.0	-1.0
chr12	55760640	55760790	ENSG00000257390.5|AC023055.1|SF3B4|SF3B4	949	-	4.2150564	1.2957691	-1.0	-1.0
chr12	55796076	55796196	ENSG00000257390.5|AC023055.1|SF3B4|SF3B4	938	-	3.784385	1.2041302	-1.0	-1.0
chr12	55800629	55800739	ENSG00000257390.5|AC023055.1|SF3B4|SF3B4	949	-	3.2770998	1.2914325	-1.0	-1.0
chr12	55790592	55790692	ENSG00000257390.5|AC023055.1|SF3B4|SF3B4	923	-	2.8293173	1.1110221	-1.0	-1.0
chr12	55991216	55991359	ENSG00000111540.15|RAB5B|SF3B4|SF3B4	983	+	4.6764774	1.7693425	-1.0	-1.0
chr12	55990583	55990681	ENSG00000111540.15|RAB5B|SF3B4|SF3B4	949	+	6.243285	1.2963731	-1.0	-1.0
chr12	56002077	56002257	ENSG00000139531.12|SUOX|SF3B4|SF3B4	945	+	5.55078	1.2575709	-1.0	-1.0
chr12	56044013	56044113	ENSG00000197728.9|RPS26|SF3B4|SF3B4	981	+	6.6869283	1.7245637	-1.0	-1.0
chr12	56107049	56107234	ENSG00000170515.13|PA2G4|SF3B4|SF3B4	962	+	3.3661115	1.4211797	-1.0	-1.0
chr12	56111359	56111475	ENSG00000170515.13|PA2G4|SF3B4|SF3B4	955	+	5.9497786	1.3489403	-1.0	-1.0
chr12	56107376	56107520	ENSG00000170515.13|PA2G4|SF3B4|SF3B4	996	+	4.220157	2.4476366	-1.0	-1.0
chr12	56112689	56112822	ENSG00000170515.13|PA2G4|SF3B4|SF3B4	947	+	5.5461493	1.2752584	-1.0	-1.0
chr12	56109728	56109828	ENSG00000170515.13|PA2G4|SF3B4|SF3B4	902	+	6.067006	1.0101957	-1.0	-1.0
chr12	56109123	56109223	ENSG00000170515.13|PA2G4|SF3B4|SF3B4	905	+	6.075209	1.0230882	-1.0	-1.0
chr12	56109123	56109223	ENSG00000257411.1|AC034102.2|SF3B4|SF3B4	905	+	6.075209	1.0234611	-1.0	-1.0
chr12	56107376	56107520	ENSG00000257411.1|AC034102.2|SF3B4|SF3B4	996	+	4.220157	2.4487588	-1.0	-1.0
chr12	56107095	56107186	ENSG00000257411.1|AC034102.2|SF3B4|SF3B4	975	+	3.6010685	1.5990689	-1.0	-1.0
chr12	56117346	56117476	ENSG00000229117.8|RPL41|SF3B4|SF3B4	936	+	3.241409	1.1943187	-1.0	-1.0
chr12	56131039	56131164	ENSG00000139641.12|ESYT1|SF3B4|SF3B4	972	+	5.8958955	1.5560797	-1.0	-1.0
chr12	56132597	56132718	ENSG00000139641.12|ESYT1|SF3B4|SF3B4	992	+	4.212219	2.1105666	-1.0	-1.0
chr12	56130673	56130790	ENSG00000139641.12|ESYT1|SF3B4|SF3B4	952	+	3.7636833	1.3216795	-1.0	-1.0
chr12	56131566	56131748	ENSG00000139641.12|ESYT1|SF3B4|SF3B4	973	+	4.406137	1.5618012	-1.0	-1.0
chr12	56133465	56133587	ENSG00000139641.12|ESYT1|SF3B4|SF3B4	945	+	3.4094872	1.2583976	-1.0	-1.0
chr12	56143482	56143629	ENSG00000139641.12|ESYT1|SF3B4|SF3B4	939	+	4.224523	1.2176175	-1.0	-1.0
chr12	56137914	56138025	ENSG00000139641.12|ESYT1|SF3B4|SF3B4	954	+	6.328287	1.3415419	-1.0	-1.0
chr12	56138625	56138820	ENSG00000139641.12|ESYT1|SF3B4|SF3B4	975	+	5.0046854	1.6028665	-1.0	-1.0
chr12	56138839	56138926	ENSG00000139641.12|ESYT1|SF3B4|SF3B4	912	+	4.078595	1.0560235	-1.0	-1.0
chr12	56133674	56133780	ENSG00000139641.12|ESYT1|SF3B4|SF3B4	984	+	4.7849216	1.7938395	-1.0	-1.0
chr12	56133246	56133381	ENSG00000139641.12|ESYT1|SF3B4|SF3B4	932	+	5.1781054	1.1665015	-1.0	-1.0
chr12	56131889	56132208	ENSG00000139641.12|ESYT1|SF3B4|SF3B4	942	+	3.971258	1.2337728	-1.0	-1.0
chr12	56131316	56131471	ENSG00000139641.12|ESYT1|SF3B4|SF3B4	988	+	6.890762	1.9270675	-1.0	-1.0
chr12	56130925	56131039	ENSG00000139641.12|ESYT1|SF3B4|SF3B4	999	+	5.625542	2.8867724	-1.0	-1.0
chr12	56136613	56136738	ENSG00000139641.12|ESYT1|SF3B4|SF3B4	921	+	3.0420809	1.101126	-1.0	-1.0
chr12	56157361	56157491	ENSG00000196465.10|MYL6B|SF3B4|SF3B4	948	+	6.2847533	1.2850823	-1.0	-1.0
chr12	56158547	56158683	ENSG00000196465.10|MYL6B|SF3B4|SF3B4	961	+	2.7633057	1.4133216	-1.0	-1.0
chr12	56159451	56159581	ENSG00000196465.10|MYL6B|SF3B4|SF3B4	931	+	6.1604886	1.1593596	-1.0	-1.0
chr12	56159455	56159590	ENSG00000092841.18|MYL6|SF3B4|SF3B4	934	+	6.1622896	1.1811743	-1.0	-1.0
chr12	56161090	56161298	ENSG00000092841.18|MYL6|SF3B4|SF3B4	1000	+	6.325681	9.038606	-1.0	-1.0
chr12	56160135	56160275	ENSG00000092841.18|MYL6|SF3B4|SF3B4	913	+	2.8611147	1.0610595	-1.0	-1.0
chr12	56158545	56158765	ENSG00000092841.18|MYL6|SF3B4|SF3B4	966	+	2.857177	1.4634295	-1.0	-1.0
chr12	56161298	56161386	ENSG00000092841.18|MYL6|SF3B4|SF3B4	999	+	4.5070157	3.0032775	-1.0	-1.0
chr12	56184194	56184319	ENSG00000258199.1|AC073896.4|SF3B4|SF3B4	945	-	5.5631657	1.2630719	-1.0	-1.0
chr12	56172444	56172589	ENSG00000258199.1|AC073896.4|SF3B4|SF3B4	923	-	4.111944	1.1160132	-1.0	-1.0
chr12	56181054	56181239	ENSG00000258199.1|AC073896.4|SF3B4|SF3B4	962	-	3.1170332	1.4207567	-1.0	-1.0
chr12	56164149	56164349	ENSG00000258199.1|AC073896.4|SF3B4|SF3B4	986	-	5.772205	1.8465097	-1.0	-1.0
chr12	56184884	56185054	ENSG00000258199.1|AC073896.4|SF3B4|SF3B4	969	-	4.5474377	1.5082505	-1.0	-1.0
chr12	56178794	56178994	ENSG00000258199.1|AC073896.4|SF3B4|SF3B4	982	-	6.155042	1.755775	-1.0	-1.0
chr12	56173844	56173989	ENSG00000258199.1|AC073896.4|SF3B4|SF3B4	908	-	6.093107	1.0341531	-1.0	-1.0
chr12	56183894	56184039	ENSG00000258199.1|AC073896.4|SF3B4|SF3B4	938	-	4.2678804	1.2090982	-1.0	-1.0
chr12	56163754	56163959	ENSG00000258199.1|AC073896.4|SF3B4|SF3B4	933	-	3.6003664	1.1766489	-1.0	-1.0
chr12	56171409	56171534	ENSG00000258199.1|AC073896.4|SF3B4|SF3B4	942	-	5.5619116	1.2380853	-1.0	-1.0
chr12	56174729	56174924	ENSG00000258199.1|AC073896.4|SF3B4|SF3B4	976	-	4.244511	1.6179713	-1.0	-1.0
chr12	56181051	56181236	ENSG00000139613.11|SMARCC2|SF3B4|SF3B4	963	-	3.1010263	1.4293814	-1.0	-1.0
chr12	56184883	56185053	ENSG00000139613.11|SMARCC2|SF3B4|SF3B4	969	-	4.5427957	1.502886	-1.0	-1.0
chr12	56173849	56173989	ENSG00000139613.11|SMARCC2|SF3B4|SF3B4	905	-	6.077927	1.0232731	-1.0	-1.0
chr12	56174764	56174924	ENSG00000139613.11|SMARCC2|SF3B4|SF3B4	980	-	4.668231	1.6958418	-1.0	-1.0
chr12	56178847	56178992	ENSG00000139613.11|SMARCC2|SF3B4|SF3B4	982	-	6.7018504	1.7338852	-1.0	-1.0
chr12	56164150	56164302	ENSG00000139613.11|SMARCC2|SF3B4|SF3B4	987	-	6.8270054	1.8893093	-1.0	-1.0
chr12	56171432	56171537	ENSG00000139613.11|SMARCC2|SF3B4|SF3B4	952	-	6.2928658	1.3220823	-1.0	-1.0
chr12	56183893	56184038	ENSG00000139613.11|SMARCC2|SF3B4|SF3B4	946	-	4.5210285	1.2660398	-1.0	-1.0
chr12	56184193	56184318	ENSG00000139613.11|SMARCC2|SF3B4|SF3B4	935	-	5.1560483	1.1858991	-1.0	-1.0
chr12	56163765	56163960	ENSG00000139613.11|SMARCC2|SF3B4|SF3B4	933	-	3.7377858	1.171644	-1.0	-1.0
chr12	56253800	56253945	ENSG00000139645.9|ANKRD52|SF3B4|SF3B4	971	-	6.5121746	1.5356711	-1.0	-1.0
chr12	56247774	56247884	ENSG00000139645.9|ANKRD52|SF3B4|SF3B4	913	-	3.8330534	1.0613662	-1.0	-1.0
chr12	56254914	56255079	ENSG00000139645.9|ANKRD52|SF3B4|SF3B4	947	-	4.0269284	1.2747755	-1.0	-1.0
chr12	56255984	56256144	ENSG00000139645.9|ANKRD52|SF3B4|SF3B4	970	-	5.1668224	1.5212493	-1.0	-1.0
chr12	56249120	56249295	ENSG00000139645.9|ANKRD52|SF3B4|SF3B4	948	-	6.2525754	1.280811	-1.0	-1.0
chr12	56257361	56257501	ENSG00000139645.9|ANKRD52|SF3B4|SF3B4	946	-	4.11876	1.2652448	-1.0	-1.0
chr12	56248870	56249025	ENSG00000139645.9|ANKRD52|SF3B4|SF3B4	980	-	4.4417286	1.6999238	-1.0	-1.0
chr12	56252095	56252174	ENSG00000139645.9|ANKRD52|SF3B4|SF3B4	948	-	3.2964115	1.2862037	-1.0	-1.0
chr12	56252897	56253003	ENSG00000139645.9|ANKRD52|SF3B4|SF3B4	987	-	6.8185616	1.8712391	-1.0	-1.0
chr12	56248566	56248711	ENSG00000139645.9|ANKRD52|SF3B4|SF3B4	953	-	5.1283603	1.3261356	-1.0	-1.0
chr12	56243392	56243497	ENSG00000139645.9|ANKRD52|SF3B4|SF3B4	946	-	6.235938	1.2670604	-1.0	-1.0
chr12	56253111	56253211	ENSG00000139645.9|ANKRD52|SF3B4|SF3B4	908	-	6.1228914	1.0373936	-1.0	-1.0
chr12	56247610	56247686	ENSG00000139645.9|ANKRD52|SF3B4|SF3B4	990	-	6.939344	2.0140386	-1.0	-1.0
chr12	56274888	56274998	ENSG00000062485.18|CS|SF3B4|SF3B4	920	-	4.1018844	1.0964677	-1.0	-1.0
chr12	56282591	56282726	ENSG00000062485.18|CS|SF3B4|SF3B4	902	-	4.0843906	1.0092802	-1.0	-1.0
chr12	56282991	56283106	ENSG00000062485.18|CS|SF3B4|SF3B4	943	-	6.258504	1.2456698	-1.0	-1.0
chr12	56323856	56324061	ENSG00000135473.14|PAN2|SF3B4|SF3B4	999	-	5.050269	3.0543694	-1.0	-1.0
chr12	56336890	56337029	ENSG00000110944.8|IL23A|SF3B4|SF3B4	949	+	3.2495122	1.294745	-1.0	-1.0
chr12	56348593	56348773	ENSG00000170581.13|STAT2|SF3B4|SF3B4	923	-	3.2677498	1.1109873	-1.0	-1.0
chr12	56354614	56354777	ENSG00000170581.13|STAT2|SF3B4|SF3B4	955	-	4.3567033	1.3469176	-1.0	-1.0
chr12	56351470	56351600	ENSG00000170581.13|STAT2|SF3B4|SF3B4	935	-	6.2437763	1.1842265	-1.0	-1.0
chr12	56349509	56349588	ENSG00000170581.13|STAT2|SF3B4|SF3B4	946	-	6.206883	1.2662251	-1.0	-1.0
chr12	56349593	56349743	ENSG00000170581.13|STAT2|SF3B4|SF3B4	931	-	3.476284	1.1606274	-1.0	-1.0
chr12	56354777	56355042	ENSG00000170581.13|STAT2|SF3B4|SF3B4	987	-	4.3636184	1.8928245	-1.0	-1.0
chr12	56428405	56428525	ENSG00000111602.11|TIMELESS|SF3B4|SF3B4	920	-	4.104433	1.0996219	-1.0	-1.0
chr12	56604291	56604406	ENSG00000076108.11|BAZ2A|SF3B4|SF3B4	914	-	2.7717364	1.0661349	-1.0	-1.0
chr12	56604764	56604944	ENSG00000076108.11|BAZ2A|SF3B4|SF3B4	958	-	4.449069	1.3724842	-1.0	-1.0
chr12	56606733	56606883	ENSG00000076108.11|BAZ2A|SF3B4|SF3B4	945	-	4.2742295	1.2608575	-1.0	-1.0
chr12	56598783	56598867	ENSG00000076108.11|BAZ2A|SF3B4|SF3B4	955	-	6.340761	1.3446736	-1.0	-1.0
chr12	56614077	56614282	ENSG00000076108.11|BAZ2A|SF3B4|SF3B4	990	-	4.8857436	1.9997696	-1.0	-1.0
chr12	56602192	56602332	ENSG00000076108.11|BAZ2A|SF3B4|SF3B4	967	-	4.420647	1.4876758	-1.0	-1.0
chr12	56601098	56601179	ENSG00000076108.11|BAZ2A|SF3B4|SF3B4	984	-	6.786801	1.8013355	-1.0	-1.0
chr12	56640197	56640297	ENSG00000110955.8|ATP5B|SF3B4|SF3B4	913	-	4.057744	1.0604397	-1.0	-1.0
chr12	56643587	56643712	ENSG00000110955.8|ATP5B|SF3B4|SF3B4	995	-	3.8180335	2.3001747	-1.0	-1.0
chr12	56645723	56645836	ENSG00000110955.8|ATP5B|SF3B4|SF3B4	923	-	3.2476041	1.1116307	-1.0	-1.0
chr12	56642932	56643087	ENSG00000110955.8|ATP5B|SF3B4|SF3B4	937	-	2.412021	1.197892	-1.0	-1.0
chr12	56639958	56640078	ENSG00000110955.8|ATP5B|SF3B4|SF3B4	988	-	2.857319	1.9281557	-1.0	-1.0
chr12	56643958	56644103	ENSG00000110955.8|ATP5B|SF3B4|SF3B4	989	-	3.7003014	1.9513559	-1.0	-1.0
chr12	56644955	56645060	ENSG00000110955.8|ATP5B|SF3B4|SF3B4	997	-	3.7868533	2.5476136	-1.0	-1.0
chr12	56639210	56639418	ENSG00000110955.8|ATP5B|SF3B4|SF3B4	1000	-	3.9067872	3.4527326	-1.0	-1.0
chr12	56645353	56645458	ENSG00000110955.8|ATP5B|SF3B4|SF3B4	915	-	2.692034	1.0715045	-1.0	-1.0
chr12	56642477	56642580	ENSG00000110955.8|ATP5B|SF3B4|SF3B4	967	-	2.5017066	1.4865263	-1.0	-1.0
chr12	56642580	56642672	ENSG00000110955.8|ATP5B|SF3B4|SF3B4	1000	-	5.869158	5.2496076	-1.0	-1.0
chr12	56664800	56664915	ENSG00000110958.15|PTGES3|SF3B4|SF3B4	953	-	3.3145201	1.32548	-1.0	-1.0
chr12	56664498	56664603	ENSG00000110958.15|PTGES3|SF3B4|SF3B4	977	-	4.645608	1.646157	-1.0	-1.0
chr12	56671847	56671952	ENSG00000110958.15|PTGES3|SF3B4|SF3B4	910	-	2.6167521	1.0466104	-1.0	-1.0
chr12	56712497	56712797	ENSG00000196531.10|NACA|SF3B4|SF3B4	993	-	4.0622478	2.1690729	-1.0	-1.0
chr12	56712908	56713048	ENSG00000196531.10|NACA|SF3B4|SF3B4	954	-	5.2396727	1.3365752	-1.0	-1.0
chr12	56714418	56714608	ENSG00000196531.10|NACA|SF3B4|SF3B4	949	-	3.623246	1.2905827	-1.0	-1.0
chr12	56713181	56713336	ENSG00000196531.10|NACA|SF3B4|SF3B4	981	-	4.9317303	1.7234335	-1.0	-1.0
chr12	56713431	56713531	ENSG00000196531.10|NACA|SF3B4|SF3B4	937	-	4.201165	1.2019575	-1.0	-1.0
chr12	56714253	56714368	ENSG00000196531.10|NACA|SF3B4|SF3B4	959	-	5.8609896	1.3863623	-1.0	-1.0
chr12	56713683	56713813	ENSG00000196531.10|NACA|SF3B4|SF3B4	946	-	6.082795	1.2693921	-1.0	-1.0
chr12	57231595	57231760	ENSG00000182199.10|SHMT2|SF3B4|SF3B4	936	+	2.953764	1.1969689	-1.0	-1.0
chr12	57232310	57232505	ENSG00000182199.10|SHMT2|SF3B4|SF3B4	970	+	4.8786545	1.5252291	-1.0	-1.0
chr12	57233883	57233998	ENSG00000182199.10|SHMT2|SF3B4|SF3B4	924	+	4.124311	1.1217457	-1.0	-1.0
chr12	57232089	57232210	ENSG00000182199.10|SHMT2|SF3B4|SF3B4	948	+	6.316358	1.2809879	-1.0	-1.0
chr12	57233662	57233748	ENSG00000182199.10|SHMT2|SF3B4|SF3B4	965	+	4.465176	1.4524864	-1.0	-1.0
chr12	57233388	57233618	ENSG00000182199.10|SHMT2|SF3B4|SF3B4	956	+	3.608892	1.3601434	-1.0	-1.0
chr12	57233043	57233258	ENSG00000182199.10|SHMT2|SF3B4|SF3B4	999	+	5.7622113	3.2641292	-1.0	-1.0
chr12	57232575	57232703	ENSG00000182199.10|SHMT2|SF3B4|SF3B4	999	+	7.8455706	3.074749	-1.0	-1.0
chr12	57489135	57489275	ENSG00000166986.14|MARS|SF3B4|SF3B4	954	+	6.2989483	1.3397385	-1.0	-1.0
chr12	57500173	57500353	ENSG00000166986.14|MARS|SF3B4|SF3B4	964	+	3.7247913	1.4479661	-1.0	-1.0
chr12	57490058	57490206	ENSG00000166986.14|MARS|SF3B4|SF3B4	972	+	3.336311	1.5560586	-1.0	-1.0
chr12	57497999	57498104	ENSG00000166986.14|MARS|SF3B4|SF3B4	961	+	6.3557916	1.4035771	-1.0	-1.0
chr12	57515058	57515149	ENSG00000166986.14|MARS|SF3B4|SF3B4	985	+	4.8814945	1.8175614	-1.0	-1.0
chr12	57516169	57516269	ENSG00000166986.14|MARS|SF3B4|SF3B4	924	+	2.8310785	1.1186262	-1.0	-1.0
chr12	57488940	57489050	ENSG00000166986.14|MARS|SF3B4|SF3B4	911	+	3.3698885	1.049785	-1.0	-1.0
chr12	57490394	57490537	ENSG00000166986.14|MARS|SF3B4|SF3B4	952	+	4.3254037	1.3144653	-1.0	-1.0
chr12	57511585	57511695	ENSG00000166986.14|MARS|SF3B4|SF3B4	958	+	6.3234215	1.3744303	-1.0	-1.0
chr12	57516309	57516464	ENSG00000166986.14|MARS|SF3B4|SF3B4	949	+	5.114254	1.2925158	-1.0	-1.0
chr12	57512082	57512277	ENSG00000166986.14|MARS|SF3B4|SF3B4	957	+	3.239749	1.362411	-1.0	-1.0
chr12	57512655	57512785	ENSG00000166986.14|MARS|SF3B4|SF3B4	928	+	2.7720094	1.1443545	-1.0	-1.0
chr12	57512687	57512750	ENSG00000284152.1|MIR6758|SF3B4|SF3B4	913	+	2.9067643	1.0581158	-1.0	-1.0
chr12	57517753	57517893	ENSG00000175197.11|DDIT3|SF3B4|SF3B4	987	-	3.2854104	1.8990513	-1.0	-1.0
chr12	57517137	57517327	ENSG00000175197.11|DDIT3|SF3B4|SF3B4	987	-	3.2719088	1.8843108	-1.0	-1.0
chr12	57523902	57524028	ENSG00000166987.14|MBD6|SF3B4|SF3B4	953	+	3.6941738	1.3240372	-1.0	-1.0
chr12	57527701	57527911	ENSG00000166987.14|MBD6|SF3B4|SF3B4	998	+	5.682	2.6425834	-1.0	-1.0
chr12	57526413	57526565	ENSG00000166987.14|MBD6|SF3B4|SF3B4	981	+	5.933508	1.714818	-1.0	-1.0
chr12	57528017	57528143	ENSG00000166987.14|MBD6|SF3B4|SF3B4	939	+	4.9352155	1.2168436	-1.0	-1.0
chr12	57534422	57534530	ENSG00000175203.15|DCTN2|SF3B4|SF3B4	956	-	6.3068385	1.3571385	-1.0	-1.0
chr12	57535167	57535272	ENSG00000175203.15|DCTN2|SF3B4|SF3B4	908	-	6.0989113	1.0355549	-1.0	-1.0
chr12	57535797	57535962	ENSG00000175203.15|DCTN2|SF3B4|SF3B4	930	-	3.772827	1.1555762	-1.0	-1.0
chr12	57532987	57533162	ENSG00000175203.15|DCTN2|SF3B4|SF3B4	956	-	4.5893483	1.3550316	-1.0	-1.0
chr12	57532643	57532732	ENSG00000175203.15|DCTN2|SF3B4|SF3B4	966	-	6.448078	1.4708407	-1.0	-1.0
chr12	57581737	57581892	ENSG00000155980.11|KIF5A|SF3B4|SF3B4	922	+	6.1546226	1.105917	-1.0	-1.0
chr12	57613144	57613263	ENSG00000240771.6|ARHGEF25|SF3B4|SF3B4	987	+	6.833785	1.8735882	-1.0	-1.0
chr12	57613541	57613651	ENSG00000240771.6|ARHGEF25|SF3B4|SF3B4	954	+	6.283933	1.3382155	-1.0	-1.0
chr12	57719087	57719257	ENSG00000135506.15|OS9|SF3B4|SF3B4	909	+	6.13216	1.0412971	-1.0	-1.0
chr12	57695685	57695795	ENSG00000135506.15|OS9|SF3B4|SF3B4	949	+	6.2290688	1.2921588	-1.0	-1.0
chr12	57720638	57720778	ENSG00000135506.15|OS9|SF3B4|SF3B4	971	+	4.594383	1.5308623	-1.0	-1.0
chr12	57720307	57720407	ENSG00000135506.15|OS9|SF3B4|SF3B4	905	+	3.3117366	1.0218558	-1.0	-1.0
chr12	57716332	57716457	ENSG00000135506.15|OS9|SF3B4|SF3B4	976	+	3.2151244	1.6151352	-1.0	-1.0
chr12	57827040	57827235	ENSG00000175215.10|CTDSP2|SF3B4|SF3B4	992	-	5.6848445	2.1045582	-1.0	-1.0
chr12	57826402	57826537	ENSG00000175215.10|CTDSP2|SF3B4|SF3B4	931	-	4.2022786	1.1636913	-1.0	-1.0
chr12	62294049	62294178	ENSG00000135655.15|USP15|SF3B4|SF3B4	983	+	6.851346	1.7789633	-1.0	-1.0
chr12	62325729	62325871	ENSG00000135655.15|USP15|SF3B4|SF3B4	963	+	3.3677094	1.4345373	-1.0	-1.0
chr12	62314649	62314784	ENSG00000135655.15|USP15|SF3B4|SF3B4	932	+	3.075877	1.1653469	-1.0	-1.0
chr12	62383733	62383839	ENSG00000135655.15|USP15|SF3B4|SF3B4	966	+	6.472623	1.4639312	-1.0	-1.0
chr12	62321343	62321460	ENSG00000135655.15|USP15|SF3B4|SF3B4	991	+	6.2595468	2.0534744	-1.0	-1.0
chr12	62349115	62349215	ENSG00000135655.15|USP15|SF3B4|SF3B4	967	+	3.9477167	1.4819556	-1.0	-1.0
chr12	62383944	62384164	ENSG00000135655.15|USP15|SF3B4|SF3B4	996	+	3.992435	2.3593266	-1.0	-1.0
chr12	62500673	62500782	ENSG00000061987.15|MON2|SF3B4|SF3B4	955	+	6.286736	1.3426584	-1.0	-1.0
chr12	62538176	62538251	ENSG00000061987.15|MON2|SF3B4|SF3B4	956	+	6.317197	1.3572252	-1.0	-1.0
chr12	62565092	62565302	ENSG00000061987.15|MON2|SF3B4|SF3B4	991	+	5.130539	2.057571	-1.0	-1.0
chr12	62587971	62588071	ENSG00000061987.15|MON2|SF3B4|SF3B4	905	+	6.1188736	1.0243162	-1.0	-1.0
chr12	62578342	62578444	ENSG00000061987.15|MON2|SF3B4|SF3B4	960	+	6.3543596	1.3996836	-1.0	-1.0
chr12	64421111	64421221	ENSG00000184575.11|XPOT|SF3B4|SF3B4	915	+	4.0964727	1.0687748	-1.0	-1.0
chr12	64444950	64445074	ENSG00000184575.11|XPOT|SF3B4|SF3B4	966	+	4.6637907	1.4748522	-1.0	-1.0
chr12	64424454	64424598	ENSG00000184575.11|XPOT|SF3B4|SF3B4	979	+	4.4617205	1.6738164	-1.0	-1.0
chr12	64422856	64423004	ENSG00000184575.11|XPOT|SF3B4|SF3B4	975	+	4.6543493	1.5943496	-1.0	-1.0
chr12	64485819	64485969	ENSG00000183735.9|TBK1|SF3B4|SF3B4	948	+	4.7214437	1.2869166	-1.0	-1.0
chr12	65245559	65245714	ENSG00000174106.2|LEMD3|SF3B4|SF3B4	963	+	6.446268	1.4348369	-1.0	-1.0
chr12	68659138	68659279	ENSG00000127314.17|RAP1B|SF3B4|SF3B4	999	+	7.4258637	3.112016	-1.0	-1.0
chr12	68650293	68650408	ENSG00000127314.17|RAP1B|SF3B4|SF3B4	909	+	4.1683254	1.0411369	-1.0	-1.0
chr12	68715518	68715626	ENSG00000111581.9|NUP107|SF3B4|SF3B4	909	+	6.139423	1.0406069	-1.0	-1.0
chr12	68839129	68839273	ENSG00000135679.22|MDM2|SF3B4|SF3B4	981	+	6.810179	1.7208608	-1.0	-1.0
chr12	68809096	68809207	ENSG00000135679.22|MDM2|SF3B4|SF3B4	965	+	6.4416094	1.4499022	-1.0	-1.0
chr12	69259913	69260038	ENSG00000111605.16|CPSF6|SF3B4|SF3B4	950	+	3.3780875	1.3034873	-1.0	-1.0
chr12	69262227	69262367	ENSG00000111605.16|CPSF6|SF3B4|SF3B4	997	+	6.8869596	2.5213094	-1.0	-1.0
chr12	69259289	69259427	ENSG00000111605.16|CPSF6|SF3B4|SF3B4	986	+	6.769666	1.8410096	-1.0	-1.0
chr12	69256575	69256696	ENSG00000111605.16|CPSF6|SF3B4|SF3B4	926	+	6.155773	1.1317112	-1.0	-1.0
chr12	69589376	69589536	ENSG00000166226.12|CCT2|SF3B4|SF3B4	963	+	3.6325428	1.4376446	-1.0	-1.0
chr12	69587783	69587929	ENSG00000166226.12|CCT2|SF3B4|SF3B4	995	+	6.516503	2.3099592	-1.0	-1.0
chr12	69586644	69586752	ENSG00000166226.12|CCT2|SF3B4|SF3B4	903	+	6.067006	1.0111656	-1.0	-1.0
chr12	69599753	69599933	ENSG00000166226.12|CCT2|SF3B4|SF3B4	955	+	3.4743104	1.3469732	-1.0	-1.0
chr12	69597048	69597155	ENSG00000166226.12|CCT2|SF3B4|SF3B4	963	+	5.7561784	1.4350135	-1.0	-1.0
chr12	69587377	69587504	ENSG00000166226.12|CCT2|SF3B4|SF3B4	975	+	6.5589967	1.6051899	-1.0	-1.0
chr12	70335309	70335479	ENSG00000111596.11|CNOT2|SF3B4|SF3B4	958	+	3.5900464	1.3815628	-1.0	-1.0
chr12	70337314	70337419	ENSG00000111596.11|CNOT2|SF3B4|SF3B4	905	+	6.075209	1.0224154	-1.0	-1.0
chr12	70344021	70344176	ENSG00000111596.11|CNOT2|SF3B4|SF3B4	947	+	4.2977433	1.2734221	-1.0	-1.0
chr12	71613424	71613574	ENSG00000133858.15|ZFC3H1|SF3B4|SF3B4	943	-	5.631463	1.2444813	-1.0	-1.0
chr12	71611057	71611197	ENSG00000133858.15|ZFC3H1|SF3B4|SF3B4	923	-	2.6473303	1.1110685	-1.0	-1.0
chr12	71660427	71660577	ENSG00000133858.15|ZFC3H1|SF3B4|SF3B4	967	-	6.461228	1.4880246	-1.0	-1.0
chr12	71611887	71612007	ENSG00000133858.15|ZFC3H1|SF3B4|SF3B4	969	-	6.5466137	1.5041168	-1.0	-1.0
chr12	71615316	71615441	ENSG00000133858.15|ZFC3H1|SF3B4|SF3B4	913	-	4.108352	1.0597374	-1.0	-1.0
chr12	75505254	75505364	ENSG00000111615.13|KRR1|SF3B4|SF3B4	918	-	4.0870223	1.0849495	-1.0	-1.0
chr12	75502000	75502120	ENSG00000111615.13|KRR1|SF3B4|SF3B4	941	-	6.1910243	1.226542	-1.0	-1.0
chr12	76048464	76048609	ENSG00000187109.13|NAP1L1|SF3B4|SF3B4	962	-	2.9307196	1.4197333	-1.0	-1.0
chr12	76049234	76049384	ENSG00000187109.13|NAP1L1|SF3B4|SF3B4	944	-	3.2458904	1.2510245	-1.0	-1.0
chr12	76450988	76451098	ENSG00000091039.16|OSBPL8|SF3B4|SF3B4	931	-	4.181684	1.1620772	-1.0	-1.0
chr12	76845578	76845763	ENSG00000186908.14|ZDHHC17|SF3B4|SF3B4	956	+	3.2752814	1.3544927	-1.0	-1.0
chr12	79822190	79822300	ENSG00000058272.16|PPP1R12A|SF3B4|SF3B4	902	-	4.0178046	1.0099388	-1.0	-1.0
chr12	79778549	79778719	ENSG00000058272.16|PPP1R12A|SF3B4|SF3B4	998	-	6.705754	2.6036763	-1.0	-1.0
chr12	79808577	79808687	ENSG00000058272.16|PPP1R12A|SF3B4|SF3B4	906	-	6.079286	1.0248936	-1.0	-1.0
chr12	88130565	88130690	ENSG00000198707.14|CEP290|SF3B4|SF3B4	949	-	4.0846324	1.2913836	-1.0	-1.0
chr12	88130420	88130544	ENSG00000198707.14|CEP290|SF3B4|SF3B4	947	-	6.2737794	1.2796905	-1.0	-1.0
chr12	89610430	89610580	ENSG00000070961.15|ATP2B1|SF3B4|SF3B4	938	-	5.2914515	1.2067424	-1.0	-1.0
chr12	93398618	93398767	ENSG00000173598.13|NUDT4|SF3B4|SF3B4	990	+	4.124519	2.0014207	-1.0	-1.0
chr12	93394512	93394608	ENSG00000173598.13|NUDT4|SF3B4|SF3B4	935	+	2.7671094	1.185899	-1.0	-1.0
chr12	93398855	93398970	ENSG00000173598.13|NUDT4|SF3B4|SF3B4	972	+	3.6050417	1.5529455	-1.0	-1.0
chr12	93399035	93399176	ENSG00000173598.13|NUDT4|SF3B4|SF3B4	1000	+	4.716725	3.729012	-1.0	-1.0
chr12	93572603	93572703	ENSG00000120833.13|SOCS2|SF3B4|SF3B4	902	+	2.6959665	1.0075552	-1.0	-1.0
chr12	95057885	95057985	ENSG00000120798.16|NR2C1|SF3B4|SF3B4	905	-	6.079286	1.0234611	-1.0	-1.0
chr12	95025169	95025344	ENSG00000120798.16|NR2C1|SF3B4|SF3B4	985	-	5.856953	1.813145	-1.0	-1.0
chr12	95057643	95057730	ENSG00000120798.16|NR2C1|SF3B4|SF3B4	982	-	4.7696795	1.7350441	-1.0	-1.0
chr12	95049187	95049322	ENSG00000120798.16|NR2C1|SF3B4|SF3B4	954	-	6.2840786	1.3369188	-1.0	-1.0
chr12	95262807	95262905	ENSG00000028203.17|VEZT|SF3B4|SF3B4	914	+	6.1347404	1.0630327	-1.0	-1.0
chr12	95493906	95494055	ENSG00000111142.13|METAP2|SF3B4|SF3B4	971	+	6.5158596	1.5331213	-1.0	-1.0
chr12	95483110	95483210	ENSG00000111142.13|METAP2|SF3B4|SF3B4	902	+	6.1148086	1.0094403	-1.0	-1.0
chr12	95511786	95511894	ENSG00000111142.13|METAP2|SF3B4|SF3B4	961	+	6.3690352	1.4097087	-1.0	-1.0
chr12	96280885	96281025	ENSG00000059758.7|CDK17|SF3B4|SF3B4	989	-	6.8868303	1.9719819	-1.0	-1.0
chr12	96919872	96919984	ENSG00000139350.11|NEDD1|SF3B4|SF3B4	928	+	4.180142	1.1435204	-1.0	-1.0
chr12	97721715	97721822	ENSG00000206899.1|RNU6-36P|SF3B4|SF3B4	907	+	3.3167293	1.0302283	-1.0	-1.0
chr12	98546221	98546358	ENSG00000120802.13|TMPO|SF3B4|SF3B4	972	+	6.6267967	1.5600388	-1.0	-1.0
chr12	98547462	98547562	ENSG00000120802.13|TMPO|SF3B4|SF3B4	902	+	6.067006	1.0101957	-1.0	-1.0
chr12	98601064	98601209	ENSG00000075415.12|SLC25A3|SF3B4|SF3B4	963	+	4.140736	1.4319278	-1.0	-1.0
chr12	98593725	98593980	ENSG00000075415.12|SLC25A3|SF3B4|SF3B4	929	+	3.5991695	1.1470495	-1.0	-1.0
chr12	98595595	98595770	ENSG00000075415.12|SLC25A3|SF3B4|SF3B4	990	+	6.793427	2.00086	-1.0	-1.0
chr12	98599862	98600007	ENSG00000075415.12|SLC25A3|SF3B4|SF3B4	937	+	3.329457	1.1997296	-1.0	-1.0
chr12	98598369	98598569	ENSG00000075415.12|SLC25A3|SF3B4|SF3B4	998	+	4.5868826	2.6133482	-1.0	-1.0
chr12	98649377	98649486	ENSG00000120868.13|APAF1|SF3B4|SF3B4	941	+	6.309181	1.2327648	-1.0	-1.0
chr12	101396577	101396712	ENSG00000120805.13|ARL1|SF3B4|SF3B4	936	-	4.1998925	1.1917331	-1.0	-1.0
chr12	101723039	101723167	ENSG00000111666.10|CHPT1|SF3B4|SF3B4	975	+	4.938321	1.5967158	-1.0	-1.0
chr12	101720026	101720122	ENSG00000111666.10|CHPT1|SF3B4|SF3B4	906	+	4.08747	1.0288278	-1.0	-1.0
chr12	102153727	102153868	ENSG00000185480.11|PARPBP|SF3B4|SF3B4	956	+	5.7217174	1.3526151	-1.0	-1.0
chr12	103941897	103942017	ENSG00000166598.14|HSP90B1|SF3B4|SF3B4	972	+	6.531717	1.5539997	-1.0	-1.0
chr12	103933827	103933952	ENSG00000166598.14|HSP90B1|SF3B4|SF3B4	952	+	4.855678	1.3149248	-1.0	-1.0
chr12	103946696	103946785	ENSG00000166598.14|HSP90B1|SF3B4|SF3B4	983	+	4.0831237	1.7772406	-1.0	-1.0
chr12	103941509	103941689	ENSG00000166598.14|HSP90B1|SF3B4|SF3B4	988	+	3.1652699	1.9217035	-1.0	-1.0
chr12	103937577	103937694	ENSG00000166598.14|HSP90B1|SF3B4|SF3B4	954	+	2.9918206	1.3329414	-1.0	-1.0
chr12	103941768	103941831	ENSG00000166598.14|HSP90B1|SF3B4|SF3B4	999	+	4.777449	3.0322435	-1.0	-1.0
chr12	103941270	103941409	ENSG00000166598.14|HSP90B1|SF3B4|SF3B4	979	+	3.3735507	1.68312	-1.0	-1.0
chr12	103931399	103931509	ENSG00000166598.14|HSP90B1|SF3B4|SF3B4	911	+	2.530777	1.051363	-1.0	-1.0
chr12	103932673	103932825	ENSG00000166598.14|HSP90B1|SF3B4|SF3B4	999	+	4.51995	3.1439414	-1.0	-1.0
chr12	103942776	103942896	ENSG00000166598.14|HSP90B1|SF3B4|SF3B4	955	+	3.72296	1.3428911	-1.0	-1.0
chr12	103943296	103943446	ENSG00000166598.14|HSP90B1|SF3B4|SF3B4	988	+	4.33277	1.9320832	-1.0	-1.0
chr12	103947530	103947630	ENSG00000166598.14|HSP90B1|SF3B4|SF3B4	911	+	2.7493358	1.0500742	-1.0	-1.0
chr12	103938459	103938564	ENSG00000166598.14|HSP90B1|SF3B4|SF3B4	934	+	6.183757	1.1779857	-1.0	-1.0
chr12	103934287	103934407	ENSG00000166598.14|HSP90B1|SF3B4|SF3B4	916	+	4.0725274	1.076226	-1.0	-1.0
chr12	103946509	103946614	ENSG00000166598.14|HSP90B1|SF3B4|SF3B4	945	+	3.902776	1.2557806	-1.0	-1.0
chr12	103943874	103943984	ENSG00000166598.14|HSP90B1|SF3B4|SF3B4	945	+	4.2770853	1.2579318	-1.0	-1.0
chr12	103932418	103932518	ENSG00000166598.14|HSP90B1|SF3B4|SF3B4	955	+	4.3565	1.3490008	-1.0	-1.0
chr12	103942377	103942526	ENSG00000166598.14|HSP90B1|SF3B4|SF3B4	998	+	7.2849603	2.628527	-1.0	-1.0
chr12	103943618	103943748	ENSG00000166598.14|HSP90B1|SF3B4|SF3B4	989	+	3.0599334	1.9450442	-1.0	-1.0
chr12	104135537	104135667	ENSG00000120837.7|NFYB|SF3B4|SF3B4	919	-	4.1107583	1.0936884	-1.0	-1.0
chr12	104315627	104315776	ENSG00000198431.15|TXNRD1|SF3B4|SF3B4	992	+	7.007971	2.0711231	-1.0	-1.0
chr12	104348210	104348352	ENSG00000198431.15|TXNRD1|SF3B4|SF3B4	923	+	3.6528807	1.1107333	-1.0	-1.0
chr12	106992833	106992988	ENSG00000008405.11|CRY1|SF3B4|SF3B4	939	-	4.023725	1.2171178	-1.0	-1.0
chr12	106999795	106999965	ENSG00000008405.11|CRY1|SF3B4|SF3B4	930	-	2.8852832	1.1538507	-1.0	-1.0
chr12	108537580	108537690	ENSG00000075856.11|SART3|SF3B4|SF3B4	903	-	3.3092198	1.0153459	-1.0	-1.0
chr12	108536602	108536702	ENSG00000075856.11|SART3|SF3B4|SF3B4	905	-	6.079286	1.0243772	-1.0	-1.0
chr12	108539104	108539204	ENSG00000075856.11|SART3|SF3B4|SF3B4	913	-	4.057744	1.062268	-1.0	-1.0
chr12	108535418	108535568	ENSG00000075856.11|SART3|SF3B4|SF3B4	959	-	6.3415885	1.389039	-1.0	-1.0
chr12	108532276	108532431	ENSG00000075856.11|SART3|SF3B4|SF3B4	917	-	4.299713	1.0803107	-1.0	-1.0
chr12	108563971	108564111	ENSG00000136003.15|ISCU|SF3B4|SF3B4	961	+	6.368187	1.4055134	-1.0	-1.0
chr12	108567071	108567189	ENSG00000136003.15|ISCU|SF3B4|SF3B4	939	+	6.2294536	1.2125472	-1.0	-1.0
chr12	108568779	108568884	ENSG00000136003.15|ISCU|SF3B4|SF3B4	926	+	6.127576	1.1328505	-1.0	-1.0
chr12	108652417	108652557	ENSG00000110880.10|CORO1C|SF3B4|SF3B4	989	-	6.6651125	1.9665102	-1.0	-1.0
chr12	108657423	108657558	ENSG00000110880.10|CORO1C|SF3B4|SF3B4	922	-	4.4493246	1.1099231	-1.0	-1.0
chr12	108648977	108649142	ENSG00000110880.10|CORO1C|SF3B4|SF3B4	918	-	3.3517306	1.0866374	-1.0	-1.0
chr12	108678394	108678504	ENSG00000110880.10|CORO1C|SF3B4|SF3B4	926	-	4.786219	1.1331995	-1.0	-1.0
chr12	109510199	109510343	ENSG00000151148.13|UBE3B|SF3B4|SF3B4	959	+	4.297869	1.3830122	-1.0	-1.0
chr12	109561852	109561967	ENSG00000139428.11|MMAB|SF3B4|SF3B4	960	-	6.4247336	1.3995054	-1.0	-1.0
chr12	109560870	109561015	ENSG00000139428.11|MMAB|SF3B4|SF3B4	933	-	6.180953	1.1736498	-1.0	-1.0
chr12	109590650	109590840	ENSG00000110921.13|MVK|SF3B4|SF3B4	979	+	4.6240745	1.6770039	-1.0	-1.0
chr12	109581231	109581394	ENSG00000110921.13|MVK|SF3B4|SF3B4	940	+	4.945616	1.2197312	-1.0	-1.0
chr12	110019013	110019118	ENSG00000076513.16|ANKRD13A|SF3B4|SF3B4	923	+	4.2320433	1.114554	-1.0	-1.0
chr12	110025637	110025741	ENSG00000076513.16|ANKRD13A|SF3B4|SF3B4	978	+	6.6301503	1.6542474	-1.0	-1.0
chr12	110296449	110296598	ENSG00000174437.16|ATP2A2|SF3B4|SF3B4	994	+	4.0734377	2.1943228	-1.0	-1.0
chr12	110327440	110327550	ENSG00000174437.16|ATP2A2|SF3B4|SF3B4	926	+	4.1272316	1.1283208	-1.0	-1.0
chr12	110333040	110333175	ENSG00000174437.16|ATP2A2|SF3B4|SF3B4	982	+	5.7225137	1.7552427	-1.0	-1.0
chr12	110344739	110344885	ENSG00000174437.16|ATP2A2|SF3B4|SF3B4	995	+	7.172297	2.3237932	-1.0	-1.0
chr12	110345826	110346026	ENSG00000174437.16|ATP2A2|SF3B4|SF3B4	990	+	3.2417192	1.9938521	-1.0	-1.0
chr12	110345100	110345247	ENSG00000174437.16|ATP2A2|SF3B4|SF3B4	963	+	3.818267	1.429974	-1.0	-1.0
chr12	110282418	110282598	ENSG00000174437.16|ATP2A2|SF3B4|SF3B4	958	+	4.9502687	1.3736496	-1.0	-1.0
chr12	110350165	110350340	ENSG00000174437.16|ATP2A2|SF3B4|SF3B4	958	+	4.409406	1.3739859	-1.0	-1.0
chr12	110291875	110292019	ENSG00000174437.16|ATP2A2|SF3B4|SF3B4	999	+	5.48268	3.1234775	-1.0	-1.0
chr12	110282621	110282712	ENSG00000174437.16|ATP2A2|SF3B4|SF3B4	999	+	5.7099853	2.8468344	-1.0	-1.0
chr12	110339166	110339280	ENSG00000174437.16|ATP2A2|SF3B4|SF3B4	924	+	3.4611611	1.1184648	-1.0	-1.0
chr12	110346118	110346200	ENSG00000174437.16|ATP2A2|SF3B4|SF3B4	997	+	4.6636257	2.5289915	-1.0	-1.0
chr12	110326240	110326430	ENSG00000174437.16|ATP2A2|SF3B4|SF3B4	981	+	4.2653956	1.7170343	-1.0	-1.0
chr12	110382902	110383092	ENSG00000196510.12|ANAPC7|SF3B4|SF3B4	947	-	4.038575	1.2763447	-1.0	-1.0
chr12	110498810	110499005	ENSG00000111237.18|VPS29|SF3B4|SF3B4	947	-	3.2991154	1.2752805	-1.0	-1.0
chr12	110492122	110492257	ENSG00000111237.18|VPS29|SF3B4|SF3B4	947	-	6.343483	1.2780364	-1.0	-1.0
chr12	110539945	110540070	ENSG00000196850.5|PPTC7|SF3B4|SF3B4	969	-	6.4663634	1.5029036	-1.0	-1.0
chr12	110537095	110537225	ENSG00000196850.5|PPTC7|SF3B4|SF3B4	984	-	4.9223294	1.8043414	-1.0	-1.0
chr12	110722245	110722390	ENSG00000186298.11|PPP1CC|SF3B4|SF3B4	905	-	3.006607	1.0207691	-1.0	-1.0
chr12	110731829	110732029	ENSG00000186298.11|PPP1CC|SF3B4|SF3B4	973	-	3.8658168	1.5721693	-1.0	-1.0
chr12	111447544	111447655	ENSG00000111252.10|SH2B3|SF3B4|SF3B4	965	+	6.4348974	1.4517142	-1.0	-1.0
chr12	111555919	111556019	ENSG00000204842.14|ATXN2|SF3B4|SF3B4	912	-	4.1311145	1.0577376	-1.0	-1.0
chr12	111552374	111552569	ENSG00000204842.14|ATXN2|SF3B4|SF3B4	971	-	5.4959707	1.536547	-1.0	-1.0
chr12	111518427	111518532	ENSG00000204842.14|ATXN2|SF3B4|SF3B4	926	-	4.1367226	1.1318557	-1.0	-1.0
chr12	111665787	111665907	ENSG00000089234.15|BRAP|SF3B4|SF3B4	959	-	6.3702006	1.3829017	-1.0	-1.0
chr12	111792493	111792597	ENSG00000111275.12|ALDH2|SF3B4|SF3B4	914	+	6.1386476	1.065803	-1.0	-1.0
chr12	112040578	112040728	ENSG00000111300.9|NAA25|SF3B4|SF3B4	943	-	3.3461723	1.2458586	-1.0	-1.0
chr12	112029653	112029768	ENSG00000111300.9|NAA25|SF3B4|SF3B4	907	-	6.0900917	1.0332758	-1.0	-1.0
chr12	112039278	112039478	ENSG00000111300.9|NAA25|SF3B4|SF3B4	986	-	3.0427146	1.8565487	-1.0	-1.0
chr12	112219475	112219575	ENSG00000173064.12|HECTD4|SF3B4|SF3B4	912	-	2.9812949	1.054913	-1.0	-1.0
chr12	112256518	112256618	ENSG00000173064.12|HECTD4|SF3B4|SF3B4	905	-	6.079286	1.0243772	-1.0	-1.0
chr12	112265983	112266128	ENSG00000173064.12|HECTD4|SF3B4|SF3B4	993	-	7.0921164	2.1848748	-1.0	-1.0
chr12	112243771	112243871	ENSG00000173064.12|HECTD4|SF3B4|SF3B4	905	-	6.075209	1.0234611	-1.0	-1.0
chr12	112408153	112408253	ENSG00000089009.15|RPL6|SF3B4|SF3B4	905	-	4.03019	1.0224049	-1.0	-1.0
chr12	112408263	112408483	ENSG00000089009.15|RPL6|SF3B4|SF3B4	999	-	4.6186705	3.0086377	-1.0	-1.0
chr12	112406853	112407018	ENSG00000089009.15|RPL6|SF3B4|SF3B4	966	-	3.927269	1.4707214	-1.0	-1.0
chr12	112406293	112406453	ENSG00000089009.15|RPL6|SF3B4|SF3B4	979	-	3.3424063	1.6695546	-1.0	-1.0
chr12	112406633	112406793	ENSG00000089009.15|RPL6|SF3B4|SF3B4	952	-	2.9779575	1.3162359	-1.0	-1.0
chr12	112406037	112406147	ENSG00000089009.15|RPL6|SF3B4|SF3B4	993	-	5.2142344	2.1856267	-1.0	-1.0
chr12	112407028	112407208	ENSG00000089009.15|RPL6|SF3B4|SF3B4	955	-	6.36031	1.3452344	-1.0	-1.0
chr12	112477535	112477635	ENSG00000179295.17|PTPN11|SF3B4|SF3B4	900	+	6.062864	1.0016962	-1.0	-1.0
chr12	113161997	113162122	ENSG00000123064.12|DDX54|SF3B4|SF3B4	924	-	6.1344266	1.1176019	-1.0	-1.0
chr12	113284454	113284580	ENSG00000186815.12|TPCN1|SF3B4|SF3B4	952	+	6.2899036	1.3143904	-1.0	-1.0
chr12	113307795	113307915	ENSG00000089060.11|SLC8B1|SF3B4|SF3B4	933	-	6.1636357	1.1725127	-1.0	-1.0
chr12	116019412	116019542	ENSG00000123066.7|MED13L|SF3B4|SF3B4	969	-	6.260267	1.5057229	-1.0	-1.0
chr12	116005993	116006148	ENSG00000123066.7|MED13L|SF3B4|SF3B4	999	-	4.234604	2.983466	-1.0	-1.0
chr12	115996681	115996786	ENSG00000123066.7|MED13L|SF3B4|SF3B4	905	-	6.075209	1.0223107	-1.0	-1.0
chr12	116015279	116015379	ENSG00000123066.7|MED13L|SF3B4|SF3B4	917	-	4.099413	1.082258	-1.0	-1.0
chr12	115972237	115972362	ENSG00000123066.7|MED13L|SF3B4|SF3B4	942	-	6.2692657	1.235124	-1.0	-1.0
chr12	117039210	117039355	ENSG00000088992.17|TESC|SF3B4|SF3B4	984	-	4.5648527	1.7937156	-1.0	-1.0
chr12	118029625	118029765	ENSG00000111445.13|RFC5|SF3B4|SF3B4	983	+	6.70526	1.7619296	-1.0	-1.0
chr12	118018943	118019071	ENSG00000111445.13|RFC5|SF3B4|SF3B4	953	+	5.7470646	1.3258041	-1.0	-1.0
chr12	118019506	118019626	ENSG00000111445.13|RFC5|SF3B4|SF3B4	950	+	6.269169	1.2969955	-1.0	-1.0
chr12	118052429	118052549	ENSG00000176871.8|WSB2|SF3B4|SF3B4	911	-	6.12687	1.051909	-1.0	-1.0
chr12	118403288	118403398	ENSG00000111707.11|SUDS3|SF3B4|SF3B4	945	+	6.270947	1.258657	-1.0	-1.0
chr12	118379798	118379983	ENSG00000111707.11|SUDS3|SF3B4|SF3B4	966	+	6.605009	1.4693594	-1.0	-1.0
chr12	119673854	119673979	ENSG00000111725.10|PRKAB1|SF3B4|SF3B4	948	+	5.744283	1.2857434	-1.0	-1.0
chr12	119679789	119680001	ENSG00000111725.10|PRKAB1|SF3B4|SF3B4	998	+	5.4686832	2.698803	-1.0	-1.0
chr12	119672243	119672378	ENSG00000111725.10|PRKAB1|SF3B4|SF3B4	973	+	3.5058408	1.5742519	-1.0	-1.0
chr12	119680112	119680297	ENSG00000111725.10|PRKAB1|SF3B4|SF3B4	972	+	6.5284457	1.5455073	-1.0	-1.0
chr12	119767182	119767307	ENSG00000122966.15|CIT|SF3B4|SF3B4	908	-	6.10104	1.0359304	-1.0	-1.0
chr12	120173826	120173931	ENSG00000089154.10|GCN1|SF3B4|SF3B4	914	-	6.1536207	1.0646923	-1.0	-1.0
chr12	120158030	120158150	ENSG00000089154.10|GCN1|SF3B4|SF3B4	928	-	3.444612	1.1442494	-1.0	-1.0
chr12	120174169	120174304	ENSG00000089154.10|GCN1|SF3B4|SF3B4	947	-	4.28375	1.274902	-1.0	-1.0
chr12	120162034	120162214	ENSG00000089154.10|GCN1|SF3B4|SF3B4	971	-	5.8043704	1.5402161	-1.0	-1.0
chr12	120168282	120168414	ENSG00000089154.10|GCN1|SF3B4|SF3B4	912	-	3.160469	1.057001	-1.0	-1.0
chr12	120160303	120160423	ENSG00000089154.10|GCN1|SF3B4|SF3B4	958	-	4.3785753	1.3718057	-1.0	-1.0
chr12	120156951	120157114	ENSG00000089154.10|GCN1|SF3B4|SF3B4	953	-	3.6290355	1.326563	-1.0	-1.0
chr12	120153909	120154129	ENSG00000089154.10|GCN1|SF3B4|SF3B4	992	-	6.90797	2.0918598	-1.0	-1.0
chr12	120198922	120199117	ENSG00000089157.15|RPLP0|SF3B4|SF3B4	968	-	3.9844124	1.494431	-1.0	-1.0
chr12	120199197	120199327	ENSG00000089157.15|RPLP0|SF3B4|SF3B4	977	-	2.9420204	1.6352329	-1.0	-1.0
chr12	120198692	120198862	ENSG00000089157.15|RPLP0|SF3B4|SF3B4	959	-	3.541613	1.3904883	-1.0	-1.0
chr12	120197410	120197610	ENSG00000089157.15|RPLP0|SF3B4|SF3B4	982	-	3.9438243	1.739406	-1.0	-1.0
chr12	120196885	120197055	ENSG00000089157.15|RPLP0|SF3B4|SF3B4	963	-	6.4276104	1.4345942	-1.0	-1.0
chr12	120462122	120462227	ENSG00000111786.8|SRSF9|SF3B4|SF3B4	934	-	3.4923038	1.1785493	-1.0	-1.0
chr12	120575501	120575666	ENSG00000022840.15|RNF10|SF3B4|SF3B4	957	+	4.6734033	1.3673296	-1.0	-1.0
chr12	120552386	120552498	ENSG00000022840.15|RNF10|SF3B4|SF3B4	945	+	6.2530193	1.2615235	-1.0	-1.0
chr12	120693896	120693993	ENSG00000110917.7|MLEC|SF3B4|SF3B4	955	+	6.340761	1.3457346	-1.0	-1.0
chr12	120693993	120694108	ENSG00000110917.7|MLEC|SF3B4|SF3B4	936	+	3.6652184	1.1913629	-1.0	-1.0
chr12	121249874	121249960	ENSG00000110931.18|CAMKK2|SF3B4|SF3B4	913	-	6.1347404	1.0625952	-1.0	-1.0
chr12	121250164	121250284	ENSG00000110931.18|CAMKK2|SF3B4|SF3B4	907	-	6.1495657	1.0300775	-1.0	-1.0
chr12	121250034	121250154	ENSG00000110931.18|CAMKK2|SF3B4|SF3B4	933	-	6.203721	1.1765218	-1.0	-1.0
chr12	121346013	121346158	ENSG00000089053.12|ANAPC5|SF3B4|SF3B4	930	-	3.6693518	1.1526607	-1.0	-1.0
chr12	121327190	121327375	ENSG00000089053.12|ANAPC5|SF3B4|SF3B4	920	-	2.6223667	1.0967366	-1.0	-1.0
chr12	121318396	121318536	ENSG00000089053.12|ANAPC5|SF3B4|SF3B4	913	-	4.0669446	1.0623301	-1.0	-1.0
chr12	121423243	121423385	ENSG00000170633.16|RNF34|SF3B4|SF3B4	978	+	5.4463873	1.6526152	-1.0	-1.0
chr12	121442986	121443176	ENSG00000089094.18|KDM2B|SF3B4|SF3B4	960	-	5.0121937	1.3932077	-1.0	-1.0
chr12	121444524	121444659	ENSG00000089094.18|KDM2B|SF3B4|SF3B4	945	-	5.240963	1.2583952	-1.0	-1.0
chr12	121799891	121800101	ENSG00000139725.7|RHOF|SF3B4|SF3B4	981	-	3.3203375	1.7240859	-1.0	-1.0
chr12	121799956	121800101	ENSG00000212694.8|LINC01089|SF3B4|SF3B4	983	-	3.6594296	1.7791083	-1.0	-1.0
chr12	121804613	121804718	ENSG00000139718.10|SETD1B|SF3B4|SF3B4	918	+	4.088837	1.0878184	-1.0	-1.0
chr12	121899490	121899685	ENSG00000110801.13|PSMD9|SF3B4|SF3B4	969	+	4.6205616	1.5125523	-1.0	-1.0
chr12	121899491	121899686	ENSG00000256950.2|AC069503.2|SF3B4|SF3B4	970	+	4.6310916	1.5280743	-1.0	-1.0
chr12	121934085	121934246	ENSG00000158023.9|WDR66|SF3B4|SF3B4	965	+	4.8722277	1.4532715	-1.0	-1.0
chr12	122043752	122043885	ENSG00000110987.8|BCL7A|SF3B4|SF3B4	959	+	6.3667855	1.3908994	-1.0	-1.0
chr12	122140826	122140948	ENSG00000175727.13|MLXIP|SF3B4|SF3B4	949	+	6.279299	1.2917054	-1.0	-1.0
chr12	122129827	122129942	ENSG00000175727.13|MLXIP|SF3B4|SF3B4	930	+	5.145839	1.1543348	-1.0	-1.0
chr12	122138050	122138185	ENSG00000175727.13|MLXIP|SF3B4|SF3B4	958	+	3.6196113	1.3804471	-1.0	-1.0
chr12	122129226	122129356	ENSG00000175727.13|MLXIP|SF3B4|SF3B4	938	+	4.218913	1.2049037	-1.0	-1.0
chr12	122127762	122127879	ENSG00000175727.13|MLXIP|SF3B4|SF3B4	955	+	6.35848	1.3514498	-1.0	-1.0
chr12	122135085	122135270	ENSG00000175727.13|MLXIP|SF3B4|SF3B4	962	+	3.0365798	1.4166796	-1.0	-1.0
chr12	122129426	122129587	ENSG00000175727.13|MLXIP|SF3B4|SF3B4	987	+	5.8598022	1.9009206	-1.0	-1.0
chr12	122130702	122130837	ENSG00000175727.13|MLXIP|SF3B4|SF3B4	941	+	6.26727	1.231091	-1.0	-1.0
chr12	122138706	122138814	ENSG00000175727.13|MLXIP|SF3B4|SF3B4	981	+	4.7183266	1.7179788	-1.0	-1.0
chr12	122129014	122129184	ENSG00000175727.13|MLXIP|SF3B4|SF3B4	956	+	4.551687	1.3563329	-1.0	-1.0
chr12	122135618	122135793	ENSG00000175727.13|MLXIP|SF3B4|SF3B4	931	+	3.3917527	1.1594214	-1.0	-1.0
chr12	122489463	122489568	ENSG00000033030.13|ZCCHC8|SF3B4|SF3B4	906	-	3.3442812	1.027313	-1.0	-1.0
chr12	122482634	122482804	ENSG00000033030.13|ZCCHC8|SF3B4|SF3B4	977	-	6.337498	1.6399056	-1.0	-1.0
chr12	122498826	122499001	ENSG00000033030.13|ZCCHC8|SF3B4|SF3B4	974	-	4.683772	1.5897145	-1.0	-1.0
chr12	122480254	122480414	ENSG00000033030.13|ZCCHC8|SF3B4|SF3B4	937	-	4.117699	1.1979796	-1.0	-1.0
chr12	122518988	122519168	ENSG00000111011.17|RSRC2|SF3B4|SF3B4	948	-	2.6678016	1.2832059	-1.0	-1.0
chr12	122515082	122515207	ENSG00000111011.17|RSRC2|SF3B4|SF3B4	923	-	2.4690938	1.1161805	-1.0	-1.0
chr12	122517122	122517226	ENSG00000111011.17|RSRC2|SF3B4|SF3B4	901	-	3.2834709	1.0057964	-1.0	-1.0
chr12	122511188	122511293	ENSG00000111011.17|RSRC2|SF3B4|SF3B4	983	-	3.3190613	1.7722399	-1.0	-1.0
chr12	122515227	122515337	ENSG00000111011.17|RSRC2|SF3B4|SF3B4	959	-	4.4017115	1.386713	-1.0	-1.0
chr12	122520528	122520658	ENSG00000111011.17|RSRC2|SF3B4|SF3B4	946	-	3.6787515	1.2710788	-1.0	-1.0
chr12	122505711	122505841	ENSG00000111011.17|RSRC2|SF3B4|SF3B4	911	-	5.0859127	1.0519055	-1.0	-1.0
chr12	122575400	122575542	ENSG00000184445.11|KNTC1|SF3B4|SF3B4	944	+	3.255322	1.2509296	-1.0	-1.0
chr12	122541279	122541454	ENSG00000184445.11|KNTC1|SF3B4|SF3B4	967	+	6.465676	1.4841157	-1.0	-1.0
chr12	122576749	122576889	ENSG00000184445.11|KNTC1|SF3B4|SF3B4	963	+	3.5804806	1.4309566	-1.0	-1.0
chr12	122765171	122765303	ENSG00000139726.10|DENR|SF3B4|SF3B4	946	+	6.3043046	1.2694584	-1.0	-1.0
chr12	122762042	122762186	ENSG00000139726.10|DENR|SF3B4|SF3B4	913	+	5.523695	1.0619355	-1.0	-1.0
chr12	122850640	122850800	ENSG00000130787.13|HIP1R|SF3B4|SF3B4	985	+	6.7862	1.8292731	-1.0	-1.0
chr12	122860547	122860717	ENSG00000130787.13|HIP1R|SF3B4|SF3B4	948	+	5.3245597	1.2817036	-1.0	-1.0
chr12	122868582	122868702	ENSG00000139722.6|VPS37B|SF3B4|SF3B4	953	-	6.26923	1.3277137	-1.0	-1.0
chr12	122981462	122981592	ENSG00000256028.2|AC026362.1|SF3B4|SF3B4	914	+	3.0773902	1.0631336	-1.0	-1.0
chr12	122978210	122978310	ENSG00000256028.2|AC026362.1|SF3B4|SF3B4	909	+	2.769761	1.0387027	-1.0	-1.0
chr12	122980857	122981017	ENSG00000256028.2|AC026362.1|SF3B4|SF3B4	924	+	6.124882	1.1184672	-1.0	-1.0
chr12	122980854	122981019	ENSG00000182196.13|ARL6IP4|SF3B4|SF3B4	915	+	6.1089344	1.0696459	-1.0	-1.0
chr12	122981464	122981589	ENSG00000182196.13|ARL6IP4|SF3B4|SF3B4	915	+	3.1017997	1.0714264	-1.0	-1.0
chr12	122990749	122990894	ENSG00000090975.12|PITPNM2|SF3B4|SF3B4	954	-	6.312909	1.3415211	-1.0	-1.0
chr12	123012734	123012849	ENSG00000090975.12|PITPNM2|SF3B4|SF3B4	917	-	6.1699805	1.0806336	-1.0	-1.0
chr12	123156908	123157058	ENSG00000051825.14|MPHOSPH9|SF3B4|SF3B4	989	-	4.1958466	1.9531531	-1.0	-1.0
chr12	123327812	123327891	ENSG00000139697.13|SBNO1|SF3B4|SF3B4	967	-	6.451225	1.4841211	-1.0	-1.0
chr12	123326334	123326449	ENSG00000139697.13|SBNO1|SF3B4|SF3B4	947	-	6.248931	1.2739848	-1.0	-1.0
chr12	123327579	123327684	ENSG00000139697.13|SBNO1|SF3B4|SF3B4	963	-	6.401981	1.437042	-1.0	-1.0
chr12	123323831	123323936	ENSG00000139697.13|SBNO1|SF3B4|SF3B4	905	-	4.0270452	1.022825	-1.0	-1.0
chr12	123321732	123321877	ENSG00000139697.13|SBNO1|SF3B4|SF3B4	979	-	4.5640497	1.6690719	-1.0	-1.0
chr12	123320866	123320986	ENSG00000139697.13|SBNO1|SF3B4|SF3B4	955	-	5.19189	1.3509078	-1.0	-1.0
chr12	123396206	123396344	ENSG00000183955.12|KMT5A|SF3B4|SF3B4	972	+	5.691388	1.5521358	-1.0	-1.0
chr12	123390490	123390629	ENSG00000183955.12|KMT5A|SF3B4|SF3B4	983	+	6.3172674	1.7770348	-1.0	-1.0
chr12	123403632	123403732	ENSG00000183955.12|KMT5A|SF3B4|SF3B4	942	+	6.218181	1.2362567	-1.0	-1.0
chr12	123404777	123404883	ENSG00000183955.12|KMT5A|SF3B4|SF3B4	959	+	6.3373647	1.383229	-1.0	-1.0
chr12	123403572	123403632	ENSG00000183955.12|KMT5A|SF3B4|SF3B4	907	+	2.7247775	1.0315416	-1.0	-1.0
chr12	123523645	123523780	ENSG00000188026.12|RILPL1|SF3B4|SF3B4	956	-	6.393853	1.3576216	-1.0	-1.0
chr12	123608536	123608731	ENSG00000111364.15|DDX55|SF3B4|SF3B4	985	+	5.0408864	1.8357203	-1.0	-1.0
chr12	123617608	123617733	ENSG00000111364.15|DDX55|SF3B4|SF3B4	934	+	6.2143755	1.1819894	-1.0	-1.0
chr12	123607279	123607431	ENSG00000111364.15|DDX55|SF3B4|SF3B4	1000	+	8.767897	4.189446	-1.0	-1.0
chr12	123622761	123622896	ENSG00000111361.12|EIF2B1|SF3B4|SF3B4	933	-	3.9225342	1.1764957	-1.0	-1.0
chr12	123626436	123626606	ENSG00000111361.12|EIF2B1|SF3B4|SF3B4	943	-	3.1663241	1.2404841	-1.0	-1.0
chr12	124355571	124355711	ENSG00000196498.13|NCOR2|SF3B4|SF3B4	978	-	6.3198667	1.662797	-1.0	-1.0
chr12	124466286	124466431	ENSG00000196498.13|NCOR2|SF3B4|SF3B4	993	-	6.075549	2.1739783	-1.0	-1.0
chr12	124335572	124335777	ENSG00000196498.13|NCOR2|SF3B4|SF3B4	992	-	3.967099	2.079033	-1.0	-1.0
chr12	124449867	124450012	ENSG00000196498.13|NCOR2|SF3B4|SF3B4	988	-	7.0937443	1.9186388	-1.0	-1.0
chr12	124334973	124335073	ENSG00000196498.13|NCOR2|SF3B4|SF3B4	900	-	6.062864	1.0007824	-1.0	-1.0
chr12	124334613	124334733	ENSG00000196498.13|NCOR2|SF3B4|SF3B4	916	-	4.0718565	1.0732746	-1.0	-1.0
chr12	124814405	124814550	ENSG00000073060.15|SCARB1|SF3B4|SF3B4	965	-	6.422259	1.4513273	-1.0	-1.0
chr12	124778485	124778586	ENSG00000073060.15|SCARB1|SF3B4|SF3B4	916	-	2.1024048	1.0755603	-1.0	-1.0
chr12	124778586	124778881	ENSG00000073060.15|SCARB1|SF3B4|SF3B4	1000	-	4.1607285	3.6778946	-1.0	-1.0
chr12	124814560	124814660	ENSG00000073060.15|SCARB1|SF3B4|SF3B4	904	-	6.0711184	1.0199298	-1.0	-1.0
chr12	130801488	130801633	ENSG00000111450.13|STX2|SF3B4|SF3B4	996	-	4.273328	2.3509326	-1.0	-1.0
chr12	130801300	130801414	ENSG00000111450.13|STX2|SF3B4|SF3B4	906	-	6.1188736	1.0251341	-1.0	-1.0
chr12	130872698	130872853	ENSG00000132341.11|RAN|SF3B4|SF3B4	942	+	2.9348495	1.2339249	-1.0	-1.0
chr12	130872473	130872583	ENSG00000132341.11|RAN|SF3B4|SF3B4	918	+	2.7832594	1.0847613	-1.0	-1.0
chr12	130875784	130875881	ENSG00000132341.11|RAN|SF3B4|SF3B4	989	+	4.960952	1.9513313	-1.0	-1.0
chr12	130874398	130874623	ENSG00000132341.11|RAN|SF3B4|SF3B4	985	+	5.170395	1.811177	-1.0	-1.0
chr12	130872908	130873008	ENSG00000132341.11|RAN|SF3B4|SF3B4	909	+	2.499659	1.0415933	-1.0	-1.0
chr12	131131580	131131724	ENSG00000111452.12|ADGRD1|SF3B4|SF3B4	950	+	6.3254824	1.3015033	-1.0	-1.0
chr12	131752968	131753122	ENSG00000061936.9|SFSWAP|SF3B4|SF3B4	1000	+	7.9828963	3.4587605	-1.0	-1.0
chr12	131719348	131719448	ENSG00000061936.9|SFSWAP|SF3B4|SF3B4	901	+	6.1148086	1.0064245	-1.0	-1.0
chr12	131713930	131714125	ENSG00000061936.9|SFSWAP|SF3B4|SF3B4	985	+	5.354725	1.8337659	-1.0	-1.0
chr12	131714675	131714865	ENSG00000061936.9|SFSWAP|SF3B4|SF3B4	948	+	4.3639555	1.2849231	-1.0	-1.0
chr12	131786324	131786462	ENSG00000061936.9|SFSWAP|SF3B4|SF3B4	958	+	5.677406	1.3741654	-1.0	-1.0
chr12	131728187	131728287	ENSG00000061936.9|SFSWAP|SF3B4|SF3B4	904	+	6.0711184	1.0199298	-1.0	-1.0
chr12	131714185	131714290	ENSG00000061936.9|SFSWAP|SF3B4|SF3B4	930	+	6.1843295	1.1525607	-1.0	-1.0
chr12	131725299	131725399	ENSG00000061936.9|SFSWAP|SF3B4|SF3B4	905	+	6.1687627	1.0226088	-1.0	-1.0
chr12	131844964	131845164	ENSG00000198598.6|MMP17|SF3B4|SF3B4	992	+	4.9375377	2.074173	-1.0	-1.0
chr12	131908986	131909135	ENSG00000177169.9|ULK1|SF3B4|SF3B4	997	+	7.3805757	2.5583346	-1.0	-1.0
chr12	131915741	131915890	ENSG00000177169.9|ULK1|SF3B4|SF3B4	999	+	4.778818	3.15852	-1.0	-1.0
chr12	131913069	131913197	ENSG00000177169.9|ULK1|SF3B4|SF3B4	917	+	3.3816245	1.0797336	-1.0	-1.0
chr12	131918361	131918531	ENSG00000177169.9|ULK1|SF3B4|SF3B4	953	+	3.4841127	1.3251044	-1.0	-1.0
chr12	131908401	131908616	ENSG00000177169.9|ULK1|SF3B4|SF3B4	968	+	4.899707	1.4927423	-1.0	-1.0
chr12	131919796	131919991	ENSG00000177169.9|ULK1|SF3B4|SF3B4	956	+	6.3219213	1.3583835	-1.0	-1.0
chr12	131914116	131914216	ENSG00000177169.9|ULK1|SF3B4|SF3B4	906	+	2.9576397	1.0264564	-1.0	-1.0
chr12	131895442	131895557	ENSG00000177169.9|ULK1|SF3B4|SF3B4	947	+	6.25558	1.2732592	-1.0	-1.0
chr12	131895693	131895782	ENSG00000177169.9|ULK1|SF3B4|SF3B4	921	+	4.105231	1.1023148	-1.0	-1.0
chr12	131909833	131909918	ENSG00000177169.9|ULK1|SF3B4|SF3B4	970	+	3.3192255	1.525338	-1.0	-1.0
chr12	131916135	131916235	ENSG00000177169.9|ULK1|SF3B4|SF3B4	901	+	4.0364194	1.0032002	-1.0	-1.0
chr12	131919061	131919161	ENSG00000177169.9|ULK1|SF3B4|SF3B4	905	+	6.079286	1.0234611	-1.0	-1.0
chr12	131907811	131907961	ENSG00000177169.9|ULK1|SF3B4|SF3B4	929	+	4.607672	1.1472962	-1.0	-1.0
chr12	131909312	131909774	ENSG00000177169.9|ULK1|SF3B4|SF3B4	966	+	4.6694083	1.4644452	-1.0	-1.0
chr12	131906684	131906889	ENSG00000177169.9|ULK1|SF3B4|SF3B4	988	+	6.8374157	1.9059505	-1.0	-1.0
chr12	131910594	131910711	ENSG00000177169.9|ULK1|SF3B4|SF3B4	935	+	5.204619	1.1864855	-1.0	-1.0
chr12	131914757	131915077	ENSG00000177169.9|ULK1|SF3B4|SF3B4	945	+	5.560691	1.2626227	-1.0	-1.0
chr12	131907966	131908386	ENSG00000177169.9|ULK1|SF3B4|SF3B4	954	+	4.6462846	1.3410437	-1.0	-1.0
chr12	131908817	131908897	ENSG00000177169.9|ULK1|SF3B4|SF3B4	988	+	4.8915257	1.9367237	-1.0	-1.0
chr12	131916250	131916395	ENSG00000177169.9|ULK1|SF3B4|SF3B4	983	+	5.7828197	1.7781324	-1.0	-1.0
chr12	131986383	131986508	ENSG00000183495.13|EP400|SF3B4|SF3B4	950	+	6.2452054	1.3048985	-1.0	-1.0
chr12	132067242	132067397	ENSG00000183495.13|EP400|SF3B4|SF3B4	940	+	6.204691	1.2238812	-1.0	-1.0
chr12	132064521	132064667	ENSG00000183495.13|EP400|SF3B4|SF3B4	941	+	5.675321	1.2318045	-1.0	-1.0
chr12	131979587	131979693	ENSG00000183495.13|EP400|SF3B4|SF3B4	949	+	6.283381	1.2911911	-1.0	-1.0
chr12	132044028	132044176	ENSG00000183495.13|EP400|SF3B4|SF3B4	960	+	3.699138	1.4000467	-1.0	-1.0
chr12	132037369	132037509	ENSG00000183495.13|EP400|SF3B4|SF3B4	939	+	6.1968827	1.214213	-1.0	-1.0
chr12	132013343	132013489	ENSG00000183495.13|EP400|SF3B4|SF3B4	917	+	6.1467004	1.0798562	-1.0	-1.0
chr12	132037534	132037681	ENSG00000183495.13|EP400|SF3B4|SF3B4	981	+	6.7320175	1.7244732	-1.0	-1.0
chr12	132053011	132053145	ENSG00000183495.13|EP400|SF3B4|SF3B4	961	+	4.326238	1.411784	-1.0	-1.0
chr12	132069353	132069488	ENSG00000183495.13|EP400|SF3B4|SF3B4	938	+	4.218573	1.210337	-1.0	-1.0
chr12	132025521	132025645	ENSG00000183495.13|EP400|SF3B4|SF3B4	930	+	6.1510534	1.155912	-1.0	-1.0
chr12	131991259	131991394	ENSG00000183495.13|EP400|SF3B4|SF3B4	916	+	3.5613792	1.0763118	-1.0	-1.0
chr12	131992026	131992172	ENSG00000183495.13|EP400|SF3B4|SF3B4	927	+	4.190833	1.139249	-1.0	-1.0
chr12	132103831	132103991	ENSG00000185684.13|EP400NL|SF3B4|SF3B4	924	+	3.7452517	1.1203961	-1.0	-1.0
chr12	132141015	132141165	ENSG00000185163.9|DDX51|SF3B4|SF3B4	921	-	3.6626565	1.1014773	-1.0	-1.0
chr12	132142837	132143037	ENSG00000185163.9|DDX51|SF3B4|SF3B4	973	-	4.4946203	1.560704	-1.0	-1.0
chr12	132147130	132147275	ENSG00000184967.6|NOC4L|SF3B4|SF3B4	942	+	3.6226318	1.2389114	-1.0	-1.0
chr12	132568441	132568541	ENSG00000112787.12|FBRSL1|SF3B4|SF3B4	914	+	4.060732	1.0650319	-1.0	-1.0
chr12	132550207	132550312	ENSG00000112787.12|FBRSL1|SF3B4|SF3B4	914	+	6.1425457	1.0659666	-1.0	-1.0
chr12	132570885	132571120	ENSG00000112787.12|FBRSL1|SF3B4|SF3B4	979	+	4.3879943	1.6859988	-1.0	-1.0
chr12	132572160	132572335	ENSG00000112787.12|FBRSL1|SF3B4|SF3B4	912	+	2.5535636	1.0531224	-1.0	-1.0
chr12	132573887	132574089	ENSG00000112787.12|FBRSL1|SF3B4|SF3B4	955	+	3.8116415	1.3498913	-1.0	-1.0
chr12	132569166	132569266	ENSG00000112787.12|FBRSL1|SF3B4|SF3B4	954	+	6.3836384	1.3381068	-1.0	-1.0
chr12	132567340	132567475	ENSG00000112787.12|FBRSL1|SF3B4|SF3B4	923	+	4.1218867	1.1154761	-1.0	-1.0
chr12	132573372	132573667	ENSG00000112787.12|FBRSL1|SF3B4|SF3B4	925	+	4.7773633	1.1262007	-1.0	-1.0
chr12	132581301	132581438	ENSG00000112787.12|FBRSL1|SF3B4|SF3B4	972	+	3.8047411	1.5561497	-1.0	-1.0
chr12	132569271	132569551	ENSG00000112787.12|FBRSL1|SF3B4|SF3B4	956	+	5.021806	1.3571613	-1.0	-1.0
chr12	132572344	132572524	ENSG00000112787.12|FBRSL1|SF3B4|SF3B4	999	+	7.5807776	2.8337417	-1.0	-1.0
chr12	132574160	132574318	ENSG00000112787.12|FBRSL1|SF3B4|SF3B4	980	+	6.6552587	1.7068492	-1.0	-1.0
chr12	132567576	132567776	ENSG00000112787.12|FBRSL1|SF3B4|SF3B4	983	+	6.7293763	1.7799433	-1.0	-1.0
chr12	132572727	132572952	ENSG00000112787.12|FBRSL1|SF3B4|SF3B4	977	+	5.210346	1.6348504	-1.0	-1.0
chr12	132569686	132569856	ENSG00000112787.12|FBRSL1|SF3B4|SF3B4	957	+	6.2054796	1.3682102	-1.0	-1.0
chr12	132571231	132571306	ENSG00000112787.12|FBRSL1|SF3B4|SF3B4	985	+	4.1283665	1.8362209	-1.0	-1.0
chr12	132624942	132625137	ENSG00000177084.16|POLE|SF3B4|SF3B4	978	-	4.847751	1.666196	-1.0	-1.0
chr12	132668507	132668634	ENSG00000177084.16|POLE|SF3B4|SF3B4	956	-	5.790248	1.354147	-1.0	-1.0
chr12	132632794	132632929	ENSG00000177084.16|POLE|SF3B4|SF3B4	956	-	6.100101	1.3547138	-1.0	-1.0
chr12	132659464	132659649	ENSG00000177084.16|POLE|SF3B4|SF3B4	981	-	4.190814	1.7183325	-1.0	-1.0
chr12	132676653	132676793	ENSG00000177084.16|POLE|SF3B4|SF3B4	975	-	3.309446	1.6103519	-1.0	-1.0
chr12	132639328	132639448	ENSG00000177084.16|POLE|SF3B4|SF3B4	925	-	4.76569	1.1236426	-1.0	-1.0
chr12	132661164	132661324	ENSG00000177084.16|POLE|SF3B4|SF3B4	975	-	5.409717	1.607242	-1.0	-1.0
chr12	132624787	132624942	ENSG00000177084.16|POLE|SF3B4|SF3B4	967	-	5.8000236	1.479411	-1.0	-1.0
chr12	132675772	132675962	ENSG00000177084.16|POLE|SF3B4|SF3B4	943	-	3.3724718	1.2423719	-1.0	-1.0
chr12	132672322	132672527	ENSG00000177084.16|POLE|SF3B4|SF3B4	998	-	5.9867463	2.8145308	-1.0	-1.0
chr12	132672839	132673029	ENSG00000177084.16|POLE|SF3B4|SF3B4	950	-	3.2780163	1.3008306	-1.0	-1.0
chr12	132673707	132673857	ENSG00000177084.16|POLE|SF3B4|SF3B4	990	-	4.9713116	1.982532	-1.0	-1.0
chr12	132625767	132625951	ENSG00000177084.16|POLE|SF3B4|SF3B4	959	-	6.076943	1.3877548	-1.0	-1.0
chr12	132660809	132660913	ENSG00000177084.16|POLE|SF3B4|SF3B4	935	-	6.1926327	1.1866846	-1.0	-1.0
chr12	132668737	132668810	ENSG00000177084.16|POLE|SF3B4|SF3B4	991	-	3.8357422	2.0508952	-1.0	-1.0
chr12	132625547	132625647	ENSG00000177084.16|POLE|SF3B4|SF3B4	908	-	4.0209565	1.0348389	-1.0	-1.0
chr12	132625162	132625277	ENSG00000177084.16|POLE|SF3B4|SF3B4	909	-	3.3288937	1.0421335	-1.0	-1.0
chr12	132641851	132641981	ENSG00000177084.16|POLE|SF3B4|SF3B4	942	-	4.2474747	1.2380364	-1.0	-1.0
chr12	132737017	132737207	ENSG00000176915.14|ANKLE2|SF3B4|SF3B4	975	-	3.9041681	1.5949521	-1.0	-1.0
chr12	132798477	132798607	ENSG00000090615.14|GOLGA3|SF3B4|SF3B4	973	-	4.339142	1.5662534	-1.0	-1.0
chr12	132801969	132802134	ENSG00000090615.14|GOLGA3|SF3B4|SF3B4	984	-	4.629493	1.7848197	-1.0	-1.0
chr12	132791293	132791438	ENSG00000090615.14|GOLGA3|SF3B4|SF3B4	1000	-	5.9988923	3.6201284	-1.0	-1.0
chr12	132782493	132782638	ENSG00000090615.14|GOLGA3|SF3B4|SF3B4	944	-	2.891817	1.248363	-1.0	-1.0
chr12	132798379	132798477	ENSG00000090615.14|GOLGA3|SF3B4|SF3B4	938	-	2.7355268	1.2049276	-1.0	-1.0
chr12	132853525	132853695	ENSG00000072609.17|CHFR|SF3B4|SF3B4	913	-	6.1328554	1.0621942	-1.0	-1.0
chr12	133056841	133056953	ENSG00000198040.10|ZNF84|SF3B4|SF3B4	906	+	6.1188736	1.0246791	-1.0	-1.0
chr13	19671129	19671249	ENSG00000196199.13|MPHOSPH8|SF3B4|SF3B4	904	+	6.077322	1.01552	-1.0	-1.0
chr13	20026463	20026688	ENSG00000121741.16|ZMYM2|SF3B4|SF3B4	998	+	5.6642513	2.7067602	-1.0	-1.0
chr13	24884245	24884322	ENSG00000151849.14|CENPJ|SF3B4|SF3B4	986	-	6.8089237	1.8503196	-1.0	-1.0
chr13	25320457	25320587	ENSG00000139496.15|NUP58|SF3B4|SF3B4	928	+	2.6592858	1.1399015	-1.0	-1.0
chr13	27090158	27090278	ENSG00000152484.13|USP12|SF3B4|SF3B4	930	-	6.1703076	1.1556175	-1.0	-1.0
chr13	27256334	27256435	ENSG00000122026.10|RPL21|SF3B4|SF3B4	983	+	3.7836704	1.7691529	-1.0	-1.0
chr13	27255098	27255328	ENSG00000122026.10|RPL21|SF3B4|SF3B4	996	+	4.5198836	2.4160292	-1.0	-1.0
chr13	27256051	27256183	ENSG00000122026.10|RPL21|SF3B4|SF3B4	989	+	6.158516	1.9533288	-1.0	-1.0
chr13	27434676	27434811	ENSG00000122034.14|GTF3A|SF3B4|SF3B4	938	+	6.172674	1.206769	-1.0	-1.0
chr13	28672209	28672338	ENSG00000132963.7|POMP|SF3B4|SF3B4	979	+	4.4067483	1.6782691	-1.0	-1.0
chr13	29514583	29514763	ENSG00000139514.12|SLC7A1|SF3B4|SF3B4	945	-	4.2651243	1.2563922	-1.0	-1.0
chr13	30462460	30462570	ENSG00000189403.14|HMGB1|SF3B4|SF3B4	907	-	6.1621656	1.0312452	-1.0	-1.0
chr13	30461483	30461678	ENSG00000189403.14|HMGB1|SF3B4|SF3B4	958	-	3.2345872	1.3777664	-1.0	-1.0
chr13	32522177	32522372	ENSG00000244754.8|N4BP2L2|SF3B4|SF3B4	978	-	4.536363	1.649468	-1.0	-1.0
chr13	37021602	37021707	ENSG00000102710.19|SUPT20H|SF3B4|SF3B4	914	-	6.1386476	1.0656111	-1.0	-1.0
chr13	38360601	38360710	ENSG00000120686.11|UFM1|SF3B4|SF3B4	916	+	6.16519	1.0777321	-1.0	-1.0
chr13	41261825	41261950	ENSG00000120662.15|MTRF1|SF3B4|SF3B4	943	-	6.2030196	1.2464988	-1.0	-1.0
chr13	45339619	45339724	ENSG00000133112.16|TPT1|SF3B4|SF3B4	910	-	6.1129518	1.0449102	-1.0	-1.0
chr13	45338754	45338899	ENSG00000133112.16|TPT1|SF3B4|SF3B4	937	-	3.3575077	1.2041005	-1.0	-1.0
chr13	45486295	45486490	ENSG00000136152.14|COG3|SF3B4|SF3B4	975	+	6.571248	1.6088398	-1.0	-1.0
chr13	46144520	46144630	ENSG00000136167.13|LCP1|SF3B4|SF3B4	932	-	5.207052	1.1657403	-1.0	-1.0
chr13	46374492	46374682	ENSG00000102445.18|RUBCNL|SF3B4|SF3B4	957	-	6.0050645	1.3691483	-1.0	-1.0
chr13	46712404	46712519	ENSG00000136141.14|LRCH1|SF3B4|SF3B4	981	+	6.7355256	1.7154443	-1.0	-1.0
chr13	49191120	49191208	ENSG00000102531.16|FNDC3A|SF3B4|SF3B4	941	+	6.2284274	1.2299309	-1.0	-1.0
chr13	50068163	50068303	ENSG00000231607.10|DLEU2|SF3B4|SF3B4	963	-	6.4602094	1.4349759	-1.0	-1.0
chr13	50943217	50943394	ENSG00000136104.19|RNASEH2B|SF3B4|SF3B4	983	+	5.058359	1.7793713	-1.0	-1.0
chr13	51755228	51755357	ENSG00000139668.8|WDFY2|SF3B4|SF3B4	916	+	6.1641026	1.0764909	-1.0	-1.0
chr13	52283357	52283497	ENSG00000217576.7|AL158066.1|SF3B4|SF3B4	943	-	6.189332	1.2436128	-1.0	-1.0
chr13	52283357	52283497	ENSG00000272281.6|TPTE2P2|SF3B4|SF3B4	943	-	6.189332	1.243709	-1.0	-1.0
chr13	52426066	52426201	ENSG00000136100.12|VPS36|SF3B4|SF3B4	983	-	5.6358523	1.7685711	-1.0	-1.0
chr13	52465192	52465294	ENSG00000136108.14|CKAP2|SF3B4|SF3B4	950	+	6.246915	1.3051715	-1.0	-1.0
chr13	52687623	52687783	ENSG00000165416.14|SUGT1|SF3B4|SF3B4	946	+	4.3091407	1.2640511	-1.0	-1.0
chr13	59924870	59925005	ENSG00000139734.17|DIAPH3|SF3B4|SF3B4	975	-	6.559983	1.5939188	-1.0	-1.0
chr13	72778380	72778480	ENSG00000083520.14|DIS3|SF3B4|SF3B4	901	-	3.3392575	1.0032105	-1.0	-1.0
chr13	91350787	91351072	ENSG00000215417.12|MIR17HG|SF3B4|SF3B4	995	+	4.762041	2.3374383	-1.0	-1.0
chr13	91349539	91349697	ENSG00000215417.12|MIR17HG|SF3B4|SF3B4	966	+	2.5959709	1.469119	-1.0	-1.0
chr13	91350032	91350317	ENSG00000215417.12|MIR17HG|SF3B4|SF3B4	965	+	3.466672	1.4498616	-1.0	-1.0
chr13	95194937	95195037	ENSG00000125257.13|ABCC4|SF3B4|SF3B4	931	-	6.2707033	1.1625233	-1.0	-1.0
chr13	95209270	95209433	ENSG00000125257.13|ABCC4|SF3B4|SF3B4	992	-	6.795298	2.087282	-1.0	-1.0
chr13	95177793	95177933	ENSG00000125257.13|ABCC4|SF3B4|SF3B4	989	-	6.9626184	1.9727029	-1.0	-1.0
chr13	95116001	95116141	ENSG00000125257.13|ABCC4|SF3B4|SF3B4	927	-	4.2034526	1.1339347	-1.0	-1.0
chr13	95206781	95206921	ENSG00000125257.13|ABCC4|SF3B4|SF3B4	905	-	6.075209	1.0224456	-1.0	-1.0
chr13	98000423	98000533	ENSG00000065150.18|IPO5|SF3B4|SF3B4	943	+	6.2384577	1.2450756	-1.0	-1.0
chr13	98002560	98002730	ENSG00000065150.18|IPO5|SF3B4|SF3B4	957	+	3.180191	1.3633597	-1.0	-1.0
chr13	98463836	98463981	ENSG00000102572.14|STK24|SF3B4|SF3B4	939	-	5.828879	1.2137426	-1.0	-1.0
chr13	99543721	99543862	ENSG00000125304.8|TM9SF2|SF3B4|SF3B4	980	+	4.916568	1.7071224	-1.0	-1.0
chr13	99540575	99540680	ENSG00000125304.8|TM9SF2|SF3B4|SF3B4	903	+	3.3092198	1.0126948	-1.0	-1.0
chr13	102616286	102616395	ENSG00000134900.11|TPP2|SF3B4|SF3B4	964	+	6.401544	1.4456437	-1.0	-1.0
chr13	102636632	102636762	ENSG00000134900.11|TPP2|SF3B4|SF3B4	911	+	6.124895	1.0494648	-1.0	-1.0
chr13	102656981	102657096	ENSG00000134900.11|TPP2|SF3B4|SF3B4	922	+	3.246962	1.1088938	-1.0	-1.0
chr13	106557097	106557252	ENSG00000134884.13|ARGLU1|SF3B4|SF3B4	908	-	2.0926855	1.0380903	-1.0	-1.0
chr13	108823017	108823124	ENSG00000041515.15|MYO16|SF3B4|SF3B4	908	+	6.0950527	1.0368389	-1.0	-1.0
chr13	110634595	110634671	ENSG00000213995.11|NAXD|SF3B4|SF3B4	905	+	6.1188736	1.02396	-1.0	-1.0
chr13	110635311	110635467	ENSG00000213995.11|NAXD|SF3B4|SF3B4	992	+	6.7890005	2.1107812	-1.0	-1.0
chr13	110910770	110910925	ENSG00000088448.14|ANKRD10|SF3B4|SF3B4	998	-	4.450305	2.8195214	-1.0	-1.0
chr13	110906124	110906249	ENSG00000088448.14|ANKRD10|SF3B4|SF3B4	960	-	6.1366043	1.4001304	-1.0	-1.0
chr13	110914617	110914724	ENSG00000088448.14|ANKRD10|SF3B4|SF3B4	904	-	6.1164794	1.0189576	-1.0	-1.0
chr13	110976794	110976926	ENSG00000225760.2|LINC00431|SF3B4|SF3B4	915	+	3.706973	1.0714184	-1.0	-1.0
chr13	111282977	111283172	ENSG00000102606.17|ARHGEF7|SF3B4|SF3B4	966	+	3.8220134	1.471369	-1.0	-1.0
chr13	112854169	112854278	ENSG00000068650.18|ATP11A|SF3B4|SF3B4	905	+	6.0874314	1.0219779	-1.0	-1.0
chr13	112823215	112823344	ENSG00000068650.18|ATP11A|SF3B4|SF3B4	940	+	4.2197943	1.2184788	-1.0	-1.0
chr13	112831236	112831371	ENSG00000068650.18|ATP11A|SF3B4|SF3B4	940	+	6.2091036	1.2184572	-1.0	-1.0
chr13	112826555	112826693	ENSG00000068650.18|ATP11A|SF3B4|SF3B4	948	+	5.824	1.2816794	-1.0	-1.0
chr13	113181230	113181355	ENSG00000126226.21|PCID2|SF3B4|SF3B4	952	-	3.8490777	1.316453	-1.0	-1.0
chr13	113185484	113185689	ENSG00000126226.21|PCID2|SF3B4|SF3B4	989	-	5.3450093	1.9562818	-1.0	-1.0
chr13	113209832	113210017	ENSG00000139842.14|CUL4A|SF3B4|SF3B4	975	+	4.307624	1.6041337	-1.0	-1.0
chr13	113322211	113322336	ENSG00000185896.10|LAMP1|SF3B4|SF3B4	925	+	4.128661	1.1248722	-1.0	-1.0
chr13	113350973	113351113	ENSG00000139835.13|GRTP1|SF3B4|SF3B4	975	-	6.640826	1.5995305	-1.0	-1.0
chr13	113623077	113623179	ENSG00000198176.12|TFDP1|SF3B4|SF3B4	901	+	6.062864	1.0025972	-1.0	-1.0
chr13	113846589	113846734	ENSG00000183087.14|GAS6|SF3B4|SF3B4	992	-	7.031716	2.1244755	-1.0	-1.0
chr13	113835587	113835777	ENSG00000183087.14|GAS6|SF3B4|SF3B4	945	-	4.973056	1.2568166	-1.0	-1.0
chr13	114000932	114001087	ENSG00000185989.10|RASA3|SF3B4|SF3B4	974	-	4.705919	1.5923079	-1.0	-1.0
chr13	114029887	114029997	ENSG00000185989.10|RASA3|SF3B4|SF3B4	929	-	6.2153907	1.1479719	-1.0	-1.0
chr13	114024355	114024500	ENSG00000185989.10|RASA3|SF3B4|SF3B4	967	-	3.868971	1.4834634	-1.0	-1.0
chr13	114259200	114259334	ENSG00000130177.14|CDC16|SF3B4|SF3B4	969	+	6.5056787	1.5030407	-1.0	-1.0
chr13	114244646	114244951	ENSG00000130177.14|CDC16|SF3B4|SF3B4	976	+	3.3115358	1.6160269	-1.0	-1.0
chr13	114236699	114236798	ENSG00000130177.14|CDC16|SF3B4|SF3B4	975	+	3.8072362	1.6054691	-1.0	-1.0
chr13	114282700	114282836	ENSG00000169062.14|UPF3A|SF3B4|SF3B4	990	+	6.475119	2.0022476	-1.0	-1.0
chr14	20357525	20357705	ENSG00000129484.13|PARP2|SF3B4|SF3B4	971	+	4.24299	1.5375293	-1.0	-1.0
chr14	20355815	20355896	ENSG00000129484.13|PARP2|SF3B4|SF3B4	912	+	6.1542635	1.0570761	-1.0	-1.0
chr14	20378535	20378640	ENSG00000129566.12|TEP1|SF3B4|SF3B4	947	-	4.282888	1.2772686	-1.0	-1.0
chr14	20448982	20449147	ENSG00000092094.10|OSGEP|SF3B4|SF3B4	926	-	2.876654	1.128559	-1.0	-1.0
chr14	20452088	20452283	ENSG00000092094.10|OSGEP|SF3B4|SF3B4	948	-	3.237655	1.285002	-1.0	-1.0
chr14	20448767	20448962	ENSG00000092094.10|OSGEP|SF3B4|SF3B4	980	-	6.449663	1.6924675	-1.0	-1.0
chr14	20458673	20458808	ENSG00000165782.10|TMEM55B|SF3B4|SF3B4	915	-	6.173318	1.070056	-1.0	-1.0
chr14	20459397	20459532	ENSG00000165782.10|TMEM55B|SF3B4|SF3B4	931	-	4.4025517	1.1623603	-1.0	-1.0
chr14	20474953	20475128	ENSG00000198805.11|PNP|SF3B4|SF3B4	959	+	4.4597406	1.3827273	-1.0	-1.0
chr14	20996646	20996836	ENSG00000165792.17|METTL17|SF3B4|SF3B4	955	+	5.2877007	1.3432046	-1.0	-1.0
chr14	20994653	20994788	ENSG00000165792.17|METTL17|SF3B4|SF3B4	950	+	4.3052673	1.3018867	-1.0	-1.0
chr14	20996402	20996526	ENSG00000165792.17|METTL17|SF3B4|SF3B4	961	+	6.5152016	1.4116147	-1.0	-1.0
chr14	20993827	20994047	ENSG00000165792.17|METTL17|SF3B4|SF3B4	991	+	5.2016892	2.0224347	-1.0	-1.0
chr14	20995048	20995228	ENSG00000165792.17|METTL17|SF3B4|SF3B4	924	+	2.8097079	1.1192546	-1.0	-1.0
chr14	20996115	20996215	ENSG00000165792.17|METTL17|SF3B4|SF3B4	915	+	3.0375214	1.0725362	-1.0	-1.0
chr14	20992965	20993116	ENSG00000165792.17|METTL17|SF3B4|SF3B4	964	+	6.080376	1.439606	-1.0	-1.0
chr14	20995930	20996050	ENSG00000165792.17|METTL17|SF3B4|SF3B4	912	+	3.5631952	1.0545455	-1.0	-1.0
chr14	21019160	21019310	ENSG00000165795.23|NDRG2|SF3B4|SF3B4	988	-	5.602889	1.9132798	-1.0	-1.0
chr14	21020804	21020999	ENSG00000165795.23|NDRG2|SF3B4|SF3B4	982	-	6.1204805	1.7373515	-1.0	-1.0
chr14	21023318	21023463	ENSG00000165795.23|NDRG2|SF3B4|SF3B4	966	-	6.4483175	1.4676139	-1.0	-1.0
chr14	21231077	21231177	ENSG00000092199.17|HNRNPC|SF3B4|SF3B4	905	-	6.079286	1.0237509	-1.0	-1.0
chr14	21211566	21211696	ENSG00000092199.17|HNRNPC|SF3B4|SF3B4	934	-	6.1696005	1.178468	-1.0	-1.0
chr14	21211260	21211415	ENSG00000092199.17|HNRNPC|SF3B4|SF3B4	942	-	3.311965	1.2377536	-1.0	-1.0
chr14	21263830	21263930	ENSG00000092199.17|HNRNPC|SF3B4|SF3B4	916	-	2.9477708	1.0780602	-1.0	-1.0
chr14	21213109	21213234	ENSG00000092199.17|HNRNPC|SF3B4|SF3B4	936	-	4.2264085	1.1906416	-1.0	-1.0
chr14	21397252	21397447	ENSG00000100888.12|CHD8|SF3B4|SF3B4	919	-	2.0935168	1.0933316	-1.0	-1.0
chr14	21392076	21392331	ENSG00000100888.12|CHD8|SF3B4|SF3B4	984	-	4.4021597	1.7860557	-1.0	-1.0
chr14	21392149	21392253	ENSG00000199436.1|SNORD9|SF3B4|SF3B4	994	-	3.698814	2.2356071	-1.0	-1.0
chr14	21397291	21397396	ENSG00000200785.1|SNORD8|SF3B4|SF3B4	922	-	2.0854807	1.1083546	-1.0	-1.0
chr14	21488465	21488660	ENSG00000092203.13|TOX4|SF3B4|SF3B4	994	+	5.3737726	2.2194068	-1.0	-1.0
chr14	21499069	21499274	ENSG00000165819.11|METTL3|SF3B4|SF3B4	981	-	3.1867342	1.7115524	-1.0	-1.0
chr14	22770074	22770192	ENSG00000155463.12|OXA1L|SF3B4|SF3B4	927	+	6.1495833	1.1374298	-1.0	-1.0
chr14	22770317	22770517	ENSG00000155463.12|OXA1L|SF3B4|SF3B4	984	+	4.421201	1.7869328	-1.0	-1.0
chr14	22829938	22830048	ENSG00000172590.18|MRPL52|SF3B4|SF3B4	949	+	6.228582	1.2901826	-1.0	-1.0
chr14	22901705	22901860	ENSG00000100461.17|RBM23|SF3B4|SF3B4	942	-	6.207147	1.2346343	-1.0	-1.0
chr14	22905246	22905333	ENSG00000100461.17|RBM23|SF3B4|SF3B4	900	-	6.062864	1.0007824	-1.0	-1.0
chr14	22955198	22955328	ENSG00000259132.1|AL132780.3|SF3B4|SF3B4	904	-	6.076122	1.0180606	-1.0	-1.0
chr14	22955201	22955331	ENSG00000092036.18|HAUS4|SF3B4|SF3B4	904	-	6.076122	1.0183477	-1.0	-1.0
chr14	23064444	23064644	ENSG00000100813.14|ACIN1|SF3B4|SF3B4	983	-	3.512992	1.7777724	-1.0	-1.0
chr14	23093544	23093674	ENSG00000100813.14|ACIN1|SF3B4|SF3B4	933	-	3.3582344	1.1729805	-1.0	-1.0
chr14	23069397	23069502	ENSG00000100813.14|ACIN1|SF3B4|SF3B4	904	-	2.331286	1.0199804	-1.0	-1.0
chr14	23069617	23069717	ENSG00000100813.14|ACIN1|SF3B4|SF3B4	914	-	2.8538463	1.0641816	-1.0	-1.0
chr14	23081836	23081956	ENSG00000100813.14|ACIN1|SF3B4|SF3B4	949	-	6.288523	1.2911642	-1.0	-1.0
chr14	23090633	23090738	ENSG00000100813.14|ACIN1|SF3B4|SF3B4	941	-	4.234416	1.2327789	-1.0	-1.0
chr14	23066035	23066135	ENSG00000100813.14|ACIN1|SF3B4|SF3B4	914	-	2.627145	1.06722	-1.0	-1.0
chr14	23323231	23323371	ENSG00000258643.5|BCL2L2-PABPN1|SF3B4|SF3B4	971	+	3.6474133	1.5368156	-1.0	-1.0
chr14	23325104	23325246	ENSG00000258643.5|BCL2L2-PABPN1|SF3B4|SF3B4	990	+	2.907474	1.9918257	-1.0	-1.0
chr14	23323086	23323226	ENSG00000258643.5|BCL2L2-PABPN1|SF3B4|SF3B4	947	+	6.263262	1.2763001	-1.0	-1.0
chr14	23324052	23324137	ENSG00000258643.5|BCL2L2-PABPN1|SF3B4|SF3B4	979	+	3.7242696	1.6706754	-1.0	-1.0
chr14	23307056	23307279	ENSG00000258643.5|BCL2L2-PABPN1|SF3B4|SF3B4	997	+	7.2830048	2.4565644	-1.0	-1.0
chr14	23322036	23322180	ENSG00000258643.5|BCL2L2-PABPN1|SF3B4|SF3B4	983	+	5.9017344	1.758066	-1.0	-1.0
chr14	23307057	23307279	ENSG00000129473.9|BCL2L2|SF3B4|SF3B4	997	+	7.281193	2.4578261	-1.0	-1.0
chr14	23323233	23323438	ENSG00000100836.10|PABPN1|SF3B4|SF3B4	983	+	4.2358594	1.7578216	-1.0	-1.0
chr14	23323088	23323228	ENSG00000100836.10|PABPN1|SF3B4|SF3B4	948	+	6.275059	1.2872158	-1.0	-1.0
chr14	23325102	23325327	ENSG00000100836.10|PABPN1|SF3B4|SF3B4	987	+	2.8454356	1.9014343	-1.0	-1.0
chr14	23324052	23324137	ENSG00000100836.10|PABPN1|SF3B4|SF3B4	979	+	3.7242696	1.6696558	-1.0	-1.0
chr14	23322033	23322188	ENSG00000100836.10|PABPN1|SF3B4|SF3B4	980	+	5.654659	1.6981835	-1.0	-1.0
chr14	23563458	23563573	ENSG00000213983.11|AP1G2|SF3B4|SF3B4	924	-	4.127455	1.1174048	-1.0	-1.0
chr14	23565654	23565829	ENSG00000213983.11|AP1G2|SF3B4|SF3B4	956	-	4.4918733	1.3608247	-1.0	-1.0
chr14	23565184	23565479	ENSG00000213983.11|AP1G2|SF3B4|SF3B4	947	-	4.0894976	1.2758529	-1.0	-1.0
chr14	23564607	23564802	ENSG00000213983.11|AP1G2|SF3B4|SF3B4	997	-	7.046498	2.5087254	-1.0	-1.0
chr14	23563803	23563998	ENSG00000213983.11|AP1G2|SF3B4|SF3B4	970	-	5.289554	1.5159211	-1.0	-1.0
chr14	23639676	23639781	ENSG00000100867.14|DHRS2|SF3B4|SF3B4	905	+	6.075209	1.0223107	-1.0	-1.0
chr14	23644273	23644458	ENSG00000100867.14|DHRS2|SF3B4|SF3B4	983	+	5.353379	1.7746786	-1.0	-1.0
chr14	23639253	23639356	ENSG00000100867.14|DHRS2|SF3B4|SF3B4	967	+	5.4917536	1.4858859	-1.0	-1.0
chr14	23639551	23639671	ENSG00000100867.14|DHRS2|SF3B4|SF3B4	933	+	6.2042203	1.1726985	-1.0	-1.0
chr14	23643003	23643318	ENSG00000100867.14|DHRS2|SF3B4|SF3B4	973	+	3.9424999	1.5745397	-1.0	-1.0
chr14	24145034	24145149	ENSG00000100911.15|PSME2|SF3B4|SF3B4	926	-	6.190173	1.132752	-1.0	-1.0
chr14	24144414	24144589	ENSG00000100911.15|PSME2|SF3B4|SF3B4	957	-	4.2073455	1.3670725	-1.0	-1.0
chr14	24155004	24155199	ENSG00000092098.16|RNF31|SF3B4|SF3B4	962	+	4.5258107	1.4186357	-1.0	-1.0
chr14	24155007	24155156	ENSG00000259529.1|AL136295.5|SF3B4|SF3B4	957	+	4.37802	1.3676268	-1.0	-1.0
chr14	24266544	24266664	ENSG00000100949.14|RABGGTA|SF3B4|SF3B4	913	-	6.1766534	1.0624874	-1.0	-1.0
chr14	24268155	24268350	ENSG00000100949.14|RABGGTA|SF3B4|SF3B4	961	-	6.38973	1.4068327	-1.0	-1.0
chr14	30694663	30694772	ENSG00000092108.20|SCFD1|SF3B4|SF3B4	967	+	6.4405866	1.4804728	-1.0	-1.0
chr14	30649388	30649527	ENSG00000092108.20|SCFD1|SF3B4|SF3B4	937	+	6.2427516	1.1977056	-1.0	-1.0
chr14	30715817	30715967	ENSG00000092108.20|SCFD1|SF3B4|SF3B4	965	+	5.8896985	1.4618076	-1.0	-1.0
chr14	30877480	30877615	ENSG00000100473.15|COCH|SF3B4|SF3B4	942	+	3.5775156	1.2355857	-1.0	-1.0
chr14	30884444	30884552	ENSG00000100473.15|COCH|SF3B4|SF3B4	970	+	6.523078	1.5293194	-1.0	-1.0
chr14	30911854	30911979	ENSG00000196792.11|STRN3|SF3B4|SF3B4	906	-	5.4000435	1.0273077	-1.0	-1.0
chr14	35027974	35028174	ENSG00000100883.11|SRP54|SF3B4|SF3B4	981	+	2.92165	1.7122234	-1.0	-1.0
chr14	35007178	35007282	ENSG00000100883.11|SRP54|SF3B4|SF3B4	910	+	6.123607	1.0450866	-1.0	-1.0
chr14	35404255	35404380	ENSG00000100906.10|NFKBIA|SF3B4|SF3B4	951	-	5.9509883	1.3054638	-1.0	-1.0
chr14	35403816	35403916	ENSG00000100906.10|NFKBIA|SF3B4|SF3B4	922	-	4.1081176	1.1051314	-1.0	-1.0
chr14	39175947	39176072	ENSG00000100941.8|PNN|SF3B4|SF3B4	987	+	6.853111	1.8986098	-1.0	-1.0
chr14	39177260	39177411	ENSG00000100941.8|PNN|SF3B4|SF3B4	967	+	6.4893885	1.4869092	-1.0	-1.0
chr14	49643670	49643770	ENSG00000100479.12|POLE2|SF3B4|SF3B4	951	-	6.289303	1.306248	-1.0	-1.0
chr14	49832277	49832412	ENSG00000165525.17|NEMF|SF3B4|SF3B4	983	-	6.7791734	1.7589395	-1.0	-1.0
chr14	49786717	49786847	ENSG00000165525.17|NEMF|SF3B4|SF3B4	918	-	3.1776912	1.085564	-1.0	-1.0
chr14	49785014	49785139	ENSG00000165525.17|NEMF|SF3B4|SF3B4	922	-	4.006842	1.1094414	-1.0	-1.0
chr14	49838206	49838341	ENSG00000165525.17|NEMF|SF3B4|SF3B4	980	-	6.6561837	1.7001389	-1.0	-1.0
chr14	49833496	49833611	ENSG00000165525.17|NEMF|SF3B4|SF3B4	955	-	4.180963	1.3486121	-1.0	-1.0
chr14	49806133	49806258	ENSG00000165525.17|NEMF|SF3B4|SF3B4	957	-	6.331643	1.3633994	-1.0	-1.0
chr14	49789240	49789343	ENSG00000165525.17|NEMF|SF3B4|SF3B4	907	-	3.3192127	1.0326339	-1.0	-1.0
chr14	50269330	50269440	ENSG00000087299.11|L2HGDH|SF3B4|SF3B4	949	-	6.270271	1.2900093	-1.0	-1.0
chr14	50482416	50482521	ENSG00000012983.11|MAP4K5|SF3B4|SF3B4	966	-	4.506916	1.467959	-1.0	-1.0
chr14	50924100	50924215	ENSG00000100504.16|PYGL|SF3B4|SF3B4	923	-	6.1799684	1.1133285	-1.0	-1.0
chr14	50915976	50916076	ENSG00000100504.16|PYGL|SF3B4|SF3B4	952	-	6.337275	1.3219222	-1.0	-1.0
chr14	51993606	51993716	ENSG00000087302.8|C14orf166|SF3B4|SF3B4	943	+	6.267546	1.242022	-1.0	-1.0
chr14	52678477	52678577	ENSG00000197930.12|ERO1A|SF3B4|SF3B4	964	-	6.403605	1.4429659	-1.0	-1.0
chr14	52658123	52658238	ENSG00000197930.12|ERO1A|SF3B4|SF3B4	958	-	6.347619	1.3768883	-1.0	-1.0
chr14	52708388	52708482	ENSG00000100519.11|PSMC6|SF3B4|SF3B4	995	+	5.2012377	2.2974591	-1.0	-1.0
chr14	52718845	52719015	ENSG00000100519.11|PSMC6|SF3B4|SF3B4	925	+	4.935839	1.1238674	-1.0	-1.0
chr14	54957204	54957334	ENSG00000198554.11|WDHD1|SF3B4|SF3B4	976	-	6.684083	1.6208742	-1.0	-1.0
chr14	55148473	55148588	ENSG00000126787.12|DLGAP5|SF3B4|SF3B4	992	-	6.9906454	2.0782368	-1.0	-1.0
chr14	55678228	55678351	ENSG00000126777.17|KTN1|SF3B4|SF3B4	961	+	6.4564853	1.4114451	-1.0	-1.0
chr14	55655916	55656036	ENSG00000126777.17|KTN1|SF3B4|SF3B4	963	+	6.408138	1.4265872	-1.0	-1.0
chr14	58223562	58223677	ENSG00000131966.13|ACTR10|SF3B4|SF3B4	919	+	6.120207	1.0933309	-1.0	-1.0
chr14	58219627	58219729	ENSG00000131966.13|ACTR10|SF3B4|SF3B4	938	+	6.217096	1.2072463	-1.0	-1.0
chr14	58257814	58257969	ENSG00000100567.12|PSMA3|SF3B4|SF3B4	941	+	5.0601807	1.231967	-1.0	-1.0
chr14	58299725	58299855	ENSG00000032219.18|ARID4A|SF3B4|SF3B4	942	+	4.7781005	1.2344133	-1.0	-1.0
chr14	59487588	59487718	ENSG00000050130.17|JKAMP|SF3B4|SF3B4	912	+	4.05474	1.0534831	-1.0	-1.0
chr14	61721387	61721508	ENSG00000100644.16|HIF1A|SF3B4|SF3B4	998	+	7.782474	2.7872162	-1.0	-1.0
chr14	63396415	63396580	ENSG00000154001.13|PPP2R5E|SF3B4|SF3B4	976	-	4.8968897	1.6130189	-1.0	-1.0
chr14	63389731	63389841	ENSG00000154001.13|PPP2R5E|SF3B4|SF3B4	960	-	6.3526583	1.3954413	-1.0	-1.0
chr14	64441247	64441437	ENSG00000100714.15|MTHFD1|SF3B4|SF3B4	950	+	5.3475065	1.3039365	-1.0	-1.0
chr14	64801410	64801535	ENSG00000070182.19|SPTB|SF3B4|SF3B4	941	-	5.5195975	1.226266	-1.0	-1.0
chr14	64785951	64786101	ENSG00000070182.19|SPTB|SF3B4|SF3B4	973	-	6.550435	1.5748671	-1.0	-1.0
chr14	64782553	64782678	ENSG00000070182.19|SPTB|SF3B4|SF3B4	928	-	6.1703587	1.1434958	-1.0	-1.0
chr14	64799944	64800079	ENSG00000070182.19|SPTB|SF3B4|SF3B4	931	-	6.1866164	1.1626569	-1.0	-1.0
chr14	65076613	65076813	ENSG00000125952.18|MAX|SF3B4|SF3B4	995	-	5.414382	2.3375702	-1.0	-1.0
chr14	65124351	65124476	ENSG00000222985.1|RNU2-14P|SF3B4|SF3B4	926	-	6.1550493	1.1316224	-1.0	-1.0
chr14	67620748	67620888	ENSG00000081181.7|ARG2|SF3B4|SF3B4	958	+	5.5272865	1.375781	-1.0	-1.0
chr14	68893747	68893867	ENSG00000072110.13|ACTN1|SF3B4|SF3B4	946	-	5.4446588	1.2701079	-1.0	-1.0
chr14	69770327	69770532	ENSG00000100650.15|SRSF5|SF3B4|SF3B4	998	+	3.772261	2.7369304	-1.0	-1.0
chr14	69768867	69768982	ENSG00000100650.15|SRSF5|SF3B4|SF3B4	910	+	2.6191633	1.0465229	-1.0	-1.0
chr14	69771108	69771193	ENSG00000100650.15|SRSF5|SF3B4|SF3B4	985	+	3.3740976	1.8221385	-1.0	-1.0
chr14	69768672	69768772	ENSG00000100650.15|SRSF5|SF3B4|SF3B4	916	+	3.0229988	1.073543	-1.0	-1.0
chr14	69768507	69768607	ENSG00000100650.15|SRSF5|SF3B4|SF3B4	912	+	2.7511818	1.0538449	-1.0	-1.0
chr14	69769077	69769267	ENSG00000100650.15|SRSF5|SF3B4|SF3B4	924	+	2.5569413	1.1211259	-1.0	-1.0
chr14	72942848	72943053	ENSG00000119599.16|DCAF4|SF3B4|SF3B4	992	+	7.020515	2.105731	-1.0	-1.0
chr14	73297260	73297420	ENSG00000133961.19|NUMB|SF3B4|SF3B4	964	-	6.4700084	1.4386555	-1.0	-1.0
chr14	73726924	73727119	ENSG00000156030.13|ELMSAN1|SF3B4|SF3B4	946	-	3.5753562	1.268624	-1.0	-1.0
chr14	73740255	73740400	ENSG00000156030.13|ELMSAN1|SF3B4|SF3B4	942	-	4.24003	1.2346187	-1.0	-1.0
chr14	73727359	73727554	ENSG00000156030.13|ELMSAN1|SF3B4|SF3B4	955	-	6.318217	1.3455718	-1.0	-1.0
chr14	73893688	73893796	ENSG00000258653.3|AC005520.1|SF3B4|SF3B4	916	+	6.180522	1.0745673	-1.0	-1.0
chr14	73893688	73893823	ENSG00000119725.18|ZNF410|SF3B4|SF3B4	922	+	6.194565	1.1057152	-1.0	-1.0
chr14	74292837	74293062	ENSG00000119688.20|ABCD4|SF3B4|SF3B4	991	-	6.022112	2.032054	-1.0	-1.0
chr14	74296402	74296592	ENSG00000119688.20|ABCD4|SF3B4|SF3B4	953	-	4.7401896	1.3236161	-1.0	-1.0
chr14	74292838	74293063	ENSG00000258559.2|AC005519.2|SF3B4|SF3B4	991	-	6.0239587	2.034925	-1.0	-1.0
chr14	74835667	74835774	ENSG00000119596.17|YLPM1|SF3B4|SF3B4	934	+	6.2123837	1.1834589	-1.0	-1.0
chr14	74892693	74892828	ENSG00000119689.14|DLST|SF3B4|SF3B4	963	+	4.3339033	1.4283847	-1.0	-1.0
chr14	75105954	75106144	ENSG00000119638.12|NEK9|SF3B4|SF3B4	936	-	4.56086	1.1927441	-1.0	-1.0
chr14	76176505	76176680	ENSG00000089916.17|GPATCH2L|SF3B4|SF3B4	980	+	5.8460016	1.7082305	-1.0	-1.0
chr14	76499730	76499925	ENSG00000119715.14|ESRRB|SF3B4|SF3B4	975	+	3.7190433	1.597711	-1.0	-1.0
chr14	77570508	77570653	ENSG00000100596.6|SPTLC2|SF3B4|SF3B4	983	-	6.7534	1.7737099	-1.0	-1.0
chr14	81495137	81495277	ENSG00000071537.13|SEL1L|SF3B4|SF3B4	961	-	5.933722	1.4056667	-1.0	-1.0
chr14	88563541	88563693	ENSG00000100722.18|ZC3H14|SF3B4|SF3B4	914	+	4.084683	1.0676718	-1.0	-1.0
chr14	90647023	90647138	ENSG00000165914.14|TTC7B|SF3B4|SF3B4	935	-	6.1898417	1.1889083	-1.0	-1.0
chr14	91473370	91473515	ENSG00000100796.17|PPP4R3A|SF3B4|SF3B4	979	-	4.2400465	1.6854924	-1.0	-1.0
chr14	94102334	94102476	ENSG00000165948.10|IFI27L1|SF3B4|SF3B4	997	+	6.7553396	2.4846327	-1.0	-1.0
chr14	96317855	96317965	ENSG00000066739.11|ATG2B|SF3B4|SF3B4	959	-	6.33496	1.3820318	-1.0	-1.0
chr14	96384615	96384815	ENSG00000100744.14|GSKIP|SF3B4|SF3B4	994	+	5.3466663	2.2161953	-1.0	-1.0
chr14	96384623	96384813	ENSG00000222276.1|RNU2-33P|SF3B4|SF3B4	995	+	5.3173647	2.2797704	-1.0	-1.0
chr14	96525202	96525309	ENSG00000090060.17|PAPOLA|SF3B4|SF3B4	969	+	4.3272543	1.5070271	-1.0	-1.0
chr14	96519924	96520044	ENSG00000090060.17|PAPOLA|SF3B4|SF3B4	914	+	4.0666776	1.0670038	-1.0	-1.0
chr14	96527810	96528005	ENSG00000090060.17|PAPOLA|SF3B4|SF3B4	982	+	4.2403708	1.748145	-1.0	-1.0
chr14	96532420	96532510	ENSG00000090060.17|PAPOLA|SF3B4|SF3B4	975	+	3.6645386	1.6011046	-1.0	-1.0
chr14	96881038	96881176	ENSG00000100749.7|VRK1|SF3B4|SF3B4	976	+	6.0105453	1.62583	-1.0	-1.0
chr14	96855096	96855223	ENSG00000100749.7|VRK1|SF3B4|SF3B4	976	+	6.616556	1.6258312	-1.0	-1.0
chr14	99510052	99510156	ENSG00000090061.17|CCNK|SF3B4|SF3B4	913	+	6.1503468	1.0626504	-1.0	-1.0
chr14	99503473	99503644	ENSG00000090061.17|CCNK|SF3B4|SF3B4	951	+	4.2964573	1.3142391	-1.0	-1.0
chr14	100293328	100293588	ENSG00000197119.12|SLC25A29|SF3B4|SF3B4	989	-	5.1111054	1.9478431	-1.0	-1.0
chr14	100353826	100354016	ENSG00000140105.17|WARS|SF3B4|SF3B4	958	-	3.0040233	1.3803636	-1.0	-1.0
chr14	100343387	100343537	ENSG00000140105.17|WARS|SF3B4|SF3B4	942	-	3.787382	1.2363526	-1.0	-1.0
chr14	100360662	100360797	ENSG00000140105.17|WARS|SF3B4|SF3B4	958	-	6.327711	1.372883	-1.0	-1.0
chr14	100728250	100728390	ENSG00000185559.13|DLK1|SF3B4|SF3B4	946	+	6.2204213	1.2648838	-1.0	-1.0
chr14	101912255	101912395	ENSG00000078304.19|PPP2R5C|SF3B4|SF3B4	917	+	3.419695	1.0791347	-1.0	-1.0
chr14	101909452	101909588	ENSG00000078304.19|PPP2R5C|SF3B4|SF3B4	934	+	4.080159	1.1813657	-1.0	-1.0
chr14	101762745	101762904	ENSG00000078304.19|PPP2R5C|SF3B4|SF3B4	991	+	5.959315	2.0392518	-1.0	-1.0
chr14	101890092	101890296	ENSG00000078304.19|PPP2R5C|SF3B4|SF3B4	966	+	4.9151177	1.4664664	-1.0	-1.0
chr14	101901575	101901718	ENSG00000078304.19|PPP2R5C|SF3B4|SF3B4	996	+	7.243644	2.3784099	-1.0	-1.0
chr14	101785874	101786017	ENSG00000078304.19|PPP2R5C|SF3B4|SF3B4	926	+	3.0889714	1.129752	-1.0	-1.0
chr14	102049579	102049764	ENSG00000197102.10|DYNC1H1|SF3B4|SF3B4	952	+	3.8845854	1.3230363	-1.0	-1.0
chr14	102026445	102026573	ENSG00000197102.10|DYNC1H1|SF3B4|SF3B4	969	+	6.5516977	1.5025935	-1.0	-1.0
chr14	102027507	102027642	ENSG00000197102.10|DYNC1H1|SF3B4|SF3B4	921	+	3.4474812	1.1001344	-1.0	-1.0
chr14	102036382	102036488	ENSG00000197102.10|DYNC1H1|SF3B4|SF3B4	917	+	4.077017	1.0820981	-1.0	-1.0
chr14	102050303	102050403	ENSG00000197102.10|DYNC1H1|SF3B4|SF3B4	900	+	6.062864	1.0007824	-1.0	-1.0
chr14	102041573	102041673	ENSG00000197102.10|DYNC1H1|SF3B4|SF3B4	914	+	6.1766534	1.0630327	-1.0	-1.0
chr14	101999869	101999988	ENSG00000197102.10|DYNC1H1|SF3B4|SF3B4	908	+	6.1228914	1.0375063	-1.0	-1.0
chr14	102040445	102040597	ENSG00000197102.10|DYNC1H1|SF3B4|SF3B4	996	+	7.2835813	2.4080827	-1.0	-1.0
chr14	102004683	102004761	ENSG00000197102.10|DYNC1H1|SF3B4|SF3B4	996	+	7.340641	2.3899357	-1.0	-1.0
chr14	101979214	101979318	ENSG00000197102.10|DYNC1H1|SF3B4|SF3B4	952	+	6.448469	1.3191673	-1.0	-1.0
chr14	102011727	102011874	ENSG00000197102.10|DYNC1H1|SF3B4|SF3B4	997	+	5.576713	2.5877018	-1.0	-1.0
chr14	101991397	101991526	ENSG00000197102.10|DYNC1H1|SF3B4|SF3B4	913	+	4.5299215	1.0582505	-1.0	-1.0
chr14	102006865	102007007	ENSG00000197102.10|DYNC1H1|SF3B4|SF3B4	959	+	6.023105	1.3896749	-1.0	-1.0
chr14	102041428	102041568	ENSG00000197102.10|DYNC1H1|SF3B4|SF3B4	962	+	3.66669	1.4228276	-1.0	-1.0
chr14	102041869	102042012	ENSG00000197102.10|DYNC1H1|SF3B4|SF3B4	989	+	6.4518	1.9669441	-1.0	-1.0
chr14	102042288	102042383	ENSG00000197102.10|DYNC1H1|SF3B4|SF3B4	966	+	4.609792	1.4668853	-1.0	-1.0
chr14	102001064	102001144	ENSG00000197102.10|DYNC1H1|SF3B4|SF3B4	994	+	7.103313	2.2295163	-1.0	-1.0
chr14	102015712	102015855	ENSG00000197102.10|DYNC1H1|SF3B4|SF3B4	988	+	6.911277	1.9147177	-1.0	-1.0
chr14	102038379	102038504	ENSG00000197102.10|DYNC1H1|SF3B4|SF3B4	941	+	3.0936966	1.2318885	-1.0	-1.0
chr14	102000149	102000285	ENSG00000197102.10|DYNC1H1|SF3B4|SF3B4	962	+	6.4137645	1.4246693	-1.0	-1.0
chr14	102002411	102002531	ENSG00000197102.10|DYNC1H1|SF3B4|SF3B4	922	+	3.4871936	1.1085246	-1.0	-1.0
chr14	102016629	102016765	ENSG00000197102.10|DYNC1H1|SF3B4|SF3B4	980	+	4.7765527	1.7015003	-1.0	-1.0
chr14	102049279	102049434	ENSG00000197102.10|DYNC1H1|SF3B4|SF3B4	998	+	7.5981383	2.7869	-1.0	-1.0
chr14	101994073	101994178	ENSG00000197102.10|DYNC1H1|SF3B4|SF3B4	934	+	6.2948437	1.1824793	-1.0	-1.0
chr14	102086378	102086533	ENSG00000080824.18|HSP90AA1|SF3B4|SF3B4	997	-	6.0961294	2.5865345	-1.0	-1.0
chr14	102081821	102081971	ENSG00000080824.18|HSP90AA1|SF3B4|SF3B4	974	-	3.3823378	1.5813583	-1.0	-1.0
chr14	102085592	102085702	ENSG00000080824.18|HSP90AA1|SF3B4|SF3B4	953	-	3.3909438	1.3248663	-1.0	-1.0
chr14	102082919	102083064	ENSG00000080824.18|HSP90AA1|SF3B4|SF3B4	942	-	2.8527114	1.2392869	-1.0	-1.0
chr14	102085153	102085297	ENSG00000080824.18|HSP90AA1|SF3B4|SF3B4	979	-	3.4994786	1.6712713	-1.0	-1.0
chr14	102083693	102083792	ENSG00000080824.18|HSP90AA1|SF3B4|SF3B4	977	-	2.9355197	1.636179	-1.0	-1.0
chr14	102082444	102082579	ENSG00000080824.18|HSP90AA1|SF3B4|SF3B4	979	-	3.3656697	1.6699909	-1.0	-1.0
chr14	102085707	102085757	ENSG00000080824.18|HSP90AA1|SF3B4|SF3B4	910	-	2.4890232	1.0458757	-1.0	-1.0
chr14	102086067	102086232	ENSG00000080824.18|HSP90AA1|SF3B4|SF3B4	993	-	3.6313496	2.1675415	-1.0	-1.0
chr14	102083907	102084137	ENSG00000080824.18|HSP90AA1|SF3B4|SF3B4	980	-	2.8580513	1.6903654	-1.0	-1.0
chr14	102084513	102084723	ENSG00000080824.18|HSP90AA1|SF3B4|SF3B4	985	-	3.2575977	1.8313462	-1.0	-1.0
chr14	102085003	102085138	ENSG00000080824.18|HSP90AA1|SF3B4|SF3B4	915	-	2.6395216	1.0719761	-1.0	-1.0
chr14	102508559	102508669	ENSG00000156381.8|ANKRD9|SF3B4|SF3B4	911	-	4.0443993	1.0511814	-1.0	-1.0
chr14	103106682	103106784	ENSG00000205436.7|EXOC3L4|SF3B4|SF3B4	900	+	6.062864	1.0004928	-1.0	-1.0
chr14	103131495	103131638	ENSG00000185215.8|TNFAIP2|SF3B4|SF3B4	986	+	6.820863	1.8660154	-1.0	-1.0
chr14	103334256	103334436	ENSG00000100664.10|EIF5|SF3B4|SF3B4	957	+	3.7416537	1.3708665	-1.0	-1.0
chr14	103337030	103337150	ENSG00000100664.10|EIF5|SF3B4|SF3B4	908	+	4.024594	1.0377346	-1.0	-1.0
chr14	103338597	103338734	ENSG00000100664.10|EIF5|SF3B4|SF3B4	957	+	4.5264664	1.3629551	-1.0	-1.0
chr14	103335932	103336032	ENSG00000100664.10|EIF5|SF3B4|SF3B4	925	+	3.4421337	1.1224856	-1.0	-1.0
chr14	103336570	103336720	ENSG00000100664.10|EIF5|SF3B4|SF3B4	962	+	4.8160686	1.4230754	-1.0	-1.0
chr14	103339008	103339171	ENSG00000100664.10|EIF5|SF3B4|SF3B4	989	+	4.664817	1.9472904	-1.0	-1.0
chr14	103491641	103491831	ENSG00000075413.17|MARK3|SF3B4|SF3B4	980	+	4.4061136	1.7062246	-1.0	-1.0
chr14	103520528	103520723	ENSG00000166165.12|CKB|SF3B4|SF3B4	996	-	4.406963	2.3821054	-1.0	-1.0
chr14	103520042	103520121	ENSG00000166165.12|CKB|SF3B4|SF3B4	980	-	4.7152715	1.6951011	-1.0	-1.0
chr14	103670073	103670181	ENSG00000126214.21|KLC1|SF3B4|SF3B4	911	+	6.1228166	1.0516385	-1.0	-1.0
chr14	103686926	103687121	ENSG00000126214.21|KLC1|SF3B4|SF3B4	993	+	3.8682554	2.1862433	-1.0	-1.0
chr14	103692236	103692358	ENSG00000126214.21|KLC1|SF3B4|SF3B4	910	+	6.125119	1.0473541	-1.0	-1.0
chr14	103700506	103700701	ENSG00000126214.21|KLC1|SF3B4|SF3B4	995	+	7.1575093	2.2921066	-1.0	-1.0
chr14	103670073	103670181	ENSG00000256500.5|AL139300.1|SF3B4|SF3B4	911	+	6.1228166	1.0517474	-1.0	-1.0
chr14	103732370	103732660	ENSG00000100711.13|ZFYVE21|SF3B4|SF3B4	990	+	6.07306	1.9974887	-1.0	-1.0
chr14	104746178	104746283	ENSG00000185100.10|ADSSL1|SF3B4|SF3B4	912	+	6.1517067	1.0573133	-1.0	-1.0
chr14	104792767	104792867	ENSG00000142208.15|AKT1|SF3B4|SF3B4	965	-	6.416466	1.4522535	-1.0	-1.0
chr14	104770823	104770998	ENSG00000142208.15|AKT1|SF3B4|SF3B4	949	-	6.293813	1.2923138	-1.0	-1.0
chr14	104780216	104780341	ENSG00000142208.15|AKT1|SF3B4|SF3B4	948	-	6.2679	1.2858071	-1.0	-1.0
chr14	105152291	105152431	ENSG00000184916.8|JAG2|SF3B4|SF3B4	949	-	4.9569407	1.288714	-1.0	-1.0
chr14	105143638	105143788	ENSG00000184916.8|JAG2|SF3B4|SF3B4	930	-	4.816625	1.1550032	-1.0	-1.0
chr14	105150911	105150990	ENSG00000184916.8|JAG2|SF3B4|SF3B4	997	-	7.4275823	2.5914593	-1.0	-1.0
chr14	105149089	105149169	ENSG00000184916.8|JAG2|SF3B4|SF3B4	937	-	4.198459	1.1983131	-1.0	-1.0
chr14	105147361	105147461	ENSG00000184916.8|JAG2|SF3B4|SF3B4	945	-	6.191916	1.2613006	-1.0	-1.0
chr14	105151421	105151586	ENSG00000184916.8|JAG2|SF3B4|SF3B4	930	-	5.2801976	1.153221	-1.0	-1.0
chr14	105149320	105149490	ENSG00000184916.8|JAG2|SF3B4|SF3B4	965	-	6.428898	1.4506532	-1.0	-1.0
chr14	105151739	105151849	ENSG00000184916.8|JAG2|SF3B4|SF3B4	911	-	6.1188602	1.0525287	-1.0	-1.0
chr14	105152291	105152431	ENSG00000257622.1|AL512356.1|SF3B4|SF3B4	948	-	4.9569407	1.2881904	-1.0	-1.0
chr14	105226290	105226470	ENSG00000185024.16|BRF1|SF3B4|SF3B4	967	-	6.435441	1.477221	-1.0	-1.0
chr14	105389801	105389996	ENSG00000179364.13|PACS2|SF3B4|SF3B4	991	+	6.9461	2.0308938	-1.0	-1.0
chr14	105449909	105450057	ENSG00000226174.6|TEX22|SF3B4|SF3B4	988	+	5.3579707	1.9334882	-1.0	-1.0
chr14	105450162	105450272	ENSG00000182979.17|MTA1|SF3B4|SF3B4	912	+	4.093489	1.0579897	-1.0	-1.0
chr14	105469219	105469519	ENSG00000182979.17|MTA1|SF3B4|SF3B4	956	+	3.0179543	1.3601726	-1.0	-1.0
chr14	105449909	105450057	ENSG00000182979.17|MTA1|SF3B4|SF3B4	988	+	5.3579707	1.9341317	-1.0	-1.0
chr14	105461468	105461633	ENSG00000182979.17|MTA1|SF3B4|SF3B4	966	+	6.277346	1.4703448	-1.0	-1.0
chr14	105468544	105468649	ENSG00000182979.17|MTA1|SF3B4|SF3B4	910	+	4.036233	1.0454323	-1.0	-1.0
chr14	105467051	105467192	ENSG00000182979.17|MTA1|SF3B4|SF3B4	928	+	3.253045	1.1450036	-1.0	-1.0
chr15	22903945	22904045	ENSG00000273749.4|CYFIP1|SF3B4|SF3B4	904	-	6.0711184	1.0188038	-1.0	-1.0
chr15	22944939	22945079	ENSG00000273749.4|CYFIP1|SF3B4|SF3B4	991	-	6.9445734	2.040842	-1.0	-1.0
chr15	25405460	25405603	ENSG00000114062.18|UBE3A|SF3B4|SF3B4	982	-	3.683272	1.7360487	-1.0	-1.0
chr15	25339217	25339367	ENSG00000114062.18|UBE3A|SF3B4|SF3B4	965	-	6.431473	1.4547709	-1.0	-1.0
chr15	28214272	28214422	ENSG00000128731.15|HERC2|SF3B4|SF3B4	999	-	4.8203673	3.07291	-1.0	-1.0
chr15	28168590	28168735	ENSG00000128731.15|HERC2|SF3B4|SF3B4	929	-	4.2605014	1.1496643	-1.0	-1.0
chr15	28214165	28214272	ENSG00000128731.15|HERC2|SF3B4|SF3B4	943	-	3.3377397	1.2463262	-1.0	-1.0
chr15	28124234	28124339	ENSG00000128731.15|HERC2|SF3B4|SF3B4	946	-	6.2589536	1.2703466	-1.0	-1.0
chr15	28248736	28248881	ENSG00000128731.15|HERC2|SF3B4|SF3B4	992	-	7.161966	2.1106887	-1.0	-1.0
chr15	28177127	28177267	ENSG00000128731.15|HERC2|SF3B4|SF3B4	964	-	6.192121	1.4378715	-1.0	-1.0
chr15	28212583	28212723	ENSG00000128731.15|HERC2|SF3B4|SF3B4	936	-	2.8064344	1.1926255	-1.0	-1.0
chr15	28272948	28273148	ENSG00000128731.15|HERC2|SF3B4|SF3B4	992	-	5.0412326	2.0881252	-1.0	-1.0
chr15	28144804	28144949	ENSG00000128731.15|HERC2|SF3B4|SF3B4	957	-	4.1183543	1.3695194	-1.0	-1.0
chr15	28117109	28117304	ENSG00000128731.15|HERC2|SF3B4|SF3B4	981	-	6.8034406	1.7241412	-1.0	-1.0
chr15	29113730	29113870	ENSG00000034053.14|APBA2|SF3B4|SF3B4	957	+	6.342694	1.3647113	-1.0	-1.0
chr15	29106438	29106606	ENSG00000034053.14|APBA2|SF3B4|SF3B4	983	+	6.725771	1.7770332	-1.0	-1.0
chr15	29762438	29762578	ENSG00000104067.16|TJP1|SF3B4|SF3B4	942	-	6.2726636	1.2380518	-1.0	-1.0
chr15	29732755	29732933	ENSG00000104067.16|TJP1|SF3B4|SF3B4	985	-	6.026169	1.8264158	-1.0	-1.0
chr15	30638603	30638745	ENSG00000187951.10|ARHGAP11B|SF3B4|SF3B4	978	+	6.6017	1.650448	-1.0	-1.0
chr15	30646002	30646113	ENSG00000187951.10|ARHGAP11B|SF3B4|SF3B4	928	+	6.1452875	1.1444349	-1.0	-1.0
chr15	30635387	30635486	ENSG00000187951.10|ARHGAP11B|SF3B4|SF3B4	988	+	4.192987	1.9186089	-1.0	-1.0
chr15	32633788	32633932	ENSG00000198826.10|ARHGAP11A|SF3B4|SF3B4	956	+	4.441147	1.3551471	-1.0	-1.0
chr15	34363421	34363556	ENSG00000176454.13|LPCAT4|SF3B4|SF3B4	936	-	6.2011967	1.1938249	-1.0	-1.0
chr15	34359983	34360168	ENSG00000176454.13|LPCAT4|SF3B4|SF3B4	948	-	3.6263123	1.2810596	-1.0	-1.0
chr15	34359663	34359983	ENSG00000176454.13|LPCAT4|SF3B4|SF3B4	989	-	4.362438	1.9421238	-1.0	-1.0
chr15	34363825	34363940	ENSG00000176454.13|LPCAT4|SF3B4|SF3B4	946	-	6.2468805	1.2711757	-1.0	-1.0
chr15	34867563	34867733	ENSG00000021776.10|AQR|SF3B4|SF3B4	953	-	6.347058	1.3245163	-1.0	-1.0
chr15	37095614	37095724	ENSG00000134138.19|MEIS2|SF3B4|SF3B4	912	-	4.0474105	1.0557886	-1.0	-1.0
chr15	40169932	40170061	ENSG00000156970.12|BUB1B|SF3B4|SF3B4	941	+	6.26419	1.230528	-1.0	-1.0
chr15	40200824	40200930	ENSG00000156970.12|BUB1B|SF3B4|SF3B4	910	+	6.1095467	1.0443003	-1.0	-1.0
chr15	40185394	40185634	ENSG00000156970.12|BUB1B|SF3B4|SF3B4	997	+	4.080615	2.496	-1.0	-1.0
chr15	40415325	40415430	ENSG00000128928.8|IVD|SF3B4|SF3B4	902	+	6.1148086	1.0078657	-1.0	-1.0
chr15	40464365	40464465	ENSG00000140320.11|BAHD1|SF3B4|SF3B4	908	+	6.1228914	1.0349835	-1.0	-1.0
chr15	40463749	40463860	ENSG00000140320.11|BAHD1|SF3B4|SF3B4	954	+	6.294945	1.336253	-1.0	-1.0
chr15	40465194	40465304	ENSG00000140320.11|BAHD1|SF3B4|SF3B4	904	+	6.0901546	1.0187563	-1.0	-1.0
chr15	40465815	40465935	ENSG00000140320.11|BAHD1|SF3B4|SF3B4	952	+	5.778135	1.3164805	-1.0	-1.0
chr15	41092187	41092287	ENSG00000128908.15|INO80|SF3B4|SF3B4	904	-	6.0711184	1.0199298	-1.0	-1.0
chr15	41095668	41095758	ENSG00000128908.15|INO80|SF3B4|SF3B4	910	-	6.172737	1.043477	-1.0	-1.0
chr15	41348982	41349092	ENSG00000137804.12|NUSAP1|SF3B4|SF3B4	934	+	6.247294	1.177735	-1.0	-1.0
chr15	41342265	41342380	ENSG00000137804.12|NUSAP1|SF3B4|SF3B4	962	+	4.433749	1.4165789	-1.0	-1.0
chr15	41477063	41477164	ENSG00000137815.14|RTF1|SF3B4|SF3B4	914	+	6.1347404	1.0650946	-1.0	-1.0
chr15	41475612	41475711	ENSG00000137815.14|RTF1|SF3B4|SF3B4	959	+	6.3904448	1.3837755	-1.0	-1.0
chr15	41536652	41536767	ENSG00000103932.11|RPAP1|SF3B4|SF3B4	912	-	5.4337735	1.0546443	-1.0	-1.0
chr15	41812795	41812970	ENSG00000137802.13|MAPKBP1|SF3B4|SF3B4	957	+	6.3287277	1.3664461	-1.0	-1.0
chr15	41840007	41840202	ENSG00000168970.22|JMJD7-PLA2G4B|SF3B4|SF3B4	973	+	3.5537527	1.5659808	-1.0	-1.0
chr15	41840007	41840152	ENSG00000243708.10|PLA2G4B|SF3B4|SF3B4	976	+	3.6993341	1.6196924	-1.0	-1.0
chr15	42191560	42191665	ENSG00000166887.15|VPS39|SF3B4|SF3B4	955	-	6.2998962	1.3459442	-1.0	-1.0
chr15	42239731	42239851	ENSG00000103978.15|TMEM87A|SF3B4|SF3B4	946	-	6.250708	1.2712953	-1.0	-1.0
chr15	42513319	42513447	ENSG00000092531.9|SNAP23|SF3B4|SF3B4	918	+	3.385574	1.0845523	-1.0	-1.0
chr15	42515097	42515236	ENSG00000092531.9|SNAP23|SF3B4|SF3B4	961	+	5.9447002	1.4142693	-1.0	-1.0
chr15	42734047	42734187	ENSG00000140326.12|CDAN1|SF3B4|SF3B4	969	-	4.534264	1.5084383	-1.0	-1.0
chr15	42729622	42729762	ENSG00000140326.12|CDAN1|SF3B4|SF3B4	928	-	5.8975296	1.143992	-1.0	-1.0
chr15	42736083	42736198	ENSG00000140326.12|CDAN1|SF3B4|SF3B4	903	-	3.3088596	1.0134805	-1.0	-1.0
chr15	42730764	42730919	ENSG00000140326.12|CDAN1|SF3B4|SF3B4	995	-	7.2043767	2.3424149	-1.0	-1.0
chr15	42728033	42728178	ENSG00000140326.12|CDAN1|SF3B4|SF3B4	964	-	3.935619	1.4441557	-1.0	-1.0
chr15	42727784	42727889	ENSG00000140326.12|CDAN1|SF3B4|SF3B4	948	-	6.2212915	1.2846603	-1.0	-1.0
chr15	42731331	42731431	ENSG00000140326.12|CDAN1|SF3B4|SF3B4	900	-	3.9737422	1.0004299	-1.0	-1.0
chr15	42735679	42735829	ENSG00000140326.12|CDAN1|SF3B4|SF3B4	970	-	4.4037304	1.5272956	-1.0	-1.0
chr15	42732408	42732533	ENSG00000140326.12|CDAN1|SF3B4|SF3B4	945	-	3.906654	1.2574239	-1.0	-1.0
chr15	43190176	43190366	ENSG00000166946.13|CCNDBP1|SF3B4|SF3B4	960	+	5.951665	1.3972192	-1.0	-1.0
chr15	43189091	43189236	ENSG00000166946.13|CCNDBP1|SF3B4|SF3B4	934	+	6.1709986	1.1829237	-1.0	-1.0
chr15	43441583	43441683	ENSG00000067369.13|TP53BP1|SF3B4|SF3B4	907	-	4.0148153	1.0319729	-1.0	-1.0
chr15	43413334	43413449	ENSG00000067369.13|TP53BP1|SF3B4|SF3B4	951	-	6.2935705	1.3088971	-1.0	-1.0
chr15	43768385	43768488	ENSG00000167004.12|PDIA3|SF3B4|SF3B4	966	+	6.432149	1.472703	-1.0	-1.0
chr15	43792838	43792988	ENSG00000140264.19|SERF2|SF3B4|SF3B4	983	+	3.8328907	1.7586235	-1.0	-1.0
chr15	43793563	43793758	ENSG00000140264.19|SERF2|SF3B4|SF3B4	959	+	2.4051807	1.3823472	-1.0	-1.0
chr15	43801416	43801541	ENSG00000242028.6|HYPK|SF3B4|SF3B4	942	+	6.222861	1.2367576	-1.0	-1.0
chr15	44514459	44514597	ENSG00000137770.13|CTDSPL2|SF3B4|SF3B4	982	+	6.8368	1.7567452	-1.0	-1.0
chr15	44716242	44716417	ENSG00000166710.17|B2M|SF3B4|SF3B4	930	+	4.154786	1.1555488	-1.0	-1.0
chr15	44717477	44717667	ENSG00000166710.17|B2M|SF3B4|SF3B4	994	+	5.471033	2.1966958	-1.0	-1.0
chr15	48332107	48332207	ENSG00000128951.13|DUT|SF3B4|SF3B4	901	+	2.9227219	1.0032002	-1.0	-1.0
chr15	48335943	48336045	ENSG00000128951.13|DUT|SF3B4|SF3B4	915	+	4.0964727	1.0714095	-1.0	-1.0
chr15	48341190	48341320	ENSG00000128951.13|DUT|SF3B4|SF3B4	908	+	6.098385	1.0383952	-1.0	-1.0
chr15	48739288	48739413	ENSG00000103995.13|CEP152|SF3B4|SF3B4	918	-	3.1821225	1.0885222	-1.0	-1.0
chr15	49145083	49145188	ENSG00000166200.14|COPS2|SF3B4|SF3B4	934	-	4.34725	1.1829267	-1.0	-1.0
chr15	49133811	49133916	ENSG00000166200.14|COPS2|SF3B4|SF3B4	949	-	6.230427	1.2883618	-1.0	-1.0
chr15	50370224	50370384	ENSG00000244879.6|GABPB1-AS1|SF3B4|SF3B4	915	+	3.367728	1.0712559	-1.0	-1.0
chr15	50599236	50599416	ENSG00000092439.13|TRPM7|SF3B4|SF3B4	979	-	4.0715084	1.682689	-1.0	-1.0
chr15	50632992	50633097	ENSG00000092439.13|TRPM7|SF3B4|SF3B4	938	-	4.2283597	1.2092745	-1.0	-1.0
chr15	50619798	50619928	ENSG00000092439.13|TRPM7|SF3B4|SF3B4	987	-	6.127627	1.8978052	-1.0	-1.0
chr15	50592636	50592736	ENSG00000092439.13|TRPM7|SF3B4|SF3B4	962	-	6.438468	1.4176373	-1.0	-1.0
chr15	51478347	51478487	ENSG00000104093.13|DMXL2|SF3B4|SF3B4	974	-	2.7278757	1.5864598	-1.0	-1.0
chr15	51476719	51476824	ENSG00000104093.13|DMXL2|SF3B4|SF3B4	961	-	6.364029	1.4042993	-1.0	-1.0
chr15	51458745	51458940	ENSG00000104093.13|DMXL2|SF3B4|SF3B4	980	-	3.6018398	1.7048271	-1.0	-1.0
chr15	51507253	51507403	ENSG00000104093.13|DMXL2|SF3B4|SF3B4	957	-	4.139431	1.3629211	-1.0	-1.0
chr15	51954565	51954755	ENSG00000166477.12|LEO1|SF3B4|SF3B4	956	-	4.75897	1.357748	-1.0	-1.0
chr15	52058482	52058627	ENSG00000069956.11|MAPK6|SF3B4|SF3B4	986	+	5.8566837	1.86737	-1.0	-1.0
chr15	52557129	52557354	ENSG00000128989.10|ARPP19|SF3B4|SF3B4	962	-	4.492225	1.4200233	-1.0	-1.0
chr15	55192833	55192968	ENSG00000137876.9|RSL24D1|SF3B4|SF3B4	973	-	6.5344	1.5609623	-1.0	-1.0
chr15	55378376	55378476	ENSG00000260916.7|CCPG1|SF3B4|SF3B4	904	-	6.0711184	1.0165936	-1.0	-1.0
chr15	55378376	55378476	ENSG00000261771.5|DNAAF4-CCPG1|SF3B4|SF3B4	904	-	6.0711184	1.0199298	-1.0	-1.0
chr15	56919576	56919681	ENSG00000140262.17|TCF12|SF3B4|SF3B4	901	+	6.0956187	1.0051725	-1.0	-1.0
chr15	57286013	57286156	ENSG00000140262.17|TCF12|SF3B4|SF3B4	974	+	5.0168753	1.583963	-1.0	-1.0
chr15	56919756	56919921	ENSG00000140262.17|TCF12|SF3B4|SF3B4	962	+	3.2642994	1.4222991	-1.0	-1.0
chr15	56919233	56919348	ENSG00000140262.17|TCF12|SF3B4|SF3B4	911	+	6.1228166	1.051405	-1.0	-1.0
chr15	57995139	57995244	ENSG00000128918.14|ALDH1A2|SF3B4|SF3B4	905	-	2.4937284	1.0209057	-1.0	-1.0
chr15	58010778	58010898	ENSG00000128918.14|ALDH1A2|SF3B4|SF3B4	926	-	2.8317842	1.1288922	-1.0	-1.0
chr15	58633359	58633509	ENSG00000137845.14|ADAM10|SF3B4|SF3B4	995	-	5.1999207	2.2875774	-1.0	-1.0
chr15	58640960	58641060	ENSG00000137845.14|ADAM10|SF3B4|SF3B4	951	-	6.257709	1.3105661	-1.0	-1.0
chr15	58893364	58893469	ENSG00000137776.16|SLTM|SF3B4|SF3B4	916	-	3.4307709	1.0778362	-1.0	-1.0
chr15	58897164	58897334	ENSG00000137776.16|SLTM|SF3B4|SF3B4	951	-	4.5094585	1.3090932	-1.0	-1.0
chr15	58894582	58894702	ENSG00000137776.16|SLTM|SF3B4|SF3B4	928	-	6.2003675	1.1449643	-1.0	-1.0
chr15	60357236	60357346	ENSG00000182718.16|ANXA2|SF3B4|SF3B4	970	-	5.8971953	1.5193986	-1.0	-1.0
chr15	60351206	60351401	ENSG00000182718.16|ANXA2|SF3B4|SF3B4	976	-	3.6830688	1.6229118	-1.0	-1.0
chr15	60364523	60364638	ENSG00000182718.16|ANXA2|SF3B4|SF3B4	935	-	5.198468	1.1889437	-1.0	-1.0
chr15	60347714	60347889	ENSG00000182718.16|ANXA2|SF3B4|SF3B4	926	-	3.9494846	1.1306729	-1.0	-1.0
chr15	60468115	60468280	ENSG00000128915.11|ICE2|SF3B4|SF3B4	944	-	5.153246	1.2539506	-1.0	-1.0
chr15	61867947	61868062	ENSG00000129003.15|VPS13C|SF3B4|SF3B4	961	-	3.7076914	1.4082642	-1.0	-1.0
chr15	63062107	63062287	ENSG00000140416.19|TPM1|SF3B4|SF3B4	956	+	3.613095	1.3532033	-1.0	-1.0
chr15	63553572	63553767	ENSG00000140455.16|USP3|SF3B4|SF3B4	980	+	3.9021406	1.7023349	-1.0	-1.0
chr15	63556563	63556666	ENSG00000140455.16|USP3|SF3B4|SF3B4	913	+	6.1766534	1.0626504	-1.0	-1.0
chr15	63557993	63558105	ENSG00000140455.16|USP3|SF3B4|SF3B4	964	+	5.9191713	1.4408188	-1.0	-1.0
chr15	63706831	63706936	ENSG00000103657.13|HERC1|SF3B4|SF3B4	962	-	6.3769455	1.4255408	-1.0	-1.0
chr15	63658718	63658848	ENSG00000103657.13|HERC1|SF3B4|SF3B4	964	-	6.393923	1.4381833	-1.0	-1.0
chr15	63747083	63747198	ENSG00000103657.13|HERC1|SF3B4|SF3B4	922	-	3.795199	1.1103241	-1.0	-1.0
chr15	63747588	63747718	ENSG00000103657.13|HERC1|SF3B4|SF3B4	934	-	4.246464	1.1804044	-1.0	-1.0
chr15	63690662	63690762	ENSG00000103657.13|HERC1|SF3B4|SF3B4	904	-	6.0711184	1.0199298	-1.0	-1.0
chr15	63716478	63716578	ENSG00000103657.13|HERC1|SF3B4|SF3B4	910	-	6.172737	1.043477	-1.0	-1.0
chr15	63749791	63749936	ENSG00000103657.13|HERC1|SF3B4|SF3B4	995	-	3.7433603	2.2640388	-1.0	-1.0
chr15	63718694	63718782	ENSG00000103657.13|HERC1|SF3B4|SF3B4	998	-	7.5403905	2.7124016	-1.0	-1.0
chr15	63624327	63624467	ENSG00000103657.13|HERC1|SF3B4|SF3B4	985	-	6.1780834	1.8243442	-1.0	-1.0
chr15	63672694	63672804	ENSG00000103657.13|HERC1|SF3B4|SF3B4	958	-	5.859106	1.380704	-1.0	-1.0
chr15	63678365	63678520	ENSG00000103657.13|HERC1|SF3B4|SF3B4	987	-	6.3217964	1.8747098	-1.0	-1.0
chr15	63612556	63612656	ENSG00000103657.13|HERC1|SF3B4|SF3B4	914	-	6.1425457	1.0650319	-1.0	-1.0
chr15	63625941	63626066	ENSG00000103657.13|HERC1|SF3B4|SF3B4	928	-	3.784327	1.1403135	-1.0	-1.0
chr15	63747858	63748018	ENSG00000103657.13|HERC1|SF3B4|SF3B4	972	-	6.6131945	1.5592493	-1.0	-1.0
chr15	63628815	63628945	ENSG00000103657.13|HERC1|SF3B4|SF3B4	971	-	5.4084315	1.5432758	-1.0	-1.0
chr15	64156909	64157019	ENSG00000166794.4|PPIB|SF3B4|SF3B4	943	-	6.2398868	1.2414199	-1.0	-1.0
chr15	64681587	64681691	ENSG00000180357.9|ZNF609|SF3B4|SF3B4	914	+	6.1347404	1.0637679	-1.0	-1.0
chr15	64818291	64818496	ENSG00000140451.12|PIF1|SF3B4|SF3B4	978	-	4.5159607	1.667413	-1.0	-1.0
chr15	64821281	64821366	ENSG00000140451.12|PIF1|SF3B4|SF3B4	952	-	3.3099325	1.3174949	-1.0	-1.0
chr15	65162647	65162752	ENSG00000166855.9|CLPX|SF3B4|SF3B4	928	-	6.1333933	1.1432415	-1.0	-1.0
chr15	65158756	65158856	ENSG00000166855.9|CLPX|SF3B4|SF3B4	915	-	4.1340714	1.068253	-1.0	-1.0
chr15	65554787	65554886	ENSG00000074696.12|HACD3|SF3B4|SF3B4	905	+	6.079286	1.0243772	-1.0	-1.0
chr15	65605236	65605356	ENSG00000138614.14|INTS14|SF3B4|SF3B4	962	-	6.3695793	1.4148048	-1.0	-1.0
chr15	65722948	65723048	ENSG00000174485.15|DENND4A|SF3B4|SF3B4	914	-	6.1425457	1.0650319	-1.0	-1.0
chr15	65887566	65887700	ENSG00000103769.9|RAB11A|SF3B4|SF3B4	981	+	6.776001	1.7314967	-1.0	-1.0
chr15	66481643	66481754	ENSG00000169032.9|MAP2K1|SF3B4|SF3B4	912	+	6.122788	1.0554361	-1.0	-1.0
chr15	66489087	66489214	ENSG00000169032.9|MAP2K1|SF3B4|SF3B4	959	+	6.38507	1.3891184	-1.0	-1.0
chr15	66502699	66503019	ENSG00000174444.14|RPL4|SF3B4|SF3B4	976	-	2.4391897	1.6224725	-1.0	-1.0
chr15	66500176	66500292	ENSG00000174444.14|RPL4|SF3B4|SF3B4	992	-	5.462667	2.0907588	-1.0	-1.0
chr15	66501063	66501243	ENSG00000174444.14|RPL4|SF3B4|SF3B4	984	-	5.3835382	1.798702	-1.0	-1.0
chr15	66500377	66500487	ENSG00000174444.14|RPL4|SF3B4|SF3B4	951	-	3.2020361	1.3109236	-1.0	-1.0
chr15	66501679	66501789	ENSG00000174444.14|RPL4|SF3B4|SF3B4	958	-	6.3734574	1.3749367	-1.0	-1.0
chr15	66501504	66501559	ENSG00000174444.14|RPL4|SF3B4|SF3B4	901	-	3.2783747	1.0023254	-1.0	-1.0
chr15	66502811	66502910	ENSG00000199673.1|SNORD16|SF3B4|SF3B4	989	-	2.26972	1.9702334	-1.0	-1.0
chr15	66711524	66711667	ENSG00000137834.14|SMAD6|SF3B4|SF3B4	988	+	6.883922	1.9293866	-1.0	-1.0
chr15	67209544	67209644	ENSG00000103591.12|AAGAB|SF3B4|SF3B4	900	-	6.062864	1.0016962	-1.0	-1.0
chr15	68197604	68197709	ENSG00000129007.14|CALML4|SF3B4|SF3B4	904	-	6.0711184	1.0182617	-1.0	-1.0
chr15	68780469	68780594	ENSG00000140350.15|ANP32A|SF3B4|SF3B4	906	-	3.7765188	1.0280594	-1.0	-1.0
chr15	68784595	68784740	ENSG00000140350.15|ANP32A|SF3B4|SF3B4	958	-	4.0380063	1.3811529	-1.0	-1.0
chr15	69446757	69446950	ENSG00000137807.13|KIF23|SF3B4|SF3B4	988	+	3.9462361	1.9239709	-1.0	-1.0
chr15	69415886	69415993	ENSG00000137807.13|KIF23|SF3B4|SF3B4	907	+	3.3167293	1.0307422	-1.0	-1.0
chr15	69446282	69446457	ENSG00000137807.13|KIF23|SF3B4|SF3B4	961	+	6.441763	1.4053205	-1.0	-1.0
chr15	69422213	69422325	ENSG00000137807.13|KIF23|SF3B4|SF3B4	935	+	2.8183744	1.1856987	-1.0	-1.0
chr15	69446151	69446282	ENSG00000137807.13|KIF23|SF3B4|SF3B4	983	+	5.9980264	1.7637306	-1.0	-1.0
chr15	69445886	69446008	ENSG00000137807.13|KIF23|SF3B4|SF3B4	918	+	3.1573498	1.0837553	-1.0	-1.0
chr15	69455033	69455178	ENSG00000137818.11|RPLP1|SF3B4|SF3B4	944	+	2.6242146	1.2532433	-1.0	-1.0
chr15	69455322	69455422	ENSG00000137818.11|RPLP1|SF3B4|SF3B4	965	+	3.0911126	1.453506	-1.0	-1.0
chr15	70066218	70066338	ENSG00000140332.15|TLE3|SF3B4|SF3B4	911	-	4.74545	1.0523542	-1.0	-1.0
chr15	72200598	72201003	ENSG00000067225.17|PKM|SF3B4|SF3B4	992	-	3.4689467	2.1118891	-1.0	-1.0
chr15	72209860	72209975	ENSG00000067225.17|PKM|SF3B4|SF3B4	924	-	3.4266129	1.1183286	-1.0	-1.0
chr15	72202273	72202513	ENSG00000067225.17|PKM|SF3B4|SF3B4	932	-	3.2993267	1.1679056	-1.0	-1.0
chr15	72202578	72202938	ENSG00000067225.17|PKM|SF3B4|SF3B4	980	-	3.3926995	1.7009741	-1.0	-1.0
chr15	72266779	72266984	ENSG00000137817.16|PARP6|SF3B4|SF3B4	994	-	5.9668593	2.2020273	-1.0	-1.0
chr15	72271287	72271432	ENSG00000137817.16|PARP6|SF3B4|SF3B4	942	-	3.3099685	1.2375163	-1.0	-1.0
chr15	72250054	72250189	ENSG00000137817.16|PARP6|SF3B4|SF3B4	921	-	4.0965133	1.1007421	-1.0	-1.0
chr15	72271244	72271429	ENSG00000273025.1|AC009690.3|SF3B4|SF3B4	947	-	3.1674528	1.2735617	-1.0	-1.0
chr15	72266822	72266982	ENSG00000273025.1|AC009690.3|SF3B4|SF3B4	997	-	7.328729	2.5022018	-1.0	-1.0
chr15	72566980	72567100	ENSG00000166233.14|ARIH1|SF3B4|SF3B4	966	+	6.449477	1.4650992	-1.0	-1.0
chr15	72755670	72755770	ENSG00000159322.17|ADPGK|SF3B4|SF3B4	905	-	6.1687627	1.0229564	-1.0	-1.0
chr15	73563240	73563430	ENSG00000156642.16|NPTN|SF3B4|SF3B4	958	-	3.9845994	1.3745232	-1.0	-1.0
chr15	74417154	74417254	ENSG00000138623.9|SEMA7A|SF3B4|SF3B4	900	-	3.970567	1.0008495	-1.0	-1.0
chr15	74411710	74411855	ENSG00000138623.9|SEMA7A|SF3B4|SF3B4	994	-	7.0956078	2.2124507	-1.0	-1.0
chr15	74412012	74412142	ENSG00000138623.9|SEMA7A|SF3B4|SF3B4	947	-	3.6702752	1.2743752	-1.0	-1.0
chr15	74417445	74417585	ENSG00000138623.9|SEMA7A|SF3B4|SF3B4	967	-	4.7245774	1.4774843	-1.0	-1.0
chr15	74415985	74416320	ENSG00000138623.9|SEMA7A|SF3B4|SF3B4	980	-	5.5511117	1.7059764	-1.0	-1.0
chr15	74418139	74418259	ENSG00000138623.9|SEMA7A|SF3B4|SF3B4	946	-	6.23424	1.2636715	-1.0	-1.0
chr15	74414946	74415191	ENSG00000138623.9|SEMA7A|SF3B4|SF3B4	976	-	6.6047387	1.6274911	-1.0	-1.0
chr15	74417969	74418074	ENSG00000138623.9|SEMA7A|SF3B4|SF3B4	944	-	6.188146	1.2538866	-1.0	-1.0
chr15	74416714	74416864	ENSG00000138623.9|SEMA7A|SF3B4|SF3B4	995	-	5.219755	2.316826	-1.0	-1.0
chr15	74624749	74624944	ENSG00000179335.18|CLK3|SF3B4|SF3B4	998	+	6.665855	2.6602955	-1.0	-1.0
chr15	74622346	74622546	ENSG00000179335.18|CLK3|SF3B4|SF3B4	957	+	3.3316472	1.3621495	-1.0	-1.0
chr15	74635580	74635727	ENSG00000179151.11|EDC3|SF3B4|SF3B4	952	-	6.2989283	1.3225985	-1.0	-1.0
chr15	74802188	74802330	ENSG00000103653.16|CSK|SF3B4|SF3B4	973	+	6.5301595	1.5687582	-1.0	-1.0
chr15	74838192	74838265	ENSG00000140474.12|ULK3|SF3B4|SF3B4	961	-	6.3643565	1.4079506	-1.0	-1.0
chr15	74845593	74845718	ENSG00000140497.16|SCAMP2|SF3B4|SF3B4	932	-	6.176663	1.1649973	-1.0	-1.0
chr15	74902786	74902911	ENSG00000178761.14|FAM219B|SF3B4|SF3B4	931	-	6.1639533	1.1632705	-1.0	-1.0
chr15	75339595	75339750	ENSG00000140365.15|COMMD4|SF3B4|SF3B4	951	+	6.2510104	1.31085	-1.0	-1.0
chr15	75358289	75358514	ENSG00000140400.16|MAN2C1|SF3B4|SF3B4	996	-	4.0033846	2.4530542	-1.0	-1.0
chr15	75361899	75362119	ENSG00000140400.16|MAN2C1|SF3B4|SF3B4	990	-	4.6989527	1.9885707	-1.0	-1.0
chr15	75359114	75359269	ENSG00000140400.16|MAN2C1|SF3B4|SF3B4	920	-	2.649818	1.0947602	-1.0	-1.0
chr15	75358084	75358204	ENSG00000140400.16|MAN2C1|SF3B4|SF3B4	911	-	4.7370377	1.0525339	-1.0	-1.0
chr15	75360204	75360609	ENSG00000140400.16|MAN2C1|SF3B4|SF3B4	939	-	4.081316	1.2171963	-1.0	-1.0
chr15	75366592	75366742	ENSG00000140400.16|MAN2C1|SF3B4|SF3B4	948	-	6.2557664	1.284407	-1.0	-1.0
chr15	75358804	75358914	ENSG00000140400.16|MAN2C1|SF3B4|SF3B4	952	-	6.3064556	1.320951	-1.0	-1.0
chr15	75358569	75358729	ENSG00000140400.16|MAN2C1|SF3B4|SF3B4	937	-	2.9101489	1.2011801	-1.0	-1.0
chr15	75362417	75362612	ENSG00000140400.16|MAN2C1|SF3B4|SF3B4	955	-	4.666986	1.3515171	-1.0	-1.0
chr15	75360824	75360974	ENSG00000140400.16|MAN2C1|SF3B4|SF3B4	937	-	4.2105427	1.2030205	-1.0	-1.0
chr15	75356429	75356604	ENSG00000140400.16|MAN2C1|SF3B4|SF3B4	965	-	6.4181614	1.4550208	-1.0	-1.0
chr15	75362712	75362892	ENSG00000140400.16|MAN2C1|SF3B4|SF3B4	940	-	2.5617678	1.2199014	-1.0	-1.0
chr15	75359424	75359639	ENSG00000140400.16|MAN2C1|SF3B4|SF3B4	931	-	3.190109	1.164005	-1.0	-1.0
chr15	76287945	76288090	ENSG00000140374.15|ETFA|SF3B4|SF3B4	935	-	5.1311207	1.187544	-1.0	-1.0
chr15	76340174	76340275	ENSG00000159556.9|ISL2|SF3B4|SF3B4	932	+	6.1671576	1.1657145	-1.0	-1.0
chr15	77365225	77365375	ENSG00000173517.10|PEAK1|SF3B4|SF3B4	952	-	6.2997794	1.3212883	-1.0	-1.0
chr15	78001708	78001893	ENSG00000167202.11|TBC1D2B|SF3B4|SF3B4	970	-	6.051854	1.5253549	-1.0	-1.0
chr15	78542379	78542479	ENSG00000041357.15|PSMA4|SF3B4|SF3B4	908	+	6.1228914	1.0373936	-1.0	-1.0
chr15	78544760	78544915	ENSG00000041357.15|PSMA4|SF3B4|SF3B4	950	+	6.37667	1.3048187	-1.0	-1.0
chr15	78542039	78542234	ENSG00000041357.15|PSMA4|SF3B4|SF3B4	976	+	4.4153423	1.6177773	-1.0	-1.0
chr15	78878105	78878212	ENSG00000185787.14|MORF4L1|SF3B4|SF3B4	906	+	6.1188736	1.0246044	-1.0	-1.0
chr15	78890841	78891001	ENSG00000185787.14|MORF4L1|SF3B4|SF3B4	941	+	4.941686	1.2316321	-1.0	-1.0
chr15	78887160	78887268	ENSG00000185787.14|MORF4L1|SF3B4|SF3B4	964	+	3.2738016	1.4384828	-1.0	-1.0
chr15	78891351	78891546	ENSG00000185787.14|MORF4L1|SF3B4|SF3B4	967	+	2.5522742	1.4802167	-1.0	-1.0
chr15	78896883	78896982	ENSG00000185787.14|MORF4L1|SF3B4|SF3B4	912	+	3.351659	1.055583	-1.0	-1.0
chr15	78892060	78892211	ENSG00000185787.14|MORF4L1|SF3B4|SF3B4	1000	+	7.078613	3.6736267	-1.0	-1.0
chr15	82414494	82414600	ENSG00000259429.5|UBE2Q2P2|SF3B4|SF3B4	965	+	6.409039	1.4524729	-1.0	-1.0
chr15	82432671	82432811	ENSG00000278202.1|AC243919.1|SF3B4|SF3B4	942	+	3.2923713	1.2332089	-1.0	-1.0
chr15	82432672	82432862	ENSG00000197978.9|GOLGA6L9|SF3B4|SF3B4	934	+	3.1275496	1.183497	-1.0	-1.0
chr15	82538362	82538472	ENSG00000182774.10|RPS17|SF3B4|SF3B4	935	-	4.2012596	1.1889795	-1.0	-1.0
chr15	82536867	82537017	ENSG00000182774.10|RPS17|SF3B4|SF3B4	930	-	6.1707172	1.1527816	-1.0	-1.0
chr15	82812960	82813102	ENSG00000156232.7|WHAMM|SF3B4|SF3B4	980	+	6.6583242	1.6936654	-1.0	-1.0
chr15	83041925	83042040	ENSG00000064726.9|BTBD1|SF3B4|SF3B4	937	-	6.2056556	1.2030504	-1.0	-1.0
chr15	84527667	84527767	ENSG00000189136.8|UBE2Q2P1|SF3B4|SF3B4	902	-	6.067006	1.0087706	-1.0	-1.0
chr15	84797748	84797863	ENSG00000166716.9|ZNF592|SF3B4|SF3B4	923	+	4.1666327	1.112472	-1.0	-1.0
chr15	85108943	85109052	ENSG00000073417.14|PDE8A|SF3B4|SF3B4	953	+	6.35206	1.3281921	-1.0	-1.0
chr15	85113240	85113376	ENSG00000073417.14|PDE8A|SF3B4|SF3B4	960	+	6.3961897	1.3929498	-1.0	-1.0
chr15	85115335	85115480	ENSG00000073417.14|PDE8A|SF3B4|SF3B4	952	+	5.3164997	1.3143638	-1.0	-1.0
chr15	85136359	85136533	ENSG00000073417.14|PDE8A|SF3B4|SF3B4	933	+	6.176462	1.1744951	-1.0	-1.0
chr15	88909866	88910131	ENSG00000140545.14|MFGE8|SF3B4|SF3B4	951	-	3.7920697	1.3100665	-1.0	-1.0
chr15	88907376	88907516	ENSG00000140545.14|MFGE8|SF3B4|SF3B4	989	-	6.892387	1.9725524	-1.0	-1.0
chr15	89185278	89185414	ENSG00000140526.17|ABHD2|SF3B4|SF3B4	952	+	6.279652	1.3155683	-1.0	-1.0
chr15	89299649	89299794	ENSG00000140525.17|FANCI|SF3B4|SF3B4	986	+	3.4994543	1.8481838	-1.0	-1.0
chr15	89305000	89305114	ENSG00000140525.17|FANCI|SF3B4|SF3B4	952	+	6.311857	1.3217057	-1.0	-1.0
chr15	89326738	89326911	ENSG00000140521.12|POLG|SF3B4|SF3B4	966	-	5.0778623	1.474487	-1.0	-1.0
chr15	89322015	89322155	ENSG00000140521.12|POLG|SF3B4|SF3B4	976	-	4.624001	1.6184227	-1.0	-1.0
chr15	89321870	89321975	ENSG00000140521.12|POLG|SF3B4|SF3B4	959	-	6.3352933	1.3821753	-1.0	-1.0
chr15	89326738	89326810	ENSG00000275101.1|MIR6766|SF3B4|SF3B4	983	-	4.754861	1.7688072	-1.0	-1.0
chr15	89591917	89592032	ENSG00000140534.13|TICRR|SF3B4|SF3B4	909	+	6.111904	1.0415442	-1.0	-1.0
chr15	90219677	90219817	ENSG00000185033.14|SEMA4B|SF3B4|SF3B4	957	+	6.3938966	1.3625305	-1.0	-1.0
chr15	90201363	90201508	ENSG00000185033.14|SEMA4B|SF3B4|SF3B4	941	+	6.2230296	1.2300429	-1.0	-1.0
chr15	90227453	90227573	ENSG00000185033.14|SEMA4B|SF3B4|SF3B4	959	+	5.959379	1.3851966	-1.0	-1.0
chr15	90217295	90217490	ENSG00000185033.14|SEMA4B|SF3B4|SF3B4	983	+	5.740891	1.7623382	-1.0	-1.0
chr15	90224823	90224967	ENSG00000185033.14|SEMA4B|SF3B4|SF3B4	972	+	5.9332256	1.5462341	-1.0	-1.0
chr15	90231507	90231652	ENSG00000185043.10|CIB1|SF3B4|SF3B4	946	-	5.261572	1.2699363	-1.0	-1.0
chr15	90877930	90878131	ENSG00000140564.11|FURIN|SF3B4|SF3B4	995	+	4.9330473	2.308795	-1.0	-1.0
chr15	90877024	90877129	ENSG00000140564.11|FURIN|SF3B4|SF3B4	999	+	5.23524	3.2035146	-1.0	-1.0
chr15	90875806	90875917	ENSG00000140564.11|FURIN|SF3B4|SF3B4	960	+	3.8764796	1.3966495	-1.0	-1.0
chr15	90879281	90879443	ENSG00000140564.11|FURIN|SF3B4|SF3B4	991	+	4.6120567	2.0240505	-1.0	-1.0
chr15	90878639	90878754	ENSG00000140564.11|FURIN|SF3B4|SF3B4	915	+	4.104377	1.0693632	-1.0	-1.0
chr15	90878131	90878281	ENSG00000140564.11|FURIN|SF3B4|SF3B4	928	+	4.7530684	1.1433535	-1.0	-1.0
chr15	90876925	90877024	ENSG00000140564.11|FURIN|SF3B4|SF3B4	945	+	3.204808	1.2619131	-1.0	-1.0
chr15	90880815	90880929	ENSG00000140564.11|FURIN|SF3B4|SF3B4	995	+	7.1408496	2.2708929	-1.0	-1.0
chr15	90881040	90881280	ENSG00000140564.11|FURIN|SF3B4|SF3B4	981	+	6.3474545	1.7238362	-1.0	-1.0
chr15	90875952	90876057	ENSG00000140564.11|FURIN|SF3B4|SF3B4	911	+	3.3804631	1.0517814	-1.0	-1.0
chr15	90879961	90880136	ENSG00000140564.11|FURIN|SF3B4|SF3B4	946	+	5.2481794	1.2698194	-1.0	-1.0
chr15	90876737	90876895	ENSG00000140564.11|FURIN|SF3B4|SF3B4	1000	+	7.6377115	3.5896273	-1.0	-1.0
chr15	90880568	90880690	ENSG00000140564.11|FURIN|SF3B4|SF3B4	918	+	2.863668	1.0876051	-1.0	-1.0
chr15	90877226	90877521	ENSG00000140564.11|FURIN|SF3B4|SF3B4	993	+	5.4011354	2.1645038	-1.0	-1.0
chr15	90876353	90876461	ENSG00000140564.11|FURIN|SF3B4|SF3B4	998	+	4.9405375	2.6599822	-1.0	-1.0
chr15	90877680	90877790	ENSG00000140564.11|FURIN|SF3B4|SF3B4	924	+	6.1618037	1.1187114	-1.0	-1.0
chr15	90879141	90879256	ENSG00000140564.11|FURIN|SF3B4|SF3B4	923	+	6.155974	1.1124784	-1.0	-1.0
chr15	90875363	90875581	ENSG00000140564.11|FURIN|SF3B4|SF3B4	992	+	4.733591	2.1120565	-1.0	-1.0
chr15	90876082	90876254	ENSG00000140564.11|FURIN|SF3B4|SF3B4	982	+	3.913675	1.7344208	-1.0	-1.0
chr15	90915771	90915951	ENSG00000196547.14|MAN2A2|SF3B4|SF3B4	921	+	3.054578	1.1017052	-1.0	-1.0
chr15	90904073	90904233	ENSG00000196547.14|MAN2A2|SF3B4|SF3B4	920	+	3.7792296	1.0965717	-1.0	-1.0
chr15	90907188	90907358	ENSG00000196547.14|MAN2A2|SF3B4|SF3B4	986	+	3.3561504	1.8626255	-1.0	-1.0
chr15	90913427	90913657	ENSG00000196547.14|MAN2A2|SF3B4|SF3B4	994	+	3.822143	2.2160048	-1.0	-1.0
chr15	90911580	90911725	ENSG00000196547.14|MAN2A2|SF3B4|SF3B4	941	+	5.7167563	1.226079	-1.0	-1.0
chr15	90910688	90910846	ENSG00000196547.14|MAN2A2|SF3B4|SF3B4	945	+	5.8655744	1.2601051	-1.0	-1.0
chr15	90910292	90910500	ENSG00000196547.14|MAN2A2|SF3B4|SF3B4	995	+	4.3975577	2.2992344	-1.0	-1.0
chr15	90906522	90906739	ENSG00000196547.14|MAN2A2|SF3B4|SF3B4	973	+	6.3911433	1.5656122	-1.0	-1.0
chr15	90917651	90917771	ENSG00000196547.14|MAN2A2|SF3B4|SF3B4	912	+	2.5348456	1.0562706	-1.0	-1.0
chr15	90916256	90916476	ENSG00000196547.14|MAN2A2|SF3B4|SF3B4	986	+	3.6516926	1.8670567	-1.0	-1.0
chr15	90910996	90911191	ENSG00000196547.14|MAN2A2|SF3B4|SF3B4	975	+	3.70106	1.594003	-1.0	-1.0
chr15	90916940	90917100	ENSG00000196547.14|MAN2A2|SF3B4|SF3B4	922	+	2.5099666	1.1094611	-1.0	-1.0
chr15	90905310	90905508	ENSG00000196547.14|MAN2A2|SF3B4|SF3B4	998	+	3.2068124	2.6645932	-1.0	-1.0
chr15	90905508	90905578	ENSG00000196547.14|MAN2A2|SF3B4|SF3B4	909	+	6.1228914	1.0412694	-1.0	-1.0
chr15	90909214	90909326	ENSG00000196547.14|MAN2A2|SF3B4|SF3B4	944	+	2.9137633	1.2545832	-1.0	-1.0
chr15	90912226	90912626	ENSG00000196547.14|MAN2A2|SF3B4|SF3B4	987	+	3.3198965	1.8808575	-1.0	-1.0
chr15	90918533	90918673	ENSG00000196547.14|MAN2A2|SF3B4|SF3B4	919	+	2.9910305	1.0913216	-1.0	-1.0
chr15	90905139	90905250	ENSG00000196547.14|MAN2A2|SF3B4|SF3B4	924	+	3.6454892	1.1179668	-1.0	-1.0
chr15	90917843	90918188	ENSG00000196547.14|MAN2A2|SF3B4|SF3B4	997	+	5.0801573	2.5881712	-1.0	-1.0
chr15	90911851	90912091	ENSG00000196547.14|MAN2A2|SF3B4|SF3B4	994	+	5.557176	2.2176821	-1.0	-1.0
chr15	90915994	90916209	ENSG00000196547.14|MAN2A2|SF3B4|SF3B4	999	+	4.540494	3.104028	-1.0	-1.0
chr15	90906913	90907018	ENSG00000196547.14|MAN2A2|SF3B4|SF3B4	917	+	4.126897	1.0783544	-1.0	-1.0
chr15	90917225	90917651	ENSG00000196547.14|MAN2A2|SF3B4|SF3B4	963	+	3.9133196	1.4298248	-1.0	-1.0
chr15	90913071	90913272	ENSG00000196547.14|MAN2A2|SF3B4|SF3B4	949	+	3.5595732	1.2963276	-1.0	-1.0
chr15	90916660	90916865	ENSG00000196547.14|MAN2A2|SF3B4|SF3B4	917	+	3.304976	1.0804205	-1.0	-1.0
chr15	90912729	90912876	ENSG00000196547.14|MAN2A2|SF3B4|SF3B4	989	+	6.8928204	1.9740118	-1.0	-1.0
chr15	90902991	90903311	ENSG00000196547.14|MAN2A2|SF3B4|SF3B4	990	+	2.9910824	1.9910959	-1.0	-1.0
chr15	90940188	90940293	ENSG00000140553.17|UNC45A|SF3B4|SF3B4	902	+	6.067006	1.0108801	-1.0	-1.0
chr15	90942761	90942971	ENSG00000140553.17|UNC45A|SF3B4|SF3B4	998	+	4.471019	2.6910365	-1.0	-1.0
chr15	90949653	90949818	ENSG00000140553.17|UNC45A|SF3B4|SF3B4	948	+	4.8988624	1.2844828	-1.0	-1.0
chr15	90949204	90949315	ENSG00000140553.17|UNC45A|SF3B4|SF3B4	972	+	6.5229387	1.5479674	-1.0	-1.0
chr15	90939620	90939720	ENSG00000140553.17|UNC45A|SF3B4|SF3B4	906	+	3.3442812	1.0281698	-1.0	-1.0
chr15	90949315	90949415	ENSG00000140553.17|UNC45A|SF3B4|SF3B4	937	+	4.198459	1.2014916	-1.0	-1.0
chr15	90947656	90947851	ENSG00000140553.17|UNC45A|SF3B4|SF3B4	977	+	3.8431573	1.6303046	-1.0	-1.0
chr15	90944769	90944891	ENSG00000140553.17|UNC45A|SF3B4|SF3B4	938	+	3.172593	1.2056607	-1.0	-1.0
chr15	90946488	90946608	ENSG00000140553.17|UNC45A|SF3B4|SF3B4	912	+	6.122834	1.0568714	-1.0	-1.0
chr15	90948476	90948726	ENSG00000140553.17|UNC45A|SF3B4|SF3B4	999	+	5.425691	2.8585482	-1.0	-1.0
chr15	90947985	90948141	ENSG00000140553.17|UNC45A|SF3B4|SF3B4	995	+	6.576321	2.2785783	-1.0	-1.0
chr15	90949938	90950248	ENSG00000140553.17|UNC45A|SF3B4|SF3B4	996	+	4.0172276	2.4432843	-1.0	-1.0
chr15	90946858	90946978	ENSG00000140553.17|UNC45A|SF3B4|SF3B4	916	+	4.0761876	1.0772377	-1.0	-1.0
chr15	90956328	90956483	ENSG00000166965.12|RCCD1|SF3B4|SF3B4	905	+	4.314719	1.021259	-1.0	-1.0
chr15	90960626	90960756	ENSG00000166965.12|RCCD1|SF3B4|SF3B4	924	+	4.1557236	1.116362	-1.0	-1.0
chr15	90960896	90961131	ENSG00000166965.12|RCCD1|SF3B4|SF3B4	928	+	4.188282	1.1423274	-1.0	-1.0
chr15	90976776	90976876	ENSG00000198901.13|PRC1|SF3B4|SF3B4	924	-	4.1427407	1.120725	-1.0	-1.0
chr15	90969350	90969446	ENSG00000198901.13|PRC1|SF3B4|SF3B4	900	-	2.460584	1.0013295	-1.0	-1.0
chr15	90974731	90974851	ENSG00000198901.13|PRC1|SF3B4|SF3B4	927	-	6.1460543	1.1373639	-1.0	-1.0
chr15	90984140	90984280	ENSG00000198901.13|PRC1|SF3B4|SF3B4	994	-	5.1803527	2.2251577	-1.0	-1.0
chr15	90969120	90969265	ENSG00000198901.13|PRC1|SF3B4|SF3B4	944	-	3.18899	1.2536697	-1.0	-1.0
chr15	90980978	90981203	ENSG00000198901.13|PRC1|SF3B4|SF3B4	991	-	3.4837983	2.0507343	-1.0	-1.0
chr15	91000559	91000734	ENSG00000184056.14|VPS33B|SF3B4|SF3B4	947	-	5.1362486	1.2780926	-1.0	-1.0
chr15	92945895	92946037	ENSG00000279765.3|AC013394.1|SF3B4|SF3B4	986	+	5.4390364	1.8611885	-1.0	-1.0
chr15	92948806	92948946	ENSG00000279765.3|AC013394.1|SF3B4|SF3B4	968	+	5.219281	1.4993817	-1.0	-1.0
chr15	92897597	92897792	ENSG00000279765.3|AC013394.1|SF3B4|SF3B4	984	+	3.59005	1.7963763	-1.0	-1.0
chr15	92891889	92892003	ENSG00000279765.3|AC013394.1|SF3B4|SF3B4	990	+	4.3443117	2.0119424	-1.0	-1.0
chr15	92924174	92924314	ENSG00000279765.3|AC013394.1|SF3B4|SF3B4	923	+	3.1807528	1.1127603	-1.0	-1.0
chr15	92942730	92942842	ENSG00000279765.3|AC013394.1|SF3B4|SF3B4	953	+	6.3154097	1.332288	-1.0	-1.0
chr15	92886059	92886168	ENSG00000279765.3|AC013394.1|SF3B4|SF3B4	926	+	2.5260115	1.131625	-1.0	-1.0
chr15	92891889	92892003	ENSG00000272888.5|LINC01578|SF3B4|SF3B4	990	+	4.3443117	2.0152864	-1.0	-1.0
chr15	92897597	92897723	ENSG00000272888.5|LINC01578|SF3B4|SF3B4	979	+	4.0121217	1.6708918	-1.0	-1.0
chr15	92886060	92886168	ENSG00000272888.5|LINC01578|SF3B4|SF3B4	927	+	2.5313168	1.139029	-1.0	-1.0
chr15	92945895	92946037	ENSG00000173575.20|CHD2|SF3B4|SF3B4	986	+	5.4390364	1.8615695	-1.0	-1.0
chr15	92924172	92924272	ENSG00000173575.20|CHD2|SF3B4|SF3B4	916	+	3.416645	1.0764533	-1.0	-1.0
chr15	92996850	92996953	ENSG00000173575.20|CHD2|SF3B4|SF3B4	920	+	3.0294952	1.0970848	-1.0	-1.0
chr15	92967183	92967324	ENSG00000173575.20|CHD2|SF3B4|SF3B4	990	+	6.3000546	1.9823409	-1.0	-1.0
chr15	93019904	93020011	ENSG00000173575.20|CHD2|SF3B4|SF3B4	909	+	6.1069155	1.0388707	-1.0	-1.0
chr15	93000366	93000506	ENSG00000173575.20|CHD2|SF3B4|SF3B4	992	+	5.344431	2.072109	-1.0	-1.0
chr15	92974793	92974878	ENSG00000173575.20|CHD2|SF3B4|SF3B4	990	+	3.7160106	1.9955728	-1.0	-1.0
chr15	92971658	92971764	ENSG00000173575.20|CHD2|SF3B4|SF3B4	931	+	3.4986165	1.1591808	-1.0	-1.0
chr15	92992709	92992858	ENSG00000173575.20|CHD2|SF3B4|SF3B4	979	+	4.5519757	1.683952	-1.0	-1.0
chr15	92942730	92942842	ENSG00000173575.20|CHD2|SF3B4|SF3B4	954	+	6.3154097	1.3325634	-1.0	-1.0
chr15	92998371	92998471	ENSG00000173575.20|CHD2|SF3B4|SF3B4	903	+	2.5317516	1.011466	-1.0	-1.0
chr15	92984187	92984329	ENSG00000173575.20|CHD2|SF3B4|SF3B4	958	+	6.356195	1.3818374	-1.0	-1.0
chr15	92978157	92978282	ENSG00000173575.20|CHD2|SF3B4|SF3B4	914	+	4.0653863	1.0676041	-1.0	-1.0
chr15	92948807	92948951	ENSG00000173575.20|CHD2|SF3B4|SF3B4	965	+	4.7942624	1.4614553	-1.0	-1.0
chr15	93014544	93014695	ENSG00000173575.20|CHD2|SF3B4|SF3B4	962	+	6.2234955	1.4170617	-1.0	-1.0
chr15	96282841	96282989	ENSG00000247809.7|NR2F2-AS1|SF3B4|SF3B4	943	-	2.5035007	1.2472959	-1.0	-1.0
chr15	96333977	96334075	ENSG00000185551.14|NR2F2|SF3B4|SF3B4	912	+	6.1542635	1.0570761	-1.0	-1.0
chr15	97965781	97965894	ENSG00000140450.8|ARRDC4|SF3B4|SF3B4	942	+	6.2066956	1.2377125	-1.0	-1.0
chr15	101285020	101285125	ENSG00000131876.16|SNRPA1|SF3B4|SF3B4	956	-	3.5157442	1.3534747	-1.0	-1.0
chr15	101293172	101293287	ENSG00000131876.16|SNRPA1|SF3B4|SF3B4	971	-	4.5483513	1.5369045	-1.0	-1.0
chr15	101281782	101281912	ENSG00000131876.16|SNRPA1|SF3B4|SF3B4	967	-	5.043026	1.4754598	-1.0	-1.0
chr15	101285745	101286015	ENSG00000131876.16|SNRPA1|SF3B4|SF3B4	994	-	5.777268	2.2088306	-1.0	-1.0
chr15	101389564	101389704	ENSG00000140479.16|PCSK6|SF3B4|SF3B4	975	-	3.7233493	1.6066302	-1.0	-1.0
chr15	101965952	101966142	ENSG00000185596.16|WASH3P|SF3B4|SF3B4	998	+	4.7312584	2.7853577	-1.0	-1.0
chr16	17051	17119	ENSG00000278739.1|MIR6859-4|SF3B4|SF3B4	999	-	5.0066404	2.992164	-1.0	-1.0
chr16	17051	17196	ENSG00000234769.7|WASH4P|SF3B4|SF3B4	998	-	5.410407	2.793012	-1.0	-1.0
chr16	56396	56591	ENSG00000161981.10|SNRNP25|SF3B4|SF3B4	988	+	5.5732093	1.9268436	-1.0	-1.0
chr16	59058	59158	ENSG00000007384.15|RHBDF1|SF3B4|SF3B4	950	-	6.2684984	1.2977071	-1.0	-1.0
chr16	60478	60648	ENSG00000007384.15|RHBDF1|SF3B4|SF3B4	944	-	2.869246	1.2538763	-1.0	-1.0
chr16	59801	60021	ENSG00000007384.15|RHBDF1|SF3B4|SF3B4	989	-	6.8880234	1.974375	-1.0	-1.0
chr16	63786	63926	ENSG00000007384.15|RHBDF1|SF3B4|SF3B4	944	-	4.175617	1.2513698	-1.0	-1.0
chr16	59343	59473	ENSG00000007384.15|RHBDF1|SF3B4|SF3B4	916	-	3.472028	1.0774475	-1.0	-1.0
chr16	112795	112900	ENSG00000103148.15|NPRL3|SF3B4|SF3B4	909	-	4.0347385	1.043019	-1.0	-1.0
chr16	88852	89152	ENSG00000103148.15|NPRL3|SF3B4|SF3B4	988	-	5.0416393	1.9311453	-1.0	-1.0
chr16	177129	177269	ENSG00000206172.8|HBA1|SF3B4|SF3B4	986	+	3.822384	1.8417087	-1.0	-1.0
chr16	227281	227456	ENSG00000007392.16|LUC7L|SF3B4|SF3B4	997	-	4.271362	2.456549	-1.0	-1.0
chr16	206147	206282	ENSG00000007392.16|LUC7L|SF3B4|SF3B4	981	-	6.7651653	1.7128675	-1.0	-1.0
chr16	220747	220897	ENSG00000007392.16|LUC7L|SF3B4|SF3B4	975	-	3.964844	1.5964195	-1.0	-1.0
chr16	228386	228526	ENSG00000007392.16|LUC7L|SF3B4|SF3B4	912	-	2.6371372	1.0538723	-1.0	-1.0
chr16	208162	208292	ENSG00000007392.16|LUC7L|SF3B4|SF3B4	931	-	2.935212	1.1638604	-1.0	-1.0
chr16	304441	304581	ENSG00000103126.14|AXIN1|SF3B4|SF3B4	965	-	3.4589815	1.452898	-1.0	-1.0
chr16	298251	298386	ENSG00000103126.14|AXIN1|SF3B4|SF3B4	964	-	6.411438	1.4402732	-1.0	-1.0
chr16	289549	289744	ENSG00000103126.14|AXIN1|SF3B4|SF3B4	987	-	5.7257643	1.8840504	-1.0	-1.0
chr16	369175	369275	ENSG00000086504.15|MRPL28|SF3B4|SF3B4	905	-	6.079286	1.0240724	-1.0	-1.0
chr16	376475	376543	ENSG00000129925.10|TMEM8A|SF3B4|SF3B4	909	-	6.1228914	1.0412694	-1.0	-1.0
chr16	398857	399042	ENSG00000103202.12|NME4|SF3B4|SF3B4	931	+	3.5390887	1.1641905	-1.0	-1.0
chr16	410158	410268	ENSG00000242612.6|DECR2|SF3B4|SF3B4	919	+	4.096206	1.0923882	-1.0	-1.0
chr16	496673	496818	ENSG00000090565.15|RAB11FIP3|SF3B4|SF3B4	955	+	6.103491	1.3455846	-1.0	-1.0
chr16	541271	541381	ENSG00000103326.11|CAPN15|SF3B4|SF3B4	924	+	6.136508	1.118363	-1.0	-1.0
chr16	546706	546806	ENSG00000103326.11|CAPN15|SF3B4|SF3B4	946	+	6.199408	1.2674582	-1.0	-1.0
chr16	549848	549958	ENSG00000103326.11|CAPN15|SF3B4|SF3B4	906	+	6.112432	1.0276501	-1.0	-1.0
chr16	550773	551108	ENSG00000103326.11|CAPN15|SF3B4|SF3B4	942	+	4.8872185	1.2388316	-1.0	-1.0
chr16	551133	551301	ENSG00000103326.11|CAPN15|SF3B4|SF3B4	992	+	4.8916063	2.0766475	-1.0	-1.0
chr16	582757	582876	ENSG00000007541.16|PIGQ|SF3B4|SF3B4	915	+	4.108212	1.0687448	-1.0	-1.0
chr16	578270	578375	ENSG00000007541.16|PIGQ|SF3B4|SF3B4	902	+	6.067006	1.0098253	-1.0	-1.0
chr16	617064	617214	ENSG00000197562.9|RAB40C|SF3B4|SF3B4	969	+	4.52686	1.5090917	-1.0	-1.0
chr16	625297	625431	ENSG00000197562.9|RAB40C|SF3B4|SF3B4	920	+	6.142358	1.094764	-1.0	-1.0
chr16	635863	636053	ENSG00000130731.15|METTL26|SF3B4|SF3B4	963	-	4.1840363	1.4342206	-1.0	-1.0
chr16	635273	635503	ENSG00000130731.15|METTL26|SF3B4|SF3B4	1000	-	7.279185	3.6122303	-1.0	-1.0
chr16	669400	669565	ENSG00000140983.13|RHOT2|SF3B4|SF3B4	946	+	3.3870785	1.2662916	-1.0	-1.0
chr16	670557	670674	ENSG00000140983.13|RHOT2|SF3B4|SF3B4	930	+	2.9175842	1.1545789	-1.0	-1.0
chr16	673103	673303	ENSG00000140983.13|RHOT2|SF3B4|SF3B4	978	+	6.442924	1.6601875	-1.0	-1.0
chr16	668535	668700	ENSG00000140983.13|RHOT2|SF3B4|SF3B4	945	+	3.0218143	1.2602842	-1.0	-1.0
chr16	670357	670454	ENSG00000140983.13|RHOT2|SF3B4|SF3B4	989	+	3.9248528	1.9407636	-1.0	-1.0
chr16	673308	673479	ENSG00000140983.13|RHOT2|SF3B4|SF3B4	958	+	6.326347	1.374329	-1.0	-1.0
chr16	671542	671696	ENSG00000140983.13|RHOT2|SF3B4|SF3B4	980	+	4.4158554	1.7080991	-1.0	-1.0
chr16	672181	672253	ENSG00000140983.13|RHOT2|SF3B4|SF3B4	999	+	5.7437873	3.0580115	-1.0	-1.0
chr16	672793	672973	ENSG00000140983.13|RHOT2|SF3B4|SF3B4	962	+	3.4506311	1.4215348	-1.0	-1.0
chr16	671964	672084	ENSG00000140983.13|RHOT2|SF3B4|SF3B4	919	+	3.0342588	1.091912	-1.0	-1.0
chr16	669095	669265	ENSG00000140983.13|RHOT2|SF3B4|SF3B4	920	+	3.6956396	1.0949855	-1.0	-1.0
chr16	669975	670310	ENSG00000140983.13|RHOT2|SF3B4|SF3B4	982	+	3.7086742	1.7568898	-1.0	-1.0
chr16	671785	671859	ENSG00000140983.13|RHOT2|SF3B4|SF3B4	967	+	3.7843413	1.4867517	-1.0	-1.0
chr16	672343	672498	ENSG00000140983.13|RHOT2|SF3B4|SF3B4	945	+	3.0765288	1.2570647	-1.0	-1.0
chr16	673759	673889	ENSG00000140983.13|RHOT2|SF3B4|SF3B4	910	+	6.1149006	1.0441474	-1.0	-1.0
chr16	683734	683884	ENSG00000161999.11|JMJD8|SF3B4|SF3B4	923	-	6.194275	1.1108463	-1.0	-1.0
chr16	729140	729345	ENSG00000103253.17|HAGHL|SF3B4|SF3B4	994	+	5.8970566	2.208963	-1.0	-1.0
chr16	796614	796754	ENSG00000127586.16|CHTF18|SF3B4|SF3B4	990	+	3.6198676	1.9863938	-1.0	-1.0
chr16	796277	796502	ENSG00000127586.16|CHTF18|SF3B4|SF3B4	925	+	4.552223	1.1227722	-1.0	-1.0
chr16	791679	791859	ENSG00000127586.16|CHTF18|SF3B4|SF3B4	947	+	3.0216737	1.272336	-1.0	-1.0
chr16	795541	795681	ENSG00000127586.16|CHTF18|SF3B4|SF3B4	917	+	3.8072479	1.0789878	-1.0	-1.0
chr16	790729	791254	ENSG00000127586.16|CHTF18|SF3B4|SF3B4	998	+	4.745799	2.7168932	-1.0	-1.0
chr16	791974	792269	ENSG00000127586.16|CHTF18|SF3B4|SF3B4	939	+	3.0001123	1.2172536	-1.0	-1.0
chr16	791499	791599	ENSG00000127586.16|CHTF18|SF3B4|SF3B4	937	+	6.2245913	1.1994804	-1.0	-1.0
chr16	790031	790181	ENSG00000127586.16|CHTF18|SF3B4|SF3B4	951	+	5.2712417	1.3129355	-1.0	-1.0
chr16	1314517	1314777	ENSG00000103275.19|UBE2I|SF3B4|SF3B4	969	+	5.6851654	1.5154808	-1.0	-1.0
chr16	1314367	1314472	ENSG00000103275.19|UBE2I|SF3B4|SF3B4	905	+	4.0086365	1.0216436	-1.0	-1.0
chr16	1313864	1314029	ENSG00000103275.19|UBE2I|SF3B4|SF3B4	992	+	5.132514	2.0995913	-1.0	-1.0
chr16	1320015	1320220	ENSG00000103275.19|UBE2I|SF3B4|SF3B4	990	+	5.001167	1.981927	-1.0	-1.0
chr16	1315462	1315672	ENSG00000103275.19|UBE2I|SF3B4|SF3B4	948	+	4.082924	1.2813445	-1.0	-1.0
chr16	1314136	1314292	ENSG00000103275.19|UBE2I|SF3B4|SF3B4	982	+	4.739236	1.7448281	-1.0	-1.0
chr16	1345642	1345797	ENSG00000007516.13|BAIAP3|SF3B4|SF3B4	942	+	4.234826	1.234028	-1.0	-1.0
chr16	1361727	1361922	ENSG00000090581.9|GNPTG|SF3B4|SF3B4	991	+	6.955934	2.0459852	-1.0	-1.0
chr16	1392976	1393126	ENSG00000059145.18|UNKL|SF3B4|SF3B4	963	-	4.650498	1.429605	-1.0	-1.0
chr16	1390694	1390799	ENSG00000059145.18|UNKL|SF3B4|SF3B4	960	-	6.35349	1.3980236	-1.0	-1.0
chr16	1366395	1366595	ENSG00000059145.18|UNKL|SF3B4|SF3B4	985	-	5.282582	1.830946	-1.0	-1.0
chr16	1455795	1455930	ENSG00000103249.17|CLCN7|SF3B4|SF3B4	977	-	6.351655	1.6354353	-1.0	-1.0
chr16	1450666	1451046	ENSG00000103249.17|CLCN7|SF3B4|SF3B4	981	-	5.224905	1.7181427	-1.0	-1.0
chr16	1456206	1456346	ENSG00000103249.17|CLCN7|SF3B4|SF3B4	975	-	4.8509936	1.6060344	-1.0	-1.0
chr16	1451974	1452369	ENSG00000103249.17|CLCN7|SF3B4|SF3B4	951	-	3.1984296	1.3065122	-1.0	-1.0
chr16	1453833	1453894	ENSG00000103249.17|CLCN7|SF3B4|SF3B4	964	-	6.4068346	1.4475245	-1.0	-1.0
chr16	1451176	1451586	ENSG00000103249.17|CLCN7|SF3B4|SF3B4	966	-	5.3614135	1.4688364	-1.0	-1.0
chr16	1460292	1460392	ENSG00000103249.17|CLCN7|SF3B4|SF3B4	945	-	6.188146	1.2567676	-1.0	-1.0
chr16	1449015	1449480	ENSG00000103249.17|CLCN7|SF3B4|SF3B4	995	-	4.652556	2.2801995	-1.0	-1.0
chr16	1449890	1450580	ENSG00000103249.17|CLCN7|SF3B4|SF3B4	955	-	3.7327855	1.3476893	-1.0	-1.0
chr16	1448766	1448906	ENSG00000103249.17|CLCN7|SF3B4|SF3B4	965	-	6.4308324	1.4556173	-1.0	-1.0
chr16	1454465	1454620	ENSG00000103249.17|CLCN7|SF3B4|SF3B4	979	-	6.6243453	1.6736189	-1.0	-1.0
chr16	1448099	1448239	ENSG00000103249.17|CLCN7|SF3B4|SF3B4	918	-	6.1429	1.087734	-1.0	-1.0
chr16	1453894	1454034	ENSG00000103249.17|CLCN7|SF3B4|SF3B4	1000	-	8.911224	4.9045033	-1.0	-1.0
chr16	1453528	1453733	ENSG00000103249.17|CLCN7|SF3B4|SF3B4	951	-	3.29821	1.307521	-1.0	-1.0
chr16	1452449	1452644	ENSG00000103249.17|CLCN7|SF3B4|SF3B4	951	-	3.5824478	1.309455	-1.0	-1.0
chr16	1459111	1459396	ENSG00000103249.17|CLCN7|SF3B4|SF3B4	999	-	4.2824974	2.9795082	-1.0	-1.0
chr16	1452893	1453048	ENSG00000103249.17|CLCN7|SF3B4|SF3B4	987	-	4.7848353	1.8755019	-1.0	-1.0
chr16	1451687	1451927	ENSG00000103249.17|CLCN7|SF3B4|SF3B4	929	-	3.6779778	1.1468928	-1.0	-1.0
chr16	1457146	1457246	ENSG00000103249.17|CLCN7|SF3B4|SF3B4	907	-	4.024026	1.0301265	-1.0	-1.0
chr16	1446752	1446922	ENSG00000103249.17|CLCN7|SF3B4|SF3B4	932	-	6.1976037	1.1672474	-1.0	-1.0
chr16	1453363	1453473	ENSG00000103249.17|CLCN7|SF3B4|SF3B4	936	-	6.17155	1.1945101	-1.0	-1.0
chr16	1493635	1493890	ENSG00000100726.14|TELO2|SF3B4|SF3B4	950	+	5.419144	1.3017774	-1.0	-1.0
chr16	1506339	1506444	ENSG00000100726.14|TELO2|SF3B4|SF3B4	970	+	6.481658	1.520155	-1.0	-1.0
chr16	1499083	1499230	ENSG00000100726.14|TELO2|SF3B4|SF3B4	967	+	6.442622	1.4808296	-1.0	-1.0
chr16	1495031	1495345	ENSG00000100726.14|TELO2|SF3B4|SF3B4	976	+	5.377941	1.6129892	-1.0	-1.0
chr16	1494060	1494240	ENSG00000100726.14|TELO2|SF3B4|SF3B4	991	+	4.16256	2.0402653	-1.0	-1.0
chr16	1505283	1505418	ENSG00000100726.14|TELO2|SF3B4|SF3B4	939	+	4.225743	1.2180611	-1.0	-1.0
chr16	1502791	1502930	ENSG00000100726.14|TELO2|SF3B4|SF3B4	955	+	5.8667417	1.3422728	-1.0	-1.0
chr16	1499893	1499998	ENSG00000100726.14|TELO2|SF3B4|SF3B4	954	+	6.27835	1.3359883	-1.0	-1.0
chr16	1500488	1500562	ENSG00000100726.14|TELO2|SF3B4|SF3B4	906	+	6.1621656	1.0282042	-1.0	-1.0
chr16	1507186	1507305	ENSG00000100726.14|TELO2|SF3B4|SF3B4	944	+	4.257722	1.248403	-1.0	-1.0
chr16	1501509	1501654	ENSG00000100726.14|TELO2|SF3B4|SF3B4	961	+	6.395089	1.4081006	-1.0	-1.0
chr16	1496888	1497035	ENSG00000100726.14|TELO2|SF3B4|SF3B4	983	+	3.4965115	1.7709087	-1.0	-1.0
chr16	1507460	1507595	ENSG00000100726.14|TELO2|SF3B4|SF3B4	969	+	4.5753875	1.5105436	-1.0	-1.0
chr16	1506839	1506969	ENSG00000100726.14|TELO2|SF3B4|SF3B4	922	+	2.8815496	1.1100771	-1.0	-1.0
chr16	1666292	1666421	ENSG00000007545.15|CRAMP1|SF3B4|SF3B4	922	+	6.1443777	1.1094549	-1.0	-1.0
chr16	1673754	1673854	ENSG00000007545.15|CRAMP1|SF3B4|SF3B4	905	+	6.0711184	1.0218142	-1.0	-1.0
chr16	1641037	1641138	ENSG00000007545.15|CRAMP1|SF3B4|SF3B4	909	+	4.0517144	1.041603	-1.0	-1.0
chr16	1666292	1666421	ENSG00000261732.1|AL031708.1|SF3B4|SF3B4	922	+	6.1443777	1.1096758	-1.0	-1.0
chr16	1673754	1673854	ENSG00000261732.1|AL031708.1|SF3B4|SF3B4	904	+	6.0711184	1.0192579	-1.0	-1.0
chr16	1641037	1641138	ENSG00000261732.1|AL031708.1|SF3B4|SF3B4	910	+	4.0517144	1.0435126	-1.0	-1.0
chr16	1685299	1685438	ENSG00000261732.1|AL031708.1|SF3B4|SF3B4	941	+	5.819349	1.2285194	-1.0	-1.0
chr16	1697694	1697811	ENSG00000206053.12|JPT2|SF3B4|SF3B4	955	+	6.2976937	1.34354	-1.0	-1.0
chr16	1766833	1766953	ENSG00000138834.12|MAPK8IP3|SF3B4|SF3B4	971	+	6.5256786	1.5446999	-1.0	-1.0
chr16	1743956	1744056	ENSG00000138834.12|MAPK8IP3|SF3B4|SF3B4	914	+	6.1425457	1.065686	-1.0	-1.0
chr16	1760035	1760160	ENSG00000138834.12|MAPK8IP3|SF3B4|SF3B4	943	+	6.2293034	1.2453188	-1.0	-1.0
chr16	1746801	1747071	ENSG00000138834.12|MAPK8IP3|SF3B4|SF3B4	998	+	4.5349154	2.669135	-1.0	-1.0
chr16	1745461	1745566	ENSG00000138834.12|MAPK8IP3|SF3B4|SF3B4	955	+	6.2998962	1.3468887	-1.0	-1.0
chr16	1760532	1760637	ENSG00000138834.12|MAPK8IP3|SF3B4|SF3B4	948	+	6.2721224	1.2875859	-1.0	-1.0
chr16	1759820	1759945	ENSG00000138834.12|MAPK8IP3|SF3B4|SF3B4	949	+	6.308793	1.2887505	-1.0	-1.0
chr16	1761072	1761223	ENSG00000138834.12|MAPK8IP3|SF3B4|SF3B4	990	+	6.954758	1.9809978	-1.0	-1.0
chr16	1770940	1771135	ENSG00000103024.7|NME3|SF3B4|SF3B4	983	-	4.3544154	1.767414	-1.0	-1.0
chr16	1778612	1778762	ENSG00000162032.15|SPSB3|SF3B4|SF3B4	930	-	4.743712	1.1530977	-1.0	-1.0
chr16	1778276	1778376	ENSG00000162032.15|SPSB3|SF3B4|SF3B4	903	-	6.067006	1.0140656	-1.0	-1.0
chr16	1787565	1787705	ENSG00000095906.16|NUBP2|SF3B4|SF3B4	956	+	4.1409674	1.356641	-1.0	-1.0
chr16	1786405	1786580	ENSG00000095906.16|NUBP2|SF3B4|SF3B4	967	+	6.083061	1.4812577	-1.0	-1.0
chr16	1860402	1860475	ENSG00000162039.14|MEIOB|SF3B4|SF3B4	951	-	3.6059268	1.3068318	-1.0	-1.0
chr16	1860475	1860615	ENSG00000162039.14|MEIOB|SF3B4|SF3B4	983	-	4.6414332	1.7771542	-1.0	-1.0
chr16	1853271	1853376	ENSG00000162039.14|MEIOB|SF3B4|SF3B4	905	-	6.073164	1.020417	-1.0	-1.0
chr16	1853134	1853218	ENSG00000162039.14|MEIOB|SF3B4|SF3B4	987	-	3.7090058	1.8899592	-1.0	-1.0
chr16	1854200	1854335	ENSG00000162039.14|MEIOB|SF3B4|SF3B4	950	-	5.5617404	1.2979361	-1.0	-1.0
chr16	1962851	1963001	ENSG00000140988.15|RPS2|SF3B4|SF3B4	996	-	3.2418113	2.4203973	-1.0	-1.0
chr16	1962226	1962361	ENSG00000140988.15|RPS2|SF3B4|SF3B4	976	-	2.554478	1.6282411	-1.0	-1.0
chr16	1964667	1964792	ENSG00000140988.15|RPS2|SF3B4|SF3B4	926	-	3.4331877	1.1324522	-1.0	-1.0
chr16	1963256	1963391	ENSG00000140988.15|RPS2|SF3B4|SF3B4	953	-	3.6619809	1.33248	-1.0	-1.0
chr16	1962671	1962771	ENSG00000140988.15|RPS2|SF3B4|SF3B4	909	-	1.9849566	1.0405902	-1.0	-1.0
chr16	1964177	1964452	ENSG00000140988.15|RPS2|SF3B4|SF3B4	969	-	3.566997	1.505139	-1.0	-1.0
chr16	1965173	1965458	ENSG00000255198.4|SNHG9|SF3B4|SF3B4	976	+	3.648248	1.6117744	-1.0	-1.0
chr16	1965183	1965310	ENSG00000273587.1|SNORA78|SF3B4|SF3B4	974	+	2.4231813	1.5875968	-1.0	-1.0
chr16	1974125	1974230	ENSG00000183751.14|TBL3|SF3B4|SF3B4	904	+	6.0711184	1.0199298	-1.0	-1.0
chr16	1976664	1976794	ENSG00000183751.14|TBL3|SF3B4|SF3B4	906	+	6.1052027	1.0287755	-1.0	-1.0
chr16	1977805	1977957	ENSG00000183751.14|TBL3|SF3B4|SF3B4	969	+	6.4811773	1.5071535	-1.0	-1.0
chr16	2003728	2003868	ENSG00000167962.13|ZNF598|SF3B4|SF3B4	957	-	4.6015725	1.3688757	-1.0	-1.0
chr16	2076262	2076457	ENSG00000103197.16|TSC2|SF3B4|SF3B4	947	+	6.271272	1.2792983	-1.0	-1.0
chr16	2083546	2083751	ENSG00000103197.16|TSC2|SF3B4|SF3B4	982	+	4.671569	1.7545762	-1.0	-1.0
chr16	2078818	2079093	ENSG00000103197.16|TSC2|SF3B4|SF3B4	983	+	5.125576	1.768453	-1.0	-1.0
chr16	2075642	2075798	ENSG00000103197.16|TSC2|SF3B4|SF3B4	997	+	7.3060846	2.4698892	-1.0	-1.0
chr16	2085832	2086187	ENSG00000103197.16|TSC2|SF3B4|SF3B4	993	+	6.2475805	2.1493907	-1.0	-1.0
chr16	2078121	2078231	ENSG00000103197.16|TSC2|SF3B4|SF3B4	910	+	2.7411282	1.0451335	-1.0	-1.0
chr16	2064140	2064325	ENSG00000103197.16|TSC2|SF3B4|SF3B4	974	+	5.558448	1.5819364	-1.0	-1.0
chr16	2056504	2056643	ENSG00000103197.16|TSC2|SF3B4|SF3B4	937	+	4.2457013	1.1985537	-1.0	-1.0
chr16	2085527	2085722	ENSG00000103197.16|TSC2|SF3B4|SF3B4	942	+	4.240342	1.2352809	-1.0	-1.0
chr16	2070346	2070455	ENSG00000103197.16|TSC2|SF3B4|SF3B4	912	+	4.0534167	1.0554886	-1.0	-1.0
chr16	2081382	2081594	ENSG00000103197.16|TSC2|SF3B4|SF3B4	994	+	7.0236735	2.2205358	-1.0	-1.0
chr16	2097937	2098117	ENSG00000008710.19|PKD1|SF3B4|SF3B4	928	-	3.7745717	1.1413454	-1.0	-1.0
chr16	2112902	2113074	ENSG00000008710.19|PKD1|SF3B4|SF3B4	997	-	5.2582345	2.5706427	-1.0	-1.0
chr16	2116644	2116774	ENSG00000008710.19|PKD1|SF3B4|SF3B4	979	-	6.6526756	1.679879	-1.0	-1.0
chr16	2097241	2097318	ENSG00000008710.19|PKD1|SF3B4|SF3B4	999	-	5.65649	2.8868415	-1.0	-1.0
chr16	2113292	2113427	ENSG00000008710.19|PKD1|SF3B4|SF3B4	996	-	4.3581467	2.3651822	-1.0	-1.0
chr16	2094220	2094320	ENSG00000008710.19|PKD1|SF3B4|SF3B4	906	-	6.1188736	1.025181	-1.0	-1.0
chr16	2154942	2155137	ENSG00000260260.1|SNHG19|SF3B4|SF3B4	998	-	2.9817097	2.6684787	-1.0	-1.0
chr16	2155022	2155105	ENSG00000206630.1|SNORD60|SF3B4|SF3B4	1000	-	2.9279077	3.365905	-1.0	-1.0
chr16	2155024	2155104	ENSG00000281010.1|snoR1|SF3B4|SF3B4	1000	-	2.9273696	3.3504934	-1.0	-1.0
chr16	2168301	2168431	ENSG00000131653.12|TRAF7|SF3B4|SF3B4	910	+	6.1129518	1.0447862	-1.0	-1.0
chr16	2176180	2176264	ENSG00000131653.12|TRAF7|SF3B4|SF3B4	905	+	6.075209	1.0234611	-1.0	-1.0
chr16	2175417	2175499	ENSG00000131653.12|TRAF7|SF3B4|SF3B4	956	+	6.3102922	1.3592753	-1.0	-1.0
chr16	2206357	2206532	ENSG00000167965.17|MLST8|SF3B4|SF3B4	983	+	5.334009	1.7811973	-1.0	-1.0
chr16	2206229	2206357	ENSG00000167965.17|MLST8|SF3B4|SF3B4	967	+	6.4937243	1.4872676	-1.0	-1.0
chr16	2208305	2208500	ENSG00000167965.17|MLST8|SF3B4|SF3B4	990	+	4.156694	2.0077462	-1.0	-1.0
chr16	2229453	2229569	ENSG00000167967.15|E4F1|SF3B4|SF3B4	976	+	4.247631	1.6144044	-1.0	-1.0
chr16	2226074	2226299	ENSG00000167967.15|E4F1|SF3B4|SF3B4	967	+	4.1232705	1.4862783	-1.0	-1.0
chr16	2229173	2229338	ENSG00000167967.15|E4F1|SF3B4|SF3B4	928	+	6.1703367	1.1420248	-1.0	-1.0
chr16	2233990	2234215	ENSG00000167967.15|E4F1|SF3B4|SF3B4	982	+	6.737564	1.7444373	-1.0	-1.0
chr16	2233240	2233500	ENSG00000167967.15|E4F1|SF3B4|SF3B4	997	+	4.89624	2.511662	-1.0	-1.0
chr16	2232024	2232219	ENSG00000167967.15|E4F1|SF3B4|SF3B4	952	+	3.332441	1.3187968	-1.0	-1.0
chr16	2232364	2232455	ENSG00000167967.15|E4F1|SF3B4|SF3B4	998	+	3.9776719	2.6652598	-1.0	-1.0
chr16	2234440	2234635	ENSG00000167967.15|E4F1|SF3B4|SF3B4	988	+	3.9452708	1.913806	-1.0	-1.0
chr16	2233670	2233920	ENSG00000167967.15|E4F1|SF3B4|SF3B4	986	+	6.0526514	1.8406305	-1.0	-1.0
chr16	2226329	2226519	ENSG00000167967.15|E4F1|SF3B4|SF3B4	947	+	4.2548513	1.2768438	-1.0	-1.0
chr16	2230434	2230754	ENSG00000167967.15|E4F1|SF3B4|SF3B4	969	+	3.873451	1.5065589	-1.0	-1.0
chr16	2228573	2228748	ENSG00000167967.15|E4F1|SF3B4|SF3B4	929	+	3.084455	1.1509145	-1.0	-1.0
chr16	2234725	2234915	ENSG00000167967.15|E4F1|SF3B4|SF3B4	942	+	4.467992	1.2367028	-1.0	-1.0
chr16	2228189	2228291	ENSG00000167967.15|E4F1|SF3B4|SF3B4	972	+	3.4382057	1.559685	-1.0	-1.0
chr16	2234970	2235120	ENSG00000167967.15|E4F1|SF3B4|SF3B4	934	+	2.9728842	1.1801472	-1.0	-1.0
chr16	2235125	2235250	ENSG00000167967.15|E4F1|SF3B4|SF3B4	908	+	2.712673	1.0373739	-1.0	-1.0
chr16	2229954	2230084	ENSG00000167967.15|E4F1|SF3B4|SF3B4	943	+	3.451267	1.2412223	-1.0	-1.0
chr16	2228291	2228421	ENSG00000167967.15|E4F1|SF3B4|SF3B4	955	+	3.188839	1.3446666	-1.0	-1.0
chr16	2251410	2251545	ENSG00000167969.12|ECI1|SF3B4|SF3B4	905	-	2.662255	1.0216415	-1.0	-1.0
chr16	2243439	2243654	ENSG00000167969.12|ECI1|SF3B4|SF3B4	982	-	6.6789937	1.7445866	-1.0	-1.0
chr16	2247011	2247126	ENSG00000167969.12|ECI1|SF3B4|SF3B4	959	-	6.351001	1.3886976	-1.0	-1.0
chr16	2262431	2262541	ENSG00000205937.11|RNPS1|SF3B4|SF3B4	959	-	6.339552	1.3875818	-1.0	-1.0
chr16	2263287	2263432	ENSG00000205937.11|RNPS1|SF3B4|SF3B4	999	-	6.424942	3.1961482	-1.0	-1.0
chr16	2255719	2255849	ENSG00000205937.11|RNPS1|SF3B4|SF3B4	931	-	3.2042737	1.1617204	-1.0	-1.0
chr16	2448707	2448854	ENSG00000162063.12|CCNF|SF3B4|SF3B4	983	+	6.716217	1.7676806	-1.0	-1.0
chr16	2437922	2438069	ENSG00000162063.12|CCNF|SF3B4|SF3B4	966	+	3.4363554	1.4663562	-1.0	-1.0
chr16	2439602	2439748	ENSG00000162063.12|CCNF|SF3B4|SF3B4	974	+	4.288064	1.5860977	-1.0	-1.0
chr16	2455252	2455392	ENSG00000162063.12|CCNF|SF3B4|SF3B4	951	+	6.2992806	1.3069508	-1.0	-1.0
chr16	2453309	2453409	ENSG00000162063.12|CCNF|SF3B4|SF3B4	946	+	4.273224	1.2657431	-1.0	-1.0
chr16	2437370	2437485	ENSG00000162063.12|CCNF|SF3B4|SF3B4	917	+	4.113107	1.0822537	-1.0	-1.0
chr16	2437015	2437170	ENSG00000162063.12|CCNF|SF3B4|SF3B4	917	+	3.1595318	1.0832292	-1.0	-1.0
chr16	2499690	2499834	ENSG00000162065.12|TBC1D24|SF3B4|SF3B4	989	+	6.320604	1.9763516	-1.0	-1.0
chr16	2519108	2519217	ENSG00000260272.1|AC093525.2|SF3B4|SF3B4	906	+	4.0117335	1.0259559	-1.0	-1.0
chr16	2519401	2519540	ENSG00000260272.1|AC093525.2|SF3B4|SF3B4	999	+	7.805265	3.1441088	-1.0	-1.0
chr16	2499693	2499888	ENSG00000260272.1|AC093525.2|SF3B4|SF3B4	987	+	5.5405445	1.8765122	-1.0	-1.0
chr16	2519108	2519268	ENSG00000185883.11|ATP6V0C|SF3B4|SF3B4	935	+	4.187613	1.1892513	-1.0	-1.0
chr16	2519401	2519540	ENSG00000185883.11|ATP6V0C|SF3B4|SF3B4	999	+	7.805265	3.1413214	-1.0	-1.0
chr16	2519112	2519267	ENSG00000259784.1|AC093525.1|SF3B4|SF3B4	940	+	4.2193093	1.2196273	-1.0	-1.0
chr16	2519387	2519587	ENSG00000259784.1|AC093525.1|SF3B4|SF3B4	998	+	6.3643804	2.6199143	-1.0	-1.0
chr16	2596930	2597122	ENSG00000140992.18|PDPK1|SF3B4|SF3B4	990	+	5.546567	2.0151	-1.0	-1.0
chr16	2702251	2702352	ENSG00000167977.8|KCTD5|SF3B4|SF3B4	910	+	6.172737	1.044236	-1.0	-1.0
chr16	2699702	2699820	ENSG00000167977.8|KCTD5|SF3B4|SF3B4	943	+	6.2638907	1.2445601	-1.0	-1.0
chr16	2758998	2759543	ENSG00000167978.16|SRRM2|SF3B4|SF3B4	979	+	3.3347614	1.6788639	-1.0	-1.0
chr16	2769634	2769939	ENSG00000167978.16|SRRM2|SF3B4|SF3B4	949	+	2.2992787	1.2907375	-1.0	-1.0
chr16	2769944	2770449	ENSG00000167978.16|SRRM2|SF3B4|SF3B4	1000	+	3.698705	4.048084	-1.0	-1.0
chr16	2769234	2769464	ENSG00000167978.16|SRRM2|SF3B4|SF3B4	975	+	2.6124504	1.6027058	-1.0	-1.0
chr16	2768261	2768504	ENSG00000167978.16|SRRM2|SF3B4|SF3B4	999	+	3.975724	2.8595147	-1.0	-1.0
chr16	2770603	2770717	ENSG00000167978.16|SRRM2|SF3B4|SF3B4	930	+	2.177117	1.1565052	-1.0	-1.0
chr16	2756185	2756333	ENSG00000167978.16|SRRM2|SF3B4|SF3B4	992	+	3.35943	2.115286	-1.0	-1.0
chr16	2758868	2758983	ENSG00000167978.16|SRRM2|SF3B4|SF3B4	925	+	2.5944102	1.1256196	-1.0	-1.0
chr16	2757326	2757466	ENSG00000167978.16|SRRM2|SF3B4|SF3B4	982	+	6.246352	1.7370011	-1.0	-1.0
chr16	2771027	2771247	ENSG00000167978.16|SRRM2|SF3B4|SF3B4	955	+	2.301429	1.349505	-1.0	-1.0
chr16	2759858	2760383	ENSG00000167978.16|SRRM2|SF3B4|SF3B4	997	+	3.09763	2.5228062	-1.0	-1.0
chr16	2769474	2769614	ENSG00000167978.16|SRRM2|SF3B4|SF3B4	940	+	2.2741117	1.2198244	-1.0	-1.0
chr16	2759623	2759848	ENSG00000167978.16|SRRM2|SF3B4|SF3B4	979	+	2.9026203	1.6876761	-1.0	-1.0
chr16	2768764	2769094	ENSG00000167978.16|SRRM2|SF3B4|SF3B4	1000	+	4.3160076	3.7079465	-1.0	-1.0
chr16	2768574	2768749	ENSG00000167978.16|SRRM2|SF3B4|SF3B4	920	+	2.5906796	1.0950221	-1.0	-1.0
chr16	2821249	2821365	ENSG00000007038.10|PRSS21|SF3B4|SF3B4	971	+	3.134188	1.5403241	-1.0	-1.0
chr16	2820634	2820949	ENSG00000007038.10|PRSS21|SF3B4|SF3B4	993	+	4.4977984	2.1538801	-1.0	-1.0
chr16	2821365	2821465	ENSG00000007038.10|PRSS21|SF3B4|SF3B4	955	+	6.320659	1.3475895	-1.0	-1.0
chr16	2817332	2817429	ENSG00000007038.10|PRSS21|SF3B4|SF3B4	949	+	3.037955	1.2961943	-1.0	-1.0
chr16	2818969	2819224	ENSG00000007038.10|PRSS21|SF3B4|SF3B4	940	+	3.7272687	1.2216293	-1.0	-1.0
chr16	2820159	2820389	ENSG00000007038.10|PRSS21|SF3B4|SF3B4	996	+	4.0801477	2.4062078	-1.0	-1.0
chr16	2817659	2817854	ENSG00000007038.10|PRSS21|SF3B4|SF3B4	988	+	3.3096323	1.9282256	-1.0	-1.0
chr16	2937000	2937110	ENSG00000059122.16|FLYWCH1|SF3B4|SF3B4	921	+	6.11808	1.1050572	-1.0	-1.0
chr16	2937984	2938183	ENSG00000059122.16|FLYWCH1|SF3B4|SF3B4	989	+	6.132375	1.9626973	-1.0	-1.0
chr16	2974619	2974795	ENSG00000127564.16|PKMYT1|SF3B4|SF3B4	934	-	5.042714	1.1810714	-1.0	-1.0
chr16	3021349	3021549	ENSG00000006327.13|TNFRSF12A|SF3B4|SF3B4	998	+	6.842872	2.6513073	-1.0	-1.0
chr16	3026102	3026372	ENSG00000131652.13|THOC6|SF3B4|SF3B4	983	+	6.001154	1.7645591	-1.0	-1.0
chr16	3026407	3026522	ENSG00000131652.13|THOC6|SF3B4|SF3B4	923	+	6.1488037	1.1150779	-1.0	-1.0
chr16	3674597	3674655	ENSG00000126602.10|TRAP1|SF3B4|SF3B4	954	-	6.4284854	1.3419744	-1.0	-1.0
chr16	3677572	3677812	ENSG00000126602.10|TRAP1|SF3B4|SF3B4	1000	-	5.7213774	3.6980596	-1.0	-1.0
chr16	3676214	3676319	ENSG00000126602.10|TRAP1|SF3B4|SF3B4	910	-	6.116937	1.0443816	-1.0	-1.0
chr16	3679790	3679965	ENSG00000126602.10|TRAP1|SF3B4|SF3B4	996	-	7.1964455	2.3521693	-1.0	-1.0
chr16	3690986	3691106	ENSG00000126602.10|TRAP1|SF3B4|SF3B4	930	-	5.5113587	1.1538275	-1.0	-1.0
chr16	3774643	3774746	ENSG00000005339.14|CREBBP|SF3B4|SF3B4	902	-	3.6561017	1.008044	-1.0	-1.0
chr16	3736213	3736338	ENSG00000005339.14|CREBBP|SF3B4|SF3B4	905	-	6.072755	1.0208505	-1.0	-1.0
chr16	4341492	4341642	ENSG00000217930.7|PAM16|SF3B4|SF3B4	954	-	5.589482	1.3331348	-1.0	-1.0
chr16	4343276	4343386	ENSG00000217930.7|PAM16|SF3B4|SF3B4	941	-	4.2245593	1.2283028	-1.0	-1.0
chr16	4361405	4361615	ENSG00000262246.5|CORO7|SF3B4|SF3B4	993	-	5.820481	2.1371043	-1.0	-1.0
chr16	4405567	4405712	ENSG00000262246.5|CORO7|SF3B4|SF3B4	968	-	3.5345042	1.4952929	-1.0	-1.0
chr16	4388631	4388751	ENSG00000262246.5|CORO7|SF3B4|SF3B4	903	-	6.0915165	1.014528	-1.0	-1.0
chr16	4361469	4361614	ENSG00000103426.12|CORO7-PAM16|SF3B4|SF3B4	994	-	6.290864	2.2114604	-1.0	-1.0
chr16	4405567	4405712	ENSG00000103426.12|CORO7-PAM16|SF3B4|SF3B4	968	-	3.5345042	1.489332	-1.0	-1.0
chr16	4388631	4388751	ENSG00000103426.12|CORO7-PAM16|SF3B4|SF3B4	903	-	6.0915165	1.0147191	-1.0	-1.0
chr16	4609947	4610132	ENSG00000153443.12|UBALD1|SF3B4|SF3B4	937	-	4.4295416	1.1987125	-1.0	-1.0
chr16	4683594	4683789	ENSG00000102858.12|MGRN1|SF3B4|SF3B4	991	+	6.973606	2.041582	-1.0	-1.0
chr16	4673396	4673497	ENSG00000102858.12|MGRN1|SF3B4|SF3B4	916	+	3.0189142	1.0778123	-1.0	-1.0
chr16	4671262	4671390	ENSG00000102858.12|MGRN1|SF3B4|SF3B4	946	+	6.2600303	1.26431	-1.0	-1.0
chr16	4671317	4671390	ENSG00000276641.1|MIR6769A|SF3B4|SF3B4	956	+	6.317197	1.3546344	-1.0	-1.0
chr16	4694817	4695007	ENSG00000168101.14|NUDT16L1|SF3B4|SF3B4	977	+	6.6014833	1.6471772	-1.0	-1.0
chr16	4801617	4801812	ENSG00000067836.12|ROGDI|SF3B4|SF3B4	974	-	4.984764	1.591631	-1.0	-1.0
chr16	4813811	4813911	ENSG00000140632.16|GLYR1|SF3B4|SF3B4	936	-	4.203873	1.19609	-1.0	-1.0
chr16	4821418	4821603	ENSG00000140632.16|GLYR1|SF3B4|SF3B4	957	-	2.9125645	1.3708317	-1.0	-1.0
chr16	4846210	4846320	ENSG00000140632.16|GLYR1|SF3B4|SF3B4	964	-	2.9494183	1.4382013	-1.0	-1.0
chr16	4817647	4817842	ENSG00000140632.16|GLYR1|SF3B4|SF3B4	985	-	4.662308	1.8103231	-1.0	-1.0
chr16	4870073	4870211	ENSG00000118900.14|UBN1|SF3B4|SF3B4	958	+	6.343032	1.3728678	-1.0	-1.0
chr16	4872761	4872883	ENSG00000118900.14|UBN1|SF3B4|SF3B4	929	+	6.3189125	1.147855	-1.0	-1.0
chr16	8641977	8642152	ENSG00000067365.14|METTL22|SF3B4|SF3B4	976	+	5.4408703	1.6149291	-1.0	-1.0
chr16	8635079	8635167	ENSG00000067365.14|METTL22|SF3B4|SF3B4	921	+	4.1081176	1.1049298	-1.0	-1.0
chr16	8854880	8855033	ENSG00000260276.2|AC022167.2|SF3B4|SF3B4	970	+	6.481425	1.5230196	-1.0	-1.0
chr16	8858418	8858603	ENSG00000153048.10|CARHSP1|SF3B4|SF3B4	977	-	5.8173113	1.6378324	-1.0	-1.0
chr16	8901057	8901141	ENSG00000187555.14|USP7|SF3B4|SF3B4	954	-	6.3241353	1.3401527	-1.0	-1.0
chr16	10387234	10387414	ENSG00000166669.13|ATF7IP2|SF3B4|SF3B4	921	+	2.8722544	1.1018195	-1.0	-1.0
chr16	11255543	11255648	ENSG00000185338.4|SOCS1|SF3B4|SF3B4	958	-	6.37771	1.380393	-1.0	-1.0
chr16	11692068	11692198	ENSG00000153066.12|TXNDC11|SF3B4|SF3B4	911	-	6.116563	1.0516622	-1.0	-1.0
chr16	11894953	11895088	ENSG00000103342.12|GSPT1|SF3B4|SF3B4	943	-	6.2171	1.2439495	-1.0	-1.0
chr16	11898035	11898140	ENSG00000103342.12|GSPT1|SF3B4|SF3B4	909	-	6.102929	1.0402989	-1.0	-1.0
chr16	14923536	14923654	ENSG00000183458.13|AC138932.1|SF3B4|SF3B4	978	+	4.6515455	1.6495682	-1.0	-1.0
chr16	14920271	14920376	ENSG00000183458.13|AC138932.1|SF3B4|SF3B4	907	+	6.096938	1.0315666	-1.0	-1.0
chr16	14923519	14923649	ENSG00000183426.16|NPIPA1|SF3B4|SF3B4	969	+	4.300894	1.5148239	-1.0	-1.0
chr16	15033149	15033277	ENSG00000179889.18|PDXDC1|SF3B4|SF3B4	968	+	6.4786153	1.4932014	-1.0	-1.0
chr16	15022555	15022703	ENSG00000179889.18|PDXDC1|SF3B4|SF3B4	985	+	4.9918	1.817409	-1.0	-1.0
chr16	15032734	15032834	ENSG00000179889.18|PDXDC1|SF3B4|SF3B4	904	+	6.0711184	1.0188038	-1.0	-1.0
chr16	15028741	15028877	ENSG00000179889.18|PDXDC1|SF3B4|SF3B4	975	+	6.54936	1.594004	-1.0	-1.0
chr16	15035333	15035443	ENSG00000179889.18|PDXDC1|SF3B4|SF3B4	942	+	3.5619931	1.2331376	-1.0	-1.0
chr16	15034151	15034321	ENSG00000179889.18|PDXDC1|SF3B4|SF3B4	967	+	4.72497	1.4763404	-1.0	-1.0
chr16	15125765	15125940	ENSG00000270580.5|PKD1P6-NPIPP1|SF3B4|SF3B4	956	-	6.3253307	1.3555515	-1.0	-1.0
chr16	15136131	15136266	ENSG00000250251.6|PKD1P6|SF3B4|SF3B4	934	-	3.1852992	1.1793096	-1.0	-1.0
chr16	15125807	15125942	ENSG00000250251.6|PKD1P6|SF3B4|SF3B4	956	-	6.339035	1.3566371	-1.0	-1.0
chr16	15135158	15135279	ENSG00000250251.6|PKD1P6|SF3B4|SF3B4	934	-	4.222951	1.1783389	-1.0	-1.0
chr16	15600527	15600837	ENSG00000166783.21|MARF1|SF3B4|SF3B4	964	-	4.8265686	1.4456689	-1.0	-1.0
chr16	15879888	15879993	ENSG00000133393.12|FOPNL|SF3B4|SF3B4	922	-	4.1044726	1.1065588	-1.0	-1.0
chr16	15867516	15867631	ENSG00000133393.12|FOPNL|SF3B4|SF3B4	955	-	6.374202	1.3506285	-1.0	-1.0
chr16	16055981	16056086	ENSG00000103222.18|ABCC1|SF3B4|SF3B4	907	+	2.9735358	1.0299516	-1.0	-1.0
chr16	16036365	16036471	ENSG00000103222.18|ABCC1|SF3B4|SF3B4	912	+	3.1068542	1.0548481	-1.0	-1.0
chr16	16106630	16106760	ENSG00000103222.18|ABCC1|SF3B4|SF3B4	938	+	4.2142363	1.2099488	-1.0	-1.0
chr16	18348015	18348115	ENSG00000205746.9|AC126755.1|SF3B4|SF3B4	901	-	4.0364194	1.0028403	-1.0	-1.0
chr16	18789038	18789137	ENSG00000134419.15|RPS15A|SF3B4|SF3B4	914	-	4.063708	1.065686	-1.0	-1.0
chr16	18789137	18789267	ENSG00000134419.15|RPS15A|SF3B4|SF3B4	971	-	3.392824	1.5350435	-1.0	-1.0
chr16	18784809	18784964	ENSG00000134419.15|RPS15A|SF3B4|SF3B4	935	-	3.8659248	1.1849926	-1.0	-1.0
chr16	18789118	18789268	ENSG00000260342.2|AC138811.2|SF3B4|SF3B4	981	-	3.540244	1.7195607	-1.0	-1.0
chr16	18852467	18852567	ENSG00000157106.16|SMG1|SF3B4|SF3B4	914	-	4.063708	1.067523	-1.0	-1.0
chr16	18854904	18855014	ENSG00000157106.16|SMG1|SF3B4|SF3B4	925	-	2.7200913	1.1232483	-1.0	-1.0
chr16	18877190	18877310	ENSG00000157106.16|SMG1|SF3B4|SF3B4	949	-	6.2679567	1.2917324	-1.0	-1.0
chr16	20729076	20729301	ENSG00000005187.11|ACSM3|SF3B4|SF3B4	994	+	5.625558	2.2435315	-1.0	-1.0
chr16	20780607	20780713	ENSG00000005187.11|ACSM3|SF3B4|SF3B4	954	+	4.379468	1.3360156	-1.0	-1.0
chr16	20729326	20729506	ENSG00000005187.11|ACSM3|SF3B4|SF3B4	952	+	6.3104253	1.3160719	-1.0	-1.0
chr16	20769841	20769983	ENSG00000005187.11|ACSM3|SF3B4|SF3B4	933	+	6.2418914	1.176799	-1.0	-1.0
chr16	20729079	20729224	ENSG00000283399.1|AC004381.2|SF3B4|SF3B4	992	+	5.4998703	2.1112604	-1.0	-1.0
chr16	20729357	20729453	ENSG00000283399.1|AC004381.2|SF3B4|SF3B4	948	+	6.239629	1.2824479	-1.0	-1.0
chr16	20825741	20825886	ENSG00000005189.19|REXO5|SF3B4|SF3B4	945	+	4.1356006	1.261488	-1.0	-1.0
chr16	20844501	20844628	ENSG00000005189.19|REXO5|SF3B4|SF3B4	946	+	4.020852	1.2701135	-1.0	-1.0
chr16	20840209	20840379	ENSG00000005189.19|REXO5|SF3B4|SF3B4	962	+	6.4114704	1.4197743	-1.0	-1.0
chr16	21968526	21968631	ENSG00000140740.10|UQCRC2|SF3B4|SF3B4	956	+	6.303375	1.3538963	-1.0	-1.0
chr16	21962336	21962551	ENSG00000140740.10|UQCRC2|SF3B4|SF3B4	955	+	4.0579143	1.344584	-1.0	-1.0
chr16	21965287	21965402	ENSG00000140740.10|UQCRC2|SF3B4|SF3B4	958	+	6.32526	1.3723693	-1.0	-1.0
chr16	22251016	22251150	ENSG00000103319.11|EEF2K|SF3B4|SF3B4	971	+	6.5068164	1.5324827	-1.0	-1.0
chr16	22273526	22273625	ENSG00000103319.11|EEF2K|SF3B4|SF3B4	905	+	4.0086365	1.0213485	-1.0	-1.0
chr16	22280080	22280197	ENSG00000103319.11|EEF2K|SF3B4|SF3B4	930	+	3.4571114	1.1556606	-1.0	-1.0
chr16	22250505	22250653	ENSG00000103319.11|EEF2K|SF3B4|SF3B4	977	+	6.601206	1.6393348	-1.0	-1.0
chr16	22258380	22258493	ENSG00000103319.11|EEF2K|SF3B4|SF3B4	922	+	6.1779966	1.1077553	-1.0	-1.0
chr16	22322701	22322849	ENSG00000058600.15|POLR3E|SF3B4|SF3B4	987	+	6.8224826	1.8842111	-1.0	-1.0
chr16	22324186	22324353	ENSG00000058600.15|POLR3E|SF3B4|SF3B4	987	+	6.7972608	1.8712881	-1.0	-1.0
chr16	22326240	22326420	ENSG00000058600.15|POLR3E|SF3B4|SF3B4	967	+	6.4502473	1.487509	-1.0	-1.0
chr16	22328405	22328540	ENSG00000058600.15|POLR3E|SF3B4|SF3B4	926	+	3.0455947	1.1284235	-1.0	-1.0
chr16	22307999	22308144	ENSG00000058600.15|POLR3E|SF3B4|SF3B4	951	+	6.107627	1.3080541	-1.0	-1.0
chr16	22316801	22316980	ENSG00000058600.15|POLR3E|SF3B4|SF3B4	998	+	4.4530287	2.8052983	-1.0	-1.0
chr16	22325604	22325760	ENSG00000058600.15|POLR3E|SF3B4|SF3B4	992	+	3.828381	2.0778549	-1.0	-1.0
chr16	22333530	22333643	ENSG00000058600.15|POLR3E|SF3B4|SF3B4	955	+	6.340761	1.3456788	-1.0	-1.0
chr16	22317039	22317114	ENSG00000058600.15|POLR3E|SF3B4|SF3B4	1000	+	6.487402	4.269201	-1.0	-1.0
chr16	22313942	22314078	ENSG00000058600.15|POLR3E|SF3B4|SF3B4	975	+	6.565958	1.605133	-1.0	-1.0
chr16	23398129	23398264	ENSG00000168434.12|COG7|SF3B4|SF3B4	932	-	4.1740036	1.1677042	-1.0	-1.0
chr16	23417061	23417256	ENSG00000168434.12|COG7|SF3B4|SF3B4	961	-	3.897432	1.4087572	-1.0	-1.0
chr16	23413564	23413719	ENSG00000168434.12|COG7|SF3B4|SF3B4	997	-	4.6258	2.4580965	-1.0	-1.0
chr16	23483004	23483109	ENSG00000103365.15|GGA2|SF3B4|SF3B4	926	-	6.127576	1.1332444	-1.0	-1.0
chr16	23479887	23480002	ENSG00000103365.15|GGA2|SF3B4|SF3B4	912	-	4.074094	1.0552893	-1.0	-1.0
chr16	23486790	23486945	ENSG00000103365.15|GGA2|SF3B4|SF3B4	980	-	6.5520372	1.6962574	-1.0	-1.0
chr16	23478501	23478706	ENSG00000103365.15|GGA2|SF3B4|SF3B4	988	-	5.480689	1.9145339	-1.0	-1.0
chr16	23493439	23493594	ENSG00000103365.15|GGA2|SF3B4|SF3B4	953	-	3.011024	1.3271133	-1.0	-1.0
chr16	23467700	23467805	ENSG00000103365.15|GGA2|SF3B4|SF3B4	905	-	6.075209	1.0234611	-1.0	-1.0
chr16	23466901	23467081	ENSG00000103365.15|GGA2|SF3B4|SF3B4	919	-	3.3252606	1.093369	-1.0	-1.0
chr16	23480770	23480910	ENSG00000103365.15|GGA2|SF3B4|SF3B4	970	-	6.529466	1.5161495	-1.0	-1.0
chr16	23562481	23562624	ENSG00000103353.15|UBFD1|SF3B4|SF3B4	950	+	3.9541478	1.2989044	-1.0	-1.0
chr16	23689772	23689859	ENSG00000166851.14|PLK1|SF3B4|SF3B4	974	+	4.6763434	1.5798749	-1.0	-1.0
chr16	23689090	23689237	ENSG00000166851.14|PLK1|SF3B4|SF3B4	998	+	4.589217	2.7269258	-1.0	-1.0
chr16	23681228	23681343	ENSG00000166851.14|PLK1|SF3B4|SF3B4	909	+	6.1477633	1.0432031	-1.0	-1.0
chr16	23683727	23683869	ENSG00000166851.14|PLK1|SF3B4|SF3B4	944	+	4.8004994	1.2556024	-1.0	-1.0
chr16	23687331	23687516	ENSG00000166851.14|PLK1|SF3B4|SF3B4	932	+	3.0507798	1.1655804	-1.0	-1.0
chr16	23681888	23682058	ENSG00000166851.14|PLK1|SF3B4|SF3B4	994	+	4.950261	2.246945	-1.0	-1.0
chr16	23688855	23688960	ENSG00000166851.14|PLK1|SF3B4|SF3B4	906	+	3.0002704	1.0261388	-1.0	-1.0
chr16	23689392	23689493	ENSG00000166851.14|PLK1|SF3B4|SF3B4	1000	+	6.1463714	3.8163106	-1.0	-1.0
chr16	23687586	23687716	ENSG00000166851.14|PLK1|SF3B4|SF3B4	936	+	4.145025	1.1908123	-1.0	-1.0
chr16	23688500	23688667	ENSG00000166851.14|PLK1|SF3B4|SF3B4	971	+	4.213953	1.5411733	-1.0	-1.0
chr16	23837232	23837347	ENSG00000166501.12|PRKCB|SF3B4|SF3B4	934	+	4.1811934	1.178087	-1.0	-1.0
chr16	24795793	24795973	ENSG00000090905.18|TNRC6A|SF3B4|SF3B4	982	+	6.582902	1.7401088	-1.0	-1.0
chr16	24794424	24794534	ENSG00000090905.18|TNRC6A|SF3B4|SF3B4	949	+	6.2721224	1.2895684	-1.0	-1.0
chr16	24821974	24822129	ENSG00000090905.18|TNRC6A|SF3B4|SF3B4	923	+	3.0859616	1.1157883	-1.0	-1.0
chr16	24797805	24797914	ENSG00000090905.18|TNRC6A|SF3B4|SF3B4	950	+	6.3213453	1.3033459	-1.0	-1.0
chr16	24750605	24750715	ENSG00000090905.18|TNRC6A|SF3B4|SF3B4	927	+	3.9027731	1.1348283	-1.0	-1.0
chr16	24789083	24789213	ENSG00000090905.18|TNRC6A|SF3B4|SF3B4	928	+	6.191388	1.1433775	-1.0	-1.0
chr16	24935589	24935714	ENSG00000140750.16|ARHGAP17|SF3B4|SF3B4	911	-	4.0594344	1.050507	-1.0	-1.0
chr16	24954687	24954857	ENSG00000140750.16|ARHGAP17|SF3B4|SF3B4	932	-	5.03499	1.1675106	-1.0	-1.0
chr16	27478468	27478594	ENSG00000077235.17|GTF3C1|SF3B4|SF3B4	994	-	6.0713315	2.2446887	-1.0	-1.0
chr16	27476544	27476694	ENSG00000077235.17|GTF3C1|SF3B4|SF3B4	987	-	6.8764744	1.8991702	-1.0	-1.0
chr16	27463540	27463700	ENSG00000077235.17|GTF3C1|SF3B4|SF3B4	964	-	6.408443	1.4405761	-1.0	-1.0
chr16	28135324	28135429	ENSG00000169180.11|XPO6|SF3B4|SF3B4	931	-	6.2707033	1.1636779	-1.0	-1.0
chr16	28166585	28166685	ENSG00000169180.11|XPO6|SF3B4|SF3B4	901	-	2.968538	1.0046704	-1.0	-1.0
chr16	28146160	28146303	ENSG00000169180.11|XPO6|SF3B4|SF3B4	970	-	6.091517	1.5204806	-1.0	-1.0
chr16	28152738	28152913	ENSG00000169180.11|XPO6|SF3B4|SF3B4	989	-	4.11941	1.9788028	-1.0	-1.0
chr16	28834211	28834328	ENSG00000168488.18|ATXN2L|SF3B4|SF3B4	998	+	4.4472566	2.778656	-1.0	-1.0
chr16	28835356	28835621	ENSG00000168488.18|ATXN2L|SF3B4|SF3B4	934	+	4.0952687	1.1792784	-1.0	-1.0
chr16	28826735	28826861	ENSG00000168488.18|ATXN2L|SF3B4|SF3B4	907	+	3.551709	1.0333624	-1.0	-1.0
chr16	28832947	28833052	ENSG00000168488.18|ATXN2L|SF3B4|SF3B4	913	+	3.3560405	1.0628471	-1.0	-1.0
chr16	28833354	28833438	ENSG00000168488.18|ATXN2L|SF3B4|SF3B4	939	+	2.789095	1.213676	-1.0	-1.0
chr16	28829261	28829400	ENSG00000168488.18|ATXN2L|SF3B4|SF3B4	989	+	3.5732946	1.968834	-1.0	-1.0
chr16	28834916	28835091	ENSG00000168488.18|ATXN2L|SF3B4|SF3B4	987	+	5.800454	1.8884851	-1.0	-1.0
chr16	28835778	28835932	ENSG00000168488.18|ATXN2L|SF3B4|SF3B4	972	+	5.9442697	1.5481967	-1.0	-1.0
chr16	28830754	28830869	ENSG00000168488.18|ATXN2L|SF3B4|SF3B4	943	+	6.252945	1.2464374	-1.0	-1.0
chr16	28832582	28832682	ENSG00000168488.18|ATXN2L|SF3B4|SF3B4	903	+	4.033294	1.0137385	-1.0	-1.0
chr16	28833508	28833668	ENSG00000168488.18|ATXN2L|SF3B4|SF3B4	979	+	4.9839115	1.6678914	-1.0	-1.0
chr16	28829777	28829887	ENSG00000168488.18|ATXN2L|SF3B4|SF3B4	923	+	2.5914934	1.1122546	-1.0	-1.0
chr16	28825221	28825365	ENSG00000168488.18|ATXN2L|SF3B4|SF3B4	1000	+	5.1114874	3.611183	-1.0	-1.0
chr16	28833905	28834105	ENSG00000168488.18|ATXN2L|SF3B4|SF3B4	982	+	4.128686	1.7339796	-1.0	-1.0
chr16	28834415	28834505	ENSG00000168488.18|ATXN2L|SF3B4|SF3B4	999	+	5.2140536	3.1596358	-1.0	-1.0
chr16	28835176	28835281	ENSG00000168488.18|ATXN2L|SF3B4|SF3B4	924	+	2.9408	1.119756	-1.0	-1.0
chr16	28836567	28836762	ENSG00000168488.18|ATXN2L|SF3B4|SF3B4	952	+	2.4711986	1.3150334	-1.0	-1.0
chr16	28844114	28844264	ENSG00000178952.10|TUFM|SF3B4|SF3B4	945	-	4.153249	1.2595677	-1.0	-1.0
chr16	28843855	28843949	ENSG00000178952.10|TUFM|SF3B4|SF3B4	980	-	6.670941	1.6898818	-1.0	-1.0
chr16	28844334	28844418	ENSG00000178952.10|TUFM|SF3B4|SF3B4	993	-	7.069129	2.1716726	-1.0	-1.0
chr16	28868897	28869005	ENSG00000178188.14|SH2B1|SF3B4|SF3B4	910	+	6.172737	1.0438635	-1.0	-1.0
chr16	28872059	28872169	ENSG00000178188.14|SH2B1|SF3B4|SF3B4	923	+	6.159775	1.11434	-1.0	-1.0
chr16	28873092	28873202	ENSG00000178188.14|SH2B1|SF3B4|SF3B4	916	+	3.36863	1.0737587	-1.0	-1.0
chr16	28958574	28958789	ENSG00000176953.12|NFATC2IP|SF3B4|SF3B4	999	+	4.682446	2.8279376	-1.0	-1.0
chr16	29697106	29697231	ENSG00000103485.17|QPRT|SF3B4|SF3B4	911	+	2.6511796	1.052225	-1.0	-1.0
chr16	29798812	29799012	ENSG00000079616.12|KIF22|SF3B4|SF3B4	990	+	4.2040997	2.0025132	-1.0	-1.0
chr16	29803302	29803399	ENSG00000079616.12|KIF22|SF3B4|SF3B4	926	+	3.4283302	1.1310207	-1.0	-1.0
chr16	29804632	29804827	ENSG00000079616.12|KIF22|SF3B4|SF3B4	983	+	3.4787474	1.7703097	-1.0	-1.0
chr16	29804982	29805297	ENSG00000079616.12|KIF22|SF3B4|SF3B4	954	+	3.097436	1.3372121	-1.0	-1.0
chr16	29803888	29803997	ENSG00000079616.12|KIF22|SF3B4|SF3B4	950	+	6.320254	1.304716	-1.0	-1.0
chr16	29799463	29799698	ENSG00000079616.12|KIF22|SF3B4|SF3B4	998	+	6.4431524	2.6107962	-1.0	-1.0
chr16	29802645	29802768	ENSG00000079616.12|KIF22|SF3B4|SF3B4	962	+	3.3486006	1.4217534	-1.0	-1.0
chr16	29803399	29803499	ENSG00000079616.12|KIF22|SF3B4|SF3B4	969	+	3.5143402	1.5107223	-1.0	-1.0
chr16	29804002	29804187	ENSG00000079616.12|KIF22|SF3B4|SF3B4	948	+	3.050859	1.2876838	-1.0	-1.0
chr16	29796749	29796885	ENSG00000079616.12|KIF22|SF3B4|SF3B4	923	+	6.1717324	1.1129091	-1.0	-1.0
chr16	29809851	29809986	ENSG00000103495.13|MAZ|SF3B4|SF3B4	917	+	6.117297	1.0817425	-1.0	-1.0
chr16	29809145	29809539	ENSG00000103495.13|MAZ|SF3B4|SF3B4	948	+	3.5505013	1.2804366	-1.0	-1.0
chr16	29807928	29808013	ENSG00000103495.13|MAZ|SF3B4|SF3B4	921	+	4.1196322	1.1004405	-1.0	-1.0
chr16	29808085	29808293	ENSG00000103495.13|MAZ|SF3B4|SF3B4	999	+	5.4471474	2.8958366	-1.0	-1.0
chr16	29809851	29809986	ENSG00000280607.1|AC009133.5|SF3B4|SF3B4	917	+	6.117297	1.0823377	-1.0	-1.0
chr16	29809146	29809586	ENSG00000280607.1|AC009133.5|SF3B4|SF3B4	956	+	3.4388945	1.3611509	-1.0	-1.0
chr16	29985117	29985262	ENSG00000149930.17|TAOK2|SF3B4|SF3B4	988	+	5.649349	1.9374732	-1.0	-1.0
chr16	29990639	29990839	ENSG00000149930.17|TAOK2|SF3B4|SF3B4	985	+	4.5134134	1.8179698	-1.0	-1.0
chr16	29981511	29981666	ENSG00000149930.17|TAOK2|SF3B4|SF3B4	962	+	5.175738	1.4164428	-1.0	-1.0
chr16	30001536	30001641	ENSG00000169592.14|INO80E|SF3B4|SF3B4	914	+	6.1347404	1.0643424	-1.0	-1.0
chr16	30005067	30005220	ENSG00000169592.14|INO80E|SF3B4|SF3B4	957	+	3.0965369	1.3658507	-1.0	-1.0
chr16	30067308	30067508	ENSG00000149925.17|ALDOA|SF3B4|SF3B4	1000	+	3.5895915	3.3473308	-1.0	-1.0
chr16	30067648	30067808	ENSG00000149925.17|ALDOA|SF3B4|SF3B4	972	+	2.6459193	1.5488299	-1.0	-1.0
chr16	30066186	30066244	ENSG00000149925.17|ALDOA|SF3B4|SF3B4	976	+	3.9817655	1.6142251	-1.0	-1.0
chr16	30066909	30067038	ENSG00000149925.17|ALDOA|SF3B4|SF3B4	919	+	2.9823132	1.089915	-1.0	-1.0
chr16	30069693	30069823	ENSG00000149925.17|ALDOA|SF3B4|SF3B4	934	+	2.5782733	1.1801621	-1.0	-1.0
chr16	30066534	30066879	ENSG00000149925.17|ALDOA|SF3B4|SF3B4	993	+	6.3257966	2.16141	-1.0	-1.0
chr16	30068678	30068863	ENSG00000149925.17|ALDOA|SF3B4|SF3B4	994	+	3.1983376	2.2526846	-1.0	-1.0
chr16	30067038	30067228	ENSG00000149925.17|ALDOA|SF3B4|SF3B4	1000	+	5.3212166	4.125844	-1.0	-1.0
chr16	30065927	30066186	ENSG00000149925.17|ALDOA|SF3B4|SF3B4	979	+	3.2421188	1.6699655	-1.0	-1.0
chr16	30068338	30068658	ENSG00000149925.17|ALDOA|SF3B4|SF3B4	961	+	2.4757218	1.4125752	-1.0	-1.0
chr16	30069994	30070144	ENSG00000149925.17|ALDOA|SF3B4|SF3B4	992	+	3.1424675	2.0746427	-1.0	-1.0
chr16	30069261	30069556	ENSG00000149925.17|ALDOA|SF3B4|SF3B4	989	+	2.7236583	1.9461056	-1.0	-1.0
chr16	30066244	30066529	ENSG00000149925.17|ALDOA|SF3B4|SF3B4	974	+	3.561628	1.5919439	-1.0	-1.0
chr16	30068990	30069261	ENSG00000149925.17|ALDOA|SF3B4|SF3B4	997	+	4.3689804	2.5095117	-1.0	-1.0
chr16	30082344	30082483	ENSG00000149923.13|PPP4C|SF3B4|SF3B4	948	+	4.2099204	1.283287	-1.0	-1.0
chr16	30081199	30081304	ENSG00000149923.13|PPP4C|SF3B4|SF3B4	968	+	4.5295267	1.4931276	-1.0	-1.0
chr16	30094844	30095039	ENSG00000090238.11|YPEL3|SF3B4|SF3B4	959	-	3.0291607	1.3848431	-1.0	-1.0
chr16	30095376	30095581	ENSG00000090238.11|YPEL3|SF3B4|SF3B4	994	-	5.775708	2.232398	-1.0	-1.0
chr16	30092799	30092929	ENSG00000090238.11|YPEL3|SF3B4|SF3B4	945	-	4.2728033	1.2630374	-1.0	-1.0
chr16	30111521	30111666	ENSG00000102886.14|GDPD3|SF3B4|SF3B4	988	-	6.933596	1.938961	-1.0	-1.0
chr16	30112221	30112305	ENSG00000102886.14|GDPD3|SF3B4|SF3B4	977	-	6.627366	1.6371967	-1.0	-1.0
chr16	30113064	30113204	ENSG00000102886.14|GDPD3|SF3B4|SF3B4	986	-	6.8113766	1.8604467	-1.0	-1.0
chr16	30117784	30117897	ENSG00000102882.11|MAPK3|SF3B4|SF3B4	944	-	3.5361986	1.2498639	-1.0	-1.0
chr16	30194606	30194781	ENSG00000132207.17|SLX1A|SF3B4|SF3B4	912	+	2.8283815	1.053577	-1.0	-1.0
chr16	30194606	30194781	ENSG00000213599.10|SLX1A-SULT1A3|SF3B4|SF3B4	912	+	2.8283815	1.0538719	-1.0	-1.0
chr16	30353800	30353900	ENSG00000169217.8|CD2BP2|SF3B4|SF3B4	946	-	6.1956677	1.2665178	-1.0	-1.0
chr16	30359342	30359492	ENSG00000169221.13|TBC1D10B|SF3B4|SF3B4	962	-	5.1378803	1.4248121	-1.0	-1.0
chr16	30583443	30583548	ENSG00000197162.9|ZNF785|SF3B4|SF3B4	910	-	6.1477633	1.0434477	-1.0	-1.0
chr16	30585250	30585370	ENSG00000197162.9|ZNF785|SF3B4|SF3B4	995	-	7.261245	2.2942748	-1.0	-1.0
chr16	30664601	30664714	ENSG00000156860.15|FBRS|SF3B4|SF3B4	928	+	6.1364574	1.1450424	-1.0	-1.0
chr16	30668663	30668773	ENSG00000156860.15|FBRS|SF3B4|SF3B4	953	+	6.274933	1.3272573	-1.0	-1.0
chr16	30668413	30668608	ENSG00000156860.15|FBRS|SF3B4|SF3B4	974	+	5.241892	1.5787836	-1.0	-1.0
chr16	30665079	30665204	ENSG00000156860.15|FBRS|SF3B4|SF3B4	959	+	6.362125	1.3830346	-1.0	-1.0
chr16	30662252	30662462	ENSG00000156860.15|FBRS|SF3B4|SF3B4	993	+	3.7882607	2.1289577	-1.0	-1.0
chr16	30661215	30661303	ENSG00000156860.15|FBRS|SF3B4|SF3B4	922	+	4.113872	1.1072439	-1.0	-1.0
chr16	30728817	30728965	ENSG00000080603.16|SRCAP|SF3B4|SF3B4	985	+	3.9565184	1.8138528	-1.0	-1.0
chr16	30700501	30700615	ENSG00000080603.16|SRCAP|SF3B4|SF3B4	951	+	3.1799324	1.3118525	-1.0	-1.0
chr16	30728817	30728965	ENSG00000282034.1|AC106886.5|SF3B4|SF3B4	985	+	3.9565184	1.8160934	-1.0	-1.0
chr16	30760426	30760566	ENSG00000196118.11|CCDC189|SF3B4|SF3B4	905	-	6.077553	1.0222232	-1.0	-1.0
chr16	30769330	30769520	ENSG00000103549.21|RNF40|SF3B4|SF3B4	951	+	5.007403	1.3104601	-1.0	-1.0
chr16	30768015	30768102	ENSG00000103549.21|RNF40|SF3B4|SF3B4	981	+	4.7228813	1.7285641	-1.0	-1.0
chr16	30765327	30765424	ENSG00000103549.21|RNF40|SF3B4|SF3B4	921	+	4.1081176	1.1049298	-1.0	-1.0
chr16	30941984	30942115	ENSG00000099364.16|FBXL19|SF3B4|SF3B4	961	+	6.4932585	1.4043177	-1.0	-1.0
chr16	30958554	30958704	ENSG00000099381.17|SETD1A|SF3B4|SF3B4	924	+	6.147692	1.1178643	-1.0	-1.0
chr16	30986531	30986604	ENSG00000099377.13|HSD3B7|SF3B4|SF3B4	955	+	6.320659	1.3482195	-1.0	-1.0
chr16	31084654	31084844	ENSG00000151006.7|PRSS53|SF3B4|SF3B4	979	-	6.418143	1.6692481	-1.0	-1.0
chr16	31086133	31086378	ENSG00000151006.7|PRSS53|SF3B4|SF3B4	976	-	4.381645	1.6244334	-1.0	-1.0
chr16	31087608	31087948	ENSG00000151006.7|PRSS53|SF3B4|SF3B4	965	-	4.739466	1.460571	-1.0	-1.0
chr16	31084703	31084779	ENSG00000255439.6|AC135050.2|SF3B4|SF3B4	979	-	6.6356645	1.6718018	-1.0	-1.0
chr16	31086183	31086336	ENSG00000255439.6|AC135050.2|SF3B4|SF3B4	985	-	4.4309225	1.8182553	-1.0	-1.0
chr16	31087699	31087805	ENSG00000255439.6|AC135050.2|SF3B4|SF3B4	946	-	3.5638237	1.2641195	-1.0	-1.0
chr16	31120057	31120185	ENSG00000103510.19|KAT8|SF3B4|SF3B4	952	+	3.6436574	1.3189756	-1.0	-1.0
chr16	31184828	31184933	ENSG00000089280.18|FUS|SF3B4|SF3B4	987	+	3.3464003	1.8913815	-1.0	-1.0
chr16	31191145	31191290	ENSG00000089280.18|FUS|SF3B4|SF3B4	943	+	2.6325684	1.2464387	-1.0	-1.0
chr16	31191012	31191110	ENSG00000089280.18|FUS|SF3B4|SF3B4	912	+	2.1866663	1.0566386	-1.0	-1.0
chr16	31189016	31189116	ENSG00000089280.18|FUS|SF3B4|SF3B4	914	+	2.7902353	1.0630327	-1.0	-1.0
chr16	31184067	31184192	ENSG00000089280.18|FUS|SF3B4|SF3B4	926	+	4.1292496	1.1321181	-1.0	-1.0
chr16	31190575	31190805	ENSG00000089280.18|FUS|SF3B4|SF3B4	971	+	2.8930604	1.5394013	-1.0	-1.0
chr16	31191290	31191398	ENSG00000089280.18|FUS|SF3B4|SF3B4	995	+	3.542765	2.2666857	-1.0	-1.0
chr16	31182252	31182392	ENSG00000089280.18|FUS|SF3B4|SF3B4	983	+	3.6750445	1.7808022	-1.0	-1.0
chr16	31183714	31183939	ENSG00000089280.18|FUS|SF3B4|SF3B4	983	+	2.7146876	1.769372	-1.0	-1.0
chr16	31190215	31190335	ENSG00000089280.18|FUS|SF3B4|SF3B4	989	+	3.5904462	1.9472789	-1.0	-1.0
chr16	31190842	31190957	ENSG00000089280.18|FUS|SF3B4|SF3B4	1000	+	4.7021494	3.3382425	-1.0	-1.0
chr16	31188143	31188357	ENSG00000089280.18|FUS|SF3B4|SF3B4	988	+	2.888679	1.937826	-1.0	-1.0
chr16	31188776	31188911	ENSG00000089280.18|FUS|SF3B4|SF3B4	939	+	3.8710384	1.2152238	-1.0	-1.0
chr16	31493257	31493382	ENSG00000140688.16|C16orf58|SF3B4|SF3B4	961	-	6.358936	1.4076223	-1.0	-1.0
chr16	31492987	31493237	ENSG00000140688.16|C16orf58|SF3B4|SF3B4	985	-	3.8293817	1.8108449	-1.0	-1.0
chr16	46584047	46584207	ENSG00000171241.8|SHCBP1|SF3B4|SF3B4	959	-	6.3664255	1.3880115	-1.0	-1.0
chr16	46616154	46616289	ENSG00000171241.8|SHCBP1|SF3B4|SF3B4	977	-	6.6296897	1.6320887	-1.0	-1.0
chr16	46604088	46604268	ENSG00000171241.8|SHCBP1|SF3B4|SF3B4	948	-	3.4776514	1.2813189	-1.0	-1.0
chr16	47497273	47497393	ENSG00000102893.15|PHKB|SF3B4|SF3B4	922	+	6.215603	1.1082482	-1.0	-1.0
chr16	47515377	47515520	ENSG00000102893.15|PHKB|SF3B4|SF3B4	981	+	4.750145	1.7283028	-1.0	-1.0
chr16	47661584	47661718	ENSG00000102893.15|PHKB|SF3B4|SF3B4	989	+	6.4554367	1.9635153	-1.0	-1.0
chr16	47588788	47588903	ENSG00000102893.15|PHKB|SF3B4|SF3B4	912	+	6.118835	1.053374	-1.0	-1.0
chr16	47640884	47641029	ENSG00000102893.15|PHKB|SF3B4|SF3B4	938	+	4.2369776	1.2061023	-1.0	-1.0
chr16	47650686	47650829	ENSG00000102893.15|PHKB|SF3B4|SF3B4	963	+	5.9090323	1.4333011	-1.0	-1.0
chr16	50312196	50312381	ENSG00000121281.12|ADCY7|SF3B4|SF3B4	936	+	3.7571044	1.1965246	-1.0	-1.0
chr16	50304069	50304169	ENSG00000121281.12|ADCY7|SF3B4|SF3B4	907	+	4.024026	1.0315416	-1.0	-1.0
chr16	50308162	50308326	ENSG00000121281.12|ADCY7|SF3B4|SF3B4	992	+	6.658205	2.1067328	-1.0	-1.0
chr16	50307167	50307272	ENSG00000121281.12|ADCY7|SF3B4|SF3B4	932	+	6.170292	1.1667825	-1.0	-1.0
chr16	50311550	50311650	ENSG00000121281.12|ADCY7|SF3B4|SF3B4	921	+	4.105231	1.1012629	-1.0	-1.0
chr16	50312746	50312889	ENSG00000121281.12|ADCY7|SF3B4|SF3B4	999	+	5.7308555	3.1189394	-1.0	-1.0
chr16	50292517	50292627	ENSG00000121281.12|ADCY7|SF3B4|SF3B4	900	+	6.062864	1.0016876	-1.0	-1.0
chr16	50304771	50304924	ENSG00000121281.12|ADCY7|SF3B4|SF3B4	989	+	5.015089	1.9729782	-1.0	-1.0
chr16	50308521	50308741	ENSG00000121281.12|ADCY7|SF3B4|SF3B4	998	+	4.561702	2.6189194	-1.0	-1.0
chr16	50304229	50304354	ENSG00000121281.12|ADCY7|SF3B4|SF3B4	935	+	2.9534345	1.1864027	-1.0	-1.0
chr16	53226257	53226365	ENSG00000177200.16|CHD9|SF3B4|SF3B4	906	+	6.086961	1.0254215	-1.0	-1.0
chr16	53227464	53227547	ENSG00000177200.16|CHD9|SF3B4|SF3B4	942	+	6.3729877	1.2375244	-1.0	-1.0
chr16	53323905	53324019	ENSG00000177200.16|CHD9|SF3B4|SF3B4	930	+	6.227231	1.1561015	-1.0	-1.0
chr16	53227455	53227590	ENSG00000280227.1|AC079416.3|SF3B4|SF3B4	954	+	6.4717097	1.3350223	-1.0	-1.0
chr16	53470267	53470377	ENSG00000103479.15|RBL2|SF3B4|SF3B4	975	+	4.6177807	1.5968378	-1.0	-1.0
chr16	54919209	54919309	ENSG00000245694.9|CRNDE|SF3B4|SF3B4	949	-	2.9368794	1.2947528	-1.0	-1.0
chr16	56439746	56439851	ENSG00000167005.13|NUDT21|SF3B4|SF3B4	958	-	6.3354845	1.3818196	-1.0	-1.0
chr16	56609118	56609268	ENSG00000125148.6|MT2A|SF3B4|SF3B4	948	+	3.545677	1.2820765	-1.0	-1.0
chr16	56608678	56608778	ENSG00000125148.6|MT2A|SF3B4|SF3B4	902	+	2.9437451	1.0074276	-1.0	-1.0
chr16	56831749	56831894	ENSG00000102900.12|NUP93|SF3B4|SF3B4	915	+	4.3205895	1.0693619	-1.0	-1.0
chr16	56935304	56935419	ENSG00000051108.14|HERPUD1|SF3B4|SF3B4	972	+	6.029446	1.5596391	-1.0	-1.0
chr16	56939143	56939288	ENSG00000051108.14|HERPUD1|SF3B4|SF3B4	985	+	4.7087746	1.8144796	-1.0	-1.0
chr16	56936540	56936715	ENSG00000051108.14|HERPUD1|SF3B4|SF3B4	929	+	3.3247275	1.1512804	-1.0	-1.0
chr16	57470838	57470974	ENSG00000102978.12|POLR2C|SF3B4|SF3B4	927	+	4.181102	1.1375225	-1.0	-1.0
chr16	58017147	58017372	ENSG00000103005.11|USB1|SF3B4|SF3B4	996	+	7.2218275	2.372472	-1.0	-1.0
chr16	58115449	58115567	ENSG00000070761.7|CFAP20|SF3B4|SF3B4	952	-	6.266089	1.3207296	-1.0	-1.0
chr16	58587255	58587344	ENSG00000125107.17|CNOT1|SF3B4|SF3B4	938	-	6.2745614	1.2069383	-1.0	-1.0
chr16	58543903	58544018	ENSG00000125107.17|CNOT1|SF3B4|SF3B4	922	-	3.1270852	1.107939	-1.0	-1.0
chr16	58553860	58553970	ENSG00000125107.17|CNOT1|SF3B4|SF3B4	960	-	4.432627	1.3973166	-1.0	-1.0
chr16	58583182	58583282	ENSG00000125107.17|CNOT1|SF3B4|SF3B4	928	-	4.148397	1.1416475	-1.0	-1.0
chr16	58551819	58551939	ENSG00000125107.17|CNOT1|SF3B4|SF3B4	946	-	2.9130595	1.2665311	-1.0	-1.0
chr16	58532075	58532195	ENSG00000125107.17|CNOT1|SF3B4|SF3B4	947	-	5.925813	1.2793146	-1.0	-1.0
chr16	58555908	58556053	ENSG00000125107.17|CNOT1|SF3B4|SF3B4	960	-	3.7890053	1.4031837	-1.0	-1.0
chr16	58560362	58560512	ENSG00000125107.17|CNOT1|SF3B4|SF3B4	988	-	5.968039	1.9180357	-1.0	-1.0
chr16	58542578	58542708	ENSG00000125107.17|CNOT1|SF3B4|SF3B4	913	-	6.1301675	1.0600995	-1.0	-1.0
chr16	58546498	58546618	ENSG00000125107.17|CNOT1|SF3B4|SF3B4	907	-	6.109927	1.0308486	-1.0	-1.0
chr16	66727815	66727925	ENSG00000135720.12|DYNC1LI2|SF3B4|SF3B4	903	-	6.082873	1.0143665	-1.0	-1.0
chr16	66751386	66751484	ENSG00000135720.12|DYNC1LI2|SF3B4|SF3B4	1000	-	8.020322	3.4406202	-1.0	-1.0
chr16	66734311	66734416	ENSG00000135720.12|DYNC1LI2|SF3B4|SF3B4	904	-	6.0711184	1.0190022	-1.0	-1.0
chr16	66730176	66730371	ENSG00000135720.12|DYNC1LI2|SF3B4|SF3B4	998	-	4.471654	2.6744442	-1.0	-1.0
chr16	66736244	66736379	ENSG00000135720.12|DYNC1LI2|SF3B4|SF3B4	982	-	6.72933	1.7432137	-1.0	-1.0
chr16	66826583	66826667	ENSG00000159593.14|NAE1|SF3B4|SF3B4	933	-	4.222951	1.1766715	-1.0	-1.0
chr16	66805784	66805979	ENSG00000159593.14|NAE1|SF3B4|SF3B4	989	-	3.8298118	1.9561585	-1.0	-1.0
chr16	66824885	66825000	ENSG00000159593.14|NAE1|SF3B4|SF3B4	947	-	6.3296976	1.2746663	-1.0	-1.0
chr16	66824780	66824880	ENSG00000159593.14|NAE1|SF3B4|SF3B4	907	-	4.024026	1.0300834	-1.0	-1.0
chr16	66823341	66823466	ENSG00000159593.14|NAE1|SF3B4|SF3B4	951	-	6.356589	1.3062707	-1.0	-1.0
chr16	67139838	67140013	ENSG00000125149.11|C16orf70|SF3B4|SF3B4	923	+	4.5242147	1.1154699	-1.0	-1.0
chr16	67165195	67165300	ENSG00000265690.7|AC074143.1|SF3B4|SF3B4	901	+	6.0649347	1.0062984	-1.0	-1.0
chr16	67165195	67165300	ENSG00000102878.16|HSF4|SF3B4|SF3B4	901	+	6.0649347	1.0064311	-1.0	-1.0
chr16	67166020	67166390	ENSG00000102878.16|HSF4|SF3B4|SF3B4	995	+	3.6443563	2.2783375	-1.0	-1.0
chr16	67178463	67178658	ENSG00000196123.12|KIAA0895L|SF3B4|SF3B4	947	-	3.9105036	1.2753537	-1.0	-1.0
chr16	67194262	67194392	ENSG00000205250.8|E2F4|SF3B4|SF3B4	926	+	6.1376443	1.1336861	-1.0	-1.0
chr16	67192873	67193073	ENSG00000205250.8|E2F4|SF3B4|SF3B4	981	+	5.859774	1.7288978	-1.0	-1.0
chr16	67192613	67192808	ENSG00000205250.8|E2F4|SF3B4|SF3B4	972	+	3.617667	1.5455638	-1.0	-1.0
chr16	67197866	67197996	ENSG00000205250.8|E2F4|SF3B4|SF3B4	930	+	6.168162	1.1578133	-1.0	-1.0
chr16	67200361	67200450	ENSG00000102890.14|ELMO3|SF3B4|SF3B4	965	+	6.4100513	1.4524864	-1.0	-1.0
chr16	67203004	67203118	ENSG00000102890.14|ELMO3|SF3B4|SF3B4	951	+	6.249085	1.3086152	-1.0	-1.0
chr16	67234476	67234581	ENSG00000135723.13|FHOD1|SF3B4|SF3B4	903	-	6.067006	1.0113473	-1.0	-1.0
chr16	67229666	67229816	ENSG00000135723.13|FHOD1|SF3B4|SF3B4	907	-	3.389554	1.0319971	-1.0	-1.0
chr16	67229990	67230065	ENSG00000135723.13|FHOD1|SF3B4|SF3B4	964	-	6.403605	1.4414451	-1.0	-1.0
chr16	67238128	67238201	ENSG00000135723.13|FHOD1|SF3B4|SF3B4	910	-	4.0517144	1.0448675	-1.0	-1.0
chr16	67280524	67280759	ENSG00000196155.12|PLEKHG4|SF3B4|SF3B4	982	+	5.8432007	1.7389145	-1.0	-1.0
chr16	67439333	67439458	ENSG00000159720.11|ATP6V0D1|SF3B4|SF3B4	946	-	6.249359	1.2684534	-1.0	-1.0
chr16	67744455	67744580	ENSG00000141084.10|RANBP10|SF3B4|SF3B4	952	-	6.263858	1.3184216	-1.0	-1.0
chr16	67735042	67735192	ENSG00000141084.10|RANBP10|SF3B4|SF3B4	934	-	4.607101	1.1826512	-1.0	-1.0
chr16	67730046	67730281	ENSG00000141084.10|RANBP10|SF3B4|SF3B4	970	-	5.5255976	1.5255147	-1.0	-1.0
chr16	67870674	67870854	ENSG00000102898.11|NUTF2|SF3B4|SF3B4	958	+	4.648033	1.372726	-1.0	-1.0
chr16	67881125	67881310	ENSG00000038358.14|EDC4|SF3B4|SF3B4	952	+	4.770308	1.3224751	-1.0	-1.0
chr16	67881797	67881982	ENSG00000038358.14|EDC4|SF3B4|SF3B4	979	+	6.4750643	1.675423	-1.0	-1.0
chr16	67876689	67876872	ENSG00000038358.14|EDC4|SF3B4|SF3B4	979	+	6.6384096	1.6843296	-1.0	-1.0
chr16	67880227	67880327	ENSG00000038358.14|EDC4|SF3B4|SF3B4	901	+	2.6921375	1.0058274	-1.0	-1.0
chr16	67881350	67881533	ENSG00000038358.14|EDC4|SF3B4|SF3B4	999	+	5.1351357	3.0469975	-1.0	-1.0
chr16	67882327	67882428	ENSG00000038358.14|EDC4|SF3B4|SF3B4	976	+	4.626504	1.616204	-1.0	-1.0
chr16	67878275	67878359	ENSG00000038358.14|EDC4|SF3B4|SF3B4	947	+	4.3391943	1.2716817	-1.0	-1.0
chr16	67877608	67877803	ENSG00000038358.14|EDC4|SF3B4|SF3B4	945	+	5.3703337	1.2635276	-1.0	-1.0
chr16	67883786	67883955	ENSG00000038358.14|EDC4|SF3B4|SF3B4	954	+	3.381505	1.3351668	-1.0	-1.0
chr16	67879779	67879849	ENSG00000038358.14|EDC4|SF3B4|SF3B4	983	+	6.7235956	1.7715429	-1.0	-1.0
chr16	67882594	67882678	ENSG00000038358.14|EDC4|SF3B4|SF3B4	967	+	6.451225	1.4856255	-1.0	-1.0
chr16	67881533	67881667	ENSG00000038358.14|EDC4|SF3B4|SF3B4	998	+	5.537656	2.7042856	-1.0	-1.0
chr16	67878023	67878123	ENSG00000038358.14|EDC4|SF3B4|SF3B4	902	+	2.591492	1.0083907	-1.0	-1.0
chr16	67883790	67883985	ENSG00000263126.1|AC040162.3|SF3B4|SF3B4	954	+	3.4125803	1.333988	-1.0	-1.0
chr16	67882875	67882990	ENSG00000263126.1|AC040162.3|SF3B4|SF3B4	902	+	6.067006	1.0105668	-1.0	-1.0
chr16	67882550	67882725	ENSG00000263126.1|AC040162.3|SF3B4|SF3B4	950	+	5.283459	1.3042152	-1.0	-1.0
chr16	67963559	67963704	ENSG00000124067.16|SLC12A4|SF3B4|SF3B4	973	-	3.578747	1.571022	-1.0	-1.0
chr16	67958044	67958179	ENSG00000124067.16|SLC12A4|SF3B4|SF3B4	949	-	5.0368567	1.2890972	-1.0	-1.0
chr16	67949873	67950023	ENSG00000124067.16|SLC12A4|SF3B4|SF3B4	952	-	5.7550607	1.3168012	-1.0	-1.0
chr16	68181369	68181469	ENSG00000072736.18|NFATC3|SF3B4|SF3B4	955	+	6.2998962	1.3461536	-1.0	-1.0
chr16	68274579	68274690	ENSG00000103064.13|SLC7A6|SF3B4|SF3B4	944	+	6.2294564	1.2539637	-1.0	-1.0
chr16	68287610	68287740	ENSG00000103064.13|SLC7A6|SF3B4|SF3B4	924	+	2.9430897	1.120388	-1.0	-1.0
chr16	68291056	68291251	ENSG00000103064.13|SLC7A6|SF3B4|SF3B4	947	+	3.9545636	1.2749524	-1.0	-1.0
chr16	68356568	68356678	ENSG00000132600.16|PRMT7|SF3B4|SF3B4	951	+	6.2546067	1.3118747	-1.0	-1.0
chr16	68355633	68355768	ENSG00000132600.16|PRMT7|SF3B4|SF3B4	929	+	6.177413	1.1476792	-1.0	-1.0
chr16	68352088	68352293	ENSG00000132600.16|PRMT7|SF3B4|SF3B4	989	+	5.6226525	1.9395312	-1.0	-1.0
chr16	69319267	69319372	ENSG00000260914.3|AC026464.4|SF3B4|SF3B4	960	+	6.3568363	1.4030023	-1.0	-1.0
chr16	69318721	69318822	ENSG00000260914.3|AC026464.4|SF3B4|SF3B4	905	+	6.079286	1.0239117	-1.0	-1.0
chr16	69319267	69319372	ENSG00000132612.15|VPS4A|SF3B4|SF3B4	960	+	6.3568363	1.4027728	-1.0	-1.0
chr16	69318721	69318822	ENSG00000132612.15|VPS4A|SF3B4|SF3B4	905	+	6.079286	1.0240641	-1.0	-1.0
chr16	69329146	69329326	ENSG00000213380.14|COG8|SF3B4|SF3B4	935	-	4.647007	1.1897826	-1.0	-1.0
chr16	69329184	69329324	ENSG00000272617.2|COG8|SF3B4|SF3B4	946	-	4.9165645	1.2692362	-1.0	-1.0
chr16	69329194	69329324	ENSG00000258429.1|PDF|SF3B4|SF3B4	951	-	5.149134	1.3089423	-1.0	-1.0
chr16	69462317	69462429	ENSG00000103018.16|CYB5B|SF3B4|SF3B4	932	+	4.1865573	1.1680033	-1.0	-1.0
chr16	69745017	69745122	ENSG00000141101.12|NOB1|SF3B4|SF3B4	963	-	6.4817543	1.4296623	-1.0	-1.0
chr16	70018044	70018209	ENSG00000196696.12|PDXDC2P-NPIPB14P|SF3B4|SF3B4	972	-	6.5266247	1.5557117	-1.0	-1.0
chr16	70018097	70018207	ENSG00000255185.5|PDXDC2P|SF3B4|SF3B4	971	-	6.5123625	1.5445951	-1.0	-1.0
chr16	70254483	70254620	ENSG00000090861.15|AARS|SF3B4|SF3B4	944	-	4.196943	1.2530192	-1.0	-1.0
chr16	70254038	70254193	ENSG00000090861.15|AARS|SF3B4|SF3B4	1000	-	5.705	3.4663684	-1.0	-1.0
chr16	70253455	70253685	ENSG00000090861.15|AARS|SF3B4|SF3B4	993	-	3.649451	2.180694	-1.0	-1.0
chr16	70254734	70255079	ENSG00000090861.15|AARS|SF3B4|SF3B4	995	-	4.172941	2.2792726	-1.0	-1.0
chr16	70271972	70272112	ENSG00000090861.15|AARS|SF3B4|SF3B4	963	-	4.331304	1.4354028	-1.0	-1.0
chr16	70253381	70253455	ENSG00000090861.15|AARS|SF3B4|SF3B4	1000	-	7.360845	5.0526447	-1.0	-1.0
chr16	70259186	70259316	ENSG00000090861.15|AARS|SF3B4|SF3B4	940	-	3.1514194	1.2196237	-1.0	-1.0
chr16	70399351	70399476	ENSG00000157350.12|ST3GAL2|SF3B4|SF3B4	931	-	4.490179	1.1617	-1.0	-1.0
chr16	70382939	70383074	ENSG00000157350.12|ST3GAL2|SF3B4|SF3B4	925	-	4.784319	1.1238644	-1.0	-1.0
chr16	70388546	70388686	ENSG00000157350.12|ST3GAL2|SF3B4|SF3B4	951	-	5.0277634	1.3098388	-1.0	-1.0
chr16	70383245	70383365	ENSG00000157350.12|ST3GAL2|SF3B4|SF3B4	908	-	6.0989943	1.0365665	-1.0	-1.0
chr16	70501062	70501232	ENSG00000103051.18|COG4|SF3B4|SF3B4	957	-	6.3935905	1.3618152	-1.0	-1.0
chr16	70481487	70481617	ENSG00000103051.18|COG4|SF3B4|SF3B4	961	-	6.38162	1.4095361	-1.0	-1.0
chr16	70565270	70565367	ENSG00000189091.12|SF3B3|SF3B4|SF3B4	988	+	6.9280496	1.9314879	-1.0	-1.0
chr16	70556066	70556178	ENSG00000189091.12|SF3B3|SF3B4|SF3B4	935	+	4.2053676	1.1839366	-1.0	-1.0
chr16	70560389	70560519	ENSG00000189091.12|SF3B3|SF3B4|SF3B4	937	+	4.1548414	1.1980022	-1.0	-1.0
chr16	70541522	70541668	ENSG00000189091.12|SF3B3|SF3B4|SF3B4	924	+	5.154883	1.1179583	-1.0	-1.0
chr16	70550507	70550678	ENSG00000189091.12|SF3B3|SF3B4|SF3B4	994	+	4.2330832	2.1968281	-1.0	-1.0
chr16	70548369	70548479	ENSG00000189091.12|SF3B3|SF3B4|SF3B4	911	+	3.341636	1.0522212	-1.0	-1.0
chr16	70537945	70538170	ENSG00000189091.12|SF3B3|SF3B4|SF3B4	983	+	2.950872	1.7815819	-1.0	-1.0
chr16	70568935	70569042	ENSG00000189091.12|SF3B3|SF3B4|SF3B4	922	+	6.1898646	1.1060843	-1.0	-1.0
chr16	70535200	70535307	ENSG00000189091.12|SF3B3|SF3B4|SF3B4	908	+	3.3188381	1.0341953	-1.0	-1.0
chr16	70569914	70570044	ENSG00000189091.12|SF3B3|SF3B4|SF3B4	975	+	6.029596	1.6105032	-1.0	-1.0
chr16	70548233	70548369	ENSG00000189091.12|SF3B3|SF3B4|SF3B4	976	+	4.6388974	1.6141186	-1.0	-1.0
chr16	70554300	70554510	ENSG00000189091.12|SF3B3|SF3B4|SF3B4	983	+	4.584218	1.7572458	-1.0	-1.0
chr16	70529549	70529664	ENSG00000189091.12|SF3B3|SF3B4|SF3B4	927	+	3.6757536	1.136469	-1.0	-1.0
chr16	70532342	70532478	ENSG00000189091.12|SF3B3|SF3B4|SF3B4	909	+	4.384727	1.0419469	-1.0	-1.0
chr16	70538004	70538098	ENSG00000221066.1|SNORD111|SF3B4|SF3B4	990	+	3.059841	2.0068662	-1.0	-1.0
chr16	70680055	70680220	ENSG00000132613.14|MTSS1L|SF3B4|SF3B4	941	-	3.9786625	1.2297724	-1.0	-1.0
chr16	70680640	70680793	ENSG00000132613.14|MTSS1L|SF3B4|SF3B4	921	-	3.8223584	1.1015216	-1.0	-1.0
chr16	70677899	70678039	ENSG00000132613.14|MTSS1L|SF3B4|SF3B4	971	-	4.539401	1.5362501	-1.0	-1.0
chr16	70678413	70678578	ENSG00000132613.14|MTSS1L|SF3B4|SF3B4	999	-	6.855508	2.9535742	-1.0	-1.0
chr16	70676978	70677108	ENSG00000132613.14|MTSS1L|SF3B4|SF3B4	941	-	6.2406087	1.2263501	-1.0	-1.0
chr16	71739341	71739446	ENSG00000166747.12|AP1G1|SF3B4|SF3B4	937	-	6.233549	1.1987619	-1.0	-1.0
chr16	71750319	71750454	ENSG00000166747.12|AP1G1|SF3B4|SF3B4	924	-	5.788684	1.1214421	-1.0	-1.0
chr16	71924622	71924812	ENSG00000182149.20|IST1|SF3B4|SF3B4	992	+	4.1425157	2.0841494	-1.0	-1.0
chr16	71916937	71917046	ENSG00000182149.20|IST1|SF3B4|SF3B4	986	+	4.1897554	1.8609122	-1.0	-1.0
chr16	71922217	71922473	ENSG00000182149.20|IST1|SF3B4|SF3B4	977	+	3.798701	1.6370932	-1.0	-1.0
chr16	71921203	71921398	ENSG00000182149.20|IST1|SF3B4|SF3B4	971	+	3.0638733	1.5386298	-1.0	-1.0
chr16	72110836	72110955	ENSG00000140829.11|DHX38|SF3B4|SF3B4	922	+	4.1739697	1.1054058	-1.0	-1.0
chr16	72108366	72108516	ENSG00000140829.11|DHX38|SF3B4|SF3B4	929	+	4.510695	1.1505021	-1.0	-1.0
chr16	72104886	72105021	ENSG00000140829.11|DHX38|SF3B4|SF3B4	996	+	7.230219	2.373057	-1.0	-1.0
chr16	72103801	72103916	ENSG00000140829.11|DHX38|SF3B4|SF3B4	930	+	6.1594815	1.1573049	-1.0	-1.0
chr16	72932552	72932747	ENSG00000140836.15|ZFHX3|SF3B4|SF3B4	953	-	6.283058	1.325834	-1.0	-1.0
chr16	74470073	74470183	ENSG00000090863.11|GLG1|SF3B4|SF3B4	911	-	6.1573935	1.0493952	-1.0	-1.0
chr16	74644735	74644835	ENSG00000168411.13|RFWD3|SF3B4|SF3B4	934	-	3.4923038	1.177968	-1.0	-1.0
chr16	74644453	74644540	ENSG00000168411.13|RFWD3|SF3B4|SF3B4	996	-	7.3187184	2.4218345	-1.0	-1.0
chr16	74649243	74649378	ENSG00000168411.13|RFWD3|SF3B4|SF3B4	932	-	3.9749715	1.1706762	-1.0	-1.0
chr16	74649141	74649243	ENSG00000168411.13|RFWD3|SF3B4|SF3B4	932	-	2.9340026	1.1648452	-1.0	-1.0
chr16	74909917	74910022	ENSG00000103091.14|WDR59|SF3B4|SF3B4	927	-	6.1490316	1.1392587	-1.0	-1.0
chr16	74915939	74916134	ENSG00000103091.14|WDR59|SF3B4|SF3B4	992	-	6.0122538	2.0748897	-1.0	-1.0
chr16	75106334	75106504	ENSG00000186187.11|ZNRF1|SF3B4|SF3B4	912	+	6.149358	1.0546583	-1.0	-1.0
chr16	80976179	80976284	ENSG00000103121.8|CMC2|SF3B4|SF3B4	914	-	4.060732	1.0646067	-1.0	-1.0
chr16	81696411	81696576	ENSG00000153815.16|CMIP|SF3B4|SF3B4	945	+	6.192908	1.260353	-1.0	-1.0
chr16	81701549	81701654	ENSG00000153815.16|CMIP|SF3B4|SF3B4	944	+	4.336636	1.2541125	-1.0	-1.0
chr16	81664131	81664268	ENSG00000153815.16|CMIP|SF3B4|SF3B4	997	+	6.516231	2.5626848	-1.0	-1.0
chr16	81699521	81699684	ENSG00000153815.16|CMIP|SF3B4|SF3B4	985	+	6.7693205	1.8268288	-1.0	-1.0
chr16	81671820	81671960	ENSG00000153815.16|CMIP|SF3B4|SF3B4	984	+	6.659531	1.7894995	-1.0	-1.0
chr16	81669971	81670136	ENSG00000153815.16|CMIP|SF3B4|SF3B4	997	+	4.7095256	2.5884042	-1.0	-1.0
chr16	81660766	81660883	ENSG00000153815.16|CMIP|SF3B4|SF3B4	965	+	6.4068274	1.4531562	-1.0	-1.0
chr16	81691655	81691755	ENSG00000153815.16|CMIP|SF3B4|SF3B4	900	+	6.062864	1.0010478	-1.0	-1.0
chr16	84059436	84059541	ENSG00000140943.16|MBTPS1|SF3B4|SF3B4	910	-	6.110916	1.0448356	-1.0	-1.0
chr16	84081851	84082016	ENSG00000140943.16|MBTPS1|SF3B4|SF3B4	950	-	5.003316	1.3037186	-1.0	-1.0
chr16	84066858	84067018	ENSG00000140943.16|MBTPS1|SF3B4|SF3B4	950	-	6.355594	1.3048186	-1.0	-1.0
chr16	84124715	84124820	ENSG00000103160.11|HSDL1|SF3B4|SF3B4	955	-	6.3202424	1.3475926	-1.0	-1.0
chr16	84180429	84180679	ENSG00000103168.16|TAF1C|SF3B4|SF3B4	953	-	5.380118	1.3242481	-1.0	-1.0
chr16	84181409	84181574	ENSG00000103168.16|TAF1C|SF3B4|SF3B4	933	-	3.0695848	1.171768	-1.0	-1.0
chr16	84180679	84180869	ENSG00000103168.16|TAF1C|SF3B4|SF3B4	982	-	4.019699	1.7342658	-1.0	-1.0
chr16	84181815	84181990	ENSG00000103168.16|TAF1C|SF3B4|SF3B4	948	-	2.7255552	1.2868049	-1.0	-1.0
chr16	84183086	84183191	ENSG00000103168.16|TAF1C|SF3B4|SF3B4	914	-	6.1425457	1.0662471	-1.0	-1.0
chr16	84762885	84762985	ENSG00000103194.15|USP10|SF3B4|SF3B4	903	+	6.067006	1.0118145	-1.0	-1.0
chr16	84778770	84778880	ENSG00000103194.15|USP10|SF3B4|SF3B4	903	+	4.005519	1.0134145	-1.0	-1.0
chr16	84758588	84758715	ENSG00000103194.15|USP10|SF3B4|SF3B4	932	+	6.2183356	1.168383	-1.0	-1.0
chr16	84990635	84990760	ENSG00000153786.12|ZDHHC7|SF3B4|SF3B4	951	-	4.337431	1.3092853	-1.0	-1.0
chr16	84981909	84982117	ENSG00000153786.12|ZDHHC7|SF3B4|SF3B4	985	-	6.839183	1.8308097	-1.0	-1.0
chr16	85648751	85648876	ENSG00000131149.18|GSE1|SF3B4|SF3B4	945	+	4.2796073	1.2628243	-1.0	-1.0
chr16	85660904	85661145	ENSG00000131149.18|GSE1|SF3B4|SF3B4	984	+	3.7935753	1.7885438	-1.0	-1.0
chr16	85654630	85654793	ENSG00000131149.18|GSE1|SF3B4|SF3B4	987	+	4.132356	1.8793148	-1.0	-1.0
chr16	85653956	85654121	ENSG00000131149.18|GSE1|SF3B4|SF3B4	914	+	2.744271	1.0640006	-1.0	-1.0
chr16	85656665	85656830	ENSG00000131149.18|GSE1|SF3B4|SF3B4	946	+	4.294377	1.2657883	-1.0	-1.0
chr16	85662750	85662990	ENSG00000131149.18|GSE1|SF3B4|SF3B4	982	+	4.6148796	1.745449	-1.0	-1.0
chr16	85670877	85671017	ENSG00000131149.18|GSE1|SF3B4|SF3B4	927	+	5.0599236	1.1338443	-1.0	-1.0
chr16	85657506	85657604	ENSG00000131149.18|GSE1|SF3B4|SF3B4	988	+	4.265401	1.915631	-1.0	-1.0
chr16	85655406	85655725	ENSG00000131149.18|GSE1|SF3B4|SF3B4	990	+	5.861914	2.0185783	-1.0	-1.0
chr16	85654131	85654277	ENSG00000131149.18|GSE1|SF3B4|SF3B4	997	+	4.7114387	2.5507896	-1.0	-1.0
chr16	85635222	85635342	ENSG00000131149.18|GSE1|SF3B4|SF3B4	910	+	4.038946	1.0463498	-1.0	-1.0
chr16	85665858	85665975	ENSG00000131149.18|GSE1|SF3B4|SF3B4	970	+	6.4835715	1.5228729	-1.0	-1.0
chr16	85663614	85663729	ENSG00000131149.18|GSE1|SF3B4|SF3B4	935	+	2.9137933	1.1859279	-1.0	-1.0
chr16	85667997	85668139	ENSG00000131149.18|GSE1|SF3B4|SF3B4	998	+	4.6508074	2.6943338	-1.0	-1.0
chr16	85656172	85656337	ENSG00000131149.18|GSE1|SF3B4|SF3B4	986	+	4.5582185	1.8676281	-1.0	-1.0
chr16	85654991	85655396	ENSG00000131149.18|GSE1|SF3B4|SF3B4	943	+	4.5693393	1.2446997	-1.0	-1.0
chr16	85657130	85657276	ENSG00000131149.18|GSE1|SF3B4|SF3B4	996	+	5.0331774	2.3778913	-1.0	-1.0
chr16	85780483	85780603	ENSG00000131148.8|EMC8|SF3B4|SF3B4	941	-	4.1027675	1.2318248	-1.0	-1.0
chr16	85805606	85805766	ENSG00000131143.8|COX4I1|SF3B4|SF3B4	965	+	5.6654706	1.451661	-1.0	-1.0
chr16	87303030	87303210	ENSG00000260456.6|C16orf95|SF3B4|SF3B4	933	-	5.2691364	1.1729519	-1.0	-1.0
chr16	87303075	87303210	ENSG00000131152.4|AC010531.1|SF3B4|SF3B4	950	-	6.2427416	1.2979796	-1.0	-1.0
chr16	87343765	87343910	ENSG00000103264.17|FBXO31|SF3B4|SF3B4	950	-	6.300795	1.2979854	-1.0	-1.0
chr16	87417709	87417904	ENSG00000140948.11|ZCCHC14|SF3B4|SF3B4	974	-	6.2573295	1.5844114	-1.0	-1.0
chr16	87748809	87748939	ENSG00000104731.13|KLHDC4|SF3B4|SF3B4	908	-	6.0999393	1.0377955	-1.0	-1.0
chr16	87711443	87711558	ENSG00000104731.13|KLHDC4|SF3B4|SF3B4	942	-	4.73781	1.2391567	-1.0	-1.0
chr16	87834591	87834660	ENSG00000278598.1|MIR6775|SF3B4|SF3B4	904	-	6.0915165	1.0165936	-1.0	-1.0
chr16	87834591	87834696	ENSG00000103257.8|SLC7A5|SF3B4|SF3B4	927	-	6.151074	1.1361519	-1.0	-1.0
chr16	87837941	87838081	ENSG00000103257.8|SLC7A5|SF3B4|SF3B4	953	-	4.367204	1.3292708	-1.0	-1.0
chr16	87838832	87838942	ENSG00000103257.8|SLC7A5|SF3B4|SF3B4	901	-	6.062864	1.0022969	-1.0	-1.0
chr16	87840498	87840753	ENSG00000103257.8|SLC7A5|SF3B4|SF3B4	952	-	5.9496646	1.3228344	-1.0	-1.0
chr16	87839825	87839970	ENSG00000103257.8|SLC7A5|SF3B4|SF3B4	967	-	3.8003974	1.478226	-1.0	-1.0
chr16	88071929	88072068	ENSG00000172530.20|BANP|SF3B4|SF3B4	984	+	6.7506075	1.7988149	-1.0	-1.0
chr16	88514239	88514386	ENSG00000179588.8|ZFPM1|SF3B4|SF3B4	990	+	6.5391655	2.0150654	-1.0	-1.0
chr16	88532709	88532788	ENSG00000179588.8|ZFPM1|SF3B4|SF3B4	968	+	6.529954	1.4911373	-1.0	-1.0
chr16	88531873	88531978	ENSG00000179588.8|ZFPM1|SF3B4|SF3B4	916	+	4.173473	1.0767972	-1.0	-1.0
chr16	88528268	88528458	ENSG00000179588.8|ZFPM1|SF3B4|SF3B4	943	+	5.179111	1.2479327	-1.0	-1.0
chr16	88488838	88489008	ENSG00000179588.8|ZFPM1|SF3B4|SF3B4	931	+	4.8718166	1.164112	-1.0	-1.0
chr16	88628647	88628767	ENSG00000158545.15|ZC3H18|SF3B4|SF3B4	930	+	6.2248845	1.1541057	-1.0	-1.0
chr16	88630369	88630484	ENSG00000158545.15|ZC3H18|SF3B4|SF3B4	917	+	6.1163597	1.081962	-1.0	-1.0
chr16	88648114	88648229	ENSG00000051523.10|CYBA|SF3B4|SF3B4	944	-	3.1609905	1.2492423	-1.0	-1.0
chr16	88646226	88646341	ENSG00000051523.10|CYBA|SF3B4|SF3B4	932	-	6.171098	1.1654537	-1.0	-1.0
chr16	88653364	88653559	ENSG00000167508.11|MVD|SF3B4|SF3B4	985	-	4.4527793	1.8288076	-1.0	-1.0
chr16	88657306	88657435	ENSG00000167508.11|MVD|SF3B4|SF3B4	982	-	6.456982	1.7430497	-1.0	-1.0
chr16	88655730	88655833	ENSG00000167508.11|MVD|SF3B4|SF3B4	997	-	3.8648129	2.473176	-1.0	-1.0
chr16	88656308	88656408	ENSG00000167508.11|MVD|SF3B4|SF3B4	900	-	2.0396028	1.0000342	-1.0	-1.0
chr16	88657530	88657725	ENSG00000167508.11|MVD|SF3B4|SF3B4	966	-	2.6316702	1.468595	-1.0	-1.0
chr16	88655477	88655607	ENSG00000167508.11|MVD|SF3B4|SF3B4	910	-	6.120474	1.0460457	-1.0	-1.0
chr16	88662771	88662907	ENSG00000167508.11|MVD|SF3B4|SF3B4	918	-	2.9018342	1.0858928	-1.0	-1.0
chr16	88652605	88652800	ENSG00000167508.11|MVD|SF3B4|SF3B4	991	-	6.801922	2.0658245	-1.0	-1.0
chr16	88656668	88656853	ENSG00000167508.11|MVD|SF3B4|SF3B4	913	-	2.600147	1.0603101	-1.0	-1.0
chr16	88658029	88658129	ENSG00000167508.11|MVD|SF3B4|SF3B4	900	-	3.2758193	1.0016962	-1.0	-1.0
chr16	88658659	88658783	ENSG00000167508.11|MVD|SF3B4|SF3B4	968	-	2.7021978	1.4930058	-1.0	-1.0
chr16	88656473	88656578	ENSG00000167508.11|MVD|SF3B4|SF3B4	903	-	3.3101096	1.0126352	-1.0	-1.0
chr16	88662167	88662317	ENSG00000167508.11|MVD|SF3B4|SF3B4	923	-	2.808957	1.1110648	-1.0	-1.0
chr16	88655913	88656103	ENSG00000167508.11|MVD|SF3B4|SF3B4	939	-	3.9395256	1.2129318	-1.0	-1.0
chr16	88697569	88697779	ENSG00000158717.10|RNF166|SF3B4|SF3B4	958	-	4.0735703	1.3776339	-1.0	-1.0
chr16	88699709	88699919	ENSG00000158717.10|RNF166|SF3B4|SF3B4	992	-	7.033713	2.0748518	-1.0	-1.0
chr16	88710016	88710222	ENSG00000174177.12|CTU2|SF3B4|SF3B4	941	+	6.2324286	1.2255765	-1.0	-1.0
chr16	88715064	88715174	ENSG00000174177.12|CTU2|SF3B4|SF3B4	911	+	6.113533	1.0487854	-1.0	-1.0
chr16	88711488	88711634	ENSG00000174177.12|CTU2|SF3B4|SF3B4	991	+	6.93938	2.0411172	-1.0	-1.0
chr16	88712478	88712598	ENSG00000174177.12|CTU2|SF3B4|SF3B4	918	+	6.165426	1.0874342	-1.0	-1.0
chr16	88712120	88712280	ENSG00000174177.12|CTU2|SF3B4|SF3B4	963	+	5.8166695	1.4343073	-1.0	-1.0
chr16	88723009	88723094	ENSG00000103335.21|PIEZO1|SF3B4|SF3B4	995	-	4.550185	2.3442242	-1.0	-1.0
chr16	88723151	88723225	ENSG00000103335.21|PIEZO1|SF3B4|SF3B4	958	-	4.3904824	1.3757669	-1.0	-1.0
chr16	88717167	88717492	ENSG00000103335.21|PIEZO1|SF3B4|SF3B4	973	-	2.9057086	1.5610961	-1.0	-1.0
chr16	88727616	88727801	ENSG00000103335.21|PIEZO1|SF3B4|SF3B4	921	-	3.002448	1.1043793	-1.0	-1.0
chr16	88732756	88732856	ENSG00000103335.21|PIEZO1|SF3B4|SF3B4	906	-	2.85385	1.027876	-1.0	-1.0
chr16	88726455	88726546	ENSG00000103335.21|PIEZO1|SF3B4|SF3B4	971	-	3.8328118	1.5332961	-1.0	-1.0
chr16	88738736	88738946	ENSG00000103335.21|PIEZO1|SF3B4|SF3B4	989	-	6.386825	1.9544812	-1.0	-1.0
chr16	88716277	88716360	ENSG00000103335.21|PIEZO1|SF3B4|SF3B4	978	-	4.662641	1.659908	-1.0	-1.0
chr16	88734538	88734649	ENSG00000103335.21|PIEZO1|SF3B4|SF3B4	974	-	3.9053674	1.5917262	-1.0	-1.0
chr16	88723333	88723438	ENSG00000103335.21|PIEZO1|SF3B4|SF3B4	911	-	4.042283	1.0503138	-1.0	-1.0
chr16	88720532	88720615	ENSG00000103335.21|PIEZO1|SF3B4|SF3B4	958	-	6.347619	1.3790611	-1.0	-1.0
chr16	88716082	88716242	ENSG00000103335.21|PIEZO1|SF3B4|SF3B4	969	-	4.4810367	1.5019194	-1.0	-1.0
chr16	88735053	88735134	ENSG00000103335.21|PIEZO1|SF3B4|SF3B4	927	-	3.6054618	1.1347723	-1.0	-1.0
chr16	88742422	88742652	ENSG00000103335.21|PIEZO1|SF3B4|SF3B4	965	-	4.9782085	1.4541287	-1.0	-1.0
chr16	88736739	88736849	ENSG00000103335.21|PIEZO1|SF3B4|SF3B4	941	-	2.6728017	1.2255776	-1.0	-1.0
chr16	88725519	88725594	ENSG00000103335.21|PIEZO1|SF3B4|SF3B4	995	-	5.2267895	2.2623878	-1.0	-1.0
chr16	88716277	88716337	ENSG00000284585.1|MIR4722|SF3B4|SF3B4	961	-	4.428313	1.4142493	-1.0	-1.0
chr16	88804667	88804761	ENSG00000167513.8|CDT1|SF3B4|SF3B4	972	+	3.9561846	1.5545497	-1.0	-1.0
chr16	88806342	88806485	ENSG00000167513.8|CDT1|SF3B4|SF3B4	978	+	4.403117	1.6614531	-1.0	-1.0
chr16	88805914	88806020	ENSG00000167513.8|CDT1|SF3B4|SF3B4	953	+	6.2733307	1.3280311	-1.0	-1.0
chr16	88805637	88805723	ENSG00000167513.8|CDT1|SF3B4|SF3B4	925	+	3.4260209	1.1233071	-1.0	-1.0
chr16	88807203	88807280	ENSG00000167513.8|CDT1|SF3B4|SF3B4	985	+	6.7593594	1.8121551	-1.0	-1.0
chr16	88805293	88805439	ENSG00000167513.8|CDT1|SF3B4|SF3B4	987	+	6.6484404	1.8910445	-1.0	-1.0
chr16	88807952	88808114	ENSG00000167513.8|CDT1|SF3B4|SF3B4	993	+	5.5934696	2.176059	-1.0	-1.0
chr16	88811653	88811788	ENSG00000198931.10|APRT|SF3B4|SF3B4	963	-	6.4060793	1.4360439	-1.0	-1.0
chr16	88892500	88892600	ENSG00000129993.14|CBFA2T3|SF3B4|SF3B4	910	-	3.3492165	1.0477912	-1.0	-1.0
chr16	88877275	88877420	ENSG00000129993.14|CBFA2T3|SF3B4|SF3B4	994	-	6.910616	2.2178683	-1.0	-1.0
chr16	88881489	88881634	ENSG00000129993.14|CBFA2T3|SF3B4|SF3B4	962	-	6.420876	1.4244907	-1.0	-1.0
chr16	88880131	88880306	ENSG00000129993.14|CBFA2T3|SF3B4|SF3B4	923	-	4.0376654	1.1108551	-1.0	-1.0
chr16	88885654	88885769	ENSG00000129993.14|CBFA2T3|SF3B4|SF3B4	921	-	6.1207943	1.1042218	-1.0	-1.0
chr16	88882761	88882911	ENSG00000129993.14|CBFA2T3|SF3B4|SF3B4	982	-	6.7089725	1.7554222	-1.0	-1.0
chr16	88893120	88893225	ENSG00000129993.14|CBFA2T3|SF3B4|SF3B4	902	-	6.066991	1.0095612	-1.0	-1.0
chr16	88879464	88879589	ENSG00000129993.14|CBFA2T3|SF3B4|SF3B4	947	-	5.935652	1.2789505	-1.0	-1.0
chr16	89120662	89120800	ENSG00000176715.15|ACSF3|SF3B4|SF3B4	968	+	6.4575315	1.4932916	-1.0	-1.0
chr16	89286118	89286323	ENSG00000167522.14|ANKRD11|SF3B4|SF3B4	997	-	7.3940043	2.598296	-1.0	-1.0
chr16	89275191	89275331	ENSG00000167522.14|ANKRD11|SF3B4|SF3B4	979	-	6.6474757	1.6852787	-1.0	-1.0
chr16	89291183	89291338	ENSG00000167522.14|ANKRD11|SF3B4|SF3B4	927	-	3.0052044	1.1348332	-1.0	-1.0
chr16	89544266	89544371	ENSG00000197912.14|SPG7|SF3B4|SF3B4	900	+	6.062864	1.0013721	-1.0	-1.0
chr16	89544496	89544647	ENSG00000197912.14|SPG7|SF3B4|SF3B4	990	+	4.3476667	2.008121	-1.0	-1.0
chr16	89549336	89549476	ENSG00000197912.14|SPG7|SF3B4|SF3B4	998	+	7.398187	2.6508133	-1.0	-1.0
chr16	89562386	89562486	ENSG00000167526.13|RPL13|SF3B4|SF3B4	901	+	2.9161718	1.0024649	-1.0	-1.0
chr16	89562181	89562381	ENSG00000167526.13|RPL13|SF3B4|SF3B4	997	+	5.1761107	2.588735	-1.0	-1.0
chr16	89561101	89561221	ENSG00000167526.13|RPL13|SF3B4|SF3B4	939	+	3.516222	1.2171056	-1.0	-1.0
chr16	89561481	89561596	ENSG00000167526.13|RPL13|SF3B4|SF3B4	952	+	3.4401016	1.3152382	-1.0	-1.0
chr16	89562741	89562886	ENSG00000167526.13|RPL13|SF3B4|SF3B4	983	+	4.015127	1.7588795	-1.0	-1.0
chr16	89560711	89561001	ENSG00000167526.13|RPL13|SF3B4|SF3B4	999	+	4.5764737	3.1678064	-1.0	-1.0
chr16	89585342	89585447	ENSG00000178773.14|CPNE7|SF3B4|SF3B4	958	+	6.3655033	1.3734932	-1.0	-1.0
chr16	89584522	89584717	ENSG00000178773.14|CPNE7|SF3B4|SF3B4	966	+	5.407666	1.4718505	-1.0	-1.0
chr16	89577406	89577538	ENSG00000178773.14|CPNE7|SF3B4|SF3B4	915	+	3.0076993	1.0729537	-1.0	-1.0
chr16	89596314	89596483	ENSG00000178773.14|CPNE7|SF3B4|SF3B4	1000	+	6.777173	3.4549208	-1.0	-1.0
chr16	89588282	89588674	ENSG00000178773.14|CPNE7|SF3B4|SF3B4	974	+	3.0504727	1.5881681	-1.0	-1.0
chr16	89583301	89583406	ENSG00000178773.14|CPNE7|SF3B4|SF3B4	907	+	4.0479403	1.0310932	-1.0	-1.0
chr16	89596189	89596299	ENSG00000178773.14|CPNE7|SF3B4|SF3B4	948	+	6.2926097	1.2815999	-1.0	-1.0
chr16	89586525	89586669	ENSG00000178773.14|CPNE7|SF3B4|SF3B4	956	+	6.385297	1.3517293	-1.0	-1.0
chr16	89595223	89595366	ENSG00000178773.14|CPNE7|SF3B4|SF3B4	987	+	3.7408674	1.8809254	-1.0	-1.0
chr16	89583568	89583693	ENSG00000178773.14|CPNE7|SF3B4|SF3B4	929	+	3.0421197	1.1507208	-1.0	-1.0
chr16	89646681	89646801	ENSG00000131165.14|CHMP1A|SF3B4|SF3B4	916	-	4.0740533	1.0772722	-1.0	-1.0
chr16	89694568	89694723	ENSG00000185324.21|CDK10|SF3B4|SF3B4	998	+	5.400768	2.665462	-1.0	-1.0
chr16	89690432	89690624	ENSG00000185324.21|CDK10|SF3B4|SF3B4	943	+	3.7171183	1.2431202	-1.0	-1.0
chr16	89691972	89692072	ENSG00000185324.21|CDK10|SF3B4|SF3B4	900	+	6.062864	1.0016962	-1.0	-1.0
chr16	89693548	89693728	ENSG00000185324.21|CDK10|SF3B4|SF3B4	909	+	4.7332873	1.0432159	-1.0	-1.0
chr16	89693943	89694358	ENSG00000185324.21|CDK10|SF3B4|SF3B4	999	+	4.9984136	2.9778109	-1.0	-1.0
chr16	89693288	89693438	ENSG00000185324.21|CDK10|SF3B4|SF3B4	959	+	4.452225	1.382434	-1.0	-1.0
chr16	89691299	89691442	ENSG00000185324.21|CDK10|SF3B4|SF3B4	988	+	6.864551	1.9350586	-1.0	-1.0
chr16	89689105	89689251	ENSG00000185324.21|CDK10|SF3B4|SF3B4	999	+	6.7292857	2.9125686	-1.0	-1.0
chr16	89695070	89695185	ENSG00000185324.21|CDK10|SF3B4|SF3B4	951	+	6.25298	1.3123546	-1.0	-1.0
chr16	89694454	89694568	ENSG00000185324.21|CDK10|SF3B4|SF3B4	911	+	2.8439934	1.0508212	-1.0	-1.0
chr16	89691695	89691795	ENSG00000185324.21|CDK10|SF3B4|SF3B4	905	+	6.079286	1.0240724	-1.0	-1.0
chr16	89692117	89692236	ENSG00000185324.21|CDK10|SF3B4|SF3B4	930	+	4.151642	1.1554103	-1.0	-1.0
chr16	89692301	89692511	ENSG00000185324.21|CDK10|SF3B4|SF3B4	996	+	5.165864	2.4377043	-1.0	-1.0
chr16	89722420	89722525	ENSG00000158805.11|ZNF276|SF3B4|SF3B4	907	+	3.3149543	1.0307237	-1.0	-1.0
chr16	89729092	89729234	ENSG00000158805.11|ZNF276|SF3B4|SF3B4	973	+	4.568094	1.5610269	-1.0	-1.0
chr16	89723138	89723308	ENSG00000158805.11|ZNF276|SF3B4|SF3B4	916	+	3.4531121	1.0749679	-1.0	-1.0
chr16	89739041	89739201	ENSG00000158805.11|ZNF276|SF3B4|SF3B4	964	+	5.8376393	1.4464566	-1.0	-1.0
chr16	89792495	89792635	ENSG00000187741.14|FANCA|SF3B4|SF3B4	942	-	6.198921	1.2338002	-1.0	-1.0
chr16	89799232	89799387	ENSG00000187741.14|FANCA|SF3B4|SF3B4	997	-	5.139023	2.5030837	-1.0	-1.0
chr16	89745076	89745196	ENSG00000187741.14|FANCA|SF3B4|SF3B4	918	-	3.5556154	1.0870605	-1.0	-1.0
chr16	89796018	89796118	ENSG00000187741.14|FANCA|SF3B4|SF3B4	914	-	4.069647	1.065686	-1.0	-1.0
chr16	89746688	89746830	ENSG00000187741.14|FANCA|SF3B4|SF3B4	985	-	4.2544537	1.8368013	-1.0	-1.0
chr16	89779987	89780122	ENSG00000187741.14|FANCA|SF3B4|SF3B4	909	-	4.0382233	1.0423917	-1.0	-1.0
chr16	89799638	89799763	ENSG00000187741.14|FANCA|SF3B4|SF3B4	963	-	6.402674	1.4370427	-1.0	-1.0
chr16	89771814	89771949	ENSG00000187741.14|FANCA|SF3B4|SF3B4	973	-	5.582986	1.5759355	-1.0	-1.0
chr16	89785009	89785114	ENSG00000187741.14|FANCA|SF3B4|SF3B4	905	-	4.0086365	1.0212135	-1.0	-1.0
chr16	89770210	89770395	ENSG00000187741.14|FANCA|SF3B4|SF3B4	938	-	3.5874226	1.2061703	-1.0	-1.0
chr16	89749917	89750032	ENSG00000187741.14|FANCA|SF3B4|SF3B4	961	-	6.3847175	1.4066586	-1.0	-1.0
chr16	89904777	89904922	ENSG00000141002.19|TCF25|SF3B4|SF3B4	931	+	3.291651	1.1621706	-1.0	-1.0
chr16	89892078	89892188	ENSG00000141002.19|TCF25|SF3B4|SF3B4	904	+	2.6612887	1.0196438	-1.0	-1.0
chr16	89906041	89906193	ENSG00000141002.19|TCF25|SF3B4|SF3B4	972	+	3.4409013	1.5537592	-1.0	-1.0
chr16	89907024	89907242	ENSG00000141002.19|TCF25|SF3B4|SF3B4	999	+	6.3363137	3.1285486	-1.0	-1.0
chr16	89893620	89893727	ENSG00000141002.19|TCF25|SF3B4|SF3B4	946	+	3.5559673	1.2655332	-1.0	-1.0
chr16	89895837	89895989	ENSG00000141002.19|TCF25|SF3B4|SF3B4	989	+	4.452123	1.9766575	-1.0	-1.0
chr16	89885726	89885846	ENSG00000141002.19|TCF25|SF3B4|SF3B4	950	+	5.925927	1.305284	-1.0	-1.0
chr16	89894437	89894607	ENSG00000141002.19|TCF25|SF3B4|SF3B4	982	+	3.2575617	1.7369883	-1.0	-1.0
chr16	89894955	89895060	ENSG00000141002.19|TCF25|SF3B4|SF3B4	940	+	2.8898873	1.22374	-1.0	-1.0
chr16	89906874	89906974	ENSG00000141002.19|TCF25|SF3B4|SF3B4	908	+	4.0209565	1.0343151	-1.0	-1.0
chr16	89910367	89910647	ENSG00000141002.19|TCF25|SF3B4|SF3B4	957	+	3.412503	1.3640158	-1.0	-1.0
chr16	89910863	89911079	ENSG00000141002.19|TCF25|SF3B4|SF3B4	1000	+	5.4638534	3.7627149	-1.0	-1.0
chr16	89901039	89901139	ENSG00000141002.19|TCF25|SF3B4|SF3B4	913	+	4.0756006	1.0623224	-1.0	-1.0
chr16	89909657	89909852	ENSG00000141002.19|TCF25|SF3B4|SF3B4	950	+	3.452979	1.3003743	-1.0	-1.0
chr16	89909654	89909849	ENSG00000267048.1|AC092143.4|SF3B4|SF3B4	951	+	3.5280466	1.3132768	-1.0	-1.0
chr16	89907024	89907269	ENSG00000267048.1|AC092143.4|SF3B4|SF3B4	999	+	5.888634	2.8433576	-1.0	-1.0
chr16	89910364	89910590	ENSG00000267048.1|AC092143.4|SF3B4|SF3B4	946	+	3.5984569	1.2680068	-1.0	-1.0
chr16	89906874	89906974	ENSG00000267048.1|AC092143.4|SF3B4|SF3B4	907	+	4.0209565	1.0319729	-1.0	-1.0
chr16	89910863	89911173	ENSG00000267048.1|AC092143.4|SF3B4|SF3B4	999	+	4.8596177	3.010132	-1.0	-1.0
chr16	89964037	89964222	ENSG00000140995.16|DEF8|SF3B4|SF3B4	948	+	5.6170707	1.2812102	-1.0	-1.0
chr16	89984423	89984530	ENSG00000223959.8|AFG3L1P|SF3B4|SF3B4	927	+	4.13684	1.1355642	-1.0	-1.0
chr16	90040162	90040327	ENSG00000141013.16|GAS8|SF3B4|SF3B4	925	+	3.8360498	1.1273484	-1.0	-1.0
chr17	1361303	1361403	ENSG00000108953.16|YWHAE|SF3B4|SF3B4	918	-	4.136992	1.0887909	-1.0	-1.0
chr17	1480835	1480960	ENSG00000197879.14|MYO1C|SF3B4|SF3B4	912	-	6.1208673	1.0536445	-1.0	-1.0
chr17	1468544	1468744	ENSG00000197879.14|MYO1C|SF3B4|SF3B4	984	-	4.8819265	1.7859693	-1.0	-1.0
chr17	1472177	1472342	ENSG00000197879.14|MYO1C|SF3B4|SF3B4	926	-	4.3238673	1.1320235	-1.0	-1.0
chr17	1468123	1468222	ENSG00000197879.14|MYO1C|SF3B4|SF3B4	976	-	6.58817	1.6142927	-1.0	-1.0
chr17	1645239	1645554	ENSG00000074660.15|SCARF1|SF3B4|SF3B4	960	-	5.183821	1.3935212	-1.0	-1.0
chr17	1646989	1647134	ENSG00000167705.11|RILP|SF3B4|SF3B4	960	-	6.369833	1.398931	-1.0	-1.0
chr17	1648479	1648699	ENSG00000167705.11|RILP|SF3B4|SF3B4	996	-	6.620311	2.3915572	-1.0	-1.0
chr17	1679799	1679934	ENSG00000174231.16|PRPF8|SF3B4|SF3B4	930	-	4.1823907	1.15377	-1.0	-1.0
chr17	1677110	1677271	ENSG00000174231.16|PRPF8|SF3B4|SF3B4	989	-	5.4279923	1.9637048	-1.0	-1.0
chr17	1653683	1653776	ENSG00000174231.16|PRPF8|SF3B4|SF3B4	974	-	6.559474	1.5891031	-1.0	-1.0
chr17	1658381	1658521	ENSG00000174231.16|PRPF8|SF3B4|SF3B4	959	-	4.426245	1.384487	-1.0	-1.0
chr17	1676370	1676504	ENSG00000174231.16|PRPF8|SF3B4|SF3B4	991	-	6.958809	2.0486526	-1.0	-1.0
chr17	1661406	1661591	ENSG00000174231.16|PRPF8|SF3B4|SF3B4	954	-	5.9414334	1.3366438	-1.0	-1.0
chr17	1661141	1661256	ENSG00000174231.16|PRPF8|SF3B4|SF3B4	910	-	6.1159186	1.0442717	-1.0	-1.0
chr17	1679206	1679290	ENSG00000174231.16|PRPF8|SF3B4|SF3B4	1000	-	6.34267	4.059285	-1.0	-1.0
chr17	1673892	1674042	ENSG00000174231.16|PRPF8|SF3B4|SF3B4	990	-	6.90646	1.9940709	-1.0	-1.0
chr17	1676054	1676199	ENSG00000174231.16|PRPF8|SF3B4|SF3B4	952	-	4.0175214	1.3224372	-1.0	-1.0
chr17	1660827	1660926	ENSG00000174231.16|PRPF8|SF3B4|SF3B4	999	-	4.6927843	2.991814	-1.0	-1.0
chr17	1675301	1675446	ENSG00000174231.16|PRPF8|SF3B4|SF3B4	931	-	3.666392	1.1593829	-1.0	-1.0
chr17	1659496	1659696	ENSG00000174231.16|PRPF8|SF3B4|SF3B4	991	-	5.0677023	2.0236742	-1.0	-1.0
chr17	1680831	1680928	ENSG00000174231.16|PRPF8|SF3B4|SF3B4	986	-	6.801598	1.8623073	-1.0	-1.0
chr17	1842654	1842802	ENSG00000132383.11|RPA1|SF3B4|SF3B4	992	+	6.5486403	2.086865	-1.0	-1.0
chr17	1878854	1878992	ENSG00000132383.11|RPA1|SF3B4|SF3B4	956	+	6.3222485	1.3599765	-1.0	-1.0
chr17	2039634	2039799	ENSG00000108963.17|DPH1|SF3B4|SF3B4	909	+	3.9992406	1.0391636	-1.0	-1.0
chr17	2036444	2036569	ENSG00000108963.17|DPH1|SF3B4|SF3B4	910	+	6.1643877	1.044498	-1.0	-1.0
chr17	2035825	2035969	ENSG00000108963.17|DPH1|SF3B4|SF3B4	966	+	6.477113	1.4714948	-1.0	-1.0
chr17	2042451	2042646	ENSG00000108963.17|DPH1|SF3B4|SF3B4	972	+	5.1140532	1.5508227	-1.0	-1.0
chr17	2042451	2042604	ENSG00000262664.2|OVCA2|SF3B4|SF3B4	981	+	6.2377377	1.7270644	-1.0	-1.0
chr17	2330210	2330445	ENSG00000167721.10|TSR1|SF3B4|SF3B4	997	-	3.991808	2.555248	-1.0	-1.0
chr17	2333716	2333851	ENSG00000167721.10|TSR1|SF3B4|SF3B4	976	-	4.106662	1.6222043	-1.0	-1.0
chr17	2329055	2329290	ENSG00000167721.10|TSR1|SF3B4|SF3B4	997	-	3.8794365	2.516957	-1.0	-1.0
chr17	2335730	2335835	ENSG00000167721.10|TSR1|SF3B4|SF3B4	969	-	4.515068	1.5088679	-1.0	-1.0
chr17	2329055	2329237	ENSG00000275084.3|SNORD91B|SF3B4|SF3B4	997	-	3.969698	2.5316544	-1.0	-1.0
chr17	2330209	2330370	ENSG00000212163.5|SNORD91A|SF3B4|SF3B4	995	-	4.0653834	2.2886205	-1.0	-1.0
chr17	2673894	2674109	ENSG00000007168.12|PAFAH1B1|SF3B4|SF3B4	993	+	5.1551147	2.1558733	-1.0	-1.0
chr17	2696942	2697087	ENSG00000132361.16|CLUH|SF3B4|SF3B4	955	-	5.7656054	1.3511468	-1.0	-1.0
chr17	2690777	2690897	ENSG00000132361.16|CLUH|SF3B4|SF3B4	928	-	6.17198	1.1440911	-1.0	-1.0
chr17	3821997	3822197	ENSG00000074356.16|NCBP3|SF3B4|SF3B4	997	-	5.8399196	2.4591246	-1.0	-1.0
chr17	3951685	3951825	ENSG00000074370.17|ATP2A3|SF3B4|SF3B4	968	-	5.735286	1.5016247	-1.0	-1.0
chr17	3951479	3951579	ENSG00000074370.17|ATP2A3|SF3B4|SF3B4	903	-	4.033294	1.0140997	-1.0	-1.0
chr17	3945184	3945376	ENSG00000074370.17|ATP2A3|SF3B4|SF3B4	991	-	6.153565	2.0432346	-1.0	-1.0
chr17	4016422	4016552	ENSG00000074755.14|ZZEF1|SF3B4|SF3B4	906	-	4.0117335	1.0267413	-1.0	-1.0
chr17	4181372	4181477	ENSG00000185722.16|ANKFY1|SF3B4|SF3B4	949	-	6.2857	1.29157	-1.0	-1.0
chr17	4676507	4676712	ENSG00000141456.14|PELP1|SF3B4|SF3B4	946	-	4.643045	1.2698313	-1.0	-1.0
chr17	4676812	4676962	ENSG00000141456.14|PELP1|SF3B4|SF3B4	943	-	5.5059104	1.2477049	-1.0	-1.0
chr17	4691442	4691552	ENSG00000141456.14|PELP1|SF3B4|SF3B4	938	-	4.218693	1.2089111	-1.0	-1.0
chr17	4690942	4691142	ENSG00000141456.14|PELP1|SF3B4|SF3B4	990	-	5.20023	2.0210748	-1.0	-1.0
chr17	4897113	4897258	ENSG00000141503.15|MINK1|SF3B4|SF3B4	922	+	4.634722	1.1081632	-1.0	-1.0
chr17	4887424	4887574	ENSG00000141503.15|MINK1|SF3B4|SF3B4	981	+	6.757494	1.7212322	-1.0	-1.0
chr17	4895834	4896024	ENSG00000141503.15|MINK1|SF3B4|SF3B4	951	+	5.029577	1.3079585	-1.0	-1.0
chr17	4893073	4893213	ENSG00000141503.15|MINK1|SF3B4|SF3B4	939	+	6.24466	1.2169545	-1.0	-1.0
chr17	4890366	4890591	ENSG00000141503.15|MINK1|SF3B4|SF3B4	998	+	4.081132	2.788159	-1.0	-1.0
chr17	4893578	4893908	ENSG00000141503.15|MINK1|SF3B4|SF3B4	972	+	6.529461	1.5586438	-1.0	-1.0
chr17	4894093	4894173	ENSG00000141503.15|MINK1|SF3B4|SF3B4	992	+	4.404632	2.0838547	-1.0	-1.0
chr17	4894311	4894524	ENSG00000141503.15|MINK1|SF3B4|SF3B4	988	+	4.850568	1.9328489	-1.0	-1.0
chr17	4885337	4885462	ENSG00000141503.15|MINK1|SF3B4|SF3B4	939	+	6.1971073	1.2165904	-1.0	-1.0
chr17	4944629	4944769	ENSG00000108523.15|RNF167|SF3B4|SF3B4	912	+	6.121511	1.0552541	-1.0	-1.0
chr17	4946767	4946962	ENSG00000108518.7|PFN1|SF3B4|SF3B4	966	-	3.6351273	1.4649084	-1.0	-1.0
chr17	4982980	4983190	ENSG00000108509.20|CAMTA2|SF3B4|SF3B4	996	-	4.061259	2.4311981	-1.0	-1.0
chr17	5387460	5387600	ENSG00000108559.11|NUP88|SF3B4|SF3B4	937	-	6.1949964	1.2001423	-1.0	-1.0
chr17	5432394	5432541	ENSG00000129197.14|RPAIN|SF3B4|SF3B4	965	+	5.458773	1.4534763	-1.0	-1.0
chr17	5517885	5518005	ENSG00000091592.15|NLRP1|SF3B4|SF3B4	924	-	6.1274347	1.1164694	-1.0	-1.0
chr17	5499950	5500030	ENSG00000091592.15|NLRP1|SF3B4|SF3B4	998	-	5.580908	2.7976148	-1.0	-1.0
chr17	7221448	7221593	ENSG00000072778.19|ACADVL|SF3B4|SF3B4	931	+	3.1591558	1.161662	-1.0	-1.0
chr17	7221707	7221936	ENSG00000072778.19|ACADVL|SF3B4|SF3B4	981	+	6.0610166	1.7170161	-1.0	-1.0
chr17	7222974	7223169	ENSG00000072778.19|ACADVL|SF3B4|SF3B4	995	+	3.6694791	2.3202271	-1.0	-1.0
chr17	7223506	7223981	ENSG00000072778.19|ACADVL|SF3B4|SF3B4	995	+	4.898058	2.344999	-1.0	-1.0
chr17	7224046	7224211	ENSG00000072778.19|ACADVL|SF3B4|SF3B4	993	+	5.6854897	2.1838727	-1.0	-1.0
chr17	7220205	7220325	ENSG00000072778.19|ACADVL|SF3B4|SF3B4	924	+	6.1673484	1.1200778	-1.0	-1.0
chr17	7224661	7224991	ENSG00000072778.19|ACADVL|SF3B4|SF3B4	993	+	5.20327	2.1582048	-1.0	-1.0
chr17	7220460	7220830	ENSG00000072778.19|ACADVL|SF3B4|SF3B4	993	+	4.178276	2.1730266	-1.0	-1.0
chr17	7224361	7224516	ENSG00000072778.19|ACADVL|SF3B4|SF3B4	938	+	6.1826224	1.2080014	-1.0	-1.0
chr17	7222286	7222446	ENSG00000072778.19|ACADVL|SF3B4|SF3B4	913	+	2.864686	1.058107	-1.0	-1.0
chr17	7222529	7222634	ENSG00000072778.19|ACADVL|SF3B4|SF3B4	907	+	2.9491014	1.0295812	-1.0	-1.0
chr17	7229889	7230044	ENSG00000004975.11|DVL2|SF3B4|SF3B4	967	-	5.9560337	1.4773232	-1.0	-1.0
chr17	7227997	7228187	ENSG00000004975.11|DVL2|SF3B4|SF3B4	977	-	5.4844112	1.6321946	-1.0	-1.0
chr17	7237628	7237793	ENSG00000040633.12|PHF23|SF3B4|SF3B4	941	-	4.232881	1.2287823	-1.0	-1.0
chr17	7241640	7241740	ENSG00000170296.9|GABARAP|SF3B4|SF3B4	914	-	6.1347404	1.0630327	-1.0	-1.0
chr17	7311122	7311349	ENSG00000132507.17|EIF5A|SF3B4|SF3B4	985	+	6.587488	1.8154159	-1.0	-1.0
chr17	7311711	7311816	ENSG00000132507.17|EIF5A|SF3B4|SF3B4	917	+	2.545802	1.0822725	-1.0	-1.0
chr17	7313668	7313858	ENSG00000132522.15|GPS2|SF3B4|SF3B4	968	-	5.446078	1.4995826	-1.0	-1.0
chr17	7313721	7313861	ENSG00000261915.6|AC026954.2|SF3B4|SF3B4	973	-	6.5469227	1.5677205	-1.0	-1.0
chr17	7318172	7318268	ENSG00000261915.6|AC026954.2|SF3B4|SF3B4	960	-	3.7915	1.3980802	-1.0	-1.0
chr17	7324980	7325162	ENSG00000215041.9|NEURL4|SF3B4|SF3B4	979	-	4.732844	1.6776047	-1.0	-1.0
chr17	7318114	7318309	ENSG00000215041.9|NEURL4|SF3B4|SF3B4	967	-	4.2469506	1.4790106	-1.0	-1.0
chr17	7467327	7467437	ENSG00000174282.11|ZBTB4|SF3B4|SF3B4	955	-	6.312841	1.349801	-1.0	-1.0
chr17	7512347	7512512	ENSG00000181222.15|POLR2A|SF3B4|SF3B4	970	+	5.915402	1.5160457	-1.0	-1.0
chr17	7496623	7496758	ENSG00000181222.15|POLR2A|SF3B4|SF3B4	958	+	6.351946	1.3787187	-1.0	-1.0
chr17	7500483	7500633	ENSG00000181222.15|POLR2A|SF3B4|SF3B4	971	+	6.4986734	1.5305645	-1.0	-1.0
chr17	7511102	7511214	ENSG00000181222.15|POLR2A|SF3B4|SF3B4	934	+	6.2351108	1.1830178	-1.0	-1.0
chr17	7496346	7496439	ENSG00000181222.15|POLR2A|SF3B4|SF3B4	978	+	4.666574	1.6627663	-1.0	-1.0
chr17	7498900	7499070	ENSG00000181222.15|POLR2A|SF3B4|SF3B4	943	+	3.7212672	1.2419093	-1.0	-1.0
chr17	7512630	7512773	ENSG00000181222.15|POLR2A|SF3B4|SF3B4	995	+	7.125371	2.264852	-1.0	-1.0
chr17	7497200	7497340	ENSG00000181222.15|POLR2A|SF3B4|SF3B4	961	+	6.3617706	1.4064736	-1.0	-1.0
chr17	7497517	7497649	ENSG00000181222.15|POLR2A|SF3B4|SF3B4	974	+	5.8616867	1.5821835	-1.0	-1.0
chr17	7496073	7496209	ENSG00000181222.15|POLR2A|SF3B4|SF3B4	977	+	5.965851	1.6465371	-1.0	-1.0
chr17	7512014	7512149	ENSG00000181222.15|POLR2A|SF3B4|SF3B4	920	+	4.097016	1.0974646	-1.0	-1.0
chr17	7501388	7501513	ENSG00000181222.15|POLR2A|SF3B4|SF3B4	944	+	6.248669	1.2514937	-1.0	-1.0
chr17	7501759	7501889	ENSG00000181222.15|POLR2A|SF3B4|SF3B4	946	+	6.233403	1.2706459	-1.0	-1.0
chr17	7576400	7576523	ENSG00000161960.14|EIF4A1|SF3B4|SF3B4	928	+	3.0370636	1.1446927	-1.0	-1.0
chr17	7577433	7577618	ENSG00000161960.14|EIF4A1|SF3B4|SF3B4	992	+	3.686466	2.0968695	-1.0	-1.0
chr17	7576833	7577083	ENSG00000161960.14|EIF4A1|SF3B4|SF3B4	983	+	3.682478	1.7652485	-1.0	-1.0
chr17	7578073	7578203	ENSG00000161960.14|EIF4A1|SF3B4|SF3B4	948	+	3.4772491	1.2848879	-1.0	-1.0
chr17	7574158	7574318	ENSG00000161960.14|EIF4A1|SF3B4|SF3B4	977	+	3.6119747	1.6386533	-1.0	-1.0
chr17	7577487	7577568	ENSG00000277957.1|SENP3-EIF4A1|SF3B4|SF3B4	999	+	5.041596	2.951575	-1.0	-1.0
chr17	7576832	7577055	ENSG00000277957.1|SENP3-EIF4A1|SF3B4|SF3B4	984	+	3.7135277	1.8055527	-1.0	-1.0
chr17	7576398	7576518	ENSG00000277957.1|SENP3-EIF4A1|SF3B4|SF3B4	930	+	3.0870476	1.1551604	-1.0	-1.0
chr17	7578073	7578203	ENSG00000264772.6|AC016876.2|SF3B4|SF3B4	948	+	3.4772491	1.2852108	-1.0	-1.0
chr17	7577487	7577568	ENSG00000264772.6|AC016876.2|SF3B4|SF3B4	999	+	5.041596	2.9498358	-1.0	-1.0
chr17	7576832	7577055	ENSG00000264772.6|AC016876.2|SF3B4|SF3B4	984	+	3.7135277	1.8053705	-1.0	-1.0
chr17	7576398	7576518	ENSG00000264772.6|AC016876.2|SF3B4|SF3B4	930	+	3.0870476	1.1563158	-1.0	-1.0
chr17	7576835	7576952	ENSG00000238917.1|SNORD10|SF3B4|SF3B4	941	+	2.1242473	1.226227	-1.0	-1.0
chr17	7626518	7626928	ENSG00000141504.11|SAT2|SF3B4|SF3B4	999	-	7.142173	3.030406	-1.0	-1.0
chr17	7627183	7627578	ENSG00000141504.11|SAT2|SF3B4|SF3B4	967	-	4.570121	1.487625	-1.0	-1.0
chr17	7676272	7676381	ENSG00000141510.16|TP53|SF3B4|SF3B4	943	-	4.248765	1.2468992	-1.0	-1.0
chr17	7702641	7702796	ENSG00000141499.16|WRAP53|SF3B4|SF3B4	941	+	6.182806	1.2256136	-1.0	-1.0
chr17	7849962	7850071	ENSG00000132510.10|KDM6B|SF3B4|SF3B4	911	+	6.12687	1.0512011	-1.0	-1.0
chr17	7851549	7851647	ENSG00000132510.10|KDM6B|SF3B4|SF3B4	968	+	6.469863	1.4934171	-1.0	-1.0
chr17	7845170	7845313	ENSG00000132510.10|KDM6B|SF3B4|SF3B4	993	+	7.0650954	2.1707788	-1.0	-1.0
chr17	7907817	7907917	ENSG00000170004.16|CHD3|SF3B4|SF3B4	905	+	6.075209	1.0234611	-1.0	-1.0
chr17	7949286	7949411	ENSG00000170037.13|CNTROB|SF3B4|SF3B4	932	+	3.2479763	1.1688578	-1.0	-1.0
chr17	7944337	7944542	ENSG00000170037.13|CNTROB|SF3B4|SF3B4	980	+	3.6259816	1.6978872	-1.0	-1.0
chr17	8142470	8142547	ENSG00000179094.15|PER1|SF3B4|SF3B4	961	-	6.3643565	1.4062461	-1.0	-1.0
chr17	8146137	8146282	ENSG00000179094.15|PER1|SF3B4|SF3B4	924	-	3.2570763	1.1209013	-1.0	-1.0
chr17	8148259	8148364	ENSG00000179094.15|PER1|SF3B4|SF3B4	907	-	6.096938	1.0315384	-1.0	-1.0
chr17	8146502	8146593	ENSG00000179094.15|PER1|SF3B4|SF3B4	941	-	4.249496	1.2313287	-1.0	-1.0
chr17	8149268	8149423	ENSG00000179094.15|PER1|SF3B4|SF3B4	934	-	6.209282	1.182697	-1.0	-1.0
chr17	8143876	8144016	ENSG00000179094.15|PER1|SF3B4|SF3B4	966	-	5.357095	1.4686149	-1.0	-1.0
chr17	8147582	8147673	ENSG00000179094.15|PER1|SF3B4|SF3B4	912	-	4.078595	1.0576138	-1.0	-1.0
chr17	8144949	8145144	ENSG00000179094.15|PER1|SF3B4|SF3B4	930	-	3.1689198	1.1558532	-1.0	-1.0
chr17	8145170	8145290	ENSG00000179094.15|PER1|SF3B4|SF3B4	925	-	6.132943	1.1259503	-1.0	-1.0
chr17	8161524	8161607	ENSG00000263620.1|AC129492.3|SF3B4|SF3B4	959	-	4.3928537	1.3827304	-1.0	-1.0
chr17	8161524	8161607	ENSG00000220205.8|VAMP2|SF3B4|SF3B4	958	-	4.3928537	1.3802978	-1.0	-1.0
chr17	8207380	8207490	ENSG00000178999.12|AURKB|SF3B4|SF3B4	907	-	4.017888	1.0331476	-1.0	-1.0
chr17	8210374	8210524	ENSG00000178999.12|AURKB|SF3B4|SF3B4	980	-	6.7535853	1.6940293	-1.0	-1.0
chr17	8206824	8207039	ENSG00000178999.12|AURKB|SF3B4|SF3B4	976	-	2.9091477	1.6132827	-1.0	-1.0
chr17	8206590	8206698	ENSG00000178999.12|AURKB|SF3B4|SF3B4	962	-	3.3514214	1.41937	-1.0	-1.0
chr17	8205390	8205525	ENSG00000178999.12|AURKB|SF3B4|SF3B4	979	-	4.703872	1.6829203	-1.0	-1.0
chr17	8207802	8207952	ENSG00000178999.12|AURKB|SF3B4|SF3B4	916	-	4.964077	1.0772173	-1.0	-1.0
chr17	8232495	8232648	ENSG00000178971.13|CTC1|SF3B4|SF3B4	949	-	6.2477503	1.2953731	-1.0	-1.0
chr17	8235371	8235486	ENSG00000178971.13|CTC1|SF3B4|SF3B4	937	-	6.1798315	1.1988662	-1.0	-1.0
chr17	8264751	8264894	ENSG00000178921.13|PFAS|SF3B4|SF3B4	998	+	5.4945393	2.720843	-1.0	-1.0
chr17	8257938	8258070	ENSG00000178921.13|PFAS|SF3B4|SF3B4	986	+	6.8384976	1.8481543	-1.0	-1.0
chr17	8444166	8444301	ENSG00000166579.15|NDEL1|SF3B4|SF3B4	963	+	6.414399	1.4286047	-1.0	-1.0
chr17	8553997	8554127	ENSG00000133026.12|MYH10|SF3B4|SF3B4	953	-	5.1786637	1.3312231	-1.0	-1.0
chr17	8521286	8521391	ENSG00000133026.12|MYH10|SF3B4|SF3B4	904	-	6.0928774	1.0197425	-1.0	-1.0
chr17	16024912	16025067	ENSG00000011295.15|TTC19|SF3B4|SF3B4	952	+	5.915494	1.3194191	-1.0	-1.0
chr17	16158873	16159038	ENSG00000141027.20|NCOR1|SF3B4|SF3B4	986	-	6.6442914	1.8439921	-1.0	-1.0
chr17	16040450	16040625	ENSG00000141027.20|NCOR1|SF3B4|SF3B4	933	-	3.2297597	1.1750342	-1.0	-1.0
chr17	16439376	16440066	ENSG00000175061.17|LRRC75A-AS1|SF3B4|SF3B4	971	+	3.0903175	1.5342617	-1.0	-1.0
chr17	16440071	16440226	ENSG00000175061.17|LRRC75A-AS1|SF3B4|SF3B4	986	+	3.1428337	1.8521484	-1.0	-1.0
chr17	16441098	16441218	ENSG00000175061.17|LRRC75A-AS1|SF3B4|SF3B4	992	+	4.083835	2.0760746	-1.0	-1.0
chr17	16439504	16439576	ENSG00000277108.1|SNORD49B|SF3B4|SF3B4	991	+	3.4096057	2.0563715	-1.0	-1.0
chr17	17219149	17219374	ENSG00000264187.1|AC055811.2|SF3B4|SF3B4	982	-	4.8580894	1.7361145	-1.0	-1.0
chr17	17222654	17222754	ENSG00000264187.1|AC055811.2|SF3B4|SF3B4	904	-	4.045578	1.0175819	-1.0	-1.0
chr17	17232152	17232257	ENSG00000264187.1|AC055811.2|SF3B4|SF3B4	912	-	4.0422196	1.054086	-1.0	-1.0
chr17	17215316	17215456	ENSG00000264187.1|AC055811.2|SF3B4|SF3B4	953	-	3.9666846	1.3322694	-1.0	-1.0
chr17	17216503	17216643	ENSG00000264187.1|AC055811.2|SF3B4|SF3B4	991	-	4.934228	2.038332	-1.0	-1.0
chr17	17228161	17228381	ENSG00000264187.1|AC055811.2|SF3B4|SF3B4	999	-	5.3233585	2.8265355	-1.0	-1.0
chr17	17226099	17226199	ENSG00000264187.1|AC055811.2|SF3B4|SF3B4	903	-	6.0915165	1.0142812	-1.0	-1.0
chr17	17226274	17226414	ENSG00000264187.1|AC055811.2|SF3B4|SF3B4	925	-	4.1771603	1.1255357	-1.0	-1.0
chr17	17227794	17227924	ENSG00000264187.1|AC055811.2|SF3B4|SF3B4	927	-	4.157903	1.13838	-1.0	-1.0
chr17	17224089	17224284	ENSG00000264187.1|AC055811.2|SF3B4|SF3B4	989	-	6.1815863	1.9769046	-1.0	-1.0
chr17	17228078	17228383	ENSG00000154803.12|FLCN|SF3B4|SF3B4	999	-	5.155188	3.049947	-1.0	-1.0
chr17	17219209	17219374	ENSG00000154803.12|FLCN|SF3B4|SF3B4	986	-	5.0597157	1.8390538	-1.0	-1.0
chr17	17215316	17215456	ENSG00000154803.12|FLCN|SF3B4|SF3B4	953	-	3.9666846	1.3314764	-1.0	-1.0
chr17	17216503	17216643	ENSG00000154803.12|FLCN|SF3B4|SF3B4	991	-	4.934228	2.039807	-1.0	-1.0
chr17	17232157	17232257	ENSG00000154803.12|FLCN|SF3B4|SF3B4	922	-	4.113872	1.1073226	-1.0	-1.0
chr17	17224091	17224286	ENSG00000154803.12|FLCN|SF3B4|SF3B4	989	-	6.1535964	1.9419923	-1.0	-1.0
chr17	17813189	17813374	ENSG00000072310.16|SREBF1|SF3B4|SF3B4	927	-	3.7832506	1.1363494	-1.0	-1.0
chr17	17813479	17813568	ENSG00000072310.16|SREBF1|SF3B4|SF3B4	979	-	6.6384025	1.6786261	-1.0	-1.0
chr17	17816718	17816858	ENSG00000072310.16|SREBF1|SF3B4|SF3B4	981	-	5.5990667	1.7275782	-1.0	-1.0
chr17	17816028	17816206	ENSG00000072310.16|SREBF1|SF3B4|SF3B4	995	-	5.5115023	2.2891088	-1.0	-1.0
chr17	17812851	17812909	ENSG00000072310.16|SREBF1|SF3B4|SF3B4	994	-	5.1708183	2.2523155	-1.0	-1.0
chr17	17818742	17819007	ENSG00000072310.16|SREBF1|SF3B4|SF3B4	994	-	3.7998421	2.2515182	-1.0	-1.0
chr17	17816395	17816456	ENSG00000072310.16|SREBF1|SF3B4|SF3B4	1000	-	8.104643	3.3517356	-1.0	-1.0
chr17	17814109	17814239	ENSG00000072310.16|SREBF1|SF3B4|SF3B4	921	-	4.101318	1.1049862	-1.0	-1.0
chr17	17819234	17819319	ENSG00000072310.16|SREBF1|SF3B4|SF3B4	1000	-	8.896128	4.9588184	-1.0	-1.0
chr17	17820472	17820672	ENSG00000072310.16|SREBF1|SF3B4|SF3B4	997	-	4.9776764	2.5664608	-1.0	-1.0
chr17	17819972	17820192	ENSG00000072310.16|SREBF1|SF3B4|SF3B4	957	-	2.70456	1.362889	-1.0	-1.0
chr17	17814944	17815099	ENSG00000072310.16|SREBF1|SF3B4|SF3B4	999	-	5.62171	3.121434	-1.0	-1.0
chr17	17812909	17813079	ENSG00000072310.16|SREBF1|SF3B4|SF3B4	961	-	3.5725033	1.4100658	-1.0	-1.0
chr17	17817812	17818092	ENSG00000072310.16|SREBF1|SF3B4|SF3B4	986	-	4.7989764	1.8555747	-1.0	-1.0
chr17	17813869	17814074	ENSG00000072310.16|SREBF1|SF3B4|SF3B4	967	-	5.0872307	1.4784347	-1.0	-1.0
chr17	17819012	17819117	ENSG00000072310.16|SREBF1|SF3B4|SF3B4	981	-	4.7326107	1.7257793	-1.0	-1.0
chr17	17815596	17815741	ENSG00000072310.16|SREBF1|SF3B4|SF3B4	976	-	3.7354636	1.6134524	-1.0	-1.0
chr17	17814699	17814899	ENSG00000072310.16|SREBF1|SF3B4|SF3B4	990	-	4.0106635	1.9842013	-1.0	-1.0
chr17	17817032	17817327	ENSG00000072310.16|SREBF1|SF3B4|SF3B4	999	-	3.9450135	3.058376	-1.0	-1.0
chr17	17817387	17817777	ENSG00000072310.16|SREBF1|SF3B4|SF3B4	990	-	3.701738	1.9946672	-1.0	-1.0
chr17	17815265	17815373	ENSG00000072310.16|SREBF1|SF3B4|SF3B4	945	-	2.6880748	1.2586477	-1.0	-1.0
chr17	17819627	17819927	ENSG00000072310.16|SREBF1|SF3B4|SF3B4	996	-	3.5513916	2.449726	-1.0	-1.0
chr17	17815428	17815596	ENSG00000072310.16|SREBF1|SF3B4|SF3B4	993	-	6.941579	2.1789768	-1.0	-1.0
chr17	17819319	17819424	ENSG00000072310.16|SREBF1|SF3B4|SF3B4	924	-	2.6332228	1.1169137	-1.0	-1.0
chr17	17814284	17814699	ENSG00000072310.16|SREBF1|SF3B4|SF3B4	988	-	3.769714	1.9149246	-1.0	-1.0
chr17	17818307	17818737	ENSG00000072310.16|SREBF1|SF3B4|SF3B4	992	-	3.8309023	2.1224	-1.0	-1.0
chr17	17813479	17813545	ENSG00000274111.1|MIR6777|SF3B4|SF3B4	974	-	6.550768	1.5864443	-1.0	-1.0
chr17	18026366	18026561	ENSG00000280198.1|AC087163.3|SF3B4|SF3B4	992	-	6.989236	2.077706	-1.0	-1.0
chr17	18026368	18026535	ENSG00000171953.15|ATPAF2|SF3B4|SF3B4	993	-	7.073706	2.1841142	-1.0	-1.0
chr17	18236534	18236654	ENSG00000131899.10|LLGL1|SF3B4|SF3B4	935	+	6.1712966	1.1849884	-1.0	-1.0
chr17	19061996	19062196	ENSG00000265185.5|SNORD3B-1|SF3B4|SF3B4	1000	+	7.9585137	4.2971244	-1.0	-1.0
chr17	19958571	19958681	ENSG00000108599.14|AKAP10|SF3B4|SF3B4	956	-	6.3672075	1.3570104	-1.0	-1.0
chr17	21012935	21013060	ENSG00000124422.11|USP22|SF3B4|SF3B4	929	-	6.180962	1.1512377	-1.0	-1.0
chr17	21011270	21011460	ENSG00000124422.11|USP22|SF3B4|SF3B4	972	-	4.596072	1.5468701	-1.0	-1.0
chr17	21015899	21016014	ENSG00000124422.11|USP22|SF3B4|SF3B4	911	-	2.6160996	1.0526661	-1.0	-1.0
chr17	21008001	21008111	ENSG00000124422.11|USP22|SF3B4|SF3B4	923	-	3.0619144	1.1154755	-1.0	-1.0
chr17	27306646	27306776	ENSG00000109046.14|WSB1|SF3B4|SF3B4	961	+	5.9851737	1.4054259	-1.0	-1.0
chr17	27303209	27303439	ENSG00000109046.14|WSB1|SF3B4|SF3B4	987	+	3.4663272	1.8706439	-1.0	-1.0
chr17	27311616	27311871	ENSG00000109046.14|WSB1|SF3B4|SF3B4	947	+	3.2728863	1.2738049	-1.0	-1.0
chr17	27306856	27306961	ENSG00000109046.14|WSB1|SF3B4|SF3B4	937	+	3.1957579	1.1981905	-1.0	-1.0
chr17	27311374	27311508	ENSG00000109046.14|WSB1|SF3B4|SF3B4	998	+	4.372241	2.6459079	-1.0	-1.0
chr17	27308951	27309176	ENSG00000109046.14|WSB1|SF3B4|SF3B4	999	+	4.023075	3.1967092	-1.0	-1.0
chr17	27312066	27312209	ENSG00000109046.14|WSB1|SF3B4|SF3B4	988	+	4.329691	1.9328876	-1.0	-1.0
chr17	27588338	27588503	ENSG00000141068.13|KSR1|SF3B4|SF3B4	947	+	3.7208657	1.2776804	-1.0	-1.0
chr17	27611377	27611493	ENSG00000141068.13|KSR1|SF3B4|SF3B4	941	+	6.250791	1.2297657	-1.0	-1.0
chr17	27590650	27590805	ENSG00000141068.13|KSR1|SF3B4|SF3B4	938	+	4.6309514	1.2107539	-1.0	-1.0
chr17	27605283	27605428	ENSG00000141068.13|KSR1|SF3B4|SF3B4	964	+	6.2257414	1.439915	-1.0	-1.0
chr17	27601406	27601576	ENSG00000141068.13|KSR1|SF3B4|SF3B4	920	+	6.136449	1.0963819	-1.0	-1.0
chr17	28353019	28353164	ENSG00000004142.11|POLDIP2|SF3B4|SF3B4	971	-	5.130386	1.5387996	-1.0	-1.0
chr17	28574569	28574714	ENSG00000258472.8|AC005726.2|SF3B4|SF3B4	920	-	4.1312428	1.097807	-1.0	-1.0
chr17	28613688	28613833	ENSG00000258472.8|AC005726.2|SF3B4|SF3B4	973	-	3.698268	1.5761217	-1.0	-1.0
chr17	28578754	28578909	ENSG00000258472.8|AC005726.2|SF3B4|SF3B4	908	-	2.7453108	1.0373394	-1.0	-1.0
chr17	28575279	28575464	ENSG00000258472.8|AC005726.2|SF3B4|SF3B4	992	-	3.595138	2.1236098	-1.0	-1.0
chr17	28577744	28577939	ENSG00000258472.8|AC005726.2|SF3B4|SF3B4	977	-	4.333829	1.6311129	-1.0	-1.0
chr17	28586117	28586332	ENSG00000258472.8|AC005726.2|SF3B4|SF3B4	989	-	3.396548	1.9575031	-1.0	-1.0
chr17	28573614	28573739	ENSG00000258472.8|AC005726.2|SF3B4|SF3B4	947	-	4.284146	1.2760303	-1.0	-1.0
chr17	28580120	28580275	ENSG00000258472.8|AC005726.2|SF3B4|SF3B4	985	-	4.153438	1.8202589	-1.0	-1.0
chr17	28585217	28585327	ENSG00000258472.8|AC005726.2|SF3B4|SF3B4	939	-	6.193696	1.2124678	-1.0	-1.0
chr17	28614096	28614197	ENSG00000258472.8|AC005726.2|SF3B4|SF3B4	900	-	3.039687	1.0015112	-1.0	-1.0
chr17	28560144	28560314	ENSG00000258472.8|AC005726.2|SF3B4|SF3B4	942	-	5.415092	1.2371006	-1.0	-1.0
chr17	28583986	28584149	ENSG00000258472.8|AC005726.2|SF3B4|SF3B4	979	-	4.3289375	1.6811514	-1.0	-1.0
chr17	28574999	28575114	ENSG00000258472.8|AC005726.2|SF3B4|SF3B4	925	-	6.179431	1.1271175	-1.0	-1.0
chr17	28579864	28579974	ENSG00000258472.8|AC005726.2|SF3B4|SF3B4	917	-	4.085515	1.082744	-1.0	-1.0
chr17	28586342	28586442	ENSG00000258472.8|AC005726.2|SF3B4|SF3B4	904	-	4.045578	1.0171746	-1.0	-1.0
chr17	28573894	28574079	ENSG00000258472.8|AC005726.2|SF3B4|SF3B4	972	-	5.1409326	1.5531253	-1.0	-1.0
chr17	28547814	28547999	ENSG00000258472.8|AC005726.2|SF3B4|SF3B4	968	-	4.82583	1.4940131	-1.0	-1.0
chr17	28579259	28579399	ENSG00000258472.8|AC005726.2|SF3B4|SF3B4	957	-	5.153835	1.3650897	-1.0	-1.0
chr17	28574809	28574984	ENSG00000258472.8|AC005726.2|SF3B4|SF3B4	985	-	4.359666	1.8204212	-1.0	-1.0
chr17	28612084	28612239	ENSG00000258472.8|AC005726.2|SF3B4|SF3B4	979	-	4.163179	1.6778332	-1.0	-1.0
chr17	28584427	28584627	ENSG00000258472.8|AC005726.2|SF3B4|SF3B4	979	-	4.268884	1.6756352	-1.0	-1.0
chr17	28574189	28574389	ENSG00000258472.8|AC005726.2|SF3B4|SF3B4	986	-	4.3917036	1.8505069	-1.0	-1.0
chr17	28583649	28583852	ENSG00000258472.8|AC005726.2|SF3B4|SF3B4	973	-	3.023565	1.5673071	-1.0	-1.0
chr17	28575514	28575709	ENSG00000258472.8|AC005726.2|SF3B4|SF3B4	975	-	3.2940187	1.5938199	-1.0	-1.0
chr17	28585362	28585552	ENSG00000258472.8|AC005726.2|SF3B4|SF3B4	972	-	3.2222972	1.5485072	-1.0	-1.0
chr17	28612604	28612834	ENSG00000258472.8|AC005726.2|SF3B4|SF3B4	997	-	6.031043	2.5822446	-1.0	-1.0
chr17	28547849	28547998	ENSG00000109103.11|UNC119|SF3B4|SF3B4	972	-	5.0869727	1.5492513	-1.0	-1.0
chr17	28560143	28560313	ENSG00000087111.20|PIGS|SF3B4|SF3B4	942	-	5.415092	1.2368866	-1.0	-1.0
chr17	28574241	28574391	ENSG00000109107.13|ALDOC|SF3B4|SF3B4	991	-	4.935482	2.0266547	-1.0	-1.0
chr17	28575334	28575420	ENSG00000109107.13|ALDOC|SF3B4|SF3B4	995	-	3.8087506	2.2933865	-1.0	-1.0
chr17	28573934	28574066	ENSG00000109107.13|ALDOC|SF3B4|SF3B4	984	-	6.7448087	1.8023696	-1.0	-1.0
chr17	28575001	28575111	ENSG00000109107.13|ALDOC|SF3B4|SF3B4	932	-	6.218287	1.1683978	-1.0	-1.0
chr17	28574856	28574951	ENSG00000109107.13|ALDOC|SF3B4|SF3B4	994	-	5.302398	2.208984	-1.0	-1.0
chr17	28575515	28575710	ENSG00000109107.13|ALDOC|SF3B4|SF3B4	976	-	3.3518572	1.6165144	-1.0	-1.0
chr17	28573621	28573734	ENSG00000109107.13|ALDOC|SF3B4|SF3B4	946	-	4.273664	1.2671233	-1.0	-1.0
chr17	28574577	28574692	ENSG00000109107.13|ALDOC|SF3B4|SF3B4	918	-	4.1250286	1.0868882	-1.0	-1.0
chr17	28585215	28585318	ENSG00000076382.16|SPAG5|SF3B4|SF3B4	948	-	6.22122	1.2848909	-1.0	-1.0
chr17	28578752	28578912	ENSG00000076382.16|SPAG5|SF3B4|SF3B4	908	-	2.7454147	1.037572	-1.0	-1.0
chr17	28583649	28583852	ENSG00000076382.16|SPAG5|SF3B4|SF3B4	973	-	3.023565	1.566617	-1.0	-1.0
chr17	28586182	28586332	ENSG00000076382.16|SPAG5|SF3B4|SF3B4	988	-	3.5953877	1.9183275	-1.0	-1.0
chr17	28579865	28579975	ENSG00000076382.16|SPAG5|SF3B4|SF3B4	920	-	4.1018844	1.0952455	-1.0	-1.0
chr17	28577770	28577935	ENSG00000076382.16|SPAG5|SF3B4|SF3B4	982	-	4.578423	1.7383763	-1.0	-1.0
chr17	28579260	28579400	ENSG00000076382.16|SPAG5|SF3B4|SF3B4	961	-	5.4142914	1.4074495	-1.0	-1.0
chr17	28584480	28584625	ENSG00000076382.16|SPAG5|SF3B4|SF3B4	992	-	5.9959946	2.105083	-1.0	-1.0
chr17	28585411	28585533	ENSG00000076382.16|SPAG5|SF3B4|SF3B4	968	-	3.2612653	1.4960287	-1.0	-1.0
chr17	28583986	28584149	ENSG00000076382.16|SPAG5|SF3B4|SF3B4	979	-	4.3289375	1.681727	-1.0	-1.0
chr17	28580105	28580275	ENSG00000076382.16|SPAG5|SF3B4|SF3B4	982	-	3.9509766	1.7401519	-1.0	-1.0
chr17	28612084	28612239	ENSG00000167524.14|SGK494|SF3B4|SF3B4	979	-	4.163179	1.6773567	-1.0	-1.0
chr17	28612687	28612837	ENSG00000167524.14|SGK494|SF3B4|SF3B4	999	-	7.56234	2.845806	-1.0	-1.0
chr17	28613634	28613820	ENSG00000167524.14|SGK494|SF3B4|SF3B4	975	-	3.5531251	1.605572	-1.0	-1.0
chr17	28614096	28614200	ENSG00000167524.14|SGK494|SF3B4|SF3B4	900	-	3.039687	1.0018626	-1.0	-1.0
chr17	28632239	28632379	ENSG00000007202.14|KIAA0100|SF3B4|SF3B4	940	-	6.20232	1.2247703	-1.0	-1.0
chr17	28642987	28643112	ENSG00000007202.14|KIAA0100|SF3B4|SF3B4	943	-	6.22674	1.2415204	-1.0	-1.0
chr17	28635609	28635744	ENSG00000007202.14|KIAA0100|SF3B4|SF3B4	971	-	6.521166	1.5442321	-1.0	-1.0
chr17	28639574	28639784	ENSG00000007202.14|KIAA0100|SF3B4|SF3B4	998	-	4.707261	2.6868515	-1.0	-1.0
chr17	28642013	28642213	ENSG00000007202.14|KIAA0100|SF3B4|SF3B4	991	-	5.0115123	2.0443563	-1.0	-1.0
chr17	28616197	28616259	ENSG00000007202.14|KIAA0100|SF3B4|SF3B4	983	-	6.776964	1.7770569	-1.0	-1.0
chr17	28720568	28720743	ENSG00000198242.13|RPL23A|SF3B4|SF3B4	996	+	4.393939	2.4549196	-1.0	-1.0
chr17	28722516	28722722	ENSG00000198242.13|RPL23A|SF3B4|SF3B4	970	+	2.699378	1.5242633	-1.0	-1.0
chr17	28723800	28723866	ENSG00000198242.13|RPL23A|SF3B4|SF3B4	977	+	6.699874	1.6443664	-1.0	-1.0
chr17	28720430	28720568	ENSG00000198242.13|RPL23A|SF3B4|SF3B4	989	+	3.6019092	1.9505241	-1.0	-1.0
chr17	28723324	28723800	ENSG00000198242.13|RPL23A|SF3B4|SF3B4	995	+	3.7632577	2.298076	-1.0	-1.0
chr17	28720549	28720616	ENSG00000238423.1|SNORD42B|SF3B4|SF3B4	1000	+	3.7456167	4.4013696	-1.0	-1.0
chr17	28722581	28722653	ENSG00000238578.1|SNORD4A|SF3B4|SF3B4	978	+	2.8005853	1.65309	-1.0	-1.0
chr17	28723428	28723492	ENSG00000238649.1|SNORD42A|SF3B4|SF3B4	998	+	3.6601675	2.7120183	-1.0	-1.0
chr17	28723681	28723753	ENSG00000238597.1|SNORD4B|SF3B4|SF3B4	979	+	3.5029237	1.6691579	-1.0	-1.0
chr17	28746742	28747267	ENSG00000076604.14|TRAF4|SF3B4|SF3B4	983	+	4.8999286	1.7784718	-1.0	-1.0
chr17	28748178	28748261	ENSG00000076604.14|TRAF4|SF3B4|SF3B4	999	+	5.6527658	2.913526	-1.0	-1.0
chr17	28745893	28746008	ENSG00000076604.14|TRAF4|SF3B4|SF3B4	912	+	4.0466557	1.0534039	-1.0	-1.0
chr17	28747677	28747872	ENSG00000076604.14|TRAF4|SF3B4|SF3B4	934	+	3.6836908	1.1817119	-1.0	-1.0
chr17	28747882	28748082	ENSG00000076604.14|TRAF4|SF3B4|SF3B4	996	+	3.719618	2.3603272	-1.0	-1.0
chr17	28744330	28744440	ENSG00000076604.14|TRAF4|SF3B4|SF3B4	911	+	4.0589747	1.0517114	-1.0	-1.0
chr17	28747542	28747652	ENSG00000076604.14|TRAF4|SF3B4|SF3B4	920	+	6.1312213	1.0971199	-1.0	-1.0
chr17	28746573	28746728	ENSG00000076604.14|TRAF4|SF3B4|SF3B4	932	+	3.4412317	1.1661907	-1.0	-1.0
chr17	28746368	28746493	ENSG00000076604.14|TRAF4|SF3B4|SF3B4	908	+	3.3218277	1.0346793	-1.0	-1.0
chr17	28858251	28858351	ENSG00000132591.11|ERAL1|SF3B4|SF3B4	900	+	6.062864	1.0007824	-1.0	-1.0
chr17	28858051	28858196	ENSG00000132591.11|ERAL1|SF3B4|SF3B4	914	+	6.1433992	1.0630847	-1.0	-1.0
chr17	28889026	28889126	ENSG00000132589.15|FLOT2|SF3B4|SF3B4	916	-	3.0168734	1.0748814	-1.0	-1.0
chr17	28883766	28883866	ENSG00000132589.15|FLOT2|SF3B4|SF3B4	904	-	6.0711184	1.0175653	-1.0	-1.0
chr17	28880862	28880982	ENSG00000132589.15|FLOT2|SF3B4|SF3B4	907	-	6.087897	1.0310773	-1.0	-1.0
chr17	28883391	28883606	ENSG00000132589.15|FLOT2|SF3B4|SF3B4	979	-	4.8428392	1.6775929	-1.0	-1.0
chr17	28883231	28883381	ENSG00000132589.15|FLOT2|SF3B4|SF3B4	998	-	5.2668	2.7571504	-1.0	-1.0
chr17	28950204	28950389	ENSG00000109118.13|PHF12|SF3B4|SF3B4	953	-	6.272069	1.3280191	-1.0	-1.0
chr17	28927063	28927208	ENSG00000109118.13|PHF12|SF3B4|SF3B4	982	-	5.246968	1.7515309	-1.0	-1.0
chr17	29107184	29107334	ENSG00000196535.15|MYO18A|SF3B4|SF3B4	955	-	6.2998605	1.34719	-1.0	-1.0
chr17	29094095	29094210	ENSG00000196535.15|MYO18A|SF3B4|SF3B4	949	-	6.2857	1.2899375	-1.0	-1.0
chr17	29098104	29098204	ENSG00000196535.15|MYO18A|SF3B4|SF3B4	912	-	4.078595	1.0576138	-1.0	-1.0
chr17	29111583	29111721	ENSG00000196535.15|MYO18A|SF3B4|SF3B4	979	-	6.753549	1.6807096	-1.0	-1.0
chr17	29115099	29115214	ENSG00000196535.15|MYO18A|SF3B4|SF3B4	906	-	4.028617	1.0281913	-1.0	-1.0
chr17	29111863	29112008	ENSG00000196535.15|MYO18A|SF3B4|SF3B4	951	-	6.3082957	1.3140621	-1.0	-1.0
chr17	29121211	29121356	ENSG00000196535.15|MYO18A|SF3B4|SF3B4	983	-	6.7073092	1.7624017	-1.0	-1.0
chr17	29115855	29116050	ENSG00000196535.15|MYO18A|SF3B4|SF3B4	952	-	4.5299754	1.3173075	-1.0	-1.0
chr17	29103664	29103789	ENSG00000196535.15|MYO18A|SF3B4|SF3B4	940	-	6.2631254	1.2221473	-1.0	-1.0
chr17	29099762	29099892	ENSG00000196535.15|MYO18A|SF3B4|SF3B4	935	-	4.2134767	1.1874888	-1.0	-1.0
chr17	29533998	29534117	ENSG00000160551.11|TAOK1|SF3B4|SF3B4	961	+	6.378742	1.4139148	-1.0	-1.0
chr17	30759345	30759485	ENSG00000264538.6|SUZ12P1|SF3B4|SF3B4	981	+	6.479052	1.7227333	-1.0	-1.0
chr17	30743157	30743300	ENSG00000264538.6|SUZ12P1|SF3B4|SF3B4	997	+	5.4222746	2.4968386	-1.0	-1.0
chr17	30804108	30804208	ENSG00000176390.11|CRLF3|SF3B4|SF3B4	921	-	4.105231	1.1000148	-1.0	-1.0
chr17	31218895	31219004	ENSG00000196712.17|NF1|SF3B4|SF3B4	956	+	6.3547854	1.3580523	-1.0	-1.0
chr17	31258211	31258343	ENSG00000196712.17|NF1|SF3B4|SF3B4	971	+	6.016954	1.5349146	-1.0	-1.0
chr17	31206110	31206239	ENSG00000196712.17|NF1|SF3B4|SF3B4	947	+	6.3116693	1.2780411	-1.0	-1.0
chr17	31878327	31878492	ENSG00000108651.9|UTP6|SF3B4|SF3B4	998	-	7.321809	2.80925	-1.0	-1.0
chr17	31887865	31888060	ENSG00000108651.9|UTP6|SF3B4|SF3B4	984	-	5.4575214	1.7849231	-1.0	-1.0
chr17	31966039	31966239	ENSG00000178691.10|SUZ12|SF3B4|SF3B4	980	+	5.5574756	1.6986403	-1.0	-1.0
chr17	31947501	31947611	ENSG00000178691.10|SUZ12|SF3B4|SF3B4	924	+	3.6983697	1.1212642	-1.0	-1.0
chr17	32362759	32362979	ENSG00000010244.18|ZNF207|SF3B4|SF3B4	999	+	4.452182	3.1321712	-1.0	-1.0
chr17	32361333	32361467	ENSG00000010244.18|ZNF207|SF3B4|SF3B4	986	+	3.7339923	1.8647048	-1.0	-1.0
chr17	32369454	32369598	ENSG00000010244.18|ZNF207|SF3B4|SF3B4	997	+	6.318647	2.5178876	-1.0	-1.0
chr17	32365189	32365324	ENSG00000010244.18|ZNF207|SF3B4|SF3B4	977	+	2.7476377	1.6305474	-1.0	-1.0
chr17	32367662	32367771	ENSG00000010244.18|ZNF207|SF3B4|SF3B4	915	+	2.7148197	1.0708838	-1.0	-1.0
chr17	32360921	32361056	ENSG00000010244.18|ZNF207|SF3B4|SF3B4	928	+	3.4606662	1.1451883	-1.0	-1.0
chr17	32366516	32366664	ENSG00000010244.18|ZNF207|SF3B4|SF3B4	985	+	5.165888	1.823621	-1.0	-1.0
chr17	32360770	32360891	ENSG00000010244.18|ZNF207|SF3B4|SF3B4	977	+	4.301688	1.6409055	-1.0	-1.0
chr17	32369146	32369356	ENSG00000010244.18|ZNF207|SF3B4|SF3B4	996	+	3.2576244	2.4114847	-1.0	-1.0
chr17	32480005	32480175	ENSG00000108671.9|PSMD11|SF3B4|SF3B4	956	+	3.4778788	1.3518502	-1.0	-1.0
chr17	32464410	32464515	ENSG00000108671.9|PSMD11|SF3B4|SF3B4	937	+	6.2332463	1.2013266	-1.0	-1.0
chr17	32480615	32480730	ENSG00000108671.9|PSMD11|SF3B4|SF3B4	934	+	4.1885023	1.1821702	-1.0	-1.0
chr17	32446832	32446932	ENSG00000108671.9|PSMD11|SF3B4|SF3B4	912	+	4.05474	1.0558491	-1.0	-1.0
chr17	32738385	32738500	ENSG00000176658.16|MYO1D|SF3B4|SF3B4	949	-	6.345515	1.2900602	-1.0	-1.0
chr17	34997598	34997783	ENSG00000005156.11|LIG3|SF3B4|SF3B4	985	+	5.661029	1.829309	-1.0	-1.0
chr17	34995881	34996063	ENSG00000005156.11|LIG3|SF3B4|SF3B4	996	+	7.3042626	2.4085865	-1.0	-1.0
chr17	35573656	35573753	ENSG00000207297.1|SNORD7|SF3B4|SF3B4	902	+	2.2741377	1.0070765	-1.0	-1.0
chr17	35605586	35605704	ENSG00000006125.17|AP2B1|SF3B4|SF3B4	982	+	6.725906	1.733852	-1.0	-1.0
chr17	35626517	35626620	ENSG00000006125.17|AP2B1|SF3B4|SF3B4	937	+	3.8540797	1.2038553	-1.0	-1.0
chr17	35598087	35598229	ENSG00000006125.17|AP2B1|SF3B4|SF3B4	975	+	2.836526	1.6038554	-1.0	-1.0
chr17	35819884	35820024	ENSG00000270894.1|AC015849.4|SF3B4|SF3B4	931	+	3.1804733	1.1631956	-1.0	-1.0
chr17	35819885	35820023	ENSG00000270647.5|TAF15|SF3B4|SF3B4	929	+	3.1222165	1.1515434	-1.0	-1.0
chr17	35834434	35834598	ENSG00000270647.5|TAF15|SF3B4|SF3B4	975	+	3.4060764	1.599944	-1.0	-1.0
chr17	35835988	35836131	ENSG00000270647.5|TAF15|SF3B4|SF3B4	967	+	4.9136333	1.4868516	-1.0	-1.0
chr17	35844158	35844279	ENSG00000270647.5|TAF15|SF3B4|SF3B4	1000	+	8.127258	3.679216	-1.0	-1.0
chr17	35843974	35844076	ENSG00000270647.5|TAF15|SF3B4|SF3B4	921	+	4.1203833	1.1035826	-1.0	-1.0
chr17	35838291	35838423	ENSG00000270647.5|TAF15|SF3B4|SF3B4	988	+	6.8318334	1.9052029	-1.0	-1.0
chr17	35846763	35846905	ENSG00000270647.5|TAF15|SF3B4|SF3B4	943	+	4.097614	1.24053	-1.0	-1.0
chr17	36486795	36486934	ENSG00000273611.4|ZNHIT3|SF3B4|SF3B4	909	+	6.1029134	1.0390128	-1.0	-1.0
chr17	36507902	36508032	ENSG00000278259.4|MYO19|SF3B4|SF3B4	922	-	4.110782	1.1084658	-1.0	-1.0
chr17	36510955	36511070	ENSG00000278259.4|MYO19|SF3B4|SF3B4	949	-	6.378099	1.2908837	-1.0	-1.0
chr17	36507139	36507274	ENSG00000278259.4|MYO19|SF3B4|SF3B4	989	-	6.905895	1.9526198	-1.0	-1.0
chr17	36532681	36532841	ENSG00000278259.4|MYO19|SF3B4|SF3B4	990	-	6.9072614	1.980187	-1.0	-1.0
chr17	36514548	36514688	ENSG00000278259.4|MYO19|SF3B4|SF3B4	961	-	5.616065	1.4039189	-1.0	-1.0
chr17	36509057	36509192	ENSG00000278259.4|MYO19|SF3B4|SF3B4	945	-	6.2528	1.26224	-1.0	-1.0
chr17	36496406	36496551	ENSG00000278259.4|MYO19|SF3B4|SF3B4	979	-	4.381296	1.6753285	-1.0	-1.0
chr17	36501233	36501393	ENSG00000278259.4|MYO19|SF3B4|SF3B4	933	-	4.919146	1.1715397	-1.0	-1.0
chr17	36577881	36578021	ENSG00000278311.4|GGNBP2|SF3B4|SF3B4	930	+	4.5878105	1.1551869	-1.0	-1.0
chr17	37205872	37206017	ENSG00000278540.4|ACACA|SF3B4|SF3B4	951	-	5.6957517	1.3124858	-1.0	-1.0
chr17	37200183	37200328	ENSG00000278540.4|ACACA|SF3B4|SF3B4	974	-	3.9064386	1.5885966	-1.0	-1.0
chr17	37210490	37210625	ENSG00000278540.4|ACACA|SF3B4|SF3B4	984	-	6.7452993	1.7958894	-1.0	-1.0
chr17	37206879	37207049	ENSG00000278540.4|ACACA|SF3B4|SF3B4	996	-	7.147765	2.4438257	-1.0	-1.0
chr17	37620922	37621052	ENSG00000278053.4|DDX52|SF3B4|SF3B4	946	-	4.8382254	1.2697297	-1.0	-1.0
chr17	38715816	38715926	ENSG00000275023.4|MLLT6|SF3B4|SF3B4	942	+	4.232629	1.2334725	-1.0	-1.0
chr17	38716181	38716335	ENSG00000275023.4|MLLT6|SF3B4|SF3B4	957	+	3.5031433	1.3620596	-1.0	-1.0
chr17	38717261	38717423	ENSG00000275023.4|MLLT6|SF3B4|SF3B4	998	+	7.449648	2.6165066	-1.0	-1.0
chr17	38852719	38852839	ENSG00000125691.12|RPL23|SF3B4|SF3B4	931	-	4.553865	1.1602509	-1.0	-1.0
chr17	38877953	38878085	ENSG00000002834.17|LASP1|SF3B4|SF3B4	956	+	4.126691	1.3573734	-1.0	-1.0
chr17	38898296	38898406	ENSG00000002834.17|LASP1|SF3B4|SF3B4	902	+	6.067006	1.0101769	-1.0	-1.0
chr17	39204421	39204526	ENSG00000108298.9|RPL19|SF3B4|SF3B4	932	+	5.1390734	1.1700447	-1.0	-1.0
chr17	39270856	39270961	ENSG00000108306.11|FBXL20|SF3B4|SF3B4	928	-	4.261915	1.142276	-1.0	-1.0
chr17	39281463	39281573	ENSG00000108306.11|FBXL20|SF3B4|SF3B4	966	-	5.186289	1.4703867	-1.0	-1.0
chr17	39660075	39660215	ENSG00000131748.15|STARD3|SF3B4|SF3B4	967	+	6.4458914	1.4868854	-1.0	-1.0
chr17	39658540	39658740	ENSG00000131748.15|STARD3|SF3B4|SF3B4	976	+	4.2717257	1.626078	-1.0	-1.0
chr17	39658265	39658460	ENSG00000131748.15|STARD3|SF3B4|SF3B4	995	+	5.0882893	2.2642443	-1.0	-1.0
chr17	39989948	39990098	ENSG00000108344.14|PSMD3|SF3B4|SF3B4	963	+	5.1550884	1.4328436	-1.0	-1.0
chr17	40027412	40027523	ENSG00000008838.19|MED24|SF3B4|SF3B4	950	-	3.1924067	1.298277	-1.0	-1.0
chr17	40033771	40033911	ENSG00000008838.19|MED24|SF3B4|SF3B4	959	-	3.2411826	1.3892857	-1.0	-1.0
chr17	40023345	40023450	ENSG00000008838.19|MED24|SF3B4|SF3B4	908	-	3.3224063	1.034477	-1.0	-1.0
chr17	40032072	40032237	ENSG00000008838.19|MED24|SF3B4|SF3B4	936	-	4.024581	1.1932803	-1.0	-1.0
chr17	40034972	40035102	ENSG00000008838.19|MED24|SF3B4|SF3B4	909	-	2.9039953	1.0387378	-1.0	-1.0
chr17	40027523	40027713	ENSG00000008838.19|MED24|SF3B4|SF3B4	989	-	3.5816143	1.9418054	-1.0	-1.0
chr17	40034746	40034915	ENSG00000008838.19|MED24|SF3B4|SF3B4	934	-	3.630481	1.18069	-1.0	-1.0
chr17	40035349	40035494	ENSG00000008838.19|MED24|SF3B4|SF3B4	1000	-	5.505672	4.272023	-1.0	-1.0
chr17	40035721	40035795	ENSG00000008838.19|MED24|SF3B4|SF3B4	987	-	4.9561963	1.8883883	-1.0	-1.0
chr17	40036030	40036135	ENSG00000008838.19|MED24|SF3B4|SF3B4	918	-	4.0951605	1.0849414	-1.0	-1.0
chr17	40035241	40035349	ENSG00000008838.19|MED24|SF3B4|SF3B4	933	-	2.7751915	1.1735965	-1.0	-1.0
chr17	40033404	40033609	ENSG00000008838.19|MED24|SF3B4|SF3B4	986	-	3.6226192	1.8659706	-1.0	-1.0
chr17	40031620	40031760	ENSG00000008838.19|MED24|SF3B4|SF3B4	956	-	6.3259673	1.3530085	-1.0	-1.0
chr17	40027908	40028013	ENSG00000008838.19|MED24|SF3B4|SF3B4	911	-	3.4137335	1.0496771	-1.0	-1.0
chr17	40026285	40026445	ENSG00000008838.19|MED24|SF3B4|SF3B4	979	-	5.8316216	1.6800448	-1.0	-1.0
chr17	40031895	40032042	ENSG00000008838.19|MED24|SF3B4|SF3B4	948	-	6.256936	1.281319	-1.0	-1.0
chr17	40036154	40036259	ENSG00000008838.19|MED24|SF3B4|SF3B4	926	-	4.132496	1.1320884	-1.0	-1.0
chr17	40035619	40035721	ENSG00000008838.19|MED24|SF3B4|SF3B4	908	-	2.9644074	1.0376084	-1.0	-1.0
chr17	40031245	40031360	ENSG00000008838.19|MED24|SF3B4|SF3B4	942	-	6.2226906	1.2334418	-1.0	-1.0
chr17	40026331	40026409	ENSG00000283721.1|MIR6884|SF3B4|SF3B4	986	-	6.8064785	1.8573178	-1.0	-1.0
chr17	40027541	40027645	ENSG00000238793.1|SNORD124|SF3B4|SF3B4	990	-	3.645876	2.010134	-1.0	-1.0
chr17	40141066	40141256	ENSG00000108349.16|CASC3|SF3B4|SF3B4	967	+	5.33717	1.4806641	-1.0	-1.0
chr17	40167954	40168189	ENSG00000108349.16|CASC3|SF3B4|SF3B4	948	+	5.167557	1.2877171	-1.0	-1.0
chr17	40167400	40167530	ENSG00000108349.16|CASC3|SF3B4|SF3B4	962	+	4.3348565	1.4234617	-1.0	-1.0
chr17	40169197	40169392	ENSG00000108349.16|CASC3|SF3B4|SF3B4	974	+	3.4200475	1.5908319	-1.0	-1.0
chr17	40273682	40273807	ENSG00000171475.13|WIPF2|SF3B4|SF3B4	941	+	6.209481	1.2259347	-1.0	-1.0
chr17	40296601	40296702	ENSG00000094804.9|CDC6|SF3B4|SF3B4	902	+	6.1148086	1.0109951	-1.0	-1.0
chr17	40291359	40291466	ENSG00000094804.9|CDC6|SF3B4|SF3B4	950	+	6.246915	1.305183	-1.0	-1.0
chr17	40403054	40403164	ENSG00000131747.14|TOP2A|SF3B4|SF3B4	967	-	5.1924033	1.4808742	-1.0	-1.0
chr17	40411455	40411595	ENSG00000131747.14|TOP2A|SF3B4|SF3B4	965	-	3.0766993	1.4535605	-1.0	-1.0
chr17	40416068	40416198	ENSG00000131747.14|TOP2A|SF3B4|SF3B4	971	-	4.2844014	1.5303336	-1.0	-1.0
chr17	40398937	40399039	ENSG00000131747.14|TOP2A|SF3B4|SF3B4	939	-	2.9756846	1.2143145	-1.0	-1.0
chr17	40390164	40390274	ENSG00000131747.14|TOP2A|SF3B4|SF3B4	966	-	6.41462	1.4625992	-1.0	-1.0
chr17	40404491	40404636	ENSG00000131747.14|TOP2A|SF3B4|SF3B4	988	-	6.296435	1.9379038	-1.0	-1.0
chr17	40399134	40399261	ENSG00000131747.14|TOP2A|SF3B4|SF3B4	951	-	6.3862987	1.3085518	-1.0	-1.0
chr17	40396465	40396575	ENSG00000131747.14|TOP2A|SF3B4|SF3B4	927	-	5.474752	1.1359538	-1.0	-1.0
chr17	40392737	40392872	ENSG00000131747.14|TOP2A|SF3B4|SF3B4	981	-	5.774837	1.7100718	-1.0	-1.0
chr17	40411818	40411918	ENSG00000131747.14|TOP2A|SF3B4|SF3B4	906	-	4.0117335	1.0259266	-1.0	-1.0
chr17	40408630	40408765	ENSG00000131747.14|TOP2A|SF3B4|SF3B4	949	-	3.2959394	1.2890627	-1.0	-1.0
chr17	40413625	40413775	ENSG00000131747.14|TOP2A|SF3B4|SF3B4	968	-	6.4932246	1.493436	-1.0	-1.0
chr17	40401081	40401186	ENSG00000131747.14|TOP2A|SF3B4|SF3B4	956	-	6.4028263	1.3535863	-1.0	-1.0
chr17	40392111	40392211	ENSG00000131747.14|TOP2A|SF3B4|SF3B4	961	-	6.367681	1.4042085	-1.0	-1.0
chr17	40642518	40642708	ENSG00000264058.1|AC073508.2|SF3B4|SF3B4	983	-	5.495143	1.7773364	-1.0	-1.0
chr17	40642559	40642709	ENSG00000073584.18|SMARCE1|SF3B4|SF3B4	987	-	6.642468	1.8885226	-1.0	-1.0
chr17	41689064	41689314	ENSG00000173812.10|EIF1|SF3B4|SF3B4	941	+	2.678876	1.2307473	-1.0	-1.0
chr17	41689499	41689749	ENSG00000173812.10|EIF1|SF3B4|SF3B4	986	+	4.582188	1.85918	-1.0	-1.0
chr17	41690149	41690289	ENSG00000173812.10|EIF1|SF3B4|SF3B4	975	+	3.5418704	1.602586	-1.0	-1.0
chr17	41689939	41690139	ENSG00000173812.10|EIF1|SF3B4|SF3B4	991	+	3.2724254	2.0448806	-1.0	-1.0
chr17	41690635	41690781	ENSG00000173812.10|EIF1|SF3B4|SF3B4	996	+	4.3800826	2.3749192	-1.0	-1.0
chr17	41763321	41763466	ENSG00000173801.16|JUP|SF3B4|SF3B4	975	-	4.9929566	1.6045308	-1.0	-1.0
chr17	41755910	41756035	ENSG00000173801.16|JUP|SF3B4|SF3B4	915	-	3.3873575	1.068152	-1.0	-1.0
chr17	41771862	41772007	ENSG00000173801.16|JUP|SF3B4|SF3B4	975	-	3.9235868	1.6103725	-1.0	-1.0
chr17	41764816	41764922	ENSG00000173801.16|JUP|SF3B4|SF3B4	984	-	6.0875883	1.7920123	-1.0	-1.0
chr17	41769677	41769822	ENSG00000173801.16|JUP|SF3B4|SF3B4	971	-	6.527529	1.5336403	-1.0	-1.0
chr17	41769207	41769357	ENSG00000173801.16|JUP|SF3B4|SF3B4	945	-	3.9338856	1.2559841	-1.0	-1.0
chr17	41820859	41820994	ENSG00000141756.18|FKBP10|SF3B4|SF3B4	913	+	4.3171906	1.0610403	-1.0	-1.0
chr17	41907572	41907717	ENSG00000131473.16|ACLY|SF3B4|SF3B4	969	-	3.8064601	1.5073998	-1.0	-1.0
chr17	41910299	41910484	ENSG00000131473.16|ACLY|SF3B4|SF3B4	947	-	3.7357655	1.2725552	-1.0	-1.0
chr17	41990382	41990512	ENSG00000168259.14|DNAJC7|SF3B4|SF3B4	953	-	5.446915	1.3281667	-1.0	-1.0
chr17	42119118	42119323	ENSG00000108773.10|KAT2A|SF3B4|SF3B4	995	-	3.4388442	2.3112278	-1.0	-1.0
chr17	42118403	42118563	ENSG00000108773.10|KAT2A|SF3B4|SF3B4	955	-	6.299956	1.3509303	-1.0	-1.0
chr17	42114604	42114739	ENSG00000108773.10|KAT2A|SF3B4|SF3B4	977	-	6.6087003	1.6464932	-1.0	-1.0
chr17	42201864	42202094	ENSG00000173757.9|STAT5B|SF3B4|SF3B4	985	-	5.440515	1.822435	-1.0	-1.0
chr17	42223556	42223746	ENSG00000173757.9|STAT5B|SF3B4|SF3B4	982	-	3.5855775	1.7414484	-1.0	-1.0
chr17	42219842	42220042	ENSG00000173757.9|STAT5B|SF3B4|SF3B4	980	-	3.9917674	1.7004786	-1.0	-1.0
chr17	42218330	42218475	ENSG00000173757.9|STAT5B|SF3B4|SF3B4	989	-	4.350872	1.9480933	-1.0	-1.0
chr17	42217416	42217586	ENSG00000173757.9|STAT5B|SF3B4|SF3B4	974	-	3.7484884	1.5858085	-1.0	-1.0
chr17	42218878	42219038	ENSG00000173757.9|STAT5B|SF3B4|SF3B4	977	-	6.6025004	1.6376094	-1.0	-1.0
chr17	42210475	42210575	ENSG00000173757.9|STAT5B|SF3B4|SF3B4	900	-	6.062864	1.0007824	-1.0	-1.0
chr17	42304193	42304343	ENSG00000126561.16|STAT5A|SF3B4|SF3B4	959	+	3.955754	1.387352	-1.0	-1.0
chr17	42295506	42295618	ENSG00000126561.16|STAT5A|SF3B4|SF3B4	907	+	2.9812832	1.0321965	-1.0	-1.0
chr17	42299628	42299738	ENSG00000126561.16|STAT5A|SF3B4|SF3B4	917	+	4.075672	1.0792173	-1.0	-1.0
chr17	42309486	42309586	ENSG00000126561.16|STAT5A|SF3B4|SF3B4	908	+	4.0209565	1.0343151	-1.0	-1.0
chr17	42301125	42301274	ENSG00000126561.16|STAT5A|SF3B4|SF3B4	996	+	7.317407	2.450133	-1.0	-1.0
chr17	42310366	42310501	ENSG00000126561.16|STAT5A|SF3B4|SF3B4	953	+	3.0519595	1.3272207	-1.0	-1.0
chr17	42317183	42317368	ENSG00000168610.14|STAT3|SF3B4|SF3B4	967	-	5.3359427	1.483074	-1.0	-1.0
chr17	42487041	42487154	ENSG00000033627.16|ATP6V0A1|SF3B4|SF3B4	942	+	6.2168126	1.2380793	-1.0	-1.0
chr17	42478337	42478457	ENSG00000033627.16|ATP6V0A1|SF3B4|SF3B4	938	+	4.240667	1.2084252	-1.0	-1.0
chr17	42480522	42480682	ENSG00000033627.16|ATP6V0A1|SF3B4|SF3B4	929	+	3.2904766	1.1483952	-1.0	-1.0
chr17	42564094	42564499	ENSG00000068120.14|COASY|SF3B4|SF3B4	981	+	5.989411	1.7201288	-1.0	-1.0
chr17	42565521	42565716	ENSG00000068120.14|COASY|SF3B4|SF3B4	978	+	6.614642	1.6508293	-1.0	-1.0
chr17	42565316	42565456	ENSG00000068120.14|COASY|SF3B4|SF3B4	983	+	6.740703	1.7738261	-1.0	-1.0
chr17	42586087	42586247	ENSG00000141699.10|RETREG3|SF3B4|SF3B4	913	-	3.3538516	1.061091	-1.0	-1.0
chr17	42611942	42612074	ENSG00000131462.7|TUBG1|SF3B4|SF3B4	936	+	3.6798759	1.1913968	-1.0	-1.0
chr17	42672392	42672537	ENSG00000068137.14|PLEKHH3|SF3B4|SF3B4	973	-	3.2963061	1.5691383	-1.0	-1.0
chr17	42669273	42670013	ENSG00000068137.14|PLEKHH3|SF3B4|SF3B4	984	-	3.9549363	1.785805	-1.0	-1.0
chr17	42675720	42675865	ENSG00000068137.14|PLEKHH3|SF3B4|SF3B4	928	-	4.0707097	1.1451148	-1.0	-1.0
chr17	42668233	42668443	ENSG00000068137.14|PLEKHH3|SF3B4|SF3B4	988	-	4.5447197	1.9373375	-1.0	-1.0
chr17	42670705	42670855	ENSG00000068137.14|PLEKHH3|SF3B4|SF3B4	985	-	4.746659	1.8218329	-1.0	-1.0
chr17	42671558	42671723	ENSG00000068137.14|PLEKHH3|SF3B4|SF3B4	936	-	2.8978026	1.1936955	-1.0	-1.0
chr17	42674409	42674679	ENSG00000068137.14|PLEKHH3|SF3B4|SF3B4	994	-	5.5791087	2.256072	-1.0	-1.0
chr17	42673556	42673642	ENSG00000068137.14|PLEKHH3|SF3B4|SF3B4	963	-	6.4817543	1.4300894	-1.0	-1.0
chr17	42674013	42674273	ENSG00000068137.14|PLEKHH3|SF3B4|SF3B4	994	-	7.0731735	2.2247777	-1.0	-1.0
chr17	42669103	42669203	ENSG00000068137.14|PLEKHH3|SF3B4|SF3B4	916	-	3.385744	1.0739125	-1.0	-1.0
chr17	42673062	42673169	ENSG00000068137.14|PLEKHH3|SF3B4|SF3B4	925	-	6.170498	1.1270896	-1.0	-1.0
chr17	42778765	42778956	ENSG00000131475.6|VPS25|SF3B4|SF3B4	996	+	6.3517623	2.3602624	-1.0	-1.0
chr17	42783783	42783988	ENSG00000126562.16|WNK4|SF3B4|SF3B4	996	+	4.567172	2.3940873	-1.0	-1.0
chr17	42782646	42782757	ENSG00000126562.16|WNK4|SF3B4|SF3B4	924	+	4.193654	1.1180983	-1.0	-1.0
chr17	42839176	42839281	ENSG00000131467.10|PSME3|SF3B4|SF3B4	906	+	6.1188736	1.0247486	-1.0	-1.0
chr17	42834251	42834371	ENSG00000131467.10|PSME3|SF3B4|SF3B4	929	+	4.1499066	1.1457769	-1.0	-1.0
chr17	42951844	42952029	ENSG00000266967.6|AARSD1|SF3B4|SF3B4	950	-	3.12018	1.300782	-1.0	-1.0
chr17	42957157	42957302	ENSG00000266967.6|AARSD1|SF3B4|SF3B4	914	-	2.857415	1.0663189	-1.0	-1.0
chr17	42955989	42956139	ENSG00000266967.6|AARSD1|SF3B4|SF3B4	955	-	5.768647	1.3514696	-1.0	-1.0
chr17	42957195	42957310	ENSG00000108825.17|PTGES3L-AARSD1|SF3B4|SF3B4	905	-	2.801651	1.0228456	-1.0	-1.0
chr17	42970342	42970452	ENSG00000108825.17|PTGES3L-AARSD1|SF3B4|SF3B4	941	-	6.2254086	1.2264715	-1.0	-1.0
chr17	42955987	42956137	ENSG00000108825.17|PTGES3L-AARSD1|SF3B4|SF3B4	954	-	5.406	1.3397428	-1.0	-1.0
chr17	42951894	42952029	ENSG00000108825.17|PTGES3L-AARSD1|SF3B4|SF3B4	960	-	3.404472	1.3926599	-1.0	-1.0
chr17	42970342	42970452	ENSG00000267060.5|PTGES3L|SF3B4|SF3B4	941	-	6.2254086	1.2271246	-1.0	-1.0
chr17	43002783	43002871	ENSG00000131469.12|RPL27|SF3B4|SF3B4	989	+	4.605635	1.9432293	-1.0	-1.0
chr17	43002557	43002667	ENSG00000131469.12|RPL27|SF3B4|SF3B4	919	+	3.4580762	1.0926421	-1.0	-1.0
chr17	43016159	43016264	ENSG00000108828.15|VAT1|SF3B4|SF3B4	952	-	6.2698402	1.3156586	-1.0	-1.0
chr17	43063951	43064056	ENSG00000012048.20|BRCA1|SF3B4|SF3B4	950	-	6.246915	1.3039304	-1.0	-1.0
chr17	43115779	43115884	ENSG00000012048.20|BRCA1|SF3B4|SF3B4	909	-	6.102929	1.0431588	-1.0	-1.0
chr17	43175687	43175790	ENSG00000188554.13|NBR1|SF3B4|SF3B4	919	+	6.1843505	1.0916533	-1.0	-1.0
chr17	43194859	43194989	ENSG00000188554.13|NBR1|SF3B4|SF3B4	955	+	6.327025	1.34673	-1.0	-1.0
chr17	43290217	43290447	ENSG00000236383.8|LINC00854|SF3B4|SF3B4	1000	-	4.754182	4.2666564	-1.0	-1.0
chr17	43290290	43290450	ENSG00000274452.1|U2|SF3B4|SF3B4	1000	-	4.137398	3.4302828	-1.0	-1.0
chr17	43387257	43387497	ENSG00000188825.13|LINC00910|SF3B4|SF3B4	1000	-	7.8806176	5.1876135	-1.0	-1.0
chr17	43387260	43387417	ENSG00000277084.1|RNU2-4P|SF3B4|SF3B4	1000	-	8.52689	5.3094697	-1.0	-1.0
chr17	44078584	44078814	ENSG00000108840.15|HDAC5|SF3B4|SF3B4	998	-	6.710218	2.717921	-1.0	-1.0
chr17	44110753	44110903	ENSG00000108840.15|HDAC5|SF3B4|SF3B4	919	-	4.3599687	1.0935088	-1.0	-1.0
chr17	44085945	44086130	ENSG00000108840.15|HDAC5|SF3B4|SF3B4	927	-	6.166276	1.1382432	-1.0	-1.0
chr17	44078415	44078499	ENSG00000108840.15|HDAC5|SF3B4|SF3B4	973	-	4.591494	1.5618675	-1.0	-1.0
chr17	44084675	44084820	ENSG00000108840.15|HDAC5|SF3B4|SF3B4	960	-	4.4574966	1.4018984	-1.0	-1.0
chr17	44085141	44085266	ENSG00000108840.15|HDAC5|SF3B4|SF3B4	921	-	6.1434064	1.1002901	-1.0	-1.0
chr17	44093505	44093574	ENSG00000108840.15|HDAC5|SF3B4|SF3B4	997	-	7.444796	2.541369	-1.0	-1.0
chr17	44093834	44093984	ENSG00000108840.15|HDAC5|SF3B4|SF3B4	981	-	6.1375704	1.7151488	-1.0	-1.0
chr17	44091831	44091981	ENSG00000108840.15|HDAC5|SF3B4|SF3B4	962	-	4.6401486	1.4166108	-1.0	-1.0
chr17	44083652	44083777	ENSG00000108840.15|HDAC5|SF3B4|SF3B4	961	-	4.516494	1.4135809	-1.0	-1.0
chr17	44086445	44086570	ENSG00000108840.15|HDAC5|SF3B4|SF3B4	919	-	6.133666	1.0903542	-1.0	-1.0
chr17	44218251	44218356	ENSG00000108312.14|UBTF|SF3B4|SF3B4	930	-	4.1665716	1.152161	-1.0	-1.0
chr17	44212979	44213164	ENSG00000108312.14|UBTF|SF3B4|SF3B4	957	-	5.963563	1.3660588	-1.0	-1.0
chr17	44323512	44323722	ENSG00000013306.15|SLC25A39|SF3B4|SF3B4	998	-	4.3869405	2.6373246	-1.0	-1.0
chr17	44320961	44321091	ENSG00000013306.15|SLC25A39|SF3B4|SF3B4	933	-	2.8177986	1.1739739	-1.0	-1.0
chr17	44321558	44321698	ENSG00000013306.15|SLC25A39|SF3B4|SF3B4	998	-	4.7686863	2.8078976	-1.0	-1.0
chr17	44321767	44322042	ENSG00000013306.15|SLC25A39|SF3B4|SF3B4	945	-	3.325317	1.2631371	-1.0	-1.0
chr17	44322242	44322418	ENSG00000013306.15|SLC25A39|SF3B4|SF3B4	956	-	4.667545	1.3567569	-1.0	-1.0
chr17	44323343	44323477	ENSG00000013306.15|SLC25A39|SF3B4|SF3B4	995	-	3.588009	2.3259308	-1.0	-1.0
chr17	44320436	44320616	ENSG00000013306.15|SLC25A39|SF3B4|SF3B4	984	-	3.8922307	1.7858677	-1.0	-1.0
chr17	44322493	44322852	ENSG00000013306.15|SLC25A39|SF3B4|SF3B4	990	-	5.4612865	2.0147982	-1.0	-1.0
chr17	44320651	44320876	ENSG00000013306.15|SLC25A39|SF3B4|SF3B4	992	-	4.488025	2.094128	-1.0	-1.0
chr17	44321176	44321386	ENSG00000013306.15|SLC25A39|SF3B4|SF3B4	960	-	2.9669914	1.4021938	-1.0	-1.0
chr17	44350104	44350227	ENSG00000030582.17|GRN|SF3B4|SF3B4	961	+	6.3831854	1.4145257	-1.0	-1.0
chr17	44351875	44352014	ENSG00000030582.17|GRN|SF3B4|SF3B4	976	+	6.582749	1.6151628	-1.0	-1.0
chr17	44380604	44380759	ENSG00000005961.17|ITGA2B|SF3B4|SF3B4	903	-	3.2911153	1.0111783	-1.0	-1.0
chr17	44863769	44863874	ENSG00000108883.12|EFTUD2|SF3B4|SF3B4	956	-	6.303375	1.3543382	-1.0	-1.0
chr17	44876100	44876200	ENSG00000108883.12|EFTUD2|SF3B4|SF3B4	914	-	3.3565109	1.0645032	-1.0	-1.0
chr17	44927078	44927283	ENSG00000186185.13|KIF18B|SF3B4|SF3B4	985	-	4.720117	1.8187551	-1.0	-1.0
chr17	44934617	44934762	ENSG00000186185.13|KIF18B|SF3B4|SF3B4	935	-	3.0146303	1.1846408	-1.0	-1.0
chr17	44934935	44935080	ENSG00000186185.13|KIF18B|SF3B4|SF3B4	982	-	6.765464	1.7513659	-1.0	-1.0
chr17	44935416	44935566	ENSG00000186185.13|KIF18B|SF3B4|SF3B4	986	-	4.845848	1.8517116	-1.0	-1.0
chr17	44933821	44933922	ENSG00000186185.13|KIF18B|SF3B4|SF3B4	910	-	6.108967	1.0443914	-1.0	-1.0
chr17	44935095	44935258	ENSG00000186185.13|KIF18B|SF3B4|SF3B4	924	-	3.3546088	1.1190461	-1.0	-1.0
chr17	44936371	44936501	ENSG00000186185.13|KIF18B|SF3B4|SF3B4	991	-	4.015728	2.0533268	-1.0	-1.0
chr17	44934617	44934681	ENSG00000278223.1|MIR6783|SF3B4|SF3B4	986	-	6.801598	1.862783	-1.0	-1.0
chr17	45099268	45099404	ENSG00000136448.11|NMT1|SF3B4|SF3B4	965	+	4.942524	1.4567475	-1.0	-1.0
chr17	45105471	45105618	ENSG00000136448.11|NMT1|SF3B4|SF3B4	914	+	2.9546664	1.0643861	-1.0	-1.0
chr17	45220416	45220536	ENSG00000267121.5|AC008105.3|SF3B4|SF3B4	918	-	3.385857	1.0838366	-1.0	-1.0
chr17	45245763	45245877	ENSG00000184922.13|FMNL1|SF3B4|SF3B4	941	+	6.2042274	1.2262843	-1.0	-1.0
chr17	45539963	45540073	ENSG00000214425.7|LRRC37A4P|SF3B4|SF3B4	905	-	6.1188736	1.0241241	-1.0	-1.0
chr17	46066732	46066837	ENSG00000120071.13|KANSL1|SF3B4|SF3B4	911	-	4.043817	1.0494761	-1.0	-1.0
chr17	46039819	46040039	ENSG00000120071.13|KANSL1|SF3B4|SF3B4	986	-	4.0485992	1.8591346	-1.0	-1.0
chr17	46931959	46932059	ENSG00000108433.16|GOSR2|SF3B4|SF3B4	900	+	3.970567	1.0008495	-1.0	-1.0
chr17	47154736	47154864	ENSG00000004897.11|CDC27|SF3B4|SF3B4	981	-	3.7759407	1.719806	-1.0	-1.0
chr17	47181637	47181742	ENSG00000004897.11|CDC27|SF3B4|SF3B4	907	-	2.8726776	1.0312173	-1.0	-1.0
chr17	47138891	47139031	ENSG00000004897.11|CDC27|SF3B4|SF3B4	973	-	6.543757	1.5679349	-1.0	-1.0
chr17	47129521	47129656	ENSG00000004897.11|CDC27|SF3B4|SF3B4	970	-	6.6089106	1.516843	-1.0	-1.0
chr17	47158303	47158423	ENSG00000004897.11|CDC27|SF3B4|SF3B4	958	-	4.386316	1.3717233	-1.0	-1.0
chr17	47151936	47152061	ENSG00000004897.11|CDC27|SF3B4|SF3B4	948	-	3.8201146	1.2811542	-1.0	-1.0
chr17	47219724	47219903	ENSG00000198336.9|MYL4|SF3B4|SF3B4	1000	+	5.042359	4.1415877	-1.0	-1.0
chr17	47213662	47213798	ENSG00000198336.9|MYL4|SF3B4|SF3B4	975	+	5.530388	1.5993872	-1.0	-1.0
chr17	47619123	47619263	ENSG00000141279.15|NPEPPS|SF3B4|SF3B4	974	+	4.9971633	1.5911304	-1.0	-1.0
chr17	47619593	47619853	ENSG00000141279.15|NPEPPS|SF3B4|SF3B4	972	+	3.7397468	1.5536124	-1.0	-1.0
chr17	47621629	47621767	ENSG00000141279.15|NPEPPS|SF3B4|SF3B4	968	+	4.256873	1.4945102	-1.0	-1.0
chr17	47601464	47601607	ENSG00000141279.15|NPEPPS|SF3B4|SF3B4	924	+	3.5347204	1.1202126	-1.0	-1.0
chr17	47587125	47587265	ENSG00000141279.15|NPEPPS|SF3B4|SF3B4	950	+	3.6471922	1.304342	-1.0	-1.0
chr17	47674484	47674637	ENSG00000108424.9|KPNB1|SF3B4|SF3B4	999	+	7.7074986	3.0987089	-1.0	-1.0
chr17	47664949	47665056	ENSG00000108424.9|KPNB1|SF3B4|SF3B4	955	+	6.2927647	1.342493	-1.0	-1.0
chr17	47660975	47661118	ENSG00000108424.9|KPNB1|SF3B4|SF3B4	988	+	3.778666	1.9036009	-1.0	-1.0
chr17	47652581	47652693	ENSG00000108424.9|KPNB1|SF3B4|SF3B4	966	+	5.461388	1.4624131	-1.0	-1.0
chr17	47668073	47668185	ENSG00000108424.9|KPNB1|SF3B4|SF3B4	910	+	3.3955035	1.0475006	-1.0	-1.0
chr17	47695968	47696118	ENSG00000198933.9|TBKBP1|SF3B4|SF3B4	953	+	5.7577286	1.3323542	-1.0	-1.0
chr17	47816827	47817001	ENSG00000006025.11|OSBPL7|SF3B4|SF3B4	966	-	4.4210463	1.4694082	-1.0	-1.0
chr17	47815305	47815475	ENSG00000006025.11|OSBPL7|SF3B4|SF3B4	969	-	6.477129	1.506151	-1.0	-1.0
chr17	47816225	47816350	ENSG00000006025.11|OSBPL7|SF3B4|SF3B4	907	-	6.1621656	1.0295278	-1.0	-1.0
chr17	47819138	47819258	ENSG00000006025.11|OSBPL7|SF3B4|SF3B4	943	-	4.307435	1.2450107	-1.0	-1.0
chr17	47840348	47840453	ENSG00000141295.13|SCRN2|SF3B4|SF3B4	945	-	6.2794514	1.261248	-1.0	-1.0
chr17	47837991	47838186	ENSG00000141295.13|SCRN2|SF3B4|SF3B4	976	-	6.59603	1.6271617	-1.0	-1.0
chr17	47976585	47976760	ENSG00000108465.14|CDK5RAP3|SF3B4|SF3B4	947	+	2.594679	1.2743685	-1.0	-1.0
chr17	47973788	47973953	ENSG00000108465.14|CDK5RAP3|SF3B4|SF3B4	946	+	2.770261	1.264719	-1.0	-1.0
chr17	47975728	47975858	ENSG00000108465.14|CDK5RAP3|SF3B4|SF3B4	938	+	3.637524	1.2071025	-1.0	-1.0
chr17	47971207	47971402	ENSG00000108465.14|CDK5RAP3|SF3B4|SF3B4	1000	+	5.7530556	4.0633	-1.0	-1.0
chr17	47971208	47971361	ENSG00000263798.2|AC018521.1|SF3B4|SF3B4	1000	+	6.6093006	4.6723733	-1.0	-1.0
chr17	47973785	47973925	ENSG00000263798.2|AC018521.1|SF3B4|SF3B4	944	+	2.8115141	1.2484404	-1.0	-1.0
chr17	47976588	47976711	ENSG00000263798.2|AC018521.1|SF3B4|SF3B4	945	+	2.732347	1.260967	-1.0	-1.0
chr17	47975728	47975858	ENSG00000263798.2|AC018521.1|SF3B4|SF3B4	938	+	3.637524	1.2077135	-1.0	-1.0
chr17	48076178	48076298	ENSG00000108468.14|CBX1|SF3B4|SF3B4	940	-	6.2386928	1.2211282	-1.0	-1.0
chr17	48592506	48592691	ENSG00000120075.5|HOXB5|SF3B4|SF3B4	968	-	6.462831	1.4937801	-1.0	-1.0
chr17	48592507	48592692	ENSG00000120093.11|HOXB3|SF3B4|SF3B4	966	-	6.4510965	1.4744937	-1.0	-1.0
chr17	48847918	48848148	ENSG00000136436.14|CALCOCO2|SF3B4|SF3B4	1000	+	4.9699545	3.5146441	-1.0	-1.0
chr17	48848163	48848353	ENSG00000136436.14|CALCOCO2|SF3B4|SF3B4	957	+	5.906327	1.3662031	-1.0	-1.0
chr17	48915939	48916129	ENSG00000159202.17|UBE2Z|SF3B4|SF3B4	943	+	2.9030204	1.2463531	-1.0	-1.0
chr17	48943959	48944094	ENSG00000159210.9|SNF8|SF3B4|SF3B4	930	-	6.1901755	1.1555051	-1.0	-1.0
chr17	48931687	48931837	ENSG00000159210.9|SNF8|SF3B4|SF3B4	915	-	4.450959	1.0727911	-1.0	-1.0
chr17	49039824	49039956	ENSG00000159217.9|IGF2BP1|SF3B4|SF3B4	943	+	3.9873805	1.2447654	-1.0	-1.0
chr17	49045775	49045889	ENSG00000159217.9|IGF2BP1|SF3B4|SF3B4	935	+	6.2322593	1.1883787	-1.0	-1.0
chr17	49031777	49031909	ENSG00000159217.9|IGF2BP1|SF3B4|SF3B4	949	+	3.6637936	1.2961732	-1.0	-1.0
chr17	49041276	49041376	ENSG00000159217.9|IGF2BP1|SF3B4|SF3B4	901	+	4.0023756	1.0032002	-1.0	-1.0
chr17	49049193	49049351	ENSG00000159217.9|IGF2BP1|SF3B4|SF3B4	996	+	6.369621	2.3622887	-1.0	-1.0
chr17	49722594	49722719	ENSG00000121104.7|FAM117A|SF3B4|SF3B4	930	-	6.153406	1.1558279	-1.0	-1.0
chr17	49719904	49720014	ENSG00000121104.7|FAM117A|SF3B4|SF3B4	911	-	6.1260757	1.0512823	-1.0	-1.0
chr17	49825875	49825975	ENSG00000136504.11|KAT7|SF3B4|SF3B4	900	+	3.970567	1.0007182	-1.0	-1.0
chr17	49815672	49815797	ENSG00000136504.11|KAT7|SF3B4|SF3B4	919	+	6.134973	1.0912409	-1.0	-1.0
chr17	50370104	50370229	ENSG00000108826.15|MRPL27|SF3B4|SF3B4	908	-	6.1381335	1.0369041	-1.0	-1.0
chr17	50368256	50368436	ENSG00000108826.15|MRPL27|SF3B4|SF3B4	964	-	6.4070954	1.449164	-1.0	-1.0
chr17	50379314	50379451	ENSG00000154920.14|EME1|SF3B4|SF3B4	977	+	6.610998	1.6377422	-1.0	-1.0
chr17	50481959	50482090	ENSG00000136444.9|RSAD1|SF3B4|SF3B4	965	+	5.5460677	1.4613559	-1.0	-1.0
chr17	50484333	50484488	ENSG00000136444.9|RSAD1|SF3B4|SF3B4	947	+	3.694856	1.2745342	-1.0	-1.0
chr17	50741522	50741656	ENSG00000108848.15|LUC7L3|SF3B4|SF3B4	931	+	2.93891	1.1603357	-1.0	-1.0
chr17	50998632	50998742	ENSG00000008294.20|SPAG9|SF3B4|SF3B4	902	-	6.067006	1.0108525	-1.0	-1.0
chr17	51001845	51001980	ENSG00000008294.20|SPAG9|SF3B4|SF3B4	954	-	6.053977	1.334876	-1.0	-1.0
chr17	50996694	50996794	ENSG00000008294.20|SPAG9|SF3B4|SF3B4	956	-	6.3442073	1.3588843	-1.0	-1.0
chr17	51020259	51020414	ENSG00000008294.20|SPAG9|SF3B4|SF3B4	986	-	6.388896	1.8635948	-1.0	-1.0
chr17	50995488	50995683	ENSG00000008294.20|SPAG9|SF3B4|SF3B4	969	-	3.3226488	1.5120727	-1.0	-1.0
chr17	51168131	51168236	ENSG00000011052.21|NME1-NME2|SF3B4|SF3B4	926	+	4.1799717	1.132093	-1.0	-1.0
chr17	51166682	51166826	ENSG00000011052.21|NME1-NME2|SF3B4|SF3B4	958	+	3.6794648	1.3819486	-1.0	-1.0
chr17	51168128	51168273	ENSG00000243678.11|NME2|SF3B4|SF3B4	927	+	4.1760373	1.1346548	-1.0	-1.0
chr17	51166682	51166832	ENSG00000243678.11|NME2|SF3B4|SF3B4	952	+	3.5167735	1.3166513	-1.0	-1.0
chr17	51201696	51201801	ENSG00000011258.15|MBTD1|SF3B4|SF3B4	935	-	6.2038703	1.1871098	-1.0	-1.0
chr17	51192213	51192373	ENSG00000011258.15|MBTD1|SF3B4|SF3B4	950	-	4.759406	1.3003775	-1.0	-1.0
chr17	56895620	56895750	ENSG00000121060.16|TRIM25|SF3B4|SF3B4	959	-	5.6908937	1.3839259	-1.0	-1.0
chr17	56895441	56895520	ENSG00000121060.16|TRIM25|SF3B4|SF3B4	902	-	6.067006	1.0087706	-1.0	-1.0
chr17	56899195	56899300	ENSG00000121060.16|TRIM25|SF3B4|SF3B4	933	-	4.1875644	1.1730419	-1.0	-1.0
chr17	56895952	56896057	ENSG00000121060.16|TRIM25|SF3B4|SF3B4	914	-	4.0599256	1.0655977	-1.0	-1.0
chr17	56908563	56908746	ENSG00000121060.16|TRIM25|SF3B4|SF3B4	981	-	6.711903	1.7204914	-1.0	-1.0
chr17	57262114	57262219	ENSG00000153944.10|MSI2|SF3B4|SF3B4	924	+	3.0425763	1.1163778	-1.0	-1.0
chr17	57627071	57627266	ENSG00000153944.10|MSI2|SF3B4|SF3B4	969	+	4.3290396	1.5085208	-1.0	-1.0
chr17	57990893	57991083	ENSG00000264112.1|AC015813.1|SF3B4|SF3B4	988	-	4.5867085	1.9303876	-1.0	-1.0
chr17	57990896	57991081	ENSG00000266086.1|AC015813.2|SF3B4|SF3B4	990	-	4.6546702	1.9814072	-1.0	-1.0
chr17	58004972	58005197	ENSG00000266086.1|AC015813.2|SF3B4|SF3B4	1000	-	4.1942472	3.4211922	-1.0	-1.0
chr17	58004056	58004181	ENSG00000266086.1|AC015813.2|SF3B4|SF3B4	919	-	2.9028754	1.0927265	-1.0	-1.0
chr17	58006527	58006692	ENSG00000136450.12|SRSF1|SF3B4|SF3B4	981	-	3.165127	1.7291257	-1.0	-1.0
chr17	58005973	58006113	ENSG00000136450.12|SRSF1|SF3B4|SF3B4	981	-	3.9611988	1.7154313	-1.0	-1.0
chr17	58004054	58004179	ENSG00000136450.12|SRSF1|SF3B4|SF3B4	919	-	2.9021873	1.0934739	-1.0	-1.0
chr17	58004974	58005199	ENSG00000136450.12|SRSF1|SF3B4|SF3B4	1000	-	4.190876	3.4210577	-1.0	-1.0
chr17	58005604	58005739	ENSG00000136450.12|SRSF1|SF3B4|SF3B4	916	-	2.6054971	1.0754538	-1.0	-1.0
chr17	58210678	58210833	ENSG00000011143.16|MKS1|SF3B4|SF3B4	955	-	6.467595	1.3456346	-1.0	-1.0
chr17	58206539	58206674	ENSG00000011143.16|MKS1|SF3B4|SF3B4	906	-	6.106224	1.0275102	-1.0	-1.0
chr17	59091340	59091445	ENSG00000108395.13|TRIM37|SF3B4|SF3B4	952	-	6.291918	1.3219179	-1.0	-1.0
chr17	59075714	59075819	ENSG00000108395.13|TRIM37|SF3B4|SF3B4	956	-	6.3068385	1.3576986	-1.0	-1.0
chr17	59664689	59664839	ENSG00000141367.11|CLTC|SF3B4|SF3B4	923	+	2.7525694	1.1124346	-1.0	-1.0
chr17	59663733	59663841	ENSG00000141367.11|CLTC|SF3B4|SF3B4	905	+	3.1850853	1.0232818	-1.0	-1.0
chr17	59674582	59674700	ENSG00000141367.11|CLTC|SF3B4|SF3B4	978	+	6.678601	1.6641312	-1.0	-1.0
chr17	59683536	59683624	ENSG00000141367.11|CLTC|SF3B4|SF3B4	955	+	4.35407	1.3439282	-1.0	-1.0
chr17	59655726	59655853	ENSG00000141367.11|CLTC|SF3B4|SF3B4	969	+	4.8679047	1.5099515	-1.0	-1.0
chr17	59680814	59680911	ENSG00000141367.11|CLTC|SF3B4|SF3B4	914	+	6.1386476	1.0650319	-1.0	-1.0
chr17	59676848	59676948	ENSG00000141367.11|CLTC|SF3B4|SF3B4	943	+	3.5577807	1.2414488	-1.0	-1.0
chr17	59679293	59679396	ENSG00000141367.11|CLTC|SF3B4|SF3B4	932	+	6.2707033	1.1643288	-1.0	-1.0
chr17	59660284	59660390	ENSG00000141367.11|CLTC|SF3B4|SF3B4	936	+	6.2566032	1.1939583	-1.0	-1.0
chr17	59773638	59773748	ENSG00000062716.12|VMP1|SF3B4|SF3B4	940	+	6.208851	1.223853	-1.0	-1.0
chr17	61776562	61776682	ENSG00000136492.8|BRIP1|SF3B4|SF3B4	943	-	6.2885556	1.2414352	-1.0	-1.0
chr17	61893814	61894004	ENSG00000108506.11|INTS2|SF3B4|SF3B4	975	-	6.576388	1.6027584	-1.0	-1.0
chr17	62035608	62035753	ENSG00000108510.9|MED13|SF3B4|SF3B4	997	-	4.7010694	2.5488455	-1.0	-1.0
chr17	62052705	62052805	ENSG00000108510.9|MED13|SF3B4|SF3B4	901	-	3.3392575	1.0045432	-1.0	-1.0
chr17	62029981	62030111	ENSG00000108510.9|MED13|SF3B4|SF3B4	949	-	6.2664323	1.2903342	-1.0	-1.0
chr17	62063301	62063451	ENSG00000108510.9|MED13|SF3B4|SF3B4	996	-	6.7149773	2.4010422	-1.0	-1.0
chr17	62573091	62573251	ENSG00000146872.17|TLK2|SF3B4|SF3B4	961	+	4.850543	1.4100548	-1.0	-1.0
chr17	62536066	62536169	ENSG00000146872.17|TLK2|SF3B4|SF3B4	914	+	4.060732	1.065686	-1.0	-1.0
chr17	62586000	62586180	ENSG00000146872.17|TLK2|SF3B4|SF3B4	958	+	6.3360443	1.3798363	-1.0	-1.0
chr17	63594064	63594189	ENSG00000136485.14|DCAF7|SF3B4|SF3B4	922	+	3.1275241	1.105753	-1.0	-1.0
chr17	63681594	63681704	ENSG00000198909.7|MAP3K3|SF3B4|SF3B4	904	+	6.0711184	1.0181478	-1.0	-1.0
chr17	63710761	63710943	ENSG00000266173.6|STRADA|SF3B4|SF3B4	938	-	3.6909611	1.2064873	-1.0	-1.0
chr17	63710836	63710946	ENSG00000125695.12|AC046185.1|SF3B4|SF3B4	930	-	3.4503965	1.1570907	-1.0	-1.0
chr17	63760979	63761129	ENSG00000108588.13|CCDC47|SF3B4|SF3B4	998	-	7.4771953	2.6667235	-1.0	-1.0
chr17	63792270	63792400	ENSG00000198231.12|DDX42|SF3B4|SF3B4	943	+	4.250208	1.247368	-1.0	-1.0
chr17	63809448	63809559	ENSG00000198231.12|DDX42|SF3B4|SF3B4	977	+	4.4783745	1.634075	-1.0	-1.0
chr17	63806392	63806597	ENSG00000198231.12|DDX42|SF3B4|SF3B4	990	+	5.853334	2.00458	-1.0	-1.0
chr17	63800330	63800475	ENSG00000198231.12|DDX42|SF3B4|SF3B4	932	+	4.1887574	1.1643134	-1.0	-1.0
chr17	63797932	63798032	ENSG00000198231.12|DDX42|SF3B4|SF3B4	914	+	4.0666776	1.0659201	-1.0	-1.0
chr17	63815429	63815549	ENSG00000198231.12|DDX42|SF3B4|SF3B4	951	+	6.343217	1.3063928	-1.0	-1.0
chr17	63811785	63811980	ENSG00000198231.12|DDX42|SF3B4|SF3B4	990	+	6.21462	2.0104868	-1.0	-1.0
chr17	63810372	63810560	ENSG00000198231.12|DDX42|SF3B4|SF3B4	991	+	3.8953116	2.0272858	-1.0	-1.0
chr17	63824929	63825034	ENSG00000108592.16|FTSJ3|SF3B4|SF3B4	905	-	6.083358	1.0237978	-1.0	-1.0
chr17	63830921	63831021	ENSG00000087191.12|PSMC5|SF3B4|SF3B4	905	+	6.083358	1.0230882	-1.0	-1.0
chr17	63830136	63830331	ENSG00000087191.12|PSMC5|SF3B4|SF3B4	986	+	4.5098886	1.8493756	-1.0	-1.0
chr17	63831391	63831546	ENSG00000087191.12|PSMC5|SF3B4|SF3B4	961	+	4.2168164	1.4132208	-1.0	-1.0
chr17	63834774	63834939	ENSG00000108604.15|SMARCD2|SF3B4|SF3B4	950	-	6.286068	1.3008639	-1.0	-1.0
chr17	63837625	63837780	ENSG00000108604.15|SMARCD2|SF3B4|SF3B4	973	-	4.751214	1.5641271	-1.0	-1.0
chr17	63859158	63859298	ENSG00000240280.6|TCAM1P|SF3B4|SF3B4	947	+	6.2632403	1.2735603	-1.0	-1.0
chr17	64146125	64146229	ENSG00000266402.3|SNHG25|SF3B4|SF3B4	950	+	2.4385514	1.3044897	-1.0	-1.0
chr17	64154921	64155106	ENSG00000136478.7|TEX2|SF3B4|SF3B4	975	-	6.5710006	1.60466	-1.0	-1.0
chr17	64500743	64500943	ENSG00000108654.13|DDX5|SF3B4|SF3B4	987	-	2.9463782	1.8827384	-1.0	-1.0
chr17	64502553	64502673	ENSG00000108654.13|DDX5|SF3B4|SF3B4	913	-	3.3850756	1.0608253	-1.0	-1.0
chr17	64503513	64503684	ENSG00000108654.13|DDX5|SF3B4|SF3B4	987	-	3.3397436	1.900716	-1.0	-1.0
chr17	64504116	64504216	ENSG00000108654.13|DDX5|SF3B4|SF3B4	931	-	2.616181	1.1631194	-1.0	-1.0
chr17	64500366	64500466	ENSG00000108654.13|DDX5|SF3B4|SF3B4	905	-	4.0086365	1.0226088	-1.0	-1.0
chr17	64503774	64504034	ENSG00000108654.13|DDX5|SF3B4|SF3B4	971	-	3.588997	1.5414735	-1.0	-1.0
chr17	64503043	64503243	ENSG00000108654.13|DDX5|SF3B4|SF3B4	994	-	3.52457	2.1884806	-1.0	-1.0
chr17	64501998	64502368	ENSG00000108654.13|DDX5|SF3B4|SF3B4	997	-	3.7492812	2.5856428	-1.0	-1.0
chr17	64504318	64504357	ENSG00000108654.13|DDX5|SF3B4|SF3B4	996	-	7.2594886	2.413411	-1.0	-1.0
chr17	64503308	64503433	ENSG00000108654.13|DDX5|SF3B4|SF3B4	918	-	2.8524628	1.0871766	-1.0	-1.0
chr17	64500773	64500839	ENSG00000284564.1|MIR3064|SF3B4|SF3B4	944	-	3.0500586	1.2532886	-1.0	-1.0
chr17	64534505	64534645	ENSG00000258890.6|CEP95|SF3B4|SF3B4	929	+	5.144477	1.1516578	-1.0	-1.0
chr17	64533008	64533116	ENSG00000258890.6|CEP95|SF3B4|SF3B4	998	+	7.4988217	2.6786995	-1.0	-1.0
chr17	67128855	67128980	ENSG00000198265.11|HELZ|SF3B4|SF3B4	928	-	3.5809145	1.1455519	-1.0	-1.0
chr17	67189696	67189846	ENSG00000198265.11|HELZ|SF3B4|SF3B4	958	-	4.7706985	1.3798785	-1.0	-1.0
chr17	67151224	67151349	ENSG00000198265.11|HELZ|SF3B4|SF3B4	945	-	6.3358107	1.2576556	-1.0	-1.0
chr17	67178936	67179036	ENSG00000198265.11|HELZ|SF3B4|SF3B4	908	-	6.1228914	1.0349835	-1.0	-1.0
chr17	67357578	67357723	ENSG00000197170.9|PSMD12|SF3B4|SF3B4	985	-	6.462602	1.8206058	-1.0	-1.0
chr17	67719802	67719905	ENSG00000130935.9|NOL11|SF3B4|SF3B4	908	+	6.1228914	1.0381265	-1.0	-1.0
chr17	67910726	67910871	ENSG00000171634.16|BPTF|SF3B4|SF3B4	982	+	6.569542	1.7552531	-1.0	-1.0
chr17	68043733	68043837	ENSG00000182481.8|KPNA2|SF3B4|SF3B4	988	+	6.852824	1.9215829	-1.0	-1.0
chr17	68042798	68042904	ENSG00000182481.8|KPNA2|SF3B4|SF3B4	975	+	6.61743	1.6066663	-1.0	-1.0
chr17	68046356	68046503	ENSG00000182481.8|KPNA2|SF3B4|SF3B4	957	+	4.363697	1.3652679	-1.0	-1.0
chr17	68044176	68044320	ENSG00000182481.8|KPNA2|SF3B4|SF3B4	973	+	6.138303	1.5637674	-1.0	-1.0
chr17	68042989	68043134	ENSG00000182481.8|KPNA2|SF3B4|SF3B4	932	+	2.9470603	1.1668713	-1.0	-1.0
chr17	68040550	68040677	ENSG00000182481.8|KPNA2|SF3B4|SF3B4	957	+	3.8753664	1.3628542	-1.0	-1.0
chr17	68522650	68522750	ENSG00000108946.14|PRKAR1A|SF3B4|SF3B4	906	+	4.0271025	1.0290718	-1.0	-1.0
chr17	68522651	68522755	ENSG00000267009.6|AC007780.1|SF3B4|SF3B4	907	+	4.0271025	1.0293633	-1.0	-1.0
chr17	68929702	68929842	ENSG00000141338.13|ABCA8|SF3B4|SF3B4	963	-	6.4532394	1.4322684	-1.0	-1.0
chr17	73206027	73206182	ENSG00000166685.11|COG1|SF3B4|SF3B4	938	+	6.1896453	1.2078681	-1.0	-1.0
chr17	74203956	74204071	ENSG00000172809.12|RPL38|SF3B4|SF3B4	934	+	6.1868925	1.1773791	-1.0	-1.0
chr17	74203746	74203916	ENSG00000172809.12|RPL38|SF3B4|SF3B4	980	+	5.547216	1.6904242	-1.0	-1.0
chr17	74248882	74248992	ENSG00000141540.10|TTYH2|SF3B4|SF3B4	936	+	6.2136893	1.1906515	-1.0	-1.0
chr17	74772009	74772169	ENSG00000109065.11|NAT9|SF3B4|SF3B4	947	-	5.638763	1.2790371	-1.0	-1.0
chr17	74772982	74773182	ENSG00000109065.11|NAT9|SF3B4|SF3B4	993	-	4.7050967	2.1670115	-1.0	-1.0
chr17	74864357	74864479	ENSG00000161513.11|FDXR|SF3B4|SF3B4	909	-	3.3418713	1.0430024	-1.0	-1.0
chr17	74863246	74863416	ENSG00000161513.11|FDXR|SF3B4|SF3B4	977	-	4.775294	1.6470202	-1.0	-1.0
chr17	74862947	74863075	ENSG00000161513.11|FDXR|SF3B4|SF3B4	936	-	4.1940813	1.1924965	-1.0	-1.0
chr17	74864564	74864704	ENSG00000161513.11|FDXR|SF3B4|SF3B4	954	-	6.3385053	1.3375944	-1.0	-1.0
chr17	75131054	75131249	ENSG00000125458.6|NT5C|SF3B4|SF3B4	963	-	4.601416	1.4364632	-1.0	-1.0
chr17	75136250	75136400	ENSG00000189159.15|JPT1|SF3B4|SF3B4	955	-	5.2525454	1.3424208	-1.0	-1.0
chr17	75148671	75148786	ENSG00000189159.15|JPT1|SF3B4|SF3B4	916	-	6.1836786	1.0753378	-1.0	-1.0
chr17	75146665	75146775	ENSG00000189159.15|JPT1|SF3B4|SF3B4	974	-	4.032443	1.5874759	-1.0	-1.0
chr17	75225556	75225751	ENSG00000125450.10|NUP85|SF3B4|SF3B4	995	+	7.198623	2.3435078	-1.0	-1.0
chr17	75211855	75211991	ENSG00000125450.10|NUP85|SF3B4|SF3B4	954	+	6.323231	1.3388243	-1.0	-1.0
chr17	75224996	75225102	ENSG00000125450.10|NUP85|SF3B4|SF3B4	915	+	3.0229988	1.0721477	-1.0	-1.0
chr17	75231187	75231387	ENSG00000125450.10|NUP85|SF3B4|SF3B4	976	+	4.088956	1.6232419	-1.0	-1.0
chr17	75225916	75226061	ENSG00000125450.10|NUP85|SF3B4|SF3B4	937	+	3.209056	1.1995637	-1.0	-1.0
chr17	75241714	75241814	ENSG00000125447.16|GGA3|SF3B4|SF3B4	905	-	6.079286	1.0237509	-1.0	-1.0
chr17	75240363	75240578	ENSG00000125447.16|GGA3|SF3B4|SF3B4	985	-	5.22909	1.8206427	-1.0	-1.0
chr17	75240158	75240343	ENSG00000125447.16|GGA3|SF3B4|SF3B4	919	-	6.1341352	1.0929358	-1.0	-1.0
chr17	75242473	75242633	ENSG00000125447.16|GGA3|SF3B4|SF3B4	970	-	6.032732	1.526397	-1.0	-1.0
chr17	75242911	75243056	ENSG00000125447.16|GGA3|SF3B4|SF3B4	955	-	6.2971797	1.3477846	-1.0	-1.0
chr17	75240673	75240778	ENSG00000125447.16|GGA3|SF3B4|SF3B4	933	-	3.1100478	1.1766145	-1.0	-1.0
chr17	75332797	75332897	ENSG00000177885.13|GRB2|SF3B4|SF3B4	901	-	3.3066847	1.0042626	-1.0	-1.0
chr17	75495159	75495283	ENSG00000177728.16|TMEM94|SF3B4|SF3B4	956	+	6.3081017	1.3590178	-1.0	-1.0
chr17	75493345	75493495	ENSG00000177728.16|TMEM94|SF3B4|SF3B4	962	+	5.6712637	1.4147474	-1.0	-1.0
chr17	75492330	75492525	ENSG00000177728.16|TMEM94|SF3B4|SF3B4	991	+	4.710761	2.0477345	-1.0	-1.0
chr17	75487775	75487931	ENSG00000177728.16|TMEM94|SF3B4|SF3B4	983	+	5.369232	1.7759178	-1.0	-1.0
chr17	75489130	75489250	ENSG00000177728.16|TMEM94|SF3B4|SF3B4	932	+	6.188366	1.167425	-1.0	-1.0
chr17	75592556	75592678	ENSG00000266714.7|MYO15B|SF3B4|SF3B4	958	+	4.391281	1.3747895	-1.0	-1.0
chr17	75630238	75630433	ENSG00000108469.14|RECQL5|SF3B4|SF3B4	974	-	5.5816493	1.579087	-1.0	-1.0
chr17	75778883	75779133	ENSG00000132475.10|H3F3B|SF3B4|SF3B4	999	-	3.657898	3.0046635	-1.0	-1.0
chr17	75779428	75779623	ENSG00000132475.10|H3F3B|SF3B4|SF3B4	959	-	2.5955617	1.3892269	-1.0	-1.0
chr17	75779133	75779413	ENSG00000132475.10|H3F3B|SF3B4|SF3B4	998	-	3.3804586	2.7861483	-1.0	-1.0
chr17	75778673	75778863	ENSG00000132475.10|H3F3B|SF3B4|SF3B4	980	-	2.8345292	1.7041065	-1.0	-1.0
chr17	75812360	75812454	ENSG00000132478.9|UNK|SF3B4|SF3B4	991	+	6.9831724	2.0690248	-1.0	-1.0
chr17	75816638	75816769	ENSG00000132478.9|UNK|SF3B4|SF3B4	923	+	6.149972	1.1145296	-1.0	-1.0
chr17	75815043	75815163	ENSG00000132478.9|UNK|SF3B4|SF3B4	936	+	6.189818	1.1949824	-1.0	-1.0
chr17	75831417	75831517	ENSG00000092929.11|UNC13D|SF3B4|SF3B4	910	-	6.172737	1.043477	-1.0	-1.0
chr17	75842613	75842778	ENSG00000092929.11|UNC13D|SF3B4|SF3B4	994	-	4.319646	2.193959	-1.0	-1.0
chr17	75840835	75840950	ENSG00000092929.11|UNC13D|SF3B4|SF3B4	964	-	6.468417	1.4441823	-1.0	-1.0
chr17	75842236	75842416	ENSG00000092929.11|UNC13D|SF3B4|SF3B4	932	-	2.9958756	1.1669326	-1.0	-1.0
chr17	75828096	75828301	ENSG00000092929.11|UNC13D|SF3B4|SF3B4	954	-	4.0212073	1.3382938	-1.0	-1.0
chr17	75833045	75833192	ENSG00000092929.11|UNC13D|SF3B4|SF3B4	998	-	7.7383137	2.7816927	-1.0	-1.0
chr17	75842502	75842613	ENSG00000092929.11|UNC13D|SF3B4|SF3B4	908	-	4.06997	1.0339077	-1.0	-1.0
chr17	75835282	75835408	ENSG00000092929.11|UNC13D|SF3B4|SF3B4	944	-	4.6137733	1.2530258	-1.0	-1.0
chr17	75839933	75840033	ENSG00000092929.11|UNC13D|SF3B4|SF3B4	902	-	6.067006	1.0101957	-1.0	-1.0
chr17	75836109	75836199	ENSG00000092929.11|UNC13D|SF3B4|SF3B4	967	-	3.4529884	1.4790052	-1.0	-1.0
chr17	75843498	75843713	ENSG00000092929.11|UNC13D|SF3B4|SF3B4	976	-	3.4003477	1.6154605	-1.0	-1.0
chr17	75835009	75835169	ENSG00000092929.11|UNC13D|SF3B4|SF3B4	943	-	3.2111406	1.2407285	-1.0	-1.0
chr17	75840367	75840506	ENSG00000092929.11|UNC13D|SF3B4|SF3B4	991	-	6.957676	2.0413234	-1.0	-1.0
chr17	75840961	75841151	ENSG00000092929.11|UNC13D|SF3B4|SF3B4	999	-	4.990622	3.1131723	-1.0	-1.0
chr17	75847947	75848047	ENSG00000132471.11|WBP2|SF3B4|SF3B4	914	-	6.1425457	1.0655342	-1.0	-1.0
chr17	75846937	75847112	ENSG00000132471.11|WBP2|SF3B4|SF3B4	960	-	4.5979037	1.4005237	-1.0	-1.0
chr17	75891347	75891482	ENSG00000141569.10|TRIM65|SF3B4|SF3B4	943	-	4.286997	1.2409117	-1.0	-1.0
chr17	75900858	75901027	ENSG00000204316.12|MRPL38|SF3B4|SF3B4	976	-	5.92312	1.6217581	-1.0	-1.0
chr17	75899242	75899352	ENSG00000204316.12|MRPL38|SF3B4|SF3B4	903	-	6.082873	1.0138156	-1.0	-1.0
chr17	75904719	75904808	ENSG00000204316.12|MRPL38|SF3B4|SF3B4	1000	-	5.423771	3.652456	-1.0	-1.0
chr17	75899617	75899817	ENSG00000204316.12|MRPL38|SF3B4|SF3B4	992	-	4.55748	2.1153982	-1.0	-1.0
chr17	75901232	75901427	ENSG00000204316.12|MRPL38|SF3B4|SF3B4	977	-	5.029129	1.6357033	-1.0	-1.0
chr17	75904719	75904864	ENSG00000267426.5|AC087289.3|SF3B4|SF3B4	999	-	4.9160366	3.0663729	-1.0	-1.0
chr17	75899674	75899819	ENSG00000267426.5|AC087289.3|SF3B4|SF3B4	994	-	5.1811466	2.2501879	-1.0	-1.0
chr17	75900854	75900981	ENSG00000267426.5|AC087289.3|SF3B4|SF3B4	963	-	6.4113846	1.4352136	-1.0	-1.0
chr17	75901273	75901423	ENSG00000267426.5|AC087289.3|SF3B4|SF3B4	983	-	5.7725344	1.7577125	-1.0	-1.0
chr17	76040928	76041088	ENSG00000167881.14|SRP68|SF3B4|SF3B4	947	-	6.286141	1.2736301	-1.0	-1.0
chr17	76087686	76087816	ENSG00000182473.21|EXOC7|SF3B4|SF3B4	933	-	4.942948	1.1713914	-1.0	-1.0
chr17	76167126	76167261	ENSG00000141576.14|RNF157|SF3B4|SF3B4	955	-	6.337766	1.3451848	-1.0	-1.0
chr17	76265767	76265957	ENSG00000185262.8|UBALD2|SF3B4|SF3B4	965	+	2.777101	1.4551878	-1.0	-1.0
chr17	76270009	76270193	ENSG00000185262.8|UBALD2|SF3B4|SF3B4	980	+	5.2526526	1.7023617	-1.0	-1.0
chr17	76312952	76313142	ENSG00000161542.16|PRPSAP1|SF3B4|SF3B4	955	-	3.43568	1.3447542	-1.0	-1.0
chr17	76328801	76328981	ENSG00000161542.16|PRPSAP1|SF3B4|SF3B4	966	-	4.4299426	1.4641562	-1.0	-1.0
chr17	76385886	76386026	ENSG00000176170.13|SPHK1|SF3B4|SF3B4	964	+	6.432039	1.4481808	-1.0	-1.0
chr17	76385306	76385516	ENSG00000176170.13|SPHK1|SF3B4|SF3B4	995	+	7.1559386	2.2833836	-1.0	-1.0
chr17	76399996	76400141	ENSG00000175931.12|UBE2O|SF3B4|SF3B4	945	-	6.249887	1.2619764	-1.0	-1.0
chr17	76400550	76400700	ENSG00000175931.12|UBE2O|SF3B4|SF3B4	976	-	6.668256	1.614092	-1.0	-1.0
chr17	76561013	76561287	ENSG00000163597.14|SNHG16|SF3B4|SF3B4	977	+	3.3230665	1.6412332	-1.0	-1.0
chr17	76561537	76561751	ENSG00000163597.14|SNHG16|SF3B4|SF3B4	997	+	4.0414357	2.5520704	-1.0	-1.0
chr17	76561108	76561192	ENSG00000199961.1|SNORD1B|SF3B4|SF3B4	951	+	2.3593044	1.3071053	-1.0	-1.0
chr17	76561633	76561705	ENSG00000278261.1|SNORD1A|SF3B4|SF3B4	999	+	4.024296	2.846753	-1.0	-1.0
chr17	76736049	76736209	ENSG00000161547.16|SRSF2|SF3B4|SF3B4	961	-	2.3818653	1.4069122	-1.0	-1.0
chr17	76736675	76736780	ENSG00000161547.16|SRSF2|SF3B4|SF3B4	916	-	2.8923597	1.0741673	-1.0	-1.0
chr17	76735099	76735299	ENSG00000161547.16|SRSF2|SF3B4|SF3B4	981	-	2.8404772	1.732087	-1.0	-1.0
chr17	77203428	77203569	ENSG00000129657.14|SEC14L1|SF3B4|SF3B4	978	+	4.688304	1.6557149	-1.0	-1.0
chr17	77498369	77498499	ENSG00000184640.17|SEPT9|SF3B4|SF3B4	945	+	4.8327003	1.263551	-1.0	-1.0
chr17	77492514	77492620	ENSG00000184640.17|SEPT9|SF3B4|SF3B4	914	+	6.146443	1.0651588	-1.0	-1.0
chr17	78126366	78126523	ENSG00000141524.15|TMC6|SF3B4|SF3B4	988	-	6.8440223	1.9192653	-1.0	-1.0
chr17	78125835	78126070	ENSG00000141524.15|TMC6|SF3B4|SF3B4	961	-	2.819088	1.4111849	-1.0	-1.0
chr17	78124888	78124985	ENSG00000141524.15|TMC6|SF3B4|SF3B4	968	-	2.7416475	1.4977758	-1.0	-1.0
chr17	78122749	78122945	ENSG00000141524.15|TMC6|SF3B4|SF3B4	995	-	4.169757	2.3058755	-1.0	-1.0
chr17	78125263	78125725	ENSG00000141524.15|TMC6|SF3B4|SF3B4	979	-	3.8996396	1.6812918	-1.0	-1.0
chr17	78126648	78126776	ENSG00000141524.15|TMC6|SF3B4|SF3B4	1000	-	5.6073036	3.3654783	-1.0	-1.0
chr17	78126801	78127020	ENSG00000141524.15|TMC6|SF3B4|SF3B4	997	-	3.6779623	2.5839097	-1.0	-1.0
chr17	78124083	78124448	ENSG00000141524.15|TMC6|SF3B4|SF3B4	999	-	4.0976515	3.0422	-1.0	-1.0
chr17	78121716	78121841	ENSG00000141524.15|TMC6|SF3B4|SF3B4	915	-	4.0782967	1.0725262	-1.0	-1.0
chr17	78126105	78126230	ENSG00000141524.15|TMC6|SF3B4|SF3B4	907	-	2.5211263	1.0306636	-1.0	-1.0
chr17	78119392	78119522	ENSG00000141524.15|TMC6|SF3B4|SF3B4	936	-	3.020663	1.1950155	-1.0	-1.0
chr17	78124985	78125079	ENSG00000141524.15|TMC6|SF3B4|SF3B4	999	-	5.798025	3.175964	-1.0	-1.0
chr17	78118852	78118967	ENSG00000141524.15|TMC6|SF3B4|SF3B4	908	-	2.5679202	1.0351858	-1.0	-1.0
chr17	78127145	78127460	ENSG00000141524.15|TMC6|SF3B4|SF3B4	963	-	4.535816	1.4329103	-1.0	-1.0
chr17	78127865	78128020	ENSG00000141524.15|TMC6|SF3B4|SF3B4	925	-	3.006244	1.1259077	-1.0	-1.0
chr17	78117644	78117789	ENSG00000141524.15|TMC6|SF3B4|SF3B4	980	-	3.1209188	1.707031	-1.0	-1.0
chr17	78117881	78118076	ENSG00000141524.15|TMC6|SF3B4|SF3B4	986	-	3.1984615	1.8680133	-1.0	-1.0
chr17	78120546	78120646	ENSG00000141524.15|TMC6|SF3B4|SF3B4	910	-	2.5361874	1.043896	-1.0	-1.0
chr17	78125079	78125189	ENSG00000141524.15|TMC6|SF3B4|SF3B4	956	-	3.1694257	1.3606526	-1.0	-1.0
chr17	78122980	78123123	ENSG00000141524.15|TMC6|SF3B4|SF3B4	928	-	3.8962746	1.1400924	-1.0	-1.0
chr17	78124781	78124888	ENSG00000141524.15|TMC6|SF3B4|SF3B4	1000	-	4.7174773	3.6124086	-1.0	-1.0
chr17	78124673	78124781	ENSG00000141524.15|TMC6|SF3B4|SF3B4	942	-	2.8644738	1.2364038	-1.0	-1.0
chr17	78113602	78113772	ENSG00000141524.15|TMC6|SF3B4|SF3B4	968	-	4.1690946	1.4931594	-1.0	-1.0
chr17	78171458	78171568	ENSG00000108639.7|SYNGR2|SF3B4|SF3B4	927	+	4.1924686	1.1343356	-1.0	-1.0
chr17	78171198	78171298	ENSG00000108639.7|SYNGR2|SF3B4|SF3B4	944	+	6.188146	1.2544606	-1.0	-1.0
chr17	78170673	78170878	ENSG00000108639.7|SYNGR2|SF3B4|SF3B4	967	+	3.5516026	1.480282	-1.0	-1.0
chr17	78185165	78185310	ENSG00000167900.11|TK1|SF3B4|SF3B4	989	-	5.9978666	1.9426956	-1.0	-1.0
chr17	78175618	78175798	ENSG00000167900.11|TK1|SF3B4|SF3B4	974	-	6.5900927	1.58988	-1.0	-1.0
chr17	78205290	78205439	ENSG00000183077.15|AFMID|SF3B4|SF3B4	969	+	3.396501	1.5099183	-1.0	-1.0
chr17	78205843	78205945	ENSG00000183077.15|AFMID|SF3B4|SF3B4	913	+	2.6232672	1.0604019	-1.0	-1.0
chr17	78214537	78214679	ENSG00000089685.14|BIRC5|SF3B4|SF3B4	968	+	6.465084	1.4962062	-1.0	-1.0
chr17	78676167	78676302	ENSG00000108669.16|CYTH1|SF3B4|SF3B4	931	-	6.200693	1.1620865	-1.0	-1.0
chr17	78822004	78822149	ENSG00000055483.19|USP36|SF3B4|SF3B4	992	-	5.089154	2.0742717	-1.0	-1.0
chr17	78821030	78821205	ENSG00000055483.19|USP36|SF3B4|SF3B4	977	-	6.4675364	1.633455	-1.0	-1.0
chr17	79084476	79084586	ENSG00000167280.16|ENGASE|SF3B4|SF3B4	911	+	3.3454328	1.0482149	-1.0	-1.0
chr17	79796315	79796465	ENSG00000141570.10|CBX8|SF3B4|SF3B4	1000	-	8.1203	3.5280466	-1.0	-1.0
chr17	79795558	79795703	ENSG00000141570.10|CBX8|SF3B4|SF3B4	967	-	4.260626	1.4873657	-1.0	-1.0
chr17	79796540	79796675	ENSG00000141570.10|CBX8|SF3B4|SF3B4	954	-	5.5577173	1.3390683	-1.0	-1.0
chr17	79835712	79835867	ENSG00000141582.14|CBX4|SF3B4|SF3B4	997	-	5.1122212	2.4858117	-1.0	-1.0
chr17	79838782	79838922	ENSG00000141582.14|CBX4|SF3B4|SF3B4	977	-	6.6051	1.6320381	-1.0	-1.0
chr17	79839054	79839182	ENSG00000141582.14|CBX4|SF3B4|SF3B4	951	-	3.6884046	1.307199	-1.0	-1.0
chr17	80144249	80144354	ENSG00000141543.9|EIF4A3|SF3B4|SF3B4	954	-	6.295315	1.3383766	-1.0	-1.0
chr17	80136058	80136253	ENSG00000141543.9|EIF4A3|SF3B4|SF3B4	981	-	6.7034254	1.7154078	-1.0	-1.0
chr17	80354018	80354128	ENSG00000173821.19|RNF213|SF3B4|SF3B4	921	+	6.127341	1.1047188	-1.0	-1.0
chr17	80389004	80389204	ENSG00000173821.19|RNF213|SF3B4|SF3B4	991	+	4.957983	2.0322917	-1.0	-1.0
chr17	80353896	80354016	ENSG00000173821.19|RNF213|SF3B4|SF3B4	910	+	4.036596	1.0434844	-1.0	-1.0
chr17	80382871	80383031	ENSG00000173821.19|RNF213|SF3B4|SF3B4	925	+	4.1620293	1.1266067	-1.0	-1.0
chr17	80352788	80352939	ENSG00000173821.19|RNF213|SF3B4|SF3B4	989	+	5.028043	1.9463077	-1.0	-1.0
chr17	80295158	80295278	ENSG00000173821.19|RNF213|SF3B4|SF3B4	938	+	6.198212	1.2041599	-1.0	-1.0
chr17	80372390	80372515	ENSG00000173821.19|RNF213|SF3B4|SF3B4	962	+	6.397198	1.4174763	-1.0	-1.0
chr17	80350156	80350300	ENSG00000173821.19|RNF213|SF3B4|SF3B4	980	+	5.309633	1.705886	-1.0	-1.0
chr17	80380673	80380830	ENSG00000173821.19|RNF213|SF3B4|SF3B4	976	+	4.496224	1.6223503	-1.0	-1.0
chr17	80891598	80891719	ENSG00000141564.13|RPTOR|SF3B4|SF3B4	943	+	6.2156415	1.2428198	-1.0	-1.0
chr17	81108339	81108474	ENSG00000175866.15|BAIAP2|SF3B4|SF3B4	943	+	6.232714	1.245721	-1.0	-1.0
chr17	81084629	81084779	ENSG00000175866.15|BAIAP2|SF3B4|SF3B4	963	+	6.4699993	1.4342437	-1.0	-1.0
chr17	81200476	81200581	ENSG00000141577.13|CEP131|SF3B4|SF3B4	930	-	4.1567845	1.1530918	-1.0	-1.0
chr17	81203607	81203757	ENSG00000141577.13|CEP131|SF3B4|SF3B4	987	-	6.820842	1.9017445	-1.0	-1.0
chr17	81399380	81399533	ENSG00000266074.8|BAHCC1|SF3B4|SF3B4	998	+	3.6405835	2.7227254	-1.0	-1.0
chr17	81444273	81444380	ENSG00000266074.8|BAHCC1|SF3B4|SF3B4	952	+	6.2657347	1.3206793	-1.0	-1.0
chr17	81511041	81511226	ENSG00000184009.9|ACTG1|SF3B4|SF3B4	998	-	3.6758425	2.6672726	-1.0	-1.0
chr17	81512281	81512736	ENSG00000184009.9|ACTG1|SF3B4|SF3B4	989	-	3.1052048	1.9695265	-1.0	-1.0
chr17	81512150	81512231	ENSG00000184009.9|ACTG1|SF3B4|SF3B4	990	-	3.171451	2.0185971	-1.0	-1.0
chr17	81511611	81511816	ENSG00000184009.9|ACTG1|SF3B4|SF3B4	986	-	3.440114	1.8541106	-1.0	-1.0
chr17	81510833	81510926	ENSG00000184009.9|ACTG1|SF3B4|SF3B4	988	-	3.4784908	1.90862	-1.0	-1.0
chr17	81545882	81546007	ENSG00000185504.16|FAAP100|SF3B4|SF3B4	954	-	5.3305087	1.3410466	-1.0	-1.0
chr17	81544120	81544255	ENSG00000185504.16|FAAP100|SF3B4|SF3B4	912	-	6.1434827	1.05565	-1.0	-1.0
chr17	81572108	81572213	ENSG00000182446.13|NPLOC4|SF3B4|SF3B4	948	-	6.239629	1.2818213	-1.0	-1.0
chr17	81559416	81559676	ENSG00000182446.13|NPLOC4|SF3B4|SF3B4	1000	-	4.7557826	3.3550346	-1.0	-1.0
chr17	81600427	81600582	ENSG00000182446.13|NPLOC4|SF3B4|SF3B4	1000	-	7.8110356	3.641668	-1.0	-1.0
chr17	81569111	81569281	ENSG00000182446.13|NPLOC4|SF3B4|SF3B4	1000	-	7.7768555	4.0774765	-1.0	-1.0
chr17	81559311	81559411	ENSG00000182446.13|NPLOC4|SF3B4|SF3B4	944	-	3.5361986	1.2512851	-1.0	-1.0
chr17	81567533	81567648	ENSG00000182446.13|NPLOC4|SF3B4|SF3B4	969	-	6.502327	1.5139365	-1.0	-1.0
chr17	81665540	81665655	ENSG00000204237.4|OXLD1|SF3B4|SF3B4	921	-	4.0984693	1.1016223	-1.0	-1.0
chr17	81672360	81672494	ENSG00000185298.12|CCDC137|SF3B4|SF3B4	982	+	3.6263494	1.7552848	-1.0	-1.0
chr17	81693164	81693314	ENSG00000185359.12|HGS|SF3B4|SF3B4	969	+	6.4681187	1.5095129	-1.0	-1.0
chr17	81695067	81695163	ENSG00000185359.12|HGS|SF3B4|SF3B4	951	+	4.3192058	1.311581	-1.0	-1.0
chr17	81685450	81685585	ENSG00000185359.12|HGS|SF3B4|SF3B4	919	+	3.3818576	1.0905855	-1.0	-1.0
chr17	81688922	81689047	ENSG00000185359.12|HGS|SF3B4|SF3B4	919	+	2.9468791	1.0915115	-1.0	-1.0
chr17	81700321	81700461	ENSG00000185359.12|HGS|SF3B4|SF3B4	996	+	7.290272	2.4500375	-1.0	-1.0
chr17	81690688	81690823	ENSG00000185359.12|HGS|SF3B4|SF3B4	900	+	2.7664073	1.0019954	-1.0	-1.0
chr17	81696210	81696405	ENSG00000185359.12|HGS|SF3B4|SF3B4	997	+	4.620593	2.5232933	-1.0	-1.0
chr17	81686387	81686507	ENSG00000185359.12|HGS|SF3B4|SF3B4	904	+	6.11028	1.0189455	-1.0	-1.0
chr17	81691555	81691685	ENSG00000185359.12|HGS|SF3B4|SF3B4	921	+	5.4541497	1.1002736	-1.0	-1.0
chr17	81687105	81687490	ENSG00000185359.12|HGS|SF3B4|SF3B4	948	+	4.7838774	1.2829374	-1.0	-1.0
chr17	81694814	81694939	ENSG00000185359.12|HGS|SF3B4|SF3B4	936	+	2.7982183	1.1961688	-1.0	-1.0
chr17	81688345	81688703	ENSG00000185359.12|HGS|SF3B4|SF3B4	994	+	4.6718764	2.2548754	-1.0	-1.0
chr17	81695680	81695790	ENSG00000185359.12|HGS|SF3B4|SF3B4	930	+	3.360381	1.1519579	-1.0	-1.0
chr17	81690181	81690461	ENSG00000185359.12|HGS|SF3B4|SF3B4	954	+	3.3550632	1.3363782	-1.0	-1.0
chr17	81690052	81690181	ENSG00000185359.12|HGS|SF3B4|SF3B4	939	+	3.1754045	1.2123592	-1.0	-1.0
chr17	81696430	81696530	ENSG00000185359.12|HGS|SF3B4|SF3B4	912	+	6.1542635	1.0556455	-1.0	-1.0
chr17	81696825	81696940	ENSG00000185359.12|HGS|SF3B4|SF3B4	932	+	6.195862	1.1693553	-1.0	-1.0
chr17	81690830	81690950	ENSG00000185359.12|HGS|SF3B4|SF3B4	916	+	3.0095754	1.0737762	-1.0	-1.0
chr17	81693339	81693502	ENSG00000185359.12|HGS|SF3B4|SF3B4	999	+	7.731572	3.133146	-1.0	-1.0
chr17	81691205	81691490	ENSG00000185359.12|HGS|SF3B4|SF3B4	938	+	3.8158553	1.2046591	-1.0	-1.0
chr17	81693581	81693653	ENSG00000185359.12|HGS|SF3B4|SF3B4	990	+	3.6844203	1.9862309	-1.0	-1.0
chr17	81690604	81690673	ENSG00000185359.12|HGS|SF3B4|SF3B4	1000	+	5.9511147	3.4406202	-1.0	-1.0
chr17	81694010	81694155	ENSG00000185359.12|HGS|SF3B4|SF3B4	908	+	3.3644533	1.0357054	-1.0	-1.0
chr17	81686852	81686997	ENSG00000185359.12|HGS|SF3B4|SF3B4	950	+	3.0607672	1.3016486	-1.0	-1.0
chr17	81701403	81701507	ENSG00000185359.12|HGS|SF3B4|SF3B4	905	+	6.075209	1.0234611	-1.0	-1.0
chr17	81704490	81704632	ENSG00000262814.7|MRPL12|SF3B4|SF3B4	971	+	4.3736	1.5333347	-1.0	-1.0
chr17	81704125	81704243	ENSG00000262814.7|MRPL12|SF3B4|SF3B4	976	+	4.3492107	1.6266656	-1.0	-1.0
chr17	81715337	81715437	ENSG00000262660.1|AC139530.2|SF3B4|SF3B4	905	+	6.075209	1.0220302	-1.0	-1.0
chr17	81704125	81704243	ENSG00000262660.1|AC139530.2|SF3B4|SF3B4	976	+	4.3492107	1.6268852	-1.0	-1.0
chr17	81714813	81714964	ENSG00000262660.1|AC139530.2|SF3B4|SF3B4	945	+	4.2756543	1.2620691	-1.0	-1.0
chr17	81716610	81716811	ENSG00000262660.1|AC139530.2|SF3B4|SF3B4	998	+	5.756672	2.7873755	-1.0	-1.0
chr17	81704490	81704632	ENSG00000262660.1|AC139530.2|SF3B4|SF3B4	971	+	4.3736	1.5326864	-1.0	-1.0
chr17	81715337	81715437	ENSG00000183048.11|SLC25A10|SF3B4|SF3B4	905	+	6.075209	1.0225914	-1.0	-1.0
chr17	81714816	81714952	ENSG00000183048.11|SLC25A10|SF3B4|SF3B4	944	+	4.268989	1.2554734	-1.0	-1.0
chr17	81716680	81716850	ENSG00000183048.11|SLC25A10|SF3B4|SF3B4	999	+	7.402465	2.853436	-1.0	-1.0
chr17	81824508	81824703	ENSG00000225663.7|MCRIP1|SF3B4|SF3B4	976	-	6.5929966	1.6251538	-1.0	-1.0
chr17	81855557	81855722	ENSG00000185624.14|P4HB|SF3B4|SF3B4	941	-	2.6783597	1.2315445	-1.0	-1.0
chr17	81845695	81845895	ENSG00000185624.14|P4HB|SF3B4|SF3B4	993	-	3.7805324	2.169653	-1.0	-1.0
chr17	81855231	81855431	ENSG00000185624.14|P4HB|SF3B4|SF3B4	995	-	5.4356937	2.3174167	-1.0	-1.0
chr17	81847347	81847492	ENSG00000185624.14|P4HB|SF3B4|SF3B4	924	-	3.20276	1.117332	-1.0	-1.0
chr17	81859588	81859693	ENSG00000185624.14|P4HB|SF3B4|SF3B4	935	-	6.196384	1.1880249	-1.0	-1.0
chr17	81844097	81844197	ENSG00000185624.14|P4HB|SF3B4|SF3B4	903	-	2.9426537	1.0142812	-1.0	-1.0
chr17	81859313	81859533	ENSG00000185624.14|P4HB|SF3B4|SF3B4	995	-	3.319937	2.2861538	-1.0	-1.0
chr17	81845991	81846141	ENSG00000185624.14|P4HB|SF3B4|SF3B4	965	-	3.600991	1.452963	-1.0	-1.0
chr17	81869075	81869165	ENSG00000141522.11|ARHGDIA|SF3B4|SF3B4	993	-	7.1746635	2.1508396	-1.0	-1.0
chr17	81889064	81889164	ENSG00000183684.7|ALYREF|SF3B4|SF3B4	905	-	6.083358	1.0241344	-1.0	-1.0
chr17	81899774	81899944	ENSG00000141552.17|ANAPC11|SF3B4|SF3B4	953	+	3.9197748	1.3265036	-1.0	-1.0
chr17	81899549	81899744	ENSG00000141552.17|ANAPC11|SF3B4|SF3B4	938	+	6.2004976	1.2055341	-1.0	-1.0
chr17	81905436	81905541	ENSG00000185813.10|PCYT2|SF3B4|SF3B4	935	-	6.2119894	1.1882052	-1.0	-1.0
chr17	81905711	81905851	ENSG00000185813.10|PCYT2|SF3B4|SF3B4	941	-	6.212507	1.2273192	-1.0	-1.0
chr17	81907257	81907402	ENSG00000185813.10|PCYT2|SF3B4|SF3B4	944	-	4.7023697	1.2511064	-1.0	-1.0
chr17	81908950	81909175	ENSG00000185813.10|PCYT2|SF3B4|SF3B4	987	-	5.2001734	1.8755475	-1.0	-1.0
chr17	81908634	81908769	ENSG00000185813.10|PCYT2|SF3B4|SF3B4	939	-	4.56337	1.2144706	-1.0	-1.0
chr17	81907437	81907547	ENSG00000185813.10|PCYT2|SF3B4|SF3B4	905	-	6.079286	1.0235577	-1.0	-1.0
chr17	81907857	81907957	ENSG00000185813.10|PCYT2|SF3B4|SF3B4	956	-	6.313743	1.3579946	-1.0	-1.0
chr17	81906156	81906416	ENSG00000185813.10|PCYT2|SF3B4|SF3B4	950	-	5.2067294	1.2998828	-1.0	-1.0
chr17	81906898	81907048	ENSG00000185813.10|PCYT2|SF3B4|SF3B4	960	-	4.088411	1.3947562	-1.0	-1.0
chr17	81907553	81907773	ENSG00000185813.10|PCYT2|SF3B4|SF3B4	998	-	5.4410763	2.6651	-1.0	-1.0
chr17	81912908	81913088	ENSG00000187531.13|SIRT7|SF3B4|SF3B4	932	-	6.1652613	1.1653	-1.0	-1.0
chr17	81914478	81914673	ENSG00000187531.13|SIRT7|SF3B4|SF3B4	953	-	4.427329	1.3264447	-1.0	-1.0
chr17	81912598	81912718	ENSG00000187531.13|SIRT7|SF3B4|SF3B4	905	-	5.290718	1.0231389	-1.0	-1.0
chr17	81934489	81934594	ENSG00000183010.16|PYCR1|SF3B4|SF3B4	908	-	3.3241715	1.0348389	-1.0	-1.0
chr17	81933376	81933526	ENSG00000183010.16|PYCR1|SF3B4|SF3B4	988	-	4.526181	1.905055	-1.0	-1.0
chr17	81936842	81937037	ENSG00000183010.16|PYCR1|SF3B4|SF3B4	977	-	4.0220904	1.6457169	-1.0	-1.0
chr17	81935147	81935257	ENSG00000183010.16|PYCR1|SF3B4|SF3B4	941	-	5.1919136	1.2272826	-1.0	-1.0
chr17	81957074	81957209	ENSG00000185269.11|NOTUM|SF3B4|SF3B4	983	-	6.7176785	1.76953	-1.0	-1.0
chr17	82016653	82016993	ENSG00000169696.15|ASPSCR1|SF3B4|SF3B4	997	+	6.796982	2.535322	-1.0	-1.0
chr17	82016383	82016513	ENSG00000169696.15|ASPSCR1|SF3B4|SF3B4	910	+	6.107855	1.0436897	-1.0	-1.0
chr17	82014773	82014903	ENSG00000169696.15|ASPSCR1|SF3B4|SF3B4	930	+	5.046957	1.15265	-1.0	-1.0
chr17	82013728	82013828	ENSG00000169696.15|ASPSCR1|SF3B4|SF3B4	917	+	4.226033	1.081528	-1.0	-1.0
chr17	82019326	82019521	ENSG00000169689.14|CENPX|SF3B4|SF3B4	979	-	3.84072	1.6724643	-1.0	-1.0
chr17	82019656	82019776	ENSG00000169689.14|CENPX|SF3B4|SF3B4	917	-	6.1553154	1.0825895	-1.0	-1.0
chr17	82019166	82019271	ENSG00000169689.14|CENPX|SF3B4|SF3B4	906	-	2.7314324	1.0275369	-1.0	-1.0
chr17	82033304	82033429	ENSG00000169750.8|RAC3|SF3B4|SF3B4	943	+	6.2067504	1.2462273	-1.0	-1.0
chr17	82036396	82036591	ENSG00000169738.7|DCXR|SF3B4|SF3B4	987	-	3.7158217	1.8761998	-1.0	-1.0
chr17	82036256	82036391	ENSG00000169738.7|DCXR|SF3B4|SF3B4	942	-	3.0555842	1.2375278	-1.0	-1.0
chr17	82036721	82036916	ENSG00000169738.7|DCXR|SF3B4|SF3B4	997	-	6.297658	2.4699373	-1.0	-1.0
chr17	82049976	82050131	ENSG00000169733.11|RFNG|SF3B4|SF3B4	918	-	6.1446934	1.0849382	-1.0	-1.0
chr17	82053124	82053269	ENSG00000169727.12|GPS1|SF3B4|SF3B4	954	+	6.2765646	1.334228	-1.0	-1.0
chr17	82061330	82061550	ENSG00000169718.17|DUS1L|SF3B4|SF3B4	975	-	4.347109	1.6083956	-1.0	-1.0
chr17	82062358	82062603	ENSG00000169718.17|DUS1L|SF3B4|SF3B4	924	-	5.332287	1.1197199	-1.0	-1.0
chr17	82061983	82062138	ENSG00000169718.17|DUS1L|SF3B4|SF3B4	999	-	7.554582	3.1094828	-1.0	-1.0
chr17	82058770	82059110	ENSG00000169718.17|DUS1L|SF3B4|SF3B4	960	-	4.2487674	1.3956267	-1.0	-1.0
chr17	82062975	82063085	ENSG00000169718.17|DUS1L|SF3B4|SF3B4	915	-	3.358279	1.0714117	-1.0	-1.0
chr17	82060050	82060255	ENSG00000169718.17|DUS1L|SF3B4|SF3B4	947	-	4.163006	1.2776378	-1.0	-1.0
chr17	82084953	82085034	ENSG00000169710.8|FASN|SF3B4|SF3B4	990	-	3.1322677	2.019234	-1.0	-1.0
chr17	82085871	82086156	ENSG00000169710.8|FASN|SF3B4|SF3B4	972	-	4.4845786	1.5515165	-1.0	-1.0
chr17	82084384	82084512	ENSG00000169710.8|FASN|SF3B4|SF3B4	972	-	2.8360827	1.5558964	-1.0	-1.0
chr17	82081843	82081978	ENSG00000169710.8|FASN|SF3B4|SF3B4	988	-	3.7253075	1.9194714	-1.0	-1.0
chr17	82081352	82081600	ENSG00000169710.8|FASN|SF3B4|SF3B4	919	-	3.6219127	1.0928376	-1.0	-1.0
chr17	82093419	82093564	ENSG00000169710.8|FASN|SF3B4|SF3B4	999	-	5.108936	3.1831253	-1.0	-1.0
chr17	82088652	82088760	ENSG00000169710.8|FASN|SF3B4|SF3B4	949	-	4.2920837	1.2889533	-1.0	-1.0
chr17	82094357	82094532	ENSG00000169710.8|FASN|SF3B4|SF3B4	933	-	2.4790468	1.1752273	-1.0	-1.0
chr17	82086558	82086858	ENSG00000169710.8|FASN|SF3B4|SF3B4	962	-	4.749621	1.4247808	-1.0	-1.0
chr17	82083296	82083401	ENSG00000169710.8|FASN|SF3B4|SF3B4	905	-	2.483239	1.0232087	-1.0	-1.0
chr17	82087861	82087953	ENSG00000169710.8|FASN|SF3B4|SF3B4	999	-	4.9076543	2.9228463	-1.0	-1.0
chr17	82096876	82097257	ENSG00000169710.8|FASN|SF3B4|SF3B4	975	-	2.7015815	1.6062752	-1.0	-1.0
chr17	82084153	82084233	ENSG00000169710.8|FASN|SF3B4|SF3B4	980	-	3.494341	1.7081255	-1.0	-1.0
chr17	82082160	82082322	ENSG00000169710.8|FASN|SF3B4|SF3B4	986	-	3.871997	1.8640577	-1.0	-1.0
chr17	82097324	82097449	ENSG00000169710.8|FASN|SF3B4|SF3B4	932	-	2.6741734	1.1678476	-1.0	-1.0
chr17	82088034	82088115	ENSG00000169710.8|FASN|SF3B4|SF3B4	991	-	3.7248044	2.0642555	-1.0	-1.0
chr17	82082414	82082526	ENSG00000169710.8|FASN|SF3B4|SF3B4	1000	-	5.3715687	3.7668881	-1.0	-1.0
chr17	82089172	82089249	ENSG00000169710.8|FASN|SF3B4|SF3B4	999	-	4.5238624	2.911776	-1.0	-1.0
chr17	82091069	82091221	ENSG00000169710.8|FASN|SF3B4|SF3B4	968	-	2.9556005	1.5003124	-1.0	-1.0
chr17	82097527	82098120	ENSG00000169710.8|FASN|SF3B4|SF3B4	964	-	2.572461	1.445513	-1.0	-1.0
chr17	82085157	82085267	ENSG00000169710.8|FASN|SF3B4|SF3B4	955	-	3.3827186	1.3466092	-1.0	-1.0
chr17	82089384	82089619	ENSG00000169710.8|FASN|SF3B4|SF3B4	985	-	3.1122067	1.8340461	-1.0	-1.0
chr17	82084716	82084798	ENSG00000169710.8|FASN|SF3B4|SF3B4	936	-	2.486613	1.1957787	-1.0	-1.0
chr17	82083425	82083516	ENSG00000169710.8|FASN|SF3B4|SF3B4	999	-	4.3571105	2.9821424	-1.0	-1.0
chr17	82094252	82094352	ENSG00000169710.8|FASN|SF3B4|SF3B4	907	-	2.326706	1.0315266	-1.0	-1.0
chr17	82097257	82097324	ENSG00000169710.8|FASN|SF3B4|SF3B4	922	-	2.4424741	1.1082636	-1.0	-1.0
chr17	82089726	82090374	ENSG00000169710.8|FASN|SF3B4|SF3B4	976	-	3.200758	1.6189631	-1.0	-1.0
chr17	82096786	82096876	ENSG00000169710.8|FASN|SF3B4|SF3B4	915	-	2.3641026	1.0725362	-1.0	-1.0
chr17	82092812	82092896	ENSG00000169710.8|FASN|SF3B4|SF3B4	988	-	3.4339478	1.9049069	-1.0	-1.0
chr17	82093771	82093951	ENSG00000169710.8|FASN|SF3B4|SF3B4	995	-	3.390174	2.328223	-1.0	-1.0
chr17	82087253	82087324	ENSG00000169710.8|FASN|SF3B4|SF3B4	988	-	4.373962	1.931332	-1.0	-1.0
chr17	82095472	82096318	ENSG00000169710.8|FASN|SF3B4|SF3B4	977	-	3.2600694	1.6473796	-1.0	-1.0
chr17	82096452	82096786	ENSG00000169710.8|FASN|SF3B4|SF3B4	998	-	3.856311	2.6245854	-1.0	-1.0
chr17	82093079	82093218	ENSG00000169710.8|FASN|SF3B4|SF3B4	974	-	3.486088	1.5781866	-1.0	-1.0
chr17	82092079	82092449	ENSG00000169710.8|FASN|SF3B4|SF3B4	954	-	3.2665231	1.3362502	-1.0	-1.0
chr17	82083115	82083201	ENSG00000169710.8|FASN|SF3B4|SF3B4	997	-	5.396437	2.5130005	-1.0	-1.0
chr17	82079546	82079751	ENSG00000169710.8|FASN|SF3B4|SF3B4	999	-	5.0251436	3.1950831	-1.0	-1.0
chr17	82082678	82082908	ENSG00000169710.8|FASN|SF3B4|SF3B4	961	-	3.9774365	1.4124936	-1.0	-1.0
chr17	82079984	82080134	ENSG00000169710.8|FASN|SF3B4|SF3B4	962	-	6.385964	1.4235288	-1.0	-1.0
chr17	82087504	82087654	ENSG00000169710.8|FASN|SF3B4|SF3B4	980	-	4.3857183	1.6916173	-1.0	-1.0
chr17	82096318	82096452	ENSG00000169710.8|FASN|SF3B4|SF3B4	947	-	2.2715333	1.2771508	-1.0	-1.0
chr17	82083891	82083974	ENSG00000169710.8|FASN|SF3B4|SF3B4	999	-	4.3294168	2.847852	-1.0	-1.0
chr17	82092589	82092696	ENSG00000169710.8|FASN|SF3B4|SF3B4	983	-	3.640982	1.7823201	-1.0	-1.0
chr17	82080922	82081117	ENSG00000169710.8|FASN|SF3B4|SF3B4	968	-	3.3059628	1.4958112	-1.0	-1.0
chr17	82085402	82085481	ENSG00000169710.8|FASN|SF3B4|SF3B4	999	-	4.198279	3.2825038	-1.0	-1.0
chr17	82095067	82095242	ENSG00000169710.8|FASN|SF3B4|SF3B4	946	-	2.7973027	1.2691318	-1.0	-1.0
chr17	82083639	82083771	ENSG00000169710.8|FASN|SF3B4|SF3B4	992	-	7.017231	2.118054	-1.0	-1.0
chr17	82091684	82091924	ENSG00000169710.8|FASN|SF3B4|SF3B4	994	-	4.0036235	2.2588315	-1.0	-1.0
chr17	82090564	82090881	ENSG00000169710.8|FASN|SF3B4|SF3B4	988	-	3.6474323	1.9324949	-1.0	-1.0
chr17	82195374	82195484	ENSG00000176155.18|CCDC57|SF3B4|SF3B4	915	-	4.0964727	1.0693387	-1.0	-1.0
chr17	82193800	82193900	ENSG00000176155.18|CCDC57|SF3B4|SF3B4	900	-	2.9139843	1.0018216	-1.0	-1.0
chr17	82265796	82265951	ENSG00000141551.14|CSNK1D|SF3B4|SF3B4	998	-	6.845167	2.6388948	-1.0	-1.0
chr17	82244928	82245043	ENSG00000141551.14|CSNK1D|SF3B4|SF3B4	990	-	6.953644	2.018044	-1.0	-1.0
chr17	82249585	82249695	ENSG00000141551.14|CSNK1D|SF3B4|SF3B4	930	-	4.156372	1.1545156	-1.0	-1.0
chr17	82245990	82246125	ENSG00000141551.14|CSNK1D|SF3B4|SF3B4	937	-	6.1980877	1.2016644	-1.0	-1.0
chr17	82255577	82255727	ENSG00000141551.14|CSNK1D|SF3B4|SF3B4	981	-	4.887127	1.7124884	-1.0	-1.0
chr17	82253200	82253395	ENSG00000141551.14|CSNK1D|SF3B4|SF3B4	983	-	4.771336	1.7646806	-1.0	-1.0
chr17	82244831	82244928	ENSG00000141551.14|CSNK1D|SF3B4|SF3B4	901	-	2.9139843	1.0027047	-1.0	-1.0
chr17	82437008	82437126	ENSG00000169660.15|HEXDC|SF3B4|SF3B4	950	+	5.5231795	1.3053905	-1.0	-1.0
chr17	82459858	82459991	ENSG00000141562.17|NARF|SF3B4|SF3B4	941	+	3.6465535	1.2274561	-1.0	-1.0
chr17	82460041	82460161	ENSG00000141562.17|NARF|SF3B4|SF3B4	942	+	2.8361828	1.2340376	-1.0	-1.0
chr17	82468613	82468848	ENSG00000141562.17|NARF|SF3B4|SF3B4	1000	+	4.68887	3.4084845	-1.0	-1.0
chr17	82484655	82484855	ENSG00000141562.17|NARF|SF3B4|SF3B4	999	+	4.1933126	3.0270152	-1.0	-1.0
chr17	82478839	82479049	ENSG00000141562.17|NARF|SF3B4|SF3B4	978	+	2.7835677	1.6603638	-1.0	-1.0
chr17	82479206	82479326	ENSG00000141562.17|NARF|SF3B4|SF3B4	916	+	4.0799856	1.0777936	-1.0	-1.0
chr17	82480406	82480676	ENSG00000141562.17|NARF|SF3B4|SF3B4	985	+	4.1804605	1.8336555	-1.0	-1.0
chr17	82484125	82484545	ENSG00000141562.17|NARF|SF3B4|SF3B4	953	+	3.1100428	1.330987	-1.0	-1.0
chr17	82464154	82464286	ENSG00000141562.17|NARF|SF3B4|SF3B4	926	+	2.536776	1.1298842	-1.0	-1.0
chr17	82472436	82472563	ENSG00000141562.17|NARF|SF3B4|SF3B4	984	+	6.7642694	1.7942656	-1.0	-1.0
chr17	82480876	82481136	ENSG00000141562.17|NARF|SF3B4|SF3B4	991	+	3.534172	2.0661206	-1.0	-1.0
chr17	82478667	82478799	ENSG00000141562.17|NARF|SF3B4|SF3B4	977	+	4.558881	1.6432945	-1.0	-1.0
chr17	82571616	82571723	ENSG00000141568.20|FOXK2|SF3B4|SF3B4	914	+	4.1715255	1.0662262	-1.0	-1.0
chr17	82601203	82601308	ENSG00000141568.20|FOXK2|SF3B4|SF3B4	910	+	4.0517144	1.0433908	-1.0	-1.0
chr17	82621799	82621939	ENSG00000141580.15|WDR45B|SF3B4|SF3B4	985	-	4.124437	1.8211025	-1.0	-1.0
chr17	82631022	82631157	ENSG00000141580.15|WDR45B|SF3B4|SF3B4	971	-	6.5152082	1.543638	-1.0	-1.0
chr17	82625423	82625535	ENSG00000141580.15|WDR45B|SF3B4|SF3B4	990	-	6.883393	1.9961166	-1.0	-1.0
chr17	82627291	82627446	ENSG00000141580.15|WDR45B|SF3B4|SF3B4	976	-	5.6042056	1.6247969	-1.0	-1.0
chr17	82726356	82726471	ENSG00000141560.14|FN3KRP|SF3B4|SF3B4	921	+	6.142189	1.1020784	-1.0	-1.0
chr17	82738368	82738478	ENSG00000167363.13|FN3K|SF3B4|SF3B4	911	+	6.1573935	1.049107	-1.0	-1.0
chr17	82781452	82781588	ENSG00000141556.20|TBCD|SF3B4|SF3B4	938	+	5.391947	1.2071003	-1.0	-1.0
chr17	82911647	82911752	ENSG00000141556.20|TBCD|SF3B4|SF3B4	968	+	6.5118127	1.4994171	-1.0	-1.0
chr17	82907653	82907760	ENSG00000141556.20|TBCD|SF3B4|SF3B4	922	+	2.8875117	1.1084771	-1.0	-1.0
chr17	82930391	82930571	ENSG00000141556.20|TBCD|SF3B4|SF3B4	956	+	5.0562887	1.3524245	-1.0	-1.0
chr17	82921395	82921560	ENSG00000141556.20|TBCD|SF3B4|SF3B4	942	+	3.844728	1.2400972	-1.0	-1.0
chr17	82909182	82909284	ENSG00000141556.20|TBCD|SF3B4|SF3B4	983	+	6.716575	1.7589488	-1.0	-1.0
chr17	82923402	82923651	ENSG00000141556.20|TBCD|SF3B4|SF3B4	966	+	5.296042	1.4678224	-1.0	-1.0
chr17	82932514	82932657	ENSG00000141556.20|TBCD|SF3B4|SF3B4	989	+	6.4969954	1.966295	-1.0	-1.0
chr18	211013	211113	ENSG00000101557.14|USP14|SF3B4|SF3B4	914	+	6.1347404	1.0645032	-1.0	-1.0
chr18	209970	210115	ENSG00000101557.14|USP14|SF3B4|SF3B4	969	+	6.292345	1.5094286	-1.0	-1.0
chr18	197472	197615	ENSG00000101557.14|USP14|SF3B4|SF3B4	992	+	6.4133735	2.0805497	-1.0	-1.0
chr18	166679	166786	ENSG00000101557.14|USP14|SF3B4|SF3B4	909	+	3.3372014	1.0411178	-1.0	-1.0
chr18	210235	210445	ENSG00000101557.14|USP14|SF3B4|SF3B4	982	+	4.136669	1.7533987	-1.0	-1.0
chr18	209827	209970	ENSG00000101557.14|USP14|SF3B4|SF3B4	994	+	6.5516453	2.200881	-1.0	-1.0
chr18	196583	196688	ENSG00000101557.14|USP14|SF3B4|SF3B4	909	+	4.0347385	1.0428324	-1.0	-1.0
chr18	224988	225143	ENSG00000079134.11|THOC1|SF3B4|SF3B4	918	-	4.2537813	1.0871193	-1.0	-1.0
chr18	259691	259841	ENSG00000079134.11|THOC1|SF3B4|SF3B4	951	-	5.862053	1.3056493	-1.0	-1.0
chr18	215453	215648	ENSG00000079134.11|THOC1|SF3B4|SF3B4	984	-	4.9175677	1.8005515	-1.0	-1.0
chr18	662014	662119	ENSG00000176890.15|TYMS|SF3B4|SF3B4	953	+	6.27695	1.331311	-1.0	-1.0
chr18	683395	683545	ENSG00000132199.18|ENOSF1|SF3B4|SF3B4	993	-	7.0112343	2.142817	-1.0	-1.0
chr18	690678	690893	ENSG00000132199.18|ENOSF1|SF3B4|SF3B4	980	-	3.803255	1.6888947	-1.0	-1.0
chr18	685980	686080	ENSG00000132199.18|ENOSF1|SF3B4|SF3B4	956	-	6.303375	1.3518142	-1.0	-1.0
chr18	724632	724737	ENSG00000176105.13|YES1|SF3B4|SF3B4	911	-	2.795932	1.0508509	-1.0	-1.0
chr18	746051	746191	ENSG00000176105.13|YES1|SF3B4|SF3B4	968	-	6.0172863	1.4896065	-1.0	-1.0
chr18	748018	748128	ENSG00000176105.13|YES1|SF3B4|SF3B4	936	-	3.645185	1.1965199	-1.0	-1.0
chr18	745857	745947	ENSG00000176105.13|YES1|SF3B4|SF3B4	989	-	4.9817414	1.9483125	-1.0	-1.0
chr18	2552744	2552859	ENSG00000101574.14|METTL4|SF3B4|SF3B4	910	-	6.137299	1.0458508	-1.0	-1.0
chr18	2577597	2577745	ENSG00000080986.12|NDC80|SF3B4|SF3B4	972	+	6.5642357	1.5556768	-1.0	-1.0
chr18	2728370	2728515	ENSG00000101596.14|SMCHD1|SF3B4|SF3B4	997	+	4.132055	2.5050833	-1.0	-1.0
chr18	2688290	2688393	ENSG00000101596.14|SMCHD1|SF3B4|SF3B4	978	+	6.6135387	1.650929	-1.0	-1.0
chr18	2666747	2666869	ENSG00000101596.14|SMCHD1|SF3B4|SF3B4	987	+	6.923693	1.8953359	-1.0	-1.0
chr18	2707443	2707568	ENSG00000101596.14|SMCHD1|SF3B4|SF3B4	957	+	5.3507204	1.3655354	-1.0	-1.0
chr18	2673146	2673280	ENSG00000101596.14|SMCHD1|SF3B4|SF3B4	940	+	3.557622	1.2198023	-1.0	-1.0
chr18	2784344	2784444	ENSG00000101596.14|SMCHD1|SF3B4|SF3B4	906	+	4.048662	1.0285679	-1.0	-1.0
chr18	2694417	2694526	ENSG00000101596.14|SMCHD1|SF3B4|SF3B4	931	+	6.208539	1.1619961	-1.0	-1.0
chr18	2718050	2718157	ENSG00000101596.14|SMCHD1|SF3B4|SF3B4	951	+	6.338447	1.3069072	-1.0	-1.0
chr18	2718235	2718314	ENSG00000101596.14|SMCHD1|SF3B4|SF3B4	993	+	7.120944	2.1601567	-1.0	-1.0
chr18	2726305	2726451	ENSG00000101596.14|SMCHD1|SF3B4|SF3B4	999	+	6.922527	3.030975	-1.0	-1.0
chr18	2760500	2760700	ENSG00000101596.14|SMCHD1|SF3B4|SF3B4	995	+	7.0984383	2.338396	-1.0	-1.0
chr18	2700401	2700538	ENSG00000101596.14|SMCHD1|SF3B4|SF3B4	956	+	4.979401	1.360296	-1.0	-1.0
chr18	2752348	2752487	ENSG00000101596.14|SMCHD1|SF3B4|SF3B4	950	+	4.5634494	1.3027415	-1.0	-1.0
chr18	2700659	2700734	ENSG00000101596.14|SMCHD1|SF3B4|SF3B4	990	+	5.2942305	2.0104966	-1.0	-1.0
chr18	2922204	2922304	ENSG00000101577.9|LPIN2|SF3B4|SF3B4	910	-	3.3492165	1.0474927	-1.0	-1.0
chr18	8633063	8633263	ENSG00000206418.3|RAB12|SF3B4|SF3B4	960	+	4.0226884	1.3945744	-1.0	-1.0
chr18	9122395	9122512	ENSG00000178127.12|NDUFV2|SF3B4|SF3B4	916	+	3.6087327	1.077455	-1.0	-1.0
chr18	9119178	9119325	ENSG00000178127.12|NDUFV2|SF3B4|SF3B4	997	+	4.0124726	2.4707105	-1.0	-1.0
chr18	9124771	9124873	ENSG00000178127.12|NDUFV2|SF3B4|SF3B4	958	+	3.37417	1.3741603	-1.0	-1.0
chr18	9126723	9126830	ENSG00000178127.12|NDUFV2|SF3B4|SF3B4	978	+	4.0297933	1.6654702	-1.0	-1.0
chr18	9182252	9182381	ENSG00000265257.5|AP005263.1|SF3B4|SF3B4	979	+	3.724381	1.6683592	-1.0	-1.0
chr18	9208509	9208724	ENSG00000265257.5|AP005263.1|SF3B4|SF3B4	984	+	4.4128113	1.7974521	-1.0	-1.0
chr18	9221719	9221879	ENSG00000265257.5|AP005263.1|SF3B4|SF3B4	957	+	4.2519994	1.3660172	-1.0	-1.0
chr18	9122395	9122512	ENSG00000265257.5|AP005263.1|SF3B4|SF3B4	917	+	3.6087327	1.0783795	-1.0	-1.0
chr18	9124771	9124873	ENSG00000265257.5|AP005263.1|SF3B4|SF3B4	958	+	3.37417	1.3722274	-1.0	-1.0
chr18	9254104	9254210	ENSG00000265257.5|AP005263.1|SF3B4|SF3B4	927	+	6.1961308	1.1362389	-1.0	-1.0
chr18	9211504	9211604	ENSG00000265257.5|AP005263.1|SF3B4|SF3B4	941	+	4.2336874	1.2319485	-1.0	-1.0
chr18	9119178	9119325	ENSG00000265257.5|AP005263.1|SF3B4|SF3B4	997	+	4.0124726	2.4702222	-1.0	-1.0
chr18	9126723	9126830	ENSG00000265257.5|AP005263.1|SF3B4|SF3B4	978	+	4.0297933	1.6655908	-1.0	-1.0
chr18	9221715	9221851	ENSG00000101745.16|ANKRD12|SF3B4|SF3B4	960	+	4.44446	1.3969536	-1.0	-1.0
chr18	9182253	9182381	ENSG00000101745.16|ANKRD12|SF3B4|SF3B4	980	+	3.749153	1.6890323	-1.0	-1.0
chr18	9208509	9208656	ENSG00000101745.16|ANKRD12|SF3B4|SF3B4	983	+	4.9357824	1.7713084	-1.0	-1.0
chr18	9254106	9254210	ENSG00000101745.16|ANKRD12|SF3B4|SF3B4	936	+	6.2347593	1.1917205	-1.0	-1.0
chr18	9359857	9359971	ENSG00000128791.11|TWSG1|SF3B4|SF3B4	958	+	6.4666553	1.381738	-1.0	-1.0
chr18	9518133	9518260	ENSG00000251994.1|RNU2-27P|SF3B4|SF3B4	946	-	6.206883	1.2651638	-1.0	-1.0
chr18	9550143	9550323	ENSG00000154845.15|PPP4R1|SF3B4|SF3B4	922	-	3.4586487	1.1079684	-1.0	-1.0
chr18	9563502	9563642	ENSG00000154845.15|PPP4R1|SF3B4|SF3B4	931	-	3.4547606	1.1607747	-1.0	-1.0
chr18	9577191	9577311	ENSG00000154845.15|PPP4R1|SF3B4|SF3B4	974	-	6.5311837	1.5910957	-1.0	-1.0
chr18	9588853	9588998	ENSG00000154845.15|PPP4R1|SF3B4|SF3B4	997	-	7.4426517	2.60159	-1.0	-1.0
chr18	9593874	9594004	ENSG00000154845.15|PPP4R1|SF3B4|SF3B4	931	-	5.9237547	1.162477	-1.0	-1.0
chr18	9950248	9950433	ENSG00000101558.13|VAPA|SF3B4|SF3B4	957	+	2.8946075	1.3657174	-1.0	-1.0
chr18	9935967	9936109	ENSG00000101558.13|VAPA|SF3B4|SF3B4	926	+	2.9247549	1.1331285	-1.0	-1.0
chr18	9936841	9937031	ENSG00000101558.13|VAPA|SF3B4|SF3B4	940	+	3.0017717	1.220549	-1.0	-1.0
chr18	10534323	10534465	ENSG00000134265.12|NAPG|SF3B4|SF3B4	953	+	6.32496	1.3293698	-1.0	-1.0
chr18	10539618	10539818	ENSG00000134265.12|NAPG|SF3B4|SF3B4	995	+	6.760931	2.2627785	-1.0	-1.0
chr18	11897356	11897486	ENSG00000154889.16|MPPE1|SF3B4|SF3B4	962	-	6.4360685	1.4246011	-1.0	-1.0
chr18	12310810	12310935	ENSG00000176014.12|TUBB6|SF3B4|SF3B4	960	+	5.618952	1.3960656	-1.0	-1.0
chr18	13048744	13048858	ENSG00000101639.18|CEP192|SF3B4|SF3B4	950	+	5.381557	1.2996835	-1.0	-1.0
chr18	13058939	13059129	ENSG00000101639.18|CEP192|SF3B4|SF3B4	988	+	6.424571	1.9106365	-1.0	-1.0
chr18	13018351	13018479	ENSG00000101639.18|CEP192|SF3B4|SF3B4	976	+	5.720546	1.6232643	-1.0	-1.0
chr18	13057704	13057804	ENSG00000101639.18|CEP192|SF3B4|SF3B4	905	+	6.083358	1.0234611	-1.0	-1.0
chr18	13740045	13740166	ENSG00000101654.17|RNMT|SF3B4|SF3B4	945	+	6.220805	1.2597232	-1.0	-1.0
chr18	13752197	13752304	ENSG00000101654.17|RNMT|SF3B4|SF3B4	974	+	4.639442	1.5819914	-1.0	-1.0
chr18	23476887	23477005	ENSG00000101782.14|RIOK3|SF3B4|SF3B4	964	+	6.4262514	1.4379413	-1.0	-1.0
chr18	23473282	23473428	ENSG00000101782.14|RIOK3|SF3B4|SF3B4	990	+	5.495599	1.9905828	-1.0	-1.0
chr18	23477040	23477215	ENSG00000101782.14|RIOK3|SF3B4|SF3B4	986	+	5.150301	1.8527699	-1.0	-1.0
chr18	23541162	23541362	ENSG00000141458.12|NPC1|SF3B4|SF3B4	995	-	6.547723	2.3387148	-1.0	-1.0
chr18	23544526	23544671	ENSG00000141458.12|NPC1|SF3B4|SF3B4	968	-	6.4446173	1.4918032	-1.0	-1.0
chr18	23539424	23539604	ENSG00000141458.12|NPC1|SF3B4|SF3B4	985	-	5.7738504	1.8133045	-1.0	-1.0
chr18	26057742	26057877	ENSG00000141380.13|SS18|SF3B4|SF3B4	967	-	5.262388	1.487178	-1.0	-1.0
chr18	31942817	31943042	ENSG00000153339.13|TRAPPC8|SF3B4|SF3B4	996	-	3.9909723	2.374734	-1.0	-1.0
chr18	31907610	31907715	ENSG00000153339.13|TRAPPC8|SF3B4|SF3B4	967	-	4.639926	1.4874179	-1.0	-1.0
chr18	31846817	31846967	ENSG00000153339.13|TRAPPC8|SF3B4|SF3B4	981	-	6.6937804	1.724428	-1.0	-1.0
chr18	32123386	32123517	ENSG00000134758.13|RNF138|SF3B4|SF3B4	976	+	4.6145997	1.6271167	-1.0	-1.0
chr18	36142719	36142825	ENSG00000134759.13|ELP2|SF3B4|SF3B4	980	+	3.455159	1.70923	-1.0	-1.0
chr18	36141020	36141136	ENSG00000134759.13|ELP2|SF3B4|SF3B4	963	+	3.037688	1.4266965	-1.0	-1.0
chr18	36154726	36154849	ENSG00000134759.13|ELP2|SF3B4|SF3B4	969	+	6.4840274	1.5054741	-1.0	-1.0
chr18	36170958	36171113	ENSG00000134759.13|ELP2|SF3B4|SF3B4	938	+	4.124644	1.2058145	-1.0	-1.0
chr18	36133101	36133237	ENSG00000134759.13|ELP2|SF3B4|SF3B4	988	+	4.882211	1.9111668	-1.0	-1.0
chr18	36160780	36160931	ENSG00000134759.13|ELP2|SF3B4|SF3B4	997	+	7.501583	2.5471904	-1.0	-1.0
chr18	36164339	36164469	ENSG00000134759.13|ELP2|SF3B4|SF3B4	966	+	2.8836672	1.4704127	-1.0	-1.0
chr18	42004210	42004350	ENSG00000078142.12|PIK3C3|SF3B4|SF3B4	968	+	6.4900656	1.4944851	-1.0	-1.0
chr18	41995791	41995889	ENSG00000078142.12|PIK3C3|SF3B4|SF3B4	902	+	6.1148086	1.0101757	-1.0	-1.0
chr18	45916532	45916727	ENSG00000152223.12|EPG5|SF3B4|SF3B4	993	-	7.252597	2.1316595	-1.0	-1.0
chr18	46089758	46089883	ENSG00000152234.15|ATP5A1|SF3B4|SF3B4	992	-	4.4050064	2.1198194	-1.0	-1.0
chr18	46091796	46091991	ENSG00000152234.15|ATP5A1|SF3B4|SF3B4	986	-	3.2919066	1.8636988	-1.0	-1.0
chr18	46089732	46089758	ENSG00000152234.15|ATP5A1|SF3B4|SF3B4	922	-	2.7744126	1.1078929	-1.0	-1.0
chr18	46086222	46086342	ENSG00000152234.15|ATP5A1|SF3B4|SF3B4	906	-	6.090952	1.02766	-1.0	-1.0
chr18	46815354	46815454	ENSG00000078043.15|PIAS2|SF3B4|SF3B4	945	-	6.191916	1.2611806	-1.0	-1.0
chr18	49489550	49489695	ENSG00000215472.10|RPL17-C18orf32|SF3B4|SF3B4	976	-	4.651069	1.6211399	-1.0	-1.0
chr18	49491846	49491956	ENSG00000215472.10|RPL17-C18orf32|SF3B4|SF3B4	961	-	6.3647485	1.404598	-1.0	-1.0
chr18	49490552	49490787	ENSG00000215472.10|RPL17-C18orf32|SF3B4|SF3B4	998	-	7.195565	2.8202143	-1.0	-1.0
chr18	49491445	49491531	ENSG00000215472.10|RPL17-C18orf32|SF3B4|SF3B4	1000	-	5.9473376	3.4170434	-1.0	-1.0
chr18	49491586	49491716	ENSG00000215472.10|RPL17-C18orf32|SF3B4|SF3B4	986	-	2.9220357	1.8635594	-1.0	-1.0
chr18	49490927	49491057	ENSG00000215472.10|RPL17-C18orf32|SF3B4|SF3B4	991	-	4.7467985	2.055945	-1.0	-1.0
chr18	49489550	49489695	ENSG00000265681.7|RPL17|SF3B4|SF3B4	976	-	4.651069	1.6229073	-1.0	-1.0
chr18	49491845	49491960	ENSG00000265681.7|RPL17|SF3B4|SF3B4	950	-	5.7669945	1.3002509	-1.0	-1.0
chr18	49490905	49491055	ENSG00000265681.7|RPL17|SF3B4|SF3B4	991	-	4.726655	2.049848	-1.0	-1.0
chr18	49491385	49491715	ENSG00000265681.7|RPL17|SF3B4|SF3B4	988	-	3.3261614	1.9205968	-1.0	-1.0
chr18	49490465	49490815	ENSG00000265681.7|RPL17|SF3B4|SF3B4	997	-	5.3484354	2.5529978	-1.0	-1.0
chr18	49814102	49814252	ENSG00000267322.2|SNHG22|SF3B4|SF3B4	983	+	4.0662985	1.7738925	-1.0	-1.0
chr18	49814132	49814252	ENSG00000251992.1|SCARNA17|SF3B4|SF3B4	986	+	4.844564	1.8418846	-1.0	-1.0
chr18	50275245	50275369	ENSG00000141644.17|MBD1|SF3B4|SF3B4	960	-	6.3654304	1.398827	-1.0	-1.0
chr18	50272918	50273058	ENSG00000141644.17|MBD1|SF3B4|SF3B4	933	-	4.1175814	1.1716653	-1.0	-1.0
chr18	50276681	50276886	ENSG00000141644.17|MBD1|SF3B4|SF3B4	996	-	4.441819	2.4128497	-1.0	-1.0
chr18	50275704	50275839	ENSG00000141644.17|MBD1|SF3B4|SF3B4	905	-	6.0860734	1.0216794	-1.0	-1.0
chr18	50284377	50284477	ENSG00000154832.14|CXXC1|SF3B4|SF3B4	911	-	4.05474	1.0524722	-1.0	-1.0
chr18	50285878	50286073	ENSG00000154832.14|CXXC1|SF3B4|SF3B4	990	-	4.1862597	2.012543	-1.0	-1.0
chr18	50284562	50284707	ENSG00000154832.14|CXXC1|SF3B4|SF3B4	994	-	7.153752	2.1954017	-1.0	-1.0
chr18	50284101	50284241	ENSG00000154832.14|CXXC1|SF3B4|SF3B4	981	-	6.6656094	1.7147578	-1.0	-1.0
chr18	50285620	50285748	ENSG00000154832.14|CXXC1|SF3B4|SF3B4	937	-	4.197127	1.1988606	-1.0	-1.0
chr18	50283368	50283733	ENSG00000154832.14|CXXC1|SF3B4|SF3B4	986	-	4.2950354	1.8628153	-1.0	-1.0
chr18	50286223	50286323	ENSG00000154832.14|CXXC1|SF3B4|SF3B4	904	-	6.0711184	1.0192579	-1.0	-1.0
chr18	50284839	50284979	ENSG00000154832.14|CXXC1|SF3B4|SF3B4	980	-	6.4310226	1.6888288	-1.0	-1.0
chr18	50283763	50283948	ENSG00000154832.14|CXXC1|SF3B4|SF3B4	934	-	3.3247235	1.1828039	-1.0	-1.0
chr18	50286794	50286999	ENSG00000154832.14|CXXC1|SF3B4|SF3B4	968	-	4.3035054	1.4953375	-1.0	-1.0
chr18	50282933	50283153	ENSG00000154832.14|CXXC1|SF3B4|SF3B4	996	-	4.7792635	2.434111	-1.0	-1.0
chr18	51054675	51054775	ENSG00000267699.2|AC091551.1|SF3B4|SF3B4	967	+	6.4880824	1.4787943	-1.0	-1.0
chr18	51054675	51054825	ENSG00000141646.13|SMAD4|SF3B4|SF3B4	971	+	6.3638906	1.5397663	-1.0	-1.0
chr18	56624481	56624581	ENSG00000091164.12|TXNL1|SF3B4|SF3B4	904	-	6.0711184	1.0188038	-1.0	-1.0
chr18	56618126	56618231	ENSG00000091164.12|TXNL1|SF3B4|SF3B4	922	-	4.1081176	1.1060452	-1.0	-1.0
chr18	57562980	57563100	ENSG00000066926.10|FECH|SF3B4|SF3B4	928	-	6.1591115	1.1445915	-1.0	-1.0
chr18	57602444	57602639	ENSG00000134440.11|NARS|SF3B4|SF3B4	995	-	5.7315693	2.3041172	-1.0	-1.0
chr18	57602943	57603088	ENSG00000134440.11|NARS|SF3B4|SF3B4	985	-	6.088376	1.833083	-1.0	-1.0
chr18	59331129	59331234	ENSG00000074695.5|LMAN1|SF3B4|SF3B4	951	-	3.9728112	1.3060061	-1.0	-1.0
chr18	59349251	59349351	ENSG00000074695.5|LMAN1|SF3B4|SF3B4	913	-	6.130817	1.0608569	-1.0	-1.0
chr18	59353301	59353446	ENSG00000074695.5|LMAN1|SF3B4|SF3B4	977	-	4.478096	1.6470722	-1.0	-1.0
chr18	80037246	80037366	ENSG00000101546.12|RBFA|SF3B4|SF3B4	938	+	5.0294294	1.2087452	-1.0	-1.0
chr18	80037248	80037363	ENSG00000267127.7|AC090360.1|SF3B4|SF3B4	934	+	4.703026	1.1774518	-1.0	-1.0
chr19	308665	308765	ENSG00000105556.11|MIER2|SF3B4|SF3B4	937	-	6.2245913	1.2037573	-1.0	-1.0
chr19	326619	326739	ENSG00000105556.11|MIER2|SF3B4|SF3B4	952	-	3.2944362	1.3152575	-1.0	-1.0
chr19	308925	309115	ENSG00000105556.11|MIER2|SF3B4|SF3B4	981	-	5.0472417	1.7291815	-1.0	-1.0
chr19	535693	535836	ENSG00000099804.8|CDC34|SF3B4|SF3B4	974	+	4.312943	1.5895021	-1.0	-1.0
chr19	580523	580668	ENSG00000172270.18|BSG|SF3B4|SF3B4	913	+	4.0571747	1.0616566	-1.0	-1.0
chr19	582141	582261	ENSG00000172270.18|BSG|SF3B4|SF3B4	902	+	6.067006	1.0106311	-1.0	-1.0
chr19	580120	580378	ENSG00000172270.18|BSG|SF3B4|SF3B4	961	+	3.0762517	1.4143846	-1.0	-1.0
chr19	582330	582494	ENSG00000172270.18|BSG|SF3B4|SF3B4	992	+	4.9409785	2.0713267	-1.0	-1.0
chr19	581087	581314	ENSG00000172270.18|BSG|SF3B4|SF3B4	998	+	5.244588	2.67224	-1.0	-1.0
chr19	582597	582749	ENSG00000172270.18|BSG|SF3B4|SF3B4	977	+	5.764122	1.6293893	-1.0	-1.0
chr19	581651	581781	ENSG00000172270.18|BSG|SF3B4|SF3B4	961	+	6.0811787	1.4035656	-1.0	-1.0
chr19	615636	615794	ENSG00000099822.2|HCN2|SF3B4|SF3B4	964	+	4.7828603	1.442422	-1.0	-1.0
chr19	622985	623130	ENSG00000099821.13|POLRMT|SF3B4|SF3B4	962	-	3.8591132	1.417852	-1.0	-1.0
chr19	622373	622513	ENSG00000099821.13|POLRMT|SF3B4|SF3B4	959	-	6.390349	1.3921431	-1.0	-1.0
chr19	625333	625463	ENSG00000099821.13|POLRMT|SF3B4|SF3B4	917	-	4.102415	1.08039	-1.0	-1.0
chr19	617814	617994	ENSG00000099821.13|POLRMT|SF3B4|SF3B4	959	-	4.202083	1.3880827	-1.0	-1.0
chr19	617609	617799	ENSG00000099821.13|POLRMT|SF3B4|SF3B4	951	-	3.0311286	1.3079418	-1.0	-1.0
chr19	650238	650498	ENSG00000070423.17|RNF126|SF3B4|SF3B4	998	-	5.951695	2.7811127	-1.0	-1.0
chr19	648966	649226	ENSG00000070423.17|RNF126|SF3B4|SF3B4	985	-	4.3510613	1.8332565	-1.0	-1.0
chr19	652357	652462	ENSG00000070423.17|RNF126|SF3B4|SF3B4	911	-	3.3427567	1.0482867	-1.0	-1.0
chr19	648497	648697	ENSG00000070423.17|RNF126|SF3B4|SF3B4	977	-	5.0243816	1.6466069	-1.0	-1.0
chr19	649641	649746	ENSG00000070423.17|RNF126|SF3B4|SF3B4	921	-	2.6857104	1.1001532	-1.0	-1.0
chr19	651915	652015	ENSG00000070423.17|RNF126|SF3B4|SF3B4	907	-	2.7266524	1.0304029	-1.0	-1.0
chr19	652296	652357	ENSG00000070423.17|RNF126|SF3B4|SF3B4	984	-	4.380403	1.8086176	-1.0	-1.0
chr19	649748	649883	ENSG00000070423.17|RNF126|SF3B4|SF3B4	963	-	6.3915215	1.4352965	-1.0	-1.0
chr19	810620	810693	ENSG00000011304.19|PTBP1|SF3B4|SF3B4	1000	+	5.6608953	3.8779802	-1.0	-1.0
chr19	804435	804550	ENSG00000011304.19|PTBP1|SF3B4|SF3B4	905	+	2.5631557	1.023967	-1.0	-1.0
chr19	805653	805883	ENSG00000011304.19|PTBP1|SF3B4|SF3B4	932	+	2.7854774	1.1692139	-1.0	-1.0
chr19	806853	806983	ENSG00000011304.19|PTBP1|SF3B4|SF3B4	906	+	2.85644	1.0246791	-1.0	-1.0
chr19	803636	803841	ENSG00000011304.19|PTBP1|SF3B4|SF3B4	975	+	4.708843	1.5956646	-1.0	-1.0
chr19	806173	806453	ENSG00000011304.19|PTBP1|SF3B4|SF3B4	990	+	3.2634432	2.0023904	-1.0	-1.0
chr19	802153	802268	ENSG00000011304.19|PTBP1|SF3B4|SF3B4	914	+	3.2832763	1.0633245	-1.0	-1.0
chr19	810317	810537	ENSG00000011304.19|PTBP1|SF3B4|SF3B4	1000	+	7.4534864	3.375018	-1.0	-1.0
chr19	798740	798845	ENSG00000011304.19|PTBP1|SF3B4|SF3B4	937	+	3.3287625	1.2032967	-1.0	-1.0
chr19	805908	806023	ENSG00000011304.19|PTBP1|SF3B4|SF3B4	922	+	3.4019756	1.1074549	-1.0	-1.0
chr19	803368	803560	ENSG00000011304.19|PTBP1|SF3B4|SF3B4	984	+	3.368472	1.8006105	-1.0	-1.0
chr19	804903	805008	ENSG00000011304.19|PTBP1|SF3B4|SF3B4	901	+	2.458308	1.0037278	-1.0	-1.0
chr19	803891	804035	ENSG00000011304.19|PTBP1|SF3B4|SF3B4	986	+	3.257186	1.8591074	-1.0	-1.0
chr19	799090	799400	ENSG00000011304.19|PTBP1|SF3B4|SF3B4	977	+	3.7575278	1.6328725	-1.0	-1.0
chr19	808452	808545	ENSG00000011304.19|PTBP1|SF3B4|SF3B4	1000	+	4.4281173	3.7129931	-1.0	-1.0
chr19	808213	808408	ENSG00000011304.19|PTBP1|SF3B4|SF3B4	970	+	2.642911	1.5229886	-1.0	-1.0
chr19	871253	871353	ENSG00000175221.14|MED16|SF3B4|SF3B4	937	-	6.2245913	1.1998608	-1.0	-1.0
chr19	885008	885168	ENSG00000175221.14|MED16|SF3B4|SF3B4	972	-	4.725185	1.5523005	-1.0	-1.0
chr19	875454	875584	ENSG00000175221.14|MED16|SF3B4|SF3B4	961	-	6.381566	1.410088	-1.0	-1.0
chr19	877215	877330	ENSG00000175221.14|MED16|SF3B4|SF3B4	902	-	6.1148086	1.0086892	-1.0	-1.0
chr19	876664	876764	ENSG00000175221.14|MED16|SF3B4|SF3B4	914	-	6.1425457	1.0662471	-1.0	-1.0
chr19	875589	875789	ENSG00000175221.14|MED16|SF3B4|SF3B4	968	-	4.4008803	1.4976795	-1.0	-1.0
chr19	893483	893590	ENSG00000207507.1|RNU6-9|SF3B4|SF3B4	999	+	3.3133984	2.8376422	-1.0	-1.0
chr19	902089	902269	ENSG00000198858.9|R3HDM4|SF3B4|SF3B4	965	-	2.9010699	1.4500383	-1.0	-1.0
chr19	900146	900301	ENSG00000198858.9|R3HDM4|SF3B4|SF3B4	952	-	4.035295	1.3224094	-1.0	-1.0
chr19	901519	901714	ENSG00000198858.9|R3HDM4|SF3B4|SF3B4	979	-	3.1790648	1.6823077	-1.0	-1.0
chr19	959992	960091	ENSG00000116017.10|ARID3A|SF3B4|SF3B4	901	+	2.9205377	1.0037309	-1.0	-1.0
chr19	929145	929261	ENSG00000116017.10|ARID3A|SF3B4|SF3B4	996	+	4.8275437	2.3871882	-1.0	-1.0
chr19	964100	964247	ENSG00000116017.10|ARID3A|SF3B4|SF3B4	980	+	3.6992447	1.6906145	-1.0	-1.0
chr19	961044	961224	ENSG00000116017.10|ARID3A|SF3B4|SF3B4	933	+	4.4038963	1.173476	-1.0	-1.0
chr19	960299	960409	ENSG00000116017.10|ARID3A|SF3B4|SF3B4	903	+	3.2963066	1.0153835	-1.0	-1.0
chr19	989625	989761	ENSG00000065268.10|WDR18|SF3B4|SF3B4	954	+	4.3632617	1.339199	-1.0	-1.0
chr19	1010862	1011037	ENSG00000182087.12|TMEM259|SF3B4|SF3B4	975	-	4.1543107	1.5937625	-1.0	-1.0
chr19	1030942	1031092	ENSG00000064666.14|CNN2|SF3B4|SF3B4	944	+	3.184797	1.2534744	-1.0	-1.0
chr19	1032237	1032391	ENSG00000064666.14|CNN2|SF3B4|SF3B4	952	+	6.148884	1.3162681	-1.0	-1.0
chr19	1032458	1032558	ENSG00000064666.14|CNN2|SF3B4|SF3B4	988	+	6.868622	1.9285041	-1.0	-1.0
chr19	1055949	1056054	ENSG00000064687.12|ABCA7|SF3B4|SF3B4	907	+	4.0301294	1.0335097	-1.0	-1.0
chr19	1056243	1056329	ENSG00000064687.12|ABCA7|SF3B4|SF3B4	914	+	4.063708	1.0665549	-1.0	-1.0
chr19	1042569	1042799	ENSG00000064687.12|ABCA7|SF3B4|SF3B4	984	+	4.297577	1.7943895	-1.0	-1.0
chr19	1053671	1053787	ENSG00000064687.12|ABCA7|SF3B4|SF3B4	917	+	4.083592	1.0789635	-1.0	-1.0
chr19	1057171	1057371	ENSG00000064687.12|ABCA7|SF3B4|SF3B4	985	+	4.8363857	1.8236192	-1.0	-1.0
chr19	1043583	1043724	ENSG00000064687.12|ABCA7|SF3B4|SF3B4	982	+	6.7438707	1.7439842	-1.0	-1.0
chr19	1048784	1048889	ENSG00000064687.12|ABCA7|SF3B4|SF3B4	905	+	6.0874314	1.0212147	-1.0	-1.0
chr19	1054694	1054779	ENSG00000064687.12|ABCA7|SF3B4|SF3B4	971	+	6.5033665	1.5416428	-1.0	-1.0
chr19	1077711	1077916	ENSG00000180448.10|ARHGAP45|SF3B4|SF3B4	997	+	6.627667	2.4675257	-1.0	-1.0
chr19	1090998	1091108	ENSG00000099817.11|POLR2E|SF3B4|SF3B4	922	-	6.129913	1.1101003	-1.0	-1.0
chr19	1094064	1094219	ENSG00000099817.11|POLR2E|SF3B4|SF3B4	983	-	5.4497004	1.7651556	-1.0	-1.0
chr19	1089536	1089701	ENSG00000099817.11|POLR2E|SF3B4|SF3B4	932	-	6.1691904	1.1662235	-1.0	-1.0
chr19	1090145	1090335	ENSG00000099817.11|POLR2E|SF3B4|SF3B4	959	-	4.1310263	1.3921791	-1.0	-1.0
chr19	1106102	1106252	ENSG00000167468.16|GPX4|SF3B4|SF3B4	924	+	2.8717847	1.1188154	-1.0	-1.0
chr19	1104704	1104824	ENSG00000167468.16|GPX4|SF3B4|SF3B4	937	+	3.0055816	1.200033	-1.0	-1.0
chr19	1105510	1105657	ENSG00000167468.16|GPX4|SF3B4|SF3B4	1000	+	5.7438393	3.460856	-1.0	-1.0
chr19	1106459	1106539	ENSG00000167468.16|GPX4|SF3B4|SF3B4	965	+	3.3077152	1.4530733	-1.0	-1.0
chr19	1105261	1105376	ENSG00000167468.16|GPX4|SF3B4|SF3B4	908	+	3.3229947	1.0360541	-1.0	-1.0
chr19	1104929	1105151	ENSG00000167468.16|GPX4|SF3B4|SF3B4	941	+	4.599911	1.2313578	-1.0	-1.0
chr19	1108974	1109104	ENSG00000064932.15|SBNO2|SF3B4|SF3B4	918	-	6.1377044	1.0877064	-1.0	-1.0
chr19	1124022	1124152	ENSG00000064932.15|SBNO2|SF3B4|SF3B4	964	-	5.868041	1.4464582	-1.0	-1.0
chr19	1113704	1113844	ENSG00000064932.15|SBNO2|SF3B4|SF3B4	939	-	6.1725955	1.2137381	-1.0	-1.0
chr19	1119621	1119766	ENSG00000064932.15|SBNO2|SF3B4|SF3B4	987	-	4.398887	1.8927698	-1.0	-1.0
chr19	1110888	1111013	ENSG00000064932.15|SBNO2|SF3B4|SF3B4	962	-	4.4339385	1.4209074	-1.0	-1.0
chr19	1226177	1226282	ENSG00000118046.14|STK11|SF3B4|SF3B4	912	+	2.7563958	1.0556512	-1.0	-1.0
chr19	1226302	1226507	ENSG00000118046.14|STK11|SF3B4|SF3B4	999	+	4.608386	3.2412117	-1.0	-1.0
chr19	1227182	1227347	ENSG00000118046.14|STK11|SF3B4|SF3B4	932	+	6.194301	1.1644275	-1.0	-1.0
chr19	1227417	1227617	ENSG00000118046.14|STK11|SF3B4|SF3B4	980	+	4.4580293	1.694228	-1.0	-1.0
chr19	1251044	1251260	ENSG00000167470.12|MIDN|SF3B4|SF3B4	960	+	3.794892	1.3996096	-1.0	-1.0
chr19	1253798	1254013	ENSG00000167470.12|MIDN|SF3B4|SF3B4	965	+	4.375448	1.4510989	-1.0	-1.0
chr19	1251260	1251645	ENSG00000167470.12|MIDN|SF3B4|SF3B4	993	+	4.7044153	2.1803885	-1.0	-1.0
chr19	1256849	1256989	ENSG00000167470.12|MIDN|SF3B4|SF3B4	970	+	4.5207124	1.5178332	-1.0	-1.0
chr19	1254493	1254688	ENSG00000167470.12|MIDN|SF3B4|SF3B4	930	+	6.2079983	1.1562237	-1.0	-1.0
chr19	1254082	1254166	ENSG00000167470.12|MIDN|SF3B4|SF3B4	908	+	2.9749775	1.0348389	-1.0	-1.0
chr19	1252831	1252931	ENSG00000167470.12|MIDN|SF3B4|SF3B4	900	+	4.0023756	1.0007824	-1.0	-1.0
chr19	1254783	1254901	ENSG00000167470.12|MIDN|SF3B4|SF3B4	942	+	6.193703	1.2341672	-1.0	-1.0
chr19	1274076	1274546	ENSG00000099622.13|CIRBP|SF3B4|SF3B4	999	+	4.351613	3.11242	-1.0	-1.0
chr19	1271636	1271831	ENSG00000099622.13|CIRBP|SF3B4|SF3B4	931	+	4.4600353	1.1632854	-1.0	-1.0
chr19	1271951	1272281	ENSG00000099622.13|CIRBP|SF3B4|SF3B4	977	+	4.301733	1.6385124	-1.0	-1.0
chr19	1274596	1274696	ENSG00000099622.13|CIRBP|SF3B4|SF3B4	908	+	2.9749775	1.0360045	-1.0	-1.0
chr19	1271411	1271631	ENSG00000099622.13|CIRBP|SF3B4|SF3B4	975	+	2.9950368	1.6098421	-1.0	-1.0
chr19	1272281	1272481	ENSG00000099622.13|CIRBP|SF3B4|SF3B4	960	+	2.5004027	1.4011996	-1.0	-1.0
chr19	1273201	1273306	ENSG00000099622.13|CIRBP|SF3B4|SF3B4	905	+	6.075209	1.0237327	-1.0	-1.0
chr19	1270991	1271386	ENSG00000099622.13|CIRBP|SF3B4|SF3B4	995	+	3.8535287	2.2932992	-1.0	-1.0
chr19	1358298	1358443	ENSG00000160953.15|MUM1|SF3B4|SF3B4	916	+	4.088726	1.0744774	-1.0	-1.0
chr19	1388379	1388519	ENSG00000115286.19|NDUFS7|SF3B4|SF3B4	990	+	4.044141	2.018853	-1.0	-1.0
chr19	1395211	1395426	ENSG00000115286.19|NDUFS7|SF3B4|SF3B4	994	+	6.6107364	2.2545145	-1.0	-1.0
chr19	1432402	1432512	ENSG00000071626.16|DAZAP1|SF3B4|SF3B4	937	+	3.4224277	1.1972481	-1.0	-1.0
chr19	1434602	1434757	ENSG00000071626.16|DAZAP1|SF3B4|SF3B4	946	+	5.4556956	1.2669038	-1.0	-1.0
chr19	1417354	1417540	ENSG00000071626.16|DAZAP1|SF3B4|SF3B4	972	+	3.993879	1.5509537	-1.0	-1.0
chr19	1428698	1428948	ENSG00000071626.16|DAZAP1|SF3B4|SF3B4	984	+	2.874968	1.7882394	-1.0	-1.0
chr19	1420981	1421147	ENSG00000071626.16|DAZAP1|SF3B4|SF3B4	983	+	4.1148796	1.7763656	-1.0	-1.0
chr19	1429810	1429966	ENSG00000071626.16|DAZAP1|SF3B4|SF3B4	948	+	3.3638387	1.2829518	-1.0	-1.0
chr19	1432747	1432867	ENSG00000071626.16|DAZAP1|SF3B4|SF3B4	929	+	5.638738	1.1512892	-1.0	-1.0
chr19	1412019	1412184	ENSG00000071626.16|DAZAP1|SF3B4|SF3B4	908	+	4.467068	1.0367155	-1.0	-1.0
chr19	1432237	1432337	ENSG00000071626.16|DAZAP1|SF3B4|SF3B4	905	+	6.083358	1.0226088	-1.0	-1.0
chr19	1422203	1422347	ENSG00000071626.16|DAZAP1|SF3B4|SF3B4	952	+	2.7459233	1.3148363	-1.0	-1.0
chr19	1430006	1430216	ENSG00000071626.16|DAZAP1|SF3B4|SF3B4	983	+	4.354401	1.7748189	-1.0	-1.0
chr19	1418555	1418655	ENSG00000071626.16|DAZAP1|SF3B4|SF3B4	908	+	2.9980564	1.034697	-1.0	-1.0
chr19	1440237	1440377	ENSG00000115268.9|RPS15|SF3B4|SF3B4	963	+	3.3937669	1.4266672	-1.0	-1.0
chr19	1439737	1440007	ENSG00000115268.9|RPS15|SF3B4|SF3B4	964	+	6.0670896	1.4484193	-1.0	-1.0
chr19	1611849	1611994	ENSG00000071564.14|TCF3|SF3B4|SF3B4	984	-	4.1234574	1.8029056	-1.0	-1.0
chr19	1650276	1650471	ENSG00000071564.14|TCF3|SF3B4|SF3B4	976	-	3.9461827	1.6273721	-1.0	-1.0
chr19	1645475	1645635	ENSG00000071564.14|TCF3|SF3B4|SF3B4	919	-	4.090793	1.0919168	-1.0	-1.0
chr19	1621731	1621837	ENSG00000071564.14|TCF3|SF3B4|SF3B4	908	-	6.0950527	1.0358123	-1.0	-1.0
chr19	1621046	1621132	ENSG00000071564.14|TCF3|SF3B4|SF3B4	955	-	4.35407	1.3425853	-1.0	-1.0
chr19	1646427	1646572	ENSG00000071564.14|TCF3|SF3B4|SF3B4	934	-	2.8222501	1.1801221	-1.0	-1.0
chr19	1622420	1622635	ENSG00000071564.14|TCF3|SF3B4|SF3B4	944	-	6.233762	1.250726	-1.0	-1.0
chr19	1624000	1624140	ENSG00000071564.14|TCF3|SF3B4|SF3B4	954	-	6.34595	1.3362633	-1.0	-1.0
chr19	1627426	1627681	ENSG00000071564.14|TCF3|SF3B4|SF3B4	986	-	6.0095963	1.8451983	-1.0	-1.0
chr19	1625708	1625828	ENSG00000071564.14|TCF3|SF3B4|SF3B4	955	-	6.3944497	1.3508009	-1.0	-1.0
chr19	1619210	1619355	ENSG00000071564.14|TCF3|SF3B4|SF3B4	924	-	4.121782	1.1201084	-1.0	-1.0
chr19	1632405	1632555	ENSG00000071564.14|TCF3|SF3B4|SF3B4	975	-	3.612077	1.6040535	-1.0	-1.0
chr19	1806112	1806307	ENSG00000130270.16|ATP8B3|SF3B4|SF3B4	975	-	4.161608	1.6101266	-1.0	-1.0
chr19	1805776	1805876	ENSG00000130270.16|ATP8B3|SF3B4|SF3B4	904	-	6.0711184	1.0165936	-1.0	-1.0
chr19	1817780	1817925	ENSG00000079313.13|REXO1|SF3B4|SF3B4	973	-	4.555088	1.5631509	-1.0	-1.0
chr19	1819131	1819236	ENSG00000079313.13|REXO1|SF3B4|SF3B4	917	-	4.082981	1.0826622	-1.0	-1.0
chr19	1818595	1818700	ENSG00000079313.13|REXO1|SF3B4|SF3B4	910	-	6.108967	1.0447046	-1.0	-1.0
chr19	1818843	1818973	ENSG00000079313.13|REXO1|SF3B4|SF3B4	941	-	6.203933	1.2256542	-1.0	-1.0
chr19	1883910	1884055	ENSG00000129968.15|ABHD17A|SF3B4|SF3B4	928	-	4.357946	1.1450398	-1.0	-1.0
chr19	1922930	1923085	ENSG00000227500.9|SCAMP4|SF3B4|SF3B4	964	+	6.462097	1.4407641	-1.0	-1.0
chr19	1917569	1917684	ENSG00000227500.9|SCAMP4|SF3B4|SF3B4	917	+	6.1575503	1.0816431	-1.0	-1.0
chr19	1914834	1914978	ENSG00000227500.9|SCAMP4|SF3B4|SF3B4	989	+	6.9470167	1.9619322	-1.0	-1.0
chr19	1978171	1978271	ENSG00000133275.15|CSNK1G2|SF3B4|SF3B4	900	+	3.3392575	1.0014004	-1.0	-1.0
chr19	1978750	1978858	ENSG00000133275.15|CSNK1G2|SF3B4|SF3B4	923	+	3.2072597	1.1125594	-1.0	-1.0
chr19	1980032	1980142	ENSG00000133275.15|CSNK1G2|SF3B4|SF3B4	905	+	6.079286	1.0238581	-1.0	-1.0
chr19	1978304	1978484	ENSG00000133275.15|CSNK1G2|SF3B4|SF3B4	936	+	2.9590983	1.1922724	-1.0	-1.0
chr19	2042522	2042606	ENSG00000099875.14|MKNK2|SF3B4|SF3B4	991	-	5.196556	2.057271	-1.0	-1.0
chr19	2043197	2043347	ENSG00000099875.14|MKNK2|SF3B4|SF3B4	917	-	3.4943392	1.0828061	-1.0	-1.0
chr19	2043582	2043732	ENSG00000099875.14|MKNK2|SF3B4|SF3B4	971	-	4.7184305	1.5411726	-1.0	-1.0
chr19	2040034	2040149	ENSG00000099875.14|MKNK2|SF3B4|SF3B4	933	-	4.2209873	1.1712062	-1.0	-1.0
chr19	2046691	2046846	ENSG00000099875.14|MKNK2|SF3B4|SF3B4	995	-	4.226673	2.2881143	-1.0	-1.0
chr19	2042870	2043123	ENSG00000099875.14|MKNK2|SF3B4|SF3B4	993	-	4.730835	2.1449482	-1.0	-1.0
chr19	2042140	2042255	ENSG00000099875.14|MKNK2|SF3B4|SF3B4	910	-	3.393892	1.044286	-1.0	-1.0
chr19	2041204	2041349	ENSG00000099875.14|MKNK2|SF3B4|SF3B4	968	-	6.49437	1.4883767	-1.0	-1.0
chr19	2050691	2050791	ENSG00000099875.14|MKNK2|SF3B4|SF3B4	904	-	6.0915165	1.0165936	-1.0	-1.0
chr19	2044952	2045077	ENSG00000099875.14|MKNK2|SF3B4|SF3B4	955	-	4.8877487	1.3437277	-1.0	-1.0
chr19	2041994	2042140	ENSG00000099875.14|MKNK2|SF3B4|SF3B4	987	-	6.271668	1.8823229	-1.0	-1.0
chr19	2123929	2124049	ENSG00000065000.15|AP3D1|SF3B4|SF3B4	952	-	5.5024595	1.314591	-1.0	-1.0
chr19	2111291	2111436	ENSG00000065000.15|AP3D1|SF3B4|SF3B4	975	-	6.406188	1.607682	-1.0	-1.0
chr19	2129457	2129602	ENSG00000065000.15|AP3D1|SF3B4|SF3B4	1000	-	8.755814	4.901979	-1.0	-1.0
chr19	2117367	2117507	ENSG00000065000.15|AP3D1|SF3B4|SF3B4	932	-	6.1786203	1.1670468	-1.0	-1.0
chr19	2121889	2122024	ENSG00000065000.15|AP3D1|SF3B4|SF3B4	934	-	4.096267	1.1810868	-1.0	-1.0
chr19	2111791	2111986	ENSG00000065000.15|AP3D1|SF3B4|SF3B4	981	-	5.217429	1.7130036	-1.0	-1.0
chr19	2110846	2111046	ENSG00000065000.15|AP3D1|SF3B4|SF3B4	966	-	3.101667	1.4700253	-1.0	-1.0
chr19	2223077	2223280	ENSG00000104885.17|DOT1L|SF3B4|SF3B4	952	+	4.252208	1.3167298	-1.0	-1.0
chr19	2229627	2229784	ENSG00000104885.17|DOT1L|SF3B4|SF3B4	988	+	4.3912306	1.9343084	-1.0	-1.0
chr19	2206594	2206728	ENSG00000104885.17|DOT1L|SF3B4|SF3B4	948	+	3.7193441	1.2823665	-1.0	-1.0
chr19	2226022	2226177	ENSG00000104885.17|DOT1L|SF3B4|SF3B4	992	+	5.1453276	2.121391	-1.0	-1.0
chr19	2216790	2216954	ENSG00000104885.17|DOT1L|SF3B4|SF3B4	993	+	7.0130467	2.1289895	-1.0	-1.0
chr19	2207432	2207573	ENSG00000104885.17|DOT1L|SF3B4|SF3B4	925	+	2.5206454	1.1245018	-1.0	-1.0
chr19	2199742	2199883	ENSG00000104885.17|DOT1L|SF3B4|SF3B4	978	+	3.9638054	1.6593626	-1.0	-1.0
chr19	2213436	2213538	ENSG00000104885.17|DOT1L|SF3B4|SF3B4	928	+	6.139347	1.1451343	-1.0	-1.0
chr19	2228437	2228617	ENSG00000104885.17|DOT1L|SF3B4|SF3B4	916	+	2.8400366	1.0761083	-1.0	-1.0
chr19	2216165	2216320	ENSG00000104885.17|DOT1L|SF3B4|SF3B4	959	+	3.8698473	1.3825475	-1.0	-1.0
chr19	2189614	2189731	ENSG00000104885.17|DOT1L|SF3B4|SF3B4	915	+	2.8281364	1.0724667	-1.0	-1.0
chr19	2221847	2222022	ENSG00000104885.17|DOT1L|SF3B4|SF3B4	948	+	3.5599139	1.2809426	-1.0	-1.0
chr19	2210221	2210399	ENSG00000104885.17|DOT1L|SF3B4|SF3B4	989	+	3.730071	1.9688578	-1.0	-1.0
chr19	2235779	2235959	ENSG00000104886.11|PLEKHJ1|SF3B4|SF3B4	963	-	3.987093	1.4353461	-1.0	-1.0
chr19	2233868	2234003	ENSG00000104886.11|PLEKHJ1|SF3B4|SF3B4	952	-	6.2921543	1.321722	-1.0	-1.0
chr19	2234184	2234284	ENSG00000104886.11|PLEKHJ1|SF3B4|SF3B4	913	-	6.130817	1.0595202	-1.0	-1.0
chr19	2235828	2235926	ENSG00000284129.1|MIR6789|SF3B4|SF3B4	981	-	4.730434	1.7258874	-1.0	-1.0
chr19	2245276	2245445	ENSG00000104897.9|SF3A2|SF3B4|SF3B4	999	+	7.5352097	2.9671638	-1.0	-1.0
chr19	2245525	2245625	ENSG00000104897.9|SF3A2|SF3B4|SF3B4	914	+	4.0666776	1.0666084	-1.0	-1.0
chr19	2244603	2244788	ENSG00000104897.9|SF3A2|SF3B4|SF3B4	970	+	2.8903883	1.5287335	-1.0	-1.0
chr19	2247446	2247593	ENSG00000104897.9|SF3A2|SF3B4|SF3B4	981	+	5.3065557	1.714462	-1.0	-1.0
chr19	2246643	2246752	ENSG00000104897.9|SF3A2|SF3B4|SF3B4	909	+	2.5463307	1.0414672	-1.0	-1.0
chr19	2246398	2246503	ENSG00000104897.9|SF3A2|SF3B4|SF3B4	909	+	6.116937	1.0421681	-1.0	-1.0
chr19	2338916	2339046	ENSG00000273734.1|AC005258.1|SF3B4|SF3B4	955	+	6.3091784	1.3458729	-1.0	-1.0
chr19	2340747	2340892	ENSG00000273734.1|AC005258.1|SF3B4|SF3B4	978	+	6.6545677	1.6541011	-1.0	-1.0
chr19	2271629	2271814	ENSG00000273734.1|AC005258.1|SF3B4|SF3B4	992	+	3.040845	2.1176043	-1.0	-1.0
chr19	2339678	2339818	ENSG00000273734.1|AC005258.1|SF3B4|SF3B4	984	+	3.107766	1.7956141	-1.0	-1.0
chr19	2337660	2337760	ENSG00000273734.1|AC005258.1|SF3B4|SF3B4	907	+	4.0209565	1.0320929	-1.0	-1.0
chr19	2272834	2273029	ENSG00000273734.1|AC005258.1|SF3B4|SF3B4	963	+	2.236531	1.4365458	-1.0	-1.0
chr19	2334489	2334601	ENSG00000273734.1|AC005258.1|SF3B4|SF3B4	943	+	4.2501945	1.2413256	-1.0	-1.0
chr19	2271630	2271820	ENSG00000104904.12|OAZ1|SF3B4|SF3B4	990	+	2.9276404	2.0161183	-1.0	-1.0
chr19	2272835	2273030	ENSG00000104904.12|OAZ1|SF3B4|SF3B4	963	+	2.236608	1.4369901	-1.0	-1.0
chr19	2321822	2321962	ENSG00000130332.14|LSM7|SF3B4|SF3B4	979	-	6.636591	1.6794274	-1.0	-1.0
chr19	2324179	2324374	ENSG00000130332.14|LSM7|SF3B4|SF3B4	986	-	4.0221715	1.8551642	-1.0	-1.0
chr19	2338916	2339046	ENSG00000005206.16|SPPL2B|SF3B4|SF3B4	955	+	6.3091784	1.346837	-1.0	-1.0
chr19	2340747	2340892	ENSG00000005206.16|SPPL2B|SF3B4|SF3B4	978	+	6.6545677	1.653629	-1.0	-1.0
chr19	2343061	2343266	ENSG00000005206.16|SPPL2B|SF3B4|SF3B4	982	+	3.24252	1.7462703	-1.0	-1.0
chr19	2351305	2351433	ENSG00000005206.16|SPPL2B|SF3B4|SF3B4	950	+	6.268385	1.3003323	-1.0	-1.0
chr19	2339682	2339872	ENSG00000005206.16|SPPL2B|SF3B4|SF3B4	975	+	2.8856785	1.6107988	-1.0	-1.0
chr19	2337662	2337777	ENSG00000005206.16|SPPL2B|SF3B4|SF3B4	906	+	5.0521574	1.027467	-1.0	-1.0
chr19	2345127	2345247	ENSG00000005206.16|SPPL2B|SF3B4|SF3B4	942	+	6.2362404	1.2392981	-1.0	-1.0
chr19	2343507	2343607	ENSG00000005206.16|SPPL2B|SF3B4|SF3B4	902	+	6.067006	1.0108801	-1.0	-1.0
chr19	2334489	2334601	ENSG00000005206.16|SPPL2B|SF3B4|SF3B4	943	+	4.2501945	1.2410278	-1.0	-1.0
chr19	2438531	2438746	ENSG00000176619.12|LMNB2|SF3B4|SF3B4	966	-	6.4912524	1.4632396	-1.0	-1.0
chr19	2757457	2757597	ENSG00000104969.9|SGTA|SF3B4|SF3B4	951	-	5.8403063	1.3078663	-1.0	-1.0
chr19	2767225	2767360	ENSG00000104969.9|SGTA|SF3B4|SF3B4	918	-	6.1102085	1.0862916	-1.0	-1.0
chr19	2757782	2758037	ENSG00000104969.9|SGTA|SF3B4|SF3B4	976	-	4.237873	1.6214491	-1.0	-1.0
chr19	2755933	2756043	ENSG00000104969.9|SGTA|SF3B4|SF3B4	945	-	6.250775	1.2602823	-1.0	-1.0
chr19	2794623	2794758	ENSG00000172009.14|THOP1|SF3B4|SF3B4	955	+	6.34405	1.3513516	-1.0	-1.0
chr19	2810508	2810639	ENSG00000172009.14|THOP1|SF3B4|SF3B4	955	+	5.3476214	1.3452685	-1.0	-1.0
chr19	2812967	2813114	ENSG00000172009.14|THOP1|SF3B4|SF3B4	998	+	4.2438912	2.6171496	-1.0	-1.0
chr19	2808101	2808331	ENSG00000172009.14|THOP1|SF3B4|SF3B4	1000	+	5.054268	3.6617594	-1.0	-1.0
chr19	2812787	2812942	ENSG00000172009.14|THOP1|SF3B4|SF3B4	946	+	6.2561407	1.2657804	-1.0	-1.0
chr19	2806771	2806981	ENSG00000172009.14|THOP1|SF3B4|SF3B4	992	+	5.489936	2.1144757	-1.0	-1.0
chr19	2807731	2808056	ENSG00000172009.14|THOP1|SF3B4|SF3B4	945	+	4.0469317	1.2632141	-1.0	-1.0
chr19	3002573	3002758	ENSG00000065717.14|TLE2|SF3B4|SF3B4	957	-	5.8214946	1.371403	-1.0	-1.0
chr19	3055714	3055869	ENSG00000104964.14|AES|SF3B4|SF3B4	954	-	4.0874887	1.3328798	-1.0	-1.0
chr19	3057509	3057624	ENSG00000104964.14|AES|SF3B4|SF3B4	949	-	6.227661	1.2889297	-1.0	-1.0
chr19	3057748	3057888	ENSG00000104964.14|AES|SF3B4|SF3B4	946	-	3.4174197	1.2679516	-1.0	-1.0
chr19	3054154	3054424	ENSG00000104964.14|AES|SF3B4|SF3B4	983	-	4.6533084	1.779923	-1.0	-1.0
chr19	3056768	3057163	ENSG00000104964.14|AES|SF3B4|SF3B4	931	-	4.93408	1.1584316	-1.0	-1.0
chr19	3114804	3114929	ENSG00000088256.8|GNA11|SF3B4|SF3B4	912	+	3.3431926	1.0551348	-1.0	-1.0
chr19	3118784	3118964	ENSG00000088256.8|GNA11|SF3B4|SF3B4	925	+	5.237523	1.1229233	-1.0	-1.0
chr19	3198552	3198816	ENSG00000125912.10|NCLN|SF3B4|SF3B4	994	+	5.6866546	2.217554	-1.0	-1.0
chr19	3195958	3196182	ENSG00000125912.10|NCLN|SF3B4|SF3B4	993	+	4.385599	2.1820707	-1.0	-1.0
chr19	3203874	3203989	ENSG00000125912.10|NCLN|SF3B4|SF3B4	947	+	5.759943	1.2726984	-1.0	-1.0
chr19	3203611	3203716	ENSG00000125912.10|NCLN|SF3B4|SF3B4	928	+	6.1451206	1.1436522	-1.0	-1.0
chr19	3201372	3201517	ENSG00000125912.10|NCLN|SF3B4|SF3B4	977	+	3.223894	1.6339959	-1.0	-1.0
chr19	3196967	3197067	ENSG00000125912.10|NCLN|SF3B4|SF3B4	905	+	6.083358	1.0234611	-1.0	-1.0
chr19	3197107	3197217	ENSG00000125912.10|NCLN|SF3B4|SF3B4	956	+	6.312041	1.3538882	-1.0	-1.0
chr19	3462584	3462751	ENSG00000141905.18|NFIC|SF3B4|SF3B4	944	+	3.2907145	1.2489127	-1.0	-1.0
chr19	3448867	3449013	ENSG00000141905.18|NFIC|SF3B4|SF3B4	978	+	6.0869565	1.6526694	-1.0	-1.0
chr19	3534289	3534464	ENSG00000105325.13|FZR1|SF3B4|SF3B4	913	+	4.2945046	1.0608125	-1.0	-1.0
chr19	3532225	3532416	ENSG00000105325.13|FZR1|SF3B4|SF3B4	972	+	4.394647	1.5595422	-1.0	-1.0
chr19	3525758	3525858	ENSG00000105325.13|FZR1|SF3B4|SF3B4	904	+	3.3784633	1.0161586	-1.0	-1.0
chr19	3526851	3526979	ENSG00000105325.13|FZR1|SF3B4|SF3B4	935	+	6.2246137	1.1896961	-1.0	-1.0
chr19	3576406	3576531	ENSG00000064961.18|HMG20B|SF3B4|SF3B4	950	+	6.034495	1.3042586	-1.0	-1.0
chr19	3573166	3573306	ENSG00000064961.18|HMG20B|SF3B4|SF3B4	915	+	3.8379214	1.0729241	-1.0	-1.0
chr19	3664914	3665039	ENSG00000186111.9|PIP5K1C|SF3B4|SF3B4	909	-	4.032523	1.0425328	-1.0	-1.0
chr19	3656557	3656707	ENSG00000186111.9|PIP5K1C|SF3B4|SF3B4	977	-	6.2494674	1.6358167	-1.0	-1.0
chr19	3752984	3753109	ENSG00000011132.11|APBA3|SF3B4|SF3B4	944	-	6.2270894	1.2510047	-1.0	-1.0
chr19	3779797	3779902	ENSG00000007264.14|MATK|SF3B4|SF3B4	951	-	6.2565756	1.3123143	-1.0	-1.0
chr19	3781672	3781777	ENSG00000007264.14|MATK|SF3B4|SF3B4	900	-	6.062864	1.0016962	-1.0	-1.0
chr19	3963684	3963789	ENSG00000167657.13|DAPK3|SF3B4|SF3B4	932	-	6.1747932	1.1659423	-1.0	-1.0
chr19	3961108	3961303	ENSG00000167657.13|DAPK3|SF3B4|SF3B4	984	-	6.0179224	1.7878637	-1.0	-1.0
chr19	3963919	3964064	ENSG00000167657.13|DAPK3|SF3B4|SF3B4	945	-	4.2675643	1.2619783	-1.0	-1.0
chr19	3959638	3959773	ENSG00000167657.13|DAPK3|SF3B4|SF3B4	998	-	4.5815635	2.6339357	-1.0	-1.0
chr19	3983018	3983109	ENSG00000167658.15|EEF2|SF3B4|SF3B4	966	-	3.1063392	1.4692085	-1.0	-1.0
chr19	3980979	3981129	ENSG00000167658.15|EEF2|SF3B4|SF3B4	995	-	4.3516464	2.2998059	-1.0	-1.0
chr19	3979459	3979744	ENSG00000167658.15|EEF2|SF3B4|SF3B4	965	-	4.3626714	1.4588271	-1.0	-1.0
chr19	3982052	3982245	ENSG00000167658.15|EEF2|SF3B4|SF3B4	987	-	3.3233948	1.8889699	-1.0	-1.0
chr19	3982425	3982534	ENSG00000167658.15|EEF2|SF3B4|SF3B4	996	-	3.8725834	2.4135864	-1.0	-1.0
chr19	3984350	3984535	ENSG00000167658.15|EEF2|SF3B4|SF3B4	982	-	4.3373284	1.7369628	-1.0	-1.0
chr19	3985242	3985372	ENSG00000167658.15|EEF2|SF3B4|SF3B4	953	-	5.2196293	1.3282119	-1.0	-1.0
chr19	3981457	3981602	ENSG00000167658.15|EEF2|SF3B4|SF3B4	943	-	3.1108832	1.2418509	-1.0	-1.0
chr19	3983866	3984011	ENSG00000167658.15|EEF2|SF3B4|SF3B4	931	-	2.8223753	1.1615646	-1.0	-1.0
chr19	3977347	3977427	ENSG00000167658.15|EEF2|SF3B4|SF3B4	997	-	4.1855025	2.5070524	-1.0	-1.0
chr19	3982534	3982806	ENSG00000167658.15|EEF2|SF3B4|SF3B4	992	-	3.8173215	2.11822	-1.0	-1.0
chr19	3976747	3977112	ENSG00000167658.15|EEF2|SF3B4|SF3B4	984	-	5.5351424	1.7864364	-1.0	-1.0
chr19	3981607	3981942	ENSG00000167658.15|EEF2|SF3B4|SF3B4	935	-	3.6865888	1.1864418	-1.0	-1.0
chr19	3977610	3977750	ENSG00000167658.15|EEF2|SF3B4|SF3B4	974	-	3.8092117	1.5855165	-1.0	-1.0
chr19	3983291	3983561	ENSG00000167658.15|EEF2|SF3B4|SF3B4	969	-	3.1647806	1.5119395	-1.0	-1.0
chr19	3982506	3982572	ENSG00000206775.1|SNORD37|SF3B4|SF3B4	997	-	3.5976884	2.5830698	-1.0	-1.0
chr19	4028005	4028140	ENSG00000105229.6|PIAS4|SF3B4|SF3B4	927	+	5.38221	1.1394042	-1.0	-1.0
chr19	4102390	4102610	ENSG00000126934.13|MAP2K2|SF3B4|SF3B4	1000	-	5.8677616	3.3201766	-1.0	-1.0
chr19	4099394	4099594	ENSG00000126934.13|MAP2K2|SF3B4|SF3B4	951	-	4.874449	1.3129492	-1.0	-1.0
chr19	4362736	4362846	ENSG00000141985.9|SH3GL1|SF3B4|SF3B4	959	-	6.345184	1.3907213	-1.0	-1.0
chr19	4366994	4367139	ENSG00000141985.9|SH3GL1|SF3B4|SF3B4	969	-	6.473562	1.5119311	-1.0	-1.0
chr19	4431844	4431949	ENSG00000167670.15|CHAF1A|SF3B4|SF3B4	935	+	6.1913304	1.1893201	-1.0	-1.0
chr19	4423695	4423800	ENSG00000167670.15|CHAF1A|SF3B4|SF3B4	907	+	3.3241715	1.0335495	-1.0	-1.0
chr19	4417899	4418014	ENSG00000167670.15|CHAF1A|SF3B4|SF3B4	902	+	6.1148086	1.0093349	-1.0	-1.0
chr19	4445698	4445838	ENSG00000167671.11|UBXN6|SF3B4|SF3B4	968	-	6.4648023	1.4914516	-1.0	-1.0
chr19	4448408	4448588	ENSG00000167671.11|UBXN6|SF3B4|SF3B4	981	-	6.257655	1.7249284	-1.0	-1.0
chr19	4493555	4493680	ENSG00000167674.14|HDGFL2|SF3B4|SF3B4	927	+	6.154268	1.1376241	-1.0	-1.0
chr19	4496155	4496301	ENSG00000167674.14|HDGFL2|SF3B4|SF3B4	972	+	5.808834	1.5584925	-1.0	-1.0
chr19	4475181	4475291	ENSG00000167674.14|HDGFL2|SF3B4|SF3B4	960	+	6.3543596	1.3980541	-1.0	-1.0
chr19	4552639	4552769	ENSG00000167680.15|SEMA6B|SF3B4|SF3B4	965	-	6.4240665	1.4609845	-1.0	-1.0
chr19	4714337	4714437	ENSG00000142002.16|DPP9|SF3B4|SF3B4	964	-	6.4417043	1.4407942	-1.0	-1.0
chr19	4852301	4852431	ENSG00000105355.8|PLIN3|SF3B4|SF3B4	942	-	6.245158	1.2400208	-1.0	-1.0
chr19	4860024	4860124	ENSG00000105355.8|PLIN3|SF3B4|SF3B4	903	-	4.0843906	1.0113083	-1.0	-1.0
chr19	4861411	4861526	ENSG00000105355.8|PLIN3|SF3B4|SF3B4	924	-	4.1765494	1.1217155	-1.0	-1.0
chr19	4844808	4844908	ENSG00000105355.8|PLIN3|SF3B4|SF3B4	902	-	6.067006	1.0101957	-1.0	-1.0
chr19	5040991	5041131	ENSG00000127663.14|KDM4B|SF3B4|SF3B4	930	+	6.212545	1.1563681	-1.0	-1.0
chr19	5080996	5081096	ENSG00000127663.14|KDM4B|SF3B4|SF3B4	919	+	6.1843505	1.0897849	-1.0	-1.0
chr19	5082221	5082361	ENSG00000127663.14|KDM4B|SF3B4|SF3B4	999	+	4.2886806	3.1934192	-1.0	-1.0
chr19	5133777	5133877	ENSG00000127663.14|KDM4B|SF3B4|SF3B4	905	+	6.0874314	1.0207162	-1.0	-1.0
chr19	5119509	5119652	ENSG00000127663.14|KDM4B|SF3B4|SF3B4	991	+	6.9349284	2.0313811	-1.0	-1.0
chr19	5110474	5110621	ENSG00000127663.14|KDM4B|SF3B4|SF3B4	996	+	6.7026105	2.4148166	-1.0	-1.0
chr19	5047325	5047470	ENSG00000127663.14|KDM4B|SF3B4|SF3B4	990	+	6.924428	2.009036	-1.0	-1.0
chr19	5150187	5150287	ENSG00000127663.14|KDM4B|SF3B4|SF3B4	905	+	6.083358	1.0230882	-1.0	-1.0
chr19	5077200	5077395	ENSG00000127663.14|KDM4B|SF3B4|SF3B4	981	+	5.438489	1.7171078	-1.0	-1.0
chr19	5082026	5082211	ENSG00000127663.14|KDM4B|SF3B4|SF3B4	949	+	3.159478	1.2939013	-1.0	-1.0
chr19	5039651	5039835	ENSG00000127663.14|KDM4B|SF3B4|SF3B4	1000	+	6.5362415	3.3214169	-1.0	-1.0
chr19	5077485	5077600	ENSG00000127663.14|KDM4B|SF3B4|SF3B4	934	+	6.15573	1.1822052	-1.0	-1.0
chr19	5225844	5225989	ENSG00000105426.16|PTPRS|SF3B4|SF3B4	960	-	4.480084	1.3996202	-1.0	-1.0
chr19	5222220	5222390	ENSG00000105426.16|PTPRS|SF3B4|SF3B4	962	-	3.5160358	1.4185253	-1.0	-1.0
chr19	5223297	5223452	ENSG00000105426.16|PTPRS|SF3B4|SF3B4	992	-	7.078065	2.0955853	-1.0	-1.0
chr19	5604936	5605071	ENSG00000130254.11|SAFB2|SF3B4|SF3B4	963	-	5.166907	1.4364698	-1.0	-1.0
chr19	5592887	5593022	ENSG00000130254.11|SAFB2|SF3B4|SF3B4	921	-	3.3853803	1.1000199	-1.0	-1.0
chr19	5610513	5610611	ENSG00000130254.11|SAFB2|SF3B4|SF3B4	906	-	2.946961	1.0246859	-1.0	-1.0
chr19	5587980	5588135	ENSG00000130254.11|SAFB2|SF3B4|SF3B4	923	-	3.9969785	1.115598	-1.0	-1.0
chr19	5610034	5610235	ENSG00000130254.11|SAFB2|SF3B4|SF3B4	994	-	3.3782647	2.246549	-1.0	-1.0
chr19	5594178	5594328	ENSG00000130254.11|SAFB2|SF3B4|SF3B4	995	-	4.1826944	2.3002071	-1.0	-1.0
chr19	5610638	5610818	ENSG00000130254.11|SAFB2|SF3B4|SF3B4	989	-	3.7447832	1.9481903	-1.0	-1.0
chr19	5616486	5616591	ENSG00000130254.11|SAFB2|SF3B4|SF3B4	967	-	6.449645	1.4852428	-1.0	-1.0
chr19	5590408	5590543	ENSG00000130254.11|SAFB2|SF3B4|SF3B4	951	-	6.3568554	1.3123975	-1.0	-1.0
chr19	5649778	5649975	ENSG00000160633.12|SAFB|SF3B4|SF3B4	996	+	3.764094	2.4172585	-1.0	-1.0
chr19	5667676	5667806	ENSG00000160633.12|SAFB|SF3B4|SF3B4	973	+	5.9467764	1.5674014	-1.0	-1.0
chr19	5661377	5661482	ENSG00000160633.12|SAFB|SF3B4|SF3B4	930	+	6.202056	1.1573154	-1.0	-1.0
chr19	5641479	5641593	ENSG00000160633.12|SAFB|SF3B4|SF3B4	953	+	5.7926755	1.3238244	-1.0	-1.0
chr19	5664396	5664536	ENSG00000160633.12|SAFB|SF3B4|SF3B4	956	+	5.8537498	1.3588645	-1.0	-1.0
chr19	5648020	5648135	ENSG00000160633.12|SAFB|SF3B4|SF3B4	914	+	3.1848104	1.0665361	-1.0	-1.0
chr19	5652997	5653114	ENSG00000160633.12|SAFB|SF3B4|SF3B4	967	+	6.0867186	1.477602	-1.0	-1.0
chr19	5666926	5667086	ENSG00000160633.12|SAFB|SF3B4|SF3B4	936	+	3.0558805	1.193218	-1.0	-1.0
chr19	5647874	5648015	ENSG00000160633.12|SAFB|SF3B4|SF3B4	973	+	3.0292253	1.567042	-1.0	-1.0
chr19	5667281	5667451	ENSG00000160633.12|SAFB|SF3B4|SF3B4	910	+	3.2870083	1.046437	-1.0	-1.0
chr19	5691210	5691320	ENSG00000130255.12|RPL36|SF3B4|SF3B4	913	+	3.0086658	1.0611421	-1.0	-1.0
chr19	5693769	5693914	ENSG00000196365.11|LONP1|SF3B4|SF3B4	996	-	7.2174335	2.3896677	-1.0	-1.0
chr19	5705992	5706137	ENSG00000196365.11|LONP1|SF3B4|SF3B4	997	-	4.903814	2.6019473	-1.0	-1.0
chr19	5696757	5696922	ENSG00000196365.11|LONP1|SF3B4|SF3B4	974	-	6.5561604	1.5804112	-1.0	-1.0
chr19	5713253	5713383	ENSG00000196365.11|LONP1|SF3B4|SF3B4	963	-	3.8109949	1.4276737	-1.0	-1.0
chr19	5694901	5695006	ENSG00000196365.11|LONP1|SF3B4|SF3B4	907	-	4.0148153	1.0298903	-1.0	-1.0
chr19	5713018	5713118	ENSG00000196365.11|LONP1|SF3B4|SF3B4	905	-	6.079286	1.0240724	-1.0	-1.0
chr19	5694124	5694314	ENSG00000196365.11|LONP1|SF3B4|SF3B4	968	-	6.4684267	1.4996972	-1.0	-1.0
chr19	5707158	5707263	ENSG00000196365.11|LONP1|SF3B4|SF3B4	906	-	4.0117335	1.0267863	-1.0	-1.0
chr19	5785797	5785932	ENSG00000141994.15|DUS3L|SF3B4|SF3B4	910	-	6.084312	1.0462536	-1.0	-1.0
chr19	5788176	5788331	ENSG00000141994.15|DUS3L|SF3B4|SF3B4	970	-	6.5583677	1.5193957	-1.0	-1.0
chr19	5941835	5942000	ENSG00000031823.14|RANBP3|SF3B4|SF3B4	997	-	7.1014476	2.5928707	-1.0	-1.0
chr19	5933451	5933556	ENSG00000031823.14|RANBP3|SF3B4|SF3B4	900	-	4.0023756	1.001056	-1.0	-1.0
chr19	5941707	5941798	ENSG00000031823.14|RANBP3|SF3B4|SF3B4	988	-	6.8639235	1.90549	-1.0	-1.0
chr19	6218041	6218251	ENSG00000130382.8|MLLT1|SF3B4|SF3B4	992	-	4.3662834	2.0921056	-1.0	-1.0
chr19	6214053	6214178	ENSG00000130382.8|MLLT1|SF3B4|SF3B4	939	-	4.2198105	1.2141058	-1.0	-1.0
chr19	6230713	6230863	ENSG00000130382.8|MLLT1|SF3B4|SF3B4	946	-	6.3062325	1.2648075	-1.0	-1.0
chr19	6415896	6416046	ENSG00000088247.17|KHSRP|SF3B4|SF3B4	983	-	4.210224	1.7715065	-1.0	-1.0
chr19	6418876	6419021	ENSG00000088247.17|KHSRP|SF3B4|SF3B4	1000	-	7.124507	3.3060315	-1.0	-1.0
chr19	6421698	6421833	ENSG00000088247.17|KHSRP|SF3B4|SF3B4	961	-	3.2247903	1.4078919	-1.0	-1.0
chr19	6416126	6416276	ENSG00000088247.17|KHSRP|SF3B4|SF3B4	955	-	4.179528	1.3486307	-1.0	-1.0
chr19	6418079	6418254	ENSG00000088247.17|KHSRP|SF3B4|SF3B4	967	-	4.9136896	1.4854735	-1.0	-1.0
chr19	6416650	6416737	ENSG00000088247.17|KHSRP|SF3B4|SF3B4	992	-	4.455824	2.1215866	-1.0	-1.0
chr19	6418354	6418482	ENSG00000088247.17|KHSRP|SF3B4|SF3B4	960	-	4.4370074	1.4005218	-1.0	-1.0
chr19	6419780	6419965	ENSG00000088247.17|KHSRP|SF3B4|SF3B4	946	-	4.373483	1.266156	-1.0	-1.0
chr19	6419260	6419455	ENSG00000088247.17|KHSRP|SF3B4|SF3B4	1000	-	5.949574	3.3141844	-1.0	-1.0
chr19	6419202	6419260	ENSG00000088247.17|KHSRP|SF3B4|SF3B4	901	-	2.4892464	1.0029467	-1.0	-1.0
chr19	6418775	6418876	ENSG00000088247.17|KHSRP|SF3B4|SF3B4	917	-	2.5989141	1.0814936	-1.0	-1.0
chr19	6417597	6417738	ENSG00000088247.17|KHSRP|SF3B4|SF3B4	906	-	6.0981703	1.0252463	-1.0	-1.0
chr19	6415301	6415379	ENSG00000088247.17|KHSRP|SF3B4|SF3B4	929	-	2.9117553	1.1504095	-1.0	-1.0
chr19	6416407	6416489	ENSG00000088247.17|KHSRP|SF3B4|SF3B4	999	-	4.2474723	3.1074436	-1.0	-1.0
chr19	6415439	6415559	ENSG00000088247.17|KHSRP|SF3B4|SF3B4	908	-	2.4375343	1.0362947	-1.0	-1.0
chr19	6415734	6415807	ENSG00000088247.17|KHSRP|SF3B4|SF3B4	993	-	4.0565405	2.1501036	-1.0	-1.0
chr19	6422183	6422339	ENSG00000088247.17|KHSRP|SF3B4|SF3B4	952	-	3.6210792	1.3159324	-1.0	-1.0
chr19	6417087	6417222	ENSG00000088247.17|KHSRP|SF3B4|SF3B4	933	-	4.1753445	1.1738274	-1.0	-1.0
chr19	6417841	6417980	ENSG00000088247.17|KHSRP|SF3B4|SF3B4	993	-	7.0692835	2.1611466	-1.0	-1.0
chr19	6420471	6420616	ENSG00000088247.17|KHSRP|SF3B4|SF3B4	994	-	3.9508824	2.2525287	-1.0	-1.0
chr19	6417242	6417342	ENSG00000088247.17|KHSRP|SF3B4|SF3B4	907	-	4.024026	1.0308902	-1.0	-1.0
chr19	6420144	6420409	ENSG00000088247.17|KHSRP|SF3B4|SF3B4	991	-	5.9570665	2.0537276	-1.0	-1.0
chr19	6421165	6421695	ENSG00000088247.17|KHSRP|SF3B4|SF3B4	965	-	3.6701374	1.4530278	-1.0	-1.0
chr19	6416409	6416511	ENSG00000284159.1|MIR3940|SF3B4|SF3B4	1000	-	4.5167055	3.3268523	-1.0	-1.0
chr19	6454717	6454817	ENSG00000125648.14|SLC25A23|SF3B4|SF3B4	905	-	6.0711184	1.0218142	-1.0	-1.0
chr19	6532643	6532785	ENSG00000125657.4|TNFSF9|SF3B4|SF3B4	938	+	4.046497	1.206915	-1.0	-1.0
chr19	6534446	6534599	ENSG00000125657.4|TNFSF9|SF3B4|SF3B4	970	+	5.4534307	1.527707	-1.0	-1.0
chr19	6733301	6733436	ENSG00000125734.15|GPR108|SF3B4|SF3B4	941	-	6.2557244	1.2259543	-1.0	-1.0
chr19	6744700	6744799	ENSG00000125733.17|TRIP10|SF3B4|SF3B4	972	+	3.9266665	1.5531999	-1.0	-1.0
chr19	6746307	6746497	ENSG00000125733.17|TRIP10|SF3B4|SF3B4	974	+	3.646139	1.5915105	-1.0	-1.0
chr19	6744425	6744540	ENSG00000125733.17|TRIP10|SF3B4|SF3B4	939	+	6.1754665	1.2114892	-1.0	-1.0
chr19	6743373	6743548	ENSG00000125733.17|TRIP10|SF3B4|SF3B4	957	+	3.1753542	1.3710481	-1.0	-1.0
chr19	6742811	6742961	ENSG00000125733.17|TRIP10|SF3B4|SF3B4	947	+	3.5614343	1.2742931	-1.0	-1.0
chr19	6750171	6750281	ENSG00000125733.17|TRIP10|SF3B4|SF3B4	903	+	6.082873	1.014278	-1.0	-1.0
chr19	6743218	6743358	ENSG00000125733.17|TRIP10|SF3B4|SF3B4	956	+	6.3061924	1.3573469	-1.0	-1.0
chr19	7626270	7626395	ENSG00000076924.11|XAB2|SF3B4|SF3B4	921	-	4.109411	1.1000456	-1.0	-1.0
chr19	7625030	7625190	ENSG00000076924.11|XAB2|SF3B4|SF3B4	954	-	6.3035984	1.3388207	-1.0	-1.0
chr19	7625994	7626189	ENSG00000076924.11|XAB2|SF3B4|SF3B4	977	-	3.8723903	1.6359335	-1.0	-1.0
chr19	7620970	7621190	ENSG00000076924.11|XAB2|SF3B4|SF3B4	1000	-	7.54814	4.0723286	-1.0	-1.0
chr19	7624445	7624575	ENSG00000076924.11|XAB2|SF3B4|SF3B4	992	-	7.0129886	2.104986	-1.0	-1.0
chr19	7627427	7627592	ENSG00000076924.11|XAB2|SF3B4|SF3B4	942	-	3.9440005	1.2337196	-1.0	-1.0
chr19	7620409	7620589	ENSG00000076924.11|XAB2|SF3B4|SF3B4	946	-	3.5600922	1.271471	-1.0	-1.0
chr19	7638546	7638725	ENSG00000076944.15|STXBP2|SF3B4|SF3B4	993	+	5.0898247	2.1629746	-1.0	-1.0
chr19	7642823	7642982	ENSG00000076944.15|STXBP2|SF3B4|SF3B4	972	+	4.642357	1.5497053	-1.0	-1.0
chr19	7647008	7647213	ENSG00000076944.15|STXBP2|SF3B4|SF3B4	991	+	4.7877502	2.0452123	-1.0	-1.0
chr19	7647453	7647733	ENSG00000076944.15|STXBP2|SF3B4|SF3B4	971	+	4.352083	1.5323424	-1.0	-1.0
chr19	7641913	7642028	ENSG00000076944.15|STXBP2|SF3B4|SF3B4	994	+	3.2710268	2.224647	-1.0	-1.0
chr19	7646153	7646268	ENSG00000076944.15|STXBP2|SF3B4|SF3B4	929	+	4.1651874	1.1492485	-1.0	-1.0
chr19	7643464	7643709	ENSG00000076944.15|STXBP2|SF3B4|SF3B4	937	+	2.9779155	1.2013477	-1.0	-1.0
chr19	7645295	7645394	ENSG00000076944.15|STXBP2|SF3B4|SF3B4	926	+	3.4561272	1.1327866	-1.0	-1.0
chr19	7643048	7643164	ENSG00000076944.15|STXBP2|SF3B4|SF3B4	965	+	6.461928	1.4517795	-1.0	-1.0
chr19	7644348	7644653	ENSG00000076944.15|STXBP2|SF3B4|SF3B4	973	+	3.0962884	1.5702789	-1.0	-1.0
chr19	7644079	7644179	ENSG00000076944.15|STXBP2|SF3B4|SF3B4	913	+	4.057744	1.060424	-1.0	-1.0
chr19	7641576	7641691	ENSG00000076944.15|STXBP2|SF3B4|SF3B4	910	+	6.1247993	1.0454988	-1.0	-1.0
chr19	7646593	7646698	ENSG00000076944.15|STXBP2|SF3B4|SF3B4	926	+	4.135539	1.1315789	-1.0	-1.0
chr19	7639600	7639725	ENSG00000076944.15|STXBP2|SF3B4|SF3B4	931	+	2.9352956	1.1599777	-1.0	-1.0
chr19	7640778	7640898	ENSG00000076944.15|STXBP2|SF3B4|SF3B4	932	+	2.9918272	1.1644874	-1.0	-1.0
chr19	7642823	7642982	ENSG00000268400.5|AC008763.2|SF3B4|SF3B4	972	+	4.642357	1.5503572	-1.0	-1.0
chr19	7640809	7640899	ENSG00000268400.5|AC008763.2|SF3B4|SF3B4	911	+	2.7716131	1.0510192	-1.0	-1.0
chr19	7641883	7642028	ENSG00000268400.5|AC008763.2|SF3B4|SF3B4	988	+	3.0098045	1.932827	-1.0	-1.0
chr19	7638549	7638725	ENSG00000268400.5|AC008763.2|SF3B4|SF3B4	994	+	5.150464	2.228342	-1.0	-1.0
chr19	7641578	7641693	ENSG00000268400.5|AC008763.2|SF3B4|SF3B4	909	+	6.1233177	1.0406028	-1.0	-1.0
chr19	7639600	7639725	ENSG00000268400.5|AC008763.2|SF3B4|SF3B4	931	+	2.9352956	1.1592866	-1.0	-1.0
chr19	7909596	7909754	ENSG00000076984.17|MAP2K7|SF3B4|SF3B4	940	+	2.8343346	1.2220076	-1.0	-1.0
chr19	7907816	7907931	ENSG00000076984.17|MAP2K7|SF3B4|SF3B4	910	+	4.036233	1.0451119	-1.0	-1.0
chr19	7910833	7910979	ENSG00000076984.17|MAP2K7|SF3B4|SF3B4	979	+	6.6356645	1.6756482	-1.0	-1.0
chr19	7931152	7931302	ENSG00000104980.7|TIMM44|SF3B4|SF3B4	927	-	3.7143674	1.1364216	-1.0	-1.0
chr19	7928132	7928327	ENSG00000104980.7|TIMM44|SF3B4|SF3B4	993	-	5.4493427	2.140013	-1.0	-1.0
chr19	7934241	7934381	ENSG00000104980.7|TIMM44|SF3B4|SF3B4	976	-	4.8539863	1.613357	-1.0	-1.0
chr19	7933232	7933337	ENSG00000104980.7|TIMM44|SF3B4|SF3B4	911	-	6.149698	1.0503128	-1.0	-1.0
chr19	7931830	7931945	ENSG00000104980.7|TIMM44|SF3B4|SF3B4	924	-	3.9617865	1.1213078	-1.0	-1.0
chr19	7933570	7933763	ENSG00000104980.7|TIMM44|SF3B4|SF3B4	1000	-	5.270128	3.3458207	-1.0	-1.0
chr19	7927552	7928042	ENSG00000104980.7|TIMM44|SF3B4|SF3B4	970	-	4.7844353	1.52832	-1.0	-1.0
chr19	7932932	7933077	ENSG00000104980.7|TIMM44|SF3B4|SF3B4	989	-	4.548668	1.9708197	-1.0	-1.0
chr19	7927262	7927417	ENSG00000104980.7|TIMM44|SF3B4|SF3B4	947	-	5.5731845	1.2755193	-1.0	-1.0
chr19	8322128	8322293	ENSG00000233927.4|RPS28|SF3B4|SF3B4	949	+	3.8017452	1.2886994	-1.0	-1.0
chr19	8321818	8322003	ENSG00000233927.4|RPS28|SF3B4|SF3B4	952	+	3.660787	1.319187	-1.0	-1.0
chr19	8321569	8321633	ENSG00000233927.4|RPS28|SF3B4|SF3B4	993	+	7.054829	2.1259832	-1.0	-1.0
chr19	8403254	8403412	ENSG00000185236.11|RAB11B|SF3B4|SF3B4	994	+	6.8209934	2.2478776	-1.0	-1.0
chr19	8485441	8485602	ENSG00000099783.11|HNRNPM|SF3B4|SF3B4	1000	+	8.645723	4.8088617	-1.0	-1.0
chr19	8465177	8465323	ENSG00000099783.11|HNRNPM|SF3B4|SF3B4	991	+	5.4023647	2.06789	-1.0	-1.0
chr19	8483043	8483193	ENSG00000099783.11|HNRNPM|SF3B4|SF3B4	948	+	3.5947359	1.2848085	-1.0	-1.0
chr19	8488591	8488696	ENSG00000099783.11|HNRNPM|SF3B4|SF3B4	929	+	2.9586978	1.1486781	-1.0	-1.0
chr19	8486875	8487023	ENSG00000099783.11|HNRNPM|SF3B4|SF3B4	950	+	5.196922	1.3053939	-1.0	-1.0
chr19	8468629	8468764	ENSG00000099783.11|HNRNPM|SF3B4|SF3B4	961	+	6.179391	1.4127549	-1.0	-1.0
chr19	8463349	8463496	ENSG00000099783.11|HNRNPM|SF3B4|SF3B4	963	+	2.9754925	1.4357959	-1.0	-1.0
chr19	8486405	8486530	ENSG00000099783.11|HNRNPM|SF3B4|SF3B4	963	+	5.756386	1.4284921	-1.0	-1.0
chr19	9157888	9157998	ENSG00000130803.14|ZNF317|SF3B4|SF3B4	905	+	6.079286	1.0238631	-1.0	-1.0
chr19	9828456	9828566	ENSG00000198258.10|UBL5|SF3B4|SF3B4	950	+	5.6702924	1.3001246	-1.0	-1.0
chr19	10110246	10110323	ENSG00000243207.6|PPAN-P2RY11|SF3B4|SF3B4	957	+	4.3881016	1.3659883	-1.0	-1.0
chr19	10110020	10110122	ENSG00000243207.6|PPAN-P2RY11|SF3B4|SF3B4	970	+	6.4819164	1.5209036	-1.0	-1.0
chr19	10110402	10110484	ENSG00000243207.6|PPAN-P2RY11|SF3B4|SF3B4	955	+	4.383297	1.3471861	-1.0	-1.0
chr19	10109797	10109902	ENSG00000243207.6|PPAN-P2RY11|SF3B4|SF3B4	915	+	2.7065613	1.0681374	-1.0	-1.0
chr19	10110614	10110696	ENSG00000243207.6|PPAN-P2RY11|SF3B4|SF3B4	947	+	4.3066354	1.2741367	-1.0	-1.0
chr19	10109797	10109902	ENSG00000130810.19|PPAN|SF3B4|SF3B4	914	+	2.7065613	1.0656145	-1.0	-1.0
chr19	10110202	10110315	ENSG00000130810.19|PPAN|SF3B4|SF3B4	948	+	3.5739439	1.2799721	-1.0	-1.0
chr19	10110614	10110696	ENSG00000130810.19|PPAN|SF3B4|SF3B4	947	+	4.3066354	1.2756556	-1.0	-1.0
chr19	10110402	10110457	ENSG00000130810.19|PPAN|SF3B4|SF3B4	913	+	6.1766534	1.0625952	-1.0	-1.0
chr19	10109987	10110182	ENSG00000130810.19|PPAN|SF3B4|SF3B4	955	+	6.3159084	1.345494	-1.0	-1.0
chr19	10116031	10116236	ENSG00000130811.11|EIF3G|SF3B4|SF3B4	998	-	4.8666105	2.7877314	-1.0	-1.0
chr19	10116236	10116371	ENSG00000130811.11|EIF3G|SF3B4|SF3B4	935	-	3.7700212	1.1876684	-1.0	-1.0
chr19	10163360	10163515	ENSG00000130816.14|DNMT1|SF3B4|SF3B4	966	-	3.724427	1.4708502	-1.0	-1.0
chr19	10166685	10166845	ENSG00000130816.14|DNMT1|SF3B4|SF3B4	999	-	6.490729	2.9682844	-1.0	-1.0
chr19	10173174	10173324	ENSG00000130816.14|DNMT1|SF3B4|SF3B4	989	-	6.3970237	1.9777584	-1.0	-1.0
chr19	10138605	10138810	ENSG00000130816.14|DNMT1|SF3B4|SF3B4	1000	-	7.528307	3.468596	-1.0	-1.0
chr19	10156509	10156629	ENSG00000130816.14|DNMT1|SF3B4|SF3B4	950	-	6.2515836	1.303355	-1.0	-1.0
chr19	10143985	10144095	ENSG00000130816.14|DNMT1|SF3B4|SF3B4	910	-	3.0042727	1.0465342	-1.0	-1.0
chr19	10159943	10160068	ENSG00000130816.14|DNMT1|SF3B4|SF3B4	957	-	4.7008896	1.3631061	-1.0	-1.0
chr19	10173905	10174040	ENSG00000130816.14|DNMT1|SF3B4|SF3B4	971	-	3.5108035	1.5328263	-1.0	-1.0
chr19	10166485	10166597	ENSG00000130816.14|DNMT1|SF3B4|SF3B4	916	-	4.104805	1.076142	-1.0	-1.0
chr19	10159767	10159841	ENSG00000130816.14|DNMT1|SF3B4|SF3B4	999	-	5.6172786	2.87274	-1.0	-1.0
chr19	10258477	10258767	ENSG00000105364.13|MRPL4|SF3B4|SF3B4	962	+	6.0677314	1.419489	-1.0	-1.0
chr19	10293356	10293501	ENSG00000105376.4|ICAM5|SF3B4|SF3B4	940	+	4.347463	1.220926	-1.0	-1.0
chr19	10292457	10292611	ENSG00000105376.4|ICAM5|SF3B4|SF3B4	991	+	5.010507	2.0678663	-1.0	-1.0
chr19	10295220	10295320	ENSG00000105376.4|ICAM5|SF3B4|SF3B4	912	+	4.05474	1.0558491	-1.0	-1.0
chr19	10317773	10317918	ENSG00000267303.1|AC011511.4|SF3B4|SF3B4	958	-	4.412958	1.3766465	-1.0	-1.0
chr19	10330526	10330671	ENSG00000161847.13|RAVER1|SF3B4|SF3B4	967	-	3.669938	1.486279	-1.0	-1.0
chr19	10321577	10321762	ENSG00000161847.13|RAVER1|SF3B4|SF3B4	953	-	4.124141	1.3251041	-1.0	-1.0
chr19	10323566	10323666	ENSG00000161847.13|RAVER1|SF3B4|SF3B4	905	-	4.0086365	1.0213485	-1.0	-1.0
chr19	10320951	10321047	ENSG00000161847.13|RAVER1|SF3B4|SF3B4	976	-	3.5704596	1.6130813	-1.0	-1.0
chr19	10317773	10317918	ENSG00000161847.13|RAVER1|SF3B4|SF3B4	958	-	4.412958	1.3780206	-1.0	-1.0
chr19	10321247	10321507	ENSG00000161847.13|RAVER1|SF3B4|SF3B4	962	-	4.9460635	1.4252175	-1.0	-1.0
chr19	10350918	10351113	ENSG00000105397.13|TYK2|SF3B4|SF3B4	979	-	3.5215483	1.6719128	-1.0	-1.0
chr19	10352551	10352701	ENSG00000105397.13|TYK2|SF3B4|SF3B4	952	-	5.2995763	1.3219213	-1.0	-1.0
chr19	10362456	10362548	ENSG00000105397.13|TYK2|SF3B4|SF3B4	937	-	2.8300786	1.2023529	-1.0	-1.0
chr19	10356662	10356862	ENSG00000105397.13|TYK2|SF3B4|SF3B4	980	-	3.735068	1.6997397	-1.0	-1.0
chr19	10393428	10393623	ENSG00000105401.8|CDC37|SF3B4|SF3B4	990	-	5.374419	2.0124407	-1.0	-1.0
chr19	10395287	10395482	ENSG00000105401.8|CDC37|SF3B4|SF3B4	993	-	3.1385438	2.173189	-1.0	-1.0
chr19	10461660	10461930	ENSG00000065989.15|PDE4A|SF3B4|SF3B4	984	+	5.332836	1.7912786	-1.0	-1.0
chr19	10460554	10460764	ENSG00000065989.15|PDE4A|SF3B4|SF3B4	997	+	5.6337585	2.508907	-1.0	-1.0
chr19	10448953	10449079	ENSG00000065989.15|PDE4A|SF3B4|SF3B4	995	+	6.521856	2.341956	-1.0	-1.0
chr19	10551921	10552106	ENSG00000130734.9|ATG4D|SF3B4|SF3B4	953	+	3.546879	1.328265	-1.0	-1.0
chr19	10551754	10551896	ENSG00000130734.9|ATG4D|SF3B4|SF3B4	960	+	4.453212	1.3971703	-1.0	-1.0
chr19	10548763	10548898	ENSG00000130734.9|ATG4D|SF3B4|SF3B4	963	+	3.9401264	1.4318877	-1.0	-1.0
chr19	10546725	10546835	ENSG00000130734.9|ATG4D|SF3B4|SF3B4	909	+	4.103004	1.0403606	-1.0	-1.0
chr19	10565053	10565153	ENSG00000129347.19|KRI1|SF3B4|SF3B4	900	-	6.062864	1.0002031	-1.0	-1.0
chr19	10679677	10679815	ENSG00000129351.17|ILF3|SF3B4|SF3B4	970	+	3.4310155	1.5253896	-1.0	-1.0
chr19	10681773	10682063	ENSG00000129351.17|ILF3|SF3B4|SF3B4	1000	+	4.1753893	3.3987367	-1.0	-1.0
chr19	10678949	10679096	ENSG00000129351.17|ILF3|SF3B4|SF3B4	999	+	7.663445	2.890666	-1.0	-1.0
chr19	10678455	10678612	ENSG00000129351.17|ILF3|SF3B4|SF3B4	978	+	3.8744109	1.6660223	-1.0	-1.0
chr19	10687207	10687397	ENSG00000129351.17|ILF3|SF3B4|SF3B4	958	+	3.1757026	1.3809365	-1.0	-1.0
chr19	10679927	10680047	ENSG00000129351.17|ILF3|SF3B4|SF3B4	947	+	6.2710037	1.2786565	-1.0	-1.0
chr19	10683262	10683365	ENSG00000129351.17|ILF3|SF3B4|SF3B4	984	+	4.5484457	1.7984166	-1.0	-1.0
chr19	10679282	10679467	ENSG00000129351.17|ILF3|SF3B4|SF3B4	956	+	6.3341174	1.3531474	-1.0	-1.0
chr19	10829323	10829543	ENSG00000079805.16|DNM2|SF3B4|SF3B4	983	+	6.716393	1.7629021	-1.0	-1.0
chr19	10759633	10759753	ENSG00000079805.16|DNM2|SF3B4|SF3B4	946	+	3.7039201	1.2644212	-1.0	-1.0
chr19	10805987	10806087	ENSG00000079805.16|DNM2|SF3B4|SF3B4	917	+	2.784335	1.0809236	-1.0	-1.0
chr19	10819607	10819979	ENSG00000079805.16|DNM2|SF3B4|SF3B4	959	+	4.730549	1.3891637	-1.0	-1.0
chr19	10802437	10802599	ENSG00000079805.16|DNM2|SF3B4|SF3B4	947	+	4.258329	1.2758452	-1.0	-1.0
chr19	10824946	10825051	ENSG00000079805.16|DNM2|SF3B4|SF3B4	909	+	6.1228914	1.0399861	-1.0	-1.0
chr19	10820409	10820519	ENSG00000079805.16|DNM2|SF3B4|SF3B4	919	+	4.095234	1.094169	-1.0	-1.0
chr19	10805678	10805915	ENSG00000079805.16|DNM2|SF3B4|SF3B4	997	+	4.541159	2.464787	-1.0	-1.0
chr19	10811188	10811303	ENSG00000079805.16|DNM2|SF3B4|SF3B4	919	+	3.8885887	1.0890911	-1.0	-1.0
chr19	10802142	10802282	ENSG00000079805.16|DNM2|SF3B4|SF3B4	987	+	4.9047127	1.8949512	-1.0	-1.0
chr19	10823628	10823793	ENSG00000079805.16|DNM2|SF3B4|SF3B4	962	+	4.838898	1.4152471	-1.0	-1.0
chr19	10828891	10829035	ENSG00000079805.16|DNM2|SF3B4|SF3B4	977	+	4.6139693	1.6462865	-1.0	-1.0
chr19	10775558	10775702	ENSG00000079805.16|DNM2|SF3B4|SF3B4	936	+	5.4075847	1.1935838	-1.0	-1.0
chr19	10798386	10798536	ENSG00000079805.16|DNM2|SF3B4|SF3B4	990	+	2.9447405	1.9926895	-1.0	-1.0
chr19	10829903	10830126	ENSG00000079805.16|DNM2|SF3B4|SF3B4	965	+	6.370122	1.4543512	-1.0	-1.0
chr19	10803858	10804043	ENSG00000079805.16|DNM2|SF3B4|SF3B4	966	+	3.2738218	1.4737265	-1.0	-1.0
chr19	10811923	10812318	ENSG00000079805.16|DNM2|SF3B4|SF3B4	990	+	3.5611036	2.0194707	-1.0	-1.0
chr19	10828972	10829035	ENSG00000275640.1|MIR6793|SF3B4|SF3B4	990	+	5.0286546	1.9961071	-1.0	-1.0
chr19	10921454	10921654	ENSG00000142453.11|CARM1|SF3B4|SF3B4	986	+	4.516788	1.8557541	-1.0	-1.0
chr19	10920301	10920435	ENSG00000142453.11|CARM1|SF3B4|SF3B4	975	+	5.588867	1.6071738	-1.0	-1.0
chr19	10919450	10919585	ENSG00000142453.11|CARM1|SF3B4|SF3B4	967	+	6.097851	1.4753392	-1.0	-1.0
chr19	10908927	10909097	ENSG00000142453.11|CARM1|SF3B4|SF3B4	993	+	4.5620074	2.133914	-1.0	-1.0
chr19	10923942	10924147	ENSG00000130733.10|YIPF2|SF3B4|SF3B4	998	-	4.8656588	2.79046	-1.0	-1.0
chr19	10928384	10928544	ENSG00000130733.10|YIPF2|SF3B4|SF3B4	952	-	3.144265	1.3197112	-1.0	-1.0
chr19	10923677	10923787	ENSG00000130733.10|YIPF2|SF3B4|SF3B4	948	-	6.239629	1.2814225	-1.0	-1.0
chr19	10927959	10928079	ENSG00000130733.10|YIPF2|SF3B4|SF3B4	914	-	4.06925	1.0673797	-1.0	-1.0
chr19	10924192	10924292	ENSG00000130733.10|YIPF2|SF3B4|SF3B4	903	-	2.7399726	1.0116228	-1.0	-1.0
chr19	11002924	11003028	ENSG00000127616.17|SMARCA4|SF3B4|SF3B4	944	+	6.188146	1.2541735	-1.0	-1.0
chr19	11026083	11026299	ENSG00000127616.17|SMARCA4|SF3B4|SF3B4	961	+	4.868943	1.4125068	-1.0	-1.0
chr19	11058110	11058254	ENSG00000127616.17|SMARCA4|SF3B4|SF3B4	974	+	6.5647383	1.5864655	-1.0	-1.0
chr19	10996380	10996490	ENSG00000127616.17|SMARCA4|SF3B4|SF3B4	929	+	6.1868725	1.1474408	-1.0	-1.0
chr19	11012796	11012956	ENSG00000127616.17|SMARCA4|SF3B4|SF3B4	975	+	5.796598	1.5943116	-1.0	-1.0
chr19	11030495	11030725	ENSG00000127616.17|SMARCA4|SF3B4|SF3B4	977	+	6.7370887	1.6308625	-1.0	-1.0
chr19	11021560	11021775	ENSG00000127616.17|SMARCA4|SF3B4|SF3B4	997	+	6.1602783	2.5157638	-1.0	-1.0
chr19	11033081	11033356	ENSG00000127616.17|SMARCA4|SF3B4|SF3B4	1000	+	6.8919406	3.5449543	-1.0	-1.0
chr19	11007787	11007897	ENSG00000127616.17|SMARCA4|SF3B4|SF3B4	918	+	3.9198627	1.0868491	-1.0	-1.0
chr19	11032009	11032134	ENSG00000127616.17|SMARCA4|SF3B4|SF3B4	937	+	6.2213173	1.2038052	-1.0	-1.0
chr19	10983966	10984120	ENSG00000127616.17|SMARCA4|SF3B4|SF3B4	994	+	7.1491113	2.2175074	-1.0	-1.0
chr19	11024191	11024330	ENSG00000127616.17|SMARCA4|SF3B4|SF3B4	968	+	4.489178	1.4944564	-1.0	-1.0
chr19	10985148	10985272	ENSG00000127616.17|SMARCA4|SF3B4|SF3B4	939	+	3.0955036	1.2139201	-1.0	-1.0
chr19	11100069	11100222	ENSG00000130164.13|LDLR|SF3B4|SF3B4	989	+	4.218833	1.9479169	-1.0	-1.0
chr19	11115897	11116093	ENSG00000130164.13|LDLR|SF3B4|SF3B4	991	+	4.14473	2.0659266	-1.0	-1.0
chr19	11120253	11120369	ENSG00000130164.13|LDLR|SF3B4|SF3B4	912	+	3.1454878	1.0576577	-1.0	-1.0
chr19	11123248	11123344	ENSG00000130164.13|LDLR|SF3B4|SF3B4	912	+	3.351659	1.0577376	-1.0	-1.0
chr19	11128007	11128085	ENSG00000130164.13|LDLR|SF3B4|SF3B4	993	+	4.0729375	2.1445413	-1.0	-1.0
chr19	11106415	11106615	ENSG00000130164.13|LDLR|SF3B4|SF3B4	994	+	4.3291907	2.2552023	-1.0	-1.0
chr19	11127864	11128007	ENSG00000130164.13|LDLR|SF3B4|SF3B4	985	+	4.1237803	1.8098698	-1.0	-1.0
chr19	11129450	11129570	ENSG00000130164.13|LDLR|SF3B4|SF3B4	974	+	2.9416227	1.5847911	-1.0	-1.0
chr19	11111366	11111513	ENSG00000130164.13|LDLR|SF3B4|SF3B4	986	+	4.211006	1.8577708	-1.0	-1.0
chr19	11105113	11105219	ENSG00000130164.13|LDLR|SF3B4|SF3B4	905	+	3.3139615	1.0209076	-1.0	-1.0
chr19	11128085	11128210	ENSG00000130164.13|LDLR|SF3B4|SF3B4	947	+	4.6975303	1.2778246	-1.0	-1.0
chr19	11102528	11102658	ENSG00000130164.13|LDLR|SF3B4|SF3B4	936	+	5.92231	1.1934667	-1.0	-1.0
chr19	11119933	11120091	ENSG00000130164.13|LDLR|SF3B4|SF3B4	977	+	3.9850059	1.6312679	-1.0	-1.0
chr19	11147299	11147414	ENSG00000161888.11|SPC24|SF3B4|SF3B4	915	-	3.3909073	1.0722196	-1.0	-1.0
chr19	11245712	11245811	ENSG00000130158.13|DOCK6|SF3B4|SF3B4	960	-	6.4785237	1.4017181	-1.0	-1.0
chr19	11352554	11352749	ENSG00000183401.11|CCDC159|SF3B4|SF3B4	988	+	6.852912	1.922101	-1.0	-1.0
chr19	11353657	11353817	ENSG00000183401.11|CCDC159|SF3B4|SF3B4	909	+	2.906139	1.0389632	-1.0	-1.0
chr19	11446815	11447060	ENSG00000130175.9|PRKCSH|SF3B4|SF3B4	942	+	4.736624	1.2331539	-1.0	-1.0
chr19	11447593	11447693	ENSG00000130175.9|PRKCSH|SF3B4|SF3B4	930	+	4.1595736	1.1519704	-1.0	-1.0
chr19	11446036	11446201	ENSG00000130175.9|PRKCSH|SF3B4|SF3B4	916	+	6.120461	1.0767102	-1.0	-1.0
chr19	11448088	11448428	ENSG00000130175.9|PRKCSH|SF3B4|SF3B4	930	+	4.0237145	1.155156	-1.0	-1.0
chr19	12689630	12689755	ENSG00000132004.12|FBXW9|SF3B4|SF3B4	959	-	6.3708763	1.3915724	-1.0	-1.0
chr19	12711618	12711753	ENSG00000105576.15|TNPO2|SF3B4|SF3B4	930	-	5.1655807	1.1550668	-1.0	-1.0
chr19	12706372	12706472	ENSG00000105576.15|TNPO2|SF3B4|SF3B4	912	-	3.3809187	1.0561438	-1.0	-1.0
chr19	12701453	12701593	ENSG00000105576.15|TNPO2|SF3B4|SF3B4	924	-	3.0280817	1.11957	-1.0	-1.0
chr19	12703526	12703675	ENSG00000105576.15|TNPO2|SF3B4|SF3B4	992	-	3.4853377	2.1171823	-1.0	-1.0
chr19	12702867	12703050	ENSG00000105576.15|TNPO2|SF3B4|SF3B4	983	-	5.7158904	1.7601773	-1.0	-1.0
chr19	12731068	12731213	ENSG00000123144.10|TRIR|SF3B4|SF3B4	957	-	3.1301138	1.3672285	-1.0	-1.0
chr19	12928401	12928551	ENSG00000179115.10|FARSA|SF3B4|SF3B4	989	-	6.1280484	1.9434037	-1.0	-1.0
chr19	12940452	12940540	ENSG00000179218.13|CALR|SF3B4|SF3B4	999	+	3.9001317	2.8529088	-1.0	-1.0
chr19	12940102	12940267	ENSG00000179218.13|CALR|SF3B4|SF3B4	975	+	2.7187324	1.60862	-1.0	-1.0
chr19	12938972	12939177	ENSG00000179218.13|CALR|SF3B4|SF3B4	989	+	2.855498	1.9656646	-1.0	-1.0
chr19	12940654	12940743	ENSG00000179218.13|CALR|SF3B4|SF3B4	999	+	3.949609	2.948183	-1.0	-1.0
chr19	12940887	12941047	ENSG00000179218.13|CALR|SF3B4|SF3B4	976	+	4.1629257	1.6239382	-1.0	-1.0
chr19	12943417	12943527	ENSG00000179218.13|CALR|SF3B4|SF3B4	922	+	2.6049492	1.1064088	-1.0	-1.0
chr19	12939270	12939427	ENSG00000179218.13|CALR|SF3B4|SF3B4	999	+	4.110173	2.9312024	-1.0	-1.0
chr19	12939781	12940052	ENSG00000179218.13|CALR|SF3B4|SF3B4	998	+	4.056168	2.689067	-1.0	-1.0
chr19	12939631	12939731	ENSG00000179218.13|CALR|SF3B4|SF3B4	904	+	2.484735	1.0199298	-1.0	-1.0
chr19	12940483	12940540	ENSG00000274417.1|MIR6515|SF3B4|SF3B4	990	+	3.455757	1.9940114	-1.0	-1.0
chr19	12948552	12948667	ENSG00000179262.9|RAD23A|SF3B4|SF3B4	930	+	6.160041	1.1553863	-1.0	-1.0
chr19	12949159	12949269	ENSG00000179262.9|RAD23A|SF3B4|SF3B4	992	+	3.991806	2.0874631	-1.0	-1.0
chr19	12948895	12949065	ENSG00000179262.9|RAD23A|SF3B4|SF3B4	918	+	3.4364226	1.0871412	-1.0	-1.0
chr19	13100748	13100836	ENSG00000104903.4|LYL1|SF3B4|SF3B4	952	-	6.2928658	1.3203461	-1.0	-1.0
chr19	13099749	13099864	ENSG00000104903.4|LYL1|SF3B4|SF3B4	926	-	6.2923346	1.1286986	-1.0	-1.0
chr19	13101161	13101271	ENSG00000104903.4|LYL1|SF3B4|SF3B4	952	-	6.292141	1.3208274	-1.0	-1.0
chr19	13762443	13762638	ENSG00000104957.13|CCDC130|SF3B4|SF3B4	949	+	5.5364137	1.2923468	-1.0	-1.0
chr19	13923455	13923547	ENSG00000132024.17|CC2D1A|SF3B4|SF3B4	901	+	6.062864	1.0034982	-1.0	-1.0
chr19	13929930	13930077	ENSG00000132024.17|CC2D1A|SF3B4|SF3B4	956	+	6.313924	1.3539058	-1.0	-1.0
chr19	13927747	13927957	ENSG00000132024.17|CC2D1A|SF3B4|SF3B4	990	+	5.1567636	1.9851768	-1.0	-1.0
chr19	13920413	13920643	ENSG00000132024.17|CC2D1A|SF3B4|SF3B4	977	+	4.360018	1.6311276	-1.0	-1.0
chr19	13959895	13959983	ENSG00000132017.10|DCAF15|SF3B4|SF3B4	971	+	6.5033665	1.5409751	-1.0	-1.0
chr19	13958892	13959027	ENSG00000132017.10|DCAF15|SF3B4|SF3B4	939	+	6.2200475	1.2150158	-1.0	-1.0
chr19	13979542	13979672	ENSG00000132005.8|RFX1|SF3B4|SF3B4	955	-	6.3651466	1.3487175	-1.0	-1.0
chr19	14160271	14160501	ENSG00000072071.16|ADGRL1|SF3B4|SF3B4	981	-	6.6683927	1.7225381	-1.0	-1.0
chr19	14409645	14409741	ENSG00000123136.14|DDX39A|SF3B4|SF3B4	983	-	4.754861	1.7687818	-1.0	-1.0
chr19	14409184	14409299	ENSG00000123136.14|DDX39A|SF3B4|SF3B4	932	-	3.4590793	1.1643761	-1.0	-1.0
chr19	14410276	14410756	ENSG00000123136.14|DDX39A|SF3B4|SF3B4	994	-	3.6795502	2.1909385	-1.0	-1.0
chr19	14411256	14411451	ENSG00000123136.14|DDX39A|SF3B4|SF3B4	981	-	4.5190563	1.7107977	-1.0	-1.0
chr19	14408952	14409036	ENSG00000123136.14|DDX39A|SF3B4|SF3B4	988	-	5.0436726	1.9080572	-1.0	-1.0
chr19	14410806	14411041	ENSG00000123136.14|DDX39A|SF3B4|SF3B4	952	-	3.2162502	1.3172841	-1.0	-1.0
chr19	14463542	14463712	ENSG00000123143.12|PKN1|SF3B4|SF3B4	985	+	5.709259	1.8367159	-1.0	-1.0
chr19	14470018	14470162	ENSG00000123143.12|PKN1|SF3B4|SF3B4	944	+	6.236925	1.2549304	-1.0	-1.0
chr19	14516190	14516385	ENSG00000132002.7|DNAJB1|SF3B4|SF3B4	995	-	6.195825	2.3099096	-1.0	-1.0
chr19	14517046	14517176	ENSG00000132002.7|DNAJB1|SF3B4|SF3B4	951	-	4.180289	1.310202	-1.0	-1.0
chr19	14564933	14565118	ENSG00000099797.13|TECR|SF3B4|SF3B4	959	+	3.4479053	1.3852568	-1.0	-1.0
chr19	14706545	14706730	ENSG00000160961.11|ZNF333|SF3B4|SF3B4	964	+	6.416784	1.444671	-1.0	-1.0
chr19	15115873	15116043	ENSG00000105135.15|ILVBL|SF3B4|SF3B4	966	-	5.6759686	1.4711236	-1.0	-1.0
chr19	15116321	15116407	ENSG00000105135.15|ILVBL|SF3B4|SF3B4	971	-	6.5033665	1.5425975	-1.0	-1.0
chr19	15263548	15263698	ENSG00000141867.17|BRD4|SF3B4|SF3B4	988	-	6.626918	1.907289	-1.0	-1.0
chr19	15269042	15269187	ENSG00000141867.17|BRD4|SF3B4|SF3B4	964	-	4.3095155	1.4445165	-1.0	-1.0
chr19	15257133	15257315	ENSG00000141867.17|BRD4|SF3B4|SF3B4	999	-	6.284333	3.0670009	-1.0	-1.0
chr19	15264766	15264931	ENSG00000141867.17|BRD4|SF3B4|SF3B4	968	-	6.4635377	1.4923494	-1.0	-1.0
chr19	15244715	15244860	ENSG00000141867.17|BRD4|SF3B4|SF3B4	912	-	3.6563308	1.0569277	-1.0	-1.0
chr19	15238585	15238700	ENSG00000141867.17|BRD4|SF3B4|SF3B4	901	-	6.0956187	1.0057408	-1.0	-1.0
chr19	15267551	15267706	ENSG00000141867.17|BRD4|SF3B4|SF3B4	999	-	6.306451	2.927113	-1.0	-1.0
chr19	15243497	15243632	ENSG00000141867.17|BRD4|SF3B4|SF3B4	934	-	6.2037597	1.182378	-1.0	-1.0
chr19	15268766	15268901	ENSG00000141867.17|BRD4|SF3B4|SF3B4	918	-	4.085882	1.0836079	-1.0	-1.0
chr19	15273133	15273278	ENSG00000141867.17|BRD4|SF3B4|SF3B4	976	-	6.398286	1.6187243	-1.0	-1.0
chr19	15239264	15239389	ENSG00000141867.17|BRD4|SF3B4|SF3B4	905	-	6.08234	1.0240593	-1.0	-1.0
chr19	15374065	15374215	ENSG00000105127.8|AKAP8|SF3B4|SF3B4	980	-	5.231945	1.7041025	-1.0	-1.0
chr19	15362251	15362376	ENSG00000105127.8|AKAP8|SF3B4|SF3B4	957	-	5.021938	1.3676966	-1.0	-1.0
chr19	15368557	15368677	ENSG00000105127.8|AKAP8|SF3B4|SF3B4	911	-	4.039956	1.0483991	-1.0	-1.0
chr19	15373340	15373480	ENSG00000105127.8|AKAP8|SF3B4|SF3B4	982	-	3.7484412	1.7475445	-1.0	-1.0
chr19	15370179	15370289	ENSG00000105127.8|AKAP8|SF3B4|SF3B4	911	-	6.124695	1.0481935	-1.0	-1.0
chr19	15399410	15399575	ENSG00000011243.17|AKAP8L|SF3B4|SF3B4	983	-	4.1229877	1.7824258	-1.0	-1.0
chr19	15400679	15400789	ENSG00000011243.17|AKAP8L|SF3B4|SF3B4	939	-	6.201133	1.2146405	-1.0	-1.0
chr19	15401043	15401149	ENSG00000011243.17|AKAP8L|SF3B4|SF3B4	940	-	3.9835057	1.2185915	-1.0	-1.0
chr19	15402633	15402738	ENSG00000011243.17|AKAP8L|SF3B4|SF3B4	924	-	4.1254044	1.1172242	-1.0	-1.0
chr19	15403628	15403783	ENSG00000011243.17|AKAP8L|SF3B4|SF3B4	903	-	2.6592493	1.0120251	-1.0	-1.0
chr19	15401603	15401748	ENSG00000011243.17|AKAP8L|SF3B4|SF3B4	998	-	4.303962	2.8170035	-1.0	-1.0
chr19	15400864	15400946	ENSG00000011243.17|AKAP8L|SF3B4|SF3B4	955	-	3.8127959	1.3485197	-1.0	-1.0
chr19	15397280	15397420	ENSG00000011243.17|AKAP8L|SF3B4|SF3B4	973	-	6.540678	1.5663786	-1.0	-1.0
chr19	15400149	15400358	ENSG00000011243.17|AKAP8L|SF3B4|SF3B4	948	-	3.2207334	1.2831832	-1.0	-1.0
chr19	15398413	15398513	ENSG00000011243.17|AKAP8L|SF3B4|SF3B4	905	-	6.083358	1.0237509	-1.0	-1.0
chr19	15397798	15398008	ENSG00000011243.17|AKAP8L|SF3B4|SF3B4	999	-	5.682682	3.1862674	-1.0	-1.0
chr19	15380612	15380757	ENSG00000011243.17|AKAP8L|SF3B4|SF3B4	978	-	3.9807816	1.6577306	-1.0	-1.0
chr19	15399655	15399805	ENSG00000011243.17|AKAP8L|SF3B4|SF3B4	912	-	2.7724996	1.0566444	-1.0	-1.0
chr19	15425032	15425152	ENSG00000011451.17|WIZ|SF3B4|SF3B4	927	-	6.147205	1.1366357	-1.0	-1.0
chr19	16093598	16093683	ENSG00000167460.14|TPM4|SF3B4|SF3B4	920	+	4.1023307	1.0957574	-1.0	-1.0
chr19	16088898	16089093	ENSG00000167460.14|TPM4|SF3B4|SF3B4	980	+	4.6762047	1.7037477	-1.0	-1.0
chr19	16081782	16081952	ENSG00000167460.14|TPM4|SF3B4|SF3B4	925	+	3.2281027	1.1260781	-1.0	-1.0
chr19	16125322	16125469	ENSG00000167461.11|RAB8A|SF3B4|SF3B4	927	+	6.1792603	1.1358111	-1.0	-1.0
chr19	16233388	16233492	ENSG00000072958.8|AP1M1|SF3B4|SF3B4	931	+	6.1613665	1.1617606	-1.0	-1.0
chr19	16523242	16523347	ENSG00000141979.4|AC008764.1|SF3B4|SF3B4	966	-	5.486683	1.4713008	-1.0	-1.0
chr19	16519352	16519492	ENSG00000141979.4|AC008764.1|SF3B4|SF3B4	961	-	4.0047073	1.4121846	-1.0	-1.0
chr19	16525642	16525807	ENSG00000141979.4|AC008764.1|SF3B4|SF3B4	918	-	5.0788727	1.0873904	-1.0	-1.0
chr19	16520867	16521052	ENSG00000141979.4|AC008764.1|SF3B4|SF3B4	960	-	6.1607094	1.3957673	-1.0	-1.0
chr19	16519251	16519351	ENSG00000141979.4|AC008764.1|SF3B4|SF3B4	905	-	6.075209	1.0234611	-1.0	-1.0
chr19	16520912	16521052	ENSG00000085872.14|CHERP|SF3B4|SF3B4	956	-	6.343312	1.3524679	-1.0	-1.0
chr19	16525687	16525807	ENSG00000085872.14|CHERP|SF3B4|SF3B4	929	-	6.144471	1.1483159	-1.0	-1.0
chr19	16519253	16519352	ENSG00000085872.14|CHERP|SF3B4|SF3B4	905	-	6.075209	1.0230882	-1.0	-1.0
chr19	16519352	16519492	ENSG00000085872.14|CHERP|SF3B4|SF3B4	962	-	4.0047073	1.4145937	-1.0	-1.0
chr19	16863533	16863718	ENSG00000127511.9|SIN3B|SF3B4|SF3B4	989	+	5.411252	1.9708394	-1.0	-1.0
chr19	17203031	17203211	ENSG00000099331.13|MYO9B|SF3B4|SF3B4	963	+	3.2709806	1.4275306	-1.0	-1.0
chr19	17205138	17205262	ENSG00000099331.13|MYO9B|SF3B4|SF3B4	960	+	6.3766756	1.3961974	-1.0	-1.0
chr19	17162846	17162987	ENSG00000099331.13|MYO9B|SF3B4|SF3B4	950	+	5.188356	1.3049141	-1.0	-1.0
chr19	17210567	17210757	ENSG00000099331.13|MYO9B|SF3B4|SF3B4	969	+	3.958214	1.5058264	-1.0	-1.0
chr19	17184680	17184890	ENSG00000099331.13|MYO9B|SF3B4|SF3B4	987	+	6.352652	1.874336	-1.0	-1.0
chr19	17240765	17240910	ENSG00000160113.5|NR2F6|SF3B4|SF3B4	924	-	3.2597752	1.1180481	-1.0	-1.0
chr19	17232626	17232766	ENSG00000160113.5|NR2F6|SF3B4|SF3B4	978	-	3.754324	1.6624849	-1.0	-1.0
chr19	17240765	17240915	ENSG00000269095.1|AC010646.1|SF3B4|SF3B4	921	-	3.339105	1.1044788	-1.0	-1.0
chr19	17331215	17331294	ENSG00000074855.10|ANO8|SF3B4|SF3B4	958	-	6.347619	1.3790611	-1.0	-1.0
chr19	17338992	17339122	ENSG00000130299.16|GTPBP3|SF3B4|SF3B4	912	+	3.1496534	1.0542886	-1.0	-1.0
chr19	17338812	17338987	ENSG00000130299.16|GTPBP3|SF3B4|SF3B4	946	+	3.6765525	1.2640558	-1.0	-1.0
chr19	17580550	17580760	ENSG00000130309.10|COLGALT1|SF3B4|SF3B4	999	+	5.603951	3.1622434	-1.0	-1.0
chr19	17559189	17559304	ENSG00000130309.10|COLGALT1|SF3B4|SF3B4	913	+	6.140644	1.0606195	-1.0	-1.0
chr19	17720833	17720978	ENSG00000130479.10|MAP1S|SF3B4|SF3B4	960	+	5.971566	1.3979831	-1.0	-1.0
chr19	17778505	17778605	ENSG00000130475.14|FCHO1|SF3B4|SF3B4	903	+	4.005519	1.0146934	-1.0	-1.0
chr19	17775315	17775450	ENSG00000130475.14|FCHO1|SF3B4|SF3B4	965	+	4.1368327	1.4536589	-1.0	-1.0
chr19	17786439	17786573	ENSG00000130475.14|FCHO1|SF3B4|SF3B4	971	+	6.5025578	1.5395709	-1.0	-1.0
chr19	17861142	17861347	ENSG00000105640.12|RPL18A|SF3B4|SF3B4	990	+	5.5394654	2.0045807	-1.0	-1.0
chr19	17861957	17862097	ENSG00000105640.12|RPL18A|SF3B4|SF3B4	949	+	2.7977803	1.2897835	-1.0	-1.0
chr19	17861662	17861777	ENSG00000105640.12|RPL18A|SF3B4|SF3B4	907	+	6.097005	1.0293162	-1.0	-1.0
chr19	17862687	17862902	ENSG00000105640.12|RPL18A|SF3B4|SF3B4	952	+	4.5341773	1.3204955	-1.0	-1.0
chr19	17863027	17863147	ENSG00000105640.12|RPL18A|SF3B4|SF3B4	959	+	6.63395	1.3895298	-1.0	-1.0
chr19	18121773	18121849	ENSG00000099308.10|MAST3|SF3B4|SF3B4	946	+	6.203144	1.2665889	-1.0	-1.0
chr19	18388144	18388285	ENSG00000130513.6|GDF15|SF3B4|SF3B4	965	+	4.459582	1.4500718	-1.0	-1.0
chr19	18432883	18432972	ENSG00000130511.15|SSBP4|SF3B4|SF3B4	981	+	6.676309	1.7140234	-1.0	-1.0
chr19	18432070	18432146	ENSG00000130511.15|SSBP4|SF3B4|SF3B4	919	+	6.1843505	1.0905108	-1.0	-1.0
chr19	18428032	18428157	ENSG00000130511.15|SSBP4|SF3B4|SF3B4	935	+	6.1690364	1.190049	-1.0	-1.0
chr19	18427163	18427350	ENSG00000130511.15|SSBP4|SF3B4|SF3B4	992	+	6.9795256	2.0734231	-1.0	-1.0
chr19	18437728	18437903	ENSG00000105655.18|ISYNA1|SF3B4|SF3B4	946	-	2.3876774	1.2698193	-1.0	-1.0
chr19	18437399	18437549	ENSG00000105655.18|ISYNA1|SF3B4|SF3B4	925	-	2.3234713	1.1244441	-1.0	-1.0
chr19	18436829	18437024	ENSG00000105655.18|ISYNA1|SF3B4|SF3B4	966	-	2.5795014	1.4692593	-1.0	-1.0
chr19	18437194	18437304	ENSG00000105655.18|ISYNA1|SF3B4|SF3B4	911	-	2.3692324	1.0500975	-1.0	-1.0
chr19	18435921	18436026	ENSG00000105655.18|ISYNA1|SF3B4|SF3B4	905	-	4.0270452	1.0228004	-1.0	-1.0
chr19	18436424	18436624	ENSG00000105655.18|ISYNA1|SF3B4|SF3B4	987	-	2.9328341	1.8962874	-1.0	-1.0
chr19	18458329	18458449	ENSG00000105656.12|ELL|SF3B4|SF3B4	922	-	4.105819	1.1059358	-1.0	-1.0
chr19	18849985	18850074	ENSG00000005007.12|UPF1|SF3B4|SF3B4	909	+	6.1228914	1.0412694	-1.0	-1.0
chr19	18853104	18853251	ENSG00000005007.12|UPF1|SF3B4|SF3B4	984	+	5.7028646	1.8045671	-1.0	-1.0
chr19	18856780	18856876	ENSG00000005007.12|UPF1|SF3B4|SF3B4	903	+	3.3092198	1.014113	-1.0	-1.0
chr19	18852841	18852971	ENSG00000005007.12|UPF1|SF3B4|SF3B4	916	+	4.1049404	1.0733937	-1.0	-1.0
chr19	18865448	18865608	ENSG00000005007.12|UPF1|SF3B4|SF3B4	953	+	6.3210044	1.3304076	-1.0	-1.0
chr19	18905575	18905775	ENSG00000105669.13|COPE|SF3B4|SF3B4	983	-	4.359301	1.7655154	-1.0	-1.0
chr19	18904852	18904987	ENSG00000105669.13|COPE|SF3B4|SF3B4	944	-	6.249292	1.2548668	-1.0	-1.0
chr19	18995280	18995430	ENSG00000064607.16|SUGP2|SF3B4|SF3B4	967	-	3.3894286	1.4796526	-1.0	-1.0
chr19	18991097	18991297	ENSG00000064607.16|SUGP2|SF3B4|SF3B4	993	-	3.9408605	2.1498	-1.0	-1.0
chr19	18994277	18994667	ENSG00000064607.16|SUGP2|SF3B4|SF3B4	998	-	4.08152	2.7882576	-1.0	-1.0
chr19	19095952	19096142	ENSG00000181035.13|SLC25A42|SF3B4|SF3B4	972	+	6.4199433	1.5531952	-1.0	-1.0
chr19	19101670	19101775	ENSG00000181035.13|SLC25A42|SF3B4|SF3B4	909	+	6.102929	1.0420556	-1.0	-1.0
chr19	19121392	19121497	ENSG00000064545.14|TMEM161A|SF3B4|SF3B4	911	-	4.168418	1.0482485	-1.0	-1.0
chr19	19121668	19121758	ENSG00000064545.14|TMEM161A|SF3B4|SF3B4	952	-	6.2928658	1.3193967	-1.0	-1.0
chr19	19199048	19199148	ENSG00000064490.13|RFXANK|SF3B4|SF3B4	902	+	6.1148086	1.0101757	-1.0	-1.0
chr19	19280254	19280359	ENSG00000105705.15|SUGP1|SF3B4|SF3B4	910	-	6.172737	1.0436912	-1.0	-1.0
chr19	19345141	19345306	ENSG00000129933.20|MAU2|SF3B4|SF3B4	950	+	4.2925253	1.2980671	-1.0	-1.0
chr19	19342387	19342534	ENSG00000129933.20|MAU2|SF3B4|SF3B4	984	+	4.802816	1.7921547	-1.0	-1.0
chr19	19335497	19335702	ENSG00000129933.20|MAU2|SF3B4|SF3B4	999	+	7.6069	2.8928704	-1.0	-1.0
chr19	19347161	19347296	ENSG00000129933.20|MAU2|SF3B4|SF3B4	942	+	3.6223001	1.2370381	-1.0	-1.0
chr19	19341101	19341246	ENSG00000129933.20|MAU2|SF3B4|SF3B4	944	+	6.226054	1.2529671	-1.0	-1.0
chr19	19354228	19354354	ENSG00000129933.20|MAU2|SF3B4|SF3B4	943	+	3.5454426	1.2469114	-1.0	-1.0
chr19	19348744	19348954	ENSG00000129933.20|MAU2|SF3B4|SF3B4	994	+	5.275083	2.2164886	-1.0	-1.0
chr19	19501816	19501968	ENSG00000167491.17|GATAD2A|SF3B4|SF3B4	986	+	6.3069725	1.8584023	-1.0	-1.0
chr19	19492160	19492300	ENSG00000167491.17|GATAD2A|SF3B4|SF3B4	972	+	6.522725	1.5463389	-1.0	-1.0
chr19	19502198	19502323	ENSG00000167491.17|GATAD2A|SF3B4|SF3B4	954	+	6.3092813	1.3338913	-1.0	-1.0
chr19	19494192	19494292	ENSG00000167491.17|GATAD2A|SF3B4|SF3B4	905	+	6.079286	1.0228497	-1.0	-1.0
chr19	19498299	19498429	ENSG00000167491.17|GATAD2A|SF3B4|SF3B4	915	+	6.1085625	1.0726001	-1.0	-1.0
chr19	19527477	19527700	ENSG00000258674.5|AC011448.1|SF3B4|SF3B4	991	+	3.9793673	2.0480504	-1.0	-1.0
chr19	19532507	19532627	ENSG00000258674.5|AC011448.1|SF3B4|SF3B4	913	+	3.9150717	1.0602534	-1.0	-1.0
chr19	19526037	19526181	ENSG00000258674.5|AC011448.1|SF3B4|SF3B4	970	+	4.446283	1.5162562	-1.0	-1.0
chr19	19526039	19526189	ENSG00000186010.18|NDUFA13|SF3B4|SF3B4	969	+	4.315979	1.5055022	-1.0	-1.0
chr19	19527480	19527740	ENSG00000186010.18|NDUFA13|SF3B4|SF3B4	992	+	4.0805397	2.1088994	-1.0	-1.0
chr19	19532508	19532628	ENSG00000250067.11|YJEFN3|SF3B4|SF3B4	913	+	3.9150717	1.0608882	-1.0	-1.0
chr19	19655700	19655877	ENSG00000105726.16|ATP13A1|SF3B4|SF3B4	991	-	7.025378	2.028057	-1.0	-1.0
chr19	19659997	19660117	ENSG00000105726.16|ATP13A1|SF3B4|SF3B4	917	-	4.097083	1.0819886	-1.0	-1.0
chr19	19656714	19656889	ENSG00000105726.16|ATP13A1|SF3B4|SF3B4	938	-	4.7759705	1.2057745	-1.0	-1.0
chr19	19647467	19647672	ENSG00000105726.16|ATP13A1|SF3B4|SF3B4	997	-	5.0595155	2.5419455	-1.0	-1.0
chr19	19649890	19650085	ENSG00000105726.16|ATP13A1|SF3B4|SF3B4	978	-	4.4069757	1.6531541	-1.0	-1.0
chr19	21727989	21728129	ENSG00000197020.10|ZNF100|SF3B4|SF3B4	939	-	3.6231158	1.2124331	-1.0	-1.0
chr19	22694808	22694963	ENSG00000268981.5|AC024563.1|SF3B4|SF3B4	933	-	3.8997343	1.176736	-1.0	-1.0
chr19	23654710	23654845	ENSG00000197372.9|ZNF675|SF3B4|SF3B4	903	-	6.12205	1.013746	-1.0	-1.0
chr19	28437134	28437284	ENSG00000283403.1|AC005394.2|SF3B4|SF3B4	971	-	4.4546905	1.5433893	-1.0	-1.0
chr19	28437718	28437853	ENSG00000283403.1|AC005394.2|SF3B4|SF3B4	952	-	6.2770033	1.3158863	-1.0	-1.0
chr19	28437369	28437479	ENSG00000283403.1|AC005394.2|SF3B4|SF3B4	962	-	5.724517	1.422134	-1.0	-1.0
chr19	28437134	28437284	ENSG00000267243.6|AC005381.1|SF3B4|SF3B4	971	-	4.4546905	1.5436869	-1.0	-1.0
chr19	28437369	28437539	ENSG00000267243.6|AC005381.1|SF3B4|SF3B4	950	-	4.5716777	1.3013777	-1.0	-1.0
chr19	28437718	28437853	ENSG00000267243.6|AC005381.1|SF3B4|SF3B4	952	-	6.2770033	1.3165381	-1.0	-1.0
chr19	28611806	28612001	ENSG00000266976.1|AC079466.1|SF3B4|SF3B4	984	+	3.1427417	1.7919099	-1.0	-1.0
chr19	29610319	29610454	ENSG00000105171.9|POP4|SF3B4|SF3B4	956	+	6.3023067	1.352984	-1.0	-1.0
chr19	30007368	30007468	ENSG00000105176.17|URI1|SF3B4|SF3B4	914	+	6.146443	1.0650319	-1.0	-1.0
chr19	32587110	32587310	ENSG00000105185.11|PDCD5|SF3B4|SF3B4	996	+	5.260635	2.4546664	-1.0	-1.0
chr19	32643352	32643430	ENSG00000105186.15|ANKRD27|SF3B4|SF3B4	914	-	4.063708	1.0665549	-1.0	-1.0
chr19	32625976	32626106	ENSG00000105186.15|ANKRD27|SF3B4|SF3B4	914	-	6.1122704	1.0675845	-1.0	-1.0
chr19	32631494	32631629	ENSG00000105186.15|ANKRD27|SF3B4|SF3B4	976	-	6.3385086	1.6205943	-1.0	-1.0
chr19	32639488	32639593	ENSG00000105186.15|ANKRD27|SF3B4|SF3B4	910	-	6.1129518	1.0441474	-1.0	-1.0
chr19	32628305	32628430	ENSG00000105186.15|ANKRD27|SF3B4|SF3B4	908	-	4.0252743	1.0380235	-1.0	-1.0
chr19	34366193	34366344	ENSG00000105220.14|GPI|SF3B4|SF3B4	992	+	4.0871267	2.1193337	-1.0	-1.0
chr19	34396430	34396575	ENSG00000105220.14|GPI|SF3B4|SF3B4	990	+	5.0582314	2.011537	-1.0	-1.0
chr19	34381217	34381465	ENSG00000105220.14|GPI|SF3B4|SF3B4	976	+	3.3351765	1.6217048	-1.0	-1.0
chr19	34377373	34377502	ENSG00000105220.14|GPI|SF3B4|SF3B4	908	+	2.9991977	1.034274	-1.0	-1.0
chr19	34366640	34366782	ENSG00000105220.14|GPI|SF3B4|SF3B4	995	+	4.589675	2.2853096	-1.0	-1.0
chr19	34378786	34378933	ENSG00000105220.14|GPI|SF3B4|SF3B4	986	+	4.335301	1.856096	-1.0	-1.0
chr19	34393770	34393965	ENSG00000105220.14|GPI|SF3B4|SF3B4	977	+	2.733421	1.6400722	-1.0	-1.0
chr19	34399767	34399912	ENSG00000105220.14|GPI|SF3B4|SF3B4	950	+	6.0498037	1.3020912	-1.0	-1.0
chr19	34393105	34393300	ENSG00000105220.14|GPI|SF3B4|SF3B4	990	+	2.9617221	1.992379	-1.0	-1.0
chr19	34393465	34393735	ENSG00000105220.14|GPI|SF3B4|SF3B4	966	+	4.76702	1.4637802	-1.0	-1.0
chr19	34377586	34377734	ENSG00000105220.14|GPI|SF3B4|SF3B4	999	+	5.0430818	3.0288475	-1.0	-1.0
chr19	34379400	34379517	ENSG00000105220.14|GPI|SF3B4|SF3B4	961	+	6.4269767	1.4109634	-1.0	-1.0
chr19	34368407	34368577	ENSG00000105220.14|GPI|SF3B4|SF3B4	996	+	4.8568773	2.3525946	-1.0	-1.0
chr19	34396166	34396300	ENSG00000105220.14|GPI|SF3B4|SF3B4	965	+	4.1552324	1.4530871	-1.0	-1.0
chr19	34399012	34399202	ENSG00000105220.14|GPI|SF3B4|SF3B4	989	+	5.3637476	1.9600463	-1.0	-1.0
chr19	34399012	34399202	ENSG00000266953.6|AC092073.1|SF3B4|SF3B4	989	+	5.3637476	1.9599336	-1.0	-1.0
chr19	34396430	34396575	ENSG00000266953.6|AC092073.1|SF3B4|SF3B4	990	+	5.0582314	2.0094552	-1.0	-1.0
chr19	34399767	34399912	ENSG00000266953.6|AC092073.1|SF3B4|SF3B4	950	+	6.0498037	1.3024737	-1.0	-1.0
chr19	34444866	34444999	ENSG00000126261.12|UBA2|SF3B4|SF3B4	973	+	3.7671275	1.5650686	-1.0	-1.0
chr19	34438533	34438644	ENSG00000126261.12|UBA2|SF3B4|SF3B4	966	+	6.4853516	1.4653069	-1.0	-1.0
chr19	34434732	34434862	ENSG00000126261.12|UBA2|SF3B4|SF3B4	999	+	5.7027555	3.2246635	-1.0	-1.0
chr19	34431714	34431860	ENSG00000126261.12|UBA2|SF3B4|SF3B4	974	+	3.3844051	1.5918679	-1.0	-1.0
chr19	35011319	35011473	ENSG00000089351.14|GRAMD1A|SF3B4|SF3B4	999	+	6.9726486	2.8457704	-1.0	-1.0
chr19	35013402	35013587	ENSG00000089351.14|GRAMD1A|SF3B4|SF3B4	950	+	3.9168491	1.2973573	-1.0	-1.0
chr19	35009757	35009932	ENSG00000089351.14|GRAMD1A|SF3B4|SF3B4	950	+	6.285849	1.3015271	-1.0	-1.0
chr19	35013052	35013307	ENSG00000089351.14|GRAMD1A|SF3B4|SF3B4	947	+	3.5647628	1.2749702	-1.0	-1.0
chr19	35022468	35022593	ENSG00000089351.14|GRAMD1A|SF3B4|SF3B4	912	+	6.1530547	1.0575964	-1.0	-1.0
chr19	35009329	35009422	ENSG00000089351.14|GRAMD1A|SF3B4|SF3B4	984	+	4.9248075	1.806233	-1.0	-1.0
chr19	35009445	35009565	ENSG00000089351.14|GRAMD1A|SF3B4|SF3B4	939	+	4.2489133	1.2171556	-1.0	-1.0
chr19	35023116	35023235	ENSG00000089351.14|GRAMD1A|SF3B4|SF3B4	977	+	6.605568	1.6467521	-1.0	-1.0
chr19	35015698	35015818	ENSG00000089351.14|GRAMD1A|SF3B4|SF3B4	909	+	4.03111	1.0409613	-1.0	-1.0
chr19	35166025	35166141	ENSG00000089327.14|FXYD5|SF3B4|SF3B4	936	+	4.198448	1.1950164	-1.0	-1.0
chr19	35169456	35169565	ENSG00000089327.14|FXYD5|SF3B4|SF3B4	912	+	4.0484347	1.0550023	-1.0	-1.0
chr19	35164034	35164169	ENSG00000089327.14|FXYD5|SF3B4|SF3B4	929	+	3.437985	1.1459473	-1.0	-1.0
chr19	35166291	35166421	ENSG00000089327.14|FXYD5|SF3B4|SF3B4	953	+	5.7252755	1.3322552	-1.0	-1.0
chr19	35278546	35278711	ENSG00000105698.15|USF2|SF3B4|SF3B4	945	+	4.117114	1.2614913	-1.0	-1.0
chr19	35270310	35270490	ENSG00000105698.15|USF2|SF3B4|SF3B4	949	+	5.054189	1.292249	-1.0	-1.0
chr19	35270597	35270712	ENSG00000105698.15|USF2|SF3B4|SF3B4	968	+	6.4730797	1.500011	-1.0	-1.0
chr19	35619872	35620067	ENSG00000249115.8|HAUS5|SF3B4|SF3B4	969	+	3.6339126	1.5031319	-1.0	-1.0
chr19	35620097	35620247	ENSG00000249115.8|HAUS5|SF3B4|SF3B4	946	+	6.2638927	1.2713561	-1.0	-1.0
chr19	35632822	35632935	ENSG00000126254.11|RBM42|SF3B4|SF3B4	926	+	4.1317763	1.1309732	-1.0	-1.0
chr19	35658471	35658593	ENSG00000126267.8|COX6B1|SF3B4|SF3B4	919	+	3.8740072	1.0905854	-1.0	-1.0
chr19	35723314	35723446	ENSG00000272333.5|KMT2B|SF3B4|SF3B4	930	+	4.154735	1.1557363	-1.0	-1.0
chr19	35733686	35733762	ENSG00000272333.5|KMT2B|SF3B4|SF3B4	983	+	6.7210174	1.7704432	-1.0	-1.0
chr19	35734462	35734592	ENSG00000272333.5|KMT2B|SF3B4|SF3B4	905	+	6.083358	1.024065	-1.0	-1.0
chr19	35736569	35736734	ENSG00000272333.5|KMT2B|SF3B4|SF3B4	937	+	5.900237	1.2027664	-1.0	-1.0
chr19	35726088	35726188	ENSG00000272333.5|KMT2B|SF3B4|SF3B4	946	+	6.1956677	1.2665533	-1.0	-1.0
chr19	35737748	35737853	ENSG00000272333.5|KMT2B|SF3B4|SF3B4	931	+	4.168009	1.1623597	-1.0	-1.0
chr19	35724841	35724976	ENSG00000272333.5|KMT2B|SF3B4|SF3B4	907	+	2.6486306	1.0326364	-1.0	-1.0
chr19	35733449	35733574	ENSG00000272333.5|KMT2B|SF3B4|SF3B4	917	+	6.1421866	1.0823456	-1.0	-1.0
chr19	35722472	35722567	ENSG00000272333.5|KMT2B|SF3B4|SF3B4	986	+	4.1666	1.8540434	-1.0	-1.0
chr19	35724507	35724636	ENSG00000272333.5|KMT2B|SF3B4|SF3B4	937	+	3.1796522	1.203788	-1.0	-1.0
chr19	35744361	35744561	ENSG00000161265.14|U2AF1L4|SF3B4|SF3B4	992	-	5.4245944	2.1009848	-1.0	-1.0
chr19	35744086	35744206	ENSG00000161265.14|U2AF1L4|SF3B4|SF3B4	933	-	6.1693106	1.1762558	-1.0	-1.0
chr19	35744421	35744561	ENSG00000267120.3|AD000671.2|SF3B4|SF3B4	986	-	4.8546743	1.8551028	-1.0	-1.0
chr19	35766636	35766746	ENSG00000167595.14|PROSER3|SF3B4|SF3B4	910	+	6.124695	1.0474535	-1.0	-1.0
chr19	35766927	35767077	ENSG00000167595.14|PROSER3|SF3B4|SF3B4	904	+	6.0711184	1.0198563	-1.0	-1.0
chr19	35784552	35784657	ENSG00000004777.18|ARHGAP33|SF3B4|SF3B4	940	+	6.2640705	1.225101	-1.0	-1.0
chr19	35783552	35783732	ENSG00000004777.18|ARHGAP33|SF3B4|SF3B4	912	+	3.4595919	1.0531694	-1.0	-1.0
chr19	35784831	35785031	ENSG00000004777.18|ARHGAP33|SF3B4|SF3B4	998	+	4.661058	2.7699955	-1.0	-1.0
chr19	35782679	35782761	ENSG00000004777.18|ARHGAP33|SF3B4|SF3B4	990	+	5.0788455	2.0178995	-1.0	-1.0
chr19	35896538	35896678	ENSG00000167604.14|NFKBID|SF3B4|SF3B4	957	-	6.314389	1.3643242	-1.0	-1.0
chr19	35896765	35896975	ENSG00000167604.14|NFKBID|SF3B4|SF3B4	967	-	3.8342578	1.4874393	-1.0	-1.0
chr19	36082925	36083050	ENSG00000075702.16|WDR62|SF3B4|SF3B4	946	+	6.2855105	1.2699881	-1.0	-1.0
chr19	36067693	36067827	ENSG00000075702.16|WDR62|SF3B4|SF3B4	962	+	6.3976984	1.4181411	-1.0	-1.0
chr19	36146054	36146195	ENSG00000126247.10|CAPNS1|SF3B4|SF3B4	985	+	5.0063863	1.8360354	-1.0	-1.0
chr19	36149652	36149827	ENSG00000126247.10|CAPNS1|SF3B4|SF3B4	983	+	6.708045	1.7645955	-1.0	-1.0
chr19	36228603	36228743	ENSG00000167635.11|ZNF146|SF3B4|SF3B4	910	+	3.2150626	1.0480411	-1.0	-1.0
chr19	37230273	37230403	ENSG00000188283.11|ZNF383|SF3B4|SF3B4	953	+	6.289627	1.323689	-1.0	-1.0
chr19	38307752	38307897	ENSG00000167645.16|YIF1B|SF3B4|SF3B4	938	-	6.238366	1.2086654	-1.0	-1.0
chr19	38309646	38309776	ENSG00000167645.16|YIF1B|SF3B4|SF3B4	949	-	5.696832	1.2898995	-1.0	-1.0
chr19	38308831	38308986	ENSG00000167645.16|YIF1B|SF3B4|SF3B4	959	-	5.203535	1.3904282	-1.0	-1.0
chr19	38309311	38309421	ENSG00000167645.16|YIF1B|SF3B4|SF3B4	922	-	3.2925766	1.1100352	-1.0	-1.0
chr19	38309011	38309206	ENSG00000167645.16|YIF1B|SF3B4|SF3B4	993	-	5.1976023	2.129952	-1.0	-1.0
chr19	38379094	38379234	ENSG00000099341.11|PSMD8|SF3B4|SF3B4	933	+	5.0402794	1.171095	-1.0	-1.0
chr19	38417183	38417283	ENSG00000171777.15|RASGRP4|SF3B4|SF3B4	906	-	4.048662	1.0285679	-1.0	-1.0
chr19	38418569	38418679	ENSG00000171777.15|RASGRP4|SF3B4|SF3B4	900	-	3.9737422	1.000241	-1.0	-1.0
chr19	38632505	38632640	ENSG00000178982.9|EIF3K|SF3B4|SF3B4	958	+	3.7460554	1.3795222	-1.0	-1.0
chr19	38636744	38636888	ENSG00000178982.9|EIF3K|SF3B4|SF3B4	982	+	6.7794213	1.754455	-1.0	-1.0
chr19	38625907	38626022	ENSG00000178982.9|EIF3K|SF3B4|SF3B4	930	+	6.1590223	1.1553943	-1.0	-1.0
chr19	38634845	38634955	ENSG00000178982.9|EIF3K|SF3B4|SF3B4	903	+	4.005519	1.0129472	-1.0	-1.0
chr19	38714236	38714468	ENSG00000130402.11|ACTN4|SF3B4|SF3B4	999	+	6.98406	3.1032474	-1.0	-1.0
chr19	38705850	38706043	ENSG00000130402.11|ACTN4|SF3B4|SF3B4	992	+	5.198933	2.0749562	-1.0	-1.0
chr19	38709240	38709394	ENSG00000130402.11|ACTN4|SF3B4|SF3B4	987	+	3.5654373	1.8742938	-1.0	-1.0
chr19	38727723	38727848	ENSG00000130402.11|ACTN4|SF3B4|SF3B4	950	+	6.269537	1.3005677	-1.0	-1.0
chr19	38708675	38709055	ENSG00000130402.11|ACTN4|SF3B4|SF3B4	980	+	4.400074	1.6994334	-1.0	-1.0
chr19	38710051	38710246	ENSG00000130402.11|ACTN4|SF3B4|SF3B4	934	+	3.6380582	1.1822184	-1.0	-1.0
chr19	38709486	38709751	ENSG00000130402.11|ACTN4|SF3B4|SF3B4	958	+	5.590694	1.3760668	-1.0	-1.0
chr19	38710637	38710827	ENSG00000130402.11|ACTN4|SF3B4|SF3B4	951	+	3.8260434	1.3103311	-1.0	-1.0
chr19	38837651	38837791	ENSG00000268083.5|AC008982.1|SF3B4|SF3B4	982	-	4.9656897	1.7446866	-1.0	-1.0
chr19	38838598	38838728	ENSG00000268083.5|AC008982.1|SF3B4|SF3B4	972	-	6.5187135	1.5488936	-1.0	-1.0
chr19	38839015	38839160	ENSG00000268083.5|AC008982.1|SF3B4|SF3B4	962	-	3.4256275	1.4204001	-1.0	-1.0
chr19	38837479	38837593	ENSG00000268083.5|AC008982.1|SF3B4|SF3B4	974	-	5.181133	1.5874232	-1.0	-1.0
chr19	38836731	38836926	ENSG00000268083.5|AC008982.1|SF3B4|SF3B4	991	-	4.385605	2.0524316	-1.0	-1.0
chr19	38838281	38838386	ENSG00000268083.5|AC008982.1|SF3B4|SF3B4	903	-	6.069062	1.0133946	-1.0	-1.0
chr19	38838738	38838888	ENSG00000268083.5|AC008982.1|SF3B4|SF3B4	991	-	6.9674735	2.047804	-1.0	-1.0
chr19	38837651	38837791	ENSG00000104824.16|HNRNPL|SF3B4|SF3B4	982	-	4.9656897	1.7478799	-1.0	-1.0
chr19	38836732	38836927	ENSG00000104824.16|HNRNPL|SF3B4|SF3B4	991	-	4.4240904	2.0699544	-1.0	-1.0
chr19	38839011	38839161	ENSG00000104824.16|HNRNPL|SF3B4|SF3B4	962	-	3.4140606	1.4158748	-1.0	-1.0
chr19	38840475	38840695	ENSG00000104824.16|HNRNPL|SF3B4|SF3B4	999	-	4.185262	3.0125332	-1.0	-1.0
chr19	38843914	38844007	ENSG00000104824.16|HNRNPL|SF3B4|SF3B4	997	-	7.3986707	2.5148227	-1.0	-1.0
chr19	38847385	38847560	ENSG00000104824.16|HNRNPL|SF3B4|SF3B4	951	-	3.2182631	1.3055484	-1.0	-1.0
chr19	38837462	38837585	ENSG00000104824.16|HNRNPL|SF3B4|SF3B4	948	-	3.7875326	1.281427	-1.0	-1.0
chr19	38840940	38841100	ENSG00000104824.16|HNRNPL|SF3B4|SF3B4	958	-	3.6286445	1.3793786	-1.0	-1.0
chr19	38844104	38844209	ENSG00000104824.16|HNRNPL|SF3B4|SF3B4	910	-	4.149335	1.0476011	-1.0	-1.0
chr19	38838281	38838386	ENSG00000104824.16|HNRNPL|SF3B4|SF3B4	903	-	6.069062	1.015069	-1.0	-1.0
chr19	38838736	38838931	ENSG00000104824.16|HNRNPL|SF3B4|SF3B4	984	-	5.7168617	1.7894875	-1.0	-1.0
chr19	38838598	38838651	ENSG00000104824.16|HNRNPL|SF3B4|SF3B4	973	-	6.5795164	1.5676913	-1.0	-1.0
chr19	38917788	38917948	ENSG00000104835.14|SARS2|SF3B4|SF3B4	921	-	4.3143344	1.1011444	-1.0	-1.0
chr19	38950336	38950451	ENSG00000269190.5|FBXO17|SF3B4|SF3B4	910	-	6.1148643	1.0472078	-1.0	-1.0
chr19	39173461	39173575	ENSG00000130669.17|PAK4|SF3B4|SF3B4	935	+	3.5063152	1.1898984	-1.0	-1.0
chr19	39375535	39375649	ENSG00000179134.15|SAMD4B|SF3B4|SF3B4	937	+	4.226117	1.2024378	-1.0	-1.0
chr19	39388811	39389001	ENSG00000006712.14|PAF1|SF3B4|SF3B4	953	-	3.778062	1.3322781	-1.0	-1.0
chr19	39388676	39388761	ENSG00000006712.14|PAF1|SF3B4|SF3B4	971	-	6.5093675	1.5450093	-1.0	-1.0
chr19	39389383	39389479	ENSG00000006712.14|PAF1|SF3B4|SF3B4	951	-	6.2505245	1.3090994	-1.0	-1.0
chr19	39433576	39433681	ENSG00000105193.8|RPS16|SF3B4|SF3B4	916	-	3.022318	1.0735943	-1.0	-1.0
chr19	39433726	39433916	ENSG00000105193.8|RPS16|SF3B4|SF3B4	991	-	5.1987524	2.025653	-1.0	-1.0
chr19	39435708	39435847	ENSG00000105193.8|RPS16|SF3B4|SF3B4	993	-	6.3135386	2.1710598	-1.0	-1.0
chr19	39459759	39459884	ENSG00000196235.13|SUPT5H|SF3B4|SF3B4	917	+	2.856946	1.0833805	-1.0	-1.0
chr19	39459409	39459558	ENSG00000196235.13|SUPT5H|SF3B4|SF3B4	973	+	6.003639	1.5699929	-1.0	-1.0
chr19	39458676	39458806	ENSG00000196235.13|SUPT5H|SF3B4|SF3B4	942	+	3.5895233	1.2389442	-1.0	-1.0
chr19	39473330	39473415	ENSG00000196235.13|SUPT5H|SF3B4|SF3B4	903	+	4.005519	1.011466	-1.0	-1.0
chr19	39475505	39475715	ENSG00000196235.13|SUPT5H|SF3B4|SF3B4	944	+	3.495027	1.2556753	-1.0	-1.0
chr19	39468568	39468813	ENSG00000196235.13|SUPT5H|SF3B4|SF3B4	982	+	4.344092	1.7366021	-1.0	-1.0
chr19	39459073	39459178	ENSG00000196235.13|SUPT5H|SF3B4|SF3B4	998	+	7.534724	2.7622747	-1.0	-1.0
chr19	39475933	39476143	ENSG00000196235.13|SUPT5H|SF3B4|SF3B4	997	+	4.5867753	2.5126793	-1.0	-1.0
chr19	39474794	39475004	ENSG00000196235.13|SUPT5H|SF3B4|SF3B4	955	+	3.5465927	1.3500651	-1.0	-1.0
chr19	39473114	39473202	ENSG00000196235.13|SUPT5H|SF3B4|SF3B4	981	+	4.097794	1.7183758	-1.0	-1.0
chr19	39483019	39483204	ENSG00000105197.10|TIMM50|SF3B4|SF3B4	969	+	6.476902	1.5045567	-1.0	-1.0
chr19	39485588	39485688	ENSG00000105197.10|TIMM50|SF3B4|SF3B4	905	+	6.075209	1.0213696	-1.0	-1.0
chr19	39836668	39836818	ENSG00000105202.8|FBL|SF3B4|SF3B4	932	-	4.493138	1.1655731	-1.0	-1.0
chr19	39840327	39840413	ENSG00000105202.8|FBL|SF3B4|SF3B4	965	-	4.469674	1.4564414	-1.0	-1.0
chr19	39974633	39974734	ENSG00000013275.7|PSMC4|SF3B4|SF3B4	948	+	6.239629	1.2836249	-1.0	-1.0
chr19	40240121	40240251	ENSG00000105221.16|AKT2|SF3B4|SF3B4	977	-	6.583083	1.6318063	-1.0	-1.0
chr19	40236329	40236529	ENSG00000105221.16|AKT2|SF3B4|SF3B4	984	-	3.7830658	1.794086	-1.0	-1.0
chr19	40235147	40235257	ENSG00000105221.16|AKT2|SF3B4|SF3B4	973	-	5.885865	1.5673519	-1.0	-1.0
chr19	40236089	40236284	ENSG00000105221.16|AKT2|SF3B4|SF3B4	943	-	3.3190594	1.2475637	-1.0	-1.0
chr19	40233961	40234316	ENSG00000105221.16|AKT2|SF3B4|SF3B4	981	-	5.5528216	1.721669	-1.0	-1.0
chr19	40458545	40458725	ENSG00000090013.9|BLVRB|SF3B4|SF3B4	998	-	3.6733084	2.6166399	-1.0	-1.0
chr19	40458188	40458388	ENSG00000090013.9|BLVRB|SF3B4|SF3B4	1000	-	4.8847	3.4454825	-1.0	-1.0
chr19	40448046	40448186	ENSG00000090013.9|BLVRB|SF3B4|SF3B4	982	-	5.57111	1.7342354	-1.0	-1.0
chr19	40588943	40589081	ENSG00000160410.14|SHKBP1|SF3B4|SF3B4	990	+	7.0319734	1.999555	-1.0	-1.0
chr19	40611984	40612072	ENSG00000090006.17|LTBP4|SF3B4|SF3B4	994	+	5.1326694	2.1878452	-1.0	-1.0
chr19	40610397	40610567	ENSG00000090006.17|LTBP4|SF3B4|SF3B4	934	+	6.050436	1.1780312	-1.0	-1.0
chr19	40609361	40609529	ENSG00000090006.17|LTBP4|SF3B4|SF3B4	922	+	2.8735995	1.1079988	-1.0	-1.0
chr19	40684507	40684697	ENSG00000105245.9|NUMBL|SF3B4|SF3B4	968	-	4.7076035	1.494328	-1.0	-1.0
chr19	40670020	40670145	ENSG00000105245.9|NUMBL|SF3B4|SF3B4	953	-	6.3030415	1.3258889	-1.0	-1.0
chr19	40807717	40807842	ENSG00000269858.5|EGLN2|SF3B4|SF3B4	913	+	4.055559	1.0602274	-1.0	-1.0
chr19	40807720	40807845	ENSG00000268797.1|AC008537.1|SF3B4|SF3B4	912	+	4.0474105	1.0537236	-1.0	-1.0
chr19	41294460	41294557	ENSG00000105323.16|HNRNPUL1|SF3B4|SF3B4	964	+	6.4196754	1.4488525	-1.0	-1.0
chr19	41273870	41273981	ENSG00000105323.16|HNRNPUL1|SF3B4|SF3B4	965	+	4.4629807	1.4526808	-1.0	-1.0
chr19	41302502	41302657	ENSG00000105323.16|HNRNPUL1|SF3B4|SF3B4	949	+	6.304177	1.2901313	-1.0	-1.0
chr19	41268077	41268232	ENSG00000105323.16|HNRNPUL1|SF3B4|SF3B4	980	+	4.162508	1.707946	-1.0	-1.0
chr19	41316280	41316383	ENSG00000142039.3|CCDC97|SF3B4|SF3B4	903	+	6.067006	1.01294	-1.0	-1.0
chr19	41332281	41332426	ENSG00000105329.9|TGFB1|SF3B4|SF3B4	985	-	4.380619	1.8282139	-1.0	-1.0
chr19	41871213	41871350	ENSG00000105372.6|RPS19|SF3B4|SF3B4	957	+	3.133914	1.3704009	-1.0	-1.0
chr19	41860634	41860768	ENSG00000105372.6|RPS19|SF3B4|SF3B4	931	+	4.162001	1.1594161	-1.0	-1.0
chr19	41860985	41861111	ENSG00000105372.6|RPS19|SF3B4|SF3B4	969	+	6.520904	1.5100152	-1.0	-1.0
chr19	41888106	41888191	ENSG00000076928.17|ARHGEF1|SF3B4|SF3B4	960	+	6.3543596	1.3974426	-1.0	-1.0
chr19	41894068	41894206	ENSG00000076928.17|ARHGEF1|SF3B4|SF3B4	973	+	6.534317	1.5740685	-1.0	-1.0
chr19	41896231	41896371	ENSG00000076928.17|ARHGEF1|SF3B4|SF3B4	973	+	6.525779	1.5635616	-1.0	-1.0
chr19	41895211	41895348	ENSG00000076928.17|ARHGEF1|SF3B4|SF3B4	962	+	4.4533973	1.4259171	-1.0	-1.0
chr19	41892528	41892602	ENSG00000076928.17|ARHGEF1|SF3B4|SF3B4	956	+	6.3102922	1.3579946	-1.0	-1.0
chr19	41898284	41898539	ENSG00000076928.17|ARHGEF1|SF3B4|SF3B4	999	+	6.366758	2.8290224	-1.0	-1.0
chr19	41892204	41892304	ENSG00000076928.17|ARHGEF1|SF3B4|SF3B4	914	+	3.361342	1.0641816	-1.0	-1.0
chr19	41894831	41894931	ENSG00000076928.17|ARHGEF1|SF3B4|SF3B4	903	+	6.067006	1.0118145	-1.0	-1.0
chr19	41891881	41892024	ENSG00000076928.17|ARHGEF1|SF3B4|SF3B4	1000	+	8.007879	4.007877	-1.0	-1.0
chr19	41892349	41892474	ENSG00000076928.17|ARHGEF1|SF3B4|SF3B4	961	+	6.360955	1.4055629	-1.0	-1.0
chr19	41905051	41905174	ENSG00000076928.17|ARHGEF1|SF3B4|SF3B4	957	+	6.3246684	1.3617859	-1.0	-1.0
chr19	42236716	42236856	ENSG00000105723.11|GSK3A|SF3B4|SF3B4	921	-	3.4911866	1.1047721	-1.0	-1.0
chr19	42233383	42233528	ENSG00000105723.11|GSK3A|SF3B4|SF3B4	998	-	7.327406	2.7675881	-1.0	-1.0
chr19	42233205	42233285	ENSG00000105723.11|GSK3A|SF3B4|SF3B4	924	-	3.5142512	1.1179086	-1.0	-1.0
chr19	42232695	42232825	ENSG00000105723.11|GSK3A|SF3B4|SF3B4	917	-	4.35116	1.0809151	-1.0	-1.0
chr19	42249897	42250072	ENSG00000268643.1|AC006486.1|SF3B4|SF3B4	937	-	6.2466364	1.2012601	-1.0	-1.0
chr19	42236716	42236856	ENSG00000268643.1|AC006486.1|SF3B4|SF3B4	921	-	3.4911866	1.1043144	-1.0	-1.0
chr19	42249901	42250076	ENSG00000105722.9|ERF|SF3B4|SF3B4	938	-	6.2534776	1.206567	-1.0	-1.0
chr19	42286636	42286770	ENSG00000079432.7|CIC|SF3B4|SF3B4	980	+	4.715539	1.6929144	-1.0	-1.0
chr19	42292859	42292955	ENSG00000079432.7|CIC|SF3B4|SF3B4	961	+	6.3643565	1.4069223	-1.0	-1.0
chr19	43501871	43502001	ENSG00000176531.10|PHLDB3|SF3B4|SF3B4	936	-	6.197646	1.1911725	-1.0	-1.0
chr19	43561020	43561160	ENSG00000073050.11|XRCC1|SF3B4|SF3B4	937	-	6.2245913	1.2004254	-1.0	-1.0
chr19	43561020	43561160	ENSG00000268361.1|L34079.1|SF3B4|SF3B4	937	-	6.2245913	1.201559	-1.0	-1.0
chr19	43656618	43656763	ENSG00000011422.11|PLAUR|SF3B4|SF3B4	931	-	6.1621513	1.1617606	-1.0	-1.0
chr19	43737682	43737832	ENSG00000105771.13|SMG9|SF3B4|SF3B4	982	-	6.726817	1.7368051	-1.0	-1.0
chr19	43774619	43774784	ENSG00000104783.11|KCNN4|SF3B4|SF3B4	961	-	4.474523	1.4129441	-1.0	-1.0
chr19	43768962	43769157	ENSG00000104783.11|KCNN4|SF3B4|SF3B4	980	-	3.3148558	1.6927178	-1.0	-1.0
chr19	43772135	43772240	ENSG00000104783.11|KCNN4|SF3B4|SF3B4	914	-	6.1347404	1.0639895	-1.0	-1.0
chr19	43767037	43767197	ENSG00000104783.11|KCNN4|SF3B4|SF3B4	945	-	2.8894434	1.2596668	-1.0	-1.0
chr19	44865133	44865238	ENSG00000130202.9|NECTIN2|SF3B4|SF3B4	907	+	4.068042	1.0330069	-1.0	-1.0
chr19	44882081	44882210	ENSG00000130202.9|NECTIN2|SF3B4|SF3B4	915	+	3.7624521	1.0725198	-1.0	-1.0
chr19	44891284	44891424	ENSG00000130204.12|TOMM40|SF3B4|SF3B4	952	+	4.325153	1.3180597	-1.0	-1.0
chr19	44900582	44900729	ENSG00000130204.12|TOMM40|SF3B4|SF3B4	996	+	6.691213	2.3629668	-1.0	-1.0
chr19	44892730	44892836	ENSG00000130204.12|TOMM40|SF3B4|SF3B4	966	+	6.429452	1.4679589	-1.0	-1.0
chr19	44892249	44892392	ENSG00000130204.12|TOMM40|SF3B4|SF3B4	968	+	4.5010185	1.4917655	-1.0	-1.0
chr19	44902922	44903042	ENSG00000130204.12|TOMM40|SF3B4|SF3B4	927	+	6.1545024	1.1391063	-1.0	-1.0
chr19	44906489	44906629	ENSG00000130203.9|APOE|SF3B4|SF3B4	935	+	6.187173	1.1864582	-1.0	-1.0
chr19	44985061	44985217	ENSG00000104853.15|CLPTM1|SF3B4|SF3B4	996	+	5.6342587	2.4201581	-1.0	-1.0
chr19	44987937	44988079	ENSG00000104853.15|CLPTM1|SF3B4|SF3B4	985	+	6.783926	1.8145769	-1.0	-1.0
chr19	45067864	45068009	ENSG00000104859.14|CLASRP|SF3B4|SF3B4	966	+	6.064983	1.4742872	-1.0	-1.0
chr19	45057529	45057744	ENSG00000104859.14|CLASRP|SF3B4|SF3B4	940	+	4.9204917	1.224984	-1.0	-1.0
chr19	45060467	45060553	ENSG00000104859.14|CLASRP|SF3B4|SF3B4	988	+	4.1957436	1.927802	-1.0	-1.0
chr19	45060264	45060388	ENSG00000104859.14|CLASRP|SF3B4|SF3B4	942	+	3.5424316	1.2344866	-1.0	-1.0
chr19	45064645	45064770	ENSG00000104859.14|CLASRP|SF3B4|SF3B4	930	+	3.2269402	1.1523843	-1.0	-1.0
chr19	45069100	45069248	ENSG00000104859.14|CLASRP|SF3B4|SF3B4	928	+	2.818813	1.1413305	-1.0	-1.0
chr19	45053182	45053282	ENSG00000104859.14|CLASRP|SF3B4|SF3B4	900	+	3.9737422	1.0000522	-1.0	-1.0
chr19	45068226	45068446	ENSG00000104859.14|CLASRP|SF3B4|SF3B4	971	+	4.3471255	1.5355796	-1.0	-1.0
chr19	45069880	45070100	ENSG00000104859.14|CLASRP|SF3B4|SF3B4	999	+	5.4712853	2.9085345	-1.0	-1.0
chr19	45059364	45059469	ENSG00000104859.14|CLASRP|SF3B4|SF3B4	909	+	6.102929	1.0414813	-1.0	-1.0
chr19	45056302	45056449	ENSG00000104859.14|CLASRP|SF3B4|SF3B4	998	+	7.5211167	2.6923342	-1.0	-1.0
chr19	45052298	45052398	ENSG00000104859.14|CLASRP|SF3B4|SF3B4	905	+	6.075209	1.0228497	-1.0	-1.0
chr19	45052895	45053090	ENSG00000104859.14|CLASRP|SF3B4|SF3B4	988	+	5.6274114	1.9232775	-1.0	-1.0
chr19	45067609	45067849	ENSG00000104859.14|CLASRP|SF3B4|SF3B4	970	+	6.56467	1.5233467	-1.0	-1.0
chr19	45066930	45067336	ENSG00000104859.14|CLASRP|SF3B4|SF3B4	992	+	5.205476	2.092274	-1.0	-1.0
chr19	45052633	45052790	ENSG00000104859.14|CLASRP|SF3B4|SF3B4	992	+	6.6860213	2.1100357	-1.0	-1.0
chr19	45059018	45059267	ENSG00000104859.14|CLASRP|SF3B4|SF3B4	993	+	4.836228	2.1763065	-1.0	-1.0
chr19	45052178	45052298	ENSG00000104859.14|CLASRP|SF3B4|SF3B4	900	+	6.062864	1.0009824	-1.0	-1.0
chr19	45361633	45361823	ENSG00000104884.14|ERCC2|SF3B4|SF3B4	946	-	4.179261	1.2668927	-1.0	-1.0
chr19	45357693	45357818	ENSG00000104884.14|ERCC2|SF3B4|SF3B4	938	-	6.188626	1.2062354	-1.0	-1.0
chr19	45353334	45353454	ENSG00000104884.14|ERCC2|SF3B4|SF3B4	937	-	6.1969886	1.2036295	-1.0	-1.0
chr19	45395327	45395492	ENSG00000104881.15|PPP1R13L|SF3B4|SF3B4	957	-	3.9446425	1.3701354	-1.0	-1.0
chr19	45392219	45392484	ENSG00000104881.15|PPP1R13L|SF3B4|SF3B4	999	-	5.7380576	3.0963616	-1.0	-1.0
chr19	45523533	45523638	ENSG00000125753.13|VASP|SF3B4|SF3B4	910	+	6.1149006	1.043783	-1.0	-1.0
chr19	45522217	45522339	ENSG00000125753.13|VASP|SF3B4|SF3B4	969	+	6.4765615	1.5117724	-1.0	-1.0
chr19	45523733	45523933	ENSG00000125753.13|VASP|SF3B4|SF3B4	991	+	6.0377493	2.0261838	-1.0	-1.0
chr19	45522581	45522717	ENSG00000125753.13|VASP|SF3B4|SF3B4	981	+	6.22971	1.7118776	-1.0	-1.0
chr19	45524003	45524198	ENSG00000125753.13|VASP|SF3B4|SF3B4	936	+	3.602213	1.1918963	-1.0	-1.0
chr19	45525838	45525943	ENSG00000125753.13|VASP|SF3B4|SF3B4	949	+	4.296665	1.291851	-1.0	-1.0
chr19	45522016	45522167	ENSG00000125753.13|VASP|SF3B4|SF3B4	989	+	5.807359	1.9463198	-1.0	-1.0
chr19	45615826	45616031	ENSG00000125746.16|EML2|SF3B4|SF3B4	961	-	3.3165143	1.409569	-1.0	-1.0
chr19	45619134	45619339	ENSG00000125746.16|EML2|SF3B4|SF3B4	971	-	4.050167	1.5381017	-1.0	-1.0
chr19	45674563	45674681	ENSG00000010310.8|GIPR|SF3B4|SF3B4	919	+	6.1391253	1.091764	-1.0	-1.0
chr19	45677785	45677960	ENSG00000010310.8|GIPR|SF3B4|SF3B4	948	+	4.0340877	1.2829555	-1.0	-1.0
chr19	45676797	45676948	ENSG00000010310.8|GIPR|SF3B4|SF3B4	998	+	5.543396	2.6316905	-1.0	-1.0
chr19	45672722	45672917	ENSG00000010310.8|GIPR|SF3B4|SF3B4	970	+	5.1657662	1.5194768	-1.0	-1.0
chr19	45671034	45671174	ENSG00000010310.8|GIPR|SF3B4|SF3B4	934	+	3.9309158	1.1800066	-1.0	-1.0
chr19	45677615	45677745	ENSG00000010310.8|GIPR|SF3B4|SF3B4	949	+	5.864441	1.289679	-1.0	-1.0
chr19	45780427	45780527	ENSG00000104936.17|DMPK|SF3B4|SF3B4	905	-	6.079286	1.0243772	-1.0	-1.0
chr19	45779807	45780112	ENSG00000104936.17|DMPK|SF3B4|SF3B4	989	-	5.5750585	1.9522476	-1.0	-1.0
chr19	45780426	45780526	ENSG00000268434.5|AC011530.1|SF3B4|SF3B4	905	-	6.079286	1.0237509	-1.0	-1.0
chr19	45779869	45780114	ENSG00000268434.5|AC011530.1|SF3B4|SF3B4	985	-	5.776286	1.825455	-1.0	-1.0
chr19	45782455	45782565	ENSG00000268434.5|AC011530.1|SF3B4|SF3B4	925	-	6.1951714	1.1256405	-1.0	-1.0
chr19	45854474	45854624	ENSG00000125755.18|SYMPK|SF3B4|SF3B4	957	-	6.1656494	1.3676225	-1.0	-1.0
chr19	45825976	45826136	ENSG00000125755.18|SYMPK|SF3B4|SF3B4	932	-	4.3236594	1.1703407	-1.0	-1.0
chr19	45826373	45826488	ENSG00000125755.18|SYMPK|SF3B4|SF3B4	956	-	6.3733454	1.3531222	-1.0	-1.0
chr19	46016563	46016688	ENSG00000104983.8|CCDC61|SF3B4|SF3B4	939	+	6.2192235	1.2129915	-1.0	-1.0
chr19	46006453	46006553	ENSG00000104983.8|CCDC61|SF3B4|SF3B4	905	+	6.083358	1.0241344	-1.0	-1.0
chr19	46608056	46608251	ENSG00000160014.16|CALM3|SF3B4|SF3B4	982	+	3.5607357	1.7513086	-1.0	-1.0
chr19	46605680	46605826	ENSG00000160014.16|CALM3|SF3B4|SF3B4	968	+	4.5021877	1.49364	-1.0	-1.0
chr19	46722340	46722695	ENSG00000090372.14|STRN4|SF3B4|SF3B4	971	-	6.483706	1.5441815	-1.0	-1.0
chr19	46733188	46733378	ENSG00000090372.14|STRN4|SF3B4|SF3B4	985	-	6.1563935	1.823555	-1.0	-1.0
chr19	46723284	46723504	ENSG00000090372.14|STRN4|SF3B4|SF3B4	985	-	5.7446995	1.8231789	-1.0	-1.0
chr19	46722984	46723084	ENSG00000090372.14|STRN4|SF3B4|SF3B4	904	-	6.0711184	1.0165936	-1.0	-1.0
chr19	46725612	46725792	ENSG00000090372.14|STRN4|SF3B4|SF3B4	967	-	3.6859608	1.4827659	-1.0	-1.0
chr19	46724983	46725163	ENSG00000090372.14|STRN4|SF3B4|SF3B4	937	-	4.43754	1.1974001	-1.0	-1.0
chr19	46738928	46739043	ENSG00000090372.14|STRN4|SF3B4|SF3B4	936	-	4.6994343	1.1928148	-1.0	-1.0
chr19	46721812	46721985	ENSG00000090372.14|STRN4|SF3B4|SF3B4	928	-	4.570387	1.1455662	-1.0	-1.0
chr19	46728008	46728148	ENSG00000090372.14|STRN4|SF3B4|SF3B4	939	-	4.2195635	1.2155298	-1.0	-1.0
chr19	46720381	46720481	ENSG00000090372.14|STRN4|SF3B4|SF3B4	914	-	4.060732	1.065686	-1.0	-1.0
chr19	46722070	46722215	ENSG00000090372.14|STRN4|SF3B4|SF3B4	908	-	2.965161	1.0383257	-1.0	-1.0
chr19	46724514	46724664	ENSG00000090372.14|STRN4|SF3B4|SF3B4	936	-	6.2045264	1.194086	-1.0	-1.0
chr19	46728792	46728917	ENSG00000090372.14|STRN4|SF3B4|SF3B4	951	-	5.973478	1.3062235	-1.0	-1.0
chr19	46720711	46721001	ENSG00000090372.14|STRN4|SF3B4|SF3B4	984	-	5.34077	1.8009871	-1.0	-1.0
chr19	46782549	46782759	ENSG00000105281.12|SLC1A5|SF3B4|SF3B4	1000	-	4.9281707	3.9325135	-1.0	-1.0
chr19	46777109	46777210	ENSG00000105281.12|SLC1A5|SF3B4|SF3B4	996	-	5.375807	2.413075	-1.0	-1.0
chr19	46784369	46784516	ENSG00000105281.12|SLC1A5|SF3B4|SF3B4	981	-	4.7923474	1.7107632	-1.0	-1.0
chr19	46784144	46784264	ENSG00000105281.12|SLC1A5|SF3B4|SF3B4	939	-	2.923099	1.2166636	-1.0	-1.0
chr19	46987883	46987983	ENSG00000160007.18|ARHGAP35|SF3B4|SF3B4	911	+	6.12687	1.0513186	-1.0	-1.0
chr19	47221846	47222061	ENSG00000105327.17|BBC3|SF3B4|SF3B4	972	-	3.017336	1.5598375	-1.0	-1.0
chr19	47271187	47271273	ENSG00000105321.12|CCDC9|SF3B4|SF3B4	901	+	6.0956187	1.0060422	-1.0	-1.0
chr19	47260452	47260552	ENSG00000105321.12|CCDC9|SF3B4|SF3B4	902	+	6.067006	1.0101957	-1.0	-1.0
chr19	47266504	47266624	ENSG00000105321.12|CCDC9|SF3B4|SF3B4	905	+	6.088466	1.0213443	-1.0	-1.0
chr19	47270297	47270406	ENSG00000105321.12|CCDC9|SF3B4|SF3B4	943	+	3.5326636	1.243007	-1.0	-1.0
chr19	47270453	47270552	ENSG00000105321.12|CCDC9|SF3B4|SF3B4	967	+	6.451225	1.4830796	-1.0	-1.0
chr19	47372590	47372729	ENSG00000134815.18|DHX34|SF3B4|SF3B4	968	+	4.4400563	1.4930413	-1.0	-1.0
chr19	47376958	47377143	ENSG00000134815.18|DHX34|SF3B4|SF3B4	944	+	4.5984435	1.2538956	-1.0	-1.0
chr19	47381826	47381979	ENSG00000134815.18|DHX34|SF3B4|SF3B4	999	+	7.6385217	2.9259548	-1.0	-1.0
chr19	47381616	47381716	ENSG00000134815.18|DHX34|SF3B4|SF3B4	946	+	6.235938	1.2674582	-1.0	-1.0
chr19	47495689	47495834	ENSG00000105402.7|NAPA|SF3B4|SF3B4	913	-	6.1620274	1.060053	-1.0	-1.0
chr19	47493134	47493329	ENSG00000105402.7|NAPA|SF3B4|SF3B4	978	-	6.6743207	1.6673595	-1.0	-1.0
chr19	47492069	47492269	ENSG00000105402.7|NAPA|SF3B4|SF3B4	995	-	6.7888	2.3314931	-1.0	-1.0
chr19	47490857	47490967	ENSG00000105402.7|NAPA|SF3B4|SF3B4	936	-	3.7724493	1.1967033	-1.0	-1.0
chr19	47756560	47756710	ENSG00000105373.18|NOP53|SF3B4|SF3B4	973	+	5.0917635	1.5716084	-1.0	-1.0
chr19	47754311	47754581	ENSG00000105373.18|NOP53|SF3B4|SF3B4	998	+	5.571191	2.7495227	-1.0	-1.0
chr19	47756060	47756170	ENSG00000105373.18|NOP53|SF3B4|SF3B4	946	+	6.1956677	1.2663175	-1.0	-1.0
chr19	47752851	47752986	ENSG00000105373.18|NOP53|SF3B4|SF3B4	919	+	4.1174145	1.0892459	-1.0	-1.0
chr19	47755925	47756040	ENSG00000105373.18|NOP53|SF3B4|SF3B4	929	+	4.3285418	1.1488135	-1.0	-1.0
chr19	47756335	47756545	ENSG00000105373.18|NOP53|SF3B4|SF3B4	985	+	4.57674	1.8103745	-1.0	-1.0
chr19	47755593	47755755	ENSG00000105373.18|NOP53|SF3B4|SF3B4	965	+	6.419326	1.4567364	-1.0	-1.0
chr19	47755156	47755347	ENSG00000105373.18|NOP53|SF3B4|SF3B4	978	+	4.791315	1.657836	-1.0	-1.0
chr19	47750026	47750177	ENSG00000105373.18|NOP53|SF3B4|SF3B4	990	+	6.940726	2.0125985	-1.0	-1.0
chr19	47756854	47756998	ENSG00000105373.18|NOP53|SF3B4|SF3B4	987	+	4.8583164	1.8806083	-1.0	-1.0
chr19	48133081	48133216	ENSG00000105486.13|LIG1|SF3B4|SF3B4	918	-	3.0652046	1.0881773	-1.0	-1.0
chr19	48119190	48119335	ENSG00000105486.13|LIG1|SF3B4|SF3B4	969	-	4.7775226	1.5038276	-1.0	-1.0
chr19	48137084	48137224	ENSG00000105486.13|LIG1|SF3B4|SF3B4	992	-	5.1652107	2.0722616	-1.0	-1.0
chr19	48327422	48327520	ENSG00000142227.10|EMP3|SF3B4|SF3B4	926	+	4.1455784	1.1313962	-1.0	-1.0
chr19	48389711	48389831	ENSG00000105438.8|KDELR1|SF3B4|SF3B4	941	-	6.2230597	1.2266481	-1.0	-1.0
chr19	48413873	48413990	ENSG00000105464.3|GRIN2D|SF3B4|SF3B4	944	+	6.2274766	1.2519338	-1.0	-1.0
chr19	48450208	48450312	ENSG00000105447.12|GRWD1|SF3B4|SF3B4	913	+	6.130817	1.0608569	-1.0	-1.0
chr19	48470500	48470602	ENSG00000268465.1|AC008403.1|SF3B4|SF3B4	983	+	6.7210174	1.7692525	-1.0	-1.0
chr19	48472204	48472319	ENSG00000268465.1|AC008403.1|SF3B4|SF3B4	930	+	3.4791665	1.1533155	-1.0	-1.0
chr19	48470500	48470602	ENSG00000105443.14|CYTH2|SF3B4|SF3B4	983	+	6.7210174	1.7685697	-1.0	-1.0
chr19	48472204	48472319	ENSG00000105443.14|CYTH2|SF3B4|SF3B4	930	+	3.4791665	1.1542532	-1.0	-1.0
chr19	48615442	48615587	ENSG00000063177.12|RPL18|SF3B4|SF3B4	982	-	4.286179	1.7559931	-1.0	-1.0
chr19	48616827	48617017	ENSG00000063177.12|RPL18|SF3B4|SF3B4	972	-	5.2165437	1.5497489	-1.0	-1.0
chr19	48616497	48616642	ENSG00000063177.12|RPL18|SF3B4|SF3B4	939	-	5.506043	1.2173849	-1.0	-1.0
chr19	48617877	48617982	ENSG00000063177.12|RPL18|SF3B4|SF3B4	928	-	3.2422576	1.1402211	-1.0	-1.0
chr19	48616182	48616402	ENSG00000063177.12|RPL18|SF3B4|SF3B4	999	-	5.9163184	2.8404417	-1.0	-1.0
chr19	48617387	48617592	ENSG00000063177.12|RPL18|SF3B4|SF3B4	998	-	4.731994	2.7167902	-1.0	-1.0
chr19	48615927	48616102	ENSG00000063177.12|RPL18|SF3B4|SF3B4	989	-	3.8987625	1.9667612	-1.0	-1.0
chr19	48639032	48639132	ENSG00000063180.8|CA11|SF3B4|SF3B4	904	-	3.3417819	1.0167389	-1.0	-1.0
chr19	48753122	48753262	ENSG00000174951.10|FUT1|SF3B4|SF3B4	967	-	6.455191	1.4826308	-1.0	-1.0
chr19	48797270	48797465	ENSG00000105552.14|BCAT2|SF3B4|SF3B4	987	-	5.9218216	1.8907628	-1.0	-1.0
chr19	48852326	48852441	ENSG00000105559.11|PLEKHA4|SF3B4|SF3B4	962	-	6.414439	1.4250495	-1.0	-1.0
chr19	48911035	48911135	ENSG00000104805.15|NUCB1|SF3B4|SF3B4	914	+	4.069647	1.065686	-1.0	-1.0
chr19	48919095	48919230	ENSG00000104805.15|NUCB1|SF3B4|SF3B4	943	+	6.1946354	1.2414832	-1.0	-1.0
chr19	48918580	48918770	ENSG00000104805.15|NUCB1|SF3B4|SF3B4	929	+	2.6700096	1.1516116	-1.0	-1.0
chr19	48966131	48966280	ENSG00000087086.14|FTL|SF3B4|SF3B4	1000	+	5.1255875	4.281818	-1.0	-1.0
chr19	48965916	48966111	ENSG00000087086.14|FTL|SF3B4|SF3B4	988	+	4.0306735	1.9246373	-1.0	-1.0
chr19	48965619	48965764	ENSG00000087086.14|FTL|SF3B4|SF3B4	977	+	2.9653037	1.6409492	-1.0	-1.0
chr19	48966436	48966582	ENSG00000087086.14|FTL|SF3B4|SF3B4	995	+	3.1900208	2.3339925	-1.0	-1.0
chr19	49014868	49015020	ENSG00000183207.13|RUVBL2|SF3B4|SF3B4	960	+	6.3656554	1.3947723	-1.0	-1.0
chr19	49098704	49098854	ENSG00000104852.14|SNRNP70|SF3B4|SF3B4	950	+	4.8947983	1.3053685	-1.0	-1.0
chr19	49101943	49102108	ENSG00000104852.14|SNRNP70|SF3B4|SF3B4	999	+	4.3607802	2.8549125	-1.0	-1.0
chr19	49103538	49103768	ENSG00000104852.14|SNRNP70|SF3B4|SF3B4	943	+	2.4332995	1.2458758	-1.0	-1.0
chr19	49086276	49086404	ENSG00000104852.14|SNRNP70|SF3B4|SF3B4	986	+	6.7840095	1.8408805	-1.0	-1.0
chr19	49107445	49107624	ENSG00000104852.14|SNRNP70|SF3B4|SF3B4	998	+	4.7563043	2.768444	-1.0	-1.0
chr19	49101668	49101773	ENSG00000104852.14|SNRNP70|SF3B4|SF3B4	905	+	6.0792837	1.0234611	-1.0	-1.0
chr19	49104113	49104693	ENSG00000104852.14|SNRNP70|SF3B4|SF3B4	998	+	3.535511	2.820629	-1.0	-1.0
chr19	49102653	49102828	ENSG00000104852.14|SNRNP70|SF3B4|SF3B4	937	+	2.4329808	1.2007618	-1.0	-1.0
chr19	49090157	49090290	ENSG00000104852.14|SNRNP70|SF3B4|SF3B4	920	+	2.7667098	1.0961607	-1.0	-1.0
chr19	49101229	49101384	ENSG00000104852.14|SNRNP70|SF3B4|SF3B4	988	+	6.914902	1.9255176	-1.0	-1.0
chr19	49098314	49098426	ENSG00000104852.14|SNRNP70|SF3B4|SF3B4	913	+	3.023041	1.0613933	-1.0	-1.0
chr19	49118204	49118351	ENSG00000104863.11|LIN7B|SF3B4|SF3B4	991	+	6.9456596	2.030952	-1.0	-1.0
chr19	49200159	49200294	ENSG00000130529.15|TRPM4|SF3B4|SF3B4	982	+	6.7681727	1.7355998	-1.0	-1.0
chr19	49168097	49168259	ENSG00000130529.15|TRPM4|SF3B4|SF3B4	997	+	3.9267187	2.5459597	-1.0	-1.0
chr19	49171423	49171577	ENSG00000130529.15|TRPM4|SF3B4|SF3B4	947	+	3.8492992	1.276503	-1.0	-1.0
chr19	49340189	49340299	ENSG00000104894.11|CD37|SF3B4|SF3B4	916	+	6.180522	1.0743468	-1.0	-1.0
chr19	49450939	49451069	ENSG00000104872.10|PIH1D1|SF3B4|SF3B4	932	-	4.165429	1.1647315	-1.0	-1.0
chr19	49468282	49468392	ENSG00000269469.1|AC010619.1|SF3B4|SF3B4	913	+	6.130817	1.0608569	-1.0	-1.0
chr19	49468292	49468392	ENSG00000161618.9|ALDH16A1|SF3B4|SF3B4	913	+	6.130817	1.0608569	-1.0	-1.0
chr19	49490284	49490484	ENSG00000142541.16|RPL13A|SF3B4|SF3B4	995	+	3.6128502	2.2757316	-1.0	-1.0
chr19	49491224	49491429	ENSG00000142541.16|RPL13A|SF3B4|SF3B4	929	+	2.9577322	1.1461817	-1.0	-1.0
chr19	49489734	49489844	ENSG00000142541.16|RPL13A|SF3B4|SF3B4	924	+	3.0425599	1.1170865	-1.0	-1.0
chr19	49490669	49490814	ENSG00000142541.16|RPL13A|SF3B4|SF3B4	984	+	3.0412548	1.786861	-1.0	-1.0
chr19	49491547	49491647	ENSG00000142541.16|RPL13A|SF3B4|SF3B4	926	+	3.4283302	1.1293415	-1.0	-1.0
chr19	49490939	49491049	ENSG00000142541.16|RPL13A|SF3B4|SF3B4	942	+	2.34732	1.2372092	-1.0	-1.0
chr19	49490014	49490279	ENSG00000142541.16|RPL13A|SF3B4|SF3B4	990	+	3.242894	1.9856913	-1.0	-1.0
chr19	49499361	49499506	ENSG00000142534.6|RPS11|SF3B4|SF3B4	997	+	4.314006	2.536173	-1.0	-1.0
chr19	49497592	49497922	ENSG00000142534.6|RPS11|SF3B4|SF3B4	999	+	3.624666	2.8458383	-1.0	-1.0
chr19	49497367	49497537	ENSG00000142534.6|RPS11|SF3B4|SF3B4	995	+	3.5671794	2.3446534	-1.0	-1.0
chr19	49497719	49497806	ENSG00000200530.1|SNORD35B|SF3B4|SF3B4	1000	+	3.2337675	3.807462	-1.0	-1.0
chr19	49654220	49654320	ENSG00000126461.14|SCAF1|SF3B4|SF3B4	914	+	6.1425457	1.0662471	-1.0	-1.0
chr19	49660757	49660967	ENSG00000126456.15|IRF3|SF3B4|SF3B4	993	-	5.3691816	2.1548734	-1.0	-1.0
chr19	49670059	49670215	ENSG00000126453.9|BCL2L12|SF3B4|SF3B4	982	+	4.6100845	1.7411909	-1.0	-1.0
chr19	49668741	49668850	ENSG00000126453.9|BCL2L12|SF3B4|SF3B4	955	+	5.071458	1.3486866	-1.0	-1.0
chr19	49679779	49679919	ENSG00000126457.21|PRMT1|SF3B4|SF3B4	905	+	6.081981	1.0201024	-1.0	-1.0
chr19	49680298	49680486	ENSG00000126457.21|PRMT1|SF3B4|SF3B4	1000	+	6.9869003	3.3620343	-1.0	-1.0
chr19	49686781	49686881	ENSG00000126457.21|PRMT1|SF3B4|SF3B4	903	+	2.964091	1.0112457	-1.0	-1.0
chr19	49686498	49686604	ENSG00000126457.21|PRMT1|SF3B4|SF3B4	904	+	2.6205316	1.0170033	-1.0	-1.0
chr19	49685943	49686138	ENSG00000126457.21|PRMT1|SF3B4|SF3B4	990	+	3.8733244	1.9964628	-1.0	-1.0
chr19	49805570	49805705	ENSG00000196961.12|AP2A1|SF3B4|SF3B4	930	+	3.874958	1.1563035	-1.0	-1.0
chr19	49805260	49805440	ENSG00000196961.12|AP2A1|SF3B4|SF3B4	948	+	5.9824104	1.283791	-1.0	-1.0
chr19	49802560	49802745	ENSG00000196961.12|AP2A1|SF3B4|SF3B4	933	+	4.185651	1.1764591	-1.0	-1.0
chr19	49798692	49798801	ENSG00000196961.12|AP2A1|SF3B4|SF3B4	927	+	4.154217	1.1350455	-1.0	-1.0
chr19	49805725	49805930	ENSG00000196961.12|AP2A1|SF3B4|SF3B4	990	+	4.135043	1.9809021	-1.0	-1.0
chr19	49803190	49803300	ENSG00000196961.12|AP2A1|SF3B4|SF3B4	957	+	6.329958	1.3630036	-1.0	-1.0
chr19	49800811	49800961	ENSG00000196961.12|AP2A1|SF3B4|SF3B4	923	+	4.115175	1.1162797	-1.0	-1.0
chr19	49799177	49799326	ENSG00000196961.12|AP2A1|SF3B4|SF3B4	960	+	3.2630322	1.3958124	-1.0	-1.0
chr19	49801278	49801383	ENSG00000196961.12|AP2A1|SF3B4|SF3B4	921	+	3.4005299	1.099783	-1.0	-1.0
chr19	49831970	49832125	ENSG00000104973.16|MED25|SF3B4|SF3B4	949	+	6.295084	1.2903434	-1.0	-1.0
chr19	49829948	49830078	ENSG00000104973.16|MED25|SF3B4|SF3B4	939	+	3.9225082	1.2179246	-1.0	-1.0
chr19	49828597	49828757	ENSG00000104973.16|MED25|SF3B4|SF3B4	916	+	5.437892	1.0775124	-1.0	-1.0
chr19	49831142	49831272	ENSG00000104973.16|MED25|SF3B4|SF3B4	956	+	6.342958	1.355586	-1.0	-1.0
chr19	49830303	49830510	ENSG00000104973.16|MED25|SF3B4|SF3B4	992	+	5.6330504	2.1004486	-1.0	-1.0
chr19	49827750	49827860	ENSG00000104973.16|MED25|SF3B4|SF3B4	941	+	6.218125	1.2291001	-1.0	-1.0
chr19	49828822	49828969	ENSG00000104973.16|MED25|SF3B4|SF3B4	995	+	6.3104353	2.3466558	-1.0	-1.0
chr19	49834848	49835043	ENSG00000104973.16|MED25|SF3B4|SF3B4	983	+	3.8034694	1.7645177	-1.0	-1.0
chr19	49832162	49832302	ENSG00000104973.16|MED25|SF3B4|SF3B4	970	+	4.477395	1.5279156	-1.0	-1.0
chr19	49835422	49835527	ENSG00000104973.16|MED25|SF3B4|SF3B4	904	+	6.0711184	1.0190022	-1.0	-1.0
chr19	49828310	49828448	ENSG00000104973.16|MED25|SF3B4|SF3B4	938	+	3.352176	1.2070551	-1.0	-1.0
chr19	49832017	49832099	ENSG00000284114.1|MIR6800|SF3B4|SF3B4	951	+	6.289303	1.3064593	-1.0	-1.0
chr19	49860345	49860490	ENSG00000104960.15|PTOV1|SF3B4|SF3B4	947	+	6.2299504	1.2754546	-1.0	-1.0
chr19	49857550	49857745	ENSG00000104960.15|PTOV1|SF3B4|SF3B4	957	+	3.13064	1.365226	-1.0	-1.0
chr19	49858398	49858543	ENSG00000104960.15|PTOV1|SF3B4|SF3B4	958	+	4.7698073	1.3757298	-1.0	-1.0
chr19	49854251	49854405	ENSG00000104960.15|PTOV1|SF3B4|SF3B4	984	+	6.7493234	1.7966086	-1.0	-1.0
chr19	49857935	49858110	ENSG00000104960.15|PTOV1|SF3B4|SF3B4	992	+	5.5308323	2.0861967	-1.0	-1.0
chr19	49857790	49857925	ENSG00000104960.15|PTOV1|SF3B4|SF3B4	935	+	6.194223	1.1877694	-1.0	-1.0
chr19	49856835	49857030	ENSG00000104960.15|PTOV1|SF3B4|SF3B4	962	+	3.3941755	1.4178613	-1.0	-1.0
chr19	49859843	49859985	ENSG00000104960.15|PTOV1|SF3B4|SF3B4	982	+	4.3762393	1.7370665	-1.0	-1.0
chr19	49862281	49862370	ENSG00000039650.11|PNKP|SF3B4|SF3B4	966	-	3.7916062	1.4668869	-1.0	-1.0
chr19	49862608	49862689	ENSG00000039650.11|PNKP|SF3B4|SF3B4	919	-	6.1843505	1.0916533	-1.0	-1.0
chr19	49860156	49860241	ENSG00000039650.11|PNKP|SF3B4|SF3B4	989	-	4.960952	1.9511491	-1.0	-1.0
chr19	49861833	49862023	ENSG00000039650.11|PNKP|SF3B4|SF3B4	972	-	4.13983	1.5509278	-1.0	-1.0
chr19	49883506	49883650	ENSG00000104946.12|TBC1D17|SF3B4|SF3B4	935	+	4.1905184	1.1883211	-1.0	-1.0
chr19	49880174	49880278	ENSG00000104946.12|TBC1D17|SF3B4|SF3B4	946	+	6.199408	1.2671912	-1.0	-1.0
chr19	50041676	50041781	ENSG00000142528.15|ZNF473|SF3B4|SF3B4	903	+	3.3254828	1.0143194	-1.0	-1.0
chr19	50381824	50381965	ENSG00000131408.13|NR1H2|SF3B4|SF3B4	986	+	6.3889184	1.840274	-1.0	-1.0
chr19	50378439	50378521	ENSG00000131408.13|NR1H2|SF3B4|SF3B4	933	+	4.222951	1.1762711	-1.0	-1.0
chr19	50402911	50403051	ENSG00000062822.12|POLD1|SF3B4|SF3B4	955	+	5.0624313	1.3441855	-1.0	-1.0
chr19	50413631	50413736	ENSG00000062822.12|POLD1|SF3B4|SF3B4	941	+	3.8860593	1.2262958	-1.0	-1.0
chr19	50416268	50416453	ENSG00000062822.12|POLD1|SF3B4|SF3B4	937	+	2.650439	1.2009429	-1.0	-1.0
chr19	50402801	50402901	ENSG00000062822.12|POLD1|SF3B4|SF3B4	946	+	6.199408	1.2677801	-1.0	-1.0
chr19	50406037	50406181	ENSG00000062822.12|POLD1|SF3B4|SF3B4	990	+	6.930622	1.9955268	-1.0	-1.0
chr19	50402063	50402258	ENSG00000062822.12|POLD1|SF3B4|SF3B4	971	+	3.4027238	1.5391921	-1.0	-1.0
chr19	50403389	50403492	ENSG00000062822.12|POLD1|SF3B4|SF3B4	904	+	6.0711184	1.0188038	-1.0	-1.0
chr19	50417097	50417171	ENSG00000062822.12|POLD1|SF3B4|SF3B4	959	+	4.3928537	1.3827304	-1.0	-1.0
chr19	50416962	50417092	ENSG00000062822.12|POLD1|SF3B4|SF3B4	905	+	3.354463	1.0232053	-1.0	-1.0
chr19	50417097	50417171	ENSG00000142539.9|AC020909.1|SF3B4|SF3B4	958	+	4.3928537	1.3802978	-1.0	-1.0
chr19	50416266	50416395	ENSG00000142539.9|AC020909.1|SF3B4|SF3B4	940	+	2.691623	1.2244353	-1.0	-1.0
chr19	50802188	50802378	ENSG00000167747.14|C19orf48|SF3B4|SF3B4	988	-	3.2403512	1.9291488	-1.0	-1.0
chr19	50799357	50799492	ENSG00000167747.14|C19orf48|SF3B4|SF3B4	981	-	2.9544363	1.7295264	-1.0	-1.0
chr19	50799532	50799777	ENSG00000167747.14|C19orf48|SF3B4|SF3B4	983	-	5.2289534	1.7684209	-1.0	-1.0
chr19	50798993	50799273	ENSG00000167747.14|C19orf48|SF3B4|SF3B4	968	-	5.216779	1.4920899	-1.0	-1.0
chr19	50820363	50820583	ENSG00000167748.10|KLK1|SF3B4|SF3B4	986	-	3.4230568	1.8386953	-1.0	-1.0
chr19	51702535	51702685	ENSG00000182310.13|SPACA6|SF3B4|SF3B4	942	+	6.2454743	1.2342263	-1.0	-1.0
chr19	52088968	52089143	ENSG00000256087.6|ZNF432|SF3B4|SF3B4	952	-	6.112944	1.318586	-1.0	-1.0
chr19	52089002	52089142	ENSG00000197608.11|ZNF841|SF3B4|SF3B4	943	-	6.22957	1.2454728	-1.0	-1.0
chr19	52211118	52211259	ENSG00000105568.17|PPP2R1A|SF3B4|SF3B4	980	+	6.248489	1.6911614	-1.0	-1.0
chr19	52616787	52616947	ENSG00000167766.18|ZNF83|SF3B4|SF3B4	936	-	4.191324	1.191471	-1.0	-1.0
chr19	53086208	53086321	ENSG00000170949.17|ZNF160|SF3B4|SF3B4	937	-	5.2192945	1.2000734	-1.0	-1.0
chr19	53086321	53086456	ENSG00000170949.17|ZNF160|SF3B4|SF3B4	978	-	4.158667	1.6602274	-1.0	-1.0
chr19	53075131	53075246	ENSG00000170949.17|ZNF160|SF3B4|SF3B4	945	-	3.606585	1.2632824	-1.0	-1.0
chr19	54129056	54129331	ENSG00000105618.13|PRPF31|SF3B4|SF3B4	990	+	5.070817	2.00785	-1.0	-1.0
chr19	54128832	54129056	ENSG00000105618.13|PRPF31|SF3B4|SF3B4	979	+	3.6780782	1.6824713	-1.0	-1.0
chr19	54123314	54123449	ENSG00000105618.13|PRPF31|SF3B4|SF3B4	956	+	5.6310067	1.3546895	-1.0	-1.0
chr19	54143536	54143659	ENSG00000088038.17|CNOT3|SF3B4|SF3B4	950	+	3.300739	1.3051629	-1.0	-1.0
chr19	54149453	54149559	ENSG00000088038.17|CNOT3|SF3B4|SF3B4	905	+	6.08558	1.0223776	-1.0	-1.0
chr19	54142780	54142910	ENSG00000088038.17|CNOT3|SF3B4|SF3B4	944	+	5.324048	1.2551464	-1.0	-1.0
chr19	54143296	54143436	ENSG00000088038.17|CNOT3|SF3B4|SF3B4	927	+	3.2359703	1.1355488	-1.0	-1.0
chr19	54143889	54143989	ENSG00000088038.17|CNOT3|SF3B4|SF3B4	906	+	4.0117335	1.0252249	-1.0	-1.0
chr19	54143724	54143839	ENSG00000088038.17|CNOT3|SF3B4|SF3B4	978	+	6.1214848	1.6523914	-1.0	-1.0
chr19	54145402	54145541	ENSG00000088038.17|CNOT3|SF3B4|SF3B4	949	+	6.2859387	1.2931174	-1.0	-1.0
chr19	54146887	54147077	ENSG00000088038.17|CNOT3|SF3B4|SF3B4	956	+	5.3944216	1.3530543	-1.0	-1.0
chr19	54147287	54147482	ENSG00000088038.17|CNOT3|SF3B4|SF3B4	973	+	5.24128	1.5606855	-1.0	-1.0
chr19	54155161	54155336	ENSG00000088038.17|CNOT3|SF3B4|SF3B4	958	+	3.326792	1.3769495	-1.0	-1.0
chr19	54152083	54152225	ENSG00000088038.17|CNOT3|SF3B4|SF3B4	991	+	7.045065	2.0487392	-1.0	-1.0
chr19	54174431	54174556	ENSG00000125505.16|MBOAT7|SF3B4|SF3B4	921	-	3.0689044	1.1049845	-1.0	-1.0
chr19	54207250	54207455	ENSG00000170889.13|RPS9|SF3B4|SF3B4	1000	+	6.8659225	4.011219	-1.0	-1.0
chr19	54459238	54459433	ENSG00000167615.16|LENG8|SF3B4|SF3B4	968	+	3.8308444	1.4912932	-1.0	-1.0
chr19	54460893	54461308	ENSG00000167615.16|LENG8|SF3B4|SF3B4	990	+	2.7887566	1.9937809	-1.0	-1.0
chr19	54460283	54460398	ENSG00000167615.16|LENG8|SF3B4|SF3B4	908	+	2.1254203	1.0359428	-1.0	-1.0
chr19	54460498	54460783	ENSG00000167615.16|LENG8|SF3B4|SF3B4	995	+	3.6046727	2.3161848	-1.0	-1.0
chr19	54455567	54455966	ENSG00000167615.16|LENG8|SF3B4|SF3B4	993	+	4.656808	2.1336179	-1.0	-1.0
chr19	54454271	54454416	ENSG00000167615.16|LENG8|SF3B4|SF3B4	918	+	4.083898	1.0875028	-1.0	-1.0
chr19	54455217	54455363	ENSG00000167615.16|LENG8|SF3B4|SF3B4	981	+	4.231751	1.727999	-1.0	-1.0
chr19	54456465	54456630	ENSG00000167615.16|LENG8|SF3B4|SF3B4	981	+	4.6149745	1.7253199	-1.0	-1.0
chr19	54459748	54459928	ENSG00000167615.16|LENG8|SF3B4|SF3B4	941	+	2.3328605	1.2281468	-1.0	-1.0
chr19	54454807	54454950	ENSG00000167615.16|LENG8|SF3B4|SF3B4	955	+	6.0701985	1.3509495	-1.0	-1.0
chr19	54451991	54452141	ENSG00000167615.16|LENG8|SF3B4|SF3B4	997	+	4.652202	2.5196016	-1.0	-1.0
chr19	55047488	55047638	ENSG00000267149.2|AC011476.2|SF3B4|SF3B4	983	-	3.9243343	1.7660805	-1.0	-1.0
chr19	55045309	55045469	ENSG00000267149.2|AC011476.2|SF3B4|SF3B4	958	-	5.005405	1.3796073	-1.0	-1.0
chr19	55047488	55047638	ENSG00000160439.15|RDH13|SF3B4|SF3B4	983	-	3.9243343	1.7663363	-1.0	-1.0
chr19	55045309	55045469	ENSG00000160439.15|RDH13|SF3B4|SF3B4	958	-	5.005405	1.3794289	-1.0	-1.0
chr19	55092868	55092988	ENSG00000125503.12|PPP1R12C|SF3B4|SF3B4	943	-	6.2200603	1.2464589	-1.0	-1.0
chr19	55091558	55091649	ENSG00000125503.12|PPP1R12C|SF3B4|SF3B4	937	-	4.19575	1.1972524	-1.0	-1.0
chr19	55092476	55092598	ENSG00000125503.12|PPP1R12C|SF3B4|SF3B4	963	-	3.4465504	1.4304656	-1.0	-1.0
chr19	55103568	55103713	ENSG00000125503.12|PPP1R12C|SF3B4|SF3B4	999	-	7.606043	2.8826	-1.0	-1.0
chr19	55096130	55096320	ENSG00000125503.12|PPP1R12C|SF3B4|SF3B4	956	-	3.8693957	1.3608605	-1.0	-1.0
chr19	55093060	55093215	ENSG00000125503.12|PPP1R12C|SF3B4|SF3B4	922	-	2.9260201	1.1059273	-1.0	-1.0
chr19	55145565	55145665	ENSG00000105048.16|TNNT1|SF3B4|SF3B4	954	-	4.3662004	1.3412879	-1.0	-1.0
chr19	55154169	55154339	ENSG00000129991.12|TNNI3|SF3B4|SF3B4	936	-	3.8719733	1.1959753	-1.0	-1.0
chr19	55160908	55161033	ENSG00000267577.1|AC010327.3|SF3B4|SF3B4	919	+	6.140372	1.0932187	-1.0	-1.0
chr19	55159786	55159946	ENSG00000267577.1|AC010327.3|SF3B4|SF3B4	925	+	4.280043	1.1246345	-1.0	-1.0
chr19	55236970	55237095	ENSG00000105063.18|PPP6R1|SF3B4|SF3B4	914	-	4.0765724	1.0663532	-1.0	-1.0
chr19	55232204	55232394	ENSG00000105063.18|PPP6R1|SF3B4|SF3B4	933	-	4.147114	1.1729214	-1.0	-1.0
chr19	55240114	55240224	ENSG00000105063.18|PPP6R1|SF3B4|SF3B4	916	-	4.096976	1.0781676	-1.0	-1.0
chr19	55241079	55241224	ENSG00000105063.18|PPP6R1|SF3B4|SF3B4	936	-	4.6342435	1.1916189	-1.0	-1.0
chr19	55343836	55343941	ENSG00000133247.13|KMT5C|SF3B4|SF3B4	911	+	4.0483227	1.0484829	-1.0	-1.0
chr19	55344665	55344765	ENSG00000133247.13|KMT5C|SF3B4|SF3B4	905	+	6.075209	1.0234611	-1.0	-1.0
chr19	55345858	55345968	ENSG00000133247.13|KMT5C|SF3B4|SF3B4	914	+	2.8501377	1.0642921	-1.0	-1.0
chr19	55343586	55343686	ENSG00000133247.13|KMT5C|SF3B4|SF3B4	907	+	4.024026	1.0308902	-1.0	-1.0
chr19	55341640	55341835	ENSG00000133247.13|KMT5C|SF3B4|SF3B4	946	+	5.8513737	1.2641348	-1.0	-1.0
chr19	55343421	55343531	ENSG00000133247.13|KMT5C|SF3B4|SF3B4	907	+	2.9586387	1.0324891	-1.0	-1.0
chr19	55346072	55346282	ENSG00000133247.13|KMT5C|SF3B4|SF3B4	1000	+	6.6431804	3.7060452	-1.0	-1.0
chr19	55404478	55404628	ENSG00000108106.13|UBE2S|SF3B4|SF3B4	979	-	4.6649733	1.672032	-1.0	-1.0
chr19	55407392	55407547	ENSG00000108106.13|UBE2S|SF3B4|SF3B4	928	-	5.167897	1.1445374	-1.0	-1.0
chr19	55401762	55401907	ENSG00000108106.13|UBE2S|SF3B4|SF3B4	999	-	4.960068	3.091026	-1.0	-1.0
chr19	55659101	55659207	ENSG00000063244.12|U2AF2|SF3B4|SF3B4	952	+	3.4100938	1.3163399	-1.0	-1.0
chr19	55660366	55660485	ENSG00000063244.12|U2AF2|SF3B4|SF3B4	917	+	2.9263813	1.0816455	-1.0	-1.0
chr19	55663458	55663605	ENSG00000063244.12|U2AF2|SF3B4|SF3B4	969	+	3.7330277	1.5147676	-1.0	-1.0
chr19	55661652	55661770	ENSG00000063244.12|U2AF2|SF3B4|SF3B4	921	+	2.5897858	1.1028284	-1.0	-1.0
chr19	55662366	55662481	ENSG00000063244.12|U2AF2|SF3B4|SF3B4	957	+	3.4337778	1.3641435	-1.0	-1.0
chr19	55668965	55669082	ENSG00000063244.12|U2AF2|SF3B4|SF3B4	913	+	2.4057922	1.0585121	-1.0	-1.0
chr19	55689741	55689861	ENSG00000063245.14|EPN1|SF3B4|SF3B4	921	+	4.1038966	1.1046625	-1.0	-1.0
chr19	55691450	55691625	ENSG00000063245.14|EPN1|SF3B4|SF3B4	953	+	5.6600304	1.3303319	-1.0	-1.0
chr19	56103224	56103419	ENSG00000142409.5|ZNF787|SF3B4|SF3B4	961	-	4.028922	1.4063922	-1.0	-1.0
chr19	57856033	57856153	ENSG00000198466.11|ZNF587|SF3B4|SF3B4	944	+	3.3531115	1.2533478	-1.0	-1.0
chr19	58183768	58183953	ENSG00000171606.17|ZNF274|SF3B4|SF3B4	940	+	4.185855	1.2252417	-1.0	-1.0
chr19	58229286	58229464	ENSG00000198131.13|ZNF544|SF3B4|SF3B4	929	+	5.0653343	1.1485554	-1.0	-1.0
chr19	58229286	58229464	ENSG00000283515.1|AC020915.6|SF3B4|SF3B4	929	+	5.0653343	1.1491132	-1.0	-1.0
chr19	58392489	58392659	ENSG00000083845.8|RPS5|SF3B4|SF3B4	906	+	4.843957	1.0256491	-1.0	-1.0
chr19	58480805	58480975	ENSG00000083807.9|SLC27A5|SF3B4|SF3B4	968	-	6.478135	1.4957051	-1.0	-1.0
chr19	58545622	58545763	ENSG00000130726.11|TRIM28|SF3B4|SF3B4	992	+	3.5926416	2.0738013	-1.0	-1.0
chr19	58545266	58545421	ENSG00000130726.11|TRIM28|SF3B4|SF3B4	945	+	3.3024485	1.2602788	-1.0	-1.0
chr19	58548592	58548739	ENSG00000130726.11|TRIM28|SF3B4|SF3B4	963	+	3.6516697	1.4275854	-1.0	-1.0
chr19	58547558	58547658	ENSG00000130726.11|TRIM28|SF3B4|SF3B4	907	+	2.7266524	1.0317967	-1.0	-1.0
chr19	58547224	58547429	ENSG00000130726.11|TRIM28|SF3B4|SF3B4	992	+	3.8907049	2.0981164	-1.0	-1.0
chr19	58547713	58547761	ENSG00000130726.11|TRIM28|SF3B4|SF3B4	944	+	3.5599153	1.2538866	-1.0	-1.0
chr19	58547906	58548033	ENSG00000130726.11|TRIM28|SF3B4|SF3B4	985	+	4.303512	1.8168232	-1.0	-1.0
chr19	58548408	58548485	ENSG00000130726.11|TRIM28|SF3B4|SF3B4	997	+	3.8218174	2.5537946	-1.0	-1.0
chr19	58548739	58549054	ENSG00000130726.11|TRIM28|SF3B4|SF3B4	990	+	3.6662922	2.0135624	-1.0	-1.0
chr19	58548180	58548293	ENSG00000130726.11|TRIM28|SF3B4|SF3B4	967	+	4.3135443	1.4795079	-1.0	-1.0
chr19	58547511	58547558	ENSG00000130726.11|TRIM28|SF3B4|SF3B4	971	+	3.8864694	1.5368586	-1.0	-1.0
chr19	58549825	58549950	ENSG00000130726.11|TRIM28|SF3B4|SF3B4	941	+	4.2256794	1.2286246	-1.0	-1.0
chr19	58549600	58549820	ENSG00000130726.11|TRIM28|SF3B4|SF3B4	999	+	4.338793	2.852651	-1.0	-1.0
chr19	58556176	58556321	ENSG00000130725.7|UBE2M|SF3B4|SF3B4	957	-	5.7589126	1.3672042	-1.0	-1.0
chr19	58556790	58556891	ENSG00000130725.7|UBE2M|SF3B4|SF3B4	956	-	6.303375	1.3524867	-1.0	-1.0
chr19	58556891	58557021	ENSG00000130725.7|UBE2M|SF3B4|SF3B4	937	-	6.198997	1.2014568	-1.0	-1.0
chr19	58570455	58570700	ENSG00000099326.8|MZF1|SF3B4|SF3B4	925	-	3.6811035	1.1268424	-1.0	-1.0
chr19	58569535	58569705	ENSG00000099326.8|MZF1|SF3B4|SF3B4	939	-	4.8837724	1.2179564	-1.0	-1.0
chr2	276831	276979	ENSG00000143727.15|ACP1|SF3B4|SF3B4	997	+	6.940462	2.4568434	-1.0	-1.0
chr2	277115	277226	ENSG00000143727.15|ACP1|SF3B4|SF3B4	968	+	6.460735	1.4950457	-1.0	-1.0
chr2	3478713	3478898	ENSG00000171853.15|TRAPPC12|SF3B4|SF3B4	986	+	6.2029867	1.8549151	-1.0	-1.0
chr2	3580721	3580851	ENSG00000171863.12|RPS7|SF3B4|SF3B4	949	+	5.4461703	1.2912043	-1.0	-1.0
chr2	3575454	3575634	ENSG00000171863.12|RPS7|SF3B4|SF3B4	966	+	5.516431	1.4627026	-1.0	-1.0
chr2	3575684	3575809	ENSG00000171863.12|RPS7|SF3B4|SF3B4	951	+	3.0255477	1.3083004	-1.0	-1.0
chr2	8736937	8737077	ENSG00000134313.15|KIDINS220|SF3B4|SF3B4	924	-	3.41058	1.1172997	-1.0	-1.0
chr2	8806280	8806378	ENSG00000134313.15|KIDINS220|SF3B4|SF3B4	948	-	6.239629	1.2815365	-1.0	-1.0
chr2	8958642	8958752	ENSG00000143797.11|MBOAT2|SF3B4|SF3B4	955	-	4.211953	1.3440257	-1.0	-1.0
chr2	9493835	9493960	ENSG00000151694.12|ADAM17|SF3B4|SF3B4	908	-	6.122492	1.0375433	-1.0	-1.0
chr2	9521326	9521426	ENSG00000151694.12|ADAM17|SF3B4|SF3B4	900	-	6.062864	1.0016962	-1.0	-1.0
chr2	9491151	9491256	ENSG00000151694.12|ADAM17|SF3B4|SF3B4	922	-	4.1109967	1.1075268	-1.0	-1.0
chr2	9585345	9585445	ENSG00000134308.13|YWHAQ|SF3B4|SF3B4	908	-	6.1228914	1.0349835	-1.0	-1.0
chr2	10126750	10126874	ENSG00000284681.1|AC007240.1|SF3B4|SF3B4	906	+	4.4314876	1.0247028	-1.0	-1.0
chr2	10126751	10126926	ENSG00000171848.14|RRM2|SF3B4|SF3B4	906	+	4.2461085	1.0260564	-1.0	-1.0
chr2	10443571	10443696	ENSG00000115758.12|ODC1|SF3B4|SF3B4	944	-	3.9301748	1.2518134	-1.0	-1.0
chr2	10443836	10443946	ENSG00000115758.12|ODC1|SF3B4|SF3B4	925	-	3.0758965	1.12617	-1.0	-1.0
chr2	10444652	10444772	ENSG00000115758.12|ODC1|SF3B4|SF3B4	907	-	4.048984	1.0326519	-1.0	-1.0
chr2	10664679	10664934	ENSG00000115761.15|NOL10|SF3B4|SF3B4	979	-	5.413254	1.672908	-1.0	-1.0
chr2	10667278	10667433	ENSG00000115761.15|NOL10|SF3B4|SF3B4	989	-	6.7423625	1.9508312	-1.0	-1.0
chr2	10788769	10788874	ENSG00000143870.12|PDIA6|SF3B4|SF3B4	980	-	6.654612	1.6886218	-1.0	-1.0
chr2	10784326	10784471	ENSG00000143870.12|PDIA6|SF3B4|SF3B4	981	-	5.426241	1.7241513	-1.0	-1.0
chr2	10788981	10789126	ENSG00000143870.12|PDIA6|SF3B4|SF3B4	973	-	3.2061653	1.5612952	-1.0	-1.0
chr2	10787439	10787569	ENSG00000143870.12|PDIA6|SF3B4|SF3B4	968	-	6.4741206	1.4988273	-1.0	-1.0
chr2	11194979	11195149	ENSG00000134318.13|ROCK2|SF3B4|SF3B4	913	-	4.741938	1.062589	-1.0	-1.0
chr2	11783702	11783828	ENSG00000134324.11|LPIN1|SF3B4|SF3B4	965	+	5.879436	1.4541113	-1.0	-1.0
chr2	15554143	15554258	ENSG00000151779.12|NBAS|SF3B4|SF3B4	908	-	6.095101	1.0346063	-1.0	-1.0
chr2	15383317	15383447	ENSG00000151779.12|NBAS|SF3B4|SF3B4	947	-	3.6432924	1.2743155	-1.0	-1.0
chr2	15474324	15474429	ENSG00000151779.12|NBAS|SF3B4|SF3B4	928	-	6.141383	1.1453261	-1.0	-1.0
chr2	15424468	15424583	ENSG00000151779.12|NBAS|SF3B4|SF3B4	974	-	3.7755628	1.5874776	-1.0	-1.0
chr2	15511355	15511460	ENSG00000151779.12|NBAS|SF3B4|SF3B4	905	-	6.1687627	1.0230349	-1.0	-1.0
chr2	15534641	15534746	ENSG00000151779.12|NBAS|SF3B4|SF3B4	909	-	3.3479874	1.0431544	-1.0	-1.0
chr2	15489022	15489127	ENSG00000151779.12|NBAS|SF3B4|SF3B4	960	-	6.3543596	1.3978794	-1.0	-1.0
chr2	15379831	15379961	ENSG00000151779.12|NBAS|SF3B4|SF3B4	926	-	3.95641	1.132082	-1.0	-1.0
chr2	15595381	15595489	ENSG00000079785.14|DDX1|SF3B4|SF3B4	949	+	6.292499	1.2906518	-1.0	-1.0
chr2	15596618	15596728	ENSG00000079785.14|DDX1|SF3B4|SF3B4	951	+	3.6037123	1.3073006	-1.0	-1.0
chr2	15617119	15617243	ENSG00000079785.14|DDX1|SF3B4|SF3B4	927	+	4.879262	1.1349374	-1.0	-1.0
chr2	15628327	15628444	ENSG00000079785.14|DDX1|SF3B4|SF3B4	949	+	4.3185415	1.2924407	-1.0	-1.0
chr2	15628736	15628796	ENSG00000079785.14|DDX1|SF3B4|SF3B4	945	+	4.502355	1.2568041	-1.0	-1.0
chr2	17745906	17746081	ENSG00000163029.15|SMC6|SF3B4|SF3B4	950	-	3.9306445	1.304612	-1.0	-1.0
chr2	20041011	20041136	ENSG00000068697.6|LAPTM4A|SF3B4|SF3B4	929	-	6.177227	1.1486311	-1.0	-1.0
chr2	20297678	20297803	ENSG00000055917.15|PUM2|SF3B4|SF3B4	967	-	4.9063153	1.4803805	-1.0	-1.0
chr2	20308071	20308206	ENSG00000055917.15|PUM2|SF3B4|SF3B4	952	-	3.7006292	1.321078	-1.0	-1.0
chr2	20312423	20312533	ENSG00000055917.15|PUM2|SF3B4|SF3B4	989	-	5.031274	1.95714	-1.0	-1.0
chr2	20256170	20256295	ENSG00000055917.15|PUM2|SF3B4|SF3B4	974	-	6.270142	1.5910554	-1.0	-1.0
chr2	20294518	20294638	ENSG00000055917.15|PUM2|SF3B4|SF3B4	948	-	2.898515	1.287438	-1.0	-1.0
chr2	20318645	20318755	ENSG00000055917.15|PUM2|SF3B4|SF3B4	975	-	6.7436066	1.6082312	-1.0	-1.0
chr2	20311678	20311793	ENSG00000055917.15|PUM2|SF3B4|SF3B4	922	-	4.7523007	1.1096362	-1.0	-1.0
chr2	20327386	20327486	ENSG00000055917.15|PUM2|SF3B4|SF3B4	907	-	4.1281176	1.0315416	-1.0	-1.0
chr2	20283486	20283591	ENSG00000055917.15|PUM2|SF3B4|SF3B4	974	-	6.5968943	1.5826554	-1.0	-1.0
chr2	23863555	23863705	ENSG00000119778.14|ATAD2B|SF3B4|SF3B4	970	-	4.4552903	1.5280864	-1.0	-1.0
chr2	23971170	23971270	ENSG00000173960.13|UBXN2A|SF3B4|SF3B4	952	+	6.2928658	1.3203461	-1.0	-1.0
chr2	24023434	24023649	ENSG00000205639.10|MFSD2B|SF3B4|SF3B4	991	+	4.0786624	2.0663488	-1.0	-1.0
chr2	26289776	26289917	ENSG00000138029.13|HADHB|SF3B4|SF3B4	982	+	6.8195066	1.7442857	-1.0	-1.0
chr2	26373240	26373366	ENSG00000138018.17|SELENOI|SF3B4|SF3B4	963	+	5.5623145	1.4268719	-1.0	-1.0
chr2	26364200	26364301	ENSG00000138018.17|SELENOI|SF3B4|SF3B4	922	+	4.13988	1.1065924	-1.0	-1.0
chr2	27023946	27024071	ENSG00000084764.10|MAPRE3|SF3B4|SF3B4	916	+	3.2507448	1.0774294	-1.0	-1.0
chr2	27025352	27025577	ENSG00000084764.10|MAPRE3|SF3B4|SF3B4	962	+	4.384714	1.4173309	-1.0	-1.0
chr2	27034979	27035129	ENSG00000119777.18|TMEM214|SF3B4|SF3B4	974	+	3.2917817	1.5834372	-1.0	-1.0
chr2	27038031	27038231	ENSG00000119777.18|TMEM214|SF3B4|SF3B4	995	+	4.084967	2.3254914	-1.0	-1.0
chr2	27036352	27036486	ENSG00000119777.18|TMEM214|SF3B4|SF3B4	968	+	6.4947166	1.4933469	-1.0	-1.0
chr2	27036592	27036704	ENSG00000119777.18|TMEM214|SF3B4|SF3B4	943	+	3.1789517	1.2467722	-1.0	-1.0
chr2	27037665	27037830	ENSG00000119777.18|TMEM214|SF3B4|SF3B4	963	+	4.197514	1.4306226	-1.0	-1.0
chr2	27035519	27035639	ENSG00000119777.18|TMEM214|SF3B4|SF3B4	932	+	3.6049085	1.1649591	-1.0	-1.0
chr2	27038337	27038483	ENSG00000119777.18|TMEM214|SF3B4|SF3B4	978	+	6.611882	1.6595277	-1.0	-1.0
chr2	27039800	27040065	ENSG00000119777.18|TMEM214|SF3B4|SF3B4	981	+	5.183362	1.7152649	-1.0	-1.0
chr2	27133281	27133476	ENSG00000138073.13|PREB|SF3B4|SF3B4	956	-	4.3622594	1.3613216	-1.0	-1.0
chr2	27204875	27205081	ENSG00000138074.14|SLC5A6|SF3B4|SF3B4	996	-	7.2465158	2.4060981	-1.0	-1.0
chr2	27202847	27202952	ENSG00000138074.14|SLC5A6|SF3B4|SF3B4	903	-	4.12507	1.0139236	-1.0	-1.0
chr2	27201057	27201257	ENSG00000138074.14|SLC5A6|SF3B4|SF3B4	999	-	7.587765	2.8360586	-1.0	-1.0
chr2	27225926	27226130	ENSG00000084774.13|CAD|SF3B4|SF3B4	993	+	6.8340173	2.1733458	-1.0	-1.0
chr2	27240762	27240910	ENSG00000084774.13|CAD|SF3B4|SF3B4	996	+	7.206955	2.3678508	-1.0	-1.0
chr2	27240955	27241057	ENSG00000084774.13|CAD|SF3B4|SF3B4	953	+	6.3167553	1.3325169	-1.0	-1.0
chr2	27241761	27241910	ENSG00000084774.13|CAD|SF3B4|SF3B4	951	+	6.267117	1.311501	-1.0	-1.0
chr2	27238207	27238377	ENSG00000084774.13|CAD|SF3B4|SF3B4	928	+	6.147157	1.1439693	-1.0	-1.0
chr2	27226380	27226605	ENSG00000084774.13|CAD|SF3B4|SF3B4	946	+	3.524321	1.2644932	-1.0	-1.0
chr2	27232309	27232447	ENSG00000084774.13|CAD|SF3B4|SF3B4	971	+	3.9221334	1.5364028	-1.0	-1.0
chr2	27233863	27234007	ENSG00000084774.13|CAD|SF3B4|SF3B4	986	+	6.3949437	1.8567399	-1.0	-1.0
chr2	27235145	27235244	ENSG00000084774.13|CAD|SF3B4|SF3B4	919	+	6.1843505	1.0916533	-1.0	-1.0
chr2	27312177	27312362	ENSG00000115204.14|MPV17|SF3B4|SF3B4	929	-	4.9115777	1.1517061	-1.0	-1.0
chr2	27311902	27312097	ENSG00000115204.14|MPV17|SF3B4|SF3B4	982	-	6.4983416	1.7539638	-1.0	-1.0
chr2	27333784	27333934	ENSG00000115207.13|GTF3C2|SF3B4|SF3B4	988	-	4.431264	1.9127309	-1.0	-1.0
chr2	27328121	27328331	ENSG00000115207.13|GTF3C2|SF3B4|SF3B4	990	-	3.9558206	2.0156717	-1.0	-1.0
chr2	27336011	27336166	ENSG00000115207.13|GTF3C2|SF3B4|SF3B4	929	-	6.159868	1.1487825	-1.0	-1.0
chr2	27386232	27386397	ENSG00000115241.10|PPM1G|SF3B4|SF3B4	918	-	4.4257874	1.0875145	-1.0	-1.0
chr2	27433830	27433988	ENSG00000115216.13|NRBP1|SF3B4|SF3B4	964	+	4.116527	1.4470391	-1.0	-1.0
chr2	27441180	27441266	ENSG00000115216.13|NRBP1|SF3B4|SF3B4	903	+	6.067006	1.0118145	-1.0	-1.0
chr2	27440702	27440804	ENSG00000115216.13|NRBP1|SF3B4|SF3B4	977	+	4.6689076	1.6418862	-1.0	-1.0
chr2	27436921	27437041	ENSG00000115216.13|NRBP1|SF3B4|SF3B4	907	+	3.3163314	1.0315282	-1.0	-1.0
chr2	27445449	27445552	ENSG00000138002.14|IFT172|SF3B4|SF3B4	944	-	6.188146	1.2553271	-1.0	-1.0
chr2	27621016	27621152	ENSG00000243943.9|ZNF512|SF3B4|SF3B4	993	+	4.4438	2.1260097	-1.0	-1.0
chr2	27621016	27621152	ENSG00000259080.1|AC074091.1|SF3B4|SF3B4	992	+	4.4438	2.1243167	-1.0	-1.0
chr2	28793744	28793862	ENSG00000213639.9|PPP1CB|SF3B4|SF3B4	924	+	6.1673746	1.121875	-1.0	-1.0
chr2	28778689	28778808	ENSG00000213639.9|PPP1CB|SF3B4|SF3B4	958	+	5.676751	1.3806766	-1.0	-1.0
chr2	28776741	28776850	ENSG00000213639.9|PPP1CB|SF3B4|SF3B4	960	+	4.466375	1.3981324	-1.0	-1.0
chr2	28781634	28781737	ENSG00000213639.9|PPP1CB|SF3B4|SF3B4	905	+	6.075209	1.0236135	-1.0	-1.0
chr2	28793744	28793862	ENSG00000163806.15|SPDYA|SF3B4|SF3B4	924	+	6.1673746	1.1216476	-1.0	-1.0
chr2	28929465	28929578	ENSG00000163811.11|WDR43|SF3B4|SF3B4	931	+	2.7026358	1.1600891	-1.0	-1.0
chr2	28913585	28913825	ENSG00000163811.11|WDR43|SF3B4|SF3B4	984	+	2.7893398	1.804259	-1.0	-1.0
chr2	28941334	28941459	ENSG00000163811.11|WDR43|SF3B4|SF3B4	939	+	5.6192093	1.2144074	-1.0	-1.0
chr2	28926368	28926467	ENSG00000163811.11|WDR43|SF3B4|SF3B4	906	+	2.9491014	1.0271013	-1.0	-1.0
chr2	28927439	28927568	ENSG00000163811.11|WDR43|SF3B4|SF3B4	948	+	6.000672	1.2878891	-1.0	-1.0
chr2	28913663	28913748	ENSG00000264994.1|SNORD92|SF3B4|SF3B4	985	+	2.6333666	1.8121152	-1.0	-1.0
chr2	31920910	31921025	ENSG00000162959.13|MEMO1|SF3B4|SF3B4	947	-	6.268384	1.2752595	-1.0	-1.0
chr2	31943383	31943488	ENSG00000162959.13|MEMO1|SF3B4|SF3B4	915	-	4.0964727	1.0715113	-1.0	-1.0
chr2	31920910	31921025	ENSG00000162961.13|DPY30|SF3B4|SF3B4	947	-	6.268384	1.2755582	-1.0	-1.0
chr2	31943383	31943488	ENSG00000162961.13|DPY30|SF3B4|SF3B4	915	-	4.0964727	1.0689558	-1.0	-1.0
chr2	32485497	32485637	ENSG00000115760.13|BIRC6|SF3B4|SF3B4	952	+	6.326845	1.3149573	-1.0	-1.0
chr2	32472991	32473181	ENSG00000115760.13|BIRC6|SF3B4|SF3B4	983	+	4.0604606	1.7589232	-1.0	-1.0
chr2	32493413	32493539	ENSG00000115760.13|BIRC6|SF3B4|SF3B4	963	+	6.406116	1.4273541	-1.0	-1.0
chr2	32453680	32453780	ENSG00000115760.13|BIRC6|SF3B4|SF3B4	902	+	6.1148086	1.0081714	-1.0	-1.0
chr2	37058987	37059092	ENSG00000008869.11|HEATR5B|SF3B4|SF3B4	955	-	6.2998962	1.3466299	-1.0	-1.0
chr2	38300271	38300411	ENSG00000119787.13|ATL2|SF3B4|SF3B4	948	-	3.7356725	1.2828941	-1.0	-1.0
chr2	38318644	38318759	ENSG00000119787.13|ATL2|SF3B4|SF3B4	961	-	6.4506745	1.4108858	-1.0	-1.0
chr2	38585906	38586016	ENSG00000143889.15|HNRNPLL|SF3B4|SF3B4	940	-	6.221203	1.2198905	-1.0	-1.0
chr2	38577532	38577662	ENSG00000143889.15|HNRNPLL|SF3B4|SF3B4	955	-	4.156218	1.349946	-1.0	-1.0
chr2	38581934	38582064	ENSG00000143889.15|HNRNPLL|SF3B4|SF3B4	923	-	3.409245	1.1151074	-1.0	-1.0
chr2	38564237	38564377	ENSG00000143889.15|HNRNPLL|SF3B4|SF3B4	976	-	6.1529737	1.6262743	-1.0	-1.0
chr2	38591648	38591758	ENSG00000143889.15|HNRNPLL|SF3B4|SF3B4	968	-	3.8412259	1.4898098	-1.0	-1.0
chr2	38569925	38570070	ENSG00000143889.15|HNRNPLL|SF3B4|SF3B4	986	-	6.276042	1.8636894	-1.0	-1.0
chr2	38749705	38749820	ENSG00000115875.18|SRSF7|SF3B4|SF3B4	947	-	4.637648	1.2736914	-1.0	-1.0
chr2	38746753	38746868	ENSG00000115875.18|SRSF7|SF3B4|SF3B4	921	-	3.5595984	1.1023479	-1.0	-1.0
chr2	39067753	39067858	ENSG00000115904.12|SOS1|SF3B4|SF3B4	947	-	4.30606	1.2727528	-1.0	-1.0
chr2	39251885	39251990	ENSG00000011566.14|MAP4K3|SF3B4|SF3B4	914	-	6.1386476	1.0656111	-1.0	-1.0
chr2	39333574	39333684	ENSG00000011566.14|MAP4K3|SF3B4|SF3B4	962	-	6.396341	1.4196242	-1.0	-1.0
chr2	39290334	39290439	ENSG00000011566.14|MAP4K3|SF3B4|SF3B4	983	-	6.724209	1.7641828	-1.0	-1.0
chr2	39761423	39761523	ENSG00000138050.14|THUMPD2|SF3B4|SF3B4	914	-	3.4785697	1.0678501	-1.0	-1.0
chr2	39766066	39766181	ENSG00000138050.14|THUMPD2|SF3B4|SF3B4	907	-	4.029373	1.0303959	-1.0	-1.0
chr2	43918398	43918523	ENSG00000138095.18|LRPPRC|SF3B4|SF3B4	973	-	6.5518646	1.5690434	-1.0	-1.0
chr2	43912568	43912668	ENSG00000138095.18|LRPPRC|SF3B4|SF3B4	914	-	6.1766534	1.0630327	-1.0	-1.0
chr2	43943894	43943994	ENSG00000138095.18|LRPPRC|SF3B4|SF3B4	912	-	4.1311145	1.0555309	-1.0	-1.0
chr2	43894629	43894744	ENSG00000138095.18|LRPPRC|SF3B4|SF3B4	985	-	6.7672095	1.811384	-1.0	-1.0
chr2	43957451	43957591	ENSG00000138095.18|LRPPRC|SF3B4|SF3B4	987	-	4.2705274	1.8821778	-1.0	-1.0
chr2	44346400	44346500	ENSG00000138078.15|PREPL|SF3B4|SF3B4	914	-	4.063708	1.065686	-1.0	-1.0
chr2	47170764	47170874	ENSG00000273269.2|STPG4|SF3B4|SF3B4	936	-	2.8304946	1.192431	-1.0	-1.0
chr2	47162383	47162518	ENSG00000273269.2|STPG4|SF3B4|SF3B4	925	-	6.176817	1.1226579	-1.0	-1.0
chr2	47160803	47160908	ENSG00000273269.2|STPG4|SF3B4|SF3B4	912	-	4.1311145	1.0549008	-1.0	-1.0
chr2	47162633	47162793	ENSG00000273269.2|STPG4|SF3B4|SF3B4	955	-	4.9811764	1.3507873	-1.0	-1.0
chr2	47160804	47160909	ENSG00000143933.16|CALM2|SF3B4|SF3B4	907	-	4.107753	1.0311785	-1.0	-1.0
chr2	47170733	47170878	ENSG00000143933.16|CALM2|SF3B4|SF3B4	947	-	2.7533433	1.2717248	-1.0	-1.0
chr2	47162392	47162517	ENSG00000143933.16|CALM2|SF3B4|SF3B4	917	-	6.158329	1.0787584	-1.0	-1.0
chr2	47162633	47162793	ENSG00000143933.16|CALM2|SF3B4|SF3B4	956	-	4.9811764	1.3516653	-1.0	-1.0
chr2	47834711	47834787	ENSG00000138081.20|FBXO11|SF3B4|SF3B4	963	-	6.400357	1.4306427	-1.0	-1.0
chr2	47808247	47808328	ENSG00000138081.20|FBXO11|SF3B4|SF3B4	973	-	4.6203637	1.5747886	-1.0	-1.0
chr2	53928303	53928448	ENSG00000068878.14|PSME4|SF3B4|SF3B4	979	-	5.3716297	1.6840627	-1.0	-1.0
chr2	53948537	53948672	ENSG00000068878.14|PSME4|SF3B4|SF3B4	967	-	6.4509597	1.483015	-1.0	-1.0
chr2	53898014	53898149	ENSG00000068878.14|PSME4|SF3B4|SF3B4	965	-	6.192064	1.4618868	-1.0	-1.0
chr2	53890208	53890313	ENSG00000068878.14|PSME4|SF3B4|SF3B4	951	-	6.2505245	1.3089815	-1.0	-1.0
chr2	53869450	53869655	ENSG00000068878.14|PSME4|SF3B4|SF3B4	985	-	3.8218305	1.8255541	-1.0	-1.0
chr2	53908565	53908685	ENSG00000068878.14|PSME4|SF3B4|SF3B4	973	-	6.54861	1.5608279	-1.0	-1.0
chr2	53888812	53888952	ENSG00000068878.14|PSME4|SF3B4|SF3B4	970	-	4.0219307	1.5210485	-1.0	-1.0
chr2	53874494	53874599	ENSG00000068878.14|PSME4|SF3B4|SF3B4	926	-	4.1381617	1.129657	-1.0	-1.0
chr2	53932712	53932867	ENSG00000068878.14|PSME4|SF3B4|SF3B4	961	-	3.5901675	1.4108485	-1.0	-1.0
chr2	53910130	53910235	ENSG00000068878.14|PSME4|SF3B4|SF3B4	927	-	6.129632	1.1363451	-1.0	-1.0
chr2	53892960	53893095	ENSG00000068878.14|PSME4|SF3B4|SF3B4	964	-	6.4223065	1.4476948	-1.0	-1.0
chr2	53936161	53936261	ENSG00000068878.14|PSME4|SF3B4|SF3B4	900	-	2.9139843	1.0004299	-1.0	-1.0
chr2	53932115	53932215	ENSG00000068878.14|PSME4|SF3B4|SF3B4	951	-	6.2541203	1.311581	-1.0	-1.0
chr2	53922584	53922699	ENSG00000068878.14|PSME4|SF3B4|SF3B4	977	-	6.6251416	1.6457272	-1.0	-1.0
chr2	53940000	53940125	ENSG00000068878.14|PSME4|SF3B4|SF3B4	980	-	3.2320082	1.7019253	-1.0	-1.0
chr2	53875755	53875875	ENSG00000068878.14|PSME4|SF3B4|SF3B4	939	-	6.273775	1.2159026	-1.0	-1.0
chr2	53934727	53934852	ENSG00000068878.14|PSME4|SF3B4|SF3B4	905	-	6.083358	1.0234313	-1.0	-1.0
chr2	53927483	53927583	ENSG00000068878.14|PSME4|SF3B4|SF3B4	928	-	4.148397	1.1416475	-1.0	-1.0
chr2	53885775	53885925	ENSG00000068878.14|PSME4|SF3B4|SF3B4	968	-	4.583374	1.4938211	-1.0	-1.0
chr2	54973198	54973348	ENSG00000115310.17|RTN4|SF3B4|SF3B4	950	-	3.0301874	1.3002777	-1.0	-1.0
chr2	54973542	54973762	ENSG00000115310.17|RTN4|SF3B4|SF3B4	996	-	3.3344595	2.3667881	-1.0	-1.0
chr2	54973822	54973967	ENSG00000115310.17|RTN4|SF3B4|SF3B4	909	-	2.0939708	1.0386593	-1.0	-1.0
chr2	55234688	55234848	ENSG00000143947.13|RPS27A|SF3B4|SF3B4	986	+	4.932118	1.8521253	-1.0	-1.0
chr2	55233236	55233366	ENSG00000143947.13|RPS27A|SF3B4|SF3B4	936	+	3.5455744	1.1952225	-1.0	-1.0
chr2	55235299	55235427	ENSG00000143947.13|RPS27A|SF3B4|SF3B4	953	+	6.3270707	1.3288296	-1.0	-1.0
chr2	55232706	55232821	ENSG00000143947.13|RPS27A|SF3B4|SF3B4	958	+	3.4973128	1.3746341	-1.0	-1.0
chr2	55232856	55232971	ENSG00000143947.13|RPS27A|SF3B4|SF3B4	978	+	4.966466	1.666801	-1.0	-1.0
chr2	55374883	55375023	ENSG00000115355.15|CCDC88A|SF3B4|SF3B4	964	-	4.7353554	1.4451123	-1.0	-1.0
chr2	55372510	55372610	ENSG00000115355.15|CCDC88A|SF3B4|SF3B4	961	-	6.361032	1.4063629	-1.0	-1.0
chr2	55388886	55388991	ENSG00000115355.15|CCDC88A|SF3B4|SF3B4	954	-	6.36217	1.3415408	-1.0	-1.0
chr2	55615511	55615636	ENSG00000275052.4|PPP4R3B|SF3B4|SF3B4	923	-	5.865768	1.1158159	-1.0	-1.0
chr2	55662026	55662171	ENSG00000138035.14|PNPT1|SF3B4|SF3B4	960	-	4.0162535	1.3937489	-1.0	-1.0
chr2	58222042	58222182	ENSG00000115392.11|FANCL|SF3B4|SF3B4	990	-	6.7049603	1.9928776	-1.0	-1.0
chr2	58204226	58204331	ENSG00000115392.11|FANCL|SF3B4|SF3B4	933	-	3.469674	1.1730146	-1.0	-1.0
chr2	58165874	58166004	ENSG00000115392.11|FANCL|SF3B4|SF3B4	936	-	4.192563	1.1920787	-1.0	-1.0
chr2	61178827	61179032	ENSG00000173209.22|AHSA2|SF3B4|SF3B4	996	+	3.899705	2.4271507	-1.0	-1.0
chr2	61186301	61186416	ENSG00000173209.22|AHSA2|SF3B4|SF3B4	914	+	4.1709595	1.0654535	-1.0	-1.0
chr2	61350389	61350489	ENSG00000115464.14|USP34|SF3B4|SF3B4	906	-	6.1188736	1.025181	-1.0	-1.0
chr2	61295032	61295162	ENSG00000115464.14|USP34|SF3B4|SF3B4	995	-	7.199101	2.3329985	-1.0	-1.0
chr2	61221606	61221731	ENSG00000115464.14|USP34|SF3B4|SF3B4	928	-	6.169516	1.1418304	-1.0	-1.0
chr2	61192945	61193045	ENSG00000115464.14|USP34|SF3B4|SF3B4	910	-	6.172737	1.0446625	-1.0	-1.0
chr2	61266167	61266292	ENSG00000115464.14|USP34|SF3B4|SF3B4	922	-	5.4643564	1.107866	-1.0	-1.0
chr2	61331371	61331476	ENSG00000115464.14|USP34|SF3B4|SF3B4	924	-	3.467632	1.1217357	-1.0	-1.0
chr2	61395233	61395338	ENSG00000115464.14|USP34|SF3B4|SF3B4	958	-	4.4150724	1.3726759	-1.0	-1.0
chr2	61281242	61281382	ENSG00000115464.14|USP34|SF3B4|SF3B4	946	-	3.0798173	1.2709273	-1.0	-1.0
chr2	61490776	61490921	ENSG00000082898.16|XPO1|SF3B4|SF3B4	944	-	3.4478629	1.253138	-1.0	-1.0
chr2	61490411	61490596	ENSG00000082898.16|XPO1|SF3B4|SF3B4	931	-	4.6560793	1.1607487	-1.0	-1.0
chr2	61525344	61525484	ENSG00000082898.16|XPO1|SF3B4|SF3B4	943	-	3.907842	1.2475612	-1.0	-1.0
chr2	61478966	61479111	ENSG00000082898.16|XPO1|SF3B4|SF3B4	991	-	6.832593	2.0537398	-1.0	-1.0
chr2	61533851	61534051	ENSG00000082898.16|XPO1|SF3B4|SF3B4	986	-	2.9071503	1.8609194	-1.0	-1.0
chr2	61482849	61483009	ENSG00000082898.16|XPO1|SF3B4|SF3B4	949	-	3.7418401	1.290056	-1.0	-1.0
chr2	61492481	61492566	ENSG00000082898.16|XPO1|SF3B4|SF3B4	964	-	3.8980913	1.4436435	-1.0	-1.0
chr2	61497007	61497162	ENSG00000082898.16|XPO1|SF3B4|SF3B4	994	-	3.7591014	2.2230074	-1.0	-1.0
chr2	61498737	61498902	ENSG00000082898.16|XPO1|SF3B4|SF3B4	974	-	3.2677484	1.5798749	-1.0	-1.0
chr2	61488786	61488931	ENSG00000082898.16|XPO1|SF3B4|SF3B4	919	-	3.1296203	1.0914901	-1.0	-1.0
chr2	61499894	61500044	ENSG00000082898.16|XPO1|SF3B4|SF3B4	1000	-	8.068513	3.5082576	-1.0	-1.0
chr2	61498913	61499018	ENSG00000082898.16|XPO1|SF3B4|SF3B4	965	-	4.5327463	1.4596462	-1.0	-1.0
chr2	61485962	61486077	ENSG00000082898.16|XPO1|SF3B4|SF3B4	988	-	6.849285	1.904074	-1.0	-1.0
chr2	61502040	61502140	ENSG00000082898.16|XPO1|SF3B4|SF3B4	940	-	2.96134	1.2205353	-1.0	-1.0
chr2	61482539	61482624	ENSG00000082898.16|XPO1|SF3B4|SF3B4	995	-	7.208503	2.2655108	-1.0	-1.0
chr2	61484066	61484246	ENSG00000082898.16|XPO1|SF3B4|SF3B4	959	-	3.7320583	1.3857672	-1.0	-1.0
chr2	61522683	61522833	ENSG00000082898.16|XPO1|SF3B4|SF3B4	988	-	3.1223934	1.9072102	-1.0	-1.0
chr2	61526523	61526623	ENSG00000082898.16|XPO1|SF3B4|SF3B4	906	-	2.6202528	1.025181	-1.0	-1.0
chr2	61495613	61495748	ENSG00000082898.16|XPO1|SF3B4|SF3B4	986	-	5.60113	1.8637528	-1.0	-1.0
chr2	61885072	61885187	ENSG00000115484.14|CCT4|SF3B4|SF3B4	944	-	3.566679	1.2505497	-1.0	-1.0
chr2	61880394	61880499	ENSG00000115484.14|CCT4|SF3B4|SF3B4	908	-	3.0023944	1.0353248	-1.0	-1.0
chr2	64100499	64100609	ENSG00000197329.11|PELI1|SF3B4|SF3B4	949	-	4.3721642	1.2901918	-1.0	-1.0
chr2	64591780	64591884	ENSG00000119844.15|AFTPH|SF3B4|SF3B4	962	+	6.3805947	1.4247787	-1.0	-1.0
chr2	64585283	64585421	ENSG00000119844.15|AFTPH|SF3B4|SF3B4	964	+	6.407921	1.4381398	-1.0	-1.0
chr2	65098066	65098171	ENSG00000138069.16|RAB1A|SF3B4|SF3B4	907	-	2.509969	1.0307971	-1.0	-1.0
chr2	68187314	68187439	ENSG00000273398.6|AC017083.4|SF3B4|SF3B4	945	-	4.2709002	1.2610747	-1.0	-1.0
chr2	68187314	68187439	ENSG00000221823.10|PPP3R1|SF3B4|SF3B4	945	-	4.2709002	1.2601166	-1.0	-1.0
chr2	69354568	69354678	ENSG00000198380.12|GFPT1|SF3B4|SF3B4	956	-	6.3561773	1.35752	-1.0	-1.0
chr2	69350183	69350303	ENSG00000198380.12|GFPT1|SF3B4|SF3B4	961	-	6.3878403	1.4145056	-1.0	-1.0
chr2	69363670	69363805	ENSG00000198380.12|GFPT1|SF3B4|SF3B4	951	-	6.35329	1.3073442	-1.0	-1.0
chr2	69374113	69374218	ENSG00000198380.12|GFPT1|SF3B4|SF3B4	930	-	6.157508	1.1527476	-1.0	-1.0
chr2	69345999	69346099	ENSG00000198380.12|GFPT1|SF3B4|SF3B4	943	-	6.2143955	1.2478	-1.0	-1.0
chr2	69356557	69356682	ENSG00000198380.12|GFPT1|SF3B4|SF3B4	984	-	4.7442837	1.7848756	-1.0	-1.0
chr2	69915978	69916120	ENSG00000059728.10|MXD1|SF3B4|SF3B4	997	+	6.927693	2.596384	-1.0	-1.0
chr2	69935245	69935345	ENSG00000059728.10|MXD1|SF3B4|SF3B4	906	+	3.3142388	1.0282873	-1.0	-1.0
chr2	69921631	69921735	ENSG00000059728.10|MXD1|SF3B4|SF3B4	946	+	3.5894327	1.2661065	-1.0	-1.0
chr2	69937108	69937283	ENSG00000059728.10|MXD1|SF3B4|SF3B4	954	+	3.0708609	1.3416368	-1.0	-1.0
chr2	70230816	70230996	ENSG00000115998.7|C2orf42|SF3B4|SF3B4	929	-	2.8739984	1.1457393	-1.0	-1.0
chr2	70224481	70224781	ENSG00000115998.7|C2orf42|SF3B4|SF3B4	995	-	3.8011522	2.2819371	-1.0	-1.0
chr2	70216466	70216581	ENSG00000115998.7|C2orf42|SF3B4|SF3B4	928	-	4.141495	1.1403329	-1.0	-1.0
chr2	70238906	70239171	ENSG00000115998.7|C2orf42|SF3B4|SF3B4	1000	-	6.017131	3.6196868	-1.0	-1.0
chr2	70227636	70227936	ENSG00000115998.7|C2orf42|SF3B4|SF3B4	987	-	3.832932	1.8745404	-1.0	-1.0
chr2	70214456	70214596	ENSG00000115998.7|C2orf42|SF3B4|SF3B4	907	-	6.0998034	1.0322284	-1.0	-1.0
chr2	70229176	70229421	ENSG00000115998.7|C2orf42|SF3B4|SF3B4	966	-	3.609745	1.4734979	-1.0	-1.0
chr2	70227849	70227949	ENSG00000116001.15|TIA1|SF3B4|SF3B4	901	-	3.3392575	1.0040698	-1.0	-1.0
chr2	70230854	70230994	ENSG00000116001.15|TIA1|SF3B4|SF3B4	938	-	3.0914505	1.2047169	-1.0	-1.0
chr2	70224478	70224783	ENSG00000116001.15|TIA1|SF3B4|SF3B4	994	-	3.8224235	2.2429507	-1.0	-1.0
chr2	70214494	70214594	ENSG00000116001.15|TIA1|SF3B4|SF3B4	903	-	6.067006	1.0140656	-1.0	-1.0
chr2	70229177	70229318	ENSG00000116001.15|TIA1|SF3B4|SF3B4	963	-	3.918964	1.4324614	-1.0	-1.0
chr2	70227734	70227834	ENSG00000116001.15|TIA1|SF3B4|SF3B4	981	-	3.2003758	1.7292193	-1.0	-1.0
chr2	70238905	70239170	ENSG00000116001.15|TIA1|SF3B4|SF3B4	1000	-	6.017013	3.6246078	-1.0	-1.0
chr2	70229318	70229423	ENSG00000116001.15|TIA1|SF3B4|SF3B4	952	-	4.3578467	1.3231542	-1.0	-1.0
chr2	70281684	70281789	ENSG00000143977.13|SNRPG|SF3B4|SF3B4	962	-	6.416145	1.4184966	-1.0	-1.0
chr2	70288192	70288337	ENSG00000143977.13|SNRPG|SF3B4|SF3B4	937	-	4.425677	1.1973794	-1.0	-1.0
chr2	70289372	70289502	ENSG00000143977.13|SNRPG|SF3B4|SF3B4	989	-	4.505852	1.9737849	-1.0	-1.0
chr2	71110858	71110983	ENSG00000124370.10|MCEE|SF3B4|SF3B4	922	-	2.8375738	1.1063534	-1.0	-1.0
chr2	71110122	71110227	ENSG00000124370.10|MCEE|SF3B4|SF3B4	930	-	4.237397	1.1518669	-1.0	-1.0
chr2	71363045	71363152	ENSG00000075292.18|ZNF638|SF3B4|SF3B4	900	+	6.062864	1.0013916	-1.0	-1.0
chr2	71380110	71380275	ENSG00000075292.18|ZNF638|SF3B4|SF3B4	940	+	4.386673	1.224365	-1.0	-1.0
chr2	71431207	71431352	ENSG00000075292.18|ZNF638|SF3B4|SF3B4	941	+	6.209845	1.2289807	-1.0	-1.0
chr2	71418456	71418639	ENSG00000075292.18|ZNF638|SF3B4|SF3B4	997	+	3.9337492	2.5737412	-1.0	-1.0
chr2	71396028	71396143	ENSG00000075292.18|ZNF638|SF3B4|SF3B4	940	+	4.245914	1.2201093	-1.0	-1.0
chr2	73849208	73849362	ENSG00000124356.15|STAMBP|SF3B4|SF3B4	975	+	5.185014	1.6069092	-1.0	-1.0
chr2	74002961	74003109	ENSG00000187605.15|TET3|SF3B4|SF3B4	965	+	5.8954473	1.4557152	-1.0	-1.0
chr2	74209821	74209936	ENSG00000065911.11|MTHFD2|SF3B4|SF3B4	924	+	4.112221	1.1198249	-1.0	-1.0
chr2	74368080	74368270	ENSG00000204843.12|DCTN1|SF3B4|SF3B4	973	-	3.9891522	1.5634485	-1.0	-1.0
chr2	74366578	74366683	ENSG00000204843.12|DCTN1|SF3B4|SF3B4	958	-	6.3322697	1.3800762	-1.0	-1.0
chr2	74362699	74362819	ENSG00000204843.12|DCTN1|SF3B4|SF3B4	943	-	5.031772	1.2408388	-1.0	-1.0
chr2	74365224	74365324	ENSG00000204843.12|DCTN1|SF3B4|SF3B4	913	-	6.1347404	1.0625952	-1.0	-1.0
chr2	74459525	74459642	ENSG00000274049.4|INO80B-WBP1|SF3B4|SF3B4	910	+	6.1148973	1.0438021	-1.0	-1.0
chr2	74459528	74459643	ENSG00000239779.6|WBP1|SF3B4|SF3B4	909	+	6.111904	1.041316	-1.0	-1.0
chr2	74490084	74490284	ENSG00000115282.19|TTC31|SF3B4|SF3B4	998	+	7.3307405	2.643038	-1.0	-1.0
chr2	74505142	74505307	ENSG00000115289.13|PCGF1|SF3B4|SF3B4	929	-	3.8224916	1.1477783	-1.0	-1.0
chr2	74505434	74505544	ENSG00000115289.13|PCGF1|SF3B4|SF3B4	925	-	5.459436	1.1255964	-1.0	-1.0
chr2	74506057	74506180	ENSG00000115289.13|PCGF1|SF3B4|SF3B4	907	-	6.094381	1.0323672	-1.0	-1.0
chr2	74507141	74507241	ENSG00000115289.13|PCGF1|SF3B4|SF3B4	943	-	4.244223	1.2416202	-1.0	-1.0
chr2	74527335	74527500	ENSG00000115307.16|AUP1|SF3B4|SF3B4	956	-	4.367868	1.3550339	-1.0	-1.0
chr2	74527800	74528160	ENSG00000115307.16|AUP1|SF3B4|SF3B4	990	-	4.642278	1.9848106	-1.0	-1.0
chr2	74529230	74529365	ENSG00000115307.16|AUP1|SF3B4|SF3B4	950	-	3.8704188	1.3048989	-1.0	-1.0
chr2	74528489	74528639	ENSG00000115307.16|AUP1|SF3B4|SF3B4	987	-	3.967209	1.8776824	-1.0	-1.0
chr2	74878546	74878687	ENSG00000159399.9|HK2|SF3B4|SF3B4	981	+	6.674326	1.7238607	-1.0	-1.0
chr2	74878351	74878531	ENSG00000159399.9|HK2|SF3B4|SF3B4	916	+	3.728846	1.0750184	-1.0	-1.0
chr2	74873701	74873843	ENSG00000159399.9|HK2|SF3B4|SF3B4	967	+	6.4541025	1.4827228	-1.0	-1.0
chr2	84431659	84431784	ENSG00000163541.11|SUCLG1|SF3B4|SF3B4	906	-	5.2985225	1.0287814	-1.0	-1.0
chr2	84433386	84433556	ENSG00000163541.11|SUCLG1|SF3B4|SF3B4	974	-	4.744707	1.5799317	-1.0	-1.0
chr2	85541507	85541632	ENSG00000168906.12|MAT2A|SF3B4|SF3B4	923	+	3.8863556	1.1148468	-1.0	-1.0
chr2	85540975	85541075	ENSG00000168906.12|MAT2A|SF3B4|SF3B4	906	+	2.477491	1.0260978	-1.0	-1.0
chr2	85543608	85543669	ENSG00000168906.12|MAT2A|SF3B4|SF3B4	998	+	3.9549513	2.671942	-1.0	-1.0
chr2	85541147	85541277	ENSG00000168906.12|MAT2A|SF3B4|SF3B4	925	+	3.2505176	1.1266227	-1.0	-1.0
chr2	85553476	85553586	ENSG00000115486.11|GGCX|SF3B4|SF3B4	904	-	4.045578	1.0191882	-1.0	-1.0
chr2	85640842	85640975	ENSG00000168883.19|USP39|SF3B4|SF3B4	934	+	4.346529	1.1825182	-1.0	-1.0
chr2	86124867	86124994	ENSG00000132300.18|PTCD3|SF3B4|SF3B4	934	+	3.8881397	1.1772469	-1.0	-1.0
chr2	86133032	86133367	ENSG00000132300.18|PTCD3|SF3B4|SF3B4	940	+	3.137459	1.2214882	-1.0	-1.0
chr2	86130997	86131106	ENSG00000132300.18|PTCD3|SF3B4|SF3B4	917	+	3.0209012	1.0803277	-1.0	-1.0
chr2	86116420	86116529	ENSG00000132300.18|PTCD3|SF3B4|SF3B4	935	+	4.2120457	1.184375	-1.0	-1.0
chr2	86132181	86132317	ENSG00000132300.18|PTCD3|SF3B4|SF3B4	972	+	4.2538967	1.5561407	-1.0	-1.0
chr2	86136881	86136981	ENSG00000132300.18|PTCD3|SF3B4|SF3B4	915	+	4.0964727	1.0681778	-1.0	-1.0
chr2	86108402	86108499	ENSG00000132300.18|PTCD3|SF3B4|SF3B4	981	+	6.7079616	1.7102356	-1.0	-1.0
chr2	86130506	86130647	ENSG00000132300.18|PTCD3|SF3B4|SF3B4	961	+	3.7164521	1.4072626	-1.0	-1.0
chr2	86151520	86151635	ENSG00000132305.20|IMMT|SF3B4|SF3B4	939	-	6.2300944	1.2166772	-1.0	-1.0
chr2	86485609	86485728	ENSG00000115548.16|KDM3A|SF3B4|SF3B4	934	+	3.786346	1.1835839	-1.0	-1.0
chr2	86484813	86484941	ENSG00000115548.16|KDM3A|SF3B4|SF3B4	980	+	6.7208757	1.703574	-1.0	-1.0
chr2	86478066	86478191	ENSG00000115548.16|KDM3A|SF3B4|SF3B4	909	+	3.3726137	1.0388782	-1.0	-1.0
chr2	86482307	86482452	ENSG00000115548.16|KDM3A|SF3B4|SF3B4	960	+	3.8032017	1.3990889	-1.0	-1.0
chr2	86463906	86464052	ENSG00000115548.16|KDM3A|SF3B4|SF3B4	999	+	6.757108	3.047044	-1.0	-1.0
chr2	86456705	86456804	ENSG00000115548.16|KDM3A|SF3B4|SF3B4	951	+	6.2541203	1.3102537	-1.0	-1.0
chr2	86454943	86455084	ENSG00000115548.16|KDM3A|SF3B4|SF3B4	995	+	7.35005	2.3419108	-1.0	-1.0
chr2	86456877	86456977	ENSG00000115548.16|KDM3A|SF3B4|SF3B4	985	+	4.8502407	1.8154577	-1.0	-1.0
chr2	86483882	86484027	ENSG00000115548.16|KDM3A|SF3B4|SF3B4	931	+	6.1848965	1.1614486	-1.0	-1.0
chr2	86477770	86477876	ENSG00000115548.16|KDM3A|SF3B4|SF3B4	930	+	3.338813	1.1535897	-1.0	-1.0
chr2	86489372	86489582	ENSG00000115548.16|KDM3A|SF3B4|SF3B4	1000	+	5.466187	3.7027562	-1.0	-1.0
chr2	95101696	95101841	ENSG00000144029.11|MRPS5|SF3B4|SF3B4	921	-	3.6160557	1.1040759	-1.0	-1.0
chr2	95104730	95104830	ENSG00000144029.11|MRPS5|SF3B4|SF3B4	946	-	6.235938	1.267429	-1.0	-1.0
chr2	95903081	95903186	ENSG00000174501.14|ANKRD36C|SF3B4|SF3B4	938	-	6.217096	1.2066352	-1.0	-1.0
chr2	95889994	95890094	ENSG00000174501.14|ANKRD36C|SF3B4|SF3B4	938	-	6.2745614	1.2097384	-1.0	-1.0
chr2	96193155	96193280	ENSG00000084090.13|STARD7|SF3B4|SF3B4	960	-	6.442858	1.3991419	-1.0	-1.0
chr2	96193352	96193457	ENSG00000084090.13|STARD7|SF3B4|SF3B4	910	-	6.1069283	1.0442679	-1.0	-1.0
chr2	96192468	96192593	ENSG00000084090.13|STARD7|SF3B4|SF3B4	974	-	5.44661	1.5791353	-1.0	-1.0
chr2	96269146	96269311	ENSG00000144021.2|CIAO1|SF3B4|SF3B4	952	+	3.2561355	1.3148582	-1.0	-1.0
chr2	96295673	96295773	ENSG00000144028.14|SNRNP200|SF3B4|SF3B4	946	-	6.199408	1.2670771	-1.0	-1.0
chr2	96279546	96279701	ENSG00000144028.14|SNRNP200|SF3B4|SF3B4	929	-	3.7440283	1.1509174	-1.0	-1.0
chr2	96277668	96277833	ENSG00000144028.14|SNRNP200|SF3B4|SF3B4	965	-	4.2161674	1.4616703	-1.0	-1.0
chr2	96287170	96287295	ENSG00000144028.14|SNRNP200|SF3B4|SF3B4	905	-	5.5666003	1.0210721	-1.0	-1.0
chr2	96278998	96279148	ENSG00000144028.14|SNRNP200|SF3B4|SF3B4	953	-	5.2254586	1.330021	-1.0	-1.0
chr2	96287557	96287697	ENSG00000144028.14|SNRNP200|SF3B4|SF3B4	969	-	6.4765825	1.506395	-1.0	-1.0
chr2	96289379	96289514	ENSG00000144028.14|SNRNP200|SF3B4|SF3B4	991	-	6.9751105	2.0586658	-1.0	-1.0
chr2	96283997	96284117	ENSG00000144028.14|SNRNP200|SF3B4|SF3B4	907	-	3.3158417	1.0311488	-1.0	-1.0
chr2	96291900	96292045	ENSG00000144028.14|SNRNP200|SF3B4|SF3B4	964	-	4.3169947	1.44133	-1.0	-1.0
chr2	96354037	96354177	ENSG00000121152.9|NCAPH|SF3B4|SF3B4	980	+	4.6952386	1.7025492	-1.0	-1.0
chr2	96604863	96605003	ENSG00000114982.17|KANSL3|SF3B4|SF3B4	966	-	6.438649	1.4682294	-1.0	-1.0
chr2	96612563	96612698	ENSG00000114982.17|KANSL3|SF3B4|SF3B4	973	-	6.5266886	1.5639707	-1.0	-1.0
chr2	96612353	96612461	ENSG00000114982.17|KANSL3|SF3B4|SF3B4	994	-	7.105295	2.2342389	-1.0	-1.0
chr2	96839180	96839290	ENSG00000213337.8|ANKRD39|SF3B4|SF3B4	908	-	4.0453267	1.0360783	-1.0	-1.0
chr2	96840420	96840735	ENSG00000213337.8|ANKRD39|SF3B4|SF3B4	994	-	5.204521	2.2465515	-1.0	-1.0
chr2	96840420	96840735	ENSG00000163126.14|ANKRD23|SF3B4|SF3B4	994	-	5.204521	2.2465527	-1.0	-1.0
chr2	96839181	96839291	ENSG00000163126.14|ANKRD23|SF3B4|SF3B4	908	-	4.0453267	1.0366393	-1.0	-1.0
chr2	96864148	96864237	ENSG00000168758.10|SEMA4C|SF3B4|SF3B4	978	-	3.6257555	1.6576806	-1.0	-1.0
chr2	96861866	96862021	ENSG00000168758.10|SEMA4C|SF3B4|SF3B4	934	-	3.3213594	1.1835427	-1.0	-1.0
chr2	96861649	96861736	ENSG00000168758.10|SEMA4C|SF3B4|SF3B4	906	-	4.0117335	1.0267601	-1.0	-1.0
chr2	96865929	96866144	ENSG00000168758.10|SEMA4C|SF3B4|SF3B4	995	-	4.204003	2.3034759	-1.0	-1.0
chr2	96863829	96863925	ENSG00000168758.10|SEMA4C|SF3B4|SF3B4	905	-	4.0086365	1.0213485	-1.0	-1.0
chr2	96864382	96864704	ENSG00000168758.10|SEMA4C|SF3B4|SF3B4	999	-	5.818974	3.2259622	-1.0	-1.0
chr2	96867926	96868321	ENSG00000168758.10|SEMA4C|SF3B4|SF3B4	967	-	2.972525	1.4814882	-1.0	-1.0
chr2	96864880	96864963	ENSG00000168758.10|SEMA4C|SF3B4|SF3B4	983	-	4.0919995	1.7800347	-1.0	-1.0
chr2	96861415	96861645	ENSG00000168758.10|SEMA4C|SF3B4|SF3B4	976	-	3.2860875	1.6228491	-1.0	-1.0
chr2	96867240	96867755	ENSG00000168758.10|SEMA4C|SF3B4|SF3B4	923	-	3.1454551	1.1135504	-1.0	-1.0
chr2	96865115	96865203	ENSG00000168758.10|SEMA4C|SF3B4|SF3B4	921	-	2.8061273	1.101822	-1.0	-1.0
chr2	96868793	96869018	ENSG00000168758.10|SEMA4C|SF3B4|SF3B4	955	-	2.9025207	1.3430059	-1.0	-1.0
chr2	96864973	96865073	ENSG00000168758.10|SEMA4C|SF3B4|SF3B4	912	-	2.7530234	1.056586	-1.0	-1.0
chr2	96869608	96869875	ENSG00000168758.10|SEMA4C|SF3B4|SF3B4	917	-	2.5425074	1.0797261	-1.0	-1.0
chr2	96866174	96866282	ENSG00000168758.10|SEMA4C|SF3B4|SF3B4	970	-	3.0740783	1.5279412	-1.0	-1.0
chr2	96865320	96865435	ENSG00000168758.10|SEMA4C|SF3B4|SF3B4	1000	-	4.775031	3.5276275	-1.0	-1.0
chr2	96866317	96866922	ENSG00000168758.10|SEMA4C|SF3B4|SF3B4	977	-	3.2659757	1.6324683	-1.0	-1.0
chr2	96865537	96865665	ENSG00000168758.10|SEMA4C|SF3B4|SF3B4	1000	-	5.0516315	3.9535522	-1.0	-1.0
chr2	96878493	96878643	ENSG00000168754.14|FAM178B|SF3B4|SF3B4	985	-	3.4060402	1.8261101	-1.0	-1.0
chr2	96878067	96878192	ENSG00000168754.14|FAM178B|SF3B4|SF3B4	940	-	2.872458	1.2206707	-1.0	-1.0
chr2	96876308	96876583	ENSG00000168754.14|FAM178B|SF3B4|SF3B4	985	-	3.5891657	1.8313985	-1.0	-1.0
chr2	96923583	96923693	ENSG00000168754.14|FAM178B|SF3B4|SF3B4	910	-	4.0905056	1.0448002	-1.0	-1.0
chr2	96894051	96894331	ENSG00000168754.14|FAM178B|SF3B4|SF3B4	995	-	3.2302148	2.2822108	-1.0	-1.0
chr2	97149196	97149294	ENSG00000135976.17|ANKRD36|SF3B4|SF3B4	902	+	3.0270817	1.0091144	-1.0	-1.0
chr2	97202095	97202201	ENSG00000135976.17|ANKRD36|SF3B4|SF3B4	946	+	6.2745852	1.2668077	-1.0	-1.0
chr2	97144546	97144639	ENSG00000135976.17|ANKRD36|SF3B4|SF3B4	956	+	6.303375	1.3530407	-1.0	-1.0
chr2	97211437	97211545	ENSG00000135976.17|ANKRD36|SF3B4|SF3B4	974	+	6.5407767	1.5780782	-1.0	-1.0
chr2	97200218	97200328	ENSG00000135976.17|ANKRD36|SF3B4|SF3B4	957	+	6.372559	1.3627447	-1.0	-1.0
chr2	97203933	97204033	ENSG00000135976.17|ANKRD36|SF3B4|SF3B4	921	+	4.13988	1.1040086	-1.0	-1.0
chr2	97209709	97209799	ENSG00000135976.17|ANKRD36|SF3B4|SF3B4	946	+	6.1956677	1.2661656	-1.0	-1.0
chr2	97205808	97205939	ENSG00000135976.17|ANKRD36|SF3B4|SF3B4	984	+	4.829343	1.7888054	-1.0	-1.0
chr2	97549585	97549614	ENSG00000196912.12|ANKRD36B|SF3B4|SF3B4	902	-	6.067006	1.0108801	-1.0	-1.0
chr2	97646925	97647135	ENSG00000135940.6|COX5B|SF3B4|SF3B4	961	+	3.5403428	1.4039674	-1.0	-1.0
chr2	97647868	97647995	ENSG00000135940.6|COX5B|SF3B4|SF3B4	956	+	6.392894	1.3549031	-1.0	-1.0
chr2	97658316	97658421	ENSG00000115073.7|ACTR1B|SF3B4|SF3B4	973	-	6.530021	1.5669366	-1.0	-1.0
chr2	97656995	97657151	ENSG00000115073.7|ACTR1B|SF3B4|SF3B4	925	-	6.1589427	1.1245446	-1.0	-1.0
chr2	97658117	97658223	ENSG00000115073.7|ACTR1B|SF3B4|SF3B4	941	-	4.905498	1.229662	-1.0	-1.0
chr2	97659426	97659616	ENSG00000115073.7|ACTR1B|SF3B4|SF3B4	947	-	3.2926843	1.274025	-1.0	-1.0
chr2	98563335	98563464	ENSG00000040933.15|INPP4A|SF3B4|SF3B4	957	+	6.331377	1.3666855	-1.0	-1.0
chr2	98572644	98572809	ENSG00000040933.15|INPP4A|SF3B4|SF3B4	970	+	6.4896693	1.5210377	-1.0	-1.0
chr2	98604167	98604307	ENSG00000183513.8|COA5|SF3B4|SF3B4	967	-	6.5384784	1.4866588	-1.0	-1.0
chr2	98610654	98610769	ENSG00000115446.11|UNC50|SF3B4|SF3B4	937	+	3.8902826	1.2013832	-1.0	-1.0
chr2	99170594	99170764	ENSG00000158411.11|MITD1|SF3B4|SF3B4	967	-	6.4691806	1.486419	-1.0	-1.0
chr2	99379181	99379317	ENSG00000158417.10|EIF5B|SF3B4|SF3B4	978	+	6.6919374	1.6517676	-1.0	-1.0
chr2	99402278	99402468	ENSG00000135945.9|REV1|SF3B4|SF3B4	981	-	5.440995	1.72719	-1.0	-1.0
chr2	99434448	99434558	ENSG00000135945.9|REV1|SF3B4|SF3B4	941	-	4.2417974	1.2255781	-1.0	-1.0
chr2	99424236	99424426	ENSG00000135945.9|REV1|SF3B4|SF3B4	981	-	6.275955	1.7227565	-1.0	-1.0
chr2	99421653	99421803	ENSG00000135945.9|REV1|SF3B4|SF3B4	989	-	6.7118635	1.959114	-1.0	-1.0
chr2	101005832	101006002	ENSG00000071082.10|RPL31|SF3B4|SF3B4	929	+	4.460818	1.1467153	-1.0	-1.0
chr2	101272935	101273049	ENSG00000212283.1|SNORD89|SF3B4|SF3B4	949	-	2.0629733	1.2903471	-1.0	-1.0
chr2	101272936	101273121	ENSG00000163162.8|RNF149|SF3B4|SF3B4	952	-	2.2597315	1.321354	-1.0	-1.0
chr2	101289055	101289155	ENSG00000163162.8|RNF149|SF3B4|SF3B4	904	-	2.474269	1.0155096	-1.0	-1.0
chr2	101295181	101295326	ENSG00000163162.8|RNF149|SF3B4|SF3B4	987	-	6.930546	1.9014294	-1.0	-1.0
chr2	101294058	101294188	ENSG00000163162.8|RNF149|SF3B4|SF3B4	933	-	4.4888153	1.1738901	-1.0	-1.0
chr2	101869472	101869621	ENSG00000071054.16|MAP4K4|SF3B4|SF3B4	980	+	6.673472	1.6886129	-1.0	-1.0
chr2	105345203	105345314	ENSG00000135974.9|C2orf49|SF3B4|SF3B4	950	+	6.280283	1.2997029	-1.0	-1.0
chr2	108783492	108783595	ENSG00000153201.15|RANBP2|SF3B4|SF3B4	914	+	6.146443	1.0653589	-1.0	-1.0
chr2	110667849	110667989	ENSG00000169679.14|BUB1|SF3B4|SF3B4	998	-	6.0499444	2.7136748	-1.0	-1.0
chr2	110650784	110650924	ENSG00000169679.14|BUB1|SF3B4|SF3B4	957	-	5.6730227	1.3665363	-1.0	-1.0
chr2	110658742	110658887	ENSG00000169679.14|BUB1|SF3B4|SF3B4	999	-	5.409049	2.9314852	-1.0	-1.0
chr2	110667705	110667796	ENSG00000169679.14|BUB1|SF3B4|SF3B4	1000	-	5.6266108	3.9788299	-1.0	-1.0
chr2	110655916	110656016	ENSG00000169679.14|BUB1|SF3B4|SF3B4	930	-	4.184802	1.1574856	-1.0	-1.0
chr2	110674365	110674510	ENSG00000169679.14|BUB1|SF3B4|SF3B4	965	-	4.876888	1.4526894	-1.0	-1.0
chr2	110657117	110657232	ENSG00000169679.14|BUB1|SF3B4|SF3B4	933	-	3.0592384	1.172435	-1.0	-1.0
chr2	112661036	112661191	ENSG00000144136.10|SLC20A1|SF3B4|SF3B4	969	+	5.981154	1.5092789	-1.0	-1.0
chr2	112652798	112652888	ENSG00000144136.10|SLC20A1|SF3B4|SF3B4	977	+	4.6586924	1.64407	-1.0	-1.0
chr2	112647212	112647323	ENSG00000144136.10|SLC20A1|SF3B4|SF3B4	963	+	6.400735	1.4337521	-1.0	-1.0
chr2	112646339	112646549	ENSG00000144136.10|SLC20A1|SF3B4|SF3B4	944	+	5.3389072	1.2515866	-1.0	-1.0
chr2	113598263	113598397	ENSG00000146556.14|WASH2P|SF3B4|SF3B4	989	+	6.6567016	1.966984	-1.0	-1.0
chr2	113595822	113595967	ENSG00000146556.14|WASH2P|SF3B4|SF3B4	922	+	5.023481	1.1071213	-1.0	-1.0
chr2	113743742	113743898	ENSG00000115084.13|SLC35F5|SF3B4|SF3B4	967	-	5.3869624	1.4750805	-1.0	-1.0
chr2	113731648	113731773	ENSG00000115084.13|SLC35F5|SF3B4|SF3B4	944	-	5.5667663	1.2490023	-1.0	-1.0
chr2	113934230	113934330	ENSG00000115091.11|ACTR3|SF3B4|SF3B4	912	+	4.078595	1.0558248	-1.0	-1.0
chr2	113931195	113931295	ENSG00000115091.11|ACTR3|SF3B4|SF3B4	914	+	6.1766534	1.0630327	-1.0	-1.0
chr2	113939815	113939958	ENSG00000115091.11|ACTR3|SF3B4|SF3B4	997	+	6.4663744	2.4846926	-1.0	-1.0
chr2	113955504	113955629	ENSG00000115091.11|ACTR3|SF3B4|SF3B4	922	+	6.127816	1.1091657	-1.0	-1.0
chr2	113927238	113927344	ENSG00000115091.11|ACTR3|SF3B4|SF3B4	976	+	4.2577024	1.6141816	-1.0	-1.0
chr2	117822061	117822146	ENSG00000088205.12|DDX18|SF3B4|SF3B4	914	+	6.1766534	1.0630327	-1.0	-1.0
chr2	117936686	117936801	ENSG00000125633.10|CCDC93|SF3B4|SF3B4	937	-	6.2169833	1.1995049	-1.0	-1.0
chr2	117935509	117935714	ENSG00000125633.10|CCDC93|SF3B4|SF3B4	968	-	4.4071155	1.4944661	-1.0	-1.0
chr2	118103050	118103196	ENSG00000125629.14|INSIG2|SF3B4|SF3B4	950	+	3.663179	1.2974653	-1.0	-1.0
chr2	120103947	120104059	ENSG00000115109.13|EPB41L5|SF3B4|SF3B4	910	+	4.036233	1.045187	-1.0	-1.0
chr2	121457757	121457897	ENSG00000074054.17|CLASP1|SF3B4|SF3B4	973	-	6.6055365	1.5729535	-1.0	-1.0
chr2	121458975	121459105	ENSG00000074054.17|CLASP1|SF3B4|SF3B4	972	-	4.6712165	1.5593626	-1.0	-1.0
chr2	127289781	127289956	ENSG00000163161.12|ERCC3|SF3B4|SF3B4	925	-	2.946918	1.1254237	-1.0	-1.0
chr2	127489235	127489370	ENSG00000163166.14|IWS1|SF3B4|SF3B4	967	-	4.534556	1.486963	-1.0	-1.0
chr2	128017915	128018040	ENSG00000136715.17|SAP130|SF3B4|SF3B4	931	-	6.2195635	1.1610241	-1.0	-1.0
chr2	128155379	128155488	ENSG00000136731.12|UGGT1|SF3B4|SF3B4	908	+	6.1055346	1.0349462	-1.0	-1.0
chr2	128173647	128173780	ENSG00000136731.12|UGGT1|SF3B4|SF3B4	960	+	5.659336	1.3943965	-1.0	-1.0
chr2	130154421	130154626	ENSG00000136699.19|SMPD4|SF3B4|SF3B4	1000	-	8.984646	4.755415	-1.0	-1.0
chr2	130172895	130173040	ENSG00000136699.19|SMPD4|SF3B4|SF3B4	992	-	7.032081	2.1090338	-1.0	-1.0
chr2	130153866	130154101	ENSG00000136699.19|SMPD4|SF3B4|SF3B4	999	-	7.4580092	3.2710552	-1.0	-1.0
chr2	130157340	130157575	ENSG00000136699.19|SMPD4|SF3B4|SF3B4	989	-	4.6992292	1.9662668	-1.0	-1.0
chr2	130155259	130155369	ENSG00000136699.19|SMPD4|SF3B4|SF3B4	921	-	6.1113844	1.1002979	-1.0	-1.0
chr2	130154196	130154321	ENSG00000136699.19|SMPD4|SF3B4|SF3B4	931	-	4.0656157	1.1602025	-1.0	-1.0
chr2	130156091	130156246	ENSG00000136699.19|SMPD4|SF3B4|SF3B4	936	-	4.192401	1.1912671	-1.0	-1.0
chr2	130345445	130345590	ENSG00000136718.9|IMP4|SF3B4|SF3B4	934	+	5.2356706	1.1776639	-1.0	-1.0
chr2	130342974	130343104	ENSG00000136718.9|IMP4|SF3B4|SF3B4	939	+	6.188617	1.2154542	-1.0	-1.0
chr2	130369001	130369171	ENSG00000072135.12|PTPN18|SF3B4|SF3B4	967	+	6.4417043	1.4816308	-1.0	-1.0
chr2	131071938	131072088	ENSG00000152102.17|FAM168B|SF3B4|SF3B4	958	-	3.2101028	1.3737739	-1.0	-1.0
chr2	131055449	131055552	ENSG00000152102.17|FAM168B|SF3B4|SF3B4	944	-	6.188146	1.2554209	-1.0	-1.0
chr2	131055695	131055845	ENSG00000152102.17|FAM168B|SF3B4|SF3B4	981	-	4.649559	1.7220179	-1.0	-1.0
chr2	131201275	131201415	ENSG00000248796.1|MED15P8|SF3B4|SF3B4	946	-	6.2257586	1.2692316	-1.0	-1.0
chr2	131218251	131218366	ENSG00000188219.14|POTEE|SF3B4|SF3B4	956	+	6.3650894	1.3532759	-1.0	-1.0
chr2	131302892	131303122	ENSG00000115762.16|PLEKHB2|SF3B4|SF3B4	998	+	4.641589	2.7504363	-1.0	-1.0
chr2	131218252	131218367	ENSG00000115762.16|PLEKHB2|SF3B4|SF3B4	954	+	6.353376	1.3391342	-1.0	-1.0
chr2	131287347	131287477	ENSG00000115762.16|PLEKHB2|SF3B4|SF3B4	971	+	5.59789	1.532962	-1.0	-1.0
chr2	131302894	131303036	ENSG00000231431.7|FAR2P4|SF3B4|SF3B4	1000	+	6.926379	3.7878215	-1.0	-1.0
chr2	131287347	131287477	ENSG00000231431.7|FAR2P4|SF3B4|SF3B4	971	+	5.59789	1.5326664	-1.0	-1.0
chr2	131518708	131518873	ENSG00000152117.17|AC073869.1|SF3B4|SF3B4	980	+	4.971236	1.6919086	-1.0	-1.0
chr2	131518360	131518502	ENSG00000152117.17|AC073869.1|SF3B4|SF3B4	995	+	4.7010956	2.3177817	-1.0	-1.0
chr2	131500821	131500956	ENSG00000152117.17|AC073869.1|SF3B4|SF3B4	969	+	6.465738	1.5017154	-1.0	-1.0
chr2	131516714	131516856	ENSG00000152117.17|AC073869.1|SF3B4|SF3B4	991	+	6.941138	2.024849	-1.0	-1.0
chr2	131501238	131501348	ENSG00000152117.17|AC073869.1|SF3B4|SF3B4	926	+	6.153799	1.1311406	-1.0	-1.0
chr2	131515323	131515601	ENSG00000152117.17|AC073869.1|SF3B4|SF3B4	989	+	3.8961866	1.9739932	-1.0	-1.0
chr2	131506198	131506311	ENSG00000152117.17|AC073869.1|SF3B4|SF3B4	905	+	6.075209	1.0227518	-1.0	-1.0
chr2	131518883	131519049	ENSG00000152117.17|AC073869.1|SF3B4|SF3B4	999	+	4.246751	2.8244884	-1.0	-1.0
chr2	131519952	131520096	ENSG00000152117.17|AC073869.1|SF3B4|SF3B4	981	+	3.348637	1.7285578	-1.0	-1.0
chr2	134936717	134936840	ENSG00000082258.12|CCNT2|SF3B4|SF3B4	946	+	6.2963877	1.2709068	-1.0	-1.0
chr2	135631572	135631712	ENSG00000048991.16|R3HDM1|SF3B4|SF3B4	966	+	6.4594207	1.467002	-1.0	-1.0
chr2	135776112	135776237	ENSG00000144224.16|UBXN4|SF3B4|SF3B4	951	+	6.2505245	1.3086433	-1.0	-1.0
chr2	135754013	135754173	ENSG00000144224.16|UBXN4|SF3B4|SF3B4	939	+	4.3495874	1.213239	-1.0	-1.0
chr2	135748185	135748295	ENSG00000144224.16|UBXN4|SF3B4|SF3B4	911	+	2.9791987	1.0516295	-1.0	-1.0
chr2	135914468	135914653	ENSG00000115866.10|DARS|SF3B4|SF3B4	999	-	7.591115	2.8630838	-1.0	-1.0
chr2	135924498	135924608	ENSG00000115866.10|DARS|SF3B4|SF3B4	956	-	3.407906	1.3556833	-1.0	-1.0
chr2	135932842	135932942	ENSG00000115866.10|DARS|SF3B4|SF3B4	944	-	6.2322073	1.2538866	-1.0	-1.0
chr2	144401307	144401447	ENSG00000169554.18|ZEB2|SF3B4|SF3B4	977	-	5.115322	1.6352342	-1.0	-1.0
chr2	144517417	144517552	ENSG00000169554.18|ZEB2|SF3B4|SF3B4	982	-	4.480247	1.7431736	-1.0	-1.0
chr2	144396592	144396727	ENSG00000169554.18|ZEB2|SF3B4|SF3B4	948	-	6.2509785	1.2846532	-1.0	-1.0
chr2	147938213	147938297	ENSG00000115947.13|ORC4|SF3B4|SF3B4	956	-	4.385707	1.3579946	-1.0	-1.0
chr2	147938342	147938502	ENSG00000115947.13|ORC4|SF3B4|SF3B4	974	-	4.376877	1.5850666	-1.0	-1.0
chr2	149576542	149576667	ENSG00000168288.12|MMADHC|SF3B4|SF3B4	979	-	6.6303544	1.6783483	-1.0	-1.0
chr2	151416688	151416806	ENSG00000080345.17|RIF1|SF3B4|SF3B4	950	+	5.100735	1.2973051	-1.0	-1.0
chr2	151428675	151428783	ENSG00000080345.17|RIF1|SF3B4|SF3B4	954	+	2.9610398	1.3381972	-1.0	-1.0
chr2	151411117	151411259	ENSG00000080345.17|RIF1|SF3B4|SF3B4	979	+	6.09784	1.6813126	-1.0	-1.0
chr2	151468326	151468473	ENSG00000080345.17|RIF1|SF3B4|SF3B4	955	+	3.4361398	1.3509783	-1.0	-1.0
chr2	151443146	151443246	ENSG00000080345.17|RIF1|SF3B4|SF3B4	914	+	4.060732	1.0650319	-1.0	-1.0
chr2	151469611	151469710	ENSG00000080345.17|RIF1|SF3B4|SF3B4	910	+	4.0905056	1.0463502	-1.0	-1.0
chr2	151414678	151414822	ENSG00000080345.17|RIF1|SF3B4|SF3B4	982	+	6.8052588	1.7421762	-1.0	-1.0
chr2	151445214	151445337	ENSG00000080345.17|RIF1|SF3B4|SF3B4	923	+	4.1828837	1.1121112	-1.0	-1.0
chr2	151462322	151462411	ENSG00000080345.17|RIF1|SF3B4|SF3B4	926	+	4.1455784	1.1326296	-1.0	-1.0
chr2	152693037	152693111	ENSG00000196504.15|PRPF40A|SF3B4|SF3B4	997	-	4.281887	2.53521	-1.0	-1.0
chr2	152716130	152716230	ENSG00000196504.15|PRPF40A|SF3B4|SF3B4	900	-	6.062864	1.0016962	-1.0	-1.0
chr2	152658997	152659157	ENSG00000196504.15|PRPF40A|SF3B4|SF3B4	970	-	3.8350346	1.5220218	-1.0	-1.0
chr2	152681336	152681436	ENSG00000196504.15|PRPF40A|SF3B4|SF3B4	944	-	6.2322073	1.2554209	-1.0	-1.0
chr2	152677475	152677610	ENSG00000196504.15|PRPF40A|SF3B4|SF3B4	970	-	5.785969	1.5265967	-1.0	-1.0
chr2	152656398	152656538	ENSG00000196504.15|PRPF40A|SF3B4|SF3B4	952	-	4.3531904	1.3197731	-1.0	-1.0
chr2	152664252	152664397	ENSG00000196504.15|PRPF40A|SF3B4|SF3B4	988	-	5.4646983	1.9197934	-1.0	-1.0
chr2	152676779	152676914	ENSG00000196504.15|PRPF40A|SF3B4|SF3B4	989	-	6.62994	1.9604125	-1.0	-1.0
chr2	152734885	152734993	ENSG00000177917.10|ARL6IP6|SF3B4|SF3B4	948	+	6.2188416	1.2812437	-1.0	-1.0
chr2	157305622	157305748	ENSG00000136542.8|GALNT5|SF3B4|SF3B4	955	+	6.340761	1.3460097	-1.0	-1.0
chr2	158662756	158662946	ENSG00000144283.21|PKP4|SF3B4|SF3B4	972	+	3.9014313	1.5546639	-1.0	-1.0
chr2	159762773	159762878	ENSG00000136536.14|MARCH7|SF3B4|SF3B4	901	+	2.968538	1.0049419	-1.0	-1.0
chr2	159764483	159764625	ENSG00000136536.14|MARCH7|SF3B4|SF3B4	980	+	6.7206726	1.7056214	-1.0	-1.0
chr2	159767164	159767264	ENSG00000136536.14|MARCH7|SF3B4|SF3B4	905	+	2.7428916	1.0228497	-1.0	-1.0
chr2	161204555	161204674	ENSG00000136560.13|TANK|SF3B4|SF3B4	916	+	3.388741	1.0746781	-1.0	-1.0
chr2	161390956	161391103	ENSG00000115233.11|PSMD14|SF3B4|SF3B4	974	+	6.5399427	1.5909051	-1.0	-1.0
chr2	161369998	161370106	ENSG00000115233.11|PSMD14|SF3B4|SF3B4	979	+	4.728474	1.6838137	-1.0	-1.0
chr2	161385334	161385479	ENSG00000115233.11|PSMD14|SF3B4|SF3B4	944	+	3.9843543	1.2504886	-1.0	-1.0
chr2	167815231	167815341	ENSG00000235335.2|AC016723.1|SF3B4|SF3B4	960	-	3.5803	1.3942633	-1.0	-1.0
chr2	167900782	167900927	ENSG00000235335.2|AC016723.1|SF3B4|SF3B4	997	-	4.447557	2.4852202	-1.0	-1.0
chr2	167869980	167870110	ENSG00000235335.2|AC016723.1|SF3B4|SF3B4	939	-	3.5420544	1.2123712	-1.0	-1.0
chr2	168871555	168871660	ENSG00000152253.8|SPC25|SF3B4|SF3B4	967	-	3.5230117	1.4865475	-1.0	-1.0
chr2	169603914	169604025	ENSG00000138398.15|PPIG|SF3B4|SF3B4	937	+	3.1172576	1.19753	-1.0	-1.0
chr2	169636286	169636406	ENSG00000138398.15|PPIG|SF3B4|SF3B4	917	+	3.944212	1.0791792	-1.0	-1.0
chr2	169631626	169631771	ENSG00000138398.15|PPIG|SF3B4|SF3B4	946	+	3.6835418	1.2674906	-1.0	-1.0
chr2	169630674	169630773	ENSG00000138398.15|PPIG|SF3B4|SF3B4	944	+	6.188146	1.2544606	-1.0	-1.0
chr2	169604102	169604186	ENSG00000138398.15|PPIG|SF3B4|SF3B4	998	+	7.498787	2.6999996	-1.0	-1.0
chr2	169608548	169608670	ENSG00000138398.15|PPIG|SF3B4|SF3B4	914	+	4.0496364	1.0674971	-1.0	-1.0
chr2	169614338	169614458	ENSG00000138398.15|PPIG|SF3B4|SF3B4	971	+	6.5925727	1.5376233	-1.0	-1.0
chr2	169805577	169805664	ENSG00000138385.15|SSB|SF3B4|SF3B4	921	+	4.1196322	1.1018068	-1.0	-1.0
chr2	169800831	169800946	ENSG00000138385.15|SSB|SF3B4|SF3B4	963	+	6.4561453	1.4333215	-1.0	-1.0
chr2	169808751	169808902	ENSG00000138385.15|SSB|SF3B4|SF3B4	979	+	3.2717624	1.686666	-1.0	-1.0
chr2	169806860	169806975	ENSG00000138385.15|SSB|SF3B4|SF3B4	929	+	2.78518	1.148581	-1.0	-1.0
chr2	169806625	169806825	ENSG00000138385.15|SSB|SF3B4|SF3B4	994	+	4.00413	2.210463	-1.0	-1.0
chr2	169810147	169810277	ENSG00000138385.15|SSB|SF3B4|SF3B4	922	+	4.785262	1.1068692	-1.0	-1.0
chr2	169923801	169923928	ENSG00000144357.16|UBR3|SF3B4|SF3B4	949	+	3.102035	1.2943418	-1.0	-1.0
chr2	170950076	170950271	ENSG00000115806.12|GORASP2|SF3B4|SF3B4	984	+	4.9416466	1.7866211	-1.0	-1.0
chr2	170949406	170949538	ENSG00000115806.12|GORASP2|SF3B4|SF3B4	982	+	4.5205736	1.7426552	-1.0	-1.0
chr2	171050174	171050299	ENSG00000198586.13|TLK1|SF3B4|SF3B4	983	-	6.726307	1.7610419	-1.0	-1.0
chr2	171058197	171058297	ENSG00000198586.13|TLK1|SF3B4|SF3B4	933	-	4.1875644	1.1741831	-1.0	-1.0
chr2	171006643	171006758	ENSG00000198586.13|TLK1|SF3B4|SF3B4	964	-	5.010824	1.4459879	-1.0	-1.0
chr2	171056566	171056671	ENSG00000198586.13|TLK1|SF3B4|SF3B4	975	-	5.57826	1.6086046	-1.0	-1.0
chr2	171011454	171011569	ENSG00000198586.13|TLK1|SF3B4|SF3B4	950	-	6.2352986	1.2975522	-1.0	-1.0
chr2	171007063	171007213	ENSG00000198586.13|TLK1|SF3B4|SF3B4	942	-	3.4840252	1.2349663	-1.0	-1.0
chr2	171014948	171015073	ENSG00000198586.13|TLK1|SF3B4|SF3B4	968	-	4.86602	1.4909399	-1.0	-1.0
chr2	171541378	171541488	ENSG00000071967.11|CYBRD1|SF3B4|SF3B4	919	+	6.107386	1.0922822	-1.0	-1.0
chr2	171965237	171965387	ENSG00000128708.12|HAT1|SF3B4|SF3B4	936	+	6.1593432	1.1966861	-1.0	-1.0
chr2	172079109	172079209	ENSG00000172878.13|METAP1D|SF3B4|SF3B4	908	+	6.1228914	1.0373936	-1.0	-1.0
chr2	172586129	172586277	ENSG00000152256.13|PDK1|SF3B4|SF3B4	998	+	7.494848	2.6457305	-1.0	-1.0
chr2	172570604	172570799	ENSG00000152256.13|PDK1|SF3B4|SF3B4	990	+	4.527331	1.9929774	-1.0	-1.0
chr2	172562636	172562740	ENSG00000152256.13|PDK1|SF3B4|SF3B4	927	+	3.432506	1.1374791	-1.0	-1.0
chr2	172558582	172558702	ENSG00000152256.13|PDK1|SF3B4|SF3B4	960	+	6.3540115	1.3973051	-1.0	-1.0
chr2	172592823	172592934	ENSG00000152256.13|PDK1|SF3B4|SF3B4	962	+	6.3880177	1.4212103	-1.0	-1.0
chr2	173907918	173908063	ENSG00000172845.14|SP3|SF3B4|SF3B4	939	-	4.694654	1.2168697	-1.0	-1.0
chr2	173963935	173964055	ENSG00000172845.14|SP3|SF3B4|SF3B4	924	-	3.0319383	1.1193773	-1.0	-1.0
chr2	173918785	173918895	ENSG00000172845.14|SP3|SF3B4|SF3B4	949	-	5.612782	1.2926445	-1.0	-1.0
chr2	174123307	174123407	ENSG00000138430.15|OLA1|SF3B4|SF3B4	906	-	6.1188736	1.0267601	-1.0	-1.0
chr2	175080765	175080870	ENSG00000115966.16|ATF2|SF3B4|SF3B4	948	-	3.242565	1.2871547	-1.0	-1.0
chr2	175130207	175130332	ENSG00000115966.16|ATF2|SF3B4|SF3B4	971	-	5.891074	1.5424038	-1.0	-1.0
chr2	175136486	175136606	ENSG00000115966.16|ATF2|SF3B4|SF3B4	959	-	4.531459	1.3894219	-1.0	-1.0
chr2	175118369	175118469	ENSG00000115966.16|ATF2|SF3B4|SF3B4	907	-	4.048662	1.0315015	-1.0	-1.0
chr2	175121550	175121685	ENSG00000115966.16|ATF2|SF3B4|SF3B4	910	-	4.3244324	1.0444268	-1.0	-1.0
chr2	175151163	175151263	ENSG00000115966.16|ATF2|SF3B4|SF3B4	903	-	2.917918	1.0126848	-1.0	-1.0
chr2	175093267	175093397	ENSG00000115966.16|ATF2|SF3B4|SF3B4	970	-	6.1990685	1.5194663	-1.0	-1.0
chr2	175181494	175181604	ENSG00000154518.9|ATP5G3|SF3B4|SF3B4	939	-	4.283894	1.2178108	-1.0	-1.0
chr2	175947692	175947797	ENSG00000144320.13|LNPK|SF3B4|SF3B4	911	-	3.4439788	1.0483761	-1.0	-1.0
chr2	175964423	175964505	ENSG00000144320.13|LNPK|SF3B4|SF3B4	980	-	4.0348816	1.7094244	-1.0	-1.0
chr2	176296724	176296854	ENSG00000128654.13|MTX2|SF3B4|SF3B4	985	+	5.647373	1.824899	-1.0	-1.0
chr2	177215896	177215977	ENSG00000170144.20|HNRNPA3|SF3B4|SF3B4	936	+	4.260075	1.1918086	-1.0	-1.0
chr2	177216592	177216675	ENSG00000170144.20|HNRNPA3|SF3B4|SF3B4	993	+	5.103708	2.1513402	-1.0	-1.0
chr2	177215661	177215749	ENSG00000170144.20|HNRNPA3|SF3B4|SF3B4	997	+	4.123717	2.592313	-1.0	-1.0
chr2	177216363	177216502	ENSG00000170144.20|HNRNPA3|SF3B4|SF3B4	975	+	4.1579	1.5984775	-1.0	-1.0
chr2	177215401	177215538	ENSG00000170144.20|HNRNPA3|SF3B4|SF3B4	997	+	6.563188	2.4807613	-1.0	-1.0
chr2	177216771	177216859	ENSG00000170144.20|HNRNPA3|SF3B4|SF3B4	998	+	4.5225334	2.7216814	-1.0	-1.0
chr2	177493041	177493147	ENSG00000018510.13|AGPS|SF3B4|SF3B4	959	+	6.3904448	1.3832504	-1.0	-1.0
chr2	178436329	178436454	ENSG00000180228.12|PRKRA|SF3B4|SF3B4	957	-	6.338181	1.3692235	-1.0	-1.0
chr2	179959082	179959212	ENSG00000163510.13|CWC22|SF3B4|SF3B4	954	-	6.306275	1.3404964	-1.0	-1.0
chr2	181892619	181892759	ENSG00000138434.16|SSFA2|SF3B4|SF3B4	934	+	3.7822473	1.1796653	-1.0	-1.0
chr2	181913724	181913839	ENSG00000138434.16|SSFA2|SF3B4|SF3B4	961	+	6.3828564	1.4085326	-1.0	-1.0
chr2	181896779	181896907	ENSG00000138434.16|SSFA2|SF3B4|SF3B4	923	+	3.7586117	1.1109514	-1.0	-1.0
chr2	181895890	181896025	ENSG00000138434.16|SSFA2|SF3B4|SF3B4	912	+	3.963676	1.0553035	-1.0	-1.0
chr2	183002269	183002374	ENSG00000061676.14|NCKAP1|SF3B4|SF3B4	969	-	5.4919333	1.5023928	-1.0	-1.0
chr2	182942163	182942303	ENSG00000061676.14|NCKAP1|SF3B4|SF3B4	922	-	3.9993052	1.1063298	-1.0	-1.0
chr2	182926815	182927005	ENSG00000061676.14|NCKAP1|SF3B4|SF3B4	923	-	2.735091	1.1136273	-1.0	-1.0
chr2	182986227	182986342	ENSG00000061676.14|NCKAP1|SF3B4|SF3B4	941	-	3.7507763	1.2290585	-1.0	-1.0
chr2	183002043	183002126	ENSG00000061676.14|NCKAP1|SF3B4|SF3B4	955	-	4.3565	1.347034	-1.0	-1.0
chr2	182957596	182957751	ENSG00000061676.14|NCKAP1|SF3B4|SF3B4	997	-	6.937159	2.5109506	-1.0	-1.0
chr2	182962278	182962388	ENSG00000061676.14|NCKAP1|SF3B4|SF3B4	982	-	6.7343874	1.7529314	-1.0	-1.0
chr2	182956531	182956746	ENSG00000061676.14|NCKAP1|SF3B4|SF3B4	998	-	4.50745	2.7549703	-1.0	-1.0
chr2	183003325	183003460	ENSG00000061676.14|NCKAP1|SF3B4|SF3B4	985	-	6.775649	1.8361777	-1.0	-1.0
chr2	186501123	186501272	ENSG00000065548.17|ZC3H15|SF3B4|SF3B4	999	+	7.46847	3.2109962	-1.0	-1.0
chr2	186502350	186502490	ENSG00000065548.17|ZC3H15|SF3B4|SF3B4	963	+	6.2199917	1.4329809	-1.0	-1.0
chr2	186666593	186666698	ENSG00000138448.11|ITGAV|SF3B4|SF3B4	964	+	6.4225807	1.4451368	-1.0	-1.0
chr2	186651865	186651965	ENSG00000138448.11|ITGAV|SF3B4|SF3B4	961	+	6.3577013	1.4054232	-1.0	-1.0
chr2	189458646	189458752	ENSG00000115368.9|WDR75|SF3B4|SF3B4	942	+	6.265444	1.2333894	-1.0	-1.0
chr2	190900423	190900558	ENSG00000115419.12|GLS|SF3B4|SF3B4	973	+	6.639183	1.5650615	-1.0	-1.0
chr2	190921056	190921144	ENSG00000115419.12|GLS|SF3B4|SF3B4	965	+	6.4068346	1.4505453	-1.0	-1.0
chr2	190927158	190927353	ENSG00000115419.12|GLS|SF3B4|SF3B4	987	+	6.0493145	1.882523	-1.0	-1.0
chr2	190924438	190924542	ENSG00000115419.12|GLS|SF3B4|SF3B4	938	+	4.205371	1.2060425	-1.0	-1.0
chr2	191685456	191685598	ENSG00000173559.12|NABP1|SF3B4|SF3B4	954	+	3.7481058	1.336368	-1.0	-1.0
chr2	191693058	191693253	ENSG00000173559.12|NABP1|SF3B4|SF3B4	994	+	6.2290053	2.2005334	-1.0	-1.0
chr2	191683629	191683799	ENSG00000173559.12|NABP1|SF3B4|SF3B4	978	+	4.6323195	1.6491443	-1.0	-1.0
chr2	197401525	197401625	ENSG00000115524.15|SF3B1|SF3B4|SF3B4	919	-	6.1843505	1.0905108	-1.0	-1.0
chr2	197418583	197418718	ENSG00000115524.15|SF3B1|SF3B4|SF3B4	955	-	5.3671093	1.3496296	-1.0	-1.0
chr2	197400434	197400534	ENSG00000115524.15|SF3B1|SF3B4|SF3B4	916	-	6.180522	1.0757349	-1.0	-1.0
chr2	197419593	197419708	ENSG00000115524.15|SF3B1|SF3B4|SF3B4	972	-	3.9123867	1.5579212	-1.0	-1.0
chr2	197402130	197402270	ENSG00000115524.15|SF3B1|SF3B4|SF3B4	962	-	3.466399	1.4173306	-1.0	-1.0
chr2	197494227	197494392	ENSG00000144381.16|HSPD1|SF3B4|SF3B4	955	-	3.466811	1.3515286	-1.0	-1.0
chr2	197503103	197503223	ENSG00000270757.1|HSPE1-MOB4|SF3B4|SF3B4	905	+	6.1687627	1.0228319	-1.0	-1.0
chr2	197502963	197503078	ENSG00000270757.1|HSPE1-MOB4|SF3B4|SF3B4	962	+	6.395343	1.4250844	-1.0	-1.0
chr2	197503103	197503223	ENSG00000115541.10|HSPE1|SF3B4|SF3B4	905	+	6.1687627	1.022877	-1.0	-1.0
chr2	199456106	199456286	ENSG00000119042.16|SATB2|SF3B4|SF3B4	983	-	6.6033006	1.7708583	-1.0	-1.0
chr2	200570947	200571049	ENSG00000163535.17|SGO2|SF3B4|SF3B4	944	+	6.2322073	1.2549407	-1.0	-1.0
chr2	200817000	200817100	ENSG00000082153.17|BZW1|SF3B4|SF3B4	919	+	6.1843505	1.0905108	-1.0	-1.0
chr2	200856935	200857115	ENSG00000013441.15|CLK1|SF3B4|SF3B4	958	-	3.3256946	1.3730478	-1.0	-1.0
chr2	200853942	200854097	ENSG00000013441.15|CLK1|SF3B4|SF3B4	964	-	5.7906303	1.4400293	-1.0	-1.0
chr2	200856811	200856890	ENSG00000013441.15|CLK1|SF3B4|SF3B4	988	-	5.0239015	1.9351845	-1.0	-1.0
chr2	200859679	200859839	ENSG00000013441.15|CLK1|SF3B4|SF3B4	973	-	4.072632	1.564336	-1.0	-1.0
chr2	200959440	200959580	ENSG00000115942.8|ORC2|SF3B4|SF3B4	962	-	6.4313173	1.4225917	-1.0	-1.0
chr2	201009037	201009222	ENSG00000155744.9|FAM126B|SF3B4|SF3B4	945	-	4.603346	1.2635456	-1.0	-1.0
chr2	202276353	202276578	ENSG00000055044.10|NOP58|SF3B4|SF3B4	999	+	4.533526	2.948818	-1.0	-1.0
chr2	202278130	202278255	ENSG00000055044.10|NOP58|SF3B4|SF3B4	991	+	3.3879738	2.061655	-1.0	-1.0
chr2	202292973	202293168	ENSG00000055044.10|NOP58|SF3B4|SF3B4	950	+	2.5847313	1.2987592	-1.0	-1.0
chr2	202287517	202287659	ENSG00000055044.10|NOP58|SF3B4|SF3B4	996	+	4.1911783	2.3763833	-1.0	-1.0
chr2	202291270	202291490	ENSG00000055044.10|NOP58|SF3B4|SF3B4	998	+	3.7923648	2.6933534	-1.0	-1.0
chr2	202292665	202292776	ENSG00000055044.10|NOP58|SF3B4|SF3B4	937	+	4.207512	1.2005304	-1.0	-1.0
chr2	202276430	202276518	ENSG00000212534.1|SNORD70|SF3B4|SF3B4	1000	+	4.905052	3.479098	-1.0	-1.0
chr2	202278107	202278192	ENSG00000212309.1|SNORD70|SF3B4|SF3B4	993	+	3.111506	2.1492035	-1.0	-1.0
chr2	202291331	202291421	ENSG00000271852.1|SNORD11B|SF3B4|SF3B4	999	+	3.9519997	3.0639932	-1.0	-1.0
chr2	202293050	202293134	ENSG00000238317.2|SNORD11|SF3B4|SF3B4	955	+	2.53446	1.351087	-1.0	-1.0
chr2	206161907	206162022	ENSG00000114942.13|EEF1B2|SF3B4|SF3B4	925	+	3.218073	1.125349	-1.0	-1.0
chr2	208243604	208243739	ENSG00000138413.13|IDH1|SF3B4|SF3B4	924	-	4.640052	1.1214709	-1.0	-1.0
chr2	208656687	208656792	ENSG00000144407.9|PTH2R|SF3B4|SF3B4	931	+	6.163328	1.163034	-1.0	-1.0
chr2	216141079	216141185	ENSG00000079246.15|XRCC5|SF3B4|SF3B4	913	+	6.143855	1.0614296	-1.0	-1.0
chr2	217836211	217836351	ENSG00000079308.16|TNS1|SF3B4|SF3B4	944	-	5.601163	1.2532898	-1.0	-1.0
chr2	218265935	218266035	ENSG00000127837.9|AAMP|SF3B4|SF3B4	914	-	4.060732	1.065686	-1.0	-1.0
chr2	218265435	218265565	ENSG00000127837.9|AAMP|SF3B4|SF3B4	924	-	6.1648774	1.1196038	-1.0	-1.0
chr2	218279318	218279503	ENSG00000135926.14|TMBIM1|SF3B4|SF3B4	948	-	4.850752	1.286857	-1.0	-1.0
chr2	218276079	218276234	ENSG00000135926.14|TMBIM1|SF3B4|SF3B4	956	-	5.388292	1.3572309	-1.0	-1.0
chr2	218277670	218277795	ENSG00000135926.14|TMBIM1|SF3B4|SF3B4	991	-	6.9704075	2.0431452	-1.0	-1.0
chr2	218280055	218280270	ENSG00000135926.14|TMBIM1|SF3B4|SF3B4	976	-	4.6975374	1.6250782	-1.0	-1.0
chr2	218278565	218278720	ENSG00000135926.14|TMBIM1|SF3B4|SF3B4	991	-	6.9645224	2.05575	-1.0	-1.0
chr2	218277830	218278010	ENSG00000135926.14|TMBIM1|SF3B4|SF3B4	972	-	5.5555015	1.5453085	-1.0	-1.0
chr2	218278408	218278533	ENSG00000135926.14|TMBIM1|SF3B4|SF3B4	951	-	6.260541	1.312953	-1.0	-1.0
chr2	218280124	218280188	ENSG00000284173.1|MIR6513|SF3B4|SF3B4	964	-	4.4629197	1.4480559	-1.0	-1.0
chr2	218401431	218401531	ENSG00000144579.7|CTDSP1|SF3B4|SF3B4	903	+	6.0915165	1.0127422	-1.0	-1.0
chr2	218748724	218748835	ENSG00000135912.10|TTLL4|SF3B4|SF3B4	923	+	4.1134567	1.1116073	-1.0	-1.0
chr2	219176864	219176966	ENSG00000115649.15|CNPPD1|SF3B4|SF3B4	904	-	6.0711184	1.0196898	-1.0	-1.0
chr2	219179628	219179732	ENSG00000144567.10|RETREG2|SF3B4|SF3B4	931	+	6.1613665	1.160315	-1.0	-1.0
chr2	219207529	219207679	ENSG00000158552.12|ZFAND2B|SF3B4|SF3B4	956	+	6.3218637	1.3584625	-1.0	-1.0
chr2	219214445	219214625	ENSG00000115657.12|ABCB6|SF3B4|SF3B4	956	-	5.3984876	1.3535823	-1.0	-1.0
chr2	219213012	219213207	ENSG00000115657.12|ABCB6|SF3B4|SF3B4	967	-	5.25793	1.4775732	-1.0	-1.0
chr2	219214170	219214330	ENSG00000115657.12|ABCB6|SF3B4|SF3B4	951	-	4.3191795	1.3090158	-1.0	-1.0
chr2	219212491	219212631	ENSG00000115657.12|ABCB6|SF3B4|SF3B4	981	-	6.716734	1.7291791	-1.0	-1.0
chr2	219216465	219216600	ENSG00000115657.12|ABCB6|SF3B4|SF3B4	976	-	6.078261	1.6151122	-1.0	-1.0
chr2	219213065	219213210	ENSG00000198925.10|ATG9A|SF3B4|SF3B4	963	-	6.244936	1.4309227	-1.0	-1.0
chr2	219228438	219228628	ENSG00000198925.10|ATG9A|SF3B4|SF3B4	940	-	5.338073	1.2246917	-1.0	-1.0
chr2	219212491	219212631	ENSG00000198925.10|ATG9A|SF3B4|SF3B4	981	-	6.716734	1.7294358	-1.0	-1.0
chr2	219214186	219214331	ENSG00000198925.10|ATG9A|SF3B4|SF3B4	952	-	4.3317823	1.321035	-1.0	-1.0
chr2	219216408	219216598	ENSG00000198925.10|ATG9A|SF3B4|SF3B4	969	-	5.3289695	1.5024041	-1.0	-1.0
chr2	219214498	219214628	ENSG00000198925.10|ATG9A|SF3B4|SF3B4	935	-	4.186568	1.1886225	-1.0	-1.0
chr2	219232939	219233129	ENSG00000163516.13|ANKZF1|SF3B4|SF3B4	957	+	3.3494666	1.3661608	-1.0	-1.0
chr2	219233199	219233304	ENSG00000163516.13|ANKZF1|SF3B4|SF3B4	921	+	4.1196322	1.1004133	-1.0	-1.0
chr2	219235577	219235747	ENSG00000163516.13|ANKZF1|SF3B4|SF3B4	953	+	4.8306665	1.3235154	-1.0	-1.0
chr2	219505347	219505497	ENSG00000144591.18|GMPPA|SF3B4|SF3B4	916	+	3.5112367	1.0751872	-1.0	-1.0
chr2	219504877	219505287	ENSG00000144591.18|GMPPA|SF3B4|SF3B4	992	+	4.864637	2.0860329	-1.0	-1.0
chr2	219501705	219501905	ENSG00000144591.18|GMPPA|SF3B4|SF3B4	964	+	3.8248386	1.4410077	-1.0	-1.0
chr2	219500015	219500115	ENSG00000144591.18|GMPPA|SF3B4|SF3B4	913	+	4.057744	1.0608569	-1.0	-1.0
chr2	219505837	219506037	ENSG00000144591.18|GMPPA|SF3B4|SF3B4	991	+	5.0711336	2.0631614	-1.0	-1.0
chr2	219535033	219535170	ENSG00000072182.12|ASIC4|SF3B4|SF3B4	980	+	4.243096	1.7042577	-1.0	-1.0
chr2	222924349	222924454	ENSG00000123983.13|ACSL3|SF3B4|SF3B4	931	+	6.163328	1.1630213	-1.0	-1.0
chr2	222887722	222887829	ENSG00000123983.13|ACSL3|SF3B4|SF3B4	937	+	3.9779997	1.2032043	-1.0	-1.0
chr2	222908635	222908732	ENSG00000123983.13|ACSL3|SF3B4|SF3B4	906	+	4.0117335	1.027811	-1.0	-1.0
chr2	222933037	222933212	ENSG00000123983.13|ACSL3|SF3B4|SF3B4	937	+	3.445544	1.1988721	-1.0	-1.0
chr2	226906711	226906836	ENSG00000144468.16|RHBDD1|SF3B4|SF3B4	947	+	4.283478	1.2765937	-1.0	-1.0
chr2	227530980	227531085	ENSG00000173744.17|AGFG1|SF3B4|SF3B4	902	+	6.1148086	1.0085166	-1.0	-1.0
chr2	227551841	227551958	ENSG00000173744.17|AGFG1|SF3B4|SF3B4	924	+	4.181273	1.1202128	-1.0	-1.0
chr2	229180874	229180999	ENSG00000153823.18|PID1|SF3B4|SF3B4	956	-	4.593809	1.3546673	-1.0	-1.0
chr2	230759813	230759953	ENSG00000135932.10|CAB39|SF3B4|SF3B4	983	+	6.502513	1.7604955	-1.0	-1.0
chr2	230813992	230814102	ENSG00000135932.10|CAB39|SF3B4|SF3B4	915	+	4.094045	1.069889	-1.0	-1.0
chr2	231455282	231455382	ENSG00000115053.15|NCL|SF3B4|SF3B4	913	-	6.130817	1.059098	-1.0	-1.0
chr2	231457065	231457205	ENSG00000115053.15|NCL|SF3B4|SF3B4	918	-	4.8604736	1.0875049	-1.0	-1.0
chr2	231459125	231459235	ENSG00000115053.15|NCL|SF3B4|SF3B4	905	-	4.0086365	1.0212914	-1.0	-1.0
chr2	231460293	231460398	ENSG00000115053.15|NCL|SF3B4|SF3B4	923	-	2.4475489	1.1160727	-1.0	-1.0
chr2	231462027	231462127	ENSG00000115053.15|NCL|SF3B4|SF3B4	904	-	3.3092198	1.0169501	-1.0	-1.0
chr2	231456366	231456630	ENSG00000115053.15|NCL|SF3B4|SF3B4	984	-	3.0035582	1.8024384	-1.0	-1.0
chr2	231456443	231456523	ENSG00000207280.1|SNORD20|SF3B4|SF3B4	991	-	2.822552	2.0477505	-1.0	-1.0
chr2	231711740	231711885	ENSG00000187514.16|PTMA|SF3B4|SF3B4	928	+	4.155997	1.1433091	-1.0	-1.0
chr2	231712517	231712622	ENSG00000187514.16|PTMA|SF3B4|SF3B4	914	+	6.1386476	1.0659201	-1.0	-1.0
chr2	231712278	231712442	ENSG00000187514.16|PTMA|SF3B4|SF3B4	984	+	6.5386615	1.8050588	-1.0	-1.0
chr2	231711210	231711345	ENSG00000187514.16|PTMA|SF3B4|SF3B4	916	+	3.900923	1.0771278	-1.0	-1.0
chr2	233169849	233170029	ENSG00000168918.13|INPP5D|SF3B4|SF3B4	963	+	6.411478	1.4345609	-1.0	-1.0
chr2	233275886	233275996	ENSG00000252010.1|SCARNA5|SF3B4|SF3B4	921	+	2.0406814	1.1049713	-1.0	-1.0
chr2	233275887	233275992	ENSG00000085978.21|ATG16L1|SF3B4|SF3B4	929	+	2.0604577	1.1503943	-1.0	-1.0
chr2	233458238	233458348	ENSG00000077044.10|DGKD|SF3B4|SF3B4	972	+	4.328009	1.550219	-1.0	-1.0
chr2	233458142	233458238	ENSG00000077044.10|DGKD|SF3B4|SF3B4	947	+	4.283478	1.2753401	-1.0	-1.0
chr2	235744568	235744697	ENSG00000157985.18|AGAP1|SF3B4|SF3B4	952	+	6.298604	1.3227105	-1.0	-1.0
chr2	235709057	235709176	ENSG00000157985.18|AGAP1|SF3B4|SF3B4	907	+	6.102057	1.0335183	-1.0	-1.0
chr2	238173603	238173753	ENSG00000132323.8|ILKAP|SF3B4|SF3B4	956	-	5.9694405	1.3595002	-1.0	-1.0
chr2	238189972	238190107	ENSG00000132323.8|ILKAP|SF3B4|SF3B4	942	-	6.2633495	1.239103	-1.0	-1.0
chr2	238444198	238444341	ENSG00000065802.11|ASB1|SF3B4|SF3B4	991	+	5.714109	2.0684793	-1.0	-1.0
chr2	238433407	238433602	ENSG00000065802.11|ASB1|SF3B4|SF3B4	980	+	4.2171826	1.6905081	-1.0	-1.0
chr2	239108183	239108333	ENSG00000068024.16|HDAC4|SF3B4|SF3B4	979	-	6.6513586	1.6763223	-1.0	-1.0
chr2	240572314	240572422	ENSG00000142327.12|RNPEPL1|SF3B4|SF3B4	938	+	6.1875463	1.2091436	-1.0	-1.0
chr2	241236776	241236876	ENSG00000115677.16|HDLBP|SF3B4|SF3B4	915	-	4.0964727	1.0723368	-1.0	-1.0
chr2	241242629	241242790	ENSG00000115677.16|HDLBP|SF3B4|SF3B4	981	-	3.305224	1.7270442	-1.0	-1.0
chr2	241247150	241247250	ENSG00000115677.16|HDLBP|SF3B4|SF3B4	900	-	3.970567	1.0008495	-1.0	-1.0
chr2	241246883	241246983	ENSG00000115677.16|HDLBP|SF3B4|SF3B4	903	-	4.005519	1.0146934	-1.0	-1.0
chr2	241235245	241235380	ENSG00000115677.16|HDLBP|SF3B4|SF3B4	934	-	4.2089705	1.1798533	-1.0	-1.0
chr2	241239820	241239900	ENSG00000115677.16|HDLBP|SF3B4|SF3B4	956	-	3.668537	1.3587794	-1.0	-1.0
chr2	241253035	241253260	ENSG00000115677.16|HDLBP|SF3B4|SF3B4	959	-	4.388423	1.3828764	-1.0	-1.0
chr2	241229913	241230108	ENSG00000115677.16|HDLBP|SF3B4|SF3B4	959	-	3.8311281	1.3853637	-1.0	-1.0
chr2	241342890	241342991	ENSG00000168385.17|SEPT2|SF3B4|SF3B4	908	+	6.1228914	1.0373936	-1.0	-1.0
chr2	241337545	241337735	ENSG00000168385.17|SEPT2|SF3B4|SF3B4	955	+	4.295685	1.3447236	-1.0	-1.0
chr2	241499421	241499536	ENSG00000115694.14|STK25|SF3B4|SF3B4	906	-	2.835668	1.0289369	-1.0	-1.0
chr2	241653369	241653466	ENSG00000168397.16|ATG4B|SF3B4|SF3B4	902	+	6.067006	1.0097212	-1.0	-1.0
chr2	241668001	241668216	ENSG00000168397.16|ATG4B|SF3B4|SF3B4	997	+	5.2320623	2.4855068	-1.0	-1.0
chr2	241654435	241654540	ENSG00000168397.16|ATG4B|SF3B4|SF3B4	960	+	4.433578	1.3969543	-1.0	-1.0
chr2	241672036	241672231	ENSG00000168397.16|ATG4B|SF3B4|SF3B4	954	+	4.3919206	1.3372785	-1.0	-1.0
chr2	241676237	241676397	ENSG00000168393.12|DTYMK|SF3B4|SF3B4	982	-	5.499215	1.7458849	-1.0	-1.0
chr2	241768354	241768454	ENSG00000180902.17|D2HGDH|SF3B4|SF3B4	904	+	4.033294	1.0162003	-1.0	-1.0
chr2	241750036	241750206	ENSG00000180902.17|D2HGDH|SF3B4|SF3B4	922	+	4.1450834	1.1072917	-1.0	-1.0
chr2	241755639	241755929	ENSG00000180902.17|D2HGDH|SF3B4|SF3B4	999	+	5.2347474	3.1701236	-1.0	-1.0
chr20	417382	417525	ENSG00000125826.20|RBCK1|SF3B4|SF3B4	997	+	7.290286	2.462885	-1.0	-1.0
chr20	421946	422186	ENSG00000125826.20|RBCK1|SF3B4|SF3B4	956	+	3.3779004	1.3538668	-1.0	-1.0
chr20	437564	437734	ENSG00000125875.13|TBC1D20|SF3B4|SF3B4	964	-	3.759335	1.4408334	-1.0	-1.0
chr20	499305	499440	ENSG00000101266.17|CSNK2A1|SF3B4|SF3B4	972	-	5.5455065	1.5537645	-1.0	-1.0
chr20	499735	499930	ENSG00000101266.17|CSNK2A1|SF3B4|SF3B4	957	-	3.4215436	1.3647	-1.0	-1.0
chr20	487580	487680	ENSG00000101266.17|CSNK2A1|SF3B4|SF3B4	905	-	4.0086365	1.0226088	-1.0	-1.0
chr20	1184075	1184175	ENSG00000125895.5|TMEM74B|SF3B4|SF3B4	914	-	6.1425457	1.065686	-1.0	-1.0
chr20	1454305	1454450	ENSG00000088833.17|NSFL1C|SF3B4|SF3B4	957	-	5.527014	1.3622427	-1.0	-1.0
chr20	1452630	1452740	ENSG00000088833.17|NSFL1C|SF3B4|SF3B4	941	-	6.2284274	1.2312622	-1.0	-1.0
chr20	1453140	1453260	ENSG00000088833.17|NSFL1C|SF3B4|SF3B4	963	-	6.407322	1.4374187	-1.0	-1.0
chr20	1445840	1445940	ENSG00000088833.17|NSFL1C|SF3B4|SF3B4	906	-	3.3442812	1.0261002	-1.0	-1.0
chr20	2462761	2462906	ENSG00000125835.18|SNRPB|SF3B4|SF3B4	952	-	6.3423967	1.3160464	-1.0	-1.0
chr20	2463227	2463412	ENSG00000125835.18|SNRPB|SF3B4|SF3B4	981	-	4.626712	1.7210854	-1.0	-1.0
chr20	2653173	2653273	ENSG00000101361.16|NOP56|SF3B4|SF3B4	911	+	4.1342845	1.0487719	-1.0	-1.0
chr20	2656841	2657091	ENSG00000101361.16|NOP56|SF3B4|SF3B4	993	+	2.6868565	2.1806421	-1.0	-1.0
chr20	2656566	2656816	ENSG00000101361.16|NOP56|SF3B4|SF3B4	945	+	2.4068584	1.2595907	-1.0	-1.0
chr20	2656261	2656436	ENSG00000101361.16|NOP56|SF3B4|SF3B4	916	+	3.1115124	1.074546	-1.0	-1.0
chr20	2655826	2655986	ENSG00000101361.16|NOP56|SF3B4|SF3B4	929	+	3.233517	1.1460958	-1.0	-1.0
chr20	2655456	2655651	ENSG00000101361.16|NOP56|SF3B4|SF3B4	938	+	3.9021974	1.207672	-1.0	-1.0
chr20	2655186	2655381	ENSG00000101361.16|NOP56|SF3B4|SF3B4	965	+	3.123021	1.4607996	-1.0	-1.0
chr20	2656623	2656694	ENSG00000229686.1|SNORD56|SF3B4|SF3B4	901	+	2.0089233	1.0055504	-1.0	-1.0
chr20	2656938	2657010	ENSG00000226572.1|SNORD57|SF3B4|SF3B4	993	+	2.309721	2.1721761	-1.0	-1.0
chr20	2664005	2664105	ENSG00000101365.20|IDH3B|SF3B4|SF3B4	903	-	6.067006	1.0140656	-1.0	-1.0
chr20	2660532	2660732	ENSG00000101365.20|IDH3B|SF3B4|SF3B4	998	-	5.726615	2.6437151	-1.0	-1.0
chr20	2658469	2658664	ENSG00000101365.20|IDH3B|SF3B4|SF3B4	979	-	4.0515504	1.6718773	-1.0	-1.0
chr20	2988205	2988337	ENSG00000132670.20|PTPRA|SF3B4|SF3B4	937	+	4.116499	1.1994935	-1.0	-1.0
chr20	2987914	2988019	ENSG00000132670.20|PTPRA|SF3B4|SF3B4	906	+	6.1188736	1.0255772	-1.0	-1.0
chr20	3191689	3191789	ENSG00000198171.12|DDRGK1|SF3B4|SF3B4	961	-	6.3577013	1.4054232	-1.0	-1.0
chr20	3195353	3195463	ENSG00000198171.12|DDRGK1|SF3B4|SF3B4	940	-	6.207446	1.2230493	-1.0	-1.0
chr20	3221752	3221892	ENSG00000125877.12|ITPA|SF3B4|SF3B4	957	+	3.3795402	1.3704292	-1.0	-1.0
chr20	3221526	3221666	ENSG00000125877.12|ITPA|SF3B4|SF3B4	957	+	5.485073	1.3698972	-1.0	-1.0
chr20	3218352	3218516	ENSG00000125877.12|ITPA|SF3B4|SF3B4	966	+	6.4259505	1.4640204	-1.0	-1.0
chr20	3340639	3340749	ENSG00000088854.12|C20orf194|SF3B4|SF3B4	924	-	4.153501	1.1177747	-1.0	-1.0
chr20	3324968	3325093	ENSG00000088854.12|C20orf194|SF3B4|SF3B4	940	-	6.2678685	1.2233775	-1.0	-1.0
chr20	3758678	3758798	ENSG00000101220.17|C20orf27|SF3B4|SF3B4	907	-	6.0871153	1.0313834	-1.0	-1.0
chr20	3797496	3797601	ENSG00000101224.17|CDC25B|SF3B4|SF3B4	908	+	4.0301294	1.0338931	-1.0	-1.0
chr20	3800588	3800738	ENSG00000101224.17|CDC25B|SF3B4|SF3B4	938	+	4.9381843	1.2046819	-1.0	-1.0
chr20	3800143	3800287	ENSG00000101224.17|CDC25B|SF3B4|SF3B4	940	+	6.2430553	1.2249253	-1.0	-1.0
chr20	3923096	3923243	ENSG00000125779.21|PANK2|SF3B4|SF3B4	985	+	5.3862042	1.8127952	-1.0	-1.0
chr20	3907821	3907925	ENSG00000125779.21|PANK2|SF3B4|SF3B4	922	+	6.2657566	1.1103952	-1.0	-1.0
chr20	3935073	3935228	ENSG00000101236.16|RNF24|SF3B4|SF3B4	946	-	3.0106628	1.2638817	-1.0	-1.0
chr20	3934201	3934356	ENSG00000101236.16|RNF24|SF3B4|SF3B4	990	-	6.91339	1.9839957	-1.0	-1.0
chr20	4862907	4863017	ENSG00000089057.14|SLC23A2|SF3B4|SF3B4	952	-	6.3064556	1.3193572	-1.0	-1.0
chr20	5560076	5560181	ENSG00000125772.12|GPCPD1|SF3B4|SF3B4	928	-	2.6997647	1.1417279	-1.0	-1.0
chr20	5578611	5578751	ENSG00000125772.12|GPCPD1|SF3B4|SF3B4	975	-	4.472353	1.6040801	-1.0	-1.0
chr20	5561555	5561680	ENSG00000125772.12|GPCPD1|SF3B4|SF3B4	948	-	4.6592274	1.2853638	-1.0	-1.0
chr20	5565078	5565228	ENSG00000125772.12|GPCPD1|SF3B4|SF3B4	993	-	6.076863	2.148448	-1.0	-1.0
chr20	5573914	5574109	ENSG00000125772.12|GPCPD1|SF3B4|SF3B4	999	-	7.098432	2.9044592	-1.0	-1.0
chr20	5584280	5584475	ENSG00000125772.12|GPCPD1|SF3B4|SF3B4	996	-	3.889635	2.420232	-1.0	-1.0
chr20	5598821	5598961	ENSG00000125772.12|GPCPD1|SF3B4|SF3B4	973	-	3.738111	1.5662923	-1.0	-1.0
chr20	5566772	5566922	ENSG00000125772.12|GPCPD1|SF3B4|SF3B4	985	-	4.24104	1.8294551	-1.0	-1.0
chr20	5599416	5599566	ENSG00000125772.12|GPCPD1|SF3B4|SF3B4	924	-	6.1852813	1.1200836	-1.0	-1.0
chr20	5972951	5973055	ENSG00000125885.13|MCM8|SF3B4|SF3B4	955	+	6.2998962	1.346252	-1.0	-1.0
chr20	13787174	13787352	ENSG00000101247.17|NDUFAF5|SF3B4|SF3B4	963	+	6.063592	1.435648	-1.0	-1.0
chr20	17625602	17625707	ENSG00000125844.15|RRBP1|SF3B4|SF3B4	906	-	6.0948668	1.0267601	-1.0	-1.0
chr20	17957037	17957157	ENSG00000089006.16|SNX5|SF3B4|SF3B4	904	-	2.8104494	1.0178939	-1.0	-1.0
chr20	17950207	17950290	ENSG00000089006.16|SNX5|SF3B4|SF3B4	916	-	6.180522	1.0733572	-1.0	-1.0
chr20	17957037	17957157	ENSG00000125850.10|OVOL2|SF3B4|SF3B4	904	-	2.8104494	1.0182832	-1.0	-1.0
chr20	18560513	18560650	ENSG00000101310.14|SEC23B|SF3B4|SF3B4	962	+	6.170787	1.4193767	-1.0	-1.0
chr20	21214369	21214529	ENSG00000088970.15|KIZ|SF3B4|SF3B4	961	+	3.8345087	1.4114922	-1.0	-1.0
chr20	21330539	21330615	ENSG00000088930.7|XRN2|SF3B4|SF3B4	955	+	4.4141955	1.3427014	-1.0	-1.0
chr20	21354661	21354788	ENSG00000088930.7|XRN2|SF3B4|SF3B4	946	+	6.2634726	1.2711909	-1.0	-1.0
chr20	21338945	21339043	ENSG00000088930.7|XRN2|SF3B4|SF3B4	965	+	6.41326	1.4530733	-1.0	-1.0
chr20	21348035	21348140	ENSG00000088930.7|XRN2|SF3B4|SF3B4	917	+	3.3864584	1.0810459	-1.0	-1.0
chr20	25222686	25222881	ENSG00000197586.12|ENTPD6|SF3B4|SF3B4	949	+	3.468935	1.2929442	-1.0	-1.0
chr20	31554602	31554797	ENSG00000101294.16|HM13|SF3B4|SF3B4	977	+	4.7447357	1.6374869	-1.0	-1.0
chr20	31559469	31559610	ENSG00000101294.16|HM13|SF3B4|SF3B4	994	+	5.291053	2.2148318	-1.0	-1.0
chr20	31605947	31606082	ENSG00000125968.8|ID1|SF3B4|SF3B4	926	+	4.1615543	1.1288837	-1.0	-1.0
chr20	31766399	31766555	ENSG00000088325.15|TPX2|SF3B4|SF3B4	988	+	3.5806603	1.9091854	-1.0	-1.0
chr20	31759947	31760047	ENSG00000088325.15|TPX2|SF3B4|SF3B4	907	+	2.95337	1.0306154	-1.0	-1.0
chr20	31793735	31793847	ENSG00000088325.15|TPX2|SF3B4|SF3B4	955	+	6.435281	1.3511509	-1.0	-1.0
chr20	32431196	32431356	ENSG00000171456.16|ASXL1|SF3B4|SF3B4	907	+	5.403069	1.0337217	-1.0	-1.0
chr20	32429202	32429332	ENSG00000171456.16|ASXL1|SF3B4|SF3B4	926	+	3.2511728	1.1286063	-1.0	-1.0
chr20	32429762	32429912	ENSG00000171456.16|ASXL1|SF3B4|SF3B4	932	+	5.083354	1.1658878	-1.0	-1.0
chr20	32428177	32428347	ENSG00000171456.16|ASXL1|SF3B4|SF3B4	932	+	3.180704	1.1658978	-1.0	-1.0
chr20	32368914	32369012	ENSG00000171456.16|ASXL1|SF3B4|SF3B4	947	+	4.3391943	1.2732427	-1.0	-1.0
chr20	32527913	32528038	ENSG00000197183.14|NOL4L|SF3B4|SF3B4	934	-	4.186617	1.1834537	-1.0	-1.0
chr20	32787097	32787229	ENSG00000088305.18|DNMT3B|SF3B4|SF3B4	937	+	3.12403	1.20081	-1.0	-1.0
chr20	32781235	32781340	ENSG00000088305.18|DNMT3B|SF3B4|SF3B4	922	+	4.1081176	1.1065364	-1.0	-1.0
chr20	32807607	32807761	ENSG00000088305.18|DNMT3B|SF3B4|SF3B4	1000	+	4.558293	3.917499	-1.0	-1.0
chr20	32797049	32797164	ENSG00000088305.18|DNMT3B|SF3B4|SF3B4	948	+	6.2723236	1.2842171	-1.0	-1.0
chr20	32800698	32800834	ENSG00000088305.18|DNMT3B|SF3B4|SF3B4	973	+	5.091476	1.5761169	-1.0	-1.0
chr20	33374212	33374317	ENSG00000101391.20|CDK5RAP1|SF3B4|SF3B4	914	-	6.1766534	1.0641816	-1.0	-1.0
chr20	33659384	33659484	ENSG00000125967.16|NECAB3|SF3B4|SF3B4	905	-	6.0874314	1.0234611	-1.0	-1.0
chr20	33658033	33658173	ENSG00000125967.16|NECAB3|SF3B4|SF3B4	971	-	6.513336	1.5364875	-1.0	-1.0
chr20	33660395	33660530	ENSG00000125967.16|NECAB3|SF3B4|SF3B4	930	-	4.175518	1.15428	-1.0	-1.0
chr20	33658834	33658974	ENSG00000125967.16|NECAB3|SF3B4|SF3B4	993	-	4.5938654	2.1429439	-1.0	-1.0
chr20	33672422	33672527	ENSG00000125967.16|NECAB3|SF3B4|SF3B4	914	-	6.146443	1.0651671	-1.0	-1.0
chr20	33756963	33757147	ENSG00000131061.13|ZNF341|SF3B4|SF3B4	976	+	5.8017173	1.6164634	-1.0	-1.0
chr20	34097516	34097656	ENSG00000125977.6|EIF2S2|SF3B4|SF3B4	941	-	3.2196035	1.2270745	-1.0	-1.0
chr20	34457250	34457389	ENSG00000078747.14|ITCH|SF3B4|SF3B4	952	+	4.418004	1.3184273	-1.0	-1.0
chr20	34438355	34438473	ENSG00000078747.14|ITCH|SF3B4|SF3B4	933	+	3.19306	1.1739582	-1.0	-1.0
chr20	34445178	34445286	ENSG00000078747.14|ITCH|SF3B4|SF3B4	967	+	6.497103	1.4789361	-1.0	-1.0
chr20	34471305	34471443	ENSG00000078747.14|ITCH|SF3B4|SF3B4	952	+	3.498029	1.32016	-1.0	-1.0
chr20	34859669	34859774	ENSG00000131067.16|GGT7|SF3B4|SF3B4	905	-	6.075209	1.0228734	-1.0	-1.0
chr20	34854923	34855063	ENSG00000131067.16|GGT7|SF3B4|SF3B4	969	-	3.4793189	1.5096308	-1.0	-1.0
chr20	34850010	34850197	ENSG00000131067.16|GGT7|SF3B4|SF3B4	987	-	5.0723367	1.8897125	-1.0	-1.0
chr20	34921662	34921772	ENSG00000131069.19|ACSS2|SF3B4|SF3B4	915	+	4.0681586	1.0688468	-1.0	-1.0
chr20	34919306	34919434	ENSG00000131069.19|ACSS2|SF3B4|SF3B4	962	+	4.9906855	1.4258153	-1.0	-1.0
chr20	34921179	34921324	ENSG00000131069.19|ACSS2|SF3B4|SF3B4	926	+	2.726025	1.1293821	-1.0	-1.0
chr20	34921462	34921543	ENSG00000131069.19|ACSS2|SF3B4|SF3B4	955	+	4.3637714	1.3466265	-1.0	-1.0
chr20	34923186	34923346	ENSG00000131069.19|ACSS2|SF3B4|SF3B4	912	+	2.4326882	1.0559094	-1.0	-1.0
chr20	34942627	34942787	ENSG00000100983.9|GSS|SF3B4|SF3B4	950	-	3.9869034	1.302679	-1.0	-1.0
chr20	35003916	35004121	ENSG00000100991.11|TRPC4AP|SF3B4|SF3B4	980	-	4.025831	1.705931	-1.0	-1.0
chr20	35013066	35013171	ENSG00000100991.11|TRPC4AP|SF3B4|SF3B4	927	-	4.1637716	1.137249	-1.0	-1.0
chr20	35021356	35021481	ENSG00000100991.11|TRPC4AP|SF3B4|SF3B4	972	-	4.5752	1.5600202	-1.0	-1.0
chr20	35010308	35010413	ENSG00000100991.11|TRPC4AP|SF3B4|SF3B4	905	-	3.3117366	1.0235279	-1.0	-1.0
chr20	35004810	35004910	ENSG00000100991.11|TRPC4AP|SF3B4|SF3B4	902	-	2.6940534	1.0075552	-1.0	-1.0
chr20	35004570	35004715	ENSG00000100991.11|TRPC4AP|SF3B4|SF3B4	967	-	2.9529634	1.4845526	-1.0	-1.0
chr20	35003616	35003901	ENSG00000100991.11|TRPC4AP|SF3B4|SF3B4	992	-	3.4467468	2.0864806	-1.0	-1.0
chr20	35004126	35004231	ENSG00000100991.11|TRPC4AP|SF3B4|SF3B4	917	-	6.1927032	1.0826601	-1.0	-1.0
chr20	35007640	35007745	ENSG00000100991.11|TRPC4AP|SF3B4|SF3B4	914	-	4.060732	1.0647676	-1.0	-1.0
chr20	35304826	35305016	ENSG00000101019.21|UQCC1|SF3B4|SF3B4	945	-	3.6610403	1.2616887	-1.0	-1.0
chr20	35366614	35366719	ENSG00000101019.21|UQCC1|SF3B4|SF3B4	916	-	4.1152487	1.0751657	-1.0	-1.0
chr20	35304069	35304259	ENSG00000101019.21|UQCC1|SF3B4|SF3B4	999	-	5.442681	3.110194	-1.0	-1.0
chr20	35472536	35472672	ENSG00000126001.15|CEP250|SF3B4|SF3B4	984	+	6.8069253	1.8087252	-1.0	-1.0
chr20	35542885	35543005	ENSG00000125991.19|ERGIC3|SF3B4|SF3B4	935	+	6.182707	1.1843594	-1.0	-1.0
chr20	35547271	35547466	ENSG00000125991.19|ERGIC3|SF3B4|SF3B4	983	+	4.38111	1.7589664	-1.0	-1.0
chr20	35631777	35631922	ENSG00000214078.12|CPNE1|SF3B4|SF3B4	963	-	6.4248075	1.4371706	-1.0	-1.0
chr20	35627384	35627531	ENSG00000214078.12|CPNE1|SF3B4|SF3B4	921	-	2.7831051	1.1016655	-1.0	-1.0
chr20	35626295	35626525	ENSG00000214078.12|CPNE1|SF3B4|SF3B4	983	-	3.7778633	1.7622633	-1.0	-1.0
chr20	35630438	35630633	ENSG00000214078.12|CPNE1|SF3B4|SF3B4	993	-	6.2831664	2.1656725	-1.0	-1.0
chr20	35674581	35674726	ENSG00000244005.12|NFS1|SF3B4|SF3B4	937	-	6.1679726	1.1984309	-1.0	-1.0
chr20	35699506	35699681	ENSG00000125995.15|ROMO1|SF3B4|SF3B4	962	+	4.1628585	1.4213954	-1.0	-1.0
chr20	35704667	35704887	ENSG00000131051.22|RBM39|SF3B4|SF3B4	990	-	4.80045	1.981736	-1.0	-1.0
chr20	35732049	35732279	ENSG00000131051.22|RBM39|SF3B4|SF3B4	991	-	2.9131482	2.0470097	-1.0	-1.0
chr20	35740887	35740997	ENSG00000131051.22|RBM39|SF3B4|SF3B4	920	-	2.6906977	1.0950226	-1.0	-1.0
chr20	35729365	35729461	ENSG00000131051.22|RBM39|SF3B4|SF3B4	924	-	2.8310785	1.1212693	-1.0	-1.0
chr20	35729551	35729711	ENSG00000131051.22|RBM39|SF3B4|SF3B4	996	-	4.4430003	2.3564956	-1.0	-1.0
chr20	35716805	35716940	ENSG00000131051.22|RBM39|SF3B4|SF3B4	968	-	4.4330435	1.496887	-1.0	-1.0
chr20	35740627	35740737	ENSG00000131051.22|RBM39|SF3B4|SF3B4	917	-	3.0219913	1.0822015	-1.0	-1.0
chr20	35713088	35713233	ENSG00000131051.22|RBM39|SF3B4|SF3B4	925	-	2.3441265	1.1271868	-1.0	-1.0
chr20	35705277	35705399	ENSG00000131051.22|RBM39|SF3B4|SF3B4	954	-	2.6747499	1.3389373	-1.0	-1.0
chr20	35707119	35707304	ENSG00000131051.22|RBM39|SF3B4|SF3B4	979	-	2.762594	1.6808481	-1.0	-1.0
chr20	35704581	35704667	ENSG00000131051.22|RBM39|SF3B4|SF3B4	968	-	3.9494157	1.5015627	-1.0	-1.0
chr20	35724722	35724862	ENSG00000131051.22|RBM39|SF3B4|SF3B4	927	-	4.058961	1.1381109	-1.0	-1.0
chr20	35721877	35722002	ENSG00000131051.22|RBM39|SF3B4|SF3B4	951	-	3.5061345	1.312041	-1.0	-1.0
chr20	35725155	35725275	ENSG00000131051.22|RBM39|SF3B4|SF3B4	968	-	4.2545447	1.4895976	-1.0	-1.0
chr20	36499976	36500191	ENSG00000080845.17|DLGAP4|SF3B4|SF3B4	933	+	6.1775994	1.1727957	-1.0	-1.0
chr20	36839441	36839591	ENSG00000149639.14|SOGA1|SF3B4|SF3B4	976	-	6.6199217	1.6164348	-1.0	-1.0
chr20	37020730	37020835	ENSG00000080839.11|RBL1|SF3B4|SF3B4	945	-	6.191916	1.2621357	-1.0	-1.0
chr20	37223730	37223877	ENSG00000118705.16|RPN2|SF3B4|SF3B4	967	+	4.7126055	1.4832847	-1.0	-1.0
chr20	37225574	37225687	ENSG00000118705.16|RPN2|SF3B4|SF3B4	905	+	6.075209	1.0234683	-1.0	-1.0
chr20	38089611	38089725	ENSG00000101413.11|RPRD1B|SF3B4|SF3B4	933	+	3.4690413	1.1742872	-1.0	-1.0
chr20	41121581	41121695	ENSG00000198900.5|TOP1|SF3B4|SF3B4	938	+	6.172674	1.2073319	-1.0	-1.0
chr20	41097072	41097219	ENSG00000198900.5|TOP1|SF3B4|SF3B4	973	+	3.432092	1.5746	-1.0	-1.0
chr20	41092368	41092471	ENSG00000198900.5|TOP1|SF3B4|SF3B4	935	+	3.4838762	1.1874185	-1.0	-1.0
chr20	41079962	41080072	ENSG00000198900.5|TOP1|SF3B4|SF3B4	900	+	6.062864	1.0011755	-1.0	-1.0
chr20	41029275	41029425	ENSG00000198900.5|TOP1|SF3B4|SF3B4	957	+	4.35693	1.361699	-1.0	-1.0
chr20	41112663	41112781	ENSG00000198900.5|TOP1|SF3B4|SF3B4	939	+	6.2035675	1.2121919	-1.0	-1.0
chr20	41081065	41081164	ENSG00000198900.5|TOP1|SF3B4|SF3B4	951	+	6.3801575	1.3080922	-1.0	-1.0
chr20	41163017	41163442	ENSG00000124181.14|PLCG1|SF3B4|SF3B4	995	+	4.892605	2.3118877	-1.0	-1.0
chr20	41166065	41166190	ENSG00000124181.14|PLCG1|SF3B4|SF3B4	949	+	5.386054	1.2942169	-1.0	-1.0
chr20	41167701	41167901	ENSG00000124181.14|PLCG1|SF3B4|SF3B4	994	+	7.1283207	2.2317855	-1.0	-1.0
chr20	41357522	41357647	ENSG00000132793.11|LPIN3|SF3B4|SF3B4	943	+	4.902372	1.2429277	-1.0	-1.0
chr20	41352480	41352590	ENSG00000132793.11|LPIN3|SF3B4|SF3B4	908	+	6.103087	1.0370694	-1.0	-1.0
chr20	41357188	41357360	ENSG00000132793.11|LPIN3|SF3B4|SF3B4	948	+	4.519465	1.2856842	-1.0	-1.0
chr20	42490674	42490869	ENSG00000196090.12|PTPRT|SF3B4|SF3B4	971	-	6.675911	1.5359132	-1.0	-1.0
chr20	43459024	43459152	ENSG00000124193.14|SRSF6|SF3B4|SF3B4	917	+	2.9426599	1.0825067	-1.0	-1.0
chr20	43458210	43458355	ENSG00000124193.14|SRSF6|SF3B4|SF3B4	928	+	3.5453658	1.1432588	-1.0	-1.0
chr20	43460514	43460598	ENSG00000124193.14|SRSF6|SF3B4|SF3B4	917	+	2.782531	1.0789977	-1.0	-1.0
chr20	43459630	43459765	ENSG00000124193.14|SRSF6|SF3B4|SF3B4	987	+	3.703102	1.8992299	-1.0	-1.0
chr20	43459905	43460030	ENSG00000124193.14|SRSF6|SF3B4|SF3B4	915	+	3.8336444	1.070283	-1.0	-1.0
chr20	43460416	43460514	ENSG00000124193.14|SRSF6|SF3B4|SF3B4	905	+	2.6566556	1.0228773	-1.0	-1.0
chr20	43460598	43460702	ENSG00000124193.14|SRSF6|SF3B4|SF3B4	988	+	6.866996	1.9246554	-1.0	-1.0
chr20	43533244	43533341	ENSG00000185513.14|L3MBTL1|SF3B4|SF3B4	956	+	6.3102922	1.3579946	-1.0	-1.0
chr20	43534680	43534890	ENSG00000185513.14|L3MBTL1|SF3B4|SF3B4	995	+	7.1890764	2.313672	-1.0	-1.0
chr20	43702354	43702479	ENSG00000101057.15|MYBL2|SF3B4|SF3B4	942	+	3.827726	1.2349811	-1.0	-1.0
chr20	43711337	43711437	ENSG00000101057.15|MYBL2|SF3B4|SF3B4	905	+	6.083358	1.0234611	-1.0	-1.0
chr20	44932216	44932326	ENSG00000101104.12|PABPC1L|SF3B4|SF3B4	932	+	3.7091544	1.1697158	-1.0	-1.0
chr20	44932901	44933096	ENSG00000101104.12|PABPC1L|SF3B4|SF3B4	974	+	3.5903404	1.592233	-1.0	-1.0
chr20	44978344	44978442	ENSG00000101109.11|STK4|SF3B4|SF3B4	959	+	4.421328	1.3899689	-1.0	-1.0
chr20	45892123	45892247	ENSG00000064601.16|CTSA|SF3B4|SF3B4	989	+	6.891884	1.9553827	-1.0	-1.0
chr20	45893079	45893279	ENSG00000064601.16|CTSA|SF3B4|SF3B4	1000	+	5.6643996	3.5054045	-1.0	-1.0
chr20	45891768	45891963	ENSG00000064601.16|CTSA|SF3B4|SF3B4	993	+	5.1011825	2.1492682	-1.0	-1.0
chr20	45893841	45893976	ENSG00000064601.16|CTSA|SF3B4|SF3B4	964	+	6.408311	1.4440134	-1.0	-1.0
chr20	45892287	45892447	ENSG00000064601.16|CTSA|SF3B4|SF3B4	941	+	4.222228	1.2286216	-1.0	-1.0
chr20	45892584	45892719	ENSG00000064601.16|CTSA|SF3B4|SF3B4	990	+	6.9256477	1.986786	-1.0	-1.0
chr20	45960882	45960987	ENSG00000198026.7|ZNF335|SF3B4|SF3B4	904	-	4.025519	1.0155182	-1.0	-1.0
chr20	45953948	45954073	ENSG00000198026.7|ZNF335|SF3B4|SF3B4	938	-	4.20655	1.2075936	-1.0	-1.0
chr20	46356637	46356797	ENSG00000080189.14|SLC35C2|SF3B4|SF3B4	992	-	5.7725897	2.0851927	-1.0	-1.0
chr20	47262428	47262533	ENSG00000101040.19|ZMYND8|SF3B4|SF3B4	952	-	4.3266134	1.3166174	-1.0	-1.0
chr20	47236516	47236636	ENSG00000101040.19|ZMYND8|SF3B4|SF3B4	924	-	2.4287183	1.1183221	-1.0	-1.0
chr20	47210897	47211047	ENSG00000101040.19|ZMYND8|SF3B4|SF3B4	999	-	4.4867325	2.8983502	-1.0	-1.0
chr20	47249439	47249584	ENSG00000101040.19|ZMYND8|SF3B4|SF3B4	955	-	3.4901328	1.3482175	-1.0	-1.0
chr20	47347926	47348016	ENSG00000101040.19|ZMYND8|SF3B4|SF3B4	914	-	3.3565109	1.0637975	-1.0	-1.0
chr20	47283648	47283788	ENSG00000101040.19|ZMYND8|SF3B4|SF3B4	990	-	3.6887293	2.0047543	-1.0	-1.0
chr20	47310204	47310344	ENSG00000101040.19|ZMYND8|SF3B4|SF3B4	993	-	7.1619096	2.1504824	-1.0	-1.0
chr20	47287284	47287429	ENSG00000101040.19|ZMYND8|SF3B4|SF3B4	949	-	2.6814084	1.2950346	-1.0	-1.0
chr20	47294779	47294889	ENSG00000101040.19|ZMYND8|SF3B4|SF3B4	937	-	6.217466	1.2033125	-1.0	-1.0
chr20	48941764	48941863	ENSG00000124198.8|ARFGEF2|SF3B4|SF3B4	928	+	4.1651654	1.1406966	-1.0	-1.0
chr20	48984604	48984728	ENSG00000124198.8|ARFGEF2|SF3B4|SF3B4	968	+	6.4568887	1.4975104	-1.0	-1.0
chr20	49094576	49094726	ENSG00000124207.16|CSE1L|SF3B4|SF3B4	970	+	5.8062572	1.5290549	-1.0	-1.0
chr20	49066293	49066364	ENSG00000124207.16|CSE1L|SF3B4|SF3B4	998	+	7.471272	2.614464	-1.0	-1.0
chr20	49066084	49066191	ENSG00000124207.16|CSE1L|SF3B4|SF3B4	946	+	6.2512393	1.2711935	-1.0	-1.0
chr20	49135931	49136066	ENSG00000124214.19|STAU1|SF3B4|SF3B4	977	-	6.116464	1.6297412	-1.0	-1.0
chr20	49136901	49137066	ENSG00000124214.19|STAU1|SF3B4|SF3B4	937	-	6.202827	1.202458	-1.0	-1.0
chr20	49117248	49117373	ENSG00000124214.19|STAU1|SF3B4|SF3B4	928	-	4.181373	1.1425325	-1.0	-1.0
chr20	49253811	49253961	ENSG00000124201.14|ZNFX1|SF3B4|SF3B4	977	-	6.6070876	1.6383269	-1.0	-1.0
chr20	49280223	49280484	ENSG00000177410.12|ZFAS1|SF3B4|SF3B4	965	+	2.3678827	1.4517068	-1.0	-1.0
chr20	49288898	49289044	ENSG00000177410.12|ZFAS1|SF3B4|SF3B4	988	+	3.793593	1.9091249	-1.0	-1.0
chr20	49278993	49279098	ENSG00000177410.12|ZFAS1|SF3B4|SF3B4	944	+	2.3057716	1.2550223	-1.0	-1.0
chr20	49280784	49280979	ENSG00000177410.12|ZFAS1|SF3B4|SF3B4	941	+	3.030938	1.2306263	-1.0	-1.0
chr20	49278838	49278943	ENSG00000177410.12|ZFAS1|SF3B4|SF3B4	958	+	4.3831224	1.3746858	-1.0	-1.0
chr20	49280318	49280409	ENSG00000222365.1|SNORD12B|SF3B4|SF3B4	927	+	1.8929073	1.1377814	-1.0	-1.0
chr20	49642584	49642699	ENSG00000158470.5|B4GALT5|SF3B4|SF3B4	944	-	6.222555	1.2485844	-1.0	-1.0
chr20	49886620	49886720	ENSG00000197818.11|SLC9A8|SF3B4|SF3B4	907	+	4.0148153	1.0295383	-1.0	-1.0
chr20	49946018	49946135	ENSG00000124226.10|RNF114|SF3B4|SF3B4	940	+	6.1976604	1.2206955	-1.0	-1.0
chr20	49951945	49952070	ENSG00000124226.10|RNF114|SF3B4|SF3B4	948	+	6.252188	1.2800759	-1.0	-1.0
chr20	49983331	49983456	ENSG00000124216.3|SNAI1|SF3B4|SF3B4	927	+	6.1583185	1.1338991	-1.0	-1.0
chr20	49983141	49983266	ENSG00000124216.3|SNAI1|SF3B4|SF3B4	974	+	5.5602536	1.5928626	-1.0	-1.0
chr20	50082914	50083059	ENSG00000244687.11|UBE2V1|SF3B4|SF3B4	993	-	3.7072823	2.1279075	-1.0	-1.0
chr20	50129690	50129800	ENSG00000124208.16|TMEM189-UBE2V1|SF3B4|SF3B4	957	-	6.3584347	1.3648844	-1.0	-1.0
chr20	50082914	50083059	ENSG00000124208.16|TMEM189-UBE2V1|SF3B4|SF3B4	993	-	3.7072823	2.1286077	-1.0	-1.0
chr20	50129690	50129800	ENSG00000240849.10|TMEM189|SF3B4|SF3B4	957	-	6.3584347	1.3641679	-1.0	-1.0
chr20	50579014	50579167	ENSG00000196396.9|PTPN1|SF3B4|SF3B4	998	+	5.1439266	2.8066711	-1.0	-1.0
chr20	50579579	50579702	ENSG00000196396.9|PTPN1|SF3B4|SF3B4	962	+	6.3841696	1.4207281	-1.0	-1.0
chr20	50581156	50581256	ENSG00000196396.9|PTPN1|SF3B4|SF3B4	919	+	4.1023307	1.0917412	-1.0	-1.0
chr20	50609356	50609506	ENSG00000042062.11|RIPOR3|SF3B4|SF3B4	913	-	3.2655697	1.061005	-1.0	-1.0
chr20	50589710	50589905	ENSG00000042062.11|RIPOR3|SF3B4|SF3B4	986	-	5.7049665	1.8529333	-1.0	-1.0
chr20	50593206	50593346	ENSG00000042062.11|RIPOR3|SF3B4|SF3B4	960	-	5.857746	1.3981915	-1.0	-1.0
chr20	50608753	50608903	ENSG00000042062.11|RIPOR3|SF3B4|SF3B4	913	-	3.7273579	1.0609903	-1.0	-1.0
chr20	50597715	50597840	ENSG00000042062.11|RIPOR3|SF3B4|SF3B4	910	-	2.9040523	1.0440409	-1.0	-1.0
chr20	50609727	50609827	ENSG00000042062.11|RIPOR3|SF3B4|SF3B4	909	-	2.6550536	1.0421668	-1.0	-1.0
chr20	50594662	50594832	ENSG00000042062.11|RIPOR3|SF3B4|SF3B4	938	-	3.0147858	1.2064192	-1.0	-1.0
chr20	50894512	50894652	ENSG00000101126.15|ADNP|SF3B4|SF3B4	940	-	4.2497	1.2207767	-1.0	-1.0
chr20	50955285	50955430	ENSG00000000419.12|DPM1|SF3B4|SF3B4	989	-	6.947136	1.9681824	-1.0	-1.0
chr20	50945762	50945846	ENSG00000000419.12|DPM1|SF3B4|SF3B4	997	-	5.583539	2.563114	-1.0	-1.0
chr20	50948662	50948797	ENSG00000000419.12|DPM1|SF3B4|SF3B4	979	-	5.962789	1.6863513	-1.0	-1.0
chr20	53569264	53569369	ENSG00000171940.13|ZNF217|SF3B4|SF3B4	996	-	7.2953854	2.437358	-1.0	-1.0
chr20	56386533	56386643	ENSG00000087586.17|AURKA|SF3B4|SF3B4	936	-	6.1713467	1.1966318	-1.0	-1.0
chr20	56445786	56445899	ENSG00000087589.16|CASS4|SF3B4|SF3B4	935	+	4.2285814	1.187816	-1.0	-1.0
chr20	57392379	57392492	ENSG00000132819.16|RBM38|SF3B4|SF3B4	927	+	3.4404998	1.1346896	-1.0	-1.0
chr20	57392507	57392653	ENSG00000132819.16|RBM38|SF3B4|SF3B4	999	+	4.7080927	3.2997599	-1.0	-1.0
chr20	57407183	57407378	ENSG00000132819.16|RBM38|SF3B4|SF3B4	943	+	3.2906718	1.2438394	-1.0	-1.0
chr20	57407398	57407542	ENSG00000132819.16|RBM38|SF3B4|SF3B4	974	+	3.2661986	1.5905807	-1.0	-1.0
chr20	57393142	57393278	ENSG00000132819.16|RBM38|SF3B4|SF3B4	980	+	6.246371	1.6910244	-1.0	-1.0
chr20	57514731	57514886	ENSG00000124092.12|CTCFL|SF3B4|SF3B4	967	-	5.8755374	1.4862962	-1.0	-1.0
chr20	58651957	58652097	ENSG00000124222.22|STX16|SF3B4|SF3B4	979	+	4.213661	1.6791476	-1.0	-1.0
chr20	58651958	58652098	ENSG00000254995.4|STX16-NPEPL1|SF3B4|SF3B4	980	+	4.249975	1.695319	-1.0	-1.0
chr20	58909574	58909704	ENSG00000087460.24|GNAS|SF3B4|SF3B4	972	+	4.4160767	1.5477134	-1.0	-1.0
chr20	58910541	58910682	ENSG00000087460.24|GNAS|SF3B4|SF3B4	961	+	5.997116	1.4051592	-1.0	-1.0
chr20	58909374	58909529	ENSG00000087460.24|GNAS|SF3B4|SF3B4	978	+	4.494368	1.6654752	-1.0	-1.0
chr20	58903415	58903535	ENSG00000087460.24|GNAS|SF3B4|SF3B4	940	+	3.2108705	1.2247564	-1.0	-1.0
chr20	58895472	58895667	ENSG00000087460.24|GNAS|SF3B4|SF3B4	977	+	3.956241	1.6471874	-1.0	-1.0
chr20	58991757	58991927	ENSG00000101158.13|NELFCD|SF3B4|SF3B4	959	+	6.1237082	1.3881193	-1.0	-1.0
chr20	58991087	58991362	ENSG00000101158.13|NELFCD|SF3B4|SF3B4	970	+	3.8823588	1.5272238	-1.0	-1.0
chr20	58993544	58993623	ENSG00000101158.13|NELFCD|SF3B4|SF3B4	938	+	3.1435733	1.2089027	-1.0	-1.0
chr20	58993933	58994148	ENSG00000101158.13|NELFCD|SF3B4|SF3B4	996	+	3.9027152	2.4228165	-1.0	-1.0
chr20	58987802	58987907	ENSG00000101158.13|NELFCD|SF3B4|SF3B4	910	+	6.1069283	1.0439408	-1.0	-1.0
chr20	58989253	58989358	ENSG00000101158.13|NELFCD|SF3B4|SF3B4	904	+	6.069062	1.0169977	-1.0	-1.0
chr20	58993297	58993497	ENSG00000101158.13|NELFCD|SF3B4|SF3B4	993	+	6.014295	2.1303763	-1.0	-1.0
chr20	58988789	58988913	ENSG00000101158.13|NELFCD|SF3B4|SF3B4	943	+	3.9046893	1.2475991	-1.0	-1.0
chr20	58994499	58994641	ENSG00000101158.13|NELFCD|SF3B4|SF3B4	993	+	5.2114983	2.1649702	-1.0	-1.0
chr20	58997753	58997893	ENSG00000101160.13|CTSZ|SF3B4|SF3B4	956	-	6.3833184	1.3525951	-1.0	-1.0
chr20	59001644	59001759	ENSG00000101160.13|CTSZ|SF3B4|SF3B4	931	-	6.1786146	1.1634895	-1.0	-1.0
chr20	62134020	62134162	ENSG00000149657.19|LSM14B|SF3B4|SF3B4	978	+	4.208848	1.6535288	-1.0	-1.0
chr20	62138290	62138390	ENSG00000101182.14|PSMA7|SF3B4|SF3B4	914	-	6.1347404	1.0641047	-1.0	-1.0
chr20	62160336	62160486	ENSG00000184402.14|SS18L1|SF3B4|SF3B4	910	+	4.038374	1.044082	-1.0	-1.0
chr20	62165161	62165281	ENSG00000184402.14|SS18L1|SF3B4|SF3B4	917	+	6.2234282	1.0831509	-1.0	-1.0
chr20	62159737	62159876	ENSG00000184402.14|SS18L1|SF3B4|SF3B4	961	+	4.416828	1.4099603	-1.0	-1.0
chr20	62172514	62172681	ENSG00000184402.14|SS18L1|SF3B4|SF3B4	987	+	5.044103	1.8757131	-1.0	-1.0
chr20	62161276	62161417	ENSG00000184402.14|SS18L1|SF3B4|SF3B4	949	+	4.0445137	1.2937721	-1.0	-1.0
chr20	62161482	62161580	ENSG00000184402.14|SS18L1|SF3B4|SF3B4	951	+	6.3311524	1.3102537	-1.0	-1.0
chr20	62160986	62161086	ENSG00000184402.14|SS18L1|SF3B4|SF3B4	906	+	4.0271025	1.0260681	-1.0	-1.0
chr20	62162597	62162817	ENSG00000184402.14|SS18L1|SF3B4|SF3B4	992	+	3.7454243	2.113108	-1.0	-1.0
chr20	62286464	62286582	ENSG00000130703.15|OSBPL2|SF3B4|SF3B4	927	+	6.1611953	1.1343938	-1.0	-1.0
chr20	62280916	62281057	ENSG00000130703.15|OSBPL2|SF3B4|SF3B4	964	+	6.437736	1.4417355	-1.0	-1.0
chr20	62279015	62279120	ENSG00000130703.15|OSBPL2|SF3B4|SF3B4	950	+	6.2662473	1.3021741	-1.0	-1.0
chr20	62307219	62307370	ENSG00000130706.12|ADRM1|SF3B4|SF3B4	997	+	7.414962	2.5640314	-1.0	-1.0
chr20	62306077	62306196	ENSG00000130706.12|ADRM1|SF3B4|SF3B4	955	+	6.322148	1.3424529	-1.0	-1.0
chr20	62305907	62306057	ENSG00000130706.12|ADRM1|SF3B4|SF3B4	952	+	6.2775226	1.3200649	-1.0	-1.0
chr20	62306510	62306647	ENSG00000130706.12|ADRM1|SF3B4|SF3B4	965	+	6.438354	1.4580961	-1.0	-1.0
chr20	62315562	62315742	ENSG00000130702.15|LAMA5|SF3B4|SF3B4	941	-	4.135804	1.2256873	-1.0	-1.0
chr20	62327669	62327809	ENSG00000130702.15|LAMA5|SF3B4|SF3B4	935	-	4.4789476	1.1846672	-1.0	-1.0
chr20	62335269	62335409	ENSG00000130702.15|LAMA5|SF3B4|SF3B4	980	-	5.572785	1.7011997	-1.0	-1.0
chr20	62324490	62324695	ENSG00000130702.15|LAMA5|SF3B4|SF3B4	998	-	4.8281646	2.6296704	-1.0	-1.0
chr20	62324204	62324424	ENSG00000130702.15|LAMA5|SF3B4|SF3B4	997	-	5.23459	2.5361702	-1.0	-1.0
chr20	62333481	62333563	ENSG00000130702.15|LAMA5|SF3B4|SF3B4	997	-	4.7306404	2.6018138	-1.0	-1.0
chr20	62322449	62322654	ENSG00000130702.15|LAMA5|SF3B4|SF3B4	965	-	4.2194533	1.4609268	-1.0	-1.0
chr20	62347028	62347173	ENSG00000130702.15|LAMA5|SF3B4|SF3B4	982	-	4.34858	1.7555274	-1.0	-1.0
chr20	62315207	62315347	ENSG00000130702.15|LAMA5|SF3B4|SF3B4	957	-	4.4204574	1.3713977	-1.0	-1.0
chr20	62325274	62325384	ENSG00000130702.15|LAMA5|SF3B4|SF3B4	936	-	4.1929355	1.1928589	-1.0	-1.0
chr20	62326484	62326631	ENSG00000130702.15|LAMA5|SF3B4|SF3B4	935	-	5.6782327	1.1877811	-1.0	-1.0
chr20	62325546	62325691	ENSG00000130702.15|LAMA5|SF3B4|SF3B4	996	-	4.655461	2.3681908	-1.0	-1.0
chr20	62333243	62333374	ENSG00000130702.15|LAMA5|SF3B4|SF3B4	995	-	5.03153	2.3118	-1.0	-1.0
chr20	62319112	62319292	ENSG00000130702.15|LAMA5|SF3B4|SF3B4	987	-	6.6994286	1.8847895	-1.0	-1.0
chr20	62331394	62331599	ENSG00000130702.15|LAMA5|SF3B4|SF3B4	982	-	4.5106516	1.746186	-1.0	-1.0
chr20	62314403	62314513	ENSG00000130702.15|LAMA5|SF3B4|SF3B4	905	-	6.083358	1.0239099	-1.0	-1.0
chr20	62331129	62331274	ENSG00000130702.15|LAMA5|SF3B4|SF3B4	999	-	4.406917	2.8435273	-1.0	-1.0
chr20	62318952	62319107	ENSG00000130702.15|LAMA5|SF3B4|SF3B4	961	-	3.8879337	1.4128475	-1.0	-1.0
chr20	62332717	62332847	ENSG00000130702.15|LAMA5|SF3B4|SF3B4	993	-	6.43009	2.180018	-1.0	-1.0
chr20	62322758	62323038	ENSG00000130702.15|LAMA5|SF3B4|SF3B4	952	-	3.072307	1.3164072	-1.0	-1.0
chr20	62328445	62328610	ENSG00000130702.15|LAMA5|SF3B4|SF3B4	999	-	4.7573495	3.0468516	-1.0	-1.0
chr20	62334681	62334856	ENSG00000130702.15|LAMA5|SF3B4|SF3B4	925	-	6.191571	1.1261396	-1.0	-1.0
chr20	62351801	62351908	ENSG00000130702.15|LAMA5|SF3B4|SF3B4	987	-	4.871051	1.9000472	-1.0	-1.0
chr20	62322168	62322268	ENSG00000130702.15|LAMA5|SF3B4|SF3B4	989	-	5.0272436	1.9785993	-1.0	-1.0
chr20	62336786	62336903	ENSG00000130702.15|LAMA5|SF3B4|SF3B4	976	-	4.6426144	1.6160147	-1.0	-1.0
chr20	62320890	62321035	ENSG00000130702.15|LAMA5|SF3B4|SF3B4	960	-	6.361993	1.3934569	-1.0	-1.0
chr20	62312711	62312906	ENSG00000130702.15|LAMA5|SF3B4|SF3B4	943	-	4.9756136	1.2404699	-1.0	-1.0
chr20	62326676	62326760	ENSG00000130702.15|LAMA5|SF3B4|SF3B4	946	-	3.1039572	1.2674582	-1.0	-1.0
chr20	62316002	62316207	ENSG00000130702.15|LAMA5|SF3B4|SF3B4	995	-	4.0597076	2.2839525	-1.0	-1.0
chr20	62388045	62388510	ENSG00000171858.17|RPS21|SF3B4|SF3B4	977	+	4.071399	1.6338717	-1.0	-1.0
chr20	62387655	62387875	ENSG00000171858.17|RPS21|SF3B4|SF3B4	991	+	4.5363107	2.0500574	-1.0	-1.0
chr20	62387488	62387610	ENSG00000171858.17|RPS21|SF3B4|SF3B4	928	+	5.3426805	1.144608	-1.0	-1.0
chr20	62808095	62808265	ENSG00000060491.16|OGFR|SF3B4|SF3B4	952	+	5.271477	1.3192992	-1.0	-1.0
chr20	62805720	62805820	ENSG00000060491.16|OGFR|SF3B4|SF3B4	902	+	6.0956187	1.0093442	-1.0	-1.0
chr20	62809395	62809540	ENSG00000060491.16|OGFR|SF3B4|SF3B4	927	+	6.153386	1.1381356	-1.0	-1.0
chr20	62807305	62807625	ENSG00000060491.16|OGFR|SF3B4|SF3B4	996	+	5.718744	2.4205918	-1.0	-1.0
chr20	62807070	62807295	ENSG00000060491.16|OGFR|SF3B4|SF3B4	985	+	4.6860056	1.8359132	-1.0	-1.0
chr20	62806850	62807010	ENSG00000060491.16|OGFR|SF3B4|SF3B4	930	+	3.9532225	1.1533133	-1.0	-1.0
chr20	62810363	62810493	ENSG00000060491.16|OGFR|SF3B4|SF3B4	979	+	4.9832287	1.6748729	-1.0	-1.0
chr20	62860308	62860418	ENSG00000101190.12|TCFL5|SF3B4|SF3B4	935	-	4.2120457	1.1850948	-1.0	-1.0
chr20	62943348	62943494	ENSG00000101193.7|GID8|SF3B4|SF3B4	993	+	6.4938436	2.1478202	-1.0	-1.0
chr20	63215651	63215831	ENSG00000149658.17|YTHDF1|SF3B4|SF3B4	944	-	5.3575907	1.2513509	-1.0	-1.0
chr20	63275425	63275576	ENSG00000101199.12|ARFGAP1|SF3B4|SF3B4	992	+	4.162019	2.0828266	-1.0	-1.0
chr20	63276987	63277204	ENSG00000101199.12|ARFGAP1|SF3B4|SF3B4	994	+	3.7805634	2.1994429	-1.0	-1.0
chr20	63276340	63276479	ENSG00000101199.12|ARFGAP1|SF3B4|SF3B4	913	+	3.6194324	1.0614015	-1.0	-1.0
chr20	63277965	63278116	ENSG00000101199.12|ARFGAP1|SF3B4|SF3B4	999	+	7.831776	3.014354	-1.0	-1.0
chr20	63281672	63281867	ENSG00000101199.12|ARFGAP1|SF3B4|SF3B4	927	+	3.5338163	1.1339122	-1.0	-1.0
chr20	63285675	63285830	ENSG00000101199.12|ARFGAP1|SF3B4|SF3B4	940	+	3.42642	1.2190048	-1.0	-1.0
chr20	63281161	63281290	ENSG00000101199.12|ARFGAP1|SF3B4|SF3B4	904	+	3.9988842	1.01566	-1.0	-1.0
chr20	63282652	63282818	ENSG00000101199.12|ARFGAP1|SF3B4|SF3B4	980	+	3.8338912	1.6897576	-1.0	-1.0
chr20	63284719	63284922	ENSG00000101199.12|ARFGAP1|SF3B4|SF3B4	1000	+	4.6322436	3.8403285	-1.0	-1.0
chr20	63285505	63285670	ENSG00000101199.12|ARFGAP1|SF3B4|SF3B4	967	+	3.830676	1.4788951	-1.0	-1.0
chr20	63283238	63283448	ENSG00000101199.12|ARFGAP1|SF3B4|SF3B4	945	+	2.4862204	1.2582971	-1.0	-1.0
chr20	63285950	63286442	ENSG00000101199.12|ARFGAP1|SF3B4|SF3B4	999	+	4.498294	3.1114538	-1.0	-1.0
chr20	63277610	63277820	ENSG00000101199.12|ARFGAP1|SF3B4|SF3B4	935	+	4.9266124	1.1893631	-1.0	-1.0
chr20	63284114	63284289	ENSG00000101199.12|ARFGAP1|SF3B4|SF3B4	943	+	2.9776785	1.2427802	-1.0	-1.0
chr20	63284922	63285042	ENSG00000101199.12|ARFGAP1|SF3B4|SF3B4	919	+	3.0336833	1.0895267	-1.0	-1.0
chr20	63521348	63521573	ENSG00000125534.9|PPDPF|SF3B4|SF3B4	999	+	4.1305346	2.8774292	-1.0	-1.0
chr20	63521578	63521718	ENSG00000125534.9|PPDPF|SF3B4|SF3B4	934	+	2.4882739	1.1811173	-1.0	-1.0
chr20	63521004	63521283	ENSG00000125534.9|PPDPF|SF3B4|SF3B4	982	+	3.8897958	1.7364138	-1.0	-1.0
chr20	63678003	63678144	ENSG00000258366.7|RTEL1|SF3B4|SF3B4	944	+	6.256845	1.250846	-1.0	-1.0
chr20	63687482	63687632	ENSG00000258366.7|RTEL1|SF3B4|SF3B4	994	+	3.7561848	2.2076585	-1.0	-1.0
chr20	63687785	63687936	ENSG00000258366.7|RTEL1|SF3B4|SF3B4	938	+	6.228261	1.2051398	-1.0	-1.0
chr20	63678003	63678144	ENSG00000026036.21|RTEL1-TNFRSF6B|SF3B4|SF3B4	944	+	6.256845	1.2510545	-1.0	-1.0
chr20	63687480	63687675	ENSG00000026036.21|RTEL1-TNFRSF6B|SF3B4|SF3B4	995	+	3.959052	2.3410144	-1.0	-1.0
chr20	63687785	63687940	ENSG00000026036.21|RTEL1-TNFRSF6B|SF3B4|SF3B4	938	+	6.228261	1.2054555	-1.0	-1.0
chr20	63707063	63707303	ENSG00000101246.19|ARFRP1|SF3B4|SF3B4	926	-	4.6714	1.1285815	-1.0	-1.0
chr20	63706695	63706874	ENSG00000101246.19|ARFRP1|SF3B4|SF3B4	988	-	5.096981	1.9331931	-1.0	-1.0
chr20	63702165	63702360	ENSG00000101246.19|ARFRP1|SF3B4|SF3B4	972	-	5.729024	1.5469329	-1.0	-1.0
chr20	63735021	63735201	ENSG00000197114.11|ZGPAT|SF3B4|SF3B4	927	+	4.661098	1.1383809	-1.0	-1.0
chr20	63733961	63734091	ENSG00000197114.11|ZGPAT|SF3B4|SF3B4	907	+	6.0936007	1.0313698	-1.0	-1.0
chr20	63708318	63708552	ENSG00000197114.11|ZGPAT|SF3B4|SF3B4	955	+	6.321524	1.3453358	-1.0	-1.0
chr20	63737387	63737527	ENSG00000273154.3|AL121845.3|SF3B4|SF3B4	993	+	4.0496273	2.1339004	-1.0	-1.0
chr20	63733960	63734090	ENSG00000273154.3|AL121845.3|SF3B4|SF3B4	905	+	6.0833583	1.0237453	-1.0	-1.0
chr20	63735014	63735158	ENSG00000273154.3|AL121845.3|SF3B4|SF3B4	911	+	5.7064795	1.0485419	-1.0	-1.0
chr20	63737387	63737592	ENSG00000203896.9|LIME1|SF3B4|SF3B4	993	+	3.9801462	2.178412	-1.0	-1.0
chr20	63740236	63740371	ENSG00000273047.1|AL121845.2|SF3B4|SF3B4	973	+	4.49308	1.5664717	-1.0	-1.0
chr20	63741868	63742388	ENSG00000125520.13|SLC2A4RG|SF3B4|SF3B4	984	+	4.0869226	1.790488	-1.0	-1.0
chr20	63742553	63742783	ENSG00000125520.13|SLC2A4RG|SF3B4|SF3B4	1000	+	4.436019	3.4863696	-1.0	-1.0
chr20	63741081	63741191	ENSG00000125520.13|SLC2A4RG|SF3B4|SF3B4	945	+	6.2602787	1.2585914	-1.0	-1.0
chr20	63740242	63740442	ENSG00000125520.13|SLC2A4RG|SF3B4|SF3B4	972	+	4.22141	1.5561354	-1.0	-1.0
chr20	63742790	63742878	ENSG00000125520.13|SLC2A4RG|SF3B4|SF3B4	987	+	4.9299026	1.871127	-1.0	-1.0
chr20	63740566	63740671	ENSG00000125520.13|SLC2A4RG|SF3B4|SF3B4	912	+	2.7603848	1.0531063	-1.0	-1.0
chr20	63882575	63882718	ENSG00000101150.17|TPD52L2|SF3B4|SF3B4	999	+	7.5994334	2.8722243	-1.0	-1.0
chr20	63944129	63944229	ENSG00000198276.15|UCKL1|SF3B4|SF3B4	905	-	4.0086365	1.0234611	-1.0	-1.0
chr20	63941169	63941409	ENSG00000198276.15|UCKL1|SF3B4|SF3B4	986	-	3.9245646	1.860019	-1.0	-1.0
chr20	63960139	63960249	ENSG00000196700.8|ZNF512B|SF3B4|SF3B4	908	-	6.1043863	1.0379481	-1.0	-1.0
chr20	64029224	64029376	ENSG00000101161.7|PRPF6|SF3B4|SF3B4	993	+	6.597195	2.157456	-1.0	-1.0
chr20	64028336	64028477	ENSG00000101161.7|PRPF6|SF3B4|SF3B4	977	+	6.586043	1.633167	-1.0	-1.0
chr20	64025718	64025893	ENSG00000101161.7|PRPF6|SF3B4|SF3B4	952	+	6.282871	1.3208774	-1.0	-1.0
chr21	8217942	8218122	ENSG00000278996.1|FP671120.1|SF3B4|SF3B4	942	+	3.3239152	1.235014	-1.0	-1.0
chr21	8218657	8218932	ENSG00000278996.1|FP671120.1|SF3B4|SF3B4	988	+	3.2886992	1.9102442	-1.0	-1.0
chr21	8218317	8218517	ENSG00000278996.1|FP671120.1|SF3B4|SF3B4	970	+	6.500876	1.5279082	-1.0	-1.0
chr21	8210687	8210882	ENSG00000278996.1|FP671120.1|SF3B4|SF3B4	992	+	5.869347	2.1015966	-1.0	-1.0
chr21	8397588	8397693	ENSG00000280441.2|FP236383.1|SF3B4|SF3B4	916	+	2.9016235	1.0755998	-1.0	-1.0
chr21	8401683	8401908	ENSG00000280441.2|FP236383.1|SF3B4|SF3B4	1000	+	4.951681	3.9720142	-1.0	-1.0
chr21	14512573	14512718	ENSG00000155307.17|SAMSN1|SF3B4|SF3B4	989	-	4.1509514	1.9577626	-1.0	-1.0
chr21	14500735	14500840	ENSG00000155307.17|SAMSN1|SF3B4|SF3B4	954	-	4.3803477	1.332777	-1.0	-1.0
chr21	14517066	14517196	ENSG00000155307.17|SAMSN1|SF3B4|SF3B4	946	-	6.2044187	1.2679429	-1.0	-1.0
chr21	15810990	15811136	ENSG00000155313.15|USP25|SF3B4|SF3B4	991	+	6.236594	2.022758	-1.0	-1.0
chr21	25751875	25751988	ENSG00000154727.10|GABPA|SF3B4|SF3B4	962	+	6.3969517	1.4226737	-1.0	-1.0
chr21	28935329	28935434	ENSG00000198862.13|LTN1|SF3B4|SF3B4	960	-	6.3723516	1.3971274	-1.0	-1.0
chr21	28952264	28952399	ENSG00000198862.13|LTN1|SF3B4|SF3B4	983	-	6.719223	1.7572789	-1.0	-1.0
chr21	29041872	29042007	ENSG00000156256.14|USP16|SF3B4|SF3B4	962	+	4.4492445	1.4207914	-1.0	-1.0
chr21	29062202	29062677	ENSG00000156261.12|CCT8|SF3B4|SF3B4	967	-	3.609893	1.4822729	-1.0	-1.0
chr21	29066720	29066925	ENSG00000156261.12|CCT8|SF3B4|SF3B4	998	-	5.300815	2.7547188	-1.0	-1.0
chr21	29061417	29061495	ENSG00000156261.12|CCT8|SF3B4|SF3B4	982	-	4.868984	1.7385827	-1.0	-1.0
chr21	29070337	29070482	ENSG00000156261.12|CCT8|SF3B4|SF3B4	989	-	6.3034983	1.9581289	-1.0	-1.0
chr21	29067705	29067840	ENSG00000156261.12|CCT8|SF3B4|SF3B4	946	-	6.3027687	1.2703967	-1.0	-1.0
chr21	31667123	31667257	ENSG00000142168.14|SOD1|SF3B4|SF3B4	971	+	4.590328	1.5354289	-1.0	-1.0
chr21	31703926	31704056	ENSG00000156304.14|SCAF4|SF3B4|SF3B4	977	-	6.318301	1.6420755	-1.0	-1.0
chr21	31685733	31685873	ENSG00000156304.14|SCAF4|SF3B4|SF3B4	950	-	6.3012547	1.2999598	-1.0	-1.0
chr21	31706357	31706507	ENSG00000156304.14|SCAF4|SF3B4|SF3B4	948	-	3.560449	1.2858518	-1.0	-1.0
chr21	31696760	31696865	ENSG00000156304.14|SCAF4|SF3B4|SF3B4	906	-	3.327989	1.026888	-1.0	-1.0
chr21	31694980	31695105	ENSG00000156304.14|SCAF4|SF3B4|SF3B4	964	-	6.5128784	1.4418858	-1.0	-1.0
chr21	32366760	32366895	ENSG00000142207.6|URB1|SF3B4|SF3B4	970	-	6.2708497	1.5224397	-1.0	-1.0
chr21	32601965	32602070	ENSG00000265590.9|AP000275.2|SF3B4|SF3B4	908	-	6.1228914	1.0370209	-1.0	-1.0
chr21	32601966	32602066	ENSG00000159079.18|C21orf59|SF3B4|SF3B4	908	-	6.1228914	1.0373936	-1.0	-1.0
chr21	32687074	32687204	ENSG00000159082.17|SYNJ1|SF3B4|SF3B4	968	-	6.480014	1.5000356	-1.0	-1.0
chr21	32759269	32759369	ENSG00000159086.14|PAXBP1|SF3B4|SF3B4	928	-	4.148397	1.1416475	-1.0	-1.0
chr21	32751208	32751358	ENSG00000159086.14|PAXBP1|SF3B4|SF3B4	967	-	6.3054357	1.4770252	-1.0	-1.0
chr21	32738319	32738429	ENSG00000159086.14|PAXBP1|SF3B4|SF3B4	945	-	5.6077075	1.2582557	-1.0	-1.0
chr21	32748698	32748828	ENSG00000159086.14|PAXBP1|SF3B4|SF3B4	964	-	5.2864017	1.4413975	-1.0	-1.0
chr21	33450863	33451003	ENSG00000142188.16|TMEM50B|SF3B4|SF3B4	965	-	3.9077103	1.460474	-1.0	-1.0
chr21	33448811	33449006	ENSG00000142188.16|TMEM50B|SF3B4|SF3B4	959	-	2.9630418	1.3871664	-1.0	-1.0
chr21	33531557	33531662	ENSG00000159131.16|GART|SF3B4|SF3B4	946	-	6.1956677	1.2663934	-1.0	-1.0
chr21	33528571	33528706	ENSG00000159131.16|GART|SF3B4|SF3B4	928	-	3.0968633	1.1429099	-1.0	-1.0
chr21	33546104	33546212	ENSG00000159140.19|SON|SF3B4|SF3B4	962	+	4.1982665	1.4256824	-1.0	-1.0
chr21	33549329	33549475	ENSG00000159140.19|SON|SF3B4|SF3B4	999	+	7.3012967	3.0209954	-1.0	-1.0
chr21	33567007	33567156	ENSG00000159140.19|SON|SF3B4|SF3B4	959	+	4.248946	1.3886807	-1.0	-1.0
chr21	33559456	33559581	ENSG00000159140.19|SON|SF3B4|SF3B4	926	+	2.9233665	1.1304965	-1.0	-1.0
chr21	33573179	33573309	ENSG00000159140.19|SON|SF3B4|SF3B4	911	+	3.221626	1.0516486	-1.0	-1.0
chr21	33912399	33912504	ENSG00000249209.2|AP000311.1|SF3B4|SF3B4	932	-	6.1671576	1.1657145	-1.0	-1.0
chr21	33591146	33591321	ENSG00000249209.2|AP000311.1|SF3B4|SF3B4	928	-	4.158271	1.1401744	-1.0	-1.0
chr21	33591161	33591321	ENSG00000205758.11|CRYZL1|SF3B4|SF3B4	928	-	4.16172	1.1398109	-1.0	-1.0
chr21	33912399	33912504	ENSG00000241837.6|ATP5O|SF3B4|SF3B4	932	-	6.1671576	1.16577	-1.0	-1.0
chr21	34859578	34859728	ENSG00000159216.18|RUNX1|SF3B4|SF3B4	975	-	4.336265	1.6036795	-1.0	-1.0
chr21	34799462	34799562	ENSG00000159216.18|RUNX1|SF3B4|SF3B4	910	-	6.172737	1.043966	-1.0	-1.0
chr21	36360077	36360183	ENSG00000159256.12|MORC3|SF3B4|SF3B4	970	+	6.4880652	1.5279032	-1.0	-1.0
chr21	36337626	36337726	ENSG00000159256.12|MORC3|SF3B4|SF3B4	941	+	4.298866	1.2263482	-1.0	-1.0
chr21	36333548	36333713	ENSG00000159256.12|MORC3|SF3B4|SF3B4	941	+	6.2571564	1.2300774	-1.0	-1.0
chr21	36362030	36362228	ENSG00000159256.12|MORC3|SF3B4|SF3B4	989	+	4.2305593	1.9504337	-1.0	-1.0
chr21	36359819	36359949	ENSG00000159256.12|MORC3|SF3B4|SF3B4	925	+	3.427973	1.1260855	-1.0	-1.0
chr21	37195542	37195674	ENSG00000182670.13|TTC3|SF3B4|SF3B4	947	+	6.269931	1.275322	-1.0	-1.0
chr21	37087104	37087314	ENSG00000182670.13|TTC3|SF3B4|SF3B4	998	+	4.5097456	2.691976	-1.0	-1.0
chr21	37124513	37124613	ENSG00000182670.13|TTC3|SF3B4|SF3B4	903	+	4.005519	1.0151494	-1.0	-1.0
chr21	37096630	37096740	ENSG00000182670.13|TTC3|SF3B4|SF3B4	941	+	6.220431	1.2308532	-1.0	-1.0
chr21	37159573	37159743	ENSG00000182670.13|TTC3|SF3B4|SF3B4	954	+	4.479783	1.3325874	-1.0	-1.0
chr21	37201294	37201434	ENSG00000182670.13|TTC3|SF3B4|SF3B4	995	+	7.1701884	2.312718	-1.0	-1.0
chr21	37091186	37091292	ENSG00000182670.13|TTC3|SF3B4|SF3B4	926	+	4.2412853	1.1298614	-1.0	-1.0
chr21	37122824	37122982	ENSG00000182670.13|TTC3|SF3B4|SF3B4	949	+	3.8080854	1.2918439	-1.0	-1.0
chr21	37232466	37232566	ENSG00000157538.13|DSCR3|SF3B4|SF3B4	928	-	4.1820154	1.1423538	-1.0	-1.0
chr21	37228367	37228517	ENSG00000157538.13|DSCR3|SF3B4|SF3B4	949	-	5.745392	1.2919495	-1.0	-1.0
chr21	37505153	37505282	ENSG00000157540.19|DYRK1A|SF3B4|SF3B4	964	+	5.908224	1.4435055	-1.0	-1.0
chr21	39215362	39215507	ENSG00000185658.13|BRWD1|SF3B4|SF3B4	960	-	4.4740486	1.3964849	-1.0	-1.0
chr21	39313101	39313240	ENSG00000185658.13|BRWD1|SF3B4|SF3B4	933	-	3.1882281	1.1762512	-1.0	-1.0
chr21	39274472	39274572	ENSG00000185658.13|BRWD1|SF3B4|SF3B4	911	-	2.7493358	1.0500876	-1.0	-1.0
chr21	39295903	39296048	ENSG00000185658.13|BRWD1|SF3B4|SF3B4	998	-	7.3342323	2.7317505	-1.0	-1.0
chr21	39225197	39225307	ENSG00000185658.13|BRWD1|SF3B4|SF3B4	962	-	6.3735027	1.4189311	-1.0	-1.0
chr21	39312900	39313050	ENSG00000185658.13|BRWD1|SF3B4|SF3B4	985	-	4.5846305	1.8238529	-1.0	-1.0
chr21	39250889	39250994	ENSG00000185658.13|BRWD1|SF3B4|SF3B4	920	-	2.6910443	1.0948977	-1.0	-1.0
chr21	39206274	39206414	ENSG00000185658.13|BRWD1|SF3B4|SF3B4	971	-	6.5248575	1.5392206	-1.0	-1.0
chr21	39313301	39313426	ENSG00000185658.13|BRWD1|SF3B4|SF3B4	960	-	3.5332177	1.3958355	-1.0	-1.0
chr21	39345235	39345420	ENSG00000205581.10|HMGN1|SF3B4|SF3B4	957	-	2.7088668	1.3647563	-1.0	-1.0
chr21	39348280	39348735	ENSG00000205581.10|HMGN1|SF3B4|SF3B4	974	-	2.73296	1.5799888	-1.0	-1.0
chr21	39348750	39348862	ENSG00000205581.10|HMGN1|SF3B4|SF3B4	913	-	4.090748	1.0587252	-1.0	-1.0
chr21	39391656	39391766	ENSG00000182093.14|WRB|SF3B4|SF3B4	935	+	6.1555147	1.1850103	-1.0	-1.0
chr21	42855780	42856005	ENSG00000160193.11|WDR4|SF3B4|SF3B4	971	-	5.0058103	1.5423577	-1.0	-1.0
chr21	42859722	42859877	ENSG00000160193.11|WDR4|SF3B4|SF3B4	935	-	3.481864	1.184368	-1.0	-1.0
chr21	42850242	42850382	ENSG00000160193.11|WDR4|SF3B4|SF3B4	967	-	5.5757747	1.4772358	-1.0	-1.0
chr21	43683174	43683278	ENSG00000160208.12|RRP1B|SF3B4|SF3B4	901	+	6.062864	1.0025972	-1.0	-1.0
chr21	43755556	43755751	ENSG00000160209.18|PDXK|SF3B4|SF3B4	993	+	6.8496237	2.150258	-1.0	-1.0
chr21	43748786	43748994	ENSG00000160209.18|PDXK|SF3B4|SF3B4	991	+	3.6520965	2.0486162	-1.0	-1.0
chr21	43753439	43753582	ENSG00000160209.18|PDXK|SF3B4|SF3B4	933	+	3.214417	1.1732283	-1.0	-1.0
chr21	43745927	43746125	ENSG00000160209.18|PDXK|SF3B4|SF3B4	998	+	5.599484	2.774643	-1.0	-1.0
chr21	43752380	43752480	ENSG00000160209.18|PDXK|SF3B4|SF3B4	901	+	3.2834709	1.0048494	-1.0	-1.0
chr21	43743807	43743907	ENSG00000160209.18|PDXK|SF3B4|SF3B4	914	+	6.1347404	1.0641047	-1.0	-1.0
chr21	43755769	43755939	ENSG00000160209.18|PDXK|SF3B4|SF3B4	937	+	6.2258177	1.2026087	-1.0	-1.0
chr21	43774760	43774860	ENSG00000160213.6|CSTB|SF3B4|SF3B4	913	-	4.093505	1.0604397	-1.0	-1.0
chr21	43795079	43795188	ENSG00000160214.12|RRP1|SF3B4|SF3B4	907	+	3.3342454	1.0302442	-1.0	-1.0
chr21	43800754	43800861	ENSG00000160214.12|RRP1|SF3B4|SF3B4	957	+	6.318954	1.370255	-1.0	-1.0
chr21	43793196	43793361	ENSG00000160214.12|RRP1|SF3B4|SF3B4	924	+	2.7778058	1.120393	-1.0	-1.0
chr21	43792537	43792671	ENSG00000160214.12|RRP1|SF3B4|SF3B4	949	+	4.294805	1.2912228	-1.0	-1.0
chr21	43959502	43959633	ENSG00000160216.18|AGPAT3|SF3B4|SF3B4	951	+	6.422492	1.3141476	-1.0	-1.0
chr21	43967803	43967973	ENSG00000160216.18|AGPAT3|SF3B4|SF3B4	949	+	4.3027697	1.2891966	-1.0	-1.0
chr21	44089748	44089873	ENSG00000160218.12|TRAPPC10|SF3B4|SF3B4	928	+	6.2012124	1.141784	-1.0	-1.0
chr21	44318329	44318464	ENSG00000141959.16|PFKL|SF3B4|SF3B4	985	+	6.7616615	1.8254336	-1.0	-1.0
chr21	44320730	44320900	ENSG00000141959.16|PFKL|SF3B4|SF3B4	933	+	4.7837467	1.1767967	-1.0	-1.0
chr21	44324960	44325155	ENSG00000141959.16|PFKL|SF3B4|SF3B4	944	+	3.3804488	1.2493286	-1.0	-1.0
chr21	44312819	44312977	ENSG00000141959.16|PFKL|SF3B4|SF3B4	988	+	3.7388635	1.9378527	-1.0	-1.0
chr21	44323229	44323499	ENSG00000141959.16|PFKL|SF3B4|SF3B4	972	+	5.113559	1.5495036	-1.0	-1.0
chr21	44316339	44316431	ENSG00000141959.16|PFKL|SF3B4|SF3B4	996	+	7.2910457	2.3695545	-1.0	-1.0
chr21	44315887	44316302	ENSG00000141959.16|PFKL|SF3B4|SF3B4	995	+	4.0689335	2.3003426	-1.0	-1.0
chr21	44314997	44315192	ENSG00000141959.16|PFKL|SF3B4|SF3B4	954	+	3.6406906	1.3416303	-1.0	-1.0
chr21	44313687	44313907	ENSG00000141959.16|PFKL|SF3B4|SF3B4	943	+	3.365838	1.2432562	-1.0	-1.0
chr21	44323599	44323765	ENSG00000141959.16|PFKL|SF3B4|SF3B4	974	+	2.8967004	1.5844624	-1.0	-1.0
chr21	44314017	44314117	ENSG00000141959.16|PFKL|SF3B4|SF3B4	946	+	6.199408	1.2670771	-1.0	-1.0
chr21	44316694	44316804	ENSG00000141959.16|PFKL|SF3B4|SF3B4	905	+	4.0270452	1.0212995	-1.0	-1.0
chr21	44325770	44325870	ENSG00000141959.16|PFKL|SF3B4|SF3B4	945	+	4.2706356	1.2580415	-1.0	-1.0
chr21	44315622	44315727	ENSG00000141959.16|PFKL|SF3B4|SF3B4	911	+	3.3405252	1.0515374	-1.0	-1.0
chr21	44306540	44306675	ENSG00000141959.16|PFKL|SF3B4|SF3B4	966	+	4.507128	1.4669214	-1.0	-1.0
chr21	44306854	44306979	ENSG00000141959.16|PFKL|SF3B4|SF3B4	941	+	6.186412	1.2273245	-1.0	-1.0
chr21	44319650	44319840	ENSG00000141959.16|PFKL|SF3B4|SF3B4	948	+	3.513687	1.2840986	-1.0	-1.0
chr21	44321540	44321785	ENSG00000141959.16|PFKL|SF3B4|SF3B4	989	+	3.5230794	1.9587364	-1.0	-1.0
chr21	44323963	44324063	ENSG00000141959.16|PFKL|SF3B4|SF3B4	905	+	6.1188736	1.0243162	-1.0	-1.0
chr21	44314327	44314872	ENSG00000141959.16|PFKL|SF3B4|SF3B4	972	+	3.8858297	1.5504099	-1.0	-1.0
chr21	44311918	44312104	ENSG00000141959.16|PFKL|SF3B4|SF3B4	989	+	3.6347287	1.9567022	-1.0	-1.0
chr21	44335804	44335954	ENSG00000160226.15|C21orf2|SF3B4|SF3B4	952	-	6.288595	1.3144346	-1.0	-1.0
chr21	44333217	44333392	ENSG00000160226.15|C21orf2|SF3B4|SF3B4	986	-	6.6635957	1.838732	-1.0	-1.0
chr21	44773641	44773836	ENSG00000184787.18|UBE2G2|SF3B4|SF3B4	997	-	4.0470943	2.4953256	-1.0	-1.0
chr21	44851627	44851732	ENSG00000183255.11|PTTG1IP|SF3B4|SF3B4	941	-	4.3511643	1.2277195	-1.0	-1.0
chr21	44856364	44856649	ENSG00000183255.11|PTTG1IP|SF3B4|SF3B4	996	-	4.598729	2.3914506	-1.0	-1.0
chr21	44865447	44865570	ENSG00000183255.11|PTTG1IP|SF3B4|SF3B4	999	-	4.183647	3.1157937	-1.0	-1.0
chr21	44861271	44861391	ENSG00000183255.11|PTTG1IP|SF3B4|SF3B4	953	-	3.4229443	1.3321568	-1.0	-1.0
chr21	44973065	44973245	ENSG00000160256.12|FAM207A|SF3B4|SF3B4	940	+	4.269899	1.2192922	-1.0	-1.0
chr21	44966893	44967028	ENSG00000160256.12|FAM207A|SF3B4|SF3B4	953	+	4.2015734	1.325707	-1.0	-1.0
chr21	45267492	45267667	ENSG00000186866.16|POFUT2|SF3B4|SF3B4	955	-	4.610825	1.3444451	-1.0	-1.0
chr21	45277142	45277232	ENSG00000186866.16|POFUT2|SF3B4|SF3B4	1000	-	8.901597	4.987468	-1.0	-1.0
chr21	45277888	45278013	ENSG00000186866.16|POFUT2|SF3B4|SF3B4	948	-	6.224296	1.28049	-1.0	-1.0
chr21	45278169	45278274	ENSG00000186866.16|POFUT2|SF3B4|SF3B4	900	-	6.062864	1.0009496	-1.0	-1.0
chr21	45283542	45283647	ENSG00000186866.16|POFUT2|SF3B4|SF3B4	917	-	4.0971203	1.0804507	-1.0	-1.0
chr21	45283872	45284002	ENSG00000186866.16|POFUT2|SF3B4|SF3B4	927	-	6.137428	1.1338611	-1.0	-1.0
chr21	45490726	45490835	ENSG00000182871.14|COL18A1|SF3B4|SF3B4	938	+	6.2739134	1.2062898	-1.0	-1.0
chr21	45481828	45481962	ENSG00000182871.14|COL18A1|SF3B4|SF3B4	965	+	6.4293375	1.4548123	-1.0	-1.0
chr21	45488269	45488417	ENSG00000182871.14|COL18A1|SF3B4|SF3B4	969	+	2.881539	1.5068107	-1.0	-1.0
chr21	45490096	45490274	ENSG00000182871.14|COL18A1|SF3B4|SF3B4	999	+	5.6885567	3.0725303	-1.0	-1.0
chr21	45496713	45496873	ENSG00000182871.14|COL18A1|SF3B4|SF3B4	945	+	6.3417625	1.2600979	-1.0	-1.0
chr21	45492159	45492529	ENSG00000182871.14|COL18A1|SF3B4|SF3B4	949	+	3.976945	1.293248	-1.0	-1.0
chr21	45492713	45493162	ENSG00000182871.14|COL18A1|SF3B4|SF3B4	970	+	3.8741832	1.5253	-1.0	-1.0
chr21	45496499	45496568	ENSG00000182871.14|COL18A1|SF3B4|SF3B4	965	+	3.753019	1.4524864	-1.0	-1.0
chr21	45504314	45504415	ENSG00000182871.14|COL18A1|SF3B4|SF3B4	902	+	6.067006	1.0108801	-1.0	-1.0
chr21	45476115	45476345	ENSG00000182871.14|COL18A1|SF3B4|SF3B4	998	+	4.3599324	2.6351922	-1.0	-1.0
chr21	45506533	45506638	ENSG00000182871.14|COL18A1|SF3B4|SF3B4	900	+	4.0424576	1.0019331	-1.0	-1.0
chr21	45489521	45489721	ENSG00000182871.14|COL18A1|SF3B4|SF3B4	986	+	6.1615577	1.8586236	-1.0	-1.0
chr21	45474541	45474686	ENSG00000182871.14|COL18A1|SF3B4|SF3B4	960	+	4.8358693	1.3953325	-1.0	-1.0
chr21	45506018	45506158	ENSG00000182871.14|COL18A1|SF3B4|SF3B4	986	+	5.960237	1.8429855	-1.0	-1.0
chr21	45473981	45474106	ENSG00000182871.14|COL18A1|SF3B4|SF3B4	981	+	5.7509646	1.7136267	-1.0	-1.0
chr21	45507173	45507588	ENSG00000182871.14|COL18A1|SF3B4|SF3B4	994	+	4.7563457	2.1883743	-1.0	-1.0
chr21	45504911	45505133	ENSG00000182871.14|COL18A1|SF3B4|SF3B4	948	+	4.9819593	1.2876785	-1.0	-1.0
chr21	45506243	45506413	ENSG00000182871.14|COL18A1|SF3B4|SF3B4	955	+	6.3725767	1.3444363	-1.0	-1.0
chr21	45489485	45489521	ENSG00000182871.14|COL18A1|SF3B4|SF3B4	969	+	3.475756	1.5022937	-1.0	-1.0
chr21	45495432	45495567	ENSG00000182871.14|COL18A1|SF3B4|SF3B4	989	+	4.1090884	1.9649554	-1.0	-1.0
chr21	45506733	45506978	ENSG00000182871.14|COL18A1|SF3B4|SF3B4	928	+	3.4854171	1.1439859	-1.0	-1.0
chr21	45491224	45491314	ENSG00000182871.14|COL18A1|SF3B4|SF3B4	977	+	2.9888275	1.635023	-1.0	-1.0
chr21	45495357	45495432	ENSG00000182871.14|COL18A1|SF3B4|SF3B4	975	+	3.2827103	1.6092908	-1.0	-1.0
chr21	45496132	45496499	ENSG00000182871.14|COL18A1|SF3B4|SF3B4	972	+	4.0808654	1.5492135	-1.0	-1.0
chr21	45474716	45474826	ENSG00000182871.14|COL18A1|SF3B4|SF3B4	912	+	4.0522056	1.0530871	-1.0	-1.0
chr21	45487127	45487446	ENSG00000182871.14|COL18A1|SF3B4|SF3B4	975	+	4.54548	1.5956488	-1.0	-1.0
chr21	45488444	45488604	ENSG00000182871.14|COL18A1|SF3B4|SF3B4	984	+	6.900644	1.8003718	-1.0	-1.0
chr21	45496908	45497049	ENSG00000182871.14|COL18A1|SF3B4|SF3B4	954	+	6.3389773	1.33858	-1.0	-1.0
chr21	45482821	45483096	ENSG00000182871.14|COL18A1|SF3B4|SF3B4	942	+	4.3202534	1.2360119	-1.0	-1.0
chr21	45490274	45490346	ENSG00000182871.14|COL18A1|SF3B4|SF3B4	945	+	3.0302718	1.2611806	-1.0	-1.0
chr21	45475475	45475535	ENSG00000182871.14|COL18A1|SF3B4|SF3B4	987	+	3.335614	1.8984959	-1.0	-1.0
chr21	45491314	45491644	ENSG00000182871.14|COL18A1|SF3B4|SF3B4	968	+	4.3002534	1.4942548	-1.0	-1.0
chr21	45488694	45488829	ENSG00000182871.14|COL18A1|SF3B4|SF3B4	933	+	4.1813335	1.1748801	-1.0	-1.0
chr21	45483676	45483866	ENSG00000182871.14|COL18A1|SF3B4|SF3B4	929	+	2.8273	1.1480383	-1.0	-1.0
chr21	45475890	45476085	ENSG00000182871.14|COL18A1|SF3B4|SF3B4	957	+	3.8259833	1.3668624	-1.0	-1.0
chr21	45473751	45473894	ENSG00000182871.14|COL18A1|SF3B4|SF3B4	967	+	6.4638534	1.4879389	-1.0	-1.0
chr21	45492564	45492686	ENSG00000182871.14|COL18A1|SF3B4|SF3B4	997	+	4.1883626	2.5578792	-1.0	-1.0
chr21	45493162	45493225	ENSG00000182871.14|COL18A1|SF3B4|SF3B4	905	+	6.1687627	1.0243943	-1.0	-1.0
chr21	45505431	45505834	ENSG00000182871.14|COL18A1|SF3B4|SF3B4	996	+	4.420633	2.4228427	-1.0	-1.0
chr21	45475535	45475700	ENSG00000182871.14|COL18A1|SF3B4|SF3B4	944	+	5.098748	1.2547624	-1.0	-1.0
chr21	45487509	45487894	ENSG00000182871.14|COL18A1|SF3B4|SF3B4	960	+	4.5008044	1.3957137	-1.0	-1.0
chr21	45489164	45489485	ENSG00000182871.14|COL18A1|SF3B4|SF3B4	975	+	4.1847463	1.6068245	-1.0	-1.0
chr21	45486666	45486860	ENSG00000182871.14|COL18A1|SF3B4|SF3B4	993	+	3.9372568	2.1697733	-1.0	-1.0
chr21	45475271	45475475	ENSG00000182871.14|COL18A1|SF3B4|SF3B4	1000	+	4.542443	3.7456896	-1.0	-1.0
chr21	45479698	45479888	ENSG00000182871.14|COL18A1|SF3B4|SF3B4	934	+	5.136682	1.1798621	-1.0	-1.0
chr21	45486860	45486975	ENSG00000182871.14|COL18A1|SF3B4|SF3B4	952	+	2.9080505	1.316757	-1.0	-1.0
chr21	45491874	45492064	ENSG00000182871.14|COL18A1|SF3B4|SF3B4	938	+	2.9079263	1.2042437	-1.0	-1.0
chr21	45480585	45480690	ENSG00000182871.14|COL18A1|SF3B4|SF3B4	923	+	6.1940093	1.1130145	-1.0	-1.0
chr21	45486992	45487117	ENSG00000182871.14|COL18A1|SF3B4|SF3B4	944	+	6.3040414	1.2551726	-1.0	-1.0
chr21	45487446	45487509	ENSG00000182871.14|COL18A1|SF3B4|SF3B4	934	+	3.4923038	1.1804292	-1.0	-1.0
chr21	45525958	45526143	ENSG00000173638.18|SLC19A1|SF3B4|SF3B4	971	-	6.5238686	1.5377048	-1.0	-1.0
chr21	45532153	45532263	ENSG00000173638.18|SLC19A1|SF3B4|SF3B4	914	-	3.3646076	1.0677336	-1.0	-1.0
chr21	46195756	46195911	ENSG00000160285.14|LSS|SF3B4|SF3B4	999	-	4.987652	3.0959418	-1.0	-1.0
chr21	46213835	46213980	ENSG00000160285.14|LSS|SF3B4|SF3B4	979	-	4.1776376	1.6676812	-1.0	-1.0
chr21	46208301	46208421	ENSG00000160285.14|LSS|SF3B4|SF3B4	946	-	6.264715	1.2674135	-1.0	-1.0
chr21	46210744	46210874	ENSG00000160285.14|LSS|SF3B4|SF3B4	937	-	3.3981013	1.1982363	-1.0	-1.0
chr21	46209905	46210015	ENSG00000160285.14|LSS|SF3B4|SF3B4	909	-	4.0290937	1.0400746	-1.0	-1.0
chr21	46216524	46216649	ENSG00000160285.14|LSS|SF3B4|SF3B4	960	-	3.7105064	1.4015758	-1.0	-1.0
chr21	46221975	46222120	ENSG00000160285.14|LSS|SF3B4|SF3B4	988	-	4.8343635	1.904548	-1.0	-1.0
chr21	46222738	46222888	ENSG00000160285.14|LSS|SF3B4|SF3B4	997	-	4.485661	2.457297	-1.0	-1.0
chr21	46207577	46207727	ENSG00000160285.14|LSS|SF3B4|SF3B4	989	-	4.3362536	1.9690448	-1.0	-1.0
chr21	46219607	46219707	ENSG00000160285.14|LSS|SF3B4|SF3B4	900	-	4.0023756	1.0013295	-1.0	-1.0
chr21	46191900	46192140	ENSG00000160285.14|LSS|SF3B4|SF3B4	998	-	4.682374	2.749938	-1.0	-1.0
chr21	46215298	46215483	ENSG00000160285.14|LSS|SF3B4|SF3B4	969	-	6.498877	1.5144031	-1.0	-1.0
chr21	46246431	46246621	ENSG00000160294.10|MCM3AP|SF3B4|SF3B4	919	-	6.137929	1.0937357	-1.0	-1.0
chr21	46264217	46264337	ENSG00000160294.10|MCM3AP|SF3B4|SF3B4	935	-	6.2315574	1.1843809	-1.0	-1.0
chr21	46267111	46267226	ENSG00000160294.10|MCM3AP|SF3B4|SF3B4	932	-	3.370184	1.1666955	-1.0	-1.0
chr21	46277717	46277822	ENSG00000160294.10|MCM3AP|SF3B4|SF3B4	910	-	6.1477633	1.0437136	-1.0	-1.0
chr21	46254844	46254959	ENSG00000160294.10|MCM3AP|SF3B4|SF3B4	937	-	5.69812	1.2030474	-1.0	-1.0
chr21	46280585	46280690	ENSG00000160294.10|MCM3AP|SF3B4|SF3B4	902	-	6.1148086	1.009151	-1.0	-1.0
chr21	46311500	46311631	ENSG00000160298.17|C21orf58|SF3B4|SF3B4	986	-	3.9192274	1.8689592	-1.0	-1.0
chr21	46318231	46318341	ENSG00000160298.17|C21orf58|SF3B4|SF3B4	926	-	6.161884	1.128684	-1.0	-1.0
chr21	46425614	46425819	ENSG00000160299.16|PCNT|SF3B4|SF3B4	994	+	6.0413303	2.241067	-1.0	-1.0
chr21	46412552	46412747	ENSG00000160299.16|PCNT|SF3B4|SF3B4	985	+	6.809398	1.8163389	-1.0	-1.0
chr21	46398130	46398234	ENSG00000160299.16|PCNT|SF3B4|SF3B4	910	+	6.1129518	1.0446906	-1.0	-1.0
chr21	46553975	46554180	ENSG00000160305.17|DIP2A|SF3B4|SF3B4	999	+	6.4287705	2.9718997	-1.0	-1.0
chr21	46545768	46545880	ENSG00000160305.17|DIP2A|SF3B4|SF3B4	930	+	4.8158407	1.1538264	-1.0	-1.0
chr21	46557108	46557208	ENSG00000160305.17|DIP2A|SF3B4|SF3B4	903	+	6.067006	1.0118145	-1.0	-1.0
chr21	46537298	46537445	ENSG00000160305.17|DIP2A|SF3B4|SF3B4	998	+	7.633983	2.732269	-1.0	-1.0
chr21	46539739	46539929	ENSG00000160305.17|DIP2A|SF3B4|SF3B4	987	+	6.8568687	1.8964471	-1.0	-1.0
chr21	46538299	46538482	ENSG00000160305.17|DIP2A|SF3B4|SF3B4	996	+	6.161923	2.3903825	-1.0	-1.0
chr21	46563754	46563919	ENSG00000160305.17|DIP2A|SF3B4|SF3B4	931	+	3.0117378	1.1639593	-1.0	-1.0
chr21	46541631	46541755	ENSG00000160305.17|DIP2A|SF3B4|SF3B4	936	+	6.259616	1.1931199	-1.0	-1.0
chr21	46557418	46557653	ENSG00000160305.17|DIP2A|SF3B4|SF3B4	989	+	4.121363	1.9514021	-1.0	-1.0
chr21	46561654	46561799	ENSG00000160305.17|DIP2A|SF3B4|SF3B4	921	+	2.9405968	1.1040505	-1.0	-1.0
chr21	46537077	46537223	ENSG00000160305.17|DIP2A|SF3B4|SF3B4	998	+	7.48876	2.7189999	-1.0	-1.0
chr21	46636752	46636895	ENSG00000160310.17|PRMT2|SF3B4|SF3B4	944	+	4.4044127	1.2501351	-1.0	-1.0
chr22	17598288	17598413	ENSG00000131100.12|ATP6V1E1|SF3B4|SF3B4	964	-	4.460882	1.4490578	-1.0	-1.0
chr22	17594528	17594658	ENSG00000131100.12|ATP6V1E1|SF3B4|SF3B4	915	-	6.1455054	1.0703349	-1.0	-1.0
chr22	17791261	17791441	ENSG00000243156.7|MICAL3|SF3B4|SF3B4	964	-	6.458189	1.4462003	-1.0	-1.0
chr22	17810818	17810933	ENSG00000243156.7|MICAL3|SF3B4|SF3B4	926	-	6.2213373	1.1325581	-1.0	-1.0
chr22	17872023	17872163	ENSG00000243156.7|MICAL3|SF3B4|SF3B4	926	-	4.1317177	1.1330765	-1.0	-1.0
chr22	17791301	17791441	ENSG00000093100.13|AC016026.1|SF3B4|SF3B4	968	-	6.4908414	1.4885724	-1.0	-1.0
chr22	17810822	17810937	ENSG00000093100.13|AC016026.1|SF3B4|SF3B4	920	-	6.194725	1.0943322	-1.0	-1.0
chr22	19068225	19068370	ENSG00000070413.19|DGCR2|SF3B4|SF3B4	952	-	4.339031	1.3183023	-1.0	-1.0
chr22	19140024	19140189	ENSG00000100056.11|ESS2|SF3B4|SF3B4	968	-	3.902682	1.4912224	-1.0	-1.0
chr22	19139729	19139849	ENSG00000100056.11|ESS2|SF3B4|SF3B4	968	-	5.447711	1.4988261	-1.0	-1.0
chr22	19137432	19137562	ENSG00000100056.11|ESS2|SF3B4|SF3B4	943	-	6.2566657	1.2464151	-1.0	-1.0
chr22	19138484	19138589	ENSG00000100056.11|ESS2|SF3B4|SF3B4	927	-	6.151074	1.1353412	-1.0	-1.0
chr22	19135175	19135315	ENSG00000100056.11|ESS2|SF3B4|SF3B4	987	-	6.840209	1.901761	-1.0	-1.0
chr22	19142633	19142725	ENSG00000100056.11|ESS2|SF3B4|SF3B4	999	-	7.9524293	3.300619	-1.0	-1.0
chr22	19139292	19139417	ENSG00000100056.11|ESS2|SF3B4|SF3B4	946	-	6.3400292	1.2710137	-1.0	-1.0
chr22	19138709	19138899	ENSG00000100056.11|ESS2|SF3B4|SF3B4	939	-	4.5562897	1.2168998	-1.0	-1.0
chr22	19177204	19177514	ENSG00000100075.9|SLC25A1|SF3B4|SF3B4	992	-	5.3112397	2.0955644	-1.0	-1.0
chr22	19176950	19177119	ENSG00000100075.9|SLC25A1|SF3B4|SF3B4	998	-	7.426454	2.7506673	-1.0	-1.0
chr22	19176244	19176419	ENSG00000100075.9|SLC25A1|SF3B4|SF3B4	943	-	3.4188013	1.2432234	-1.0	-1.0
chr22	19405522	19405687	ENSG00000100084.14|HIRA|SF3B4|SF3B4	935	-	2.9275115	1.1885265	-1.0	-1.0
chr22	19354118	19354308	ENSG00000100084.14|HIRA|SF3B4|SF3B4	974	-	5.473067	1.5907129	-1.0	-1.0
chr22	19396947	19397127	ENSG00000100084.14|HIRA|SF3B4|SF3B4	966	-	3.720865	1.464588	-1.0	-1.0
chr22	19405880	19406030	ENSG00000100084.14|HIRA|SF3B4|SF3B4	954	-	3.2262957	1.3419564	-1.0	-1.0
chr22	19444338	19444528	ENSG00000100084.14|HIRA|SF3B4|SF3B4	923	-	2.8801064	1.1139927	-1.0	-1.0
chr22	19410778	19410923	ENSG00000100084.14|HIRA|SF3B4|SF3B4	977	-	6.237412	1.6441518	-1.0	-1.0
chr22	19331556	19331701	ENSG00000100084.14|HIRA|SF3B4|SF3B4	996	-	4.757466	2.3872695	-1.0	-1.0
chr22	19385736	19385871	ENSG00000100084.14|HIRA|SF3B4|SF3B4	961	-	5.415312	1.4142069	-1.0	-1.0
chr22	19398087	19398217	ENSG00000100084.14|HIRA|SF3B4|SF3B4	933	-	2.717868	1.1712424	-1.0	-1.0
chr22	19405522	19405687	ENSG00000242259.8|C22orf39|SF3B4|SF3B4	936	-	2.9275115	1.1909633	-1.0	-1.0
chr22	19354118	19354308	ENSG00000242259.8|C22orf39|SF3B4|SF3B4	974	-	5.473067	1.5921887	-1.0	-1.0
chr22	19396947	19397127	ENSG00000242259.8|C22orf39|SF3B4|SF3B4	966	-	3.720865	1.4628733	-1.0	-1.0
chr22	19405880	19406030	ENSG00000242259.8|C22orf39|SF3B4|SF3B4	954	-	3.2262957	1.3413568	-1.0	-1.0
chr22	19410778	19410923	ENSG00000242259.8|C22orf39|SF3B4|SF3B4	977	-	6.237412	1.6435254	-1.0	-1.0
chr22	19444405	19444530	ENSG00000242259.8|C22orf39|SF3B4|SF3B4	906	-	2.7632413	1.0246744	-1.0	-1.0
chr22	19385736	19385871	ENSG00000242259.8|C22orf39|SF3B4|SF3B4	962	-	5.415312	1.4153044	-1.0	-1.0
chr22	19398087	19398217	ENSG00000242259.8|C22orf39|SF3B4|SF3B4	933	-	2.717868	1.1711498	-1.0	-1.0
chr22	19475100	19475210	ENSG00000070010.18|UFD1|SF3B4|SF3B4	972	-	5.223065	1.5584172	-1.0	-1.0
chr22	19454830	19454950	ENSG00000070010.18|UFD1|SF3B4|SF3B4	946	-	6.293798	1.2692639	-1.0	-1.0
chr22	19471808	19471973	ENSG00000070010.18|UFD1|SF3B4|SF3B4	997	-	5.19102	2.5475016	-1.0	-1.0
chr22	19456634	19456784	ENSG00000070010.18|UFD1|SF3B4|SF3B4	996	-	7.057941	2.373883	-1.0	-1.0
chr22	19475067	19475100	ENSG00000070010.18|UFD1|SF3B4|SF3B4	968	-	4.4989204	1.4904205	-1.0	-1.0
chr22	19468003	19468123	ENSG00000070010.18|UFD1|SF3B4|SF3B4	936	-	6.243747	1.1970083	-1.0	-1.0
chr22	19450659	19450894	ENSG00000070010.18|UFD1|SF3B4|SF3B4	999	-	3.8531764	2.9929595	-1.0	-1.0
chr22	19514606	19514748	ENSG00000093009.9|CDC45|SF3B4|SF3B4	967	+	6.453175	1.4778507	-1.0	-1.0
chr22	19520329	19520480	ENSG00000093009.9|CDC45|SF3B4|SF3B4	973	+	6.530025	1.5694647	-1.0	-1.0
chr22	19497209	19497374	ENSG00000093009.9|CDC45|SF3B4|SF3B4	913	+	4.061893	1.0583715	-1.0	-1.0
chr22	19505208	19505403	ENSG00000093009.9|CDC45|SF3B4|SF3B4	987	+	3.6658335	1.8780215	-1.0	-1.0
chr22	19518653	19518838	ENSG00000093009.9|CDC45|SF3B4|SF3B4	996	+	7.1749725	2.347519	-1.0	-1.0
chr22	19495837	19495980	ENSG00000093009.9|CDC45|SF3B4|SF3B4	986	+	4.261467	1.866748	-1.0	-1.0
chr22	19480022	19480167	ENSG00000093009.9|CDC45|SF3B4|SF3B4	921	+	2.2549913	1.101188	-1.0	-1.0
chr22	19494180	19494326	ENSG00000093009.9|CDC45|SF3B4|SF3B4	988	+	6.093729	1.9326155	-1.0	-1.0
chr22	19516433	19516588	ENSG00000093009.9|CDC45|SF3B4|SF3B4	1000	+	7.9220757	3.5109756	-1.0	-1.0
chr22	19516675	19516816	ENSG00000093009.9|CDC45|SF3B4|SF3B4	920	+	3.0408034	1.095324	-1.0	-1.0
chr22	19494382	19494473	ENSG00000093009.9|CDC45|SF3B4|SF3B4	959	+	4.39758	1.3853818	-1.0	-1.0
chr22	19516093	19516208	ENSG00000093009.9|CDC45|SF3B4|SF3B4	935	+	6.190671	1.1839533	-1.0	-1.0
chr22	19721684	19721869	ENSG00000184702.18|SEPT5|SF3B4|SF3B4	953	+	2.817283	1.3306091	-1.0	-1.0
chr22	19719195	19719355	ENSG00000184702.18|SEPT5|SF3B4|SF3B4	943	+	4.2231765	1.2463348	-1.0	-1.0
chr22	19720904	19721079	ENSG00000184702.18|SEPT5|SF3B4|SF3B4	915	+	6.1473923	1.0690348	-1.0	-1.0
chr22	19722279	19722479	ENSG00000184702.18|SEPT5|SF3B4|SF3B4	975	+	5.7293096	1.596287	-1.0	-1.0
chr22	19721289	19721634	ENSG00000184702.18|SEPT5|SF3B4|SF3B4	990	+	6.245851	1.9873227	-1.0	-1.0
chr22	19723724	19723853	ENSG00000184702.18|SEPT5|SF3B4|SF3B4	962	+	4.391874	1.4221905	-1.0	-1.0
chr22	19721994	19722264	ENSG00000184702.18|SEPT5|SF3B4|SF3B4	970	+	3.5463724	1.5258869	-1.0	-1.0
chr22	19719459	19719654	ENSG00000184702.18|SEPT5|SF3B4|SF3B4	969	+	4.192456	1.5083808	-1.0	-1.0
chr22	19723724	19723853	ENSG00000203618.5|GP1BB|SF3B4|SF3B4	962	+	4.391874	1.422703	-1.0	-1.0
chr22	19764381	19764486	ENSG00000184058.13|TBX1|SF3B4|SF3B4	932	+	6.1671576	1.166874	-1.0	-1.0
chr22	19764826	19764957	ENSG00000184058.13|TBX1|SF3B4|SF3B4	931	+	2.9209971	1.1596539	-1.0	-1.0
chr22	19765608	19765757	ENSG00000184058.13|TBX1|SF3B4|SF3B4	945	+	3.075633	1.2632818	-1.0	-1.0
chr22	19854547	19854692	ENSG00000185838.13|GNB1L|SF3B4|SF3B4	922	-	2.8244734	1.1065505	-1.0	-1.0
chr22	19802216	19802356	ENSG00000185838.13|GNB1L|SF3B4|SF3B4	966	-	6.519484	1.4735348	-1.0	-1.0
chr22	19854547	19854692	ENSG00000215012.8|RTL10|SF3B4|SF3B4	922	-	2.8244734	1.106489	-1.0	-1.0
chr22	19919599	19919704	ENSG00000184470.20|TXNRD2|SF3B4|SF3B4	909	-	6.1477633	1.0426881	-1.0	-1.0
chr22	19883434	19883569	ENSG00000184470.20|TXNRD2|SF3B4|SF3B4	942	-	6.1833363	1.2352579	-1.0	-1.0
chr22	19880631	19880866	ENSG00000184470.20|TXNRD2|SF3B4|SF3B4	994	-	6.3884096	2.2459977	-1.0	-1.0
chr22	19877254	19877524	ENSG00000184470.20|TXNRD2|SF3B4|SF3B4	913	-	3.9413846	1.0611699	-1.0	-1.0
chr22	19898155	19898260	ENSG00000184470.20|TXNRD2|SF3B4|SF3B4	916	-	4.0799856	1.0777297	-1.0	-1.0
chr22	19875696	19875961	ENSG00000184470.20|TXNRD2|SF3B4|SF3B4	985	-	4.4128523	1.8284892	-1.0	-1.0
chr22	19878187	19878322	ENSG00000184470.20|TXNRD2|SF3B4|SF3B4	915	-	6.119028	1.0699115	-1.0	-1.0
chr22	19968314	19968535	ENSG00000093010.13|COMT|SF3B4|SF3B4	997	+	5.755647	2.4717486	-1.0	-1.0
chr22	19964454	19964604	ENSG00000093010.13|COMT|SF3B4|SF3B4	933	+	3.4399076	1.1757467	-1.0	-1.0
chr22	19962397	19962527	ENSG00000093010.13|COMT|SF3B4|SF3B4	904	+	3.2988267	1.0184257	-1.0	-1.0
chr22	19963416	19963565	ENSG00000093010.13|COMT|SF3B4|SF3B4	996	+	5.1735334	2.4193144	-1.0	-1.0
chr22	19980237	19980342	ENSG00000099889.13|ARVCF|SF3B4|SF3B4	908	-	6.0989113	1.0352128	-1.0	-1.0
chr22	19970743	19970878	ENSG00000099889.13|ARVCF|SF3B4|SF3B4	947	-	4.2817044	1.277527	-1.0	-1.0
chr22	19975762	19975907	ENSG00000099889.13|ARVCF|SF3B4|SF3B4	986	-	5.2269025	1.8414367	-1.0	-1.0
chr22	19973793	19973913	ENSG00000099889.13|ARVCF|SF3B4|SF3B4	921	-	6.1529894	1.1048754	-1.0	-1.0
chr22	19979036	19979211	ENSG00000099889.13|ARVCF|SF3B4|SF3B4	933	-	3.477058	1.1735891	-1.0	-1.0
chr22	19974176	19974278	ENSG00000099889.13|ARVCF|SF3B4|SF3B4	909	-	4.0517144	1.0429004	-1.0	-1.0
chr22	19982091	19982246	ENSG00000099889.13|ARVCF|SF3B4|SF3B4	982	-	5.1986685	1.73515	-1.0	-1.0
chr22	20063167	20063332	ENSG00000183597.15|TANGO2|SF3B4|SF3B4	959	+	2.5042815	1.3852648	-1.0	-1.0
chr22	20055814	20055964	ENSG00000183597.15|TANGO2|SF3B4|SF3B4	960	+	5.6656303	1.4009131	-1.0	-1.0
chr22	20064233	20064488	ENSG00000183597.15|TANGO2|SF3B4|SF3B4	960	+	6.0534477	1.392837	-1.0	-1.0
chr22	20064038	20064153	ENSG00000183597.15|TANGO2|SF3B4|SF3B4	906	+	4.0117335	1.0269837	-1.0	-1.0
chr22	20052323	20052464	ENSG00000183597.15|TANGO2|SF3B4|SF3B4	974	+	5.7769694	1.5812002	-1.0	-1.0
chr22	20106921	20107021	ENSG00000128191.15|DGCR8|SF3B4|SF3B4	912	+	3.3686094	1.0542706	-1.0	-1.0
chr22	20109864	20110019	ENSG00000128191.15|DGCR8|SF3B4|SF3B4	1000	+	6.6639214	3.948688	-1.0	-1.0
chr22	20108980	20109145	ENSG00000128191.15|DGCR8|SF3B4|SF3B4	958	+	4.108715	1.3747483	-1.0	-1.0
chr22	20089823	20090023	ENSG00000128191.15|DGCR8|SF3B4|SF3B4	993	+	3.4883704	2.184505	-1.0	-1.0
chr22	20091313	20091434	ENSG00000128191.15|DGCR8|SF3B4|SF3B4	986	+	6.628168	1.8583755	-1.0	-1.0
chr22	20085545	20085686	ENSG00000128191.15|DGCR8|SF3B4|SF3B4	982	+	3.0047636	1.7550933	-1.0	-1.0
chr22	20107116	20107270	ENSG00000128191.15|DGCR8|SF3B4|SF3B4	999	+	4.6968327	2.8690526	-1.0	-1.0
chr22	20085686	20085806	ENSG00000128191.15|DGCR8|SF3B4|SF3B4	965	+	3.1647866	1.452173	-1.0	-1.0
chr22	20107605	20107715	ENSG00000128191.15|DGCR8|SF3B4|SF3B4	910	+	2.978976	1.0475636	-1.0	-1.0
chr22	20109204	20109354	ENSG00000128191.15|DGCR8|SF3B4|SF3B4	938	+	6.209835	1.2110484	-1.0	-1.0
chr22	20092705	20092808	ENSG00000128191.15|DGCR8|SF3B4|SF3B4	937	+	4.2025194	1.1976621	-1.0	-1.0
chr22	20106030	20106176	ENSG00000128191.15|DGCR8|SF3B4|SF3B4	980	+	6.164283	1.697517	-1.0	-1.0
chr22	20089551	20089668	ENSG00000128191.15|DGCR8|SF3B4|SF3B4	961	+	3.376864	1.4075493	-1.0	-1.0
chr22	20107395	20107495	ENSG00000128191.15|DGCR8|SF3B4|SF3B4	901	+	3.2783747	1.0032543	-1.0	-1.0
chr22	20109609	20109734	ENSG00000128191.15|DGCR8|SF3B4|SF3B4	913	+	4.064787	1.0607929	-1.0	-1.0
chr22	20087026	20087156	ENSG00000128191.15|DGCR8|SF3B4|SF3B4	909	+	3.0402718	1.042614	-1.0	-1.0
chr22	20094457	20094711	ENSG00000128191.15|DGCR8|SF3B4|SF3B4	996	+	6.3104405	2.3723342	-1.0	-1.0
chr22	20114685	20114760	ENSG00000099899.14|TRMT2A|SF3B4|SF3B4	904	-	6.0711184	1.0199298	-1.0	-1.0
chr22	20115004	20115304	ENSG00000099899.14|TRMT2A|SF3B4|SF3B4	999	-	4.285286	3.1952388	-1.0	-1.0
chr22	20113190	20113378	ENSG00000099899.14|TRMT2A|SF3B4|SF3B4	985	-	4.2019753	1.8153273	-1.0	-1.0
chr22	20114876	20114964	ENSG00000099899.14|TRMT2A|SF3B4|SF3B4	964	-	4.5187316	1.4414451	-1.0	-1.0
chr22	20116612	20116757	ENSG00000099899.14|TRMT2A|SF3B4|SF3B4	938	-	4.0086203	1.2069756	-1.0	-1.0
chr22	20114368	20114568	ENSG00000099899.14|TRMT2A|SF3B4|SF3B4	991	-	5.9803233	2.0290442	-1.0	-1.0
chr22	20112950	20113150	ENSG00000099899.14|TRMT2A|SF3B4|SF3B4	990	-	3.8865108	1.9884093	-1.0	-1.0
chr22	20124323	20124483	ENSG00000099901.16|RANBP1|SF3B4|SF3B4	937	+	3.6678944	1.203499	-1.0	-1.0
chr22	20126797	20127002	ENSG00000099901.16|RANBP1|SF3B4|SF3B4	997	+	3.7442777	2.5130608	-1.0	-1.0
chr22	20126502	20126787	ENSG00000099901.16|RANBP1|SF3B4|SF3B4	951	+	4.382254	1.3111995	-1.0	-1.0
chr22	20118828	20119012	ENSG00000099901.16|RANBP1|SF3B4|SF3B4	1000	+	6.5601106	4.674531	-1.0	-1.0
chr22	20125128	20125373	ENSG00000099901.16|RANBP1|SF3B4|SF3B4	997	+	4.2375607	2.4889348	-1.0	-1.0
chr22	20126153	20126302	ENSG00000099901.16|RANBP1|SF3B4|SF3B4	990	+	4.636957	2.0185795	-1.0	-1.0
chr22	20122104	20122263	ENSG00000099901.16|RANBP1|SF3B4|SF3B4	980	+	3.1132936	1.6996093	-1.0	-1.0
chr22	20125523	20125623	ENSG00000099901.16|RANBP1|SF3B4|SF3B4	906	+	6.079286	1.0259266	-1.0	-1.0
chr22	20139986	20140151	ENSG00000099904.15|ZDHHC8|SF3B4|SF3B4	929	+	2.7984037	1.149862	-1.0	-1.0
chr22	20140728	20140870	ENSG00000099904.15|ZDHHC8|SF3B4|SF3B4	961	+	6.368645	1.4090157	-1.0	-1.0
chr22	20140217	20140397	ENSG00000099904.15|ZDHHC8|SF3B4|SF3B4	998	+	5.362355	2.7744834	-1.0	-1.0
chr22	20139046	20139193	ENSG00000099904.15|ZDHHC8|SF3B4|SF3B4	965	+	6.416307	1.4609144	-1.0	-1.0
chr22	20140469	20140708	ENSG00000099904.15|ZDHHC8|SF3B4|SF3B4	1000	+	6.428475	5.9232426	-1.0	-1.0
chr22	20141012	20141162	ENSG00000099904.15|ZDHHC8|SF3B4|SF3B4	918	+	3.5172505	1.0857781	-1.0	-1.0
chr22	20400480	20400665	ENSG00000185252.18|ZNF74|SF3B4|SF3B4	970	+	5.8706326	1.5219495	-1.0	-1.0
chr22	20401130	20401240	ENSG00000185252.18|ZNF74|SF3B4|SF3B4	974	+	6.559474	1.5885005	-1.0	-1.0
chr22	20554753	20554988	ENSG00000099917.17|MED15|SF3B4|SF3B4	973	+	4.1173077	1.5704441	-1.0	-1.0
chr22	20536936	20537111	ENSG00000099917.17|MED15|SF3B4|SF3B4	999	+	5.161813	3.2430742	-1.0	-1.0
chr22	20582705	20582855	ENSG00000099917.17|MED15|SF3B4|SF3B4	926	+	2.680707	1.1299009	-1.0	-1.0
chr22	20568377	20568517	ENSG00000099917.17|MED15|SF3B4|SF3B4	943	+	3.2237728	1.2475843	-1.0	-1.0
chr22	20574972	20575082	ENSG00000099917.17|MED15|SF3B4|SF3B4	919	+	3.8861682	1.0904138	-1.0	-1.0
chr22	20564303	20564449	ENSG00000099917.17|MED15|SF3B4|SF3B4	996	+	3.9208765	2.416038	-1.0	-1.0
chr22	20582485	20582590	ENSG00000099917.17|MED15|SF3B4|SF3B4	938	+	2.9520273	1.2044473	-1.0	-1.0
chr22	20584209	20584364	ENSG00000099917.17|MED15|SF3B4|SF3B4	940	+	5.1140437	1.2251375	-1.0	-1.0
chr22	20584629	20584849	ENSG00000099917.17|MED15|SF3B4|SF3B4	942	+	4.5494504	1.2396201	-1.0	-1.0
chr22	20607556	20607696	ENSG00000223553.6|SMPD4P1|SF3B4|SF3B4	987	-	6.822974	1.8703374	-1.0	-1.0
chr22	20613760	20613860	ENSG00000223553.6|SMPD4P1|SF3B4|SF3B4	902	-	6.1148086	1.0101957	-1.0	-1.0
chr22	20606276	20606416	ENSG00000223553.6|SMPD4P1|SF3B4|SF3B4	981	-	4.299163	1.7241733	-1.0	-1.0
chr22	20605555	20605725	ENSG00000223553.6|SMPD4P1|SF3B4|SF3B4	967	-	6.437572	1.4754755	-1.0	-1.0
chr22	20713202	20713302	ENSG00000241973.10|PI4KA|SF3B4|SF3B4	914	-	3.361342	1.0641047	-1.0	-1.0
chr22	20751755	20751900	ENSG00000241973.10|PI4KA|SF3B4|SF3B4	1000	-	5.67775	3.539943	-1.0	-1.0
chr22	20753180	20753320	ENSG00000241973.10|PI4KA|SF3B4|SF3B4	996	-	4.7681775	2.384661	-1.0	-1.0
chr22	20753027	20753109	ENSG00000241973.10|PI4KA|SF3B4|SF3B4	998	-	4.773132	2.6409955	-1.0	-1.0
chr22	20712752	20712947	ENSG00000241973.10|PI4KA|SF3B4|SF3B4	933	-	4.670849	1.1762205	-1.0	-1.0
chr22	20933670	20933778	ENSG00000099942.12|CRKL|SF3B4|SF3B4	972	+	6.5088577	1.5476902	-1.0	-1.0
chr22	20949569	20949710	ENSG00000099942.12|CRKL|SF3B4|SF3B4	997	+	5.393999	2.546146	-1.0	-1.0
chr22	20991289	20991627	ENSG00000099949.18|LZTR1|SF3B4|SF3B4	971	+	4.509869	1.5318396	-1.0	-1.0
chr22	20993014	20993154	ENSG00000099949.18|LZTR1|SF3B4|SF3B4	907	+	2.8106885	1.0318706	-1.0	-1.0
chr22	20994019	20994103	ENSG00000099949.18|LZTR1|SF3B4|SF3B4	979	+	6.6356645	1.6711465	-1.0	-1.0
chr22	20990385	20990485	ENSG00000099949.18|LZTR1|SF3B4|SF3B4	922	+	4.1081176	1.1060143	-1.0	-1.0
chr22	20990969	20991234	ENSG00000099949.18|LZTR1|SF3B4|SF3B4	975	+	5.8180337	1.6015922	-1.0	-1.0
chr22	20992089	20992213	ENSG00000099949.18|LZTR1|SF3B4|SF3B4	951	+	6.329766	1.3086469	-1.0	-1.0
chr22	20990242	20990385	ENSG00000099949.18|LZTR1|SF3B4|SF3B4	998	+	4.686544	2.6023185	-1.0	-1.0
chr22	20995609	20995799	ENSG00000099949.18|LZTR1|SF3B4|SF3B4	941	+	3.5695748	1.2313926	-1.0	-1.0
chr22	21000432	21000577	ENSG00000184436.11|THAP7|SF3B4|SF3B4	957	-	3.111888	1.3687735	-1.0	-1.0
chr22	21001366	21001546	ENSG00000184436.11|THAP7|SF3B4|SF3B4	960	-	3.487358	1.4025513	-1.0	-1.0
chr22	21444637	21444737	ENSG00000169635.9|HIC2|SF3B4|SF3B4	908	+	6.1228914	1.0373936	-1.0	-1.0
chr22	21444772	21444921	ENSG00000169635.9|HIC2|SF3B4|SF3B4	956	+	3.137937	1.3611231	-1.0	-1.0
chr22	21475245	21475445	ENSG00000183506.17|PI4KAP2|SF3B4|SF3B4	998	-	4.1915913	2.7789853	-1.0	-1.0
chr22	21492104	21492204	ENSG00000183506.17|PI4KAP2|SF3B4|SF3B4	951	-	6.2505245	1.3078439	-1.0	-1.0
chr22	21592727	21592860	ENSG00000185651.14|UBE2L3|SF3B4|SF3B4	969	+	6.5491905	1.5063972	-1.0	-1.0
chr22	21621358	21621514	ENSG00000185651.14|UBE2L3|SF3B4|SF3B4	969	+	3.6942983	1.5050032	-1.0	-1.0
chr22	21629359	21629549	ENSG00000161179.13|YDJC|SF3B4|SF3B4	979	-	3.2785714	1.6866829	-1.0	-1.0
chr22	21628787	21628932	ENSG00000161179.13|YDJC|SF3B4|SF3B4	942	-	2.321909	1.239173	-1.0	-1.0
chr22	21629709	21629869	ENSG00000161179.13|YDJC|SF3B4|SF3B4	934	-	2.6848688	1.1773889	-1.0	-1.0
chr22	21642708	21642861	ENSG00000128228.4|SDF2L1|SF3B4|SF3B4	968	+	3.869659	1.4987861	-1.0	-1.0
chr22	21643036	21643201	ENSG00000128228.4|SDF2L1|SF3B4|SF3B4	942	+	4.1529093	1.2364728	-1.0	-1.0
chr22	21643747	21643893	ENSG00000128228.4|SDF2L1|SF3B4|SF3B4	974	+	3.0380147	1.579124	-1.0	-1.0
chr22	21660694	21660836	ENSG00000284630.1|AP000553.4|SF3B4|SF3B4	987	+	6.8244066	1.8889381	-1.0	-1.0
chr22	21660696	21660831	ENSG00000207751.3|MIR130B|SF3B4|SF3B4	987	+	6.812073	1.8721509	-1.0	-1.0
chr22	21682245	21682436	ENSG00000100023.18|PPIL2|SF3B4|SF3B4	998	+	7.528457	2.638518	-1.0	-1.0
chr22	21672139	21672324	ENSG00000100023.18|PPIL2|SF3B4|SF3B4	1000	+	8.537568	4.5436435	-1.0	-1.0
chr22	21694357	21694587	ENSG00000100023.18|PPIL2|SF3B4|SF3B4	999	+	4.3691487	3.1411695	-1.0	-1.0
chr22	21686558	21686891	ENSG00000100023.18|PPIL2|SF3B4|SF3B4	977	+	4.9299726	1.6416899	-1.0	-1.0
chr22	21675115	21675220	ENSG00000100023.18|PPIL2|SF3B4|SF3B4	910	+	6.1129518	1.0444977	-1.0	-1.0
chr22	21681680	21681875	ENSG00000100023.18|PPIL2|SF3B4|SF3B4	946	+	4.479938	1.2696509	-1.0	-1.0
chr22	21686311	21686482	ENSG00000100023.18|PPIL2|SF3B4|SF3B4	982	+	6.289019	1.7388569	-1.0	-1.0
chr22	21695206	21695476	ENSG00000100023.18|PPIL2|SF3B4|SF3B4	991	+	3.7090487	2.036502	-1.0	-1.0
chr22	21681030	21681298	ENSG00000100023.18|PPIL2|SF3B4|SF3B4	982	+	5.0239635	1.7442286	-1.0	-1.0
chr22	21670845	21671005	ENSG00000100023.18|PPIL2|SF3B4|SF3B4	985	+	5.363956	1.8174355	-1.0	-1.0
chr22	21694652	21694812	ENSG00000100023.18|PPIL2|SF3B4|SF3B4	938	+	2.4042668	1.2058834	-1.0	-1.0
chr22	21688072	21688106	ENSG00000100023.18|PPIL2|SF3B4|SF3B4	914	+	6.1347404	1.0645032	-1.0	-1.0
chr22	21680860	21681025	ENSG00000100023.18|PPIL2|SF3B4|SF3B4	922	+	3.223879	1.1085157	-1.0	-1.0
chr22	21687882	21688067	ENSG00000100023.18|PPIL2|SF3B4|SF3B4	955	+	4.0112166	1.3438013	-1.0	-1.0
chr22	21693679	21693804	ENSG00000100023.18|PPIL2|SF3B4|SF3B4	909	+	2.7660575	1.0419377	-1.0	-1.0
chr22	21694817	21694936	ENSG00000100023.18|PPIL2|SF3B4|SF3B4	942	+	3.2301347	1.2377108	-1.0	-1.0
chr22	21684587	21684747	ENSG00000100023.18|PPIL2|SF3B4|SF3B4	983	+	5.210706	1.7581441	-1.0	-1.0
chr22	21688451	21688726	ENSG00000100023.18|PPIL2|SF3B4|SF3B4	990	+	4.6280794	1.980433	-1.0	-1.0
chr22	21670456	21670565	ENSG00000100023.18|PPIL2|SF3B4|SF3B4	963	+	6.4196	1.4265499	-1.0	-1.0
chr22	21683036	21683176	ENSG00000100023.18|PPIL2|SF3B4|SF3B4	944	+	4.254312	1.2518888	-1.0	-1.0
chr22	21688106	21688306	ENSG00000100023.18|PPIL2|SF3B4|SF3B4	962	+	5.338138	1.419413	-1.0	-1.0
chr22	21674909	21675063	ENSG00000100023.18|PPIL2|SF3B4|SF3B4	961	+	5.0576954	1.4144498	-1.0	-1.0
chr22	21693534	21693639	ENSG00000100023.18|PPIL2|SF3B4|SF3B4	903	+	2.4719114	1.0122545	-1.0	-1.0
chr22	21769249	21769428	ENSG00000100030.14|MAPK1|SF3B4|SF3B4	997	-	3.5136793	2.4663808	-1.0	-1.0
chr22	21788388	21788528	ENSG00000100030.14|MAPK1|SF3B4|SF3B4	920	-	2.861889	1.0945109	-1.0	-1.0
chr22	21772982	21773102	ENSG00000100030.14|MAPK1|SF3B4|SF3B4	907	-	2.4742303	1.0336084	-1.0	-1.0
chr22	21788808	21788958	ENSG00000100030.14|MAPK1|SF3B4|SF3B4	948	-	2.7200143	1.2832487	-1.0	-1.0
chr22	21799128	21799263	ENSG00000100030.14|MAPK1|SF3B4|SF3B4	958	-	3.4937716	1.3804998	-1.0	-1.0
chr22	21931306	21931421	ENSG00000100034.13|PPM1F|SF3B4|SF3B4	934	-	3.1500442	1.1826569	-1.0	-1.0
chr22	21946133	21946253	ENSG00000100034.13|PPM1F|SF3B4|SF3B4	951	-	6.312918	1.3089142	-1.0	-1.0
chr22	21934193	21934368	ENSG00000100034.13|PPM1F|SF3B4|SF3B4	973	-	4.393657	1.5651319	-1.0	-1.0
chr22	21939680	21939820	ENSG00000100034.13|PPM1F|SF3B4|SF3B4	952	-	4.253115	1.322992	-1.0	-1.0
chr22	21974488	21974633	ENSG00000100038.19|TOP3B|SF3B4|SF3B4	987	-	4.466887	1.8948237	-1.0	-1.0
chr22	21972718	21972958	ENSG00000100038.19|TOP3B|SF3B4|SF3B4	979	-	6.391818	1.6847255	-1.0	-1.0
chr22	21975754	21975914	ENSG00000100038.19|TOP3B|SF3B4|SF3B4	956	-	2.8418365	1.356329	-1.0	-1.0
chr22	21957864	21958069	ENSG00000100038.19|TOP3B|SF3B4|SF3B4	993	-	4.939964	2.1298952	-1.0	-1.0
chr22	21965375	21965520	ENSG00000100038.19|TOP3B|SF3B4|SF3B4	991	-	4.1649866	2.0420392	-1.0	-1.0
chr22	21964315	21964455	ENSG00000100038.19|TOP3B|SF3B4|SF3B4	974	-	6.345999	1.5901293	-1.0	-1.0
chr22	21959141	21959381	ENSG00000100038.19|TOP3B|SF3B4|SF3B4	1000	-	4.5694337	3.7766132	-1.0	-1.0
chr22	21970406	21970541	ENSG00000100038.19|TOP3B|SF3B4|SF3B4	959	-	6.413134	1.3859373	-1.0	-1.0
chr22	22494180	22494290	ENSG00000275004.3|ZNF280B|SF3B4|SF3B4	935	-	6.1567616	1.1855985	-1.0	-1.0
chr22	22551089	22551244	ENSG00000185686.17|PRAME|SF3B4|SF3B4	998	-	4.4230714	2.7712746	-1.0	-1.0
chr22	23268155	23268407	ENSG00000186716.20|BCR|SF3B4|SF3B4	982	+	4.6933203	1.7462562	-1.0	-1.0
chr22	23273513	23273613	ENSG00000186716.20|BCR|SF3B4|SF3B4	901	+	6.1148086	1.0064245	-1.0	-1.0
chr22	23287011	23287158	ENSG00000186716.20|BCR|SF3B4|SF3B4	993	+	5.323166	2.1742356	-1.0	-1.0
chr22	23272937	23273080	ENSG00000186716.20|BCR|SF3B4|SF3B4	999	+	7.5070057	2.8575647	-1.0	-1.0
chr22	23283798	23283998	ENSG00000186716.20|BCR|SF3B4|SF3B4	983	+	4.6068535	1.7818788	-1.0	-1.0
chr22	23803180	23803290	ENSG00000099956.18|SMARCB1|SF3B4|SF3B4	905	+	6.075209	1.0232573	-1.0	-1.0
chr22	23793419	23793549	ENSG00000099956.18|SMARCB1|SF3B4|SF3B4	910	+	6.119406	1.0474355	-1.0	-1.0
chr22	24042748	24042853	ENSG00000099991.17|CABIN1|SF3B4|SF3B4	918	+	4.0976777	1.0835574	-1.0	-1.0
chr22	24072198	24072348	ENSG00000099991.17|CABIN1|SF3B4|SF3B4	987	+	4.213457	1.9025939	-1.0	-1.0
chr22	24097872	24098013	ENSG00000099991.17|CABIN1|SF3B4|SF3B4	981	+	6.072671	1.7146307	-1.0	-1.0
chr22	24054749	24054869	ENSG00000099991.17|CABIN1|SF3B4|SF3B4	916	+	4.075274	1.0765738	-1.0	-1.0
chr22	24035333	24035438	ENSG00000099991.17|CABIN1|SF3B4|SF3B4	944	+	6.2552376	1.248629	-1.0	-1.0
chr22	24113327	24113565	ENSG00000099991.17|CABIN1|SF3B4|SF3B4	973	+	4.354541	1.5739989	-1.0	-1.0
chr22	24076015	24076168	ENSG00000099991.17|CABIN1|SF3B4|SF3B4	980	+	4.3319783	1.703485	-1.0	-1.0
chr22	26465619	26465719	ENSG00000100099.20|HPS4|SF3B4|SF3B4	900	-	6.062864	1.0007824	-1.0	-1.0
chr22	26470758	26470922	ENSG00000100099.20|HPS4|SF3B4|SF3B4	983	-	5.297836	1.7585291	-1.0	-1.0
chr22	26466269	26466369	ENSG00000100099.20|HPS4|SF3B4|SF3B4	918	-	4.099413	1.0855589	-1.0	-1.0
chr22	26528213	26528262	ENSG00000128294.15|TPST2|SF3B4|SF3B4	959	-	6.351001	1.388061	-1.0	-1.0
chr22	26526267	26526407	ENSG00000128294.15|TPST2|SF3B4|SF3B4	963	-	3.3515368	1.4317191	-1.0	-1.0
chr22	26532745	26532855	ENSG00000128294.15|TPST2|SF3B4|SF3B4	963	-	6.5086427	1.4311852	-1.0	-1.0
chr22	27860155	27860350	ENSG00000180957.17|PITPNB|SF3B4|SF3B4	961	-	6.3630586	1.4034039	-1.0	-1.0
chr22	27873815	27873945	ENSG00000180957.17|PITPNB|SF3B4|SF3B4	969	-	6.5015764	1.5018193	-1.0	-1.0
chr22	28797205	28797310	ENSG00000100219.16|XBP1|SF3B4|SF3B4	932	-	3.4629397	1.1644945	-1.0	-1.0
chr22	28796141	28796311	ENSG00000100219.16|XBP1|SF3B4|SF3B4	946	-	3.6127932	1.2689826	-1.0	-1.0
chr22	29282261	29282389	ENSG00000182944.17|EWSR1|SF3B4|SF3B4	965	+	4.2430563	1.4528946	-1.0	-1.0
chr22	29272067	29272215	ENSG00000182944.17|EWSR1|SF3B4|SF3B4	981	+	3.4579954	1.7191223	-1.0	-1.0
chr22	29299442	29299662	ENSG00000182944.17|EWSR1|SF3B4|SF3B4	993	+	4.2913604	2.1834462	-1.0	-1.0
chr22	29291990	29292169	ENSG00000182944.17|EWSR1|SF3B4|SF3B4	962	+	2.992066	1.422219	-1.0	-1.0
chr22	29299087	29299282	ENSG00000182944.17|EWSR1|SF3B4|SF3B4	965	+	3.8372688	1.4525952	-1.0	-1.0
chr22	29296135	29296235	ENSG00000182944.17|EWSR1|SF3B4|SF3B4	905	+	6.1188736	1.023662	-1.0	-1.0
chr22	29291385	29291575	ENSG00000182944.17|EWSR1|SF3B4|SF3B4	977	+	2.9434676	1.638186	-1.0	-1.0
chr22	29529181	29529351	ENSG00000234208.1|AC005529.1|SF3B4|SF3B4	924	-	3.1412404	1.1171502	-1.0	-1.0
chr22	29529239	29529354	ENSG00000100296.13|THOC5|SF3B4|SF3B4	918	-	3.059214	1.0851626	-1.0	-1.0
chr22	30002752	30002857	ENSG00000100330.15|MTMR3|SF3B4|SF3B4	914	+	6.1386476	1.0650946	-1.0	-1.0
chr22	30022462	30022587	ENSG00000100330.15|MTMR3|SF3B4|SF3B4	976	+	6.6138916	1.6253183	-1.0	-1.0
chr22	30958640	30958800	ENSG00000133422.12|MORC2|SF3B4|SF3B4	939	-	4.3236604	1.2169664	-1.0	-1.0
chr22	31104187	31104362	ENSG00000183963.18|SMTN|SF3B4|SF3B4	966	+	6.4361086	1.4710671	-1.0	-1.0
chr22	31091562	31091667	ENSG00000183963.18|SMTN|SF3B4|SF3B4	913	+	4.0569334	1.0626267	-1.0	-1.0
chr22	31097127	31097327	ENSG00000183963.18|SMTN|SF3B4|SF3B4	960	+	3.1183352	1.4001409	-1.0	-1.0
chr22	31607775	31607995	ENSG00000198089.15|SFI1|SF3B4|SF3B4	999	+	6.07675	3.1210165	-1.0	-1.0
chr22	31614896	31615091	ENSG00000198089.15|SFI1|SF3B4|SF3B4	964	+	6.415147	1.4398401	-1.0	-1.0
chr22	31621160	31621345	ENSG00000241878.11|PISD|SF3B4|SF3B4	947	-	4.8648844	1.2795882	-1.0	-1.0
chr22	31621885	31622035	ENSG00000241878.11|PISD|SF3B4|SF3B4	945	-	3.31053	1.2578939	-1.0	-1.0
chr22	32399727	32399852	ENSG00000100220.11|RTCB|SF3B4|SF3B4	932	-	6.213467	1.169416	-1.0	-1.0
chr22	32492997	32493137	ENSG00000100225.17|FBXO7|SF3B4|SF3B4	921	+	2.883998	1.0999694	-1.0	-1.0
chr22	32484919	32485067	ENSG00000100225.17|FBXO7|SF3B4|SF3B4	976	+	4.441218	1.6279355	-1.0	-1.0
chr22	32490997	32491112	ENSG00000100225.17|FBXO7|SF3B4|SF3B4	949	+	3.0606923	1.2958906	-1.0	-1.0
chr22	35345520	35345755	ENSG00000100284.20|TOM1|SF3B4|SF3B4	993	+	5.6551585	2.1612089	-1.0	-1.0
chr22	35423077	35423302	ENSG00000100297.15|MCM5|SF3B4|SF3B4	992	+	4.2680645	2.0780988	-1.0	-1.0
chr22	35403089	35403189	ENSG00000100297.15|MCM5|SF3B4|SF3B4	912	+	2.9791987	1.053079	-1.0	-1.0
chr22	35410603	35410793	ENSG00000100297.15|MCM5|SF3B4|SF3B4	986	+	5.675404	1.8515483	-1.0	-1.0
chr22	36525663	36525808	ENSG00000100353.17|EIF3D|SF3B4|SF3B4	947	-	4.288945	1.2775171	-1.0	-1.0
chr22	36520688	36520813	ENSG00000100353.17|EIF3D|SF3B4|SF3B4	972	-	4.628068	1.556345	-1.0	-1.0
chr22	37765526	37765669	ENSG00000100106.19|TRIOBP|SF3B4|SF3B4	976	+	5.6009626	1.6210843	-1.0	-1.0
chr22	37815280	37815417	ENSG00000100116.16|GCAT|SF3B4|SF3B4	971	+	3.5058537	1.5311435	-1.0	-1.0
chr22	37812782	37812886	ENSG00000100116.16|GCAT|SF3B4|SF3B4	906	+	6.0948668	1.0260506	-1.0	-1.0
chr22	37833775	37833916	ENSG00000100124.14|ANKRD54|SF3B4|SF3B4	941	-	6.276771	1.2304484	-1.0	-1.0
chr22	37832744	37832864	ENSG00000100124.14|ANKRD54|SF3B4|SF3B4	942	-	6.201634	1.2349818	-1.0	-1.0
chr22	38126405	38126580	ENSG00000184381.18|PLA2G6|SF3B4|SF3B4	943	-	3.7301173	1.2452507	-1.0	-1.0
chr22	38221695	38221805	ENSG00000198792.12|TMEM184B|SF3B4|SF3B4	901	-	6.062864	1.0022969	-1.0	-1.0
chr22	38294534	38294704	ENSG00000213923.11|CSNK1E|SF3B4|SF3B4	964	-	3.69778	1.4415088	-1.0	-1.0
chr22	38294534	38294704	ENSG00000283900.1|Z98749.3|SF3B4|SF3B4	964	-	3.69778	1.4412677	-1.0	-1.0
chr22	38488142	38488362	ENSG00000100201.20|DDX17|SF3B4|SF3B4	990	-	2.6254005	2.0146492	-1.0	-1.0
chr22	38492120	38492220	ENSG00000100201.20|DDX17|SF3B4|SF3B4	905	-	3.0292106	1.0234611	-1.0	-1.0
chr22	38501280	38501390	ENSG00000100201.20|DDX17|SF3B4|SF3B4	950	-	3.2682633	1.30343	-1.0	-1.0
chr22	38494131	38494266	ENSG00000100201.20|DDX17|SF3B4|SF3B4	972	-	4.5714664	1.5493724	-1.0	-1.0
chr22	38486440	38486580	ENSG00000100201.20|DDX17|SF3B4|SF3B4	985	-	4.1124606	1.8252	-1.0	-1.0
chr22	38488452	38488567	ENSG00000100201.20|DDX17|SF3B4|SF3B4	915	-	2.0351217	1.0712562	-1.0	-1.0
chr22	38498150	38498295	ENSG00000100201.20|DDX17|SF3B4|SF3B4	968	-	3.937147	1.4952806	-1.0	-1.0
chr22	38499499	38499604	ENSG00000100201.20|DDX17|SF3B4|SF3B4	978	-	6.701236	1.6544731	-1.0	-1.0
chr22	38725836	38726036	ENSG00000100226.15|GTPBP1|SF3B4|SF3B4	975	+	4.0465302	1.6013441	-1.0	-1.0
chr22	38745811	38745951	ENSG00000100242.15|SUN2|SF3B4|SF3B4	933	-	6.169405	1.1729805	-1.0	-1.0
chr22	38740431	38740561	ENSG00000100242.15|SUN2|SF3B4|SF3B4	909	-	4.549585	1.0424117	-1.0	-1.0
chr22	38871757	38871897	ENSG00000183741.11|CBX6|SF3B4|SF3B4	962	-	6.376773	1.4212313	-1.0	-1.0
chr22	39314031	39314136	ENSG00000100316.15|RPL3|SF3B4|SF3B4	906	-	2.959782	1.0247158	-1.0	-1.0
chr22	39317315	39317475	ENSG00000100316.15|RPL3|SF3B4|SF3B4	923	-	3.20791	1.1158909	-1.0	-1.0
chr22	39319027	39319111	ENSG00000100316.15|RPL3|SF3B4|SF3B4	941	-	2.5990906	1.2293117	-1.0	-1.0
chr22	39314785	39314960	ENSG00000100316.15|RPL3|SF3B4|SF3B4	994	-	5.6704416	2.198616	-1.0	-1.0
chr22	39315555	39315700	ENSG00000100316.15|RPL3|SF3B4|SF3B4	943	-	3.4084883	1.2414156	-1.0	-1.0
chr22	39312906	39313441	ENSG00000100316.15|RPL3|SF3B4|SF3B4	970	-	4.489904	1.5198493	-1.0	-1.0
chr22	39314563	39314685	ENSG00000100316.15|RPL3|SF3B4|SF3B4	954	-	3.7963068	1.3368523	-1.0	-1.0
chr22	39314146	39314351	ENSG00000100316.15|RPL3|SF3B4|SF3B4	993	-	5.91707	2.175271	-1.0	-1.0
chr22	39313756	39313856	ENSG00000100316.15|RPL3|SF3B4|SF3B4	902	-	2.3439846	1.0104625	-1.0	-1.0
chr22	39319049	39319113	ENSG00000263764.1|SNORD43|SF3B4|SF3B4	921	-	2.4246929	1.1003861	-1.0	-1.0
chr22	39521671	39521772	ENSG00000128272.14|ATF4|SF3B4|SF3B4	965	+	3.2614388	1.4540119	-1.0	-1.0
chr22	39959915	39960054	ENSG00000100351.16|GRAP2|SF3B4|SF3B4	966	+	4.114297	1.4652476	-1.0	-1.0
chr22	39946961	39947086	ENSG00000100351.16|GRAP2|SF3B4|SF3B4	904	+	3.5173059	1.0170515	-1.0	-1.0
chr22	39955671	39955818	ENSG00000100351.16|GRAP2|SF3B4|SF3B4	959	+	3.8727386	1.3915622	-1.0	-1.0
chr22	40320947	40321089	ENSG00000100354.20|TNRC6B|SF3B4|SF3B4	974	+	5.7585144	1.5772078	-1.0	-1.0
chr22	40406867	40407016	ENSG00000284431.1|AL022238.4|SF3B4|SF3B4	1000	+	6.40553	4.177214	-1.0	-1.0
chr22	40409113	40409258	ENSG00000284431.1|AL022238.4|SF3B4|SF3B4	939	+	3.53335	1.2114849	-1.0	-1.0
chr22	40358720	40358863	ENSG00000284431.1|AL022238.4|SF3B4|SF3B4	959	+	5.098493	1.3906771	-1.0	-1.0
chr22	40407076	40407176	ENSG00000284431.1|AL022238.4|SF3B4|SF3B4	914	+	6.1386476	1.065686	-1.0	-1.0
chr22	40406308	40406437	ENSG00000284431.1|AL022238.4|SF3B4|SF3B4	947	+	4.289458	1.2722293	-1.0	-1.0
chr22	40407608	40407783	ENSG00000284431.1|AL022238.4|SF3B4|SF3B4	994	+	7.0854115	2.221223	-1.0	-1.0
chr22	40407016	40407071	ENSG00000284431.1|AL022238.4|SF3B4|SF3B4	921	+	2.827546	1.0998262	-1.0	-1.0
chr22	40401995	40402138	ENSG00000284431.1|AL022238.4|SF3B4|SF3B4	980	+	6.28005	1.701404	-1.0	-1.0
chr22	40404130	40404246	ENSG00000284431.1|AL022238.4|SF3B4|SF3B4	907	+	6.110886	1.0300208	-1.0	-1.0
chr22	40408429	40408626	ENSG00000284431.1|AL022238.4|SF3B4|SF3B4	997	+	4.9505267	2.5697474	-1.0	-1.0
chr22	40406662	40406797	ENSG00000284431.1|AL022238.4|SF3B4|SF3B4	962	+	6.4079547	1.4179499	-1.0	-1.0
chr22	40407843	40408070	ENSG00000284431.1|AL022238.4|SF3B4|SF3B4	918	+	3.0834737	1.0868607	-1.0	-1.0
chr22	40408120	40408276	ENSG00000284431.1|AL022238.4|SF3B4|SF3B4	955	+	3.61	1.348427	-1.0	-1.0
chr22	40358722	40358863	ENSG00000239900.12|ADSL|SF3B4|SF3B4	963	+	5.1430306	1.4303207	-1.0	-1.0
chr22	40406612	40406797	ENSG00000100359.20|SGSM3|SF3B4|SF3B4	974	+	5.3157053	1.5930345	-1.0	-1.0
chr22	40409113	40409258	ENSG00000100359.20|SGSM3|SF3B4|SF3B4	939	+	3.53335	1.211652	-1.0	-1.0
chr22	40406867	40407177	ENSG00000100359.20|SGSM3|SF3B4|SF3B4	1000	+	5.623929	3.653228	-1.0	-1.0
chr22	40404127	40404297	ENSG00000100359.20|SGSM3|SF3B4|SF3B4	930	+	6.191555	1.156164	-1.0	-1.0
chr22	40406308	40406437	ENSG00000100359.20|SGSM3|SF3B4|SF3B4	947	+	4.289458	1.2735246	-1.0	-1.0
chr22	40407617	40408282	ENSG00000100359.20|SGSM3|SF3B4|SF3B4	969	+	4.742077	1.5115007	-1.0	-1.0
chr22	40401995	40402138	ENSG00000100359.20|SGSM3|SF3B4|SF3B4	980	+	6.28005	1.7006109	-1.0	-1.0
chr22	40408429	40408626	ENSG00000100359.20|SGSM3|SF3B4|SF3B4	997	+	4.9505267	2.5695403	-1.0	-1.0
chr22	40779088	40779278	ENSG00000100372.14|SLC25A17|SF3B4|SF3B4	974	-	4.899328	1.5778933	-1.0	-1.0
chr22	41227683	41227843	ENSG00000100395.14|L3MBTL2|SF3B4|SF3B4	910	+	6.125091	1.04517	-1.0	-1.0
chr22	41256290	41256430	ENSG00000100401.19|RANGAP1|SF3B4|SF3B4	977	-	6.596035	1.6373602	-1.0	-1.0
chr22	41256105	41256190	ENSG00000100401.19|RANGAP1|SF3B4|SF3B4	976	-	3.9754076	1.6251401	-1.0	-1.0
chr22	41256824	41256954	ENSG00000100401.19|RANGAP1|SF3B4|SF3B4	912	-	6.1415877	1.0561011	-1.0	-1.0
chr22	41258106	41258206	ENSG00000100401.19|RANGAP1|SF3B4|SF3B4	902	-	6.067006	1.0097212	-1.0	-1.0
chr22	41338198	41338312	ENSG00000100403.11|ZC3H7B|SF3B4|SF3B4	902	+	6.067006	1.0098253	-1.0	-1.0
chr22	41468147	41468252	ENSG00000100410.7|PHF5A|SF3B4|SF3B4	911	-	6.12687	1.0524209	-1.0	-1.0
chr22	41523703	41523829	ENSG00000100412.15|ACO2|SF3B4|SF3B4	965	+	6.458036	1.4517528	-1.0	-1.0
chr22	41621924	41622029	ENSG00000196419.12|XRCC6|SF3B4|SF3B4	910	+	3.1544285	1.0459067	-1.0	-1.0
chr22	41680364	41680504	ENSG00000100138.13|SNU13|SF3B4|SF3B4	975	-	6.581432	1.605068	-1.0	-1.0
chr22	41892959	41893116	ENSG00000198911.11|SREBF2|SF3B4|SF3B4	991	+	3.543189	2.0666983	-1.0	-1.0
chr22	41898773	41898958	ENSG00000198911.11|SREBF2|SF3B4|SF3B4	940	+	4.110682	1.218585	-1.0	-1.0
chr22	41905319	41905434	ENSG00000198911.11|SREBF2|SF3B4|SF3B4	976	+	6.1092772	1.6187332	-1.0	-1.0
chr22	41900169	41900399	ENSG00000198911.11|SREBF2|SF3B4|SF3B4	997	+	4.295071	2.484733	-1.0	-1.0
chr22	41903155	41903290	ENSG00000198911.11|SREBF2|SF3B4|SF3B4	935	+	3.145275	1.1900765	-1.0	-1.0
chr22	41875184	41875336	ENSG00000198911.11|SREBF2|SF3B4|SF3B4	996	+	4.180202	2.3741403	-1.0	-1.0
chr22	41904974	41905094	ENSG00000198911.11|SREBF2|SF3B4|SF3B4	937	+	6.2151074	1.1999067	-1.0	-1.0
chr22	41899883	41899988	ENSG00000198911.11|SREBF2|SF3B4|SF3B4	908	+	3.3187175	1.0344551	-1.0	-1.0
chr22	41880603	41880715	ENSG00000198911.11|SREBF2|SF3B4|SF3B4	952	+	3.0184693	1.3166426	-1.0	-1.0
chr22	41894655	41894819	ENSG00000198911.11|SREBF2|SF3B4|SF3B4	978	+	5.661646	1.6484495	-1.0	-1.0
chr22	41902813	41902969	ENSG00000198911.11|SREBF2|SF3B4|SF3B4	1000	+	4.8031917	3.3621917	-1.0	-1.0
chr22	41904732	41904857	ENSG00000198911.11|SREBF2|SF3B4|SF3B4	1000	+	5.462748	4.0555143	-1.0	-1.0
chr22	41866708	41866830	ENSG00000198911.11|SREBF2|SF3B4|SF3B4	947	+	3.6382678	1.2764736	-1.0	-1.0
chr22	41939196	41939296	ENSG00000100162.14|CENPM|SF3B4|SF3B4	905	-	6.083358	1.0234611	-1.0	-1.0
chr22	42161358	42161513	ENSG00000100207.18|TCF20|SF3B4|SF3B4	982	-	6.8016396	1.7479424	-1.0	-1.0
chr22	42577962	42578067	ENSG00000182841.12|RRP7BP|SF3B4|SF3B4	934	-	6.2095776	1.1815646	-1.0	-1.0
chr22	42587577	42587677	ENSG00000100227.17|POLDIP3|SF3B4|SF3B4	907	-	4.024026	1.0314729	-1.0	-1.0
chr22	42596365	42596495	ENSG00000100227.17|POLDIP3|SF3B4|SF3B4	929	-	5.8408647	1.1490191	-1.0	-1.0
chr22	42615243	42615388	ENSG00000276027.1|RNU12|SF3B4|SF3B4	1000	+	3.332787	20.903746	-1.0	-1.0
chr22	42615243	42615423	ENSG00000270022.3|Z93241.1|SF3B4|SF3B4	1000	+	2.9846876	18.47191	-1.0	-1.0
chr22	42630936	42631121	ENSG00000100243.20|CYB5R3|SF3B4|SF3B4	962	-	6.3796625	1.4238514	-1.0	-1.0
chr22	42631446	42631601	ENSG00000100243.20|CYB5R3|SF3B4|SF3B4	952	-	5.1701508	1.3226866	-1.0	-1.0
chr22	42871474	42871604	ENSG00000100266.18|PACSIN2|SF3B4|SF3B4	920	-	6.1739116	1.0992585	-1.0	-1.0
chr22	42876333	42876483	ENSG00000100266.18|PACSIN2|SF3B4|SF3B4	998	-	6.3861027	2.6573296	-1.0	-1.0
chr22	43169609	43169709	ENSG00000100304.12|TTLL12|SF3B4|SF3B4	900	-	3.3392575	1.0014004	-1.0	-1.0
chr22	43174615	43174715	ENSG00000100304.12|TTLL12|SF3B4|SF3B4	943	-	4.26803	1.2477207	-1.0	-1.0
chr22	45171487	45171599	ENSG00000093000.18|NUP50|SF3B4|SF3B4	980	+	6.659604	1.6960274	-1.0	-1.0
chr22	45323046	45323171	ENSG00000100376.11|FAM118A|SF3B4|SF3B4	937	+	6.2357173	1.2031165	-1.0	-1.0
chr22	45330456	45330651	ENSG00000100376.11|FAM118A|SF3B4|SF3B4	997	+	3.7923102	2.4683204	-1.0	-1.0
chr22	45335059	45335188	ENSG00000100376.11|FAM118A|SF3B4|SF3B4	932	+	3.5563037	1.167968	-1.0	-1.0
chr22	45335215	45335382	ENSG00000100376.11|FAM118A|SF3B4|SF3B4	987	+	4.061862	1.8940703	-1.0	-1.0
chr22	46288029	46288159	ENSG00000075234.16|TTC38|SF3B4|SF3B4	923	+	4.12557	1.1157202	-1.0	-1.0
chr22	46286944	46287072	ENSG00000075234.16|TTC38|SF3B4|SF3B4	959	+	5.804612	1.3853356	-1.0	-1.0
chr22	46288264	46288422	ENSG00000075234.16|TTC38|SF3B4|SF3B4	982	+	4.436894	1.7360016	-1.0	-1.0
chr22	46272209	46272329	ENSG00000075234.16|TTC38|SF3B4|SF3B4	916	+	6.1151795	1.0770973	-1.0	-1.0
chr22	46356609	46356904	ENSG00000100416.12|TRMU|SF3B4|SF3B4	989	+	4.9287434	1.9406662	-1.0	-1.0
chr22	46351934	46352154	ENSG00000100416.12|TRMU|SF3B4|SF3B4	965	+	6.440339	1.4607979	-1.0	-1.0
chr22	46355339	46355529	ENSG00000100416.12|TRMU|SF3B4|SF3B4	950	+	5.1314306	1.3009747	-1.0	-1.0
chr22	46665467	46665614	ENSG00000075240.16|GRAMD4|SF3B4|SF3B4	996	+	5.6336374	2.3717396	-1.0	-1.0
chr22	46664542	46664657	ENSG00000075240.16|GRAMD4|SF3B4|SF3B4	905	+	6.1651683	1.0203149	-1.0	-1.0
chr22	46666701	46666824	ENSG00000075240.16|GRAMD4|SF3B4|SF3B4	951	+	5.0877004	1.3086683	-1.0	-1.0
chr22	46662907	46663039	ENSG00000075240.16|GRAMD4|SF3B4|SF3B4	984	+	5.768206	1.7854984	-1.0	-1.0
chr22	46663863	46664025	ENSG00000075240.16|GRAMD4|SF3B4|SF3B4	988	+	6.8585835	1.9266372	-1.0	-1.0
chr22	46792371	46792516	ENSG00000054611.13|TBC1D22A|SF3B4|SF3B4	949	+	6.253285	1.2907224	-1.0	-1.0
chr22	49799119	49799264	ENSG00000100425.18|BRD1|SF3B4|SF3B4	941	-	6.203975	1.2264158	-1.0	-1.0
chr22	49777813	49777938	ENSG00000100425.18|BRD1|SF3B4|SF3B4	950	-	6.2756667	1.3007833	-1.0	-1.0
chr22	49961811	49962121	ENSG00000198355.4|PIM3|SF3B4|SF3B4	952	+	3.166485	1.3156673	-1.0	-1.0
chr22	49961234	49961317	ENSG00000198355.4|PIM3|SF3B4|SF3B4	1000	+	5.4332685	4.976348	-1.0	-1.0
chr22	49962511	49962688	ENSG00000198355.4|PIM3|SF3B4|SF3B4	996	+	4.243805	2.4417045	-1.0	-1.0
chr22	49960992	49961162	ENSG00000198355.4|PIM3|SF3B4|SF3B4	924	+	2.6373882	1.1182691	-1.0	-1.0
chr22	49961368	49961441	ENSG00000198355.4|PIM3|SF3B4|SF3B4	979	+	3.4491532	1.6812117	-1.0	-1.0
chr22	49962216	49962331	ENSG00000198355.4|PIM3|SF3B4|SF3B4	924	+	3.7068439	1.1166782	-1.0	-1.0
chr22	49962865	49962939	ENSG00000198355.4|PIM3|SF3B4|SF3B4	973	+	2.7894385	1.5747509	-1.0	-1.0
chr22	49962865	49962939	ENSG00000276753.1|MIR6821|SF3B4|SF3B4	974	+	2.7894385	1.5815291	-1.0	-1.0
chr22	50193358	50193575	ENSG00000170638.9|TRABD|SF3B4|SF3B4	980	+	6.6551414	1.7030054	-1.0	-1.0
chr22	50197677	50197877	ENSG00000170638.9|TRABD|SF3B4|SF3B4	991	+	5.297669	2.0629623	-1.0	-1.0
chr22	50197927	50198162	ENSG00000170638.9|TRABD|SF3B4|SF3B4	999	+	3.7691755	3.124764	-1.0	-1.0
chr22	50210036	50210180	ENSG00000073169.13|SELENOO|SF3B4|SF3B4	1000	+	6.317027	4.2542653	-1.0	-1.0
chr22	50222592	50222702	ENSG00000128159.11|TUBGCP6|SF3B4|SF3B4	920	-	4.0924487	1.0986935	-1.0	-1.0
chr22	50219956	50220251	ENSG00000128159.11|TUBGCP6|SF3B4|SF3B4	999	-	4.794965	2.9111452	-1.0	-1.0
chr22	50248696	50248806	ENSG00000100429.17|HDAC10|SF3B4|SF3B4	921	-	4.10181	1.1032368	-1.0	-1.0
chr22	50246966	50247121	ENSG00000100429.17|HDAC10|SF3B4|SF3B4	966	-	4.796376	1.4726387	-1.0	-1.0
chr22	50245819	50245949	ENSG00000100429.17|HDAC10|SF3B4|SF3B4	941	-	4.257748	1.2265946	-1.0	-1.0
chr22	50248472	50248661	ENSG00000100429.17|HDAC10|SF3B4|SF3B4	964	-	4.547571	1.439141	-1.0	-1.0
chr22	50248237	50248427	ENSG00000100429.17|HDAC10|SF3B4|SF3B4	959	-	3.9080718	1.3877143	-1.0	-1.0
chr22	50257688	50257928	ENSG00000188130.13|MAPK12|SF3B4|SF3B4	964	-	5.1625433	1.4480929	-1.0	-1.0
chr22	50258130	50258242	ENSG00000188130.13|MAPK12|SF3B4|SF3B4	904	-	2.7160404	1.0162921	-1.0	-1.0
chr22	50246966	50247121	ENSG00000188130.13|MAPK12|SF3B4|SF3B4	966	-	4.796376	1.4737309	-1.0	-1.0
chr22	50255669	50255799	ENSG00000188130.13|MAPK12|SF3B4|SF3B4	941	-	5.0665326	1.2268289	-1.0	-1.0
chr22	50248292	50248365	ENSG00000188130.13|MAPK12|SF3B4|SF3B4	989	-	6.905555	1.9737856	-1.0	-1.0
chr22	50256199	50256324	ENSG00000188130.13|MAPK12|SF3B4|SF3B4	912	-	5.1487436	1.0535493	-1.0	-1.0
chr22	50261228	50261413	ENSG00000188130.13|MAPK12|SF3B4|SF3B4	961	-	5.506863	1.4120525	-1.0	-1.0
chr22	50256743	50256863	ENSG00000188130.13|MAPK12|SF3B4|SF3B4	939	-	6.174568	1.2181959	-1.0	-1.0
chr22	50257193	50257393	ENSG00000188130.13|MAPK12|SF3B4|SF3B4	995	-	3.7707157	2.2851593	-1.0	-1.0
chr22	50248472	50248661	ENSG00000188130.13|MAPK12|SF3B4|SF3B4	964	-	4.547571	1.439398	-1.0	-1.0
chr22	50283750	50283832	ENSG00000196576.14|PLXNB2|SF3B4|SF3B4	908	-	4.0209565	1.0348389	-1.0	-1.0
chr22	50286287	50286437	ENSG00000196576.14|PLXNB2|SF3B4|SF3B4	979	-	6.647234	1.6781974	-1.0	-1.0
chr22	50282881	50283041	ENSG00000196576.14|PLXNB2|SF3B4|SF3B4	982	-	6.7073665	1.7434524	-1.0	-1.0
chr22	50443616	50443926	ENSG00000100239.15|PPP6R2|SF3B4|SF3B4	968	+	3.7417684	1.4898055	-1.0	-1.0
chr22	50414420	50414551	ENSG00000100239.15|PPP6R2|SF3B4|SF3B4	966	+	4.494666	1.4628	-1.0	-1.0
chr22	50434829	50434959	ENSG00000100239.15|PPP6R2|SF3B4|SF3B4	909	+	6.1240063	1.0432876	-1.0	-1.0
chr22	50439547	50439692	ENSG00000100239.15|PPP6R2|SF3B4|SF3B4	997	+	4.2852497	2.5091321	-1.0	-1.0
chr22	50393755	50393892	ENSG00000100239.15|PPP6R2|SF3B4|SF3B4	957	+	6.354913	1.3649725	-1.0	-1.0
chr22	50436251	50436356	ENSG00000100239.15|PPP6R2|SF3B4|SF3B4	934	+	6.2100754	1.1779368	-1.0	-1.0
chr22	50422142	50422253	ENSG00000100239.15|PPP6R2|SF3B4|SF3B4	952	+	5.815037	1.3181593	-1.0	-1.0
chr22	50455535	50455725	ENSG00000100241.20|SBF1|SF3B4|SF3B4	963	-	6.4136543	1.4344049	-1.0	-1.0
chr22	50466482	50466604	ENSG00000100241.20|SBF1|SF3B4|SF3B4	960	-	3.392745	1.3980883	-1.0	-1.0
chr22	50463432	50463532	ENSG00000100241.20|SBF1|SF3B4|SF3B4	913	-	6.130817	1.0595202	-1.0	-1.0
chr22	50456673	50456813	ENSG00000100241.20|SBF1|SF3B4|SF3B4	972	-	3.785398	1.5478432	-1.0	-1.0
chr22	50459392	50459469	ENSG00000100241.20|SBF1|SF3B4|SF3B4	968	-	3.296369	1.4925435	-1.0	-1.0
chr22	50459666	50459921	ENSG00000100241.20|SBF1|SF3B4|SF3B4	994	-	4.914558	2.2114103	-1.0	-1.0
chr22	50462938	50463083	ENSG00000100241.20|SBF1|SF3B4|SF3B4	994	-	7.1419673	2.2043107	-1.0	-1.0
chr22	50466694	50466904	ENSG00000100241.20|SBF1|SF3B4|SF3B4	1000	-	7.90055	3.40913	-1.0	-1.0
chr22	50460712	50460847	ENSG00000100241.20|SBF1|SF3B4|SF3B4	960	-	6.3622246	1.3931813	-1.0	-1.0
chr22	50505106	50505261	ENSG00000100258.17|LMF2|SF3B4|SF3B4	955	-	5.178064	1.3490514	-1.0	-1.0
chr22	50517308	50517413	ENSG00000025770.18|NCAPH2|SF3B4|SF3B4	903	+	6.0915165	1.0140796	-1.0	-1.0
chr22	50521386	50521542	ENSG00000025770.18|NCAPH2|SF3B4|SF3B4	953	+	4.2763276	1.3316818	-1.0	-1.0
chr22	50523136	50523271	ENSG00000025770.18|NCAPH2|SF3B4|SF3B4	911	+	6.134407	1.0494175	-1.0	-1.0
chr22	50518483	50518638	ENSG00000025770.18|NCAPH2|SF3B4|SF3B4	954	+	4.339471	1.3328245	-1.0	-1.0
chr22	50521609	50521740	ENSG00000025770.18|NCAPH2|SF3B4|SF3B4	998	+	5.6150513	2.8129756	-1.0	-1.0
chr3	4979808	4979961	ENSG00000134107.4|BHLHE40|SF3B4|SF3B4	958	+	4.346167	1.3731316	-1.0	-1.0
chr3	4981253	4981391	ENSG00000134107.4|BHLHE40|SF3B4|SF3B4	983	+	3.61437	1.7768996	-1.0	-1.0
chr3	4980051	4980356	ENSG00000134107.4|BHLHE40|SF3B4|SF3B4	985	+	3.204429	1.8363464	-1.0	-1.0
chr3	4980408	4980553	ENSG00000134107.4|BHLHE40|SF3B4|SF3B4	986	+	4.531903	1.8431888	-1.0	-1.0
chr3	5178534	5178663	ENSG00000134108.12|ARL8B|SF3B4|SF3B4	994	+	7.112971	2.2127354	-1.0	-1.0
chr3	5170364	5170502	ENSG00000134108.12|ARL8B|SF3B4|SF3B4	966	+	6.056805	1.4670677	-1.0	-1.0
chr3	9390408	9390608	ENSG00000206573.8|THUMPD3-AS1|SF3B4|SF3B4	997	-	3.771709	2.5272486	-1.0	-1.0
chr3	9445513	9445708	ENSG00000168137.15|SETD5|SF3B4|SF3B4	975	+	3.1174614	1.607416	-1.0	-1.0
chr3	9448281	9448381	ENSG00000168137.15|SETD5|SF3B4|SF3B4	911	+	6.12687	1.0524722	-1.0	-1.0
chr3	9473315	9473475	ENSG00000168137.15|SETD5|SF3B4|SF3B4	917	+	2.4814672	1.0802761	-1.0	-1.0
chr3	9434680	9434823	ENSG00000168137.15|SETD5|SF3B4|SF3B4	960	+	3.2626085	1.3956075	-1.0	-1.0
chr3	9441453	9441592	ENSG00000168137.15|SETD5|SF3B4|SF3B4	974	+	4.007622	1.5904659	-1.0	-1.0
chr3	9475345	9475482	ENSG00000168137.15|SETD5|SF3B4|SF3B4	975	+	3.5847425	1.6082028	-1.0	-1.0
chr3	9434182	9434367	ENSG00000168137.15|SETD5|SF3B4|SF3B4	980	+	2.9159963	1.7057662	-1.0	-1.0
chr3	9434485	9434589	ENSG00000168137.15|SETD5|SF3B4|SF3B4	963	+	2.6694539	1.4308472	-1.0	-1.0
chr3	9424362	9424466	ENSG00000168137.15|SETD5|SF3B4|SF3B4	990	+	6.001313	2.0078733	-1.0	-1.0
chr3	9464291	9464424	ENSG00000168137.15|SETD5|SF3B4|SF3B4	979	+	4.4008837	1.6758361	-1.0	-1.0
chr3	9474493	9474678	ENSG00000168137.15|SETD5|SF3B4|SF3B4	982	+	3.3141546	1.7509892	-1.0	-1.0
chr3	9435582	9435722	ENSG00000168137.15|SETD5|SF3B4|SF3B4	998	+	5.7878046	2.61197	-1.0	-1.0
chr3	9443179	9443329	ENSG00000168137.15|SETD5|SF3B4|SF3B4	964	+	4.784556	1.4380687	-1.0	-1.0
chr3	9433712	9433844	ENSG00000168137.15|SETD5|SF3B4|SF3B4	985	+	2.8146381	1.8138543	-1.0	-1.0
chr3	9474923	9475253	ENSG00000168137.15|SETD5|SF3B4|SF3B4	998	+	4.738443	2.8037357	-1.0	-1.0
chr3	9446925	9447049	ENSG00000168137.15|SETD5|SF3B4|SF3B4	930	+	3.2654512	1.1560272	-1.0	-1.0
chr3	9474312	9474448	ENSG00000168137.15|SETD5|SF3B4|SF3B4	975	+	5.0621853	1.609706	-1.0	-1.0
chr3	9434823	9434882	ENSG00000168137.15|SETD5|SF3B4|SF3B4	901	+	2.2926013	1.0034842	-1.0	-1.0
chr3	9688571	9688671	ENSG00000163719.19|MTMR14|SF3B4|SF3B4	902	+	6.067006	1.0097212	-1.0	-1.0
chr3	9685069	9685210	ENSG00000163719.19|MTMR14|SF3B4|SF3B4	956	+	4.9961786	1.3546631	-1.0	-1.0
chr3	9744111	9744223	ENSG00000156983.15|BRPF1|SF3B4|SF3B4	947	+	5.7599545	1.2780957	-1.0	-1.0
chr3	9801546	9801660	ENSG00000241553.12|ARPC4|SF3B4|SF3B4	957	+	5.8351755	1.3651366	-1.0	-1.0
chr3	9810463	9810620	ENSG00000250151.9|ARPC4-TTLL3|SF3B4|SF3B4	961	+	6.3661976	1.4125925	-1.0	-1.0
chr3	9815976	9816076	ENSG00000250151.9|ARPC4-TTLL3|SF3B4|SF3B4	907	+	6.1621656	1.0300834	-1.0	-1.0
chr3	9820389	9820545	ENSG00000250151.9|ARPC4-TTLL3|SF3B4|SF3B4	999	+	4.5626984	3.271407	-1.0	-1.0
chr3	9828790	9828959	ENSG00000250151.9|ARPC4-TTLL3|SF3B4|SF3B4	993	+	5.1365337	2.1386383	-1.0	-1.0
chr3	9801546	9801660	ENSG00000250151.9|ARPC4-TTLL3|SF3B4|SF3B4	957	+	5.8351755	1.3643427	-1.0	-1.0
chr3	9815975	9816073	ENSG00000214021.15|TTLL3|SF3B4|SF3B4	907	+	6.1621656	1.0310639	-1.0	-1.0
chr3	9820389	9820629	ENSG00000214021.15|TTLL3|SF3B4|SF3B4	1000	+	5.046695	3.6476736	-1.0	-1.0
chr3	9828788	9829003	ENSG00000214021.15|TTLL3|SF3B4|SF3B4	991	+	4.833974	2.0423203	-1.0	-1.0
chr3	9810464	9810644	ENSG00000214021.15|TTLL3|SF3B4|SF3B4	960	+	6.3532815	1.3936799	-1.0	-1.0
chr3	9923950	9924292	ENSG00000163702.18|IL17RC|SF3B4|SF3B4	993	+	5.049891	2.1540558	-1.0	-1.0
chr3	9917633	9917712	ENSG00000163702.18|IL17RC|SF3B4|SF3B4	981	+	6.676309	1.715165	-1.0	-1.0
chr3	9929742	9929892	ENSG00000163702.18|IL17RC|SF3B4|SF3B4	928	+	3.4595153	1.1402837	-1.0	-1.0
chr3	9932483	9932607	ENSG00000163702.18|IL17RC|SF3B4|SF3B4	964	+	6.4366775	1.44028	-1.0	-1.0
chr3	9928042	9928160	ENSG00000163702.18|IL17RC|SF3B4|SF3B4	909	+	6.107033	1.04025	-1.0	-1.0
chr3	9923769	9923880	ENSG00000163702.18|IL17RC|SF3B4|SF3B4	911	+	6.161192	1.0497892	-1.0	-1.0
chr3	9920812	9920924	ENSG00000163702.18|IL17RC|SF3B4|SF3B4	952	+	6.307233	1.3201139	-1.0	-1.0
chr3	9944215	9944364	ENSG00000163703.17|CRELD1|SF3B4|SF3B4	990	+	4.5080357	1.9811782	-1.0	-1.0
chr3	9943201	9943456	ENSG00000163703.17|CRELD1|SF3B4|SF3B4	988	+	3.277532	1.9059398	-1.0	-1.0
chr3	9940699	9940844	ENSG00000163703.17|CRELD1|SF3B4|SF3B4	998	+	6.8681526	2.6288173	-1.0	-1.0
chr3	9934261	9934491	ENSG00000163703.17|CRELD1|SF3B4|SF3B4	996	+	4.810763	2.3850389	-1.0	-1.0
chr3	9970661	9970771	ENSG00000125037.12|EMC3|SF3B4|SF3B4	951	-	6.257709	1.3112465	-1.0	-1.0
chr3	10093087	10093284	ENSG00000144554.10|FANCD2|SF3B4|SF3B4	983	+	5.183035	1.7570047	-1.0	-1.0
chr3	10098602	10098719	ENSG00000144554.10|FANCD2|SF3B4|SF3B4	951	+	6.2865367	1.3097827	-1.0	-1.0
chr3	10036158	10036286	ENSG00000144554.10|FANCD2|SF3B4|SF3B4	934	+	3.632118	1.1798707	-1.0	-1.0
chr3	10149676	10149781	ENSG00000134086.7|VHL|SF3B4|SF3B4	942	+	4.249496	1.233242	-1.0	-1.0
chr3	10318094	10318234	ENSG00000157020.17|SEC13|SF3B4|SF3B4	947	-	6.298869	1.2756813	-1.0	-1.0
chr3	10305647	10305807	ENSG00000157020.17|SEC13|SF3B4|SF3B4	932	-	3.029061	1.1680602	-1.0	-1.0
chr3	10305107	10305302	ENSG00000157020.17|SEC13|SF3B4|SF3B4	999	-	4.6107388	2.8516917	-1.0	-1.0
chr3	11809638	11809788	ENSG00000144559.10|TAMM41|SF3B4|SF3B4	930	-	4.797171	1.1523726	-1.0	-1.0
chr3	12581686	12581807	ENSG00000075975.15|MKRN2|SF3B4|SF3B4	936	+	3.4894705	1.1952248	-1.0	-1.0
chr3	12612062	12612207	ENSG00000132155.11|RAF1|SF3B4|SF3B4	957	-	6.126051	1.3658633	-1.0	-1.0
chr3	12584981	12585116	ENSG00000132155.11|RAF1|SF3B4|SF3B4	974	-	4.1791124	1.58296	-1.0	-1.0
chr3	12591707	12591942	ENSG00000132155.11|RAF1|SF3B4|SF3B4	983	-	4.704661	1.7771167	-1.0	-1.0
chr3	12587637	12587787	ENSG00000132155.11|RAF1|SF3B4|SF3B4	998	-	7.5819736	2.7930932	-1.0	-1.0
chr3	12604304	12604429	ENSG00000132155.11|RAF1|SF3B4|SF3B4	922	-	3.961603	1.1057204	-1.0	-1.0
chr3	12840246	12840366	ENSG00000144713.12|RPL32|SF3B4|SF3B4	936	-	3.5792894	1.1941873	-1.0	-1.0
chr3	12913553	12913698	ENSG00000144711.13|IQSEC1|SF3B4|SF3B4	973	-	6.5244274	1.5641627	-1.0	-1.0
chr3	13379741	13379846	ENSG00000132182.11|NUP210|SF3B4|SF3B4	914	-	6.1386476	1.0647676	-1.0	-1.0
chr3	13340298	13340433	ENSG00000132182.11|NUP210|SF3B4|SF3B4	961	-	6.3654046	1.412292	-1.0	-1.0
chr3	13319155	13319229	ENSG00000132182.11|NUP210|SF3B4|SF3B4	954	-	6.2963953	1.3377547	-1.0	-1.0
chr3	13343313	13343488	ENSG00000132182.11|NUP210|SF3B4|SF3B4	906	-	4.847723	1.0288444	-1.0	-1.0
chr3	13340033	13340143	ENSG00000132182.11|NUP210|SF3B4|SF3B4	910	-	3.329127	1.0460271	-1.0	-1.0
chr3	13332384	13332529	ENSG00000132182.11|NUP210|SF3B4|SF3B4	999	-	6.9202137	3.0634227	-1.0	-1.0
chr3	13325931	13326071	ENSG00000132182.11|NUP210|SF3B4|SF3B4	982	-	6.700386	1.7343204	-1.0	-1.0
chr3	13319979	13320154	ENSG00000132182.11|NUP210|SF3B4|SF3B4	956	-	3.543768	1.3568949	-1.0	-1.0
chr3	13372032	13372172	ENSG00000132182.11|NUP210|SF3B4|SF3B4	967	-	6.459616	1.4826219	-1.0	-1.0
chr3	13377597	13377707	ENSG00000132182.11|NUP210|SF3B4|SF3B4	948	-	5.5969253	1.2823458	-1.0	-1.0
chr3	13337917	13338062	ENSG00000132182.11|NUP210|SF3B4|SF3B4	990	-	4.986329	2.0044384	-1.0	-1.0
chr3	14134644	14134764	ENSG00000170876.7|TMEM43|SF3B4|SF3B4	952	+	6.306589	1.3196106	-1.0	-1.0
chr3	14139033	14139179	ENSG00000170876.7|TMEM43|SF3B4|SF3B4	955	+	6.327726	1.3458998	-1.0	-1.0
chr3	14139033	14139179	ENSG00000268279.4|AC090004.1|SF3B4|SF3B4	955	+	6.327726	1.3467295	-1.0	-1.0
chr3	14147821	14147941	ENSG00000154767.14|XPC|SF3B4|SF3B4	905	-	6.0735726	1.0212591	-1.0	-1.0
chr3	14478936	14479084	ENSG00000131389.16|SLC6A6|SF3B4|SF3B4	993	+	6.3283024	2.148999	-1.0	-1.0
chr3	15028479	15028585	ENSG00000177463.15|NR2C2|SF3B4|SF3B4	939	+	6.2352543	1.2167491	-1.0	-1.0
chr3	15049882	15050077	ENSG00000131368.7|MRPS25|SF3B4|SF3B4	974	-	3.3901002	1.5796449	-1.0	-1.0
chr3	15077164	15077284	ENSG00000131381.12|RBSN|SF3B4|SF3B4	962	-	6.4498005	1.4184548	-1.0	-1.0
chr3	15246794	15246894	ENSG00000131375.9|CAPN7|SF3B4|SF3B4	904	+	6.0711184	1.0188038	-1.0	-1.0
chr3	15234903	15235024	ENSG00000131375.9|CAPN7|SF3B4|SF3B4	973	+	4.6653943	1.562423	-1.0	-1.0
chr3	15246641	15246761	ENSG00000131375.9|CAPN7|SF3B4|SF3B4	931	+	4.158542	1.1593173	-1.0	-1.0
chr3	15247236	15247376	ENSG00000131375.9|CAPN7|SF3B4|SF3B4	935	+	4.6977525	1.1840879	-1.0	-1.0
chr3	15766332	15766437	ENSG00000206560.11|ANKRD28|SF3B4|SF3B4	933	-	6.228074	1.1760129	-1.0	-1.0
chr3	15696245	15696345	ENSG00000206560.11|ANKRD28|SF3B4|SF3B4	914	-	6.1386476	1.0645032	-1.0	-1.0
chr3	15709736	15709856	ENSG00000206560.11|ANKRD28|SF3B4|SF3B4	967	-	6.5103707	1.4775991	-1.0	-1.0
chr3	15713641	15713776	ENSG00000206560.11|ANKRD28|SF3B4|SF3B4	963	-	4.44663	1.4350045	-1.0	-1.0
chr3	15795306	15795456	ENSG00000206560.11|ANKRD28|SF3B4|SF3B4	981	-	4.7733	1.7147388	-1.0	-1.0
chr3	16271555	16271658	ENSG00000154814.13|OXNAD1|SF3B4|SF3B4	941	+	6.2284274	1.2300615	-1.0	-1.0
chr3	19983601	19983707	ENSG00000144566.10|RAB5A|SF3B4|SF3B4	914	+	6.162588	1.067066	-1.0	-1.0
chr3	19975942	19976046	ENSG00000144566.10|RAB5A|SF3B4|SF3B4	911	+	4.043817	1.050062	-1.0	-1.0
chr3	20136814	20136919	ENSG00000114166.7|KAT2B|SF3B4|SF3B4	904	+	4.025519	1.0161419	-1.0	-1.0
chr3	23919089	23919194	ENSG00000174748.18|RPL15|SF3B4|SF3B4	914	+	4.0600233	1.0659204	-1.0	-1.0
chr3	23917784	23917894	ENSG00000174748.18|RPL15|SF3B4|SF3B4	902	+	2.6959665	1.0081836	-1.0	-1.0
chr3	25628952	25629034	ENSG00000077097.15|TOP2B|SF3B4|SF3B4	985	-	4.827481	1.825534	-1.0	-1.0
chr3	25615586	25615716	ENSG00000077097.15|TOP2B|SF3B4|SF3B4	953	-	3.7849417	1.3248973	-1.0	-1.0
chr3	25733961	25734086	ENSG00000151092.16|NGLY1|SF3B4|SF3B4	909	-	6.1088886	1.0421674	-1.0	-1.0
chr3	28319400	28319550	ENSG00000187118.12|CMC1|SF3B4|SF3B4	936	+	5.043693	1.1951405	-1.0	-1.0
chr3	31579699	31579808	ENSG00000163527.9|STT3B|SF3B4|SF3B4	969	+	6.515244	1.5148511	-1.0	-1.0
chr3	31617815	31617925	ENSG00000163527.9|STT3B|SF3B4|SF3B4	935	+	6.1555147	1.1854286	-1.0	-1.0
chr3	32570480	32570580	ENSG00000144635.8|DYNC1LI1|SF3B4|SF3B4	905	-	6.0874314	1.0217134	-1.0	-1.0
chr3	32530313	32530423	ENSG00000144635.8|DYNC1LI1|SF3B4|SF3B4	906	-	3.662683	1.0266504	-1.0	-1.0
chr3	33046232	33046382	ENSG00000170266.15|GLB1|SF3B4|SF3B4	1000	-	7.575877	3.3809628	-1.0	-1.0
chr3	33390365	33390510	ENSG00000153560.11|UBP1|SF3B4|SF3B4	924	-	3.3928268	1.1193913	-1.0	-1.0
chr3	33402904	33403034	ENSG00000153560.11|UBP1|SF3B4|SF3B4	951	-	2.7705262	1.3126632	-1.0	-1.0
chr3	33396241	33396426	ENSG00000153560.11|UBP1|SF3B4|SF3B4	968	-	5.931481	1.4967219	-1.0	-1.0
chr3	33592496	33592601	ENSG00000163539.16|CLASP2|SF3B4|SF3B4	940	-	3.8724232	1.2189243	-1.0	-1.0
chr3	33663515	33663625	ENSG00000163539.16|CLASP2|SF3B4|SF3B4	916	-	6.180522	1.0747225	-1.0	-1.0
chr3	33813406	33813611	ENSG00000170248.13|PDCD6IP|SF3B4|SF3B4	994	+	3.7969348	2.2542555	-1.0	-1.0
chr3	33828805	33828905	ENSG00000170248.13|PDCD6IP|SF3B4|SF3B4	949	+	3.3200612	1.2964829	-1.0	-1.0
chr3	33863895	33864040	ENSG00000170248.13|PDCD6IP|SF3B4|SF3B4	949	+	4.8063273	1.2894744	-1.0	-1.0
chr3	37017369	37017505	ENSG00000076242.14|MLH1|SF3B4|SF3B4	942	+	6.305624	1.2383317	-1.0	-1.0
chr3	37020164	37020304	ENSG00000076242.14|MLH1|SF3B4|SF3B4	986	+	3.9906685	1.8484125	-1.0	-1.0
chr3	37063771	37063896	ENSG00000093167.17|LRRFIP2|SF3B4|SF3B4	919	-	3.0829487	1.0911591	-1.0	-1.0
chr3	37096660	37096800	ENSG00000093167.17|LRRFIP2|SF3B4|SF3B4	973	-	4.5925875	1.562052	-1.0	-1.0
chr3	37075116	37075216	ENSG00000093167.17|LRRFIP2|SF3B4|SF3B4	905	-	6.075209	1.0234611	-1.0	-1.0
chr3	37289117	37289234	ENSG00000144674.16|GOLGA4|SF3B4|SF3B4	955	+	3.512371	1.3462785	-1.0	-1.0
chr3	37281806	37281957	ENSG00000144674.16|GOLGA4|SF3B4|SF3B4	966	+	3.1489627	1.4622542	-1.0	-1.0
chr3	37251247	37251394	ENSG00000144674.16|GOLGA4|SF3B4|SF3B4	996	+	3.6533058	2.429244	-1.0	-1.0
chr3	37328275	37328410	ENSG00000144674.16|GOLGA4|SF3B4|SF3B4	979	+	4.406358	1.6872942	-1.0	-1.0
chr3	37318953	37319062	ENSG00000144674.16|GOLGA4|SF3B4|SF3B4	927	+	2.6387339	1.1376101	-1.0	-1.0
chr3	37365935	37366079	ENSG00000144674.16|GOLGA4|SF3B4|SF3B4	982	+	4.688958	1.7558289	-1.0	-1.0
chr3	37294871	37294978	ENSG00000144674.16|GOLGA4|SF3B4|SF3B4	932	+	5.506131	1.1684445	-1.0	-1.0
chr3	37334944	37335052	ENSG00000144674.16|GOLGA4|SF3B4|SF3B4	951	+	3.3747292	1.3134387	-1.0	-1.0
chr3	37354956	37355100	ENSG00000144674.16|GOLGA4|SF3B4|SF3B4	995	+	5.787615	2.2655382	-1.0	-1.0
chr3	38006325	38006465	ENSG00000136059.14|VILL|SF3B4|SF3B4	906	+	6.093083	1.0265286	-1.0	-1.0
chr3	38001311	38001506	ENSG00000136059.14|VILL|SF3B4|SF3B4	978	+	6.2470026	1.6601571	-1.0	-1.0
chr3	38008607	38008892	ENSG00000187091.13|PLCD1|SF3B4|SF3B4	969	-	4.9623504	1.5027877	-1.0	-1.0
chr3	38010275	38010360	ENSG00000187091.13|PLCD1|SF3B4|SF3B4	980	-	4.7152715	1.6962038	-1.0	-1.0
chr3	38009766	38009866	ENSG00000187091.13|PLCD1|SF3B4|SF3B4	911	-	2.7603848	1.0519769	-1.0	-1.0
chr3	38008947	38009092	ENSG00000187091.13|PLCD1|SF3B4|SF3B4	912	-	4.0847173	1.0552864	-1.0	-1.0
chr3	38009401	38009561	ENSG00000187091.13|PLCD1|SF3B4|SF3B4	960	-	6.436835	1.4023886	-1.0	-1.0
chr3	38011673	38011803	ENSG00000187091.13|PLCD1|SF3B4|SF3B4	977	-	6.6312284	1.6346586	-1.0	-1.0
chr3	38008367	38008457	ENSG00000187091.13|PLCD1|SF3B4|SF3B4	946	-	3.5641468	1.268845	-1.0	-1.0
chr3	38018319	38018469	ENSG00000187091.13|PLCD1|SF3B4|SF3B4	929	-	4.5317383	1.1470523	-1.0	-1.0
chr3	38008083	38008308	ENSG00000187091.13|PLCD1|SF3B4|SF3B4	998	-	5.3422346	2.7935462	-1.0	-1.0
chr3	38134004	38134109	ENSG00000060971.17|ACAA1|SF3B4|SF3B4	904	-	3.9957619	1.0177786	-1.0	-1.0
chr3	38125845	38125945	ENSG00000060971.17|ACAA1|SF3B4|SF3B4	968	-	6.4636617	1.4983894	-1.0	-1.0
chr3	38236705	38236885	ENSG00000172939.8|OXSR1|SF3B4|SF3B4	969	+	4.4835835	1.5149542	-1.0	-1.0
chr3	38251259	38251384	ENSG00000172939.8|OXSR1|SF3B4|SF3B4	924	+	6.1404133	1.1190387	-1.0	-1.0
chr3	38252206	38252327	ENSG00000172939.8|OXSR1|SF3B4|SF3B4	960	+	6.431018	1.394023	-1.0	-1.0
chr3	38223697	38223811	ENSG00000172939.8|OXSR1|SF3B4|SF3B4	931	+	6.1663523	1.1595216	-1.0	-1.0
chr3	38249862	38249965	ENSG00000172939.8|OXSR1|SF3B4|SF3B4	935	+	6.2349124	1.1900784	-1.0	-1.0
chr3	38242616	38242742	ENSG00000172939.8|OXSR1|SF3B4|SF3B4	961	+	6.4453063	1.412697	-1.0	-1.0
chr3	38247536	38247667	ENSG00000172939.8|OXSR1|SF3B4|SF3B4	966	+	5.562959	1.4628034	-1.0	-1.0
chr3	38395357	38395504	ENSG00000093217.9|XYLB|SF3B4|SF3B4	968	+	6.2903495	1.4906455	-1.0	-1.0
chr3	38375027	38375143	ENSG00000093217.9|XYLB|SF3B4|SF3B4	919	+	3.3841295	1.0893034	-1.0	-1.0
chr3	38374326	38374456	ENSG00000093217.9|XYLB|SF3B4|SF3B4	913	+	3.349484	1.0589979	-1.0	-1.0
chr3	38372521	38372636	ENSG00000093217.9|XYLB|SF3B4|SF3B4	903	+	2.8185887	1.0138183	-1.0	-1.0
chr3	38477145	38477260	ENSG00000114739.13|ACVR2B|SF3B4|SF3B4	908	+	4.0232363	1.0350521	-1.0	-1.0
chr3	39088002	39088197	ENSG00000114742.13|WDR48|SF3B4|SF3B4	977	+	4.137916	1.6343064	-1.0	-1.0
chr3	39066404	39066547	ENSG00000114742.13|WDR48|SF3B4|SF3B4	948	+	4.3754177	1.2881556	-1.0	-1.0
chr3	39069514	39069642	ENSG00000114742.13|WDR48|SF3B4|SF3B4	974	+	5.9837976	1.5860791	-1.0	-1.0
chr3	39103508	39103663	ENSG00000114745.13|GORASP1|SF3B4|SF3B4	927	-	4.13184	1.1372252	-1.0	-1.0
chr3	39144451	39144566	ENSG00000144655.14|CSRNP1|SF3B4|SF3B4	956	-	6.341927	1.357805	-1.0	-1.0
chr3	39411513	39411698	ENSG00000168028.13|RPSA|SF3B4|SF3B4	935	+	4.022476	1.1898152	-1.0	-1.0
chr3	39410948	39411088	ENSG00000168028.13|RPSA|SF3B4|SF3B4	947	+	2.9447842	1.2778114	-1.0	-1.0
chr3	39408508	39408648	ENSG00000168028.13|RPSA|SF3B4|SF3B4	944	+	2.8219604	1.2555815	-1.0	-1.0
chr3	40309753	40309913	ENSG00000114784.3|EIF1B|SF3B4|SF3B4	973	+	2.6708906	1.5747161	-1.0	-1.0
chr3	40457762	40457876	ENSG00000188846.13|RPL14|SF3B4|SF3B4	934	+	4.181968	1.1800914	-1.0	-1.0
chr3	40461266	40461401	ENSG00000188846.13|RPL14|SF3B4|SF3B4	994	+	7.063692	2.2219307	-1.0	-1.0
chr3	41236223	41236343	ENSG00000168036.16|CTNNB1|SF3B4|SF3B4	952	+	5.9418073	1.3161752	-1.0	-1.0
chr3	41235596	41235806	ENSG00000168036.16|CTNNB1|SF3B4|SF3B4	973	+	3.7454464	1.5700212	-1.0	-1.0
chr3	41233444	41233528	ENSG00000168036.16|CTNNB1|SF3B4|SF3B4	944	+	6.2143955	1.2480786	-1.0	-1.0
chr3	41224436	41224576	ENSG00000168036.16|CTNNB1|SF3B4|SF3B4	916	+	2.853214	1.076162	-1.0	-1.0
chr3	42548638	42548743	ENSG00000093183.13|SEC22C|SF3B4|SF3B4	955	-	6.320659	1.3478808	-1.0	-1.0
chr3	42621279	42621484	ENSG00000114857.17|NKTR|SF3B4|SF3B4	992	+	3.4704688	2.084385	-1.0	-1.0
chr3	42600768	42600963	ENSG00000114857.17|NKTR|SF3B4|SF3B4	995	+	4.8120666	2.284912	-1.0	-1.0
chr3	42631025	42631225	ENSG00000114857.17|NKTR|SF3B4|SF3B4	993	+	5.3545127	2.1573725	-1.0	-1.0
chr3	42634505	42634612	ENSG00000114857.17|NKTR|SF3B4|SF3B4	946	+	6.266609	1.2711772	-1.0	-1.0
chr3	43702063	43702214	ENSG00000011198.7|ABHD5|SF3B4|SF3B4	995	+	6.4992375	2.2994905	-1.0	-1.0
chr3	43718307	43718437	ENSG00000011198.7|ABHD5|SF3B4|SF3B4	975	+	4.3531065	1.6012647	-1.0	-1.0
chr3	43699124	43699259	ENSG00000011198.7|ABHD5|SF3B4|SF3B4	921	+	3.5187197	1.1024069	-1.0	-1.0
chr3	43711562	43711706	ENSG00000011198.7|ABHD5|SF3B4|SF3B4	996	+	5.4356446	2.4158518	-1.0	-1.0
chr3	44449623	44449768	ENSG00000185219.16|ZNF445|SF3B4|SF3B4	999	-	6.426074	2.8774316	-1.0	-1.0
chr3	44450578	44450713	ENSG00000185219.16|ZNF445|SF3B4|SF3B4	941	-	3.3997345	1.2288091	-1.0	-1.0
chr3	45005154	45005364	ENSG00000075914.12|EXOSC7|SF3B4|SF3B4	994	+	5.3984394	2.2262356	-1.0	-1.0
chr3	44989397	44989549	ENSG00000075914.12|EXOSC7|SF3B4|SF3B4	972	+	6.538045	1.5532566	-1.0	-1.0
chr3	45011100	45011232	ENSG00000075914.12|EXOSC7|SF3B4|SF3B4	933	+	6.2212725	1.1747464	-1.0	-1.0
chr3	45005153	45005363	ENSG00000163815.5|CLEC3B|SF3B4|SF3B4	994	+	5.439165	2.2409995	-1.0	-1.0
chr3	45011098	45011268	ENSG00000163815.5|CLEC3B|SF3B4|SF3B4	948	+	6.2963777	1.2810073	-1.0	-1.0
chr3	45674213	45674342	ENSG00000144791.9|LIMD1|SF3B4|SF3B4	944	+	6.2930512	1.2510873	-1.0	-1.0
chr3	45672571	45672689	ENSG00000144791.9|LIMD1|SF3B4|SF3B4	930	+	6.1827073	1.1573273	-1.0	-1.0
chr3	45703297	45703432	ENSG00000211456.10|SACM1L|SF3B4|SF3B4	972	+	6.1500125	1.5565609	-1.0	-1.0
chr3	46923315	46923430	ENSG00000160799.11|CCDC12|SF3B4|SF3B4	942	-	2.9897354	1.2349329	-1.0	-1.0
chr3	46922315	46922430	ENSG00000160799.11|CCDC12|SF3B4|SF3B4	952	-	6.261395	1.3185694	-1.0	-1.0
chr3	47007697	47007762	ENSG00000160796.16|NBEAL2|SF3B4|SF3B4	990	+	6.9593024	1.9799469	-1.0	-1.0
chr3	46990733	46990913	ENSG00000160796.16|NBEAL2|SF3B4|SF3B4	944	+	4.205918	1.2556071	-1.0	-1.0
chr3	46991304	46991405	ENSG00000160796.16|NBEAL2|SF3B4|SF3B4	930	+	4.1539955	1.1553862	-1.0	-1.0
chr3	47007350	47007605	ENSG00000160796.16|NBEAL2|SF3B4|SF3B4	999	+	6.0981045	3.2336533	-1.0	-1.0
chr3	47002827	47002942	ENSG00000160796.16|NBEAL2|SF3B4|SF3B4	935	+	6.2012544	1.1887481	-1.0	-1.0
chr3	47006063	47006164	ENSG00000160796.16|NBEAL2|SF3B4|SF3B4	1000	+	8.199995	3.718276	-1.0	-1.0
chr3	46994883	46995031	ENSG00000160796.16|NBEAL2|SF3B4|SF3B4	939	+	4.212389	1.2115656	-1.0	-1.0
chr3	46992920	46993115	ENSG00000160796.16|NBEAL2|SF3B4|SF3B4	972	+	6.5893707	1.548094	-1.0	-1.0
chr3	46993665	46993936	ENSG00000160796.16|NBEAL2|SF3B4|SF3B4	963	+	5.1988597	1.4350492	-1.0	-1.0
chr3	47001144	47001249	ENSG00000160796.16|NBEAL2|SF3B4|SF3B4	910	+	6.116937	1.0444288	-1.0	-1.0
chr3	46992001	46992241	ENSG00000160796.16|NBEAL2|SF3B4|SF3B4	917	+	3.5618198	1.0798789	-1.0	-1.0
chr3	47000949	47001054	ENSG00000160796.16|NBEAL2|SF3B4|SF3B4	975	+	4.282696	1.5967289	-1.0	-1.0
chr3	46999740	46999855	ENSG00000160796.16|NBEAL2|SF3B4|SF3B4	928	+	4.1488676	1.1420052	-1.0	-1.0
chr3	47003489	47003815	ENSG00000160796.16|NBEAL2|SF3B4|SF3B4	970	+	5.709613	1.5188291	-1.0	-1.0
chr3	46991698	46991839	ENSG00000160796.16|NBEAL2|SF3B4|SF3B4	999	+	7.0231147	3.1333497	-1.0	-1.0
chr3	46996833	46996948	ENSG00000160796.16|NBEAL2|SF3B4|SF3B4	934	+	3.1303935	1.1807334	-1.0	-1.0
chr3	47002520	47002644	ENSG00000160796.16|NBEAL2|SF3B4|SF3B4	964	+	6.4026136	1.4431945	-1.0	-1.0
chr3	47097979	47098199	ENSG00000181555.20|SETD2|SF3B4|SF3B4	931	-	3.3257875	1.1630942	-1.0	-1.0
chr3	47116754	47116869	ENSG00000181555.20|SETD2|SF3B4|SF3B4	949	-	3.7831059	1.2892476	-1.0	-1.0
chr3	47086314	47086459	ENSG00000181555.20|SETD2|SF3B4|SF3B4	932	-	6.1854286	1.1653827	-1.0	-1.0
chr3	47405599	47405798	ENSG00000076201.14|PTPN23|SF3B4|SF3B4	986	+	3.7945194	1.8569547	-1.0	-1.0
chr3	47407186	47407308	ENSG00000076201.14|PTPN23|SF3B4|SF3B4	954	+	6.2858677	1.3412359	-1.0	-1.0
chr3	47406405	47406480	ENSG00000076201.14|PTPN23|SF3B4|SF3B4	978	+	6.6301503	1.6511377	-1.0	-1.0
chr3	47408205	47408344	ENSG00000076201.14|PTPN23|SF3B4|SF3B4	965	+	3.9942129	1.4604495	-1.0	-1.0
chr3	47406925	47407129	ENSG00000076201.14|PTPN23|SF3B4|SF3B4	969	+	6.0514646	1.5023727	-1.0	-1.0
chr3	47407584	47407696	ENSG00000076201.14|PTPN23|SF3B4|SF3B4	998	+	5.223476	2.8196058	-1.0	-1.0
chr3	47407367	47407504	ENSG00000076201.14|PTPN23|SF3B4|SF3B4	980	+	6.0101604	1.7072264	-1.0	-1.0
chr3	47408040	47408200	ENSG00000076201.14|PTPN23|SF3B4|SF3B4	929	+	5.042218	1.1475815	-1.0	-1.0
chr3	47406201	47406324	ENSG00000076201.14|PTPN23|SF3B4|SF3B4	929	+	3.4450767	1.1499382	-1.0	-1.0
chr3	47409087	47409162	ENSG00000076201.14|PTPN23|SF3B4|SF3B4	980	+	4.791459	1.6974009	-1.0	-1.0
chr3	47415180	47415340	ENSG00000114650.18|SCAP|SF3B4|SF3B4	997	-	6.396229	2.5015743	-1.0	-1.0
chr3	47417207	47417303	ENSG00000114650.18|SCAP|SF3B4|SF3B4	996	-	7.2215347	2.378198	-1.0	-1.0
chr3	47418522	47418632	ENSG00000114650.18|SCAP|SF3B4|SF3B4	911	-	4.042407	1.0491802	-1.0	-1.0
chr3	47414993	47415097	ENSG00000114650.18|SCAP|SF3B4|SF3B4	997	-	7.4225106	2.540105	-1.0	-1.0
chr3	47420772	47420930	ENSG00000114650.18|SCAP|SF3B4|SF3B4	946	-	3.8598316	1.2693745	-1.0	-1.0
chr3	47422496	47422696	ENSG00000114650.18|SCAP|SF3B4|SF3B4	989	-	4.2383914	1.9610763	-1.0	-1.0
chr3	47420990	47421325	ENSG00000114650.18|SCAP|SF3B4|SF3B4	965	-	3.6674058	1.4502041	-1.0	-1.0
chr3	47706530	47706640	ENSG00000173473.10|SMARCC1|SF3B4|SF3B4	948	-	3.4307475	1.2878677	-1.0	-1.0
chr3	47720735	47720870	ENSG00000173473.10|SMARCC1|SF3B4|SF3B4	979	-	4.0552273	1.6690836	-1.0	-1.0
chr3	47689424	47689539	ENSG00000173473.10|SMARCC1|SF3B4|SF3B4	957	-	6.421406	1.3672926	-1.0	-1.0
chr3	47635344	47635489	ENSG00000173473.10|SMARCC1|SF3B4|SF3B4	993	-	4.134383	2.1783462	-1.0	-1.0
chr3	47670717	47670817	ENSG00000173473.10|SMARCC1|SF3B4|SF3B4	907	-	4.0209565	1.0314729	-1.0	-1.0
chr3	47675588	47675693	ENSG00000173473.10|SMARCC1|SF3B4|SF3B4	924	-	4.1792016	1.1218519	-1.0	-1.0
chr3	47738110	47738215	ENSG00000173473.10|SMARCC1|SF3B4|SF3B4	948	-	4.3575683	1.2858391	-1.0	-1.0
chr3	47662592	47662697	ENSG00000173473.10|SMARCC1|SF3B4|SF3B4	924	-	4.106637	1.116828	-1.0	-1.0
chr3	47686170	47686310	ENSG00000173473.10|SMARCC1|SF3B4|SF3B4	966	-	5.5891447	1.4738295	-1.0	-1.0
chr3	47638780	47638905	ENSG00000173473.10|SMARCC1|SF3B4|SF3B4	928	-	3.7765195	1.1414436	-1.0	-1.0
chr3	47848006	47848211	ENSG00000132153.14|DHX30|SF3B4|SF3B4	989	+	4.995037	1.9712946	-1.0	-1.0
chr3	47828882	47829023	ENSG00000132153.14|DHX30|SF3B4|SF3B4	968	+	4.415881	1.4963083	-1.0	-1.0
chr3	47842954	47843105	ENSG00000132153.14|DHX30|SF3B4|SF3B4	996	+	5.4215803	2.374236	-1.0	-1.0
chr3	47810515	47810656	ENSG00000132153.14|DHX30|SF3B4|SF3B4	962	+	4.4917912	1.421598	-1.0	-1.0
chr3	47845556	47845776	ENSG00000132153.14|DHX30|SF3B4|SF3B4	995	+	4.016189	2.2703676	-1.0	-1.0
chr3	47855365	47855465	ENSG00000047849.21|MAP4|SF3B4|SF3B4	902	-	4.0843906	1.0093911	-1.0	-1.0
chr3	47853352	47853587	ENSG00000047849.21|MAP4|SF3B4|SF3B4	946	-	4.4087524	1.2683293	-1.0	-1.0
chr3	47872100	47872225	ENSG00000047849.21|MAP4|SF3B4|SF3B4	920	-	4.4365273	1.0993252	-1.0	-1.0
chr3	48416405	48416570	ENSG00000164050.12|PLXNB1|SF3B4|SF3B4	928	-	6.158161	1.1438867	-1.0	-1.0
chr3	48443739	48443847	ENSG00000232112.3|TMA7|SF3B4|SF3B4	918	+	6.1830745	1.0848292	-1.0	-1.0
chr3	48539771	48539936	ENSG00000114268.11|PFKFB4|SF3B4|SF3B4	998	-	5.4182143	2.8238611	-1.0	-1.0
chr3	48525614	48525809	ENSG00000114268.11|PFKFB4|SF3B4|SF3B4	973	-	3.4804773	1.5631148	-1.0	-1.0
chr3	48539074	48539174	ENSG00000114268.11|PFKFB4|SF3B4|SF3B4	911	-	3.00659	1.0529716	-1.0	-1.0
chr3	48549764	48549863	ENSG00000114268.11|PFKFB4|SF3B4|SF3B4	905	-	6.075209	1.0228497	-1.0	-1.0
chr3	48538619	48539029	ENSG00000114268.11|PFKFB4|SF3B4|SF3B4	999	-	6.9973392	2.9574058	-1.0	-1.0
chr3	48523830	48523980	ENSG00000114268.11|PFKFB4|SF3B4|SF3B4	1000	-	5.876855	4.199023	-1.0	-1.0
chr3	48539480	48539640	ENSG00000114268.11|PFKFB4|SF3B4|SF3B4	929	-	4.8053117	1.148528	-1.0	-1.0
chr3	48549529	48549699	ENSG00000114268.11|PFKFB4|SF3B4|SF3B4	961	-	6.3650255	1.4086894	-1.0	-1.0
chr3	48599720	48600025	ENSG00000010256.10|UQCRC1|SF3B4|SF3B4	941	-	5.00053	1.2258062	-1.0	-1.0
chr3	48599166	48599361	ENSG00000010256.10|UQCRC1|SF3B4|SF3B4	982	-	4.9362335	1.7425016	-1.0	-1.0
chr3	48600824	48600934	ENSG00000010256.10|UQCRC1|SF3B4|SF3B4	916	-	4.089284	1.0762779	-1.0	-1.0
chr3	48600151	48600296	ENSG00000010256.10|UQCRC1|SF3B4|SF3B4	959	-	5.989263	1.3852944	-1.0	-1.0
chr3	48601467	48601612	ENSG00000010256.10|UQCRC1|SF3B4|SF3B4	984	-	4.187574	1.8	-1.0	-1.0
chr3	48603644	48603759	ENSG00000010256.10|UQCRC1|SF3B4|SF3B4	912	-	4.062563	1.0535259	-1.0	-1.0
chr3	48604786	48604926	ENSG00000010256.10|UQCRC1|SF3B4|SF3B4	994	-	7.179286	2.2436042	-1.0	-1.0
chr3	48601158	48601263	ENSG00000010256.10|UQCRC1|SF3B4|SF3B4	949	-	6.2322206	1.2887065	-1.0	-1.0
chr3	48627995	48628160	ENSG00000225697.12|SLC26A6|SF3B4|SF3B4	937	-	6.1844854	1.1977834	-1.0	-1.0
chr3	48626990	48627185	ENSG00000225697.12|SLC26A6|SF3B4|SF3B4	956	-	4.5387654	1.3574667	-1.0	-1.0
chr3	48631231	48631411	ENSG00000225697.12|SLC26A6|SF3B4|SF3B4	926	-	4.1922836	1.1308926	-1.0	-1.0
chr3	48633556	48633791	ENSG00000225697.12|SLC26A6|SF3B4|SF3B4	995	-	5.778574	2.3066547	-1.0	-1.0
chr3	48629666	48629856	ENSG00000225697.12|SLC26A6|SF3B4|SF3B4	970	-	5.1175804	1.5245625	-1.0	-1.0
chr3	48633635	48633698	ENSG00000284364.1|MIR6824|SF3B4|SF3B4	995	-	5.431118	2.345971	-1.0	-1.0
chr3	48682552	48682697	ENSG00000213672.7|NCKIPSD|SF3B4|SF3B4	931	-	4.2915688	1.1614134	-1.0	-1.0
chr3	48678926	48679121	ENSG00000213672.7|NCKIPSD|SF3B4|SF3B4	998	-	5.3160768	2.7597353	-1.0	-1.0
chr3	48681780	48681920	ENSG00000213672.7|NCKIPSD|SF3B4|SF3B4	971	-	6.510386	1.5402404	-1.0	-1.0
chr3	48679183	48679293	ENSG00000213672.7|NCKIPSD|SF3B4|SF3B4	910	-	6.1109176	1.0463936	-1.0	-1.0
chr3	48680919	48681024	ENSG00000213672.7|NCKIPSD|SF3B4|SF3B4	913	-	6.130817	1.0606465	-1.0	-1.0
chr3	48680229	48680384	ENSG00000213672.7|NCKIPSD|SF3B4|SF3B4	994	-	6.95984	2.2450006	-1.0	-1.0
chr3	48680699	48680869	ENSG00000213672.7|NCKIPSD|SF3B4|SF3B4	921	-	3.7256546	1.1050705	-1.0	-1.0
chr3	48679714	48679800	ENSG00000213672.7|NCKIPSD|SF3B4|SF3B4	951	-	6.246915	1.30606	-1.0	-1.0
chr3	48983064	48983198	ENSG00000177479.19|ARIH2|SF3B4|SF3B4	913	+	6.1766534	1.0629784	-1.0	-1.0
chr3	48974695	48974816	ENSG00000177479.19|ARIH2|SF3B4|SF3B4	930	+	6.1594815	1.157721	-1.0	-1.0
chr3	48979361	48979471	ENSG00000177479.19|ARIH2|SF3B4|SF3B4	913	+	4.078702	1.0615603	-1.0	-1.0
chr3	49014065	49014275	ENSG00000178252.17|WDR6|SF3B4|SF3B4	999	+	5.4332695	3.1002982	-1.0	-1.0
chr3	49022538	49022701	ENSG00000178057.14|NDUFAF3|SF3B4|SF3B4	935	+	6.188251	1.1881663	-1.0	-1.0
chr3	49026871	49027016	ENSG00000178035.11|IMPDH2|SF3B4|SF3B4	956	-	3.6077826	1.361316	-1.0	-1.0
chr3	49098641	49098836	ENSG00000172053.17|QARS|SF3B4|SF3B4	983	-	4.2394967	1.76578	-1.0	-1.0
chr3	49099835	49099940	ENSG00000172053.17|QARS|SF3B4|SF3B4	905	-	6.075209	1.0236135	-1.0	-1.0
chr3	49098436	49098611	ENSG00000172053.17|QARS|SF3B4|SF3B4	960	-	3.5112062	1.4024956	-1.0	-1.0
chr3	49111365	49111499	ENSG00000172046.18|USP19|SF3B4|SF3B4	990	-	4.3241777	2.0205271	-1.0	-1.0
chr3	49111813	49111910	ENSG00000172046.18|USP19|SF3B4|SF3B4	913	-	4.093505	1.0608569	-1.0	-1.0
chr3	49116607	49116726	ENSG00000172046.18|USP19|SF3B4|SF3B4	992	-	3.8036163	2.0754488	-1.0	-1.0
chr3	49116943	49117053	ENSG00000172046.18|USP19|SF3B4|SF3B4	981	-	6.755356	1.7312204	-1.0	-1.0
chr3	49114093	49114173	ENSG00000172046.18|USP19|SF3B4|SF3B4	995	-	5.2175136	2.3317115	-1.0	-1.0
chr3	49175496	49175604	ENSG00000185909.14|KLHDC8B|SF3B4|SF3B4	920	+	4.1028237	1.0979853	-1.0	-1.0
chr3	49360382	49360492	ENSG00000067560.10|RHOA|SF3B4|SF3B4	963	-	4.450882	1.4319204	-1.0	-1.0
chr3	49368548	49368698	ENSG00000067560.10|RHOA|SF3B4|SF3B4	963	-	6.401421	1.4349471	-1.0	-1.0
chr3	49424821	49424961	ENSG00000283189.2|AC104452.1|SF3B4|SF3B4	977	-	6.005611	1.6380819	-1.0	-1.0
chr3	49424874	49424948	ENSG00000145029.13|NICN1|SF3B4|SF3B4	981	-	6.676309	1.7170877	-1.0	-1.0
chr3	49682147	49682307	ENSG00000164062.12|APEH|SF3B4|SF3B4	933	+	6.1787405	1.174083	-1.0	-1.0
chr3	49713373	49713528	ENSG00000164068.15|RNF123|SF3B4|SF3B4	922	+	4.038436	1.1071618	-1.0	-1.0
chr3	49698297	49698439	ENSG00000164068.15|RNF123|SF3B4|SF3B4	984	+	6.765694	1.7990118	-1.0	-1.0
chr3	49999303	49999439	ENSG00000004534.14|RBM6|SF3B4|SF3B4	969	+	3.2702239	1.5032876	-1.0	-1.0
chr3	49967347	49967517	ENSG00000004534.14|RBM6|SF3B4|SF3B4	932	+	3.7824082	1.1683849	-1.0	-1.0
chr3	50099820	50099981	ENSG00000004534.14|RBM6|SF3B4|SF3B4	986	+	4.7009025	1.8586633	-1.0	-1.0
chr3	50048101	50048244	ENSG00000004534.14|RBM6|SF3B4|SF3B4	988	+	6.878529	1.9214354	-1.0	-1.0
chr3	50061356	50061456	ENSG00000004534.14|RBM6|SF3B4|SF3B4	945	+	6.2106314	1.2580415	-1.0	-1.0
chr3	50061841	50062011	ENSG00000004534.14|RBM6|SF3B4|SF3B4	944	+	3.3607557	1.2538174	-1.0	-1.0
chr3	50104951	50105136	ENSG00000003756.16|RBM5|SF3B4|SF3B4	973	+	3.9045324	1.5657681	-1.0	-1.0
chr3	50113278	50113423	ENSG00000003756.16|RBM5|SF3B4|SF3B4	946	+	4.9142365	1.2681373	-1.0	-1.0
chr3	50099820	50099981	ENSG00000003756.16|RBM5|SF3B4|SF3B4	986	+	4.7009025	1.8557022	-1.0	-1.0
chr3	50100406	50100561	ENSG00000003756.16|RBM5|SF3B4|SF3B4	928	+	2.925653	1.1420723	-1.0	-1.0
chr3	50107367	50107480	ENSG00000003756.16|RBM5|SF3B4|SF3B4	958	+	6.3641253	1.376791	-1.0	-1.0
chr3	50102821	50103161	ENSG00000003756.16|RBM5|SF3B4|SF3B4	1000	+	5.5352144	3.5262172	-1.0	-1.0
chr3	50110568	50110673	ENSG00000003756.16|RBM5|SF3B4|SF3B4	931	+	6.1610622	1.1634452	-1.0	-1.0
chr3	50289761	50289926	ENSG00000214706.10|IFRD2|SF3B4|SF3B4	938	-	5.524119	1.2100877	-1.0	-1.0
chr3	50288928	50289048	ENSG00000214706.10|IFRD2|SF3B4|SF3B4	948	-	6.229638	1.28204	-1.0	-1.0
chr3	50288221	50288346	ENSG00000214706.10|IFRD2|SF3B4|SF3B4	907	-	4.020957	1.0312455	-1.0	-1.0
chr3	50350053	50350158	ENSG00000114388.12|NPRL2|SF3B4|SF3B4	910	-	3.3378618	1.0475028	-1.0	-1.0
chr3	50349808	50349923	ENSG00000114388.12|NPRL2|SF3B4|SF3B4	905	-	6.079286	1.0236864	-1.0	-1.0
chr3	50347868	50348038	ENSG00000114388.12|NPRL2|SF3B4|SF3B4	954	-	6.283814	1.3364984	-1.0	-1.0
chr3	50579726	50579831	ENSG00000114735.9|HEMK1|SF3B4|SF3B4	922	+	4.1109967	1.1080084	-1.0	-1.0
chr3	50580233	50580438	ENSG00000114735.9|HEMK1|SF3B4|SF3B4	993	+	7.058428	2.1346006	-1.0	-1.0
chr3	50608542	50608737	ENSG00000114737.15|CISH|SF3B4|SF3B4	973	-	4.2642093	1.5652997	-1.0	-1.0
chr3	50608142	50608262	ENSG00000114737.15|CISH|SF3B4|SF3B4	913	-	3.3587637	1.0604361	-1.0	-1.0
chr3	51986834	51986994	ENSG00000243989.8|ACY1|SF3B4|SF3B4	914	+	6.10414	1.0668547	-1.0	-1.0
chr3	51986836	51986996	ENSG00000114786.16|ABHD14A-ACY1|SF3B4|SF3B4	921	+	6.1286297	1.1020881	-1.0	-1.0
chr3	51995479	51995614	ENSG00000162244.10|RPL29|SF3B4|SF3B4	916	-	6.1078134	1.0759413	-1.0	-1.0
chr3	52122477	52122607	ENSG00000164087.7|POC1A|SF3B4|SF3B4	960	-	6.4011254	1.3939269	-1.0	-1.0
chr3	52404586	52404736	ENSG00000163930.9|BAP1|SF3B4|SF3B4	978	-	6.6381474	1.658474	-1.0	-1.0
chr3	52407316	52407398	ENSG00000163930.9|BAP1|SF3B4|SF3B4	902	-	6.1148086	1.0075598	-1.0	-1.0
chr3	52527333	52527463	ENSG00000168268.10|NT5DC2|SF3B4|SF3B4	940	-	3.3717086	1.2244998	-1.0	-1.0
chr3	52690781	52690881	ENSG00000163938.16|GNL3|SF3B4|SF3B4	901	+	2.7641165	1.0027539	-1.0	-1.0
chr3	52687957	52688108	ENSG00000163938.16|GNL3|SF3B4|SF3B4	983	+	5.6115894	1.7789077	-1.0	-1.0
chr3	52691301	52691506	ENSG00000163938.16|GNL3|SF3B4|SF3B4	980	+	2.9570894	1.6935762	-1.0	-1.0
chr3	52687586	52687761	ENSG00000163938.16|GNL3|SF3B4|SF3B4	929	+	3.471762	1.1472871	-1.0	-1.0
chr3	52691377	52691453	ENSG00000222345.1|SNORD19|SF3B4|SF3B4	983	+	2.993411	1.7819812	-1.0	-1.0
chr3	53235114	53235304	ENSG00000163931.15|TKT|SF3B4|SF3B4	952	-	3.6440382	1.3181499	-1.0	-1.0
chr3	53231544	53231704	ENSG00000163931.15|TKT|SF3B4|SF3B4	963	-	6.4018955	1.4276936	-1.0	-1.0
chr3	53232799	53232989	ENSG00000163931.15|TKT|SF3B4|SF3B4	979	-	6.6332307	1.6751328	-1.0	-1.0
chr3	53344942	53345067	ENSG00000272886.5|DCP1A|SF3B4|SF3B4	970	-	6.629368	1.5225315	-1.0	-1.0
chr3	57575673	57575793	ENSG00000168374.10|ARF4|SF3B4|SF3B4	920	-	5.743734	1.0988226	-1.0	-1.0
chr3	58095904	58096089	ENSG00000136068.14|FLNB|SF3B4|SF3B4	958	+	6.337536	1.380493	-1.0	-1.0
chr3	63912346	63912551	ENSG00000163635.17|ATXN7|SF3B4|SF3B4	988	+	6.8548384	1.9354385	-1.0	-1.0
chr3	64013548	64013753	ENSG00000163636.10|PSMD6|SF3B4|SF3B4	997	-	6.9351487	2.531219	-1.0	-1.0
chr3	64022487	64022672	ENSG00000163636.10|PSMD6|SF3B4|SF3B4	964	-	5.7687283	1.4389069	-1.0	-1.0
chr3	69043876	69044016	ENSG00000144747.15|TMF1|SF3B4|SF3B4	949	-	6.3134995	1.2907197	-1.0	-1.0
chr3	72379427	72379537	ENSG00000163602.10|RYBP|SF3B4|SF3B4	965	-	5.1132107	1.4538947	-1.0	-1.0
chr3	73110991	73111161	ENSG00000223247.1|RNU2-64P|SF3B4|SF3B4	951	+	6.2735224	1.3128814	-1.0	-1.0
chr3	88058223	88058478	ENSG00000163320.10|CGGBP1|SF3B4|SF3B4	979	-	6.417367	1.6747457	-1.0	-1.0
chr3	98591155	98591285	ENSG00000080819.6|CPOX|SF3B4|SF3B4	936	-	3.7471206	1.1921061	-1.0	-1.0
chr3	100310273	100310402	ENSG00000036054.12|TBC1D23|SF3B4|SF3B4	924	+	6.1481476	1.1189232	-1.0	-1.0
chr3	100294951	100295081	ENSG00000036054.12|TBC1D23|SF3B4|SF3B4	974	+	6.550092	1.5823528	-1.0	-1.0
chr3	100744690	100744895	ENSG00000114354.13|TFG|SF3B4|SF3B4	984	+	5.428597	1.8069052	-1.0	-1.0
chr3	100736412	100736575	ENSG00000114354.13|TFG|SF3B4|SF3B4	1000	+	5.1519384	3.3753915	-1.0	-1.0
chr3	101343954	101344054	ENSG00000138468.15|SENP7|SF3B4|SF3B4	964	-	6.4068346	1.4475245	-1.0	-1.0
chr3	101332799	101332984	ENSG00000138468.15|SENP7|SF3B4|SF3B4	969	-	6.4845686	1.5153712	-1.0	-1.0
chr3	101682907	101683047	ENSG00000114391.12|RPL24|SF3B4|SF3B4	981	-	5.369808	1.7301536	-1.0	-1.0
chr3	101681215	101681320	ENSG00000114391.12|RPL24|SF3B4|SF3B4	913	-	6.130817	1.0599775	-1.0	-1.0
chr3	108047292	108047427	ENSG00000196776.14|CD47|SF3B4|SF3B4	955	-	4.407992	1.3453152	-1.0	-1.0
chr3	112534293	112534398	ENSG00000144848.10|ATG3|SF3B4|SF3B4	900	-	6.062864	1.0012393	-1.0	-1.0
chr3	119438103	119438243	ENSG00000176142.12|TMEM39A|SF3B4|SF3B4	926	-	6.195427	1.1336043	-1.0	-1.0
chr3	119434882	119435022	ENSG00000176142.12|TMEM39A|SF3B4|SF3B4	985	-	6.1977916	1.8198545	-1.0	-1.0
chr3	119437608	119437754	ENSG00000176142.12|TMEM39A|SF3B4|SF3B4	955	-	3.8314917	1.3443396	-1.0	-1.0
chr3	119436978	119437113	ENSG00000176142.12|TMEM39A|SF3B4|SF3B4	945	-	3.7790473	1.2626661	-1.0	-1.0
chr3	123102604	123102750	ENSG00000065485.19|PDIA5|SF3B4|SF3B4	961	+	6.3828516	1.406842	-1.0	-1.0
chr3	123110792	123110943	ENSG00000065485.19|PDIA5|SF3B4|SF3B4	989	+	6.9021273	1.9552361	-1.0	-1.0
chr3	123956069	123956269	ENSG00000175455.14|CCDC14|SF3B4|SF3B4	997	-	5.9008245	2.4826784	-1.0	-1.0
chr3	127014116	127014181	ENSG00000114554.11|PLXNA1|SF3B4|SF3B4	964	+	4.478692	1.4387014	-1.0	-1.0
chr3	127013908	127014018	ENSG00000114554.11|PLXNA1|SF3B4|SF3B4	919	+	4.100883	1.0926131	-1.0	-1.0
chr3	127575542	127575642	ENSG00000163870.14|TPRA1|SF3B4|SF3B4	907	-	4.017888	1.0327662	-1.0	-1.0
chr3	127573788	127573953	ENSG00000163870.14|TPRA1|SF3B4|SF3B4	943	-	4.3891144	1.242345	-1.0	-1.0
chr3	127575809	127575924	ENSG00000163870.14|TPRA1|SF3B4|SF3B4	906	-	4.0282	1.0257609	-1.0	-1.0
chr3	128066803	128066943	ENSG00000058262.9|SEC61A1|SF3B4|SF3B4	962	+	3.551967	1.4155645	-1.0	-1.0
chr3	128067835	128068035	ENSG00000058262.9|SEC61A1|SF3B4|SF3B4	988	+	5.1095386	1.9061733	-1.0	-1.0
chr3	128055581	128055672	ENSG00000058262.9|SEC61A1|SF3B4|SF3B4	901	+	3.3066847	1.0042626	-1.0	-1.0
chr3	128075063	128075273	ENSG00000175792.11|RUVBL1|SF3B4|SF3B4	1000	-	7.5835223	5.4016423	-1.0	-1.0
chr3	128075072	128075249	ENSG00000222627.1|RNU2-37P|SF3B4|SF3B4	1000	-	7.648996	5.8875513	-1.0	-1.0
chr3	128484365	128484525	ENSG00000179348.11|GATA2|SF3B4|SF3B4	937	-	4.3504395	1.1987597	-1.0	-1.0
chr3	128481888	128482073	ENSG00000179348.11|GATA2|SF3B4|SF3B4	972	-	2.9223309	1.553187	-1.0	-1.0
chr3	128486368	128486488	ENSG00000179348.11|GATA2|SF3B4|SF3B4	918	-	2.718637	1.0874878	-1.0	-1.0
chr3	128481318	128481418	ENSG00000179348.11|GATA2|SF3B4|SF3B4	956	-	6.317197	1.3575516	-1.0	-1.0
chr3	128486663	128486802	ENSG00000179348.11|GATA2|SF3B4|SF3B4	939	-	6.244933	1.2174615	-1.0	-1.0
chr3	128487076	128487216	ENSG00000179348.11|GATA2|SF3B4|SF3B4	967	-	3.5837843	1.4849813	-1.0	-1.0
chr3	128484010	128484250	ENSG00000179348.11|GATA2|SF3B4|SF3B4	980	-	6.031372	1.6935464	-1.0	-1.0
chr3	128644983	128645088	ENSG00000163902.11|RPN1|SF3B4|SF3B4	933	-	4.1850243	1.1717535	-1.0	-1.0
chr3	128813196	128813321	ENSG00000075785.12|RAB7A|SF3B4|SF3B4	935	+	6.2097235	1.1896731	-1.0	-1.0
chr3	128795257	128795367	ENSG00000075785.12|RAB7A|SF3B4|SF3B4	919	+	4.136992	1.0897926	-1.0	-1.0
chr3	129171493	129171693	ENSG00000169714.16|CNBP|SF3B4|SF3B4	993	-	5.333978	2.135655	-1.0	-1.0
chr3	129171283	129171403	ENSG00000169714.16|CNBP|SF3B4|SF3B4	932	-	6.240259	1.1681485	-1.0	-1.0
chr3	129254743	129254928	ENSG00000181789.14|COPG1|SF3B4|SF3B4	968	+	6.078708	1.4889821	-1.0	-1.0
chr3	129254521	129254701	ENSG00000181789.14|COPG1|SF3B4|SF3B4	960	+	3.9947562	1.4028257	-1.0	-1.0
chr3	129268380	129268494	ENSG00000181789.14|COPG1|SF3B4|SF3B4	960	+	5.88363	1.3929837	-1.0	-1.0
chr3	129263762	129263903	ENSG00000181789.14|COPG1|SF3B4|SF3B4	961	+	5.4118557	1.411971	-1.0	-1.0
chr3	129260226	129260366	ENSG00000181789.14|COPG1|SF3B4|SF3B4	918	+	2.888625	1.085911	-1.0	-1.0
chr3	129252787	129252897	ENSG00000181789.14|COPG1|SF3B4|SF3B4	911	+	6.1175013	1.0515262	-1.0	-1.0
chr3	129431578	129431688	ENSG00000129071.9|MBD4|SF3B4|SF3B4	964	-	4.2044725	1.4406204	-1.0	-1.0
chr3	129463445	129463595	ENSG00000163913.11|IFT122|SF3B4|SF3B4	916	+	3.6717286	1.0752558	-1.0	-1.0
chr3	130959164	130959269	ENSG00000017260.19|ATP2C1|SF3B4|SF3B4	935	+	6.2096434	1.1871132	-1.0	-1.0
chr3	130963856	130963991	ENSG00000017260.19|ATP2C1|SF3B4|SF3B4	946	+	5.151897	1.2683346	-1.0	-1.0
chr3	132578820	132578990	ENSG00000274810.4|NPHP3-ACAD11|SF3B4|SF3B4	974	-	6.5843544	1.5875062	-1.0	-1.0
chr3	132578823	132578988	ENSG00000240303.7|ACAD11|SF3B4|SF3B4	978	-	6.6362033	1.6505891	-1.0	-1.0
chr3	132665868	132665978	ENSG00000081307.12|UBA5|SF3B4|SF3B4	933	+	3.4724889	1.1739066	-1.0	-1.0
chr3	132668687	132668867	ENSG00000081307.12|UBA5|SF3B4|SF3B4	971	+	6.3713565	1.5320436	-1.0	-1.0
chr3	133617274	133617459	ENSG00000163781.12|TOPBP1|SF3B4|SF3B4	951	-	4.1930227	1.3080586	-1.0	-1.0
chr3	134211607	134211742	ENSG00000163785.12|RYK|SF3B4|SF3B4	944	-	6.2080493	1.2485864	-1.0	-1.0
chr3	136261845	136261950	ENSG00000114054.13|PCCB|SF3B4|SF3B4	904	+	6.0711184	1.0193667	-1.0	-1.0
chr3	138529462	138529567	ENSG00000114107.8|CEP70|SF3B4|SF3B4	932	-	6.2206874	1.1648008	-1.0	-1.0
chr3	138737886	138738011	ENSG00000051382.8|PIK3CB|SF3B4|SF3B4	938	-	5.5447984	1.207522	-1.0	-1.0
chr3	138688974	138689084	ENSG00000051382.8|PIK3CB|SF3B4|SF3B4	930	-	3.258555	1.1558613	-1.0	-1.0
chr3	138665203	138665308	ENSG00000051382.8|PIK3CB|SF3B4|SF3B4	913	-	3.3674803	1.0588089	-1.0	-1.0
chr3	138707258	138707408	ENSG00000051382.8|PIK3CB|SF3B4|SF3B4	907	-	3.0804713	1.0337284	-1.0	-1.0
chr3	138683787	138683922	ENSG00000051382.8|PIK3CB|SF3B4|SF3B4	961	-	6.386253	1.4135855	-1.0	-1.0
chr3	139355577	139355681	ENSG00000175110.11|MRPS22|SF3B4|SF3B4	911	+	4.0725675	1.0486915	-1.0	-1.0
chr3	139379466	139379591	ENSG00000184432.9|COPB2|SF3B4|SF3B4	933	-	5.5127087	1.1761371	-1.0	-1.0
chr3	139358812	139358922	ENSG00000184432.9|COPB2|SF3B4|SF3B4	959	-	6.33859	1.390982	-1.0	-1.0
chr3	139366775	139366920	ENSG00000184432.9|COPB2|SF3B4|SF3B4	972	-	6.5571046	1.5483916	-1.0	-1.0
chr3	139369544	139369674	ENSG00000184432.9|COPB2|SF3B4|SF3B4	963	-	4.48445	1.4365857	-1.0	-1.0
chr3	139373412	139373517	ENSG00000184432.9|COPB2|SF3B4|SF3B4	948	-	2.8882232	1.2866204	-1.0	-1.0
chr3	140970824	140970969	ENSG00000114120.11|SLC25A36|SF3B4|SF3B4	935	+	3.1778104	1.1851071	-1.0	-1.0
chr3	141386791	141386906	ENSG00000177311.11|ZBTB38|SF3B4|SF3B4	902	+	6.077871	1.0103065	-1.0	-1.0
chr3	141559762	141559893	ENSG00000155903.11|RASA2|SF3B4|SF3B4	967	+	6.4723496	1.4831514	-1.0	-1.0
chr3	141558787	141558885	ENSG00000155903.11|RASA2|SF3B4|SF3B4	917	+	4.099413	1.0813706	-1.0	-1.0
chr3	141921838	141921947	ENSG00000069849.10|ATP1B3|SF3B4|SF3B4	976	+	4.285495	1.6275944	-1.0	-1.0
chr3	141925385	141925525	ENSG00000069849.10|ATP1B3|SF3B4|SF3B4	999	+	4.5023932	3.1917279	-1.0	-1.0
chr3	141915851	141915969	ENSG00000069849.10|ATP1B3|SF3B4|SF3B4	949	+	2.5837922	1.2919714	-1.0	-1.0
chr3	141959840	141959985	ENSG00000114126.17|TFDP2|SF3B4|SF3B4	958	-	6.3492947	1.3810654	-1.0	-1.0
chr3	142423642	142423747	ENSG00000114127.10|XRN1|SF3B4|SF3B4	902	-	6.1148086	1.0095187	-1.0	-1.0
chr3	142499676	142499791	ENSG00000175054.14|ATR|SF3B4|SF3B4	913	-	6.1766534	1.0627462	-1.0	-1.0
chr3	143021385	143021472	ENSG00000163714.17|U2SURP|SF3B4|SF3B4	983	+	3.7836704	1.769103	-1.0	-1.0
chr3	143023825	143023974	ENSG00000163714.17|U2SURP|SF3B4|SF3B4	936	+	3.6848204	1.193847	-1.0	-1.0
chr3	143027001	143027236	ENSG00000163714.17|U2SURP|SF3B4|SF3B4	999	+	3.630591	2.966036	-1.0	-1.0
chr3	143033141	143033270	ENSG00000163714.17|U2SURP|SF3B4|SF3B4	927	+	5.601956	1.1351491	-1.0	-1.0
chr3	143019825	143019968	ENSG00000163714.17|U2SURP|SF3B4|SF3B4	997	+	4.3332663	2.591321	-1.0	-1.0
chr3	143020491	143020598	ENSG00000163714.17|U2SURP|SF3B4|SF3B4	957	+	3.6766982	1.3669683	-1.0	-1.0
chr3	143022365	143022496	ENSG00000163714.17|U2SURP|SF3B4|SF3B4	992	+	6.5106907	2.1247935	-1.0	-1.0
chr3	143022997	143023102	ENSG00000163714.17|U2SURP|SF3B4|SF3B4	917	+	3.2214339	1.0828133	-1.0	-1.0
chr3	143028410	143028482	ENSG00000163714.17|U2SURP|SF3B4|SF3B4	1000	+	6.211114	3.4972599	-1.0	-1.0
chr3	143016119	143016256	ENSG00000163714.17|U2SURP|SF3B4|SF3B4	959	+	5.2411237	1.3878608	-1.0	-1.0
chr3	143037063	143037168	ENSG00000163714.17|U2SURP|SF3B4|SF3B4	954	+	6.2840004	1.3341241	-1.0	-1.0
chr3	143043010	143043116	ENSG00000163714.17|U2SURP|SF3B4|SF3B4	934	+	4.1809006	1.1814609	-1.0	-1.0
chr3	143037990	143038107	ENSG00000163714.17|U2SURP|SF3B4|SF3B4	952	+	6.296018	1.3151293	-1.0	-1.0
chr3	143021193	143021349	ENSG00000163714.17|U2SURP|SF3B4|SF3B4	962	+	4.7159586	1.419953	-1.0	-1.0
chr3	149063524	149063669	ENSG00000071794.15|HLTF|SF3B4|SF3B4	973	-	3.6435385	1.5761464	-1.0	-1.0
chr3	149068335	149068470	ENSG00000071794.15|HLTF|SF3B4|SF3B4	913	-	5.833802	1.0581411	-1.0	-1.0
chr3	149084889	149084994	ENSG00000071794.15|HLTF|SF3B4|SF3B4	905	-	6.079286	1.0228497	-1.0	-1.0
chr3	149060858	149061003	ENSG00000071794.15|HLTF|SF3B4|SF3B4	1000	-	7.9168572	3.3295333	-1.0	-1.0
chr3	150456975	150457127	ENSG00000196428.12|TSC22D2|SF3B4|SF3B4	938	+	3.7991974	1.2075094	-1.0	-1.0
chr3	150567548	150567743	ENSG00000144895.11|EIF2A|SF3B4|SF3B4	987	+	5.6599956	1.8776435	-1.0	-1.0
chr3	150563378	150563514	ENSG00000144895.11|EIF2A|SF3B4|SF3B4	921	+	4.0098495	1.1003803	-1.0	-1.0
chr3	152459130	152459320	ENSG00000152601.17|MBNL1|SF3B4|SF3B4	982	+	4.144349	1.7352481	-1.0	-1.0
chr3	152299254	152299399	ENSG00000152601.17|MBNL1|SF3B4|SF3B4	936	+	3.596626	1.1962692	-1.0	-1.0
chr3	152455962	152456132	ENSG00000152601.17|MBNL1|SF3B4|SF3B4	941	+	2.6804752	1.2257822	-1.0	-1.0
chr3	152445175	152445281	ENSG00000152601.17|MBNL1|SF3B4|SF3B4	926	+	6.158901	1.1331614	-1.0	-1.0
chr3	152462275	152462384	ENSG00000152601.17|MBNL1|SF3B4|SF3B4	953	+	5.625344	1.323451	-1.0	-1.0
chr3	154277677	154277822	ENSG00000174953.13|DHX36|SF3B4|SF3B4	920	-	6.172337	1.0966033	-1.0	-1.0
chr3	154305093	154305313	ENSG00000174953.13|DHX36|SF3B4|SF3B4	996	-	4.57305	2.3859537	-1.0	-1.0
chr3	154280669	154280762	ENSG00000174953.13|DHX36|SF3B4|SF3B4	999	-	5.0607886	2.9540167	-1.0	-1.0
chr3	156544439	156544559	ENSG00000114850.6|SSR3|SF3B4|SF3B4	931	-	3.4649248	1.162321	-1.0	-1.0
chr3	157159479	157159614	ENSG00000163660.11|CCNL1|SF3B4|SF3B4	919	-	2.8529594	1.0895301	-1.0	-1.0
chr3	157151888	157152393	ENSG00000163660.11|CCNL1|SF3B4|SF3B4	986	-	2.9048467	1.8685123	-1.0	-1.0
chr3	157149385	157149443	ENSG00000163660.11|CCNL1|SF3B4|SF3B4	919	-	2.449155	1.0907465	-1.0	-1.0
chr3	157149538	157149748	ENSG00000163660.11|CCNL1|SF3B4|SF3B4	990	-	3.4347432	1.988569	-1.0	-1.0
chr3	157157083	157157203	ENSG00000163660.11|CCNL1|SF3B4|SF3B4	980	-	3.1794007	1.692902	-1.0	-1.0
chr3	157150133	157150303	ENSG00000163660.11|CCNL1|SF3B4|SF3B4	970	-	3.8358667	1.5257931	-1.0	-1.0
chr3	157150343	157150493	ENSG00000163660.11|CCNL1|SF3B4|SF3B4	939	-	2.3963082	1.2142532	-1.0	-1.0
chr3	157149893	157150088	ENSG00000163660.11|CCNL1|SF3B4|SF3B4	980	-	3.0225837	1.688981	-1.0	-1.0
chr3	160404166	160404327	ENSG00000113810.15|SMC4|SF3B4|SF3B4	989	+	4.5835457	1.9499097	-1.0	-1.0
chr3	160414227	160414362	ENSG00000113810.15|SMC4|SF3B4|SF3B4	944	+	3.5994115	1.255225	-1.0	-1.0
chr3	160423650	160423755	ENSG00000113810.15|SMC4|SF3B4|SF3B4	988	+	4.2884226	1.90658	-1.0	-1.0
chr3	160423321	160423424	ENSG00000113810.15|SMC4|SF3B4|SF3B4	939	+	3.1721063	1.2157601	-1.0	-1.0
chr3	160413352	160413457	ENSG00000113810.15|SMC4|SF3B4|SF3B4	920	+	5.1970425	1.0995119	-1.0	-1.0
chr3	160514836	160515161	ENSG00000186432.8|KPNA4|SF3B4|SF3B4	994	-	2.5507321	2.1908708	-1.0	-1.0
chr3	160514906	160515161	ENSG00000238741.1|SCARNA7|SF3B4|SF3B4	992	-	2.0899203	2.0888364	-1.0	-1.0
chr3	161227124	161227246	ENSG00000169251.12|NMD3|SF3B4|SF3B4	939	+	6.2351522	1.217354	-1.0	-1.0
chr3	167704895	167705035	ENSG00000114209.14|PDCD10|SF3B4|SF3B4	968	-	6.4963894	1.5004066	-1.0	-1.0
chr3	167697126	167697266	ENSG00000114209.14|PDCD10|SF3B4|SF3B4	958	-	6.398402	1.378745	-1.0	-1.0
chr3	167687698	167687803	ENSG00000114209.14|PDCD10|SF3B4|SF3B4	918	-	4.0800653	1.0839639	-1.0	-1.0
chr3	169764919	169765060	ENSG00000270141.3|TERC|SF3B4|SF3B4	908	-	2.1858916	1.0347676	-1.0	-1.0
chr3	169764754	169764864	ENSG00000270141.3|TERC|SF3B4|SF3B4	936	-	2.176692	1.1930287	-1.0	-1.0
chr3	169764754	169764864	ENSG00000277925.1|Telomerase-vert|SF3B4|SF3B4	936	-	2.176692	1.1921004	-1.0	-1.0
chr3	169764919	169765019	ENSG00000277925.1|Telomerase-vert|SF3B4|SF3B4	901	-	2.1211243	1.0041882	-1.0	-1.0
chr3	169786308	169786415	ENSG00000085274.15|MYNN|SF3B4|SF3B4	937	+	6.2007165	1.1999649	-1.0	-1.0
chr3	169975535	169975655	ENSG00000008952.16|SEC62|SF3B4|SF3B4	907	+	4.024641	1.0304013	-1.0	-1.0
chr3	170129552	170129677	ENSG00000173889.15|PHC3|SF3B4|SF3B4	960	-	4.402619	1.4029597	-1.0	-1.0
chr3	170273181	170273285	ENSG00000163558.12|PRKCI|SF3B4|SF3B4	905	+	6.079286	1.0239191	-1.0	-1.0
chr3	170868201	170868297	ENSG00000163584.17|RPL22L1|SF3B4|SF3B4	974	-	6.5478554	1.5832462	-1.0	-1.0
chr3	172307235	172307385	ENSG00000075420.12|FNDC3B|SF3B4|SF3B4	929	+	3.2138002	1.1472466	-1.0	-1.0
chr3	172820024	172820147	ENSG00000114346.13|ECT2|SF3B4|SF3B4	952	+	5.5996175	1.3146201	-1.0	-1.0
chr3	172783681	172783798	ENSG00000114346.13|ECT2|SF3B4|SF3B4	962	+	3.7138107	1.422789	-1.0	-1.0
chr3	172784589	172784706	ENSG00000114346.13|ECT2|SF3B4|SF3B4	923	+	5.7706485	1.1146728	-1.0	-1.0
chr3	172802454	172802615	ENSG00000114346.13|ECT2|SF3B4|SF3B4	925	+	3.3424597	1.1258736	-1.0	-1.0
chr3	172761498	172761609	ENSG00000114346.13|ECT2|SF3B4|SF3B4	961	+	3.7805362	1.4070435	-1.0	-1.0
chr3	172758840	172758979	ENSG00000114346.13|ECT2|SF3B4|SF3B4	982	+	3.7115176	1.7427386	-1.0	-1.0
chr3	172764137	172764272	ENSG00000114346.13|ECT2|SF3B4|SF3B4	932	+	5.1759834	1.1664058	-1.0	-1.0
chr3	172762591	172762690	ENSG00000114346.13|ECT2|SF3B4|SF3B4	904	+	4.045578	1.0175653	-1.0	-1.0
chr3	172762806	172762909	ENSG00000114346.13|ECT2|SF3B4|SF3B4	980	+	4.064371	1.7071166	-1.0	-1.0
chr3	172773763	172773902	ENSG00000114346.13|ECT2|SF3B4|SF3B4	1000	+	5.6505094	3.838991	-1.0	-1.0
chr3	177034325	177034425	ENSG00000177565.16|TBL1XR1|SF3B4|SF3B4	906	-	6.1188736	1.025181	-1.0	-1.0
chr3	177047397	177047485	ENSG00000177565.16|TBL1XR1|SF3B4|SF3B4	968	-	6.529954	1.4917326	-1.0	-1.0
chr3	179328167	179328282	ENSG00000121864.9|ZNF639|SF3B4|SF3B4	909	+	6.147665	1.0419219	-1.0	-1.0
chr3	179367330	179367438	ENSG00000171109.18|MFN1|SF3B4|SF3B4	939	+	6.205796	1.2167779	-1.0	-1.0
chr3	179351788	179351899	ENSG00000171109.18|MFN1|SF3B4|SF3B4	920	+	4.119221	1.0969085	-1.0	-1.0
chr3	180609512	180609702	ENSG00000163728.10|TTC14|SF3B4|SF3B4	974	+	3.1702237	1.5781953	-1.0	-1.0
chr3	180976009	180976121	ENSG00000114416.17|FXR1|SF3B4|SF3B4	922	+	3.4352326	1.1095465	-1.0	-1.0
chr3	182829817	182829962	ENSG00000058063.15|ATP11B|SF3B4|SF3B4	932	+	6.191524	1.1680993	-1.0	-1.0
chr3	182869151	182869227	ENSG00000058063.15|ATP11B|SF3B4|SF3B4	976	+	4.8373837	1.6276062	-1.0	-1.0
chr3	182829524	182829664	ENSG00000058063.15|ATP11B|SF3B4|SF3B4	911	+	6.105535	1.0502515	-1.0	-1.0
chr3	183672192	183672295	ENSG00000114796.15|KLHL24|SF3B4|SF3B4	932	+	4.169352	1.1644413	-1.0	-1.0
chr3	183650192	183650295	ENSG00000114796.15|KLHL24|SF3B4|SF3B4	927	+	4.1637716	1.1371784	-1.0	-1.0
chr3	183773483	183773632	ENSG00000163872.15|YEATS2|SF3B4|SF3B4	937	+	4.005613	1.2035098	-1.0	-1.0
chr3	183751951	183752072	ENSG00000163872.15|YEATS2|SF3B4|SF3B4	916	+	3.0990362	1.0732285	-1.0	-1.0
chr3	183747544	183747671	ENSG00000163872.15|YEATS2|SF3B4|SF3B4	956	+	6.329152	1.3540462	-1.0	-1.0
chr3	183736571	183736717	ENSG00000163872.15|YEATS2|SF3B4|SF3B4	948	+	3.787033	1.2841682	-1.0	-1.0
chr3	183983007	183983127	ENSG00000114770.16|ABCC5|SF3B4|SF3B4	936	-	3.9816082	1.1923931	-1.0	-1.0
chr3	184140169	184140459	ENSG00000145191.12|EIF2B5|SF3B4|SF3B4	947	+	4.475218	1.2747289	-1.0	-1.0
chr3	184137506	184137676	ENSG00000145191.12|EIF2B5|SF3B4|SF3B4	932	+	4.354175	1.1682483	-1.0	-1.0
chr3	184180741	184180841	ENSG00000161203.13|AP2M1|SF3B4|SF3B4	999	+	5.806898	3.1911578	-1.0	-1.0
chr3	184176792	184176947	ENSG00000161203.13|AP2M1|SF3B4|SF3B4	966	+	6.43159	1.4687984	-1.0	-1.0
chr3	184183343	184183481	ENSG00000161203.13|AP2M1|SF3B4|SF3B4	997	+	6.490966	2.5516105	-1.0	-1.0
chr3	184180528	184180648	ENSG00000161203.13|AP2M1|SF3B4|SF3B4	907	+	3.316353	1.0320176	-1.0	-1.0
chr3	184182080	184182150	ENSG00000161203.13|AP2M1|SF3B4|SF3B4	963	+	6.400357	1.4300215	-1.0	-1.0
chr3	184180178	184180338	ENSG00000161203.13|AP2M1|SF3B4|SF3B4	953	+	6.2993994	1.3264478	-1.0	-1.0
chr3	184178713	184178856	ENSG00000161203.13|AP2M1|SF3B4|SF3B4	975	+	6.565479	1.6080074	-1.0	-1.0
chr3	184187713	184187858	ENSG00000161204.11|ABCF3|SF3B4|SF3B4	928	+	6.172994	1.1418757	-1.0	-1.0
chr3	184191043	184191122	ENSG00000161204.11|ABCF3|SF3B4|SF3B4	969	+	6.4942684	1.5107223	-1.0	-1.0
chr3	184305930	184306053	ENSG00000175166.16|PSMD2|SF3B4|SF3B4	979	+	6.756601	1.684245	-1.0	-1.0
chr3	184305661	184305767	ENSG00000175166.16|PSMD2|SF3B4|SF3B4	935	+	6.1969166	1.1861831	-1.0	-1.0
chr3	184302898	184303001	ENSG00000175166.16|PSMD2|SF3B4|SF3B4	914	+	4.060732	1.0653589	-1.0	-1.0
chr3	184306639	184306750	ENSG00000175166.16|PSMD2|SF3B4|SF3B4	960	+	6.3807087	1.3980875	-1.0	-1.0
chr3	184306215	184306349	ENSG00000175166.16|PSMD2|SF3B4|SF3B4	913	+	4.05292	1.0590581	-1.0	-1.0
chr3	184303202	184303319	ENSG00000175166.16|PSMD2|SF3B4|SF3B4	960	+	4.8125095	1.3989457	-1.0	-1.0
chr3	184307773	184307873	ENSG00000175166.16|PSMD2|SF3B4|SF3B4	912	+	4.05474	1.0543724	-1.0	-1.0
chr3	184320491	184320676	ENSG00000114867.20|EIF4G1|SF3B4|SF3B4	966	+	3.5323946	1.4737794	-1.0	-1.0
chr3	184331350	184331510	ENSG00000114867.20|EIF4G1|SF3B4|SF3B4	953	+	3.7357345	1.324495	-1.0	-1.0
chr3	184315623	184315823	ENSG00000114867.20|EIF4G1|SF3B4|SF3B4	989	+	6.313042	1.9676377	-1.0	-1.0
chr3	184322450	184322543	ENSG00000114867.20|EIF4G1|SF3B4|SF3B4	969	+	4.5297327	1.5108733	-1.0	-1.0
chr3	184331791	184331946	ENSG00000114867.20|EIF4G1|SF3B4|SF3B4	985	+	6.3316464	1.813198	-1.0	-1.0
chr3	184320842	184320987	ENSG00000114867.20|EIF4G1|SF3B4|SF3B4	957	+	4.060078	1.3617219	-1.0	-1.0
chr3	184319624	184319759	ENSG00000114867.20|EIF4G1|SF3B4|SF3B4	935	+	3.2566001	1.1868124	-1.0	-1.0
chr3	184315268	184315453	ENSG00000114867.20|EIF4G1|SF3B4|SF3B4	939	+	3.8816369	1.2116026	-1.0	-1.0
chr3	184319801	184319946	ENSG00000114867.20|EIF4G1|SF3B4|SF3B4	968	+	6.49795	1.4969411	-1.0	-1.0
chr3	184334580	184334726	ENSG00000114867.20|EIF4G1|SF3B4|SF3B4	996	+	5.5810494	2.3643758	-1.0	-1.0
chr3	184325348	184325538	ENSG00000114867.20|EIF4G1|SF3B4|SF3B4	968	+	4.4288306	1.4958168	-1.0	-1.0
chr3	184317582	184317716	ENSG00000114867.20|EIF4G1|SF3B4|SF3B4	964	+	6.427432	1.4447539	-1.0	-1.0
chr3	184326774	184326880	ENSG00000114867.20|EIF4G1|SF3B4|SF3B4	913	+	6.130817	1.060131	-1.0	-1.0
chr3	184323241	184323404	ENSG00000114867.20|EIF4G1|SF3B4|SF3B4	997	+	5.382895	2.4741404	-1.0	-1.0
chr3	184328721	184328911	ENSG00000114867.20|EIF4G1|SF3B4|SF3B4	973	+	4.5086136	1.5733783	-1.0	-1.0
chr3	184323653	184323779	ENSG00000114867.20|EIF4G1|SF3B4|SF3B4	948	+	6.2647686	1.2815535	-1.0	-1.0
chr3	184322730	184322820	ENSG00000114867.20|EIF4G1|SF3B4|SF3B4	987	+	4.839802	1.8767363	-1.0	-1.0
chr3	184322954	184323082	ENSG00000114867.20|EIF4G1|SF3B4|SF3B4	996	+	7.2308383	2.3744578	-1.0	-1.0
chr3	184324037	184324200	ENSG00000114867.20|EIF4G1|SF3B4|SF3B4	983	+	6.5729513	1.7590324	-1.0	-1.0
chr3	184364990	184365185	ENSG00000163882.9|POLR2H|SF3B4|SF3B4	963	+	3.730539	1.4270736	-1.0	-1.0
chr3	184839578	184839723	ENSG00000156931.15|VPS8|SF3B4|SF3B4	940	+	4.5206704	1.2254126	-1.0	-1.0
chr3	185658409	185658509	ENSG00000073792.15|IGF2BP2|SF3B4|SF3B4	907	-	4.0148153	1.0310639	-1.0	-1.0
chr3	185657402	185657562	ENSG00000073792.15|IGF2BP2|SF3B4|SF3B4	960	-	4.592428	1.3955384	-1.0	-1.0
chr3	185921192	185921292	ENSG00000136527.17|TRA2B|SF3B4|SF3B4	921	-	2.8079045	1.104897	-1.0	-1.0
chr3	185920996	185921103	ENSG00000136527.17|TRA2B|SF3B4|SF3B4	980	-	6.628394	1.6892155	-1.0	-1.0
chr3	185925626	185925756	ENSG00000136527.17|TRA2B|SF3B4|SF3B4	946	-	3.519879	1.2680211	-1.0	-1.0
chr3	185917725	185917835	ENSG00000136527.17|TRA2B|SF3B4|SF3B4	974	-	6.548495	1.5836139	-1.0	-1.0
chr3	185918438	185918573	ENSG00000136527.17|TRA2B|SF3B4|SF3B4	961	-	3.4527016	1.4122504	-1.0	-1.0
chr3	185919436	185919496	ENSG00000136527.17|TRA2B|SF3B4|SF3B4	928	-	2.2905009	1.1420863	-1.0	-1.0
chr3	186784287	186784587	ENSG00000156976.16|EIF4A2|SF3B4|SF3B4	995	+	3.433657	2.2798023	-1.0	-1.0
chr3	186789017	186789177	ENSG00000156976.16|EIF4A2|SF3B4|SF3B4	968	+	2.5741498	1.5006334	-1.0	-1.0
chr3	186784702	186784982	ENSG00000156976.16|EIF4A2|SF3B4|SF3B4	985	+	2.8888505	1.814747	-1.0	-1.0
chr3	186786422	186786557	ENSG00000156976.16|EIF4A2|SF3B4|SF3B4	957	+	2.970417	1.367613	-1.0	-1.0
chr3	186786987	186787182	ENSG00000156976.16|EIF4A2|SF3B4|SF3B4	994	+	5.67774	2.223148	-1.0	-1.0
chr3	186785742	186785972	ENSG00000156976.16|EIF4A2|SF3B4|SF3B4	993	+	3.784553	2.1853383	-1.0	-1.0
chr3	186787392	186787517	ENSG00000156976.16|EIF4A2|SF3B4|SF3B4	937	+	2.5438013	1.1972821	-1.0	-1.0
chr3	186786017	186786302	ENSG00000156976.16|EIF4A2|SF3B4|SF3B4	992	+	3.7058094	2.0748565	-1.0	-1.0
chr3	186783639	186783769	ENSG00000156976.16|EIF4A2|SF3B4|SF3B4	959	+	3.1590524	1.3832954	-1.0	-1.0
chr3	186784795	186784864	ENSG00000238942.1|SNORD2|SF3B4|SF3B4	984	+	2.5617695	1.7943488	-1.0	-1.0
chr3	186801116	186801306	ENSG00000163918.10|RFC4|SF3B4|SF3B4	939	-	4.4557986	1.2170128	-1.0	-1.0
chr3	193643444	193643527	ENSG00000198836.8|OPA1|SF3B4|SF3B4	995	+	7.157887	2.2656357	-1.0	-1.0
chr3	193631514	193631611	ENSG00000198836.8|OPA1|SF3B4|SF3B4	905	+	3.3117366	1.0226088	-1.0	-1.0
chr3	194137574	194137682	ENSG00000114315.3|HES1|SF3B4|SF3B4	907	+	6.1621656	1.0301385	-1.0	-1.0
chr3	194462236	194462386	ENSG00000133657.14|ATP13A3|SF3B4|SF3B4	998	-	5.5765843	2.7944524	-1.0	-1.0
chr3	194485835	194485960	ENSG00000133657.14|ATP13A3|SF3B4|SF3B4	931	-	3.7210765	1.163476	-1.0	-1.0
chr3	194413839	194413984	ENSG00000133657.14|ATP13A3|SF3B4|SF3B4	978	-	6.228849	1.6567197	-1.0	-1.0
chr3	194453801	194453931	ENSG00000133657.14|ATP13A3|SF3B4|SF3B4	981	-	3.3705852	1.7298999	-1.0	-1.0
chr3	194450189	194450429	ENSG00000133657.14|ATP13A3|SF3B4|SF3B4	997	-	4.7474813	2.5997117	-1.0	-1.0
chr3	194430181	194430272	ENSG00000133657.14|ATP13A3|SF3B4|SF3B4	956	-	6.3442073	1.3592753	-1.0	-1.0
chr3	194427252	194427397	ENSG00000133657.14|ATP13A3|SF3B4|SF3B4	967	-	6.4334736	1.4785638	-1.0	-1.0
chr3	194437215	194437310	ENSG00000133657.14|ATP13A3|SF3B4|SF3B4	985	-	6.918646	1.8197986	-1.0	-1.0
chr3	195663932	195664085	ENSG00000242086.8|LINC00969|SF3B4|SF3B4	984	+	3.7894802	1.8086375	-1.0	-1.0
chr3	195663932	195664085	ENSG00000215837.7|SDHAP2|SF3B4|SF3B4	984	+	3.7894802	1.8086355	-1.0	-1.0
chr3	195879143	195879298	ENSG00000061938.17|TNK2|SF3B4|SF3B4	938	-	4.4150414	1.2060088	-1.0	-1.0
chr3	196069514	196069700	ENSG00000072274.12|TFRC|SF3B4|SF3B4	987	-	2.6606328	1.8933684	-1.0	-1.0
chr3	196055214	196055449	ENSG00000072274.12|TFRC|SF3B4|SF3B4	999	-	3.9092138	3.2595677	-1.0	-1.0
chr3	196072152	196072272	ENSG00000072274.12|TFRC|SF3B4|SF3B4	974	-	4.230382	1.5855227	-1.0	-1.0
chr3	196058623	196058768	ENSG00000072274.12|TFRC|SF3B4|SF3B4	950	-	4.5329022	1.3038814	-1.0	-1.0
chr3	196067657	196067762	ENSG00000072274.12|TFRC|SF3B4|SF3B4	921	-	2.666393	1.1015351	-1.0	-1.0
chr3	196060179	196060389	ENSG00000072274.12|TFRC|SF3B4|SF3B4	999	-	3.4099593	3.0183508	-1.0	-1.0
chr3	196075360	196075505	ENSG00000072274.12|TFRC|SF3B4|SF3B4	995	-	3.4599204	2.266165	-1.0	-1.0
chr3	196058226	196058365	ENSG00000072274.12|TFRC|SF3B4|SF3B4	923	-	2.2139828	1.1129547	-1.0	-1.0
chr3	196062495	196063085	ENSG00000072274.12|TFRC|SF3B4|SF3B4	999	-	3.620583	2.9396367	-1.0	-1.0
chr3	196065600	196065765	ENSG00000072274.12|TFRC|SF3B4|SF3B4	979	-	2.6688669	1.6814065	-1.0	-1.0
chr3	196053558	196053693	ENSG00000072274.12|TFRC|SF3B4|SF3B4	976	-	3.514511	1.6131234	-1.0	-1.0
chr3	196064428	196064573	ENSG00000072274.12|TFRC|SF3B4|SF3B4	974	-	4.3409305	1.5805465	-1.0	-1.0
chr3	196077122	196077272	ENSG00000072274.12|TFRC|SF3B4|SF3B4	990	-	4.0013933	2.0009575	-1.0	-1.0
chr3	196068130	196068270	ENSG00000072274.12|TFRC|SF3B4|SF3B4	984	-	2.8844736	1.8027902	-1.0	-1.0
chr3	196052184	196052309	ENSG00000072274.12|TFRC|SF3B4|SF3B4	965	-	4.2819366	1.4545023	-1.0	-1.0
chr3	196242090	196242210	ENSG00000161217.11|PCYT1A|SF3B4|SF3B4	911	-	6.1188707	1.0490429	-1.0	-1.0
chr3	196784979	196785086	ENSG00000206892.1|RNU6-42P|SF3B4|SF3B4	923	-	3.7988827	1.1129315	-1.0	-1.0
chr3	196828198	196828313	ENSG00000180370.10|PAK2|SF3B4|SF3B4	982	+	6.774699	1.7454545	-1.0	-1.0
chr3	196817928	196818056	ENSG00000180370.10|PAK2|SF3B4|SF3B4	925	+	4.131381	1.1261954	-1.0	-1.0
chr3	196937031	196937156	ENSG00000114503.10|NCBP2|SF3B4|SF3B4	901	-	2.9404817	1.0046251	-1.0	-1.0
chr3	197003301	197003596	ENSG00000228109.1|MELTF-AS1|SF3B4|SF3B4	996	+	4.6362195	2.4523916	-1.0	-1.0
chr3	197004359	197004493	ENSG00000228109.1|MELTF-AS1|SF3B4|SF3B4	979	+	4.8039026	1.6812323	-1.0	-1.0
chr3	197026711	197026901	ENSG00000163975.11|MELTF|SF3B4|SF3B4	983	-	5.2262726	1.7624533	-1.0	-1.0
chr3	197069256	197069366	ENSG00000075711.20|DLG1|SF3B4|SF3B4	905	-	6.083358	1.0230527	-1.0	-1.0
chr3	197297220	197297335	ENSG00000075711.20|DLG1|SF3B4|SF3B4	920	-	4.101886	1.0991883	-1.0	-1.0
chr3	197675515	197675625	ENSG00000145016.15|RUBCN|SF3B4|SF3B4	946	-	6.199408	1.2666532	-1.0	-1.0
chr3	197875565	197875693	ENSG00000186001.12|LRCH3|SF3B4|SF3B4	913	+	4.086024	1.0604608	-1.0	-1.0
chr3	197852402	197852602	ENSG00000186001.12|LRCH3|SF3B4|SF3B4	998	+	6.527322	2.6089914	-1.0	-1.0
chr3	197839217	197839320	ENSG00000186001.12|LRCH3|SF3B4|SF3B4	902	+	6.067006	1.0092459	-1.0	-1.0
chr3	197830668	197830769	ENSG00000186001.12|LRCH3|SF3B4|SF3B4	957	+	4.3734617	1.3621552	-1.0	-1.0
chr3	197865314	197865422	ENSG00000186001.12|LRCH3|SF3B4|SF3B4	938	+	6.2739134	1.2062935	-1.0	-1.0
chr4	59291	59429	ENSG00000272602.5|ZNF595|SF3B4|SF3B4	932	+	4.4332843	1.1662264	-1.0	-1.0
chr4	505589	505717	ENSG00000174227.15|PIGG|SF3B4|SF3B4	958	+	6.3517833	1.37601	-1.0	-1.0
chr4	730828	730938	ENSG00000185619.18|PCGF3|SF3B4|SF3B4	949	+	6.2309885	1.2936993	-1.0	-1.0
chr4	743330	743473	ENSG00000185619.18|PCGF3|SF3B4|SF3B4	961	+	5.8376484	1.4090674	-1.0	-1.0
chr4	730484	730624	ENSG00000185619.18|PCGF3|SF3B4|SF3B4	1000	+	8.022219	3.4382145	-1.0	-1.0
chr4	883154	883254	ENSG00000178950.16|GAK|SF3B4|SF3B4	913	-	4.057744	1.0608569	-1.0	-1.0
chr4	877809	877939	ENSG00000178950.16|GAK|SF3B4|SF3B4	915	-	4.0753007	1.0726715	-1.0	-1.0
chr4	883483	883663	ENSG00000178950.16|GAK|SF3B4|SF3B4	957	-	3.8522701	1.3646425	-1.0	-1.0
chr4	888970	889110	ENSG00000178950.16|GAK|SF3B4|SF3B4	941	-	3.411271	1.2279902	-1.0	-1.0
chr4	904781	904921	ENSG00000178950.16|GAK|SF3B4|SF3B4	952	-	5.8655148	1.3147576	-1.0	-1.0
chr4	882819	882974	ENSG00000178950.16|GAK|SF3B4|SF3B4	997	-	5.286948	2.4571822	-1.0	-1.0
chr4	884565	884675	ENSG00000178950.16|GAK|SF3B4|SF3B4	900	-	6.062864	1.0013916	-1.0	-1.0
chr4	886442	886582	ENSG00000178950.16|GAK|SF3B4|SF3B4	930	-	4.5882187	1.1542518	-1.0	-1.0
chr4	893923	894148	ENSG00000178950.16|GAK|SF3B4|SF3B4	1000	-	6.042242	3.795401	-1.0	-1.0
chr4	884041	884231	ENSG00000178950.16|GAK|SF3B4|SF3B4	984	-	5.316643	1.7991514	-1.0	-1.0
chr4	963290	963455	ENSG00000145214.13|DGKQ|SF3B4|SF3B4	974	-	6.2632875	1.5787005	-1.0	-1.0
chr4	964473	964573	ENSG00000145214.13|DGKQ|SF3B4|SF3B4	904	-	6.0874314	1.0198331	-1.0	-1.0
chr4	965291	965436	ENSG00000145214.13|DGKQ|SF3B4|SF3B4	933	-	3.4737484	1.1744183	-1.0	-1.0
chr4	991730	991865	ENSG00000145217.13|SLC26A1|SF3B4|SF3B4	958	-	6.3699975	1.3765092	-1.0	-1.0
chr4	1327518	1327626	ENSG00000090316.15|MAEA|SF3B4|SF3B4	908	+	6.103087	1.0377231	-1.0	-1.0
chr4	1354516	1354796	ENSG00000163945.16|UVSSA|SF3B4|SF3B4	984	+	5.261663	1.7926962	-1.0	-1.0
chr4	1375279	1375363	ENSG00000163945.16|UVSSA|SF3B4|SF3B4	988	+	6.882559	1.9326547	-1.0	-1.0
chr4	1375893	1376028	ENSG00000163945.16|UVSSA|SF3B4|SF3B4	937	+	6.232524	1.2018131	-1.0	-1.0
chr4	1380230	1380355	ENSG00000163945.16|UVSSA|SF3B4|SF3B4	952	+	6.2874246	1.3197063	-1.0	-1.0
chr4	1385725	1385900	ENSG00000163945.16|UVSSA|SF3B4|SF3B4	954	+	3.6387358	1.3384444	-1.0	-1.0
chr4	1380747	1380879	ENSG00000163945.16|UVSSA|SF3B4|SF3B4	928	+	3.6262395	1.144832	-1.0	-1.0
chr4	1735580	1735725	ENSG00000013810.18|TACC3|SF3B4|SF3B4	997	+	7.2924953	2.4635959	-1.0	-1.0
chr4	1730802	1730957	ENSG00000013810.18|TACC3|SF3B4|SF3B4	987	+	3.3625488	1.8962967	-1.0	-1.0
chr4	1738900	1739095	ENSG00000013810.18|TACC3|SF3B4|SF3B4	947	+	3.199148	1.2797924	-1.0	-1.0
chr4	1740099	1740289	ENSG00000013810.18|TACC3|SF3B4|SF3B4	944	+	3.3489745	1.2536498	-1.0	-1.0
chr4	1737428	1737597	ENSG00000013810.18|TACC3|SF3B4|SF3B4	948	+	3.880207	1.2833894	-1.0	-1.0
chr4	1737792	1737937	ENSG00000013810.18|TACC3|SF3B4|SF3B4	975	+	5.3805175	1.6012373	-1.0	-1.0
chr4	1740654	1740899	ENSG00000013810.18|TACC3|SF3B4|SF3B4	998	+	5.4204936	2.7483692	-1.0	-1.0
chr4	1744181	1744376	ENSG00000013810.18|TACC3|SF3B4|SF3B4	940	+	3.69774	1.222211	-1.0	-1.0
chr4	1744624	1744711	ENSG00000013810.18|TACC3|SF3B4|SF3B4	951	+	4.314214	1.3058966	-1.0	-1.0
chr4	1740344	1740509	ENSG00000013810.18|TACC3|SF3B4|SF3B4	967	+	6.456167	1.4866817	-1.0	-1.0
chr4	1744438	1744568	ENSG00000013810.18|TACC3|SF3B4|SF3B4	999	+	4.9281	3.1845717	-1.0	-1.0
chr4	1723277	1723420	ENSG00000013810.18|TACC3|SF3B4|SF3B4	954	+	5.5333314	1.339706	-1.0	-1.0
chr4	1741099	1741294	ENSG00000013810.18|TACC3|SF3B4|SF3B4	954	+	4.206887	1.3377266	-1.0	-1.0
chr4	1737672	1737787	ENSG00000013810.18|TACC3|SF3B4|SF3B4	929	+	4.1772804	1.1474514	-1.0	-1.0
chr4	1738067	1738207	ENSG00000013810.18|TACC3|SF3B4|SF3B4	938	+	3.206225	1.2069362	-1.0	-1.0
chr4	1739804	1740049	ENSG00000013810.18|TACC3|SF3B4|SF3B4	994	+	3.5850964	2.206449	-1.0	-1.0
chr4	1736984	1737084	ENSG00000013810.18|TACC3|SF3B4|SF3B4	903	+	4.033294	1.0149794	-1.0	-1.0
chr4	1739419	1739794	ENSG00000013810.18|TACC3|SF3B4|SF3B4	999	+	4.688585	2.8676114	-1.0	-1.0
chr4	1731017	1731171	ENSG00000013810.18|TACC3|SF3B4|SF3B4	967	+	3.904984	1.4866117	-1.0	-1.0
chr4	1743846	1743971	ENSG00000013810.18|TACC3|SF3B4|SF3B4	940	+	3.419276	1.2207457	-1.0	-1.0
chr4	1738222	1738350	ENSG00000013810.18|TACC3|SF3B4|SF3B4	916	+	2.7430246	1.0770552	-1.0	-1.0
chr4	1805945	1806045	ENSG00000068078.17|FGFR3|SF3B4|SF3B4	900	+	4.0424576	1.0013736	-1.0	-1.0
chr4	1802085	1802220	ENSG00000068078.17|FGFR3|SF3B4|SF3B4	913	+	3.4009297	1.0612484	-1.0	-1.0
chr4	1802580	1802695	ENSG00000068078.17|FGFR3|SF3B4|SF3B4	920	+	6.126149	1.0952344	-1.0	-1.0
chr4	1804116	1804316	ENSG00000068078.17|FGFR3|SF3B4|SF3B4	953	+	3.8465366	1.3240378	-1.0	-1.0
chr4	1803542	1803691	ENSG00000068078.17|FGFR3|SF3B4|SF3B4	938	+	3.403604	1.2107861	-1.0	-1.0
chr4	1832947	1833067	ENSG00000168924.14|LETM1|SF3B4|SF3B4	917	-	3.0137477	1.0833309	-1.0	-1.0
chr4	1978524	1978637	ENSG00000109685.17|NSD2|SF3B4|SF3B4	942	+	6.220122	1.2358162	-1.0	-1.0
chr4	1916714	1916870	ENSG00000109685.17|NSD2|SF3B4|SF3B4	985	+	6.8636613	1.8115764	-1.0	-1.0
chr4	1950928	1951071	ENSG00000109685.17|NSD2|SF3B4|SF3B4	983	+	4.1199594	1.7659771	-1.0	-1.0
chr4	1984939	1985104	ENSG00000185049.14|NELFA|SF3B4|SF3B4	923	-	4.113543	1.1148752	-1.0	-1.0
chr4	1983695	1983835	ENSG00000185049.14|NELFA|SF3B4|SF3B4	974	-	6.609018	1.5903333	-1.0	-1.0
chr4	1985314	1985424	ENSG00000185049.14|NELFA|SF3B4|SF3B4	924	-	6.145673	1.1171345	-1.0	-1.0
chr4	1984113	1984253	ENSG00000185049.14|NELFA|SF3B4|SF3B4	985	-	6.7827616	1.8211799	-1.0	-1.0
chr4	1989852	1989992	ENSG00000185049.14|NELFA|SF3B4|SF3B4	922	-	4.10795	1.1068354	-1.0	-1.0
chr4	1985874	1986054	ENSG00000185049.14|NELFA|SF3B4|SF3B4	953	-	6.31417	1.328385	-1.0	-1.0
chr4	1986326	1986546	ENSG00000185049.14|NELFA|SF3B4|SF3B4	993	-	4.6132073	2.1521745	-1.0	-1.0
chr4	1987630	1987925	ENSG00000185049.14|NELFA|SF3B4|SF3B4	969	-	4.605829	1.5155252	-1.0	-1.0
chr4	1984438	1984543	ENSG00000185049.14|NELFA|SF3B4|SF3B4	948	-	6.2377615	1.2844495	-1.0	-1.0
chr4	1986665	1986855	ENSG00000185049.14|NELFA|SF3B4|SF3B4	956	-	4.8102884	1.3610393	-1.0	-1.0
chr4	1986383	1986477	ENSG00000284587.1|MIR943|SF3B4|SF3B4	996	-	4.261271	2.4291918	-1.0	-1.0
chr4	2258011	2258161	ENSG00000123933.16|MXD4|SF3B4|SF3B4	973	-	4.5019403	1.5634532	-1.0	-1.0
chr4	2252452	2252667	ENSG00000123933.16|MXD4|SF3B4|SF3B4	999	-	6.077563	2.8885007	-1.0	-1.0
chr4	2339655	2339835	ENSG00000159733.13|ZFYVE28|SF3B4|SF3B4	998	-	6.200065	2.7713697	-1.0	-1.0
chr4	2513526	2513669	ENSG00000063978.15|RNF4|SF3B4|SF3B4	930	+	6.1699085	1.152704	-1.0	-1.0
chr4	2512334	2512437	ENSG00000063978.15|RNF4|SF3B4|SF3B4	967	+	2.9795237	1.4763327	-1.0	-1.0
chr4	2512235	2512334	ENSG00000063978.15|RNF4|SF3B4|SF3B4	914	+	3.3637583	1.0630327	-1.0	-1.0
chr4	2511838	2511955	ENSG00000063978.15|RNF4|SF3B4|SF3B4	975	+	6.635058	1.5934968	-1.0	-1.0
chr4	2496852	2497006	ENSG00000063978.15|RNF4|SF3B4|SF3B4	925	+	4.3341665	1.1271138	-1.0	-1.0
chr4	2639584	2639729	ENSG00000125386.15|FAM193A|SF3B4|SF3B4	959	+	6.379879	1.3897663	-1.0	-1.0
chr4	2731662	2731774	ENSG00000125386.15|FAM193A|SF3B4|SF3B4	911	+	2.9928799	1.0525736	-1.0	-1.0
chr4	2648407	2648537	ENSG00000125386.15|FAM193A|SF3B4|SF3B4	908	+	3.3197892	1.0340834	-1.0	-1.0
chr4	2893885	2894012	ENSG00000087274.16|ADD1|SF3B4|SF3B4	979	+	6.629821	1.6771226	-1.0	-1.0
chr4	2908369	2908489	ENSG00000087274.16|ADD1|SF3B4|SF3B4	916	+	6.132212	1.073498	-1.0	-1.0
chr4	2914739	2914939	ENSG00000087274.16|ADD1|SF3B4|SF3B4	999	+	4.4438133	3.1239498	-1.0	-1.0
chr4	2904698	2904808	ENSG00000087274.16|ADD1|SF3B4|SF3B4	910	+	2.90239	1.0446616	-1.0	-1.0
chr4	2907603	2907828	ENSG00000087274.16|ADD1|SF3B4|SF3B4	998	+	6.5850067	2.6528063	-1.0	-1.0
chr4	2946547	2946652	ENSG00000087269.15|NOP14|SF3B4|SF3B4	933	-	6.20823	1.171411	-1.0	-1.0
chr4	2939343	2939498	ENSG00000087269.15|NOP14|SF3B4|SF3B4	979	-	6.4765735	1.6798776	-1.0	-1.0
chr4	3225511	3225656	ENSG00000197386.10|HTT|SF3B4|SF3B4	957	+	6.339521	1.3700043	-1.0	-1.0
chr4	3516198	3516343	ENSG00000163956.10|LRPAP1|SF3B4|SF3B4	963	-	6.4169464	1.434272	-1.0	-1.0
chr4	3514928	3515028	ENSG00000163956.10|LRPAP1|SF3B4|SF3B4	904	-	6.0711184	1.0188038	-1.0	-1.0
chr4	8599285	8599452	ENSG00000155269.11|GPR78|SF3B4|SF3B4	960	+	3.9352477	1.4000962	-1.0	-1.0
chr4	8599286	8599452	ENSG00000109625.18|CPZ|SF3B4|SF3B4	962	+	3.983908	1.4246722	-1.0	-1.0
chr4	10088373	10088478	ENSG00000071127.16|WDR1|SF3B4|SF3B4	946	-	6.206883	1.2647607	-1.0	-1.0
chr4	10079001	10079136	ENSG00000071127.16|WDR1|SF3B4|SF3B4	960	-	6.382335	1.4003028	-1.0	-1.0
chr4	10116193	10116388	ENSG00000071127.16|WDR1|SF3B4|SF3B4	978	-	4.172194	1.6500081	-1.0	-1.0
chr4	15605799	15605909	ENSG00000118564.14|FBXL5|SF3B4|SF3B4	931	-	4.251531	1.1623718	-1.0	-1.0
chr4	16166752	16166867	ENSG00000169762.16|TAPT1|SF3B4|SF3B4	989	-	6.4065685	1.946259	-1.0	-1.0
chr4	16174699	16174829	ENSG00000169762.16|TAPT1|SF3B4|SF3B4	917	-	3.976023	1.0821792	-1.0	-1.0
chr4	17623469	17623600	ENSG00000118579.12|MED28|SF3B4|SF3B4	976	+	6.579828	1.615947	-1.0	-1.0
chr4	17824820	17824967	ENSG00000109805.9|NCAPG|SF3B4|SF3B4	1000	+	7.95203	3.3260176	-1.0	-1.0
chr4	17963049	17963154	ENSG00000178177.15|LCORL|SF3B4|SF3B4	930	-	6.2022867	1.1575067	-1.0	-1.0
chr4	20713280	20713440	ENSG00000163138.18|PACRGL|SF3B4|SF3B4	955	+	4.368414	1.3448483	-1.0	-1.0
chr4	24549022	24549147	ENSG00000109606.12|DHX15|SF3B4|SF3B4	975	-	5.283428	1.6052442	-1.0	-1.0
chr4	24533058	24533158	ENSG00000109606.12|DHX15|SF3B4|SF3B4	908	-	2.314404	1.0351361	-1.0	-1.0
chr4	24540299	24540444	ENSG00000109606.12|DHX15|SF3B4|SF3B4	999	-	6.9147363	3.2634335	-1.0	-1.0
chr4	24543026	24543131	ENSG00000109606.12|DHX15|SF3B4|SF3B4	975	-	6.6034927	1.6037046	-1.0	-1.0
chr4	24570847	24570992	ENSG00000109606.12|DHX15|SF3B4|SF3B4	967	-	3.7477603	1.478634	-1.0	-1.0
chr4	24529705	24529905	ENSG00000109606.12|DHX15|SF3B4|SF3B4	974	-	3.4228678	1.5875447	-1.0	-1.0
chr4	25414367	25414492	ENSG00000053900.10|ANAPC4|SF3B4|SF3B4	904	+	4.045578	1.019304	-1.0	-1.0
chr4	25394211	25394309	ENSG00000053900.10|ANAPC4|SF3B4|SF3B4	904	+	6.0711184	1.0165936	-1.0	-1.0
chr4	25784290	25784415	ENSG00000091490.10|SEL1L3|SF3B4|SF3B4	936	-	4.1097956	1.1912923	-1.0	-1.0
chr4	25759020	25759195	ENSG00000091490.10|SEL1L3|SF3B4|SF3B4	926	-	4.2115645	1.1301414	-1.0	-1.0
chr4	39317022	39317137	ENSG00000035928.15|RFC1|SF3B4|SF3B4	952	-	4.3391805	1.3161908	-1.0	-1.0
chr4	39454649	39454789	ENSG00000163682.15|RPL9|SF3B4|SF3B4	963	-	3.963525	1.4354924	-1.0	-1.0
chr4	39458258	39458453	ENSG00000163682.15|RPL9|SF3B4|SF3B4	990	-	5.6646156	2.000378	-1.0	-1.0
chr4	39454978	39455083	ENSG00000163682.15|RPL9|SF3B4|SF3B4	921	-	4.3056517	1.1026254	-1.0	-1.0
chr4	39456485	39456680	ENSG00000163682.15|RPL9|SF3B4|SF3B4	984	-	4.734754	1.8024372	-1.0	-1.0
chr4	39774684	39774833	ENSG00000078140.13|UBE2K|SF3B4|SF3B4	925	+	3.1884003	1.1224753	-1.0	-1.0
chr4	39745608	39745751	ENSG00000078140.13|UBE2K|SF3B4|SF3B4	977	+	3.3695688	1.6318153	-1.0	-1.0
chr4	39825488	39825633	ENSG00000121892.14|PDS5A|SF3B4|SF3B4	979	-	4.448677	1.6777523	-1.0	-1.0
chr4	39922748	39922853	ENSG00000121892.14|PDS5A|SF3B4|SF3B4	988	-	4.998613	1.9115391	-1.0	-1.0
chr4	39920399	39920519	ENSG00000121892.14|PDS5A|SF3B4|SF3B4	916	-	4.115202	1.0736494	-1.0	-1.0
chr4	44689166	44689285	ENSG00000151806.13|GUF1|SF3B4|SF3B4	954	+	6.3207293	1.3394886	-1.0	-1.0
chr4	48149690	48149810	ENSG00000135605.12|TEC|SF3B4|SF3B4	971	-	6.156024	1.5312	-1.0	-1.0
chr4	48551588	48551693	ENSG00000075539.14|FRYL|SF3B4|SF3B4	950	-	6.3096614	1.2970521	-1.0	-1.0
chr4	48619370	48619475	ENSG00000075539.14|FRYL|SF3B4|SF3B4	911	-	6.12687	1.0518954	-1.0	-1.0
chr4	48528336	48528471	ENSG00000075539.14|FRYL|SF3B4|SF3B4	987	-	4.616963	1.8945509	-1.0	-1.0
chr4	48857111	48857251	ENSG00000109180.14|OCIAD1|SF3B4|SF3B4	939	+	3.162247	1.2147443	-1.0	-1.0
chr4	48848299	48848398	ENSG00000109180.14|OCIAD1|SF3B4|SF3B4	954	+	6.2963953	1.3377547	-1.0	-1.0
chr4	48832466	48832619	ENSG00000109180.14|OCIAD1|SF3B4|SF3B4	988	+	4.6392226	1.920291	-1.0	-1.0
chr4	48833301	48833400	ENSG00000109180.14|OCIAD1|SF3B4|SF3B4	964	+	4.4629197	1.4488525	-1.0	-1.0
chr4	52712652	52712780	ENSG00000226950.6|DANCR|SF3B4|SF3B4	925	+	1.9119887	1.1269878	-1.0	-1.0
chr4	52712681	52712747	ENSG00000264585.1|MIR4449|SF3B4|SF3B4	951	+	2.1655257	1.3137761	-1.0	-1.0
chr4	53382124	53382277	ENSG00000145216.15|FIP1L1|SF3B4|SF3B4	991	+	4.8528924	2.0519996	-1.0	-1.0
chr4	53378962	53379062	ENSG00000145216.15|FIP1L1|SF3B4|SF3B4	901	+	2.9205377	1.0039638	-1.0	-1.0
chr4	53379112	53379264	ENSG00000145216.15|FIP1L1|SF3B4|SF3B4	954	+	3.9435804	1.3400421	-1.0	-1.0
chr4	53382124	53382277	ENSG00000282278.1|AC058822.1|SF3B4|SF3B4	991	+	4.8528924	2.052043	-1.0	-1.0
chr4	53378963	53379063	ENSG00000282278.1|AC058822.1|SF3B4|SF3B4	902	+	2.9205377	1.0070857	-1.0	-1.0
chr4	53379117	53379224	ENSG00000282278.1|AC058822.1|SF3B4|SF3B4	944	+	4.280232	1.2529682	-1.0	-1.0
chr4	55417720	55417825	ENSG00000134851.12|TMEM165|SF3B4|SF3B4	908	+	2.7706065	1.0350168	-1.0	-1.0
chr4	55417935	55418090	ENSG00000134851.12|TMEM165|SF3B4|SF3B4	945	+	3.1433258	1.2603612	-1.0	-1.0
chr4	55453139	55453239	ENSG00000134852.14|CLOCK|SF3B4|SF3B4	905	-	6.079286	1.0228497	-1.0	-1.0
chr4	55456300	55456400	ENSG00000134852.14|CLOCK|SF3B4|SF3B4	903	-	6.067006	1.0140656	-1.0	-1.0
chr4	55600575	55600710	ENSG00000109255.11|NMU|SF3B4|SF3B4	986	-	3.6079204	1.8524339	-1.0	-1.0
chr4	55607348	55607436	ENSG00000109255.11|NMU|SF3B4|SF3B4	963	-	6.400357	1.4306427	-1.0	-1.0
chr4	55599181	55599331	ENSG00000109255.11|NMU|SF3B4|SF3B4	988	-	4.2786684	1.9383196	-1.0	-1.0
chr4	55609179	55609304	ENSG00000109255.11|NMU|SF3B4|SF3B4	939	-	2.8900607	1.2135665	-1.0	-1.0
chr4	55595411	55595556	ENSG00000109255.11|NMU|SF3B4|SF3B4	960	-	4.1983905	1.3942766	-1.0	-1.0
chr4	55616385	55616530	ENSG00000109255.11|NMU|SF3B4|SF3B4	995	-	7.3407397	2.279846	-1.0	-1.0
chr4	55605349	55605499	ENSG00000109255.11|NMU|SF3B4|SF3B4	956	-	3.125373	1.3587536	-1.0	-1.0
chr4	55870960	55871095	ENSG00000090989.17|EXOC1|SF3B4|SF3B4	984	+	4.050048	1.798715	-1.0	-1.0
chr4	55877808	55877916	ENSG00000090989.17|EXOC1|SF3B4|SF3B4	944	+	3.5677822	1.2547983	-1.0	-1.0
chr4	55999417	55999490	ENSG00000174799.10|CEP135|SF3B4|SF3B4	990	+	6.9959893	2.0139332	-1.0	-1.0
chr4	56453472	56453597	ENSG00000128050.8|PAICS|SF3B4|SF3B4	967	+	4.36302	1.4778199	-1.0	-1.0
chr4	56478503	56478591	ENSG00000174780.15|SRP72|SF3B4|SF3B4	947	+	4.3391943	1.2732427	-1.0	-1.0
chr4	56489243	56489387	ENSG00000174780.15|SRP72|SF3B4|SF3B4	926	+	3.1921065	1.1324453	-1.0	-1.0
chr4	56995101	56995250	ENSG00000047315.15|POLR2B|SF3B4|SF3B4	971	+	4.616658	1.5343786	-1.0	-1.0
chr4	56999509	56999616	ENSG00000047315.15|POLR2B|SF3B4|SF3B4	942	+	6.283428	1.2378434	-1.0	-1.0
chr4	57010887	57010988	ENSG00000047315.15|POLR2B|SF3B4|SF3B4	959	+	6.351001	1.3911142	-1.0	-1.0
chr4	57020788	57020893	ENSG00000047315.15|POLR2B|SF3B4|SF3B4	931	+	6.1590166	1.1611166	-1.0	-1.0
chr4	57017451	57017559	ENSG00000047315.15|POLR2B|SF3B4|SF3B4	974	+	6.5903296	1.5839056	-1.0	-1.0
chr4	67495212	67495322	ENSG00000145241.10|CENPC|SF3B4|SF3B4	956	-	6.313346	1.3531442	-1.0	-1.0
chr4	67530914	67531059	ENSG00000145241.10|CENPC|SF3B4|SF3B4	985	-	6.7632914	1.8235542	-1.0	-1.0
chr4	67490121	67490241	ENSG00000145241.10|CENPC|SF3B4|SF3B4	942	-	5.4610567	1.2350345	-1.0	-1.0
chr4	67509105	67509255	ENSG00000145241.10|CENPC|SF3B4|SF3B4	985	-	3.574728	1.8203067	-1.0	-1.0
chr4	67681591	67681701	ENSG00000033178.12|UBA6|SF3B4|SF3B4	906	-	6.1028824	1.0251275	-1.0	-1.0
chr4	67644778	67644903	ENSG00000033178.12|UBA6|SF3B4|SF3B4	973	-	4.894203	1.5728853	-1.0	-1.0
chr4	67665292	67665402	ENSG00000033178.12|UBA6|SF3B4|SF3B4	907	-	3.5583959	1.0293627	-1.0	-1.0
chr4	67634322	67634427	ENSG00000033178.12|UBA6|SF3B4|SF3B4	947	-	6.2589536	1.2734132	-1.0	-1.0
chr4	67646016	67646116	ENSG00000033178.12|UBA6|SF3B4|SF3B4	904	-	6.0711184	1.0188038	-1.0	-1.0
chr4	67662255	67662405	ENSG00000033178.12|UBA6|SF3B4|SF3B4	972	-	3.058443	1.554994	-1.0	-1.0
chr4	68316448	68316593	ENSG00000083896.12|YTHDC1|SF3B4|SF3B4	937	-	5.7885447	1.199977	-1.0	-1.0
chr4	68324223	68324363	ENSG00000083896.12|YTHDC1|SF3B4|SF3B4	954	-	3.0674121	1.3404361	-1.0	-1.0
chr4	68333397	68333542	ENSG00000083896.12|YTHDC1|SF3B4|SF3B4	995	-	5.9178066	2.33591	-1.0	-1.0
chr4	68320205	68320310	ENSG00000083896.12|YTHDC1|SF3B4|SF3B4	909	-	2.9907837	1.043305	-1.0	-1.0
chr4	70820861	70820966	ENSG00000132463.13|GRSF1|SF3B4|SF3B4	940	-	3.5979156	1.2234609	-1.0	-1.0
chr4	70824368	70824478	ENSG00000132463.13|GRSF1|SF3B4|SF3B4	933	-	3.4655378	1.1734841	-1.0	-1.0
chr4	70825400	70825565	ENSG00000132463.13|GRSF1|SF3B4|SF3B4	931	-	4.4933257	1.1622037	-1.0	-1.0
chr4	70942720	70942822	ENSG00000173542.8|MOB1B|SF3B4|SF3B4	918	+	4.136992	1.0883806	-1.0	-1.0
chr4	70958771	70958873	ENSG00000173542.8|MOB1B|SF3B4|SF3B4	908	+	6.145731	1.0365217	-1.0	-1.0
chr4	70969785	70969925	ENSG00000173542.8|MOB1B|SF3B4|SF3B4	996	+	6.701298	2.4516501	-1.0	-1.0
chr4	73161348	73161448	ENSG00000132466.18|ANKRD17|SF3B4|SF3B4	905	-	6.079286	1.0237509	-1.0	-1.0
chr4	73156166	73156296	ENSG00000132466.18|ANKRD17|SF3B4|SF3B4	945	-	5.387199	1.2606871	-1.0	-1.0
chr4	73141848	73141948	ENSG00000132466.18|ANKRD17|SF3B4|SF3B4	956	-	6.3102922	1.3594059	-1.0	-1.0
chr4	74038143	74038243	ENSG00000163734.4|CXCL3|SF3B4|SF3B4	900	-	3.970567	1.0008495	-1.0	-1.0
chr4	74037218	74037338	ENSG00000163734.4|CXCL3|SF3B4|SF3B4	943	-	6.2427435	1.2439315	-1.0	-1.0
chr4	75658924	75659034	ENSG00000138757.14|G3BP2|SF3B4|SF3B4	962	-	6.3726797	1.4190966	-1.0	-1.0
chr4	75654993	75655153	ENSG00000138757.14|G3BP2|SF3B4|SF3B4	913	-	4.254899	1.0624595	-1.0	-1.0
chr4	75648723	75648843	ENSG00000138757.14|G3BP2|SF3B4|SF3B4	904	-	6.0711184	1.0184102	-1.0	-1.0
chr4	76130700	76130820	ENSG00000138750.14|NUP54|SF3B4|SF3B4	974	-	5.7688246	1.5855947	-1.0	-1.0
chr4	77158381	77158586	ENSG00000138764.14|CCNG2|SF3B4|SF3B4	984	+	5.401686	1.7928102	-1.0	-1.0
chr4	77731491	77731596	ENSG00000138767.12|CNOT6L|SF3B4|SF3B4	905	-	6.075209	1.02244	-1.0	-1.0
chr4	78847069	78847174	ENSG00000138756.17|BMP2K|SF3B4|SF3B4	935	+	3.003623	1.1886911	-1.0	-1.0
chr4	78833475	78833581	ENSG00000138756.17|BMP2K|SF3B4|SF3B4	945	+	3.3590848	1.2557873	-1.0	-1.0
chr4	78870638	78870782	ENSG00000138756.17|BMP2K|SF3B4|SF3B4	999	+	4.178714	3.161085	-1.0	-1.0
chr4	78878628	78878728	ENSG00000138756.17|BMP2K|SF3B4|SF3B4	956	+	6.387066	1.358787	-1.0	-1.0
chr4	78910504	78910604	ENSG00000138756.17|BMP2K|SF3B4|SF3B4	921	+	4.1081176	1.1049298	-1.0	-1.0
chr4	78887884	78888044	ENSG00000138756.17|BMP2K|SF3B4|SF3B4	948	+	4.585782	1.2856281	-1.0	-1.0
chr4	78850784	78850891	ENSG00000138756.17|BMP2K|SF3B4|SF3B4	933	+	2.8115418	1.1741043	-1.0	-1.0
chr4	78859486	78859626	ENSG00000138756.17|BMP2K|SF3B4|SF3B4	919	+	3.2996476	1.0900385	-1.0	-1.0
chr4	78865419	78865556	ENSG00000138756.17|BMP2K|SF3B4|SF3B4	946	+	5.8133435	1.2696518	-1.0	-1.0
chr4	78850891	78851001	ENSG00000138756.17|BMP2K|SF3B4|SF3B4	905	+	3.3081028	1.0233338	-1.0	-1.0
chr4	78930264	78930454	ENSG00000163291.14|PAQR3|SF3B4|SF3B4	960	-	3.6131895	1.3927538	-1.0	-1.0
chr4	80071654	80071799	ENSG00000163297.16|ANTXR2|SF3B4|SF3B4	993	-	5.1358166	2.172918	-1.0	-1.0
chr4	82359644	82359749	ENSG00000138668.18|HNRNPD|SF3B4|SF3B4	974	-	5.2254915	1.578902	-1.0	-1.0
chr4	82354982	82355137	ENSG00000138668.18|HNRNPD|SF3B4|SF3B4	956	-	3.0432029	1.3523821	-1.0	-1.0
chr4	82357422	82357527	ENSG00000138668.18|HNRNPD|SF3B4|SF3B4	947	-	4.283478	1.278554	-1.0	-1.0
chr4	82354067	82354307	ENSG00000138668.18|HNRNPD|SF3B4|SF3B4	1000	-	3.8962905	3.518739	-1.0	-1.0
chr4	82426638	82426748	ENSG00000152795.17|HNRNPDL|SF3B4|SF3B4	937	-	3.4305751	1.202409	-1.0	-1.0
chr4	82426129	82426279	ENSG00000152795.17|HNRNPDL|SF3B4|SF3B4	998	-	6.2848	2.7140737	-1.0	-1.0
chr4	82425948	82426128	ENSG00000152795.17|HNRNPDL|SF3B4|SF3B4	952	-	2.7061393	1.3163717	-1.0	-1.0
chr4	82425583	82425813	ENSG00000152795.17|HNRNPDL|SF3B4|SF3B4	992	-	3.6906803	2.1126254	-1.0	-1.0
chr4	82424833	82425028	ENSG00000152795.17|HNRNPDL|SF3B4|SF3B4	986	-	3.181161	1.846154	-1.0	-1.0
chr4	82857723	82857908	ENSG00000138674.16|SEC31A|SF3B4|SF3B4	969	-	4.0296087	1.5059904	-1.0	-1.0
chr4	82824674	82824809	ENSG00000138674.16|SEC31A|SF3B4|SF3B4	962	-	4.5259833	1.4150271	-1.0	-1.0
chr4	82881940	82882040	ENSG00000138674.16|SEC31A|SF3B4|SF3B4	908	-	3.3467584	1.0365415	-1.0	-1.0
chr4	82898082	82898282	ENSG00000138674.16|SEC31A|SF3B4|SF3B4	968	-	3.101655	1.4942868	-1.0	-1.0
chr4	82878928	82879068	ENSG00000138674.16|SEC31A|SF3B4|SF3B4	952	-	5.6323433	1.3162045	-1.0	-1.0
chr4	82821036	82821221	ENSG00000138674.16|SEC31A|SF3B4|SF3B4	990	-	3.591853	2.001828	-1.0	-1.0
chr4	82855029	82855134	ENSG00000138674.16|SEC31A|SF3B4|SF3B4	932	-	4.202642	1.1697555	-1.0	-1.0
chr4	82872086	82872211	ENSG00000138674.16|SEC31A|SF3B4|SF3B4	943	-	5.692465	1.2457482	-1.0	-1.0
chr4	82874751	82874861	ENSG00000138674.16|SEC31A|SF3B4|SF3B4	945	-	3.5891657	1.2631902	-1.0	-1.0
chr4	82880711	82880798	ENSG00000138674.16|SEC31A|SF3B4|SF3B4	984	-	6.8594985	1.809211	-1.0	-1.0
chr4	82895776	82896006	ENSG00000138674.16|SEC31A|SF3B4|SF3B4	998	-	4.159463	2.668236	-1.0	-1.0
chr4	82828999	82829194	ENSG00000138674.16|SEC31A|SF3B4|SF3B4	979	-	3.0852966	1.6765547	-1.0	-1.0
chr4	82842394	82842634	ENSG00000138674.16|SEC31A|SF3B4|SF3B4	999	-	3.7339523	2.855717	-1.0	-1.0
chr4	82864598	82864733	ENSG00000138674.16|SEC31A|SF3B4|SF3B4	944	-	5.973583	1.251366	-1.0	-1.0
chr4	82899947	82900076	ENSG00000138674.16|SEC31A|SF3B4|SF3B4	914	-	3.2360103	1.0639933	-1.0	-1.0
chr4	82819253	82819378	ENSG00000138674.16|SEC31A|SF3B4|SF3B4	914	-	2.8291664	1.0649228	-1.0	-1.0
chr4	82899947	82900082	ENSG00000251022.6|THAP9-AS1|SF3B4|SF3B4	917	-	3.1898308	1.0827942	-1.0	-1.0
chr4	82895779	82896009	ENSG00000251022.6|THAP9-AS1|SF3B4|SF3B4	998	-	4.124115	2.6595793	-1.0	-1.0
chr4	82898082	82898282	ENSG00000251022.6|THAP9-AS1|SF3B4|SF3B4	968	-	3.101655	1.494707	-1.0	-1.0
chr4	88653935	88654041	ENSG00000138641.15|HERC3|SF3B4|SF3B4	946	+	6.274036	1.2688031	-1.0	-1.0
chr4	88684847	88684954	ENSG00000207524.1|RNU6-33P|SF3B4|SF3B4	984	-	6.8415303	1.8045205	-1.0	-1.0
chr4	88790627	88790752	ENSG00000138640.14|FAM13A|SF3B4|SF3B4	939	-	4.235111	1.2138908	-1.0	-1.0
chr4	88750637	88750767	ENSG00000138640.14|FAM13A|SF3B4|SF3B4	974	-	5.1185055	1.578888	-1.0	-1.0
chr4	88732151	88732311	ENSG00000138640.14|FAM13A|SF3B4|SF3B4	963	-	6.3890786	1.4268501	-1.0	-1.0
chr4	88749033	88749168	ENSG00000138640.14|FAM13A|SF3B4|SF3B4	992	-	7.131496	2.1092203	-1.0	-1.0
chr4	88768032	88768132	ENSG00000138640.14|FAM13A|SF3B4|SF3B4	905	-	6.1188736	1.0234611	-1.0	-1.0
chr4	88739125	88739270	ENSG00000138640.14|FAM13A|SF3B4|SF3B4	980	-	6.710771	1.6890644	-1.0	-1.0
chr4	94264562	94264742	ENSG00000163104.17|SMARCAD1|SF3B4|SF3B4	971	+	6.001969	1.5370069	-1.0	-1.0
chr4	98887952	98888062	ENSG00000151247.12|EIF4E|SF3B4|SF3B4	984	-	4.7871323	1.7898674	-1.0	-1.0
chr4	99035267	99035399	ENSG00000164024.11|METAP1|SF3B4|SF3B4	964	+	5.939226	1.4387997	-1.0	-1.0
chr4	99061048	99061148	ENSG00000164024.11|METAP1|SF3B4|SF3B4	965	+	6.416466	1.453506	-1.0	-1.0
chr4	99075049	99075184	ENSG00000197894.10|ADH5|SF3B4|SF3B4	942	-	5.9837513	1.2337923	-1.0	-1.0
chr4	99076923	99077068	ENSG00000197894.10|ADH5|SF3B4|SF3B4	960	-	4.800265	1.3974764	-1.0	-1.0
chr4	99923185	99923305	ENSG00000164031.16|DNAJB14|SF3B4|SF3B4	910	-	6.113944	1.0439428	-1.0	-1.0
chr4	99949710	99949915	ENSG00000164032.11|H2AFZ|SF3B4|SF3B4	968	-	3.0519578	1.4884726	-1.0	-1.0
chr4	99948895	99949015	ENSG00000164032.11|H2AFZ|SF3B4|SF3B4	922	-	2.949955	1.109009	-1.0	-1.0
chr4	102799500	102799645	ENSG00000109332.19|UBE2D3|SF3B4|SF3B4	964	-	4.242774	1.4406282	-1.0	-1.0
chr4	102809723	102809791	ENSG00000109332.19|UBE2D3|SF3B4|SF3B4	999	-	7.9978304	3.2841058	-1.0	-1.0
chr4	102797460	102797580	ENSG00000109332.19|UBE2D3|SF3B4|SF3B4	947	-	4.2879195	1.2733682	-1.0	-1.0
chr4	102809791	102809986	ENSG00000109332.19|UBE2D3|SF3B4|SF3B4	989	-	3.7012014	1.9440627	-1.0	-1.0
chr4	102885078	102885193	ENSG00000145354.9|CISD2|SF3B4|SF3B4	928	+	6.1354384	1.1446294	-1.0	-1.0
chr4	103163256	103163411	ENSG00000138778.11|CENPE|SF3B4|SF3B4	993	-	4.355883	2.1371965	-1.0	-1.0
chr4	103161457	103161567	ENSG00000138778.11|CENPE|SF3B4|SF3B4	947	-	4.3041067	1.2718531	-1.0	-1.0
chr4	103194441	103194571	ENSG00000138778.11|CENPE|SF3B4|SF3B4	983	-	6.749739	1.7628009	-1.0	-1.0
chr4	103196038	103196162	ENSG00000138778.11|CENPE|SF3B4|SF3B4	950	-	6.3105655	1.3010315	-1.0	-1.0
chr4	103180469	103180619	ENSG00000138778.11|CENPE|SF3B4|SF3B4	1000	-	6.9919853	3.51324	-1.0	-1.0
chr4	106252007	106252112	ENSG00000145348.16|TBCK|SF3B4|SF3B4	914	-	6.1347404	1.0635687	-1.0	-1.0
chr4	108621815	108621995	ENSG00000109475.16|RPL34|SF3B4|SF3B4	977	+	5.557401	1.6360509	-1.0	-1.0
chr4	108622042	108622172	ENSG00000109475.16|RPL34|SF3B4|SF3B4	999	+	4.5701966	2.9622197	-1.0	-1.0
chr4	109494477	109494614	ENSG00000138802.11|SEC24B|SF3B4|SF3B4	958	+	6.42147	1.374693	-1.0	-1.0
chr4	109527189	109527321	ENSG00000138802.11|SEC24B|SF3B4|SF3B4	962	+	3.765401	1.4232675	-1.0	-1.0
chr4	109530137	109530288	ENSG00000138802.11|SEC24B|SF3B4|SF3B4	963	+	5.432967	1.4355639	-1.0	-1.0
chr4	109824288	109824408	ENSG00000109534.16|GAR1|SF3B4|SF3B4	916	+	6.107719	1.0771022	-1.0	-1.0
chr4	110198311	110198431	ENSG00000170522.9|ELOVL6|SF3B4|SF3B4	928	-	2.8422399	1.1419764	-1.0	-1.0
chr4	112560927	112561102	ENSG00000138658.15|ZGRF1|SF3B4|SF3B4	960	-	6.355551	1.398509	-1.0	-1.0
chr4	118279268	118279431	ENSG00000269893.6|SNHG8|SF3B4|SF3B4	973	+	3.2638125	1.5669707	-1.0	-1.0
chr4	118768311	118768421	ENSG00000150961.14|SEC24D|SF3B4|SF3B4	940	-	6.248291	1.2207701	-1.0	-1.0
chr4	121668527	121668652	ENSG00000164111.14|ANXA5|SF3B4|SF3B4	967	-	6.441457	1.4837294	-1.0	-1.0
chr4	121820765	121820905	ENSG00000145386.9|CCNA2|SF3B4|SF3B4	973	-	6.6053743	1.5748327	-1.0	-1.0
chr4	121817686	121817831	ENSG00000145386.9|CCNA2|SF3B4|SF3B4	962	-	4.2158866	1.4233398	-1.0	-1.0
chr4	122209687	122209812	ENSG00000138688.15|KIAA1109|SF3B4|SF3B4	952	+	6.2869883	1.3144854	-1.0	-1.0
chr4	122327966	122328161	ENSG00000138688.15|KIAA1109|SF3B4|SF3B4	976	+	6.6164412	1.6121615	-1.0	-1.0
chr4	127890996	127891151	ENSG00000142731.10|PLK4|SF3B4|SF3B4	956	+	3.4284291	1.3608341	-1.0	-1.0
chr4	128855503	128855629	ENSG00000077684.15|JADE1|SF3B4|SF3B4	953	+	6.2819333	1.331715	-1.0	-1.0
chr4	138183305	138183450	ENSG00000151012.13|SLC7A11|SF3B4|SF3B4	976	-	3.783573	1.6267276	-1.0	-1.0
chr4	138223324	138223434	ENSG00000151012.13|SLC7A11|SF3B4|SF3B4	917	-	3.6166623	1.0825227	-1.0	-1.0
chr4	139073523	139073688	ENSG00000109381.19|ELF2|SF3B4|SF3B4	959	-	4.237504	1.384175	-1.0	-1.0
chr4	139139497	139139617	ENSG00000109381.19|ELF2|SF3B4|SF3B4	962	-	4.270768	1.4193602	-1.0	-1.0
chr4	141222218	141222343	ENSG00000109445.10|ZNF330|SF3B4|SF3B4	928	+	4.0646048	1.140176	-1.0	-1.0
chr4	141224354	141224486	ENSG00000109445.10|ZNF330|SF3B4|SF3B4	941	+	6.2638984	1.2286111	-1.0	-1.0
chr4	141226637	141226766	ENSG00000109445.10|ZNF330|SF3B4|SF3B4	920	+	4.1108274	1.0960748	-1.0	-1.0
chr4	141224506	141224606	ENSG00000109445.10|ZNF330|SF3B4|SF3B4	951	+	4.326673	1.3078334	-1.0	-1.0
chr4	141323571	141323706	ENSG00000248810.1|LINC02432|SF3B4|SF3B4	922	-	4.0221453	1.1103146	-1.0	-1.0
chr4	143543365	143543508	ENSG00000153147.5|SMARCA5|SF3B4|SF3B4	981	+	6.147044	1.7311449	-1.0	-1.0
chr4	144114743	144114905	ENSG00000170180.20|GYPA|SF3B4|SF3B4	954	-	5.6262836	1.3388734	-1.0	-1.0
chr4	145110834	145110967	ENSG00000164163.10|ABCE1|SF3B4|SF3B4	934	+	6.204152	1.1772435	-1.0	-1.0
chr4	145127421	145127521	ENSG00000164163.10|ABCE1|SF3B4|SF3B4	936	+	4.260075	1.1937023	-1.0	-1.0
chr4	145110270	145110374	ENSG00000164163.10|ABCE1|SF3B4|SF3B4	907	+	4.017888	1.0314343	-1.0	-1.0
chr4	145165197	145165307	ENSG00000164164.15|OTUD4|SF3B4|SF3B4	972	-	6.5390143	1.5556052	-1.0	-1.0
chr4	150844779	150844904	ENSG00000198589.10|LRBA|SF3B4|SF3B4	947	-	4.293927	1.272759	-1.0	-1.0
chr4	150852943	150853083	ENSG00000198589.10|LRBA|SF3B4|SF3B4	985	-	5.6356316	1.813347	-1.0	-1.0
chr4	150310338	150310498	ENSG00000198589.10|LRBA|SF3B4|SF3B4	972	-	6.51447	1.5482234	-1.0	-1.0
chr4	151104361	151104466	ENSG00000145425.9|RPS3A|SF3B4|SF3B4	955	+	3.3624554	1.3469794	-1.0	-1.0
chr4	151104065	151104225	ENSG00000145425.9|RPS3A|SF3B4|SF3B4	943	+	2.5114625	1.2426713	-1.0	-1.0
chr4	154545890	154546060	ENSG00000171566.11|PLRG1|SF3B4|SF3B4	930	-	5.358896	1.1549358	-1.0	-1.0
chr4	159210361	159210499	ENSG00000109756.8|RAPGEF2|SF3B4|SF3B4	981	+	4.7267923	1.724924	-1.0	-1.0
chr4	159304205	159304341	ENSG00000109756.8|RAPGEF2|SF3B4|SF3B4	979	+	4.608298	1.6739038	-1.0	-1.0
chr4	163519199	163519333	ENSG00000198498.9|TMA16|SF3B4|SF3B4	957	+	4.218406	1.3699836	-1.0	-1.0
chr4	163512703	163512848	ENSG00000198498.9|TMA16|SF3B4|SF3B4	933	+	5.7712383	1.1721965	-1.0	-1.0
chr4	165333192	165333339	ENSG00000052802.12|MSMO1|SF3B4|SF3B4	990	+	4.341485	2.0090992	-1.0	-1.0
chr4	165337645	165337788	ENSG00000052802.12|MSMO1|SF3B4|SF3B4	983	+	3.044559	1.7570587	-1.0	-1.0
chr4	165340073	165340220	ENSG00000052802.12|MSMO1|SF3B4|SF3B4	962	+	3.0502155	1.4156712	-1.0	-1.0
chr4	169602104	169602214	ENSG00000137601.16|NEK1|SF3B4|SF3B4	943	-	6.2317266	1.2458695	-1.0	-1.0
chr4	169688917	169689037	ENSG00000109572.13|CLCN3|SF3B4|SF3B4	941	+	6.210148	1.2263802	-1.0	-1.0
chr4	173334043	173334198	ENSG00000164104.11|HMGB2|SF3B4|SF3B4	916	-	2.7266424	1.0733765	-1.0	-1.0
chr4	173333672	173334042	ENSG00000164104.11|HMGB2|SF3B4|SF3B4	969	-	2.7823024	1.50701	-1.0	-1.0
chr4	173332944	173333119	ENSG00000164104.11|HMGB2|SF3B4|SF3B4	952	-	2.1440227	1.3159436	-1.0	-1.0
chr4	173333214	173333454	ENSG00000164104.11|HMGB2|SF3B4|SF3B4	973	-	4.3123384	1.566395	-1.0	-1.0
chr4	173369534	173369704	ENSG00000272870.1|AC097534.2|SF3B4|SF3B4	920	-	3.161566	1.0949199	-1.0	-1.0
chr4	174297844	174297965	ENSG00000164118.12|CEP44|SF3B4|SF3B4	961	+	4.614569	1.4074738	-1.0	-1.0
chr4	174316033	174316165	ENSG00000164118.12|CEP44|SF3B4|SF3B4	948	+	6.3298817	1.2871759	-1.0	-1.0
chr4	174317231	174317334	ENSG00000164118.12|CEP44|SF3B4|SF3B4	990	+	6.9218245	2.0059934	-1.0	-1.0
chr4	174308549	174308688	ENSG00000164118.12|CEP44|SF3B4|SF3B4	930	+	4.1507688	1.156243	-1.0	-1.0
chr4	176322023	176322218	ENSG00000129128.12|SPCS3|SF3B4|SF3B4	993	+	4.932092	2.1426835	-1.0	-1.0
chr4	184729035	184729135	ENSG00000151725.11|CENPU|SF3B4|SF3B4	946	-	6.235938	1.2670437	-1.0	-1.0
chr5	311156	311311	ENSG00000249915.7|PDCD6|SF3B4|SF3B4	922	+	3.5875747	1.1063486	-1.0	-1.0
chr5	311156	311311	ENSG00000063438.16|AHRR|SF3B4|SF3B4	922	+	3.5875747	1.1054647	-1.0	-1.0
chr5	314356	314471	ENSG00000063438.16|AHRR|SF3B4|SF3B4	906	+	3.5438316	1.0251094	-1.0	-1.0
chr5	464969	465159	ENSG00000180104.15|EXOC3|SF3B4|SF3B4	973	+	6.219072	1.5685405	-1.0	-1.0
chr5	461814	462014	ENSG00000180104.15|EXOC3|SF3B4|SF3B4	981	+	3.9650617	1.7099833	-1.0	-1.0
chr5	633659	633768	ENSG00000112877.7|CEP72|SF3B4|SF3B4	937	+	6.1831446	1.1994166	-1.0	-1.0
chr5	619932	620068	ENSG00000112877.7|CEP72|SF3B4|SF3B4	942	+	6.210785	1.233008	-1.0	-1.0
chr5	881126	881321	ENSG00000028310.17|BRD9|SF3B4|SF3B4	993	-	4.2199883	2.1634464	-1.0	-1.0
chr5	1074681	1074791	ENSG00000113504.20|SLC12A7|SF3B4|SF3B4	934	-	6.2219887	1.1781969	-1.0	-1.0
chr5	1321639	1321739	ENSG00000049656.13|CLPTM1L|SF3B4|SF3B4	904	-	6.0915165	1.0157517	-1.0	-1.0
chr5	1321899	1322014	ENSG00000049656.13|CLPTM1L|SF3B4|SF3B4	924	-	6.1525536	1.1166521	-1.0	-1.0
chr5	1323811	1324021	ENSG00000049656.13|CLPTM1L|SF3B4|SF3B4	990	-	6.2126546	1.9839262	-1.0	-1.0
chr5	1477486	1477616	ENSG00000153395.9|LPCAT1|SF3B4|SF3B4	947	-	6.3068094	1.2722313	-1.0	-1.0
chr5	1802173	1802279	ENSG00000145494.11|NDUFS6|SF3B4|SF3B4	954	+	4.3519144	1.3406242	-1.0	-1.0
chr5	5444179	5444288	ENSG00000164151.11|ICE1|SF3B4|SF3B4	923	+	3.9350462	1.1121037	-1.0	-1.0
chr5	5447296	5447421	ENSG00000164151.11|ICE1|SF3B4|SF3B4	961	+	6.361043	1.4080348	-1.0	-1.0
chr5	6377249	6377379	ENSG00000133398.3|MED10|SF3B4|SF3B4	929	-	4.1584063	1.1478705	-1.0	-1.0
chr5	6374373	6374563	ENSG00000133398.3|MED10|SF3B4|SF3B4	972	-	4.40042	1.5576137	-1.0	-1.0
chr5	6604604	6604829	ENSG00000037474.14|NSUN2|SF3B4|SF3B4	993	-	4.703197	2.1834226	-1.0	-1.0
chr5	6620255	6620425	ENSG00000037474.14|NSUN2|SF3B4|SF3B4	950	-	3.0868552	1.2970629	-1.0	-1.0
chr5	6611085	6611235	ENSG00000037474.14|NSUN2|SF3B4|SF3B4	973	-	4.522865	1.5728354	-1.0	-1.0
chr5	6750217	6750330	ENSG00000112941.13|PAPD7|SF3B4|SF3B4	928	+	4.1414323	1.1449039	-1.0	-1.0
chr5	6746129	6746259	ENSG00000112941.13|PAPD7|SF3B4|SF3B4	904	+	6.0711184	1.0193257	-1.0	-1.0
chr5	6742317	6742489	ENSG00000112941.13|PAPD7|SF3B4|SF3B4	985	+	6.7779016	1.8345524	-1.0	-1.0
chr5	6739584	6739731	ENSG00000112941.13|PAPD7|SF3B4|SF3B4	988	+	6.8495917	1.9053422	-1.0	-1.0
chr5	6749440	6749550	ENSG00000112941.13|PAPD7|SF3B4|SF3B4	907	+	3.317205	1.0332795	-1.0	-1.0
chr5	6752769	6752872	ENSG00000112941.13|PAPD7|SF3B4|SF3B4	906	+	6.1188736	1.025181	-1.0	-1.0
chr5	7895630	7895733	ENSG00000124275.14|MTRR|SF3B4|SF3B4	900	+	4.0023756	1.0014107	-1.0	-1.0
chr5	10254018	10254144	ENSG00000150753.11|CCT5|SF3B4|SF3B4	913	+	4.0521364	1.060562	-1.0	-1.0
chr5	10262339	10262514	ENSG00000150753.11|CCT5|SF3B4|SF3B4	938	+	3.8977354	1.2058299	-1.0	-1.0
chr5	10290781	10290891	ENSG00000164237.8|CMBL|SF3B4|SF3B4	935	-	6.1969166	1.1861651	-1.0	-1.0
chr5	10423631	10423734	ENSG00000145495.15|MARCH6|SF3B4|SF3B4	912	+	2.7518654	1.0565895	-1.0	-1.0
chr5	10403277	10403397	ENSG00000145495.15|MARCH6|SF3B4|SF3B4	965	+	6.433509	1.456741	-1.0	-1.0
chr5	10433458	10433588	ENSG00000145495.15|MARCH6|SF3B4|SF3B4	921	+	5.5873537	1.101963	-1.0	-1.0
chr5	10415347	10415467	ENSG00000145495.15|MARCH6|SF3B4|SF3B4	965	+	6.4131055	1.4514688	-1.0	-1.0
chr5	10386924	10387044	ENSG00000145495.15|MARCH6|SF3B4|SF3B4	958	+	2.9942615	1.3757792	-1.0	-1.0
chr5	10405451	10405557	ENSG00000145495.15|MARCH6|SF3B4|SF3B4	981	+	6.890608	1.7293751	-1.0	-1.0
chr5	10402259	10402379	ENSG00000145495.15|MARCH6|SF3B4|SF3B4	945	+	4.257242	1.2561401	-1.0	-1.0
chr5	10378654	10378758	ENSG00000145495.15|MARCH6|SF3B4|SF3B4	929	+	4.1651525	1.1467552	-1.0	-1.0
chr5	31495372	31495477	ENSG00000113360.16|DROSHA|SF3B4|SF3B4	937	-	6.2245913	1.200799	-1.0	-1.0
chr5	31466231	31466416	ENSG00000113360.16|DROSHA|SF3B4|SF3B4	985	-	6.5835114	1.825749	-1.0	-1.0
chr5	32143880	32143985	ENSG00000113384.13|GOLPH3|SF3B4|SF3B4	990	-	6.9400425	2.0148513	-1.0	-1.0
chr5	32380169	32380274	ENSG00000056097.15|ZFR|SF3B4|SF3B4	930	-	6.1843295	1.1525774	-1.0	-1.0
chr5	32390437	32390577	ENSG00000056097.15|ZFR|SF3B4|SF3B4	982	-	6.6866035	1.7451246	-1.0	-1.0
chr5	32417792	32417932	ENSG00000056097.15|ZFR|SF3B4|SF3B4	924	-	4.0474367	1.1169225	-1.0	-1.0
chr5	33455899	33456001	ENSG00000113407.13|TARS|SF3B4|SF3B4	928	+	4.148397	1.1417718	-1.0	-1.0
chr5	33460799	33460901	ENSG00000113407.13|TARS|SF3B4|SF3B4	913	+	4.057744	1.060658	-1.0	-1.0
chr5	33467440	33467559	ENSG00000113407.13|TARS|SF3B4|SF3B4	940	+	3.3808787	1.221814	-1.0	-1.0
chr5	33461530	33461666	ENSG00000113407.13|TARS|SF3B4|SF3B4	953	+	3.4286637	1.3258476	-1.0	-1.0
chr5	33453184	33453288	ENSG00000113407.13|TARS|SF3B4|SF3B4	955	+	2.9212298	1.3439223	-1.0	-1.0
chr5	33461794	33461905	ENSG00000113407.13|TARS|SF3B4|SF3B4	949	+	6.2766223	1.296174	-1.0	-1.0
chr5	34182867	34182987	ENSG00000215158.9|AC138409.2|SF3B4|SF3B4	926	-	2.3821774	1.1295857	-1.0	-1.0
chr5	34924742	34924846	ENSG00000113460.12|BRIX1|SF3B4|SF3B4	946	+	6.199408	1.2665355	-1.0	-1.0
chr5	36217852	36217992	ENSG00000152620.12|NADK2|SF3B4|SF3B4	905	-	2.8860593	1.0209984	-1.0	-1.0
chr5	37027247	37027358	ENSG00000164190.17|NIPBL|SF3B4|SF3B4	921	+	4.10194	1.1005129	-1.0	-1.0
chr5	36971831	36971944	ENSG00000164190.17|NIPBL|SF3B4|SF3B4	909	+	6.124881	1.043309	-1.0	-1.0
chr5	36957952	36958103	ENSG00000164190.17|NIPBL|SF3B4|SF3B4	925	+	3.0874996	1.1229409	-1.0	-1.0
chr5	37325967	37326102	ENSG00000113569.15|NUP155|SF3B4|SF3B4	981	-	6.1397357	1.7197742	-1.0	-1.0
chr5	38960533	38960633	ENSG00000164327.12|RICTOR|SF3B4|SF3B4	902	-	3.3735065	1.0104625	-1.0	-1.0
chr5	38967427	38967577	ENSG00000164327.12|RICTOR|SF3B4|SF3B4	963	-	3.8416097	1.4372817	-1.0	-1.0
chr5	38947441	38947581	ENSG00000164327.12|RICTOR|SF3B4|SF3B4	970	-	6.5325446	1.5266708	-1.0	-1.0
chr5	38959978	38960083	ENSG00000164327.12|RICTOR|SF3B4|SF3B4	958	-	6.4095144	1.3762882	-1.0	-1.0
chr5	38942378	38942483	ENSG00000164327.12|RICTOR|SF3B4|SF3B4	963	-	6.3888083	1.4303168	-1.0	-1.0
chr5	38963041	38963146	ENSG00000164327.12|RICTOR|SF3B4|SF3B4	943	-	4.244223	1.243268	-1.0	-1.0
chr5	39021171	39021271	ENSG00000164327.12|RICTOR|SF3B4|SF3B4	905	-	6.1188736	1.0243943	-1.0	-1.0
chr5	38975644	38975769	ENSG00000164327.12|RICTOR|SF3B4|SF3B4	914	-	4.1268106	1.065931	-1.0	-1.0
chr5	38955704	38955839	ENSG00000164327.12|RICTOR|SF3B4|SF3B4	982	-	4.719567	1.7340767	-1.0	-1.0
chr5	40775503	40775628	ENSG00000132356.11|PRKAA1|SF3B4|SF3B4	977	-	3.3101263	1.6302217	-1.0	-1.0
chr5	40832578	40832813	ENSG00000145592.13|RPL37|SF3B4|SF3B4	999	-	5.12434	2.9576244	-1.0	-1.0
chr5	40832655	40832735	ENSG00000212296.1|SNORD72|SF3B4|SF3B4	1000	-	5.201658	3.4570014	-1.0	-1.0
chr5	43121595	43121715	ENSG00000172262.11|ZNF131|SF3B4|SF3B4	945	+	3.2047594	1.2575932	-1.0	-1.0
chr5	43121900	43122070	ENSG00000172262.11|ZNF131|SF3B4|SF3B4	942	+	3.1626167	1.2383009	-1.0	-1.0
chr5	43292637	43292782	ENSG00000112972.14|HMGCS1|SF3B4|SF3B4	968	-	3.3636255	1.491395	-1.0	-1.0
chr5	43298975	43299080	ENSG00000112972.14|HMGCS1|SF3B4|SF3B4	965	-	6.414009	1.4537232	-1.0	-1.0
chr5	43292973	43293078	ENSG00000112972.14|HMGCS1|SF3B4|SF3B4	960	-	3.7030847	1.3933871	-1.0	-1.0
chr5	43534970	43535100	ENSG00000172239.13|PAIP1|SF3B4|SF3B4	949	-	6.318734	1.2899129	-1.0	-1.0
chr5	43623894	43624031	ENSG00000112992.16|NNT|SF3B4|SF3B4	990	+	4.975565	1.9959401	-1.0	-1.0
chr5	43628055	43628199	ENSG00000112992.16|NNT|SF3B4|SF3B4	970	+	6.499131	1.5217478	-1.0	-1.0
chr5	55285416	55285531	ENSG00000067248.9|DHX29|SF3B4|SF3B4	944	-	4.4921002	1.2483317	-1.0	-1.0
chr5	55281515	55281660	ENSG00000067248.9|DHX29|SF3B4|SF3B4	994	-	7.2558446	2.2343807	-1.0	-1.0
chr5	55339897	55340009	ENSG00000039123.15|SKIV2L2|SF3B4|SF3B4	985	+	6.7676454	1.8218539	-1.0	-1.0
chr5	55969855	55969955	ENSG00000134352.19|IL6ST|SF3B4|SF3B4	905	-	6.083358	1.0237509	-1.0	-1.0
chr5	57246167	57246367	ENSG00000062194.15|GPBP1|SF3B4|SF3B4	998	+	6.9622307	2.6243882	-1.0	-1.0
chr5	57246939	57247069	ENSG00000062194.15|GPBP1|SF3B4|SF3B4	963	+	3.1319578	1.434853	-1.0	-1.0
chr5	62373541	62373681	ENSG00000068796.16|KIF2A|SF3B4|SF3B4	912	+	5.0081644	1.0544349	-1.0	-1.0
chr5	62483858	62484068	ENSG00000068796.16|KIF2A|SF3B4|SF3B4	991	+	7.013966	2.0687401	-1.0	-1.0
chr5	62365124	62365242	ENSG00000068796.16|KIF2A|SF3B4|SF3B4	932	+	2.8996174	1.1705835	-1.0	-1.0
chr5	62504568	62504738	ENSG00000068796.16|KIF2A|SF3B4|SF3B4	955	+	6.4162855	1.3427262	-1.0	-1.0
chr5	62361119	62361241	ENSG00000068796.16|KIF2A|SF3B4|SF3B4	938	+	6.2487335	1.2063973	-1.0	-1.0
chr5	62442893	62443038	ENSG00000068796.16|KIF2A|SF3B4|SF3B4	948	+	6.239337	1.284837	-1.0	-1.0
chr5	62504569	62504666	ENSG00000086200.16|IPO11|SF3B4|SF3B4	932	+	6.2206874	1.1676503	-1.0	-1.0
chr5	62483855	62484009	ENSG00000086200.16|IPO11|SF3B4|SF3B4	991	+	6.9999	2.043034	-1.0	-1.0
chr5	65551636	65551746	ENSG00000123219.12|CENPK|SF3B4|SF3B4	957	-	4.1632953	1.3635852	-1.0	-1.0
chr5	65582920	65583055	ENSG00000113593.11|PPWD1|SF3B4|SF3B4	943	+	5.2384	1.2454478	-1.0	-1.0
chr5	66021205	66021305	ENSG00000112851.14|ERBIN|SF3B4|SF3B4	909	+	6.1228914	1.0387027	-1.0	-1.0
chr5	66023181	66023321	ENSG00000112851.14|ERBIN|SF3B4|SF3B4	908	+	2.968076	1.0378901	-1.0	-1.0
chr5	66048568	66048666	ENSG00000112851.14|ERBIN|SF3B4|SF3B4	901	+	6.1148086	1.0064245	-1.0	-1.0
chr5	66169903	66170118	ENSG00000153914.15|SREK1|SF3B4|SF3B4	993	+	4.0330772	2.1423457	-1.0	-1.0
chr5	66159094	66159269	ENSG00000153914.15|SREK1|SF3B4|SF3B4	979	+	2.9938464	1.6768636	-1.0	-1.0
chr5	69177140	69177260	ENSG00000134057.14|CCNB1|SF3B4|SF3B4	931	+	4.1851516	1.162669	-1.0	-1.0
chr5	69177393	69177518	ENSG00000134057.14|CCNB1|SF3B4|SF3B4	997	+	7.443832	2.527409	-1.0	-1.0
chr5	69174729	69174876	ENSG00000134057.14|CCNB1|SF3B4|SF3B4	999	+	5.297274	2.882144	-1.0	-1.0
chr5	69314046	69314161	ENSG00000183323.12|CCDC125|SF3B4|SF3B4	968	-	6.548493	1.4898193	-1.0	-1.0
chr5	69311204	69311344	ENSG00000183323.12|CCDC125|SF3B4|SF3B4	996	-	7.2586203	2.3935955	-1.0	-1.0
chr5	72226199	72226344	ENSG00000113048.16|MRPS27|SF3B4|SF3B4	931	-	5.6198325	1.164254	-1.0	-1.0
chr5	72877097	72877222	ENSG00000083312.17|TNPO1|SF3B4|SF3B4	965	+	6.1511683	1.4553998	-1.0	-1.0
chr5	72882326	72882461	ENSG00000083312.17|TNPO1|SF3B4|SF3B4	978	+	6.4098825	1.6493906	-1.0	-1.0
chr5	72900873	72900983	ENSG00000083312.17|TNPO1|SF3B4|SF3B4	906	+	6.0896473	1.0286064	-1.0	-1.0
chr5	73051239	73051399	ENSG00000157107.13|FCHO2|SF3B4|SF3B4	935	+	3.9591935	1.189463	-1.0	-1.0
chr5	73502767	73502962	ENSG00000145741.15|BTF3|SF3B4|SF3B4	999	+	5.2642903	2.990201	-1.0	-1.0
chr5	73568327	73568419	ENSG00000164338.9|UTP15|SF3B4|SF3B4	905	+	6.1687627	1.0233468	-1.0	-1.0
chr5	74720288	74720488	ENSG00000049860.13|HEXB|SF3B4|SF3B4	993	+	7.028144	2.1288393	-1.0	-1.0
chr5	74696889	74696995	ENSG00000049860.13|HEXB|SF3B4|SF3B4	948	+	6.2857	1.288089	-1.0	-1.0
chr5	74693549	74693664	ENSG00000049860.13|HEXB|SF3B4|SF3B4	905	+	4.0370903	1.0223517	-1.0	-1.0
chr5	75343710	75343852	ENSG00000113161.15|HMGCR|SF3B4|SF3B4	990	+	7.0098343	2.0035205	-1.0	-1.0
chr5	75359916	75360026	ENSG00000113161.15|HMGCR|SF3B4|SF3B4	978	+	4.4280353	1.6561056	-1.0	-1.0
chr5	75355230	75355400	ENSG00000113161.15|HMGCR|SF3B4|SF3B4	916	+	3.1599824	1.0764877	-1.0	-1.0
chr5	75347078	75347198	ENSG00000113161.15|HMGCR|SF3B4|SF3B4	923	+	4.108948	1.1137524	-1.0	-1.0
chr5	75342456	75342582	ENSG00000113161.15|HMGCR|SF3B4|SF3B4	938	+	3.6612802	1.2049263	-1.0	-1.0
chr5	75360164	75360287	ENSG00000113161.15|HMGCR|SF3B4|SF3B4	942	+	6.239155	1.2381532	-1.0	-1.0
chr5	75354352	75354552	ENSG00000113161.15|HMGCR|SF3B4|SF3B4	998	+	4.969591	2.6345594	-1.0	-1.0
chr5	78162951	78163076	ENSG00000132842.13|AP3B1|SF3B4|SF3B4	917	-	6.140337	1.0820491	-1.0	-1.0
chr5	78129307	78129442	ENSG00000132842.13|AP3B1|SF3B4|SF3B4	968	-	6.502075	1.5015184	-1.0	-1.0
chr5	79645005	79645180	ENSG00000164329.13|PAPD4|SF3B4|SF3B4	956	+	3.3200321	1.3552862	-1.0	-1.0
chr5	79623137	79623251	ENSG00000164329.13|PAPD4|SF3B4|SF3B4	935	+	6.2504597	1.1851407	-1.0	-1.0
chr5	79619509	79619611	ENSG00000164329.13|PAPD4|SF3B4|SF3B4	944	+	4.2547426	1.2524323	-1.0	-1.0
chr5	82276272	82276397	ENSG00000186468.12|RPS23|SF3B4|SF3B4	913	-	6.128721	1.0580139	-1.0	-1.0
chr5	86620442	86620637	ENSG00000127184.12|COX7C|SF3B4|SF3B4	947	+	3.8562708	1.2794019	-1.0	-1.0
chr5	86620496	86620575	ENSG00000284078.1|hsa-mir-3607|SF3B4|SF3B4	960	+	3.7915	1.3996836	-1.0	-1.0
chr5	87341176	87341289	ENSG00000145715.14|RASA1|SF3B4|SF3B4	949	+	3.6296978	1.2899604	-1.0	-1.0
chr5	87392904	87393049	ENSG00000134480.13|CCNH|SF3B4|SF3B4	987	-	4.9027143	1.8805392	-1.0	-1.0
chr5	87394471	87394581	ENSG00000134480.13|CCNH|SF3B4|SF3B4	934	-	4.19982	1.1801572	-1.0	-1.0
chr5	87395104	87395239	ENSG00000134480.13|CCNH|SF3B4|SF3B4	988	-	5.1124115	1.9206617	-1.0	-1.0
chr5	88269119	88269224	ENSG00000247828.7|TMEM161B-AS1|SF3B4|SF3B4	916	+	6.180522	1.0751511	-1.0	-1.0
chr5	88269354	88269467	ENSG00000247828.7|TMEM161B-AS1|SF3B4|SF3B4	945	+	6.233121	1.260205	-1.0	-1.0
chr5	90653103	90653203	ENSG00000164199.16|ADGRV1|SF3B4|SF3B4	906	+	4.0117335	1.0259879	-1.0	-1.0
chr5	90763177	90763367	ENSG00000164199.16|ADGRV1|SF3B4|SF3B4	989	+	5.096114	1.9780722	-1.0	-1.0
chr5	91371456	91371606	ENSG00000113369.8|ARRDC3|SF3B4|SF3B4	959	-	4.40257	1.3878522	-1.0	-1.0
chr5	91373845	91373985	ENSG00000113369.8|ARRDC3|SF3B4|SF3B4	989	-	4.19918	1.9408057	-1.0	-1.0
chr5	91375510	91375610	ENSG00000113369.8|ARRDC3|SF3B4|SF3B4	951	-	4.316714	1.3082933	-1.0	-1.0
chr5	91375613	91375723	ENSG00000113369.8|ARRDC3|SF3B4|SF3B4	954	-	3.2102711	1.3396677	-1.0	-1.0
chr5	91376768	91376873	ENSG00000113369.8|ARRDC3|SF3B4|SF3B4	929	-	4.1512012	1.1489553	-1.0	-1.0
chr5	91375091	91375316	ENSG00000113369.8|ARRDC3|SF3B4|SF3B4	997	-	4.5419965	2.4883757	-1.0	-1.0
chr5	95516529	95516724	ENSG00000198677.10|TTC37|SF3B4|SF3B4	983	-	4.1578336	1.7817624	-1.0	-1.0
chr5	95509697	95509807	ENSG00000198677.10|TTC37|SF3B4|SF3B4	954	-	6.3836384	1.3348343	-1.0	-1.0
chr5	95763363	95763507	ENSG00000164292.12|RHOBTB3|SF3B4|SF3B4	987	+	5.958717	1.875662	-1.0	-1.0
chr5	95731724	95731894	ENSG00000164292.12|RHOBTB3|SF3B4|SF3B4	984	+	3.1908062	1.7904531	-1.0	-1.0
chr5	95780101	95780291	ENSG00000164292.12|RHOBTB3|SF3B4|SF3B4	953	+	4.1976933	1.3238739	-1.0	-1.0
chr5	95906782	95906882	ENSG00000118985.15|ELL2|SF3B4|SF3B4	905	-	6.083358	1.0234611	-1.0	-1.0
chr5	96996307	96996432	ENSG00000113441.15|LNPEP|SF3B4|SF3B4	900	+	6.062864	1.0015341	-1.0	-1.0
chr5	98859015	98859150	ENSG00000153922.10|CHD1|SF3B4|SF3B4	930	-	6.155943	1.1562924	-1.0	-1.0
chr5	98926534	98926664	ENSG00000153922.10|CHD1|SF3B4|SF3B4	987	-	4.0124245	1.8892215	-1.0	-1.0
chr5	98885602	98885737	ENSG00000153922.10|CHD1|SF3B4|SF3B4	941	-	6.256665	1.2285396	-1.0	-1.0
chr5	103177560	103177666	ENSG00000145725.19|PPIP5K2|SF3B4|SF3B4	939	+	6.218462	1.2143431	-1.0	-1.0
chr5	109356026	109356131	ENSG00000198961.9|PJA2|SF3B4|SF3B4	927	-	6.2005825	1.1369485	-1.0	-1.0
chr5	111097006	111097106	ENSG00000134987.11|WDR36|SF3B4|SF3B4	907	+	4.1281176	1.0320929	-1.0	-1.0
chr5	111506379	111506479	ENSG00000164211.12|STARD4|SF3B4|SF3B4	914	-	6.1347404	1.0630327	-1.0	-1.0
chr5	112161585	112161690	ENSG00000224032.6|EPB41L4A-AS1|SF3B4|SF3B4	986	+	3.4123838	1.8624312	-1.0	-1.0
chr5	113563722	113563858	ENSG00000047188.15|YTHDC2|SF3B4|SF3B4	932	+	5.6182	1.1702547	-1.0	-1.0
chr5	115837752	115837852	ENSG00000145782.12|ATG12|SF3B4|SF3B4	914	-	6.146443	1.0650319	-1.0	-1.0
chr5	119134178	119134225	ENSG00000172869.14|DMXL1|SF3B4|SF3B4	943	+	4.26803	1.2467197	-1.0	-1.0
chr5	122816753	122816914	ENSG00000205302.6|SNX2|SF3B4|SF3B4	986	+	5.0244894	1.8642324	-1.0	-1.0
chr5	122818708	122818817	ENSG00000205302.6|SNX2|SF3B4|SF3B4	963	+	6.4512343	1.428539	-1.0	-1.0
chr5	126810071	126810179	ENSG00000113368.11|LMNB1|SF3B4|SF3B4	906	+	6.1028824	1.0272228	-1.0	-1.0
chr5	126825885	126825987	ENSG00000113368.11|LMNB1|SF3B4|SF3B4	916	+	6.180522	1.0751511	-1.0	-1.0
chr5	127538906	127539039	ENSG00000164244.20|PRRC1|SF3B4|SF3B4	988	+	6.9265184	1.9292991	-1.0	-1.0
chr5	127524413	127524530	ENSG00000164244.20|PRRC1|SF3B4|SF3B4	926	+	3.2342496	1.1307455	-1.0	-1.0
chr5	127530148	127530288	ENSG00000164244.20|PRRC1|SF3B4|SF3B4	994	+	7.161927	2.2536557	-1.0	-1.0
chr5	131159611	131159711	ENSG00000169567.11|HINT1|SF3B4|SF3B4	904	-	6.0711184	1.0199298	-1.0	-1.0
chr5	131162676	131162816	ENSG00000169567.11|HINT1|SF3B4|SF3B4	941	-	3.5571032	1.2302711	-1.0	-1.0
chr5	131510491	131510591	ENSG00000158987.20|RAPGEF6|SF3B4|SF3B4	913	-	4.057744	1.0604591	-1.0	-1.0
chr5	131446652	131446817	ENSG00000158987.20|RAPGEF6|SF3B4|SF3B4	956	-	3.5717523	1.3552575	-1.0	-1.0
chr5	131679128	131679303	ENSG00000273217.1|AC008695.1|SF3B4|SF3B4	964	-	5.2007117	1.4449784	-1.0	-1.0
chr5	131744690	131744825	ENSG00000273217.1|AC008695.1|SF3B4|SF3B4	928	-	4.243885	1.1428779	-1.0	-1.0
chr5	131716573	131716798	ENSG00000273217.1|AC008695.1|SF3B4|SF3B4	986	-	4.016659	1.856125	-1.0	-1.0
chr5	131709168	131709398	ENSG00000273217.1|AC008695.1|SF3B4|SF3B4	955	-	3.5021737	1.3430945	-1.0	-1.0
chr5	131446703	131446813	ENSG00000273217.1|AC008695.1|SF3B4|SF3B4	952	-	3.656813	1.3150858	-1.0	-1.0
chr5	131677868	131677968	ENSG00000273217.1|AC008695.1|SF3B4|SF3B4	914	-	4.063708	1.0662919	-1.0	-1.0
chr5	131510491	131510591	ENSG00000273217.1|AC008695.1|SF3B4|SF3B4	913	-	4.057744	1.0608569	-1.0	-1.0
chr5	131718898	131719038	ENSG00000273217.1|AC008695.1|SF3B4|SF3B4	911	-	4.583456	1.0496085	-1.0	-1.0
chr5	131698938	131699148	ENSG00000273217.1|AC008695.1|SF3B4|SF3B4	996	-	4.575355	2.421464	-1.0	-1.0
chr5	131670578	131670753	ENSG00000273217.1|AC008695.1|SF3B4|SF3B4	947	-	2.7383077	1.2748181	-1.0	-1.0
chr5	131744690	131744825	ENSG00000217128.11|FNIP1|SF3B4|SF3B4	928	-	4.243885	1.1435627	-1.0	-1.0
chr5	131670631	131670761	ENSG00000217128.11|FNIP1|SF3B4|SF3B4	935	-	3.2407334	1.1858006	-1.0	-1.0
chr5	131716656	131716801	ENSG00000217128.11|FNIP1|SF3B4|SF3B4	982	-	4.157638	1.741424	-1.0	-1.0
chr5	131699002	131699147	ENSG00000217128.11|FNIP1|SF3B4|SF3B4	998	-	5.487792	2.6862428	-1.0	-1.0
chr5	131709200	131709272	ENSG00000217128.11|FNIP1|SF3B4|SF3B4	959	-	3.6921244	1.3879869	-1.0	-1.0
chr5	131709272	131709397	ENSG00000217128.11|FNIP1|SF3B4|SF3B4	919	-	3.913254	1.0915028	-1.0	-1.0
chr5	131679175	131679305	ENSG00000217128.11|FNIP1|SF3B4|SF3B4	953	-	4.9087744	1.3313268	-1.0	-1.0
chr5	132195436	132195626	ENSG00000072682.18|P4HA2|SF3B4|SF3B4	981	-	6.0354214	1.718555	-1.0	-1.0
chr5	132195015	132195125	ENSG00000072682.18|P4HA2|SF3B4|SF3B4	942	-	6.293661	1.2395442	-1.0	-1.0
chr5	132384012	132384197	ENSG00000197375.12|SLC22A5|SF3B4|SF3B4	953	+	4.117304	1.3325123	-1.0	-1.0
chr5	132386914	132387019	ENSG00000197375.12|SLC22A5|SF3B4|SF3B4	910	+	6.172737	1.0437196	-1.0	-1.0
chr5	132826141	132826336	ENSG00000164403.14|SHROOM1|SF3B4|SF3B4	973	-	4.952427	1.5682905	-1.0	-1.0
chr5	132904404	132904509	ENSG00000072364.12|AFF4|SF3B4|SF3B4	969	-	6.530097	1.5103941	-1.0	-1.0
chr5	132937193	132937293	ENSG00000072364.12|AFF4|SF3B4|SF3B4	909	-	6.1228914	1.0387027	-1.0	-1.0
chr5	132934941	132935046	ENSG00000072364.12|AFF4|SF3B4|SF3B4	949	-	6.264402	1.2939332	-1.0	-1.0
chr5	132887982	132888082	ENSG00000072364.12|AFF4|SF3B4|SF3B4	949	-	6.243285	1.2963731	-1.0	-1.0
chr5	133099441	133099544	ENSG00000170606.14|HSPA4|SF3B4|SF3B4	944	+	6.2322073	1.2541735	-1.0	-1.0
chr5	133092569	133092694	ENSG00000170606.14|HSPA4|SF3B4|SF3B4	956	+	6.390984	1.361487	-1.0	-1.0
chr5	133975985	133976160	ENSG00000213585.10|VDAC1|SF3B4|SF3B4	945	-	6.2150483	1.2606031	-1.0	-1.0
chr5	134161131	134161236	ENSG00000113558.18|SKP1|SF3B4|SF3B4	910	-	6.123607	1.0454108	-1.0	-1.0
chr5	134199155	134199305	ENSG00000113575.9|PPP2CA|SF3B4|SF3B4	943	-	6.203673	1.2427981	-1.0	-1.0
chr5	134201967	134202127	ENSG00000113575.9|PPP2CA|SF3B4|SF3B4	940	-	3.2341006	1.2215242	-1.0	-1.0
chr5	134201967	134202127	ENSG00000272772.1|AC104109.3|SF3B4|SF3B4	940	-	3.2341006	1.2213559	-1.0	-1.0
chr5	134199157	134199307	ENSG00000272772.1|AC104109.3|SF3B4|SF3B4	946	-	6.213816	1.2650878	-1.0	-1.0
chr5	134388177	134388382	ENSG00000119048.7|UBE2B|SF3B4|SF3B4	998	+	6.0165334	2.8042476	-1.0	-1.0
chr5	134817429	134817544	ENSG00000145833.15|DDX46|SF3B4|SF3B4	949	+	5.2950115	1.2899362	-1.0	-1.0
chr5	134790362	134790469	ENSG00000145833.15|DDX46|SF3B4|SF3B4	930	+	3.0844655	1.1535761	-1.0	-1.0
chr5	134780980	134781175	ENSG00000145833.15|DDX46|SF3B4|SF3B4	984	+	5.76611	1.8060069	-1.0	-1.0
chr5	134789116	134789215	ENSG00000145833.15|DDX46|SF3B4|SF3B4	951	+	6.2541203	1.3101296	-1.0	-1.0
chr5	135029321	135029466	ENSG00000069011.15|PITX1|SF3B4|SF3B4	956	-	5.506707	1.3518462	-1.0	-1.0
chr5	135337826	135337930	ENSG00000224186.8|C5orf66|SF3B4|SF3B4	905	+	6.1188736	1.0243162	-1.0	-1.0
chr5	135360550	135360705	ENSG00000113648.16|H2AFY|SF3B4|SF3B4	922	-	6.1459208	1.1068773	-1.0	-1.0
chr5	135346004	135346204	ENSG00000113648.16|H2AFY|SF3B4|SF3B4	998	-	4.6806226	2.8189394	-1.0	-1.0
chr5	136174244	136174375	ENSG00000113658.16|SMAD5|SF3B4|SF3B4	963	+	5.9054065	1.434109	-1.0	-1.0
chr5	138021197	138021332	ENSG00000031003.10|FAM13B|SF3B4|SF3B4	947	-	6.2305965	1.2745847	-1.0	-1.0
chr5	137960214	137960314	ENSG00000031003.10|FAM13B|SF3B4|SF3B4	903	-	6.067006	1.0113083	-1.0	-1.0
chr5	137954330	137954460	ENSG00000031003.10|FAM13B|SF3B4|SF3B4	954	-	6.302312	1.3375131	-1.0	-1.0
chr5	137945951	137946106	ENSG00000031003.10|FAM13B|SF3B4|SF3B4	969	-	6.1630936	1.5042919	-1.0	-1.0
chr5	138166062	138166207	ENSG00000112983.17|BRD8|SF3B4|SF3B4	927	-	4.134427	1.1342297	-1.0	-1.0
chr5	138157267	138157402	ENSG00000112983.17|BRD8|SF3B4|SF3B4	962	-	4.564033	1.4220412	-1.0	-1.0
chr5	138172134	138172234	ENSG00000112983.17|BRD8|SF3B4|SF3B4	902	-	2.591492	1.0083907	-1.0	-1.0
chr5	138170409	138170544	ENSG00000112983.17|BRD8|SF3B4|SF3B4	956	-	3.9140038	1.356478	-1.0	-1.0
chr5	138161015	138161135	ENSG00000112983.17|BRD8|SF3B4|SF3B4	911	-	3.3444312	1.0507798	-1.0	-1.0
chr5	138161815	138162010	ENSG00000112983.17|BRD8|SF3B4|SF3B4	983	-	4.127322	1.7585424	-1.0	-1.0
chr5	138184105	138184238	ENSG00000112984.11|KIF20A|SF3B4|SF3B4	977	+	4.693674	1.6302321	-1.0	-1.0
chr5	138183363	138183469	ENSG00000112984.11|KIF20A|SF3B4|SF3B4	989	+	6.2230043	1.955729	-1.0	-1.0
chr5	138182171	138182291	ENSG00000112984.11|KIF20A|SF3B4|SF3B4	908	+	4.0442977	1.037464	-1.0	-1.0
chr5	138183581	138183681	ENSG00000112984.11|KIF20A|SF3B4|SF3B4	959	+	6.3904448	1.3819984	-1.0	-1.0
chr5	138184414	138184511	ENSG00000112984.11|KIF20A|SF3B4|SF3B4	901	+	4.0023756	1.0022103	-1.0	-1.0
chr5	138182461	138182585	ENSG00000112984.11|KIF20A|SF3B4|SF3B4	1000	+	6.925556	4.705434	-1.0	-1.0
chr5	138182773	138182860	ENSG00000112984.11|KIF20A|SF3B4|SF3B4	999	+	5.1788645	2.9893174	-1.0	-1.0
chr5	138186981	138187095	ENSG00000112984.11|KIF20A|SF3B4|SF3B4	941	+	4.718285	1.2273064	-1.0	-1.0
chr5	138181511	138181608	ENSG00000112984.11|KIF20A|SF3B4|SF3B4	964	+	3.4275866	1.4401124	-1.0	-1.0
chr5	138189692	138189882	ENSG00000094880.10|CDC23|SF3B4|SF3B4	971	-	6.5043454	1.5430319	-1.0	-1.0
chr5	138286630	138286740	ENSG00000158402.18|CDC25C|SF3B4|SF3B4	935	-	4.2120457	1.1838751	-1.0	-1.0
chr5	138329647	138329752	ENSG00000158402.18|CDC25C|SF3B4|SF3B4	905	-	6.083358	1.0241344	-1.0	-1.0
chr5	138429696	138429825	ENSG00000120733.13|KDM3B|SF3B4|SF3B4	978	+	6.6298084	1.6663989	-1.0	-1.0
chr5	138393051	138393170	ENSG00000120733.13|KDM3B|SF3B4|SF3B4	974	+	4.739294	1.5882534	-1.0	-1.0
chr5	138381373	138381515	ENSG00000120733.13|KDM3B|SF3B4|SF3B4	977	+	4.3877234	1.6312929	-1.0	-1.0
chr5	138542936	138543086	ENSG00000120705.12|ETF1|SF3B4|SF3B4	957	-	4.4070597	1.3660872	-1.0	-1.0
chr5	138567561	138567648	ENSG00000113013.12|HSPA9|SF3B4|SF3B4	961	-	3.4220517	1.4142493	-1.0	-1.0
chr5	138560966	138561191	ENSG00000113013.12|HSPA9|SF3B4|SF3B4	985	-	2.319587	1.8165036	-1.0	-1.0
chr5	138561789	138561939	ENSG00000113013.12|HSPA9|SF3B4|SF3B4	983	-	3.3345518	1.7804523	-1.0	-1.0
chr5	138573850	138574010	ENSG00000113013.12|HSPA9|SF3B4|SF3B4	999	-	6.0492716	3.215314	-1.0	-1.0
```
