## Supplementary File 2 - DEWSeq Binding Sites for "Improved discovery of RNA-binding protein binding sites in eCLIP data using DEWSeq": regions_windows100_steps5.bed (part 2 of 2)

```
chr5	138571141	138571281	ENSG00000113013.12|HSPA9|SF3B4|SF3B4	989	-	6.217735	1.9593297	-1.0	-1.0
chr5	138560101	138560216	ENSG00000113013.12|HSPA9|SF3B4|SF3B4	910	-	2.9216313	1.0478356	-1.0	-1.0
chr5	138557526	138557636	ENSG00000113013.12|HSPA9|SF3B4|SF3B4	944	-	6.242221	1.2483515	-1.0	-1.0
chr5	138557986	138558126	ENSG00000113013.12|HSPA9|SF3B4|SF3B4	919	-	5.3390636	1.093002	-1.0	-1.0
chr5	138561042	138561110	ENSG00000206989.1|SNORD63|SF3B4|SF3B4	990	-	2.25378	2.0026696	-1.0	-1.0
chr5	138929101	138929245	ENSG00000044115.20|CTNNA1|SF3B4|SF3B4	929	+	5.2713394	1.1489248	-1.0	-1.0
chr5	138951884	138952044	ENSG00000120725.12|SIL1|SF3B4|SF3B4	970	-	6.5371895	1.5263752	-1.0	-1.0
chr5	139322506	139322597	ENSG00000280987.4|MATR3|SF3B4|SF3B4	981	+	4.741789	1.7106795	-1.0	-1.0
chr5	139319198	139319328	ENSG00000280987.4|MATR3|SF3B4|SF3B4	923	+	6.19616	1.1131169	-1.0	-1.0
chr5	139282628	139282728	ENSG00000280987.4|MATR3|SF3B4|SF3B4	914	+	3.383341	1.0634758	-1.0	-1.0
chr5	139322339	139322462	ENSG00000280987.4|MATR3|SF3B4|SF3B4	970	+	6.5007877	1.5248133	-1.0	-1.0
chr5	139316943	139317052	ENSG00000280987.4|MATR3|SF3B4|SF3B4	972	+	6.5241647	1.5483204	-1.0	-1.0
chr5	139314572	139314674	ENSG00000280987.4|MATR3|SF3B4|SF3B4	912	+	2.5302234	1.0561807	-1.0	-1.0
chr5	139278740	139278885	ENSG00000280987.4|MATR3|SF3B4|SF3B4	972	+	2.105267	1.5483384	-1.0	-1.0
chr5	139315923	139316075	ENSG00000280987.4|MATR3|SF3B4|SF3B4	987	+	4.3727827	1.8919421	-1.0	-1.0
chr5	139315556	139315691	ENSG00000280987.4|MATR3|SF3B4|SF3B4	935	+	3.829947	1.1843129	-1.0	-1.0
chr5	139278740	139278885	ENSG00000281398.2|SNHG4|SF3B4|SF3B4	972	+	2.105267	1.5502456	-1.0	-1.0
chr5	139282629	139282729	ENSG00000281398.2|SNHG4|SF3B4|SF3B4	921	+	3.4213665	1.1049998	-1.0	-1.0
chr5	139278780	139278885	ENSG00000200959.1|SNORA74A|SF3B4|SF3B4	969	+	2.1541355	1.5034547	-1.0	-1.0
chr5	139322506	139322597	ENSG00000015479.18|MATR3|SF3B4|SF3B4	980	+	4.741789	1.7093577	-1.0	-1.0
chr5	139319198	139319328	ENSG00000015479.18|MATR3|SF3B4|SF3B4	923	+	6.19616	1.1115007	-1.0	-1.0
chr5	139322339	139322462	ENSG00000015479.18|MATR3|SF3B4|SF3B4	970	+	6.5007877	1.5244442	-1.0	-1.0
chr5	139316943	139317052	ENSG00000015479.18|MATR3|SF3B4|SF3B4	972	+	6.5241647	1.5483736	-1.0	-1.0
chr5	139315557	139315727	ENSG00000015479.18|MATR3|SF3B4|SF3B4	942	+	3.3601255	1.2378244	-1.0	-1.0
chr5	139314572	139314672	ENSG00000015479.18|MATR3|SF3B4|SF3B4	909	+	2.5070155	1.0414723	-1.0	-1.0
chr5	139315927	139316152	ENSG00000015479.18|MATR3|SF3B4|SF3B4	981	+	3.472451	1.7289847	-1.0	-1.0
chr5	139480849	139481034	ENSG00000184584.12|TMEM173|SF3B4|SF3B4	938	-	4.2067013	1.2042465	-1.0	-1.0
chr5	139478454	139478629	ENSG00000184584.12|TMEM173|SF3B4|SF3B4	966	-	5.700613	1.4706019	-1.0	-1.0
chr5	139626617	139626722	ENSG00000131508.15|UBE2D2|SF3B4|SF3B4	932	+	6.206296	1.1655624	-1.0	-1.0
chr5	139682733	139682862	ENSG00000171604.11|CXXC5|SF3B4|SF3B4	944	+	5.666167	1.2501316	-1.0	-1.0
chr5	140486856	140486961	ENSG00000131503.20|ANKHD1|SF3B4|SF3B4	919	+	4.1232862	1.0941982	-1.0	-1.0
chr5	140485014	140485164	ENSG00000131503.20|ANKHD1|SF3B4|SF3B4	946	+	4.624092	1.2665961	-1.0	-1.0
chr5	140482472	140482579	ENSG00000131503.20|ANKHD1|SF3B4|SF3B4	926	+	6.162745	1.1326139	-1.0	-1.0
chr5	140458455	140458585	ENSG00000131503.20|ANKHD1|SF3B4|SF3B4	933	+	6.2083983	1.1718746	-1.0	-1.0
chr5	140482471	140482579	ENSG00000254996.5|ANKHD1-EIF4EBP3|SF3B4|SF3B4	926	+	6.162745	1.1333987	-1.0	-1.0
chr5	140485012	140485120	ENSG00000254996.5|ANKHD1-EIF4EBP3|SF3B4|SF3B4	927	+	4.145299	1.1381618	-1.0	-1.0
chr5	140458455	140458585	ENSG00000254996.5|ANKHD1-EIF4EBP3|SF3B4|SF3B4	933	+	6.2083983	1.1716335	-1.0	-1.0
chr5	140661494	140661634	ENSG00000113141.17|IK|SF3B4|SF3B4	963	+	5.365085	1.4278624	-1.0	-1.0
chr5	140659169	140659309	ENSG00000113141.17|IK|SF3B4|SF3B4	967	+	6.480661	1.4817789	-1.0	-1.0
chr5	140659613	140659755	ENSG00000113141.17|IK|SF3B4|SF3B4	982	+	6.7207704	1.7409712	-1.0	-1.0
chr5	140662193	140662328	ENSG00000113141.17|IK|SF3B4|SF3B4	942	+	3.744227	1.233905	-1.0	-1.0
chr5	140662052	140662178	ENSG00000113141.17|IK|SF3B4|SF3B4	975	+	6.598946	1.6064231	-1.0	-1.0
chr5	140668930	140669165	ENSG00000120314.18|WDR55|SF3B4|SF3B4	975	+	3.1122537	1.6077069	-1.0	-1.0
chr5	140675131	140675276	ENSG00000170445.12|HARS|SF3B4|SF3B4	962	-	6.11545	1.4192498	-1.0	-1.0
chr5	140677724	140677894	ENSG00000170445.12|HARS|SF3B4|SF3B4	950	-	6.2610984	1.3050827	-1.0	-1.0
chr5	140698383	140698483	ENSG00000112855.14|HARS2|SF3B4|SF3B4	937	+	6.2245913	1.1994299	-1.0	-1.0
chr5	141529278	141529403	ENSG00000131504.15|DIAPH1|SF3B4|SF3B4	932	-	6.184249	1.1693168	-1.0	-1.0
chr5	141579196	141579321	ENSG00000131504.15|DIAPH1|SF3B4|SF3B4	945	-	6.2820897	1.2614884	-1.0	-1.0
chr5	141583615	141583750	ENSG00000131504.15|DIAPH1|SF3B4|SF3B4	969	-	4.503406	1.5038047	-1.0	-1.0
chr5	141528946	141529091	ENSG00000131504.15|DIAPH1|SF3B4|SF3B4	981	-	6.2460947	1.7261746	-1.0	-1.0
chr5	141572040	141572190	ENSG00000131504.15|DIAPH1|SF3B4|SF3B4	988	-	6.323343	1.9292749	-1.0	-1.0
chr5	141578625	141578760	ENSG00000131504.15|DIAPH1|SF3B4|SF3B4	967	-	6.4358487	1.474991	-1.0	-1.0
chr5	141574208	141574333	ENSG00000131504.15|DIAPH1|SF3B4|SF3B4	913	-	3.3786805	1.059004	-1.0	-1.0
chr5	141627916	141628106	ENSG00000171720.9|HDAC3|SF3B4|SF3B4	973	-	6.4372926	1.57239	-1.0	-1.0
chr5	141629262	141629442	ENSG00000171720.9|HDAC3|SF3B4|SF3B4	947	-	3.7123346	1.2724142	-1.0	-1.0
chr5	141629867	141630062	ENSG00000171720.9|HDAC3|SF3B4|SF3B4	992	-	5.430239	2.0714877	-1.0	-1.0
chr5	141644438	141644572	ENSG00000197948.10|FCHSD1|SF3B4|SF3B4	963	-	6.392024	1.4346683	-1.0	-1.0
chr5	141641726	141641826	ENSG00000197948.10|FCHSD1|SF3B4|SF3B4	914	-	6.146443	1.065686	-1.0	-1.0
chr5	141649536	141649661	ENSG00000197948.10|FCHSD1|SF3B4|SF3B4	969	-	6.489962	1.5077076	-1.0	-1.0
chr5	141661733	141661928	ENSG00000120318.15|ARAP3|SF3B4|SF3B4	965	-	4.4227147	1.4529437	-1.0	-1.0
chr5	141939390	141939545	ENSG00000081791.8|KIAA0141|SF3B4|SF3B4	928	+	4.1448765	1.1419957	-1.0	-1.0
chr5	141983281	141983379	ENSG00000013561.17|RNF14|SF3B4|SF3B4	902	+	6.067006	1.0108801	-1.0	-1.0
chr5	142151576	142151730	ENSG00000131507.10|NDFIP1|SF3B4|SF3B4	964	+	6.4027534	1.4391873	-1.0	-1.0
chr5	142131842	142131962	ENSG00000131507.10|NDFIP1|SF3B4|SF3B4	908	+	6.096567	1.0371755	-1.0	-1.0
chr5	146153980	146154130	ENSG00000133706.17|LARS|SF3B4|SF3B4	992	-	7.031724	2.099528	-1.0	-1.0
chr5	146149699	146149849	ENSG00000133706.17|LARS|SF3B4|SF3B4	964	-	3.251192	1.4403114	-1.0	-1.0
chr5	146120518	146120648	ENSG00000133706.17|LARS|SF3B4|SF3B4	942	-	6.2280216	1.2400529	-1.0	-1.0
chr5	146152002	146152137	ENSG00000133706.17|LARS|SF3B4|SF3B4	932	-	5.0520825	1.1687291	-1.0	-1.0
chr5	146143550	146143650	ENSG00000133706.17|LARS|SF3B4|SF3B4	943	-	4.238964	1.2420249	-1.0	-1.0
chr5	146144511	146144656	ENSG00000133706.17|LARS|SF3B4|SF3B4	945	-	2.8190553	1.2589712	-1.0	-1.0
chr5	146153810	146153892	ENSG00000133706.17|LARS|SF3B4|SF3B4	1000	-	8.543014	3.9311082	-1.0	-1.0
chr5	146131102	146131222	ENSG00000133706.17|LARS|SF3B4|SF3B4	922	-	3.126721	1.1062158	-1.0	-1.0
chr5	146130107	146130262	ENSG00000133706.17|LARS|SF3B4|SF3B4	920	-	2.7625284	1.0954876	-1.0	-1.0
chr5	146237158	146237297	ENSG00000275740.1|AC091959.3|SF3B4|SF3B4	944	+	4.3229423	1.2489802	-1.0	-1.0
chr5	146237158	146237297	ENSG00000091009.7|RBM27|SF3B4|SF3B4	944	+	4.3229423	1.2486078	-1.0	-1.0
chr5	146479931	146480027	ENSG00000113649.11|TCERG1|SF3B4|SF3B4	905	+	6.079286	1.0237509	-1.0	-1.0
chr5	146483397	146483532	ENSG00000113649.11|TCERG1|SF3B4|SF3B4	969	+	3.6968076	1.5083245	-1.0	-1.0
chr5	146454943	146455055	ENSG00000113649.11|TCERG1|SF3B4|SF3B4	972	+	6.5191746	1.556393	-1.0	-1.0
chr5	146482459	146482654	ENSG00000113649.11|TCERG1|SF3B4|SF3B4	985	+	3.452887	1.8173718	-1.0	-1.0
chr5	146471378	146471487	ENSG00000113649.11|TCERG1|SF3B4|SF3B4	979	+	4.674775	1.6749797	-1.0	-1.0
chr5	146498428	146498535	ENSG00000113649.11|TCERG1|SF3B4|SF3B4	906	+	4.1793327	1.026977	-1.0	-1.0
chr5	149511872	149511977	ENSG00000113712.17|CSNK1A1|SF3B4|SF3B4	932	-	4.166978	1.1649933	-1.0	-1.0
chr5	149507133	149507243	ENSG00000113712.17|CSNK1A1|SF3B4|SF3B4	916	-	3.39493	1.0736979	-1.0	-1.0
chr5	150030596	150030821	ENSG00000113716.12|HMGXB3|SF3B4|SF3B4	985	+	3.9141994	1.8191841	-1.0	-1.0
chr5	150047484	150047654	ENSG00000113716.12|HMGXB3|SF3B4|SF3B4	975	+	5.9104095	1.6035082	-1.0	-1.0
chr5	150396176	150396276	ENSG00000070814.17|TCOF1|SF3B4|SF3B4	901	+	3.2783747	1.0023254	-1.0	-1.0
chr5	150391838	150391988	ENSG00000070814.17|TCOF1|SF3B4|SF3B4	927	+	4.463538	1.1365297	-1.0	-1.0
chr5	150392548	150392718	ENSG00000070814.17|TCOF1|SF3B4|SF3B4	960	+	5.1791425	1.3950636	-1.0	-1.0
chr5	150393508	150393648	ENSG00000070814.17|TCOF1|SF3B4|SF3B4	909	+	4.036521	1.0398698	-1.0	-1.0
chr5	150446966	150447101	ENSG00000164587.11|RPS14|SF3B4|SF3B4	946	-	3.6559968	1.2645432	-1.0	-1.0
chr5	150444358	150444473	ENSG00000164587.11|RPS14|SF3B4|SF3B4	964	-	5.4480314	1.4456028	-1.0	-1.0
chr5	150445685	150445800	ENSG00000164587.11|RPS14|SF3B4|SF3B4	944	-	3.7373908	1.2548187	-1.0	-1.0
chr5	150696662	150696817	ENSG00000086589.11|RBM22|SF3B4|SF3B4	953	-	4.8274364	1.3308733	-1.0	-1.0
chr5	150693307	150693452	ENSG00000086589.11|RBM22|SF3B4|SF3B4	988	-	6.8531427	1.9217446	-1.0	-1.0
chr5	150694180	150694390	ENSG00000086589.11|RBM22|SF3B4|SF3B4	985	-	3.9862418	1.8317578	-1.0	-1.0
chr5	150733417	150733607	ENSG00000132912.12|DCTN4|SF3B4|SF3B4	972	-	3.745386	1.5593629	-1.0	-1.0
chr5	151039096	151039196	ENSG00000145901.14|TNIP1|SF3B4|SF3B4	972	-	6.539022	1.5489271	-1.0	-1.0
chr5	151036834	151037059	ENSG00000145901.14|TNIP1|SF3B4|SF3B4	981	-	4.1528087	1.7117673	-1.0	-1.0
chr5	151060395	151060530	ENSG00000145901.14|TNIP1|SF3B4|SF3B4	970	-	3.7789345	1.5292051	-1.0	-1.0
chr5	151042961	151043131	ENSG00000145901.14|TNIP1|SF3B4|SF3B4	991	-	4.0637083	2.0509677	-1.0	-1.0
chr5	151062212	151062347	ENSG00000145901.14|TNIP1|SF3B4|SF3B4	929	-	5.5659895	1.1508348	-1.0	-1.0
chr5	151786423	151786571	ENSG00000145907.14|G3BP1|SF3B4|SF3B4	967	+	4.169758	1.4808477	-1.0	-1.0
chr5	151799098	151799211	ENSG00000145907.14|G3BP1|SF3B4|SF3B4	940	+	6.2564654	1.221899	-1.0	-1.0
chr5	151795334	151795478	ENSG00000145907.14|G3BP1|SF3B4|SF3B4	978	+	5.9786654	1.666776	-1.0	-1.0
chr5	154803413	154803539	ENSG00000155506.16|LARP1|SF3B4|SF3B4	964	+	4.4559956	1.4400952	-1.0	-1.0
chr5	154803069	154803284	ENSG00000155506.16|LARP1|SF3B4|SF3B4	959	+	4.8962836	1.387132	-1.0	-1.0
chr5	154811103	154811246	ENSG00000155506.16|LARP1|SF3B4|SF3B4	985	+	6.8112335	1.8373607	-1.0	-1.0
chr5	154811387	154811532	ENSG00000155506.16|LARP1|SF3B4|SF3B4	950	+	5.144594	1.2971784	-1.0	-1.0
chr5	154793471	154793594	ENSG00000155506.16|LARP1|SF3B4|SF3B4	926	+	3.4932973	1.1317301	-1.0	-1.0
chr5	154790209	154790319	ENSG00000155506.16|LARP1|SF3B4|SF3B4	941	+	6.2219753	1.2285328	-1.0	-1.0
chr5	154793723	154793799	ENSG00000155506.16|LARP1|SF3B4|SF3B4	999	+	7.8342533	3.1683688	-1.0	-1.0
chr5	154805753	154805933	ENSG00000155506.16|LARP1|SF3B4|SF3B4	972	+	4.484362	1.5554858	-1.0	-1.0
chr5	154799459	154799590	ENSG00000155506.16|LARP1|SF3B4|SF3B4	964	+	4.709692	1.4422655	-1.0	-1.0
chr5	154808307	154808458	ENSG00000155506.16|LARP1|SF3B4|SF3B4	988	+	6.3329554	1.911547	-1.0	-1.0
chr5	154792498	154792618	ENSG00000155506.16|LARP1|SF3B4|SF3B4	922	+	4.110934	1.1055585	-1.0	-1.0
chr5	154870538	154870653	ENSG00000155508.13|CNOT8|SF3B4|SF3B4	919	+	4.1366725	1.0899398	-1.0	-1.0
chr5	154956223	154956408	ENSG00000082515.17|MRPL22|SF3B4|SF3B4	977	+	5.438414	1.6339307	-1.0	-1.0
chr5	154966574	154966685	ENSG00000082515.17|MRPL22|SF3B4|SF3B4	937	+	4.2681336	1.201138	-1.0	-1.0
chr5	157794912	157795082	ENSG00000113282.13|CLINT1|SF3B4|SF3B4	962	-	3.1255932	1.4211224	-1.0	-1.0
chr5	159176867	159176967	ENSG00000145860.11|RNF145|SF3B4|SF3B4	951	-	6.289303	1.3070562	-1.0	-1.0
chr5	159163079	159163229	ENSG00000145860.11|RNF145|SF3B4|SF3B4	995	-	7.198318	2.3415375	-1.0	-1.0
chr5	159182051	159182156	ENSG00000145860.11|RNF145|SF3B4|SF3B4	967	-	4.153478	1.4773602	-1.0	-1.0
chr5	159194824	159194974	ENSG00000145860.11|RNF145|SF3B4|SF3B4	998	-	7.200744	2.7742016	-1.0	-1.0
chr5	160094065	160094200	ENSG00000170234.12|PWWP2A|SF3B4|SF3B4	947	-	5.682467	1.2791879	-1.0	-1.0
chr5	160108614	160108744	ENSG00000170234.12|PWWP2A|SF3B4|SF3B4	953	-	6.284536	1.3264585	-1.0	-1.0
chr5	160422158	160422348	ENSG00000164611.12|PTTG1|SF3B4|SF3B4	985	+	4.14768	1.8144528	-1.0	-1.0
chr5	160424098	160424236	ENSG00000164611.12|PTTG1|SF3B4|SF3B4	967	+	5.4589167	1.4844992	-1.0	-1.0
chr5	163440932	163441072	ENSG00000113328.18|CCNG1|SF3B4|SF3B4	970	+	4.4533505	1.5267531	-1.0	-1.0
chr5	168510436	168510580	ENSG00000113643.8|RARS|SF3B4|SF3B4	960	+	3.7211869	1.403209	-1.0	-1.0
chr5	168495171	168495314	ENSG00000113643.8|RARS|SF3B4|SF3B4	996	+	7.2313004	2.4042327	-1.0	-1.0
chr5	168494407	168494549	ENSG00000113643.8|RARS|SF3B4|SF3B4	967	+	3.6996124	1.4759578	-1.0	-1.0
chr5	168497076	168497311	ENSG00000113643.8|RARS|SF3B4|SF3B4	989	+	4.0511217	1.9422424	-1.0	-1.0
chr5	171391587	171391757	ENSG00000181163.13|NPM1|SF3B4|SF3B4	966	+	3.5453188	1.4686481	-1.0	-1.0
chr5	171391162	171391322	ENSG00000181163.13|NPM1|SF3B4|SF3B4	936	+	3.3079867	1.197212	-1.0	-1.0
chr5	171407552	171407737	ENSG00000181163.13|NPM1|SF3B4|SF3B4	989	+	4.259378	1.970335	-1.0	-1.0
chr5	171389931	171390050	ENSG00000181163.13|NPM1|SF3B4|SF3B4	932	+	2.932892	1.1658399	-1.0	-1.0
chr5	171392804	171392944	ENSG00000181163.13|NPM1|SF3B4|SF3B4	979	+	3.8886566	1.6818026	-1.0	-1.0
chr5	171405170	171405301	ENSG00000181163.13|NPM1|SF3B4|SF3B4	973	+	3.3474736	1.5756509	-1.0	-1.0
chr5	172770306	172770411	ENSG00000120129.5|DUSP1|SF3B4|SF3B4	940	-	4.2521462	1.2222233	-1.0	-1.0
chr5	172926374	172926508	ENSG00000113719.15|ERGIC1|SF3B4|SF3B4	942	+	4.4800167	1.2348573	-1.0	-1.0
chr5	175509948	175510103	ENSG00000164466.12|SFXN1|SF3B4|SF3B4	995	+	4.3834457	2.319603	-1.0	-1.0
chr5	175526535	175526637	ENSG00000164466.12|SFXN1|SF3B4|SF3B4	951	+	3.2461038	1.3059927	-1.0	-1.0
chr5	175511322	175511435	ENSG00000164466.12|SFXN1|SF3B4|SF3B4	904	+	3.3005981	1.0168761	-1.0	-1.0
chr5	175511979	175512110	ENSG00000164466.12|SFXN1|SF3B4|SF3B4	987	+	6.8216815	1.884065	-1.0	-1.0
chr5	176173563	176173668	ENSG00000248596.7|AC139491.2|SF3B4|SF3B4	934	-	4.190307	1.1837468	-1.0	-1.0
chr5	176173563	176173668	ENSG00000283235.1|AC139493.2|SF3B4|SF3B4	934	-	4.190307	1.1823499	-1.0	-1.0
chr5	176350737	176350882	ENSG00000122203.14|KIAA1191|SF3B4|SF3B4	990	-	6.5372934	2.0196545	-1.0	-1.0
chr5	176352748	176352898	ENSG00000122203.14|KIAA1191|SF3B4|SF3B4	996	-	3.845728	2.3960059	-1.0	-1.0
chr5	176355749	176355889	ENSG00000122203.14|KIAA1191|SF3B4|SF3B4	987	-	4.7814307	1.8877691	-1.0	-1.0
chr5	176350632	176350732	ENSG00000122203.14|KIAA1191|SF3B4|SF3B4	905	-	6.075209	1.0228497	-1.0	-1.0
chr5	176531630	176531865	ENSG00000146083.11|RNF44|SF3B4|SF3B4	975	-	3.846211	1.6014483	-1.0	-1.0
chr5	176531901	176532036	ENSG00000146083.11|RNF44|SF3B4|SF3B4	924	-	3.5442882	1.117964	-1.0	-1.0
chr5	176529592	176530147	ENSG00000146083.11|RNF44|SF3B4|SF3B4	994	-	4.315028	2.2429726	-1.0	-1.0
chr5	176531021	176531196	ENSG00000146083.11|RNF44|SF3B4|SF3B4	991	-	5.589634	2.0488925	-1.0	-1.0
chr5	176532176	176532276	ENSG00000146083.11|RNF44|SF3B4|SF3B4	912	-	4.078595	1.0536162	-1.0	-1.0
chr5	176528846	176529001	ENSG00000146083.11|RNF44|SF3B4|SF3B4	944	-	3.426043	1.2502266	-1.0	-1.0
chr5	176529006	176529341	ENSG00000146083.11|RNF44|SF3B4|SF3B4	995	-	4.4536543	2.3426864	-1.0	-1.0
chr5	176655940	176656077	ENSG00000048140.17|TSPAN17|SF3B4|SF3B4	959	+	5.0410028	1.384301	-1.0	-1.0
chr5	177302496	177302576	ENSG00000169228.13|RAB24|SF3B4|SF3B4	914	-	6.1347404	1.0641047	-1.0	-1.0
chr5	177302179	177302429	ENSG00000169228.13|RAB24|SF3B4|SF3B4	976	-	4.877849	1.6226418	-1.0	-1.0
chr5	177307959	177308062	ENSG00000213347.10|MXD3|SF3B4|SF3B4	964	-	4.1496806	1.4410887	-1.0	-1.0
chr5	177310495	177310700	ENSG00000213347.10|MXD3|SF3B4|SF3B4	995	-	4.8147945	2.302972	-1.0	-1.0
chr5	177302496	177302576	ENSG00000213347.10|MXD3|SF3B4|SF3B4	914	-	6.1347404	1.0634758	-1.0	-1.0
chr5	177311514	177311659	ENSG00000213347.10|MXD3|SF3B4|SF3B4	973	-	4.853152	1.565249	-1.0	-1.0
chr5	177302183	177302396	ENSG00000213347.10|MXD3|SF3B4|SF3B4	981	-	5.2473993	1.7297921	-1.0	-1.0
chr5	177351532	177351722	ENSG00000169223.14|LMAN2|SF3B4|SF3B4	923	-	3.362268	1.1139848	-1.0	-1.0
chr5	177338620	177338730	ENSG00000169223.14|LMAN2|SF3B4|SF3B4	905	-	6.1188736	1.0242677	-1.0	-1.0
chr5	177334408	177334552	ENSG00000169223.14|LMAN2|SF3B4|SF3B4	970	-	6.4952154	1.5215453	-1.0	-1.0
chr5	177371729	177371872	ENSG00000169220.17|RGS14|SF3B4|SF3B4	978	+	5.2661576	1.6506507	-1.0	-1.0
chr5	177434939	177435031	ENSG00000198055.10|GRK6|SF3B4|SF3B4	911	+	6.12687	1.0524722	-1.0	-1.0
chr5	177441563	177441688	ENSG00000198055.10|GRK6|SF3B4|SF3B4	955	+	5.998806	1.3463869	-1.0	-1.0
chr5	177433420	177433530	ENSG00000198055.10|GRK6|SF3B4|SF3B4	924	+	4.1086035	1.1185607	-1.0	-1.0
chr5	177432565	177432700	ENSG00000198055.10|GRK6|SF3B4|SF3B4	954	+	6.059923	1.340775	-1.0	-1.0
chr5	177432107	177432227	ENSG00000198055.10|GRK6|SF3B4|SF3B4	999	+	5.0293193	3.1099517	-1.0	-1.0
chr5	177433239	177433346	ENSG00000198055.10|GRK6|SF3B4|SF3B4	999	+	7.6355104	2.9335358	-1.0	-1.0
chr5	177434629	177434744	ENSG00000198055.10|GRK6|SF3B4|SF3B4	908	+	6.1592712	1.0382137	-1.0	-1.0
chr5	177441083	177441188	ENSG00000198055.10|GRK6|SF3B4|SF3B4	909	+	6.100873	1.0387502	-1.0	-1.0
chr5	177433006	177433141	ENSG00000198055.10|GRK6|SF3B4|SF3B4	947	+	4.316348	1.2762384	-1.0	-1.0
chr5	177430675	177430870	ENSG00000198055.10|GRK6|SF3B4|SF3B4	994	+	6.0253224	2.2417681	-1.0	-1.0
chr5	177431132	177431352	ENSG00000198055.10|GRK6|SF3B4|SF3B4	954	+	3.4893997	1.336736	-1.0	-1.0
chr5	177467832	177467952	ENSG00000113758.13|DBN1|SF3B4|SF3B4	950	-	5.854312	1.2991165	-1.0	-1.0
chr5	177468747	177468852	ENSG00000113758.13|DBN1|SF3B4|SF3B4	903	-	6.0915165	1.0146679	-1.0	-1.0
chr5	177459283	177459398	ENSG00000113758.13|DBN1|SF3B4|SF3B4	934	-	6.218705	1.1816524	-1.0	-1.0
chr5	177492630	177492820	ENSG00000196923.13|PDLIM7|SF3B4|SF3B4	948	-	3.0020685	1.2871455	-1.0	-1.0
chr5	177490906	177491009	ENSG00000196923.13|PDLIM7|SF3B4|SF3B4	987	-	3.716277	1.8739297	-1.0	-1.0
chr5	177492288	177492435	ENSG00000196923.13|PDLIM7|SF3B4|SF3B4	938	-	2.615427	1.2107905	-1.0	-1.0
chr5	177492850	177492965	ENSG00000196923.13|PDLIM7|SF3B4|SF3B4	938	-	4.7042522	1.2090154	-1.0	-1.0
chr5	177484154	177484319	ENSG00000196923.13|PDLIM7|SF3B4|SF3B4	968	-	3.2944212	1.4946136	-1.0	-1.0
chr5	177490109	177490209	ENSG00000196923.13|PDLIM7|SF3B4|SF3B4	907	-	2.9749775	1.0336385	-1.0	-1.0
chr5	177489627	177489770	ENSG00000196923.13|PDLIM7|SF3B4|SF3B4	994	-	5.7322097	2.2094142	-1.0	-1.0
chr5	177496205	177496305	ENSG00000196923.13|PDLIM7|SF3B4|SF3B4	946	-	6.191916	1.2644154	-1.0	-1.0
chr5	177491074	177491299	ENSG00000196923.13|PDLIM7|SF3B4|SF3B4	999	-	5.2147646	3.1239977	-1.0	-1.0
chr5	177496471	177496781	ENSG00000196923.13|PDLIM7|SF3B4|SF3B4	975	-	3.709837	1.6083944	-1.0	-1.0
chr5	177512876	177512996	ENSG00000183258.11|DDX41|SF3B4|SF3B4	947	-	4.2771807	1.2730569	-1.0	-1.0
chr5	177531476	177531671	ENSG00000146067.15|FAM193B|SF3B4|SF3B4	987	-	4.424887	1.8764187	-1.0	-1.0
chr5	177522013	177522162	ENSG00000146067.15|FAM193B|SF3B4|SF3B4	996	-	7.2919784	2.4317455	-1.0	-1.0
chr5	177532641	177532791	ENSG00000146067.15|FAM193B|SF3B4|SF3B4	993	-	6.653587	2.1819913	-1.0	-1.0
chr5	177553297	177553567	ENSG00000146067.15|FAM193B|SF3B4|SF3B4	982	-	3.312654	1.7496251	-1.0	-1.0
chr5	177538122	177538232	ENSG00000146067.15|FAM193B|SF3B4|SF3B4	920	-	3.6314192	1.0983492	-1.0	-1.0
chr5	177554177	177554277	ENSG00000146067.15|FAM193B|SF3B4|SF3B4	944	-	3.2707074	1.2555571	-1.0	-1.0
chr5	177532325	177532442	ENSG00000146067.15|FAM193B|SF3B4|SF3B4	934	-	6.1873007	1.1789074	-1.0	-1.0
chr5	177525159	177525354	ENSG00000146067.15|FAM193B|SF3B4|SF3B4	946	-	3.841881	1.2712353	-1.0	-1.0
chr5	177593506	177593696	ENSG00000184840.11|TMED9|SF3B4|SF3B4	984	+	5.79484	1.7907012	-1.0	-1.0
chr5	177594001	177594206	ENSG00000184840.11|TMED9|SF3B4|SF3B4	968	+	5.1217575	1.4934278	-1.0	-1.0
chr5	177595125	177595266	ENSG00000184840.11|TMED9|SF3B4|SF3B4	973	+	5.954288	1.575714	-1.0	-1.0
chr5	178142424	178142624	ENSG00000145916.18|RMND5B|SF3B4|SF3B4	985	+	5.107779	1.8211226	-1.0	-1.0
chr5	178204681	178204866	ENSG00000197451.11|HNRNPAB|SF3B4|SF3B4	987	+	3.3275328	1.8825096	-1.0	-1.0
chr5	178206585	178206731	ENSG00000197451.11|HNRNPAB|SF3B4|SF3B4	999	+	6.225368	2.9676783	-1.0	-1.0
chr5	178209180	178209329	ENSG00000197451.11|HNRNPAB|SF3B4|SF3B4	954	+	3.263796	1.3392673	-1.0	-1.0
chr5	178206955	178207093	ENSG00000197451.11|HNRNPAB|SF3B4|SF3B4	967	+	4.407996	1.4804729	-1.0	-1.0
chr5	178605382	178605512	ENSG00000113240.12|CLK4|SF3B4|SF3B4	949	-	5.9984703	1.2957443	-1.0	-1.0
chr5	178616901	178617096	ENSG00000113240.12|CLK4|SF3B4|SF3B4	983	-	5.9490232	1.7713243	-1.0	-1.0
chr5	178619767	178619872	ENSG00000252464.1|RN7SKP70|SF3B4|SF3B4	932	-	6.229756	1.1666708	-1.0	-1.0
chr5	179609265	179609370	ENSG00000176783.14|RUFY1|SF3B4|SF3B4	905	+	6.075209	1.0239191	-1.0	-1.0
chr5	179616182	179616372	ENSG00000169045.17|HNRNPH1|SF3B4|SF3B4	970	-	2.4546032	1.5246303	-1.0	-1.0
chr5	179615567	179615702	ENSG00000169045.17|HNRNPH1|SF3B4|SF3B4	945	-	2.6609886	1.2615558	-1.0	-1.0
chr5	179616892	179617252	ENSG00000169045.17|HNRNPH1|SF3B4|SF3B4	997	-	4.019823	2.5518336	-1.0	-1.0
chr5	179617649	179617798	ENSG00000169045.17|HNRNPH1|SF3B4|SF3B4	999	-	4.9209285	2.8268402	-1.0	-1.0
chr5	179620974	179621169	ENSG00000169045.17|HNRNPH1|SF3B4|SF3B4	974	-	2.890678	1.5783341	-1.0	-1.0
chr5	179617863	179618060	ENSG00000169045.17|HNRNPH1|SF3B4|SF3B4	991	-	3.0756993	2.062627	-1.0	-1.0
chr5	179617417	179617557	ENSG00000169045.17|HNRNPH1|SF3B4|SF3B4	953	-	2.8902488	1.3324226	-1.0	-1.0
chr5	179618060	179618143	ENSG00000169045.17|HNRNPH1|SF3B4|SF3B4	997	-	4.061892	2.5518117	-1.0	-1.0
chr5	179614867	179615107	ENSG00000169045.17|HNRNPH1|SF3B4|SF3B4	1000	-	4.1836715	3.8317978	-1.0	-1.0
chr5	179618298	179618513	ENSG00000169045.17|HNRNPH1|SF3B4|SF3B4	966	-	2.7033374	1.4725696	-1.0	-1.0
chr5	179621324	179621534	ENSG00000169045.17|HNRNPH1|SF3B4|SF3B4	991	-	2.7692928	2.0644531	-1.0	-1.0
chr5	179720216	179720403	ENSG00000127022.14|CANX|SF3B4|SF3B4	990	+	5.471756	2.0047774	-1.0	-1.0
chr5	179709788	179709908	ENSG00000127022.14|CANX|SF3B4|SF3B4	940	+	4.0819426	1.2220049	-1.0	-1.0
chr5	179707006	179707126	ENSG00000127022.14|CANX|SF3B4|SF3B4	971	+	6.185272	1.5334203	-1.0	-1.0
chr5	179801908	179802108	ENSG00000161013.16|MGAT4B|SF3B4|SF3B4	978	-	3.5261748	1.6633356	-1.0	-1.0
chr5	179798277	179798346	ENSG00000161013.16|MGAT4B|SF3B4|SF3B4	947	-	4.3391943	1.2716817	-1.0	-1.0
chr5	179804551	179804696	ENSG00000161013.16|MGAT4B|SF3B4|SF3B4	915	-	3.410735	1.0680996	-1.0	-1.0
chr5	179798277	179798346	ENSG00000221394.1|MIR1229|SF3B4|SF3B4	947	-	4.3391943	1.2732427	-1.0	-1.0
chr5	179836297	179836435	ENSG00000161011.19|SQSTM1|SF3B4|SF3B4	923	+	3.4996707	1.1158447	-1.0	-1.0
chr5	179822809	179823004	ENSG00000161011.19|SQSTM1|SF3B4|SF3B4	984	+	3.8671362	1.794329	-1.0	-1.0
chr5	179872765	179872915	ENSG00000197226.12|TBC1D9B|SF3B4|SF3B4	946	-	6.2776885	1.2678866	-1.0	-1.0
chr5	179869834	179869939	ENSG00000197226.12|TBC1D9B|SF3B4|SF3B4	905	-	6.083358	1.0234196	-1.0	-1.0
chr5	179873248	179873393	ENSG00000197226.12|TBC1D9B|SF3B4|SF3B4	968	-	6.476871	1.4994798	-1.0	-1.0
chr5	179871486	179871676	ENSG00000197226.12|TBC1D9B|SF3B4|SF3B4	943	-	3.7137606	1.2415093	-1.0	-1.0
chr5	179871691	179871796	ENSG00000197226.12|TBC1D9B|SF3B4|SF3B4	902	-	6.1148086	1.0098181	-1.0	-1.0
chr5	180249138	180249238	ENSG00000050748.17|MAPK9|SF3B4|SF3B4	900	-	4.0424576	1.0015758	-1.0	-1.0
chr5	180529145	180529274	ENSG00000113300.11|CNOT6|SF3B4|SF3B4	997	+	6.851101	2.5443575	-1.0	-1.0
chr5	180564618	180564718	ENSG00000113300.11|CNOT6|SF3B4|SF3B4	956	+	6.303375	1.352141	-1.0	-1.0
chr5	181058244	181058351	ENSG00000165810.16|BTNL9|SF3B4|SF3B4	907	+	3.3167293	1.0308732	-1.0	-1.0
chr5	181055832	181056015	ENSG00000165810.16|BTNL9|SF3B4|SF3B4	957	+	2.798813	1.3626962	-1.0	-1.0
chr5	181233279	181233389	ENSG00000146063.19|TRIM41|SF3B4|SF3B4	910	+	3.3589525	1.0461553	-1.0	-1.0
chr5	181241646	181241771	ENSG00000204628.11|RACK1|SF3B4|SF3B4	954	-	4.3060627	1.3400426	-1.0	-1.0
chr5	181237038	181237148	ENSG00000204628.11|RACK1|SF3B4|SF3B4	927	-	2.9889374	1.133843	-1.0	-1.0
chr5	181242345	181242485	ENSG00000204628.11|RACK1|SF3B4|SF3B4	980	-	4.1664696	1.6923528	-1.0	-1.0
chr5	181238213	181238368	ENSG00000204628.11|RACK1|SF3B4|SF3B4	979	-	4.0661955	1.6871332	-1.0	-1.0
chr5	181239584	181239709	ENSG00000204628.11|RACK1|SF3B4|SF3B4	979	-	4.310424	1.6770407	-1.0	-1.0
chr6	2955670	2955810	ENSG00000124570.17|SERPINB6|SF3B4|SF3B4	947	-	6.2571826	1.2756251	-1.0	-1.0
chr6	2959277	2959482	ENSG00000124570.17|SERPINB6|SF3B4|SF3B4	986	-	5.180745	1.8503501	-1.0	-1.0
chr6	3006336	3006456	ENSG00000124588.19|NQO2|SF3B4|SF3B4	929	+	5.7483797	1.1470633	-1.0	-1.0
chr6	3085153	3085253	ENSG00000137275.13|RIPK1|SF3B4|SF3B4	905	+	6.083358	1.0234611	-1.0	-1.0
chr6	4058602	4058722	ENSG00000112739.16|PRPF4B|SF3B4|SF3B4	914	+	6.1145897	1.0649667	-1.0	-1.0
chr6	4064653	4064878	ENSG00000112739.16|PRPF4B|SF3B4|SF3B4	993	+	5.171707	2.1272693	-1.0	-1.0
chr6	4049616	4049726	ENSG00000112739.16|PRPF4B|SF3B4|SF3B4	944	+	5.6439986	1.2490802	-1.0	-1.0
chr6	4062072	4062262	ENSG00000112739.16|PRPF4B|SF3B4|SF3B4	978	+	3.1994812	1.6520879	-1.0	-1.0
chr6	4056930	4057115	ENSG00000112739.16|PRPF4B|SF3B4|SF3B4	970	+	3.576807	1.5267817	-1.0	-1.0
chr6	4062975	4063073	ENSG00000112739.16|PRPF4B|SF3B4|SF3B4	922	+	2.7312305	1.1079332	-1.0	-1.0
chr6	4953759	4953897	ENSG00000153046.17|CDYL|SF3B4|SF3B4	960	+	5.7046385	1.3963742	-1.0	-1.0
chr6	7210687	7210803	ENSG00000124782.19|RREB1|SF3B4|SF3B4	916	+	6.122959	1.0759839	-1.0	-1.0
chr6	7180978	7181118	ENSG00000124782.19|RREB1|SF3B4|SF3B4	987	+	5.810734	1.9016166	-1.0	-1.0
chr6	7298823	7298933	ENSG00000124783.12|SSR1|SF3B4|SF3B4	952	-	4.7800503	1.3224596	-1.0	-1.0
chr6	7301572	7301672	ENSG00000124783.12|SSR1|SF3B4|SF3B4	907	-	2.951237	1.0308329	-1.0	-1.0
chr6	7608715	7608824	ENSG00000168566.12|SNRNP48|SF3B4|SF3B4	971	+	5.2753077	1.5414132	-1.0	-1.0
chr6	7601187	7601377	ENSG00000168566.12|SNRNP48|SF3B4|SF3B4	939	+	4.969346	1.2150589	-1.0	-1.0
chr6	7895202	7895342	ENSG00000239264.8|TXNDC5|SF3B4|SF3B4	964	-	6.3980846	1.4400611	-1.0	-1.0
chr6	7888799	7888994	ENSG00000239264.8|TXNDC5|SF3B4|SF3B4	994	-	5.9241257	2.2326083	-1.0	-1.0
chr6	7888848	7888993	ENSG00000259040.5|BLOC1S5-TXNDC5|SF3B4|SF3B4	996	-	6.8613596	2.3970034	-1.0	-1.0
chr6	7895202	7895342	ENSG00000259040.5|BLOC1S5-TXNDC5|SF3B4|SF3B4	964	-	6.3980846	1.4395211	-1.0	-1.0
chr6	8079991	8080171	ENSG00000265818.1|EEF1E1-BLOC1S5|SF3B4|SF3B4	963	-	4.5523524	1.4332378	-1.0	-1.0
chr6	8080030	8080170	ENSG00000124802.11|EEF1E1|SF3B4|SF3B4	952	-	4.3212395	1.3189858	-1.0	-1.0
chr6	8430157	8430257	ENSG00000124786.9|SLC35B3|SF3B4|SF3B4	946	-	6.203144	1.2665889	-1.0	-1.0
chr6	10755034	10755141	ENSG00000137210.13|TMEM14B|SF3B4|SF3B4	913	+	6.1613116	1.061832	-1.0	-1.0
chr6	10755038	10755153	ENSG00000272162.1|AL024498.2|SF3B4|SF3B4	925	+	6.194376	1.1232922	-1.0	-1.0
chr6	10927182	10927287	ENSG00000272162.1|AL024498.2|SF3B4|SF3B4	926	+	4.132496	1.1314977	-1.0	-1.0
chr6	13617964	13618114	ENSG00000225921.6|NOL7|SF3B4|SF3B4	985	+	6.6122794	1.8127776	-1.0	-1.0
chr6	13634552	13634657	ENSG00000010017.12|RANBP9|SF3B4|SF3B4	912	-	3.3640256	1.0539281	-1.0	-1.0
chr6	13658832	13658957	ENSG00000010017.12|RANBP9|SF3B4|SF3B4	961	-	3.7666998	1.4140879	-1.0	-1.0
chr6	13696896	13696996	ENSG00000010017.12|RANBP9|SF3B4|SF3B4	910	-	2.977094	1.0463502	-1.0	-1.0
chr6	13632469	13632659	ENSG00000010017.12|RANBP9|SF3B4|SF3B4	980	-	4.393058	1.7056754	-1.0	-1.0
chr6	15516927	15517160	ENSG00000008083.13|JARID2|SF3B4|SF3B4	995	+	6.3680634	2.2620084	-1.0	-1.0
chr6	15512071	15512207	ENSG00000008083.13|JARID2|SF3B4|SF3B4	966	+	4.9000287	1.4667295	-1.0	-1.0
chr6	15508206	15508339	ENSG00000008083.13|JARID2|SF3B4|SF3B4	934	+	4.184334	1.1824993	-1.0	-1.0
chr6	15507254	15507345	ENSG00000008083.13|JARID2|SF3B4|SF3B4	965	+	6.444906	1.4555303	-1.0	-1.0
chr6	15495977	15496131	ENSG00000008083.13|JARID2|SF3B4|SF3B4	998	+	7.017747	2.766219	-1.0	-1.0
chr6	15506990	15507130	ENSG00000008083.13|JARID2|SF3B4|SF3B4	995	+	7.2337246	2.3105974	-1.0	-1.0
chr6	15500800	15500906	ENSG00000008083.13|JARID2|SF3B4|SF3B4	944	+	4.2499204	1.2480673	-1.0	-1.0
chr6	16142880	16143019	ENSG00000007944.14|MYLIP|SF3B4|SF3B4	949	+	3.4002016	1.2887504	-1.0	-1.0
chr6	16141477	16141624	ENSG00000007944.14|MYLIP|SF3B4|SF3B4	990	+	3.6683502	1.9997164	-1.0	-1.0
chr6	16141555	16141624	ENSG00000263712.1|MIR4639|SF3B4|SF3B4	996	+	3.7537904	2.3628001	-1.0	-1.0
chr6	16266091	16266306	ENSG00000137198.9|GMPR|SF3B4|SF3B4	940	+	2.0240462	1.2254808	-1.0	-1.0
chr6	16274311	16274414	ENSG00000137198.9|GMPR|SF3B4|SF3B4	909	+	6.1049747	1.0430281	-1.0	-1.0
chr6	16278676	16278783	ENSG00000137198.9|GMPR|SF3B4|SF3B4	972	+	6.5902443	1.5559969	-1.0	-1.0
chr6	17669546	17669681	ENSG00000124789.11|NUP153|SF3B4|SF3B4	998	-	7.1038036	2.7935252	-1.0	-1.0
chr6	17646154	17646274	ENSG00000124789.11|NUP153|SF3B4|SF3B4	956	-	5.4117823	1.3529439	-1.0	-1.0
chr6	17828375	17828475	ENSG00000137177.19|KIF13A|SF3B4|SF3B4	959	-	6.351001	1.3898396	-1.0	-1.0
chr6	17777404	17777554	ENSG00000137177.19|KIF13A|SF3B4|SF3B4	935	-	6.325118	1.1898681	-1.0	-1.0
chr6	17781301	17781421	ENSG00000137177.19|KIF13A|SF3B4|SF3B4	935	-	4.2216277	1.189069	-1.0	-1.0
chr6	18258062	18258202	ENSG00000124795.14|DEK|SF3B4|SF3B4	963	-	5.5193205	1.4301703	-1.0	-1.0
chr6	18263997	18264107	ENSG00000124795.14|DEK|SF3B4|SF3B4	944	-	6.24158	1.2553176	-1.0	-1.0
chr6	20479722	20479845	ENSG00000112242.14|E2F3|SF3B4|SF3B4	918	+	6.1372375	1.0849216	-1.0	-1.0
chr6	20535244	20535350	ENSG00000145996.11|CDKAL1|SF3B4|SF3B4	945	+	4.951015	1.2634052	-1.0	-1.0
chr6	24423476	24423583	ENSG00000124532.14|MRS2|SF3B4|SF3B4	907	+	4.1009917	1.0311182	-1.0	-1.0
chr6	24418336	24418460	ENSG00000124532.14|MRS2|SF3B4|SF3B4	954	+	4.353325	1.3360884	-1.0	-1.0
chr6	24777125	24777275	ENSG00000112312.9|GMNN|SF3B4|SF3B4	943	+	2.9061959	1.2462181	-1.0	-1.0
chr6	26878835	26878970	ENSG00000241549.8|GUSBP2|SF3B4|SF3B4	934	-	3.0977387	1.182549	-1.0	-1.0
chr6	27126462	27126612	ENSG00000124635.8|HIST1H2BJ|SF3B4|SF3B4	989	-	3.319979	1.9650216	-1.0	-1.0
chr6	27851966	27852108	ENSG00000233822.4|HIST1H2BN|SF3B4|SF3B4	968	+	3.288172	1.490319	-1.0	-1.0
chr6	27841442	27841563	ENSG00000233822.4|HIST1H2BN|SF3B4|SF3B4	972	+	4.498901	1.5482255	-1.0	-1.0
chr6	28149358	28149482	ENSG00000198315.10|ZKSCAN8|SF3B4|SF3B4	930	+	2.588006	1.1569378	-1.0	-1.0
chr6	28908706	28908840	ENSG00000204713.10|TRIM27|SF3B4|SF3B4	978	-	6.1191077	1.6490524	-1.0	-1.0
chr6	28909093	28909228	ENSG00000204713.10|TRIM27|SF3B4|SF3B4	934	-	6.2138696	1.1807553	-1.0	-1.0
chr6	28907131	28907411	ENSG00000204713.10|TRIM27|SF3B4|SF3B4	998	-	5.728082	2.780784	-1.0	-1.0
chr6	28904606	28904816	ENSG00000204713.10|TRIM27|SF3B4|SF3B4	977	-	3.6648812	1.6476095	-1.0	-1.0
chr6	29627600	29627775	ENSG00000204681.10|GABBR1|SF3B4|SF3B4	919	-	2.8558528	1.0900984	-1.0	-1.0
chr6	30583708	30583804	ENSG00000204574.12|ABCF1|SF3B4|SF3B4	977	+	6.6022835	1.6339675	-1.0	-1.0
chr6	30589578	30589743	ENSG00000204574.12|ABCF1|SF3B4|SF3B4	954	+	6.3369956	1.338699	-1.0	-1.0
chr6	30585991	30586111	ENSG00000204574.12|ABCF1|SF3B4|SF3B4	913	+	4.0710945	1.0611657	-1.0	-1.0
chr6	30584045	30584191	ENSG00000204574.12|ABCF1|SF3B4|SF3B4	982	+	6.7070246	1.7345427	-1.0	-1.0
chr6	30585453	30585557	ENSG00000204574.12|ABCF1|SF3B4|SF3B4	918	+	2.64572	1.0847514	-1.0	-1.0
chr6	30602691	30602791	ENSG00000204569.9|PPP1R10|SF3B4|SF3B4	952	-	6.2928658	1.3190931	-1.0	-1.0
chr6	30604702	30604852	ENSG00000204569.9|PPP1R10|SF3B4|SF3B4	938	-	6.2046375	1.2054396	-1.0	-1.0
chr6	30616897	30616998	ENSG00000204569.9|PPP1R10|SF3B4|SF3B4	916	-	2.681909	1.0766101	-1.0	-1.0
chr6	30616998	30617218	ENSG00000204569.9|PPP1R10|SF3B4|SF3B4	989	-	3.5029984	1.9473891	-1.0	-1.0
chr6	30652670	30652850	ENSG00000204564.11|C6orf136|SF3B4|SF3B4	948	+	3.8818069	1.28285	-1.0	-1.0
chr6	30651145	30651260	ENSG00000204564.11|C6orf136|SF3B4|SF3B4	912	+	3.3478637	1.0573359	-1.0	-1.0
chr6	30659834	30659974	ENSG00000204560.9|DHX16|SF3B4|SF3B4	946	-	6.280544	1.2671416	-1.0	-1.0
chr6	30707658	30707768	ENSG00000137337.14|MDC1|SF3B4|SF3B4	927	-	3.6703272	1.1381905	-1.0	-1.0
chr6	30706098	30706238	ENSG00000137337.14|MDC1|SF3B4|SF3B4	992	-	5.7659802	2.0943606	-1.0	-1.0
chr6	30707448	30707653	ENSG00000137337.14|MDC1|SF3B4|SF3B4	990	-	6.4200354	2.0194862	-1.0	-1.0
chr6	30722810	30722917	ENSG00000196230.12|TUBB|SF3B4|SF3B4	900	+	6.062864	1.0016962	-1.0	-1.0
chr6	30722382	30722536	ENSG00000196230.12|TUBB|SF3B4|SF3B4	989	+	4.681077	1.9713762	-1.0	-1.0
chr6	30740545	30740730	ENSG00000137312.14|FLOT1|SF3B4|SF3B4	964	-	4.0664744	1.4488101	-1.0	-1.0
chr6	30741664	30741834	ENSG00000137312.14|FLOT1|SF3B4|SF3B4	940	-	3.2782342	1.2184461	-1.0	-1.0
chr6	30730706	30730841	ENSG00000137312.14|FLOT1|SF3B4|SF3B4	913	-	4.06728	1.0602292	-1.0	-1.0
chr6	30730565	30730675	ENSG00000137312.14|FLOT1|SF3B4|SF3B4	946	-	6.281405	1.2677877	-1.0	-1.0
chr6	30744218	30744318	ENSG00000137331.11|IER3|SF3B4|SF3B4	950	-	6.246915	1.3035777	-1.0	-1.0
chr6	30892934	30893044	ENSG00000204580.13|DDR1|SF3B4|SF3B4	931	+	4.1651454	1.1630946	-1.0	-1.0
chr6	30911863	30912048	ENSG00000213780.10|GTF2H4|SF3B4|SF3B4	928	+	3.1075525	1.1414647	-1.0	-1.0
chr6	30914670	30914865	ENSG00000137411.16|VARS2|SF3B4|SF3B4	975	+	3.4687243	1.6098775	-1.0	-1.0
chr6	30921776	30921896	ENSG00000137411.16|VARS2|SF3B4|SF3B4	911	+	6.119615	1.0488319	-1.0	-1.0
chr6	30911867	30912013	ENSG00000137411.16|VARS2|SF3B4|SF3B4	930	+	3.2214768	1.1525508	-1.0	-1.0
chr6	30914310	30914415	ENSG00000137411.16|VARS2|SF3B4|SF3B4	954	+	6.2822065	1.3343594	-1.0	-1.0
chr6	30914435	30914565	ENSG00000137411.16|VARS2|SF3B4|SF3B4	905	+	6.0862703	1.0228283	-1.0	-1.0
chr6	31142716	31142831	ENSG00000204536.13|CCHCR1|SF3B4|SF3B4	921	-	3.2120767	1.1033907	-1.0	-1.0
chr6	31145302	31145442	ENSG00000204536.13|CCHCR1|SF3B4|SF3B4	987	-	6.4413924	1.8979037	-1.0	-1.0
chr6	31145493	31145643	ENSG00000204536.13|CCHCR1|SF3B4|SF3B4	982	-	5.9842215	1.7355784	-1.0	-1.0
chr6	31530949	31531052	ENSG00000198563.13|DDX39B|SF3B4|SF3B4	941	-	2.8989084	1.2285725	-1.0	-1.0
chr6	31536295	31536499	ENSG00000198563.13|DDX39B|SF3B4|SF3B4	994	-	3.1751442	2.253633	-1.0	-1.0
chr6	31535485	31535630	ENSG00000198563.13|DDX39B|SF3B4|SF3B4	975	-	3.4919727	1.6072688	-1.0	-1.0
chr6	31541026	31541156	ENSG00000198563.13|DDX39B|SF3B4|SF3B4	952	-	2.156533	1.3203025	-1.0	-1.0
chr6	31530418	31530593	ENSG00000198563.13|DDX39B|SF3B4|SF3B4	981	-	3.744042	1.7321011	-1.0	-1.0
chr6	31530450	31530595	ENSG00000254870.5|ATP6V1G2-DDX39B|SF3B4|SF3B4	979	-	4.010579	1.6697184	-1.0	-1.0
chr6	31541024	31541159	ENSG00000254870.5|ATP6V1G2-DDX39B|SF3B4|SF3B4	954	-	2.1815186	1.337083	-1.0	-1.0
chr6	31530926	31531052	ENSG00000254870.5|ATP6V1G2-DDX39B|SF3B4|SF3B4	956	-	2.9946113	1.353578	-1.0	-1.0
chr6	31536295	31536499	ENSG00000254870.5|ATP6V1G2-DDX39B|SF3B4|SF3B4	994	-	3.1751442	2.2537687	-1.0	-1.0
chr6	31535485	31535630	ENSG00000254870.5|ATP6V1G2-DDX39B|SF3B4|SF3B4	975	-	3.4919727	1.6077279	-1.0	-1.0
chr6	31536373	31536449	ENSG00000201785.1|SNORD117|SF3B4|SF3B4	995	-	2.978399	2.2817976	-1.0	-1.0
chr6	31633647	31633858	ENSG00000204469.12|PRRC2A|SF3B4|SF3B4	975	+	2.8858817	1.6029218	-1.0	-1.0
chr6	31629414	31629547	ENSG00000204469.12|PRRC2A|SF3B4|SF3B4	984	+	3.115261	1.7949421	-1.0	-1.0
chr6	31636904	31637099	ENSG00000204469.12|PRRC2A|SF3B4|SF3B4	986	+	3.984643	1.854045	-1.0	-1.0
chr6	31627198	31627368	ENSG00000204469.12|PRRC2A|SF3B4|SF3B4	952	+	3.3803687	1.314386	-1.0	-1.0
chr6	31633272	31633378	ENSG00000204469.12|PRRC2A|SF3B4|SF3B4	911	+	2.72613	1.0518637	-1.0	-1.0
chr6	31626537	31626771	ENSG00000204469.12|PRRC2A|SF3B4|SF3B4	944	+	3.0330305	1.2517024	-1.0	-1.0
chr6	31625016	31625171	ENSG00000204469.12|PRRC2A|SF3B4|SF3B4	963	+	5.4021664	1.4298218	-1.0	-1.0
chr6	31632992	31633152	ENSG00000204469.12|PRRC2A|SF3B4|SF3B4	983	+	3.5690968	1.7764604	-1.0	-1.0
chr6	31635316	31635359	ENSG00000204469.12|PRRC2A|SF3B4|SF3B4	981	+	6.69224	1.715238	-1.0	-1.0
chr6	31635819	31636034	ENSG00000204469.12|PRRC2A|SF3B4|SF3B4	994	+	3.878612	2.2093081	-1.0	-1.0
chr6	31634987	31635131	ENSG00000204469.12|PRRC2A|SF3B4|SF3B4	980	+	3.9972665	1.6982627	-1.0	-1.0
chr6	31630440	31630585	ENSG00000204469.12|PRRC2A|SF3B4|SF3B4	964	+	4.1605644	1.4471562	-1.0	-1.0
chr6	31625853	31626033	ENSG00000204469.12|PRRC2A|SF3B4|SF3B4	977	+	3.1911588	1.6301029	-1.0	-1.0
chr6	31624360	31624449	ENSG00000204469.12|PRRC2A|SF3B4|SF3B4	973	+	4.574626	1.561174	-1.0	-1.0
chr6	31636584	31636734	ENSG00000204469.12|PRRC2A|SF3B4|SF3B4	954	+	3.283706	1.3329488	-1.0	-1.0
chr6	31633953	31634058	ENSG00000204469.12|PRRC2A|SF3B4|SF3B4	909	+	2.7444735	1.0424604	-1.0	-1.0
chr6	31624522	31624637	ENSG00000204469.12|PRRC2A|SF3B4|SF3B4	958	+	6.386903	1.3775098	-1.0	-1.0
chr6	31626202	31626502	ENSG00000204469.12|PRRC2A|SF3B4|SF3B4	931	+	3.4590304	1.1586804	-1.0	-1.0
chr6	31622578	31622689	ENSG00000204469.12|PRRC2A|SF3B4|SF3B4	999	+	6.6853323	2.8767755	-1.0	-1.0
chr6	31625621	31625753	ENSG00000204469.12|PRRC2A|SF3B4|SF3B4	970	+	2.8457837	1.5160347	-1.0	-1.0
chr6	31626862	31626981	ENSG00000204469.12|PRRC2A|SF3B4|SF3B4	979	+	4.3280535	1.6805288	-1.0	-1.0
chr6	31634108	31634283	ENSG00000204469.12|PRRC2A|SF3B4|SF3B4	968	+	2.562675	1.4914023	-1.0	-1.0
chr6	31627373	31627603	ENSG00000204469.12|PRRC2A|SF3B4|SF3B4	971	+	3.291937	1.5314398	-1.0	-1.0
chr6	31634406	31634636	ENSG00000204469.12|PRRC2A|SF3B4|SF3B4	941	+	3.7744248	1.2257454	-1.0	-1.0
chr6	31624084	31624260	ENSG00000204469.12|PRRC2A|SF3B4|SF3B4	1000	+	7.47728	3.3201823	-1.0	-1.0
chr6	31627603	31627764	ENSG00000204469.12|PRRC2A|SF3B4|SF3B4	976	+	3.1067543	1.6123619	-1.0	-1.0
chr6	31636084	31636208	ENSG00000204469.12|PRRC2A|SF3B4|SF3B4	944	+	4.3048015	1.2512413	-1.0	-1.0
chr6	31633786	31633858	ENSG00000274494.1|MIR6832|SF3B4|SF3B4	999	+	4.658408	3.0675788	-1.0	-1.0
chr6	31642403	31642543	ENSG00000204463.12|BAG6|SF3B4|SF3B4	949	-	4.0655007	1.295164	-1.0	-1.0
chr6	31640704	31640791	ENSG00000204463.12|BAG6|SF3B4|SF3B4	929	-	3.1013715	1.1507634	-1.0	-1.0
chr6	31641391	31641592	ENSG00000204463.12|BAG6|SF3B4|SF3B4	979	-	3.610552	1.6734167	-1.0	-1.0
chr6	31644684	31644874	ENSG00000204463.12|BAG6|SF3B4|SF3B4	937	-	5.839076	1.1979772	-1.0	-1.0
chr6	31644181	31644321	ENSG00000204463.12|BAG6|SF3B4|SF3B4	931	-	2.5508034	1.1589847	-1.0	-1.0
chr6	31641592	31641775	ENSG00000204463.12|BAG6|SF3B4|SF3B4	997	-	7.3733315	2.5297089	-1.0	-1.0
chr6	31641181	31641366	ENSG00000204463.12|BAG6|SF3B4|SF3B4	981	-	3.9162164	1.7148725	-1.0	-1.0
chr6	31644414	31644493	ENSG00000204463.12|BAG6|SF3B4|SF3B4	914	-	2.845024	1.0666298	-1.0	-1.0
chr6	31645604	31645719	ENSG00000204463.12|BAG6|SF3B4|SF3B4	934	-	3.0469763	1.1806458	-1.0	-1.0
chr6	31648751	31648861	ENSG00000204463.12|BAG6|SF3B4|SF3B4	930	-	3.5046108	1.1530002	-1.0	-1.0
chr6	31651735	31651925	ENSG00000204463.12|BAG6|SF3B4|SF3B4	976	-	3.1493487	1.6249508	-1.0	-1.0
chr6	31641945	31642100	ENSG00000204463.12|BAG6|SF3B4|SF3B4	920	-	3.7890122	1.0982435	-1.0	-1.0
chr6	31648964	31649109	ENSG00000204463.12|BAG6|SF3B4|SF3B4	972	-	4.0255947	1.5534146	-1.0	-1.0
chr6	31640539	31640639	ENSG00000204463.12|BAG6|SF3B4|SF3B4	962	-	3.7659955	1.4200764	-1.0	-1.0
chr6	31640941	31641056	ENSG00000204463.12|BAG6|SF3B4|SF3B4	959	-	6.337081	1.3832436	-1.0	-1.0
chr6	31662463	31662578	ENSG00000204438.10|GPANK1|SF3B4|SF3B4	939	-	6.191773	1.2149107	-1.0	-1.0
chr6	31662268	31662403	ENSG00000204438.10|GPANK1|SF3B4|SF3B4	920	-	6.15913	1.0968779	-1.0	-1.0
chr6	31669713	31669835	ENSG00000204435.13|CSNK2B|SF3B4|SF3B4	929	+	4.814042	1.1468759	-1.0	-1.0
chr6	31671008	31671155	ENSG00000263020.6|AL662899.3|SF3B4|SF3B4	999	+	4.485655	3.1809733	-1.0	-1.0
chr6	31669713	31669838	ENSG00000263020.6|AL662899.3|SF3B4|SF3B4	927	+	4.798092	1.134305	-1.0	-1.0
chr6	31671764	31671863	ENSG00000263020.6|AL662899.3|SF3B4|SF3B4	905	+	6.0874314	1.0217134	-1.0	-1.0
chr6	31671764	31671863	ENSG00000240053.8|LY6G5B|SF3B4|SF3B4	905	+	6.0874314	1.0207162	-1.0	-1.0
chr6	31670961	31671201	ENSG00000240053.8|LY6G5B|SF3B4|SF3B4	997	+	3.9527688	2.5142274	-1.0	-1.0
chr6	31689704	31689849	ENSG00000204422.7|AL662899.1|SF3B4|SF3B4	1000	-	5.244568	3.4069495	-1.0	-1.0
chr6	31689929	31690074	ENSG00000204422.7|AL662899.1|SF3B4|SF3B4	926	-	3.2954257	1.1279167	-1.0	-1.0
chr6	31689414	31689554	ENSG00000204422.7|AL662899.1|SF3B4|SF3B4	930	-	6.1787987	1.1520796	-1.0	-1.0
chr6	31687900	31688010	ENSG00000204422.7|AL662899.1|SF3B4|SF3B4	949	-	5.5952573	1.2918298	-1.0	-1.0
chr6	31690127	31690302	ENSG00000204422.7|AL662899.1|SF3B4|SF3B4	997	-	7.478731	2.5457208	-1.0	-1.0
chr6	31688806	31688916	ENSG00000204422.7|AL662899.1|SF3B4|SF3B4	958	-	6.33222	1.3735135	-1.0	-1.0
chr6	31687740	31687823	ENSG00000204422.7|AL662899.1|SF3B4|SF3B4	913	-	3.3540893	1.060665	-1.0	-1.0
chr6	31693432	31693582	ENSG00000204422.7|AL662899.1|SF3B4|SF3B4	951	-	5.779617	1.3058338	-1.0	-1.0
chr6	31697033	31697138	ENSG00000204422.7|AL662899.1|SF3B4|SF3B4	930	-	2.9725657	1.1569686	-1.0	-1.0
chr6	31691918	31692073	ENSG00000204422.7|AL662899.1|SF3B4|SF3B4	983	-	4.5089736	1.7805643	-1.0	-1.0
chr6	31689704	31689849	ENSG00000204427.11|ABHD16A|SF3B4|SF3B4	1000	-	5.244568	3.4075487	-1.0	-1.0
chr6	31689929	31690074	ENSG00000204427.11|ABHD16A|SF3B4|SF3B4	925	-	3.2954257	1.1276693	-1.0	-1.0
chr6	31689414	31689554	ENSG00000204427.11|ABHD16A|SF3B4|SF3B4	930	-	6.1787987	1.1523472	-1.0	-1.0
chr6	31687900	31688010	ENSG00000204427.11|ABHD16A|SF3B4|SF3B4	949	-	5.5952573	1.2908058	-1.0	-1.0
chr6	31691883	31692073	ENSG00000204427.11|ABHD16A|SF3B4|SF3B4	979	-	4.2130766	1.6821028	-1.0	-1.0
chr6	31690102	31690245	ENSG00000204427.11|ABHD16A|SF3B4|SF3B4	995	-	6.749497	2.2800043	-1.0	-1.0
chr6	31693432	31693582	ENSG00000204427.11|ABHD16A|SF3B4|SF3B4	951	-	5.779617	1.3059031	-1.0	-1.0
chr6	31687772	31687872	ENSG00000204427.11|ABHD16A|SF3B4|SF3B4	917	-	3.0395582	1.083532	-1.0	-1.0
chr6	31697033	31697138	ENSG00000204427.11|ABHD16A|SF3B4|SF3B4	930	-	2.9725657	1.1570693	-1.0	-1.0
chr6	31688767	31688917	ENSG00000204427.11|ABHD16A|SF3B4|SF3B4	939	-	5.028002	1.2177263	-1.0	-1.0
chr6	31728745	31728864	ENSG00000213722.8|DDAH2|SF3B4|SF3B4	997	-	5.7286563	2.4697986	-1.0	-1.0
chr6	31728317	31728432	ENSG00000213722.8|DDAH2|SF3B4|SF3B4	923	-	6.1460915	1.1110468	-1.0	-1.0
chr6	31733961	31734101	ENSG00000213719.8|CLIC1|SF3B4|SF3B4	996	-	4.605995	2.4084997	-1.0	-1.0
chr6	31733672	31733787	ENSG00000213719.8|CLIC1|SF3B4|SF3B4	965	-	3.5342596	1.4505707	-1.0	-1.0
chr6	31734263	31734368	ENSG00000213719.8|CLIC1|SF3B4|SF3B4	914	-	4.060732	1.0641047	-1.0	-1.0
chr6	31744025	31744138	ENSG00000204410.14|MSH5|SF3B4|SF3B4	990	+	3.453315	2.014942	-1.0	-1.0
chr6	31741028	31741162	ENSG00000204410.14|MSH5|SF3B4|SF3B4	951	+	4.085997	1.3116577	-1.0	-1.0
chr6	31760541	31760689	ENSG00000204410.14|MSH5|SF3B4|SF3B4	976	+	6.57672	1.6138818	-1.0	-1.0
chr6	31761947	31762177	ENSG00000204410.14|MSH5|SF3B4|SF3B4	991	+	3.2148056	2.0463789	-1.0	-1.0
chr6	31758091	31758206	ENSG00000204410.14|MSH5|SF3B4|SF3B4	921	+	2.2222457	1.1042874	-1.0	-1.0
chr6	31761014	31761179	ENSG00000204410.14|MSH5|SF3B4|SF3B4	997	+	4.482569	2.5774422	-1.0	-1.0
chr6	31747261	31747381	ENSG00000204410.14|MSH5|SF3B4|SF3B4	925	+	2.5662534	1.1226565	-1.0	-1.0
chr6	31742997	31743102	ENSG00000204410.14|MSH5|SF3B4|SF3B4	931	+	6.18126	1.161196	-1.0	-1.0
chr6	31759241	31759466	ENSG00000204410.14|MSH5|SF3B4|SF3B4	948	+	2.5521634	1.2853674	-1.0	-1.0
chr6	31761347	31761471	ENSG00000204410.14|MSH5|SF3B4|SF3B4	952	+	6.2613535	1.3150252	-1.0	-1.0
chr6	31744025	31744138	ENSG00000255152.8|MSH5-SAPCD1|SF3B4|SF3B4	990	+	3.453315	2.0132337	-1.0	-1.0
chr6	31741028	31741162	ENSG00000255152.8|MSH5-SAPCD1|SF3B4|SF3B4	951	+	4.085997	1.3116717	-1.0	-1.0
chr6	31747259	31747386	ENSG00000255152.8|MSH5-SAPCD1|SF3B4|SF3B4	934	+	2.658517	1.1827201	-1.0	-1.0
chr6	31760541	31760689	ENSG00000255152.8|MSH5-SAPCD1|SF3B4|SF3B4	976	+	6.57672	1.6142654	-1.0	-1.0
chr6	31761014	31761187	ENSG00000255152.8|MSH5-SAPCD1|SF3B4|SF3B4	998	+	4.592959	2.6899939	-1.0	-1.0
chr6	31763168	31763414	ENSG00000255152.8|MSH5-SAPCD1|SF3B4|SF3B4	927	+	4.452074	1.1357359	-1.0	-1.0
chr6	31761749	31761859	ENSG00000255152.8|MSH5-SAPCD1|SF3B4|SF3B4	966	+	6.4221964	1.4640357	-1.0	-1.0
chr6	31742997	31743102	ENSG00000255152.8|MSH5-SAPCD1|SF3B4|SF3B4	931	+	6.18126	1.162087	-1.0	-1.0
chr6	31761347	31761471	ENSG00000255152.8|MSH5-SAPCD1|SF3B4|SF3B4	952	+	6.2613535	1.3143392	-1.0	-1.0
chr6	31761955	31762111	ENSG00000255152.8|MSH5-SAPCD1|SF3B4|SF3B4	995	+	3.4596412	2.3073328	-1.0	-1.0
chr6	31762969	31763099	ENSG00000255152.8|MSH5-SAPCD1|SF3B4|SF3B4	912	+	2.726178	1.0538219	-1.0	-1.0
chr6	31759242	31759424	ENSG00000255152.8|MSH5-SAPCD1|SF3B4|SF3B4	961	+	2.6914425	1.4053364	-1.0	-1.0
chr6	31763168	31763414	ENSG00000228727.8|SAPCD1|SF3B4|SF3B4	927	+	4.452074	1.1347648	-1.0	-1.0
chr6	31762968	31763098	ENSG00000228727.8|SAPCD1|SF3B4|SF3B4	907	+	2.680884	1.0310805	-1.0	-1.0
chr6	31780153	31780298	ENSG00000204394.12|VARS|SF3B4|SF3B4	976	-	6.5752373	1.6230804	-1.0	-1.0
chr6	31780938	31781018	ENSG00000204394.12|VARS|SF3B4|SF3B4	905	-	6.075209	1.0213696	-1.0	-1.0
chr6	31777662	31777792	ENSG00000204394.12|VARS|SF3B4|SF3B4	931	-	3.6451654	1.1624641	-1.0	-1.0
chr6	31793120	31793235	ENSG00000204394.12|VARS|SF3B4|SF3B4	937	-	6.215222	1.2004676	-1.0	-1.0
chr6	31780318	31780418	ENSG00000204394.12|VARS|SF3B4|SF3B4	905	-	6.0874314	1.0226088	-1.0	-1.0
chr6	31785327	31785472	ENSG00000204394.12|VARS|SF3B4|SF3B4	994	-	7.0967045	2.2188933	-1.0	-1.0
chr6	31779536	31779607	ENSG00000204394.12|VARS|SF3B4|SF3B4	907	-	4.048662	1.0295051	-1.0	-1.0
chr6	31784714	31784889	ENSG00000204394.12|VARS|SF3B4|SF3B4	966	-	3.8627508	1.4654027	-1.0	-1.0
chr6	31792301	31792391	ENSG00000204394.12|VARS|SF3B4|SF3B4	988	-	6.870954	1.9351845	-1.0	-1.0
chr6	31779292	31779392	ENSG00000204394.12|VARS|SF3B4|SF3B4	957	-	6.47524	1.3690459	-1.0	-1.0
chr6	31780568	31780704	ENSG00000204394.12|VARS|SF3B4|SF3B4	993	-	7.06544	2.1748962	-1.0	-1.0
chr6	31782420	31782555	ENSG00000204394.12|VARS|SF3B4|SF3B4	959	-	6.3482637	1.3862331	-1.0	-1.0
chr6	31837117	31837302	ENSG00000204387.12|C6orf48|SF3B4|SF3B4	990	+	3.7827618	2.0094457	-1.0	-1.0
chr6	31839400	31839542	ENSG00000204387.12|C6orf48|SF3B4|SF3B4	961	+	4.0752997	1.4062792	-1.0	-1.0
chr6	31835287	31835455	ENSG00000204387.12|C6orf48|SF3B4|SF3B4	992	+	3.1672273	2.1002798	-1.0	-1.0
chr6	31835200	31835287	ENSG00000204387.12|C6orf48|SF3B4|SF3B4	945	+	2.3539212	1.2613006	-1.0	-1.0
chr6	31861408	31861603	ENSG00000204386.10|NEU1|SF3B4|SF3B4	940	-	3.3010182	1.2233909	-1.0	-1.0
chr6	31860193	31860403	ENSG00000204386.10|NEU1|SF3B4|SF3B4	993	-	4.9261684	2.1334696	-1.0	-1.0
chr6	31859898	31860068	ENSG00000204386.10|NEU1|SF3B4|SF3B4	977	-	4.654842	1.632201	-1.0	-1.0
chr6	31860533	31860803	ENSG00000204386.10|NEU1|SF3B4|SF3B4	999	-	5.722165	3.276677	-1.0	-1.0
chr6	31863748	31863888	ENSG00000204385.10|SLC44A4|SF3B4|SF3B4	934	-	3.2785249	1.1790694	-1.0	-1.0
chr6	31884521	31884696	ENSG00000204371.11|EHMT2|SF3B4|SF3B4	949	-	4.0475264	1.292592	-1.0	-1.0
chr6	31884806	31884890	ENSG00000204371.11|EHMT2|SF3B4|SF3B4	992	-	7.004631	2.0858788	-1.0	-1.0
chr6	31888747	31888917	ENSG00000204371.11|EHMT2|SF3B4|SF3B4	935	-	3.476811	1.190135	-1.0	-1.0
chr6	31954134	31954239	ENSG00000204356.13|NELFE|SF3B4|SF3B4	953	-	6.293624	1.3294969	-1.0	-1.0
chr6	31963793	31963912	ENSG00000204351.11|SKIV2L|SF3B4|SF3B4	944	+	6.2202597	1.2539276	-1.0	-1.0
chr6	31968175	31968350	ENSG00000204351.11|SKIV2L|SF3B4|SF3B4	945	+	2.8784785	1.260223	-1.0	-1.0
chr6	31963301	31963412	ENSG00000204351.11|SKIV2L|SF3B4|SF3B4	930	+	4.157913	1.153439	-1.0	-1.0
chr6	31969372	31969582	ENSG00000204351.11|SKIV2L|SF3B4|SF3B4	1000	+	5.0030084	3.3102531	-1.0	-1.0
chr6	31969137	31969337	ENSG00000204351.11|SKIV2L|SF3B4|SF3B4	995	+	4.8857675	2.332485	-1.0	-1.0
chr6	32127550	32127660	ENSG00000213676.10|ATF6B|SF3B4|SF3B4	905	-	6.083358	1.023498	-1.0	-1.0
chr6	32116564	32116694	ENSG00000213676.10|ATF6B|SF3B4|SF3B4	943	-	3.232226	1.2414571	-1.0	-1.0
chr6	32117694	32117844	ENSG00000213676.10|ATF6B|SF3B4|SF3B4	984	-	6.0280733	1.7834879	-1.0	-1.0
chr6	32117404	32117564	ENSG00000213676.10|ATF6B|SF3B4|SF3B4	941	-	5.483301	1.2300797	-1.0	-1.0
chr6	32116308	32116413	ENSG00000213676.10|ATF6B|SF3B4|SF3B4	905	-	6.079286	1.0240641	-1.0	-1.0
chr6	32127767	32127897	ENSG00000213676.10|ATF6B|SF3B4|SF3B4	956	-	6.3789244	1.3520609	-1.0	-1.0
chr6	32157735	32157839	ENSG00000221988.12|PPT2|SF3B4|SF3B4	915	+	4.1340714	1.069648	-1.0	-1.0
chr6	32157524	32157624	ENSG00000221988.12|PPT2|SF3B4|SF3B4	914	+	4.063708	1.0662919	-1.0	-1.0
chr6	32157525	32157625	ENSG00000258388.7|PPT2-EGFL8|SF3B4|SF3B4	929	+	4.1512012	1.1489012	-1.0	-1.0
chr6	32166347	32166522	ENSG00000258388.7|PPT2-EGFL8|SF3B4|SF3B4	910	+	2.3829587	1.0480486	-1.0	-1.0
chr6	32157735	32157839	ENSG00000258388.7|PPT2-EGFL8|SF3B4|SF3B4	914	+	4.1340714	1.0679829	-1.0	-1.0
chr6	32166345	32166520	ENSG00000241404.6|EGFL8|SF3B4|SF3B4	906	+	2.3483405	1.0284467	-1.0	-1.0
chr6	32179931	32180008	ENSG00000204308.7|RNF5|SF3B4|SF3B4	922	+	4.1081176	1.1051314	-1.0	-1.0
chr6	32179426	32179540	ENSG00000204308.7|RNF5|SF3B4|SF3B4	949	+	3.2325437	1.2956976	-1.0	-1.0
chr6	32179559	32179650	ENSG00000204308.7|RNF5|SF3B4|SF3B4	997	+	7.425976	2.57644	-1.0	-1.0
chr6	32188156	32188256	ENSG00000204304.11|PBX2|SF3B4|SF3B4	983	-	6.8159666	1.7657269	-1.0	-1.0
chr6	32975122	32975383	ENSG00000204256.12|BRD2|SF3B4|SF3B4	950	+	3.2985358	1.3050045	-1.0	-1.0
chr6	32976464	32976561	ENSG00000204256.12|BRD2|SF3B4|SF3B4	993	+	3.55374	2.1401825	-1.0	-1.0
chr6	32974466	32974566	ENSG00000204256.12|BRD2|SF3B4|SF3B4	914	+	2.9050462	1.0651073	-1.0	-1.0
chr6	32972937	32973077	ENSG00000204256.12|BRD2|SF3B4|SF3B4	952	+	3.8861802	1.3149145	-1.0	-1.0
chr6	32978005	32978120	ENSG00000204256.12|BRD2|SF3B4|SF3B4	992	+	6.552657	2.1140754	-1.0	-1.0
chr6	32974319	32974461	ENSG00000204256.12|BRD2|SF3B4|SF3B4	983	+	3.2022545	1.781388	-1.0	-1.0
chr6	32975546	32975646	ENSG00000204256.12|BRD2|SF3B4|SF3B4	913	+	6.130817	1.0580235	-1.0	-1.0
chr6	32975881	32976030	ENSG00000204256.12|BRD2|SF3B4|SF3B4	998	+	5.527458	2.7086372	-1.0	-1.0
chr6	32976906	32977006	ENSG00000204256.12|BRD2|SF3B4|SF3B4	913	+	4.131308	1.062268	-1.0	-1.0
chr6	32974765	32974910	ENSG00000204256.12|BRD2|SF3B4|SF3B4	939	+	2.3388748	1.2168219	-1.0	-1.0
chr6	32977306	32977491	ENSG00000204256.12|BRD2|SF3B4|SF3B4	927	+	2.5420694	1.1387615	-1.0	-1.0
chr6	32976169	32976249	ENSG00000204256.12|BRD2|SF3B4|SF3B4	930	+	2.690802	1.1553862	-1.0	-1.0
chr6	33196459	33196579	ENSG00000204231.10|RXRB|SF3B4|SF3B4	913	-	3.1504452	1.0601233	-1.0	-1.0
chr6	33195989	33196189	ENSG00000204231.10|RXRB|SF3B4|SF3B4	963	-	4.2708616	1.4284855	-1.0	-1.0
chr6	33202145	33202250	ENSG00000112473.17|SLC39A7|SF3B4|SF3B4	917	+	3.0413299	1.0822611	-1.0	-1.0
chr6	33201656	33201744	ENSG00000112473.17|SLC39A7|SF3B4|SF3B4	910	+	2.977094	1.0450664	-1.0	-1.0
chr6	33202462	33202559	ENSG00000112473.17|SLC39A7|SF3B4|SF3B4	901	+	2.9161718	1.0024649	-1.0	-1.0
chr6	33211587	33211728	ENSG00000204227.4|RING1|SF3B4|SF3B4	992	+	5.626286	2.0953329	-1.0	-1.0
chr6	33211167	33211317	ENSG00000204227.4|RING1|SF3B4|SF3B4	948	+	6.2401905	1.2860631	-1.0	-1.0
chr6	33211823	33211948	ENSG00000204227.4|RING1|SF3B4|SF3B4	914	+	3.003319	1.0660405	-1.0	-1.0
chr6	33264052	33264252	ENSG00000223501.8|VPS52|SF3B4|SF3B4	997	-	4.934666	2.4900937	-1.0	-1.0
chr6	33269819	33269924	ENSG00000223501.8|VPS52|SF3B4|SF3B4	914	-	6.1347404	1.0637903	-1.0	-1.0
chr6	33264448	33264578	ENSG00000223501.8|VPS52|SF3B4|SF3B4	949	-	5.910937	1.2917562	-1.0	-1.0
chr6	33275655	33275810	ENSG00000231500.6|RPS18|SF3B4|SF3B4	958	+	3.529021	1.3737853	-1.0	-1.0
chr6	33276065	33276175	ENSG00000231500.6|RPS18|SF3B4|SF3B4	958	+	4.028588	1.381411	-1.0	-1.0
chr6	33280482	33280672	ENSG00000227057.9|WDR46|SF3B4|SF3B4	940	-	4.2954426	1.2195977	-1.0	-1.0
chr6	33279610	33279755	ENSG00000227057.9|WDR46|SF3B4|SF3B4	965	-	6.4222717	1.4556627	-1.0	-1.0
chr6	33279859	33279989	ENSG00000227057.9|WDR46|SF3B4|SF3B4	948	-	4.311307	1.2810587	-1.0	-1.0
chr6	33290628	33290748	ENSG00000204220.11|PFDN6|SF3B4|SF3B4	950	+	6.250415	1.3007782	-1.0	-1.0
chr6	33297071	33297261	ENSG00000237441.9|RGL2|SF3B4|SF3B4	966	-	4.522659	1.4719919	-1.0	-1.0
chr6	33293487	33293642	ENSG00000237441.9|RGL2|SF3B4|SF3B4	923	-	3.7144728	1.1109997	-1.0	-1.0
chr6	33298464	33298564	ENSG00000237441.9|RGL2|SF3B4|SF3B4	905	-	6.075209	1.0225914	-1.0	-1.0
chr6	33295045	33295126	ENSG00000237441.9|RGL2|SF3B4|SF3B4	968	-	6.4636617	1.49902	-1.0	-1.0
chr6	33298614	33298719	ENSG00000237441.9|RGL2|SF3B4|SF3B4	922	-	4.110246	1.1093352	-1.0	-1.0
chr6	33305387	33305512	ENSG00000231925.11|TAPBP|SF3B4|SF3B4	938	-	2.8528545	1.2092787	-1.0	-1.0
chr6	33318802	33318927	ENSG00000204209.11|DAXX|SF3B4|SF3B4	974	-	6.5342197	1.5783567	-1.0	-1.0
chr6	33405631	33405771	ENSG00000237649.7|KIFC1|SF3B4|SF3B4	972	+	3.7885182	1.5499761	-1.0	-1.0
chr6	33406700	33406799	ENSG00000237649.7|KIFC1|SF3B4|SF3B4	928	+	4.1651654	1.1411527	-1.0	-1.0
chr6	33406486	33406586	ENSG00000237649.7|KIFC1|SF3B4|SF3B4	990	+	7.0255594	2.0189662	-1.0	-1.0
chr6	33403615	33403728	ENSG00000237649.7|KIFC1|SF3B4|SF3B4	974	+	6.5482755	1.5817491	-1.0	-1.0
chr6	33403377	33403477	ENSG00000237649.7|KIFC1|SF3B4|SF3B4	900	+	6.062864	1.0007824	-1.0	-1.0
chr6	33404734	33404851	ENSG00000237649.7|KIFC1|SF3B4|SF3B4	961	+	6.3987	1.4135785	-1.0	-1.0
chr6	33406031	33406195	ENSG00000237649.7|KIFC1|SF3B4|SF3B4	989	+	3.3508666	1.9595805	-1.0	-1.0
chr6	33415675	33415809	ENSG00000112511.17|PHF1|SF3B4|SF3B4	934	+	4.599049	1.1836356	-1.0	-1.0
chr6	33415454	33415619	ENSG00000112511.17|PHF1|SF3B4|SF3B4	956	+	3.5006433	1.3530165	-1.0	-1.0
chr6	33413478	33413788	ENSG00000112511.17|PHF1|SF3B4|SF3B4	954	+	3.0869431	1.3374827	-1.0	-1.0
chr6	33415024	33415139	ENSG00000112511.17|PHF1|SF3B4|SF3B4	962	+	4.481136	1.4152151	-1.0	-1.0
chr6	33414366	33414466	ENSG00000112511.17|PHF1|SF3B4|SF3B4	905	+	6.079286	1.0228497	-1.0	-1.0
chr6	33413306	33413406	ENSG00000112511.17|PHF1|SF3B4|SF3B4	903	+	3.3341577	1.0146934	-1.0	-1.0
chr6	33412422	33412507	ENSG00000112511.17|PHF1|SF3B4|SF3B4	913	+	3.351659	1.0592124	-1.0	-1.0
chr6	33414874	33415014	ENSG00000112511.17|PHF1|SF3B4|SF3B4	912	+	2.8109808	1.0547079	-1.0	-1.0
chr6	33440311	33440411	ENSG00000197283.15|SYNGAP1|SF3B4|SF3B4	903	+	4.12507	1.0126055	-1.0	-1.0
chr6	33442734	33442888	ENSG00000197283.15|SYNGAP1|SF3B4|SF3B4	974	+	5.915303	1.5925826	-1.0	-1.0
chr6	33685213	33685353	ENSG00000096433.10|ITPR3|SF3B4|SF3B4	959	+	6.374931	1.3923	-1.0	-1.0
chr6	33683039	33683206	ENSG00000096433.10|ITPR3|SF3B4|SF3B4	950	+	6.308731	1.3028677	-1.0	-1.0
chr6	33671881	33672028	ENSG00000096433.10|ITPR3|SF3B4|SF3B4	992	+	4.391966	2.1209862	-1.0	-1.0
chr6	33781146	33781246	ENSG00000161904.11|LEMD2|SF3B4|SF3B4	913	-	6.1766534	1.0625952	-1.0	-1.0
chr6	34240672	34240736	ENSG00000276404.1|MIR6835|SF3B4|SF3B4	914	+	3.414252	1.0644315	-1.0	-1.0
chr6	34244693	34244830	ENSG00000137309.19|HMGA1|SF3B4|SF3B4	950	+	3.2527604	1.2980349	-1.0	-1.0
chr6	34242565	34242711	ENSG00000137309.19|HMGA1|SF3B4|SF3B4	983	+	4.0433164	1.7583027	-1.0	-1.0
chr6	34247099	34247294	ENSG00000186577.12|SMIM29|SF3B4|SF3B4	961	-	4.201104	1.4058231	-1.0	-1.0
chr6	34293535	34293650	ENSG00000272325.1|NUDT3|SF3B4|SF3B4	935	-	5.67982	1.1877768	-1.0	-1.0
chr6	34421807	34421942	ENSG00000270800.2|RPS10-NUDT3|SF3B4|SF3B4	948	-	3.2466536	1.2835257	-1.0	-1.0
chr6	34293535	34293650	ENSG00000270800.2|RPS10-NUDT3|SF3B4|SF3B4	935	-	5.67982	1.1867507	-1.0	-1.0
chr6	34418424	34418564	ENSG00000270800.2|RPS10-NUDT3|SF3B4|SF3B4	971	-	6.1680193	1.5439317	-1.0	-1.0
chr6	34421807	34421942	ENSG00000124614.13|RPS10|SF3B4|SF3B4	949	-	3.2466536	1.2896823	-1.0	-1.0
chr6	34418424	34418564	ENSG00000124614.13|RPS10|SF3B4|SF3B4	971	-	6.1680193	1.5439506	-1.0	-1.0
chr6	34762464	34762589	ENSG00000124562.9|SNRPC|SF3B4|SF3B4	959	+	6.3525205	1.3827076	-1.0	-1.0
chr6	34871692	34871818	ENSG00000065060.16|UHRF1BP1|SF3B4|SF3B4	925	+	4.1172447	1.1242524	-1.0	-1.0
chr6	34878720	34878825	ENSG00000064995.16|TAF11|SF3B4|SF3B4	950	-	5.276783	1.2989632	-1.0	-1.0
chr6	35078418	35078557	ENSG00000064999.13|ANKS1A|SF3B4|SF3B4	964	+	6.4020905	1.4462752	-1.0	-1.0
chr6	35294995	35295180	ENSG00000065029.14|ZNF76|SF3B4|SF3B4	961	+	5.333299	1.4103147	-1.0	-1.0
chr6	35423798	35423945	ENSG00000112033.13|PPARD|SF3B4|SF3B4	965	+	6.4142575	1.4514307	-1.0	-1.0
chr6	35466129	35466239	ENSG00000112039.3|FANCE|SF3B4|SF3B4	939	+	6.192394	1.2117817	-1.0	-1.0
chr6	35470009	35470178	ENSG00000198755.10|RPL10A|SF3B4|SF3B4	995	+	3.7127967	2.2900014	-1.0	-1.0
chr6	35470351	35470579	ENSG00000198755.10|RPL10A|SF3B4|SF3B4	994	+	3.9108644	2.1928024	-1.0	-1.0
chr6	35468662	35468817	ENSG00000198755.10|RPL10A|SF3B4|SF3B4	971	+	3.0541823	1.5406339	-1.0	-1.0
chr6	35469212	35469387	ENSG00000198755.10|RPL10A|SF3B4|SF3B4	952	+	2.9666984	1.3167055	-1.0	-1.0
chr6	35470507	35470579	ENSG00000276712.1|MIR7111|SF3B4|SF3B4	999	+	4.5759325	2.9744976	-1.0	-1.0
chr6	35620274	35620379	ENSG00000096060.14|FKBP5|SF3B4|SF3B4	967	-	6.4351997	1.476719	-1.0	-1.0
chr6	35869901	35870006	ENSG00000096063.15|SRPK1|SF3B4|SF3B4	954	-	3.5422952	1.3337262	-1.0	-1.0
chr6	35835488	35835638	ENSG00000096063.15|SRPK1|SF3B4|SF3B4	990	-	6.9386373	2.0068946	-1.0	-1.0
chr6	35888111	35888251	ENSG00000096063.15|SRPK1|SF3B4|SF3B4	923	-	4.455708	1.115493	-1.0	-1.0
chr6	35888923	35889058	ENSG00000096063.15|SRPK1|SF3B4|SF3B4	956	-	6.349912	1.3588452	-1.0	-1.0
chr6	35870990	35871095	ENSG00000096063.15|SRPK1|SF3B4|SF3B4	920	-	3.0174828	1.0961404	-1.0	-1.0
chr6	36075711	36075811	ENSG00000112062.10|MAPK14|SF3B4|SF3B4	906	+	6.1188736	1.025181	-1.0	-1.0
chr6	36478997	36479107	ENSG00000112078.13|KCTD20|SF3B4|SF3B4	909	+	6.1220922	1.0387113	-1.0	-1.0
chr6	36497875	36498020	ENSG00000112079.8|STK38|SF3B4|SF3B4	981	-	6.7819834	1.7283955	-1.0	-1.0
chr6	36599682	36599817	ENSG00000112081.16|SRSF3|SF3B4|SF3B4	933	+	2.8890724	1.1760403	-1.0	-1.0
chr6	36601572	36601797	ENSG00000112081.16|SRSF3|SF3B4|SF3B4	981	+	3.2374713	1.7198232	-1.0	-1.0
chr6	36601857	36601997	ENSG00000112081.16|SRSF3|SF3B4|SF3B4	951	+	3.0431159	1.3137456	-1.0	-1.0
chr6	36596650	36596755	ENSG00000112081.16|SRSF3|SF3B4|SF3B4	937	+	4.22596	1.2032804	-1.0	-1.0
chr6	36601027	36601267	ENSG00000112081.16|SRSF3|SF3B4|SF3B4	982	+	3.1091459	1.7508996	-1.0	-1.0
chr6	36598736	36598841	ENSG00000112081.16|SRSF3|SF3B4|SF3B4	916	+	2.9110162	1.0769734	-1.0	-1.0
chr6	36923141	36923341	ENSG00000198663.16|C6orf89|SF3B4|SF3B4	995	+	4.323353	2.297328	-1.0	-1.0
chr6	36970435	36970840	ENSG00000137409.19|MTCH1|SF3B4|SF3B4	996	-	4.1029944	2.405446	-1.0	-1.0
chr6	36978170	36978275	ENSG00000137409.19|MTCH1|SF3B4|SF3B4	932	-	6.1796293	1.1678388	-1.0	-1.0
chr6	36971401	36971511	ENSG00000137409.19|MTCH1|SF3B4|SF3B4	936	-	6.1728573	1.1954237	-1.0	-1.0
chr6	36971026	36971226	ENSG00000137409.19|MTCH1|SF3B4|SF3B4	958	-	6.3435793	1.3741138	-1.0	-1.0
chr6	36968994	36969219	ENSG00000137409.19|MTCH1|SF3B4|SF3B4	962	-	3.952538	1.4219016	-1.0	-1.0
chr6	37173782	37173933	ENSG00000137193.13|PIM1|SF3B4|SF3B4	994	+	3.3600173	2.1958146	-1.0	-1.0
chr6	37170879	37170980	ENSG00000137193.13|PIM1|SF3B4|SF3B4	999	+	3.291766	2.98391	-1.0	-1.0
chr6	37170657	37170767	ENSG00000137193.13|PIM1|SF3B4|SF3B4	998	+	3.368612	2.7632692	-1.0	-1.0
chr6	37171031	37171124	ENSG00000137193.13|PIM1|SF3B4|SF3B4	1000	+	4.15819	3.978457	-1.0	-1.0
chr6	37173172	37173297	ENSG00000137193.13|PIM1|SF3B4|SF3B4	924	+	2.66236	1.1174784	-1.0	-1.0
chr6	37312777	37312912	ENSG00000065491.8|TBC1D22B|SF3B4|SF3B4	976	+	4.625035	1.6209561	-1.0	-1.0
chr6	37284212	37284335	ENSG00000065491.8|TBC1D22B|SF3B4|SF3B4	955	+	6.324464	1.349875	-1.0	-1.0
chr6	37316970	37317105	ENSG00000065491.8|TBC1D22B|SF3B4|SF3B4	979	+	6.6333985	1.6802164	-1.0	-1.0
chr6	37474391	37474523	ENSG00000137200.12|CMTR1|SF3B4|SF3B4	914	+	3.905112	1.0662597	-1.0	-1.0
chr6	37458512	37458611	ENSG00000137200.12|CMTR1|SF3B4|SF3B4	949	+	6.243285	1.2963731	-1.0	-1.0
chr6	37475981	37476125	ENSG00000137200.12|CMTR1|SF3B4|SF3B4	969	+	2.8723264	1.5019224	-1.0	-1.0
chr6	37450144	37450250	ENSG00000137200.12|CMTR1|SF3B4|SF3B4	924	+	4.13019	1.1164606	-1.0	-1.0
chr6	38684514	38684624	ENSG00000124767.6|GLO1|SF3B4|SF3B4	934	-	6.210905	1.1833537	-1.0	-1.0
chr6	38682872	38683012	ENSG00000124767.6|GLO1|SF3B4|SF3B4	950	-	5.8356533	1.3000475	-1.0	-1.0
chr6	39194337	39194452	ENSG00000164626.8|KCNK5|SF3B4|SF3B4	916	-	4.0736895	1.0776143	-1.0	-1.0
chr6	41092764	41092911	ENSG00000001167.14|NFYA|SF3B4|SF3B4	979	+	6.6865387	1.6681002	-1.0	-1.0
chr6	41940559	41940684	ENSG00000112576.12|CCND3|SF3B4|SF3B4	946	-	4.4790473	1.2674248	-1.0	-1.0
chr6	42055809	42055951	ENSG00000137413.15|TAF8|SF3B4|SF3B4	983	+	5.2611575	1.7748191	-1.0	-1.0
chr6	42211917	42212027	ENSG00000048544.5|MRPS10|SF3B4|SF3B4	944	-	4.3221493	1.2512527	-1.0	-1.0
chr6	42635304	42635417	ENSG00000024048.10|UBR2|SF3B4|SF3B4	974	+	4.6445284	1.5800284	-1.0	-1.0
chr6	42670550	42670659	ENSG00000024048.10|UBR2|SF3B4|SF3B4	961	+	6.35593	1.4038942	-1.0	-1.0
chr6	42647975	42648117	ENSG00000024048.10|UBR2|SF3B4|SF3B4	955	+	4.226346	1.3495387	-1.0	-1.0
chr6	42662040	42662183	ENSG00000024048.10|UBR2|SF3B4|SF3B4	963	+	6.4445767	1.4374437	-1.0	-1.0
chr6	42659539	42659655	ENSG00000024048.10|UBR2|SF3B4|SF3B4	966	+	4.4812183	1.4680731	-1.0	-1.0
chr6	42675953	42676055	ENSG00000024048.10|UBR2|SF3B4|SF3B4	901	+	2.9205377	1.0037796	-1.0	-1.0
chr6	42884471	42884612	ENSG00000146223.14|RPL7L1|SF3B4|SF3B4	957	+	4.7756515	1.3660467	-1.0	-1.0
chr6	42885861	42885961	ENSG00000146223.14|RPL7L1|SF3B4|SF3B4	910	+	4.0905056	1.0436131	-1.0	-1.0
chr6	42964929	42965069	ENSG00000124587.13|PEX6|SF3B4|SF3B4	961	-	6.3669662	1.4116035	-1.0	-1.0
chr6	43008298	43008398	ENSG00000112640.14|PPP2R5D|SF3B4|SF3B4	901	+	6.062864	1.0034982	-1.0	-1.0
chr6	43008931	43009051	ENSG00000112640.14|PPP2R5D|SF3B4|SF3B4	972	+	5.7361927	1.5489299	-1.0	-1.0
chr6	43008104	43008239	ENSG00000112640.14|PPP2R5D|SF3B4|SF3B4	911	+	2.9370975	1.0482267	-1.0	-1.0
chr6	43017993	43018144	ENSG00000124702.17|KLHDC3|SF3B4|SF3B4	954	+	4.416086	1.3382962	-1.0	-1.0
chr6	43025132	43025257	ENSG00000124541.6|RRP36|SF3B4|SF3B4	935	+	5.8530493	1.1881735	-1.0	-1.0
chr6	43070227	43070345	ENSG00000137171.14|KLC4|SF3B4|SF3B4	919	+	4.089457	1.0921826	-1.0	-1.0
chr6	43178187	43178292	ENSG00000112658.7|SRF|SF3B4|SF3B4	903	+	3.2950292	1.0140393	-1.0	-1.0
chr6	43526699	43526864	ENSG00000124571.17|XPO5|SF3B4|SF3B4	930	-	3.447988	1.1570052	-1.0	-1.0
chr6	43527731	43527871	ENSG00000124571.17|XPO5|SF3B4|SF3B4	997	-	5.4229665	2.5834866	-1.0	-1.0
chr6	43528006	43528146	ENSG00000124571.17|XPO5|SF3B4|SF3B4	926	-	3.2252371	1.1319441	-1.0	-1.0
chr6	43555964	43556074	ENSG00000124571.17|XPO5|SF3B4|SF3B4	926	-	3.0941017	1.1305326	-1.0	-1.0
chr6	43534007	43534152	ENSG00000124571.17|XPO5|SF3B4|SF3B4	971	-	6.341987	1.5399506	-1.0	-1.0
chr6	43524915	43525115	ENSG00000124571.17|XPO5|SF3B4|SF3B4	996	-	6.0945597	2.3638628	-1.0	-1.0
chr6	43525870	43526040	ENSG00000124571.17|XPO5|SF3B4|SF3B4	964	-	4.14777	1.4441565	-1.0	-1.0
chr6	43551129	43551297	ENSG00000124571.17|XPO5|SF3B4|SF3B4	915	-	2.5691946	1.0712378	-1.0	-1.0
chr6	43528205	43528350	ENSG00000124571.17|XPO5|SF3B4|SF3B4	951	-	5.509307	1.3113081	-1.0	-1.0
chr6	43603781	43603881	ENSG00000170734.11|POLH|SF3B4|SF3B4	905	+	6.079286	1.0234611	-1.0	-1.0
chr6	43626415	43626555	ENSG00000172432.18|GTPBP2|SF3B4|SF3B4	927	-	3.1436918	1.1337191	-1.0	-1.0
chr6	43625605	43625705	ENSG00000172432.18|GTPBP2|SF3B4|SF3B4	946	-	6.206883	1.2649524	-1.0	-1.0
chr6	43622167	43622327	ENSG00000172432.18|GTPBP2|SF3B4|SF3B4	994	-	3.7054613	2.2383451	-1.0	-1.0
chr6	43774386	43774541	ENSG00000112715.21|VEGFA|SF3B4|SF3B4	971	+	3.9391627	1.5386895	-1.0	-1.0
chr6	43777616	43777936	ENSG00000112715.21|VEGFA|SF3B4|SF3B4	990	+	2.735683	1.9876742	-1.0	-1.0
chr6	43784263	43784373	ENSG00000112715.21|VEGFA|SF3B4|SF3B4	903	+	2.4718418	1.013537	-1.0	-1.0
chr6	43778898	43779148	ENSG00000112715.21|VEGFA|SF3B4|SF3B4	968	+	2.7310572	1.4913998	-1.0	-1.0
chr6	43784383	43784583	ENSG00000112715.21|VEGFA|SF3B4|SF3B4	995	+	3.555407	2.2741787	-1.0	-1.0
chr6	43777326	43777491	ENSG00000112715.21|VEGFA|SF3B4|SF3B4	989	+	3.6018171	1.9610353	-1.0	-1.0
chr6	43777956	43778501	ENSG00000112715.21|VEGFA|SF3B4|SF3B4	998	+	2.8693697	2.6460204	-1.0	-1.0
chr6	43773026	43773131	ENSG00000112715.21|VEGFA|SF3B4|SF3B4	901	+	3.2834709	1.0061831	-1.0	-1.0
chr6	43774191	43774386	ENSG00000112715.21|VEGFA|SF3B4|SF3B4	994	+	3.6187048	2.199404	-1.0	-1.0
chr6	43782073	43782178	ENSG00000112715.21|VEGFA|SF3B4|SF3B4	904	+	2.155776	1.0170634	-1.0	-1.0
chr6	43779413	43779608	ENSG00000112715.21|VEGFA|SF3B4|SF3B4	932	+	2.2626114	1.1700004	-1.0	-1.0
chr6	43778764	43778888	ENSG00000112715.21|VEGFA|SF3B4|SF3B4	995	+	4.4147077	2.3366485	-1.0	-1.0
chr6	44136226	44136326	ENSG00000137216.18|TMEM63B|SF3B4|SF3B4	903	+	6.0915165	1.0151454	-1.0	-1.0
chr6	44134444	44134619	ENSG00000137216.18|TMEM63B|SF3B4|SF3B4	973	+	4.4299164	1.5615782	-1.0	-1.0
chr6	44148115	44148251	ENSG00000137216.18|TMEM63B|SF3B4|SF3B4	930	+	3.8629732	1.1573668	-1.0	-1.0
chr6	44147227	44147376	ENSG00000137216.18|TMEM63B|SF3B4|SF3B4	961	+	6.370804	1.4071518	-1.0	-1.0
chr6	44138373	44138517	ENSG00000137216.18|TMEM63B|SF3B4|SF3B4	999	+	4.1118064	2.9424262	-1.0	-1.0
chr6	44149721	44149858	ENSG00000137216.18|TMEM63B|SF3B4|SF3B4	969	+	3.9122405	1.5025036	-1.0	-1.0
chr6	44139311	44139461	ENSG00000137216.18|TMEM63B|SF3B4|SF3B4	996	+	7.2192054	2.3549588	-1.0	-1.0
chr6	44135126	44135327	ENSG00000137216.18|TMEM63B|SF3B4|SF3B4	997	+	6.535829	2.4915752	-1.0	-1.0
chr6	44151709	44151845	ENSG00000137216.18|TMEM63B|SF3B4|SF3B4	956	+	6.3318624	1.354363	-1.0	-1.0
chr6	44230700	44230805	ENSG00000112759.16|SLC29A1|SF3B4|SF3B4	944	+	6.188146	1.2554209	-1.0	-1.0
chr6	44227017	44227137	ENSG00000112759.16|SLC29A1|SF3B4|SF3B4	932	+	6.160089	1.1694982	-1.0	-1.0
chr6	44227138	44227328	ENSG00000112759.16|SLC29A1|SF3B4|SF3B4	991	+	5.316253	2.069683	-1.0	-1.0
chr6	44229791	44229901	ENSG00000112759.16|SLC29A1|SF3B4|SF3B4	936	+	4.8514547	1.1970389	-1.0	-1.0
chr6	44231249	44231363	ENSG00000112759.16|SLC29A1|SF3B4|SF3B4	943	+	4.283203	1.2472088	-1.0	-1.0
chr6	44230131	44230346	ENSG00000112759.16|SLC29A1|SF3B4|SF3B4	931	+	3.3603067	1.1595981	-1.0	-1.0
chr6	44250159	44250284	ENSG00000096384.19|HSP90AB1|SF3B4|SF3B4	962	+	4.0779	1.4172126	-1.0	-1.0
chr6	44250904	44251047	ENSG00000096384.19|HSP90AB1|SF3B4|SF3B4	974	+	5.820289	1.5837603	-1.0	-1.0
chr6	44249904	44250020	ENSG00000096384.19|HSP90AB1|SF3B4|SF3B4	971	+	5.330303	1.5447884	-1.0	-1.0
chr6	44249191	44249371	ENSG00000096384.19|HSP90AB1|SF3B4|SF3B4	996	+	4.318462	2.373034	-1.0	-1.0
chr6	44253378	44253483	ENSG00000096384.19|HSP90AB1|SF3B4|SF3B4	983	+	4.748596	1.7631595	-1.0	-1.0
chr6	44249583	44249674	ENSG00000096384.19|HSP90AB1|SF3B4|SF3B4	1000	+	5.3066483	4.0200095	-1.0	-1.0
chr6	44252902	44253044	ENSG00000096384.19|HSP90AB1|SF3B4|SF3B4	995	+	3.6835568	2.3212037	-1.0	-1.0
chr6	44250599	44250704	ENSG00000096384.19|HSP90AB1|SF3B4|SF3B4	919	+	2.8727422	1.0902431	-1.0	-1.0
chr6	44311535	44311635	ENSG00000124608.4|AARS2|SF3B4|SF3B4	913	-	6.130817	1.0608569	-1.0	-1.0
chr6	44306532	44306647	ENSG00000124608.4|AARS2|SF3B4|SF3B4	920	-	4.0930853	1.0953541	-1.0	-1.0
chr6	44307056	44307248	ENSG00000124608.4|AARS2|SF3B4|SF3B4	932	-	4.0290375	1.1703343	-1.0	-1.0
chr6	44307394	44307499	ENSG00000124608.4|AARS2|SF3B4|SF3B4	931	-	6.18126	1.1601044	-1.0	-1.0
chr6	47606028	47606164	ENSG00000198087.7|CD2AP|SF3B4|SF3B4	930	+	6.1830907	1.1522909	-1.0	-1.0
chr6	47580756	47580856	ENSG00000198087.7|CD2AP|SF3B4|SF3B4	907	+	2.7247775	1.0315416	-1.0	-1.0
chr6	47581895	47582002	ENSG00000198087.7|CD2AP|SF3B4|SF3B4	935	+	2.9943607	1.1875939	-1.0	-1.0
chr6	47533465	47533601	ENSG00000198087.7|CD2AP|SF3B4|SF3B4	946	+	4.171788	1.2642168	-1.0	-1.0
chr6	47612373	47612472	ENSG00000198087.7|CD2AP|SF3B4|SF3B4	926	+	3.4855368	1.1335654	-1.0	-1.0
chr6	49440353	49440493	ENSG00000146085.7|MUT|SF3B4|SF3B4	973	-	6.617727	1.567311	-1.0	-1.0
chr6	49619362	49619472	ENSG00000112077.15|RHAG|SF3B4|SF3B4	938	-	4.2152867	1.2046894	-1.0	-1.0
chr6	49615303	49615413	ENSG00000112077.15|RHAG|SF3B4|SF3B4	916	-	2.596098	1.0766381	-1.0	-1.0
chr6	49612559	49612664	ENSG00000112077.15|RHAG|SF3B4|SF3B4	905	-	4.0664816	1.0241668	-1.0	-1.0
chr6	49615771	49615891	ENSG00000112077.15|RHAG|SF3B4|SF3B4	945	-	2.8900938	1.2611591	-1.0	-1.0
chr6	49606921	49607036	ENSG00000112077.15|RHAG|SF3B4|SF3B4	906	-	6.079286	1.025152	-1.0	-1.0
chr6	49614853	49615003	ENSG00000112077.15|RHAG|SF3B4|SF3B4	1000	-	4.4156594	3.336991	-1.0	-1.0
chr6	49607220	49607400	ENSG00000112077.15|RHAG|SF3B4|SF3B4	999	-	4.107668	3.1647456	-1.0	-1.0
chr6	49607149	49607220	ENSG00000112077.15|RHAG|SF3B4|SF3B4	944	-	3.2371726	1.2524699	-1.0	-1.0
chr6	49611145	49611270	ENSG00000112077.15|RHAG|SF3B4|SF3B4	977	-	3.0004692	1.6429486	-1.0	-1.0
chr6	52267968	52268113	ENSG00000112118.18|MCM3|SF3B4|SF3B4	990	-	6.9167705	1.9897356	-1.0	-1.0
chr6	52279599	52279709	ENSG00000112118.18|MCM3|SF3B4|SF3B4	982	-	6.721602	1.7407509	-1.0	-1.0
chr6	52264786	52264921	ENSG00000112118.18|MCM3|SF3B4|SF3B4	960	-	3.8047411	1.3945233	-1.0	-1.0
chr6	53291968	53292068	ENSG00000012660.13|ELOVL5|SF3B4|SF3B4	918	-	4.136992	1.0879704	-1.0	-1.0
chr6	57050651	57050766	ENSG00000168116.13|KIAA1586|SF3B4|SF3B4	939	+	6.1802864	1.2165012	-1.0	-1.0
chr6	57134637	57134743	ENSG00000112200.16|ZNF451|SF3B4|SF3B4	910	+	4.033161	1.0446385	-1.0	-1.0
chr6	57098916	57099060	ENSG00000112200.16|ZNF451|SF3B4|SF3B4	983	+	4.2632284	1.7677038	-1.0	-1.0
chr6	57141850	57141947	ENSG00000112200.16|ZNF451|SF3B4|SF3B4	921	+	4.1196322	1.1003861	-1.0	-1.0
chr6	57152166	57152266	ENSG00000112200.16|ZNF451|SF3B4|SF3B4	905	+	2.4772656	1.0223032	-1.0	-1.0
chr6	63578784	63578894	ENSG00000112245.10|PTP4A1|SF3B4|SF3B4	905	+	5.0626335	1.0216542	-1.0	-1.0
chr6	70399116	70399214	ENSG00000237643.1|AL365226.2|SF3B4|SF3B4	903	+	4.033294	1.0149794	-1.0	-1.0
chr6	73520002	73520222	ENSG00000156508.17|EEF1A1|SF3B4|SF3B4	1000	-	4.5621376	4.210743	-1.0	-1.0
chr6	73519137	73519347	ENSG00000156508.17|EEF1A1|SF3B4|SF3B4	991	-	3.536579	2.0279233	-1.0	-1.0
chr6	73518610	73518697	ENSG00000156508.17|EEF1A1|SF3B4|SF3B4	992	-	5.078627	2.100308	-1.0	-1.0
chr6	73517934	73518025	ENSG00000156508.17|EEF1A1|SF3B4|SF3B4	988	-	5.0239015	1.9358706	-1.0	-1.0
chr6	73519516	73519641	ENSG00000156508.17|EEF1A1|SF3B4|SF3B4	974	-	3.7173073	1.5772991	-1.0	-1.0
chr6	73518797	73518997	ENSG00000156508.17|EEF1A1|SF3B4|SF3B4	999	-	3.6048193	2.9154644	-1.0	-1.0
chr6	75258986	75259111	ENSG00000112697.15|TMEM30A|SF3B4|SF3B4	955	-	6.3358026	1.3502731	-1.0	-1.0
chr6	75623783	75623893	ENSG00000112701.17|SENP6|SF3B4|SF3B4	950	+	5.6655536	1.2999166	-1.0	-1.0
chr6	75647581	75647781	ENSG00000112701.17|SENP6|SF3B4|SF3B4	979	+	3.587807	1.671294	-1.0	-1.0
chr6	78990985	78991085	ENSG00000146247.13|PHIP|SF3B4|SF3B4	951	-	6.257709	1.3102537	-1.0	-1.0
chr6	79019159	79019269	ENSG00000146247.13|PHIP|SF3B4|SF3B4	981	-	4.739623	1.7145534	-1.0	-1.0
chr6	78954963	78955068	ENSG00000146247.13|PHIP|SF3B4|SF3B4	961	-	6.3593664	1.4048177	-1.0	-1.0
chr6	79017386	79017482	ENSG00000146247.13|PHIP|SF3B4|SF3B4	936	-	4.193034	1.1913851	-1.0	-1.0
chr6	79003858	79003983	ENSG00000146247.13|PHIP|SF3B4|SF3B4	945	-	4.2951083	1.263289	-1.0	-1.0
chr6	79077507	79077642	ENSG00000146247.13|PHIP|SF3B4|SF3B4	983	-	4.084884	1.7808149	-1.0	-1.0
chr6	78983117	78983247	ENSG00000146247.13|PHIP|SF3B4|SF3B4	976	-	6.2835236	1.6196274	-1.0	-1.0
chr6	78998391	78998536	ENSG00000146247.13|PHIP|SF3B4|SF3B4	965	-	5.04083	1.4605019	-1.0	-1.0
chr6	79015783	79015928	ENSG00000146247.13|PHIP|SF3B4|SF3B4	950	-	3.9179215	1.3001275	-1.0	-1.0
chr6	78969917	78970048	ENSG00000146247.13|PHIP|SF3B4|SF3B4	973	-	6.588559	1.5653183	-1.0	-1.0
chr6	79077913	79078023	ENSG00000146247.13|PHIP|SF3B4|SF3B4	978	-	6.6267424	1.6650183	-1.0	-1.0
chr6	78946260	78946365	ENSG00000146247.13|PHIP|SF3B4|SF3B4	966	-	6.468048	1.4749169	-1.0	-1.0
chr6	78997607	78997707	ENSG00000146247.13|PHIP|SF3B4|SF3B4	947	-	6.330148	1.2732549	-1.0	-1.0
chr6	78961810	78961950	ENSG00000146247.13|PHIP|SF3B4|SF3B4	939	-	6.022052	1.2147444	-1.0	-1.0
chr6	79201726	79201831	ENSG00000118418.14|HMGN3|SF3B4|SF3B4	986	-	5.897629	1.857405	-1.0	-1.0
chr6	80022206	80022323	ENSG00000112742.9|TTK|SF3B4|SF3B4	966	+	6.0974183	1.4649745	-1.0	-1.0
chr6	80010702	80010813	ENSG00000112742.9|TTK|SF3B4|SF3B4	941	+	6.2284274	1.2310952	-1.0	-1.0
chr6	80037812	80038037	ENSG00000112742.9|TTK|SF3B4|SF3B4	994	+	5.227468	2.187233	-1.0	-1.0
chr6	83174487	83174627	ENSG00000013375.15|PGM3|SF3B4|SF3B4	990	-	4.6382504	2.0195584	-1.0	-1.0
chr6	84762748	84762888	ENSG00000112837.16|TBX18|SF3B4|SF3B4	936	-	3.3660998	1.1932969	-1.0	-1.0
chr6	85536921	85537024	ENSG00000135317.12|SNX14|SF3B4|SF3B4	974	-	6.5616403	1.5835037	-1.0	-1.0
chr6	85572215	85572297	ENSG00000135317.12|SNX14|SF3B4|SF3B4	978	-	6.6301503	1.653022	-1.0	-1.0
chr6	85612925	85613035	ENSG00000271793.1|AL589666.1|SF3B4|SF3B4	924	-	4.1321616	1.1204497	-1.0	-1.0
chr6	85572215	85572297	ENSG00000271793.1|AL589666.1|SF3B4|SF3B4	978	-	6.6301503	1.6513258	-1.0	-1.0
chr6	85612928	85613033	ENSG00000135316.17|SYNCRIP|SF3B4|SF3B4	926	-	4.1410933	1.1281741	-1.0	-1.0
chr6	85641451	85641566	ENSG00000135316.17|SYNCRIP|SF3B4|SF3B4	954	-	4.8240185	1.3327134	-1.0	-1.0
chr6	87243357	87243474	ENSG00000188994.12|ZNF292|SF3B4|SF3B4	930	+	6.202688	1.1520838	-1.0	-1.0
chr6	87516880	87517010	ENSG00000146282.17|RARS2|SF3B4|SF3B4	963	-	6.4232564	1.4344753	-1.0	-1.0
chr6	89063499	89063690	ENSG00000223001.1|RNU2-61P|SF3B4|SF3B4	1000	-	6.15771	3.5796237	-1.0	-1.0
chr6	89688808	89688913	ENSG00000112159.11|MDN1|SF3B4|SF3B4	919	-	6.1843505	1.089313	-1.0	-1.0
chr6	89726711	89726901	ENSG00000112159.11|MDN1|SF3B4|SF3B4	985	-	6.773645	1.8241338	-1.0	-1.0
chr6	89655968	89656108	ENSG00000112159.11|MDN1|SF3B4|SF3B4	975	-	5.967432	1.5993289	-1.0	-1.0
chr6	90536376	90536481	ENSG00000135341.17|MAP3K7|SF3B4|SF3B4	914	-	4.0770764	1.0673652	-1.0	-1.0
chr6	99402644	99402834	ENSG00000132424.14|PNISR|SF3B4|SF3B4	945	-	2.1974103	1.2562034	-1.0	-1.0
chr6	99400220	99400430	ENSG00000132424.14|PNISR|SF3B4|SF3B4	960	-	2.3277543	1.4001591	-1.0	-1.0
chr6	99561436	99561536	ENSG00000112237.12|CCNC|SF3B4|SF3B4	949	-	6.243285	1.2947068	-1.0	-1.0
chr6	104784485	104784625	ENSG00000085382.11|HACE1|SF3B4|SF3B4	956	-	4.851063	1.351829	-1.0	-1.0
chr6	104785274	104785429	ENSG00000085382.11|HACE1|SF3B4|SF3B4	940	-	4.259136	1.2227226	-1.0	-1.0
chr6	107893897	107894032	ENSG00000025796.13|SEC63|SF3B4|SF3B4	955	-	3.74284	1.3426143	-1.0	-1.0
chr6	107912774	107912879	ENSG00000025796.13|SEC63|SF3B4|SF3B4	951	-	4.314739	1.3069143	-1.0	-1.0
chr6	107913427	107913532	ENSG00000025796.13|SEC63|SF3B4|SF3B4	903	-	3.3092198	1.0128427	-1.0	-1.0
chr6	109369017	109369157	ENSG00000135535.15|CD164|SF3B4|SF3B4	958	-	3.692555	1.371766	-1.0	-1.0
chr6	109377971	109378106	ENSG00000135535.15|CD164|SF3B4|SF3B4	971	-	3.0377822	1.542506	-1.0	-1.0
chr6	109379598	109379818	ENSG00000135535.15|CD164|SF3B4|SF3B4	997	-	4.4033775	2.4699316	-1.0	-1.0
chr6	110892827	110892872	ENSG00000123505.15|AMD1|SF3B4|SF3B4	970	+	6.4973207	1.5254052	-1.0	-1.0
chr6	110892613	110892788	ENSG00000123505.15|AMD1|SF3B4|SF3B4	947	+	4.235893	1.2738616	-1.0	-1.0
chr6	110892872	110892972	ENSG00000123505.15|AMD1|SF3B4|SF3B4	914	+	6.1766534	1.0630327	-1.0	-1.0
chr6	111472140	111472280	ENSG00000009413.15|REV3L|SF3B4|SF3B4	994	-	7.127064	2.2352438	-1.0	-1.0
chr6	112076484	112076619	ENSG00000074935.13|TUBE1|SF3B4|SF3B4	924	-	2.9871578	1.1217402	-1.0	-1.0
chr6	113956693	113956793	ENSG00000196591.11|HDAC2|SF3B4|SF3B4	903	-	6.0915165	1.0151454	-1.0	-1.0
chr6	116645843	116646078	ENSG00000153975.9|ZUFSP|SF3B4|SF3B4	994	-	4.6561613	2.2510285	-1.0	-1.0
chr6	117706779	117706919	ENSG00000153989.7|NUS1|SF3B4|SF3B4	993	+	7.035183	2.1550286	-1.0	-1.0
chr6	122422047	122422149	ENSG00000025156.12|HSF2|SF3B4|SF3B4	932	+	3.8442562	1.1666582	-1.0	-1.0
chr6	122452057	122452192	ENSG00000111897.6|SERINC1|SF3B4|SF3B4	956	-	6.3271	1.3558357	-1.0	-1.0
chr6	125292905	125293015	ENSG00000111906.17|HDDC2|SF3B4|SF3B4	938	-	6.2327213	1.2085426	-1.0	-1.0
chr6	126010804	126010969	ENSG00000066651.18|TRMT11|SF3B4|SF3B4	920	+	3.3326426	1.099205	-1.0	-1.0
chr6	126012632	126012770	ENSG00000066651.18|TRMT11|SF3B4|SF3B4	977	+	5.701949	1.6368015	-1.0	-1.0
chr6	126021016	126021159	ENSG00000066651.18|TRMT11|SF3B4|SF3B4	924	+	6.138044	1.1193106	-1.0	-1.0
chr6	127290277	127290412	ENSG00000093144.18|ECHDC1|SF3B4|SF3B4	954	-	5.081242	1.3407222	-1.0	-1.0
chr6	131596111	131596281	ENSG00000112282.17|MED23|SF3B4|SF3B4	960	-	4.9209113	1.3945038	-1.0	-1.0
chr6	131604320	131604430	ENSG00000112282.17|MED23|SF3B4|SF3B4	942	-	4.323314	1.2392017	-1.0	-1.0
chr6	131603204	131603354	ENSG00000112282.17|MED23|SF3B4|SF3B4	984	-	3.6045089	1.7910843	-1.0	-1.0
chr6	131592392	131592572	ENSG00000112282.17|MED23|SF3B4|SF3B4	938	-	3.1646738	1.2055576	-1.0	-1.0
chr6	131652424	131652541	ENSG00000154269.14|ENPP3|SF3B4|SF3B4	910	+	6.1251807	1.0464711	-1.0	-1.0
chr6	131737248	131737354	ENSG00000154269.14|ENPP3|SF3B4|SF3B4	911	+	6.12687	1.0520535	-1.0	-1.0
chr6	132464075	132464200	ENSG00000079950.13|STX7|SF3B4|SF3B4	964	-	6.4448247	1.4427176	-1.0	-1.0
chr6	132471600	132471715	ENSG00000079950.13|STX7|SF3B4|SF3B4	965	-	6.481286	1.4524925	-1.0	-1.0
chr6	132814782	132814971	ENSG00000112306.7|RPS12|SF3B4|SF3B4	944	+	3.4362738	1.2498623	-1.0	-1.0
chr6	132816853	132816959	ENSG00000112306.7|RPS12|SF3B4|SF3B4	973	+	3.0097377	1.5608687	-1.0	-1.0
chr6	132815224	132815449	ENSG00000112306.7|RPS12|SF3B4|SF3B4	1000	+	3.7634184	3.5023496	-1.0	-1.0
chr6	132817321	132817479	ENSG00000112306.7|RPS12|SF3B4|SF3B4	967	+	4.1084905	1.4802371	-1.0	-1.0
chr6	132815306	132815379	ENSG00000206754.1|SNORD101|SF3B4|SF3B4	1000	+	3.7263224	3.8652873	-1.0	-1.0
chr6	133982680	133982785	ENSG00000028839.9|TBPL1|SF3B4|SF3B4	902	+	6.1148086	1.0076432	-1.0	-1.0
chr6	133986818	133986960	ENSG00000028839.9|TBPL1|SF3B4|SF3B4	973	+	3.5491867	1.5757229	-1.0	-1.0
chr6	134173475	134173600	ENSG00000118515.11|SGK1|SF3B4|SF3B4	917	-	6.1394224	1.082637	-1.0	-1.0
chr6	134173265	134173465	ENSG00000118515.11|SGK1|SF3B4|SF3B4	961	-	6.377885	1.4122065	-1.0	-1.0
chr6	134170420	134170560	ENSG00000118515.11|SGK1|SF3B4|SF3B4	953	-	6.0741467	1.327436	-1.0	-1.0
chr6	134993875	134994010	ENSG00000112339.14|HBS1L|SF3B4|SF3B4	985	-	6.858413	1.829643	-1.0	-1.0
chr6	135193728	135193833	ENSG00000118513.18|MYB|SF3B4|SF3B4	919	+	2.6799173	1.0908146	-1.0	-1.0
chr6	135201529	135201629	ENSG00000118513.18|MYB|SF3B4|SF3B4	907	+	4.048662	1.0304029	-1.0	-1.0
chr6	135192217	135192323	ENSG00000118513.18|MYB|SF3B4|SF3B4	921	+	6.1126347	1.1004932	-1.0	-1.0
chr6	135203074	135203216	ENSG00000118513.18|MYB|SF3B4|SF3B4	951	+	3.2043467	1.3107731	-1.0	-1.0
chr6	136276508	136276658	ENSG00000029363.16|BCLAF1|SF3B4|SF3B4	952	-	2.5905895	1.3203462	-1.0	-1.0
chr6	136279876	136279996	ENSG00000029363.16|BCLAF1|SF3B4|SF3B4	937	-	3.7055674	1.2024094	-1.0	-1.0
chr6	136273136	136273316	ENSG00000029363.16|BCLAF1|SF3B4|SF3B4	932	-	2.529615	1.1688794	-1.0	-1.0
chr6	136269558	136269743	ENSG00000029363.16|BCLAF1|SF3B4|SF3B4	984	-	4.1161294	1.8070344	-1.0	-1.0
chr6	136261115	136261264	ENSG00000029363.16|BCLAF1|SF3B4|SF3B4	976	-	3.7166657	1.6216958	-1.0	-1.0
chr6	136268301	136268476	ENSG00000029363.16|BCLAF1|SF3B4|SF3B4	950	-	3.314855	1.3022145	-1.0	-1.0
chr6	136272079	136272199	ENSG00000029363.16|BCLAF1|SF3B4|SF3B4	961	-	3.4505765	1.4071394	-1.0	-1.0
chr6	136269333	136269483	ENSG00000029363.16|BCLAF1|SF3B4|SF3B4	981	-	5.084614	1.7305529	-1.0	-1.0
chr6	136659378	136659498	ENSG00000197442.9|MAP3K5|SF3B4|SF3B4	908	-	4.0282793	1.0377367	-1.0	-1.0
chr6	139373952	139374072	ENSG00000164442.9|CITED2|SF3B4|SF3B4	906	-	4.1346397	1.0289353	-1.0	-1.0
chr6	143164943	143165133	ENSG00000146416.17|AIG1|SF3B4|SF3B4	999	+	4.641964	3.132059	-1.0	-1.0
chr6	143441577	143441682	ENSG00000189007.15|ADAT2|SF3B4|SF3B4	915	-	4.0659766	1.0710673	-1.0	-1.0
chr6	145895007	145895112	ENSG00000146414.15|SHPRH|SF3B4|SF3B4	941	-	5.254755	1.2320464	-1.0	-1.0
chr6	147290964	147291093	ENSG00000164506.14|STXBP5|SF3B4|SF3B4	973	+	5.666441	1.5607071	-1.0	-1.0
chr6	147315386	147315514	ENSG00000164506.14|STXBP5|SF3B4|SF3B4	960	+	6.3907537	1.4000552	-1.0	-1.0
chr6	149526776	149526881	ENSG00000131013.3|PPIL4|SF3B4|SF3B4	954	-	6.3380723	1.3360987	-1.0	-1.0
chr6	149597641	149597741	ENSG00000186625.13|KATNA1|SF3B4|SF3B4	902	-	6.1148086	1.0101957	-1.0	-1.0
chr6	149771038	149771161	ENSG00000120265.16|PCMT1|SF3B4|SF3B4	935	+	6.225684	1.1838095	-1.0	-1.0
chr6	149796289	149796409	ENSG00000120265.16|PCMT1|SF3B4|SF3B4	957	+	5.9799156	1.3661417	-1.0	-1.0
chr6	150877684	150877772	ENSG00000120254.15|MTHFD1L|SF3B4|SF3B4	951	+	6.2505245	1.3078439	-1.0	-1.0
chr6	154777857	154778000	ENSG00000213079.9|SCAF8|SF3B4|SF3B4	981	+	4.800912	1.7170658	-1.0	-1.0
chr6	154794881	154795008	ENSG00000213079.9|SCAF8|SF3B4|SF3B4	936	+	3.6083486	1.1963538	-1.0	-1.0
chr6	154820057	154820176	ENSG00000213079.9|SCAF8|SF3B4|SF3B4	957	+	6.394219	1.363114	-1.0	-1.0
chr6	157653423	157653524	ENSG00000175048.16|ZDHHC14|SF3B4|SF3B4	936	+	6.2347593	1.1922674	-1.0	-1.0
chr6	157632738	157632882	ENSG00000175048.16|ZDHHC14|SF3B4|SF3B4	929	+	4.151562	1.1516082	-1.0	-1.0
chr6	157932087	157932194	ENSG00000130340.15|SNX9|SF3B4|SF3B4	977	+	6.665111	1.6309547	-1.0	-1.0
chr6	157926991	157927110	ENSG00000130340.15|SNX9|SF3B4|SF3B4	924	+	3.4074285	1.1177188	-1.0	-1.0
chr6	157928479	157928598	ENSG00000130340.15|SNX9|SF3B4|SF3B4	969	+	6.4717183	1.5137442	-1.0	-1.0
chr6	157909790	157909907	ENSG00000130340.15|SNX9|SF3B4|SF3B4	982	+	3.914014	1.7335576	-1.0	-1.0
chr6	157867411	157867541	ENSG00000130340.15|SNX9|SF3B4|SF3B4	981	+	6.098522	1.7286074	-1.0	-1.0
chr6	158061847	158061991	ENSG00000078269.14|SYNJ2|SF3B4|SF3B4	983	+	6.486699	1.7651563	-1.0	-1.0
chr6	158043150	158043310	ENSG00000078269.14|SYNJ2|SF3B4|SF3B4	945	+	6.295917	1.261663	-1.0	-1.0
chr6	158573270	158573419	ENSG00000146433.8|TMEM181|SF3B4|SF3B4	963	+	3.2088225	1.4294784	-1.0	-1.0
chr6	158631149	158631322	ENSG00000146433.8|TMEM181|SF3B4|SF3B4	966	+	3.705604	1.472239	-1.0	-1.0
chr6	158769944	158770089	ENSG00000092820.17|EZR|SF3B4|SF3B4	965	-	6.4109755	1.4569879	-1.0	-1.0
chr6	158770899	158771039	ENSG00000092820.17|EZR|SF3B4|SF3B4	935	-	5.9165792	1.1868265	-1.0	-1.0
chr6	158776504	158776629	ENSG00000092820.17|EZR|SF3B4|SF3B4	937	-	6.2101126	1.2022347	-1.0	-1.0
chr6	158789371	158789462	ENSG00000092820.17|EZR|SF3B4|SF3B4	913	-	4.170552	1.05956	-1.0	-1.0
chr6	159748082	159748190	ENSG00000146457.14|WTAP|SF3B4|SF3B4	903	+	2.9159968	1.0121641	-1.0	-1.0
chr6	159736158	159736257	ENSG00000146457.14|WTAP|SF3B4|SF3B4	930	+	4.1539955	1.1519704	-1.0	-1.0
chr6	159741982	159742146	ENSG00000146457.14|WTAP|SF3B4|SF3B4	975	+	4.83062	1.6038936	-1.0	-1.0
chr6	159789302	159789404	ENSG00000120438.11|TCP1|SF3B4|SF3B4	927	-	2.5565553	1.1364145	-1.0	-1.0
chr6	159784067	159784207	ENSG00000120438.11|TCP1|SF3B4|SF3B4	978	-	3.8102899	1.6665745	-1.0	-1.0
chr6	159779790	159779894	ENSG00000120438.11|TCP1|SF3B4|SF3B4	993	-	4.460106	2.186167	-1.0	-1.0
chr6	160027044	160027174	ENSG00000197081.12|IGF2R|SF3B4|SF3B4	903	+	5.0357504	1.0110965	-1.0	-1.0
chr6	160088952	160089106	ENSG00000197081.12|IGF2R|SF3B4|SF3B4	999	+	7.1370745	3.2124517	-1.0	-1.0
chr6	160040457	160040559	ENSG00000197081.12|IGF2R|SF3B4|SF3B4	902	+	6.1148086	1.0083101	-1.0	-1.0
chr6	160068121	160068248	ENSG00000197081.12|IGF2R|SF3B4|SF3B4	937	+	3.4779968	1.2017529	-1.0	-1.0
chr6	160044393	160044508	ENSG00000197081.12|IGF2R|SF3B4|SF3B4	949	+	6.2857	1.2892921	-1.0	-1.0
chr6	160045612	160045744	ENSG00000197081.12|IGF2R|SF3B4|SF3B4	949	+	3.4078329	1.2938415	-1.0	-1.0
chr6	160069750	160069867	ENSG00000197081.12|IGF2R|SF3B4|SF3B4	960	+	3.7596965	1.3928268	-1.0	-1.0
chr6	160079987	160080117	ENSG00000197081.12|IGF2R|SF3B4|SF3B4	934	+	6.1674123	1.1773884	-1.0	-1.0
chr6	161092838	161092977	ENSG00000085511.19|MAP3K4|SF3B4|SF3B4	931	+	4.9811673	1.1599363	-1.0	-1.0
chr6	161086478	161086578	ENSG00000085511.19|MAP3K4|SF3B4|SF3B4	913	+	3.0086658	1.0608569	-1.0	-1.0
chr6	161073393	161073518	ENSG00000085511.19|MAP3K4|SF3B4|SF3B4	946	+	3.4127197	1.2657194	-1.0	-1.0
chr6	161153499	161153644	ENSG00000026652.13|AGPAT4|SF3B4|SF3B4	985	-	3.4300027	1.8276337	-1.0	-1.0
chr6	163565849	163565989	ENSG00000112531.16|QKI|SF3B4|SF3B4	929	+	4.145987	1.1465572	-1.0	-1.0
chr6	163566569	163566784	ENSG00000112531.16|QKI|SF3B4|SF3B4	996	+	3.6738822	2.36286	-1.0	-1.0
chr6	166366894	166366968	ENSG00000060762.18|MPC1|SF3B4|SF3B4	970	-	6.4973207	1.5232816	-1.0	-1.0
chr6	166931128	166931238	ENSG00000026297.15|RNASET2|SF3B4|SF3B4	958	-	6.38882	1.381835	-1.0	-1.0
chr6	166931373	166931493	ENSG00000026297.15|RNASET2|SF3B4|SF3B4	956	-	6.3118687	1.3587825	-1.0	-1.0
chr6	166931369	166931494	ENSG00000249141.1|AL159163.1|SF3B4|SF3B4	954	-	6.3111663	1.3333397	-1.0	-1.0
chr6	166931129	166931239	ENSG00000249141.1|AL159163.1|SF3B4|SF3B4	954	-	6.3389688	1.3390695	-1.0	-1.0
chr6	167024675	167024781	ENSG00000213066.11|FGFR1OP|SF3B4|SF3B4	935	+	3.1210139	1.1871806	-1.0	-1.0
chr6	167022292	167022408	ENSG00000213066.11|FGFR1OP|SF3B4|SF3B4	906	+	3.3142388	1.0270942	-1.0	-1.0
chr6	167024675	167024784	ENSG00000272980.4|Z94721.2|SF3B4|SF3B4	938	+	3.1396387	1.2061927	-1.0	-1.0
chr6	167022298	167022403	ENSG00000272980.4|Z94721.2|SF3B4|SF3B4	906	+	3.3142388	1.025599	-1.0	-1.0
chr6	167864447	167864550	ENSG00000130396.20|AFDN|SF3B4|SF3B4	936	+	6.2138176	1.1943828	-1.0	-1.0
chr6	167898097	167898204	ENSG00000130396.20|AFDN|SF3B4|SF3B4	945	+	6.1894026	1.2565492	-1.0	-1.0
chr6	167870221	167870382	ENSG00000130396.20|AFDN|SF3B4|SF3B4	958	+	4.2357035	1.373623	-1.0	-1.0
chr6	167914030	167914235	ENSG00000130396.20|AFDN|SF3B4|SF3B4	1000	+	7.317421	3.7044322	-1.0	-1.0
chr6	167922708	167922855	ENSG00000130396.20|AFDN|SF3B4|SF3B4	982	+	4.244733	1.7519364	-1.0	-1.0
chr6	167965609	167965739	ENSG00000130396.20|AFDN|SF3B4|SF3B4	946	+	5.8259864	1.2706993	-1.0	-1.0
chr6	169659207	169659352	ENSG00000184465.15|WDR27|SF3B4|SF3B4	976	-	4.396026	1.6203387	-1.0	-1.0
chr6	169664345	169664535	ENSG00000184465.15|WDR27|SF3B4|SF3B4	913	-	3.038135	1.0616428	-1.0	-1.0
chr6	169712539	169712674	ENSG00000130024.14|PHF10|SF3B4|SF3B4	992	-	7.1259437	2.113635	-1.0	-1.0
chr6	169767959	169768154	ENSG00000130023.15|ERMARD|SF3B4|SF3B4	980	+	6.674616	1.7050489	-1.0	-1.0
chr6	170395381	170395481	ENSG00000112584.13|FAM120B|SF3B4|SF3B4	946	+	6.199408	1.2670771	-1.0	-1.0
chr6	170543735	170543845	ENSG00000008018.8|PSMB1|SF3B4|SF3B4	952	-	6.2645755	1.319571	-1.0	-1.0
chr6	170535405	170535530	ENSG00000008018.8|PSMB1|SF3B4|SF3B4	957	-	4.3977027	1.3692573	-1.0	-1.0
chr6	170546184	170546314	ENSG00000008018.8|PSMB1|SF3B4|SF3B4	908	-	2.8217473	1.0381144	-1.0	-1.0
chr6	170549070	170549230	ENSG00000008018.8|PSMB1|SF3B4|SF3B4	965	-	3.7300055	1.4536736	-1.0	-1.0
chr6	170569505	170569611	ENSG00000112592.13|TBP|SF3B4|SF3B4	935	+	6.164573	1.1851914	-1.0	-1.0
chr6	170583188	170583313	ENSG00000071994.10|PDCD2|SF3B4|SF3B4	968	-	6.507839	1.5007296	-1.0	-1.0
chr7	740682	740792	ENSG00000164818.15|DNAAF5|SF3B4|SF3B4	935	+	6.1670656	1.184425	-1.0	-1.0
chr7	741178	741346	ENSG00000164818.15|DNAAF5|SF3B4|SF3B4	994	+	5.5097914	2.2213368	-1.0	-1.0
chr7	885910	886050	ENSG00000164828.17|SUN1|SF3B4|SF3B4	977	+	3.588269	1.6448587	-1.0	-1.0
chr7	852526	852671	ENSG00000164828.17|SUN1|SF3B4|SF3B4	940	+	3.1403859	1.2225527	-1.0	-1.0
chr7	872331	872451	ENSG00000164828.17|SUN1|SF3B4|SF3B4	930	+	6.211814	1.1548463	-1.0	-1.0
chr7	857681	857827	ENSG00000164828.17|SUN1|SF3B4|SF3B4	989	+	6.858323	1.9485061	-1.0	-1.0
chr7	890789	890927	ENSG00000164828.17|SUN1|SF3B4|SF3B4	937	+	6.2361827	1.2027295	-1.0	-1.0
chr7	851281	851386	ENSG00000164828.17|SUN1|SF3B4|SF3B4	905	+	6.0874314	1.022161	-1.0	-1.0
chr7	853261	853451	ENSG00000164828.17|SUN1|SF3B4|SF3B4	967	+	3.6175609	1.4791162	-1.0	-1.0
chr7	885912	886107	ENSG00000239857.6|GET4|SF3B4|SF3B4	984	+	3.7842455	1.7934618	-1.0	-1.0
chr7	890789	890927	ENSG00000239857.6|GET4|SF3B4|SF3B4	937	+	6.2361827	1.2012072	-1.0	-1.0
chr7	893794	893949	ENSG00000239857.6|GET4|SF3B4|SF3B4	921	+	2.8411136	1.1033568	-1.0	-1.0
chr7	969456	969596	ENSG00000240230.5|COX19|SF3B4|SF3B4	978	-	6.6891623	1.6512994	-1.0	-1.0
chr7	1435147	1435332	ENSG00000164877.18|MICALL2|SF3B4|SF3B4	983	-	3.4095163	1.772331	-1.0	-1.0
chr7	1442979	1443094	ENSG00000164877.18|MICALL2|SF3B4|SF3B4	920	-	3.5745416	1.0979236	-1.0	-1.0
chr7	1452776	1452981	ENSG00000164877.18|MICALL2|SF3B4|SF3B4	972	-	5.8098965	1.550247	-1.0	-1.0
chr7	1437611	1437751	ENSG00000164877.18|MICALL2|SF3B4|SF3B4	920	-	4.140397	1.0961777	-1.0	-1.0
chr7	1439994	1440264	ENSG00000164877.18|MICALL2|SF3B4|SF3B4	977	-	3.2169929	1.6449759	-1.0	-1.0
chr7	1438184	1438299	ENSG00000164877.18|MICALL2|SF3B4|SF3B4	914	-	2.772971	1.0661844	-1.0	-1.0
chr7	1438319	1438544	ENSG00000164877.18|MICALL2|SF3B4|SF3B4	945	-	4.914756	1.2559022	-1.0	-1.0
chr7	1434569	1434874	ENSG00000164877.18|MICALL2|SF3B4|SF3B4	991	-	3.6550276	2.0649884	-1.0	-1.0
chr7	1448831	1448956	ENSG00000164877.18|MICALL2|SF3B4|SF3B4	935	-	4.9723687	1.186639	-1.0	-1.0
chr7	1438979	1439149	ENSG00000164877.18|MICALL2|SF3B4|SF3B4	969	-	4.454343	1.5044317	-1.0	-1.0
chr7	1440484	1441224	ENSG00000164877.18|MICALL2|SF3B4|SF3B4	992	-	3.365046	2.0799196	-1.0	-1.0
chr7	1441959	1442064	ENSG00000164877.18|MICALL2|SF3B4|SF3B4	909	-	2.9767394	1.0417242	-1.0	-1.0
chr7	1447729	1447894	ENSG00000164877.18|MICALL2|SF3B4|SF3B4	932	-	3.693667	1.1695482	-1.0	-1.0
chr7	1442094	1442229	ENSG00000164877.18|MICALL2|SF3B4|SF3B4	918	-	2.415925	1.0837245	-1.0	-1.0
chr7	1442484	1442714	ENSG00000164877.18|MICALL2|SF3B4|SF3B4	980	-	4.242637	1.7006685	-1.0	-1.0
chr7	1445428	1445558	ENSG00000164877.18|MICALL2|SF3B4|SF3B4	946	-	6.2257657	1.2652885	-1.0	-1.0
chr7	1436816	1436991	ENSG00000164877.18|MICALL2|SF3B4|SF3B4	941	-	3.077204	1.227142	-1.0	-1.0
chr7	1450259	1450429	ENSG00000164877.18|MICALL2|SF3B4|SF3B4	909	-	3.0174303	1.0423014	-1.0	-1.0
chr7	1441279	1441394	ENSG00000164877.18|MICALL2|SF3B4|SF3B4	923	-	3.0055351	1.1139197	-1.0	-1.0
chr7	1441519	1441684	ENSG00000164877.18|MICALL2|SF3B4|SF3B4	961	-	4.8708134	1.4035583	-1.0	-1.0
chr7	1434969	1435074	ENSG00000164877.18|MICALL2|SF3B4|SF3B4	916	-	2.8363986	1.0764127	-1.0	-1.0
chr7	1471224	1471369	ENSG00000164880.15|INTS1|SF3B4|SF3B4	973	-	6.556169	1.5644343	-1.0	-1.0
chr7	1483853	1484002	ENSG00000164880.15|INTS1|SF3B4|SF3B4	996	-	4.7229295	2.3981137	-1.0	-1.0
chr7	1489682	1489827	ENSG00000164880.15|INTS1|SF3B4|SF3B4	975	-	4.213645	1.6048379	-1.0	-1.0
chr7	1494695	1494810	ENSG00000164880.15|INTS1|SF3B4|SF3B4	905	-	3.3316448	1.0221351	-1.0	-1.0
chr7	1487449	1487589	ENSG00000164880.15|INTS1|SF3B4|SF3B4	975	-	6.547982	1.5958941	-1.0	-1.0
chr7	1481488	1481608	ENSG00000164880.15|INTS1|SF3B4|SF3B4	933	-	4.210502	1.1727827	-1.0	-1.0
chr7	1482093	1482277	ENSG00000164880.15|INTS1|SF3B4|SF3B4	976	-	3.9864368	1.6151443	-1.0	-1.0
chr7	1481118	1481288	ENSG00000164880.15|INTS1|SF3B4|SF3B4	936	-	6.2054005	1.1968458	-1.0	-1.0
chr7	1500366	1500556	ENSG00000164880.15|INTS1|SF3B4|SF3B4	976	-	4.5410204	1.6230624	-1.0	-1.0
chr7	1488462	1488602	ENSG00000164880.15|INTS1|SF3B4|SF3B4	907	-	4.016864	1.0311856	-1.0	-1.0
chr7	1482697	1482802	ENSG00000164880.15|INTS1|SF3B4|SF3B4	910	-	3.3464174	1.0450566	-1.0	-1.0
chr7	1496043	1496155	ENSG00000164880.15|INTS1|SF3B4|SF3B4	915	-	6.1791253	1.0690991	-1.0	-1.0
chr7	1484855	1485050	ENSG00000164880.15|INTS1|SF3B4|SF3B4	963	-	6.4160647	1.432905	-1.0	-1.0
chr7	1479684	1479829	ENSG00000164880.15|INTS1|SF3B4|SF3B4	979	-	5.7177715	1.6856794	-1.0	-1.0
chr7	1493911	1494061	ENSG00000164880.15|INTS1|SF3B4|SF3B4	959	-	3.7428226	1.3919202	-1.0	-1.0
chr7	1498852	1498974	ENSG00000164880.15|INTS1|SF3B4|SF3B4	919	-	6.1421022	1.0924592	-1.0	-1.0
chr7	1483642	1483762	ENSG00000164880.15|INTS1|SF3B4|SF3B4	961	-	6.39308	1.4130248	-1.0	-1.0
chr7	2218043	2218218	ENSG00000002822.15|MAD1L1|SF3B4|SF3B4	949	-	6.3823	1.2929429	-1.0	-1.0
chr7	2222754	2222894	ENSG00000002822.15|MAD1L1|SF3B4|SF3B4	947	-	3.598432	1.2794409	-1.0	-1.0
chr7	2257803	2257938	ENSG00000106266.10|SNX8|SF3B4|SF3B4	961	-	6.3685775	1.4119873	-1.0	-1.0
chr7	2264458	2264613	ENSG00000106266.10|SNX8|SF3B4|SF3B4	924	-	4.125453	1.1215963	-1.0	-1.0
chr7	2366174	2366316	ENSG00000106263.17|EIF3B|SF3B4|SF3B4	973	+	3.497623	1.5742124	-1.0	-1.0
chr7	2364225	2364323	ENSG00000106263.17|EIF3B|SF3B4|SF3B4	997	+	4.8338494	2.5494096	-1.0	-1.0
chr7	2378558	2378863	ENSG00000106263.17|EIF3B|SF3B4|SF3B4	969	+	5.2954125	1.5101069	-1.0	-1.0
chr7	2364323	2364448	ENSG00000106263.17|EIF3B|SF3B4|SF3B4	985	+	3.0471368	1.8201308	-1.0	-1.0
chr7	2374387	2374512	ENSG00000106263.17|EIF3B|SF3B4|SF3B4	937	+	5.4905944	1.2021307	-1.0	-1.0
chr7	2376794	2376989	ENSG00000106263.17|EIF3B|SF3B4|SF3B4	978	+	3.7383702	1.6516142	-1.0	-1.0
chr7	2363760	2363880	ENSG00000106263.17|EIF3B|SF3B4|SF3B4	974	+	4.5862756	1.5905726	-1.0	-1.0
chr7	2375252	2375422	ENSG00000106263.17|EIF3B|SF3B4|SF3B4	937	+	3.5718596	1.2011071	-1.0	-1.0
chr7	2369319	2369471	ENSG00000106263.17|EIF3B|SF3B4|SF3B4	998	+	5.7898035	2.74463	-1.0	-1.0
chr7	2378913	2379188	ENSG00000106263.17|EIF3B|SF3B4|SF3B4	998	+	4.582326	2.627281	-1.0	-1.0
chr7	2366416	2366516	ENSG00000106263.17|EIF3B|SF3B4|SF3B4	947	+	4.3066354	1.2739322	-1.0	-1.0
chr7	2366808	2366943	ENSG00000106263.17|EIF3B|SF3B4|SF3B4	951	+	4.7961755	1.3065805	-1.0	-1.0
chr7	2543057	2543412	ENSG00000106009.15|BRAT1|SF3B4|SF3B4	946	-	3.6795654	1.2641637	-1.0	-1.0
chr7	2542557	2542902	ENSG00000106009.15|BRAT1|SF3B4|SF3B4	946	-	4.9796834	1.2663938	-1.0	-1.0
chr7	2540823	2541038	ENSG00000106009.15|BRAT1|SF3B4|SF3B4	996	-	6.954786	2.3930547	-1.0	-1.0
chr7	2542142	2542352	ENSG00000106009.15|BRAT1|SF3B4|SF3B4	997	-	4.614014	2.517156	-1.0	-1.0
chr7	2540638	2540743	ENSG00000106009.15|BRAT1|SF3B4|SF3B4	909	-	6.102929	1.0413668	-1.0	-1.0
chr7	2541797	2541987	ENSG00000106009.15|BRAT1|SF3B4|SF3B4	927	-	4.8794765	1.134135	-1.0	-1.0
chr7	2649383	2649566	ENSG00000136295.14|TTYH3|SF3B4|SF3B4	942	+	6.206146	1.2394404	-1.0	-1.0
chr7	4758858	4759088	ENSG00000164916.10|FOXK1|SF3B4|SF3B4	994	+	6.765047	2.2108886	-1.0	-1.0
chr7	4754338	4754453	ENSG00000164916.10|FOXK1|SF3B4|SF3B4	940	+	4.2292714	1.2244403	-1.0	-1.0
chr7	4759217	4759310	ENSG00000164916.10|FOXK1|SF3B4|SF3B4	916	+	3.416645	1.07354	-1.0	-1.0
chr7	4760924	4761063	ENSG00000164916.10|FOXK1|SF3B4|SF3B4	990	+	3.4785511	2.0129395	-1.0	-1.0
chr7	4790967	4791114	ENSG00000242802.6|AP5Z1|SF3B4|SF3B4	929	+	6.1685205	1.1461201	-1.0	-1.0
chr7	4788678	4788898	ENSG00000242802.6|AP5Z1|SF3B4|SF3B4	982	+	6.688276	1.7442702	-1.0	-1.0
chr7	4789704	4789831	ENSG00000242802.6|AP5Z1|SF3B4|SF3B4	976	+	6.6094017	1.6268107	-1.0	-1.0
chr7	5057161	5057271	ENSG00000272968.5|RBAK-RBAKDN|SF3B4|SF3B4	932	+	4.257364	1.1666127	-1.0	-1.0
chr7	5057161	5057346	ENSG00000146587.17|RBAK|SF3B4|SF3B4	932	+	4.242938	1.1664094	-1.0	-1.0
chr7	5214345	5214555	ENSG00000157954.14|WIPI2|SF3B4|SF3B4	986	+	6.866174	1.8569208	-1.0	-1.0
chr7	5227032	5227237	ENSG00000157954.14|WIPI2|SF3B4|SF3B4	992	+	3.7641227	2.0877664	-1.0	-1.0
chr7	5225682	5225817	ENSG00000157954.14|WIPI2|SF3B4|SF3B4	970	+	3.8514106	1.5263606	-1.0	-1.0
chr7	5389336	5389449	ENSG00000182095.14|TNRC18|SF3B4|SF3B4	980	-	4.71866	1.6950238	-1.0	-1.0
chr7	5529982	5530523	ENSG00000075624.13|ACTB|SF3B4|SF3B4	992	-	2.896758	2.0791693	-1.0	-1.0
chr7	5528668	5529183	ENSG00000075624.13|ACTB|SF3B4|SF3B4	991	-	2.8721154	2.033838	-1.0	-1.0
chr7	5529733	5529805	ENSG00000075624.13|ACTB|SF3B4|SF3B4	985	-	3.1186867	1.836201	-1.0	-1.0
chr7	5527891	5528003	ENSG00000075624.13|ACTB|SF3B4|SF3B4	953	-	2.430334	1.3277249	-1.0	-1.0
chr7	5529805	5529982	ENSG00000075624.13|ACTB|SF3B4|SF3B4	976	-	2.3497436	1.6276157	-1.0	-1.0
chr7	5528128	5528328	ENSG00000075624.13|ACTB|SF3B4|SF3B4	993	-	2.7895327	2.130896	-1.0	-1.0
chr7	5529318	5529573	ENSG00000075624.13|ACTB|SF3B4|SF3B4	1000	-	3.7270036	3.7243483	-1.0	-1.0
chr7	5603106	5603291	ENSG00000075618.17|FSCN1|SF3B4|SF3B4	975	+	5.4928675	1.6051006	-1.0	-1.0
chr7	5603617	5603857	ENSG00000075618.17|FSCN1|SF3B4|SF3B4	943	+	3.4806275	1.2404461	-1.0	-1.0
chr7	5739320	5739425	ENSG00000011275.18|RNF216|SF3B4|SF3B4	906	-	3.3442812	1.0276189	-1.0	-1.0
chr7	5739641	5739741	ENSG00000011275.18|RNF216|SF3B4|SF3B4	901	-	6.062864	1.0034982	-1.0	-1.0
chr7	5712863	5712983	ENSG00000011275.18|RNF216|SF3B4|SF3B4	972	-	5.4026494	1.5519509	-1.0	-1.0
chr7	6026961	6027091	ENSG00000086232.12|EIF2AK1|SF3B4|SF3B4	984	-	6.7325325	1.8049234	-1.0	-1.0
chr7	6046105	6046290	ENSG00000086232.12|EIF2AK1|SF3B4|SF3B4	988	-	4.34651	1.9127614	-1.0	-1.0
chr7	6047256	6047366	ENSG00000086232.12|EIF2AK1|SF3B4|SF3B4	926	-	6.1576543	1.1327198	-1.0	-1.0
chr7	6044661	6044791	ENSG00000086232.12|EIF2AK1|SF3B4|SF3B4	947	-	3.2193766	1.2771738	-1.0	-1.0
chr7	6029032	6029172	ENSG00000086232.12|EIF2AK1|SF3B4|SF3B4	973	-	3.3072984	1.5708193	-1.0	-1.0
chr7	6054704	6054809	ENSG00000086232.12|EIF2AK1|SF3B4|SF3B4	939	-	4.2177014	1.2142241	-1.0	-1.0
chr7	6026592	6026692	ENSG00000086232.12|EIF2AK1|SF3B4|SF3B4	921	-	4.105231	1.1034755	-1.0	-1.0
chr7	6048849	6048954	ENSG00000086232.12|EIF2AK1|SF3B4|SF3B4	955	-	6.2961364	1.3463693	-1.0	-1.0
chr7	6047091	6047201	ENSG00000086232.12|EIF2AK1|SF3B4|SF3B4	980	-	6.6631703	1.7086304	-1.0	-1.0
chr7	6115221	6115321	ENSG00000106346.11|USP42|SF3B4|SF3B4	900	+	3.2758193	1.0000522	-1.0	-1.0
chr7	6421761	6421936	ENSG00000164535.14|DAGLB|SF3B4|SF3B4	944	-	6.2585254	1.2515744	-1.0	-1.0
chr7	6469667	6469897	ENSG00000164535.14|DAGLB|SF3B4|SF3B4	964	-	3.0206456	1.4402921	-1.0	-1.0
chr7	6466272	6466477	ENSG00000164535.14|DAGLB|SF3B4|SF3B4	1000	-	5.649802	3.5434089	-1.0	-1.0
chr7	6474267	6474382	ENSG00000164535.14|DAGLB|SF3B4|SF3B4	921	-	3.409303	1.1033531	-1.0	-1.0
chr7	6466323	6466473	ENSG00000136240.9|KDELR2|SF3B4|SF3B4	1000	-	6.182929	3.8525448	-1.0	-1.0
chr7	6469665	6469895	ENSG00000136240.9|KDELR2|SF3B4|SF3B4	962	-	2.996748	1.4244779	-1.0	-1.0
chr7	6642574	6642689	ENSG00000205903.6|ZNF316|SF3B4|SF3B4	925	+	4.1505914	1.1275737	-1.0	-1.0
chr7	6642264	6642429	ENSG00000205903.6|ZNF316|SF3B4|SF3B4	945	+	4.558687	1.2582983	-1.0	-1.0
chr7	6642764	6642963	ENSG00000205903.6|ZNF316|SF3B4|SF3B4	999	+	5.5008965	2.8414288	-1.0	-1.0
chr7	8114059	8114164	ENSG00000003147.17|ICA1|SF3B4|SF3B4	910	-	3.3628502	1.046827	-1.0	-1.0
chr7	8157166	8157336	ENSG00000003147.17|ICA1|SF3B4|SF3B4	963	-	3.762097	1.4365675	-1.0	-1.0
chr7	12370864	12371019	ENSG00000146530.11|VWDE|SF3B4|SF3B4	969	-	2.6897514	1.5092568	-1.0	-1.0
chr7	12351713	12351863	ENSG00000146530.11|VWDE|SF3B4|SF3B4	994	-	3.7499602	2.25488	-1.0	-1.0
chr7	12383601	12383736	ENSG00000146530.11|VWDE|SF3B4|SF3B4	965	-	3.3627098	1.4603813	-1.0	-1.0
chr7	12377930	12378030	ENSG00000146530.11|VWDE|SF3B4|SF3B4	910	-	3.4118345	1.0472598	-1.0	-1.0
chr7	12344469	12344614	ENSG00000146530.11|VWDE|SF3B4|SF3B4	944	-	6.2380304	1.2513938	-1.0	-1.0
chr7	12380733	12380868	ENSG00000146530.11|VWDE|SF3B4|SF3B4	959	-	2.6625643	1.3826764	-1.0	-1.0
chr7	12336236	12336361	ENSG00000146530.11|VWDE|SF3B4|SF3B4	966	-	3.236302	1.4622803	-1.0	-1.0
chr7	12340417	12340542	ENSG00000146530.11|VWDE|SF3B4|SF3B4	948	-	3.6705542	1.2870717	-1.0	-1.0
chr7	12389358	12389513	ENSG00000146530.11|VWDE|SF3B4|SF3B4	943	-	6.300541	1.242729	-1.0	-1.0
chr7	12688028	12688165	ENSG00000122644.12|ARL4A|SF3B4|SF3B4	923	+	3.783679	1.1117564	-1.0	-1.0
chr7	16636455	16636560	ENSG00000106524.8|ANKMY2|SF3B4|SF3B4	955	-	5.3484	1.3507123	-1.0	-1.0
chr7	16783306	16783411	ENSG00000106537.7|TSPAN13|SF3B4|SF3B4	934	+	6.1888657	1.1822174	-1.0	-1.0
chr7	17794250	17794395	ENSG00000071189.21|SNX13|SF3B4|SF3B4	945	-	6.2395997	1.2604479	-1.0	-1.0
chr7	20161870	20161975	ENSG00000183742.12|MACC1|SF3B4|SF3B4	947	-	4.2809215	1.2767472	-1.0	-1.0
chr7	22856556	22856766	ENSG00000228649.8|SNHG26|SF3B4|SF3B4	989	+	3.1230643	1.9651064	-1.0	-1.0
chr7	22856612	22856686	ENSG00000221740.1|SNORD93|SF3B4|SF3B4	980	+	2.2998352	1.7088743	-1.0	-1.0
chr7	22977421	22977566	ENSG00000122591.11|FAM126A|SF3B4|SF3B4	930	-	3.5752947	1.1558714	-1.0	-1.0
chr7	23351586	23351746	ENSG00000136231.13|IGF2BP3|SF3B4|SF3B4	993	-	5.0342374	2.176851	-1.0	-1.0
chr7	23345989	23346161	ENSG00000136231.13|IGF2BP3|SF3B4|SF3B4	992	-	5.176693	2.0996516	-1.0	-1.0
chr7	23361741	23361841	ENSG00000136231.13|IGF2BP3|SF3B4|SF3B4	905	-	4.0086365	1.0209398	-1.0	-1.0
chr7	23317683	23317813	ENSG00000136231.13|IGF2BP3|SF3B4|SF3B4	915	-	4.079631	1.0691029	-1.0	-1.0
chr7	23507535	23507660	ENSG00000164548.10|TRA2A|SF3B4|SF3B4	911	-	2.9594643	1.0514907	-1.0	-1.0
chr7	23505764	23505874	ENSG00000164548.10|TRA2A|SF3B4|SF3B4	919	-	2.7380083	1.0904269	-1.0	-1.0
chr7	23513082	23513187	ENSG00000164548.10|TRA2A|SF3B4|SF3B4	911	-	2.9143434	1.0507727	-1.0	-1.0
chr7	23516528	23516673	ENSG00000164548.10|TRA2A|SF3B4|SF3B4	989	-	3.425257	1.9780936	-1.0	-1.0
chr7	23506267	23506372	ENSG00000164548.10|TRA2A|SF3B4|SF3B4	932	-	4.1707153	1.1661675	-1.0	-1.0
chr7	23521771	23521971	ENSG00000164548.10|TRA2A|SF3B4|SF3B4	982	-	2.8937519	1.7447122	-1.0	-1.0
chr7	24710398	24710538	ENSG00000105928.13|DFNA5|SF3B4|SF3B4	965	-	4.742381	1.4588909	-1.0	-1.0
chr7	24863599	24863709	ENSG00000070882.12|OSBPL3|SF3B4|SF3B4	932	-	4.195532	1.1665355	-1.0	-1.0
chr7	25125100	25125200	ENSG00000172115.8|CYCS|SF3B4|SF3B4	910	-	6.1582007	1.0443277	-1.0	-1.0
chr7	26197686	26197876	ENSG00000122566.20|HNRNPA2B1|SF3B4|SF3B4	992	-	3.403696	2.0967612	-1.0	-1.0
chr7	26196481	26196556	ENSG00000122566.20|HNRNPA2B1|SF3B4|SF3B4	1000	-	5.066902	3.9497778	-1.0	-1.0
chr7	26196658	26196788	ENSG00000122566.20|HNRNPA2B1|SF3B4|SF3B4	993	-	3.4010427	2.1868088	-1.0	-1.0
chr7	26195909	26196024	ENSG00000122566.20|HNRNPA2B1|SF3B4|SF3B4	924	-	2.6230407	1.1209909	-1.0	-1.0
chr7	26202832	26203017	ENSG00000122565.18|CBX3|SF3B4|SF3B4	954	+	2.7381923	1.3375863	-1.0	-1.0
chr7	29883720	29883849	ENSG00000122574.10|WIPF3|SF3B4|SF3B4	973	+	6.603339	1.5654417	-1.0	-1.0
chr7	29887923	29888067	ENSG00000122574.10|WIPF3|SF3B4|SF3B4	993	+	6.8600616	2.1674347	-1.0	-1.0
chr7	30632134	30632299	ENSG00000106105.13|GARS|SF3B4|SF3B4	935	+	2.8458564	1.1900462	-1.0	-1.0
chr7	30626078	30626228	ENSG00000106105.13|GARS|SF3B4|SF3B4	989	+	4.7143946	1.9706287	-1.0	-1.0
chr7	30599817	30599946	ENSG00000106105.13|GARS|SF3B4|SF3B4	966	+	5.4855757	1.4639901	-1.0	-1.0
chr7	30633632	30633734	ENSG00000106105.13|GARS|SF3B4|SF3B4	946	+	6.199408	1.2670202	-1.0	-1.0
chr7	30602910	30603033	ENSG00000106105.13|GARS|SF3B4|SF3B4	943	+	3.433788	1.247185	-1.0	-1.0
chr7	30609437	30609584	ENSG00000106105.13|GARS|SF3B4|SF3B4	994	+	5.4358153	2.2292655	-1.0	-1.0
chr7	32487246	32487406	ENSG00000106355.9|LSM5|SF3B4|SF3B4	947	-	4.6008773	1.279211	-1.0	-1.0
chr7	32573089	32573198	ENSG00000105778.18|AVL9|SF3B4|SF3B4	928	+	6.2002244	1.1439978	-1.0	-1.0
chr7	32875157	32875292	ENSG00000170852.10|KBTBD2|SF3B4|SF3B4	979	-	6.6225424	1.6761931	-1.0	-1.0
chr7	32879942	32880087	ENSG00000170852.10|KBTBD2|SF3B4|SF3B4	991	-	5.9724793	2.0451562	-1.0	-1.0
chr7	33005013	33005174	ENSG00000122642.10|FKBP9|SF3B4|SF3B4	994	+	7.1178703	2.2388523	-1.0	-1.0
chr7	33099263	33099363	ENSG00000164610.8|RP9|SF3B4|SF3B4	905	-	6.075209	1.0234611	-1.0	-1.0
chr7	35890532	35890712	ENSG00000122545.18|SEPT7|SF3B4|SF3B4	945	+	6.276296	1.2609379	-1.0	-1.0
chr7	36421739	36421856	ENSG00000011426.10|ANLN|SF3B4|SF3B4	902	+	6.1148086	1.0089039	-1.0	-1.0
chr7	36424593	36424685	ENSG00000011426.10|ANLN|SF3B4|SF3B4	999	+	7.718384	3.0585432	-1.0	-1.0
chr7	36426811	36426915	ENSG00000011426.10|ANLN|SF3B4|SF3B4	901	+	6.062864	1.0034982	-1.0	-1.0
chr7	38795611	38795751	ENSG00000006715.15|VPS41|SF3B4|SF3B4	979	-	6.7085743	1.6738424	-1.0	-1.0
chr7	38821265	38821395	ENSG00000006715.15|VPS41|SF3B4|SF3B4	962	-	4.4746947	1.4248977	-1.0	-1.0
chr7	38745563	38745733	ENSG00000006715.15|VPS41|SF3B4|SF3B4	918	-	3.525991	1.085971	-1.0	-1.0
chr7	42917835	42917935	ENSG00000256646.7|AC010132.3|SF3B4|SF3B4	904	-	6.0711184	1.0188038	-1.0	-1.0
chr7	42917835	42917935	ENSG00000106588.10|PSMA2|SF3B4|SF3B4	904	-	6.0711184	1.0199298	-1.0	-1.0
chr7	44073977	44074122	ENSG00000122678.16|POLM|SF3B4|SF3B4	922	-	6.1210027	1.1081587	-1.0	-1.0
chr7	44115374	44115559	ENSG00000106628.10|POLD2|SF3B4|SF3B4	988	-	3.875429	1.9282452	-1.0	-1.0
chr7	44118092	44118227	ENSG00000106628.10|POLD2|SF3B4|SF3B4	940	-	4.955695	1.223955	-1.0	-1.0
chr7	44114945	44115080	ENSG00000106628.10|POLD2|SF3B4|SF3B4	936	-	6.2148323	1.1952337	-1.0	-1.0
chr7	44117187	44117392	ENSG00000106628.10|POLD2|SF3B4|SF3B4	979	-	3.894429	1.6681898	-1.0	-1.0
chr7	44116510	44116760	ENSG00000106628.10|POLD2|SF3B4|SF3B4	998	-	5.4095783	2.6488023	-1.0	-1.0
chr7	44212139	44212246	ENSG00000106636.7|YKT6|SF3B4|SF3B4	916	+	6.16519	1.0765784	-1.0	-1.0
chr7	44392508	44392633	ENSG00000015676.17|NUDCD3|SF3B4|SF3B4	956	-	4.713517	1.3589901	-1.0	-1.0
chr7	44568223	44568348	ENSG00000136271.10|DDX56|SF3B4|SF3B4	964	-	6.4485164	1.4457707	-1.0	-1.0
chr7	44569846	44570051	ENSG00000136271.10|DDX56|SF3B4|SF3B4	998	-	6.599139	2.7324064	-1.0	-1.0
chr7	44569025	44569129	ENSG00000136271.10|DDX56|SF3B4|SF3B4	905	-	4.0086365	1.0226088	-1.0	-1.0
chr7	44573050	44573200	ENSG00000136271.10|DDX56|SF3B4|SF3B4	971	-	6.4966855	1.5347478	-1.0	-1.0
chr7	44574192	44574392	ENSG00000136271.10|DDX56|SF3B4|SF3B4	991	-	6.9671493	2.0693247	-1.0	-1.0
chr7	44572437	44572557	ENSG00000136271.10|DDX56|SF3B4|SF3B4	904	-	6.071108	1.0172029	-1.0	-1.0
chr7	44581792	44582102	ENSG00000158604.14|TMED4|SF3B4|SF3B4	991	-	5.5947757	2.0493195	-1.0	-1.0
chr7	44673616	44673781	ENSG00000105953.14|OGDH|SF3B4|SF3B4	967	+	5.0358086	1.4836162	-1.0	-1.0
chr7	44760193	44760428	ENSG00000122515.14|ZMIZ2|SF3B4|SF3B4	934	+	6.1783485	1.1772472	-1.0	-1.0
chr7	44759625	44759733	ENSG00000122515.14|ZMIZ2|SF3B4|SF3B4	911	+	6.114897	1.0505115	-1.0	-1.0
chr7	44760018	44760188	ENSG00000122515.14|ZMIZ2|SF3B4|SF3B4	933	+	3.2108452	1.1739823	-1.0	-1.0
chr7	44759148	44759280	ENSG00000122515.14|ZMIZ2|SF3B4|SF3B4	955	+	6.329553	1.3473369	-1.0	-1.0
chr7	44761593	44761698	ENSG00000122515.14|ZMIZ2|SF3B4|SF3B4	937	+	4.3314223	1.2013652	-1.0	-1.0
chr7	44799588	44799753	ENSG00000196262.13|PPIA|SF3B4|SF3B4	942	+	6.179787	1.2383139	-1.0	-1.0
chr7	44799102	44799272	ENSG00000196262.13|PPIA|SF3B4|SF3B4	998	+	4.0877843	2.7857885	-1.0	-1.0
chr7	44798612	44798792	ENSG00000196262.13|PPIA|SF3B4|SF3B4	979	+	5.592356	1.6683584	-1.0	-1.0
chr7	44835658	44835778	ENSG00000105968.18|H2AFV|SF3B4|SF3B4	952	-	6.2644806	1.3209263	-1.0	-1.0
chr7	44983964	44984194	ENSG00000232956.8|SNHG15|SF3B4|SF3B4	984	-	3.5430338	1.7826426	-1.0	-1.0
chr7	44983322	44983462	ENSG00000232956.8|SNHG15|SF3B4|SF3B4	975	-	4.1475034	1.6092933	-1.0	-1.0
chr7	44984259	44984559	ENSG00000232956.8|SNHG15|SF3B4|SF3B4	979	-	4.5129004	1.6797967	-1.0	-1.0
chr7	45101614	45101759	ENSG00000136270.13|TBRG4|SF3B4|SF3B4	998	-	7.5002484	2.751585	-1.0	-1.0
chr7	45104709	45104939	ENSG00000136270.13|TBRG4|SF3B4|SF3B4	989	-	3.1838481	1.9521621	-1.0	-1.0
chr7	45104537	45104709	ENSG00000136270.13|TBRG4|SF3B4|SF3B4	992	-	3.4944882	2.1041846	-1.0	-1.0
chr7	45102460	45102575	ENSG00000136270.13|TBRG4|SF3B4|SF3B4	918	-	4.0858884	1.0868621	-1.0	-1.0
chr7	45102070	45102215	ENSG00000136270.13|TBRG4|SF3B4|SF3B4	985	-	6.806291	1.8173827	-1.0	-1.0
chr7	45101372	45101497	ENSG00000136270.13|TBRG4|SF3B4|SF3B4	961	-	6.3662124	1.40469	-1.0	-1.0
chr7	50327563	50327663	ENSG00000185811.17|IKZF1|SF3B4|SF3B4	905	+	6.0874314	1.0217134	-1.0	-1.0
chr7	50399778	50399917	ENSG00000185811.17|IKZF1|SF3B4|SF3B4	965	+	4.342703	1.4586103	-1.0	-1.0
chr7	50447242	50447352	ENSG00000132436.11|FIGNL1|SF3B4|SF3B4	946	-	3.5802782	1.2636235	-1.0	-1.0
chr7	50612839	50613024	ENSG00000106070.17|GRB10|SF3B4|SF3B4	999	-	5.1382895	3.05173	-1.0	-1.0
chr7	50595551	50595651	ENSG00000106070.17|GRB10|SF3B4|SF3B4	945	-	6.188146	1.2563758	-1.0	-1.0
chr7	50606386	50606586	ENSG00000106070.17|GRB10|SF3B4|SF3B4	983	-	3.5437791	1.7632124	-1.0	-1.0
chr7	50669868	50669983	ENSG00000106070.17|GRB10|SF3B4|SF3B4	939	-	6.177622	1.2134514	-1.0	-1.0
chr7	50604382	50604522	ENSG00000106070.17|GRB10|SF3B4|SF3B4	973	-	6.3092566	1.5717593	-1.0	-1.0
chr7	50593098	50593248	ENSG00000106070.17|GRB10|SF3B4|SF3B4	1000	-	5.9060993	3.6331458	-1.0	-1.0
chr7	53776135	53776324	ENSG00000222355.1|RNU2-29P|SF3B4|SF3B4	992	+	7.004631	2.0871685	-1.0	-1.0
chr7	55978265	55978349	ENSG00000146729.9|NIPSNAP2|SF3B4|SF3B4	914	+	6.1425457	1.0662471	-1.0	-1.0
chr7	56062618	56062733	ENSG00000146731.10|CCT6A|SF3B4|SF3B4	937	+	2.6064913	1.1996052	-1.0	-1.0
chr7	56060159	56060314	ENSG00000146731.10|CCT6A|SF3B4|SF3B4	947	+	3.2160528	1.2725012	-1.0	-1.0
chr7	64831306	64831450	ENSG00000197008.9|ZNF138|SF3B4|SF3B4	988	+	4.159001	1.9336945	-1.0	-1.0
chr7	64990011	64990156	ENSG00000152926.14|ZNF117|SF3B4|SF3B4	927	-	2.9180434	1.1374508	-1.0	-1.0
chr7	65975193	65975313	ENSG00000169919.16|GUSB|SF3B4|SF3B4	905	-	4.0423546	1.0225718	-1.0	-1.0
chr7	65974398	65974588	ENSG00000169919.16|GUSB|SF3B4|SF3B4	956	-	3.225966	1.3575625	-1.0	-1.0
chr7	65974643	65974848	ENSG00000169919.16|GUSB|SF3B4|SF3B4	999	-	5.5113115	2.9785035	-1.0	-1.0
chr7	65980411	65980546	ENSG00000169919.16|GUSB|SF3B4|SF3B4	954	-	4.3583655	1.3383125	-1.0	-1.0
chr7	65976202	65976342	ENSG00000169919.16|GUSB|SF3B4|SF3B4	964	-	6.4246864	1.4468509	-1.0	-1.0
chr7	65964458	65964578	ENSG00000169919.16|GUSB|SF3B4|SF3B4	961	-	6.39373	1.4046986	-1.0	-1.0
chr7	66082262	66082362	ENSG00000126522.16|ASL|SF3B4|SF3B4	950	+	6.2684984	1.2989712	-1.0	-1.0
chr7	66882790	66882891	ENSG00000230295.1|GTF2IP23|SF3B4|SF3B4	927	+	6.2005825	1.1368129	-1.0	-1.0
chr7	66953075	66953220	ENSG00000106609.16|TMEM248|SF3B4|SF3B4	1000	+	7.8534737	3.5080018	-1.0	-1.0
chr7	66950839	66950951	ENSG00000106609.16|TMEM248|SF3B4|SF3B4	915	+	3.0443788	1.0717686	-1.0	-1.0
chr7	67308781	67308981	ENSG00000106610.14|STAG3L4|SF3B4|SF3B4	996	+	6.246706	2.4340272	-1.0	-1.0
chr7	72945457	72945585	ENSG00000196313.11|POM121|SF3B4|SF3B4	908	+	6.0962467	1.0363785	-1.0	-1.0
chr7	72890495	72890626	ENSG00000196313.11|POM121|SF3B4|SF3B4	973	+	6.547083	1.5655823	-1.0	-1.0
chr7	72950196	72950346	ENSG00000106133.17|NSUN5P2|SF3B4|SF3B4	999	-	6.163012	3.2078428	-1.0	-1.0
chr7	72949127	72949232	ENSG00000106133.17|NSUN5P2|SF3B4|SF3B4	908	-	6.1228914	1.0361886	-1.0	-1.0
chr7	72948535	72948665	ENSG00000106133.17|NSUN5P2|SF3B4|SF3B4	958	-	5.79212	1.3764201	-1.0	-1.0
chr7	73442553	73442658	ENSG00000009954.10|BAZ1B|SF3B4|SF3B4	914	-	6.1386476	1.065803	-1.0	-1.0
chr7	73470483	73470623	ENSG00000009954.10|BAZ1B|SF3B4|SF3B4	973	-	3.468821	1.5705836	-1.0	-1.0
chr7	73442828	73442933	ENSG00000009954.10|BAZ1B|SF3B4|SF3B4	908	-	3.3613503	1.0351994	-1.0	-1.0
chr7	73450994	73451139	ENSG00000009954.10|BAZ1B|SF3B4|SF3B4	979	-	3.9368367	1.6826503	-1.0	-1.0
chr7	73538028	73538138	ENSG00000106635.7|BCL7B|SF3B4|SF3B4	908	-	6.0990734	1.0377135	-1.0	-1.0
chr7	73697436	73697661	ENSG00000071462.11|BUD23|SF3B4|SF3B4	998	+	4.7062116	2.6785338	-1.0	-1.0
chr7	73693165	73693385	ENSG00000071462.11|BUD23|SF3B4|SF3B4	981	+	4.127767	1.73011	-1.0	-1.0
chr7	73708693	73708798	ENSG00000106089.11|STX1A|SF3B4|SF3B4	931	-	6.18126	1.1599487	-1.0	-1.0
chr7	74189523	74189672	ENSG00000106682.14|EIF4H|SF3B4|SF3B4	969	+	6.5104795	1.5082644	-1.0	-1.0
chr7	74195058	74195163	ENSG00000106682.14|EIF4H|SF3B4|SF3B4	906	+	3.327989	1.0265756	-1.0	-1.0
chr7	74189697	74189892	ENSG00000106682.14|EIF4H|SF3B4|SF3B4	979	+	4.0939436	1.6788107	-1.0	-1.0
chr7	74190177	74190282	ENSG00000106682.14|EIF4H|SF3B4|SF3B4	905	+	6.075209	1.0221096	-1.0	-1.0
chr7	74187471	74187610	ENSG00000106682.14|EIF4H|SF3B4|SF3B4	963	+	5.567374	1.4310122	-1.0	-1.0
chr7	74237442	74237587	ENSG00000049541.10|RFC2|SF3B4|SF3B4	973	-	4.374744	1.568115	-1.0	-1.0
chr7	74517971	74518138	ENSG00000006704.10|GTF2IRD1|SF3B4|SF3B4	988	+	5.5225024	1.9111427	-1.0	-1.0
chr7	74602214	74602409	ENSG00000006704.10|GTF2IRD1|SF3B4|SF3B4	971	+	6.5980806	1.5416384	-1.0	-1.0
chr7	74521054	74521207	ENSG00000006704.10|GTF2IRD1|SF3B4|SF3B4	936	+	5.7705064	1.195974	-1.0	-1.0
chr7	74705054	74705163	ENSG00000263001.5|GTF2I|SF3B4|SF3B4	979	+	6.674697	1.6819538	-1.0	-1.0
chr7	74716791	74716896	ENSG00000263001.5|GTF2I|SF3B4|SF3B4	909	+	4.0331903	1.0412211	-1.0	-1.0
chr7	75414768	75414923	ENSG00000223705.9|NSUN5P1|SF3B4|SF3B4	949	+	6.1051745	1.291608	-1.0	-1.0
chr7	75415851	75416081	ENSG00000223705.9|NSUN5P1|SF3B4|SF3B4	957	+	3.4996612	1.3631982	-1.0	-1.0
chr7	75985471	75985569	ENSG00000127948.15|POR|SF3B4|SF3B4	904	+	3.3417819	1.0198183	-1.0	-1.0
chr7	75981606	75981721	ENSG00000127948.15|POR|SF3B4|SF3B4	910	+	6.1582007	1.0445011	-1.0	-1.0
chr7	75982105	75982223	ENSG00000127948.15|POR|SF3B4|SF3B4	994	+	5.6137056	2.2094197	-1.0	-1.0
chr7	76057288	76057409	ENSG00000146701.11|MDH2|SF3B4|SF3B4	937	+	4.229268	1.1992854	-1.0	-1.0
chr7	76054738	76054843	ENSG00000146701.11|MDH2|SF3B4|SF3B4	914	+	4.063708	1.065803	-1.0	-1.0
chr7	76060225	76060367	ENSG00000146701.11|MDH2|SF3B4|SF3B4	982	+	6.7102723	1.7556261	-1.0	-1.0
chr7	76057863	76057963	ENSG00000146701.11|MDH2|SF3B4|SF3B4	914	+	6.1386476	1.0653023	-1.0	-1.0
chr7	76064222	76064327	ENSG00000146701.11|MDH2|SF3B4|SF3B4	911	+	6.12687	1.0501649	-1.0	-1.0
chr7	77636924	77637039	ENSG00000127947.15|PTPN12|SF3B4|SF3B4	910	+	4.052466	1.0479038	-1.0	-1.0
chr7	77607097	77607301	ENSG00000127947.15|PTPN12|SF3B4|SF3B4	977	+	4.7481704	1.645925	-1.0	-1.0
chr7	77632245	77632345	ENSG00000127947.15|PTPN12|SF3B4|SF3B4	905	+	6.1687627	1.0223927	-1.0	-1.0
chr7	77585398	77585581	ENSG00000127947.15|PTPN12|SF3B4|SF3B4	960	+	3.31665	1.402066	-1.0	-1.0
chr7	77920174	77920278	ENSG00000006576.16|PHTF2|SF3B4|SF3B4	909	+	3.3625998	1.0401158	-1.0	-1.0
chr7	86938960	86939095	ENSG00000164659.14|KIAA1324L|SF3B4|SF3B4	944	-	4.290512	1.2504406	-1.0	-1.0
chr7	87179409	87179539	ENSG00000135164.18|DMTF1|SF3B4|SF3B4	974	+	6.2489343	1.5778269	-1.0	-1.0
chr7	87185717	87185828	ENSG00000135164.18|DMTF1|SF3B4|SF3B4	951	+	6.2883797	1.3064289	-1.0	-1.0
chr7	87163087	87163282	ENSG00000135164.18|DMTF1|SF3B4|SF3B4	965	+	4.6047544	1.455198	-1.0	-1.0
chr7	87194904	87195019	ENSG00000135164.18|DMTF1|SF3B4|SF3B4	909	+	5.066842	1.0392823	-1.0	-1.0
chr7	87163367	87163517	ENSG00000135164.18|DMTF1|SF3B4|SF3B4	924	+	3.8840363	1.1219429	-1.0	-1.0
chr7	87858751	87858891	ENSG00000075303.12|SLC25A40|SF3B4|SF3B4	938	-	5.714056	1.2097414	-1.0	-1.0
chr7	87896362	87896510	ENSG00000006634.7|DBF4|SF3B4|SF3B4	980	+	5.974143	1.6895211	-1.0	-1.0
chr7	87887833	87887967	ENSG00000006634.7|DBF4|SF3B4|SF3B4	985	+	4.5996523	1.8224535	-1.0	-1.0
chr7	87900614	87900763	ENSG00000006634.7|DBF4|SF3B4|SF3B4	1000	+	8.209682	3.7567918	-1.0	-1.0
chr7	87877918	87878052	ENSG00000006634.7|DBF4|SF3B4|SF3B4	971	+	6.5251913	1.5363231	-1.0	-1.0
chr7	87887204	87887328	ENSG00000006634.7|DBF4|SF3B4|SF3B4	908	+	6.1381335	1.0374501	-1.0	-1.0
chr7	91980183	91980283	ENSG00000127914.16|AKAP9|SF3B4|SF3B4	929	+	4.1512012	1.1502883	-1.0	-1.0
chr7	92093003	92093108	ENSG00000127914.16|AKAP9|SF3B4|SF3B4	948	+	5.268159	1.2870365	-1.0	-1.0
chr7	92086106	92086227	ENSG00000127914.16|AKAP9|SF3B4|SF3B4	986	+	6.955712	1.8404077	-1.0	-1.0
chr7	91995506	91995602	ENSG00000127914.16|AKAP9|SF3B4|SF3B4	937	+	6.2245913	1.2007811	-1.0	-1.0
chr7	92126427	92126537	ENSG00000001630.15|CYP51A1|SF3B4|SF3B4	968	-	4.5104485	1.5007789	-1.0	-1.0
chr7	92129056	92129186	ENSG00000001630.15|CYP51A1|SF3B4|SF3B4	917	-	3.9741395	1.0785459	-1.0	-1.0
chr7	92118615	92118745	ENSG00000001630.15|CYP51A1|SF3B4|SF3B4	963	-	4.435895	1.4260929	-1.0	-1.0
chr7	92126427	92126537	ENSG00000240720.7|LRRD1|SF3B4|SF3B4	968	-	4.5104485	1.5007515	-1.0	-1.0
chr7	92129056	92129186	ENSG00000240720.7|LRRD1|SF3B4|SF3B4	916	-	3.9741395	1.0777855	-1.0	-1.0
chr7	92118615	92118745	ENSG00000240720.7|LRRD1|SF3B4|SF3B4	963	-	4.435895	1.4259799	-1.0	-1.0
chr7	92237769	92237884	ENSG00000001631.15|KRIT1|SF3B4|SF3B4	922	-	6.1331167	1.1066424	-1.0	-1.0
chr7	92294781	92294888	ENSG00000001629.9|ANKIB1|SF3B4|SF3B4	961	+	6.42246	1.4075073	-1.0	-1.0
chr7	92450597	92450712	ENSG00000157259.6|GATAD1|SF3B4|SF3B4	918	+	3.2630463	1.0848655	-1.0	-1.0
chr7	92536376	92536491	ENSG00000127993.15|RBM48|SF3B4|SF3B4	904	+	6.100188	1.0167654	-1.0	-1.0
chr7	92577142	92577332	ENSG00000234545.7|FAM133B|SF3B4|SF3B4	957	-	4.727938	1.3651917	-1.0	-1.0
chr7	92578393	92578518	ENSG00000234545.7|FAM133B|SF3B4|SF3B4	955	-	6.3382235	1.3429973	-1.0	-1.0
chr7	92569915	92570020	ENSG00000234545.7|FAM133B|SF3B4|SF3B4	960	-	6.3533654	1.396924	-1.0	-1.0
chr7	92562368	92562503	ENSG00000234545.7|FAM133B|SF3B4|SF3B4	994	-	4.615262	2.2327352	-1.0	-1.0
chr7	93197278	93197372	ENSG00000188175.9|HEPACAM2|SF3B4|SF3B4	960	-	6.4785237	1.4026672	-1.0	-1.0
chr7	93259509	93259609	ENSG00000004766.15|VPS50|SF3B4|SF3B4	914	+	6.1386476	1.0659201	-1.0	-1.0
chr7	96184386	96184556	ENSG00000004864.13|SLC25A13|SF3B4|SF3B4	948	-	3.59754	1.2843331	-1.0	-1.0
chr7	96694892	96695017	ENSG00000127922.9|SEM1|SF3B4|SF3B4	923	-	3.9326959	1.1111166	-1.0	-1.0
chr7	97869777	97869813	ENSG00000284707.1|AC079781.5|SF3B4|SF3B4	941	-	2.780554	1.2257346	-1.0	-1.0
chr7	97869813	97869933	ENSG00000284707.1|AC079781.5|SF3B4|SF3B4	991	-	5.2399144	2.044975	-1.0	-1.0
chr7	97869179	97869334	ENSG00000284707.1|AC079781.5|SF3B4|SF3B4	977	-	3.7994869	1.6350026	-1.0	-1.0
chr7	97869184	97869334	ENSG00000070669.16|ASNS|SF3B4|SF3B4	975	-	3.805746	1.5980321	-1.0	-1.0
chr7	97869777	97869932	ENSG00000070669.16|ASNS|SF3B4|SF3B4	992	-	4.2698436	2.1089315	-1.0	-1.0
chr7	98190598	98190713	ENSG00000164715.5|LMTK2|SF3B4|SF3B4	909	+	6.172737	1.0429689	-1.0	-1.0
chr7	98244693	98244833	ENSG00000205356.9|TECPR1|SF3B4|SF3B4	966	-	4.5150714	1.4675057	-1.0	-1.0
chr7	98232976	98233076	ENSG00000205356.9|TECPR1|SF3B4|SF3B4	904	-	6.0711184	1.0199298	-1.0	-1.0
chr7	98290970	98291105	ENSG00000164713.9|BRI3|SF3B4|SF3B4	967	+	5.9587	1.4854953	-1.0	-1.0
chr7	98282227	98282350	ENSG00000164713.9|BRI3|SF3B4|SF3B4	957	+	6.319454	1.3686776	-1.0	-1.0
chr7	98881650	98881955	ENSG00000196367.12|TRRAP|SF3B4|SF3B4	998	+	3.4004493	2.8236063	-1.0	-1.0
chr7	98900507	98900623	ENSG00000196367.12|TRRAP|SF3B4|SF3B4	977	+	6.7171106	1.6441565	-1.0	-1.0
chr7	98880962	98881089	ENSG00000196367.12|TRRAP|SF3B4|SF3B4	922	+	4.175107	1.1093006	-1.0	-1.0
chr7	98908580	98908727	ENSG00000196367.12|TRRAP|SF3B4|SF3B4	955	+	6.3419013	1.3494458	-1.0	-1.0
chr7	98935452	98935578	ENSG00000196367.12|TRRAP|SF3B4|SF3B4	910	+	2.7037957	1.0453209	-1.0	-1.0
chr7	98917263	98917422	ENSG00000196367.12|TRRAP|SF3B4|SF3B4	987	+	4.080507	1.8764485	-1.0	-1.0
chr7	98903230	98903378	ENSG00000196367.12|TRRAP|SF3B4|SF3B4	993	+	5.116223	2.1337342	-1.0	-1.0
chr7	98933100	98933225	ENSG00000196367.12|TRRAP|SF3B4|SF3B4	945	+	5.235989	1.2599964	-1.0	-1.0
chr7	99393886	99394026	ENSG00000284292.1|AC004922.1|SF3B4|SF3B4	919	+	6.1525984	1.0938523	-1.0	-1.0
chr7	99393886	99394028	ENSG00000130429.12|ARPC1B|SF3B4|SF3B4	927	+	6.175057	1.1361771	-1.0	-1.0
chr7	99453921	99454096	ENSG00000160917.14|CPSF4|SF3B4|SF3B4	929	+	3.699392	1.1504743	-1.0	-1.0
chr7	99448040	99448120	ENSG00000160917.14|CPSF4|SF3B4|SF3B4	992	+	7.015212	2.1099231	-1.0	-1.0
chr7	99452214	99452367	ENSG00000160917.14|CPSF4|SF3B4|SF3B4	963	+	3.794304	1.4372216	-1.0	-1.0
chr7	99450553	99450763	ENSG00000160917.14|CPSF4|SF3B4|SF3B4	996	+	4.9168262	2.3988307	-1.0	-1.0
chr7	99458483	99458588	ENSG00000248919.7|ATP5J2-PTCD1|SF3B4|SF3B4	928	-	6.1491995	1.1404443	-1.0	-1.0
chr7	99458485	99458585	ENSG00000241468.7|ATP5J2|SF3B4|SF3B4	914	-	6.1503468	1.0641816	-1.0	-1.0
chr7	99458486	99458586	ENSG00000106246.17|PTCD1|SF3B4|SF3B4	913	-	6.1503468	1.0615023	-1.0	-1.0
chr7	99572160	99572270	ENSG00000272647.3|AC005020.2|SF3B4|SF3B4	912	+	3.3686094	1.0547314	-1.0	-1.0
chr7	99562245	99562405	ENSG00000272647.3|AC005020.2|SF3B4|SF3B4	946	+	3.5852513	1.2651789	-1.0	-1.0
chr7	99562247	99562402	ENSG00000197343.10|ZNF655|SF3B4|SF3B4	947	+	3.5665898	1.276253	-1.0	-1.0
chr7	99674585	99674685	ENSG00000106258.13|CYP3A5|SF3B4|SF3B4	901	-	6.1148086	1.0064245	-1.0	-1.0
chr7	100090949	100091079	ENSG00000168090.9|COPS6|SF3B4|SF3B4	966	+	4.449638	1.4665514	-1.0	-1.0
chr7	100090474	100090614	ENSG00000168090.9|COPS6|SF3B4|SF3B4	950	+	3.6251037	1.3016205	-1.0	-1.0
chr7	100091084	100091279	ENSG00000168090.9|COPS6|SF3B4|SF3B4	979	+	6.4367843	1.6856382	-1.0	-1.0
chr7	100097948	100098053	ENSG00000166508.17|MCM7|SF3B4|SF3B4	965	-	6.4092474	1.4514036	-1.0	-1.0
chr7	100097404	100097534	ENSG00000166508.17|MCM7|SF3B4|SF3B4	939	-	4.8468747	1.2143284	-1.0	-1.0
chr7	100099167	100099322	ENSG00000166508.17|MCM7|SF3B4|SF3B4	942	-	2.7288146	1.233206	-1.0	-1.0
chr7	100098290	100098530	ENSG00000166508.17|MCM7|SF3B4|SF3B4	949	-	3.5796616	1.2900518	-1.0	-1.0
chr7	100103296	100103408	ENSG00000221838.9|AP4M1|SF3B4|SF3B4	968	+	6.4730797	1.4996437	-1.0	-1.0
chr7	100110076	100110181	ENSG00000106290.14|TAF6|SF3B4|SF3B4	905	-	6.079286	1.0240641	-1.0	-1.0
chr7	100153267	100153399	ENSG00000188186.10|LAMTOR4|SF3B4|SF3B4	934	+	4.1792526	1.1775285	-1.0	-1.0
chr7	100156716	100156821	ENSG00000146826.16|C7orf43|SF3B4|SF3B4	912	-	6.1517067	1.0553434	-1.0	-1.0
chr7	100158088	100158233	ENSG00000146826.16|C7orf43|SF3B4|SF3B4	918	-	3.082508	1.0839783	-1.0	-1.0
chr7	100157867	100158020	ENSG00000146826.16|C7orf43|SF3B4|SF3B4	989	-	4.0656276	1.9699017	-1.0	-1.0
chr7	100155756	100155921	ENSG00000146826.16|C7orf43|SF3B4|SF3B4	953	-	6.310273	1.3312649	-1.0	-1.0
chr7	100155401	100155596	ENSG00000146826.16|C7orf43|SF3B4|SF3B4	976	-	4.496841	1.6224902	-1.0	-1.0
chr7	100351746	100351900	ENSG00000242294.6|STAG3L5P|SF3B4|SF3B4	970	+	4.2094817	1.5287411	-1.0	-1.0
chr7	100353123	100353209	ENSG00000272752.6|STAG3L5P-PVRIG2P-PILRB|SF3B4|SF3B4	977	+	6.5966587	1.6348988	-1.0	-1.0
chr7	100356903	100357018	ENSG00000272752.6|STAG3L5P-PVRIG2P-PILRB|SF3B4|SF3B4	901	+	6.0956187	1.0050387	-1.0	-1.0
chr7	100354132	100354232	ENSG00000272752.6|STAG3L5P-PVRIG2P-PILRB|SF3B4|SF3B4	908	+	6.1228914	1.0366484	-1.0	-1.0
chr7	100356320	100356440	ENSG00000272752.6|STAG3L5P-PVRIG2P-PILRB|SF3B4|SF3B4	913	+	6.152305	1.0605989	-1.0	-1.0
chr7	100352914	100352996	ENSG00000272752.6|STAG3L5P-PVRIG2P-PILRB|SF3B4|SF3B4	1000	+	5.390115	4.73867	-1.0	-1.0
chr7	100351750	100352020	ENSG00000272752.6|STAG3L5P-PVRIG2P-PILRB|SF3B4|SF3B4	972	+	3.48749	1.5487725	-1.0	-1.0
chr7	100355037	100355137	ENSG00000272752.6|STAG3L5P-PVRIG2P-PILRB|SF3B4|SF3B4	917	+	3.0657856	1.0823051	-1.0	-1.0
chr7	100356610	100356749	ENSG00000272752.6|STAG3L5P-PVRIG2P-PILRB|SF3B4|SF3B4	968	+	6.4686346	1.49393	-1.0	-1.0
chr7	100353657	100353967	ENSG00000272752.6|STAG3L5P-PVRIG2P-PILRB|SF3B4|SF3B4	942	+	3.4256055	1.2374197	-1.0	-1.0
chr7	100352489	100352563	ENSG00000272752.6|STAG3L5P-PVRIG2P-PILRB|SF3B4|SF3B4	991	+	7.00034	2.0550969	-1.0	-1.0
chr7	100353123	100353209	ENSG00000121716.20|PILRB|SF3B4|SF3B4	977	+	6.5966587	1.6348152	-1.0	-1.0
chr7	100356607	100356787	ENSG00000121716.20|PILRB|SF3B4|SF3B4	969	+	6.1334243	1.5064677	-1.0	-1.0
chr7	100352828	100353088	ENSG00000121716.20|PILRB|SF3B4|SF3B4	1000	+	4.6530113	3.538657	-1.0	-1.0
chr7	100356317	100356437	ENSG00000121716.20|PILRB|SF3B4|SF3B4	913	+	6.1516523	1.0598217	-1.0	-1.0
chr7	100354132	100354237	ENSG00000121716.20|PILRB|SF3B4|SF3B4	904	+	6.0928774	1.0187984	-1.0	-1.0
chr7	100355037	100355137	ENSG00000121716.20|PILRB|SF3B4|SF3B4	917	+	3.0657856	1.082946	-1.0	-1.0
chr7	100356902	100357017	ENSG00000121716.20|PILRB|SF3B4|SF3B4	901	+	6.0956187	1.0055013	-1.0	-1.0
chr7	100353657	100353967	ENSG00000121716.20|PILRB|SF3B4|SF3B4	942	+	3.4256055	1.2375033	-1.0	-1.0
chr7	100352478	100352563	ENSG00000121716.20|PILRB|SF3B4|SF3B4	991	+	7.00034	2.0582058	-1.0	-1.0
chr7	100352478	100352563	ENSG00000235333.3|PVRIG2P|SF3B4|SF3B4	991	+	7.00034	2.0550969	-1.0	-1.0
chr7	100353123	100353209	ENSG00000235333.3|PVRIG2P|SF3B4|SF3B4	977	+	6.5966587	1.6348152	-1.0	-1.0
chr7	100352914	100352996	ENSG00000235333.3|PVRIG2P|SF3B4|SF3B4	1000	+	5.390115	4.738739	-1.0	-1.0
chr7	100356650	100356721	ENSG00000284012.1|MIR6840|SF3B4|SF3B4	946	+	6.206883	1.2664698	-1.0	-1.0
chr7	100436020	100436170	ENSG00000160813.6|PPP1R35|SF3B4|SF3B4	925	-	2.660294	1.1250921	-1.0	-1.0
chr7	100467600	100467694	ENSG00000166925.8|TSC22D4|SF3B4|SF3B4	959	-	3.6998131	1.389287	-1.0	-1.0
chr7	100573561	100573666	ENSG00000205307.11|SAP25|SF3B4|SF3B4	907	-	6.1621656	1.0303421	-1.0	-1.0
chr7	100578511	100578646	ENSG00000274272.1|AC069281.2|SF3B4|SF3B4	927	-	6.180239	1.1386033	-1.0	-1.0
chr7	100577932	100578158	ENSG00000274272.1|AC069281.2|SF3B4|SF3B4	946	-	6.277613	1.2642696	-1.0	-1.0
chr7	100574091	100574206	ENSG00000274272.1|AC069281.2|SF3B4|SF3B4	933	-	4.836483	1.1741698	-1.0	-1.0
chr7	100577287	100577387	ENSG00000274272.1|AC069281.2|SF3B4|SF3B4	907	-	2.6566641	1.0330746	-1.0	-1.0
chr7	100577005	100577085	ENSG00000274272.1|AC069281.2|SF3B4|SF3B4	901	-	2.4580212	1.003019	-1.0	-1.0
chr7	100577740	100577821	ENSG00000274272.1|AC069281.2|SF3B4|SF3B4	951	-	6.257709	1.312042	-1.0	-1.0
chr7	100573561	100573666	ENSG00000274272.1|AC069281.2|SF3B4|SF3B4	907	-	6.1621656	1.0306221	-1.0	-1.0
chr7	100577154	100577272	ENSG00000274272.1|AC069281.2|SF3B4|SF3B4	948	-	3.6362925	1.2833643	-1.0	-1.0
chr7	100576328	100576463	ENSG00000274272.1|AC069281.2|SF3B4|SF3B4	924	-	3.5140605	1.11649	-1.0	-1.0
chr7	100576763	100576893	ENSG00000274272.1|AC069281.2|SF3B4|SF3B4	910	-	2.5909827	1.0442121	-1.0	-1.0
chr7	100576767	100576892	ENSG00000077454.15|LRCH4|SF3B4|SF3B4	903	-	2.5173495	1.0128857	-1.0	-1.0
chr7	100576332	100576462	ENSG00000077454.15|LRCH4|SF3B4|SF3B4	937	-	3.8663738	1.2026561	-1.0	-1.0
chr7	100582155	100582270	ENSG00000077454.15|LRCH4|SF3B4|SF3B4	907	-	6.099129	1.0334153	-1.0	-1.0
chr7	100574090	100574195	ENSG00000077454.15|LRCH4|SF3B4|SF3B4	921	-	4.1188927	1.1048164	-1.0	-1.0
chr7	100578511	100578656	ENSG00000077454.15|LRCH4|SF3B4|SF3B4	928	-	6.1760874	1.1430124	-1.0	-1.0
chr7	100581882	100582012	ENSG00000077454.15|LRCH4|SF3B4|SF3B4	947	-	6.237362	1.2758547	-1.0	-1.0
chr7	100577152	100577387	ENSG00000077454.15|LRCH4|SF3B4|SF3B4	937	-	3.0645504	1.2026765	-1.0	-1.0
chr7	100577931	100578196	ENSG00000077454.15|LRCH4|SF3B4|SF3B4	952	-	6.183168	1.3201188	-1.0	-1.0
chr7	100576997	100577147	ENSG00000077454.15|LRCH4|SF3B4|SF3B4	953	-	3.0201528	1.3283396	-1.0	-1.0
chr7	100577740	100577821	ENSG00000077454.15|LRCH4|SF3B4|SF3B4	951	-	6.257709	1.3111265	-1.0	-1.0
chr7	100606333	100606433	ENSG00000106333.12|PCOLCE|SF3B4|SF3B4	914	+	4.0726194	1.0647901	-1.0	-1.0
chr7	100627820	100627906	ENSG00000106327.12|TFR2|SF3B4|SF3B4	924	-	4.1427407	1.120957	-1.0	-1.0
chr7	100627974	100628072	ENSG00000106327.12|TFR2|SF3B4|SF3B4	990	-	3.379124	1.9990845	-1.0	-1.0
chr7	100632373	100632533	ENSG00000106327.12|TFR2|SF3B4|SF3B4	927	-	3.4530284	1.1357244	-1.0	-1.0
chr7	100627528	100627628	ENSG00000106327.12|TFR2|SF3B4|SF3B4	913	-	2.645475	1.0600331	-1.0	-1.0
chr7	100621126	100621276	ENSG00000106327.12|TFR2|SF3B4|SF3B4	998	-	5.54775	2.7681704	-1.0	-1.0
chr7	100628306	100628421	ENSG00000106327.12|TFR2|SF3B4|SF3B4	933	-	4.0367904	1.1709409	-1.0	-1.0
chr7	100631052	100631187	ENSG00000106327.12|TFR2|SF3B4|SF3B4	932	-	3.2699175	1.1691681	-1.0	-1.0
chr7	100629372	100629492	ENSG00000106327.12|TFR2|SF3B4|SF3B4	956	-	6.360635	1.3614678	-1.0	-1.0
chr7	100632198	100632333	ENSG00000106327.12|TFR2|SF3B4|SF3B4	990	-	3.5092537	2.0012538	-1.0	-1.0
chr7	100677617	100677802	ENSG00000172354.9|GNB2|SF3B4|SF3B4	973	+	4.231816	1.5609736	-1.0	-1.0
chr7	100676573	100676692	ENSG00000172354.9|GNB2|SF3B4|SF3B4	937	+	3.000422	1.2019691	-1.0	-1.0
chr7	100677415	100677497	ENSG00000172354.9|GNB2|SF3B4|SF3B4	948	+	4.309179	1.2871155	-1.0	-1.0
chr7	100675880	100676030	ENSG00000172354.9|GNB2|SF3B4|SF3B4	950	+	6.1029706	1.2993802	-1.0	-1.0
chr7	100676120	100676225	ENSG00000172354.9|GNB2|SF3B4|SF3B4	951	+	3.2177885	1.3071805	-1.0	-1.0
chr7	100676347	100676482	ENSG00000172354.9|GNB2|SF3B4|SF3B4	906	+	3.8030202	1.0275749	-1.0	-1.0
chr7	100675003	100675113	ENSG00000172354.9|GNB2|SF3B4|SF3B4	945	+	6.2579765	1.260746	-1.0	-1.0
chr7	100688110	100688203	ENSG00000146830.9|GIGYF1|SF3B4|SF3B4	965	-	6.4849386	1.4530733	-1.0	-1.0
chr7	100684149	100684249	ENSG00000146830.9|GIGYF1|SF3B4|SF3B4	905	-	6.079286	1.0234611	-1.0	-1.0
chr7	100684894	100685004	ENSG00000146830.9|GIGYF1|SF3B4|SF3B4	931	-	4.816529	1.1630551	-1.0	-1.0
chr7	100683444	100683544	ENSG00000146830.9|GIGYF1|SF3B4|SF3B4	936	-	4.19575	1.1958548	-1.0	-1.0
chr7	100688703	100688873	ENSG00000146830.9|GIGYF1|SF3B4|SF3B4	962	-	3.7171607	1.4198086	-1.0	-1.0
chr7	100684337	100684449	ENSG00000146830.9|GIGYF1|SF3B4|SF3B4	976	-	6.5769453	1.6123925	-1.0	-1.0
chr7	100687616	100687787	ENSG00000146830.9|GIGYF1|SF3B4|SF3B4	995	-	4.413437	2.2981033	-1.0	-1.0
chr7	100686233	100686428	ENSG00000146830.9|GIGYF1|SF3B4|SF3B4	941	-	2.7188613	1.231555	-1.0	-1.0
chr7	100685221	100685343	ENSG00000146830.9|GIGYF1|SF3B4|SF3B4	947	-	6.246782	1.2796952	-1.0	-1.0
chr7	100681993	100682071	ENSG00000146830.9|GIGYF1|SF3B4|SF3B4	936	-	3.1492324	1.1933839	-1.0	-1.0
chr7	100688238	100688443	ENSG00000146830.9|GIGYF1|SF3B4|SF3B4	982	-	3.826538	1.7487448	-1.0	-1.0
chr7	100682235	100682321	ENSG00000146830.9|GIGYF1|SF3B4|SF3B4	977	-	6.5994716	1.6353725	-1.0	-1.0
chr7	100687883	100687980	ENSG00000146830.9|GIGYF1|SF3B4|SF3B4	951	-	3.7582326	1.3102665	-1.0	-1.0
chr7	100685751	100685916	ENSG00000146830.9|GIGYF1|SF3B4|SF3B4	943	-	6.232281	1.2417866	-1.0	-1.0
chr7	100684621	100684722	ENSG00000146830.9|GIGYF1|SF3B4|SF3B4	908	-	6.12289	1.0364177	-1.0	-1.0
chr7	100688468	100688648	ENSG00000146830.9|GIGYF1|SF3B4|SF3B4	959	-	2.830931	1.38835	-1.0	-1.0
chr7	100686879	100686979	ENSG00000146830.9|GIGYF1|SF3B4|SF3B4	904	-	6.0711184	1.0199298	-1.0	-1.0
chr7	100685983	100686218	ENSG00000146830.9|GIGYF1|SF3B4|SF3B4	978	-	3.4115472	1.6600033	-1.0	-1.0
chr7	100687151	100687297	ENSG00000146830.9|GIGYF1|SF3B4|SF3B4	936	-	6.168207	1.1945457	-1.0	-1.0
chr7	100824202	100824417	ENSG00000196411.9|EPHB4|SF3B4|SF3B4	975	-	5.053018	1.5959289	-1.0	-1.0
chr7	100822667	100822812	ENSG00000196411.9|EPHB4|SF3B4|SF3B4	980	-	5.8631215	1.7086816	-1.0	-1.0
chr7	100826691	100826851	ENSG00000196411.9|EPHB4|SF3B4|SF3B4	906	-	6.08157	1.0268168	-1.0	-1.0
chr7	100818644	100818779	ENSG00000196411.9|EPHB4|SF3B4|SF3B4	952	-	4.3383913	1.3189361	-1.0	-1.0
chr7	100871397	100871537	ENSG00000087077.13|TRIP6|SF3B4|SF3B4	974	+	3.201939	1.5804422	-1.0	-1.0
chr7	100870429	100870604	ENSG00000087077.13|TRIP6|SF3B4|SF3B4	985	+	5.8543043	1.8287972	-1.0	-1.0
chr7	100867716	100867860	ENSG00000087077.13|TRIP6|SF3B4|SF3B4	959	+	4.977508	1.3865498	-1.0	-1.0
chr7	100867980	100868145	ENSG00000087077.13|TRIP6|SF3B4|SF3B4	971	+	4.148201	1.5371467	-1.0	-1.0
chr7	100868035	100868107	ENSG00000283821.1|MIR6875|SF3B4|SF3B4	951	+	4.314214	1.3058966	-1.0	-1.0
chr7	100884552	100884739	ENSG00000087087.19|SRRT|SF3B4|SF3B4	984	+	5.199361	1.8054187	-1.0	-1.0
chr7	100883860	100884055	ENSG00000087087.19|SRRT|SF3B4|SF3B4	983	+	4.6251626	1.7703825	-1.0	-1.0
chr7	100887200	100887319	ENSG00000087087.19|SRRT|SF3B4|SF3B4	991	+	5.039435	2.0694675	-1.0	-1.0
chr7	100887513	100887702	ENSG00000087087.19|SRRT|SF3B4|SF3B4	954	+	4.0436983	1.3414191	-1.0	-1.0
chr7	100888184	100888284	ENSG00000087087.19|SRRT|SF3B4|SF3B4	930	+	4.1539955	1.1529845	-1.0	-1.0
chr7	100885327	100885502	ENSG00000087087.19|SRRT|SF3B4|SF3B4	918	+	2.9026823	1.0882089	-1.0	-1.0
chr7	100885587	100885700	ENSG00000087087.19|SRRT|SF3B4|SF3B4	958	+	3.0227714	1.3801913	-1.0	-1.0
chr7	100885774	100885862	ENSG00000087087.19|SRRT|SF3B4|SF3B4	915	+	3.385744	1.0723013	-1.0	-1.0
chr7	100881845	100882052	ENSG00000087087.19|SRRT|SF3B4|SF3B4	931	+	3.080625	1.161096	-1.0	-1.0
chr7	100886649	100886844	ENSG00000087087.19|SRRT|SF3B4|SF3B4	990	+	4.8272433	2.0149462	-1.0	-1.0
chr7	100888383	100888473	ENSG00000087087.19|SRRT|SF3B4|SF3B4	997	+	7.3890243	2.5544302	-1.0	-1.0
chr7	100884838	100884922	ENSG00000087087.19|SRRT|SF3B4|SF3B4	992	+	4.3928227	2.1105251	-1.0	-1.0
chr7	100886185	100886246	ENSG00000087087.19|SRRT|SF3B4|SF3B4	998	+	4.7797456	2.720155	-1.0	-1.0
chr7	100884239	100884367	ENSG00000087087.19|SRRT|SF3B4|SF3B4	996	+	7.2515826	2.3919616	-1.0	-1.0
chr7	100875453	100875568	ENSG00000087087.19|SRRT|SF3B4|SF3B4	936	+	3.4995494	1.1941794	-1.0	-1.0
chr7	101213186	101213341	ENSG00000106397.11|PLOD3|SF3B4|SF3B4	962	-	6.025321	1.4245571	-1.0	-1.0
chr7	101211925	101212085	ENSG00000106397.11|PLOD3|SF3B4|SF3B4	930	-	3.6235368	1.1567963	-1.0	-1.0
chr7	101208957	101209107	ENSG00000106397.11|PLOD3|SF3B4|SF3B4	962	-	4.357914	1.41893	-1.0	-1.0
chr7	101212374	101212524	ENSG00000106397.11|PLOD3|SF3B4|SF3B4	973	-	6.6800175	1.5726962	-1.0	-1.0
chr7	101208682	101208877	ENSG00000106397.11|PLOD3|SF3B4|SF3B4	951	-	6.2740774	1.3100609	-1.0	-1.0
chr7	101210641	101210776	ENSG00000106397.11|PLOD3|SF3B4|SF3B4	953	-	6.2720385	1.3276768	-1.0	-1.0
chr7	101210111	101210306	ENSG00000106397.11|PLOD3|SF3B4|SF3B4	988	-	5.288986	1.9086828	-1.0	-1.0
chr7	101210444	101210531	ENSG00000106397.11|PLOD3|SF3B4|SF3B4	963	-	6.523714	1.4360214	-1.0	-1.0
chr7	101223556	101223672	ENSG00000106400.11|ZNHIT1|SF3B4|SF3B4	956	+	6.303375	1.3544887	-1.0	-1.0
chr7	102468159	102468314	ENSG00000161036.12|LRWD1|SF3B4|SF3B4	921	+	6.139109	1.1045995	-1.0	-1.0
chr7	103075015	103075215	ENSG00000170632.13|ARMC10|SF3B4|SF3B4	982	+	5.1919217	1.7394565	-1.0	-1.0
chr7	103311692	103311852	ENSG00000105819.13|PMPCB|SF3B4|SF3B4	980	+	4.7871137	1.705228	-1.0	-1.0
chr7	103317003	103317123	ENSG00000105821.14|DNAJC2|SF3B4|SF3B4	935	-	6.1787596	1.1869609	-1.0	-1.0
chr7	103324506	103324676	ENSG00000105821.14|DNAJC2|SF3B4|SF3B4	969	-	6.476246	1.5035254	-1.0	-1.0
chr7	103361838	103361956	ENSG00000161057.11|PSMC2|SF3B4|SF3B4	932	+	4.233057	1.1691154	-1.0	-1.0
chr7	103354748	103354855	ENSG00000161057.11|PSMC2|SF3B4|SF3B4	911	+	4.0657043	1.052248	-1.0	-1.0
chr7	103367809	103367896	ENSG00000161057.11|PSMC2|SF3B4|SF3B4	992	+	7.1147985	2.0721035	-1.0	-1.0
chr7	103353806	103353918	ENSG00000161057.11|PSMC2|SF3B4|SF3B4	924	+	5.152998	1.1182803	-1.0	-1.0
chr7	105073618	105073677	ENSG00000005483.20|KMT2E|SF3B4|SF3B4	905	+	2.3413024	1.0234611	-1.0	-1.0
chr7	105040689	105040838	ENSG00000005483.20|KMT2E|SF3B4|SF3B4	993	+	4.938058	2.14572	-1.0	-1.0
chr7	105081558	105081687	ENSG00000005483.20|KMT2E|SF3B4|SF3B4	971	+	6.498545	1.5410845	-1.0	-1.0
chr7	105101784	105101885	ENSG00000005483.20|KMT2E|SF3B4|SF3B4	915	+	6.15561	1.0711122	-1.0	-1.0
chr7	105075910	105076042	ENSG00000005483.20|KMT2E|SF3B4|SF3B4	974	+	4.068616	1.578338	-1.0	-1.0
chr7	105073477	105073618	ENSG00000005483.20|KMT2E|SF3B4|SF3B4	989	+	5.3103704	1.9472485	-1.0	-1.0
chr7	105074815	105074970	ENSG00000005483.20|KMT2E|SF3B4|SF3B4	965	+	3.9453783	1.4583615	-1.0	-1.0
chr7	105091073	105091215	ENSG00000005483.20|KMT2E|SF3B4|SF3B4	964	+	6.400278	1.4397451	-1.0	-1.0
chr7	105076806	105076962	ENSG00000005483.20|KMT2E|SF3B4|SF3B4	998	+	4.5177646	2.6525037	-1.0	-1.0
chr7	105063218	105063349	ENSG00000005483.20|KMT2E|SF3B4|SF3B4	959	+	3.2969291	1.3860639	-1.0	-1.0
chr7	105076962	105077082	ENSG00000005483.20|KMT2E|SF3B4|SF3B4	950	+	2.5819526	1.3033001	-1.0	-1.0
chr7	105074507	105074637	ENSG00000005483.20|KMT2E|SF3B4|SF3B4	986	+	6.1910424	1.852782	-1.0	-1.0
chr7	105143298	105143433	ENSG00000135250.16|SRPK2|SF3B4|SF3B4	930	-	4.713851	1.1571618	-1.0	-1.0
chr7	105502564	105502664	ENSG00000091127.13|PUS7|SF3B4|SF3B4	955	-	6.340761	1.3469622	-1.0	-1.0
chr7	105539994	105540199	ENSG00000135249.7|RINT1|SF3B4|SF3B4	971	+	2.5138319	1.5415263	-1.0	-1.0
chr7	105549945	105550045	ENSG00000135249.7|RINT1|SF3B4|SF3B4	901	+	2.6921375	1.0058889	-1.0	-1.0
chr7	105542304	105542404	ENSG00000135249.7|RINT1|SF3B4|SF3B4	904	+	3.3417819	1.0165936	-1.0	-1.0
chr7	106269312	106269417	ENSG00000105835.11|NAMPT|SF3B4|SF3B4	906	-	3.3142388	1.0267663	-1.0	-1.0
chr7	106277179	106277319	ENSG00000105835.11|NAMPT|SF3B4|SF3B4	955	-	6.349205	1.3492655	-1.0	-1.0
chr7	106253091	106253266	ENSG00000105835.11|NAMPT|SF3B4|SF3B4	946	-	3.360197	1.2640226	-1.0	-1.0
chr7	106263617	106263772	ENSG00000105835.11|NAMPT|SF3B4|SF3B4	925	-	2.9749014	1.1249595	-1.0	-1.0
chr7	107150782	107150907	ENSG00000005249.12|PRKAR2B|SF3B4|SF3B4	912	+	6.1023293	1.0542029	-1.0	-1.0
chr7	107153078	107153176	ENSG00000005249.12|PRKAR2B|SF3B4|SF3B4	912	+	4.05474	1.0532717	-1.0	-1.0
chr7	107070166	107070280	ENSG00000005249.12|PRKAR2B|SF3B4|SF3B4	935	+	5.731328	1.1863266	-1.0	-1.0
chr7	107128069	107128211	ENSG00000005249.12|PRKAR2B|SF3B4|SF3B4	972	+	6.5300903	1.5509666	-1.0	-1.0
chr7	107186472	107186568	ENSG00000105856.13|HBP1|SF3B4|SF3B4	994	+	4.447984	2.195878	-1.0	-1.0
chr7	107179735	107179920	ENSG00000105856.13|HBP1|SF3B4|SF3B4	977	+	6.40166	1.6459466	-1.0	-1.0
chr7	107186262	107186360	ENSG00000105856.13|HBP1|SF3B4|SF3B4	907	+	4.048662	1.0304029	-1.0	-1.0
chr7	107190035	107190195	ENSG00000105856.13|HBP1|SF3B4|SF3B4	956	+	4.640064	1.3528968	-1.0	-1.0
chr7	107527382	107527497	ENSG00000164597.13|COG5|SF3B4|SF3B4	944	-	6.228918	1.2496364	-1.0	-1.0
chr7	107902222	107902324	ENSG00000091140.13|DLD|SF3B4|SF3B4	903	+	4.005519	1.012665	-1.0	-1.0
chr7	107919099	107919193	ENSG00000091140.13|DLD|SF3B4|SF3B4	999	+	7.5938168	2.848867	-1.0	-1.0
chr7	108001667	108001867	ENSG00000091136.13|LAMB1|SF3B4|SF3B4	983	-	5.107749	1.7758392	-1.0	-1.0
chr7	111562050	111562245	ENSG00000184903.9|IMMP2L|SF3B4|SF3B4	956	-	6.3590193	1.3568397	-1.0	-1.0
chr7	112472105	112472218	ENSG00000006652.13|IFRD1|SF3B4|SF3B4	930	+	3.4507182	1.1551075	-1.0	-1.0
chr7	112455651	112455751	ENSG00000006652.13|IFRD1|SF3B4|SF3B4	945	+	6.2106314	1.2571584	-1.0	-1.0
chr7	112467826	112468021	ENSG00000006652.13|IFRD1|SF3B4|SF3B4	987	+	4.647279	1.8710034	-1.0	-1.0
chr7	112456001	112456086	ENSG00000006652.13|IFRD1|SF3B4|SF3B4	914	+	3.3565109	1.0645032	-1.0	-1.0
chr7	112767744	112767874	ENSG00000146802.12|TMEM168|SF3B4|SF3B4	971	-	6.258866	1.5311885	-1.0	-1.0
chr7	116904376	116904481	ENSG00000198898.13|CAPZA2|SF3B4|SF3B4	949	+	5.2999897	1.2905903	-1.0	-1.0
chr7	116915955	116916090	ENSG00000198898.13|CAPZA2|SF3B4|SF3B4	903	+	4.682141	1.0140653	-1.0	-1.0
chr7	116904055	116904160	ENSG00000198898.13|CAPZA2|SF3B4|SF3B4	921	+	4.1030703	1.101109	-1.0	-1.0
chr7	116910094	116910294	ENSG00000198898.13|CAPZA2|SF3B4|SF3B4	982	+	4.587766	1.7407174	-1.0	-1.0
chr7	120973100	120973204	ENSG00000071243.15|ING3|SF3B4|SF3B4	944	+	6.188146	1.2538866	-1.0	-1.0
chr7	120974573	120974727	ENSG00000071243.15|ING3|SF3B4|SF3B4	992	+	6.3384514	2.1153262	-1.0	-1.0
chr7	121133689	121133822	ENSG00000106034.17|CPED1|SF3B4|SF3B4	990	+	4.1607785	1.9832897	-1.0	-1.0
chr7	121078523	121078648	ENSG00000106034.17|CPED1|SF3B4|SF3B4	907	+	2.2502148	1.0305555	-1.0	-1.0
chr7	121130006	121130124	ENSG00000106034.17|CPED1|SF3B4|SF3B4	957	+	4.2648306	1.3617252	-1.0	-1.0
chr7	121135943	121136039	ENSG00000106034.17|CPED1|SF3B4|SF3B4	952	+	6.2928658	1.3228203	-1.0	-1.0
chr7	121266083	121266226	ENSG00000106034.17|CPED1|SF3B4|SF3B4	933	+	4.23502	1.1738262	-1.0	-1.0
chr7	121140680	121140826	ENSG00000106034.17|CPED1|SF3B4|SF3B4	979	+	5.8211	1.682423	-1.0	-1.0
chr7	121364174	121364284	ENSG00000196937.10|FAM3C|SF3B4|SF3B4	914	-	4.069647	1.065771	-1.0	-1.0
chr7	121360127	121360257	ENSG00000196937.10|FAM3C|SF3B4|SF3B4	958	-	4.4046926	1.376139	-1.0	-1.0
chr7	127377329	127377514	ENSG00000048405.9|ZNF800|SF3B4|SF3B4	984	-	5.7091947	1.7959337	-1.0	-1.0
chr7	127386155	127386290	ENSG00000048405.9|ZNF800|SF3B4|SF3B4	922	-	3.0030813	1.106401	-1.0	-1.0
chr7	127391615	127391760	ENSG00000048405.9|ZNF800|SF3B4|SF3B4	940	-	3.075142	1.2236141	-1.0	-1.0
chr7	128086780	128086980	ENSG00000197157.10|SND1|SF3B4|SF3B4	996	+	4.355769	2.3527806	-1.0	-1.0
chr7	128085570	128085705	ENSG00000197157.10|SND1|SF3B4|SF3B4	970	+	4.072155	1.5247288	-1.0	-1.0
chr7	127701053	127701162	ENSG00000197157.10|SND1|SF3B4|SF3B4	929	+	4.150322	1.1501476	-1.0	-1.0
chr7	128081215	128081359	ENSG00000197157.10|SND1|SF3B4|SF3B4	984	+	4.722067	1.8045396	-1.0	-1.0
chr7	128084571	128084723	ENSG00000197157.10|SND1|SF3B4|SF3B4	959	+	3.454279	1.3905191	-1.0	-1.0
chr7	127844213	127844318	ENSG00000197157.10|SND1|SF3B4|SF3B4	959	+	6.36541	1.387306	-1.0	-1.0
chr7	128089371	128089488	ENSG00000197157.10|SND1|SF3B4|SF3B4	950	+	3.7509596	1.2976509	-1.0	-1.0
chr7	127698763	127698874	ENSG00000197157.10|SND1|SF3B4|SF3B4	909	+	6.111904	1.041708	-1.0	-1.0
chr7	127707445	127707556	ENSG00000197157.10|SND1|SF3B4|SF3B4	964	+	3.6433935	1.4381516	-1.0	-1.0
chr7	128091695	128091836	ENSG00000197157.10|SND1|SF3B4|SF3B4	997	+	5.3662004	2.4659758	-1.0	-1.0
chr7	127704708	127704833	ENSG00000197157.10|SND1|SF3B4|SF3B4	942	+	6.2288914	1.2379496	-1.0	-1.0
chr7	128333362	128333472	ENSG00000106344.8|RBM28|SF3B4|SF3B4	914	-	4.788047	1.0636911	-1.0	-1.0
chr7	128337204	128337324	ENSG00000106344.8|RBM28|SF3B4|SF3B4	967	-	3.8092148	1.487006	-1.0	-1.0
chr7	128338342	128338462	ENSG00000106344.8|RBM28|SF3B4|SF3B4	940	-	4.228172	1.2240033	-1.0	-1.0
chr7	128335617	128335817	ENSG00000106344.8|RBM28|SF3B4|SF3B4	985	-	3.2394686	1.8358961	-1.0	-1.0
chr7	128325891	128326021	ENSG00000106344.8|RBM28|SF3B4|SF3B4	977	-	6.597619	1.6465356	-1.0	-1.0
chr7	128401156	128401256	ENSG00000106348.16|IMPDH1|SF3B4|SF3B4	902	-	6.067006	1.0101957	-1.0	-1.0
chr7	128393503	128393683	ENSG00000106348.16|IMPDH1|SF3B4|SF3B4	944	-	3.535391	1.2554408	-1.0	-1.0
chr7	128394123	128394274	ENSG00000106348.16|IMPDH1|SF3B4|SF3B4	987	-	6.826863	1.8978344	-1.0	-1.0
chr7	128394595	128394730	ENSG00000106348.16|IMPDH1|SF3B4|SF3B4	936	-	6.182506	1.1964622	-1.0	-1.0
chr7	128396695	128396855	ENSG00000106348.16|IMPDH1|SF3B4|SF3B4	999	-	4.6987214	3.0760736	-1.0	-1.0
chr7	128403754	128403899	ENSG00000106348.16|IMPDH1|SF3B4|SF3B4	964	-	6.4021473	1.4468617	-1.0	-1.0
chr7	128393028	128393183	ENSG00000106348.16|IMPDH1|SF3B4|SF3B4	996	-	4.9576664	2.3520124	-1.0	-1.0
chr7	128400891	128401014	ENSG00000106348.16|IMPDH1|SF3B4|SF3B4	973	-	4.1025896	1.575193	-1.0	-1.0
chr7	128493682	128493803	ENSG00000165055.15|METTL2B|SF3B4|SF3B4	921	+	4.1752334	1.1007254	-1.0	-1.0
chr7	128493686	128493803	ENSG00000273184.1|AC010655.4|SF3B4|SF3B4	922	+	4.1845713	1.1096119	-1.0	-1.0
chr7	128591694	128591844	ENSG00000280828.1|AC090114.3|SF3B4|SF3B4	958	+	5.09079	1.3738744	-1.0	-1.0
chr7	128591694	128591844	ENSG00000242588.5|AC108010.1|SF3B4|SF3B4	958	+	5.09079	1.3739266	-1.0	-1.0
chr7	128748437	128748567	ENSG00000128595.16|CALU|SF3B4|SF3B4	939	+	6.2932634	1.2176687	-1.0	-1.0
chr7	128759662	128759791	ENSG00000128595.16|CALU|SF3B4|SF3B4	949	+	6.3761234	1.2946019	-1.0	-1.0
chr7	128794602	128794693	ENSG00000128596.16|CCDC136|SF3B4|SF3B4	993	+	7.120944	2.1597147	-1.0	-1.0
chr7	128804524	128804644	ENSG00000128596.16|CCDC136|SF3B4|SF3B4	929	+	6.181878	1.1457441	-1.0	-1.0
chr7	128856650	128856744	ENSG00000128591.15|FLNC|SF3B4|SF3B4	988	+	6.8639235	1.905661	-1.0	-1.0
chr7	128848717	128848792	ENSG00000128591.15|FLNC|SF3B4|SF3B4	989	+	4.965787	1.9761217	-1.0	-1.0
chr7	128854682	128854774	ENSG00000128591.15|FLNC|SF3B4|SF3B4	974	+	6.550768	1.5887991	-1.0	-1.0
chr7	128850663	128850802	ENSG00000128591.15|FLNC|SF3B4|SF3B4	971	+	4.569494	1.5369145	-1.0	-1.0
chr7	128839728	128840022	ENSG00000128591.15|FLNC|SF3B4|SF3B4	983	+	5.0435314	1.7662022	-1.0	-1.0
chr7	128853837	128853973	ENSG00000128591.15|FLNC|SF3B4|SF3B4	982	+	6.704852	1.743158	-1.0	-1.0
chr7	128842698	128842793	ENSG00000128591.15|FLNC|SF3B4|SF3B4	998	+	7.563699	2.7618647	-1.0	-1.0
chr7	128850129	128850383	ENSG00000128591.15|FLNC|SF3B4|SF3B4	958	+	3.5219553	1.3744748	-1.0	-1.0
chr7	128847864	128847944	ENSG00000128591.15|FLNC|SF3B4|SF3B4	993	+	4.4538064	2.1863744	-1.0	-1.0
chr7	128843089	128843228	ENSG00000128591.15|FLNC|SF3B4|SF3B4	991	+	6.554474	2.042357	-1.0	-1.0
chr7	128839023	128839193	ENSG00000128591.15|FLNC|SF3B4|SF3B4	965	+	5.419502	1.4539351	-1.0	-1.0
chr7	128843913	128844003	ENSG00000128591.15|FLNC|SF3B4|SF3B4	987	+	3.9367552	1.893486	-1.0	-1.0
chr7	128838429	128838602	ENSG00000128591.15|FLNC|SF3B4|SF3B4	999	+	7.5860248	2.845241	-1.0	-1.0
chr7	128840689	128840833	ENSG00000128591.15|FLNC|SF3B4|SF3B4	986	+	3.9538264	1.8389771	-1.0	-1.0
chr7	128843662	128843777	ENSG00000128591.15|FLNC|SF3B4|SF3B4	914	+	3.4220757	1.0679317	-1.0	-1.0
chr7	128854301	128854412	ENSG00000128591.15|FLNC|SF3B4|SF3B4	961	+	6.37381	1.4097763	-1.0	-1.0
chr7	128849204	128849330	ENSG00000128591.15|FLNC|SF3B4|SF3B4	1000	+	5.626523	3.685488	-1.0	-1.0
chr7	128844266	128844406	ENSG00000128591.15|FLNC|SF3B4|SF3B4	924	+	3.734952	1.1212331	-1.0	-1.0
chr7	128847560	128847696	ENSG00000128591.15|FLNC|SF3B4|SF3B4	919	+	3.0475554	1.0935235	-1.0	-1.0
chr7	128849578	128849833	ENSG00000128591.15|FLNC|SF3B4|SF3B4	960	+	3.9343486	1.3960553	-1.0	-1.0
chr7	128855082	128855198	ENSG00000128591.15|FLNC|SF3B4|SF3B4	912	+	2.8663511	1.0544329	-1.0	-1.0
chr7	128845840	128845989	ENSG00000128591.15|FLNC|SF3B4|SF3B4	993	+	5.304983	2.1623197	-1.0	-1.0
chr7	128853331	128853468	ENSG00000128591.15|FLNC|SF3B4|SF3B4	964	+	3.6176133	1.4387355	-1.0	-1.0
chr7	128840970	128841169	ENSG00000128591.15|FLNC|SF3B4|SF3B4	999	+	6.1220183	3.2764013	-1.0	-1.0
chr7	128852493	128852590	ENSG00000128591.15|FLNC|SF3B4|SF3B4	951	+	6.257709	1.3105427	-1.0	-1.0
chr7	128846945	128847140	ENSG00000128591.15|FLNC|SF3B4|SF3B4	935	+	3.3612766	1.1896185	-1.0	-1.0
chr7	128837755	128837895	ENSG00000128591.15|FLNC|SF3B4|SF3B4	952	+	6.279935	1.3143169	-1.0	-1.0
chr7	128837257	128837392	ENSG00000128591.15|FLNC|SF3B4|SF3B4	994	+	7.2126207	2.2380614	-1.0	-1.0
chr7	128845340	128845460	ENSG00000128591.15|FLNC|SF3B4|SF3B4	905	+	6.085395	1.0225873	-1.0	-1.0
chr7	128849853	128849975	ENSG00000128591.15|FLNC|SF3B4|SF3B4	933	+	2.4244857	1.1741796	-1.0	-1.0
chr7	128843319	128843407	ENSG00000128591.15|FLNC|SF3B4|SF3B4	988	+	6.842639	1.9041722	-1.0	-1.0
chr7	128849042	128849180	ENSG00000128591.15|FLNC|SF3B4|SF3B4	967	+	4.941705	1.485048	-1.0	-1.0
chr7	128856384	128856517	ENSG00000128591.15|FLNC|SF3B4|SF3B4	963	+	6.428811	1.4349369	-1.0	-1.0
chr7	128848433	128848560	ENSG00000128591.15|FLNC|SF3B4|SF3B4	938	+	3.4534256	1.2066556	-1.0	-1.0
chr7	128835189	128835325	ENSG00000128591.15|FLNC|SF3B4|SF3B4	949	+	3.2092998	1.2902323	-1.0	-1.0
chr7	128840160	128840305	ENSG00000128591.15|FLNC|SF3B4|SF3B4	962	+	6.392194	1.4222043	-1.0	-1.0
chr7	128842414	128842569	ENSG00000128591.15|FLNC|SF3B4|SF3B4	996	+	6.7345133	2.354738	-1.0	-1.0
chr7	128837019	128837154	ENSG00000128591.15|FLNC|SF3B4|SF3B4	916	+	6.113762	1.0749009	-1.0	-1.0
chr7	128975935	128976075	ENSG00000064419.13|TNPO3|SF3B4|SF3B4	985	-	6.795754	1.8142987	-1.0	-1.0
chr7	128970315	128970440	ENSG00000064419.13|TNPO3|SF3B4|SF3B4	943	-	4.250028	1.2466171	-1.0	-1.0
chr7	129015135	129015245	ENSG00000064419.13|TNPO3|SF3B4|SF3B4	920	-	4.1482034	1.0995028	-1.0	-1.0
chr7	128955385	128955515	ENSG00000064419.13|TNPO3|SF3B4|SF3B4	974	-	4.111726	1.5898803	-1.0	-1.0
chr7	128980031	128980181	ENSG00000064419.13|TNPO3|SF3B4|SF3B4	981	-	4.561269	1.7246674	-1.0	-1.0
chr7	129439886	129440016	ENSG00000128578.9|STRIP2|SF3B4|SF3B4	979	+	6.642843	1.6859423	-1.0	-1.0
chr7	129459377	129459516	ENSG00000128578.9|STRIP2|SF3B4|SF3B4	960	+	6.40057	1.4009929	-1.0	-1.0
chr7	129462818	129462965	ENSG00000128578.9|STRIP2|SF3B4|SF3B4	982	+	4.1324015	1.7419643	-1.0	-1.0
chr7	129443901	129444023	ENSG00000128578.9|STRIP2|SF3B4|SF3B4	949	+	6.2908797	1.2964053	-1.0	-1.0
chr7	129451463	129451612	ENSG00000128578.9|STRIP2|SF3B4|SF3B4	987	+	4.4537077	1.8875034	-1.0	-1.0
chr7	130121928	130122048	ENSG00000128607.13|KLHDC10|SF3B4|SF3B4	937	+	6.237557	1.2039237	-1.0	-1.0
chr7	130116337	130116444	ENSG00000128607.13|KLHDC10|SF3B4|SF3B4	951	+	4.315387	1.3087887	-1.0	-1.0
chr7	131411173	131411305	ENSG00000128585.17|MKLN1|SF3B4|SF3B4	943	+	5.5003853	1.2475239	-1.0	-1.0
chr7	131375317	131375417	ENSG00000128585.17|MKLN1|SF3B4|SF3B4	916	+	6.180522	1.0738655	-1.0	-1.0
chr7	131443382	131443480	ENSG00000128585.17|MKLN1|SF3B4|SF3B4	915	+	4.0964727	1.0685554	-1.0	-1.0
chr7	131470735	131470837	ENSG00000128585.17|MKLN1|SF3B4|SF3B4	932	+	6.1671576	1.1656284	-1.0	-1.0
chr7	131437670	131437784	ENSG00000128585.17|MKLN1|SF3B4|SF3B4	995	+	7.229408	2.3335943	-1.0	-1.0
chr7	131478510	131478670	ENSG00000128585.17|MKLN1|SF3B4|SF3B4	979	+	4.1860027	1.6757027	-1.0	-1.0
chr7	132885745	132885850	ENSG00000106554.12|CHCHD3|SF3B4|SF3B4	932	-	6.1743646	1.1659836	-1.0	-1.0
chr7	135398226	135398371	ENSG00000080802.18|CNOT4|SF3B4|SF3B4	933	-	4.0379715	1.1755617	-1.0	-1.0
chr7	135410648	135410783	ENSG00000080802.18|CNOT4|SF3B4|SF3B4	937	-	6.231206	1.1997881	-1.0	-1.0
chr7	135626105	135626225	ENSG00000155561.14|NUP205|SF3B4|SF3B4	922	+	4.1310863	1.1095735	-1.0	-1.0
chr7	135648301	135648403	ENSG00000155561.14|NUP205|SF3B4|SF3B4	905	+	6.075209	1.0234611	-1.0	-1.0
chr7	135601254	135601364	ENSG00000155561.14|NUP205|SF3B4|SF3B4	908	+	6.106121	1.0368732	-1.0	-1.0
chr7	135606000	135606144	ENSG00000155561.14|NUP205|SF3B4|SF3B4	993	+	7.100696	2.1274912	-1.0	-1.0
chr7	135644798	135644894	ENSG00000155561.14|NUP205|SF3B4|SF3B4	959	+	6.351001	1.3879869	-1.0	-1.0
chr7	135616946	135617089	ENSG00000155561.14|NUP205|SF3B4|SF3B4	988	+	6.908088	1.9286269	-1.0	-1.0
chr7	135951630	135951730	ENSG00000105887.10|MTPN|SF3B4|SF3B4	901	-	3.2783747	1.0055077	-1.0	-1.0
chr7	137908436	137908551	ENSG00000182158.14|CREB3L2|SF3B4|SF3B4	935	-	6.212106	1.1903454	-1.0	-1.0
chr7	137882633	137882758	ENSG00000182158.14|CREB3L2|SF3B4|SF3B4	916	-	4.774454	1.0744057	-1.0	-1.0
chr7	138550953	138551062	ENSG00000122779.17|TRIM24|SF3B4|SF3B4	938	+	4.9791627	1.2043636	-1.0	-1.0
chr7	138519074	138519188	ENSG00000122779.17|TRIM24|SF3B4|SF3B4	958	+	3.6807723	1.3755826	-1.0	-1.0
chr7	138567333	138567480	ENSG00000122779.17|TRIM24|SF3B4|SF3B4	986	+	6.2578254	1.8509694	-1.0	-1.0
chr7	138583741	138583841	ENSG00000122779.17|TRIM24|SF3B4|SF3B4	905	+	6.083358	1.0230882	-1.0	-1.0
chr7	138573363	138573506	ENSG00000122779.17|TRIM24|SF3B4|SF3B4	967	+	6.5596905	1.4865053	-1.0	-1.0
chr7	138525136	138525240	ENSG00000122779.17|TRIM24|SF3B4|SF3B4	914	+	6.1766534	1.0630327	-1.0	-1.0
chr7	139089759	139089899	ENSG00000105939.12|ZC3HAV1|SF3B4|SF3B4	972	-	4.982567	1.5494361	-1.0	-1.0
chr7	139076409	139076544	ENSG00000105939.12|ZC3HAV1|SF3B4|SF3B4	935	-	3.855651	1.1881398	-1.0	-1.0
chr7	139279164	139279317	ENSG00000157741.14|UBN2|SF3B4|SF3B4	988	+	6.4277797	1.9292356	-1.0	-1.0
chr7	139371266	139371431	ENSG00000269955.2|C7orf55-LUC7L2|SF3B4|SF3B4	912	+	2.444438	1.055904	-1.0	-1.0
chr7	139401997	139402136	ENSG00000269955.2|C7orf55-LUC7L2|SF3B4|SF3B4	989	+	6.924798	1.9433043	-1.0	-1.0
chr7	139412449	139412550	ENSG00000269955.2|C7orf55-LUC7L2|SF3B4|SF3B4	948	+	2.8443027	1.2814	-1.0	-1.0
chr7	139375906	139376056	ENSG00000269955.2|C7orf55-LUC7L2|SF3B4|SF3B4	1000	+	5.425954	4.2196293	-1.0	-1.0
chr7	139398486	139398598	ENSG00000269955.2|C7orf55-LUC7L2|SF3B4|SF3B4	962	+	5.448125	1.4216301	-1.0	-1.0
chr7	139417400	139417537	ENSG00000269955.2|C7orf55-LUC7L2|SF3B4|SF3B4	988	+	6.25618	1.9239002	-1.0	-1.0
chr7	139363111	139363211	ENSG00000269955.2|C7orf55-LUC7L2|SF3B4|SF3B4	913	+	2.6803792	1.0609447	-1.0	-1.0
chr7	139401997	139402136	ENSG00000146963.17|LUC7L2|SF3B4|SF3B4	989	+	6.924798	1.9429966	-1.0	-1.0
chr7	139363112	139363212	ENSG00000146963.17|LUC7L2|SF3B4|SF3B4	913	+	2.6803792	1.0616279	-1.0	-1.0
chr7	139412449	139412550	ENSG00000146963.17|LUC7L2|SF3B4|SF3B4	948	+	2.8443027	1.2812445	-1.0	-1.0
chr7	139371287	139371386	ENSG00000146963.17|LUC7L2|SF3B4|SF3B4	914	+	2.4815254	1.0674268	-1.0	-1.0
chr7	139398486	139398598	ENSG00000146963.17|LUC7L2|SF3B4|SF3B4	962	+	5.448125	1.4206462	-1.0	-1.0
chr7	139375907	139376112	ENSG00000146963.17|LUC7L2|SF3B4|SF3B4	1000	+	4.897598	3.8976288	-1.0	-1.0
chr7	139417399	139417554	ENSG00000146963.17|LUC7L2|SF3B4|SF3B4	983	+	5.5334835	1.7591424	-1.0	-1.0
chr7	140113582	140113687	ENSG00000006459.10|KDM7A|SF3B4|SF3B4	932	-	6.2206874	1.1655169	-1.0	-1.0
chr7	140351402	140351587	ENSG00000157800.17|SLC37A3|SF3B4|SF3B4	921	-	3.0536199	1.1019238	-1.0	-1.0
chr7	140472011	140472156	ENSG00000133606.10|MKRN1|SF3B4|SF3B4	992	-	6.6478825	2.1028483	-1.0	-1.0
chr7	140702782	140702882	ENSG00000090266.12|NDUFB2|SF3B4|SF3B4	914	+	6.1425457	1.0662471	-1.0	-1.0
chr7	140808062	140808202	ENSG00000157764.12|BRAF|SF3B4|SF3B4	952	-	4.363421	1.3192667	-1.0	-1.0
chr7	141611065	141611194	ENSG00000006530.15|AGK|SF3B4|SF3B4	904	+	4.0281615	1.0166198	-1.0	-1.0
chr7	141750211	141750310	ENSG00000106028.10|SSBP1|SF3B4|SF3B4	907	+	3.3167293	1.0298357	-1.0	-1.0
chr7	142866334	142866524	ENSG00000106123.11|EPHB6|SF3B4|SF3B4	969	+	6.4696627	1.5096141	-1.0	-1.0
chr7	142954372	142954464	ENSG00000197993.7|KEL|SF3B4|SF3B4	995	-	7.264663	2.341507	-1.0	-1.0
chr7	142943883	142943993	ENSG00000197993.7|KEL|SF3B4|SF3B4	909	-	2.994646	1.0433323	-1.0	-1.0
chr7	142942529	142942649	ENSG00000197993.7|KEL|SF3B4|SF3B4	985	-	6.868539	1.8149908	-1.0	-1.0
chr7	142944400	142944540	ENSG00000197993.7|KEL|SF3B4|SF3B4	952	-	6.2670417	1.3212698	-1.0	-1.0
chr7	143263608	143263723	ENSG00000197448.13|GSTK1|SF3B4|SF3B4	913	+	3.707964	1.0622895	-1.0	-1.0
chr7	143303643	143303803	ENSG00000106144.19|CASP2|SF3B4|SF3B4	978	+	6.18295	1.6491753	-1.0	-1.0
chr7	143299778	143299922	ENSG00000106144.19|CASP2|SF3B4|SF3B4	984	+	6.8484874	1.7975199	-1.0	-1.0
chr7	143381779	143381906	ENSG00000159840.15|ZYX|SF3B4|SF3B4	916	+	3.1597116	1.0756793	-1.0	-1.0
chr7	143390452	143390572	ENSG00000159840.15|ZYX|SF3B4|SF3B4	930	+	5.635223	1.1572309	-1.0	-1.0
chr7	143382432	143382612	ENSG00000159840.15|ZYX|SF3B4|SF3B4	931	+	4.156113	1.1623456	-1.0	-1.0
chr7	143382685	143382795	ENSG00000159840.15|ZYX|SF3B4|SF3B4	945	+	3.1865263	1.259243	-1.0	-1.0
chr7	143382101	143382247	ENSG00000159840.15|ZYX|SF3B4|SF3B4	928	+	3.1318033	1.1430405	-1.0	-1.0
chr7	143388073	143388268	ENSG00000159840.15|ZYX|SF3B4|SF3B4	939	+	4.868467	1.2163292	-1.0	-1.0
chr7	143382685	143382795	ENSG00000278449.1|MIR6892|SF3B4|SF3B4	945	+	3.1865263	1.2595801	-1.0	-1.0
chr7	148729854	148729961	ENSG00000055130.15|CUL1|SF3B4|SF3B4	966	+	6.423095	1.4644116	-1.0	-1.0
chr7	148811694	148811804	ENSG00000106462.10|EZH2|SF3B4|SF3B4	904	-	2.7065792	1.015605	-1.0	-1.0
chr7	148807711	148807846	ENSG00000106462.10|EZH2|SF3B4|SF3B4	962	-	4.344393	1.42465	-1.0	-1.0
chr7	148815039	148815179	ENSG00000106462.10|EZH2|SF3B4|SF3B4	963	-	3.5473366	1.4371887	-1.0	-1.0
chr7	148819687	148819867	ENSG00000106462.10|EZH2|SF3B4|SF3B4	999	-	4.5028224	2.9326034	-1.0	-1.0
chr7	148809155	148809300	ENSG00000106462.10|EZH2|SF3B4|SF3B4	966	-	2.473674	1.4714555	-1.0	-1.0
chr7	148815546	148815691	ENSG00000106462.10|EZH2|SF3B4|SF3B4	995	-	3.8333187	2.3054736	-1.0	-1.0
chr7	148814137	148814242	ENSG00000106462.10|EZH2|SF3B4|SF3B4	955	-	2.941465	1.3432009	-1.0	-1.0
chr7	148815505	148815546	ENSG00000106462.10|EZH2|SF3B4|SF3B4	901	-	2.9183552	1.0041047	-1.0	-1.0
chr7	149207207	149207327	ENSG00000170265.11|ZNF282|SF3B4|SF3B4	936	+	6.2272186	1.197009	-1.0	-1.0
chr7	149210460	149210584	ENSG00000170265.11|ZNF282|SF3B4|SF3B4	953	+	6.3041677	1.3285173	-1.0	-1.0
chr7	149252567	149252705	ENSG00000170260.8|ZNF212|SF3B4|SF3B4	981	+	3.600425	1.730284	-1.0	-1.0
chr7	149294263	149294412	ENSG00000244560.6|AC004890.2|SF3B4|SF3B4	928	+	6.1494584	1.1424023	-1.0	-1.0
chr7	149294266	149294379	ENSG00000204946.9|ZNF783|SF3B4|SF3B4	910	+	6.136235	1.0437596	-1.0	-1.0
chr7	149550946	149551101	ENSG00000133624.13|ZNF767P|SF3B4|SF3B4	945	-	5.4550023	1.25927	-1.0	-1.0
chr7	149725783	149725886	ENSG00000133619.17|KRBA1|SF3B4|SF3B4	914	+	6.1536207	1.0646068	-1.0	-1.0
chr7	149719902	149720002	ENSG00000133619.17|KRBA1|SF3B4|SF3B4	907	+	3.326655	1.0312431	-1.0	-1.0
chr7	150328525	150328630	ENSG00000127399.14|LRRC61|SF3B4|SF3B4	931	+	4.2387533	1.1631922	-1.0	-1.0
chr7	150369519	150369769	ENSG00000214022.11|REPIN1|SF3B4|SF3B4	992	+	4.134691	2.0734143	-1.0	-1.0
chr7	150369521	150369766	ENSG00000284041.1|AC073111.3|SF3B4|SF3B4	992	+	4.1474023	2.1077142	-1.0	-1.0
chr7	150410033	150410159	ENSG00000284691.1|AC073111.5|SF3B4|SF3B4	923	+	4.4281096	1.1139408	-1.0	-1.0
chr7	150410036	150410159	ENSG00000284048.2|AC073111.4|SF3B4|SF3B4	910	+	4.0767894	1.044493	-1.0	-1.0
chr7	150974941	150975071	ENSG00000055118.14|KCNH2|SF3B4|SF3B4	933	-	6.1655145	1.1748185	-1.0	-1.0
chr7	150947059	150947189	ENSG00000055118.14|KCNH2|SF3B4|SF3B4	948	-	6.0318074	1.2868565	-1.0	-1.0
chr7	150950420	150950560	ENSG00000055118.14|KCNH2|SF3B4|SF3B4	990	-	5.286344	1.991219	-1.0	-1.0
chr7	150947878	150948023	ENSG00000055118.14|KCNH2|SF3B4|SF3B4	989	-	3.4570851	1.9689393	-1.0	-1.0
chr7	150959736	150959861	ENSG00000055118.14|KCNH2|SF3B4|SF3B4	951	-	6.320083	1.3127289	-1.0	-1.0
chr7	150949049	150949224	ENSG00000055118.14|KCNH2|SF3B4|SF3B4	1000	-	5.1617393	3.4756181	-1.0	-1.0
chr7	150948313	150948438	ENSG00000055118.14|KCNH2|SF3B4|SF3B4	961	-	2.8168845	1.4066193	-1.0	-1.0
chr7	150947224	150947327	ENSG00000055118.14|KCNH2|SF3B4|SF3B4	956	-	6.313743	1.3584651	-1.0	-1.0
chr7	150948113	150948303	ENSG00000055118.14|KCNH2|SF3B4|SF3B4	937	-	3.1349914	1.2014486	-1.0	-1.0
chr7	151036420	151036525	ENSG00000197150.12|ABCB8|SF3B4|SF3B4	932	+	6.1747932	1.1658071	-1.0	-1.0
chr7	151048761	151048901	ENSG00000213199.7|ASIC3|SF3B4|SF3B4	966	+	6.43527	1.4629431	-1.0	-1.0
chr7	151066266	151066511	ENSG00000164889.13|SLC4A2|SF3B4|SF3B4	998	+	5.2066293	2.658576	-1.0	-1.0
chr7	151064316	151064561	ENSG00000164889.13|SLC4A2|SF3B4|SF3B4	964	+	2.6532829	1.4379326	-1.0	-1.0
chr7	151061783	151061968	ENSG00000164889.13|SLC4A2|SF3B4|SF3B4	982	+	5.6317725	1.7348771	-1.0	-1.0
chr7	151074286	151074451	ENSG00000164889.13|SLC4A2|SF3B4|SF3B4	945	+	3.4926448	1.2623998	-1.0	-1.0
chr7	151071559	151071739	ENSG00000164889.13|SLC4A2|SF3B4|SF3B4	990	+	5.328767	2.00412	-1.0	-1.0
chr7	151075508	151075605	ENSG00000164889.13|SLC4A2|SF3B4|SF3B4	970	+	4.6140823	1.5181001	-1.0	-1.0
chr7	151065696	151065831	ENSG00000164889.13|SLC4A2|SF3B4|SF3B4	929	+	4.711323	1.1462232	-1.0	-1.0
chr7	151069429	151069534	ENSG00000164889.13|SLC4A2|SF3B4|SF3B4	907	+	3.316165	1.0332711	-1.0	-1.0
chr7	151075106	151075254	ENSG00000164889.13|SLC4A2|SF3B4|SF3B4	947	+	4.587014	1.2796143	-1.0	-1.0
chr7	151069744	151069946	ENSG00000164889.13|SLC4A2|SF3B4|SF3B4	993	+	5.1754713	2.1553593	-1.0	-1.0
chr7	151070368	151070473	ENSG00000164889.13|SLC4A2|SF3B4|SF3B4	906	+	4.0117335	1.0260293	-1.0	-1.0
chr7	151071297	151071389	ENSG00000164889.13|SLC4A2|SF3B4|SF3B4	988	+	4.2588024	1.9290985	-1.0	-1.0
chr7	151070906	151071091	ENSG00000164889.13|SLC4A2|SF3B4|SF3B4	951	+	3.4085	1.3112943	-1.0	-1.0
chr7	151076792	151076932	ENSG00000164896.19|FASTK|SF3B4|SF3B4	918	-	2.9811351	1.0843476	-1.0	-1.0
chr7	151079901	151080066	ENSG00000164896.19|FASTK|SF3B4|SF3B4	942	-	3.3239214	1.2362365	-1.0	-1.0
chr7	151077342	151077662	ENSG00000164896.19|FASTK|SF3B4|SF3B4	965	-	3.6343315	1.4525287	-1.0	-1.0
chr7	151076972	151077162	ENSG00000164896.19|FASTK|SF3B4|SF3B4	993	-	4.9537764	2.174855	-1.0	-1.0
chr7	151078701	151078816	ENSG00000164896.19|FASTK|SF3B4|SF3B4	911	-	4.0445595	1.0492929	-1.0	-1.0
chr7	151117526	151117635	ENSG00000133612.18|AGAP3|SF3B4|SF3B4	905	+	6.1188736	1.0238607	-1.0	-1.0
chr7	151118162	151118208	ENSG00000133612.18|AGAP3|SF3B4|SF3B4	916	+	4.2490067	1.0779867	-1.0	-1.0
chr7	151128437	151128622	ENSG00000133612.18|AGAP3|SF3B4|SF3B4	969	+	6.3769016	1.5036943	-1.0	-1.0
chr7	151117750	151117890	ENSG00000133612.18|AGAP3|SF3B4|SF3B4	925	+	3.6990595	1.1273656	-1.0	-1.0
chr7	151118288	151118588	ENSG00000133612.18|AGAP3|SF3B4|SF3B4	999	+	6.384581	2.9657378	-1.0	-1.0
chr7	151141757	151141942	ENSG00000133612.18|AGAP3|SF3B4|SF3B4	974	+	5.8736567	1.5923176	-1.0	-1.0
chr7	151142273	151142373	ENSG00000133612.18|AGAP3|SF3B4|SF3B4	902	+	6.1148086	1.0101957	-1.0	-1.0
chr7	151139837	151140012	ENSG00000133612.18|AGAP3|SF3B4|SF3B4	944	+	4.3857746	1.2495203	-1.0	-1.0
chr7	151123584	151123839	ENSG00000133612.18|AGAP3|SF3B4|SF3B4	962	+	4.6451683	1.4185292	-1.0	-1.0
chr7	151136850	151136980	ENSG00000133612.18|AGAP3|SF3B4|SF3B4	909	+	6.1046443	1.0412265	-1.0	-1.0
chr7	151471398	151471593	ENSG00000106615.9|RHEB|SF3B4|SF3B4	986	-	4.1301756	1.8532028	-1.0	-1.0
chr7	151477415	151477530	ENSG00000106615.9|RHEB|SF3B4|SF3B4	933	-	3.645783	1.1708677	-1.0	-1.0
chr7	151491014	151491159	ENSG00000106615.9|RHEB|SF3B4|SF3B4	995	-	5.9084396	2.3366084	-1.0	-1.0
chr7	151470652	151470797	ENSG00000106615.9|RHEB|SF3B4|SF3B4	978	-	6.5822096	1.6544759	-1.0	-1.0
chr7	151467211	151467366	ENSG00000106615.9|RHEB|SF3B4|SF3B4	974	-	3.5851767	1.5797942	-1.0	-1.0
chr7	152118581	152118716	ENSG00000178234.12|GALNT11|SF3B4|SF3B4	909	+	6.108033	1.0388157	-1.0	-1.0
chr7	152151007	152151147	ENSG00000055609.17|KMT2C|SF3B4|SF3B4	951	-	4.573483	1.3124791	-1.0	-1.0
chr7	152187847	152187982	ENSG00000055609.17|KMT2C|SF3B4|SF3B4	964	-	6.436071	1.4445587	-1.0	-1.0
chr7	152311892	152312087	ENSG00000055609.17|KMT2C|SF3B4|SF3B4	935	-	4.4418826	1.1891831	-1.0	-1.0
chr7	152358675	152358780	ENSG00000055609.17|KMT2C|SF3B4|SF3B4	959	-	4.391021	1.3845613	-1.0	-1.0
chr7	152235933	152236073	ENSG00000055609.17|KMT2C|SF3B4|SF3B4	992	-	4.3999343	2.0917287	-1.0	-1.0
chr7	152310080	152310200	ENSG00000055609.17|KMT2C|SF3B4|SF3B4	917	-	2.7048643	1.0812744	-1.0	-1.0
chr7	152315338	152315443	ENSG00000055609.17|KMT2C|SF3B4|SF3B4	954	-	6.2804794	1.3335476	-1.0	-1.0
chr7	152263130	152263230	ENSG00000055609.17|KMT2C|SF3B4|SF3B4	900	-	4.0023756	1.0004663	-1.0	-1.0
chr7	152203064	152203169	ENSG00000055609.17|KMT2C|SF3B4|SF3B4	953	-	6.2946305	1.3295492	-1.0	-1.0
chr7	152152954	152153094	ENSG00000055609.17|KMT2C|SF3B4|SF3B4	972	-	3.9168253	1.5603296	-1.0	-1.0
chr7	152167378	152167498	ENSG00000055609.17|KMT2C|SF3B4|SF3B4	926	-	5.383128	1.1311967	-1.0	-1.0
chr7	155003447	155003632	ENSG00000273344.1|PAXIP1-AS1|SF3B4|SF3B4	965	+	4.8067923	1.4586546	-1.0	-1.0
chr7	155003817	155004012	ENSG00000273344.1|PAXIP1-AS1|SF3B4|SF3B4	990	+	4.5405893	1.9901624	-1.0	-1.0
chr7	155298142	155298258	ENSG00000186480.12|INSIG1|SF3B4|SF3B4	904	+	2.9353418	1.017292	-1.0	-1.0
chr7	155308130	155308235	ENSG00000186480.12|INSIG1|SF3B4|SF3B4	956	+	3.0984845	1.3589972	-1.0	-1.0
chr7	155301447	155301565	ENSG00000186480.12|INSIG1|SF3B4|SF3B4	952	+	2.895898	1.3192089	-1.0	-1.0
chr7	155739614	155739724	ENSG00000184863.10|RBM33|SF3B4|SF3B4	905	+	4.0209174	1.0216376	-1.0	-1.0
chr7	155763680	155763808	ENSG00000184863.10|RBM33|SF3B4|SF3B4	966	+	5.3259645	1.470052	-1.0	-1.0
chr7	155741691	155741806	ENSG00000184863.10|RBM33|SF3B4|SF3B4	911	+	6.12687	1.0509193	-1.0	-1.0
chr7	155737418	155737529	ENSG00000184863.10|RBM33|SF3B4|SF3B4	942	+	6.292904	1.2375021	-1.0	-1.0
chr7	155766358	155766463	ENSG00000184863.10|RBM33|SF3B4|SF3B4	949	+	6.2322206	1.2885659	-1.0	-1.0
chr7	155718240	155718384	ENSG00000184863.10|RBM33|SF3B4|SF3B4	982	+	3.1369588	1.7352586	-1.0	-1.0
chr7	155672758	155672863	ENSG00000184863.10|RBM33|SF3B4|SF3B4	945	+	6.191916	1.2630714	-1.0	-1.0
chr7	155706710	155706813	ENSG00000184863.10|RBM33|SF3B4|SF3B4	903	+	4.0004225	1.0131502	-1.0	-1.0
chr7	155678470	155678607	ENSG00000184863.10|RBM33|SF3B4|SF3B4	963	+	3.6997082	1.4304612	-1.0	-1.0
chr7	156679310	156679460	ENSG00000105983.20|LMBR1|SF3B4|SF3B4	950	-	6.3095784	1.3011267	-1.0	-1.0
chr7	156728007	156728107	ENSG00000105983.20|LMBR1|SF3B4|SF3B4	919	-	6.1843505	1.0938342	-1.0	-1.0
chr7	157181377	157181512	ENSG00000009335.17|UBE3C|SF3B4|SF3B4	991	+	6.601883	2.0254672	-1.0	-1.0
chr7	157230974	157231074	ENSG00000009335.17|UBE3C|SF3B4|SF3B4	908	+	6.1228914	1.0373936	-1.0	-1.0
chr7	157216720	157216866	ENSG00000009335.17|UBE3C|SF3B4|SF3B4	951	+	3.1846037	1.3120356	-1.0	-1.0
chr7	157358412	157358546	ENSG00000105993.14|DNAJB6|SF3B4|SF3B4	927	+	2.6953113	1.1337465	-1.0	-1.0
chr7	157367236	157367372	ENSG00000105993.14|DNAJB6|SF3B4|SF3B4	979	+	4.448611	1.6820506	-1.0	-1.0
chr7	158631717	158631822	ENSG00000146918.19|NCAPG2|SF3B4|SF3B4	914	-	3.3987818	1.0668018	-1.0	-1.0
chr7	158655455	158655800	ENSG00000146918.19|NCAPG2|SF3B4|SF3B4	987	-	4.9133554	1.8699768	-1.0	-1.0
chr7	158683386	158683531	ENSG00000146918.19|NCAPG2|SF3B4|SF3B4	917	-	6.120221	1.0805635	-1.0	-1.0
chr7	158658408	158658513	ENSG00000146918.19|NCAPG2|SF3B4|SF3B4	962	-	6.377303	1.4145432	-1.0	-1.0
chr7	158656705	158656875	ENSG00000146918.19|NCAPG2|SF3B4|SF3B4	998	-	5.552525	2.7810688	-1.0	-1.0
chr7	158680816	158680946	ENSG00000146918.19|NCAPG2|SF3B4|SF3B4	958	-	6.442888	1.3800919	-1.0	-1.0
chr7	158788417	158788547	ENSG00000117868.15|ESYT2|SF3B4|SF3B4	944	-	3.4381666	1.2527279	-1.0	-1.0
chr7	158759581	158759721	ENSG00000117868.15|ESYT2|SF3B4|SF3B4	980	-	6.659808	1.7014244	-1.0	-1.0
chr7	158764853	158764993	ENSG00000117868.15|ESYT2|SF3B4|SF3B4	914	-	3.4054642	1.0655283	-1.0	-1.0
chr7	158749723	158749843	ENSG00000117868.15|ESYT2|SF3B4|SF3B4	958	-	3.1373734	1.3736796	-1.0	-1.0
chr7	158743633	158743828	ENSG00000117868.15|ESYT2|SF3B4|SF3B4	970	-	3.2680316	1.5284628	-1.0	-1.0
chr7	158748280	158748420	ENSG00000117868.15|ESYT2|SF3B4|SF3B4	994	-	5.1993318	2.252807	-1.0	-1.0
chr7	158739121	158739266	ENSG00000117868.15|ESYT2|SF3B4|SF3B4	996	-	5.0275	2.4352143	-1.0	-1.0
chr7	158799072	158799207	ENSG00000117868.15|ESYT2|SF3B4|SF3B4	952	-	3.5136082	1.3160735	-1.0	-1.0
chr7	158793731	158793831	ENSG00000117868.15|ESYT2|SF3B4|SF3B4	902	-	6.1148086	1.0088618	-1.0	-1.0
chr7	158923314	158923479	ENSG00000126870.15|WDR60|SF3B4|SF3B4	961	+	6.3891435	1.4044715	-1.0	-1.0
chr7	158911401	158911549	ENSG00000126870.15|WDR60|SF3B4|SF3B4	923	+	2.8058033	1.1160781	-1.0	-1.0
chr7	158930333	158930454	ENSG00000126870.15|WDR60|SF3B4|SF3B4	948	+	3.030377	1.2818019	-1.0	-1.0
chr8	6709332	6709462	ENSG00000155189.11|AGPAT5|SF3B4|SF3B4	912	+	3.2025418	1.0565702	-1.0	-1.0
chr8	9016217	9016321	ENSG00000104626.14|ERI1|SF3B4|SF3B4	905	+	4.0086365	1.0227256	-1.0	-1.0
chr8	9734739	9734859	ENSG00000173273.15|TNKS|SF3B4|SF3B4	960	+	6.367711	1.3951647	-1.0	-1.0
chr8	9776538	9776649	ENSG00000173273.15|TNKS|SF3B4|SF3B4	941	+	4.247831	1.2312537	-1.0	-1.0
chr8	11831385	11831517	ENSG00000079459.12|FDFT1|SF3B4|SF3B4	984	+	4.5407705	1.7932289	-1.0	-1.0
chr8	11838274	11838387	ENSG00000079459.12|FDFT1|SF3B4|SF3B4	909	+	3.3462806	1.0391916	-1.0	-1.0
chr8	11808317	11808416	ENSG00000079459.12|FDFT1|SF3B4|SF3B4	907	+	2.5362546	1.0335695	-1.0	-1.0
chr8	11821591	11821749	ENSG00000079459.12|FDFT1|SF3B4|SF3B4	992	+	5.763876	2.1080573	-1.0	-1.0
chr8	11825893	11825999	ENSG00000079459.12|FDFT1|SF3B4|SF3B4	951	+	4.973771	1.3067358	-1.0	-1.0
chr8	11809523	11809738	ENSG00000079459.12|FDFT1|SF3B4|SF3B4	977	+	3.1474671	1.6376127	-1.0	-1.0
chr8	11849155	11849335	ENSG00000164733.20|CTSB|SF3B4|SF3B4	941	-	6.21552	1.229772	-1.0	-1.0
chr8	11847822	11847967	ENSG00000164733.20|CTSB|SF3B4|SF3B4	936	-	4.8283863	1.1906476	-1.0	-1.0
chr8	11853443	11853623	ENSG00000164733.20|CTSB|SF3B4|SF3B4	944	-	4.2220984	1.254354	-1.0	-1.0
chr8	17955321	17955466	ENSG00000078674.17|PCM1|SF3B4|SF3B4	957	+	5.292886	1.3631873	-1.0	-1.0
chr8	17957132	17957263	ENSG00000078674.17|PCM1|SF3B4|SF3B4	985	+	6.8103952	1.8125279	-1.0	-1.0
chr8	18009442	18009542	ENSG00000078674.17|PCM1|SF3B4|SF3B4	954	+	6.3241353	1.3401527	-1.0	-1.0
chr8	17956460	17956603	ENSG00000078674.17|PCM1|SF3B4|SF3B4	985	+	6.845408	1.8304881	-1.0	-1.0
chr8	17962957	17963102	ENSG00000078674.17|PCM1|SF3B4|SF3B4	960	+	6.3719015	1.3933506	-1.0	-1.0
chr8	17965895	17965995	ENSG00000078674.17|PCM1|SF3B4|SF3B4	938	+	4.2283597	1.2089027	-1.0	-1.0
chr8	18061696	18061816	ENSG00000104763.18|ASAH1|SF3B4|SF3B4	914	-	3.376384	1.0637484	-1.0	-1.0
chr8	19851529	19851648	ENSG00000104613.11|INTS10|SF3B4|SF3B4	948	+	6.2563624	1.281759	-1.0	-1.0
chr8	19842725	19842847	ENSG00000104613.11|INTS10|SF3B4|SF3B4	961	+	6.409765	1.4035468	-1.0	-1.0
chr8	19823185	19823295	ENSG00000104613.11|INTS10|SF3B4|SF3B4	946	+	6.206526	1.2677	-1.0	-1.0
chr8	20212644	20212781	ENSG00000147416.10|ATP6V1B2|SF3B4|SF3B4	977	+	4.0584784	1.6316303	-1.0	-1.0
chr8	20211071	20211171	ENSG00000147416.10|ATP6V1B2|SF3B4|SF3B4	914	+	6.1347404	1.065686	-1.0	-1.0
chr8	20217096	20217256	ENSG00000147416.10|ATP6V1B2|SF3B4|SF3B4	968	+	5.5846863	1.4956555	-1.0	-1.0
chr8	20211968	20212101	ENSG00000147416.10|ATP6V1B2|SF3B4|SF3B4	985	+	3.7559426	1.8291674	-1.0	-1.0
chr8	22069035	22069200	ENSG00000158856.18|DMTN|SF3B4|SF3B4	942	+	4.4919014	1.233661	-1.0	-1.0
chr8	22080500	22080617	ENSG00000158856.18|DMTN|SF3B4|SF3B4	907	+	6.101268	1.0315306	-1.0	-1.0
chr8	22069275	22069485	ENSG00000158856.18|DMTN|SF3B4|SF3B4	987	+	4.5788093	1.8731809	-1.0	-1.0
chr8	22097620	22097760	ENSG00000158863.21|FAM160B2|SF3B4|SF3B4	907	+	4.0234847	1.0308894	-1.0	-1.0
chr8	22101329	22101474	ENSG00000158863.21|FAM160B2|SF3B4|SF3B4	933	+	4.093998	1.1730759	-1.0	-1.0
chr8	22094469	22094614	ENSG00000158863.21|FAM160B2|SF3B4|SF3B4	932	+	4.0255976	1.165871	-1.0	-1.0
chr8	22096194	22096389	ENSG00000158863.21|FAM160B2|SF3B4|SF3B4	962	+	3.9479687	1.4252471	-1.0	-1.0
chr8	22094304	22094434	ENSG00000158863.21|FAM160B2|SF3B4|SF3B4	961	+	5.258621	1.4137175	-1.0	-1.0
chr8	22138987	22139367	ENSG00000168476.11|REEP4|SF3B4|SF3B4	973	-	4.174459	1.5760444	-1.0	-1.0
chr8	22139529	22139689	ENSG00000168476.11|REEP4|SF3B4|SF3B4	987	-	4.1552887	1.8782691	-1.0	-1.0
chr8	22138552	22138638	ENSG00000168476.11|REEP4|SF3B4|SF3B4	994	-	7.20466	2.2093275	-1.0	-1.0
chr8	22140697	22140827	ENSG00000168476.11|REEP4|SF3B4|SF3B4	922	-	6.1533184	1.1059982	-1.0	-1.0
chr8	22140248	22140568	ENSG00000168476.11|REEP4|SF3B4|SF3B4	970	-	4.1484523	1.5195502	-1.0	-1.0
chr8	22194314	22194479	ENSG00000168487.17|BMP1|SF3B4|SF3B4	928	+	3.854447	1.140003	-1.0	-1.0
chr8	22201697	22201842	ENSG00000168487.17|BMP1|SF3B4|SF3B4	958	+	6.324908	1.3731124	-1.0	-1.0
chr8	22176010	22176142	ENSG00000168487.17|BMP1|SF3B4|SF3B4	950	+	3.6999717	1.2972311	-1.0	-1.0
chr8	22540508	22540614	ENSG00000120910.14|PPP3CC|SF3B4|SF3B4	905	+	6.1687627	1.0227685	-1.0	-1.0
chr8	22618726	22618876	ENSG00000158941.16|CCAR2|SF3B4|SF3B4	948	+	6.222646	1.2826215	-1.0	-1.0
chr8	22624301	22624466	ENSG00000147439.12|BIN3|SF3B4|SF3B4	910	-	4.2028613	1.046635	-1.0	-1.0
chr8	23027252	23027447	ENSG00000120889.12|TNFRSF10B|SF3B4|SF3B4	977	-	4.33021	1.6335523	-1.0	-1.0
chr8	23028404	23028524	ENSG00000120889.12|TNFRSF10B|SF3B4|SF3B4	902	-	3.2860456	1.0084273	-1.0	-1.0
chr8	23027721	23027841	ENSG00000120889.12|TNFRSF10B|SF3B4|SF3B4	921	-	2.8910885	1.1037396	-1.0	-1.0
chr8	23199917	23200062	ENSG00000104689.9|TNFRSF10A|SF3B4|SF3B4	980	-	5.325799	1.69055	-1.0	-1.0
chr8	23434432	23434622	ENSG00000197217.12|ENTPD4|SF3B4|SF3B4	936	-	2.9580345	1.1936145	-1.0	-1.0
chr8	23568172	23568517	ENSG00000147454.13|SLC25A37|SF3B4|SF3B4	1000	+	3.090024	4.204794	-1.0	-1.0
chr8	23570925	23571334	ENSG00000147454.13|SLC25A37|SF3B4|SF3B4	996	+	3.0726082	2.3993897	-1.0	-1.0
chr8	23565956	23566107	ENSG00000147454.13|SLC25A37|SF3B4|SF3B4	962	+	3.711742	1.417685	-1.0	-1.0
chr8	25423299	25423464	ENSG00000147437.9|GNRH1|SF3B4|SF3B4	906	-	3.259429	1.0275737	-1.0	-1.0
chr8	25425760	25425875	ENSG00000253476.1|AC091185.1|SF3B4|SF3B4	933	-	5.18152	1.1755126	-1.0	-1.0
chr8	25440673	25440823	ENSG00000104756.15|KCTD9|SF3B4|SF3B4	979	-	5.2236075	1.6806381	-1.0	-1.0
chr8	25436485	25436595	ENSG00000104756.15|KCTD9|SF3B4|SF3B4	954	-	6.2822356	1.3325933	-1.0	-1.0
chr8	26293522	26293717	ENSG00000221914.9|PPP2R2A|SF3B4|SF3B4	962	+	3.4795282	1.4194416	-1.0	-1.0
chr8	26360864	26360979	ENSG00000221914.9|PPP2R2A|SF3B4|SF3B4	949	+	6.2422705	1.2945732	-1.0	-1.0
chr8	26338760	26338885	ENSG00000221914.9|PPP2R2A|SF3B4|SF3B4	941	+	4.232604	1.2286507	-1.0	-1.0
chr8	27444073	27444205	ENSG00000120899.17|PTK2B|SF3B4|SF3B4	973	+	6.033429	1.5665411	-1.0	-1.0
chr8	27453011	27453116	ENSG00000120899.17|PTK2B|SF3B4|SF3B4	947	+	6.239565	1.2779388	-1.0	-1.0
chr8	27431250	27431440	ENSG00000120899.17|PTK2B|SF3B4|SF3B4	955	+	3.1819177	1.3455439	-1.0	-1.0
chr8	27436983	27437121	ENSG00000120899.17|PTK2B|SF3B4|SF3B4	919	+	4.0868406	1.0895389	-1.0	-1.0
chr8	27450599	27450748	ENSG00000120899.17|PTK2B|SF3B4|SF3B4	962	+	5.188662	1.4234437	-1.0	-1.0
chr8	27516213	27516319	ENSG00000120915.13|EPHX2|SF3B4|SF3B4	903	+	4.005519	1.0134145	-1.0	-1.0
chr8	27833133	27833258	ENSG00000168078.9|PBK|SF3B4|SF3B4	906	-	4.7091126	1.0280573	-1.0	-1.0
chr8	29050894	29051017	ENSG00000147421.17|HMBOX1|SF3B4|SF3B4	916	+	2.8334587	1.0775402	-1.0	-1.0
chr8	29047246	29047357	ENSG00000147421.17|HMBOX1|SF3B4|SF3B4	923	+	3.5985932	1.1151854	-1.0	-1.0
chr8	30063913	30064043	ENSG00000133872.13|SARAF|SF3B4|SF3B4	963	-	4.4117084	1.4358566	-1.0	-1.0
chr8	30700135	30700275	ENSG00000104687.12|GSR|SF3B4|SF3B4	944	-	4.1092057	1.2520305	-1.0	-1.0
chr8	30703240	30703365	ENSG00000104687.12|GSR|SF3B4|SF3B4	960	-	3.4577575	1.3950763	-1.0	-1.0
chr8	30708141	30708266	ENSG00000104687.12|GSR|SF3B4|SF3B4	944	-	2.9060636	1.2503682	-1.0	-1.0
chr8	30744194	30744389	ENSG00000104691.14|UBXN8|SF3B4|SF3B4	989	+	4.534574	1.9426011	-1.0	-1.0
chr8	31120095	31120295	ENSG00000165392.9|WRN|SF3B4|SF3B4	993	+	4.4119983	2.1514337	-1.0	-1.0
chr8	31058253	31058371	ENSG00000165392.9|WRN|SF3B4|SF3B4	956	+	5.5275073	1.3560492	-1.0	-1.0
chr8	31068117	31068252	ENSG00000165392.9|WRN|SF3B4|SF3B4	954	+	6.0380545	1.3342497	-1.0	-1.0
chr8	31100705	31100848	ENSG00000165392.9|WRN|SF3B4|SF3B4	978	+	5.6764264	1.6662325	-1.0	-1.0
chr8	31076027	31076167	ENSG00000165392.9|WRN|SF3B4|SF3B4	981	+	4.280598	1.7212099	-1.0	-1.0
chr8	31141600	31141680	ENSG00000165392.9|WRN|SF3B4|SF3B4	970	+	6.573602	1.5206052	-1.0	-1.0
chr8	31062315	31062420	ENSG00000165392.9|WRN|SF3B4|SF3B4	932	+	3.4629397	1.1669617	-1.0	-1.0
chr8	31143798	31143978	ENSG00000165392.9|WRN|SF3B4|SF3B4	939	+	4.7419496	1.2127517	-1.0	-1.0
chr8	31066903	31067032	ENSG00000165392.9|WRN|SF3B4|SF3B4	972	+	4.2728257	1.5556822	-1.0	-1.0
chr8	37870541	37870641	ENSG00000156675.15|RAB11FIP1|SF3B4|SF3B4	906	-	4.0117335	1.0252464	-1.0	-1.0
chr8	37863113	37863263	ENSG00000156675.15|RAB11FIP1|SF3B4|SF3B4	980	-	3.3436198	1.70879	-1.0	-1.0
chr8	38138704	38138824	ENSG00000129691.15|ASH2L|SF3B4|SF3B4	936	+	6.1845503	1.194832	-1.0	-1.0
chr8	38119119	38119319	ENSG00000129691.15|ASH2L|SF3B4|SF3B4	987	+	5.2883105	1.8843387	-1.0	-1.0
chr8	38245615	38245741	ENSG00000085788.13|DDHD2|SF3B4|SF3B4	978	+	6.6710796	1.6511437	-1.0	-1.0
chr8	38302884	38303079	ENSG00000147548.16|NSD3|SF3B4|SF3B4	985	-	6.82372	1.8191346	-1.0	-1.0
chr8	38290589	38290748	ENSG00000147548.16|NSD3|SF3B4|SF3B4	977	-	5.043559	1.6420411	-1.0	-1.0
chr8	38299638	38299738	ENSG00000147548.16|NSD3|SF3B4|SF3B4	903	-	3.3092198	1.0131851	-1.0	-1.0
chr8	38279649	38279784	ENSG00000147548.16|NSD3|SF3B4|SF3B4	908	-	6.1654854	1.0378926	-1.0	-1.0
chr8	38318929	38319054	ENSG00000147548.16|NSD3|SF3B4|SF3B4	952	-	6.305553	1.3219836	-1.0	-1.0
chr8	38946017	38946123	ENSG00000169499.14|PLEKHA2|SF3B4|SF3B4	928	+	6.2059817	1.1420647	-1.0	-1.0
chr8	39055478	39055576	ENSG00000168615.11|ADAM9|SF3B4|SF3B4	954	+	6.2963953	1.3377547	-1.0	-1.0
chr8	39103500	39103606	ENSG00000168615.11|ADAM9|SF3B4|SF3B4	907	+	6.0923257	1.0333635	-1.0	-1.0
chr8	41611752	41611897	ENSG00000158669.11|GPAT4|SF3B4|SF3B4	974	+	6.6342225	1.5908841	-1.0	-1.0
chr8	41618813	41618897	ENSG00000158669.11|GPAT4|SF3B4|SF3B4	962	+	6.3970838	1.4186761	-1.0	-1.0
chr8	41698146	41698261	ENSG00000029534.19|ANK1|SF3B4|SF3B4	928	-	6.14357	1.1456192	-1.0	-1.0
chr8	41704472	41704622	ENSG00000029534.19|ANK1|SF3B4|SF3B4	986	-	6.8957663	1.8508155	-1.0	-1.0
chr8	41663742	41663877	ENSG00000029534.19|ANK1|SF3B4|SF3B4	951	-	6.323451	1.3106085	-1.0	-1.0
chr8	41725951	41726051	ENSG00000029534.19|ANK1|SF3B4|SF3B4	907	-	4.017888	1.0315266	-1.0	-1.0
chr8	41684690	41684830	ENSG00000029534.19|ANK1|SF3B4|SF3B4	963	-	4.511708	1.4329412	-1.0	-1.0
chr8	41702144	41702304	ENSG00000029534.19|ANK1|SF3B4|SF3B4	975	-	3.9798367	1.6089011	-1.0	-1.0
chr8	41686283	41686398	ENSG00000029534.19|ANK1|SF3B4|SF3B4	954	-	6.335558	1.3347849	-1.0	-1.0
chr8	41701444	41701544	ENSG00000029534.19|ANK1|SF3B4|SF3B4	913	-	6.130817	1.0622207	-1.0	-1.0
chr8	41655753	41655938	ENSG00000029534.19|ANK1|SF3B4|SF3B4	998	-	5.2024703	2.7690291	-1.0	-1.0
chr8	41699548	41699683	ENSG00000029534.19|ANK1|SF3B4|SF3B4	977	-	4.0364523	1.6323229	-1.0	-1.0
chr8	41727348	41727493	ENSG00000029534.19|ANK1|SF3B4|SF3B4	984	-	6.7635	1.8063354	-1.0	-1.0
chr8	41696773	41696918	ENSG00000029534.19|ANK1|SF3B4|SF3B4	955	-	6.4017315	1.3459296	-1.0	-1.0
chr8	41704139	41704269	ENSG00000029534.19|ANK1|SF3B4|SF3B4	964	-	6.433691	1.4414724	-1.0	-1.0
chr8	41694102	41694232	ENSG00000029534.19|ANK1|SF3B4|SF3B4	940	-	4.2120514	1.2225418	-1.0	-1.0
chr8	41718204	41718364	ENSG00000029534.19|ANK1|SF3B4|SF3B4	987	-	5.2301517	1.9018714	-1.0	-1.0
chr8	41668564	41668744	ENSG00000029534.19|ANK1|SF3B4|SF3B4	1000	-	8.209138	3.8306928	-1.0	-1.0
chr8	41688589	41688694	ENSG00000029534.19|ANK1|SF3B4|SF3B4	908	-	2.9876013	1.0348637	-1.0	-1.0
chr8	41706241	41706376	ENSG00000029534.19|ANK1|SF3B4|SF3B4	985	-	6.809897	1.8273425	-1.0	-1.0
chr8	41734069	41734224	ENSG00000029534.19|ANK1|SF3B4|SF3B4	942	-	3.2600627	1.2360469	-1.0	-1.0
chr8	41955411	41955561	ENSG00000083168.9|KAT6A|SF3B4|SF3B4	971	-	6.0439167	1.5414445	-1.0	-1.0
chr8	41946684	41946824	ENSG00000083168.9|KAT6A|SF3B4|SF3B4	984	-	4.8426757	1.8036478	-1.0	-1.0
chr8	42290013	42290155	ENSG00000104365.13|IKBKB|SF3B4|SF3B4	997	+	7.3650684	2.4672532	-1.0	-1.0
chr8	42404711	42404861	ENSG00000078668.13|VDAC3|SF3B4|SF3B4	962	+	4.557828	1.4154137	-1.0	-1.0
chr8	43069430	43069554	ENSG00000254673.1|AC110275.1|SF3B4|SF3B4	913	+	6.136053	1.0588913	-1.0	-1.0
chr8	43058949	43059091	ENSG00000254673.1|AC110275.1|SF3B4|SF3B4	995	+	7.121656	2.2621043	-1.0	-1.0
chr8	43058951	43059156	ENSG00000168522.12|FNTA|SF3B4|SF3B4	996	+	7.2557907	2.426714	-1.0	-1.0
chr8	43069430	43069554	ENSG00000168522.12|FNTA|SF3B4|SF3B4	912	+	6.136053	1.057168	-1.0	-1.0
chr8	47858986	47859121	ENSG00000253729.7|PRKDC|SF3B4|SF3B4	961	-	6.446444	1.4054809	-1.0	-1.0
chr8	47930787	47930902	ENSG00000253729.7|PRKDC|SF3B4|SF3B4	919	-	6.120207	1.0936939	-1.0	-1.0
chr8	47828347	47828452	ENSG00000253729.7|PRKDC|SF3B4|SF3B4	974	-	6.582426	1.5842919	-1.0	-1.0
chr8	47831926	47832071	ENSG00000253729.7|PRKDC|SF3B4|SF3B4	991	-	5.149702	2.0553539	-1.0	-1.0
chr8	47929178	47929323	ENSG00000253729.7|PRKDC|SF3B4|SF3B4	993	-	4.87728	2.1798813	-1.0	-1.0
chr8	47779053	47779198	ENSG00000253729.7|PRKDC|SF3B4|SF3B4	947	-	5.658831	1.2786177	-1.0	-1.0
chr8	47782562	47782737	ENSG00000253729.7|PRKDC|SF3B4|SF3B4	944	-	5.2839646	1.2486687	-1.0	-1.0
chr8	47971221	47971323	ENSG00000104738.16|MCM4|SF3B4|SF3B4	924	+	3.266469	1.1187801	-1.0	-1.0
chr8	52685520	52685645	ENSG00000023287.12|RB1CC1|SF3B4|SF3B4	982	-	6.4169164	1.7367842	-1.0	-1.0
chr8	52658124	52658259	ENSG00000023287.12|RB1CC1|SF3B4|SF3B4	980	-	4.752802	1.6947606	-1.0	-1.0
chr8	53987025	53987130	ENSG00000187735.13|TCEA1|SF3B4|SF3B4	931	-	2.9386296	1.1594303	-1.0	-1.0
chr8	53979176	53979286	ENSG00000187735.13|TCEA1|SF3B4|SF3B4	922	-	4.113374	1.1083674	-1.0	-1.0
chr8	53993755	53993890	ENSG00000187735.13|TCEA1|SF3B4|SF3B4	981	-	6.7016344	1.7283714	-1.0	-1.0
chr8	53970463	53970568	ENSG00000187735.13|TCEA1|SF3B4|SF3B4	933	-	3.1097345	1.1758721	-1.0	-1.0
chr8	55763028	55763168	ENSG00000167904.14|TMEM68|SF3B4|SF3B4	956	-	5.664766	1.3525563	-1.0	-1.0
chr8	55947488	55947617	ENSG00000254087.7|LYN|SF3B4|SF3B4	966	+	6.501007	1.4686095	-1.0	-1.0
chr8	56073596	56074066	ENSG00000008988.9|RPS20|SF3B4|SF3B4	967	-	2.997435	1.4757122	-1.0	-1.0
chr8	56073226	56073426	ENSG00000008988.9|RPS20|SF3B4|SF3B4	993	-	4.4606905	2.1279078	-1.0	-1.0
chr8	56073834	56073901	ENSG00000238650.1|SNORD54|SF3B4|SF3B4	979	-	3.0623646	1.6840172	-1.0	-1.0
chr8	58635546	58635656	ENSG00000035681.7|NSMAF|SF3B4|SF3B4	922	-	6.1913004	1.1073633	-1.0	-1.0
chr8	60208929	60209034	ENSG00000178538.9|CA8|SF3B4|SF3B4	925	-	6.216699	1.1244764	-1.0	-1.0
chr8	60266049	60266174	ENSG00000178538.9|CA8|SF3B4|SF3B4	927	-	6.2189336	1.1357883	-1.0	-1.0
chr8	60279880	60279980	ENSG00000178538.9|CA8|SF3B4|SF3B4	931	-	3.5187821	1.1594306	-1.0	-1.0
chr8	63186040	63186146	ENSG00000185728.16|YTHDF3|SF3B4|SF3B4	929	+	2.710568	1.1471262	-1.0	-1.0
chr8	63175231	63175330	ENSG00000185728.16|YTHDF3|SF3B4|SF3B4	930	+	3.4606817	1.1563175	-1.0	-1.0
chr8	65605337	65605421	ENSG00000104442.9|ARMC1|SF3B4|SF3B4	946	-	6.235938	1.267429	-1.0	-1.0
chr8	65693514	65693643	ENSG00000066855.15|MTFR1|SF3B4|SF3B4	959	+	6.054846	1.3827299	-1.0	-1.0
chr8	66677501	66677696	ENSG00000270024.5|C8orf44-SGK3|SF3B4|SF3B4	967	+	4.148957	1.4865787	-1.0	-1.0
chr8	66677502	66677641	ENSG00000213865.7|C8orf44|SF3B4|SF3B4	963	+	4.43668	1.4293967	-1.0	-1.0
chr8	66922385	66922500	ENSG00000245910.8|SNHG6|SF3B4|SF3B4	952	-	3.1836958	1.3196166	-1.0	-1.0
chr8	67105800	67105904	ENSG00000104218.14|CSPP1|SF3B4|SF3B4	951	+	6.2476454	1.3065213	-1.0	-1.0
chr8	67131819	67131950	ENSG00000104218.14|CSPP1|SF3B4|SF3B4	960	+	6.4093657	1.3987035	-1.0	-1.0
chr8	67211615	67211750	ENSG00000066777.8|ARFGEF1|SF3B4|SF3B4	926	-	3.5316093	1.129118	-1.0	-1.0
chr8	67201581	67201711	ENSG00000066777.8|ARFGEF1|SF3B4|SF3B4	932	-	6.1940217	1.169279	-1.0	-1.0
chr8	70600087	70600207	ENSG00000067167.7|TRAM1|SF3B4|SF3B4	935	-	3.949575	1.1881958	-1.0	-1.0
chr8	73291661	73291766	ENSG00000147604.13|RPL7|SF3B4|SF3B4	914	-	6.1425457	1.0656102	-1.0	-1.0
chr8	73290656	73290816	ENSG00000147604.13|RPL7|SF3B4|SF3B4	964	-	6.427469	1.4452745	-1.0	-1.0
chr8	73292405	73292530	ENSG00000147604.13|RPL7|SF3B4|SF3B4	977	-	6.627418	1.6434578	-1.0	-1.0
chr8	73956059	73956159	ENSG00000154582.16|ELOC|SF3B4|SF3B4	916	-	6.180522	1.0745673	-1.0	-1.0
chr8	81714712	81714817	ENSG00000104231.10|ZFAND1|SF3B4|SF3B4	905	-	6.083358	1.0231798	-1.0	-1.0
chr8	81715114	81715224	ENSG00000104231.10|ZFAND1|SF3B4|SF3B4	981	-	5.373022	1.7144287	-1.0	-1.0
chr8	85214631	85214771	ENSG00000176731.11|C8orf59|SF3B4|SF3B4	962	-	5.5884824	1.423617	-1.0	-1.0
chr8	89980893	89981038	ENSG00000104320.13|NBN|SF3B4|SF3B4	959	-	6.343267	1.3924118	-1.0	-1.0
chr8	91073719	91073830	ENSG00000155100.10|OTUD6B|SF3B4|SF3B4	961	+	6.4572253	1.4065311	-1.0	-1.0
chr8	94512050	94512230	ENSG00000164944.11|VIRMA|SF3B4|SF3B4	932	-	6.1884685	1.1647562	-1.0	-1.0
chr8	94538346	94538451	ENSG00000164944.11|VIRMA|SF3B4|SF3B4	908	-	3.3467584	1.0368243	-1.0	-1.0
chr8	94537151	94537266	ENSG00000164944.11|VIRMA|SF3B4|SF3B4	949	-	6.2682333	1.2926335	-1.0	-1.0
chr8	94876090	94876280	ENSG00000164941.13|INTS8|SF3B4|SF3B4	957	+	4.597044	1.3680118	-1.0	-1.0
chr8	94867001	94867201	ENSG00000164941.13|INTS8|SF3B4|SF3B4	985	+	6.8192654	1.8317772	-1.0	-1.0
chr8	95048347	95048447	ENSG00000156170.12|NDUFAF6|SF3B4|SF3B4	900	+	6.062864	1.0016962	-1.0	-1.0
chr8	95031885	95031994	ENSG00000156170.12|NDUFAF6|SF3B4|SF3B4	911	+	6.113533	1.0491701	-1.0	-1.0
chr8	98045397	98045507	ENSG00000156482.10|RPL30|SF3B4|SF3B4	963	-	4.4311714	1.4263525	-1.0	-1.0
chr8	99111000	99111097	ENSG00000132549.18|VPS13B|SF3B4|SF3B4	909	+	6.172737	1.0410955	-1.0	-1.0
chr8	100270013	100270128	ENSG00000034677.12|RNF19A|SF3B4|SF3B4	926	-	6.1837997	1.1279113	-1.0	-1.0
chr8	100705673	100705793	ENSG00000070756.15|PABPC1|SF3B4|SF3B4	904	-	5.0557632	1.0157254	-1.0	-1.0
chr8	100709743	100709847	ENSG00000070756.15|PABPC1|SF3B4|SF3B4	902	-	6.067006	1.0107678	-1.0	-1.0
chr8	100709228	100709338	ENSG00000070756.15|PABPC1|SF3B4|SF3B4	957	-	4.3895574	1.3623418	-1.0	-1.0
chr8	100703364	100703504	ENSG00000070756.15|PABPC1|SF3B4|SF3B4	989	-	6.610219	1.9404669	-1.0	-1.0
chr8	100707001	100707131	ENSG00000070756.15|PABPC1|SF3B4|SF3B4	910	-	5.5241876	1.0452611	-1.0	-1.0
chr8	100706805	100706886	ENSG00000070756.15|PABPC1|SF3B4|SF3B4	958	-	4.3904824	1.3753176	-1.0	-1.0
chr8	100925039	100925164	ENSG00000164924.17|YWHAZ|SF3B4|SF3B4	926	-	6.1644425	1.1317267	-1.0	-1.0
chr8	100948900	100949010	ENSG00000164924.17|YWHAZ|SF3B4|SF3B4	933	-	3.1142018	1.1751835	-1.0	-1.0
chr8	100924007	100924192	ENSG00000164924.17|YWHAZ|SF3B4|SF3B4	982	-	5.5243006	1.744221	-1.0	-1.0
chr8	102266981	102267141	ENSG00000104517.12|UBR5|SF3B4|SF3B4	944	-	3.6627996	1.2516186	-1.0	-1.0
chr8	102298971	102299116	ENSG00000104517.12|UBR5|SF3B4|SF3B4	990	-	5.2006865	1.9788692	-1.0	-1.0
chr8	102329200	102329282	ENSG00000104517.12|UBR5|SF3B4|SF3B4	951	-	4.316714	1.3102537	-1.0	-1.0
chr8	102257717	102257827	ENSG00000104517.12|UBR5|SF3B4|SF3B4	935	-	4.298106	1.1855949	-1.0	-1.0
chr8	102342694	102342814	ENSG00000104517.12|UBR5|SF3B4|SF3B4	966	-	5.910023	1.4709071	-1.0	-1.0
chr8	102265278	102265418	ENSG00000104517.12|UBR5|SF3B4|SF3B4	991	-	6.0779986	2.0577035	-1.0	-1.0
chr8	102311496	102311621	ENSG00000104517.12|UBR5|SF3B4|SF3B4	962	-	6.205922	1.4162488	-1.0	-1.0
chr8	102834263	102834373	ENSG00000155096.13|AZIN1|SF3B4|SF3B4	982	-	4.731293	1.7391961	-1.0	-1.0
chr8	103430466	103430656	ENSG00000164934.13|DCAF13|SF3B4|SF3B4	971	+	6.6191473	1.530317	-1.0	-1.0
chr8	103441366	103441481	ENSG00000164934.13|DCAF13|SF3B4|SF3B4	923	+	6.196677	1.1126096	-1.0	-1.0
chr8	103426980	103427096	ENSG00000164934.13|DCAF13|SF3B4|SF3B4	932	+	6.236734	1.169425	-1.0	-1.0
chr8	104495161	104495351	ENSG00000147650.11|LRP12|SF3B4|SF3B4	963	-	3.9253716	1.4266485	-1.0	-1.0
chr8	108236203	108236308	ENSG00000104408.9|EIF3E|SF3B4|SF3B4	974	-	4.0594044	1.582895	-1.0	-1.0
chr8	108229174	108229304	ENSG00000104408.9|EIF3E|SF3B4|SF3B4	975	-	3.7811196	1.5938911	-1.0	-1.0
chr8	108486405	108486511	ENSG00000104412.7|EMC2|SF3B4|SF3B4	964	+	5.115435	1.4400691	-1.0	-1.0
chr8	109343294	109343399	ENSG00000120533.12|ENY2|SF3B4|SF3B4	964	+	3.947547	1.4442155	-1.0	-1.0
chr8	109339211	109339326	ENSG00000120533.12|ENY2|SF3B4|SF3B4	936	+	5.2276125	1.1950839	-1.0	-1.0
chr8	116854468	116854568	ENSG00000164754.14|RAD21|SF3B4|SF3B4	930	-	4.1567845	1.1541853	-1.0	-1.0
chr8	116848995	116849120	ENSG00000164754.14|RAD21|SF3B4|SF3B4	915	-	2.457075	1.0719842	-1.0	-1.0
chr8	116856771	116856896	ENSG00000164754.14|RAD21|SF3B4|SF3B4	974	-	3.7057498	1.5851326	-1.0	-1.0
chr8	116852087	116852247	ENSG00000164754.14|RAD21|SF3B4|SF3B4	991	-	5.1406426	2.0529618	-1.0	-1.0
chr8	116856288	116856393	ENSG00000164754.14|RAD21|SF3B4|SF3B4	987	-	3.7337186	1.8980765	-1.0	-1.0
chr8	116850727	116850857	ENSG00000164754.14|RAD21|SF3B4|SF3B4	936	-	3.3537054	1.1930999	-1.0	-1.0
chr8	123021499	123021614	ENSG00000136986.9|DERL1|SF3B4|SF3B4	959	-	4.055992	1.3880875	-1.0	-1.0
chr8	123015598	123015718	ENSG00000136986.9|DERL1|SF3B4|SF3B4	934	-	6.166115	1.1804228	-1.0	-1.0
chr8	123084057	123084157	ENSG00000156787.16|TBC1D31|SF3B4|SF3B4	913	+	2.9833848	1.0601257	-1.0	-1.0
chr8	123207049	123207154	ENSG00000147689.16|FAM83A|SF3B4|SF3B4	907	+	2.5779567	1.0297287	-1.0	-1.0
chr8	123193885	123194023	ENSG00000147689.16|FAM83A|SF3B4|SF3B4	994	+	7.100724	2.2184942	-1.0	-1.0
chr8	123334322	123334437	ENSG00000156802.12|ATAD2|SF3B4|SF3B4	974	-	6.5943727	1.5874386	-1.0	-1.0
chr8	123370990	123371095	ENSG00000156802.12|ATAD2|SF3B4|SF3B4	932	-	6.169028	1.1663051	-1.0	-1.0
chr8	123356477	123356627	ENSG00000156802.12|ATAD2|SF3B4|SF3B4	987	-	6.660105	1.8943782	-1.0	-1.0
chr8	123784337	123784469	ENSG00000176853.15|FAM91A1|SF3B4|SF3B4	932	+	4.675944	1.1699793	-1.0	-1.0
chr8	125008827	125008970	ENSG00000104549.11|SQLE|SF3B4|SF3B4	979	+	6.6881614	1.6810955	-1.0	-1.0
chr8	125011404	125011574	ENSG00000104549.11|SQLE|SF3B4|SF3B4	972	+	3.643044	1.5602614	-1.0	-1.0
chr8	127737693	127737798	ENSG00000136997.17|MYC|SF3B4|SF3B4	901	+	2.9404817	1.0058756	-1.0	-1.0
chr8	127738108	127738213	ENSG00000136997.17|MYC|SF3B4|SF3B4	917	+	3.3746896	1.0790079	-1.0	-1.0
chr8	130358143	130358328	ENSG00000153317.14|ASAP1|SF3B4|SF3B4	986	-	4.3194337	1.8623096	-1.0	-1.0
chr8	132001653	132001753	ENSG00000132294.14|EFR3A|SF3B4|SF3B4	907	+	4.017888	1.0329323	-1.0	-1.0
chr8	131970340	131970470	ENSG00000132294.14|EFR3A|SF3B4|SF3B4	945	+	4.2632484	1.2588342	-1.0	-1.0
chr8	133256863	133256963	ENSG00000104419.14|NDRG1|SF3B4|SF3B4	906	-	6.1188736	1.0267601	-1.0	-1.0
chr8	133248771	133248876	ENSG00000104419.14|NDRG1|SF3B4|SF3B4	948	-	6.239629	1.2819538	-1.0	-1.0
chr8	140556286	140556431	ENSG00000123908.11|AGO2|SF3B4|SF3B4	929	-	4.456654	1.1488603	-1.0	-1.0
chr8	140549298	140549433	ENSG00000123908.11|AGO2|SF3B4|SF3B4	988	-	6.8731575	1.936171	-1.0	-1.0
chr8	140562634	140562759	ENSG00000123908.11|AGO2|SF3B4|SF3B4	947	-	6.305396	1.2766527	-1.0	-1.0
chr8	140558572	140558727	ENSG00000123908.11|AGO2|SF3B4|SF3B4	980	-	6.77354	1.692167	-1.0	-1.0
chr8	140557236	140557376	ENSG00000123908.11|AGO2|SF3B4|SF3B4	977	-	5.738559	1.6476468	-1.0	-1.0
chr8	140675449	140675579	ENSG00000169398.19|PTK2|SF3B4|SF3B4	932	-	6.1918745	1.1646864	-1.0	-1.0
chr8	140664997	140665117	ENSG00000169398.19|PTK2|SF3B4|SF3B4	949	-	6.2707777	1.2894326	-1.0	-1.0
chr8	140717657	140717852	ENSG00000169398.19|PTK2|SF3B4|SF3B4	980	-	4.506581	1.7065446	-1.0	-1.0
chr8	141427824	141427974	ENSG00000184489.11|PTP4A3|SF3B4|SF3B4	946	+	5.167906	1.2697136	-1.0	-1.0
chr8	141427529	141427744	ENSG00000184489.11|PTP4A3|SF3B4|SF3B4	980	+	6.670377	1.7088892	-1.0	-1.0
chr8	141426590	141426938	ENSG00000184489.11|PTP4A3|SF3B4|SF3B4	990	+	5.631926	2.0193	-1.0	-1.0
chr8	141428054	141428219	ENSG00000184489.11|PTP4A3|SF3B4|SF3B4	925	+	4.4695477	1.1240456	-1.0	-1.0
chr8	141428289	141428474	ENSG00000184489.11|PTP4A3|SF3B4|SF3B4	961	+	6.4010525	1.406137	-1.0	-1.0
chr8	141430689	141430926	ENSG00000184489.11|PTP4A3|SF3B4|SF3B4	992	+	4.800879	2.0818381	-1.0	-1.0
chr8	141426305	141426500	ENSG00000184489.11|PTP4A3|SF3B4|SF3B4	978	+	5.576979	1.663592	-1.0	-1.0
chr8	141425140	141425255	ENSG00000184489.11|PTP4A3|SF3B4|SF3B4	924	+	3.083795	1.1213636	-1.0	-1.0
chr8	141424785	141425047	ENSG00000184489.11|PTP4A3|SF3B4|SF3B4	968	+	4.2507944	1.5002447	-1.0	-1.0
chr8	141430459	141430559	ENSG00000184489.11|PTP4A3|SF3B4|SF3B4	907	+	4.048662	1.0295383	-1.0	-1.0
chr8	143310187	143310337	ENSG00000184428.12|TOP1MT|SF3B4|SF3B4	961	-	5.868892	1.40605	-1.0	-1.0
chr8	143331339	143331484	ENSG00000184428.12|TOP1MT|SF3B4|SF3B4	932	-	4.207323	1.167041	-1.0	-1.0
chr8	143438087	143438227	ENSG00000014164.6|ZC3H3|SF3B4|SF3B4	994	-	4.8472214	2.201285	-1.0	-1.0
chr8	143468659	143468794	ENSG00000014164.6|ZC3H3|SF3B4|SF3B4	957	-	6.3342123	1.3649975	-1.0	-1.0
chr8	143576572	143576645	ENSG00000147813.15|NAPRT|SF3B4|SF3B4	996	-	7.3187184	2.42083	-1.0	-1.0
chr8	143577399	143577534	ENSG00000147813.15|NAPRT|SF3B4|SF3B4	935	-	3.5262501	1.1855137	-1.0	-1.0
chr8	143577155	143577270	ENSG00000147813.15|NAPRT|SF3B4|SF3B4	906	-	6.119878	1.0273263	-1.0	-1.0
chr8	143576132	143576397	ENSG00000147813.15|NAPRT|SF3B4|SF3B4	933	-	3.7001069	1.1725738	-1.0	-1.0
chr8	143576785	143576985	ENSG00000147813.15|NAPRT|SF3B4|SF3B4	969	-	3.885063	1.5124362	-1.0	-1.0
chr8	143574849	143575049	ENSG00000147813.15|NAPRT|SF3B4|SF3B4	972	-	3.484776	1.5547019	-1.0	-1.0
chr8	143586833	143586998	ENSG00000104529.17|EEF1D|SF3B4|SF3B4	960	-	4.1169114	1.3946934	-1.0	-1.0
chr8	143581323	143581493	ENSG00000104529.17|EEF1D|SF3B4|SF3B4	949	-	5.2541175	1.2918766	-1.0	-1.0
chr8	143613277	143613391	ENSG00000104522.15|TSTA3|SF3B4|SF3B4	958	-	5.8443513	1.3790112	-1.0	-1.0
chr8	143614198	143614343	ENSG00000104522.15|TSTA3|SF3B4|SF3B4	943	-	5.545394	1.2477851	-1.0	-1.0
chr8	143717792	143717942	ENSG00000181085.14|MAPK15|SF3B4|SF3B4	992	+	4.839774	2.0730157	-1.0	-1.0
chr8	143809718	143809858	ENSG00000180900.18|SCRIB|SF3B4|SF3B4	956	-	3.9639633	1.3530296	-1.0	-1.0
chr8	143805435	143805615	ENSG00000180900.18|SCRIB|SF3B4|SF3B4	998	-	5.078064	2.6072633	-1.0	-1.0
chr8	143807013	143807118	ENSG00000180900.18|SCRIB|SF3B4|SF3B4	923	-	3.2565873	1.1153781	-1.0	-1.0
chr8	143794346	143794446	ENSG00000180900.18|SCRIB|SF3B4|SF3B4	905	-	6.083358	1.0226088	-1.0	-1.0
chr8	143810604	143810685	ENSG00000180900.18|SCRIB|SF3B4|SF3B4	934	-	4.222951	1.1776386	-1.0	-1.0
chr8	143813896	143814000	ENSG00000180900.18|SCRIB|SF3B4|SF3B4	967	-	2.9881148	1.486654	-1.0	-1.0
chr8	143793648	143793803	ENSG00000180900.18|SCRIB|SF3B4|SF3B4	934	-	5.178663	1.178154	-1.0	-1.0
chr8	143811445	143811840	ENSG00000180900.18|SCRIB|SF3B4|SF3B4	971	-	3.9173052	1.5336795	-1.0	-1.0
chr8	143807318	143807438	ENSG00000180900.18|SCRIB|SF3B4|SF3B4	907	-	6.1621656	1.0297358	-1.0	-1.0
chr8	143812961	143813029	ENSG00000180900.18|SCRIB|SF3B4|SF3B4	961	-	6.393781	1.4039855	-1.0	-1.0
chr8	143793967	143794067	ENSG00000180900.18|SCRIB|SF3B4|SF3B4	901	-	6.062864	1.0034982	-1.0	-1.0
chr8	143795112	143795257	ENSG00000180900.18|SCRIB|SF3B4|SF3B4	946	-	6.2672243	1.269374	-1.0	-1.0
chr8	143793065	143793280	ENSG00000180900.18|SCRIB|SF3B4|SF3B4	980	-	4.0652947	1.695476	-1.0	-1.0
chr8	143791913	143791990	ENSG00000180900.18|SCRIB|SF3B4|SF3B4	997	-	7.3475847	2.4963849	-1.0	-1.0
chr8	143805645	143805850	ENSG00000180900.18|SCRIB|SF3B4|SF3B4	975	-	4.076548	1.5991231	-1.0	-1.0
chr8	143813526	143813631	ENSG00000180900.18|SCRIB|SF3B4|SF3B4	959	-	4.395219	1.3837655	-1.0	-1.0
chr8	143812160	143812260	ENSG00000180900.18|SCRIB|SF3B4|SF3B4	914	-	6.1386476	1.065686	-1.0	-1.0
chr8	143810103	143810253	ENSG00000180900.18|SCRIB|SF3B4|SF3B4	966	-	6.4407206	1.4657896	-1.0	-1.0
chr8	143805014	143805111	ENSG00000180900.18|SCRIB|SF3B4|SF3B4	983	-	6.731329	1.7636966	-1.0	-1.0
chr8	143791388	143791542	ENSG00000180900.18|SCRIB|SF3B4|SF3B4	1000	-	6.927141	5.0202036	-1.0	-1.0
chr8	143804156	143804296	ENSG00000180900.18|SCRIB|SF3B4|SF3B4	931	-	4.1770563	1.1587995	-1.0	-1.0
chr8	143805111	143805216	ENSG00000180900.18|SCRIB|SF3B4|SF3B4	968	-	6.4636617	1.4991286	-1.0	-1.0
chr8	143807163	143807263	ENSG00000180900.18|SCRIB|SF3B4|SF3B4	956	-	6.317197	1.3546344	-1.0	-1.0
chr8	143813726	143813817	ENSG00000180900.18|SCRIB|SF3B4|SF3B4	913	-	6.130817	1.0608569	-1.0	-1.0
chr8	143791308	143791388	ENSG00000180900.18|SCRIB|SF3B4|SF3B4	975	-	3.9463468	1.6048702	-1.0	-1.0
chr8	143794546	143794731	ENSG00000180900.18|SCRIB|SF3B4|SF3B4	961	-	5.513885	1.4040757	-1.0	-1.0
chr8	143817170	143817285	ENSG00000179950.13|PUF60|SF3B4|SF3B4	920	-	6.131077	1.098551	-1.0	-1.0
chr8	143820716	143820876	ENSG00000179950.13|PUF60|SF3B4|SF3B4	968	-	6.451129	1.4908332	-1.0	-1.0
chr8	143820532	143820647	ENSG00000179950.13|PUF60|SF3B4|SF3B4	905	-	6.079286	1.0241499	-1.0	-1.0
chr8	143821913	143822048	ENSG00000179950.13|PUF60|SF3B4|SF3B4	964	-	6.1721563	1.4494945	-1.0	-1.0
chr8	143819787	143819892	ENSG00000179950.13|PUF60|SF3B4|SF3B4	902	-	6.067006	1.0107678	-1.0	-1.0
chr8	143818061	143818226	ENSG00000179950.13|PUF60|SF3B4|SF3B4	943	-	5.928525	1.2418393	-1.0	-1.0
chr8	143821613	143821738	ENSG00000179950.13|PUF60|SF3B4|SF3B4	982	-	6.6963177	1.7516075	-1.0	-1.0
chr8	143818491	143818691	ENSG00000179950.13|PUF60|SF3B4|SF3B4	991	-	4.032727	2.0299413	-1.0	-1.0
chr8	143839195	143839313	ENSG00000185189.17|NRBP2|SF3B4|SF3B4	969	-	3.8267493	1.5029688	-1.0	-1.0
chr8	143938692	143938922	ENSG00000178209.14|PLEC|SF3B4|SF3B4	999	-	7.6382403	2.9345486	-1.0	-1.0
chr8	143930062	143930143	ENSG00000178209.14|PLEC|SF3B4|SF3B4	951	-	6.2648916	1.3070562	-1.0	-1.0
chr8	143930661	143930826	ENSG00000178209.14|PLEC|SF3B4|SF3B4	958	-	6.344649	1.3739202	-1.0	-1.0
chr8	143929571	143929645	ENSG00000178209.14|PLEC|SF3B4|SF3B4	998	-	7.4759583	2.669143	-1.0	-1.0
chr8	143935658	143935763	ENSG00000178209.14|PLEC|SF3B4|SF3B4	918	-	4.1181765	1.0878623	-1.0	-1.0
chr8	143933381	143933491	ENSG00000178209.14|PLEC|SF3B4|SF3B4	909	-	6.1220922	1.0395222	-1.0	-1.0
chr8	143927992	143928142	ENSG00000178209.14|PLEC|SF3B4|SF3B4	993	-	4.241646	2.1418498	-1.0	-1.0
chr8	143927081	143927236	ENSG00000178209.14|PLEC|SF3B4|SF3B4	999	-	7.596589	2.8569512	-1.0	-1.0
chr8	143927335	143927409	ENSG00000178209.14|PLEC|SF3B4|SF3B4	995	-	4.154979	2.3372648	-1.0	-1.0
chr8	143935313	143935438	ENSG00000178209.14|PLEC|SF3B4|SF3B4	940	-	4.2197795	1.2202389	-1.0	-1.0
chr8	143938240	143938370	ENSG00000178209.14|PLEC|SF3B4|SF3B4	941	-	6.23508	1.2294055	-1.0	-1.0
chr8	143928807	143929097	ENSG00000178209.14|PLEC|SF3B4|SF3B4	975	-	5.1764235	1.6066308	-1.0	-1.0
chr8	143991534	143991729	ENSG00000178719.16|GRINA|SF3B4|SF3B4	964	+	4.050449	1.4471672	-1.0	-1.0
chr8	143992114	143992289	ENSG00000178719.16|GRINA|SF3B4|SF3B4	954	+	6.318728	1.3333737	-1.0	-1.0
chr8	144055787	144055892	ENSG00000178814.16|OPLAH|SF3B4|SF3B4	926	-	3.4265132	1.1330127	-1.0	-1.0
chr8	144052900	144052982	ENSG00000178814.16|OPLAH|SF3B4|SF3B4	922	-	2.814991	1.1071607	-1.0	-1.0
chr8	144054113	144054238	ENSG00000178814.16|OPLAH|SF3B4|SF3B4	923	-	6.146812	1.1148169	-1.0	-1.0
chr8	144059079	144059299	ENSG00000178814.16|OPLAH|SF3B4|SF3B4	984	-	4.7250195	1.7834307	-1.0	-1.0
chr8	144054685	144054880	ENSG00000178814.16|OPLAH|SF3B4|SF3B4	981	-	3.2851858	1.7275927	-1.0	-1.0
chr8	144054913	144055023	ENSG00000178814.16|OPLAH|SF3B4|SF3B4	996	-	4.0056043	2.402699	-1.0	-1.0
chr8	144055189	144055294	ENSG00000178814.16|OPLAH|SF3B4|SF3B4	911	-	2.9892974	1.0518919	-1.0	-1.0
chr8	144055324	144055509	ENSG00000178814.16|OPLAH|SF3B4|SF3B4	939	-	4.4325447	1.215815	-1.0	-1.0
chr8	144055599	144055787	ENSG00000178814.16|OPLAH|SF3B4|SF3B4	961	-	4.331364	1.4107263	-1.0	-1.0
chr8	144055939	144056146	ENSG00000178814.16|OPLAH|SF3B4|SF3B4	987	-	4.2052703	1.9012023	-1.0	-1.0
chr8	144053072	144053242	ENSG00000178814.16|OPLAH|SF3B4|SF3B4	975	-	4.5462112	1.6087197	-1.0	-1.0
chr8	144059790	144059861	ENSG00000178814.16|OPLAH|SF3B4|SF3B4	985	-	4.8060937	1.8279907	-1.0	-1.0
chr8	144057923	144058009	ENSG00000178814.16|OPLAH|SF3B4|SF3B4	900	-	6.062864	1.0016962	-1.0	-1.0
chr8	144057320	144057447	ENSG00000178814.16|OPLAH|SF3B4|SF3B4	1000	-	5.844599	3.6450667	-1.0	-1.0
chr8	144053618	144053758	ENSG00000178814.16|OPLAH|SF3B4|SF3B4	913	-	3.3532782	1.0604883	-1.0	-1.0
chr8	144056259	144056379	ENSG00000178814.16|OPLAH|SF3B4|SF3B4	975	-	3.9903247	1.6039714	-1.0	-1.0
chr8	144052603	144052718	ENSG00000178814.16|OPLAH|SF3B4|SF3B4	922	-	4.111364	1.1091812	-1.0	-1.0
chr8	144056755	144056900	ENSG00000178814.16|OPLAH|SF3B4|SF3B4	982	-	4.0997014	1.7360743	-1.0	-1.0
chr8	144058691	144058772	ENSG00000178814.16|OPLAH|SF3B4|SF3B4	949	-	3.275798	1.290042	-1.0	-1.0
chr8	144058580	144058685	ENSG00000178814.16|OPLAH|SF3B4|SF3B4	900	-	3.28602	1.00211	-1.0	-1.0
chr8	144058148	144058238	ENSG00000178814.16|OPLAH|SF3B4|SF3B4	919	-	4.136992	1.0889412	-1.0	-1.0
chr8	144057320	144057380	ENSG00000277888.1|MIR6846|SF3B4|SF3B4	967	-	4.5231814	1.4752923	-1.0	-1.0
chr8	144079852	144079967	ENSG00000178896.8|EXOSC4|SF3B4|SF3B4	911	+	6.1507025	1.0528574	-1.0	-1.0
chr8	144083549	144083734	ENSG00000197858.10|GPAA1|SF3B4|SF3B4	961	+	4.49611	1.4122208	-1.0	-1.0
chr8	144085431	144085616	ENSG00000197858.10|GPAA1|SF3B4|SF3B4	958	+	4.5783815	1.3746876	-1.0	-1.0
chr8	144096250	144096336	ENSG00000179091.4|CYC1|SF3B4|SF3B4	930	+	4.184802	1.1574856	-1.0	-1.0
chr8	144096029	144096123	ENSG00000179091.4|CYC1|SF3B4|SF3B4	965	+	6.4100513	1.4526895	-1.0	-1.0
chr8	144243343	144243488	ENSG00000179832.17|MROH1|SF3B4|SF3B4	945	+	3.0603669	1.2599761	-1.0	-1.0
chr8	144311016	144311206	ENSG00000185122.10|HSF1|SF3B4|SF3B4	936	+	3.004501	1.1915549	-1.0	-1.0
chr8	144313367	144313557	ENSG00000185122.10|HSF1|SF3B4|SF3B4	931	+	4.7346625	1.1621405	-1.0	-1.0
chr8	144309038	144309503	ENSG00000185122.10|HSF1|SF3B4|SF3B4	988	+	4.8713884	1.9032688	-1.0	-1.0
chr8	144317712	144317783	ENSG00000185000.11|DGAT1|SF3B4|SF3B4	971	-	3.8363144	1.5446742	-1.0	-1.0
chr8	144319068	144319208	ENSG00000185000.11|DGAT1|SF3B4|SF3B4	958	-	6.3586507	1.3766629	-1.0	-1.0
chr8	144321408	144321548	ENSG00000185000.11|DGAT1|SF3B4|SF3B4	933	-	3.2666707	1.1732669	-1.0	-1.0
chr8	144317412	144317562	ENSG00000185000.11|DGAT1|SF3B4|SF3B4	957	-	6.3223815	1.370162	-1.0	-1.0
chr8	144317046	144317252	ENSG00000185000.11|DGAT1|SF3B4|SF3B4	998	-	5.4028854	2.806711	-1.0	-1.0
chr8	144323888	144324083	ENSG00000185000.11|DGAT1|SF3B4|SF3B4	956	-	4.2178974	1.3565295	-1.0	-1.0
chr8	144317252	144317332	ENSG00000185000.11|DGAT1|SF3B4|SF3B4	999	-	7.698799	3.0321004	-1.0	-1.0
chr8	144317245	144317315	ENSG00000284229.1|MIR6848|SF3B4|SF3B4	998	-	7.544869	2.7707038	-1.0	-1.0
chr8	144357037	144357272	ENSG00000182325.10|FBXL6|SF3B4|SF3B4	999	-	5.215037	3.2925456	-1.0	-1.0
chr8	144356713	144356807	ENSG00000182325.10|FBXL6|SF3B4|SF3B4	971	-	6.5033665	1.5439379	-1.0	-1.0
chr8	144394796	144394881	ENSG00000071894.16|CPSF1|SF3B4|SF3B4	951	-	3.3217556	1.3078439	-1.0	-1.0
chr8	144395023	144395097	ENSG00000071894.16|CPSF1|SF3B4|SF3B4	997	-	7.278961	2.4645708	-1.0	-1.0
chr8	144395494	144395739	ENSG00000071894.16|CPSF1|SF3B4|SF3B4	998	-	3.8009357	2.612894	-1.0	-1.0
chr8	144396034	144396149	ENSG00000071894.16|CPSF1|SF3B4|SF3B4	954	-	5.867625	1.3353996	-1.0	-1.0
chr8	144396154	144396374	ENSG00000071894.16|CPSF1|SF3B4|SF3B4	968	-	3.0592952	1.4959985	-1.0	-1.0
chr8	144399038	144399127	ENSG00000071894.16|CPSF1|SF3B4|SF3B4	919	-	4.1023307	1.0927708	-1.0	-1.0
chr8	144399868	144399991	ENSG00000071894.16|CPSF1|SF3B4|SF3B4	944	-	3.2080364	1.2555221	-1.0	-1.0
chr8	144397413	144397486	ENSG00000071894.16|CPSF1|SF3B4|SF3B4	946	-	6.1956677	1.2657431	-1.0	-1.0
chr8	144393746	144393936	ENSG00000071894.16|CPSF1|SF3B4|SF3B4	962	-	3.5185535	1.4199123	-1.0	-1.0
chr8	144395355	144395434	ENSG00000071894.16|CPSF1|SF3B4|SF3B4	990	-	4.98813	1.9997019	-1.0	-1.0
chr8	144397521	144397656	ENSG00000071894.16|CPSF1|SF3B4|SF3B4	917	-	6.1374536	1.0814868	-1.0	-1.0
chr8	144398132	144398301	ENSG00000071894.16|CPSF1|SF3B4|SF3B4	995	-	3.93111	2.3136842	-1.0	-1.0
chr8	144395182	144395264	ENSG00000071894.16|CPSF1|SF3B4|SF3B4	988	-	3.9070835	1.9107023	-1.0	-1.0
chr8	144397879	144397953	ENSG00000071894.16|CPSF1|SF3B4|SF3B4	946	-	6.1956677	1.2657431	-1.0	-1.0
chr8	144393996	144394301	ENSG00000071894.16|CPSF1|SF3B4|SF3B4	975	-	3.749539	1.5957696	-1.0	-1.0
chr8	144401680	144401895	ENSG00000071894.16|CPSF1|SF3B4|SF3B4	938	-	4.9537	1.2041318	-1.0	-1.0
chr8	144394306	144394426	ENSG00000071894.16|CPSF1|SF3B4|SF3B4	951	-	4.3169866	1.309321	-1.0	-1.0
chr8	144394148	144394230	ENSG00000284310.1|MIR939|SF3B4|SF3B4	991	-	4.3354707	2.0245929	-1.0	-1.0
chr8	144425405	144425705	ENSG00000160948.13|VPS28|SF3B4|SF3B4	962	-	3.7359354	1.4255122	-1.0	-1.0
chr8	144425725	144425920	ENSG00000160948.13|VPS28|SF3B4|SF3B4	971	-	3.9152298	1.5445479	-1.0	-1.0
chr8	144424760	144424985	ENSG00000160948.13|VPS28|SF3B4|SF3B4	993	-	3.998637	2.1332173	-1.0	-1.0
chr8	144426145	144426355	ENSG00000160948.13|VPS28|SF3B4|SF3B4	993	-	3.8075926	2.1516848	-1.0	-1.0
chr8	144425100	144425360	ENSG00000160948.13|VPS28|SF3B4|SF3B4	954	-	3.565412	1.3410702	-1.0	-1.0
chr8	144426605	144426750	ENSG00000160948.13|VPS28|SF3B4|SF3B4	949	-	4.888713	1.2896765	-1.0	-1.0
chr8	144442742	144442856	ENSG00000160949.16|TONSL|SF3B4|SF3B4	973	-	3.8597054	1.5678821	-1.0	-1.0
chr8	144432399	144432594	ENSG00000160949.16|TONSL|SF3B4|SF3B4	982	-	4.0111303	1.7347667	-1.0	-1.0
chr8	144440857	144441007	ENSG00000160949.16|TONSL|SF3B4|SF3B4	957	-	5.8010345	1.3710667	-1.0	-1.0
chr8	144453416	144453601	ENSG00000187954.12|CYHR1|SF3B4|SF3B4	927	-	2.9992075	1.1361854	-1.0	-1.0
chr8	144465026	144465216	ENSG00000187954.12|CYHR1|SF3B4|SF3B4	985	-	6.77285	1.8333225	-1.0	-1.0
chr8	144515457	144515602	ENSG00000160957.12|RECQL4|SF3B4|SF3B4	959	-	3.4763372	1.3876579	-1.0	-1.0
chr8	144515072	144515149	ENSG00000160957.12|RECQL4|SF3B4|SF3B4	956	-	6.313743	1.3584651	-1.0	-1.0
chr8	144517601	144517716	ENSG00000160957.12|RECQL4|SF3B4|SF3B4	941	-	3.1383977	1.2271998	-1.0	-1.0
chr8	144516764	144516832	ENSG00000160957.12|RECQL4|SF3B4|SF3B4	991	-	5.048634	2.0563715	-1.0	-1.0
chr8	144791642	144791757	ENSG00000161016.17|RPL8|SF3B4|SF3B4	909	-	2.9769166	1.0419735	-1.0	-1.0
chr8	144791497	144791627	ENSG00000161016.17|RPL8|SF3B4|SF3B4	924	-	2.9747808	1.1188824	-1.0	-1.0
chr8	144790444	144790614	ENSG00000161016.17|RPL8|SF3B4|SF3B4	967	-	3.3316061	1.482072	-1.0	-1.0
chr8	144792136	144792276	ENSG00000161016.17|RPL8|SF3B4|SF3B4	943	-	3.46853	1.2427893	-1.0	-1.0
chr8	144841258	144841354	ENSG00000147789.15|ZNF7|SF3B4|SF3B4	903	+	6.067006	1.0113083	-1.0	-1.0
chr9	4833998	4834140	ENSG00000120158.11|RCL1|SF3B4|SF3B4	999	+	7.968169	3.0541453	-1.0	-1.0
chr9	4833047	4833152	ENSG00000120158.11|RCL1|SF3B4|SF3B4	905	+	6.1687627	1.0230349	-1.0	-1.0
chr9	5021817	5021957	ENSG00000096968.13|JAK2|SF3B4|SF3B4	963	+	6.394435	1.430032	-1.0	-1.0
chr9	5080119	5080224	ENSG00000096968.13|JAK2|SF3B4|SF3B4	949	+	6.2285585	1.2887452	-1.0	-1.0
chr9	5068909	5069021	ENSG00000096968.13|JAK2|SF3B4|SF3B4	928	+	4.162347	1.1417706	-1.0	-1.0
chr9	4985805	4985939	ENSG00000096968.13|JAK2|SF3B4|SF3B4	955	+	5.9101458	1.3506515	-1.0	-1.0
chr9	15474237	15474342	ENSG00000164985.14|PSIP1|SF3B4|SF3B4	902	-	6.067006	1.0103006	-1.0	-1.0
chr9	15478552	15478667	ENSG00000164985.14|PSIP1|SF3B4|SF3B4	934	-	4.18997	1.1826226	-1.0	-1.0
chr9	19376648	19376768	ENSG00000137154.12|RPS6|SF3B4|SF3B4	957	-	4.1227922	1.3697108	-1.0	-1.0
chr9	19380067	19380177	ENSG00000137154.12|RPS6|SF3B4|SF3B4	924	-	6.1417704	1.1189665	-1.0	-1.0
chr9	33255308	33255453	ENSG00000107262.19|BAG1|SF3B4|SF3B4	960	-	4.415387	1.4015543	-1.0	-1.0
chr9	33256860	33257030	ENSG00000107262.19|BAG1|SF3B4|SF3B4	971	-	5.720416	1.5414939	-1.0	-1.0
chr9	33364598	33364707	ENSG00000086102.18|NFX1|SF3B4|SF3B4	924	+	6.1417704	1.1183369	-1.0	-1.0
chr9	33467516	33467666	ENSG00000165271.16|NOL6|SF3B4|SF3B4	999	-	5.3137803	3.0011017	-1.0	-1.0
chr9	33464161	33464301	ENSG00000165271.16|NOL6|SF3B4|SF3B4	938	-	6.203553	1.2090957	-1.0	-1.0
chr9	33466425	33466560	ENSG00000165271.16|NOL6|SF3B4|SF3B4	939	-	2.970695	1.2142416	-1.0	-1.0
chr9	33469306	33469446	ENSG00000165271.16|NOL6|SF3B4|SF3B4	937	-	6.179824	1.2004377	-1.0	-1.0
chr9	33468566	33468671	ENSG00000165271.16|NOL6|SF3B4|SF3B4	906	-	4.0101852	1.0250862	-1.0	-1.0
chr9	33504591	33504711	ENSG00000226823.1|SUGT1P1|SF3B4|SF3B4	907	-	6.0951953	1.0322546	-1.0	-1.0
chr9	33923293	33923378	ENSG00000137073.21|UBAP2|SF3B4|SF3B4	997	-	7.3016458	2.4826913	-1.0	-1.0
chr9	33935761	33935878	ENSG00000137073.21|UBAP2|SF3B4|SF3B4	943	-	4.2579913	1.2446275	-1.0	-1.0
chr9	33998864	33998974	ENSG00000137073.21|UBAP2|SF3B4|SF3B4	941	-	6.2236404	1.2275071	-1.0	-1.0
chr9	33924284	33924424	ENSG00000137073.21|UBAP2|SF3B4|SF3B4	948	-	6.2931414	1.2878963	-1.0	-1.0
chr9	33952706	33952906	ENSG00000137073.21|UBAP2|SF3B4|SF3B4	971	-	3.7144322	1.5424199	-1.0	-1.0
chr9	33934238	33934364	ENSG00000137073.21|UBAP2|SF3B4|SF3B4	954	-	2.7992268	1.3413326	-1.0	-1.0
chr9	33923478	33923593	ENSG00000137073.21|UBAP2|SF3B4|SF3B4	947	-	5.75982	1.279125	-1.0	-1.0
chr9	33941862	33941977	ENSG00000137073.21|UBAP2|SF3B4|SF3B4	943	-	5.7990346	1.2433344	-1.0	-1.0
chr9	33996305	33996440	ENSG00000137073.21|UBAP2|SF3B4|SF3B4	927	-	5.1366763	1.1386796	-1.0	-1.0
chr9	33933628	33933753	ENSG00000137073.21|UBAP2|SF3B4|SF3B4	960	-	3.7747731	1.3959846	-1.0	-1.0
chr9	33934295	33934376	ENSG00000238300.1|SNORD121B|SF3B4|SF3B4	953	-	2.526258	1.3284919	-1.0	-1.0
chr9	33952768	33952850	ENSG00000238886.1|SNORD121A|SF3B4|SF3B4	973	-	3.205901	1.5623523	-1.0	-1.0
chr9	34125277	34125422	ENSG00000198876.12|DCAF12|SF3B4|SF3B4	962	-	6.3912554	1.4176615	-1.0	-1.0
chr9	35060457	35060667	ENSG00000165280.15|VCP|SF3B4|SF3B4	989	-	4.0374827	1.970725	-1.0	-1.0
chr9	35068063	35068168	ENSG00000165280.15|VCP|SF3B4|SF3B4	912	-	2.988161	1.0541191	-1.0	-1.0
chr9	35062087	35062252	ENSG00000165280.15|VCP|SF3B4|SF3B4	929	-	4.200711	1.1503309	-1.0	-1.0
chr9	35066817	35066957	ENSG00000165280.15|VCP|SF3B4|SF3B4	980	-	6.6625323	1.7083797	-1.0	-1.0
chr9	35060707	35060807	ENSG00000165280.15|VCP|SF3B4|SF3B4	905	-	6.0874314	1.0226028	-1.0	-1.0
chr9	35065381	35065506	ENSG00000165280.15|VCP|SF3B4|SF3B4	935	-	6.231263	1.1862934	-1.0	-1.0
chr9	35560856	35560959	ENSG00000198853.11|RUSC2|SF3B4|SF3B4	911	+	6.12687	1.0524722	-1.0	-1.0
chr9	35714876	35715058	ENSG00000137076.20|TLN1|SF3B4|SF3B4	997	-	4.8467007	2.60033	-1.0	-1.0
chr9	35704815	35704960	ENSG00000137076.20|TLN1|SF3B4|SF3B4	946	-	3.5059252	1.265476	-1.0	-1.0
chr9	35700081	35700190	ENSG00000137076.20|TLN1|SF3B4|SF3B4	994	-	7.1710467	2.2267227	-1.0	-1.0
chr9	35717440	35717575	ENSG00000137076.20|TLN1|SF3B4|SF3B4	978	-	3.9650173	1.6551042	-1.0	-1.0
chr9	35719282	35719517	ENSG00000137076.20|TLN1|SF3B4|SF3B4	973	-	5.254364	1.5662174	-1.0	-1.0
chr9	35722223	35722343	ENSG00000137076.20|TLN1|SF3B4|SF3B4	966	-	6.4626336	1.4737297	-1.0	-1.0
chr9	35711792	35711992	ENSG00000137076.20|TLN1|SF3B4|SF3B4	946	-	3.747151	1.2660958	-1.0	-1.0
chr9	35725727	35725842	ENSG00000137076.20|TLN1|SF3B4|SF3B4	937	-	5.2180114	1.2011884	-1.0	-1.0
chr9	35706111	35706195	ENSG00000137076.20|TLN1|SF3B4|SF3B4	948	-	6.239629	1.2835604	-1.0	-1.0
chr9	35699461	35699596	ENSG00000137076.20|TLN1|SF3B4|SF3B4	971	-	6.5009346	1.533659	-1.0	-1.0
chr9	35717688	35717786	ENSG00000137076.20|TLN1|SF3B4|SF3B4	900	-	4.0424576	1.0007824	-1.0	-1.0
chr9	35718910	35719073	ENSG00000137076.20|TLN1|SF3B4|SF3B4	994	-	4.637018	2.2279673	-1.0	-1.0
chr9	35715187	35715337	ENSG00000137076.20|TLN1|SF3B4|SF3B4	999	-	7.759129	2.90071	-1.0	-1.0
chr9	35713298	35713443	ENSG00000137076.20|TLN1|SF3B4|SF3B4	977	-	3.5870993	1.6388444	-1.0	-1.0
chr9	35716556	35716686	ENSG00000137076.20|TLN1|SF3B4|SF3B4	945	-	3.3202968	1.2568144	-1.0	-1.0
chr9	35712134	35712234	ENSG00000137076.20|TLN1|SF3B4|SF3B4	913	-	3.3540893	1.0608569	-1.0	-1.0
chr9	35715058	35715163	ENSG00000137076.20|TLN1|SF3B4|SF3B4	914	-	6.1347404	1.0643424	-1.0	-1.0
chr9	35704070	35704320	ENSG00000137076.20|TLN1|SF3B4|SF3B4	988	-	3.7470913	1.9113404	-1.0	-1.0
chr9	35705670	35705749	ENSG00000137076.20|TLN1|SF3B4|SF3B4	959	-	3.690195	1.383047	-1.0	-1.0
chr9	35707488	35707633	ENSG00000137076.20|TLN1|SF3B4|SF3B4	977	-	6.6112866	1.645004	-1.0	-1.0
chr9	35717786	35717931	ENSG00000137076.20|TLN1|SF3B4|SF3B4	996	-	4.9095664	2.4426448	-1.0	-1.0
chr9	35740362	35740507	ENSG00000070610.14|GBA2|SF3B4|SF3B4	993	-	7.052515	2.1699665	-1.0	-1.0
chr9	35741064	35741204	ENSG00000070610.14|GBA2|SF3B4|SF3B4	932	-	5.0379353	1.1683593	-1.0	-1.0
chr9	35738581	35738771	ENSG00000070610.14|GBA2|SF3B4|SF3B4	974	-	4.617825	1.5768511	-1.0	-1.0
chr9	36599290	36599393	ENSG00000165304.7|MELK|SF3B4|SF3B4	952	+	6.2917786	1.321422	-1.0	-1.0
chr9	37126192	37126311	ENSG00000147905.17|ZCCHC7|SF3B4|SF3B4	961	+	5.583111	1.4111916	-1.0	-1.0
chr9	37349249	37349356	ENSG00000147905.17|ZCCHC7|SF3B4|SF3B4	934	+	6.1955614	1.1809185	-1.0	-1.0
chr9	37429595	37429765	ENSG00000137106.17|GRHPR|SF3B4|SF3B4	938	+	3.743262	1.2105163	-1.0	-1.0
chr9	37431880	37432055	ENSG00000137106.17|GRHPR|SF3B4|SF3B4	942	+	4.0647645	1.234096	-1.0	-1.0
chr9	37425775	37425921	ENSG00000137106.17|GRHPR|SF3B4|SF3B4	998	+	7.4318132	2.65128	-1.0	-1.0
chr9	37588932	37589037	ENSG00000256966.6|AL513165.2|SF3B4|SF3B4	944	-	6.2322073	1.2554209	-1.0	-1.0
chr9	37588932	37589037	ENSG00000175768.12|TOMM5|SF3B4|SF3B4	944	-	6.2322073	1.2546537	-1.0	-1.0
chr9	37588932	37589037	ENSG00000255872.3|AL138752.2|SF3B4|SF3B4	944	-	6.2322073	1.2541735	-1.0	-1.0
chr9	37768998	37769118	ENSG00000165275.9|TRMT10B|SF3B4|SF3B4	960	+	6.3726535	1.3953488	-1.0	-1.0
chr9	69254035	69254208	ENSG00000119139.17|TJP2|SF3B4|SF3B4	999	+	4.51725	2.8408544	-1.0	-1.0
chr9	69239814	69239936	ENSG00000119139.17|TJP2|SF3B4|SF3B4	981	+	6.873991	1.723202	-1.0	-1.0
chr9	72245003	72245143	ENSG00000119125.16|GDA|SF3B4|SF3B4	944	+	4.0104218	1.2545499	-1.0	-1.0
chr9	72357056	72357181	ENSG00000107372.12|ZFAND5|SF3B4|SF3B4	954	-	4.7340446	1.3336579	-1.0	-1.0
chr9	73167387	73167496	ENSG00000135046.13|ANXA1|SF3B4|SF3B4	943	+	4.2767434	1.2419872	-1.0	-1.0
chr9	73162673	73162781	ENSG00000135046.13|ANXA1|SF3B4|SF3B4	953	+	5.024299	1.3238077	-1.0	-1.0
chr9	73160154	73160262	ENSG00000135046.13|ANXA1|SF3B4|SF3B4	944	+	3.178564	1.2489514	-1.0	-1.0
chr9	73168927	73169032	ENSG00000135046.13|ANXA1|SF3B4|SF3B4	910	+	4.036233	1.046223	-1.0	-1.0
chr9	76388656	76388766	ENSG00000135002.11|RFK|SF3B4|SF3B4	962	-	6.374001	1.4195184	-1.0	-1.0
chr9	77252129	77252229	ENSG00000197969.11|VPS13A|SF3B4|SF3B4	905	+	6.075209	1.0225914	-1.0	-1.0
chr9	77365346	77365459	ENSG00000197969.11|VPS13A|SF3B4|SF3B4	911	+	6.125678	1.0505608	-1.0	-1.0
chr9	77210502	77210615	ENSG00000197969.11|VPS13A|SF3B4|SF3B4	938	+	4.7782917	1.2102559	-1.0	-1.0
chr9	77212862	77212968	ENSG00000197969.11|VPS13A|SF3B4|SF3B4	970	+	4.3360023	1.5223305	-1.0	-1.0
chr9	83665074	83665269	ENSG00000135018.13|UBQLN1|SF3B4|SF3B4	992	-	6.6083155	2.074662	-1.0	-1.0
chr9	83971356	83971466	ENSG00000165119.20|HNRNPK|SF3B4|SF3B4	967	-	6.5134063	1.4838516	-1.0	-1.0
chr9	83970896	83971016	ENSG00000165119.20|HNRNPK|SF3B4|SF3B4	922	-	2.202586	1.1067798	-1.0	-1.0
chr9	83971726	83971826	ENSG00000165119.20|HNRNPK|SF3B4|SF3B4	907	-	2.7247775	1.0315416	-1.0	-1.0
chr9	83973399	83973544	ENSG00000165119.20|HNRNPK|SF3B4|SF3B4	994	-	4.61189	2.2145436	-1.0	-1.0
chr9	83974589	83974709	ENSG00000165119.20|HNRNPK|SF3B4|SF3B4	940	-	3.4106193	1.2208418	-1.0	-1.0
chr9	83970310	83970435	ENSG00000165119.20|HNRNPK|SF3B4|SF3B4	944	-	4.060259	1.2518791	-1.0	-1.0
chr9	83978279	83978372	ENSG00000165119.20|HNRNPK|SF3B4|SF3B4	988	-	3.6172907	1.9119477	-1.0	-1.0
chr9	83977791	83977911	ENSG00000165119.20|HNRNPK|SF3B4|SF3B4	967	-	6.4434266	1.4880991	-1.0	-1.0
chr9	83970819	83970896	ENSG00000165119.20|HNRNPK|SF3B4|SF3B4	942	-	3.5297573	1.2363377	-1.0	-1.0
chr9	83977051	83977151	ENSG00000165119.20|HNRNPK|SF3B4|SF3B4	977	-	3.6526823	1.6316792	-1.0	-1.0
chr9	83969440	83969495	ENSG00000165119.20|HNRNPK|SF3B4|SF3B4	943	-	4.3014817	1.247136	-1.0	-1.0
chr9	85976582	85976684	ENSG00000135040.15|NAA35|SF3B4|SF3B4	962	+	4.4406824	1.4235891	-1.0	-1.0
chr9	86017340	86017497	ENSG00000135040.15|NAA35|SF3B4|SF3B4	962	+	3.3021686	1.4247757	-1.0	-1.0
chr9	86422937	86423128	ENSG00000222293.1|RNU2-36P|SF3B4|SF3B4	1000	-	6.2108784	4.620694	-1.0	-1.0
chr9	87639694	87639815	ENSG00000196730.12|DAPK1|SF3B4|SF3B4	905	+	6.085395	1.0228068	-1.0	-1.0
chr9	89316262	89316367	ENSG00000123975.4|CKS2|SF3B4|SF3B4	917	+	3.3838158	1.0813117	-1.0	-1.0
chr9	89315066	89315169	ENSG00000123975.4|CKS2|SF3B4|SF3B4	941	+	4.2481947	1.2279882	-1.0	-1.0
chr9	89332802	89332962	ENSG00000187742.14|SECISBP2|SF3B4|SF3B4	918	+	4.0902615	1.0856183	-1.0	-1.0
chr9	91356155	91356305	ENSG00000148090.11|AUH|SF3B4|SF3B4	960	-	3.3941085	1.3945087	-1.0	-1.0
chr9	91731155	91731255	ENSG00000169071.14|ROR2|SF3B4|SF3B4	914	-	6.1386476	1.0650319	-1.0	-1.0
chr9	92033733	92033943	ENSG00000090054.13|SPTLC1|SF3B4|SF3B4	997	-	5.4543724	2.5346873	-1.0	-1.0
chr9	92263055	92263180	ENSG00000196305.17|IARS|SF3B4|SF3B4	977	-	4.6388693	1.6418955	-1.0	-1.0
chr9	92278286	92278441	ENSG00000196305.17|IARS|SF3B4|SF3B4	986	-	5.55337	1.8632096	-1.0	-1.0
chr9	92277923	92278028	ENSG00000196305.17|IARS|SF3B4|SF3B4	926	-	4.1455784	1.1324809	-1.0	-1.0
chr9	92268300	92268430	ENSG00000196305.17|IARS|SF3B4|SF3B4	975	-	6.35974	1.6103246	-1.0	-1.0
chr9	92280893	92281038	ENSG00000196305.17|IARS|SF3B4|SF3B4	943	-	6.2361817	1.2438883	-1.0	-1.0
chr9	92289436	92289566	ENSG00000196305.17|IARS|SF3B4|SF3B4	954	-	6.4904027	1.3387371	-1.0	-1.0
chr9	92256581	92256716	ENSG00000196305.17|IARS|SF3B4|SF3B4	916	-	3.0594864	1.0775907	-1.0	-1.0
chr9	92271655	92271815	ENSG00000196305.17|IARS|SF3B4|SF3B4	996	-	6.4198346	2.3661418	-1.0	-1.0
chr9	92292411	92292511	ENSG00000196305.17|IARS|SF3B4|SF3B4	906	-	2.0159712	1.0272628	-1.0	-1.0
chr9	92256800	92256940	ENSG00000196305.17|IARS|SF3B4|SF3B4	996	-	3.5041068	2.4520416	-1.0	-1.0
chr9	92285776	92285966	ENSG00000196305.17|IARS|SF3B4|SF3B4	976	-	3.6687615	1.6122408	-1.0	-1.0
chr9	92250294	92250409	ENSG00000196305.17|IARS|SF3B4|SF3B4	933	-	4.3791323	1.1711838	-1.0	-1.0
chr9	92260234	92260379	ENSG00000196305.17|IARS|SF3B4|SF3B4	965	-	6.4321866	1.4530319	-1.0	-1.0
chr9	92229126	92229261	ENSG00000196305.17|IARS|SF3B4|SF3B4	928	-	5.619835	1.1438836	-1.0	-1.0
chr9	92249941	92250091	ENSG00000196305.17|IARS|SF3B4|SF3B4	982	-	4.0220757	1.7550038	-1.0	-1.0
chr9	92265553	92265658	ENSG00000196305.17|IARS|SF3B4|SF3B4	963	-	6.523714	1.4338975	-1.0	-1.0
chr9	92250594	92250712	ENSG00000196305.17|IARS|SF3B4|SF3B4	940	-	6.226947	1.2214915	-1.0	-1.0
chr9	92251885	92252020	ENSG00000196305.17|IARS|SF3B4|SF3B4	975	-	3.807762	1.6018946	-1.0	-1.0
chr9	92318617	92318812	ENSG00000198000.11|NOL8|SF3B4|SF3B4	982	-	5.0273395	1.745393	-1.0	-1.0
chr9	92298286	92298446	ENSG00000198000.11|NOL8|SF3B4|SF3B4	962	-	6.393443	1.4221712	-1.0	-1.0
chr9	92715463	92715603	ENSG00000185963.13|BICD2|SF3B4|SF3B4	957	-	6.387687	1.3623302	-1.0	-1.0
chr9	93112101	93112271	ENSG00000165233.17|CARD19|SF3B4|SF3B4	926	+	6.1451116	1.1282636	-1.0	-1.0
chr9	93543064	93543221	ENSG00000048828.16|FAM120A|SF3B4|SF3B4	974	+	6.5705557	1.5872433	-1.0	-1.0
chr9	93564089	93564228	ENSG00000048828.16|FAM120A|SF3B4|SF3B4	956	+	5.7301645	1.3600575	-1.0	-1.0
chr9	93660070	93660185	ENSG00000197724.10|PHF2|SF3B4|SF3B4	946	+	6.2461205	1.2689444	-1.0	-1.0
chr9	94175711	94175906	ENSG00000269946.1|AL158152.2|SF3B4|SF3B4	986	+	4.120962	1.8515807	-1.0	-1.0
chr9	94451346	94451455	ENSG00000148110.15|MFSD14B|SF3B4|SF3B4	961	+	6.3707747	1.413005	-1.0	-1.0
chr9	94456105	94456239	ENSG00000148110.15|MFSD14B|SF3B4|SF3B4	971	+	6.5369964	1.5318172	-1.0	-1.0
chr9	94453812	94453952	ENSG00000148110.15|MFSD14B|SF3B4|SF3B4	950	+	6.283644	1.297106	-1.0	-1.0
chr9	95927949	95928078	ENSG00000182150.15|ERCC6L2|SF3B4|SF3B4	925	+	4.9944634	1.1221484	-1.0	-1.0
chr9	96392536	96392646	ENSG00000165244.6|ZNF367|SF3B4|SF3B4	939	-	6.2306256	1.2133029	-1.0	-1.0
chr9	96852005	96852105	ENSG00000196597.11|ZNF782|SF3B4|SF3B4	936	-	4.2256675	1.1951703	-1.0	-1.0
chr9	96845016	96845156	ENSG00000196597.11|ZNF782|SF3B4|SF3B4	979	-	6.633955	1.6790321	-1.0	-1.0
chr9	97565698	97565847	ENSG00000136842.13|TMOD1|SF3B4|SF3B4	969	+	3.4071326	1.515437	-1.0	-1.0
chr9	97931221	97931361	ENSG00000136929.12|HEMGN|SF3B4|SF3B4	967	-	4.102902	1.4851002	-1.0	-1.0
chr9	97927478	97927578	ENSG00000136929.12|HEMGN|SF3B4|SF3B4	907	-	4.048662	1.031305	-1.0	-1.0
chr9	97994517	97994630	ENSG00000136938.8|ANP32B|SF3B4|SF3B4	939	+	4.2590456	1.2178692	-1.0	-1.0
chr9	97998385	97998550	ENSG00000136938.8|ANP32B|SF3B4|SF3B4	962	+	4.3146744	1.4192355	-1.0	-1.0
chr9	98015257	98015362	ENSG00000136938.8|ANP32B|SF3B4|SF3B4	936	+	5.2959614	1.1935003	-1.0	-1.0
chr9	98846123	98846223	ENSG00000119514.6|GALNT12|SF3B4|SF3B4	914	+	6.1425457	1.0659201	-1.0	-1.0
chr9	98848860	98848951	ENSG00000119514.6|GALNT12|SF3B4|SF3B4	966	+	3.8239195	1.4746795	-1.0	-1.0
chr9	98836811	98836966	ENSG00000119514.6|GALNT12|SF3B4|SF3B4	998	+	5.2275105	2.642014	-1.0	-1.0
chr9	99227790	99227898	ENSG00000106803.9|SEC61B|SF3B4|SF3B4	939	+	4.229744	1.2180755	-1.0	-1.0
chr9	99967509	99967704	ENSG00000136874.10|STX17|SF3B4|SF3B4	991	+	6.9522905	2.0486429	-1.0	-1.0
chr9	100303791	100303986	ENSG00000136891.13|TEX10|SF3B4|SF3B4	961	-	4.029649	1.4123199	-1.0	-1.0
chr9	105721388	105721536	ENSG00000095209.11|TMEM38B|SF3B4|SF3B4	950	+	5.7515006	1.3015141	-1.0	-1.0
chr9	107301927	107302034	ENSG00000119318.12|RAD23B|SF3B4|SF3B4	946	+	6.235938	1.2693462	-1.0	-1.0
chr9	108894066	108894166	ENSG00000070061.14|ELP1|SF3B4|SF3B4	905	-	6.075209	1.0228497	-1.0	-1.0
chr9	108896644	108896744	ENSG00000070061.14|ELP1|SF3B4|SF3B4	917	-	4.173473	1.0792012	-1.0	-1.0
chr9	109091155	109091260	ENSG00000106771.12|TMEM245|SF3B4|SF3B4	939	-	4.245536	1.2143168	-1.0	-1.0
chr9	111370627	111370721	ENSG00000136813.14|KIAA0368|SF3B4|SF3B4	983	-	6.7210174	1.7683324	-1.0	-1.0
chr9	111444494	111444599	ENSG00000136813.14|KIAA0368|SF3B4|SF3B4	909	-	4.0508943	1.0421405	-1.0	-1.0
chr9	111420120	111420260	ENSG00000136813.14|KIAA0368|SF3B4|SF3B4	931	-	4.0379515	1.1600082	-1.0	-1.0
chr9	111914503	111914604	ENSG00000148154.9|UGCG|SF3B4|SF3B4	929	+	2.7582455	1.1483445	-1.0	-1.0
chr9	111932062	111932169	ENSG00000148154.9|UGCG|SF3B4|SF3B4	937	+	3.4865894	1.199458	-1.0	-1.0
chr9	111926248	111926378	ENSG00000148154.9|UGCG|SF3B4|SF3B4	968	+	4.357931	1.4887689	-1.0	-1.0
chr9	111931168	111931270	ENSG00000148154.9|UGCG|SF3B4|SF3B4	964	+	6.4417043	1.4396752	-1.0	-1.0
chr9	111932714	111932826	ENSG00000148154.9|UGCG|SF3B4|SF3B4	985	+	4.4753647	1.8196416	-1.0	-1.0
chr9	111924671	111924771	ENSG00000148154.9|UGCG|SF3B4|SF3B4	933	+	3.6659799	1.173682	-1.0	-1.0
chr9	111922816	111922941	ENSG00000148154.9|UGCG|SF3B4|SF3B4	929	+	4.3284087	1.1457019	-1.0	-1.0
chr9	111932099	111932169	ENSG00000266315.1|MIR4668|SF3B4|SF3B4	945	+	3.6445572	1.2574865	-1.0	-1.0
chr9	112041960	112042095	ENSG00000106868.16|SUSD1|SF3B4|SF3B4	996	-	5.3798137	2.413422	-1.0	-1.0
chr9	112297916	112298021	ENSG00000119314.15|PTBP3|SF3B4|SF3B4	952	-	6.2698402	1.3168172	-1.0	-1.0
chr9	112228472	112228622	ENSG00000119314.15|PTBP3|SF3B4|SF3B4	974	-	3.3310132	1.5882938	-1.0	-1.0
chr9	112231413	112231533	ENSG00000119314.15|PTBP3|SF3B4|SF3B4	956	-	3.0987837	1.3548616	-1.0	-1.0
chr9	113290807	113290897	ENSG00000136875.12|PRPF4|SF3B4|SF3B4	983	+	6.749208	1.7657269	-1.0	-1.0
chr9	114368595	114368750	ENSG00000106948.16|AKNA|SF3B4|SF3B4	955	-	3.1232057	1.3469996	-1.0	-1.0
chr9	114368281	114368438	ENSG00000106948.16|AKNA|SF3B4|SF3B4	939	-	4.700169	1.2173781	-1.0	-1.0
chr9	114337306	114337436	ENSG00000106948.16|AKNA|SF3B4|SF3B4	937	-	6.197103	1.2005246	-1.0	-1.0
chr9	114343747	114343942	ENSG00000106948.16|AKNA|SF3B4|SF3B4	962	-	4.167124	1.4180228	-1.0	-1.0
chr9	114406892	114407002	ENSG00000095397.13|WHRN|SF3B4|SF3B4	932	-	6.2418127	1.1691996	-1.0	-1.0
chr9	114424987	114425162	ENSG00000095397.13|WHRN|SF3B4|SF3B4	969	-	4.5494523	1.5085192	-1.0	-1.0
chr9	114636868	114636989	ENSG00000157693.14|TMEM268|SF3B4|SF3B4	948	+	6.273551	1.2846074	-1.0	-1.0
chr9	114633660	114633760	ENSG00000157693.14|TMEM268|SF3B4|SF3B4	902	+	6.1148086	1.0101757	-1.0	-1.0
chr9	120439972	120440117	ENSG00000136861.17|CDK5RAP2|SF3B4|SF3B4	999	-	5.311347	3.0133414	-1.0	-1.0
chr9	120403035	120403210	ENSG00000136861.17|CDK5RAP2|SF3B4|SF3B4	959	-	3.898976	1.3885206	-1.0	-1.0
chr9	120458622	120458762	ENSG00000136861.17|CDK5RAP2|SF3B4|SF3B4	964	-	4.301771	1.4445815	-1.0	-1.0
chr9	120793221	120793386	ENSG00000119402.16|FBXW2|SF3B4|SF3B4	925	-	3.1658614	1.1233455	-1.0	-1.0
chr9	120778545	120778670	ENSG00000119402.16|FBXW2|SF3B4|SF3B4	978	-	3.961559	1.6484889	-1.0	-1.0
chr9	120820979	120821084	ENSG00000095261.13|PSMD5|SF3B4|SF3B4	908	-	4.0882645	1.0342402	-1.0	-1.0
chr9	120821464	120821599	ENSG00000095261.13|PSMD5|SF3B4|SF3B4	988	-	4.9264197	1.925836	-1.0	-1.0
chr9	120862712	120862962	ENSG00000119403.13|PHF19|SF3B4|SF3B4	977	-	2.8536403	1.6388772	-1.0	-1.0
chr9	120866965	120867115	ENSG00000119403.13|PHF19|SF3B4|SF3B4	999	-	5.609561	2.8724904	-1.0	-1.0
chr9	120874060	120874200	ENSG00000119403.13|PHF19|SF3B4|SF3B4	993	-	7.1153092	2.1396863	-1.0	-1.0
chr9	120861174	120861299	ENSG00000119403.13|PHF19|SF3B4|SF3B4	926	-	4.6600018	1.1302834	-1.0	-1.0
chr9	120866096	120866241	ENSG00000119403.13|PHF19|SF3B4|SF3B4	977	-	4.371212	1.6364633	-1.0	-1.0
chr9	120866716	120866869	ENSG00000119403.13|PHF19|SF3B4|SF3B4	921	-	4.2915993	1.1021471	-1.0	-1.0
chr9	120860154	120860324	ENSG00000119403.13|PHF19|SF3B4|SF3B4	944	-	3.5646708	1.2486799	-1.0	-1.0
chr9	120862005	120862160	ENSG00000119403.13|PHF19|SF3B4|SF3B4	932	-	4.737706	1.165338	-1.0	-1.0
chr9	120858286	120858421	ENSG00000119403.13|PHF19|SF3B4|SF3B4	964	-	4.777395	1.4480736	-1.0	-1.0
chr9	120874756	120874901	ENSG00000119403.13|PHF19|SF3B4|SF3B4	953	-	4.4291434	1.3307384	-1.0	-1.0
chr9	120870538	120870678	ENSG00000119403.13|PHF19|SF3B4|SF3B4	982	-	5.73917	1.7336227	-1.0	-1.0
chr9	120864116	120864241	ENSG00000119403.13|PHF19|SF3B4|SF3B4	930	-	4.1700444	1.15572	-1.0	-1.0
chr9	121187019	121187154	ENSG00000119396.10|RAB14|SF3B4|SF3B4	965	-	3.9248183	1.4505028	-1.0	-1.0
chr9	122291646	122291748	ENSG00000148187.17|MRRF|SF3B4|SF3B4	905	+	6.075209	1.0230262	-1.0	-1.0
chr9	122285946	122286038	ENSG00000148187.17|MRRF|SF3B4|SF3B4	943	+	4.3014817	1.2447183	-1.0	-1.0
chr9	122377724	122377894	ENSG00000095303.14|PTGS1|SF3B4|SF3B4	912	+	6.144875	1.055727	-1.0	-1.0
chr9	122378285	122378432	ENSG00000095303.14|PTGS1|SF3B4|SF3B4	982	+	5.9913936	1.7399102	-1.0	-1.0
chr9	122880160	122880390	ENSG00000056586.15|RC3H2|SF3B4|SF3B4	985	-	3.3597748	1.8241091	-1.0	-1.0
chr9	122880212	122880323	ENSG00000212447.1|SNORD90|SF3B4|SF3B4	991	-	3.2174282	2.0347874	-1.0	-1.0
chr9	123158429	123158564	ENSG00000165209.18|STRBP|SF3B4|SF3B4	948	-	5.4579177	1.2859002	-1.0	-1.0
chr9	123128268	123128388	ENSG00000165209.18|STRBP|SF3B4|SF3B4	933	-	5.150751	1.1713463	-1.0	-1.0
chr9	123440491	123440601	ENSG00000119522.16|DENND1A|SF3B4|SF3B4	914	-	4.0940156	1.0653901	-1.0	-1.0
chr9	124353709	124353859	ENSG00000136930.12|PSMB7|SF3B4|SF3B4	960	-	6.3531427	1.393178	-1.0	-1.0
chr9	124858072	124858212	ENSG00000136942.14|RPL35|SF3B4|SF3B4	966	-	3.549395	1.4715378	-1.0	-1.0
chr9	124995015	124995125	ENSG00000173611.17|SCAI|SF3B4|SF3B4	942	-	6.2379317	1.2359449	-1.0	-1.0
chr9	125220397	125220522	ENSG00000136933.16|RABEPK|SF3B4|SF3B4	995	+	7.1312428	2.263949	-1.0	-1.0
chr9	125237154	125237264	ENSG00000044574.7|HSPA5|SF3B4|SF3B4	956	-	2.7007458	1.3588033	-1.0	-1.0
chr9	125240579	125240675	ENSG00000044574.7|HSPA5|SF3B4|SF3B4	904	-	2.3622258	1.018723	-1.0	-1.0
chr9	125239533	125239673	ENSG00000044574.7|HSPA5|SF3B4|SF3B4	950	-	2.996491	1.304866	-1.0	-1.0
chr9	125238308	125238418	ENSG00000044574.7|HSPA5|SF3B4|SF3B4	972	-	2.743054	1.5503905	-1.0	-1.0
chr9	125238827	125238940	ENSG00000044574.7|HSPA5|SF3B4|SF3B4	992	-	3.5110688	2.1095	-1.0	-1.0
chr9	125240058	125240158	ENSG00000044574.7|HSPA5|SF3B4|SF3B4	903	-	2.5964386	1.0137477	-1.0	-1.0
chr9	125239331	125239420	ENSG00000044574.7|HSPA5|SF3B4|SF3B4	992	-	3.268683	2.091098	-1.0	-1.0
chr9	125240309	125240454	ENSG00000044574.7|HSPA5|SF3B4|SF3B4	989	-	3.155792	1.9528835	-1.0	-1.0
chr9	125240907	125241004	ENSG00000044574.7|HSPA5|SF3B4|SF3B4	962	-	2.6273928	1.4184667	-1.0	-1.0
chr9	125336873	125337083	ENSG00000165219.21|GAPVD1|SF3B4|SF3B4	995	+	4.073679	2.304677	-1.0	-1.0
chr9	125331778	125331925	ENSG00000165219.21|GAPVD1|SF3B4|SF3B4	967	+	3.0402086	1.4864212	-1.0	-1.0
chr9	125346674	125346894	ENSG00000165219.21|GAPVD1|SF3B4|SF3B4	971	+	3.2761278	1.5415443	-1.0	-1.0
chr9	125321292	125321427	ENSG00000165219.21|GAPVD1|SF3B4|SF3B4	943	+	3.6420069	1.244905	-1.0	-1.0
chr9	125335029	125335171	ENSG00000165219.21|GAPVD1|SF3B4|SF3B4	972	+	3.9584627	1.5605115	-1.0	-1.0
chr9	127450759	127451299	ENSG00000197958.12|RPL12|SF3B4|SF3B4	995	-	4.093333	2.2666771	-1.0	-1.0
chr9	127449649	127449854	ENSG00000197958.12|RPL12|SF3B4|SF3B4	988	-	3.6377518	1.9358552	-1.0	-1.0
chr9	127449362	127449502	ENSG00000197958.12|RPL12|SF3B4|SF3B4	994	-	6.5618725	2.1891105	-1.0	-1.0
chr9	127447673	127447958	ENSG00000197958.12|RPL12|SF3B4|SF3B4	993	-	4.768284	2.1488	-1.0	-1.0
chr9	127450624	127450754	ENSG00000197958.12|RPL12|SF3B4|SF3B4	934	-	2.9928658	1.1784211	-1.0	-1.0
chr9	127454387	127454495	ENSG00000148356.13|LRSAM1|SF3B4|SF3B4	912	+	6.1542635	1.0567781	-1.0	-1.0
chr9	127492655	127492801	ENSG00000148356.13|LRSAM1|SF3B4|SF3B4	977	+	6.04749	1.6316773	-1.0	-1.0
chr9	127786520	127786695	ENSG00000136807.13|CDK9|SF3B4|SF3B4	969	+	3.4695678	1.5156696	-1.0	-1.0
chr9	127786255	127786370	ENSG00000136807.13|CDK9|SF3B4|SF3B4	912	+	6.1286793	1.0554107	-1.0	-1.0
chr9	127788113	127788213	ENSG00000136807.13|CDK9|SF3B4|SF3B4	997	+	7.4035864	2.5624573	-1.0	-1.0
chr9	127786410	127786510	ENSG00000136807.13|CDK9|SF3B4|SF3B4	914	+	6.1425457	1.0662471	-1.0	-1.0
chr9	127787367	127787499	ENSG00000136807.13|CDK9|SF3B4|SF3B4	947	+	6.2952137	1.2755083	-1.0	-1.0
chr9	127787608	127787946	ENSG00000136807.13|CDK9|SF3B4|SF3B4	981	+	4.824523	1.7313102	-1.0	-1.0
chr9	127808721	127808851	ENSG00000136877.14|FPGS|SF3B4|SF3B4	965	+	5.880109	1.4576745	-1.0	-1.0
chr9	127894691	127894821	ENSG00000160408.14|ST6GALNAC6|SF3B4|SF3B4	923	-	4.1115737	1.1152315	-1.0	-1.0
chr9	127948225	127948350	ENSG00000167106.11|FAM102A|SF3B4|SF3B4	916	-	4.073597	1.0770693	-1.0	-1.0
chr9	127944684	127944776	ENSG00000167106.11|FAM102A|SF3B4|SF3B4	985	-	6.766883	1.8150564	-1.0	-1.0
chr9	128101222	128101308	ENSG00000148339.12|SLC25A25|SF3B4|SF3B4	960	+	6.3543596	1.4009212	-1.0	-1.0
chr9	128103561	128103680	ENSG00000148339.12|SLC25A25|SF3B4|SF3B4	962	+	6.380979	1.4239875	-1.0	-1.0
chr9	128102235	128102369	ENSG00000148339.12|SLC25A25|SF3B4|SF3B4	971	+	6.502646	1.53956	-1.0	-1.0
chr9	128118027	128118267	ENSG00000234771.3|SLC25A25-AS1|SF3B4|SF3B4	991	-	5.19414	2.0310147	-1.0	-1.0
chr9	128121273	128121418	ENSG00000148334.14|PTGES2|SF3B4|SF3B4	962	-	6.405584	1.4257593	-1.0	-1.0
chr9	128123134	128123279	ENSG00000148334.14|PTGES2|SF3B4|SF3B4	980	-	6.6393166	1.6892483	-1.0	-1.0
chr9	128191037	128191217	ENSG00000148337.20|CIZ1|SF3B4|SF3B4	932	-	2.9836075	1.1646023	-1.0	-1.0
chr9	128169519	128169622	ENSG00000148337.20|CIZ1|SF3B4|SF3B4	999	-	4.1388144	2.87006	-1.0	-1.0
chr9	128167110	128167305	ENSG00000148337.20|CIZ1|SF3B4|SF3B4	988	-	3.005658	1.9142175	-1.0	-1.0
chr9	128180839	128180974	ENSG00000148337.20|CIZ1|SF3B4|SF3B4	910	-	5.079088	1.0452416	-1.0	-1.0
chr9	128177763	128177963	ENSG00000148337.20|CIZ1|SF3B4|SF3B4	910	-	5.205518	1.0455232	-1.0	-1.0
chr9	128185776	128185911	ENSG00000148337.20|CIZ1|SF3B4|SF3B4	980	-	4.6047993	1.6986607	-1.0	-1.0
chr9	128190862	128191032	ENSG00000148337.20|CIZ1|SF3B4|SF3B4	996	-	5.298769	2.402172	-1.0	-1.0
chr9	128186316	128186501	ENSG00000148337.20|CIZ1|SF3B4|SF3B4	966	-	6.0132823	1.4625087	-1.0	-1.0
chr9	128180523	128180663	ENSG00000148337.20|CIZ1|SF3B4|SF3B4	958	-	4.345846	1.3775023	-1.0	-1.0
chr9	128168919	128169024	ENSG00000148337.20|CIZ1|SF3B4|SF3B4	919	-	3.0980318	1.0937817	-1.0	-1.0
chr9	128178443	128178738	ENSG00000148337.20|CIZ1|SF3B4|SF3B4	993	-	4.1096196	2.1517673	-1.0	-1.0
chr9	128190467	128190587	ENSG00000148337.20|CIZ1|SF3B4|SF3B4	977	-	3.520715	1.6399841	-1.0	-1.0
chr9	128220086	128220180	ENSG00000106976.20|DNM1|SF3B4|SF3B4	990	+	7.052337	1.9858416	-1.0	-1.0
chr9	128233768	128234093	ENSG00000106976.20|DNM1|SF3B4|SF3B4	989	+	3.6070402	1.94495	-1.0	-1.0
chr9	128248438	128248568	ENSG00000106976.20|DNM1|SF3B4|SF3B4	940	+	5.4722843	1.2235844	-1.0	-1.0
chr9	128233166	128233351	ENSG00000106976.20|DNM1|SF3B4|SF3B4	929	+	3.4438305	1.1471727	-1.0	-1.0
chr9	128251414	128251599	ENSG00000106976.20|DNM1|SF3B4|SF3B4	945	+	4.043971	1.2583481	-1.0	-1.0
chr9	128240031	128240131	ENSG00000106976.20|DNM1|SF3B4|SF3B4	952	+	6.2928658	1.3213441	-1.0	-1.0
chr9	128252949	128253129	ENSG00000106976.20|DNM1|SF3B4|SF3B4	955	+	5.6293783	1.3515786	-1.0	-1.0
chr9	128253894	128254004	ENSG00000106976.20|DNM1|SF3B4|SF3B4	934	+	6.2277374	1.1800326	-1.0	-1.0
chr9	128224124	128224224	ENSG00000106976.20|DNM1|SF3B4|SF3B4	919	+	3.3928683	1.0938342	-1.0	-1.0
chr9	128239779	128239879	ENSG00000106976.20|DNM1|SF3B4|SF3B4	900	+	2.9139843	1.0002031	-1.0	-1.0
chr9	128242062	128242231	ENSG00000106976.20|DNM1|SF3B4|SF3B4	999	+	6.302149	3.0463173	-1.0	-1.0
chr9	128268524	128268674	ENSG00000167110.17|GOLGA2|SF3B4|SF3B4	993	-	3.8562646	2.177157	-1.0	-1.0
chr9	128267294	128267457	ENSG00000167110.17|GOLGA2|SF3B4|SF3B4	958	-	3.1212413	1.3723725	-1.0	-1.0
chr9	128260715	128260945	ENSG00000167110.17|GOLGA2|SF3B4|SF3B4	989	-	3.7013516	1.9533755	-1.0	-1.0
chr9	128265691	128265787	ENSG00000167110.17|GOLGA2|SF3B4|SF3B4	996	-	7.2612853	2.4018571	-1.0	-1.0
chr9	128266020	128266286	ENSG00000167110.17|GOLGA2|SF3B4|SF3B4	995	-	3.141669	2.3093052	-1.0	-1.0
chr9	128267051	128267156	ENSG00000167110.17|GOLGA2|SF3B4|SF3B4	907	-	2.9789357	1.0318289	-1.0	-1.0
chr9	128261259	128261414	ENSG00000167110.17|GOLGA2|SF3B4|SF3B4	985	-	5.654349	1.8142473	-1.0	-1.0
chr9	128260075	128260330	ENSG00000167110.17|GOLGA2|SF3B4|SF3B4	997	-	3.7154691	2.5264518	-1.0	-1.0
chr9	128257707	128257789	ENSG00000167110.17|GOLGA2|SF3B4|SF3B4	956	-	6.3068385	1.3575516	-1.0	-1.0
chr9	128271604	128271709	ENSG00000167110.17|GOLGA2|SF3B4|SF3B4	931	-	3.0937104	1.158618	-1.0	-1.0
chr9	128266876	128266976	ENSG00000167110.17|GOLGA2|SF3B4|SF3B4	905	-	6.1687627	1.0234611	-1.0	-1.0
chr9	128263092	128263237	ENSG00000167110.17|GOLGA2|SF3B4|SF3B4	996	-	5.603302	2.3651	-1.0	-1.0
chr9	128267517	128267933	ENSG00000167110.17|GOLGA2|SF3B4|SF3B4	991	-	3.502974	2.054964	-1.0	-1.0
chr9	128259391	128259536	ENSG00000167110.17|GOLGA2|SF3B4|SF3B4	992	-	6.837228	2.1110585	-1.0	-1.0
chr9	128262662	128262847	ENSG00000167110.17|GOLGA2|SF3B4|SF3B4	958	-	3.6738868	1.3790675	-1.0	-1.0
chr9	128262867	128263062	ENSG00000167110.17|GOLGA2|SF3B4|SF3B4	980	-	3.3832738	1.6919655	-1.0	-1.0
chr9	128266286	128266696	ENSG00000167110.17|GOLGA2|SF3B4|SF3B4	994	-	4.3565617	2.219987	-1.0	-1.0
chr9	128265937	128265969	ENSG00000167110.17|GOLGA2|SF3B4|SF3B4	961	-	6.367681	1.4062757	-1.0	-1.0
chr9	128259082	128259166	ENSG00000167110.17|GOLGA2|SF3B4|SF3B4	996	-	7.2664866	2.3663297	-1.0	-1.0
chr9	128273779	128273884	ENSG00000167110.17|GOLGA2|SF3B4|SF3B4	907	-	2.956183	1.0326834	-1.0	-1.0
chr9	128267997	128268116	ENSG00000167110.17|GOLGA2|SF3B4|SF3B4	1000	-	5.2092786	3.5782173	-1.0	-1.0
chr9	128260365	128260560	ENSG00000167110.17|GOLGA2|SF3B4|SF3B4	949	-	3.1505003	1.2945535	-1.0	-1.0
chr9	128260945	128261205	ENSG00000167110.17|GOLGA2|SF3B4|SF3B4	977	-	4.086813	1.634285	-1.0	-1.0
chr9	128268315	128268419	ENSG00000167110.17|GOLGA2|SF3B4|SF3B4	927	-	6.1294613	1.1364975	-1.0	-1.0
chr9	128313894	128314004	ENSG00000167112.9|TRUB2|SF3B4|SF3B4	936	-	4.213864	1.192616	-1.0	-1.0
chr9	128332711	128332896	ENSG00000167113.10|COQ4|SF3B4|SF3B4	967	+	4.1904078	1.4857433	-1.0	-1.0
chr9	128422986	128423161	ENSG00000167123.18|CERCAM|SF3B4|SF3B4	956	+	5.734646	1.3580335	-1.0	-1.0
chr9	128422656	128422951	ENSG00000167123.18|CERCAM|SF3B4|SF3B4	992	+	5.076368	2.100755	-1.0	-1.0
chr9	128498361	128498461	ENSG00000136811.16|ODF2|SF3B4|SF3B4	901	+	6.062864	1.0034982	-1.0	-1.0
chr9	128495759	128496040	ENSG00000136811.16|ODF2|SF3B4|SF3B4	982	+	5.0657105	1.7524141	-1.0	-1.0
chr9	128523156	128523266	ENSG00000119392.14|GLE1|SF3B4|SF3B4	954	+	6.2827296	1.3350085	-1.0	-1.0
chr9	128635972	128636122	ENSG00000119333.11|WDR34|SF3B4|SF3B4	946	-	5.6622577	1.2710929	-1.0	-1.0
chr9	128692525	128692660	ENSG00000119335.16|SET|SF3B4|SF3B4	938	+	3.6531053	1.209405	-1.0	-1.0
chr9	128691727	128691842	ENSG00000119335.16|SET|SF3B4|SF3B4	934	+	4.249414	1.177927	-1.0	-1.0
chr9	128692765	128692867	ENSG00000119335.16|SET|SF3B4|SF3B4	979	+	3.7675588	1.6720343	-1.0	-1.0
chr9	128713897	128714037	ENSG00000160447.6|PKN3|SF3B4|SF3B4	924	+	6.141899	1.1213814	-1.0	-1.0
chr9	128712955	128713051	ENSG00000160447.6|PKN3|SF3B4|SF3B4	902	+	6.067006	1.0108801	-1.0	-1.0
chr9	128822188	128822327	ENSG00000167136.6|ENDOG|SF3B4|SF3B4	980	+	4.695012	1.6899637	-1.0	-1.0
chr9	128994915	128995020	ENSG00000095319.14|NUP188|SF3B4|SF3B4	907	+	4.0301294	1.0326068	-1.0	-1.0
chr9	128995205	128995365	ENSG00000095319.14|NUP188|SF3B4|SF3B4	976	+	6.14487	1.6278634	-1.0	-1.0
chr9	128994737	128994855	ENSG00000095319.14|NUP188|SF3B4|SF3B4	955	+	6.3237925	1.3423865	-1.0	-1.0
chr9	128958659	128958801	ENSG00000095319.14|NUP188|SF3B4|SF3B4	974	+	6.5600867	1.58187	-1.0	-1.0
chr9	129001708	129001923	ENSG00000095319.14|NUP188|SF3B4|SF3B4	994	+	6.5262575	2.2286549	-1.0	-1.0
chr9	129010139	129010419	ENSG00000148341.17|SH3GLB2|SF3B4|SF3B4	988	-	4.6624665	1.9134979	-1.0	-1.0
chr9	129067567	129067822	ENSG00000148343.18|MIGA2|SF3B4|SF3B4	977	+	3.858057	1.6422465	-1.0	-1.0
chr9	129048309	129048426	ENSG00000148343.18|MIGA2|SF3B4|SF3B4	962	+	6.426116	1.4180909	-1.0	-1.0
chr9	129084598	129084718	ENSG00000167130.17|DOLPP1|SF3B4|SF3B4	986	+	5.620544	1.8509264	-1.0	-1.0
chr9	129137445	129137591	ENSG00000119383.19|PTPA|SF3B4|SF3B4	949	+	4.32365	1.2898203	-1.0	-1.0
chr9	129147264	129147386	ENSG00000119383.19|PTPA|SF3B4|SF3B4	908	+	4.0270705	1.0379801	-1.0	-1.0
chr9	129818647	129818744	ENSG00000136827.11|TOR1A|SF3B4|SF3B4	956	-	6.3102922	1.3578819	-1.0	-1.0
chr9	129875996	129876126	ENSG00000136878.12|USP20|SF3B4|SF3B4	962	+	5.8201365	1.4201844	-1.0	-1.0
chr9	129867896	129868004	ENSG00000136878.12|USP20|SF3B4|SF3B4	921	+	6.1113844	1.0999712	-1.0	-1.0
chr9	129868754	129868861	ENSG00000136878.12|USP20|SF3B4|SF3B4	966	+	4.48385	1.4661623	-1.0	-1.0
chr9	129869197	129869309	ENSG00000136878.12|USP20|SF3B4|SF3B4	934	+	4.1822405	1.1806455	-1.0	-1.0
chr9	129875155	129875309	ENSG00000136878.12|USP20|SF3B4|SF3B4	990	+	5.642744	1.9973087	-1.0	-1.0
chr9	129869851	129870021	ENSG00000136878.12|USP20|SF3B4|SF3B4	937	+	3.6988337	1.2006795	-1.0	-1.0
chr9	130083461	130083602	ENSG00000148358.19|GPR107|SF3B4|SF3B4	914	+	3.8030715	1.0677226	-1.0	-1.0
chr9	130079478	130079629	ENSG00000148358.19|GPR107|SF3B4|SF3B4	971	+	3.6986108	1.5437266	-1.0	-1.0
chr9	130226244	130226388	ENSG00000107130.9|NCS1|SF3B4|SF3B4	909	+	6.108911	1.0400778	-1.0	-1.0
chr9	130616215	130616354	ENSG00000107164.15|FUBP3|SF3B4|SF3B4	936	+	3.9116719	1.1956605	-1.0	-1.0
chr9	130630455	130630627	ENSG00000107164.15|FUBP3|SF3B4|SF3B4	968	+	5.8756876	1.5013977	-1.0	-1.0
chr9	130634620	130634720	ENSG00000107164.15|FUBP3|SF3B4|SF3B4	926	+	2.894889	1.1307138	-1.0	-1.0
chr9	130634518	130634620	ENSG00000107164.15|FUBP3|SF3B4|SF3B4	925	+	4.1240253	1.1229515	-1.0	-1.0
chr9	130617667	130617796	ENSG00000107164.15|FUBP3|SF3B4|SF3B4	926	+	6.1603446	1.1284484	-1.0	-1.0
chr9	130879922	130880062	ENSG00000097007.17|ABL1|SF3B4|SF3B4	996	+	4.3734264	2.3952904	-1.0	-1.0
chr9	130862616	130862762	ENSG00000097007.17|ABL1|SF3B4|SF3B4	990	+	5.099022	1.9913075	-1.0	-1.0
chr9	130874747	130874862	ENSG00000097007.17|ABL1|SF3B4|SF3B4	922	+	6.1449165	1.1098886	-1.0	-1.0
chr9	131159234	131159382	ENSG00000126883.16|NUP214|SF3B4|SF3B4	970	+	3.6728938	1.5248773	-1.0	-1.0
chr9	131147584	131147689	ENSG00000126883.16|NUP214|SF3B4|SF3B4	909	+	6.1009674	1.0391521	-1.0	-1.0
chr9	131164135	131164245	ENSG00000126883.16|NUP214|SF3B4|SF3B4	968	+	6.4599223	1.4999605	-1.0	-1.0
chr9	131163198	131163298	ENSG00000126883.16|NUP214|SF3B4|SF3B4	904	+	6.0711184	1.0199298	-1.0	-1.0
chr9	131132964	131133105	ENSG00000126883.16|NUP214|SF3B4|SF3B4	973	+	3.1816103	1.5657197	-1.0	-1.0
chr9	131144130	131144279	ENSG00000126883.16|NUP214|SF3B4|SF3B4	999	+	3.7062345	3.0168738	-1.0	-1.0
chr9	131150205	131150323	ENSG00000126883.16|NUP214|SF3B4|SF3B4	963	+	3.2258675	1.4278858	-1.0	-1.0
chr9	131151630	131151730	ENSG00000126883.16|NUP214|SF3B4|SF3B4	948	+	6.239629	1.2815365	-1.0	-1.0
chr9	131139181	131139280	ENSG00000126883.16|NUP214|SF3B4|SF3B4	966	+	3.509837	1.4626852	-1.0	-1.0
chr9	131197073	131197215	ENSG00000126883.16|NUP214|SF3B4|SF3B4	984	+	3.4272523	1.7828985	-1.0	-1.0
chr9	131147349	131147486	ENSG00000126883.16|NUP214|SF3B4|SF3B4	987	+	5.3543897	1.8874278	-1.0	-1.0
chr9	131233283	131233448	ENSG00000126883.16|NUP214|SF3B4|SF3B4	993	+	5.333668	2.1535313	-1.0	-1.0
chr9	131230487	131230682	ENSG00000126883.16|NUP214|SF3B4|SF3B4	976	+	4.373367	1.6280861	-1.0	-1.0
chr9	131227915	131228120	ENSG00000126883.16|NUP214|SF3B4|SF3B4	977	+	4.1976414	1.6320349	-1.0	-1.0
chr9	131129163	131129273	ENSG00000126883.16|NUP214|SF3B4|SF3B4	919	+	4.118853	1.090241	-1.0	-1.0
chr9	131132471	131132595	ENSG00000126883.16|NUP214|SF3B4|SF3B4	975	+	3.1412961	1.6101015	-1.0	-1.0
chr9	131140377	131140548	ENSG00000126883.16|NUP214|SF3B4|SF3B4	975	+	4.266542	1.5968937	-1.0	-1.0
chr9	131134744	131134897	ENSG00000126883.16|NUP214|SF3B4|SF3B4	974	+	5.579074	1.5833809	-1.0	-1.0
chr9	131188939	131189052	ENSG00000126883.16|NUP214|SF3B4|SF3B4	955	+	6.340761	1.3456542	-1.0	-1.0
chr9	131175313	131175459	ENSG00000126883.16|NUP214|SF3B4|SF3B4	999	+	5.6496525	3.1016016	-1.0	-1.0
chr9	131187143	131187338	ENSG00000126883.16|NUP214|SF3B4|SF3B4	984	+	3.0427325	1.7882798	-1.0	-1.0
chr9	131436444	131436549	ENSG00000130723.18|PRRC2B|SF3B4|SF3B4	923	+	3.4832401	1.1113008	-1.0	-1.0
chr9	131464566	131464761	ENSG00000130723.18|PRRC2B|SF3B4|SF3B4	983	+	6.768466	1.7803717	-1.0	-1.0
chr9	131495596	131495726	ENSG00000130723.18|PRRC2B|SF3B4|SF3B4	942	+	6.3031473	1.233756	-1.0	-1.0
chr9	131478619	131478744	ENSG00000130723.18|PRRC2B|SF3B4|SF3B4	976	+	3.6629877	1.6198301	-1.0	-1.0
chr9	131481588	131481725	ENSG00000130723.18|PRRC2B|SF3B4|SF3B4	988	+	5.2402625	1.9200269	-1.0	-1.0
chr9	131484790	131484947	ENSG00000130723.18|PRRC2B|SF3B4|SF3B4	968	+	3.9236753	1.5012412	-1.0	-1.0
chr9	131479119	131479251	ENSG00000130723.18|PRRC2B|SF3B4|SF3B4	980	+	4.3460608	1.6932156	-1.0	-1.0
chr9	131477605	131477743	ENSG00000130723.18|PRRC2B|SF3B4|SF3B4	947	+	4.02792	1.2733064	-1.0	-1.0
chr9	131482907	131483057	ENSG00000130723.18|PRRC2B|SF3B4|SF3B4	948	+	3.3846498	1.2799678	-1.0	-1.0
chr9	131483207	131483358	ENSG00000130723.18|PRRC2B|SF3B4|SF3B4	924	+	3.0008485	1.116625	-1.0	-1.0
chr9	131484545	131484680	ENSG00000130723.18|PRRC2B|SF3B4|SF3B4	949	+	5.749241	1.2915407	-1.0	-1.0
chr9	131485610	131485780	ENSG00000130723.18|PRRC2B|SF3B4|SF3B4	981	+	5.6569543	1.7175791	-1.0	-1.0
chr9	131486417	131486522	ENSG00000130723.18|PRRC2B|SF3B4|SF3B4	914	+	6.146443	1.0659673	-1.0	-1.0
chr9	131478349	131478473	ENSG00000130723.18|PRRC2B|SF3B4|SF3B4	942	+	6.313338	1.2377067	-1.0	-1.0
chr9	131491279	131491494	ENSG00000130723.18|PRRC2B|SF3B4|SF3B4	999	+	4.3525662	2.9576867	-1.0	-1.0
chr9	131487062	131487166	ENSG00000130723.18|PRRC2B|SF3B4|SF3B4	910	+	2.977094	1.0439821	-1.0	-1.0
chr9	131485664	131485750	ENSG00000235284.1|SNORD62A|SF3B4|SF3B4	961	+	4.45378	1.4053543	-1.0	-1.0
chr9	131510152	131510337	ENSG00000130714.15|POMT1|SF3B4|SF3B4	967	+	6.457632	1.4830842	-1.0	-1.0
chr9	132650298	132650413	ENSG00000125485.17|DDX31|SF3B4|SF3B4	935	-	6.2096434	1.1876411	-1.0	-1.0
chr9	132618441	132618561	ENSG00000125485.17|DDX31|SF3B4|SF3B4	930	-	6.1933665	1.1538321	-1.0	-1.0
chr9	132906139	132906254	ENSG00000165699.13|TSC1|SF3B4|SF3B4	945	-	6.2340603	1.2577727	-1.0	-1.0
chr9	132923422	132923607	ENSG00000165699.13|TSC1|SF3B4|SF3B4	959	-	4.1921926	1.3891531	-1.0	-1.0
chr9	132935095	132935240	ENSG00000165699.13|TSC1|SF3B4|SF3B4	955	-	6.370037	1.3456072	-1.0	-1.0
chr9	132928955	132929095	ENSG00000165699.13|TSC1|SF3B4|SF3B4	974	-	5.45652	1.5816079	-1.0	-1.0
chr9	132912457	132912587	ENSG00000165699.13|TSC1|SF3B4|SF3B4	956	-	6.372533	1.3517092	-1.0	-1.0
chr9	132910692	132910837	ENSG00000165699.13|TSC1|SF3B4|SF3B4	971	-	5.9078894	1.5369262	-1.0	-1.0
chr9	133055873	133055988	ENSG00000148308.17|GTF3C5|SF3B4|SF3B4	932	+	6.1693945	1.1663575	-1.0	-1.0
chr9	133050647	133050777	ENSG00000148308.17|GTF3C5|SF3B4|SF3B4	923	+	3.8087854	1.1159748	-1.0	-1.0
chr9	133108866	133109031	ENSG00000160271.14|RALGDS|SF3B4|SF3B4	947	-	6.068296	1.2777311	-1.0	-1.0
chr9	133100329	133100494	ENSG00000160271.14|RALGDS|SF3B4|SF3B4	928	-	4.1556907	1.1438135	-1.0	-1.0
chr9	133108406	133108511	ENSG00000160271.14|RALGDS|SF3B4|SF3B4	909	-	6.1477633	1.0430152	-1.0	-1.0
chr9	133155900	133156015	ENSG00000148288.11|GBGT1|SF3B4|SF3B4	963	-	6.400357	1.4315494	-1.0	-1.0
chr9	133156102	133156282	ENSG00000148288.11|GBGT1|SF3B4|SF3B4	982	-	4.9519916	1.7444485	-1.0	-1.0
chr9	133348683	133348817	ENSG00000148303.16|RPL7A|SF3B4|SF3B4	919	+	3.445234	1.0922054	-1.0	-1.0
chr9	133349386	133349561	ENSG00000148303.16|RPL7A|SF3B4|SF3B4	1000	+	3.4436054	3.984096	-1.0	-1.0
chr9	133351116	133351256	ENSG00000148303.16|RPL7A|SF3B4|SF3B4	974	+	4.8404994	1.5862502	-1.0	-1.0
chr9	133350381	133350481	ENSG00000148303.16|RPL7A|SF3B4|SF3B4	913	+	2.3967605	1.0605935	-1.0	-1.0
chr9	133350126	133350286	ENSG00000148303.16|RPL7A|SF3B4|SF3B4	961	+	3.5203424	1.4082482	-1.0	-1.0
chr9	133350737	133350842	ENSG00000148303.16|RPL7A|SF3B4|SF3B4	988	+	6.9406013	1.9392684	-1.0	-1.0
chr9	133350849	133351071	ENSG00000148303.16|RPL7A|SF3B4|SF3B4	991	+	3.6480749	2.0438118	-1.0	-1.0
chr9	133349395	133349470	ENSG00000206611.1|SNORD24|SF3B4|SF3B4	1000	+	3.0762458	4.4247403	-1.0	-1.0
chr9	133350846	133350912	ENSG00000252542.1|SNORD36C|SF3B4|SF3B4	951	+	1.8458487	1.3069164	-1.0	-1.0
chr9	133367438	133367538	ENSG00000148248.13|SURF4|SF3B4|SF3B4	901	-	3.2834709	1.0036288	-1.0	-1.0
chr9	134157728	134157892	ENSG00000196363.9|WDR5|SF3B4|SF3B4	992	+	5.917198	2.083345	-1.0	-1.0
chr9	134431690	134431900	ENSG00000186350.9|RXRA|SF3B4|SF3B4	963	+	5.6268272	1.4375978	-1.0	-1.0
chr9	134428955	134429107	ENSG00000186350.9|RXRA|SF3B4|SF3B4	945	+	4.406932	1.258786	-1.0	-1.0
chr9	135881794	135881914	ENSG00000130559.18|CAMSAP1|SF3B4|SF3B4	937	-	3.4984396	1.2011311	-1.0	-1.0
chr9	135938360	135938515	ENSG00000130560.8|UBAC1|SF3B4|SF3B4	973	-	4.2423825	1.5642549	-1.0	-1.0
chr9	135946371	135946521	ENSG00000130560.8|UBAC1|SF3B4|SF3B4	976	-	3.1937468	1.6239061	-1.0	-1.0
chr9	135947860	135948044	ENSG00000130560.8|UBAC1|SF3B4|SF3B4	996	-	4.198046	2.4019039	-1.0	-1.0
chr9	135953754	135953874	ENSG00000130560.8|UBAC1|SF3B4|SF3B4	941	-	3.414	1.230093	-1.0	-1.0
chr9	135939759	135939924	ENSG00000130560.8|UBAC1|SF3B4|SF3B4	997	-	4.0663843	2.5100234	-1.0	-1.0
chr9	135955415	135955545	ENSG00000130560.8|UBAC1|SF3B4|SF3B4	992	-	5.803129	2.080932	-1.0	-1.0
chr9	135947620	135947835	ENSG00000130560.8|UBAC1|SF3B4|SF3B4	970	-	2.8655748	1.5248469	-1.0	-1.0
chr9	135945997	135946142	ENSG00000130560.8|UBAC1|SF3B4|SF3B4	995	-	4.656903	2.2609484	-1.0	-1.0
chr9	135955168	135955294	ENSG00000130560.8|UBAC1|SF3B4|SF3B4	915	-	2.6492639	1.0683677	-1.0	-1.0
chr9	135933515	135933670	ENSG00000130560.8|UBAC1|SF3B4|SF3B4	996	-	4.0963206	2.3881013	-1.0	-1.0
chr9	135945172	135945392	ENSG00000130560.8|UBAC1|SF3B4|SF3B4	997	-	3.682153	2.4946187	-1.0	-1.0
chr9	136218808	136218953	ENSG00000165661.16|QSOX2|SF3B4|SF3B4	999	-	4.633256	3.1541276	-1.0	-1.0
chr9	136216742	136216892	ENSG00000165661.16|QSOX2|SF3B4|SF3B4	914	-	4.063721	1.066307	-1.0	-1.0
chr9	136209275	136209425	ENSG00000165661.16|QSOX2|SF3B4|SF3B4	953	-	3.3776915	1.3310527	-1.0	-1.0
chr9	136395770	136395910	ENSG00000165684.4|SNAPC4|SF3B4|SF3B4	978	-	6.1801567	1.6530898	-1.0	-1.0
chr9	136392777	136392892	ENSG00000165684.4|SNAPC4|SF3B4|SF3B4	911	-	4.0624657	1.0482159	-1.0	-1.0
chr9	136382336	136382476	ENSG00000165684.4|SNAPC4|SF3B4|SF3B4	956	-	4.050895	1.3585413	-1.0	-1.0
chr9	136405200	136405330	ENSG00000165689.16|SDCCAG3|SF3B4|SF3B4	935	-	5.3131185	1.183953	-1.0	-1.0
chr9	136422946	136423121	ENSG00000165688.11|PMPCA|SF3B4|SF3B4	941	+	3.9569385	1.2287844	-1.0	-1.0
chr9	136417909	136418016	ENSG00000165688.11|PMPCA|SF3B4|SF3B4	946	+	6.1956677	1.2661357	-1.0	-1.0
chr9	136416166	136416326	ENSG00000165688.11|PMPCA|SF3B4|SF3B4	932	+	5.401316	1.1673796	-1.0	-1.0
chr9	136432586	136432691	ENSG00000148384.12|INPP5E|SF3B4|SF3B4	948	-	6.335551	1.2826793	-1.0	-1.0
chr9	136454327	136454442	ENSG00000148396.18|SEC16A|SF3B4|SF3B4	915	-	6.15561	1.0715957	-1.0	-1.0
chr9	136455793	136455943	ENSG00000148396.18|SEC16A|SF3B4|SF3B4	974	-	3.6825662	1.581552	-1.0	-1.0
chr9	136463990	136464165	ENSG00000148396.18|SEC16A|SF3B4|SF3B4	943	-	4.85681	1.2463562	-1.0	-1.0
chr9	136447680	136447820	ENSG00000148396.18|SEC16A|SF3B4|SF3B4	996	-	7.102735	2.435755	-1.0	-1.0
chr9	136443892	136444042	ENSG00000148396.18|SEC16A|SF3B4|SF3B4	951	-	4.166741	1.3064322	-1.0	-1.0
chr9	136451418	136451518	ENSG00000148396.18|SEC16A|SF3B4|SF3B4	904	-	6.0711184	1.0199298	-1.0	-1.0
chr9	136463132	136463297	ENSG00000148396.18|SEC16A|SF3B4|SF3B4	967	-	3.4626248	1.4802281	-1.0	-1.0
chr9	136463740	136463905	ENSG00000148396.18|SEC16A|SF3B4|SF3B4	992	-	5.2272177	2.096431	-1.0	-1.0
chr9	136461274	136461424	ENSG00000148396.18|SEC16A|SF3B4|SF3B4	980	-	4.392757	1.7010993	-1.0	-1.0
chr9	136670385	136670600	ENSG00000172889.15|EGFL7|SF3B4|SF3B4	980	+	3.1333647	1.7053849	-1.0	-1.0
chr9	136666032	136666192	ENSG00000172889.15|EGFL7|SF3B4|SF3B4	929	+	4.147791	1.1476384	-1.0	-1.0
chr9	136670800	136670949	ENSG00000172889.15|EGFL7|SF3B4|SF3B4	999	+	3.8082726	3.1990266	-1.0	-1.0
chr9	136671829	136671925	ENSG00000172889.15|EGFL7|SF3B4|SF3B4	907	+	2.2685688	1.030668	-1.0	-1.0
chr9	136671274	136671409	ENSG00000172889.15|EGFL7|SF3B4|SF3B4	904	+	2.4772115	1.0174764	-1.0	-1.0
chr9	136664995	136665645	ENSG00000172889.15|EGFL7|SF3B4|SF3B4	947	+	4.0096292	1.2785853	-1.0	-1.0
chr9	136667772	136668240	ENSG00000172889.15|EGFL7|SF3B4|SF3B4	973	+	3.6312087	1.5719148	-1.0	-1.0
chr9	136666987	136667167	ENSG00000172889.15|EGFL7|SF3B4|SF3B4	952	+	3.661166	1.319638	-1.0	-1.0
chr9	136667477	136667767	ENSG00000172889.15|EGFL7|SF3B4|SF3B4	937	+	4.106545	1.2015238	-1.0	-1.0
chr9	136663427	136663623	ENSG00000172889.15|EGFL7|SF3B4|SF3B4	942	+	3.7551088	1.2331374	-1.0	-1.0
chr9	136668362	136668556	ENSG00000172889.15|EGFL7|SF3B4|SF3B4	997	+	5.596915	2.5553849	-1.0	-1.0
chr9	136669133	136669328	ENSG00000172889.15|EGFL7|SF3B4|SF3B4	949	+	5.175888	1.2947087	-1.0	-1.0
chr9	136669816	136669913	ENSG00000172889.15|EGFL7|SF3B4|SF3B4	949	+	4.311704	1.2965767	-1.0	-1.0
chr9	136666512	136666642	ENSG00000172889.15|EGFL7|SF3B4|SF3B4	910	+	3.894478	1.0464858	-1.0	-1.0
chr9	136671054	136671194	ENSG00000172889.15|EGFL7|SF3B4|SF3B4	957	+	3.6424518	1.3648261	-1.0	-1.0
chr9	136665655	136665787	ENSG00000172889.15|EGFL7|SF3B4|SF3B4	955	+	2.748554	1.3446487	-1.0	-1.0
chr9	136664523	136664691	ENSG00000172889.15|EGFL7|SF3B4|SF3B4	997	+	6.694983	2.5217242	-1.0	-1.0
chr9	136717428	136717576	ENSG00000165716.10|FAM69B|SF3B4|SF3B4	971	+	6.5307546	1.5447145	-1.0	-1.0
chr9	136726498	136726603	ENSG00000233016.6|SNHG7|SF3B4|SF3B4	905	-	6.075209	1.02244	-1.0	-1.0
chr9	136726668	136726798	ENSG00000233016.6|SNHG7|SF3B4|SF3B4	991	-	3.8074098	2.0629082	-1.0	-1.0
chr9	136828031	136828166	ENSG00000272679.1|AL355987.2|SF3B4|SF3B4	925	+	3.1286316	1.124159	-1.0	-1.0
chr9	136827911	136828021	ENSG00000272679.1|AL355987.2|SF3B4|SF3B4	933	+	3.7037098	1.1732033	-1.0	-1.0
chr9	136829226	136829392	ENSG00000272679.1|AL355987.2|SF3B4|SF3B4	1000	+	8.157276	4.7100377	-1.0	-1.0
chr9	136826026	136826131	ENSG00000272679.1|AL355987.2|SF3B4|SF3B4	917	+	3.7214022	1.0784839	-1.0	-1.0
chr9	136828191	136828493	ENSG00000272679.1|AL355987.2|SF3B4|SF3B4	998	+	4.318076	2.7017863	-1.0	-1.0
chr9	136825384	136825778	ENSG00000272679.1|AL355987.2|SF3B4|SF3B4	956	+	3.4008987	1.3598682	-1.0	-1.0
chr9	136830729	136830829	ENSG00000196642.18|RABL6|SF3B4|SF3B4	916	+	6.180522	1.0757349	-1.0	-1.0
chr9	136828031	136828166	ENSG00000196642.18|RABL6|SF3B4|SF3B4	924	+	3.1286316	1.1219321	-1.0	-1.0
chr9	136827911	136828021	ENSG00000196642.18|RABL6|SF3B4|SF3B4	933	+	3.7037098	1.1722952	-1.0	-1.0
chr9	136840050	136840153	ENSG00000196642.18|RABL6|SF3B4|SF3B4	935	+	6.2002773	1.1903431	-1.0	-1.0
chr9	136829226	136829392	ENSG00000196642.18|RABL6|SF3B4|SF3B4	1000	+	8.157276	4.709042	-1.0	-1.0
chr9	136831529	136831720	ENSG00000196642.18|RABL6|SF3B4|SF3B4	930	+	3.364858	1.1519204	-1.0	-1.0
chr9	136826026	136826131	ENSG00000196642.18|RABL6|SF3B4|SF3B4	917	+	3.7214022	1.0802193	-1.0	-1.0
chr9	136835510	136835790	ENSG00000196642.18|RABL6|SF3B4|SF3B4	990	+	4.358861	1.9973568	-1.0	-1.0
chr9	136828191	136828536	ENSG00000196642.18|RABL6|SF3B4|SF3B4	997	+	4.2237825	2.583665	-1.0	-1.0
chr9	136825384	136825778	ENSG00000196642.18|RABL6|SF3B4|SF3B4	956	+	3.4008987	1.3594378	-1.0	-1.0
chr9	136832185	136832290	ENSG00000196642.18|RABL6|SF3B4|SF3B4	914	+	2.787104	1.067677	-1.0	-1.0
chr9	136850358	136850548	ENSG00000054148.17|PHPT1|SF3B4|SF3B4	934	+	3.5649087	1.1773407	-1.0	-1.0
chr9	136850590	136850754	ENSG00000054148.17|PHPT1|SF3B4|SF3B4	998	+	4.59356	2.820916	-1.0	-1.0
chr9	136909696	136909881	ENSG00000127191.17|TRAF2|SF3B4|SF3B4	954	+	6.2979574	1.3419514	-1.0	-1.0
chr9	136900322	136900421	ENSG00000127191.17|TRAF2|SF3B4|SF3B4	904	+	4.045578	1.0175819	-1.0	-1.0
chr9	136941754	136941879	ENSG00000159069.13|FBXW5|SF3B4|SF3B4	972	-	4.4971156	1.552158	-1.0	-1.0
chr9	136944050	136944245	ENSG00000159069.13|FBXW5|SF3B4|SF3B4	990	-	4.930303	1.9880171	-1.0	-1.0
chr9	136942649	136942774	ENSG00000159069.13|FBXW5|SF3B4|SF3B4	933	-	3.490412	1.1707361	-1.0	-1.0
chr9	136992777	136993112	ENSG00000148362.10|PAXX|SF3B4|SF3B4	983	+	3.7123227	1.7621067	-1.0	-1.0
chr9	137080545	137080740	ENSG00000197355.10|UAP1L1|SF3B4|SF3B4	976	+	4.8867526	1.6261702	-1.0	-1.0
chr9	137078354	137078554	ENSG00000197355.10|UAP1L1|SF3B4|SF3B4	984	+	5.015881	1.7918053	-1.0	-1.0
chr9	137105972	137106167	ENSG00000177239.14|MAN1B1|SF3B4|SF3B4	974	+	4.2801037	1.5903957	-1.0	-1.0
chr9	137113460	137113635	ENSG00000176978.13|DPP7|SF3B4|SF3B4	944	-	4.105664	1.2549722	-1.0	-1.0
chr9	137113287	137113360	ENSG00000176978.13|DPP7|SF3B4|SF3B4	983	-	3.8005602	1.7802625	-1.0	-1.0
chr9	137114048	137114148	ENSG00000176978.13|DPP7|SF3B4|SF3B4	907	-	3.326655	1.0292563	-1.0	-1.0
chr9	137111754	137111872	ENSG00000176978.13|DPP7|SF3B4|SF3B4	942	-	3.179468	1.2360032	-1.0	-1.0
chr9	137112176	137112711	ENSG00000176978.13|DPP7|SF3B4|SF3B4	989	-	4.49653	1.9524678	-1.0	-1.0
chr9	137185097	137185242	ENSG00000176248.8|ANAPC2|SF3B4|SF3B4	955	-	4.7795625	1.3515272	-1.0	-1.0
chr9	137175811	137175911	ENSG00000176248.8|ANAPC2|SF3B4|SF3B4	906	-	4.08747	1.0260681	-1.0	-1.0
chr9	137185472	137185607	ENSG00000176248.8|ANAPC2|SF3B4|SF3B4	914	-	4.061286	1.0659734	-1.0	-1.0
chr9	137214444	137214564	ENSG00000188566.13|NDOR1|SF3B4|SF3B4	951	+	4.342363	1.3129369	-1.0	-1.0
chr9	137214073	137214198	ENSG00000188566.13|NDOR1|SF3B4|SF3B4	929	+	6.1465764	1.1510599	-1.0	-1.0
chr9	137213621	137213779	ENSG00000188566.13|NDOR1|SF3B4|SF3B4	980	+	4.2723317	1.703423	-1.0	-1.0
chr9	137241437	137241542	ENSG00000188229.5|TUBB4B|SF3B4|SF3B4	912	+	2.7772539	1.0556746	-1.0	-1.0
chr9	137242360	137242555	ENSG00000188229.5|TUBB4B|SF3B4|SF3B4	980	+	3.1151567	1.7091323	-1.0	-1.0
chr9	137241557	137241720	ENSG00000188229.5|TUBB4B|SF3B4|SF3B4	967	+	2.7695239	1.4826133	-1.0	-1.0
chr9	137256668	137256818	ENSG00000188986.6|NELFB|SF3B4|SF3B4	983	+	5.949499	1.7822162	-1.0	-1.0
chr9	137256190	137256328	ENSG00000188986.6|NELFB|SF3B4|SF3B4	936	+	5.585924	1.195011	-1.0	-1.0
chr9	137266119	137266314	ENSG00000188986.6|NELFB|SF3B4|SF3B4	984	+	6.7342625	1.7845831	-1.0	-1.0
chr9	137366632	137366777	ENSG00000187609.15|EXD3|SF3B4|SF3B4	999	-	4.7435846	2.9069848	-1.0	-1.0
chr9	137454390	137454492	ENSG00000165802.22|NSMF|SF3B4|SF3B4	991	-	3.510625	2.051549	-1.0	-1.0
chr9	137453820	137453980	ENSG00000165802.22|NSMF|SF3B4|SF3B4	906	-	6.085092	1.0287018	-1.0	-1.0
chr9	137455634	137455769	ENSG00000165802.22|NSMF|SF3B4|SF3B4	947	-	3.586144	1.2757022	-1.0	-1.0
chr9	137551978	137552073	ENSG00000182154.7|MRPL41|SF3B4|SF3B4	959	+	3.4829762	1.3904719	-1.0	-1.0
chr9	137574346	137574536	ENSG00000148399.12|DPH7|SF3B4|SF3B4	944	-	4.475414	1.2508341	-1.0	-1.0
chr9	137574791	137574966	ENSG00000148399.12|DPH7|SF3B4|SF3B4	949	-	3.6246965	1.2919922	-1.0	-1.0
chr9	137565103	137565213	ENSG00000148399.12|DPH7|SF3B4|SF3B4	921	-	6.122041	1.1044523	-1.0	-1.0
chr9	137564598	137564733	ENSG00000148399.12|DPH7|SF3B4|SF3B4	931	-	6.16956	1.1638333	-1.0	-1.0
chr9	137588703	137588868	ENSG00000165724.5|ZMYND19|SF3B4|SF3B4	926	-	3.8283079	1.1293217	-1.0	-1.0
chr9	137800770	137800879	ENSG00000181090.20|EHMT1|SF3B4|SF3B4	924	+	3.1809182	1.1185327	-1.0	-1.0
chr9	137779485	137779634	ENSG00000181090.20|EHMT1|SF3B4|SF3B4	996	+	5.306462	2.4464338	-1.0	-1.0
chr9	137782147	137782267	ENSG00000181090.20|EHMT1|SF3B4|SF3B4	916	+	6.1064634	1.0740142	-1.0	-1.0
chr9	137815807	137815992	ENSG00000181090.20|EHMT1|SF3B4|SF3B4	969	+	4.570669	1.5070934	-1.0	-1.0
chrX	291719	291844	ENSG00000182378.13|PLCXD1|SF3B4|SF3B4	902	+	6.081534	1.0092472	-1.0	-1.0
chrX	288514	288729	ENSG00000182378.13|PLCXD1|SF3B4|SF3B4	996	+	7.3998294	2.390182	-1.0	-1.0
chrX	292899	293029	ENSG00000182378.13|PLCXD1|SF3B4|SF3B4	969	+	3.7861834	1.513838	-1.0	-1.0
chrX	307880	308065	ENSG00000178605.13|GTPBP6|SF3B4|SF3B4	983	-	4.8140483	1.7741687	-1.0	-1.0
chrX	311578	311753	ENSG00000178605.13|GTPBP6|SF3B4|SF3B4	948	-	6.017307	1.2817917	-1.0	-1.0
chrX	341341	341556	ENSG00000167393.17|PPP2R3B|SF3B4|SF3B4	997	-	6.8804927	2.462747	-1.0	-1.0
chrX	341906	342086	ENSG00000167393.17|PPP2R3B|SF3B4|SF3B4	962	-	5.805008	1.4147965	-1.0	-1.0
chrX	1386769	1386869	ENSG00000169100.13|SLC25A6|SF3B4|SF3B4	904	-	6.0711184	1.0165936	-1.0	-1.0
chrX	1600031	1600196	ENSG00000197976.11|AKAP17A|SF3B4|SF3B4	978	+	6.1825843	1.6512884	-1.0	-1.0
chrX	1600508	1600653	ENSG00000197976.11|AKAP17A|SF3B4|SF3B4	996	+	4.803155	2.4241538	-1.0	-1.0
chrX	2623279	2623379	ENSG00000223773.7|CD99P1|SF3B4|SF3B4	926	+	4.1455784	1.1318945	-1.0	-1.0
chrX	2618633	2618763	ENSG00000223773.7|CD99P1|SF3B4|SF3B4	931	+	6.1492343	1.1640534	-1.0	-1.0
chrX	9687868	9688016	ENSG00000101849.15|TBL1X|SF3B4|SF3B4	969	+	5.559879	1.5055869	-1.0	-1.0
chrX	13311893	13312060	ENSG00000231216.1|GS1-600G8.3|SF3B4|SF3B4	992	+	4.402397	2.087636	-1.0	-1.0
chrX	13312647	13312761	ENSG00000231216.1|GS1-600G8.3|SF3B4|SF3B4	995	+	3.7167077	2.3044913	-1.0	-1.0
chrX	13311548	13311701	ENSG00000231216.1|GS1-600G8.3|SF3B4|SF3B4	1000	+	5.2068443	3.3804073	-1.0	-1.0
chrX	13313111	13313268	ENSG00000231216.1|GS1-600G8.3|SF3B4|SF3B4	999	+	4.1556854	3.0993493	-1.0	-1.0
chrX	13313830	13314100	ENSG00000231216.1|GS1-600G8.3|SF3B4|SF3B4	984	+	3.2248433	1.7855159	-1.0	-1.0
chrX	13314340	13314488	ENSG00000231216.1|GS1-600G8.3|SF3B4|SF3B4	998	+	5.0377226	2.766262	-1.0	-1.0
chrX	13312871	13313001	ENSG00000231216.1|GS1-600G8.3|SF3B4|SF3B4	975	+	3.5689597	1.6032575	-1.0	-1.0
chrX	13328453	13328589	ENSG00000235592.1|AC004674.1|SF3B4|SF3B4	999	+	4.702106	2.9064026	-1.0	-1.0
chrX	13329399	13329529	ENSG00000235592.1|AC004674.1|SF3B4|SF3B4	923	+	3.3397322	1.1155803	-1.0	-1.0
chrX	13337770	13337890	ENSG00000226985.5|LINC01203|SF3B4|SF3B4	905	+	6.0874314	1.0222045	-1.0	-1.0
chrX	13335347	13335481	ENSG00000226985.5|LINC01203|SF3B4|SF3B4	918	+	3.1571946	1.0863422	-1.0	-1.0
chrX	13336222	13336378	ENSG00000226985.5|LINC01203|SF3B4|SF3B4	999	+	4.2739143	2.940922	-1.0	-1.0
chrX	13749313	13749426	ENSG00000046651.14|OFD1|SF3B4|SF3B4	952	+	6.3178062	1.3188233	-1.0	-1.0
chrX	13753258	13753413	ENSG00000046651.14|OFD1|SF3B4|SF3B4	960	+	4.227309	1.3952637	-1.0	-1.0
chrX	18897317	18897422	ENSG00000044446.11|PHKA2|SF3B4|SF3B4	901	-	3.2834709	1.0041788	-1.0	-1.0
chrX	19357501	19357696	ENSG00000131828.13|PDHA1|SF3B4|SF3B4	991	+	4.2719903	2.0422025	-1.0	-1.0
chrX	20135991	20136351	ENSG00000173674.10|EIF1AX|SF3B4|SF3B4	970	-	2.8452098	1.5173452	-1.0	-1.0
chrX	20136065	20136135	ENSG00000201882.1|snoU2-30|SF3B4|SF3B4	940	-	2.355176	1.2205948	-1.0	-1.0
chrX	20175288	20175393	ENSG00000177189.12|RPS6KA3|SF3B4|SF3B4	932	-	6.1671576	1.16577	-1.0	-1.0
chrX	23785417	23785517	ENSG00000130066.16|SAT1|SF3B4|SF3B4	925	+	2.7160304	1.1266817	-1.0	-1.0
chrX	23783507	23783692	ENSG00000130066.16|SAT1|SF3B4|SF3B4	984	+	3.7873921	1.8030814	-1.0	-1.0
chrX	23783702	23783832	ENSG00000130066.16|SAT1|SF3B4|SF3B4	925	+	2.8494244	1.1225688	-1.0	-1.0
chrX	23785565	23785680	ENSG00000130066.16|SAT1|SF3B4|SF3B4	933	+	4.1737065	1.1739941	-1.0	-1.0
chrX	24076573	24076721	ENSG00000130741.10|EIF2S3|SF3B4|SF3B4	980	+	2.735656	1.6914628	-1.0	-1.0
chrX	24065880	24065997	ENSG00000130741.10|EIF2S3|SF3B4|SF3B4	966	+	6.478227	1.468471	-1.0	-1.0
chrX	24809801	24809897	ENSG00000101868.10|POLA1|SF3B4|SF3B4	948	+	6.239629	1.2835604	-1.0	-1.0
chrX	24810605	24810707	ENSG00000101868.10|POLA1|SF3B4|SF3B4	900	+	6.062864	1.0009496	-1.0	-1.0
chrX	41123369	41123470	ENSG00000124486.12|USP9X|SF3B4|SF3B4	903	+	6.0915165	1.014247	-1.0	-1.0
chrX	41141217	41141292	ENSG00000124486.12|USP9X|SF3B4|SF3B4	959	+	6.3904448	1.3839236	-1.0	-1.0
chrX	41205173	41205348	ENSG00000124486.12|USP9X|SF3B4|SF3B4	943	+	2.8843298	1.2433748	-1.0	-1.0
chrX	41183888	41183988	ENSG00000124486.12|USP9X|SF3B4|SF3B4	913	+	4.093505	1.0608569	-1.0	-1.0
chrX	41136672	41136803	ENSG00000124486.12|USP9X|SF3B4|SF3B4	953	+	6.300832	1.3276203	-1.0	-1.0
chrX	41341373	41341478	ENSG00000215301.9|DDX3X|SF3B4|SF3B4	906	+	2.5355	1.0262165	-1.0	-1.0
chrX	41346410	41346504	ENSG00000215301.9|DDX3X|SF3B4|SF3B4	1000	+	6.075705	3.6743505	-1.0	-1.0
chrX	41342346	41342494	ENSG00000215301.9|DDX3X|SF3B4|SF3B4	998	+	4.1477027	2.6236045	-1.0	-1.0
chrX	41345044	41345174	ENSG00000215301.9|DDX3X|SF3B4|SF3B4	952	+	4.3619156	1.3227724	-1.0	-1.0
chrX	41345324	41345403	ENSG00000215301.9|DDX3X|SF3B4|SF3B4	978	+	4.6843266	1.653022	-1.0	-1.0
chrX	41343887	41344029	ENSG00000215301.9|DDX3X|SF3B4|SF3B4	967	+	3.4885201	1.4825468	-1.0	-1.0
chrX	41342653	41342736	ENSG00000215301.9|DDX3X|SF3B4|SF3B4	941	+	3.5556302	1.2262651	-1.0	-1.0
chrX	45107274	45107464	ENSG00000147050.14|KDM6A|SF3B4|SF3B4	990	+	6.37303	2.0158947	-1.0	-1.0
chrX	44974532	44974665	ENSG00000147050.14|KDM6A|SF3B4|SF3B4	925	+	3.062199	1.1235163	-1.0	-1.0
chrX	45069477	45069578	ENSG00000147050.14|KDM6A|SF3B4|SF3B4	946	+	6.2820477	1.2668457	-1.0	-1.0
chrX	45089595	45089742	ENSG00000147050.14|KDM6A|SF3B4|SF3B4	989	+	6.896697	1.9495742	-1.0	-1.0
chrX	45062539	45062646	ENSG00000147050.14|KDM6A|SF3B4|SF3B4	974	+	6.5699096	1.5865269	-1.0	-1.0
chrX	45063273	45063421	ENSG00000147050.14|KDM6A|SF3B4|SF3B4	994	+	5.1042447	2.2582133	-1.0	-1.0
chrX	45037535	45037654	ENSG00000147050.14|KDM6A|SF3B4|SF3B4	976	+	4.340699	1.628023	-1.0	-1.0
chrX	45082640	45082714	ENSG00000147050.14|KDM6A|SF3B4|SF3B4	983	+	3.8819962	1.760043	-1.0	-1.0
chrX	44873779	44873974	ENSG00000147050.14|KDM6A|SF3B4|SF3B4	973	+	4.488946	1.574522	-1.0	-1.0
chrX	45076592	45076696	ENSG00000147050.14|KDM6A|SF3B4|SF3B4	980	+	6.670941	1.6905228	-1.0	-1.0
chrX	47176342	47176499	ENSG00000182872.15|RBM10|SF3B4|SF3B4	989	+	4.96043	1.951115	-1.0	-1.0
chrX	47179188	47179314	ENSG00000182872.15|RBM10|SF3B4|SF3B4	908	+	6.095664	1.0357379	-1.0	-1.0
chrX	47179781	47179879	ENSG00000182872.15|RBM10|SF3B4|SF3B4	905	+	6.0874314	1.0234611	-1.0	-1.0
chrX	47178971	47179102	ENSG00000182872.15|RBM10|SF3B4|SF3B4	974	+	6.5492845	1.5823711	-1.0	-1.0
chrX	47206123	47206247	ENSG00000130985.16|UBA1|SF3B4|SF3B4	922	+	4.108362	1.1071212	-1.0	-1.0
chrX	47201135	47201270	ENSG00000130985.16|UBA1|SF3B4|SF3B4	972	+	6.5130363	1.5463299	-1.0	-1.0
chrX	47199106	47199208	ENSG00000130985.16|UBA1|SF3B4|SF3B4	910	+	6.116937	1.0444257	-1.0	-1.0
chrX	47200759	47200893	ENSG00000130985.16|UBA1|SF3B4|SF3B4	974	+	3.7465146	1.5792831	-1.0	-1.0
chrX	47201366	47201477	ENSG00000130985.16|UBA1|SF3B4|SF3B4	997	+	7.3444	2.5424535	-1.0	-1.0
chrX	47200893	47200993	ENSG00000130985.16|UBA1|SF3B4|SF3B4	905	+	6.0711184	1.0218142	-1.0	-1.0
chrX	47201611	47201761	ENSG00000130985.16|UBA1|SF3B4|SF3B4	932	+	4.17485	1.1695231	-1.0	-1.0
chrX	47209506	47209666	ENSG00000130985.16|UBA1|SF3B4|SF3B4	924	+	4.326299	1.1202744	-1.0	-1.0
chrX	47202006	47202155	ENSG00000130985.16|UBA1|SF3B4|SF3B4	997	+	7.3317885	2.498568	-1.0	-1.0
chrX	47202253	47202357	ENSG00000130985.16|UBA1|SF3B4|SF3B4	999	+	5.868176	3.21121	-1.0	-1.0
chrX	47226703	47226811	ENSG00000102225.15|CDK16|SF3B4|SF3B4	924	+	6.141659	1.1185765	-1.0	-1.0
chrX	47226149	47226319	ENSG00000102225.15|CDK16|SF3B4|SF3B4	970	+	3.8915882	1.5261235	-1.0	-1.0
chrX	47564679	47564789	ENSG00000078061.12|ARAF|SF3B4|SF3B4	932	+	4.169305	1.1706026	-1.0	-1.0
chrX	47568582	47568712	ENSG00000078061.12|ARAF|SF3B4|SF3B4	976	+	3.583977	1.6273816	-1.0	-1.0
chrX	47586368	47586498	ENSG00000102265.11|TIMP1|SF3B4|SF3B4	943	+	6.1993303	1.2463342	-1.0	-1.0
chrX	48263655	48263781	ENSG00000126752.7|SSX1|SF3B4|SF3B4	973	+	5.4772534	1.5701287	-1.0	-1.0
chrX	48347604	48347724	ENSG00000165584.15|SSX3|SF3B4|SF3B4	965	-	6.4404726	1.456827	-1.0	-1.0
chrX	48460708	48460918	ENSG00000017483.14|SLC38A5|SF3B4|SF3B4	989	-	5.2733693	1.9497573	-1.0	-1.0
chrX	48527025	48527154	ENSG00000147155.10|EBP|SF3B4|SF3B4	992	+	7.017933	2.1151772	-1.0	-1.0
chrX	48526863	48527025	ENSG00000147155.10|EBP|SF3B4|SF3B4	979	+	5.8885365	1.6796719	-1.0	-1.0
chrX	48576929	48577025	ENSG00000102317.17|RBM3|SF3B4|SF3B4	962	+	6.4293704	1.4184681	-1.0	-1.0
chrX	48575941	48576381	ENSG00000102317.17|RBM3|SF3B4|SF3B4	989	+	3.764176	1.969431	-1.0	-1.0
chrX	48575401	48575606	ENSG00000102317.17|RBM3|SF3B4|SF3B4	993	+	3.7719417	2.150188	-1.0	-1.0
chrX	48575636	48575911	ENSG00000102317.17|RBM3|SF3B4|SF3B4	962	+	2.728737	1.4171913	-1.0	-1.0
chrX	48575041	48575176	ENSG00000102317.17|RBM3|SF3B4|SF3B4	932	+	3.4254923	1.1665134	-1.0	-1.0
chrX	48577315	48577510	ENSG00000102317.17|RBM3|SF3B4|SF3B4	986	+	6.101491	1.858279	-1.0	-1.0
chrX	48576419	48576507	ENSG00000102317.17|RBM3|SF3B4|SF3B4	950	+	3.2443392	1.2983279	-1.0	-1.0
chrX	48597847	48597987	ENSG00000101940.17|WDR13|SF3B4|SF3B4	936	+	4.466966	1.1929524	-1.0	-1.0
chrX	48601641	48601783	ENSG00000101940.17|WDR13|SF3B4|SF3B4	912	+	3.7651503	1.0548477	-1.0	-1.0
chrX	48598592	48598732	ENSG00000101940.17|WDR13|SF3B4|SF3B4	915	+	2.6877503	1.0690145	-1.0	-1.0
chrX	48792221	48792322	ENSG00000102145.13|GATA1|SF3B4|SF3B4	963	+	6.400357	1.4314492	-1.0	-1.0
chrX	48816689	48816869	ENSG00000094631.18|HDAC6|SF3B4|SF3B4	947	+	4.6474895	1.2793729	-1.0	-1.0
chrX	48820041	48820141	ENSG00000094631.18|HDAC6|SF3B4|SF3B4	914	+	6.1425457	1.0655342	-1.0	-1.0
chrX	48814566	48814674	ENSG00000094631.18|HDAC6|SF3B4|SF3B4	959	+	6.3743525	1.3923806	-1.0	-1.0
chrX	48815229	48815444	ENSG00000094631.18|HDAC6|SF3B4|SF3B4	997	+	3.4492795	2.501119	-1.0	-1.0
chrX	48814327	48814452	ENSG00000094631.18|HDAC6|SF3B4|SF3B4	940	+	6.249897	1.2186761	-1.0	-1.0
chrX	48818097	48818242	ENSG00000094631.18|HDAC6|SF3B4|SF3B4	950	+	6.2644424	1.3021997	-1.0	-1.0
chrX	48806225	48806385	ENSG00000094631.18|HDAC6|SF3B4|SF3B4	966	+	4.803645	1.4730809	-1.0	-1.0
chrX	48814694	48815109	ENSG00000094631.18|HDAC6|SF3B4|SF3B4	982	+	4.309946	1.7411871	-1.0	-1.0
chrX	48815604	48815984	ENSG00000094631.18|HDAC6|SF3B4|SF3B4	991	+	3.8281248	2.0334003	-1.0	-1.0
chrX	48893964	48894119	ENSG00000126768.12|TIMM17B|SF3B4|SF3B4	959	-	6.3372874	1.3851206	-1.0	-1.0
chrX	48915429	48915534	ENSG00000102096.9|PIM2|SF3B4|SF3B4	959	-	4.046637	1.388701	-1.0	-1.0
chrX	48917831	48917966	ENSG00000102096.9|PIM2|SF3B4|SF3B4	965	-	3.7725496	1.4567955	-1.0	-1.0
chrX	48914529	48914694	ENSG00000102096.9|PIM2|SF3B4|SF3B4	963	-	6.116093	1.4265648	-1.0	-1.0
chrX	48918645	48918765	ENSG00000102096.9|PIM2|SF3B4|SF3B4	924	-	6.129778	1.1211457	-1.0	-1.0
chrX	48935018	48935163	ENSG00000068308.13|OTUD5|SF3B4|SF3B4	974	-	5.8905873	1.5851221	-1.0	-1.0
chrX	48981872	48981982	ENSG00000068400.13|GRIPAP1|SF3B4|SF3B4	908	-	6.0990734	1.0371284	-1.0	-1.0
chrX	48993578	48993688	ENSG00000068400.13|GRIPAP1|SF3B4|SF3B4	918	-	3.3983963	1.0836076	-1.0	-1.0
chrX	49076749	49076899	ENSG00000196998.17|WDR45|SF3B4|SF3B4	918	-	2.8518608	1.0867181	-1.0	-1.0
chrX	49074868	49075048	ENSG00000196998.17|WDR45|SF3B4|SF3B4	955	-	3.8190696	1.3479769	-1.0	-1.0
chrX	49116323	49116438	ENSG00000068394.10|GPKOW|SF3B4|SF3B4	910	-	6.1366997	1.0473213	-1.0	-1.0
chrX	49178475	49178620	ENSG00000012211.12|PRICKLE3|SF3B4|SF3B4	980	-	6.716546	1.6973248	-1.0	-1.0
chrX	49242738	49242885	ENSG00000101997.12|CCDC22|SF3B4|SF3B4	958	+	3.6216872	1.3743384	-1.0	-1.0
chrX	49243184	49243283	ENSG00000101997.12|CCDC22|SF3B4|SF3B4	972	+	4.5767274	1.5542119	-1.0	-1.0
chrX	49247558	49247648	ENSG00000101997.12|CCDC22|SF3B4|SF3B4	986	+	5.0404353	1.848273	-1.0	-1.0
chrX	53211658	53211786	ENSG00000126012.11|KDM5C|SF3B4|SF3B4	994	-	5.2094727	2.2447138	-1.0	-1.0
chrX	53220916	53221016	ENSG00000126012.11|KDM5C|SF3B4|SF3B4	961	-	6.361032	1.4074407	-1.0	-1.0
chrX	53193851	53193991	ENSG00000126012.11|KDM5C|SF3B4|SF3B4	954	-	3.6424577	1.3410949	-1.0	-1.0
chrX	53198549	53198789	ENSG00000126012.11|KDM5C|SF3B4|SF3B4	982	-	3.537741	1.7538245	-1.0	-1.0
chrX	53217277	53217422	ENSG00000126012.11|KDM5C|SF3B4|SF3B4	965	-	4.5326304	1.4528382	-1.0	-1.0
chrX	53218380	53218505	ENSG00000126012.11|KDM5C|SF3B4|SF3B4	926	-	6.171548	1.128039	-1.0	-1.0
chrX	53380730	53380835	ENSG00000072501.17|SMC1A|SF3B4|SF3B4	913	-	6.130817	1.060333	-1.0	-1.0
chrX	53591122	53591222	ENSG00000086758.15|HUWE1|SF3B4|SF3B4	946	-	6.1956677	1.2665178	-1.0	-1.0
chrX	53546592	53546703	ENSG00000086758.15|HUWE1|SF3B4|SF3B4	957	-	6.428382	1.3666201	-1.0	-1.0
chrX	53542497	53542692	ENSG00000086758.15|HUWE1|SF3B4|SF3B4	991	-	6.0409994	2.0544062	-1.0	-1.0
chrX	53545166	53545286	ENSG00000086758.15|HUWE1|SF3B4|SF3B4	927	-	6.144319	1.1353124	-1.0	-1.0
chrX	53615835	53615940	ENSG00000086758.15|HUWE1|SF3B4|SF3B4	962	-	6.3978486	1.4232843	-1.0	-1.0
chrX	53538467	53538587	ENSG00000086758.15|HUWE1|SF3B4|SF3B4	928	-	4.9129367	1.1402541	-1.0	-1.0
chrX	53533421	53533536	ENSG00000086758.15|HUWE1|SF3B4|SF3B4	926	-	4.1365232	1.1299213	-1.0	-1.0
chrX	53590499	53590629	ENSG00000086758.15|HUWE1|SF3B4|SF3B4	976	-	6.6163707	1.6169913	-1.0	-1.0
chrX	54813334	54813487	ENSG00000102316.16|MAGED2|SF3B4|SF3B4	1000	+	7.5667295	3.7001402	-1.0	-1.0
chrX	54813212	54813334	ENSG00000102316.16|MAGED2|SF3B4|SF3B4	937	+	3.3840542	1.1980639	-1.0	-1.0
chrX	54811531	54811636	ENSG00000102316.16|MAGED2|SF3B4|SF3B4	994	+	7.0990467	2.207509	-1.0	-1.0
chrX	54813487	54813550	ENSG00000102316.16|MAGED2|SF3B4|SF3B4	902	+	6.067006	1.0087706	-1.0	-1.0
chrX	54813024	54813117	ENSG00000102316.16|MAGED2|SF3B4|SF3B4	970	+	3.9956822	1.5183175	-1.0	-1.0
chrX	55017665	55017810	ENSG00000158578.18|ALAS2|SF3B4|SF3B4	969	-	4.7535224	1.5100896	-1.0	-1.0
chrX	55015015	55015130	ENSG00000158578.18|ALAS2|SF3B4|SF3B4	958	-	6.4004087	1.3793956	-1.0	-1.0
chrX	55722067	55722185	ENSG00000083750.12|RRAGB|SF3B4|SF3B4	982	+	6.7332425	1.7566453	-1.0	-1.0
chrX	65529623	65529738	ENSG00000001497.16|LAS1L|SF3B4|SF3B4	924	-	6.143869	1.1174656	-1.0	-1.0
chrX	65528369	65528509	ENSG00000001497.16|LAS1L|SF3B4|SF3B4	990	-	4.6749825	2.0087032	-1.0	-1.0
chrX	65524372	65524563	ENSG00000001497.16|LAS1L|SF3B4|SF3B4	989	-	4.943697	1.9425926	-1.0	-1.0
chrX	65514973	65515128	ENSG00000001497.16|LAS1L|SF3B4|SF3B4	916	-	6.118515	1.0745425	-1.0	-1.0
chrX	65525050	65525190	ENSG00000001497.16|LAS1L|SF3B4|SF3B4	958	-	6.404779	1.3817993	-1.0	-1.0
chrX	66018674	66018823	ENSG00000274536.6|AL034397.3|SF3B4|SF3B4	970	+	2.9132335	1.5206273	-1.0	-1.0
chrX	66172233	66172354	ENSG00000089472.16|HEPH|SF3B4|SF3B4	984	+	5.739361	1.7836483	-1.0	-1.0
chrX	66194968	66195097	ENSG00000089472.16|HEPH|SF3B4|SF3B4	951	+	3.1999614	1.3077271	-1.0	-1.0
chrX	66203227	66203357	ENSG00000089472.16|HEPH|SF3B4|SF3B4	944	+	6.267033	1.254801	-1.0	-1.0
chrX	68521272	68521371	ENSG00000181704.11|YIPF6|SF3B4|SF3B4	908	+	6.1228914	1.0373936	-1.0	-1.0
chrX	70333522	70333622	ENSG00000090889.11|KIF4A|SF3B4|SF3B4	905	+	6.1687627	1.0234611	-1.0	-1.0
chrX	70298973	70299112	ENSG00000090889.11|KIF4A|SF3B4|SF3B4	934	+	4.8703904	1.181331	-1.0	-1.0
chrX	71127766	71127866	ENSG00000184634.15|MED12|SF3B4|SF3B4	916	+	2.787946	1.0741937	-1.0	-1.0
chrX	71132251	71132371	ENSG00000184634.15|MED12|SF3B4|SF3B4	928	+	4.1492686	1.1444261	-1.0	-1.0
chrX	71128190	71128290	ENSG00000184634.15|MED12|SF3B4|SF3B4	900	+	4.0023756	1.0007824	-1.0	-1.0
chrX	71243084	71243234	ENSG00000147130.14|ZMYM3|SF3B4|SF3B4	980	-	6.166083	1.7018379	-1.0	-1.0
chrX	71249679	71249819	ENSG00000147130.14|ZMYM3|SF3B4|SF3B4	949	-	3.000916	1.289469	-1.0	-1.0
chrX	71244470	71244620	ENSG00000147130.14|ZMYM3|SF3B4|SF3B4	990	-	6.943061	1.9934477	-1.0	-1.0
chrX	71297631	71297835	ENSG00000147140.15|NONO|SF3B4|SF3B4	965	+	3.7337906	1.4518845	-1.0	-1.0
chrX	71298573	71298706	ENSG00000147140.15|NONO|SF3B4|SF3B4	984	+	3.491185	1.797388	-1.0	-1.0
chrX	71298310	71298508	ENSG00000147140.15|NONO|SF3B4|SF3B4	995	+	4.3136673	2.2916632	-1.0	-1.0
chrX	71294130	71294218	ENSG00000147140.15|NONO|SF3B4|SF3B4	905	+	3.3117366	1.0225914	-1.0	-1.0
chrX	71421157	71421308	ENSG00000147133.15|TAF1|SF3B4|SF3B4	996	+	4.089942	2.3569796	-1.0	-1.0
chrX	71458127	71458240	ENSG00000147133.15|TAF1|SF3B4|SF3B4	914	+	6.1661143	1.0652633	-1.0	-1.0
chrX	71424066	71424153	ENSG00000147133.15|TAF1|SF3B4|SF3B4	905	+	6.1188736	1.02396	-1.0	-1.0
chrX	71459421	71459546	ENSG00000147133.15|TAF1|SF3B4|SF3B4	965	+	6.5761995	1.4550215	-1.0	-1.0
chrX	71546676	71546861	ENSG00000147162.13|OGT|SF3B4|SF3B4	958	+	2.4155843	1.3799188	-1.0	-1.0
chrX	71547671	71547856	ENSG00000147162.13|OGT|SF3B4|SF3B4	999	+	4.324603	2.9037755	-1.0	-1.0
chrX	71546206	71546336	ENSG00000147162.13|OGT|SF3B4|SF3B4	939	+	3.523556	1.217363	-1.0	-1.0
chrX	71554375	71554512	ENSG00000147162.13|OGT|SF3B4|SF3B4	971	+	2.8916073	1.5418571	-1.0	-1.0
chrX	71564489	71564600	ENSG00000147162.13|OGT|SF3B4|SF3B4	978	+	6.613627	1.6568632	-1.0	-1.0
chrX	71567393	71567499	ENSG00000147162.13|OGT|SF3B4|SF3B4	941	+	6.2159233	1.2304153	-1.0	-1.0
chrX	72376968	72377173	ENSG00000147099.19|HDAC8|SF3B4|SF3B4	1000	-	7.140485	7.64536	-1.0	-1.0
chrX	72376978	72377169	ENSG00000222810.1|RNU2-68P|SF3B4|SF3B4	1000	-	7.0638204	7.8625526	-1.0	-1.0
chrX	72602273	72602413	ENSG00000067177.14|PHKA1|SF3B4|SF3B4	966	-	6.4615736	1.4688971	-1.0	-1.0
chrX	72619305	72619440	ENSG00000067177.14|PHKA1|SF3B4|SF3B4	927	-	4.141495	1.1380837	-1.0	-1.0
chrX	73837503	73837613	ENSG00000229807.10|XIST|SF3B4|SF3B4	942	-	3.2013533	1.2378234	-1.0	-1.0
chrX	77905041	77905183	ENSG00000131174.4|COX7B|SF3B4|SF3B4	991	+	3.291619	2.0571802	-1.0	-1.0
chrX	78122690	78122834	ENSG00000102144.13|PGK1|SF3B4|SF3B4	997	+	3.977751	2.5405657	-1.0	-1.0
chrX	78123021	78123194	ENSG00000102144.13|PGK1|SF3B4|SF3B4	998	+	3.8465118	2.6820977	-1.0	-1.0
chrX	78125183	78125398	ENSG00000102144.13|PGK1|SF3B4|SF3B4	988	+	3.0687327	1.928065	-1.0	-1.0
chrX	78113627	78113732	ENSG00000102144.13|PGK1|SF3B4|SF3B4	926	+	6.22355	1.1322088	-1.0	-1.0
chrX	78109735	78109866	ENSG00000102144.13|PGK1|SF3B4|SF3B4	947	+	6.332021	1.2736479	-1.0	-1.0
chrX	78125635	78125789	ENSG00000102144.13|PGK1|SF3B4|SF3B4	972	+	3.2616098	1.5599284	-1.0	-1.0
chrX	78113899	78114009	ENSG00000102144.13|PGK1|SF3B4|SF3B4	943	+	2.8368716	1.2416543	-1.0	-1.0
chrX	100827902	100828039	ENSG00000101811.13|CSTF2|SF3B4|SF3B4	971	+	6.539065	1.538219	-1.0	-1.0
chrX	101353939	101354129	ENSG00000010671.15|BTK|SF3B4|SF3B4	974	-	3.7410853	1.5855099	-1.0	-1.0
chrX	101354694	101354839	ENSG00000010671.15|BTK|SF3B4|SF3B4	990	-	7.040303	1.9980965	-1.0	-1.0
chrX	101395622	101395782	ENSG00000241343.9|RPL36A|SF3B4|SF3B4	969	+	6.3656616	1.511737	-1.0	-1.0
chrX	101395622	101395782	ENSG00000257529.5|RPL36A-HNRNPH2|SF3B4|SF3B4	969	+	6.3656616	1.5117955	-1.0	-1.0
chrX	101624670	101624833	ENSG00000102401.19|ARMCX3|SF3B4|SF3B4	915	+	5.9581175	1.0691254	-1.0	-1.0
chrX	101624008	101624157	ENSG00000102401.19|ARMCX3|SF3B4|SF3B4	947	+	4.7945724	1.2760111	-1.0	-1.0
chrX	101624358	101624479	ENSG00000102401.19|ARMCX3|SF3B4|SF3B4	909	+	6.1016493	1.0403665	-1.0	-1.0
chrX	103216009	103216139	ENSG00000102409.9|BEX4|SF3B4|SF3B4	953	+	3.9126587	1.3282862	-1.0	-1.0
chrX	103215238	103215373	ENSG00000102409.9|BEX4|SF3B4|SF3B4	965	+	4.66105	1.460335	-1.0	-1.0
chrX	103310433	103310582	ENSG00000133134.11|BEX2|SF3B4|SF3B4	988	-	6.851954	1.903978	-1.0	-1.0
chrX	103685273	103685373	ENSG00000123562.16|MORF4L2|SF3B4|SF3B4	924	-	2.7145069	1.1215177	-1.0	-1.0
chrX	104187916	104188039	ENSG00000123575.8|FAM199X|SF3B4|SF3B4	952	+	6.325581	1.3183864	-1.0	-1.0
chrX	108136986	108137090	ENSG00000101844.17|ATG4A|SF3B4|SF3B4	913	+	6.130817	1.0605433	-1.0	-1.0
chrX	110108981	110109079	ENSG00000157600.11|TMEM164|SF3B4|SF3B4	901	+	4.0023756	1.0034982	-1.0	-1.0
chrX	111717729	111717845	ENSG00000101901.11|ALG13|SF3B4|SF3B4	961	+	6.4108696	1.412741	-1.0	-1.0
chrX	111713120	111713224	ENSG00000101901.11|ALG13|SF3B4|SF3B4	951	+	6.2505245	1.3085105	-1.0	-1.0
chrX	118588321	118588412	ENSG00000147251.15|DOCK11|SF3B4|SF3B4	993	+	4.4106483	2.137928	-1.0	-1.0
chrX	118566427	118566573	ENSG00000147251.15|DOCK11|SF3B4|SF3B4	946	+	4.4497414	1.268475	-1.0	-1.0
chrX	119009005	119009120	ENSG00000175556.16|LONRF3|SF3B4|SF3B4	917	+	6.1699805	1.0821149	-1.0	-1.0
chrX	119469523	119469623	ENSG00000005022.5|SLC25A5|SF3B4|SF3B4	905	+	6.079286	1.0228497	-1.0	-1.0
chrX	119618759	119618904	ENSG00000125354.22|SEPT6|SF3B4|SF3B4	922	-	4.179889	1.109098	-1.0	-1.0
chrX	119851883	119851983	ENSG00000125351.11|UPF3B|SF3B4|SF3B4	900	-	6.062864	1.0016962	-1.0	-1.0
chrX	120455570	120455715	ENSG00000005893.15|LAMP2|SF3B4|SF3B4	977	-	6.4080114	1.6454827	-1.0	-1.0
chrX	123644676	123644778	ENSG00000125676.19|THOC2|SF3B4|SF3B4	951	-	3.4465346	1.3065476	-1.0	-1.0
chrX	123601275	123601460	ENSG00000125676.19|THOC2|SF3B4|SF3B4	987	-	4.0668044	1.8961705	-1.0	-1.0
chrX	123611516	123611651	ENSG00000125676.19|THOC2|SF3B4|SF3B4	994	-	3.5514088	2.2029643	-1.0	-1.0
chrX	123706949	123707054	ENSG00000125676.19|THOC2|SF3B4|SF3B4	906	-	6.1188736	1.0247486	-1.0	-1.0
chrX	123697751	123697856	ENSG00000125676.19|THOC2|SF3B4|SF3B4	902	-	2.7399726	1.0101247	-1.0	-1.0
chrX	123610963	123611063	ENSG00000125676.19|THOC2|SF3B4|SF3B4	902	-	6.1148086	1.0101957	-1.0	-1.0
chrX	124061122	124061223	ENSG00000101972.18|STAG2|SF3B4|SF3B4	941	+	6.2284274	1.2315807	-1.0	-1.0
chrX	124063750	124063847	ENSG00000101972.18|STAG2|SF3B4|SF3B4	903	+	6.067006	1.0118145	-1.0	-1.0
chrX	124030812	124030960	ENSG00000101972.18|STAG2|SF3B4|SF3B4	979	+	3.908724	1.6684964	-1.0	-1.0
chrX	124050068	124050168	ENSG00000101972.18|STAG2|SF3B4|SF3B4	924	+	4.1792016	1.1212693	-1.0	-1.0
chrX	124042428	124042563	ENSG00000101972.18|STAG2|SF3B4|SF3B4	990	+	3.9031224	1.9867753	-1.0	-1.0
chrX	124095264	124095371	ENSG00000101972.18|STAG2|SF3B4|SF3B4	968	+	4.5351725	1.498681	-1.0	-1.0
chrX	124025701	124025839	ENSG00000101972.18|STAG2|SF3B4|SF3B4	971	+	6.3097057	1.5390718	-1.0	-1.0
chrX	124037410	124037526	ENSG00000101972.18|STAG2|SF3B4|SF3B4	957	+	3.6721923	1.3679553	-1.0	-1.0
chrX	124047213	124047348	ENSG00000101972.18|STAG2|SF3B4|SF3B4	950	+	6.3153086	1.297273	-1.0	-1.0
chrX	124083308	124083420	ENSG00000101972.18|STAG2|SF3B4|SF3B4	973	+	6.5357294	1.5749034	-1.0	-1.0
chrX	124051014	124051120	ENSG00000101972.18|STAG2|SF3B4|SF3B4	992	+	7.1432157	2.1100895	-1.0	-1.0
chrX	124062774	124062901	ENSG00000101972.18|STAG2|SF3B4|SF3B4	964	+	6.393534	1.4437919	-1.0	-1.0
chrX	124090470	124090574	ENSG00000101972.18|STAG2|SF3B4|SF3B4	959	+	6.351001	1.3884449	-1.0	-1.0
chrX	130411237	130411397	ENSG00000134597.15|RBMX2|SF3B4|SF3B4	917	+	4.1419563	1.0785785	-1.0	-1.0
chrX	132023407	132023507	ENSG00000134602.15|STK26|SF3B4|SF3B4	937	+	4.203873	1.1994299	-1.0	-1.0
chrX	136870417	136870557	ENSG00000147274.14|RBMX|SF3B4|SF3B4	922	-	2.8657367	1.1064501	-1.0	-1.0
chrX	136872302	136872487	ENSG00000147274.14|RBMX|SF3B4|SF3B4	952	-	3.0080109	1.3212923	-1.0	-1.0
chrX	136876655	136876800	ENSG00000147274.14|RBMX|SF3B4|SF3B4	982	-	6.1416874	1.7397758	-1.0	-1.0
chrX	136875383	136875470	ENSG00000147274.14|RBMX|SF3B4|SF3B4	996	-	7.275435	2.4502053	-1.0	-1.0
chrX	136875585	136875690	ENSG00000147274.14|RBMX|SF3B4|SF3B4	926	-	4.131057	1.1309663	-1.0	-1.0
chrX	136879071	136879381	ENSG00000147274.14|RBMX|SF3B4|SF3B4	961	-	2.7417834	1.4058442	-1.0	-1.0
chrX	136879198	136879271	ENSG00000206979.1|SNORD61|SF3B4|SF3B4	951	-	2.064353	1.3078334	-1.0	-1.0
chrX	147944762	147944887	ENSG00000102081.13|FMR1|SF3B4|SF3B4	930	+	6.1948004	1.1519599	-1.0	-1.0
chrX	147936382	147936503	ENSG00000102081.13|FMR1|SF3B4|SF3B4	901	+	5.034191	1.0064657	-1.0	-1.0
chrX	149934137	149934292	ENSG00000197021.8|CXorf40B|SF3B4|SF3B4	942	-	3.4379227	1.2335625	-1.0	-1.0
chrX	149948175	149948300	ENSG00000235703.5|LINC00894|SF3B4|SF3B4	953	+	6.3008833	1.3315938	-1.0	-1.0
chrX	149946357	149946547	ENSG00000235703.5|LINC00894|SF3B4|SF3B4	975	+	6.569747	1.5951338	-1.0	-1.0
chrX	151403491	151403630	ENSG00000160131.13|VMA21|SF3B4|SF3B4	915	+	6.101016	1.0703309	-1.0	-1.0
chrX	151955103	151955208	ENSG00000102287.18|GABRE|SF3B4|SF3B4	935	-	6.2001276	1.187894	-1.0	-1.0
chrX	151956097	151956282	ENSG00000102287.18|GABRE|SF3B4|SF3B4	991	-	3.9060466	2.0243576	-1.0	-1.0
chrX	151969736	151969846	ENSG00000102287.18|GABRE|SF3B4|SF3B4	984	-	2.664897	1.8068626	-1.0	-1.0
chrX	151955827	151956027	ENSG00000102287.18|GABRE|SF3B4|SF3B4	997	-	3.8647232	2.51723	-1.0	-1.0
chrX	151969996	151970096	ENSG00000102287.18|GABRE|SF3B4|SF3B4	914	-	3.4118104	1.0636197	-1.0	-1.0
chrX	151970351	151970546	ENSG00000102287.18|GABRE|SF3B4|SF3B4	994	-	3.513462	2.2439704	-1.0	-1.0
chrX	151959976	151960156	ENSG00000102287.18|GABRE|SF3B4|SF3B4	957	-	3.7503507	1.3671349	-1.0	-1.0
chrX	151962643	151962763	ENSG00000102287.18|GABRE|SF3B4|SF3B4	968	-	6.4482574	1.4890614	-1.0	-1.0
chrX	152759704	152759842	ENSG00000268916.6|CSAG3|SF3B4|SF3B4	984	+	5.6405473	1.7932762	-1.0	-1.0
chrX	153462671	153462816	ENSG00000183479.12|TREX2|SF3B4|SF3B4	963	-	6.437015	1.4339527	-1.0	-1.0
chrX	153462671	153462816	ENSG00000213397.10|HAUS7|SF3B4|SF3B4	963	-	6.437015	1.4342883	-1.0	-1.0
chrX	153672220	153672325	ENSG00000130822.15|PNCK|SF3B4|SF3B4	901	-	3.28602	1.002529	-1.0	-1.0
chrX	153673035	153673174	ENSG00000130822.15|PNCK|SF3B4|SF3B4	976	-	3.8683572	1.6233772	-1.0	-1.0
chrX	153671637	153671832	ENSG00000130822.15|PNCK|SF3B4|SF3B4	997	-	6.332561	2.4963322	-1.0	-1.0
chrX	153671967	153672162	ENSG00000130822.15|PNCK|SF3B4|SF3B4	995	-	5.848008	2.2601156	-1.0	-1.0
chrX	153689061	153689226	ENSG00000130821.15|SLC6A8|SF3B4|SF3B4	942	+	2.250551	1.2339816	-1.0	-1.0
chrX	153694419	153694579	ENSG00000130821.15|SLC6A8|SF3B4|SF3B4	964	+	2.8506858	1.4471391	-1.0	-1.0
chrX	153693969	153694204	ENSG00000130821.15|SLC6A8|SF3B4|SF3B4	992	+	3.2573593	2.118989	-1.0	-1.0
chrX	153694924	153695073	ENSG00000130821.15|SLC6A8|SF3B4|SF3B4	967	+	3.7305794	1.484069	-1.0	-1.0
chrX	153694214	153694399	ENSG00000130821.15|SLC6A8|SF3B4|SF3B4	989	+	3.0534859	1.9623088	-1.0	-1.0
chrX	153690981	153691117	ENSG00000130821.15|SLC6A8|SF3B4|SF3B4	948	+	2.189406	1.2835	-1.0	-1.0
chrX	153692785	153693105	ENSG00000130821.15|SLC6A8|SF3B4|SF3B4	995	+	3.089739	2.317623	-1.0	-1.0
chrX	153690224	153690369	ENSG00000130821.15|SLC6A8|SF3B4|SF3B4	959	+	2.3556082	1.3881303	-1.0	-1.0
chrX	153693366	153693461	ENSG00000130821.15|SLC6A8|SF3B4|SF3B4	980	+	3.7429142	1.6895038	-1.0	-1.0
chrX	153692385	153692520	ENSG00000130821.15|SLC6A8|SF3B4|SF3B4	904	+	2.1605275	1.0197783	-1.0	-1.0
chrX	153693175	153693262	ENSG00000130821.15|SLC6A8|SF3B4|SF3B4	1000	+	5.0650787	3.7071655	-1.0	-1.0
chrX	153693586	153693904	ENSG00000130821.15|SLC6A8|SF3B4|SF3B4	982	+	4.411224	1.7549001	-1.0	-1.0
chrX	153691117	153691357	ENSG00000130821.15|SLC6A8|SF3B4|SF3B4	964	+	2.4254615	1.4491112	-1.0	-1.0
chrX	153691688	153691974	ENSG00000130821.15|SLC6A8|SF3B4|SF3B4	979	+	3.0416155	1.6725712	-1.0	-1.0
chrX	153689476	153689599	ENSG00000130821.15|SLC6A8|SF3B4|SF3B4	920	+	2.1664295	1.0991001	-1.0	-1.0
chrX	153692039	153692215	ENSG00000130821.15|SLC6A8|SF3B4|SF3B4	984	+	2.6050189	1.7886665	-1.0	-1.0
chrX	153690652	153690803	ENSG00000130821.15|SLC6A8|SF3B4|SF3B4	986	+	2.7449055	1.8465675	-1.0	-1.0
chrX	153786539	153786639	ENSG00000067829.18|IDH3G|SF3B4|SF3B4	909	-	6.1228914	1.0412694	-1.0	-1.0
chrX	153790309	153790429	ENSG00000067829.18|IDH3G|SF3B4|SF3B4	936	-	3.7766066	1.1930978	-1.0	-1.0
chrX	153788135	153788305	ENSG00000067829.18|IDH3G|SF3B4|SF3B4	974	-	4.345501	1.58098	-1.0	-1.0
chrX	153798185	153798350	ENSG00000180879.13|SSR4|SF3B4|SF3B4	947	+	5.4163866	1.2721598	-1.0	-1.0
chrX	153796288	153796463	ENSG00000180879.13|SSR4|SF3B4|SF3B4	960	+	6.015893	1.3956548	-1.0	-1.0
chrX	153913600	153913750	ENSG00000089820.15|ARHGAP4|SF3B4|SF3B4	996	-	5.4793367	2.411959	-1.0	-1.0
chrX	153932115	153932295	ENSG00000089820.15|ARHGAP4|SF3B4|SF3B4	987	-	4.175499	1.8699428	-1.0	-1.0
chrX	153913051	153913196	ENSG00000089820.15|ARHGAP4|SF3B4|SF3B4	936	-	2.995518	1.196257	-1.0	-1.0
chrX	153910871	153910921	ENSG00000089820.15|ARHGAP4|SF3B4|SF3B4	906	-	3.3442812	1.0261002	-1.0	-1.0
chrX	153932589	153932724	ENSG00000089820.15|ARHGAP4|SF3B4|SF3B4	918	-	2.9195416	1.0846348	-1.0	-1.0
chrX	153912802	153912942	ENSG00000089820.15|ARHGAP4|SF3B4|SF3B4	998	-	7.275928	2.6700766	-1.0	-1.0
chrX	153919283	153919413	ENSG00000089820.15|ARHGAP4|SF3B4|SF3B4	946	-	4.1976013	1.2715213	-1.0	-1.0
chrX	153913289	153913479	ENSG00000089820.15|ARHGAP4|SF3B4|SF3B4	967	-	4.480852	1.4805131	-1.0	-1.0
chrX	153932100	153932295	ENSG00000102030.15|NAA10|SF3B4|SF3B4	983	-	3.9867644	1.780836	-1.0	-1.0
chrX	153932538	153932723	ENSG00000102030.15|NAA10|SF3B4|SF3B4	913	-	2.7967656	1.0598298	-1.0	-1.0
chrX	153944418	153944563	ENSG00000102032.12|RENBP|SF3B4|SF3B4	968	-	6.5619106	1.4973644	-1.0	-1.0
chrX	153941833	153941949	ENSG00000102032.12|RENBP|SF3B4|SF3B4	946	-	3.5906768	1.270854	-1.0	-1.0
chrX	153943079	153943254	ENSG00000102032.12|RENBP|SF3B4|SF3B4	972	-	6.579183	1.560344	-1.0	-1.0
chrX	153942641	153942801	ENSG00000102032.12|RENBP|SF3B4|SF3B4	920	-	3.9222534	1.0991193	-1.0	-1.0
chrX	153944129	153944319	ENSG00000102032.12|RENBP|SF3B4|SF3B4	969	-	5.9683294	1.5142545	-1.0	-1.0
chrX	153951707	153951840	ENSG00000172534.13|HCFC1|SF3B4|SF3B4	971	-	4.1946006	1.537888	-1.0	-1.0
chrX	153958269	153958449	ENSG00000172534.13|HCFC1|SF3B4|SF3B4	944	-	4.4933157	1.2507358	-1.0	-1.0
chrX	153955542	153955692	ENSG00000172534.13|HCFC1|SF3B4|SF3B4	1000	-	5.2006373	3.5364382	-1.0	-1.0
chrX	153957533	153957673	ENSG00000172534.13|HCFC1|SF3B4|SF3B4	936	-	6.199069	1.1927325	-1.0	-1.0
chrX	153960414	153960564	ENSG00000172534.13|HCFC1|SF3B4|SF3B4	999	-	5.17852	3.281562	-1.0	-1.0
chrX	153963433	153963573	ENSG00000172534.13|HCFC1|SF3B4|SF3B4	966	-	6.442827	1.4688869	-1.0	-1.0
chrX	153957060	153957175	ENSG00000172534.13|HCFC1|SF3B4|SF3B4	945	-	6.228128	1.2557126	-1.0	-1.0
chrX	153952161	153952513	ENSG00000172534.13|HCFC1|SF3B4|SF3B4	990	-	6.5560017	1.9981735	-1.0	-1.0
chrX	153958766	153958966	ENSG00000172534.13|HCFC1|SF3B4|SF3B4	980	-	5.1880836	1.6997865	-1.0	-1.0
chrX	154016102	154016242	ENSG00000184216.13|IRAK1|SF3B4|SF3B4	920	-	4.0931735	1.0976795	-1.0	-1.0
chrX	154018355	154018535	ENSG00000184216.13|IRAK1|SF3B4|SF3B4	993	-	4.8362465	2.1466389	-1.0	-1.0
chrX	154019078	154019196	ENSG00000184216.13|IRAK1|SF3B4|SF3B4	945	-	6.225973	1.2563738	-1.0	-1.0
chrX	154012678	154012823	ENSG00000184216.13|IRAK1|SF3B4|SF3B4	983	-	6.7317495	1.7738551	-1.0	-1.0
chrX	154015647	154015842	ENSG00000184216.13|IRAK1|SF3B4|SF3B4	946	-	5.1166105	1.2713232	-1.0	-1.0
chrX	154014221	154014377	ENSG00000184216.13|IRAK1|SF3B4|SF3B4	947	-	3.0296216	1.2762074	-1.0	-1.0
chrX	154018723	154018938	ENSG00000184216.13|IRAK1|SF3B4|SF3B4	972	-	4.0599723	1.555467	-1.0	-1.0
chrX	154031450	154031605	ENSG00000169057.21|MECP2|SF3B4|SF3B4	955	-	4.1589794	1.3444265	-1.0	-1.0
chrX	154362784	154362934	ENSG00000196924.14|FLNA|SF3B4|SF3B4	988	-	3.7380195	1.907007	-1.0	-1.0
chrX	154362332	154362417	ENSG00000196924.14|FLNA|SF3B4|SF3B4	907	-	4.0148153	1.0316983	-1.0	-1.0
chrX	154366470	154366561	ENSG00000196924.14|FLNA|SF3B4|SF3B4	915	-	3.171333	1.0721265	-1.0	-1.0
chrX	154361787	154361892	ENSG00000196924.14|FLNA|SF3B4|SF3B4	932	-	6.1747932	1.1653435	-1.0	-1.0
chrX	154358694	154358904	ENSG00000196924.14|FLNA|SF3B4|SF3B4	967	-	3.4174838	1.4782478	-1.0	-1.0
chrX	154356282	154356397	ENSG00000196924.14|FLNA|SF3B4|SF3B4	932	-	4.184506	1.1692513	-1.0	-1.0
chrX	154353457	154353553	ENSG00000196924.14|FLNA|SF3B4|SF3B4	994	-	7.0731926	2.189767	-1.0	-1.0
chrX	154365626	154365781	ENSG00000196924.14|FLNA|SF3B4|SF3B4	950	-	3.0614552	1.2989082	-1.0	-1.0
chrX	154365259	154365348	ENSG00000196924.14|FLNA|SF3B4|SF3B4	958	-	4.3904824	1.3781195	-1.0	-1.0
chrX	154351727	154351927	ENSG00000196924.14|FLNA|SF3B4|SF3B4	994	-	5.661786	2.2220716	-1.0	-1.0
chrX	154367738	154367841	ENSG00000196924.14|FLNA|SF3B4|SF3B4	982	-	4.399094	1.7448677	-1.0	-1.0
chrX	154355072	154355257	ENSG00000196924.14|FLNA|SF3B4|SF3B4	999	-	5.260846	2.9293292	-1.0	-1.0
chrX	154355392	154355597	ENSG00000196924.14|FLNA|SF3B4|SF3B4	949	-	5.2378674	1.2919241	-1.0	-1.0
chrX	154362578	154362660	ENSG00000196924.14|FLNA|SF3B4|SF3B4	970	-	4.6549153	1.5206279	-1.0	-1.0
chrX	154358524	154358659	ENSG00000196924.14|FLNA|SF3B4|SF3B4	933	-	2.9276876	1.1724502	-1.0	-1.0
chrX	154353797	154353907	ENSG00000196924.14|FLNA|SF3B4|SF3B4	910	-	5.4441843	1.0469865	-1.0	-1.0
chrX	154359406	154359483	ENSG00000196924.14|FLNA|SF3B4|SF3B4	905	-	6.1188736	1.0243943	-1.0	-1.0
chrX	154349868	154349968	ENSG00000196924.14|FLNA|SF3B4|SF3B4	905	-	6.083358	1.0234611	-1.0	-1.0
chrX	154352021	154352180	ENSG00000196924.14|FLNA|SF3B4|SF3B4	992	-	5.0778313	2.0918498	-1.0	-1.0
chrX	154351188	154351363	ENSG00000196924.14|FLNA|SF3B4|SF3B4	902	-	2.9118872	1.0083623	-1.0	-1.0
chrX	154356062	154356232	ENSG00000196924.14|FLNA|SF3B4|SF3B4	951	-	3.4472058	1.312762	-1.0	-1.0
chrX	154350993	154351188	ENSG00000196924.14|FLNA|SF3B4|SF3B4	979	-	3.1266155	1.6864316	-1.0	-1.0
chrX	154365486	154365626	ENSG00000196924.14|FLNA|SF3B4|SF3B4	992	-	4.0475545	2.0955825	-1.0	-1.0
chrX	154352672	154352772	ENSG00000196924.14|FLNA|SF3B4|SF3B4	951	-	6.2541203	1.311581	-1.0	-1.0
chrX	154352447	154352537	ENSG00000196924.14|FLNA|SF3B4|SF3B4	921	-	4.2231846	1.1032908	-1.0	-1.0
chrX	154359646	154359731	ENSG00000196924.14|FLNA|SF3B4|SF3B4	952	-	6.2928658	1.3203461	-1.0	-1.0
chrX	154366850	154367000	ENSG00000196924.14|FLNA|SF3B4|SF3B4	949	-	5.3723025	1.2948105	-1.0	-1.0
chrX	154352877	154353002	ENSG00000196924.14|FLNA|SF3B4|SF3B4	915	-	3.5368874	1.0704548	-1.0	-1.0
chrX	154350713	154350908	ENSG00000196924.14|FLNA|SF3B4|SF3B4	945	-	3.8335054	1.2604725	-1.0	-1.0
chrX	154359154	154359245	ENSG00000196924.14|FLNA|SF3B4|SF3B4	996	-	5.3830204	2.3939395	-1.0	-1.0
chrX	154356927	154357032	ENSG00000196924.14|FLNA|SF3B4|SF3B4	915	-	4.0675116	1.070394	-1.0	-1.0
chrX	154368120	154368220	ENSG00000196924.14|FLNA|SF3B4|SF3B4	901	-	6.062864	1.0034982	-1.0	-1.0
chrX	154357274	154357419	ENSG00000196924.14|FLNA|SF3B4|SF3B4	916	-	2.6768029	1.0745137	-1.0	-1.0
chrX	154350153	154350463	ENSG00000196924.14|FLNA|SF3B4|SF3B4	998	-	3.8253298	2.7059586	-1.0	-1.0
chrX	154364372	154364517	ENSG00000196924.14|FLNA|SF3B4|SF3B4	970	-	3.9338803	1.5182625	-1.0	-1.0
chrX	154354483	154354615	ENSG00000196924.14|FLNA|SF3B4|SF3B4	995	-	4.8974466	2.3327718	-1.0	-1.0
chrX	154380749	154380934	ENSG00000102119.10|EMD|SF3B4|SF3B4	972	+	2.8122897	1.5480528	-1.0	-1.0
chrX	154379794	154379941	ENSG00000102119.10|EMD|SF3B4|SF3B4	917	+	2.8790493	1.0802293	-1.0	-1.0
chrX	154380624	154380744	ENSG00000102119.10|EMD|SF3B4|SF3B4	934	+	3.411738	1.1834561	-1.0	-1.0
chrX	154399912	154400067	ENSG00000147403.16|RPL10|SF3B4|SF3B4	959	+	2.6359866	1.3894453	-1.0	-1.0
chrX	154398514	154398614	ENSG00000147403.16|RPL10|SF3B4|SF3B4	906	+	2.035741	1.0260681	-1.0	-1.0
chrX	154400332	154400532	ENSG00000147403.16|RPL10|SF3B4|SF3B4	990	+	3.567737	2.0204318	-1.0	-1.0
chrX	154399662	154399877	ENSG00000147403.16|RPL10|SF3B4|SF3B4	986	+	3.3238583	1.8679259	-1.0	-1.0
chrX	154398384	154398504	ENSG00000147403.16|RPL10|SF3B4|SF3B4	978	+	2.7821577	1.6535001	-1.0	-1.0
chrX	154399190	154399337	ENSG00000147403.16|RPL10|SF3B4|SF3B4	998	+	3.5866525	2.6667318	-1.0	-1.0
chrX	154400552	154400787	ENSG00000147403.16|RPL10|SF3B4|SF3B4	1000	+	3.6453888	3.9375935	-1.0	-1.0
chrX	154399337	154399537	ENSG00000147403.16|RPL10|SF3B4|SF3B4	998	+	3.3008583	2.6598554	-1.0	-1.0
chrX	154419434	154419759	ENSG00000102125.15|TAZ|SF3B4|SF3B4	956	+	4.8246794	1.3529391	-1.0	-1.0
chrX	154413370	154413525	ENSG00000102125.15|TAZ|SF3B4|SF3B4	952	+	6.3040304	1.3149153	-1.0	-1.0
chrX	154419884	154420249	ENSG00000102125.15|TAZ|SF3B4|SF3B4	987	+	5.60316	1.8713257	-1.0	-1.0
chrX	154413245	154413360	ENSG00000102125.15|TAZ|SF3B4|SF3B4	911	+	6.142102	1.0487475	-1.0	-1.0
chrX	154432779	154432930	ENSG00000071553.16|ATP6AP1|SF3B4|SF3B4	976	+	6.5862474	1.6213173	-1.0	-1.0
chrX	154432109	154432244	ENSG00000071553.16|ATP6AP1|SF3B4|SF3B4	952	+	6.136172	1.3221562	-1.0	-1.0
chrX	154433486	154433634	ENSG00000071553.16|ATP6AP1|SF3B4|SF3B4	967	+	4.9741106	1.48123	-1.0	-1.0
chrX	154431721	154431871	ENSG00000071553.16|ATP6AP1|SF3B4|SF3B4	964	+	3.555208	1.445757	-1.0	-1.0
chrX	154440950	154441145	ENSG00000203879.11|GDI1|SF3B4|SF3B4	983	+	3.0992863	1.7607784	-1.0	-1.0
chrX	154441385	154441665	ENSG00000203879.11|GDI1|SF3B4|SF3B4	955	+	3.7970068	1.3424152	-1.0	-1.0
chrX	154440225	154440420	ENSG00000203879.11|GDI1|SF3B4|SF3B4	955	+	2.4559376	1.3483628	-1.0	-1.0
chrX	154438370	154438570	ENSG00000203879.11|GDI1|SF3B4|SF3B4	995	+	5.2376304	2.3376427	-1.0	-1.0
chrX	154449417	154449680	ENSG00000071859.14|FAM50A|SF3B4|SF3B4	934	+	4.9413652	1.1827428	-1.0	-1.0
chrX	154445487	154445637	ENSG00000071859.14|FAM50A|SF3B4|SF3B4	945	+	4.3217497	1.2623388	-1.0	-1.0
chrX	154464980	154465017	ENSG00000130827.6|PLXNA3|SF3B4|SF3B4	999	+	7.6272016	2.8299932	-1.0	-1.0
chrX	154463519	154463589	ENSG00000130827.6|PLXNA3|SF3B4|SF3B4	958	+	3.688259	1.3764395	-1.0	-1.0
chrX	154469809	154469954	ENSG00000130827.6|PLXNA3|SF3B4|SF3B4	913	+	6.102599	1.0588502	-1.0	-1.0
chrX	154464848	154464980	ENSG00000130827.6|PLXNA3|SF3B4|SF3B4	998	+	3.6590433	2.608375	-1.0	-1.0
chrX	154465017	154465122	ENSG00000130827.6|PLXNA3|SF3B4|SF3B4	933	+	4.1765623	1.1719153	-1.0	-1.0
chrX	154466823	154466923	ENSG00000130827.6|PLXNA3|SF3B4|SF3B4	914	+	6.1347404	1.0630327	-1.0	-1.0
chrX	154460947	154461098	ENSG00000130827.6|PLXNA3|SF3B4|SF3B4	963	+	3.456465	1.4364887	-1.0	-1.0
chrX	154463260	154463385	ENSG00000130827.6|PLXNA3|SF3B4|SF3B4	930	+	4.1575985	1.1537635	-1.0	-1.0
chrX	154470956	154471126	ENSG00000130827.6|PLXNA3|SF3B4|SF3B4	940	+	3.6663039	1.2186593	-1.0	-1.0
chrX	154489082	154489187	ENSG00000126903.15|SLC10A3|SF3B4|SF3B4	910	-	6.108967	1.0447046	-1.0	-1.0
chrX	154508547	154508712	ENSG00000071889.16|FAM3A|SF3B4|SF3B4	909	-	4.5555186	1.0422969	-1.0	-1.0
chrX	154512936	154513061	ENSG00000071889.16|FAM3A|SF3B4|SF3B4	941	-	6.1861644	1.2327472	-1.0	-1.0
chrX	154507287	154507407	ENSG00000071889.16|FAM3A|SF3B4|SF3B4	910	-	4.1067176	1.046282	-1.0	-1.0
chrX	154675698	154675833	ENSG00000160219.11|GAB3|SF3B4|SF3B4	926	-	4.6133204	1.1320112	-1.0	-1.0
chrX	154700059	154700204	ENSG00000160219.11|GAB3|SF3B4|SF3B4	985	-	5.388682	1.8385619	-1.0	-1.0
chrX	154713426	154713531	ENSG00000160219.11|GAB3|SF3B4|SF3B4	909	-	6.1009674	1.0400797	-1.0	-1.0
chrX	154699513	154699618	ENSG00000160219.11|GAB3|SF3B4|SF3B4	944	-	6.188146	1.2538866	-1.0	-1.0
chrX	154697213	154697348	ENSG00000160219.11|GAB3|SF3B4|SF3B4	921	-	4.656562	1.1006125	-1.0	-1.0
chrX	154680248	154680373	ENSG00000160219.11|GAB3|SF3B4|SF3B4	930	-	3.432878	1.1576036	-1.0	-1.0
chrX	154766860	154766996	ENSG00000130826.17|DKC1|SF3B4|SF3B4	997	+	6.3264956	2.503592	-1.0	-1.0
chrX	154776039	154776186	ENSG00000130826.17|DKC1|SF3B4|SF3B4	992	+	3.4900372	2.0827527	-1.0	-1.0
chrX	154767106	154767221	ENSG00000130826.17|DKC1|SF3B4|SF3B4	901	+	3.3066847	1.0026295	-1.0	-1.0
chrX	154776694	154776794	ENSG00000130826.17|DKC1|SF3B4|SF3B4	906	+	2.946961	1.0267601	-1.0	-1.0
chrX	154765355	154765443	ENSG00000130826.17|DKC1|SF3B4|SF3B4	945	+	3.1921306	1.2613006	-1.0	-1.0
chrX	154775096	154775236	ENSG00000130826.17|DKC1|SF3B4|SF3B4	966	+	2.810197	1.4688777	-1.0	-1.0
chrX	154766063	154766215	ENSG00000130826.17|DKC1|SF3B4|SF3B4	998	+	6.9070067	2.6931775	-1.0	-1.0
chrX	154769067	154769166	ENSG00000130826.17|DKC1|SF3B4|SF3B4	917	+	2.6645677	1.0810094	-1.0	-1.0
chrX	154783507	154783647	ENSG00000130830.14|MPP1|SF3B4|SF3B4	999	-	4.043377	3.269896	-1.0	-1.0
chrX	154781779	154781949	ENSG00000130830.14|MPP1|SF3B4|SF3B4	925	-	2.481293	1.1271509	-1.0	-1.0
chrX	154792266	154792422	ENSG00000130830.14|MPP1|SF3B4|SF3B4	940	-	3.9070027	1.2192286	-1.0	-1.0
chrX	154779353	154779513	ENSG00000130830.14|MPP1|SF3B4|SF3B4	997	-	6.4151793	2.5115752	-1.0	-1.0
chrX	154790022	154790142	ENSG00000130830.14|MPP1|SF3B4|SF3B4	934	-	3.3354883	1.1797489	-1.0	-1.0
chrX	154784715	154784865	ENSG00000130830.14|MPP1|SF3B4|SF3B4	919	-	2.3069496	1.0913692	-1.0	-1.0
chrX	154785157	154785307	ENSG00000130830.14|MPP1|SF3B4|SF3B4	994	-	3.481688	2.1970844	-1.0	-1.0
chrX	154784108	154784253	ENSG00000130830.14|MPP1|SF3B4|SF3B4	982	-	3.229323	1.7420918	-1.0	-1.0
chrX	154786405	154786530	ENSG00000130830.14|MPP1|SF3B4|SF3B4	930	-	2.4273465	1.1537726	-1.0	-1.0
chrX	154791852	154791952	ENSG00000130830.14|MPP1|SF3B4|SF3B4	914	-	6.1425457	1.0659201	-1.0	-1.0
chrX	155054476	155054594	ENSG00000165775.17|FUNDC2|SF3B4|SF3B4	953	+	5.109659	1.3252827	-1.0	-1.0
chrX	155073268	155073367	ENSG00000185515.14|BRCC3|SF3B4|SF3B4	906	+	6.1188736	1.025181	-1.0	-1.0
chrX	155077026	155077169	ENSG00000185515.14|BRCC3|SF3B4|SF3B4	983	+	6.687528	1.7574174	-1.0	-1.0
chrX	155227143	155227273	ENSG00000155959.10|VBP1|SF3B4|SF3B4	952	+	4.3818884	1.3201482	-1.0	-1.0
chrX	155939560	155939695	ENSG00000124333.15|VAMP7|SF3B4|SF3B4	930	+	5.9095745	1.1522717	-1.0	-1.0
chrX	156022492	156022597	ENSG00000182484.15|WASH6P|SF3B4|SF3B4	904	+	6.0711184	1.0184116	-1.0	-1.0
```
