## Supplementary File 2 - DEWSeq Binding Sites for "Improved discovery of RNA-binding protein binding sites in eCLIP data using DEWSeq": regions_windows100_steps5.bed

```
chr1	1307403	1307523	ENSG00000131584.18|ACAP3|SFPQ|SFPQ	940	-	4.1186213	1.2234983	-1.0	-1.0
chr1	1890406	1890516	ENSG00000078369.17|GNB1|SFPQ|SFPQ	913	-	3.365756	1.0626585	-1.0	-1.0
chr1	1889962	1890363	ENSG00000078369.17|GNB1|SFPQ|SFPQ	979	-	4.5843897	1.6782665	-1.0	-1.0
chr1	1872757	1872867	ENSG00000078369.17|GNB1|SFPQ|SFPQ	919	-	3.1389375	1.0932307	-1.0	-1.0
chr1	2273816	2273961	ENSG00000157933.9|SKI|SFPQ|SFPQ	921	+	3.6044898	1.1040283	-1.0	-1.0
chr1	2274526	2274636	ENSG00000157933.9|SKI|SFPQ|SFPQ	917	+	6.830632	1.0784492	-1.0	-1.0
chr1	2246429	2246599	ENSG00000157933.9|SKI|SFPQ|SFPQ	919	+	4.5888233	1.0890039	-1.0	-1.0
chr1	2293131	2293316	ENSG00000157933.9|SKI|SFPQ|SFPQ	966	+	5.1955533	1.4637533	-1.0	-1.0
chr1	2230900	2231000	ENSG00000157933.9|SKI|SFPQ|SFPQ	901	+	3.0666385	1.0047129	-1.0	-1.0
chr1	2237229	2237379	ENSG00000157933.9|SKI|SFPQ|SFPQ	919	+	3.2321022	1.089728	-1.0	-1.0
chr1	2243334	2243484	ENSG00000157933.9|SKI|SFPQ|SFPQ	913	+	3.245298	1.0628351	-1.0	-1.0
chr1	2238784	2238899	ENSG00000157933.9|SKI|SFPQ|SFPQ	910	+	2.9311085	1.0477954	-1.0	-1.0
chr1	2251566	2251801	ENSG00000157933.9|SKI|SFPQ|SFPQ	957	+	3.8091154	1.3679292	-1.0	-1.0
chr1	2253846	2253996	ENSG00000157933.9|SKI|SFPQ|SFPQ	907	+	3.0149481	1.030092	-1.0	-1.0
chr1	2273386	2273581	ENSG00000157933.9|SKI|SFPQ|SFPQ	949	+	4.568887	1.2923683	-1.0	-1.0
chr1	2247995	2248071	ENSG00000157933.9|SKI|SFPQ|SFPQ	937	+	3.468759	1.2008647	-1.0	-1.0
chr1	2297716	2297831	ENSG00000157933.9|SKI|SFPQ|SFPQ	912	+	6.7808156	1.0564501	-1.0	-1.0
chr1	2231310	2231680	ENSG00000157933.9|SKI|SFPQ|SFPQ	951	+	3.8870113	1.3058914	-1.0	-1.0
chr1	2290286	2290446	ENSG00000157933.9|SKI|SFPQ|SFPQ	914	+	6.796055	1.0665783	-1.0	-1.0
chr1	2298946	2299106	ENSG00000157933.9|SKI|SFPQ|SFPQ	937	+	5.8024883	1.2035706	-1.0	-1.0
chr1	2254076	2254266	ENSG00000157933.9|SKI|SFPQ|SFPQ	958	+	5.4300184	1.3812132	-1.0	-1.0
chr1	2234034	2234209	ENSG00000157933.9|SKI|SFPQ|SFPQ	913	+	3.1800547	1.0596933	-1.0	-1.0
chr1	2231855	2231985	ENSG00000157933.9|SKI|SFPQ|SFPQ	940	+	4.0383997	1.221699	-1.0	-1.0
chr1	2290711	2290866	ENSG00000157933.9|SKI|SFPQ|SFPQ	933	+	3.6171408	1.1720622	-1.0	-1.0
chr1	2231135	2231275	ENSG00000157933.9|SKI|SFPQ|SFPQ	931	+	3.4331868	1.1596524	-1.0	-1.0
chr1	2243589	2243689	ENSG00000157933.9|SKI|SFPQ|SFPQ	922	+	3.6178975	1.1053439	-1.0	-1.0
chr1	2252231	2252416	ENSG00000157933.9|SKI|SFPQ|SFPQ	904	+	4.3238654	1.016232	-1.0	-1.0
chr1	2230180	2230310	ENSG00000157933.9|SKI|SFPQ|SFPQ	913	+	6.832301	1.0598925	-1.0	-1.0
chr1	2230500	2230835	ENSG00000157933.9|SKI|SFPQ|SFPQ	946	+	3.831007	1.2670008	-1.0	-1.0
chr1	2250856	2251266	ENSG00000157933.9|SKI|SFPQ|SFPQ	942	+	3.6314347	1.2388892	-1.0	-1.0
chr1	2268306	2268421	ENSG00000157933.9|SKI|SFPQ|SFPQ	909	+	3.1278453	1.0387412	-1.0	-1.0
chr1	2254301	2254431	ENSG00000157933.9|SKI|SFPQ|SFPQ	920	+	3.266676	1.0956892	-1.0	-1.0
chr1	2274051	2274196	ENSG00000157933.9|SKI|SFPQ|SFPQ	944	+	5.1989117	1.2480557	-1.0	-1.0
chr1	2232939	2233149	ENSG00000157933.9|SKI|SFPQ|SFPQ	928	+	3.8394556	1.1456234	-1.0	-1.0
chr1	2299801	2300071	ENSG00000157933.9|SKI|SFPQ|SFPQ	957	+	5.261613	1.3638468	-1.0	-1.0
chr1	2288721	2288886	ENSG00000157933.9|SKI|SFPQ|SFPQ	913	+	5.8827333	1.0606952	-1.0	-1.0
chr1	2273591	2273711	ENSG00000157933.9|SKI|SFPQ|SFPQ	906	+	2.8945804	1.0286487	-1.0	-1.0
chr1	2286671	2286771	ENSG00000157933.9|SKI|SFPQ|SFPQ	904	+	6.718687	1.0166255	-1.0	-1.0
chr1	2292771	2292871	ENSG00000157933.9|SKI|SFPQ|SFPQ	901	+	3.0549202	1.0053124	-1.0	-1.0
chr1	2232764	2232934	ENSG00000157933.9|SKI|SFPQ|SFPQ	937	+	4.955822	1.1995966	-1.0	-1.0
chr1	2271016	2271151	ENSG00000157933.9|SKI|SFPQ|SFPQ	926	+	3.6653922	1.1334572	-1.0	-1.0
chr1	2248206	2248566	ENSG00000157933.9|SKI|SFPQ|SFPQ	940	+	3.631283	1.2229831	-1.0	-1.0
chr1	2254571	2254701	ENSG00000157933.9|SKI|SFPQ|SFPQ	933	+	3.800606	1.176687	-1.0	-1.0
chr1	2285026	2285201	ENSG00000157933.9|SKI|SFPQ|SFPQ	928	+	6.253006	1.1407901	-1.0	-1.0
chr1	2267246	2267761	ENSG00000157933.9|SKI|SFPQ|SFPQ	922	+	3.3742821	1.1085149	-1.0	-1.0
chr1	2268421	2268586	ENSG00000157933.9|SKI|SFPQ|SFPQ	921	+	3.5372312	1.1015769	-1.0	-1.0
chr1	2270416	2270601	ENSG00000157933.9|SKI|SFPQ|SFPQ	925	+	3.1899734	1.1242139	-1.0	-1.0
chr1	2243099	2243279	ENSG00000157933.9|SKI|SFPQ|SFPQ	919	+	2.890199	1.0901297	-1.0	-1.0
chr1	2266446	2266546	ENSG00000157933.9|SKI|SFPQ|SFPQ	920	+	3.5709927	1.0965519	-1.0	-1.0
chr1	2284801	2284901	ENSG00000157933.9|SKI|SFPQ|SFPQ	921	+	3.6058593	1.102662	-1.0	-1.0
chr1	2237409	2237514	ENSG00000157933.9|SKI|SFPQ|SFPQ	911	+	3.2359786	1.0501344	-1.0	-1.0
chr1	2292291	2292411	ENSG00000157933.9|SKI|SFPQ|SFPQ	913	+	6.8068333	1.0622456	-1.0	-1.0
chr1	2269576	2269761	ENSG00000157933.9|SKI|SFPQ|SFPQ	944	+	4.2236204	1.2548605	-1.0	-1.0
chr1	2269981	2270206	ENSG00000157933.9|SKI|SFPQ|SFPQ	971	+	5.382654	1.5350424	-1.0	-1.0
chr1	2260151	2260291	ENSG00000157933.9|SKI|SFPQ|SFPQ	954	+	4.5651946	1.3358569	-1.0	-1.0
chr1	2233154	2233869	ENSG00000157933.9|SKI|SFPQ|SFPQ	947	+	3.5298867	1.2765505	-1.0	-1.0
chr1	2239514	2239614	ENSG00000157933.9|SKI|SFPQ|SFPQ	921	+	3.5936968	1.1008357	-1.0	-1.0
chr1	2270711	2270851	ENSG00000157933.9|SKI|SFPQ|SFPQ	906	+	6.725841	1.0256923	-1.0	-1.0
chr1	2249036	2249136	ENSG00000157933.9|SKI|SFPQ|SFPQ	920	+	3.5852647	1.0966777	-1.0	-1.0
chr1	2230325	2230470	ENSG00000157933.9|SKI|SFPQ|SFPQ	914	+	3.228096	1.0638456	-1.0	-1.0
chr1	3551573	3551698	ENSG00000162591.15|MEGF6|SFPQ|SFPQ	928	-	6.297965	1.1424838	-1.0	-1.0
chr1	8021352	8021547	ENSG00000116285.12|ERRFI1|SFPQ|SFPQ	932	-	2.7053852	1.1691554	-1.0	-1.0
chr1	8025277	8026152	ENSG00000116285.12|ERRFI1|SFPQ|SFPQ	953	-	3.2716043	1.3260851	-1.0	-1.0
chr1	8022232	8022452	ENSG00000116285.12|ERRFI1|SFPQ|SFPQ	937	-	3.1215646	1.2002773	-1.0	-1.0
chr1	9161755	9161935	ENSG00000228526.6|MIR34AHG|SFPQ|SFPQ	929	-	3.6148963	1.1486574	-1.0	-1.0
chr1	12608248	12608348	ENSG00000162496.8|DHRS3|SFPQ|SFPQ	919	-	3.5729494	1.093983	-1.0	-1.0
chr1	15153419	15153519	ENSG00000171729.13|TMEM51|SFPQ|SFPQ	902	+	6.8007293	1.0103942	-1.0	-1.0
chr1	15154204	15154369	ENSG00000171729.13|TMEM51|SFPQ|SFPQ	931	+	3.6108537	1.1613674	-1.0	-1.0
chr1	15153974	15154094	ENSG00000171729.13|TMEM51|SFPQ|SFPQ	915	+	3.5349016	1.0722784	-1.0	-1.0
chr1	17668135	17668245	ENSG00000074964.16|ARHGEF10L|SFPQ|SFPQ	914	+	6.7955465	1.0670457	-1.0	-1.0
chr1	17670410	17670510	ENSG00000074964.16|ARHGEF10L|SFPQ|SFPQ	904	+	6.718687	1.0166255	-1.0	-1.0
chr1	42957856	42957956	ENSG00000117394.20|SLC2A1|SFPQ|SFPQ	903	-	3.072946	1.0117217	-1.0	-1.0
chr1	61119570	61119895	ENSG00000162599.15|NFIA|SFPQ|SFPQ	933	+	2.9294152	1.1727428	-1.0	-1.0
chr1	61120190	61120315	ENSG00000162599.15|NFIA|SFPQ|SFPQ	917	+	3.1844242	1.0799518	-1.0	-1.0
chr1	61153298	61153423	ENSG00000162599.15|NFIA|SFPQ|SFPQ	917	+	3.64224	1.0824478	-1.0	-1.0
chr1	61106970	61107200	ENSG00000162599.15|NFIA|SFPQ|SFPQ	959	+	3.6966858	1.3855463	-1.0	-1.0
chr1	61112380	61112490	ENSG00000162599.15|NFIA|SFPQ|SFPQ	913	+	3.4133656	1.0617635	-1.0	-1.0
chr1	61145598	61145698	ENSG00000162599.15|NFIA|SFPQ|SFPQ	936	+	3.792232	1.1940522	-1.0	-1.0
chr1	61149723	61149868	ENSG00000162599.15|NFIA|SFPQ|SFPQ	916	+	2.923867	1.0754619	-1.0	-1.0
chr1	61182008	61182118	ENSG00000162599.15|NFIA|SFPQ|SFPQ	927	+	3.693035	1.134789	-1.0	-1.0
chr1	61218193	61218378	ENSG00000162599.15|NFIA|SFPQ|SFPQ	936	+	3.4939203	1.1933444	-1.0	-1.0
chr1	61199403	61199598	ENSG00000162599.15|NFIA|SFPQ|SFPQ	919	+	3.0779388	1.0922041	-1.0	-1.0
chr1	61195163	61195298	ENSG00000162599.15|NFIA|SFPQ|SFPQ	906	+	6.8290043	1.0261866	-1.0	-1.0
chr1	61090915	61091035	ENSG00000162599.15|NFIA|SFPQ|SFPQ	907	+	3.2077005	1.0306971	-1.0	-1.0
chr1	91501217	91501317	ENSG00000097046.12|CDC7|SFPQ|SFPQ	911	+	2.2773092	1.0520822	-1.0	-1.0
chr1	94419106	94419286	ENSG00000117528.11|ABCD3|SFPQ|SFPQ	946	+	3.8084931	1.2689053	-1.0	-1.0
chr1	151214152	151214312	ENSG00000143398.19|PIP5K1A|SFPQ|SFPQ	916	+	3.2605572	1.0771046	-1.0	-1.0
chr1	235648846	235648986	ENSG00000168243.10|GNG4|SFPQ|SFPQ	911	-	6.7601438	1.0493824	-1.0	-1.0
chr1	235648421	235648586	ENSG00000168243.10|GNG4|SFPQ|SFPQ	917	-	3.3599758	1.0792028	-1.0	-1.0
chr10	930523	930713	ENSG00000107929.14|LARP4B|SFPQ|SFPQ	925	-	3.7100358	1.1273601	-1.0	-1.0
chr10	5685435	5685615	ENSG00000108021.19|FAM208B|SFPQ|SFPQ	915	+	3.1092017	1.0684497	-1.0	-1.0
chr10	5807865	5807965	ENSG00000057608.16|GDI2|SFPQ|SFPQ	917	-	3.5672483	1.0820448	-1.0	-1.0
chr10	31320698	31320808	ENSG00000148516.21|ZEB1|SFPQ|SFPQ	916	+	6.8102174	1.0759734	-1.0	-1.0
chr10	34814149	34814309	ENSG00000148498.15|PARD3|SFPQ|SFPQ	942	-	4.0587754	1.2348086	-1.0	-1.0
chr10	34676519	34676714	ENSG00000148498.15|PARD3|SFPQ|SFPQ	928	-	3.6949997	1.140979	-1.0	-1.0
chr10	34813839	34814034	ENSG00000148498.15|PARD3|SFPQ|SFPQ	921	-	5.468877	1.1046258	-1.0	-1.0
chr10	34645989	34646144	ENSG00000148498.15|PARD3|SFPQ|SFPQ	945	-	3.971726	1.2591195	-1.0	-1.0
chr10	34658384	34658509	ENSG00000148498.15|PARD3|SFPQ|SFPQ	916	-	3.201066	1.0759288	-1.0	-1.0
chr10	43408434	43408599	ENSG00000169813.16|HNRNPF|SFPQ|SFPQ	946	-	6.1150675	1.2642859	-1.0	-1.0
chr10	43408164	43408314	ENSG00000169813.16|HNRNPF|SFPQ|SFPQ	912	-	6.7894993	1.0577972	-1.0	-1.0
chr10	43407551	43407661	ENSG00000169813.16|HNRNPF|SFPQ|SFPQ	903	-	2.8713996	1.0139484	-1.0	-1.0
chr10	59177913	59178018	ENSG00000165443.11|PHYHIPL|SFPQ|SFPQ	913	+	6.8273487	1.0591273	-1.0	-1.0
chr10	59183543	59183643	ENSG00000165443.11|PHYHIPL|SFPQ|SFPQ	903	+	2.8671322	1.0147917	-1.0	-1.0
chr10	59195708	59195878	ENSG00000165443.11|PHYHIPL|SFPQ|SFPQ	922	+	3.4560647	1.1064353	-1.0	-1.0
chr10	74423519	74423634	ENSG00000156110.13|ADK|SFPQ|SFPQ	905	+	3.0986824	1.0241361	-1.0	-1.0
chr10	75598709	75598809	ENSG00000148655.14|LRMDA|SFPQ|SFPQ	906	+	3.1075125	1.0267831	-1.0	-1.0
chr10	75483564	75483674	ENSG00000148655.14|LRMDA|SFPQ|SFPQ	916	+	6.8137684	1.0758581	-1.0	-1.0
chr10	75451834	75452104	ENSG00000148655.14|LRMDA|SFPQ|SFPQ	938	+	3.2792928	1.209183	-1.0	-1.0
chr10	75600724	75600879	ENSG00000148655.14|LRMDA|SFPQ|SFPQ	924	+	3.4104567	1.1163957	-1.0	-1.0
chr10	75601871	75602031	ENSG00000148655.14|LRMDA|SFPQ|SFPQ	919	+	5.934023	1.093011	-1.0	-1.0
chr10	75522004	75522199	ENSG00000148655.14|LRMDA|SFPQ|SFPQ	949	+	4.017077	1.2940905	-1.0	-1.0
chr10	75524329	75524514	ENSG00000148655.14|LRMDA|SFPQ|SFPQ	957	+	3.9599614	1.3636062	-1.0	-1.0
chr10	75592364	75592479	ENSG00000148655.14|LRMDA|SFPQ|SFPQ	904	+	6.747251	1.0182617	-1.0	-1.0
chr10	75471699	75471814	ENSG00000148655.14|LRMDA|SFPQ|SFPQ	920	+	3.140669	1.0958872	-1.0	-1.0
chr10	75545044	75545219	ENSG00000148655.14|LRMDA|SFPQ|SFPQ	919	+	3.0240524	1.0895417	-1.0	-1.0
chr10	75840797	75840917	ENSG00000148655.14|LRMDA|SFPQ|SFPQ	950	+	4.662956	1.3027532	-1.0	-1.0
chr10	75600044	75600189	ENSG00000148655.14|LRMDA|SFPQ|SFPQ	918	+	3.31766	1.0839734	-1.0	-1.0
chr10	75787047	75787287	ENSG00000148655.14|LRMDA|SFPQ|SFPQ	947	+	3.8196502	1.2758584	-1.0	-1.0
chr10	75565104	75565254	ENSG00000148655.14|LRMDA|SFPQ|SFPQ	938	+	3.4824977	1.2070382	-1.0	-1.0
chr10	75523414	75523514	ENSG00000148655.14|LRMDA|SFPQ|SFPQ	919	+	3.587052	1.0888677	-1.0	-1.0
chr10	75784982	75785082	ENSG00000148655.14|LRMDA|SFPQ|SFPQ	903	+	6.698536	1.0141953	-1.0	-1.0
chr10	75675273	75675378	ENSG00000148655.14|LRMDA|SFPQ|SFPQ	905	+	3.102447	1.0235407	-1.0	-1.0
chr10	75692948	75693138	ENSG00000148655.14|LRMDA|SFPQ|SFPQ	954	+	4.79951	1.3400425	-1.0	-1.0
chr10	75638576	75638706	ENSG00000148655.14|LRMDA|SFPQ|SFPQ	918	+	6.8356605	1.0874751	-1.0	-1.0
chr10	79069475	79069640	ENSG00000108175.16|ZMIZ1|SFPQ|SFPQ	934	+	3.8657277	1.1786103	-1.0	-1.0
chr10	79243758	79243923	ENSG00000108175.16|ZMIZ1|SFPQ|SFPQ	917	+	6.85368	1.0809203	-1.0	-1.0
chr10	79070105	79070250	ENSG00000108175.16|ZMIZ1|SFPQ|SFPQ	926	+	6.923946	1.1302764	-1.0	-1.0
chr10	79069645	79070005	ENSG00000108175.16|ZMIZ1|SFPQ|SFPQ	918	+	4.3504333	1.0853844	-1.0	-1.0
chr10	96138579	96138799	ENSG00000177853.14|ZNF518A|SFPQ|SFPQ	930	+	3.9902518	1.1526343	-1.0	-1.0
chr10	100998991	100999091	ENSG00000107816.17|LZTS2|SFPQ|SFPQ	948	+	4.6076517	1.287481	-1.0	-1.0
chr10	100999266	100999366	ENSG00000107816.17|LZTS2|SFPQ|SFPQ	901	+	6.683019	1.0023028	-1.0	-1.0
chr10	100999475	100999660	ENSG00000107816.17|LZTS2|SFPQ|SFPQ	946	+	5.1078577	1.2667317	-1.0	-1.0
chr10	112958722	112958822	ENSG00000148737.16|TCF7L2|SFPQ|SFPQ	908	+	6.741822	1.0357869	-1.0	-1.0
chr10	113045586	113045781	ENSG00000148737.16|TCF7L2|SFPQ|SFPQ	917	+	2.9894288	1.0810527	-1.0	-1.0
chr10	113011424	113011524	ENSG00000148737.16|TCF7L2|SFPQ|SFPQ	903	+	3.072946	1.0125312	-1.0	-1.0
chr10	112999779	112999879	ENSG00000148737.16|TCF7L2|SFPQ|SFPQ	911	+	6.7714796	1.0487612	-1.0	-1.0
chr10	112977689	112977864	ENSG00000148737.16|TCF7L2|SFPQ|SFPQ	907	+	2.8980527	1.0317932	-1.0	-1.0
chr10	113051936	113052066	ENSG00000148737.16|TCF7L2|SFPQ|SFPQ	916	+	6.2885184	1.0752517	-1.0	-1.0
chr10	112965059	112965189	ENSG00000148737.16|TCF7L2|SFPQ|SFPQ	902	+	2.8476355	1.0075989	-1.0	-1.0
chr10	124091979	124092299	ENSG00000182022.17|CHST15|SFPQ|SFPQ	941	-	4.6504173	1.226044	-1.0	-1.0
chr10	124087609	124087724	ENSG00000182022.17|CHST15|SFPQ|SFPQ	904	-	6.945361	1.0156955	-1.0	-1.0
chr10	124059629	124059794	ENSG00000182022.17|CHST15|SFPQ|SFPQ	941	-	4.588161	1.2272446	-1.0	-1.0
chr10	124086119	124086314	ENSG00000182022.17|CHST15|SFPQ|SFPQ	935	-	5.273039	1.188903	-1.0	-1.0
chr10	124076449	124076554	ENSG00000182022.17|CHST15|SFPQ|SFPQ	901	-	3.6019063	1.0064207	-1.0	-1.0
chr10	124091559	124091944	ENSG00000182022.17|CHST15|SFPQ|SFPQ	961	-	6.0704007	1.4046829	-1.0	-1.0
chr10	126906218	126906338	ENSG00000150760.12|DOCK1|SFPQ|SFPQ	912	+	6.7707515	1.0537195	-1.0	-1.0
chr10	131976508	131976608	ENSG00000176171.11|BNIP3|SFPQ|SFPQ	940	-	4.6513767	1.2203252	-1.0	-1.0
chr11	853822	853947	ENSG00000214063.10|TSPAN4|SFPQ|SFPQ	902	+	6.704274	1.0087761	-1.0	-1.0
chr11	849423	849538	ENSG00000214063.10|TSPAN4|SFPQ|SFPQ	901	+	6.7127194	1.0042169	-1.0	-1.0
chr11	2137305	2137450	ENSG00000167244.18|IGF2|SFPQ|SFPQ	992	-	4.5171084	2.1007524	-1.0	-1.0
chr11	2135794	2135894	ENSG00000167244.18|IGF2|SFPQ|SFPQ	904	-	2.3472583	1.0189072	-1.0	-1.0
chr11	2135614	2135729	ENSG00000167244.18|IGF2|SFPQ|SFPQ	911	-	2.4649758	1.0493288	-1.0	-1.0
chr11	2137465	2138115	ENSG00000167244.18|IGF2|SFPQ|SFPQ	941	-	2.8927803	1.2289271	-1.0	-1.0
chr11	2135934	2136269	ENSG00000167244.18|IGF2|SFPQ|SFPQ	924	-	2.5360773	1.1168014	-1.0	-1.0
chr11	2136684	2136904	ENSG00000167244.18|IGF2|SFPQ|SFPQ	946	-	2.7070043	1.2647266	-1.0	-1.0
chr11	2135794	2135894	ENSG00000129965.14|INS-IGF2|SFPQ|SFPQ	904	-	2.3472583	1.0178589	-1.0	-1.0
chr11	2137239	2137449	ENSG00000129965.14|INS-IGF2|SFPQ|SFPQ	994	-	4.661685	2.2357807	-1.0	-1.0
chr11	2135614	2135729	ENSG00000129965.14|INS-IGF2|SFPQ|SFPQ	910	-	2.4649758	1.0457854	-1.0	-1.0
chr11	2137469	2138114	ENSG00000129965.14|INS-IGF2|SFPQ|SFPQ	941	-	2.9015067	1.2326777	-1.0	-1.0
chr11	2136679	2136904	ENSG00000129965.14|INS-IGF2|SFPQ|SFPQ	944	-	2.6840966	1.2550259	-1.0	-1.0
chr11	2135934	2136269	ENSG00000129965.14|INS-IGF2|SFPQ|SFPQ	924	-	2.5360773	1.1165103	-1.0	-1.0
chr11	2692002	2692132	ENSG00000269821.1|KCNQ1OT1|SFPQ|SFPQ	914	-	2.5505764	1.0651752	-1.0	-1.0
chr11	2698967	2699337	ENSG00000269821.1|KCNQ1OT1|SFPQ|SFPQ	914	-	2.012372	1.0662279	-1.0	-1.0
chr11	32893529	32893779	ENSG00000060749.14|QSER1|SFPQ|SFPQ	929	+	3.8365402	1.1511456	-1.0	-1.0
chr11	57775738	57775853	ENSG00000254462.1|TMX2-CTNND1|SFPQ|SFPQ	906	+	3.1048648	1.0291667	-1.0	-1.0
chr11	57775739	57775854	ENSG00000254732.1|AP001931.1|SFPQ|SFPQ	906	+	3.0971704	1.0262842	-1.0	-1.0
chr11	57775742	57775852	ENSG00000198561.13|CTNND1|SFPQ|SFPQ	910	+	3.1386824	1.0468571	-1.0	-1.0
chr11	65431698	65432023	ENSG00000245532.7|NEAT1|SFPQ|SFPQ	923	+	1.5048128	1.1146753	-1.0	-1.0
chr11	65445083	65445408	ENSG00000245532.7|NEAT1|SFPQ|SFPQ	947	+	1.7805685	1.2742869	-1.0	-1.0
chr11	65422913	65423043	ENSG00000245532.7|NEAT1|SFPQ|SFPQ	909	+	1.4902865	1.041244	-1.0	-1.0
chr11	65423223	65423653	ENSG00000245532.7|NEAT1|SFPQ|SFPQ	956	+	1.6207004	1.3547732	-1.0	-1.0
chr11	65439243	65439473	ENSG00000245532.7|NEAT1|SFPQ|SFPQ	983	+	2.1910005	1.7654724	-1.0	-1.0
chr11	65441078	65441338	ENSG00000245532.7|NEAT1|SFPQ|SFPQ	947	+	1.7781901	1.2776477	-1.0	-1.0
chr11	65438153	65438813	ENSG00000245532.7|NEAT1|SFPQ|SFPQ	996	+	2.3670382	2.425073	-1.0	-1.0
chr11	65434153	65434328	ENSG00000245532.7|NEAT1|SFPQ|SFPQ	942	+	1.648048	1.232931	-1.0	-1.0
chr11	65433048	65434093	ENSG00000245532.7|NEAT1|SFPQ|SFPQ	980	+	2.041093	1.6953408	-1.0	-1.0
chr11	65423668	65424083	ENSG00000245532.7|NEAT1|SFPQ|SFPQ	969	+	1.80558	1.5146093	-1.0	-1.0
chr11	65442883	65445053	ENSG00000245532.7|NEAT1|SFPQ|SFPQ	994	+	2.1949103	2.20953	-1.0	-1.0
chr11	65431003	65431263	ENSG00000245532.7|NEAT1|SFPQ|SFPQ	943	+	1.65237	1.2450572	-1.0	-1.0
chr11	65424423	65430998	ENSG00000245532.7|NEAT1|SFPQ|SFPQ	999	+	2.4077115	2.8240998	-1.0	-1.0
chr11	65432108	65432828	ENSG00000245532.7|NEAT1|SFPQ|SFPQ	993	+	2.2410407	2.166952	-1.0	-1.0
chr11	65438968	65439243	ENSG00000245532.7|NEAT1|SFPQ|SFPQ	976	+	1.8646516	1.6275736	-1.0	-1.0
chr11	65434328	65437258	ENSG00000245532.7|NEAT1|SFPQ|SFPQ	998	+	2.501819	2.7740417	-1.0	-1.0
chr11	65431268	65431488	ENSG00000245532.7|NEAT1|SFPQ|SFPQ	975	+	1.8949023	1.5990411	-1.0	-1.0
chr11	65423287	65423387	ENSG00000278144.1|NEAT1_1|SFPQ|SFPQ	914	+	1.4021875	1.0646709	-1.0	-1.0
chr11	65423959	65424079	ENSG00000277599.1|NEAT1_3|SFPQ|SFPQ	912	+	1.4944192	1.0573632	-1.0	-1.0
chr11	65444457	65444557	ENSG00000283791.1|MIR612|SFPQ|SFPQ	994	+	2.2562568	2.2478101	-1.0	-1.0
chr11	65502006	65502171	ENSG00000251562.7|MALAT1|SFPQ|SFPQ	946	+	1.564798	1.2647923	-1.0	-1.0
chr11	65502481	65502596	ENSG00000251562.7|MALAT1|SFPQ|SFPQ	905	+	1.4485873	1.0244951	-1.0	-1.0
chr11	66638212	66638312	ENSG00000248643.5|RBM14-RBM4|SFPQ|SFPQ	900	+	3.0782056	1.0021285	-1.0	-1.0
chr11	66626372	66626837	ENSG00000248643.5|RBM14-RBM4|SFPQ|SFPQ	946	+	3.4603908	1.2668209	-1.0	-1.0
chr11	66617257	66617362	ENSG00000248643.5|RBM14-RBM4|SFPQ|SFPQ	913	+	3.3654437	1.0592996	-1.0	-1.0
chr11	66628292	66628482	ENSG00000248643.5|RBM14-RBM4|SFPQ|SFPQ	916	+	3.2202668	1.0741315	-1.0	-1.0
chr11	66625757	66626362	ENSG00000248643.5|RBM14-RBM4|SFPQ|SFPQ	944	+	3.6772037	1.2542436	-1.0	-1.0
chr11	66626460	66626845	ENSG00000239306.4|RBM14|SFPQ|SFPQ	946	+	3.6902974	1.2655274	-1.0	-1.0
chr11	66625753	66626363	ENSG00000239306.4|RBM14|SFPQ|SFPQ	943	+	3.6655443	1.2474918	-1.0	-1.0
chr11	66617258	66617363	ENSG00000239306.4|RBM14|SFPQ|SFPQ	901	+	3.0782056	1.0034207	-1.0	-1.0
chr11	68326830	68326955	ENSG00000162337.11|LRP5|SFPQ|SFPQ	923	+	3.626911	1.1162055	-1.0	-1.0
chr11	68328600	68328790	ENSG00000162337.11|LRP5|SFPQ|SFPQ	952	+	4.0363746	1.3183074	-1.0	-1.0
chr11	68324065	68324185	ENSG00000162337.11|LRP5|SFPQ|SFPQ	933	+	3.7267444	1.1724205	-1.0	-1.0
chr11	68317540	68317650	ENSG00000162337.11|LRP5|SFPQ|SFPQ	917	+	6.846612	1.0810004	-1.0	-1.0
chr11	68321530	68321670	ENSG00000162337.11|LRP5|SFPQ|SFPQ	902	+	3.0758588	1.0107894	-1.0	-1.0
chr11	68313380	68313550	ENSG00000162337.11|LRP5|SFPQ|SFPQ	920	+	3.725209	1.0951583	-1.0	-1.0
chr11	68325960	68326185	ENSG00000162337.11|LRP5|SFPQ|SFPQ	923	+	3.0452971	1.1153564	-1.0	-1.0
chr11	68324245	68324395	ENSG00000162337.11|LRP5|SFPQ|SFPQ	929	+	3.7079089	1.1508672	-1.0	-1.0
chr11	68313775	68313875	ENSG00000162337.11|LRP5|SFPQ|SFPQ	920	+	3.5852647	1.0980581	-1.0	-1.0
chr11	68316975	68317125	ENSG00000162337.11|LRP5|SFPQ|SFPQ	921	+	3.6161902	1.0998065	-1.0	-1.0
chr11	68317785	68317975	ENSG00000162337.11|LRP5|SFPQ|SFPQ	924	+	3.5137327	1.1175363	-1.0	-1.0
chr11	68461552	68461677	ENSG00000110075.14|PPP6R3|SFPQ|SFPQ	921	+	3.4370973	1.103912	-1.0	-1.0
chr11	71201154	71201264	ENSG00000162105.17|SHANK2|SFPQ|SFPQ	917	-	3.5672483	1.0798026	-1.0	-1.0
chr11	71234819	71234934	ENSG00000162105.17|SHANK2|SFPQ|SFPQ	937	-	6.399214	1.1988287	-1.0	-1.0
chr11	71252284	71252419	ENSG00000162105.17|SHANK2|SFPQ|SFPQ	936	-	4.227011	1.193315	-1.0	-1.0
chr11	71223659	71223904	ENSG00000162105.17|SHANK2|SFPQ|SFPQ	916	-	5.948597	1.0774843	-1.0	-1.0
chr11	71199389	71199489	ENSG00000162105.17|SHANK2|SFPQ|SFPQ	903	-	6.698536	1.0141953	-1.0	-1.0
chr11	71250964	71251069	ENSG00000162105.17|SHANK2|SFPQ|SFPQ	911	-	3.3232026	1.0525324	-1.0	-1.0
chr11	71222024	71222184	ENSG00000162105.17|SHANK2|SFPQ|SFPQ	923	-	5.8042893	1.1135176	-1.0	-1.0
chr11	71238254	71238479	ENSG00000162105.17|SHANK2|SFPQ|SFPQ	929	-	5.5921474	1.149705	-1.0	-1.0
chr11	71252069	71252174	ENSG00000162105.17|SHANK2|SFPQ|SFPQ	952	-	4.6761413	1.3224971	-1.0	-1.0
chr11	70885967	70886067	ENSG00000162105.17|SHANK2|SFPQ|SFPQ	901	-	6.6722937	1.0042506	-1.0	-1.0
chr11	71250364	71250554	ENSG00000162105.17|SHANK2|SFPQ|SFPQ	941	-	4.3553677	1.2297002	-1.0	-1.0
chr11	71251139	71251429	ENSG00000162105.17|SHANK2|SFPQ|SFPQ	947	-	4.5892415	1.2717749	-1.0	-1.0
chr11	96256675	96256835	ENSG00000184384.13|MAML2|SFPQ|SFPQ	955	-	5.6392365	1.3453782	-1.0	-1.0
chr11	130001647	130001792	ENSG00000170325.14|PRDM10|SFPQ|SFPQ	910	-	2.9630008	1.0468991	-1.0	-1.0
chr11	130001982	130002152	ENSG00000170325.14|PRDM10|SFPQ|SFPQ	930	-	3.4326487	1.1559806	-1.0	-1.0
chr12	1709902	1710062	ENSG00000006831.9|ADIPOR2|SFPQ|SFPQ	905	+	3.0354815	1.0232966	-1.0	-1.0
chr12	2970253	2970418	ENSG00000197905.8|TEAD4|SFPQ|SFPQ	916	+	3.3062558	1.0750206	-1.0	-1.0
chr12	23840082	23840187	ENSG00000134532.15|SOX5|SFPQ|SFPQ	915	-	3.2035832	1.0723183	-1.0	-1.0
chr12	23943294	23943544	ENSG00000134532.15|SOX5|SFPQ|SFPQ	959	-	4.0548053	1.3899087	-1.0	-1.0
chr12	23931229	23931344	ENSG00000134532.15|SOX5|SFPQ|SFPQ	915	-	6.8154736	1.0707878	-1.0	-1.0
chr12	23911817	23911927	ENSG00000134532.15|SOX5|SFPQ|SFPQ	911	-	6.7701845	1.0528287	-1.0	-1.0
chr12	31324217	31324367	ENSG00000139146.13|FAM60A|SFPQ|SFPQ	968	-	6.2680535	1.4920012	-1.0	-1.0
chr12	31589886	31590071	ENSG00000170456.15|DENND5B|SFPQ|SFPQ	921	-	6.603889	1.1015992	-1.0	-1.0
chr12	31589676	31589856	ENSG00000170456.15|DENND5B|SFPQ|SFPQ	944	-	5.469876	1.2516986	-1.0	-1.0
chr12	62933783	62933883	ENSG00000111110.11|PPM1H|SFPQ|SFPQ	911	-	3.646031	1.0483791	-1.0	-1.0
chr12	62934158	62934273	ENSG00000111110.11|PPM1H|SFPQ|SFPQ	918	-	6.836429	1.0880033	-1.0	-1.0
chr12	65884761	65885056	ENSG00000149948.13|HMGA2|SFPQ|SFPQ	935	+	3.8199787	1.1855794	-1.0	-1.0
chr12	65896616	65896756	ENSG00000149948.13|HMGA2|SFPQ|SFPQ	927	+	3.6338851	1.1391401	-1.0	-1.0
chr12	68842663	68842768	ENSG00000257181.1|AC025423.4|SFPQ|SFPQ	969	-	4.328882	1.5045718	-1.0	-1.0
chr12	68842664	68842769	ENSG00000135678.11|CPM|SFPQ|SFPQ	982	-	4.899602	1.7494092	-1.0	-1.0
chr12	111597529	111597694	ENSG00000204842.14|ATXN2|SFPQ|SFPQ	937	-	3.4649327	1.2000395	-1.0	-1.0
chr12	111598165	111598400	ENSG00000204842.14|ATXN2|SFPQ|SFPQ	926	-	3.7141573	1.1286832	-1.0	-1.0
chr12	111597812	111597912	ENSG00000204842.14|ATXN2|SFPQ|SFPQ	920	-	3.5814252	1.0961637	-1.0	-1.0
chr12	124863212	124863337	ENSG00000073060.15|SCARB1|SFPQ|SFPQ	915	-	6.8016634	1.0688897	-1.0	-1.0
chr13	33256941	33257041	ENSG00000133121.20|STARD13|SFPQ|SFPQ	917	-	3.6005218	1.0797457	-1.0	-1.0
chr13	46553733	46553833	ENSG00000136141.14|LRCH1|SFPQ|SFPQ	900	+	6.7093086	1.0013423	-1.0	-1.0
chr13	75432612	75432717	ENSG00000136111.12|TBC1D4|SFPQ|SFPQ	912	-	6.786011	1.0539666	-1.0	-1.0
chr13	75474042	75474142	ENSG00000136111.12|TBC1D4|SFPQ|SFPQ	921	-	3.5936968	1.1008357	-1.0	-1.0
chr13	75478037	75478247	ENSG00000136111.12|TBC1D4|SFPQ|SFPQ	924	-	3.5978189	1.1217775	-1.0	-1.0
chr13	91348554	91348704	ENSG00000215417.12|MIR17HG|SFPQ|SFPQ	911	+	5.690793	1.0526066	-1.0	-1.0
chr13	98278019	98278169	ENSG00000152767.16|FARP1|SFPQ|SFPQ	966	+	4.787568	1.4745672	-1.0	-1.0
chr13	98146677	98146817	ENSG00000152767.16|FARP1|SFPQ|SFPQ	911	+	2.9368353	1.0496167	-1.0	-1.0
chr13	98176723	98176898	ENSG00000152767.16|FARP1|SFPQ|SFPQ	933	+	4.600485	1.1767242	-1.0	-1.0
chr13	98225938	98226268	ENSG00000152767.16|FARP1|SFPQ|SFPQ	916	+	3.1032157	1.0749913	-1.0	-1.0
chr13	98168153	98168303	ENSG00000152767.16|FARP1|SFPQ|SFPQ	933	+	6.71959	1.1739328	-1.0	-1.0
chr13	98237503	98237738	ENSG00000152767.16|FARP1|SFPQ|SFPQ	957	+	5.3162146	1.3671066	-1.0	-1.0
chr13	98261594	98261749	ENSG00000152767.16|FARP1|SFPQ|SFPQ	913	+	3.211969	1.0608225	-1.0	-1.0
chr13	98176958	98177248	ENSG00000152767.16|FARP1|SFPQ|SFPQ	924	+	3.1888213	1.1175268	-1.0	-1.0
chr13	98180764	98180894	ENSG00000152767.16|FARP1|SFPQ|SFPQ	923	+	3.6341107	1.1137329	-1.0	-1.0
chr13	98217653	98217943	ENSG00000152767.16|FARP1|SFPQ|SFPQ	916	+	2.8723483	1.077379	-1.0	-1.0
chr13	98176208	98176513	ENSG00000152767.16|FARP1|SFPQ|SFPQ	963	+	4.3907905	1.432066	-1.0	-1.0
chr13	98238893	98238993	ENSG00000152767.16|FARP1|SFPQ|SFPQ	905	+	3.102359	1.0200739	-1.0	-1.0
chr13	98239688	98239793	ENSG00000152767.16|FARP1|SFPQ|SFPQ	948	+	4.612472	1.2856561	-1.0	-1.0
chr13	98191299	98191399	ENSG00000152767.16|FARP1|SFPQ|SFPQ	912	+	6.7691875	1.0542064	-1.0	-1.0
chr13	98144227	98144327	ENSG00000152767.16|FARP1|SFPQ|SFPQ	901	+	2.5797808	1.0033977	-1.0	-1.0
chr13	98144087	98144217	ENSG00000152767.16|FARP1|SFPQ|SFPQ	930	+	3.7513397	1.1562394	-1.0	-1.0
chr13	98297609	98297709	ENSG00000152767.16|FARP1|SFPQ|SFPQ	920	+	6.9041915	1.0984795	-1.0	-1.0
chr13	98213473	98213943	ENSG00000152767.16|FARP1|SFPQ|SFPQ	964	+	3.5838566	1.4468961	-1.0	-1.0
chr13	98217428	98217638	ENSG00000152767.16|FARP1|SFPQ|SFPQ	927	+	2.9568045	1.137799	-1.0	-1.0
chr13	98254374	98254479	ENSG00000152767.16|FARP1|SFPQ|SFPQ	905	+	6.7464256	1.0217676	-1.0	-1.0
chr13	98143517	98143707	ENSG00000152767.16|FARP1|SFPQ|SFPQ	941	+	4.334749	1.2314934	-1.0	-1.0
chr13	98226608	98226723	ENSG00000152767.16|FARP1|SFPQ|SFPQ	927	+	3.4091034	1.1384543	-1.0	-1.0
chr13	98152547	98152872	ENSG00000152767.16|FARP1|SFPQ|SFPQ	958	+	4.8358774	1.3752552	-1.0	-1.0
chr13	98240668	98240768	ENSG00000152767.16|FARP1|SFPQ|SFPQ	901	+	6.6961985	1.0038304	-1.0	-1.0
chr13	112702451	112702591	ENSG00000068650.18|ATP11A|SFPQ|SFPQ	936	+	3.973443	1.1934325	-1.0	-1.0
chr13	112695955	112696145	ENSG00000068650.18|ATP11A|SFPQ|SFPQ	918	+	2.8495812	1.0845581	-1.0	-1.0
chr13	112732070	112732170	ENSG00000068650.18|ATP11A|SFPQ|SFPQ	912	+	6.8538547	1.0573565	-1.0	-1.0
chr13	112731910	112732030	ENSG00000068650.18|ATP11A|SFPQ|SFPQ	909	+	6.7541795	1.0386455	-1.0	-1.0
chr13	112728260	112728845	ENSG00000068650.18|ATP11A|SFPQ|SFPQ	955	+	3.9784992	1.3496305	-1.0	-1.0
chr13	112696986	112697096	ENSG00000068650.18|ATP11A|SFPQ|SFPQ	911	+	6.7698836	1.0493059	-1.0	-1.0
chr13	112750845	112750980	ENSG00000068650.18|ATP11A|SFPQ|SFPQ	920	+	6.86601	1.098853	-1.0	-1.0
chr13	112699456	112699656	ENSG00000068650.18|ATP11A|SFPQ|SFPQ	964	+	4.6374016	1.4494394	-1.0	-1.0
chr13	112692170	112692355	ENSG00000068650.18|ATP11A|SFPQ|SFPQ	918	+	3.385023	1.0878397	-1.0	-1.0
chr13	112702741	112702936	ENSG00000068650.18|ATP11A|SFPQ|SFPQ	923	+	3.4944801	1.1119922	-1.0	-1.0
chr13	113332521	113332661	ENSG00000139835.13|GRTP1|SFPQ|SFPQ	924	-	3.56612	1.1182731	-1.0	-1.0
chr14	19098984	19099084	ENSG00000225210.9|DUXAP9|SFPQ|SFPQ	909	+	2.5699663	1.0408547	-1.0	-1.0
chr14	21229714	21229824	ENSG00000092199.17|HNRNPC|SFPQ|SFPQ	913	-	6.7992	1.058042	-1.0	-1.0
chr14	31009099	31009294	ENSG00000196792.11|STRN3|SFPQ|SFPQ	923	-	2.5872297	1.1149161	-1.0	-1.0
chr14	30981409	30981524	ENSG00000196792.11|STRN3|SFPQ|SFPQ	946	-	4.6403127	1.2660811	-1.0	-1.0
chr14	39267310	39267410	ENSG00000150527.17|CTAGE5|SFPQ|SFPQ	903	+	2.2983584	1.0116711	-1.0	-1.0
chr14	39275612	39275747	ENSG00000150527.17|CTAGE5|SFPQ|SFPQ	925	+	3.0501752	1.12698	-1.0	-1.0
chr14	53954440	53954552	ENSG00000125378.15|BMP4|SFPQ|SFPQ	922	-	6.8972344	1.1073797	-1.0	-1.0
chr14	53956181	53956286	ENSG00000125378.15|BMP4|SFPQ|SFPQ	909	-	3.393979	1.0388447	-1.0	-1.0
chr14	53953785	53953965	ENSG00000125378.15|BMP4|SFPQ|SFPQ	939	-	3.7487276	1.2176878	-1.0	-1.0
chr14	53954687	53954837	ENSG00000125378.15|BMP4|SFPQ|SFPQ	909	-	2.94939	1.0431085	-1.0	-1.0
chr14	53954025	53954220	ENSG00000125378.15|BMP4|SFPQ|SFPQ	933	-	5.7183027	1.172345	-1.0	-1.0
chr14	54579002	54579132	ENSG00000020577.13|SAMD4A|SFPQ|SFPQ	934	+	3.8629549	1.1825383	-1.0	-1.0
chr14	89256272	89256392	ENSG00000053254.15|FOXN3|SFPQ|SFPQ	943	-	4.075272	1.2446133	-1.0	-1.0
chr14	89329107	89329267	ENSG00000053254.15|FOXN3|SFPQ|SFPQ	917	-	3.2134056	1.0799934	-1.0	-1.0
chr14	104789962	104790072	ENSG00000142208.15|AKT1|SFPQ|SFPQ	910	-	6.7594504	1.0470374	-1.0	-1.0
chr14	104785081	104785211	ENSG00000142208.15|AKT1|SFPQ|SFPQ	925	-	4.828129	1.1245414	-1.0	-1.0
chr14	104872900	104873070	ENSG00000099814.15|CEP170B|SFPQ|SFPQ	937	+	6.936895	1.1985371	-1.0	-1.0
chr14	104871785	104871895	ENSG00000099814.15|CEP170B|SFPQ|SFPQ	901	+	6.762859	1.0050735	-1.0	-1.0
chr14	105421939	105422039	ENSG00000226174.6|TEX22|SFPQ|SFPQ	902	+	3.0711854	1.0073575	-1.0	-1.0
chr14	105426159	105426304	ENSG00000226174.6|TEX22|SFPQ|SFPQ	911	+	3.1280062	1.0516536	-1.0	-1.0
chr14	105426158	105426303	ENSG00000182979.17|MTA1|SFPQ|SFPQ	911	+	3.1253514	1.0488757	-1.0	-1.0
chr15	24987661	24987766	ENSG00000224078.13|SNHG14|SFPQ|SFPQ	907	+	3.114501	1.0311685	-1.0	-1.0
chr15	24987662	24987767	ENSG00000214265.11|AC124312.1|SFPQ|SFPQ	905	+	3.098956	1.0236167	-1.0	-1.0
chr15	24987662	24987767	ENSG00000279192.1|PWAR5|SFPQ|SFPQ	905	+	3.098956	1.0243433	-1.0	-1.0
chr15	60591571	60591686	ENSG00000069667.15|RORA|SFPQ|SFPQ	915	-	6.920946	1.0728284	-1.0	-1.0
chr15	67038555	67038695	ENSG00000259347.6|AC087482.1|SFPQ|SFPQ	913	-	3.1858485	1.0623599	-1.0	-1.0
chr15	67092841	67093056	ENSG00000166949.15|SMAD3|SFPQ|SFPQ	917	+	6.823011	1.0797136	-1.0	-1.0
chr15	67093111	67093221	ENSG00000166949.15|SMAD3|SFPQ|SFPQ	903	+	3.087463	1.0146134	-1.0	-1.0
chr15	67067680	67067860	ENSG00000166949.15|SMAD3|SFPQ|SFPQ	925	+	3.4631188	1.1229401	-1.0	-1.0
chr15	67131116	67131301	ENSG00000166949.15|SMAD3|SFPQ|SFPQ	960	+	5.7570906	1.3935469	-1.0	-1.0
chr15	67076310	67076425	ENSG00000166949.15|SMAD3|SFPQ|SFPQ	911	+	6.7788525	1.0528271	-1.0	-1.0
chr15	67104519	67104709	ENSG00000166949.15|SMAD3|SFPQ|SFPQ	917	+	3.3522644	1.0832808	-1.0	-1.0
chr15	67098811	67098966	ENSG00000166949.15|SMAD3|SFPQ|SFPQ	939	+	5.994308	1.2169309	-1.0	-1.0
chr15	68818520	68818750	ENSG00000140350.15|ANP32A|SFPQ|SFPQ	990	-	6.557964	1.9886332	-1.0	-1.0
chr15	68817219	68817379	ENSG00000140350.15|ANP32A|SFPQ|SFPQ	919	-	3.3390777	1.0897334	-1.0	-1.0
chr15	68817414	68817524	ENSG00000140350.15|ANP32A|SFPQ|SFPQ	943	-	4.322172	1.2405307	-1.0	-1.0
chr15	68820265	68820560	ENSG00000140350.15|ANP32A|SFPQ|SFPQ	941	-	6.7055616	1.2292682	-1.0	-1.0
chr15	68817715	68817935	ENSG00000140350.15|ANP32A|SFPQ|SFPQ	951	-	5.082077	1.3090945	-1.0	-1.0
chr15	72229561	72229701	ENSG00000067225.17|PKM|SFPQ|SFPQ	910	-	3.2090194	1.043434	-1.0	-1.0
chr15	72228676	72228791	ENSG00000067225.17|PKM|SFPQ|SFPQ	969	-	7.018916	1.5082315	-1.0	-1.0
chr15	72229727	72229867	ENSG00000067225.17|PKM|SFPQ|SFPQ	941	-	4.1811757	1.2317978	-1.0	-1.0
chr15	72228576	72228676	ENSG00000067225.17|PKM|SFPQ|SFPQ	922	-	3.754208	1.10582	-1.0	-1.0
chr15	75450698	75450808	ENSG00000169375.15|SIN3A|SFPQ|SFPQ	908	-	6.7429185	1.0380762	-1.0	-1.0
chr15	98650685	98650865	ENSG00000140443.13|IGF1R|SFPQ|SFPQ	922	+	4.5923305	1.1052066	-1.0	-1.0
chr15	98758498	98758608	ENSG00000140443.13|IGF1R|SFPQ|SFPQ	911	+	3.3285284	1.0525725	-1.0	-1.0
chr15	98715662	98715762	ENSG00000140443.13|IGF1R|SFPQ|SFPQ	915	+	6.805961	1.0697836	-1.0	-1.0
chr15	98776993	98777138	ENSG00000140443.13|IGF1R|SFPQ|SFPQ	908	+	6.740321	1.0356015	-1.0	-1.0
chr15	98791398	98791508	ENSG00000140443.13|IGF1R|SFPQ|SFPQ	925	+	3.665447	1.1240603	-1.0	-1.0
chr15	98731497	98731602	ENSG00000140443.13|IGF1R|SFPQ|SFPQ	907	+	2.9603796	1.0303485	-1.0	-1.0
chr15	98715482	98715622	ENSG00000140443.13|IGF1R|SFPQ|SFPQ	907	+	3.117778	1.0319107	-1.0	-1.0
chr15	98810398	98810503	ENSG00000140443.13|IGF1R|SFPQ|SFPQ	905	+	6.715075	1.0207255	-1.0	-1.0
chr15	98717447	98717602	ENSG00000140443.13|IGF1R|SFPQ|SFPQ	917	+	3.529734	1.082375	-1.0	-1.0
chr15	101489053	101489153	ENSG00000140479.16|PCSK6|SFPQ|SFPQ	901	-	6.687974	1.005339	-1.0	-1.0
chr16	537753	537923	ENSG00000103326.11|CAPN15|SFPQ|SFPQ	915	+	3.060118	1.068681	-1.0	-1.0
chr16	534648	534768	ENSG00000103326.11|CAPN15|SFPQ|SFPQ	910	+	6.7593822	1.0467657	-1.0	-1.0
chr16	541086	541256	ENSG00000103326.11|CAPN15|SFPQ|SFPQ	915	+	3.133239	1.0680755	-1.0	-1.0
chr16	3466110	3466230	ENSG00000262621.4|AC025283.2|SFPQ|SFPQ	921	+	4.253791	1.1011577	-1.0	-1.0
chr16	3466111	3466231	ENSG00000263212.2|AC004224.2|SFPQ|SFPQ	921	+	4.253791	1.1005992	-1.0	-1.0
chr16	3466113	3466223	ENSG00000122390.17|NAA60|SFPQ|SFPQ	924	+	3.6304808	1.1163664	-1.0	-1.0
chr16	3717293	3717420	ENSG00000126602.10|TRAP1|SFPQ|SFPQ	915	-	6.8175473	1.0715984	-1.0	-1.0
chr16	8832938	8833043	ENSG00000140650.11|PMM2|SFPQ|SFPQ	902	+	3.1001344	1.0095551	-1.0	-1.0
chr16	8866960	8867115	ENSG00000153048.10|CARHSP1|SFPQ|SFPQ	932	-	3.7086415	1.1702716	-1.0	-1.0
chr16	8868158	8868293	ENSG00000153048.10|CARHSP1|SFPQ|SFPQ	933	-	4.114425	1.1753819	-1.0	-1.0
chr16	8867428	8867608	ENSG00000153048.10|CARHSP1|SFPQ|SFPQ	911	-	3.107027	1.0502627	-1.0	-1.0
chr16	8953373	8953588	ENSG00000187555.14|USP7|SFPQ|SFPQ	951	-	4.8305693	1.310714	-1.0	-1.0
chr16	21502321	21502441	ENSG00000180747.15|SMG1P3|SFPQ|SFPQ	937	-	4.003242	1.2007849	-1.0	-1.0
chr16	21501351	21501466	ENSG00000180747.15|SMG1P3|SFPQ|SFPQ	920	-	4.5844927	1.0957665	-1.0	-1.0
chr16	21507916	21508096	ENSG00000180747.15|SMG1P3|SFPQ|SFPQ	927	-	3.4966981	1.139017	-1.0	-1.0
chr16	21507466	21507576	ENSG00000180747.15|SMG1P3|SFPQ|SFPQ	944	-	4.338526	1.2499936	-1.0	-1.0
chr16	21507701	21507851	ENSG00000180747.15|SMG1P3|SFPQ|SFPQ	918	-	3.3914294	1.087625	-1.0	-1.0
chr16	24730590	24730695	ENSG00000090905.18|TNRC6A|SFPQ|SFPQ	901	+	2.7419448	1.0023736	-1.0	-1.0
chr16	50573405	50573575	ENSG00000140807.6|NKD1|SFPQ|SFPQ	924	+	2.7967944	1.1206177	-1.0	-1.0
chr16	50586440	50586635	ENSG00000140807.6|NKD1|SFPQ|SFPQ	937	+	2.4945502	1.1982129	-1.0	-1.0
chr16	50585225	50585340	ENSG00000140807.6|NKD1|SFPQ|SFPQ	910	+	2.317726	1.0436254	-1.0	-1.0
chr16	50596470	50596615	ENSG00000140807.6|NKD1|SFPQ|SFPQ	925	+	3.1902401	1.1238163	-1.0	-1.0
chr16	50572180	50572755	ENSG00000140807.6|NKD1|SFPQ|SFPQ	953	+	2.5884266	1.3270447	-1.0	-1.0
chr16	50594775	50594945	ENSG00000140807.6|NKD1|SFPQ|SFPQ	938	+	2.779453	1.2046487	-1.0	-1.0
chr16	50564380	50564525	ENSG00000140807.6|NKD1|SFPQ|SFPQ	908	+	2.4013133	1.0383753	-1.0	-1.0
chr16	50581760	50582110	ENSG00000140807.6|NKD1|SFPQ|SFPQ	953	+	2.6561055	1.3267082	-1.0	-1.0
chr16	50603195	50603455	ENSG00000140807.6|NKD1|SFPQ|SFPQ	932	+	3.1832428	1.1703913	-1.0	-1.0
chr16	50588010	50588220	ENSG00000140807.6|NKD1|SFPQ|SFPQ	925	+	2.6680634	1.1256951	-1.0	-1.0
chr16	50600625	50600840	ENSG00000140807.6|NKD1|SFPQ|SFPQ	963	+	3.3639839	1.4296435	-1.0	-1.0
chr16	50601635	50601910	ENSG00000140807.6|NKD1|SFPQ|SFPQ	904	+	2.87048	1.0198084	-1.0	-1.0
chr16	50601110	50601430	ENSG00000140807.6|NKD1|SFPQ|SFPQ	937	+	3.1985614	1.2006031	-1.0	-1.0
chr16	50596620	50596985	ENSG00000140807.6|NKD1|SFPQ|SFPQ	938	+	3.1660073	1.2097176	-1.0	-1.0
chr16	50557650	50557860	ENSG00000140807.6|NKD1|SFPQ|SFPQ	931	+	2.5832329	1.161114	-1.0	-1.0
chr16	50564065	50564305	ENSG00000140807.6|NKD1|SFPQ|SFPQ	944	+	2.3574526	1.2488196	-1.0	-1.0
chr16	50551080	50551220	ENSG00000140807.6|NKD1|SFPQ|SFPQ	920	+	2.840476	1.0976139	-1.0	-1.0
chr16	50602775	50602920	ENSG00000140807.6|NKD1|SFPQ|SFPQ	911	+	2.6111233	1.052467	-1.0	-1.0
chr16	50585665	50585925	ENSG00000140807.6|NKD1|SFPQ|SFPQ	944	+	2.6706505	1.2498031	-1.0	-1.0
chr16	50550385	50550595	ENSG00000140807.6|NKD1|SFPQ|SFPQ	948	+	2.3171332	1.2843034	-1.0	-1.0
chr16	50591945	50592045	ENSG00000140807.6|NKD1|SFPQ|SFPQ	907	+	2.3633473	1.0326968	-1.0	-1.0
chr16	50553760	50553915	ENSG00000140807.6|NKD1|SFPQ|SFPQ	929	+	2.5419786	1.1470636	-1.0	-1.0
chr16	50596995	50597250	ENSG00000140807.6|NKD1|SFPQ|SFPQ	929	+	3.3799038	1.1471039	-1.0	-1.0
chr16	50583000	50583165	ENSG00000140807.6|NKD1|SFPQ|SFPQ	916	+	2.356475	1.0754561	-1.0	-1.0
chr16	50601935	50602125	ENSG00000140807.6|NKD1|SFPQ|SFPQ	931	+	3.0223873	1.162941	-1.0	-1.0
chr16	50600275	50600390	ENSG00000140807.6|NKD1|SFPQ|SFPQ	903	+	2.635462	1.0154166	-1.0	-1.0
chr16	50603470	50603665	ENSG00000140807.6|NKD1|SFPQ|SFPQ	921	+	2.5094292	1.1019027	-1.0	-1.0
chr16	50598705	50598890	ENSG00000140807.6|NKD1|SFPQ|SFPQ	945	+	3.488375	1.2629336	-1.0	-1.0
chr16	50597920	50598190	ENSG00000140807.6|NKD1|SFPQ|SFPQ	919	+	2.8753042	1.0895855	-1.0	-1.0
chr16	50604545	50604890	ENSG00000140807.6|NKD1|SFPQ|SFPQ	914	+	2.6724184	1.067346	-1.0	-1.0
chr16	50568390	50568575	ENSG00000140807.6|NKD1|SFPQ|SFPQ	908	+	2.1653554	1.034714	-1.0	-1.0
chr16	50562205	50562325	ENSG00000140807.6|NKD1|SFPQ|SFPQ	912	+	3.19929	1.0563312	-1.0	-1.0
chr16	50572870	50573205	ENSG00000140807.6|NKD1|SFPQ|SFPQ	920	+	2.1848986	1.0942202	-1.0	-1.0
chr16	50586815	50586960	ENSG00000140807.6|NKD1|SFPQ|SFPQ	927	+	2.616318	1.1383055	-1.0	-1.0
chr16	50602985	50603100	ENSG00000140807.6|NKD1|SFPQ|SFPQ	905	+	2.4261196	1.0214511	-1.0	-1.0
chr16	50598255	50598475	ENSG00000140807.6|NKD1|SFPQ|SFPQ	942	+	2.8641193	1.2353684	-1.0	-1.0
chr16	50574310	50574425	ENSG00000140807.6|NKD1|SFPQ|SFPQ	913	+	2.6217499	1.0606179	-1.0	-1.0
chr16	50570745	50570875	ENSG00000140807.6|NKD1|SFPQ|SFPQ	905	+	2.385234	1.0223415	-1.0	-1.0
chr16	50571030	50571175	ENSG00000140807.6|NKD1|SFPQ|SFPQ	919	+	2.307301	1.0903865	-1.0	-1.0
chr16	50565645	50565960	ENSG00000140807.6|NKD1|SFPQ|SFPQ	959	+	2.8690338	1.3919964	-1.0	-1.0
chr16	50595925	50596240	ENSG00000140807.6|NKD1|SFPQ|SFPQ	923	+	2.776953	1.1132196	-1.0	-1.0
chr16	50587030	50587275	ENSG00000140807.6|NKD1|SFPQ|SFPQ	946	+	2.663448	1.271102	-1.0	-1.0
chr16	50600875	50601070	ENSG00000140807.6|NKD1|SFPQ|SFPQ	937	+	3.3368855	1.2025522	-1.0	-1.0
chr16	50556035	50556155	ENSG00000140807.6|NKD1|SFPQ|SFPQ	909	+	2.3862934	1.039368	-1.0	-1.0
chr16	50573775	50574040	ENSG00000140807.6|NKD1|SFPQ|SFPQ	951	+	2.9181967	1.3082218	-1.0	-1.0
chr16	50563015	50563180	ENSG00000140807.6|NKD1|SFPQ|SFPQ	929	+	2.4947278	1.149655	-1.0	-1.0
chr16	50566055	50566200	ENSG00000140807.6|NKD1|SFPQ|SFPQ	905	+	2.2063289	1.0200021	-1.0	-1.0
chr16	50592055	50592200	ENSG00000140807.6|NKD1|SFPQ|SFPQ	912	+	2.648141	1.0570484	-1.0	-1.0
chr16	50602620	50602760	ENSG00000140807.6|NKD1|SFPQ|SFPQ	914	+	2.5376294	1.0642604	-1.0	-1.0
chr16	50555165	50555350	ENSG00000140807.6|NKD1|SFPQ|SFPQ	927	+	2.5735576	1.1392431	-1.0	-1.0
chr16	50592810	50592920	ENSG00000140807.6|NKD1|SFPQ|SFPQ	909	+	3.1293254	1.039138	-1.0	-1.0
chr16	50595220	50595370	ENSG00000140807.6|NKD1|SFPQ|SFPQ	929	+	2.9260354	1.1460388	-1.0	-1.0
chr16	50563450	50563550	ENSG00000140807.6|NKD1|SFPQ|SFPQ	912	+	2.9584167	1.0537269	-1.0	-1.0
chr16	50598915	50599145	ENSG00000140807.6|NKD1|SFPQ|SFPQ	952	+	3.6871126	1.3149102	-1.0	-1.0
chr16	50576350	50576560	ENSG00000140807.6|NKD1|SFPQ|SFPQ	934	+	2.8286684	1.1827021	-1.0	-1.0
chr16	50585440	50585610	ENSG00000140807.6|NKD1|SFPQ|SFPQ	919	+	2.6516995	1.0889616	-1.0	-1.0
chr16	50553240	50553665	ENSG00000140807.6|NKD1|SFPQ|SFPQ	935	+	2.474386	1.1870093	-1.0	-1.0
chr16	50602380	50602570	ENSG00000140807.6|NKD1|SFPQ|SFPQ	916	+	2.7689052	1.0780742	-1.0	-1.0
chr16	50549735	50550045	ENSG00000140807.6|NKD1|SFPQ|SFPQ	949	+	2.281812	1.2887958	-1.0	-1.0
chr16	50557664	50557859	ENSG00000278909.1|AC007608.4|SFPQ|SFPQ	931	+	2.5986764	1.1615851	-1.0	-1.0
chr16	50556039	50556159	ENSG00000278909.1|AC007608.4|SFPQ|SFPQ	908	+	2.3735292	1.034511	-1.0	-1.0
chr16	52473774	52473874	ENSG00000103460.16|TOX3|SFPQ|SFPQ	901	-	6.705713	1.0047129	-1.0	-1.0
chr16	52493015	52493240	ENSG00000103460.16|TOX3|SFPQ|SFPQ	926	-	3.63363	1.1285045	-1.0	-1.0
chr16	52509700	52509910	ENSG00000103460.16|TOX3|SFPQ|SFPQ	932	-	3.8587768	1.1691287	-1.0	-1.0
chr16	52498920	52499380	ENSG00000103460.16|TOX3|SFPQ|SFPQ	927	-	3.102104	1.1367886	-1.0	-1.0
chr16	68085988	68086098	ENSG00000261864.1|AC130462.1|SFPQ|SFPQ	913	+	6.820482	1.061068	-1.0	-1.0
chr16	68085991	68086101	ENSG00000072736.18|NFATC3|SFPQ|SFPQ	911	+	6.794431	1.0499336	-1.0	-1.0
chr16	73047801	73047906	ENSG00000140836.15|ZFHX3|SFPQ|SFPQ	901	-	3.062139	1.0055252	-1.0	-1.0
chr16	73025139	73025324	ENSG00000140836.15|ZFHX3|SFPQ|SFPQ	935	-	3.824488	1.1899136	-1.0	-1.0
chr16	73047584	73047719	ENSG00000140836.15|ZFHX3|SFPQ|SFPQ	951	-	4.6595287	1.3121336	-1.0	-1.0
chr16	73027119	73027249	ENSG00000140836.15|ZFHX3|SFPQ|SFPQ	953	-	4.58492	1.3243481	-1.0	-1.0
chr16	74606130	74606235	ENSG00000090863.11|GLG1|SFPQ|SFPQ	910	-	6.786086	1.0472267	-1.0	-1.0
chr16	75000241	75000346	ENSG00000186187.11|ZNRF1|SFPQ|SFPQ	914	+	2.894414	1.0637414	-1.0	-1.0
chr16	75014675	75014870	ENSG00000186187.11|ZNRF1|SFPQ|SFPQ	962	+	4.3751817	1.424071	-1.0	-1.0
chr16	75251232	75251382	ENSG00000050820.16|BCAR1|SFPQ|SFPQ	911	-	3.2666833	1.0492052	-1.0	-1.0
chr16	75239670	75239795	ENSG00000050820.16|BCAR1|SFPQ|SFPQ	965	-	5.9228334	1.4595463	-1.0	-1.0
chr16	75262020	75262200	ENSG00000050820.16|BCAR1|SFPQ|SFPQ	946	-	5.0759273	1.2670689	-1.0	-1.0
chr16	75253848	75253983	ENSG00000050820.16|BCAR1|SFPQ|SFPQ	921	-	3.5993974	1.0998974	-1.0	-1.0
chr16	75239335	75239465	ENSG00000050820.16|BCAR1|SFPQ|SFPQ	921	-	3.20097	1.1018208	-1.0	-1.0
chr16	75247050	75247295	ENSG00000050820.16|BCAR1|SFPQ|SFPQ	924	-	6.854954	1.1184553	-1.0	-1.0
chr16	75250972	75251102	ENSG00000050820.16|BCAR1|SFPQ|SFPQ	934	-	4.0101027	1.1825396	-1.0	-1.0
chr16	75247685	75247855	ENSG00000050820.16|BCAR1|SFPQ|SFPQ	921	-	3.3737576	1.1032445	-1.0	-1.0
chr16	75242210	75242385	ENSG00000050820.16|BCAR1|SFPQ|SFPQ	911	-	2.9803543	1.0505493	-1.0	-1.0
chr16	75250838	75250947	ENSG00000050820.16|BCAR1|SFPQ|SFPQ	919	-	3.4718382	1.0909557	-1.0	-1.0
chr16	75247515	75247675	ENSG00000050820.16|BCAR1|SFPQ|SFPQ	914	-	3.2554991	1.0649878	-1.0	-1.0
chr16	75239135	75239235	ENSG00000050820.16|BCAR1|SFPQ|SFPQ	902	-	3.0782056	1.0081847	-1.0	-1.0
chr16	75256023	75256123	ENSG00000050820.16|BCAR1|SFPQ|SFPQ	920	-	3.5852647	1.0966777	-1.0	-1.0
chr16	75246605	75246710	ENSG00000050820.16|BCAR1|SFPQ|SFPQ	913	-	3.3531673	1.0589106	-1.0	-1.0
chr16	75250419	75250524	ENSG00000050820.16|BCAR1|SFPQ|SFPQ	904	-	3.0804877	1.0164226	-1.0	-1.0
chr16	75247855	75248053	ENSG00000050820.16|BCAR1|SFPQ|SFPQ	956	-	4.2713547	1.3604882	-1.0	-1.0
chr16	75249173	75249283	ENSG00000050820.16|BCAR1|SFPQ|SFPQ	924	-	3.3199558	1.1202905	-1.0	-1.0
chr16	75248250	75248350	ENSG00000050820.16|BCAR1|SFPQ|SFPQ	908	-	6.741822	1.0354028	-1.0	-1.0
chr16	75254093	75254208	ENSG00000050820.16|BCAR1|SFPQ|SFPQ	924	-	3.6534014	1.1209221	-1.0	-1.0
chr16	75248158	75248353	ENSG00000280152.1|AC009078.3|SFPQ|SFPQ	955	-	4.739562	1.3471773	-1.0	-1.0
chr16	75247688	75247853	ENSG00000280152.1|AC009078.3|SFPQ|SFPQ	921	-	3.383304	1.1048627	-1.0	-1.0
chr16	75248888	75248988	ENSG00000280152.1|AC009078.3|SFPQ|SFPQ	919	-	3.5709927	1.0933001	-1.0	-1.0
chr16	75247513	75247673	ENSG00000280152.1|AC009078.3|SFPQ|SFPQ	913	-	3.2068372	1.0605018	-1.0	-1.0
chr16	75249173	75249283	ENSG00000280152.1|AC009078.3|SFPQ|SFPQ	924	-	3.3199558	1.1193479	-1.0	-1.0
chr16	75247858	75248093	ENSG00000280152.1|AC009078.3|SFPQ|SFPQ	945	-	3.7858624	1.2632133	-1.0	-1.0
chr16	75246603	75246708	ENSG00000280152.1|AC009078.3|SFPQ|SFPQ	923	-	3.6348221	1.1120758	-1.0	-1.0
chr16	75247048	75247293	ENSG00000280152.1|AC009078.3|SFPQ|SFPQ	931	-	6.867385	1.1625189	-1.0	-1.0
chr16	78517427	78517642	ENSG00000186153.16|WWOX|SFPQ|SFPQ	917	+	3.286677	1.0805914	-1.0	-1.0
chr16	78537472	78537632	ENSG00000186153.16|WWOX|SFPQ|SFPQ	946	+	4.014945	1.270629	-1.0	-1.0
chr16	81552309	81552409	ENSG00000153815.16|CMIP|SFPQ|SFPQ	903	+	3.063046	1.0114465	-1.0	-1.0
chr16	81482791	81482906	ENSG00000153815.16|CMIP|SFPQ|SFPQ	908	+	3.1142187	1.0348499	-1.0	-1.0
chr16	81549229	81549379	ENSG00000153815.16|CMIP|SFPQ|SFPQ	926	+	5.1863813	1.1321381	-1.0	-1.0
chr16	81549514	81549649	ENSG00000153815.16|CMIP|SFPQ|SFPQ	951	+	5.017899	1.3056735	-1.0	-1.0
chr16	81551544	81551729	ENSG00000153815.16|CMIP|SFPQ|SFPQ	937	+	4.4842706	1.202735	-1.0	-1.0
chr16	81451786	81451981	ENSG00000153815.16|CMIP|SFPQ|SFPQ	947	+	4.337563	1.2729049	-1.0	-1.0
chr16	81461881	81462016	ENSG00000153815.16|CMIP|SFPQ|SFPQ	928	+	3.4550316	1.1409674	-1.0	-1.0
chr16	81472111	81472381	ENSG00000153815.16|CMIP|SFPQ|SFPQ	913	+	2.679109	1.0583332	-1.0	-1.0
chr16	81483051	81483156	ENSG00000153815.16|CMIP|SFPQ|SFPQ	916	+	3.3959906	1.0746844	-1.0	-1.0
chr16	81446036	81446611	ENSG00000153815.16|CMIP|SFPQ|SFPQ	934	+	3.307905	1.1813427	-1.0	-1.0
chr16	81509509	81509664	ENSG00000153815.16|CMIP|SFPQ|SFPQ	912	+	2.9447944	1.0570036	-1.0	-1.0
chr16	81476561	81476666	ENSG00000153815.16|CMIP|SFPQ|SFPQ	902	+	2.5689573	1.0099729	-1.0	-1.0
chr16	81475231	81475486	ENSG00000153815.16|CMIP|SFPQ|SFPQ	930	+	3.3671536	1.1578299	-1.0	-1.0
chr16	81529369	81529539	ENSG00000153815.16|CMIP|SFPQ|SFPQ	919	+	3.2093399	1.0924276	-1.0	-1.0
chr16	81484991	81485471	ENSG00000153815.16|CMIP|SFPQ|SFPQ	964	+	3.4894168	1.4483074	-1.0	-1.0
chr16	81488021	81488141	ENSG00000153815.16|CMIP|SFPQ|SFPQ	920	+	3.1825113	1.0983497	-1.0	-1.0
chr16	81493241	81493431	ENSG00000153815.16|CMIP|SFPQ|SFPQ	915	+	2.5485733	1.0711492	-1.0	-1.0
chr16	81514079	81514209	ENSG00000153815.16|CMIP|SFPQ|SFPQ	928	+	3.6910057	1.140195	-1.0	-1.0
chr16	81491411	81491516	ENSG00000153815.16|CMIP|SFPQ|SFPQ	921	+	3.6007307	1.1026593	-1.0	-1.0
chr16	81451996	81452126	ENSG00000153815.16|CMIP|SFPQ|SFPQ	922	+	3.0674229	1.1069235	-1.0	-1.0
chr16	81473241	81473476	ENSG00000153815.16|CMIP|SFPQ|SFPQ	972	+	4.4757676	1.5557438	-1.0	-1.0
chr16	81489156	81489256	ENSG00000153815.16|CMIP|SFPQ|SFPQ	902	+	6.6854644	1.0081421	-1.0	-1.0
chr16	81465286	81465451	ENSG00000153815.16|CMIP|SFPQ|SFPQ	914	+	2.715174	1.0672002	-1.0	-1.0
chr16	81489421	81489561	ENSG00000153815.16|CMIP|SFPQ|SFPQ	921	+	3.2307835	1.1003366	-1.0	-1.0
chr16	81519844	81519974	ENSG00000153815.16|CMIP|SFPQ|SFPQ	920	+	3.5875611	1.098743	-1.0	-1.0
chr16	81472621	81473061	ENSG00000153815.16|CMIP|SFPQ|SFPQ	939	+	3.204431	1.2145851	-1.0	-1.0
chr16	81473121	81473231	ENSG00000153815.16|CMIP|SFPQ|SFPQ	905	+	2.9866867	1.0222988	-1.0	-1.0
chr16	81490856	81491081	ENSG00000153815.16|CMIP|SFPQ|SFPQ	942	+	3.4677575	1.2346295	-1.0	-1.0
chr16	81450221	81450321	ENSG00000153815.16|CMIP|SFPQ|SFPQ	918	+	6.891011	1.083564	-1.0	-1.0
chr16	81480841	81481021	ENSG00000153815.16|CMIP|SFPQ|SFPQ	924	+	3.1290846	1.1185286	-1.0	-1.0
chr16	81451021	81451271	ENSG00000153815.16|CMIP|SFPQ|SFPQ	909	+	2.9965434	1.0399281	-1.0	-1.0
chr16	81445606	81445911	ENSG00000153815.16|CMIP|SFPQ|SFPQ	931	+	3.1552565	1.1634886	-1.0	-1.0
chr16	81488316	81488431	ENSG00000153815.16|CMIP|SFPQ|SFPQ	922	+	3.567787	1.1079586	-1.0	-1.0
chr16	81483741	81484056	ENSG00000153815.16|CMIP|SFPQ|SFPQ	931	+	3.2271686	1.1614239	-1.0	-1.0
chr16	81515439	81515634	ENSG00000153815.16|CMIP|SFPQ|SFPQ	938	+	3.2119713	1.2067014	-1.0	-1.0
chr16	81486841	81486946	ENSG00000153815.16|CMIP|SFPQ|SFPQ	905	+	3.0910006	1.0203393	-1.0	-1.0
chr16	81449991	81450091	ENSG00000153815.16|CMIP|SFPQ|SFPQ	904	+	2.8827937	1.0187676	-1.0	-1.0
chr16	81494121	81494226	ENSG00000153815.16|CMIP|SFPQ|SFPQ	903	+	2.6041386	1.0145302	-1.0	-1.0
chr16	81515669	81515909	ENSG00000153815.16|CMIP|SFPQ|SFPQ	956	+	3.5797665	1.3568947	-1.0	-1.0
chr16	81497564	81497779	ENSG00000153815.16|CMIP|SFPQ|SFPQ	956	+	4.663642	1.3593038	-1.0	-1.0
chr16	81483361	81483551	ENSG00000153815.16|CMIP|SFPQ|SFPQ	945	+	3.1085472	1.2565063	-1.0	-1.0
chr16	81494261	81494446	ENSG00000153815.16|CMIP|SFPQ|SFPQ	913	+	3.1275408	1.059389	-1.0	-1.0
chr16	81460826	81461006	ENSG00000153815.16|CMIP|SFPQ|SFPQ	929	+	3.1649435	1.1513455	-1.0	-1.0
chr16	81459096	81459281	ENSG00000153815.16|CMIP|SFPQ|SFPQ	914	+	2.7209804	1.0668168	-1.0	-1.0
chr16	81479776	81479896	ENSG00000153815.16|CMIP|SFPQ|SFPQ	907	+	3.2211084	1.0334268	-1.0	-1.0
chr16	81483206	81483306	ENSG00000153815.16|CMIP|SFPQ|SFPQ	909	+	3.5968585	1.0390849	-1.0	-1.0
chr16	81487786	81487961	ENSG00000153815.16|CMIP|SFPQ|SFPQ	926	+	3.0244749	1.1288126	-1.0	-1.0
chr16	81487166	81487286	ENSG00000153815.16|CMIP|SFPQ|SFPQ	915	+	3.2024512	1.0719644	-1.0	-1.0
chr16	81514239	81514349	ENSG00000153815.16|CMIP|SFPQ|SFPQ	907	+	6.7326436	1.0336369	-1.0	-1.0
chr16	81530324	81530579	ENSG00000153815.16|CMIP|SFPQ|SFPQ	916	+	2.9117427	1.0743086	-1.0	-1.0
chr16	81481106	81481266	ENSG00000153815.16|CMIP|SFPQ|SFPQ	916	+	2.8412106	1.0737187	-1.0	-1.0
chr16	81492496	81492601	ENSG00000153815.16|CMIP|SFPQ|SFPQ	905	+	3.0951767	1.0228823	-1.0	-1.0
chr16	81466506	81466656	ENSG00000153815.16|CMIP|SFPQ|SFPQ	916	+	2.8751054	1.0746372	-1.0	-1.0
chr16	81511379	81511479	ENSG00000153815.16|CMIP|SFPQ|SFPQ	901	+	3.0530872	1.0027179	-1.0	-1.0
chr16	81514624	81514819	ENSG00000153815.16|CMIP|SFPQ|SFPQ	911	+	2.9905255	1.0487853	-1.0	-1.0
chr16	81491081	81491206	ENSG00000153815.16|CMIP|SFPQ|SFPQ	915	+	2.6788106	1.0709032	-1.0	-1.0
chr16	81514839	81514939	ENSG00000153815.16|CMIP|SFPQ|SFPQ	914	+	3.193565	1.0670313	-1.0	-1.0
chr16	81518239	81518339	ENSG00000153815.16|CMIP|SFPQ|SFPQ	900	+	3.0549202	1.0021285	-1.0	-1.0
chr16	81536944	81537049	ENSG00000153815.16|CMIP|SFPQ|SFPQ	911	+	3.1537824	1.0502452	-1.0	-1.0
chr16	81508494	81508619	ENSG00000153815.16|CMIP|SFPQ|SFPQ	917	+	6.901289	1.0788119	-1.0	-1.0
chr16	81486306	81486406	ENSG00000153815.16|CMIP|SFPQ|SFPQ	920	+	3.609428	1.0968802	-1.0	-1.0
chr16	81484561	81484681	ENSG00000153815.16|CMIP|SFPQ|SFPQ	907	+	2.3699949	1.0327927	-1.0	-1.0
chr16	81446616	81446716	ENSG00000153815.16|CMIP|SFPQ|SFPQ	924	+	3.636225	1.11639	-1.0	-1.0
chr16	81520029	81520179	ENSG00000153815.16|CMIP|SFPQ|SFPQ	940	+	4.1940894	1.2241443	-1.0	-1.0
chr16	81493546	81493711	ENSG00000153815.16|CMIP|SFPQ|SFPQ	944	+	3.3720503	1.2503408	-1.0	-1.0
chr16	81529629	81529729	ENSG00000153815.16|CMIP|SFPQ|SFPQ	927	+	3.7366862	1.1385779	-1.0	-1.0
chr16	81552014	81552219	ENSG00000153815.16|CMIP|SFPQ|SFPQ	933	+	3.9240432	1.1755188	-1.0	-1.0
chr16	81550549	81550699	ENSG00000153815.16|CMIP|SFPQ|SFPQ	917	+	6.472839	1.0822887	-1.0	-1.0
chr16	81513289	81514034	ENSG00000153815.16|CMIP|SFPQ|SFPQ	931	+	3.1353803	1.1615039	-1.0	-1.0
chr16	81489266	81489416	ENSG00000153815.16|CMIP|SFPQ|SFPQ	921	+	3.282461	1.1047598	-1.0	-1.0
chr16	81509904	81510029	ENSG00000153815.16|CMIP|SFPQ|SFPQ	925	+	3.2809467	1.1245345	-1.0	-1.0
chr16	81484286	81484486	ENSG00000153815.16|CMIP|SFPQ|SFPQ	916	+	3.1540005	1.0759865	-1.0	-1.0
chr16	81520028	81520178	ENSG00000279476.1|AC092139.4|SFPQ|SFPQ	940	+	4.1951623	1.2231812	-1.0	-1.0
chr16	81518238	81518338	ENSG00000279476.1|AC092139.4|SFPQ|SFPQ	900	+	3.0549202	1.0013423	-1.0	-1.0
chr16	81519843	81519973	ENSG00000279476.1|AC092139.4|SFPQ|SFPQ	920	+	3.5875611	1.0987567	-1.0	-1.0
chr16	85582628	85582858	ENSG00000131149.18|GSE1|SFPQ|SFPQ	930	+	3.8446946	1.155626	-1.0	-1.0
chr16	85640402	85640542	ENSG00000131149.18|GSE1|SFPQ|SFPQ	914	+	6.332199	1.0635582	-1.0	-1.0
chr16	85562513	85562633	ENSG00000131149.18|GSE1|SFPQ|SFPQ	945	+	5.6127973	1.2598027	-1.0	-1.0
chr16	85618153	85618273	ENSG00000131149.18|GSE1|SFPQ|SFPQ	921	+	3.6036935	1.1040449	-1.0	-1.0
chr16	85569458	85569688	ENSG00000131149.18|GSE1|SFPQ|SFPQ	948	+	4.1080284	1.2810147	-1.0	-1.0
chr16	85209018	85209123	ENSG00000131149.18|GSE1|SFPQ|SFPQ	912	+	6.793165	1.0531998	-1.0	-1.0
chr16	85556798	85556983	ENSG00000131149.18|GSE1|SFPQ|SFPQ	936	+	3.5553908	1.190586	-1.0	-1.0
chr16	85570278	85570463	ENSG00000131149.18|GSE1|SFPQ|SFPQ	943	+	3.714756	1.2445722	-1.0	-1.0
chr16	85569293	85569393	ENSG00000131149.18|GSE1|SFPQ|SFPQ	931	+	7.006672	1.1629677	-1.0	-1.0
chr16	85585763	85585873	ENSG00000131149.18|GSE1|SFPQ|SFPQ	910	+	6.7623024	1.0441878	-1.0	-1.0
chr16	85620873	85621073	ENSG00000131149.18|GSE1|SFPQ|SFPQ	925	+	4.5399456	1.1227001	-1.0	-1.0
chr16	85562403	85562513	ENSG00000131149.18|GSE1|SFPQ|SFPQ	921	+	3.095224	1.0997957	-1.0	-1.0
chr16	87848285	87848390	ENSG00000103257.8|SLC7A5|SFPQ|SFPQ	935	-	4.1269603	1.1883597	-1.0	-1.0
chr16	87845980	87846090	ENSG00000103257.8|SLC7A5|SFPQ|SFPQ	912	-	3.1533377	1.0536326	-1.0	-1.0
chr16	87845100	87845255	ENSG00000103257.8|SLC7A5|SFPQ|SFPQ	916	-	4.3067174	1.0747756	-1.0	-1.0
chr16	87845370	87845500	ENSG00000103257.8|SLC7A5|SFPQ|SFPQ	919	-	3.5510123	1.0938944	-1.0	-1.0
chr16	87845875	87845975	ENSG00000103257.8|SLC7A5|SFPQ|SFPQ	910	-	2.9408963	1.0445439	-1.0	-1.0
chr16	87845600	87845855	ENSG00000103257.8|SLC7A5|SFPQ|SFPQ	923	-	3.1839378	1.1108633	-1.0	-1.0
chr16	87843855	87843955	ENSG00000103257.8|SLC7A5|SFPQ|SFPQ	906	-	6.731506	1.0283778	-1.0	-1.0
chr16	87855344	87855469	ENSG00000103257.8|SLC7A5|SFPQ|SFPQ	908	-	6.776273	1.03472	-1.0	-1.0
chr16	88497549	88497924	ENSG00000179588.8|ZFPM1|SFPQ|SFPQ	938	+	4.988411	1.2050116	-1.0	-1.0
chr16	88454048	88454168	ENSG00000179588.8|ZFPM1|SFPQ|SFPQ	905	+	6.7438536	1.0236094	-1.0	-1.0
chr16	88456048	88456193	ENSG00000179588.8|ZFPM1|SFPQ|SFPQ	926	+	3.3561907	1.1306518	-1.0	-1.0
chr16	88501729	88501829	ENSG00000179588.8|ZFPM1|SFPQ|SFPQ	920	+	3.6212564	1.0966777	-1.0	-1.0
chr16	88498379	88498479	ENSG00000179588.8|ZFPM1|SFPQ|SFPQ	920	+	3.5814252	1.0961637	-1.0	-1.0
chr16	88495789	88495924	ENSG00000179588.8|ZFPM1|SFPQ|SFPQ	934	+	6.4865913	1.1810943	-1.0	-1.0
chr16	88491819	88491929	ENSG00000179588.8|ZFPM1|SFPQ|SFPQ	927	+	6.938582	1.1344614	-1.0	-1.0
chr16	88465908	88466033	ENSG00000179588.8|ZFPM1|SFPQ|SFPQ	911	+	6.7649045	1.0493325	-1.0	-1.0
chr16	88663555	88663775	ENSG00000260630.6|SNAI3-AS1|SFPQ|SFPQ	935	+	3.6433363	1.1892722	-1.0	-1.0
chr16	88771319	88771424	ENSG00000103335.21|PIEZO1|SFPQ|SFPQ	903	-	6.69571	1.0110618	-1.0	-1.0
chr16	89343775	89343965	ENSG00000167522.14|ANKRD11|SFPQ|SFPQ	921	-	3.2074935	1.1040058	-1.0	-1.0
chr16	89386299	89386404	ENSG00000167522.14|ANKRD11|SFPQ|SFPQ	967	-	5.886214	1.4858696	-1.0	-1.0
chr16	89300720	89300820	ENSG00000167522.14|ANKRD11|SFPQ|SFPQ	901	-	2.5807836	1.0036805	-1.0	-1.0
chr16	89411644	89411789	ENSG00000167522.14|ANKRD11|SFPQ|SFPQ	925	-	4.2826357	1.1252918	-1.0	-1.0
chr16	89396264	89396484	ENSG00000167522.14|ANKRD11|SFPQ|SFPQ	967	-	3.6660855	1.4757057	-1.0	-1.0
chr16	89375109	89375209	ENSG00000167522.14|ANKRD11|SFPQ|SFPQ	902	-	3.0648751	1.0081238	-1.0	-1.0
chr16	89410439	89410549	ENSG00000167522.14|ANKRD11|SFPQ|SFPQ	907	-	2.9015305	1.031103	-1.0	-1.0
chr16	89298112	89298297	ENSG00000167522.14|ANKRD11|SFPQ|SFPQ	907	-	2.8526416	1.029993	-1.0	-1.0
chr16	89400824	89400944	ENSG00000167522.14|ANKRD11|SFPQ|SFPQ	909	-	3.1286967	1.0388206	-1.0	-1.0
chr16	89414024	89414154	ENSG00000167522.14|ANKRD11|SFPQ|SFPQ	914	-	2.782471	1.064021	-1.0	-1.0
chr16	89303101	89303201	ENSG00000167522.14|ANKRD11|SFPQ|SFPQ	926	-	3.694064	1.1327873	-1.0	-1.0
chr16	89490003	89490188	ENSG00000167522.14|ANKRD11|SFPQ|SFPQ	916	-	5.577585	1.0754645	-1.0	-1.0
chr16	89372027	89372162	ENSG00000167522.14|ANKRD11|SFPQ|SFPQ	914	-	2.9332476	1.06414	-1.0	-1.0
chr16	89395759	89395859	ENSG00000167522.14|ANKRD11|SFPQ|SFPQ	925	-	6.9490805	1.1265594	-1.0	-1.0
chr16	89413799	89413899	ENSG00000167522.14|ANKRD11|SFPQ|SFPQ	912	-	3.190531	1.0574834	-1.0	-1.0
chr16	89395894	89395999	ENSG00000167522.14|ANKRD11|SFPQ|SFPQ	923	-	3.487833	1.110806	-1.0	-1.0
chr16	89410194	89410324	ENSG00000167522.14|ANKRD11|SFPQ|SFPQ	910	-	2.9806728	1.0436223	-1.0	-1.0
chr16	89351265	89351380	ENSG00000167522.14|ANKRD11|SFPQ|SFPQ	925	-	3.7844157	1.1257552	-1.0	-1.0
chr16	89303281	89303461	ENSG00000167522.14|ANKRD11|SFPQ|SFPQ	931	-	3.6042392	1.161647	-1.0	-1.0
chr16	89343625	89343725	ENSG00000167522.14|ANKRD11|SFPQ|SFPQ	910	-	3.1361601	1.0465833	-1.0	-1.0
chr16	89292977	89293212	ENSG00000167522.14|ANKRD11|SFPQ|SFPQ	928	-	3.4851398	1.1414568	-1.0	-1.0
chr16	89292567	89292682	ENSG00000167522.14|ANKRD11|SFPQ|SFPQ	909	-	2.777029	1.0394359	-1.0	-1.0
chr16	89293212	89293372	ENSG00000167522.14|ANKRD11|SFPQ|SFPQ	923	-	3.3637943	1.1117992	-1.0	-1.0
chr16	89489298	89489458	ENSG00000167522.14|ANKRD11|SFPQ|SFPQ	948	-	4.443549	1.2809272	-1.0	-1.0
chr16	89294432	89294557	ENSG00000167522.14|ANKRD11|SFPQ|SFPQ	920	-	3.2896416	1.0986634	-1.0	-1.0
chr16	89489613	89489718	ENSG00000167522.14|ANKRD11|SFPQ|SFPQ	910	-	3.1492596	1.0468702	-1.0	-1.0
chr16	89472326	89472456	ENSG00000167522.14|ANKRD11|SFPQ|SFPQ	903	-	2.873454	1.0118232	-1.0	-1.0
chr16	89410664	89410839	ENSG00000167522.14|ANKRD11|SFPQ|SFPQ	927	-	2.8187058	1.1350787	-1.0	-1.0
chr16	89381519	89381684	ENSG00000167522.14|ANKRD11|SFPQ|SFPQ	919	-	3.369957	1.092039	-1.0	-1.0
chr16	89443486	89443586	ENSG00000167522.14|ANKRD11|SFPQ|SFPQ	902	-	3.0530872	1.0075374	-1.0	-1.0
chr16	89295022	89295137	ENSG00000167522.14|ANKRD11|SFPQ|SFPQ	918	-	3.49442	1.0858876	-1.0	-1.0
chr16	89385884	89385999	ENSG00000167522.14|ANKRD11|SFPQ|SFPQ	944	-	4.390111	1.2547379	-1.0	-1.0
chr16	89395434	89395649	ENSG00000167522.14|ANKRD11|SFPQ|SFPQ	941	-	3.250382	1.2320696	-1.0	-1.0
chr16	89414194	89414344	ENSG00000167522.14|ANKRD11|SFPQ|SFPQ	909	-	2.937193	1.0418668	-1.0	-1.0
chr16	89373309	89373444	ENSG00000167522.14|ANKRD11|SFPQ|SFPQ	922	-	3.5299811	1.1054435	-1.0	-1.0
chr16	89410439	89410549	ENSG00000261574.1|AC092120.1|SFPQ|SFPQ	907	-	2.9015305	1.032738	-1.0	-1.0
chr16	89410664	89410839	ENSG00000261574.1|AC092120.1|SFPQ|SFPQ	927	-	2.8187058	1.1345284	-1.0	-1.0
chr16	89410194	89410319	ENSG00000261574.1|AC092120.1|SFPQ|SFPQ	912	-	3.0130327	1.0543089	-1.0	-1.0
chr16	89400824	89400944	ENSG00000261574.1|AC092120.1|SFPQ|SFPQ	909	-	3.1286967	1.0393919	-1.0	-1.0
chr16	89395434	89395649	ENSG00000261574.1|AC092120.1|SFPQ|SFPQ	941	-	3.250382	1.2321699	-1.0	-1.0
chr16	89411644	89411789	ENSG00000261574.1|AC092120.1|SFPQ|SFPQ	925	-	4.2826357	1.1243348	-1.0	-1.0
chr16	89395759	89395859	ENSG00000261574.1|AC092120.1|SFPQ|SFPQ	925	-	6.9490805	1.1245198	-1.0	-1.0
chr16	89395894	89395999	ENSG00000261574.1|AC092120.1|SFPQ|SFPQ	923	-	3.487833	1.1130066	-1.0	-1.0
chr16	89396264	89396484	ENSG00000261574.1|AC092120.1|SFPQ|SFPQ	967	-	3.6660855	1.4764092	-1.0	-1.0
chr16	89516996	89517106	ENSG00000197912.14|SPG7|SFPQ|SFPQ	902	+	2.498943	1.0075821	-1.0	-1.0
chr16	89516996	89517106	ENSG00000274627.1|AC092123.2|SFPQ|SFPQ	902	+	2.498943	1.0078259	-1.0	-1.0
chr16	89830309	89830414	ENSG00000204991.10|SPIRE2|SFPQ|SFPQ	910	+	3.115875	1.044733	-1.0	-1.0
chr16	89829144	89829294	ENSG00000204991.10|SPIRE2|SFPQ|SFPQ	906	+	4.9154673	1.0274034	-1.0	-1.0
chr16	89833899	89834009	ENSG00000204991.10|SPIRE2|SFPQ|SFPQ	906	+	3.0048456	1.0254328	-1.0	-1.0
chr17	1399212	1399407	ENSG00000108953.16|YWHAE|SFPQ|SFPQ	926	-	3.5359368	1.1310226	-1.0	-1.0
chr17	1399062	1399162	ENSG00000108953.16|YWHAE|SFPQ|SFPQ	924	-	3.6515477	1.1204054	-1.0	-1.0
chr17	1399827	1399932	ENSG00000108953.16|YWHAE|SFPQ|SFPQ	905	-	6.7199306	1.0230259	-1.0	-1.0
chr17	1399652	1399787	ENSG00000108953.16|YWHAE|SFPQ|SFPQ	913	-	6.897281	1.0600574	-1.0	-1.0
chr17	7572999	7573099	ENSG00000277957.1|SENP3-EIF4A1|SFPQ|SFPQ	900	+	3.0512352	1.0010777	-1.0	-1.0
chr17	7573804	7573904	ENSG00000277957.1|SENP3-EIF4A1|SFPQ|SFPQ	912	+	3.26934	1.057436	-1.0	-1.0
chr17	7573149	7573344	ENSG00000277957.1|SENP3-EIF4A1|SFPQ|SFPQ	964	+	6.1966925	1.4430962	-1.0	-1.0
chr17	7573539	7573759	ENSG00000277957.1|SENP3-EIF4A1|SFPQ|SFPQ	920	+	3.2915905	1.0952561	-1.0	-1.0
chr17	7573234	7573344	ENSG00000161960.14|EIF4A1|SFPQ|SFPQ	929	+	3.6893554	1.1508707	-1.0	-1.0
chr17	7572999	7573099	ENSG00000161960.14|EIF4A1|SFPQ|SFPQ	900	+	3.0512352	1.0019206	-1.0	-1.0
chr17	7573547	7573721	ENSG00000161960.14|EIF4A1|SFPQ|SFPQ	920	+	2.9755232	1.0971777	-1.0	-1.0
chr17	7572999	7573099	ENSG00000264772.6|AC016876.2|SFPQ|SFPQ	900	+	3.0512352	1.0021285	-1.0	-1.0
chr17	7573534	7573744	ENSG00000264772.6|AC016876.2|SFPQ|SFPQ	920	+	3.1187701	1.0954115	-1.0	-1.0
chr17	7573149	7573344	ENSG00000264772.6|AC016876.2|SFPQ|SFPQ	964	+	6.1966925	1.4426033	-1.0	-1.0
chr17	7573804	7573904	ENSG00000264772.6|AC016876.2|SFPQ|SFPQ	912	+	3.26934	1.0574834	-1.0	-1.0
chr17	14309422	14309572	ENSG00000125430.8|HS3ST3B1|SFPQ|SFPQ	908	+	3.0665162	1.035428	-1.0	-1.0
chr17	14309007	14309247	ENSG00000125430.8|HS3ST3B1|SFPQ|SFPQ	940	+	3.534277	1.2195634	-1.0	-1.0
chr17	14305642	14305857	ENSG00000125430.8|HS3ST3B1|SFPQ|SFPQ	929	+	3.363416	1.1516725	-1.0	-1.0
chr17	14305472	14305572	ENSG00000125430.8|HS3ST3B1|SFPQ|SFPQ	907	+	6.953445	1.0293198	-1.0	-1.0
chr17	14386812	14386917	ENSG00000230647.1|AC022816.1|SFPQ|SFPQ	922	+	3.623999	1.108683	-1.0	-1.0
chr17	14420482	14420582	ENSG00000230647.1|AC022816.1|SFPQ|SFPQ	904	+	3.0978262	1.0199641	-1.0	-1.0
chr17	14397857	14397977	ENSG00000230647.1|AC022816.1|SFPQ|SFPQ	910	+	3.1432724	1.0478493	-1.0	-1.0
chr17	17682218	17682318	ENSG00000108557.18|RAI1|SFPQ|SFPQ	902	+	6.687974	1.0106771	-1.0	-1.0
chr17	35829724	35829909	ENSG00000270647.5|TAF15|SFPQ|SFPQ	916	+	3.0866632	1.0742514	-1.0	-1.0
chr17	35824744	35824844	ENSG00000270647.5|TAF15|SFPQ|SFPQ	901	+	2.8367167	1.0028423	-1.0	-1.0
chr17	38604001	38604191	ENSG00000277363.4|SRCIN1|SFPQ|SFPQ	907	-	4.38583	1.0306906	-1.0	-1.0
chr17	43360475	43360680	ENSG00000279602.1|AC109326.1|SFPQ|SFPQ	918	-	3.1422203	1.0847684	-1.0	-1.0
chr17	43539889	43540014	ENSG00000175832.12|ETV4|SFPQ|SFPQ	902	-	2.8594434	1.0076056	-1.0	-1.0
chr17	43544100	43544200	ENSG00000175832.12|ETV4|SFPQ|SFPQ	917	-	3.5672483	1.0808072	-1.0	-1.0
chr17	46164455	46164580	ENSG00000120071.13|KANSL1|SFPQ|SFPQ	946	-	4.4410524	1.2678772	-1.0	-1.0
chr17	46190677	46190837	ENSG00000120071.13|KANSL1|SFPQ|SFPQ	924	-	3.6281915	1.1217097	-1.0	-1.0
chr17	55280781	55280886	ENSG00000108924.13|HLF|SFPQ|SFPQ	901	+	2.3165214	1.0022218	-1.0	-1.0
chr17	55301138	55301443	ENSG00000108924.13|HLF|SFPQ|SFPQ	955	+	3.291514	1.3509737	-1.0	-1.0
chr17	55272826	55272966	ENSG00000108924.13|HLF|SFPQ|SFPQ	916	+	2.6152825	1.0767219	-1.0	-1.0
chr17	55306293	55306528	ENSG00000108924.13|HLF|SFPQ|SFPQ	917	+	3.0896013	1.0823948	-1.0	-1.0
chr17	55296338	55296568	ENSG00000108924.13|HLF|SFPQ|SFPQ	961	+	3.420004	1.409921	-1.0	-1.0
chr17	55269606	55269791	ENSG00000108924.13|HLF|SFPQ|SFPQ	948	+	2.5390437	1.2848821	-1.0	-1.0
chr17	55277241	55277466	ENSG00000108924.13|HLF|SFPQ|SFPQ	940	+	2.9327693	1.2198637	-1.0	-1.0
chr17	55277831	55278091	ENSG00000108924.13|HLF|SFPQ|SFPQ	920	+	2.4573677	1.0973773	-1.0	-1.0
chr17	55277536	55277731	ENSG00000108924.13|HLF|SFPQ|SFPQ	927	+	2.7147672	1.1395856	-1.0	-1.0
chr17	55272401	55272731	ENSG00000108924.13|HLF|SFPQ|SFPQ	931	+	2.6912236	1.1625365	-1.0	-1.0
chr17	55305943	55306043	ENSG00000108924.13|HLF|SFPQ|SFPQ	905	+	3.1313813	1.0231804	-1.0	-1.0
chr17	57086074	57086174	ENSG00000121057.12|AKAP1|SFPQ|SFPQ	900	+	2.830926	1.0003527	-1.0	-1.0
chr17	57339879	57340099	ENSG00000153944.10|MSI2|SFPQ|SFPQ	989	+	5.070042	1.9643654	-1.0	-1.0
chr17	57269670	57269770	ENSG00000153944.10|MSI2|SFPQ|SFPQ	921	+	3.6314533	1.1027168	-1.0	-1.0
chr17	57407304	57407424	ENSG00000153944.10|MSI2|SFPQ|SFPQ	915	+	3.3431733	1.0730113	-1.0	-1.0
chr17	57274387	57274489	ENSG00000153944.10|MSI2|SFPQ|SFPQ	913	+	3.1797686	1.0617831	-1.0	-1.0
chr17	57269895	57269995	ENSG00000153944.10|MSI2|SFPQ|SFPQ	906	+	2.9337578	1.0246578	-1.0	-1.0
chr17	57336599	57336749	ENSG00000153944.10|MSI2|SFPQ|SFPQ	925	+	5.920922	1.1226072	-1.0	-1.0
chr17	58400038	58400218	ENSG00000108375.12|RNF43|SFPQ|SFPQ	932	-	2.857115	1.1655192	-1.0	-1.0
chr17	58404486	58404591	ENSG00000108375.12|RNF43|SFPQ|SFPQ	910	-	2.7313335	1.0474939	-1.0	-1.0
chr17	58409896	58410021	ENSG00000108375.12|RNF43|SFPQ|SFPQ	918	-	3.3192337	1.0863917	-1.0	-1.0
chr17	58408706	58408886	ENSG00000108375.12|RNF43|SFPQ|SFPQ	947	-	5.2917814	1.2771968	-1.0	-1.0
chr17	61395879	61395989	ENSG00000267131.1|AC005746.2|SFPQ|SFPQ	930	-	3.9427316	1.1560663	-1.0	-1.0
chr17	61396994	61397139	ENSG00000267131.1|AC005746.2|SFPQ|SFPQ	909	-	6.7471757	1.039043	-1.0	-1.0
chr17	61396189	61396349	ENSG00000267131.1|AC005746.2|SFPQ|SFPQ	922	-	3.461832	1.1093086	-1.0	-1.0
chr17	61397694	61397824	ENSG00000267131.1|AC005746.2|SFPQ|SFPQ	911	-	3.1311946	1.049851	-1.0	-1.0
chr17	61397199	61397309	ENSG00000267131.1|AC005746.2|SFPQ|SFPQ	921	-	3.6353588	1.1008861	-1.0	-1.0
chr17	61396784	61396914	ENSG00000267131.1|AC005746.2|SFPQ|SFPQ	914	-	3.414103	1.0668739	-1.0	-1.0
chr17	61396782	61396907	ENSG00000267280.5|TBX2-AS1|SFPQ|SFPQ	914	-	3.3503492	1.0651408	-1.0	-1.0
chr17	61396187	61396347	ENSG00000267280.5|TBX2-AS1|SFPQ|SFPQ	922	-	3.4633055	1.1098156	-1.0	-1.0
chr17	61397692	61397822	ENSG00000267280.5|TBX2-AS1|SFPQ|SFPQ	913	-	3.163145	1.0588007	-1.0	-1.0
chr17	61396997	61397137	ENSG00000267280.5|TBX2-AS1|SFPQ|SFPQ	910	-	6.7575526	1.0443761	-1.0	-1.0
chr17	61397202	61397307	ENSG00000267280.5|TBX2-AS1|SFPQ|SFPQ	919	-	3.610174	1.0941299	-1.0	-1.0
chr17	61395882	61395992	ENSG00000267280.5|TBX2-AS1|SFPQ|SFPQ	931	-	3.9500735	1.1603234	-1.0	-1.0
chr17	66374535	66374725	ENSG00000154229.11|PRKCA|SFPQ|SFPQ	953	+	4.3320665	1.3275801	-1.0	-1.0
chr17	66428075	66428190	ENSG00000154229.11|PRKCA|SFPQ|SFPQ	909	+	6.744746	1.0389411	-1.0	-1.0
chr17	72556751	72557026	ENSG00000227036.6|LINC00511|SFPQ|SFPQ	964	-	4.019796	1.443687	-1.0	-1.0
chr17	72578726	72578826	ENSG00000227036.6|LINC00511|SFPQ|SFPQ	921	-	3.595602	1.1003464	-1.0	-1.0
chr17	72588326	72588426	ENSG00000227036.6|LINC00511|SFPQ|SFPQ	915	-	6.81038	1.0728782	-1.0	-1.0
chr17	72557066	72557196	ENSG00000227036.6|LINC00511|SFPQ|SFPQ	903	-	2.8692634	1.0136992	-1.0	-1.0
chr17	72561361	72561461	ENSG00000227036.6|LINC00511|SFPQ|SFPQ	920	-	3.5814252	1.0966777	-1.0	-1.0
chr17	72591741	72591841	ENSG00000227036.6|LINC00511|SFPQ|SFPQ	920	-	3.5814252	1.0966777	-1.0	-1.0
chr17	72556161	72556326	ENSG00000227036.6|LINC00511|SFPQ|SFPQ	911	-	3.1732886	1.050235	-1.0	-1.0
chr17	72554846	72555006	ENSG00000227036.6|LINC00511|SFPQ|SFPQ	912	-	3.2250674	1.0578196	-1.0	-1.0
chr17	72591376	72591731	ENSG00000227036.6|LINC00511|SFPQ|SFPQ	955	-	3.9213161	1.3430136	-1.0	-1.0
chr17	76383997	76384102	ENSG00000176170.13|SPHK1|SFPQ|SFPQ	906	+	6.738854	1.0250974	-1.0	-1.0
chr17	76383559	76383784	ENSG00000176170.13|SPHK1|SFPQ|SFPQ	966	+	4.340863	1.4724511	-1.0	-1.0
chr17	77374176	77374357	ENSG00000184640.17|SEPT9|SFPQ|SFPQ	952	+	3.9282196	1.3163127	-1.0	-1.0
chr17	77466930	77467165	ENSG00000184640.17|SEPT9|SFPQ|SFPQ	927	+	3.155138	1.1381267	-1.0	-1.0
chr17	77329541	77329696	ENSG00000184640.17|SEPT9|SFPQ|SFPQ	951	+	4.5554147	1.3125322	-1.0	-1.0
chr17	77455964	77456365	ENSG00000184640.17|SEPT9|SFPQ|SFPQ	947	+	4.0156255	1.2748083	-1.0	-1.0
chr17	77465381	77465576	ENSG00000184640.17|SEPT9|SFPQ|SFPQ	928	+	3.7912908	1.1451495	-1.0	-1.0
chr17	77308292	77308667	ENSG00000184640.17|SEPT9|SFPQ|SFPQ	948	+	3.2139077	1.282213	-1.0	-1.0
chr17	77410645	77410750	ENSG00000184640.17|SEPT9|SFPQ|SFPQ	904	+	3.103429	1.0194685	-1.0	-1.0
chr17	77432446	77432586	ENSG00000184640.17|SEPT9|SFPQ|SFPQ	902	+	2.8814538	1.0105273	-1.0	-1.0
chr17	77373552	77373727	ENSG00000184640.17|SEPT9|SFPQ|SFPQ	916	+	5.534675	1.0755087	-1.0	-1.0
chr17	77355216	77355401	ENSG00000184640.17|SEPT9|SFPQ|SFPQ	915	+	3.3732584	1.0687665	-1.0	-1.0
chr17	77432596	77432766	ENSG00000184640.17|SEPT9|SFPQ|SFPQ	940	+	3.8884523	1.220988	-1.0	-1.0
chr17	77420950	77421170	ENSG00000184640.17|SEPT9|SFPQ|SFPQ	922	+	2.7383122	1.1057183	-1.0	-1.0
chr17	77479773	77479878	ENSG00000184640.17|SEPT9|SFPQ|SFPQ	909	+	6.749167	1.0413673	-1.0	-1.0
chr17	77447996	77448146	ENSG00000184640.17|SEPT9|SFPQ|SFPQ	907	+	6.7349052	1.0301886	-1.0	-1.0
chr17	77331261	77331401	ENSG00000184640.17|SEPT9|SFPQ|SFPQ	919	+	3.441036	1.0931983	-1.0	-1.0
chr17	77383664	77383774	ENSG00000184640.17|SEPT9|SFPQ|SFPQ	921	+	3.5920372	1.1000727	-1.0	-1.0
chr17	77323038	77323138	ENSG00000184640.17|SEPT9|SFPQ|SFPQ	925	+	3.6579294	1.1240919	-1.0	-1.0
chr17	77408835	77409040	ENSG00000184640.17|SEPT9|SFPQ|SFPQ	929	+	3.5395114	1.1460745	-1.0	-1.0
chr17	77428991	77429706	ENSG00000184640.17|SEPT9|SFPQ|SFPQ	927	+	3.2115407	1.1394521	-1.0	-1.0
chr17	77374797	77374967	ENSG00000184640.17|SEPT9|SFPQ|SFPQ	920	+	3.2477975	1.0942264	-1.0	-1.0
chr17	77450978	77451093	ENSG00000184640.17|SEPT9|SFPQ|SFPQ	959	+	4.7689447	1.3861411	-1.0	-1.0
chr17	77378198	77378323	ENSG00000184640.17|SEPT9|SFPQ|SFPQ	925	+	3.646325	1.1226641	-1.0	-1.0
chr17	77434491	77434596	ENSG00000184640.17|SEPT9|SFPQ|SFPQ	926	+	3.6692083	1.1312654	-1.0	-1.0
chr17	77453083	77453288	ENSG00000184640.17|SEPT9|SFPQ|SFPQ	925	+	2.677439	1.1248709	-1.0	-1.0
chr17	77314957	77315117	ENSG00000184640.17|SEPT9|SFPQ|SFPQ	930	+	3.6804762	1.1525058	-1.0	-1.0
chr17	77437476	77437576	ENSG00000184640.17|SEPT9|SFPQ|SFPQ	909	+	6.764708	1.0400064	-1.0	-1.0
chr17	77373982	77374132	ENSG00000184640.17|SEPT9|SFPQ|SFPQ	917	+	6.824266	1.0811622	-1.0	-1.0
chr17	77330601	77330706	ENSG00000184640.17|SEPT9|SFPQ|SFPQ	912	+	6.785759	1.0553284	-1.0	-1.0
chr17	77404623	77404813	ENSG00000184640.17|SEPT9|SFPQ|SFPQ	926	+	3.2376313	1.1310589	-1.0	-1.0
chr17	77467720	77467970	ENSG00000184640.17|SEPT9|SFPQ|SFPQ	920	+	3.1768675	1.096186	-1.0	-1.0
chr17	77286029	77286179	ENSG00000184640.17|SEPT9|SFPQ|SFPQ	917	+	3.5263681	1.0793493	-1.0	-1.0
chr17	77424020	77424120	ENSG00000184640.17|SEPT9|SFPQ|SFPQ	900	+	3.1008599	1.001498	-1.0	-1.0
chr17	77443211	77443391	ENSG00000184640.17|SEPT9|SFPQ|SFPQ	936	+	3.5705361	1.1916616	-1.0	-1.0
chr17	77419105	77419205	ENSG00000184640.17|SEPT9|SFPQ|SFPQ	949	+	4.603986	1.2895843	-1.0	-1.0
chr17	77321878	77322023	ENSG00000184640.17|SEPT9|SFPQ|SFPQ	913	+	3.3403263	1.0610608	-1.0	-1.0
chr17	77458656	77458756	ENSG00000184640.17|SEPT9|SFPQ|SFPQ	922	+	3.629798	1.1096791	-1.0	-1.0
chr17	77312587	77312687	ENSG00000184640.17|SEPT9|SFPQ|SFPQ	915	+	3.1966789	1.0730774	-1.0	-1.0
chr17	77426720	77426900	ENSG00000184640.17|SEPT9|SFPQ|SFPQ	933	+	3.1418211	1.1711073	-1.0	-1.0
chr17	77435476	77435586	ENSG00000184640.17|SEPT9|SFPQ|SFPQ	931	+	3.9228919	1.1607268	-1.0	-1.0
chr17	77312957	77313087	ENSG00000184640.17|SEPT9|SFPQ|SFPQ	915	+	3.432094	1.0723357	-1.0	-1.0
chr17	77434646	77434746	ENSG00000184640.17|SEPT9|SFPQ|SFPQ	917	+	3.5672483	1.0806786	-1.0	-1.0
chr17	77451708	77451928	ENSG00000184640.17|SEPT9|SFPQ|SFPQ	924	+	2.9444132	1.1176723	-1.0	-1.0
chr17	77424680	77424780	ENSG00000184640.17|SEPT9|SFPQ|SFPQ	906	+	3.1057796	1.0270032	-1.0	-1.0
chr17	77460526	77460646	ENSG00000184640.17|SEPT9|SFPQ|SFPQ	913	+	3.1728432	1.061259	-1.0	-1.0
chr17	77452878	77453018	ENSG00000184640.17|SEPT9|SFPQ|SFPQ	933	+	3.7514048	1.1766555	-1.0	-1.0
chr17	77476783	77476898	ENSG00000184640.17|SEPT9|SFPQ|SFPQ	947	+	4.446071	1.274165	-1.0	-1.0
chr17	77454314	77454444	ENSG00000184640.17|SEPT9|SFPQ|SFPQ	936	+	3.4871485	1.1937764	-1.0	-1.0
chr17	77454754	77455099	ENSG00000184640.17|SEPT9|SFPQ|SFPQ	923	+	3.2829702	1.1162641	-1.0	-1.0
chr17	77374502	77374687	ENSG00000184640.17|SEPT9|SFPQ|SFPQ	942	+	3.8044565	1.2334452	-1.0	-1.0
chr17	77375417	77375532	ENSG00000184640.17|SEPT9|SFPQ|SFPQ	907	+	6.774229	1.032589	-1.0	-1.0
chr17	77336196	77336301	ENSG00000184640.17|SEPT9|SFPQ|SFPQ	902	+	6.7122	1.0066319	-1.0	-1.0
chr17	77374372	77374487	ENSG00000184640.17|SEPT9|SFPQ|SFPQ	916	+	3.29148	1.0757544	-1.0	-1.0
chr17	77453929	77454064	ENSG00000184640.17|SEPT9|SFPQ|SFPQ	906	+	2.9128535	1.0258303	-1.0	-1.0
chr17	77417850	77418020	ENSG00000184640.17|SEPT9|SFPQ|SFPQ	951	+	3.860059	1.307821	-1.0	-1.0
chr17	77356306	77356521	ENSG00000184640.17|SEPT9|SFPQ|SFPQ	917	+	2.8072097	1.0827012	-1.0	-1.0
chr17	77454449	77454604	ENSG00000184640.17|SEPT9|SFPQ|SFPQ	913	+	2.869085	1.0591187	-1.0	-1.0
chr17	77455129	77455234	ENSG00000184640.17|SEPT9|SFPQ|SFPQ	909	+	3.1393144	1.0393171	-1.0	-1.0
chr17	77455364	77455494	ENSG00000184640.17|SEPT9|SFPQ|SFPQ	912	+	3.2471995	1.0534515	-1.0	-1.0
chr17	77419905	77420090	ENSG00000184640.17|SEPT9|SFPQ|SFPQ	948	+	3.7393396	1.2850128	-1.0	-1.0
chr17	77421440	77421715	ENSG00000184640.17|SEPT9|SFPQ|SFPQ	937	+	3.6692092	1.2034417	-1.0	-1.0
chr17	77435711	77435866	ENSG00000184640.17|SEPT9|SFPQ|SFPQ	916	+	3.272237	1.074592	-1.0	-1.0
chr17	77451963	77452453	ENSG00000184640.17|SEPT9|SFPQ|SFPQ	948	+	3.424962	1.2807108	-1.0	-1.0
chr17	77460231	77460461	ENSG00000184640.17|SEPT9|SFPQ|SFPQ	941	+	3.5275435	1.229557	-1.0	-1.0
chr17	77456365	77456506	ENSG00000184640.17|SEPT9|SFPQ|SFPQ	919	+	2.9378242	1.0920242	-1.0	-1.0
chr17	77318777	77319022	ENSG00000184640.17|SEPT9|SFPQ|SFPQ	969	+	4.614834	1.5131571	-1.0	-1.0
chr17	77433356	77433481	ENSG00000184640.17|SEPT9|SFPQ|SFPQ	926	+	3.8044128	1.1296102	-1.0	-1.0
chr17	77436056	77436231	ENSG00000184640.17|SEPT9|SFPQ|SFPQ	933	+	3.874813	1.1759593	-1.0	-1.0
chr17	77416310	77416465	ENSG00000184640.17|SEPT9|SFPQ|SFPQ	920	+	3.5450284	1.0971438	-1.0	-1.0
chr17	77347626	77347756	ENSG00000184640.17|SEPT9|SFPQ|SFPQ	958	+	4.7778573	1.3744245	-1.0	-1.0
chr17	77320648	77320863	ENSG00000184640.17|SEPT9|SFPQ|SFPQ	932	+	4.124674	1.1690265	-1.0	-1.0
chr17	77433881	77434266	ENSG00000184640.17|SEPT9|SFPQ|SFPQ	939	+	3.5292509	1.2146249	-1.0	-1.0
chr17	77417635	77417735	ENSG00000184640.17|SEPT9|SFPQ|SFPQ	922	+	3.2934597	1.108177	-1.0	-1.0
chr17	77308747	77309067	ENSG00000184640.17|SEPT9|SFPQ|SFPQ	938	+	3.461522	1.2102253	-1.0	-1.0
chr17	77455584	77455794	ENSG00000184640.17|SEPT9|SFPQ|SFPQ	944	+	3.0984247	1.250529	-1.0	-1.0
chr17	77423625	77423735	ENSG00000184640.17|SEPT9|SFPQ|SFPQ	921	+	3.275745	1.1048739	-1.0	-1.0
chr17	77479263	77479363	ENSG00000184640.17|SEPT9|SFPQ|SFPQ	902	+	3.063046	1.0081284	-1.0	-1.0
chr17	77308032	77308157	ENSG00000184640.17|SEPT9|SFPQ|SFPQ	916	+	3.167738	1.0744473	-1.0	-1.0
chr17	77312762	77312862	ENSG00000184640.17|SEPT9|SFPQ|SFPQ	903	+	6.703446	1.011435	-1.0	-1.0
chr17	77372186	77372331	ENSG00000184640.17|SEPT9|SFPQ|SFPQ	916	+	6.3763175	1.0754232	-1.0	-1.0
chr17	77460121	77460226	ENSG00000184640.17|SEPT9|SFPQ|SFPQ	910	+	3.1543646	1.0469292	-1.0	-1.0
chr17	78408654	78408754	ENSG00000087157.18|PGS1|SFPQ|SFPQ	906	+	6.7291465	1.0274583	-1.0	-1.0
chr17	81157276	81157431	ENSG00000181409.11|AATK|SFPQ|SFPQ	913	-	6.7957015	1.0610907	-1.0	-1.0
chr17	82006244	82006429	ENSG00000169696.15|ASPSCR1|SFPQ|SFPQ	931	+	2.7414124	1.1638849	-1.0	-1.0
chr17	82001321	82001471	ENSG00000169696.15|ASPSCR1|SFPQ|SFPQ	913	+	2.342816	1.0628762	-1.0	-1.0
chr17	82013668	82013798	ENSG00000169696.15|ASPSCR1|SFPQ|SFPQ	912	+	2.5359566	1.0533309	-1.0	-1.0
chr17	82003476	82004344	ENSG00000169696.15|ASPSCR1|SFPQ|SFPQ	980	+	2.7576756	1.688734	-1.0	-1.0
chr17	82015608	82015718	ENSG00000169696.15|ASPSCR1|SFPQ|SFPQ	904	+	2.51917	1.0164326	-1.0	-1.0
chr17	82007419	82007609	ENSG00000169696.15|ASPSCR1|SFPQ|SFPQ	927	+	2.2303107	1.1368973	-1.0	-1.0
chr17	81999026	81999396	ENSG00000169696.15|ASPSCR1|SFPQ|SFPQ	929	+	2.396233	1.1463219	-1.0	-1.0
chr17	82001016	82001306	ENSG00000169696.15|ASPSCR1|SFPQ|SFPQ	971	+	2.8143592	1.542429	-1.0	-1.0
chr17	82001511	82001746	ENSG00000169696.15|ASPSCR1|SFPQ|SFPQ	916	+	2.16672	1.0776496	-1.0	-1.0
chr17	81998471	81998596	ENSG00000169696.15|ASPSCR1|SFPQ|SFPQ	921	+	2.748375	1.0996715	-1.0	-1.0
chr17	82007744	82008944	ENSG00000169696.15|ASPSCR1|SFPQ|SFPQ	948	+	2.7478974	1.2801769	-1.0	-1.0
chr17	82014928	82015033	ENSG00000169696.15|ASPSCR1|SFPQ|SFPQ	911	+	3.152345	1.0499516	-1.0	-1.0
chr17	81999636	82000806	ENSG00000169696.15|ASPSCR1|SFPQ|SFPQ	972	+	2.752003	1.5573398	-1.0	-1.0
chr17	81998601	81998911	ENSG00000169696.15|ASPSCR1|SFPQ|SFPQ	931	+	2.384076	1.1595542	-1.0	-1.0
chr17	82006474	82007319	ENSG00000169696.15|ASPSCR1|SFPQ|SFPQ	934	+	2.346268	1.1832045	-1.0	-1.0
chr17	82006074	82006224	ENSG00000169696.15|ASPSCR1|SFPQ|SFPQ	927	+	2.903068	1.1370151	-1.0	-1.0
chr17	82004344	82006059	ENSG00000169696.15|ASPSCR1|SFPQ|SFPQ	981	+	2.8903098	1.721015	-1.0	-1.0
chr17	81996981	81997351	ENSG00000169696.15|ASPSCR1|SFPQ|SFPQ	960	+	2.4006383	1.3998852	-1.0	-1.0
chr17	82231926	82232226	ENSG00000141526.16|SLC16A3|SFPQ|SFPQ	939	+	3.046349	1.2169213	-1.0	-1.0
chr17	82232231	82232341	ENSG00000141526.16|SLC16A3|SFPQ|SFPQ	915	+	2.7169275	1.069352	-1.0	-1.0
chr17	82231391	82231911	ENSG00000141526.16|SLC16A3|SFPQ|SFPQ	964	+	3.9465044	1.4476492	-1.0	-1.0
chr17	82233524	82233686	ENSG00000141526.16|SLC16A3|SFPQ|SFPQ	964	+	3.6317003	1.4443041	-1.0	-1.0
chr17	82229216	82229646	ENSG00000141526.16|SLC16A3|SFPQ|SFPQ	928	+	2.9780276	1.14206	-1.0	-1.0
chr17	82239611	82239791	ENSG00000141526.16|SLC16A3|SFPQ|SFPQ	910	+	3.1506364	1.046478	-1.0	-1.0
chr17	82234206	82234306	ENSG00000141526.16|SLC16A3|SFPQ|SFPQ	917	+	2.8619459	1.0817428	-1.0	-1.0
chr17	82229706	82231381	ENSG00000141526.16|SLC16A3|SFPQ|SFPQ	967	+	3.3586972	1.4769065	-1.0	-1.0
chr17	82234361	82235246	ENSG00000141526.16|SLC16A3|SFPQ|SFPQ	947	+	3.2365217	1.2787395	-1.0	-1.0
chr17	82240891	82241086	ENSG00000141526.16|SLC16A3|SFPQ|SFPQ	914	+	3.2420185	1.0678624	-1.0	-1.0
chr17	82232359	82233384	ENSG00000141526.16|SLC16A3|SFPQ|SFPQ	960	+	3.5049653	1.39495	-1.0	-1.0
chr17	82591117	82591222	ENSG00000141568.20|FOXK2|SFPQ|SFPQ	913	+	2.8917503	1.060849	-1.0	-1.0
chr17	82520547	82520692	ENSG00000141568.20|FOXK2|SFPQ|SFPQ	936	+	3.8376932	1.1964024	-1.0	-1.0
chr17	82530972	82531147	ENSG00000141568.20|FOXK2|SFPQ|SFPQ	927	+	3.5737896	1.1363251	-1.0	-1.0
chr18	48540592	48540697	ENSG00000134030.13|CTIF|SFPQ|SFPQ	905	+	6.7682	1.0223254	-1.0	-1.0
chr18	48540094	48540274	ENSG00000134030.13|CTIF|SFPQ|SFPQ	966	+	6.190359	1.4649689	-1.0	-1.0
chr18	48540367	48540477	ENSG00000134030.13|CTIF|SFPQ|SFPQ	949	+	4.6142154	1.2929474	-1.0	-1.0
chr18	48540812	48540987	ENSG00000134030.13|CTIF|SFPQ|SFPQ	940	+	6.2235184	1.2247232	-1.0	-1.0
chr18	58045196	58045396	ENSG00000049759.17|NEDD4L|SFPQ|SFPQ	940	+	2.8744693	1.2191657	-1.0	-1.0
chr18	58045933	58046018	ENSG00000049759.17|NEDD4L|SFPQ|SFPQ	930	+	2.8192222	1.1577611	-1.0	-1.0
chr18	58044958	58045071	ENSG00000049759.17|NEDD4L|SFPQ|SFPQ	944	+	3.6155446	1.2508911	-1.0	-1.0
chr18	58047715	58047905	ENSG00000049759.17|NEDD4L|SFPQ|SFPQ	909	+	2.546274	1.0417515	-1.0	-1.0
chr18	58254999	58255154	ENSG00000049759.17|NEDD4L|SFPQ|SFPQ	939	+	4.145441	1.2157071	-1.0	-1.0
chr18	76492084	76492399	ENSG00000101493.10|ZNF516|SFPQ|SFPQ	924	-	4.5424848	1.1167444	-1.0	-1.0
chr18	76490814	76491199	ENSG00000101493.10|ZNF516|SFPQ|SFPQ	950	-	4.0556064	1.300827	-1.0	-1.0
chr18	79916001	79916101	ENSG00000122490.18|PQLC1|SFPQ|SFPQ	903	-	6.7754736	1.0114465	-1.0	-1.0
chr19	577046	577166	ENSG00000172270.18|BSG|SFPQ|SFPQ	912	+	3.151732	1.0534639	-1.0	-1.0
chr19	575386	575501	ENSG00000172270.18|BSG|SFPQ|SFPQ	957	+	6.493595	1.3647953	-1.0	-1.0
chr19	573041	573171	ENSG00000172270.18|BSG|SFPQ|SFPQ	927	+	6.9544725	1.1339607	-1.0	-1.0
chr19	573786	573886	ENSG00000172270.18|BSG|SFPQ|SFPQ	901	+	3.0430636	1.0024157	-1.0	-1.0
chr19	660499	660624	ENSG00000070423.17|RNF126|SFPQ|SFPQ	926	-	6.920015	1.130842	-1.0	-1.0
chr19	802693	802838	ENSG00000011304.19|PTBP1|SFPQ|SFPQ	927	+	3.1088293	1.1379094	-1.0	-1.0
chr19	878400	878585	ENSG00000175221.14|MED16|SFPQ|SFPQ	940	-	6.8938584	1.2227415	-1.0	-1.0
chr19	878900	879095	ENSG00000175221.14|MED16|SFPQ|SFPQ	940	-	4.3748164	1.2213899	-1.0	-1.0
chr19	879235	879435	ENSG00000175221.14|MED16|SFPQ|SFPQ	964	-	3.7146518	1.4423088	-1.0	-1.0
chr19	945897	946042	ENSG00000116017.10|ARID3A|SFPQ|SFPQ	910	+	3.1518624	1.0473603	-1.0	-1.0
chr19	934467	934592	ENSG00000116017.10|ARID3A|SFPQ|SFPQ	902	+	2.8590865	1.0077503	-1.0	-1.0
chr19	940102	940252	ENSG00000116017.10|ARID3A|SFPQ|SFPQ	926	+	4.892596	1.1304839	-1.0	-1.0
chr19	933302	933427	ENSG00000116017.10|ARID3A|SFPQ|SFPQ	927	+	3.6298885	1.1387924	-1.0	-1.0
chr19	956017	956122	ENSG00000116017.10|ARID3A|SFPQ|SFPQ	958	+	4.7678833	1.371996	-1.0	-1.0
chr19	953602	953787	ENSG00000116017.10|ARID3A|SFPQ|SFPQ	929	+	4.3661494	1.14926	-1.0	-1.0
chr19	939527	940047	ENSG00000116017.10|ARID3A|SFPQ|SFPQ	941	+	3.2082775	1.2277894	-1.0	-1.0
chr19	954372	954472	ENSG00000116017.10|ARID3A|SFPQ|SFPQ	921	+	3.5918007	1.1008357	-1.0	-1.0
chr19	954982	955147	ENSG00000116017.10|ARID3A|SFPQ|SFPQ	915	+	3.374503	1.0699229	-1.0	-1.0
chr19	945642	945772	ENSG00000116017.10|ARID3A|SFPQ|SFPQ	925	+	3.5909188	1.1246573	-1.0	-1.0
chr19	933787	934087	ENSG00000116017.10|ARID3A|SFPQ|SFPQ	917	+	2.911628	1.0805573	-1.0	-1.0
chr19	955592	955912	ENSG00000116017.10|ARID3A|SFPQ|SFPQ	963	+	5.2226706	1.4330744	-1.0	-1.0
chr19	947182	947282	ENSG00000116017.10|ARID3A|SFPQ|SFPQ	907	+	2.9010925	1.0293198	-1.0	-1.0
chr19	954052	954267	ENSG00000116017.10|ARID3A|SFPQ|SFPQ	957	+	4.8071404	1.3659403	-1.0	-1.0
chr19	941062	941627	ENSG00000116017.10|ARID3A|SFPQ|SFPQ	942	+	3.2203403	1.2363665	-1.0	-1.0
chr19	932977	933232	ENSG00000116017.10|ARID3A|SFPQ|SFPQ	960	+	4.347334	1.4021863	-1.0	-1.0
chr19	940352	940687	ENSG00000116017.10|ARID3A|SFPQ|SFPQ	935	+	3.401265	1.1858783	-1.0	-1.0
chr19	944312	944487	ENSG00000116017.10|ARID3A|SFPQ|SFPQ	919	+	2.9863777	1.0899101	-1.0	-1.0
chr19	940937	941042	ENSG00000116017.10|ARID3A|SFPQ|SFPQ	904	+	2.8720684	1.0165989	-1.0	-1.0
chr19	1165591	1165691	ENSG00000064932.15|SBNO2|SFPQ|SFPQ	901	-	6.7093086	1.0046034	-1.0	-1.0
chr19	1411094	1411284	ENSG00000071626.16|DAZAP1|SFPQ|SFPQ	953	+	3.3387465	1.3243101	-1.0	-1.0
chr19	1411799	1412094	ENSG00000071626.16|DAZAP1|SFPQ|SFPQ	913	+	3.2161417	1.0622137	-1.0	-1.0
chr19	1417314	1417414	ENSG00000071626.16|DAZAP1|SFPQ|SFPQ	919	+	6.836457	1.0898273	-1.0	-1.0
chr19	1410079	1410599	ENSG00000071626.16|DAZAP1|SFPQ|SFPQ	956	+	3.825532	1.3559793	-1.0	-1.0
chr19	1415224	1415334	ENSG00000071626.16|DAZAP1|SFPQ|SFPQ	917	+	3.2016506	1.0819136	-1.0	-1.0
chr19	1407882	1409702	ENSG00000071626.16|DAZAP1|SFPQ|SFPQ	959	+	3.7057614	1.3918419	-1.0	-1.0
chr19	1411429	1411634	ENSG00000071626.16|DAZAP1|SFPQ|SFPQ	944	+	3.2116995	1.2528127	-1.0	-1.0
chr19	1413034	1413164	ENSG00000071626.16|DAZAP1|SFPQ|SFPQ	910	+	2.9381356	1.0480797	-1.0	-1.0
chr19	1413824	1413924	ENSG00000071626.16|DAZAP1|SFPQ|SFPQ	901	+	3.0666385	1.0033262	-1.0	-1.0
chr19	1412454	1412729	ENSG00000071626.16|DAZAP1|SFPQ|SFPQ	953	+	4.0006766	1.3287699	-1.0	-1.0
chr19	1412164	1412364	ENSG00000071626.16|DAZAP1|SFPQ|SFPQ	935	+	3.645127	1.1889932	-1.0	-1.0
chr19	1415459	1415644	ENSG00000071626.16|DAZAP1|SFPQ|SFPQ	946	+	4.303193	1.2677083	-1.0	-1.0
chr19	1409823	1410073	ENSG00000071626.16|DAZAP1|SFPQ|SFPQ	925	+	3.1701276	1.1247768	-1.0	-1.0
chr19	1415969	1416234	ENSG00000071626.16|DAZAP1|SFPQ|SFPQ	956	+	4.3964467	1.3549902	-1.0	-1.0
chr19	1416359	1416459	ENSG00000071626.16|DAZAP1|SFPQ|SFPQ	919	+	3.587052	1.0910764	-1.0	-1.0
chr19	1413194	1413564	ENSG00000071626.16|DAZAP1|SFPQ|SFPQ	964	+	4.1168337	1.441407	-1.0	-1.0
chr19	1949448	1949603	ENSG00000133275.15|CSNK1G2|SFPQ|SFPQ	937	+	3.9869556	1.2033229	-1.0	-1.0
chr19	2270159	2270284	ENSG00000104904.12|OAZ1|SFPQ|SFPQ	929	+	3.8085163	1.149488	-1.0	-1.0
chr19	2270675	2270800	ENSG00000104904.12|OAZ1|SFPQ|SFPQ	906	+	3.120717	1.0288068	-1.0	-1.0
chr19	2270900	2271010	ENSG00000104904.12|OAZ1|SFPQ|SFPQ	946	+	5.4352098	1.2642791	-1.0	-1.0
chr19	2270899	2271004	ENSG00000273734.1|AC005258.1|SFPQ|SFPQ	943	+	4.210652	1.2477593	-1.0	-1.0
chr19	2270674	2270804	ENSG00000273734.1|AC005258.1|SFPQ|SFPQ	905	+	3.1101627	1.0223119	-1.0	-1.0
chr19	2270159	2270329	ENSG00000273734.1|AC005258.1|SFPQ|SFPQ	926	+	3.716809	1.1314172	-1.0	-1.0
chr19	4063887	4063987	ENSG00000178951.8|ZBTB7A|SFPQ|SFPQ	903	-	3.1217103	1.0110568	-1.0	-1.0
chr19	4064247	4064347	ENSG00000178951.8|ZBTB7A|SFPQ|SFPQ	919	-	3.5709927	1.092125	-1.0	-1.0
chr19	13001389	13001494	ENSG00000008441.16|NFIX|SFPQ|SFPQ	908	+	6.77363	1.0375903	-1.0	-1.0
chr19	15304576	15304686	ENSG00000141867.17|BRD4|SFPQ|SFPQ	914	-	6.8054023	1.0674154	-1.0	-1.0
chr19	15322066	15322216	ENSG00000141867.17|BRD4|SFPQ|SFPQ	957	-	6.598882	1.3642168	-1.0	-1.0
chr19	15331561	15331686	ENSG00000141867.17|BRD4|SFPQ|SFPQ	920	-	6.865482	1.0949591	-1.0	-1.0
chr19	15331196	15331411	ENSG00000141867.17|BRD4|SFPQ|SFPQ	918	-	3.532697	1.086546	-1.0	-1.0
chr19	22694858	22694958	ENSG00000268981.5|AC024563.1|SFPQ|SFPQ	919	-	3.03415	1.0908873	-1.0	-1.0
chr19	35000946	35001126	ENSG00000089351.14|GRAMD1A|SFPQ|SFPQ	928	+	3.5967495	1.1456681	-1.0	-1.0
chr19	35044457	35044577	ENSG00000105707.13|HPN|SFPQ|SFPQ	916	+	3.4828382	1.0782305	-1.0	-1.0
chr19	40284520	40284625	ENSG00000105221.16|AKT2|SFPQ|SFPQ	914	-	3.363253	1.0658953	-1.0	-1.0
chr19	42253280	42253505	ENSG00000105722.9|ERF|SFPQ|SFPQ	955	-	3.5558257	1.3499699	-1.0	-1.0
chr19	42251735	42252060	ENSG00000105722.9|ERF|SFPQ|SFPQ	929	-	3.5035682	1.1460593	-1.0	-1.0
chr19	42252545	42252685	ENSG00000105722.9|ERF|SFPQ|SFPQ	920	-	3.303462	1.0994452	-1.0	-1.0
chr19	42250950	42251050	ENSG00000105722.9|ERF|SFPQ|SFPQ	926	-	6.9472866	1.1332154	-1.0	-1.0
chr19	42254299	42254489	ENSG00000105722.9|ERF|SFPQ|SFPQ	936	-	3.3771217	1.1964791	-1.0	-1.0
chr19	42252245	42252425	ENSG00000105722.9|ERF|SFPQ|SFPQ	981	-	7.2100987	1.7135944	-1.0	-1.0
chr19	42254635	42254977	ENSG00000105722.9|ERF|SFPQ|SFPQ	943	-	3.7130911	1.2411399	-1.0	-1.0
chr19	42253565	42253775	ENSG00000105722.9|ERF|SFPQ|SFPQ	931	-	3.2209783	1.1583382	-1.0	-1.0
chr19	42252120	42252245	ENSG00000105722.9|ERF|SFPQ|SFPQ	911	-	3.15384	1.0505797	-1.0	-1.0
chr19	42252542	42252687	ENSG00000268643.1|AC006486.1|SFPQ|SFPQ	919	-	3.2798767	1.0901983	-1.0	-1.0
chr19	42250952	42251052	ENSG00000268643.1|AC006486.1|SFPQ|SFPQ	923	-	6.911927	1.1150042	-1.0	-1.0
chr19	42252247	42252427	ENSG00000268643.1|AC006486.1|SFPQ|SFPQ	979	-	7.2084365	1.6839755	-1.0	-1.0
chr19	42252092	42252247	ENSG00000268643.1|AC006486.1|SFPQ|SFPQ	913	-	3.2694764	1.0620153	-1.0	-1.0
chr19	42254512	42254972	ENSG00000268643.1|AC006486.1|SFPQ|SFPQ	939	-	3.596128	1.2154741	-1.0	-1.0
chr19	42254302	42254492	ENSG00000268643.1|AC006486.1|SFPQ|SFPQ	937	-	3.3939931	1.1991056	-1.0	-1.0
chr19	42253572	42253772	ENSG00000268643.1|AC006486.1|SFPQ|SFPQ	934	-	3.2816534	1.1801606	-1.0	-1.0
chr19	42253282	42253507	ENSG00000268643.1|AC006486.1|SFPQ|SFPQ	955	-	3.547897	1.3498906	-1.0	-1.0
chr19	42251742	42252062	ENSG00000268643.1|AC006486.1|SFPQ|SFPQ	928	-	3.4751902	1.1415809	-1.0	-1.0
chr19	56093297	56093417	ENSG00000142409.5|ZNF787|SFPQ|SFPQ	906	-	6.718943	1.025273	-1.0	-1.0
chr19	56106559	56106734	ENSG00000142409.5|ZNF787|SFPQ|SFPQ	923	-	3.3294628	1.1111158	-1.0	-1.0
chr19	56106739	56106939	ENSG00000142409.5|ZNF787|SFPQ|SFPQ	928	-	3.4606104	1.145232	-1.0	-1.0
chr19	56093087	56093197	ENSG00000142409.5|ZNF787|SFPQ|SFPQ	914	-	3.6046772	1.0660533	-1.0	-1.0
chr19	56108639	56108789	ENSG00000142409.5|ZNF787|SFPQ|SFPQ	904	-	6.757094	1.0159895	-1.0	-1.0
chr19	56092687	56093072	ENSG00000142409.5|ZNF787|SFPQ|SFPQ	944	-	4.8663797	1.2556604	-1.0	-1.0
chr19	56839664	56839819	ENSG00000269699.5|ZIM2|SFPQ|SFPQ	959	-	6.8314333	1.3888264	-1.0	-1.0
chr19	56837624	56837789	ENSG00000269699.5|ZIM2|SFPQ|SFPQ	914	-	3.260787	1.0636352	-1.0	-1.0
chr19	56838794	56838894	ENSG00000269699.5|ZIM2|SFPQ|SFPQ	905	-	3.0961	1.0231804	-1.0	-1.0
chr19	56840154	56840414	ENSG00000269699.5|ZIM2|SFPQ|SFPQ	948	-	4.0194297	1.2876276	-1.0	-1.0
chr19	56838354	56838504	ENSG00000269699.5|ZIM2|SFPQ|SFPQ	928	-	3.751277	1.1451361	-1.0	-1.0
chr19	56839664	56839819	ENSG00000198300.12|PEG3|SFPQ|SFPQ	959	-	6.8314333	1.388986	-1.0	-1.0
chr19	56837624	56837789	ENSG00000198300.12|PEG3|SFPQ|SFPQ	914	-	3.260787	1.0632447	-1.0	-1.0
chr19	56838794	56838894	ENSG00000198300.12|PEG3|SFPQ|SFPQ	906	-	3.0961	1.0269793	-1.0	-1.0
chr19	56840154	56840414	ENSG00000198300.12|PEG3|SFPQ|SFPQ	948	-	4.0194297	1.2880678	-1.0	-1.0
chr19	56838354	56838504	ENSG00000198300.12|PEG3|SFPQ|SFPQ	928	-	3.751277	1.1447879	-1.0	-1.0
chr2	10144185	10144370	ENSG00000284681.1|AC007240.1|SFPQ|SFPQ	931	+	4.595555	1.1621894	-1.0	-1.0
chr2	10166550	10166650	ENSG00000284681.1|AC007240.1|SFPQ|SFPQ	903	+	3.074757	1.0132003	-1.0	-1.0
chr2	10173285	10173400	ENSG00000284681.1|AC007240.1|SFPQ|SFPQ	916	+	3.458455	1.0770345	-1.0	-1.0
chr2	10166860	10167000	ENSG00000284681.1|AC007240.1|SFPQ|SFPQ	927	+	3.5239763	1.1388692	-1.0	-1.0
chr2	10145185	10145340	ENSG00000284681.1|AC007240.1|SFPQ|SFPQ	947	+	4.610648	1.2736914	-1.0	-1.0
chr2	10167405	10167550	ENSG00000284681.1|AC007240.1|SFPQ|SFPQ	919	+	3.4120662	1.0907918	-1.0	-1.0
chr2	10172080	10172275	ENSG00000284681.1|AC007240.1|SFPQ|SFPQ	936	+	3.8017569	1.1933358	-1.0	-1.0
chr2	10173805	10174005	ENSG00000284681.1|AC007240.1|SFPQ|SFPQ	943	+	3.5783503	1.24765	-1.0	-1.0
chr2	10144185	10144370	ENSG00000163009.8|C2orf48|SFPQ|SFPQ	931	+	4.595555	1.1614068	-1.0	-1.0
chr2	10166550	10166650	ENSG00000163009.8|C2orf48|SFPQ|SFPQ	903	+	3.074757	1.0141159	-1.0	-1.0
chr2	10173285	10173400	ENSG00000163009.8|C2orf48|SFPQ|SFPQ	916	+	3.458455	1.077783	-1.0	-1.0
chr2	10166860	10167000	ENSG00000163009.8|C2orf48|SFPQ|SFPQ	927	+	3.5239763	1.1389973	-1.0	-1.0
chr2	10145185	10145340	ENSG00000163009.8|C2orf48|SFPQ|SFPQ	947	+	4.610648	1.2757599	-1.0	-1.0
chr2	10167405	10167550	ENSG00000163009.8|C2orf48|SFPQ|SFPQ	919	+	3.4120662	1.0905569	-1.0	-1.0
chr2	10172080	10172275	ENSG00000163009.8|C2orf48|SFPQ|SFPQ	936	+	3.8017569	1.19295	-1.0	-1.0
chr2	10173805	10174005	ENSG00000163009.8|C2orf48|SFPQ|SFPQ	943	+	3.5783503	1.2475876	-1.0	-1.0
chr2	10303437	10303562	ENSG00000115756.12|HPCAL1|SFPQ|SFPQ	915	+	6.846689	1.0691102	-1.0	-1.0
chr2	11310692	11310887	ENSG00000134318.13|ROCK2|SFPQ|SFPQ	968	-	3.752449	1.496608	-1.0	-1.0
chr2	11339532	11339962	ENSG00000134318.13|ROCK2|SFPQ|SFPQ	958	-	3.641303	1.3765734	-1.0	-1.0
chr2	11325352	11325482	ENSG00000134318.13|ROCK2|SFPQ|SFPQ	904	-	3.1041646	1.019558	-1.0	-1.0
chr2	11340557	11340912	ENSG00000134318.13|ROCK2|SFPQ|SFPQ	936	-	3.7888362	1.1938115	-1.0	-1.0
chr2	11332817	11332982	ENSG00000134318.13|ROCK2|SFPQ|SFPQ	916	-	3.0234828	1.0732099	-1.0	-1.0
chr2	11343437	11343752	ENSG00000134318.13|ROCK2|SFPQ|SFPQ	942	-	3.3232112	1.2390879	-1.0	-1.0
chr2	11328227	11328327	ENSG00000134318.13|ROCK2|SFPQ|SFPQ	903	-	2.858525	1.0127913	-1.0	-1.0
chr2	11324982	11325162	ENSG00000134318.13|ROCK2|SFPQ|SFPQ	922	-	3.3741434	1.108971	-1.0	-1.0
chr2	11494606	11494706	ENSG00000196208.13|GREB1|SFPQ|SFPQ	912	+	3.6016572	1.0568701	-1.0	-1.0
chr2	11487071	11487186	ENSG00000196208.13|GREB1|SFPQ|SFPQ	906	+	3.113234	1.0260785	-1.0	-1.0
chr2	36363538	36363638	ENSG00000150938.9|CRIM1|SFPQ|SFPQ	917	+	3.5886433	1.0793204	-1.0	-1.0
chr2	42213957	42214142	ENSG00000143924.18|EML4|SFPQ|SFPQ	935	+	3.612314	1.1887743	-1.0	-1.0
chr2	42185461	42185561	ENSG00000143924.18|EML4|SFPQ|SFPQ	921	+	3.5936968	1.1011518	-1.0	-1.0
chr2	42204591	42204736	ENSG00000143924.18|EML4|SFPQ|SFPQ	916	+	2.5524292	1.077749	-1.0	-1.0
chr2	42184916	42185131	ENSG00000143924.18|EML4|SFPQ|SFPQ	916	+	2.3684487	1.0778362	-1.0	-1.0
chr2	42174066	42174266	ENSG00000143924.18|EML4|SFPQ|SFPQ	927	+	3.433068	1.1373429	-1.0	-1.0
chr2	42217452	42217587	ENSG00000143924.18|EML4|SFPQ|SFPQ	909	+	2.8664181	1.040283	-1.0	-1.0
chr2	42207711	42207896	ENSG00000143924.18|EML4|SFPQ|SFPQ	932	+	3.1224632	1.16956	-1.0	-1.0
chr2	42180046	42180151	ENSG00000143924.18|EML4|SFPQ|SFPQ	912	+	3.179904	1.0559769	-1.0	-1.0
chr2	42217592	42217727	ENSG00000143924.18|EML4|SFPQ|SFPQ	911	+	2.7071128	1.0514487	-1.0	-1.0
chr2	46299577	46299817	ENSG00000116016.13|EPAS1|SFPQ|SFPQ	961	+	5.6134324	1.4138007	-1.0	-1.0
chr2	47175872	47175982	ENSG00000143933.16|CALM2|SFPQ|SFPQ	917	-	3.4394069	1.0791074	-1.0	-1.0
chr2	47175082	47175237	ENSG00000143933.16|CALM2|SFPQ|SFPQ	932	-	3.302389	1.165723	-1.0	-1.0
chr2	47175702	47175802	ENSG00000143933.16|CALM2|SFPQ|SFPQ	902	-	6.6854644	1.0098406	-1.0	-1.0
chr2	47175392	47175492	ENSG00000143933.16|CALM2|SFPQ|SFPQ	918	-	3.5748389	1.0884033	-1.0	-1.0
chr2	47175084	47175234	ENSG00000273269.2|STPG4|SFPQ|SFPQ	935	-	3.364109	1.185537	-1.0	-1.0
chr2	47175874	47175979	ENSG00000273269.2|STPG4|SFPQ|SFPQ	915	-	3.3719122	1.0727444	-1.0	-1.0
chr2	47175704	47175804	ENSG00000273269.2|STPG4|SFPQ|SFPQ	911	-	6.7691875	1.0524312	-1.0	-1.0
chr2	54468832	54469022	ENSG00000115306.15|SPTBN1|SFPQ|SFPQ	924	+	3.5334184	1.1168253	-1.0	-1.0
chr2	62725535	62725650	ENSG00000115504.14|EHBP1|SFPQ|SFPQ	901	+	6.7194495	1.005604	-1.0	-1.0
chr2	62895452	62895562	ENSG00000115504.14|EHBP1|SFPQ|SFPQ	902	+	2.7081637	1.0068306	-1.0	-1.0
chr2	62908787	62909127	ENSG00000115504.14|EHBP1|SFPQ|SFPQ	918	+	2.758491	1.0864772	-1.0	-1.0
chr2	62710205	62710305	ENSG00000115504.14|EHBP1|SFPQ|SFPQ	903	+	2.878462	1.0115554	-1.0	-1.0
chr2	62710315	62710485	ENSG00000115504.14|EHBP1|SFPQ|SFPQ	910	+	3.1766853	1.0458567	-1.0	-1.0
chr2	62891907	62892017	ENSG00000115504.14|EHBP1|SFPQ|SFPQ	916	+	3.4262981	1.0735312	-1.0	-1.0
chr2	65431650	65431755	ENSG00000198369.9|SPRED2|SFPQ|SFPQ	915	-	3.1974277	1.0728188	-1.0	-1.0
chr2	65430970	65431080	ENSG00000198369.9|SPRED2|SFPQ|SFPQ	941	-	4.0761666	1.2295651	-1.0	-1.0
chr2	65431780	65431930	ENSG00000198369.9|SPRED2|SFPQ|SFPQ	912	-	3.14412	1.0573877	-1.0	-1.0
chr2	65430455	65430720	ENSG00000198369.9|SPRED2|SFPQ|SFPQ	919	-	3.234867	1.0929009	-1.0	-1.0
chr2	65429045	65429170	ENSG00000198369.9|SPRED2|SFPQ|SFPQ	914	-	3.3537896	1.0640124	-1.0	-1.0
chr2	65431130	65431315	ENSG00000198369.9|SPRED2|SFPQ|SFPQ	930	-	2.905369	1.1535484	-1.0	-1.0
chr2	71334077	71334177	ENSG00000075292.18|ZNF638|SFPQ|SFPQ	903	+	6.718687	1.0114465	-1.0	-1.0
chr2	71331885	71332000	ENSG00000075292.18|ZNF638|SFPQ|SFPQ	919	+	3.582563	1.0939468	-1.0	-1.0
chr2	71374271	71374371	ENSG00000281195.1|AC007878.1|SFPQ|SFPQ	922	+	3.6178975	1.108177	-1.0	-1.0
chr2	75549279	75549379	ENSG00000115363.13|EVA1A|SFPQ|SFPQ	902	-	2.857069	1.009644	-1.0	-1.0
chr2	75547324	75547504	ENSG00000115363.13|EVA1A|SFPQ|SFPQ	924	-	3.7299416	1.1201824	-1.0	-1.0
chr2	100854799	100854924	ENSG00000170485.16|NPAS2|SFPQ|SFPQ	928	+	6.9501534	1.145557	-1.0	-1.0
chr2	100836724	100836919	ENSG00000170485.16|NPAS2|SFPQ|SFPQ	911	+	3.118651	1.05007	-1.0	-1.0
chr2	100832434	100832559	ENSG00000170485.16|NPAS2|SFPQ|SFPQ	911	+	3.444548	1.0529193	-1.0	-1.0
chr2	100824504	100824614	ENSG00000170485.16|NPAS2|SFPQ|SFPQ	907	+	2.6518598	1.0308406	-1.0	-1.0
chr2	100854989	100855204	ENSG00000170485.16|NPAS2|SFPQ|SFPQ	930	+	3.5738688	1.15517	-1.0	-1.0
chr2	100855244	100855354	ENSG00000170485.16|NPAS2|SFPQ|SFPQ	920	+	3.588051	1.0982612	-1.0	-1.0
chr2	100895194	100895294	ENSG00000170485.16|NPAS2|SFPQ|SFPQ	901	+	3.0896153	1.0044322	-1.0	-1.0
chr2	100821024	100821194	ENSG00000170485.16|NPAS2|SFPQ|SFPQ	946	+	3.0792572	1.2704535	-1.0	-1.0
chr2	100836449	100836704	ENSG00000170485.16|NPAS2|SFPQ|SFPQ	909	+	2.5444865	1.0391488	-1.0	-1.0
chr2	100820419	100821019	ENSG00000170485.16|NPAS2|SFPQ|SFPQ	929	+	3.0246308	1.1471064	-1.0	-1.0
chr2	100836517	100836702	ENSG00000232034.1|AC092168.2|SFPQ|SFPQ	907	+	2.488577	1.0321727	-1.0	-1.0
chr2	100836727	100836917	ENSG00000232034.1|AC092168.2|SFPQ|SFPQ	910	+	3.111896	1.0468211	-1.0	-1.0
chr2	100824502	100824607	ENSG00000232034.1|AC092168.2|SFPQ|SFPQ	913	+	2.695898	1.0585679	-1.0	-1.0
chr2	100832437	100832562	ENSG00000232034.1|AC092168.2|SFPQ|SFPQ	908	+	3.3562279	1.038229	-1.0	-1.0
chr2	101750963	101751123	ENSG00000071054.16|MAP4K4|SFPQ|SFPQ	935	+	3.3023086	1.1891797	-1.0	-1.0
chr2	101725418	101725553	ENSG00000071054.16|MAP4K4|SFPQ|SFPQ	911	+	3.259468	1.0490764	-1.0	-1.0
chr2	101711028	101711128	ENSG00000071054.16|MAP4K4|SFPQ|SFPQ	902	+	3.1635134	1.0089995	-1.0	-1.0
chr2	101730223	101730388	ENSG00000071054.16|MAP4K4|SFPQ|SFPQ	923	+	2.9502518	1.1135191	-1.0	-1.0
chr2	101792961	101793111	ENSG00000071054.16|MAP4K4|SFPQ|SFPQ	917	+	5.801214	1.0795819	-1.0	-1.0
chr2	101726083	101726183	ENSG00000071054.16|MAP4K4|SFPQ|SFPQ	903	+	2.6106327	1.0141953	-1.0	-1.0
chr2	101711168	101711298	ENSG00000071054.16|MAP4K4|SFPQ|SFPQ	911	+	3.215274	1.0486702	-1.0	-1.0
chr2	101716463	101716698	ENSG00000071054.16|MAP4K4|SFPQ|SFPQ	971	+	3.2700198	1.5314271	-1.0	-1.0
chr2	128314071	128314206	ENSG00000136720.6|HS6ST1|SFPQ|SFPQ	914	-	3.2545214	1.0671818	-1.0	-1.0
chr2	128307251	128307401	ENSG00000136720.6|HS6ST1|SFPQ|SFPQ	912	-	3.0563087	1.0534198	-1.0	-1.0
chr2	128317616	128317776	ENSG00000136720.6|HS6ST1|SFPQ|SFPQ	926	-	3.2955396	1.1300502	-1.0	-1.0
chr2	128298866	128299001	ENSG00000136720.6|HS6ST1|SFPQ|SFPQ	915	-	3.39337	1.0703083	-1.0	-1.0
chr2	128317336	128317531	ENSG00000136720.6|HS6ST1|SFPQ|SFPQ	956	-	5.0334654	1.3566048	-1.0	-1.0
chr2	128315256	128315376	ENSG00000136720.6|HS6ST1|SFPQ|SFPQ	913	-	6.812734	1.0601672	-1.0	-1.0
chr2	128299096	128299461	ENSG00000136720.6|HS6ST1|SFPQ|SFPQ	928	-	4.022988	1.1427813	-1.0	-1.0
chr2	128308686	128308871	ENSG00000136720.6|HS6ST1|SFPQ|SFPQ	921	-	3.4251964	1.1051148	-1.0	-1.0
chr2	128307896	128308121	ENSG00000136720.6|HS6ST1|SFPQ|SFPQ	942	-	3.5069146	1.2392129	-1.0	-1.0
chr2	128309951	128310061	ENSG00000136720.6|HS6ST1|SFPQ|SFPQ	914	-	3.4550645	1.0678881	-1.0	-1.0
chr2	128313476	128313686	ENSG00000136720.6|HS6ST1|SFPQ|SFPQ	948	-	4.013862	1.284473	-1.0	-1.0
chr2	128307536	128307636	ENSG00000136720.6|HS6ST1|SFPQ|SFPQ	904	-	2.9159694	1.0187676	-1.0	-1.0
chr2	128306286	128306516	ENSG00000136720.6|HS6ST1|SFPQ|SFPQ	921	-	3.3152833	1.1006228	-1.0	-1.0
chr2	134120746	134120971	ENSG00000152127.8|MGAT5|SFPQ|SFPQ	913	+	5.606286	1.0620224	-1.0	-1.0
chr2	134192196	134192296	ENSG00000152127.8|MGAT5|SFPQ|SFPQ	904	+	6.9296827	1.0181856	-1.0	-1.0
chr2	134121441	134121791	ENSG00000152127.8|MGAT5|SFPQ|SFPQ	941	+	3.5233247	1.231973	-1.0	-1.0
chr2	137989325	137989425	ENSG00000150540.13|HNMT|SFPQ|SFPQ	922	+	3.6758173	1.105606	-1.0	-1.0
chr2	152363330	152363430	ENSG00000157827.19|FMNL2|SFPQ|SFPQ	905	+	2.8967583	1.0200739	-1.0	-1.0
chr2	152385400	152385575	ENSG00000157827.19|FMNL2|SFPQ|SFPQ	937	+	3.323407	1.1980015	-1.0	-1.0
chr2	152343005	152343155	ENSG00000157827.19|FMNL2|SFPQ|SFPQ	916	+	2.8578703	1.0744956	-1.0	-1.0
chr2	152367725	152367940	ENSG00000157827.19|FMNL2|SFPQ|SFPQ	923	+	3.2737732	1.1128818	-1.0	-1.0
chr2	152452625	152452875	ENSG00000157827.19|FMNL2|SFPQ|SFPQ	968	+	4.4551377	1.4887211	-1.0	-1.0
chr2	152391030	152391215	ENSG00000157827.19|FMNL2|SFPQ|SFPQ	912	+	2.8265262	1.0539103	-1.0	-1.0
chr2	152341580	152341715	ENSG00000157827.19|FMNL2|SFPQ|SFPQ	910	+	3.0024307	1.0460399	-1.0	-1.0
chr2	152372875	152373085	ENSG00000157827.19|FMNL2|SFPQ|SFPQ	918	+	3.3129466	1.0881338	-1.0	-1.0
chr2	152374325	152374430	ENSG00000157827.19|FMNL2|SFPQ|SFPQ	907	+	2.7546782	1.031079	-1.0	-1.0
chr2	152358660	152358870	ENSG00000157827.19|FMNL2|SFPQ|SFPQ	937	+	3.763438	1.1975479	-1.0	-1.0
chr2	164829174	164829319	ENSG00000082438.15|COBLL1|SFPQ|SFPQ	936	-	4.3689203	1.1935388	-1.0	-1.0
chr2	164840593	164840718	ENSG00000082438.15|COBLL1|SFPQ|SFPQ	944	-	4.3295503	1.2544996	-1.0	-1.0
chr2	168242120	168242220	ENSG00000198648.10|STK39|SFPQ|SFPQ	900	-	6.6722937	1.0013423	-1.0	-1.0
chr2	177263432	177263597	ENSG00000116044.15|NFE2L2|SFPQ|SFPQ	929	-	2.9478557	1.1487111	-1.0	-1.0
chr2	177249611	177249791	ENSG00000116044.15|NFE2L2|SFPQ|SFPQ	934	-	3.8341858	1.1804848	-1.0	-1.0
chr2	177253686	177253786	ENSG00000116044.15|NFE2L2|SFPQ|SFPQ	904	-	2.8771071	1.0163847	-1.0	-1.0
chr2	177262961	177263231	ENSG00000116044.15|NFE2L2|SFPQ|SFPQ	924	-	3.1762054	1.1206402	-1.0	-1.0
chr2	177249931	177250036	ENSG00000116044.15|NFE2L2|SFPQ|SFPQ	911	-	2.786296	1.0492271	-1.0	-1.0
chr2	177262521	177262946	ENSG00000116044.15|NFE2L2|SFPQ|SFPQ	934	-	3.024737	1.1810488	-1.0	-1.0
chr2	177263800	177263915	ENSG00000116044.15|NFE2L2|SFPQ|SFPQ	916	-	2.7379026	1.0763912	-1.0	-1.0
chr2	177264105	177264531	ENSG00000116044.15|NFE2L2|SFPQ|SFPQ	950	-	3.384187	1.296796	-1.0	-1.0
chr2	187520660	187520845	ENSG00000224063.5|AC007319.1|SFPQ|SFPQ	942	+	3.9305918	1.2356259	-1.0	-1.0
chr2	187524190	187524300	ENSG00000224063.5|AC007319.1|SFPQ|SFPQ	920	+	3.2277138	1.097441	-1.0	-1.0
chr2	187530440	187530670	ENSG00000224063.5|AC007319.1|SFPQ|SFPQ	939	+	2.8842814	1.2121489	-1.0	-1.0
chr2	187529890	187529990	ENSG00000224063.5|AC007319.1|SFPQ|SFPQ	901	+	2.3155086	1.0023028	-1.0	-1.0
chr2	187525875	187525980	ENSG00000224063.5|AC007319.1|SFPQ|SFPQ	908	+	2.9425607	1.0371038	-1.0	-1.0
chr2	187524025	187524145	ENSG00000224063.5|AC007319.1|SFPQ|SFPQ	938	+	4.2910852	1.2069037	-1.0	-1.0
chr2	187538790	187539210	ENSG00000224063.5|AC007319.1|SFPQ|SFPQ	917	+	3.015779	1.0810167	-1.0	-1.0
chr2	187532135	187532295	ENSG00000224063.5|AC007319.1|SFPQ|SFPQ	924	+	3.0662823	1.1174108	-1.0	-1.0
chr2	187516795	187516935	ENSG00000224063.5|AC007319.1|SFPQ|SFPQ	925	+	2.8867364	1.1236618	-1.0	-1.0
chr2	187540950	187541060	ENSG00000003436.15|TFPI|SFPQ|SFPQ	920	-	3.6018524	1.0951954	-1.0	-1.0
chr2	200309900	200310095	ENSG00000196141.13|SPATS2L|SFPQ|SFPQ	922	+	3.069301	1.1095756	-1.0	-1.0
chr2	200307547	200307692	ENSG00000196141.13|SPATS2L|SFPQ|SFPQ	919	+	3.0861259	1.0922465	-1.0	-1.0
chr2	222861637	222861737	ENSG00000123983.13|ACSL3|SFPQ|SFPQ	908	+	3.161262	1.0385334	-1.0	-1.0
chr2	222861742	222861967	ENSG00000123983.13|ACSL3|SFPQ|SFPQ	923	+	2.932491	1.1159028	-1.0	-1.0
chr2	231709031	231709131	ENSG00000187514.16|PTMA|SFPQ|SFPQ	901	+	3.0530872	1.0044322	-1.0	-1.0
chr2	231709965	231710095	ENSG00000187514.16|PTMA|SFPQ|SFPQ	928	+	3.7601137	1.1400114	-1.0	-1.0
chr2	231708876	231709001	ENSG00000187514.16|PTMA|SFPQ|SFPQ	932	+	5.065303	1.1667862	-1.0	-1.0
chr2	231709351	231709471	ENSG00000187514.16|PTMA|SFPQ|SFPQ	907	+	3.1948466	1.0292127	-1.0	-1.0
chr2	234963495	234963630	ENSG00000130147.15|SH3BP4|SFPQ|SFPQ	920	+	6.854341	1.0960681	-1.0	-1.0
chr2	234980388	234980553	ENSG00000130147.15|SH3BP4|SFPQ|SFPQ	944	+	4.3050647	1.2480935	-1.0	-1.0
chr2	234959985	234960235	ENSG00000130147.15|SH3BP4|SFPQ|SFPQ	992	+	6.0526576	2.1022468	-1.0	-1.0
chr2	234952585	234952714	ENSG00000130147.15|SH3BP4|SFPQ|SFPQ	952	+	4.5798473	1.3224739	-1.0	-1.0
chr2	234974730	234974965	ENSG00000130147.15|SH3BP4|SFPQ|SFPQ	954	+	6.9417634	1.3372133	-1.0	-1.0
chr2	234954655	234954765	ENSG00000130147.15|SH3BP4|SFPQ|SFPQ	939	+	4.295109	1.2154813	-1.0	-1.0
chr2	234952714	234952859	ENSG00000130147.15|SH3BP4|SFPQ|SFPQ	930	+	3.3528907	1.153177	-1.0	-1.0
chr2	234963250	234963430	ENSG00000130147.15|SH3BP4|SFPQ|SFPQ	928	+	5.3598065	1.1406792	-1.0	-1.0
chr2	235009404	235009504	ENSG00000130147.15|SH3BP4|SFPQ|SFPQ	921	+	3.6039698	1.1045953	-1.0	-1.0
chr2	234952929	234953119	ENSG00000130147.15|SH3BP4|SFPQ|SFPQ	921	+	3.5203953	1.1016831	-1.0	-1.0
chr2	235530039	235530334	ENSG00000157985.18|AGAP1|SFPQ|SFPQ	926	+	3.4134696	1.1284629	-1.0	-1.0
chr2	235511724	235511834	ENSG00000157985.18|AGAP1|SFPQ|SFPQ	922	+	3.6305285	1.1105428	-1.0	-1.0
chr2	235494944	235495059	ENSG00000157985.18|AGAP1|SFPQ|SFPQ	909	+	3.2145362	1.0393696	-1.0	-1.0
chr2	235541739	235541929	ENSG00000157985.18|AGAP1|SFPQ|SFPQ	925	+	3.2174308	1.1224718	-1.0	-1.0
chr2	235556609	235556784	ENSG00000157985.18|AGAP1|SFPQ|SFPQ	962	+	5.286338	1.4230022	-1.0	-1.0
chr2	235556849	235556949	ENSG00000157985.18|AGAP1|SFPQ|SFPQ	924	+	3.316151	1.1216124	-1.0	-1.0
chr2	235542649	235542784	ENSG00000157985.18|AGAP1|SFPQ|SFPQ	914	+	3.164908	1.0650424	-1.0	-1.0
chr2	235545029	235545184	ENSG00000157985.18|AGAP1|SFPQ|SFPQ	928	+	3.5607882	1.1448597	-1.0	-1.0
chr2	235515479	235515649	ENSG00000157985.18|AGAP1|SFPQ|SFPQ	936	+	4.019518	1.1948951	-1.0	-1.0
chr2	235513079	235513179	ENSG00000157985.18|AGAP1|SFPQ|SFPQ	900	+	2.8454778	1.0021124	-1.0	-1.0
chr2	235512619	235512719	ENSG00000157985.18|AGAP1|SFPQ|SFPQ	919	+	3.5690606	1.090096	-1.0	-1.0
chr2	235534034	235534229	ENSG00000157985.18|AGAP1|SFPQ|SFPQ	932	+	3.6285255	1.1678218	-1.0	-1.0
chr2	235499599	235499724	ENSG00000157985.18|AGAP1|SFPQ|SFPQ	909	+	3.240652	1.0397553	-1.0	-1.0
chr2	235580159	235580584	ENSG00000157985.18|AGAP1|SFPQ|SFPQ	955	+	4.708769	1.3506824	-1.0	-1.0
chr2	235512114	235512249	ENSG00000157985.18|AGAP1|SFPQ|SFPQ	954	+	5.257537	1.3390999	-1.0	-1.0
chr2	235598089	235598324	ENSG00000157985.18|AGAP1|SFPQ|SFPQ	916	+	2.914825	1.0741521	-1.0	-1.0
chr2	235503199	235503539	ENSG00000157985.18|AGAP1|SFPQ|SFPQ	930	+	3.2681496	1.1533483	-1.0	-1.0
chr2	235532769	235532879	ENSG00000157985.18|AGAP1|SFPQ|SFPQ	913	+	3.3202949	1.0628815	-1.0	-1.0
chr2	235534534	235534659	ENSG00000157985.18|AGAP1|SFPQ|SFPQ	920	+	3.5785608	1.096498	-1.0	-1.0
chr2	235617874	235618234	ENSG00000157985.18|AGAP1|SFPQ|SFPQ	960	+	4.73063	1.3975754	-1.0	-1.0
chr2	235495234	235495449	ENSG00000157985.18|AGAP1|SFPQ|SFPQ	936	+	4.2710943	1.192395	-1.0	-1.0
chr2	235521819	235522014	ENSG00000157985.18|AGAP1|SFPQ|SFPQ	918	+	3.3771536	1.0844153	-1.0	-1.0
chr2	235549589	235549734	ENSG00000157985.18|AGAP1|SFPQ|SFPQ	908	+	2.996048	1.0374584	-1.0	-1.0
chr2	235563769	235563874	ENSG00000157985.18|AGAP1|SFPQ|SFPQ	906	+	6.744568	1.025342	-1.0	-1.0
chr2	235571234	235571399	ENSG00000157985.18|AGAP1|SFPQ|SFPQ	920	+	3.4411638	1.0952845	-1.0	-1.0
chr2	235506824	235506924	ENSG00000157985.18|AGAP1|SFPQ|SFPQ	901	+	3.0666385	1.0047129	-1.0	-1.0
chr2	235659269	235659409	ENSG00000157985.18|AGAP1|SFPQ|SFPQ	939	+	5.770965	1.2115417	-1.0	-1.0
chr2	235507044	235507599	ENSG00000157985.18|AGAP1|SFPQ|SFPQ	949	+	3.8582587	1.2890781	-1.0	-1.0
chr2	235499209	235499459	ENSG00000157985.18|AGAP1|SFPQ|SFPQ	926	+	3.1543193	1.1318105	-1.0	-1.0
chr2	235612484	235612624	ENSG00000157985.18|AGAP1|SFPQ|SFPQ	929	+	3.7174952	1.1493926	-1.0	-1.0
chr2	235612309	235612479	ENSG00000157985.18|AGAP1|SFPQ|SFPQ	935	+	4.763319	1.1887442	-1.0	-1.0
chr2	235521534	235521694	ENSG00000157985.18|AGAP1|SFPQ|SFPQ	924	+	3.646318	1.1194949	-1.0	-1.0
chr2	235598469	235598589	ENSG00000157985.18|AGAP1|SFPQ|SFPQ	916	+	6.807679	1.074544	-1.0	-1.0
chr2	235611984	235612134	ENSG00000157985.18|AGAP1|SFPQ|SFPQ	917	+	6.8398657	1.0796854	-1.0	-1.0
chr2	235543224	235543399	ENSG00000157985.18|AGAP1|SFPQ|SFPQ	947	+	4.9202824	1.2776222	-1.0	-1.0
chr2	235555864	235555964	ENSG00000157985.18|AGAP1|SFPQ|SFPQ	901	+	3.0549202	1.0023028	-1.0	-1.0
chr2	235510989	235511184	ENSG00000157985.18|AGAP1|SFPQ|SFPQ	958	+	4.5955634	1.3758076	-1.0	-1.0
chr2	235505094	235505214	ENSG00000157985.18|AGAP1|SFPQ|SFPQ	902	+	2.9546382	1.0066794	-1.0	-1.0
chr2	235537444	235537709	ENSG00000157985.18|AGAP1|SFPQ|SFPQ	922	+	3.596311	1.1079943	-1.0	-1.0
chr2	235510724	235510874	ENSG00000157985.18|AGAP1|SFPQ|SFPQ	921	+	3.4519584	1.1024855	-1.0	-1.0
chr2	235515869	235516044	ENSG00000157985.18|AGAP1|SFPQ|SFPQ	935	+	3.410987	1.1854612	-1.0	-1.0
chr2	235522829	235522929	ENSG00000157985.18|AGAP1|SFPQ|SFPQ	917	+	3.5778365	1.0816171	-1.0	-1.0
chr2	235523674	235523774	ENSG00000157985.18|AGAP1|SFPQ|SFPQ	908	+	6.789706	1.0378155	-1.0	-1.0
chr2	235765263	235765373	ENSG00000157985.18|AGAP1|SFPQ|SFPQ	914	+	3.5833647	1.0637181	-1.0	-1.0
chr2	235923561	235923786	ENSG00000157985.18|AGAP1|SFPQ|SFPQ	946	+	4.6844354	1.2655424	-1.0	-1.0
chr2	235556979	235557504	ENSG00000157985.18|AGAP1|SFPQ|SFPQ	954	+	3.9199078	1.3395759	-1.0	-1.0
chr2	235577569	235577739	ENSG00000157985.18|AGAP1|SFPQ|SFPQ	931	+	3.4061177	1.1614318	-1.0	-1.0
chr2	235543554	235543684	ENSG00000157985.18|AGAP1|SFPQ|SFPQ	922	+	3.2949924	1.1095761	-1.0	-1.0
chr2	235507042	235507566	ENSG00000235529.1|AGAP1-IT1|SFPQ|SFPQ	950	+	3.8816233	1.3028929	-1.0	-1.0
chr2	239394473	239394573	ENSG00000068024.16|HDAC4|SFPQ|SFPQ	901	-	6.705713	1.0047129	-1.0	-1.0
chr2	239399953	239400293	ENSG00000068024.16|HDAC4|SFPQ|SFPQ	935	-	4.2808084	1.1856134	-1.0	-1.0
chr2	239374788	239374928	ENSG00000068024.16|HDAC4|SFPQ|SFPQ	902	-	6.7063375	1.0080967	-1.0	-1.0
chr2	239352277	239352387	ENSG00000068024.16|HDAC4|SFPQ|SFPQ	921	-	6.862566	1.1013249	-1.0	-1.0
chr2	239275309	239275409	ENSG00000068024.16|HDAC4|SFPQ|SFPQ	900	-	6.6961985	1.0009966	-1.0	-1.0
chr2	239391658	239391768	ENSG00000068024.16|HDAC4|SFPQ|SFPQ	930	-	3.7142406	1.1524581	-1.0	-1.0
chr2	240625663	240625808	ENSG00000178623.11|GPR35|SFPQ|SFPQ	924	+	4.288926	1.1180829	-1.0	-1.0
chr2	240626428	240626683	ENSG00000178623.11|GPR35|SFPQ|SFPQ	943	+	4.695188	1.246172	-1.0	-1.0
chr2	241301497	241301642	ENSG00000115677.16|HDLBP|SFPQ|SFPQ	924	-	4.3536024	1.1195962	-1.0	-1.0
chr2	241309359	241309494	ENSG00000115677.16|HDLBP|SFPQ|SFPQ	922	-	3.5739841	1.109766	-1.0	-1.0
chr2	241316152	241316262	ENSG00000168385.17|SEPT2|SFPQ|SFPQ	923	+	3.5195389	1.1121798	-1.0	-1.0
chr2	241507471	241507696	ENSG00000115694.14|STK25|SFPQ|SFPQ	923	-	3.8506742	1.114024	-1.0	-1.0
chr2	241507791	241507951	ENSG00000115694.14|STK25|SFPQ|SFPQ	962	-	5.6100087	1.4251646	-1.0	-1.0
chr2	241811881	241811986	ENSG00000204099.11|NEU4|SFPQ|SFPQ	911	+	6.761677	1.049898	-1.0	-1.0
chr2	241812351	241812461	ENSG00000204099.11|NEU4|SFPQ|SFPQ	915	+	3.4656723	1.0726603	-1.0	-1.0
chr2	241812121	241812311	ENSG00000204099.11|NEU4|SFPQ|SFPQ	979	+	7.17594	1.6705307	-1.0	-1.0
chr20	381690	381830	ENSG00000101255.10|TRIB3|SFPQ|SFPQ	912	+	6.78274	1.0574458	-1.0	-1.0
chr20	3896731	3896911	ENSG00000125779.21|PANK2|SFPQ|SFPQ	931	+	3.824495	1.1623237	-1.0	-1.0
chr20	8187913	8188128	ENSG00000182621.17|PLCB1|SFPQ|SFPQ	928	+	3.5590756	1.1444575	-1.0	-1.0
chr20	8391586	8391686	ENSG00000182621.17|PLCB1|SFPQ|SFPQ	901	+	3.0530872	1.0040544	-1.0	-1.0
chr20	8505526	8505686	ENSG00000182621.17|PLCB1|SFPQ|SFPQ	925	+	3.53648	1.1242671	-1.0	-1.0
chr20	8446776	8446971	ENSG00000182621.17|PLCB1|SFPQ|SFPQ	912	+	6.7735214	1.0537941	-1.0	-1.0
chr20	8155188	8155293	ENSG00000182621.17|PLCB1|SFPQ|SFPQ	919	+	3.586133	1.0940561	-1.0	-1.0
chr20	8489356	8489476	ENSG00000182621.17|PLCB1|SFPQ|SFPQ	921	+	3.4676404	1.1020833	-1.0	-1.0
chr20	8199773	8199928	ENSG00000182621.17|PLCB1|SFPQ|SFPQ	924	+	3.4446063	1.1204216	-1.0	-1.0
chr20	8171863	8172038	ENSG00000182621.17|PLCB1|SFPQ|SFPQ	932	+	4.0808573	1.1692501	-1.0	-1.0
chr20	17649752	17649872	ENSG00000125844.15|RRBP1|SFPQ|SFPQ	917	-	2.9134645	1.0811057	-1.0	-1.0
chr20	17681745	17681880	ENSG00000125844.15|RRBP1|SFPQ|SFPQ	924	-	3.579102	1.120571	-1.0	-1.0
chr20	17680625	17681110	ENSG00000125844.15|RRBP1|SFPQ|SFPQ	972	-	3.9845767	1.5495992	-1.0	-1.0
chr20	17645327	17645427	ENSG00000125844.15|RRBP1|SFPQ|SFPQ	912	-	6.7714796	1.0534064	-1.0	-1.0
chr20	17672788	17672923	ENSG00000125844.15|RRBP1|SFPQ|SFPQ	911	-	3.2450523	1.048965	-1.0	-1.0
chr20	17966672	17966852	ENSG00000089006.16|SNX5|SFPQ|SFPQ	900	-	2.2622921	1.0019339	-1.0	-1.0
chr20	17966752	17966852	ENSG00000125850.10|OVOL2|SFPQ|SFPQ	901	-	2.3771176	1.0036805	-1.0	-1.0
chr20	25584888	25584998	ENSG00000101004.14|NINL|SFPQ|SFPQ	912	-	2.9090273	1.0568844	-1.0	-1.0
chr20	25548423	25548583	ENSG00000101004.14|NINL|SFPQ|SFPQ	924	-	3.6417458	1.1191984	-1.0	-1.0
chr20	25584718	25584878	ENSG00000101004.14|NINL|SFPQ|SFPQ	904	-	2.6878417	1.0197638	-1.0	-1.0
chr20	31717726	31717826	ENSG00000171552.12|BCL2L1|SFPQ|SFPQ	902	-	2.4372416	1.0097097	-1.0	-1.0
chr20	32391303	32391423	ENSG00000171456.16|ASXL1|SFPQ|SFPQ	950	+	4.6286454	1.2987266	-1.0	-1.0
chr20	32372333	32372448	ENSG00000171456.16|ASXL1|SFPQ|SFPQ	910	+	2.9875603	1.0476637	-1.0	-1.0
chr20	32393128	32393228	ENSG00000171456.16|ASXL1|SFPQ|SFPQ	928	+	3.692444	1.1407683	-1.0	-1.0
chr20	32473664	32473814	ENSG00000197183.14|NOL4L|SFPQ|SFPQ	919	-	6.558365	1.0932459	-1.0	-1.0
chr20	32470434	32470634	ENSG00000197183.14|NOL4L|SFPQ|SFPQ	961	-	4.511247	1.4144515	-1.0	-1.0
chr20	33666782	33666927	ENSG00000125967.16|NECAB3|SFPQ|SFPQ	955	-	4.725787	1.3507838	-1.0	-1.0
chr20	33664654	33664799	ENSG00000125967.16|NECAB3|SFPQ|SFPQ	912	-	6.7777085	1.0574635	-1.0	-1.0
chr20	33663784	33663979	ENSG00000125967.16|NECAB3|SFPQ|SFPQ	951	-	5.193971	1.3128233	-1.0	-1.0
chr20	33663533	33663719	ENSG00000125967.16|NECAB3|SFPQ|SFPQ	927	-	3.93749	1.1367054	-1.0	-1.0
chr20	33664304	33664404	ENSG00000125967.16|NECAB3|SFPQ|SFPQ	906	-	6.731506	1.0251571	-1.0	-1.0
chr20	33667627	33667727	ENSG00000125967.16|NECAB3|SFPQ|SFPQ	902	-	3.090975	1.0079497	-1.0	-1.0
chr20	33994146	33994291	ENSG00000125970.11|RALY|SFPQ|SFPQ	911	+	3.6319065	1.0514134	-1.0	-1.0
chr20	35660999	35661154	ENSG00000214078.12|CPNE1|SFPQ|SFPQ	903	-	2.9342132	1.0111815	-1.0	-1.0
chr20	35660999	35661154	ENSG00000272897.5|AL109827.1|SFPQ|SFPQ	904	-	2.9618733	1.0165274	-1.0	-1.0
chr20	35660999	35661154	ENSG00000244462.7|RBM12|SFPQ|SFPQ	904	-	2.9618733	1.0158699	-1.0	-1.0
chr20	36530349	36530494	ENSG00000232907.7|DLGAP4-AS1|SFPQ|SFPQ	910	-	6.8497314	1.0461373	-1.0	-1.0
chr20	36551044	36551204	ENSG00000232907.7|DLGAP4-AS1|SFPQ|SFPQ	940	-	5.371563	1.2210647	-1.0	-1.0
chr20	36855131	36855286	ENSG00000149639.14|SOGA1|SFPQ|SFPQ	910	-	3.1567364	1.044141	-1.0	-1.0
chr20	37526881	37527031	ENSG00000166619.12|BLCAP|SFPQ|SFPQ	918	-	3.443648	1.0839506	-1.0	-1.0
chr20	37523038	37523138	ENSG00000166619.12|BLCAP|SFPQ|SFPQ	902	-	3.1008215	1.0081847	-1.0	-1.0
chr20	37526301	37526486	ENSG00000166619.12|BLCAP|SFPQ|SFPQ	953	-	6.966239	1.3309143	-1.0	-1.0
chr20	37521194	37521309	ENSG00000166619.12|BLCAP|SFPQ|SFPQ	903	-	3.08124	1.014785	-1.0	-1.0
chr20	37520974	37521154	ENSG00000166619.12|BLCAP|SFPQ|SFPQ	954	-	4.3019557	1.3341708	-1.0	-1.0
chr20	37526881	37527031	ENSG00000276603.1|AL109614.1|SFPQ|SFPQ	917	-	3.443648	1.082792	-1.0	-1.0
chr20	47335356	47335461	ENSG00000101040.19|ZMYND8|SFPQ|SFPQ	903	-	2.8898983	1.0137746	-1.0	-1.0
chr20	47336526	47336636	ENSG00000101040.19|ZMYND8|SFPQ|SFPQ	913	-	6.79212	1.0624217	-1.0	-1.0
chr20	47322881	47322991	ENSG00000101040.19|ZMYND8|SFPQ|SFPQ	901	-	2.8396945	1.0033247	-1.0	-1.0
chr20	47322716	47322831	ENSG00000101040.19|ZMYND8|SFPQ|SFPQ	920	-	3.5154028	1.0943925	-1.0	-1.0
chr20	47336346	47336516	ENSG00000101040.19|ZMYND8|SFPQ|SFPQ	930	-	3.3111565	1.1544671	-1.0	-1.0
chr20	47318239	47318499	ENSG00000101040.19|ZMYND8|SFPQ|SFPQ	919	-	2.9664066	1.0906272	-1.0	-1.0
chr20	48932920	48933065	ENSG00000124198.8|ARFGEF2|SFPQ|SFPQ	920	+	3.5228932	1.0987487	-1.0	-1.0
chr20	49286143	49286273	ENSG00000177410.12|ZFAS1|SFPQ|SFPQ	915	+	2.884221	1.0712066	-1.0	-1.0
chr20	49712577	49712757	ENSG00000158470.5|B4GALT5|SFPQ|SFPQ	927	-	4.0276484	1.1370021	-1.0	-1.0
chr20	58892556	58892721	ENSG00000087460.24|GNAS|SFPQ|SFPQ	926	+	2.835018	1.1316333	-1.0	-1.0
chr20	62051582	62051692	ENSG00000130699.18|TAF4|SFPQ|SFPQ	914	-	6.797008	1.0676614	-1.0	-1.0
chr20	62053622	62053837	ENSG00000130699.18|TAF4|SFPQ|SFPQ	949	-	3.7648234	1.2895108	-1.0	-1.0
chr20	62053847	62054012	ENSG00000130699.18|TAF4|SFPQ|SFPQ	923	-	3.4105067	1.114576	-1.0	-1.0
chr20	62049777	62050047	ENSG00000130699.18|TAF4|SFPQ|SFPQ	963	-	4.501035	1.4337012	-1.0	-1.0
chr20	62055227	62055332	ENSG00000130699.18|TAF4|SFPQ|SFPQ	921	-	3.596705	1.1013238	-1.0	-1.0
chr20	62049547	62049682	ENSG00000130699.18|TAF4|SFPQ|SFPQ	909	-	6.810886	1.0423739	-1.0	-1.0
chr20	62155905	62156150	ENSG00000184402.14|SS18L1|SFPQ|SFPQ	927	+	3.9281569	1.1349187	-1.0	-1.0
chr20	62146154	62146289	ENSG00000184402.14|SS18L1|SFPQ|SFPQ	933	+	3.6367545	1.175875	-1.0	-1.0
chr20	62157595	62157710	ENSG00000184402.14|SS18L1|SFPQ|SFPQ	904	+	6.7962446	1.0183332	-1.0	-1.0
chr20	62156160	62156275	ENSG00000184402.14|SS18L1|SFPQ|SFPQ	918	+	6.8827777	1.0836337	-1.0	-1.0
chr20	62144294	62144394	ENSG00000184402.14|SS18L1|SFPQ|SFPQ	900	+	6.6961985	1.0003942	-1.0	-1.0
chr20	62147169	62147324	ENSG00000184402.14|SS18L1|SFPQ|SFPQ	911	+	6.768106	1.0510926	-1.0	-1.0
chr20	62144474	62144774	ENSG00000184402.14|SS18L1|SFPQ|SFPQ	943	+	4.955083	1.2406335	-1.0	-1.0
chr20	62149859	62149979	ENSG00000184402.14|SS18L1|SFPQ|SFPQ	916	+	3.4992862	1.0737259	-1.0	-1.0
chr20	62360736	62360876	ENSG00000130702.15|LAMA5|SFPQ|SFPQ	939	-	6.9732857	1.2167621	-1.0	-1.0
chr20	62652533	62652633	ENSG00000101187.15|SLCO4A1|SFPQ|SFPQ	905	+	6.7464256	1.0231804	-1.0	-1.0
chr20	62645243	62645348	ENSG00000101187.15|SLCO4A1|SFPQ|SFPQ	922	+	3.6100068	1.1064289	-1.0	-1.0
chr20	62642848	62642948	ENSG00000101187.15|SLCO4A1|SFPQ|SFPQ	900	+	6.6854644	1.001773	-1.0	-1.0
chr20	62652423	62652523	ENSG00000101187.15|SLCO4A1|SFPQ|SFPQ	917	+	3.5778365	1.0810196	-1.0	-1.0
chr20	62653258	62653398	ENSG00000101187.15|SLCO4A1|SFPQ|SFPQ	937	+	4.0866766	1.2040234	-1.0	-1.0
chr20	62897951	62898056	ENSG00000101191.16|DIDO1|SFPQ|SFPQ	912	-	6.7714796	1.0542442	-1.0	-1.0
chr20	62921946	62922081	ENSG00000101191.16|DIDO1|SFPQ|SFPQ	922	-	3.378252	1.1074976	-1.0	-1.0
chr20	62923831	62923946	ENSG00000101191.16|DIDO1|SFPQ|SFPQ	915	-	2.9780524	1.0726001	-1.0	-1.0
chr20	62937283	62937408	ENSG00000101191.16|DIDO1|SFPQ|SFPQ	916	-	3.1677263	1.0744326	-1.0	-1.0
chr20	62922301	62922441	ENSG00000101191.16|DIDO1|SFPQ|SFPQ	914	-	3.3595574	1.0671535	-1.0	-1.0
chr20	62925446	62925546	ENSG00000101191.16|DIDO1|SFPQ|SFPQ	900	-	3.143322	1.0015438	-1.0	-1.0
chr20	62925846	62926426	ENSG00000101191.16|DIDO1|SFPQ|SFPQ	966	-	4.1160293	1.4713187	-1.0	-1.0
chr20	62937458	62937693	ENSG00000101191.16|DIDO1|SFPQ|SFPQ	946	-	3.9039352	1.2711594	-1.0	-1.0
chr20	62917261	62917426	ENSG00000101191.16|DIDO1|SFPQ|SFPQ	936	-	3.4187174	1.1940701	-1.0	-1.0
chr20	62937033	62937278	ENSG00000101191.16|DIDO1|SFPQ|SFPQ	929	-	3.4350572	1.1480314	-1.0	-1.0
chr20	62926693	62926848	ENSG00000101191.16|DIDO1|SFPQ|SFPQ	922	-	3.2533283	1.1101352	-1.0	-1.0
chr20	62925611	62925721	ENSG00000101191.16|DIDO1|SFPQ|SFPQ	910	-	2.9272199	1.0448363	-1.0	-1.0
chr20	63888226	63888326	ENSG00000101150.17|TPD52L2|SFPQ|SFPQ	910	+	2.9408963	1.0462306	-1.0	-1.0
chr20	63935169	63935274	ENSG00000101152.10|DNAJC5|SFPQ|SFPQ	931	+	3.929799	1.1596442	-1.0	-1.0
chr20	63895653	63896153	ENSG00000101152.10|DNAJC5|SFPQ|SFPQ	963	+	3.788457	1.433552	-1.0	-1.0
chr20	63896743	63896843	ENSG00000101152.10|DNAJC5|SFPQ|SFPQ	920	+	3.5974274	1.0966777	-1.0	-1.0
chr20	63911238	63911343	ENSG00000101152.10|DNAJC5|SFPQ|SFPQ	920	+	3.59824	1.0946188	-1.0	-1.0
chr21	15006073	15006203	ENSG00000235609.7|AF127577.4|SFPQ|SFPQ	909	-	2.9426088	1.0397964	-1.0	-1.0
chr21	15049449	15049549	ENSG00000180530.10|NRIP1|SFPQ|SFPQ	901	-	2.889409	1.0036805	-1.0	-1.0
chr21	15052484	15052614	ENSG00000180530.10|NRIP1|SFPQ|SFPQ	933	-	6.5048094	1.172964	-1.0	-1.0
chr21	15030441	15030691	ENSG00000180530.10|NRIP1|SFPQ|SFPQ	908	-	2.848704	1.0338733	-1.0	-1.0
chr21	15061179	15061369	ENSG00000180530.10|NRIP1|SFPQ|SFPQ	920	-	3.5481312	1.0955403	-1.0	-1.0
chr21	15064484	15064624	ENSG00000180530.10|NRIP1|SFPQ|SFPQ	922	-	3.624956	1.1104091	-1.0	-1.0
chr21	15006073	15006203	ENSG00000180530.10|NRIP1|SFPQ|SFPQ	909	-	2.9426088	1.040423	-1.0	-1.0
chr21	15053074	15053204	ENSG00000180530.10|NRIP1|SFPQ|SFPQ	910	-	3.2111988	1.0473944	-1.0	-1.0
chr21	37073508	37073638	ENSG00000182670.13|TTC3|SFPQ|SFPQ	910	+	3.2078507	1.0458395	-1.0	-1.0
chr21	42843173	42843281	ENSG00000160193.11|WDR4|SFPQ|SFPQ	909	-	2.8061965	1.0404286	-1.0	-1.0
chr21	42849550	42849745	ENSG00000160193.11|WDR4|SFPQ|SFPQ	930	-	2.8347301	1.1518203	-1.0	-1.0
chr21	42848056	42848306	ENSG00000160193.11|WDR4|SFPQ|SFPQ	908	-	2.7918413	1.0339756	-1.0	-1.0
chr21	42975304	42975604	ENSG00000160199.14|PKNOX1|SFPQ|SFPQ	956	+	4.751483	1.3555799	-1.0	-1.0
chr21	43929241	43929341	ENSG00000160216.18|AGPAT3|SFPQ|SFPQ	904	+	6.7115197	1.0181124	-1.0	-1.0
chr21	44872681	44872781	ENSG00000183255.11|PTTG1IP|SFPQ|SFPQ	904	-	3.2180076	1.0157245	-1.0	-1.0
chr21	44866696	44866851	ENSG00000183255.11|PTTG1IP|SFPQ|SFPQ	918	-	3.136291	1.0842552	-1.0	-1.0
chr21	44866116	44866236	ENSG00000183255.11|PTTG1IP|SFPQ|SFPQ	902	-	2.9305863	1.0076337	-1.0	-1.0
chr21	44873337	44873437	ENSG00000183255.11|PTTG1IP|SFPQ|SFPQ	901	-	2.8888645	1.0036805	-1.0	-1.0
chr21	44871861	44871971	ENSG00000183255.11|PTTG1IP|SFPQ|SFPQ	909	-	2.9341588	1.0429727	-1.0	-1.0
chr21	45074043	45074153	ENSG00000197381.15|ADARB1|SFPQ|SFPQ	904	+	6.716508	1.0163721	-1.0	-1.0
chr21	45436308	45436488	ENSG00000182871.14|COL18A1|SFPQ|SFPQ	940	+	3.98455	1.2244295	-1.0	-1.0
chr21	46140062	46140602	ENSG00000160282.13|FTCD|SFPQ|SFPQ	968	-	3.2680678	1.4959236	-1.0	-1.0
chr21	46139752	46139917	ENSG00000160282.13|FTCD|SFPQ|SFPQ	914	-	2.8346257	1.0653532	-1.0	-1.0
chr21	46140657	46140857	ENSG00000160282.13|FTCD|SFPQ|SFPQ	937	-	2.8665102	1.1989859	-1.0	-1.0
chr21	46143141	46143331	ENSG00000160282.13|FTCD|SFPQ|SFPQ	922	-	3.2623525	1.1077272	-1.0	-1.0
chr21	46146800	46146900	ENSG00000160282.13|FTCD|SFPQ|SFPQ	900	-	2.1312516	1.0017345	-1.0	-1.0
chr21	46139562	46139702	ENSG00000160282.13|FTCD|SFPQ|SFPQ	910	-	2.459439	1.0466965	-1.0	-1.0
chr21	46141742	46141942	ENSG00000160282.13|FTCD|SFPQ|SFPQ	948	-	2.7656968	1.2874184	-1.0	-1.0
chr22	28997461	28997626	ENSG00000183579.15|ZNRF3|SFPQ|SFPQ	909	+	2.817113	1.0418013	-1.0	-1.0
chr22	28884906	28885041	ENSG00000183579.15|ZNRF3|SFPQ|SFPQ	913	+	2.6230123	1.0622171	-1.0	-1.0
chr22	28894256	28894441	ENSG00000183579.15|ZNRF3|SFPQ|SFPQ	928	+	3.591633	1.1409087	-1.0	-1.0
chr22	28913886	28914036	ENSG00000183579.15|ZNRF3|SFPQ|SFPQ	913	+	2.8908913	1.0601075	-1.0	-1.0
chr22	28884206	28884461	ENSG00000183579.15|ZNRF3|SFPQ|SFPQ	944	+	3.2444167	1.2552576	-1.0	-1.0
chr22	28918341	28918521	ENSG00000183579.15|ZNRF3|SFPQ|SFPQ	933	+	4.220933	1.1717587	-1.0	-1.0
chr22	28932081	28932291	ENSG00000183579.15|ZNRF3|SFPQ|SFPQ	929	+	2.8501756	1.1492842	-1.0	-1.0
chr22	28884581	28884821	ENSG00000183579.15|ZNRF3|SFPQ|SFPQ	937	+	2.548086	1.2019281	-1.0	-1.0
chr22	28922321	28922576	ENSG00000183579.15|ZNRF3|SFPQ|SFPQ	943	+	3.218265	1.2404625	-1.0	-1.0
chr22	29016091	29016201	ENSG00000183579.15|ZNRF3|SFPQ|SFPQ	920	+	3.6207125	1.098642	-1.0	-1.0
chr22	28949756	28949881	ENSG00000183579.15|ZNRF3|SFPQ|SFPQ	933	+	3.408536	1.1713989	-1.0	-1.0
chr22	28899251	28899381	ENSG00000183579.15|ZNRF3|SFPQ|SFPQ	936	+	3.43655	1.1957108	-1.0	-1.0
chr22	29016092	29016202	ENSG00000235786.1|ZNRF3-IT1|SFPQ|SFPQ	921	+	3.6238816	1.1018877	-1.0	-1.0
chr22	28997492	28997627	ENSG00000235786.1|ZNRF3-IT1|SFPQ|SFPQ	910	+	2.7753854	1.0434391	-1.0	-1.0
chr22	49781498	49781613	ENSG00000100425.18|BRD1|SFPQ|SFPQ	951	-	4.679245	1.3069795	-1.0	-1.0
chr3	11643036	11643146	ENSG00000144560.14|VGLL4|SFPQ|SFPQ	948	-	4.626011	1.2816736	-1.0	-1.0
chr3	32819492	32819722	ENSG00000206557.5|TRIM71|SFPQ|SFPQ	929	+	2.6813734	1.1484098	-1.0	-1.0
chr3	32837367	32837477	ENSG00000206557.5|TRIM71|SFPQ|SFPQ	913	+	3.1863284	1.0601544	-1.0	-1.0
chr3	32820047	32820162	ENSG00000206557.5|TRIM71|SFPQ|SFPQ	912	+	2.6516697	1.057739	-1.0	-1.0
chr3	32821407	32821522	ENSG00000206557.5|TRIM71|SFPQ|SFPQ	912	+	2.6014817	1.0577838	-1.0	-1.0
chr3	32822072	32822172	ENSG00000206557.5|TRIM71|SFPQ|SFPQ	901	+	3.0549202	1.0053124	-1.0	-1.0
chr3	32819072	32819182	ENSG00000206557.5|TRIM71|SFPQ|SFPQ	908	+	2.7682161	1.036757	-1.0	-1.0
chr3	32839757	32839877	ENSG00000206557.5|TRIM71|SFPQ|SFPQ	905	+	2.6117575	1.0241704	-1.0	-1.0
chr3	32823137	32823282	ENSG00000206557.5|TRIM71|SFPQ|SFPQ	925	+	3.1539395	1.1274267	-1.0	-1.0
chr3	32827852	32827967	ENSG00000206557.5|TRIM71|SFPQ|SFPQ	912	+	2.5719242	1.0547292	-1.0	-1.0
chr3	32819752	32819912	ENSG00000206557.5|TRIM71|SFPQ|SFPQ	906	+	2.9231124	1.0252856	-1.0	-1.0
chr3	32820192	32820357	ENSG00000206557.5|TRIM71|SFPQ|SFPQ	940	+	3.1342494	1.2218212	-1.0	-1.0
chr3	32846442	32846557	ENSG00000206557.5|TRIM71|SFPQ|SFPQ	917	+	3.6302745	1.0809816	-1.0	-1.0
chr3	32837117	32837307	ENSG00000206557.5|TRIM71|SFPQ|SFPQ	915	+	2.4562664	1.0718279	-1.0	-1.0
chr3	48427893	48428033	ENSG00000164050.12|PLXNB1|SFPQ|SFPQ	925	-	2.9412098	1.1251619	-1.0	-1.0
chr3	48428528	48428648	ENSG00000164050.12|PLXNB1|SFPQ|SFPQ	910	-	2.6936963	1.047591	-1.0	-1.0
chr3	48427393	48427688	ENSG00000164050.12|PLXNB1|SFPQ|SFPQ	909	-	2.7192693	1.0398972	-1.0	-1.0
chr3	48428293	48428448	ENSG00000164050.12|PLXNB1|SFPQ|SFPQ	924	-	2.941665	1.1182326	-1.0	-1.0
chr3	48428793	48429013	ENSG00000164050.12|PLXNB1|SFPQ|SFPQ	913	-	2.5845149	1.0618476	-1.0	-1.0
chr3	48429028	48429153	ENSG00000164050.12|PLXNB1|SFPQ|SFPQ	916	-	2.4945104	1.0782222	-1.0	-1.0
chr3	58009341	58009526	ENSG00000136068.14|FLNB|SFPQ|SFPQ	942	+	3.9549644	1.2388847	-1.0	-1.0
chr3	61562737	61562937	ENSG00000144724.19|PTPRG|SFPQ|SFPQ	963	+	6.245723	1.4353418	-1.0	-1.0
chr3	61563182	61563302	ENSG00000144724.19|PTPRG|SFPQ|SFPQ	921	+	3.6247458	1.1024414	-1.0	-1.0
chr3	66037690	66037845	ENSG00000151276.23|MAGI1|SFPQ|SFPQ	916	-	3.136558	1.0772516	-1.0	-1.0
chr3	66022685	66022845	ENSG00000151276.23|MAGI1|SFPQ|SFPQ	933	-	3.693758	1.1711053	-1.0	-1.0
chr3	65940695	65940810	ENSG00000151276.23|MAGI1|SFPQ|SFPQ	926	-	3.4981241	1.1287873	-1.0	-1.0
chr3	65899326	65899516	ENSG00000151276.23|MAGI1|SFPQ|SFPQ	944	-	3.2906477	1.2519257	-1.0	-1.0
chr3	65893511	65893726	ENSG00000151276.23|MAGI1|SFPQ|SFPQ	929	-	3.1785893	1.1484469	-1.0	-1.0
chr3	65914740	65914855	ENSG00000151276.23|MAGI1|SFPQ|SFPQ	918	-	6.873616	1.0863485	-1.0	-1.0
chr3	66014560	66014660	ENSG00000151276.23|MAGI1|SFPQ|SFPQ	919	-	3.5709927	1.093983	-1.0	-1.0
chr3	65922075	65922175	ENSG00000151276.23|MAGI1|SFPQ|SFPQ	920	-	3.5974274	1.0966777	-1.0	-1.0
chr3	66028250	66028365	ENSG00000151276.23|MAGI1|SFPQ|SFPQ	905	-	3.1006923	1.0222561	-1.0	-1.0
chr3	66017110	66017280	ENSG00000151276.23|MAGI1|SFPQ|SFPQ	935	-	5.053409	1.1854284	-1.0	-1.0
chr3	65990300	65990520	ENSG00000151276.23|MAGI1|SFPQ|SFPQ	971	-	5.406308	1.5431074	-1.0	-1.0
chr3	65914743	65914853	ENSG00000272610.1|MAGI1-IT1|SFPQ|SFPQ	917	-	6.8605804	1.0834585	-1.0	-1.0
chr3	65922078	65922178	ENSG00000272610.1|MAGI1-IT1|SFPQ|SFPQ	919	-	3.5748389	1.0914347	-1.0	-1.0
chr3	65940693	65940808	ENSG00000272610.1|MAGI1-IT1|SFPQ|SFPQ	921	-	3.3517656	1.0996463	-1.0	-1.0
chr3	65893515	65893710	ENSG00000272610.1|MAGI1-IT1|SFPQ|SFPQ	930	-	3.1986892	1.1570745	-1.0	-1.0
chr3	65899325	65899515	ENSG00000272610.1|MAGI1-IT1|SFPQ|SFPQ	945	-	3.317641	1.2634906	-1.0	-1.0
chr3	71489350	71489450	ENSG00000114861.18|FOXP1|SFPQ|SFPQ	907	-	2.9024715	1.0336251	-1.0	-1.0
chr3	71489075	71489185	ENSG00000114861.18|FOXP1|SFPQ|SFPQ	902	-	6.6920004	1.0095615	-1.0	-1.0
chr3	71274515	71274685	ENSG00000114861.18|FOXP1|SFPQ|SFPQ	919	-	4.2887874	1.0930586	-1.0	-1.0
chr3	78925580	78925685	ENSG00000169855.19|ROBO1|SFPQ|SFPQ	920	-	6.8682327	1.0958848	-1.0	-1.0
chr3	78901230	78901330	ENSG00000169855.19|ROBO1|SFPQ|SFPQ	920	-	3.245938	1.094907	-1.0	-1.0
chr3	98733026	98733136	ENSG00000064225.12|ST3GAL6|SFPQ|SFPQ	902	+	3.0653985	1.0068514	-1.0	-1.0
chr3	98733301	98733455	ENSG00000064225.12|ST3GAL6|SFPQ|SFPQ	927	+	3.406714	1.1347065	-1.0	-1.0
chr3	126448274	126448414	ENSG00000070476.14|ZXDC|SFPQ|SFPQ	911	-	4.574522	1.0507227	-1.0	-1.0
chr3	171809525	171809710	ENSG00000075651.15|PLD1|SFPQ|SFPQ	941	-	3.6686797	1.2270391	-1.0	-1.0
chr3	171784880	171784980	ENSG00000075651.15|PLD1|SFPQ|SFPQ	900	-	2.8989892	1.001773	-1.0	-1.0
chr3	172172035	172172140	ENSG00000075420.12|FNDC3B|SFPQ|SFPQ	901	+	2.4955966	1.0057871	-1.0	-1.0
chr3	172089847	172090072	ENSG00000075420.12|FNDC3B|SFPQ|SFPQ	914	+	2.8670602	1.0674726	-1.0	-1.0
chr3	172174755	172174915	ENSG00000075420.12|FNDC3B|SFPQ|SFPQ	911	+	2.4342337	1.0516098	-1.0	-1.0
chr3	172041524	172041624	ENSG00000075420.12|FNDC3B|SFPQ|SFPQ	901	+	2.7031446	1.0047129	-1.0	-1.0
chr3	172187298	172187583	ENSG00000075420.12|FNDC3B|SFPQ|SFPQ	924	+	3.0574653	1.118231	-1.0	-1.0
chr3	172183285	172183420	ENSG00000075420.12|FNDC3B|SFPQ|SFPQ	916	+	2.8358684	1.0744555	-1.0	-1.0
chr3	172156345	172156550	ENSG00000075420.12|FNDC3B|SFPQ|SFPQ	922	+	3.2377403	1.1061025	-1.0	-1.0
chr3	172097637	172097837	ENSG00000075420.12|FNDC3B|SFPQ|SFPQ	952	+	3.796162	1.319377	-1.0	-1.0
chr3	172066097	172066367	ENSG00000075420.12|FNDC3B|SFPQ|SFPQ	927	+	2.5746264	1.1372408	-1.0	-1.0
chr3	172040824	172041049	ENSG00000075420.12|FNDC3B|SFPQ|SFPQ	911	+	2.4435081	1.0492651	-1.0	-1.0
chr3	172206238	172206373	ENSG00000075420.12|FNDC3B|SFPQ|SFPQ	906	+	3.1302938	1.0264698	-1.0	-1.0
chr3	172044084	172044209	ENSG00000075420.12|FNDC3B|SFPQ|SFPQ	920	+	3.4764457	1.0951588	-1.0	-1.0
chr3	172055172	172055422	ENSG00000075420.12|FNDC3B|SFPQ|SFPQ	909	+	2.2925057	1.0430136	-1.0	-1.0
chr3	172172160	172172320	ENSG00000075420.12|FNDC3B|SFPQ|SFPQ	925	+	2.885526	1.1224991	-1.0	-1.0
chr3	172197908	172198028	ENSG00000075420.12|FNDC3B|SFPQ|SFPQ	912	+	3.2817721	1.0532069	-1.0	-1.0
chr3	172278276	172278386	ENSG00000075420.12|FNDC3B|SFPQ|SFPQ	906	+	3.1039321	1.0262303	-1.0	-1.0
chr3	172164670	172164770	ENSG00000075420.12|FNDC3B|SFPQ|SFPQ	903	+	2.8671322	1.0143677	-1.0	-1.0
chr3	172040421	172040531	ENSG00000075420.12|FNDC3B|SFPQ|SFPQ	911	+	2.764162	1.0500996	-1.0	-1.0
chr3	172048232	172048372	ENSG00000075420.12|FNDC3B|SFPQ|SFPQ	942	+	3.2694144	1.2399442	-1.0	-1.0
chr3	172141016	172141121	ENSG00000075420.12|FNDC3B|SFPQ|SFPQ	902	+	2.8491096	1.007547	-1.0	-1.0
chr3	172040291	172040401	ENSG00000075420.12|FNDC3B|SFPQ|SFPQ	907	+	2.6935997	1.0306953	-1.0	-1.0
chr3	172047742	172047847	ENSG00000075420.12|FNDC3B|SFPQ|SFPQ	923	+	3.456626	1.111925	-1.0	-1.0
chr3	172194283	172194643	ENSG00000075420.12|FNDC3B|SFPQ|SFPQ	917	+	2.793391	1.0806537	-1.0	-1.0
chr3	172175710	172175855	ENSG00000075420.12|FNDC3B|SFPQ|SFPQ	909	+	2.312067	1.0424343	-1.0	-1.0
chr3	172143431	172143681	ENSG00000075420.12|FNDC3B|SFPQ|SFPQ	964	+	3.5875247	1.4462024	-1.0	-1.0
chr3	172057357	172057487	ENSG00000075420.12|FNDC3B|SFPQ|SFPQ	917	+	2.4887905	1.0799767	-1.0	-1.0
chr3	172072142	172072242	ENSG00000075420.12|FNDC3B|SFPQ|SFPQ	905	+	2.885612	1.0228105	-1.0	-1.0
chr3	172180400	172180540	ENSG00000075420.12|FNDC3B|SFPQ|SFPQ	916	+	2.7993524	1.0778635	-1.0	-1.0
chr3	172180065	172180165	ENSG00000075420.12|FNDC3B|SFPQ|SFPQ	904	+	2.3899934	1.0157441	-1.0	-1.0
chr3	172231523	172231698	ENSG00000075420.12|FNDC3B|SFPQ|SFPQ	919	+	3.2473927	1.0912104	-1.0	-1.0
chr3	172261386	172261486	ENSG00000075420.12|FNDC3B|SFPQ|SFPQ	911	+	3.1361601	1.0492032	-1.0	-1.0
chr3	172070122	172070292	ENSG00000075420.12|FNDC3B|SFPQ|SFPQ	905	+	2.391118	1.0205199	-1.0	-1.0
chr3	172072447	172072567	ENSG00000075420.12|FNDC3B|SFPQ|SFPQ	910	+	2.59715	1.0468787	-1.0	-1.0
chr3	172152760	172152930	ENSG00000075420.12|FNDC3B|SFPQ|SFPQ	912	+	2.2464848	1.0553769	-1.0	-1.0
chr3	172088522	172088637	ENSG00000075420.12|FNDC3B|SFPQ|SFPQ	924	+	3.5669944	1.1218412	-1.0	-1.0
chr3	172154845	172154960	ENSG00000075420.12|FNDC3B|SFPQ|SFPQ	906	+	2.435421	1.0269952	-1.0	-1.0
chr3	172040121	172040221	ENSG00000075420.12|FNDC3B|SFPQ|SFPQ	902	+	2.857069	1.0106771	-1.0	-1.0
chr3	172043694	172043804	ENSG00000075420.12|FNDC3B|SFPQ|SFPQ	906	+	2.6546779	1.028647	-1.0	-1.0
chr3	172040674	172040774	ENSG00000075420.12|FNDC3B|SFPQ|SFPQ	917	+	2.4681144	1.0824503	-1.0	-1.0
chr3	172091967	172092072	ENSG00000075420.12|FNDC3B|SFPQ|SFPQ	904	+	3.0925963	1.0180044	-1.0	-1.0
chr3	172078352	172078472	ENSG00000075420.12|FNDC3B|SFPQ|SFPQ	912	+	2.3797283	1.0578532	-1.0	-1.0
chr3	172041209	172041389	ENSG00000075420.12|FNDC3B|SFPQ|SFPQ	914	+	2.509014	1.0658348	-1.0	-1.0
chr3	172133676	172133796	ENSG00000075420.12|FNDC3B|SFPQ|SFPQ	915	+	2.3890824	1.070957	-1.0	-1.0
chr3	172150975	172151200	ENSG00000075420.12|FNDC3B|SFPQ|SFPQ	946	+	3.0954082	1.2657324	-1.0	-1.0
chr3	172126120	172126300	ENSG00000075420.12|FNDC3B|SFPQ|SFPQ	919	+	3.3856835	1.0924535	-1.0	-1.0
chr3	172140776	172140881	ENSG00000075420.12|FNDC3B|SFPQ|SFPQ	906	+	2.4182124	1.0265069	-1.0	-1.0
chr3	172065947	172066047	ENSG00000075420.12|FNDC3B|SFPQ|SFPQ	902	+	2.487857	1.0067834	-1.0	-1.0
chr3	172083742	172083847	ENSG00000075420.12|FNDC3B|SFPQ|SFPQ	901	+	3.0549202	1.0037194	-1.0	-1.0
chr3	172139596	172139766	ENSG00000075420.12|FNDC3B|SFPQ|SFPQ	945	+	3.3009248	1.2619611	-1.0	-1.0
chr3	172058317	172058432	ENSG00000075420.12|FNDC3B|SFPQ|SFPQ	919	+	2.6214142	1.0934204	-1.0	-1.0
chr3	177184222	177184362	ENSG00000177565.16|TBL1XR1|SFPQ|SFPQ	918	-	3.3936536	1.0845085	-1.0	-1.0
chr3	177169336	177169501	ENSG00000177565.16|TBL1XR1|SFPQ|SFPQ	940	-	4.573075	1.2215229	-1.0	-1.0
chr3	185813662	185813827	ENSG00000073792.15|IGF2BP2|SFPQ|SFPQ	933	-	3.3557463	1.1755198	-1.0	-1.0
chr3	185796877	185797052	ENSG00000073792.15|IGF2BP2|SFPQ|SFPQ	920	-	3.138701	1.0987366	-1.0	-1.0
chr3	185813482	185813597	ENSG00000073792.15|IGF2BP2|SFPQ|SFPQ	922	-	5.245153	1.1101558	-1.0	-1.0
chr3	187743534	187743774	ENSG00000113916.17|BCL6|SFPQ|SFPQ	974	-	4.3966794	1.5906628	-1.0	-1.0
chr3	187740204	187740394	ENSG00000113916.17|BCL6|SFPQ|SFPQ	913	-	2.904822	1.0582353	-1.0	-1.0
chr3	187739854	187740114	ENSG00000113916.17|BCL6|SFPQ|SFPQ	919	-	3.4518998	1.0897801	-1.0	-1.0
chr3	187743814	187743989	ENSG00000113916.17|BCL6|SFPQ|SFPQ	914	-	3.099481	1.0676775	-1.0	-1.0
chr3	187738949	187739059	ENSG00000113916.17|BCL6|SFPQ|SFPQ	905	-	3.0962067	1.0209565	-1.0	-1.0
chr3	187739579	187739719	ENSG00000113916.17|BCL6|SFPQ|SFPQ	909	-	3.2544808	1.038981	-1.0	-1.0
chr3	187741229	187741329	ENSG00000113916.17|BCL6|SFPQ|SFPQ	906	-	2.7513828	1.0288901	-1.0	-1.0
chr3	187744184	187744419	ENSG00000113916.17|BCL6|SFPQ|SFPQ	924	-	3.2727127	1.1191214	-1.0	-1.0
chr3	187744489	187744624	ENSG00000113916.17|BCL6|SFPQ|SFPQ	913	-	6.0627832	1.0587034	-1.0	-1.0
chr3	187737821	187737944	ENSG00000113916.17|BCL6|SFPQ|SFPQ	938	-	3.767489	1.2104176	-1.0	-1.0
chr3	187737039	187737139	ENSG00000113916.17|BCL6|SFPQ|SFPQ	906	-	3.1075125	1.0256218	-1.0	-1.0
chr3	187739249	187739409	ENSG00000113916.17|BCL6|SFPQ|SFPQ	939	-	3.3394818	1.2151034	-1.0	-1.0
chr3	187741639	187741794	ENSG00000113916.17|BCL6|SFPQ|SFPQ	930	-	3.328719	1.151897	-1.0	-1.0
chr4	770205	770315	ENSG00000249592.5|AC139887.2|SFPQ|SFPQ	950	-	4.623299	1.2983363	-1.0	-1.0
chr4	769730	769830	ENSG00000249592.5|AC139887.2|SFPQ|SFPQ	919	-	3.2341263	1.0914347	-1.0	-1.0
chr4	769500	769680	ENSG00000249592.5|AC139887.2|SFPQ|SFPQ	949	-	4.182021	1.2895862	-1.0	-1.0
chr4	905596	905701	ENSG00000178950.16|GAK|SFPQ|SFPQ	913	-	6.79093	1.0608985	-1.0	-1.0
chr4	1242783	1242908	ENSG00000159692.15|CTBP1|SFPQ|SFPQ	932	-	3.4896636	1.1652744	-1.0	-1.0
chr4	1247413	1247513	ENSG00000159692.15|CTBP1|SFPQ|SFPQ	917	-	3.2072914	1.079383	-1.0	-1.0
chr4	1244853	1245103	ENSG00000159692.15|CTBP1|SFPQ|SFPQ	933	-	3.0629706	1.1737862	-1.0	-1.0
chr4	1248338	1248438	ENSG00000159692.15|CTBP1|SFPQ|SFPQ	901	-	3.0896153	1.0044322	-1.0	-1.0
chr4	1246683	1246798	ENSG00000159692.15|CTBP1|SFPQ|SFPQ	916	-	3.34897	1.073683	-1.0	-1.0
chr4	1244113	1244263	ENSG00000159692.15|CTBP1|SFPQ|SFPQ	929	-	3.6145763	1.1504312	-1.0	-1.0
chr4	1242293	1242433	ENSG00000159692.15|CTBP1|SFPQ|SFPQ	934	-	3.9832277	1.1780734	-1.0	-1.0
chr4	1245263	1245603	ENSG00000159692.15|CTBP1|SFPQ|SFPQ	970	-	3.964562	1.5198863	-1.0	-1.0
chr4	1245623	1246038	ENSG00000159692.15|CTBP1|SFPQ|SFPQ	950	-	3.6994183	1.3029289	-1.0	-1.0
chr4	1246113	1246413	ENSG00000159692.15|CTBP1|SFPQ|SFPQ	937	-	3.2229514	1.1988117	-1.0	-1.0
chr4	1247518	1248183	ENSG00000159692.15|CTBP1|SFPQ|SFPQ	960	-	4.237414	1.3929461	-1.0	-1.0
chr4	1241968	1242103	ENSG00000159692.15|CTBP1|SFPQ|SFPQ	908	-	6.780083	1.037746	-1.0	-1.0
chr4	1244443	1244583	ENSG00000159692.15|CTBP1|SFPQ|SFPQ	919	-	3.4590573	1.0914255	-1.0	-1.0
chr4	1243438	1243578	ENSG00000159692.15|CTBP1|SFPQ|SFPQ	947	-	4.146175	1.2729602	-1.0	-1.0
chr4	1243703	1243898	ENSG00000159692.15|CTBP1|SFPQ|SFPQ	948	-	4.0425715	1.2833743	-1.0	-1.0
chr4	1242928	1243118	ENSG00000159692.15|CTBP1|SFPQ|SFPQ	934	-	3.7346597	1.1809163	-1.0	-1.0
chr4	1246958	1247133	ENSG00000159692.15|CTBP1|SFPQ|SFPQ	919	-	3.4032326	1.090199	-1.0	-1.0
chr4	1794398	1794508	ENSG00000068078.17|FGFR3|SFPQ|SFPQ	921	+	3.6275222	1.1036297	-1.0	-1.0
chr4	1798373	1798533	ENSG00000068078.17|FGFR3|SFPQ|SFPQ	910	+	3.3296814	1.0476897	-1.0	-1.0
chr4	1797433	1797543	ENSG00000068078.17|FGFR3|SFPQ|SFPQ	904	+	3.086906	1.0157531	-1.0	-1.0
chr4	1795028	1795133	ENSG00000068078.17|FGFR3|SFPQ|SFPQ	908	+	3.1207967	1.0362468	-1.0	-1.0
chr4	1797828	1797978	ENSG00000068078.17|FGFR3|SFPQ|SFPQ	923	+	3.0759974	1.1150205	-1.0	-1.0
chr4	1795203	1795378	ENSG00000068078.17|FGFR3|SFPQ|SFPQ	973	+	6.2114615	1.573157	-1.0	-1.0
chr4	1796978	1797203	ENSG00000068078.17|FGFR3|SFPQ|SFPQ	946	+	3.7779024	1.2712914	-1.0	-1.0
chr4	73230649	73230749	ENSG00000132466.18|ANKRD17|SFPQ|SFPQ	904	-	3.0978262	1.0199777	-1.0	-1.0
chr4	73204638	73204738	ENSG00000132466.18|ANKRD17|SFPQ|SFPQ	911	-	6.7714796	1.0487612	-1.0	-1.0
chr4	73230894	73231039	ENSG00000132466.18|ANKRD17|SFPQ|SFPQ	936	-	3.684571	1.1950727	-1.0	-1.0
chr4	139719737	139719842	ENSG00000085871.8|MGST2|SFPQ|SFPQ	911	+	6.7679644	1.0510604	-1.0	-1.0
chr4	139719372	139719602	ENSG00000085871.8|MGST2|SFPQ|SFPQ	917	+	3.0986376	1.0784599	-1.0	-1.0
chr4	151324881	151325131	ENSG00000109686.17|SH3D19|SFPQ|SFPQ	971	-	4.170053	1.5438356	-1.0	-1.0
chr4	151294521	151294726	ENSG00000109686.17|SH3D19|SFPQ|SFPQ	944	-	3.2533789	1.2502424	-1.0	-1.0
chr5	1509503	1509613	ENSG00000153395.9|LPCAT1|SFPQ|SFPQ	905	-	6.717338	1.0224987	-1.0	-1.0
chr5	6734264	6734379	ENSG00000112941.13|PAPD7|SFPQ|SFPQ	913	+	6.7984695	1.0629488	-1.0	-1.0
chr5	14425580	14425705	ENSG00000038382.18|TRIO|SFPQ|SFPQ	924	+	6.2737455	1.1207218	-1.0	-1.0
chr5	32168155	32168330	ENSG00000113384.13|GOLPH3|SFPQ|SFPQ	928	-	4.2879186	1.1418465	-1.0	-1.0
chr5	34191219	34191404	ENSG00000215158.9|AC138409.2|SFPQ|SFPQ	950	-	3.715347	1.2986277	-1.0	-1.0
chr5	74865170	74865320	ENSG00000198780.11|FAM169A|SFPQ|SFPQ	926	-	3.6701941	1.1306132	-1.0	-1.0
chr5	74866387	74866502	ENSG00000198780.11|FAM169A|SFPQ|SFPQ	924	-	2.961619	1.1204039	-1.0	-1.0
chr5	74865414	74865589	ENSG00000198780.11|FAM169A|SFPQ|SFPQ	950	-	3.7708693	1.3040918	-1.0	-1.0
chr5	95961264	95961364	ENSG00000118985.15|ELL2|SFPQ|SFPQ	953	-	4.689048	1.3291695	-1.0	-1.0
chr5	139305960	139306100	ENSG00000280987.4|MATR3|SFPQ|SFPQ	928	+	3.7896996	1.141953	-1.0	-1.0
chr5	139294685	139294805	ENSG00000280987.4|MATR3|SFPQ|SFPQ	911	+	2.653089	1.0490327	-1.0	-1.0
chr5	139293800	139293935	ENSG00000280987.4|MATR3|SFPQ|SFPQ	920	+	2.860987	1.0983933	-1.0	-1.0
chr5	139294040	139294340	ENSG00000280987.4|MATR3|SFPQ|SFPQ	936	+	3.9270976	1.1942189	-1.0	-1.0
chr5	139294100	139294335	ENSG00000015479.18|MATR3|SFPQ|SFPQ	921	+	3.2507029	1.103881	-1.0	-1.0
chr5	139294684	139294804	ENSG00000015479.18|MATR3|SFPQ|SFPQ	907	+	2.622908	1.0331504	-1.0	-1.0
chr5	139293802	139293947	ENSG00000015479.18|MATR3|SFPQ|SFPQ	916	+	2.7940514	1.0765655	-1.0	-1.0
chr5	139305962	139306097	ENSG00000015479.18|MATR3|SFPQ|SFPQ	915	+	3.374751	1.0695702	-1.0	-1.0
chr5	154756420	154756522	ENSG00000155506.16|LARP1|SFPQ|SFPQ	917	+	6.8223906	1.0832587	-1.0	-1.0
chr5	154756757	154756867	ENSG00000155506.16|LARP1|SFPQ|SFPQ	918	+	6.8307786	1.0850683	-1.0	-1.0
chr5	154757395	154757495	ENSG00000155506.16|LARP1|SFPQ|SFPQ	901	+	3.0549202	1.0053124	-1.0	-1.0
chr5	154758200	154758315	ENSG00000155506.16|LARP1|SFPQ|SFPQ	910	+	3.2445576	1.0449071	-1.0	-1.0
chr5	154759285	154759410	ENSG00000155506.16|LARP1|SFPQ|SFPQ	933	+	4.035278	1.176869	-1.0	-1.0
chr5	154756577	154756692	ENSG00000155506.16|LARP1|SFPQ|SFPQ	952	+	4.6625805	1.3165017	-1.0	-1.0
chr6	1707731	1707881	ENSG00000112699.10|GMDS|SFPQ|SFPQ	942	-	5.088562	1.2377815	-1.0	-1.0
chr6	1907621	1907916	ENSG00000112699.10|GMDS|SFPQ|SFPQ	938	-	3.8962166	1.2101485	-1.0	-1.0
chr6	2244276	2244416	ENSG00000112699.10|GMDS|SFPQ|SFPQ	922	-	3.6191893	1.1081644	-1.0	-1.0
chr6	1870196	1870506	ENSG00000112699.10|GMDS|SFPQ|SFPQ	917	-	3.145838	1.0809851	-1.0	-1.0
chr6	1870626	1870786	ENSG00000112699.10|GMDS|SFPQ|SFPQ	919	-	3.2384353	1.093862	-1.0	-1.0
chr6	2086343	2086528	ENSG00000112699.10|GMDS|SFPQ|SFPQ	917	-	3.386603	1.0791372	-1.0	-1.0
chr6	1660708	1660808	ENSG00000112699.10|GMDS|SFPQ|SFPQ	908	-	3.124966	1.0374323	-1.0	-1.0
chr6	2106163	2106328	ENSG00000112699.10|GMDS|SFPQ|SFPQ	913	-	3.2405515	1.0595889	-1.0	-1.0
chr6	1904381	1904481	ENSG00000112699.10|GMDS|SFPQ|SFPQ	902	-	3.072946	1.0106771	-1.0	-1.0
chr6	2224591	2224691	ENSG00000112699.10|GMDS|SFPQ|SFPQ	921	-	3.653189	1.1003464	-1.0	-1.0
chr6	1898796	1899061	ENSG00000112699.10|GMDS|SFPQ|SFPQ	935	-	3.371779	1.1899997	-1.0	-1.0
chr6	1867461	1867626	ENSG00000112699.10|GMDS|SFPQ|SFPQ	922	-	3.15698	1.1066196	-1.0	-1.0
chr6	2097748	2097923	ENSG00000112699.10|GMDS|SFPQ|SFPQ	908	-	3.158156	1.0358483	-1.0	-1.0
chr6	1901851	1901976	ENSG00000112699.10|GMDS|SFPQ|SFPQ	917	-	3.1743937	1.0811584	-1.0	-1.0
chr6	1889621	1889751	ENSG00000112699.10|GMDS|SFPQ|SFPQ	917	-	3.4470289	1.0825887	-1.0	-1.0
chr6	2232806	2232906	ENSG00000112699.10|GMDS|SFPQ|SFPQ	914	-	3.5656414	1.0662532	-1.0	-1.0
chr6	1881936	1882071	ENSG00000112699.10|GMDS|SFPQ|SFPQ	911	-	3.1501932	1.052016	-1.0	-1.0
chr6	1684326	1684441	ENSG00000112699.10|GMDS|SFPQ|SFPQ	903	-	6.696112	1.0138273	-1.0	-1.0
chr6	2064138	2064238	ENSG00000112699.10|GMDS|SFPQ|SFPQ	902	-	3.0765367	1.0106771	-1.0	-1.0
chr6	1858001	1858156	ENSG00000112699.10|GMDS|SFPQ|SFPQ	932	-	3.459887	1.1643624	-1.0	-1.0
chr6	2232656	2232761	ENSG00000112699.10|GMDS|SFPQ|SFPQ	903	-	3.0867722	1.0131904	-1.0	-1.0
chr6	1925486	1925666	ENSG00000112699.10|GMDS|SFPQ|SFPQ	941	-	3.1184628	1.229765	-1.0	-1.0
chr6	1921926	1922031	ENSG00000112699.10|GMDS|SFPQ|SFPQ	939	-	3.8466783	1.213249	-1.0	-1.0
chr6	2102968	2103178	ENSG00000112699.10|GMDS|SFPQ|SFPQ	944	-	3.7601998	1.2499613	-1.0	-1.0
chr6	1907921	1908036	ENSG00000112699.10|GMDS|SFPQ|SFPQ	910	-	2.705821	1.0474801	-1.0	-1.0
chr6	1902911	1903261	ENSG00000112699.10|GMDS|SFPQ|SFPQ	967	-	3.8302832	1.4799242	-1.0	-1.0
chr6	2112023	2112133	ENSG00000112699.10|GMDS|SFPQ|SFPQ	923	-	3.6338038	1.1130596	-1.0	-1.0
chr6	1921691	1921861	ENSG00000112699.10|GMDS|SFPQ|SFPQ	922	-	2.8048906	1.1103299	-1.0	-1.0
chr6	1707946	1708066	ENSG00000112699.10|GMDS|SFPQ|SFPQ	908	-	3.1272733	1.0382316	-1.0	-1.0
chr6	2083088	2083213	ENSG00000112699.10|GMDS|SFPQ|SFPQ	921	-	3.371972	1.1000375	-1.0	-1.0
chr6	2090368	2090498	ENSG00000112699.10|GMDS|SFPQ|SFPQ	929	-	3.2948728	1.1483984	-1.0	-1.0
chr6	2146061	2146176	ENSG00000112699.10|GMDS|SFPQ|SFPQ	904	-	3.0899246	1.016642	-1.0	-1.0
chr6	1925311	1925441	ENSG00000112699.10|GMDS|SFPQ|SFPQ	916	-	2.988071	1.0754883	-1.0	-1.0
chr6	4777022	4777132	ENSG00000153046.17|CDYL|SFPQ|SFPQ	939	+	5.3355813	1.2135621	-1.0	-1.0
chr6	4777142	4777312	ENSG00000153046.17|CDYL|SFPQ|SFPQ	981	+	6.952515	1.7138611	-1.0	-1.0
chr6	7108862	7109242	ENSG00000124782.19|RREB1|SFPQ|SFPQ	947	+	4.7605367	1.2718043	-1.0	-1.0
chr6	7124247	7124362	ENSG00000124782.19|RREB1|SFPQ|SFPQ	906	+	6.755563	1.0291208	-1.0	-1.0
chr6	7108344	7108539	ENSG00000124782.19|RREB1|SFPQ|SFPQ	908	+	2.8311443	1.0363529	-1.0	-1.0
chr6	7108702	7108822	ENSG00000124782.19|RREB1|SFPQ|SFPQ	937	+	3.7267332	1.197985	-1.0	-1.0
chr6	7109407	7109677	ENSG00000124782.19|RREB1|SFPQ|SFPQ	924	+	2.9779468	1.1167966	-1.0	-1.0
chr6	7140818	7140958	ENSG00000124782.19|RREB1|SFPQ|SFPQ	923	+	6.370967	1.115339	-1.0	-1.0
chr6	7111662	7111767	ENSG00000124782.19|RREB1|SFPQ|SFPQ	901	+	3.0666385	1.0043731	-1.0	-1.0
chr6	7134162	7134282	ENSG00000124782.19|RREB1|SFPQ|SFPQ	919	+	3.6186795	1.0940094	-1.0	-1.0
chr6	11043569	11043704	ENSG00000197977.3|ELOVL2|SFPQ|SFPQ	921	-	3.394176	1.1005065	-1.0	-1.0
chr6	11228692	11228792	ENSG00000111859.16|NEDD9|SFPQ|SFPQ	920	-	3.5936968	1.0988915	-1.0	-1.0
chr6	15249259	15249454	ENSG00000008083.13|JARID2|SFPQ|SFPQ	966	+	4.747273	1.4742248	-1.0	-1.0
chr6	20402970	20403340	ENSG00000112242.14|E2F3|SFPQ|SFPQ	960	+	5.215425	1.3935223	-1.0	-1.0
chr6	20403832	20404172	ENSG00000112242.14|E2F3|SFPQ|SFPQ	963	+	4.8299484	1.43503	-1.0	-1.0
chr6	36678954	36679054	ENSG00000124762.13|CDKN1A|SFPQ|SFPQ	920	+	3.5918007	1.0980581	-1.0	-1.0
chr6	41547612	41547742	ENSG00000137166.14|FOXP4|SFPQ|SFPQ	909	+	4.345431	1.0391039	-1.0	-1.0
chr6	52362811	52363006	ENSG00000170915.8|PAQR8|SFPQ|SFPQ	939	+	4.1010113	1.213359	-1.0	-1.0
chr6	52362814	52363004	ENSG00000096093.15|EFHC1|SFPQ|SFPQ	940	+	4.127626	1.2206317	-1.0	-1.0
chr6	52363199	52363299	ENSG00000096093.15|EFHC1|SFPQ|SFPQ	904	+	3.0863547	1.0169091	-1.0	-1.0
chr6	63572794	63573237	ENSG00000112245.10|PTP4A1|SFPQ|SFPQ	974	+	4.356151	1.5928042	-1.0	-1.0
chr6	63572361	63572576	ENSG00000112245.10|PTP4A1|SFPQ|SFPQ	984	+	4.295553	1.8075368	-1.0	-1.0
chr6	63573487	63573613	ENSG00000112245.10|PTP4A1|SFPQ|SFPQ	915	+	2.7189174	1.072566	-1.0	-1.0
chr6	63573237	63573477	ENSG00000112245.10|PTP4A1|SFPQ|SFPQ	928	+	2.6063313	1.14129	-1.0	-1.0
chr6	63573633	63573823	ENSG00000112245.10|PTP4A1|SFPQ|SFPQ	917	+	2.7511272	1.0802851	-1.0	-1.0
chr6	108562249	108562359	ENSG00000118689.14|FOXO3|SFPQ|SFPQ	904	+	3.087673	1.0192695	-1.0	-1.0
chr6	119261569	119261669	ENSG00000111885.6|MAN1A1|SFPQ|SFPQ	919	-	3.5729494	1.0922172	-1.0	-1.0
chr6	119246662	119246817	ENSG00000111885.6|MAN1A1|SFPQ|SFPQ	929	-	3.6280682	1.1516216	-1.0	-1.0
chr6	119328162	119328272	ENSG00000111885.6|MAN1A1|SFPQ|SFPQ	921	-	3.603853	1.1037215	-1.0	-1.0
chr6	128519856	128520021	ENSG00000152894.14|PTPRK|SFPQ|SFPQ	917	-	3.3925223	1.0817542	-1.0	-1.0
chr6	129693843	129694043	ENSG00000146376.10|ARHGAP18|SFPQ|SFPQ	953	-	4.096376	1.3316774	-1.0	-1.0
chr6	142944622	142944800	ENSG00000010818.9|HIVEP2|SFPQ|SFPQ	921	-	3.1471179	1.1048247	-1.0	-1.0
chr6	144316382	144316567	ENSG00000152818.18|UTRN|SFPQ|SFPQ	911	+	3.002146	1.0494579	-1.0	-1.0
chr6	144301122	144301227	ENSG00000152818.18|UTRN|SFPQ|SFPQ	912	+	2.8689454	1.0551362	-1.0	-1.0
chr6	144587205	144587320	ENSG00000152818.18|UTRN|SFPQ|SFPQ	918	+	3.2194064	1.0835816	-1.0	-1.0
chr6	144334258	144334653	ENSG00000152818.18|UTRN|SFPQ|SFPQ	954	+	3.7492833	1.3395356	-1.0	-1.0
chr6	144607145	144607250	ENSG00000152818.18|UTRN|SFPQ|SFPQ	912	+	2.7980099	1.0550776	-1.0	-1.0
chr6	144580203	144580338	ENSG00000152818.18|UTRN|SFPQ|SFPQ	916	+	3.0727026	1.0742306	-1.0	-1.0
chr6	144606050	144606170	ENSG00000152818.18|UTRN|SFPQ|SFPQ	938	+	4.122595	1.205196	-1.0	-1.0
chr6	154756623	154756723	ENSG00000213079.9|SCAF8|SFPQ|SFPQ	900	+	6.705713	1.0013423	-1.0	-1.0
chr6	155267962	155268062	ENSG00000029639.10|TFB1M|SFPQ|SFPQ	910	-	3.1908612	1.0459232	-1.0	-1.0
chr6	157021544	157021689	ENSG00000049618.22|ARID1B|SFPQ|SFPQ	922	+	3.6208048	1.1102026	-1.0	-1.0
chr6	157030454	157030649	ENSG00000049618.22|ARID1B|SFPQ|SFPQ	969	+	4.7990656	1.5069023	-1.0	-1.0
chr6	156943906	156944006	ENSG00000049618.22|ARID1B|SFPQ|SFPQ	912	+	3.6016572	1.0571386	-1.0	-1.0
chr6	156987954	156988054	ENSG00000049618.22|ARID1B|SFPQ|SFPQ	902	+	3.0530872	1.0075374	-1.0	-1.0
chr6	156997944	156998114	ENSG00000049618.22|ARID1B|SFPQ|SFPQ	948	+	5.0445676	1.2849399	-1.0	-1.0
chr6	156971591	156971691	ENSG00000049618.22|ARID1B|SFPQ|SFPQ	923	+	3.6261637	1.1122959	-1.0	-1.0
chr6	157021724	157021894	ENSG00000049618.22|ARID1B|SFPQ|SFPQ	923	+	6.57381	1.1113018	-1.0	-1.0
chr6	158262963	158263063	ENSG00000130338.12|TULP4|SFPQ|SFPQ	917	+	3.2295156	1.0783523	-1.0	-1.0
chr6	158572725	158572825	ENSG00000146433.8|TMEM181|SFPQ|SFPQ	916	+	3.22089	1.0753925	-1.0	-1.0
chr6	158562750	158562895	ENSG00000146433.8|TMEM181|SFPQ|SFPQ	925	+	2.6022727	1.1261034	-1.0	-1.0
chr6	158560670	158560855	ENSG00000146433.8|TMEM181|SFPQ|SFPQ	912	+	2.6510134	1.0577229	-1.0	-1.0
chr6	158565670	158566335	ENSG00000146433.8|TMEM181|SFPQ|SFPQ	936	+	3.07471	1.1939738	-1.0	-1.0
chr6	158564980	158565180	ENSG00000146433.8|TMEM181|SFPQ|SFPQ	941	+	2.970025	1.232374	-1.0	-1.0
chr6	158567795	158568045	ENSG00000146433.8|TMEM181|SFPQ|SFPQ	923	+	2.9474914	1.1143233	-1.0	-1.0
chr6	158565225	158565445	ENSG00000146433.8|TMEM181|SFPQ|SFPQ	909	+	2.5066772	1.0415846	-1.0	-1.0
chr6	158560210	158560565	ENSG00000146433.8|TMEM181|SFPQ|SFPQ	932	+	3.0772467	1.1678095	-1.0	-1.0
chr6	158572825	158572995	ENSG00000146433.8|TMEM181|SFPQ|SFPQ	960	+	3.8472774	1.3961928	-1.0	-1.0
chr6	158561765	158561890	ENSG00000146433.8|TMEM181|SFPQ|SFPQ	911	+	2.980595	1.0525666	-1.0	-1.0
chr6	160349938	160350053	ENSG00000146477.5|SLC22A3|SFPQ|SFPQ	916	+	3.2029808	1.0764986	-1.0	-1.0
chr6	160348943	160349218	ENSG00000146477.5|SLC22A3|SFPQ|SFPQ	933	+	3.7724435	1.1741042	-1.0	-1.0
chr6	166998108	166998288	ENSG00000227598.1|Z94721.1|SFPQ|SFPQ	920	-	3.1791368	1.0986962	-1.0	-1.0
chr6	167832257	167832447	ENSG00000130396.20|AFDN|SFPQ|SFPQ	952	+	4.607047	1.3166784	-1.0	-1.0
chr6	167827997	167828307	ENSG00000130396.20|AFDN|SFPQ|SFPQ	921	+	3.576736	1.1005393	-1.0	-1.0
chr7	1109571	1109671	ENSG00000146540.14|C7orf50|SFPQ|SFPQ	902	-	6.703446	1.0096172	-1.0	-1.0
chr7	1122156	1122256	ENSG00000146540.14|C7orf50|SFPQ|SFPQ	919	-	3.5795548	1.0922697	-1.0	-1.0
chr7	2118546	2118671	ENSG00000002822.15|MAD1L1|SFPQ|SFPQ	915	-	6.8100014	1.0699754	-1.0	-1.0
chr7	2142836	2142986	ENSG00000002822.15|MAD1L1|SFPQ|SFPQ	908	-	6.7368	1.0343299	-1.0	-1.0
chr7	2210819	2210954	ENSG00000002822.15|MAD1L1|SFPQ|SFPQ	920	-	6.568407	1.0995508	-1.0	-1.0
chr7	2632813	2632963	ENSG00000136295.14|TTYH3|SFPQ|SFPQ	929	+	3.8261416	1.1458244	-1.0	-1.0
chr7	2635958	2636123	ENSG00000136295.14|TTYH3|SFPQ|SFPQ	920	+	3.5427017	1.0982661	-1.0	-1.0
chr7	2635708	2635818	ENSG00000136295.14|TTYH3|SFPQ|SFPQ	921	+	3.6235452	1.1029559	-1.0	-1.0
chr7	2633988	2634863	ENSG00000136295.14|TTYH3|SFPQ|SFPQ	941	+	3.922723	1.2292751	-1.0	-1.0
chr7	2639473	2639573	ENSG00000136295.14|TTYH3|SFPQ|SFPQ	920	+	3.5918007	1.0980581	-1.0	-1.0
chr7	2644033	2644233	ENSG00000136295.14|TTYH3|SFPQ|SFPQ	922	+	4.0935826	1.1081966	-1.0	-1.0
chr7	2638173	2638563	ENSG00000136295.14|TTYH3|SFPQ|SFPQ	965	+	4.931612	1.4562654	-1.0	-1.0
chr7	2643648	2643853	ENSG00000136295.14|TTYH3|SFPQ|SFPQ	942	+	3.69118	1.2366397	-1.0	-1.0
chr7	2634948	2635323	ENSG00000136295.14|TTYH3|SFPQ|SFPQ	949	+	4.0897207	1.2927415	-1.0	-1.0
chr7	2636153	2636353	ENSG00000136295.14|TTYH3|SFPQ|SFPQ	963	+	6.48772	1.4332945	-1.0	-1.0
chr7	2640083	2640513	ENSG00000136295.14|TTYH3|SFPQ|SFPQ	960	+	4.012179	1.3952333	-1.0	-1.0
chr7	2633188	2633373	ENSG00000136295.14|TTYH3|SFPQ|SFPQ	931	+	3.513452	1.162684	-1.0	-1.0
chr7	2637268	2637408	ENSG00000136295.14|TTYH3|SFPQ|SFPQ	972	+	7.0725765	1.5547061	-1.0	-1.0
chr7	2643408	2643513	ENSG00000136295.14|TTYH3|SFPQ|SFPQ	921	+	3.5978851	1.1025128	-1.0	-1.0
chr7	2636673	2637003	ENSG00000136295.14|TTYH3|SFPQ|SFPQ	923	+	4.397377	1.1159798	-1.0	-1.0
chr7	2640578	2641138	ENSG00000136295.14|TTYH3|SFPQ|SFPQ	966	+	4.8260136	1.4637467	-1.0	-1.0
chr7	2635448	2635663	ENSG00000136295.14|TTYH3|SFPQ|SFPQ	929	+	4.131897	1.1481436	-1.0	-1.0
chr7	2641293	2641563	ENSG00000136295.14|TTYH3|SFPQ|SFPQ	931	+	3.7808743	1.1585546	-1.0	-1.0
chr7	2638633	2638858	ENSG00000136295.14|TTYH3|SFPQ|SFPQ	942	+	3.5798526	1.2389685	-1.0	-1.0
chr7	2641618	2641808	ENSG00000136295.14|TTYH3|SFPQ|SFPQ	943	+	6.990279	1.2449361	-1.0	-1.0
chr7	2633783	2633973	ENSG00000136295.14|TTYH3|SFPQ|SFPQ	976	+	6.0455527	1.6198298	-1.0	-1.0
chr7	2637573	2638113	ENSG00000136295.14|TTYH3|SFPQ|SFPQ	936	+	3.339691	1.1905937	-1.0	-1.0
chr7	2633463	2633638	ENSG00000136295.14|TTYH3|SFPQ|SFPQ	918	+	3.0627606	1.0875323	-1.0	-1.0
chr7	5394750	5394875	ENSG00000182095.14|TNRC18|SFPQ|SFPQ	910	-	6.7682676	1.0447438	-1.0	-1.0
chr7	5420749	5420889	ENSG00000182095.14|TNRC18|SFPQ|SFPQ	917	-	3.007951	1.0788233	-1.0	-1.0
chr7	5419479	5419734	ENSG00000182095.14|TNRC18|SFPQ|SFPQ	934	-	3.5447605	1.1825795	-1.0	-1.0
chr7	5420464	5420629	ENSG00000182095.14|TNRC18|SFPQ|SFPQ	901	-	2.9515386	1.0064279	-1.0	-1.0
chr7	5420084	5420434	ENSG00000182095.14|TNRC18|SFPQ|SFPQ	915	-	3.211461	1.0720018	-1.0	-1.0
chr7	5419009	5419444	ENSG00000182095.14|TNRC18|SFPQ|SFPQ	936	-	3.3658102	1.1957406	-1.0	-1.0
chr7	7209175	7209335	ENSG00000106392.10|C1GALT1|SFPQ|SFPQ	933	+	5.825882	1.1723784	-1.0	-1.0
chr7	23468542	23468667	ENSG00000136231.13|IGF2BP3|SFPQ|SFPQ	943	-	4.334547	1.2422051	-1.0	-1.0
chr7	23468281	23468381	ENSG00000136231.13|IGF2BP3|SFPQ|SFPQ	904	-	3.0863547	1.0169091	-1.0	-1.0
chr7	23454488	23454603	ENSG00000136231.13|IGF2BP3|SFPQ|SFPQ	914	-	3.4827375	1.0645463	-1.0	-1.0
chr7	23526072	23526177	ENSG00000164548.10|TRA2A|SFPQ|SFPQ	911	-	3.3261738	1.049402	-1.0	-1.0
chr7	27118045	27118145	ENSG00000105997.22|HOXA3|SFPQ|SFPQ	908	-	6.787996	1.0357869	-1.0	-1.0
chr7	29204083	29204203	ENSG00000106069.21|CHN2|SFPQ|SFPQ	919	+	6.8462214	1.0890291	-1.0	-1.0
chr7	47581140	47581245	ENSG00000136205.16|TNS3|SFPQ|SFPQ	908	-	6.759105	1.0345588	-1.0	-1.0
chr7	47360856	47360976	ENSG00000136205.16|TNS3|SFPQ|SFPQ	911	-	6.769108	1.0527996	-1.0	-1.0
chr7	47504655	47504815	ENSG00000136205.16|TNS3|SFPQ|SFPQ	939	-	4.8694525	1.2172761	-1.0	-1.0
chr7	75915208	75915313	ENSG00000127948.15|POR|SFPQ|SFPQ	906	+	2.8370543	1.0255071	-1.0	-1.0
chr7	75920826	75921006	ENSG00000127948.15|POR|SFPQ|SFPQ	913	+	2.9865875	1.059798	-1.0	-1.0
chr7	79452064	79452184	ENSG00000187391.19|MAGI2|SFPQ|SFPQ	909	-	6.7521567	1.0405395	-1.0	-1.0
chr7	92708845	92708980	ENSG00000105810.9|CDK6|SFPQ|SFPQ	922	-	3.625178	1.1062024	-1.0	-1.0
chr7	101817714	101818039	ENSG00000257923.9|CUX1|SFPQ|SFPQ	932	+	4.8739395	1.1647753	-1.0	-1.0
chr7	101817028	101817158	ENSG00000257923.9|CUX1|SFPQ|SFPQ	915	+	6.800197	1.0695157	-1.0	-1.0
chr7	103895712	103895882	ENSG00000189056.13|RELN|SFPQ|SFPQ	935	-	3.8369758	1.1865368	-1.0	-1.0
chr7	105012436	105012586	ENSG00000228393.3|LINC01004|SFPQ|SFPQ	920	-	3.3902655	1.0951519	-1.0	-1.0
chr7	105012706	105012806	ENSG00000228393.3|LINC01004|SFPQ|SFPQ	925	-	3.6579294	1.1252488	-1.0	-1.0
chr7	105883802	105883907	ENSG00000128536.15|CDHR3|SFPQ|SFPQ	904	+	6.7126374	1.0157831	-1.0	-1.0
chr7	128029154	128029254	ENSG00000197157.10|SND1|SFPQ|SFPQ	900	+	3.0682576	1.00008	-1.0	-1.0
chr7	128032389	128032549	ENSG00000197157.10|SND1|SFPQ|SFPQ	910	+	6.7599206	1.046473	-1.0	-1.0
chr7	137996670	137996780	ENSG00000182158.14|CREB3L2|SFPQ|SFPQ	916	-	2.995067	1.0739329	-1.0	-1.0
chr7	138471157	138471257	ENSG00000122779.17|TRIM24|SFPQ|SFPQ	917	+	3.576572	1.081692	-1.0	-1.0
chr7	138461302	138461457	ENSG00000122779.17|TRIM24|SFPQ|SFPQ	935	+	2.9866385	1.1838624	-1.0	-1.0
chr7	138463537	138463732	ENSG00000122779.17|TRIM24|SFPQ|SFPQ	919	+	3.195179	1.0899098	-1.0	-1.0
chr7	138499862	138499982	ENSG00000122779.17|TRIM24|SFPQ|SFPQ	923	+	3.6674888	1.115337	-1.0	-1.0
chr7	138461064	138461179	ENSG00000122779.17|TRIM24|SFPQ|SFPQ	914	+	2.5592608	1.0656587	-1.0	-1.0
chr7	140176130	140176230	ENSG00000006459.10|KDM7A|SFPQ|SFPQ	904	-	6.7115197	1.0181124	-1.0	-1.0
chr7	158456322	158456422	ENSG00000155093.17|PTPRN2|SFPQ|SFPQ	907	-	6.726739	1.0304626	-1.0	-1.0
chr7	158587045	158587225	ENSG00000155093.17|PTPRN2|SFPQ|SFPQ	924	-	4.645997	1.1214801	-1.0	-1.0
chr7	158586735	158586920	ENSG00000155093.17|PTPRN2|SFPQ|SFPQ	917	-	3.332364	1.078864	-1.0	-1.0
chr7	158570225	158570380	ENSG00000155093.17|PTPRN2|SFPQ|SFPQ	919	-	6.8598604	1.0897489	-1.0	-1.0
chr7	158472412	158472512	ENSG00000155093.17|PTPRN2|SFPQ|SFPQ	920	-	3.5852647	1.0966777	-1.0	-1.0
chr7	158446422	158446527	ENSG00000155093.17|PTPRN2|SFPQ|SFPQ	923	-	6.889769	1.1109259	-1.0	-1.0
chr8	13229232	13229347	ENSG00000164741.14|DLC1|SFPQ|SFPQ	936	-	7.0341005	1.1929804	-1.0	-1.0
chr8	13275362	13275542	ENSG00000164741.14|DLC1|SFPQ|SFPQ	939	-	3.221497	1.2169986	-1.0	-1.0
chr8	13250572	13250702	ENSG00000164741.14|DLC1|SFPQ|SFPQ	928	-	3.7832398	1.1413928	-1.0	-1.0
chr8	22393502	22393682	ENSG00000104635.13|SLC39A14|SFPQ|SFPQ	929	+	3.7831633	1.1468486	-1.0	-1.0
chr8	22399647	22399752	ENSG00000104635.13|SLC39A14|SFPQ|SFPQ	905	+	3.1468258	1.0228486	-1.0	-1.0
chr8	96514030	96514155	ENSG00000169439.11|SDC2|SFPQ|SFPQ	913	+	3.3406825	1.059929	-1.0	-1.0
chr8	96494335	96494440	ENSG00000169439.11|SDC2|SFPQ|SFPQ	908	+	3.1240892	1.0365539	-1.0	-1.0
chr8	96504605	96504765	ENSG00000169439.11|SDC2|SFPQ|SFPQ	945	+	4.703909	1.2586927	-1.0	-1.0
chr8	96494970	96495165	ENSG00000169439.11|SDC2|SFPQ|SFPQ	957	+	4.4669194	1.3710622	-1.0	-1.0
chr8	96494785	96494940	ENSG00000169439.11|SDC2|SFPQ|SFPQ	908	+	2.7384472	1.0375537	-1.0	-1.0
chr8	96501860	96502005	ENSG00000169439.11|SDC2|SFPQ|SFPQ	930	+	3.8705535	1.1538081	-1.0	-1.0
chr8	118048996	118049101	ENSG00000182197.10|EXT1|SFPQ|SFPQ	905	-	6.7160807	1.0234275	-1.0	-1.0
chr8	120783763	120783913	ENSG00000172164.13|SNTB1|SFPQ|SFPQ	946	-	4.4996037	1.2663808	-1.0	-1.0
chr8	120767398	120767528	ENSG00000172164.13|SNTB1|SFPQ|SFPQ	939	-	4.020137	1.2181168	-1.0	-1.0
chr8	120809468	120809808	ENSG00000172164.13|SNTB1|SFPQ|SFPQ	945	-	3.4711945	1.2572407	-1.0	-1.0
chr8	120785648	120785833	ENSG00000172164.13|SNTB1|SFPQ|SFPQ	940	-	3.7582698	1.2251375	-1.0	-1.0
chr8	120733663	120733843	ENSG00000172164.13|SNTB1|SFPQ|SFPQ	916	-	2.9940827	1.076318	-1.0	-1.0
chr8	120804998	120805153	ENSG00000172164.13|SNTB1|SFPQ|SFPQ	908	-	2.569389	1.0365299	-1.0	-1.0
chr8	120810323	120810448	ENSG00000172164.13|SNTB1|SFPQ|SFPQ	914	-	2.6458507	1.0652597	-1.0	-1.0
chr8	120810568	120810673	ENSG00000172164.13|SNTB1|SFPQ|SFPQ	903	-	2.9115834	1.0144422	-1.0	-1.0
chr8	120782603	120782703	ENSG00000172164.13|SNTB1|SFPQ|SFPQ	913	-	2.9665086	1.0591041	-1.0	-1.0
chr8	122783061	122783171	ENSG00000178764.7|ZHX2|SFPQ|SFPQ	921	+	3.6053834	1.1005458	-1.0	-1.0
chr8	122783826	122783996	ENSG00000178764.7|ZHX2|SFPQ|SFPQ	911	+	3.0128164	1.049002	-1.0	-1.0
chr8	122782396	122782616	ENSG00000178764.7|ZHX2|SFPQ|SFPQ	922	+	3.9652243	1.1102138	-1.0	-1.0
chr8	124687248	124687348	ENSG00000170873.18|MTSS1|SFPQ|SFPQ	905	-	3.094331	1.0214124	-1.0	-1.0
chr8	133296166	133296331	ENSG00000104419.14|NDRG1|SFPQ|SFPQ	908	-	3.7346623	1.0351609	-1.0	-1.0
chr8	133296051	133296166	ENSG00000104419.14|NDRG1|SFPQ|SFPQ	917	-	6.3541317	1.0805451	-1.0	-1.0
chr8	133296346	133296497	ENSG00000104419.14|NDRG1|SFPQ|SFPQ	925	-	6.9915943	1.1232902	-1.0	-1.0
chr8	141413199	141413324	ENSG00000184489.11|PTP4A3|SFPQ|SFPQ	932	+	3.9416506	1.1691511	-1.0	-1.0
chr8	141406244	141406354	ENSG00000184489.11|PTP4A3|SFPQ|SFPQ	903	+	6.6974354	1.0122985	-1.0	-1.0
chr8	141413409	141413904	ENSG00000184489.11|PTP4A3|SFPQ|SFPQ	945	+	4.606554	1.2588238	-1.0	-1.0
chr8	141408909	141409159	ENSG00000184489.11|PTP4A3|SFPQ|SFPQ	915	+	3.209336	1.0715023	-1.0	-1.0
chr8	141413929	141414174	ENSG00000184489.11|PTP4A3|SFPQ|SFPQ	942	+	4.1737423	1.2338192	-1.0	-1.0
chr8	141412409	141412514	ENSG00000184489.11|PTP4A3|SFPQ|SFPQ	903	+	3.0880592	1.0126173	-1.0	-1.0
chr8	143596302	143596412	ENSG00000104529.17|EEF1D|SFPQ|SFPQ	901	-	2.7765167	1.0062501	-1.0	-1.0
chr8	143595828	143596087	ENSG00000104529.17|EEF1D|SFPQ|SFPQ	930	-	2.8010569	1.1527634	-1.0	-1.0
chr8	143596477	143596754	ENSG00000104529.17|EEF1D|SFPQ|SFPQ	952	-	3.8316994	1.3191053	-1.0	-1.0
chr8	143593252	143593352	ENSG00000104529.17|EEF1D|SFPQ|SFPQ	919	-	2.762907	1.093983	-1.0	-1.0
chr8	143595483	143595608	ENSG00000104529.17|EEF1D|SFPQ|SFPQ	911	-	3.1380346	1.0507121	-1.0	-1.0
chr8	143594221	143594415	ENSG00000104529.17|EEF1D|SFPQ|SFPQ	937	-	3.0243125	1.1988367	-1.0	-1.0
chr8	143594523	143594713	ENSG00000104529.17|EEF1D|SFPQ|SFPQ	913	-	2.4094927	1.0625725	-1.0	-1.0
chr8	143592836	143592942	ENSG00000104529.17|EEF1D|SFPQ|SFPQ	910	-	3.20449	1.0435393	-1.0	-1.0
chr8	143592284	143592534	ENSG00000104529.17|EEF1D|SFPQ|SFPQ	931	-	3.203886	1.160858	-1.0	-1.0
chr8	143595718	143595818	ENSG00000104529.17|EEF1D|SFPQ|SFPQ	906	-	2.892664	1.0273498	-1.0	-1.0
chr8	143597164	143597299	ENSG00000104529.17|EEF1D|SFPQ|SFPQ	908	-	6.7767935	1.0352405	-1.0	-1.0
chr8	143593672	143593874	ENSG00000104529.17|EEF1D|SFPQ|SFPQ	914	-	2.4560065	1.0678527	-1.0	-1.0
chr8	143593969	143594071	ENSG00000104529.17|EEF1D|SFPQ|SFPQ	913	-	3.3476267	1.0583277	-1.0	-1.0
chr9	69174497	69174622	ENSG00000119139.17|TJP2|SFPQ|SFPQ	903	+	3.0712578	1.0111684	-1.0	-1.0
chr9	91421721	91421831	ENSG00000165030.3|NFIL3|SFPQ|SFPQ	920	-	3.5839193	1.0972464	-1.0	-1.0
chr9	91423086	91423266	ENSG00000165030.3|NFIL3|SFPQ|SFPQ	925	-	3.367657	1.1274357	-1.0	-1.0
chr9	91422876	91423051	ENSG00000165030.3|NFIL3|SFPQ|SFPQ	911	-	3.2630398	1.0488967	-1.0	-1.0
chr9	91421521	91421631	ENSG00000165030.3|NFIL3|SFPQ|SFPQ	916	-	3.5770168	1.0732665	-1.0	-1.0
chr9	96570959	96571149	ENSG00000081377.16|CDC14B|SFPQ|SFPQ	907	-	5.963409	1.0338016	-1.0	-1.0
chr9	96587604	96587769	ENSG00000081377.16|CDC14B|SFPQ|SFPQ	915	-	3.0073469	1.0713341	-1.0	-1.0
chr9	96618244	96618374	ENSG00000081377.16|CDC14B|SFPQ|SFPQ	939	-	3.9748135	1.215458	-1.0	-1.0
chr9	96608339	96608454	ENSG00000081377.16|CDC14B|SFPQ|SFPQ	915	-	3.5351512	1.0716817	-1.0	-1.0
chr9	96617774	96617929	ENSG00000081377.16|CDC14B|SFPQ|SFPQ	928	-	3.6633582	1.1453857	-1.0	-1.0
chr9	114156302	114156447	ENSG00000196739.14|COL27A1|SFPQ|SFPQ	925	+	6.4650955	1.1220847	-1.0	-1.0
chr9	124278053	124278253	ENSG00000119408.16|NEK6|SFPQ|SFPQ	916	+	4.6967564	1.076808	-1.0	-1.0
chr9	124258561	124258661	ENSG00000119408.16|NEK6|SFPQ|SFPQ	904	+	3.0845735	1.0164185	-1.0	-1.0
chr9	124259936	124260101	ENSG00000119408.16|NEK6|SFPQ|SFPQ	924	+	4.3827252	1.121137	-1.0	-1.0
chr9	124261683	124261783	ENSG00000119408.16|NEK6|SFPQ|SFPQ	950	+	4.6514854	1.3030537	-1.0	-1.0
chr9	124282093	124282218	ENSG00000119408.16|NEK6|SFPQ|SFPQ	917	+	3.2310452	1.0819995	-1.0	-1.0
chr9	124273938	124274068	ENSG00000119408.16|NEK6|SFPQ|SFPQ	923	+	3.4430764	1.1144654	-1.0	-1.0
chr9	124258361	124258556	ENSG00000119408.16|NEK6|SFPQ|SFPQ	986	+	6.4264164	1.8446903	-1.0	-1.0
chr9	124282223	124282353	ENSG00000119408.16|NEK6|SFPQ|SFPQ	914	+	3.275269	1.0645723	-1.0	-1.0
chr9	131407478	131407588	ENSG00000130723.18|PRRC2B|SFPQ|SFPQ	920	+	3.5798893	1.0965648	-1.0	-1.0
chr9	131398208	131398328	ENSG00000130723.18|PRRC2B|SFPQ|SFPQ	952	+	4.57751	1.3194165	-1.0	-1.0
chr9	131408103	131408233	ENSG00000130723.18|PRRC2B|SFPQ|SFPQ	905	+	2.7675486	1.0220172	-1.0	-1.0
chr9	133884277	133884377	ENSG00000160293.16|VAV2|SFPQ|SFPQ	901	-	6.6722937	1.0024157	-1.0	-1.0
chr9	133913452	133913602	ENSG00000160293.16|VAV2|SFPQ|SFPQ	932	-	5.674825	1.1652459	-1.0	-1.0
chr9	133907727	133907917	ENSG00000160293.16|VAV2|SFPQ|SFPQ	958	-	5.346885	1.374516	-1.0	-1.0
chr9	133931987	133932127	ENSG00000160293.16|VAV2|SFPQ|SFPQ	909	-	2.7370157	1.0398337	-1.0	-1.0
chr9	133934182	133934287	ENSG00000160293.16|VAV2|SFPQ|SFPQ	911	-	6.759364	1.0488889	-1.0	-1.0
chr9	133907212	133907387	ENSG00000160293.16|VAV2|SFPQ|SFPQ	930	-	5.6813316	1.1522472	-1.0	-1.0
chr9	133929727	133929897	ENSG00000160293.16|VAV2|SFPQ|SFPQ	907	-	6.7327957	1.0326931	-1.0	-1.0
chr9	133934922	133935047	ENSG00000160293.16|VAV2|SFPQ|SFPQ	907	-	3.1204038	1.0295587	-1.0	-1.0
chr9	133883407	133883587	ENSG00000160293.16|VAV2|SFPQ|SFPQ	927	-	3.5733917	1.1356586	-1.0	-1.0
chr9	133978771	133978886	ENSG00000160293.16|VAV2|SFPQ|SFPQ	908	-	6.766119	1.0384855	-1.0	-1.0
chr9	133986096	133986236	ENSG00000160293.16|VAV2|SFPQ|SFPQ	933	-	5.3439727	1.1738018	-1.0	-1.0
chr9	133983476	133983626	ENSG00000160293.16|VAV2|SFPQ|SFPQ	913	-	6.8313	1.0588654	-1.0	-1.0
chr9	133928552	133928657	ENSG00000160293.16|VAV2|SFPQ|SFPQ	922	-	6.919626	1.1057391	-1.0	-1.0
chr9	133875497	133875622	ENSG00000160293.16|VAV2|SFPQ|SFPQ	922	-	3.5438323	1.1058245	-1.0	-1.0
chr9	133973311	133973441	ENSG00000160293.16|VAV2|SFPQ|SFPQ	932	-	6.5720606	1.1700127	-1.0	-1.0
chr9	134334854	134334964	ENSG00000186350.9|RXRA|SFPQ|SFPQ	910	+	6.7748632	1.045808	-1.0	-1.0
chr9	134361424	134361524	ENSG00000186350.9|RXRA|SFPQ|SFPQ	904	+	6.7010036	1.016273	-1.0	-1.0
chr9	136086465	136086615	ENSG00000148411.7|NACC2|SFPQ|SFPQ	916	-	6.806515	1.073537	-1.0	-1.0
chrX	278274	278374	ENSG00000182378.13|PLCXD1|SFPQ|SFPQ	920	+	3.5918007	1.0984795	-1.0	-1.0
chrX	276909	277109	ENSG00000182378.13|PLCXD1|SFPQ|SFPQ	938	+	4.077493	1.2107528	-1.0	-1.0
chrX	276744	276884	ENSG00000182378.13|PLCXD1|SFPQ|SFPQ	920	+	3.5391626	1.0954539	-1.0	-1.0
chrX	20246715	20246920	ENSG00000177189.12|RPS6KA3|SFPQ|SFPQ	939	-	3.4569373	1.2144871	-1.0	-1.0
chrX	20265985	20266405	ENSG00000177189.12|RPS6KA3|SFPQ|SFPQ	971	-	4.512079	1.5424947	-1.0	-1.0
chrX	20254570	20254670	ENSG00000177189.12|RPS6KA3|SFPQ|SFPQ	900	-	2.838202	1.0013423	-1.0	-1.0
chrX	40145943	40146073	ENSG00000183337.16|BCOR|SFPQ|SFPQ	968	-	7.029864	1.491318	-1.0	-1.0
chrX	74232964	74233064	ENSG00000230590.9|FTX|SFPQ|SFPQ	916	-	3.1982315	1.0733001	-1.0	-1.0
chrX	74220004	74220104	ENSG00000230590.9|FTX|SFPQ|SFPQ	910	-	2.9408963	1.0453228	-1.0	-1.0
chrX	74240159	74240314	ENSG00000230590.9|FTX|SFPQ|SFPQ	937	-	3.1128514	1.1994067	-1.0	-1.0
chrX	74267078	74267203	ENSG00000230590.9|FTX|SFPQ|SFPQ	903	-	3.1211746	1.0138956	-1.0	-1.0
chrX	74246413	74246513	ENSG00000230590.9|FTX|SFPQ|SFPQ	902	-	3.1217103	1.008898	-1.0	-1.0
chrX	74267693	74267848	ENSG00000230590.9|FTX|SFPQ|SFPQ	914	-	3.0036151	1.0653298	-1.0	-1.0
chrX	74239699	74239904	ENSG00000230590.9|FTX|SFPQ|SFPQ	955	-	3.91623	1.3505375	-1.0	-1.0
chrX	74235704	74235829	ENSG00000230590.9|FTX|SFPQ|SFPQ	915	-	3.4010656	1.0727369	-1.0	-1.0
chrX	109696606	109696736	ENSG00000068366.19|ACSL4|SFPQ|SFPQ	909	-	2.8988304	1.0422038	-1.0	-1.0
chrX	109697546	109697671	ENSG00000068366.19|ACSL4|SFPQ|SFPQ	912	-	3.1532178	1.0536528	-1.0	-1.0
chrX	109722211	109722346	ENSG00000068366.19|ACSL4|SFPQ|SFPQ	910	-	2.6755579	1.044857	-1.0	-1.0
chrX	109731001	109731151	ENSG00000068366.19|ACSL4|SFPQ|SFPQ	902	-	2.6852584	1.0104498	-1.0	-1.0
chrX	109659016	109659131	ENSG00000068366.19|ACSL4|SFPQ|SFPQ	918	-	3.0702682	1.0872017	-1.0	-1.0
chrX	109717921	109718046	ENSG00000068366.19|ACSL4|SFPQ|SFPQ	903	-	2.733121	1.013664	-1.0	-1.0
chrX	133941856	133942006	ENSG00000147257.13|GPC3|SFPQ|SFPQ	918	-	2.202032	1.0839436	-1.0	-1.0
chrX	133873196	133873551	ENSG00000147257.13|GPC3|SFPQ|SFPQ	924	-	2.294571	1.1214507	-1.0	-1.0
chrX	133889641	133889761	ENSG00000147257.13|GPC3|SFPQ|SFPQ	917	-	2.605497	1.0817958	-1.0	-1.0
chrX	133914686	133914816	ENSG00000147257.13|GPC3|SFPQ|SFPQ	904	-	2.3916051	1.0171946	-1.0	-1.0
chrX	133818126	133818266	ENSG00000147257.13|GPC3|SFPQ|SFPQ	915	-	2.5484993	1.0722821	-1.0	-1.0
chrX	133854896	133854996	ENSG00000147257.13|GPC3|SFPQ|SFPQ	907	-	2.9695318	1.0296707	-1.0	-1.0
chrX	133769331	133769431	ENSG00000147257.13|GPC3|SFPQ|SFPQ	902	-	2.699855	1.0068859	-1.0	-1.0
chrX	133876001	133876331	ENSG00000147257.13|GPC3|SFPQ|SFPQ	958	-	2.719089	1.3722813	-1.0	-1.0
chrX	133840561	133840676	ENSG00000147257.13|GPC3|SFPQ|SFPQ	925	-	3.3083751	1.1227362	-1.0	-1.0
chrX	133843826	133843996	ENSG00000147257.13|GPC3|SFPQ|SFPQ	905	-	2.382529	1.0220565	-1.0	-1.0
chrX	133800956	133801056	ENSG00000147257.13|GPC3|SFPQ|SFPQ	913	-	2.544696	1.062214	-1.0	-1.0
chrX	133871646	133871791	ENSG00000147257.13|GPC3|SFPQ|SFPQ	917	-	2.173665	1.0813602	-1.0	-1.0
chrX	133874451	133874606	ENSG00000147257.13|GPC3|SFPQ|SFPQ	916	-	2.3575666	1.0778201	-1.0	-1.0
chrX	133958916	133959031	ENSG00000147257.13|GPC3|SFPQ|SFPQ	916	-	5.178382	1.0746686	-1.0	-1.0
chrX	133869216	133869616	ENSG00000147257.13|GPC3|SFPQ|SFPQ	948	-	2.4640236	1.2836336	-1.0	-1.0
chrX	133885916	133886081	ENSG00000147257.13|GPC3|SFPQ|SFPQ	910	-	2.3827748	1.0457697	-1.0	-1.0
chrX	133903596	133903701	ENSG00000147257.13|GPC3|SFPQ|SFPQ	919	-	3.4631724	1.0916569	-1.0	-1.0
chrX	133895551	133895761	ENSG00000147257.13|GPC3|SFPQ|SFPQ	941	-	2.4569325	1.2269359	-1.0	-1.0
chrX	133808051	133808161	ENSG00000147257.13|GPC3|SFPQ|SFPQ	908	-	2.6140132	1.0363766	-1.0	-1.0
```
