## Supplementary File 2 - DEWSeq Binding Sites for "Improved discovery of RNA-binding protein binding sites in eCLIP data using DEWSeq": regions_windows100_steps5.bed

```
chr1	21727880	21728075	ENSG00000090686.15|USP48|SLBP|SLBP	978	-	7.2481403	1.6545292	-1.0	-1.0
chr1	149812160	149812275	ENSG00000203814.6|HIST2H2BF|SLBP|SLBP	940	-	3.7242064	1.2191838	-1.0	-1.0
chr1	149813270	149813515	ENSG00000183598.3|HIST2H3D|SLBP|SLBP	992	-	5.517875	2.1170762	-1.0	-1.0
chr1	149840637	149840837	ENSG00000203811.1|HIST2H3C|SLBP|SLBP	990	-	7.4623446	1.9888762	-1.0	-1.0
chr1	149842187	149842412	ENSG00000203812.2|HIST2H2AA3|SLBP|SLBP	999	-	8.781167	2.967075	-1.0	-1.0
chr1	149843385	149843533	ENSG00000220323.3|AC239868.1|SLBP|SLBP	999	+	8.75226	2.9967842	-1.0	-1.0
chr1	149850227	149850427	ENSG00000203819.6|HIST2H2BC|SLBP|SLBP	995	-	7.9749365	2.3348742	-1.0	-1.0
chr1	149852988	149853108	ENSG00000203852.3|HIST2H3A|SLBP|SLBP	952	+	6.9937334	1.3158402	-1.0	-1.0
chr1	149885973	149886652	ENSG00000184678.10|HIST2H2BE|SLBP|SLBP	996	-	6.3814607	2.3546853	-1.0	-1.0
chr1	149886974	149887164	ENSG00000184260.5|HIST2H2AC|SLBP|SLBP	929	+	2.9810524	1.1512165	-1.0	-1.0
chr1	149887169	149887359	ENSG00000184260.5|HIST2H2AC|SLBP|SLBP	985	+	4.4595585	1.8368979	-1.0	-1.0
chr1	149887523	149887798	ENSG00000184270.4|HIST2H2AB|SLBP|SLBP	996	-	7.286427	2.4441733	-1.0	-1.0
chr1	173864329	173864444	ENSG00000234741.7|GAS5|SLBP|SLBP	933	-	3.3939574	1.1755583	-1.0	-1.0
chr1	173864764	173864864	ENSG00000234741.7|GAS5|SLBP|SLBP	901	-	3.7089837	1.0052125	-1.0	-1.0
chr1	204410176	204410346	ENSG00000158615.8|PPP1R15B|SLBP|SLBP	929	-	4.0440164	1.1476454	-1.0	-1.0
chr1	228456978	228457868	ENSG00000181218.5|HIST3H2A|SLBP|SLBP	984	-	4.720664	1.7888296	-1.0	-1.0
chr1	228458331	228458621	ENSG00000196890.4|HIST3H2BB|SLBP|SLBP	998	+	7.153849	2.6104937	-1.0	-1.0
chr10	70817535	70817730	ENSG00000166224.16|SGPL1|SLBP|SLBP	930	+	4.64939	1.1526817	-1.0	-1.0
chr10	72275584	72275684	ENSG00000168209.4|DDIT4|SLBP|SLBP	902	+	4.5359697	1.0094393	-1.0	-1.0
chr11	62252121	62252316	ENSG00000254404.1|AP003306.1|SLBP|SLBP	983	-	5.572404	1.7760391	-1.0	-1.0
chr11	62854570	62854690	ENSG00000255717.6|SNHG1|SLBP|SLBP	903	-	3.2959547	1.0125117	-1.0	-1.0
chr11	62854620	62854695	ENSG00000274544.1|SNORD28|SLBP|SLBP	902	-	2.9233027	1.0069947	-1.0	-1.0
chr11	65499096	65499241	ENSG00000251562.7|MALAT1|SLBP|SLBP	914	+	3.319096	1.066046	-1.0	-1.0
chr11	65499686	65499876	ENSG00000251562.7|MALAT1|SLBP|SLBP	961	+	6.2517924	1.4106634	-1.0	-1.0
chr11	65502701	65502826	ENSG00000251562.7|MALAT1|SLBP|SLBP	917	+	2.7701244	1.0799499	-1.0	-1.0
chr11	119093853	119095467	ENSG00000188486.3|H2AFX|SLBP|SLBP	985	-	4.138313	1.8298385	-1.0	-1.0
chr15	96282841	96282989	ENSG00000247809.7|NR2F2-AS1|SLBP|SLBP	976	-	3.7888377	1.6114417	-1.0	-1.0
chr16	11837559	11837754	ENSG00000171490.12|RSL1D1|SLBP|SLBP	961	-	3.6134868	1.4091821	-1.0	-1.0
chr18	35339163	35339358	ENSG00000172466.15|ZNF24|SLBP|SLBP	982	-	6.067175	1.7539663	-1.0	-1.0
chr19	45478520	45478640	ENSG00000012061.15|ERCC1|SLBP|SLBP	931	-	3.9930787	1.1588409	-1.0	-1.0
chr2	148881801	148881916	ENSG00000231079.7|AC105402.3|SLBP|SLBP	984	-	6.574332	1.7917655	-1.0	-1.0
chr20	50601800	50601990	ENSG00000042062.11|RIPOR3|SLBP|SLBP	947	-	6.081073	1.2723665	-1.0	-1.0
chr21	8401708	8401893	ENSG00000280441.2|FP236383.1|SLBP|SLBP	934	+	2.9201283	1.1811082	-1.0	-1.0
chr6	16265831	16266306	ENSG00000137198.9|GMPR|SLBP|SLBP	950	+	3.359939	1.2986372	-1.0	-1.0
chr6	25726776	25726881	ENSG00000146047.6|HIST1H2BA|SLBP|SLBP	948	+	4.786764	1.2855983	-1.0	-1.0
chr6	26020754	26020900	ENSG00000275714.1|HIST1H3A|SLBP|SLBP	986	+	6.1122174	1.8502117	-1.0	-1.0
chr6	26021678	26021990	ENSG00000278637.1|HIST1H4A|SLBP|SLBP	995	+	5.6989274	2.3208637	-1.0	-1.0
chr6	26026814	26027249	ENSG00000278705.1|HIST1H4B|SLBP|SLBP	995	-	6.217274	2.3290565	-1.0	-1.0
chr6	26031944	26032060	ENSG00000274267.1|HIST1H3B|SLBP|SLBP	929	-	2.6624057	1.1493452	-1.0	-1.0
chr6	26031649	26031919	ENSG00000274267.1|HIST1H3B|SLBP|SLBP	984	-	4.3728595	1.804025	-1.0	-1.0
chr6	26033455	26033568	ENSG00000278463.1|HIST1H2AB|SLBP|SLBP	942	-	3.1233866	1.2374313	-1.0	-1.0
chr6	26033175	26033375	ENSG00000278463.1|HIST1H2AB|SLBP|SLBP	986	-	4.328878	1.8411323	-1.0	-1.0
chr6	26055786	26056321	ENSG00000187837.3|HIST1H1C|SLBP|SLBP	972	-	4.253323	1.5509613	-1.0	-1.0
chr6	26103875	26104305	ENSG00000197061.4|HIST1H4C|SLBP|SLBP	991	+	4.696844	2.0601277	-1.0	-1.0
chr6	26123355	26123926	ENSG00000180596.7|HIST1H2BC|SLBP|SLBP	997	-	5.9902053	2.5541523	-1.0	-1.0
chr6	26124749	26124884	ENSG00000180573.9|HIST1H2AC|SLBP|SLBP	975	+	7.1319294	1.5964639	-1.0	-1.0
chr6	26124144	26124744	ENSG00000180573.9|HIST1H2AC|SLBP|SLBP	992	+	4.980154	2.116831	-1.0	-1.0
chr6	26156463	26157107	ENSG00000168298.6|HIST1H1E|SLBP|SLBP	990	+	4.64722	1.9856943	-1.0	-1.0
chr6	26158395	26158641	ENSG00000158373.8|HIST1H2BD|SLBP|SLBP	1000	+	8.670832	3.4062443	-1.0	-1.0
chr6	26158145	26158375	ENSG00000158373.8|HIST1H2BD|SLBP|SLBP	966	+	3.5427065	1.4672627	-1.0	-1.0
chr6	26184101	26184296	ENSG00000274290.2|HIST1H2BE|SLBP|SLBP	983	+	7.4251885	1.766083	-1.0	-1.0
chr6	26188764	26189076	ENSG00000277157.1|HIST1H4D|SLBP|SLBP	988	-	4.310429	1.9275153	-1.0	-1.0
chr6	26196611	26196719	ENSG00000282988.1|HIST1H3D|SLBP|SLBP	964	-	7.0320024	1.4440881	-1.0	-1.0
chr6	26197269	26197374	ENSG00000282988.1|HIST1H3D|SLBP|SLBP	990	-	6.66337	2.001574	-1.0	-1.0
chr6	26198858	26199288	ENSG00000282988.1|HIST1H3D|SLBP|SLBP	961	-	3.498371	1.414076	-1.0	-1.0
chr6	26196719	26197264	ENSG00000282988.1|HIST1H3D|SLBP|SLBP	997	-	5.782931	2.5329087	-1.0	-1.0
chr6	26198674	26198858	ENSG00000282988.1|HIST1H3D|SLBP|SLBP	1000	-	9.661024	3.602757	-1.0	-1.0
chr6	26196839	26197250	ENSG00000197409.7|HIST1H3D|SLBP|SLBP	983	-	4.1282916	1.768858	-1.0	-1.0
chr6	26198850	26199243	ENSG00000196866.2|HIST1H2AD|SLBP|SLBP	966	-	3.5983915	1.4690573	-1.0	-1.0
chr6	26199519	26200289	ENSG00000277224.2|HIST1H2BF|SLBP|SLBP	994	+	5.8510356	2.2516303	-1.0	-1.0
chr6	26204551	26205236	ENSG00000276966.2|HIST1H4E|SLBP|SLBP	996	+	6.2318516	2.3760254	-1.0	-1.0
chr6	26215968	26216628	ENSG00000273802.2|HIST1H2BG|SLBP|SLBP	997	-	6.063885	2.5048232	-1.0	-1.0
chr6	26216974	26217483	ENSG00000277075.2|HIST1H2AE|SLBP|SLBP	995	+	5.1526303	2.3420677	-1.0	-1.0
chr6	26234267	26234487	ENSG00000124575.6|HIST1H1D|SLBP|SLBP	990	-	6.103961	1.9896424	-1.0	-1.0
chr6	26250194	26250605	ENSG00000277775.1|HIST1H3F|SLBP|SLBP	981	-	4.0670156	1.71598	-1.0	-1.0
chr6	26251815	26252140	ENSG00000275713.2|HIST1H2BH|SLBP|SLBP	996	+	6.666901	2.410082	-1.0	-1.0
chr6	26251655	26251790	ENSG00000275713.2|HIST1H2BH|SLBP|SLBP	914	+	4.427275	1.0639639	-1.0	-1.0
chr6	26281428	26281587	ENSG00000158406.4|HIST1H4H|SLBP|SLBP	979	-	7.1836147	1.680377	-1.0	-1.0
chr6	26285033	26285623	ENSG00000158406.4|HIST1H4H|SLBP|SLBP	998	-	6.467904	2.7917204	-1.0	-1.0
chr6	27132172	27132366	ENSG00000124635.8|HIST1H2BJ|SLBP|SLBP	997	-	6.7908077	2.4873283	-1.0	-1.0
chr6	27132366	27132750	ENSG00000124635.8|HIST1H2BJ|SLBP|SLBP	976	-	3.8550854	1.6135644	-1.0	-1.0
chr6	27133236	27133696	ENSG00000196787.3|HIST1H2AG|SLBP|SLBP	997	+	6.799431	2.5438468	-1.0	-1.0
chr6	27139207	27139827	ENSG00000276180.1|HIST1H4I|SLBP|SLBP	993	+	5.424801	2.1338522	-1.0	-1.0
chr6	27146417	27146787	ENSG00000197903.7|HIST1H2BK|SLBP|SLBP	993	-	5.3176084	2.1745481	-1.0	-1.0
chr6	27147128	27147515	ENSG00000274997.1|HIST1H2AH|SLBP|SLBP	967	+	3.4350817	1.4806813	-1.0	-1.0
chr6	27807443	27807931	ENSG00000185130.5|HIST1H2BL|SLBP|SLBP	993	-	5.3507314	2.1689737	-1.0	-1.0
chr6	27808198	27808313	ENSG00000196747.4|HIST1H2AI|SLBP|SLBP	980	+	4.05719	1.7033477	-1.0	-1.0
chr6	27808373	27808701	ENSG00000196747.4|HIST1H2AI|SLBP|SLBP	998	+	6.480923	2.755219	-1.0	-1.0
chr6	27810063	27810863	ENSG00000278828.1|HIST1H3H|SLBP|SLBP	993	+	5.525043	2.1342394	-1.0	-1.0
chr6	27810893	27811133	ENSG00000278828.1|HIST1H3H|SLBP|SLBP	936	+	3.266674	1.1912619	-1.0	-1.0
chr6	27824227	27824480	ENSG00000197238.4|HIST1H4J|SLBP|SLBP	1000	+	11.4494505	4.18258	-1.0	-1.0
chr6	27831215	27831410	ENSG00000273542.1|HIST1H4K|SLBP|SLBP	987	-	9.805936	1.8968617	-1.0	-1.0
chr6	27837946	27838339	ENSG00000275221.1|HIST1H2AK|SLBP|SLBP	993	-	5.0470576	2.1328773	-1.0	-1.0
chr6	27838544	27839209	ENSG00000233822.4|HIST1H2BN|SLBP|SLBP	991	+	4.8280315	2.0346549	-1.0	-1.0
chr6	27865743	27865798	ENSG00000233822.4|HIST1H2BN|SLBP|SLBP	1000	+	11.381524	4.799967	-1.0	-1.0
chr6	27865504	27865743	ENSG00000233822.4|HIST1H2BN|SLBP|SLBP	956	+	4.272432	1.3580176	-1.0	-1.0
chr6	27865264	27865444	ENSG00000233822.4|HIST1H2BN|SLBP|SLBP	933	+	4.1015983	1.1761143	-1.0	-1.0
chr6	27865504	27865747	ENSG00000276903.1|HIST1H2AL|SLBP|SLBP	958	+	4.2943687	1.375008	-1.0	-1.0
chr6	27867428	27867529	ENSG00000184357.4|HIST1H1B|SLBP|SLBP	908	-	3.1015859	1.0384552	-1.0	-1.0
chr6	27866848	27867298	ENSG00000184357.4|HIST1H1B|SLBP|SLBP	982	-	4.3249745	1.7346879	-1.0	-1.0
chr6	27892585	27892755	ENSG00000197153.4|HIST1H3J|SLBP|SLBP	999	-	10.664963	3.223557	-1.0	-1.0
chr6	27892760	27893106	ENSG00000197153.4|HIST1H3J|SLBP|SLBP	960	-	3.3488579	1.398324	-1.0	-1.0
chr6	27890381	27890651	ENSG00000197153.4|HIST1H3J|SLBP|SLBP	983	-	5.5348864	1.765961	-1.0	-1.0
chr6	27892756	27893149	ENSG00000278677.1|HIST1H2AM|SLBP|SLBP	960	-	3.3312993	1.3929285	-1.0	-1.0
chr6	27893462	27893843	ENSG00000274641.1|HIST1H2BO|SLBP|SLBP	978	+	4.1450124	1.6672604	-1.0	-1.0
chr9	127813674	127813854	ENSG00000136877.14|FPGS|SLBP|SLBP	934	+	3.6259246	1.1817341	-1.0	-1.0
chrX	136879126	136879251	ENSG00000147274.14|RBMX|SLBP|SLBP	924	-	2.8976533	1.1201257	-1.0	-1.0
```
