## Supplementary File 2 - DEWSeq Binding Sites for "Improved discovery of RNA-binding protein binding sites in eCLIP data using DEWSeq": regions_windows100_steps5.bed

```
chr1	1307653	1307763	ENSG00000131584.18|ACAP3|SLTM|SLTM	902	-	4.972427	1.0081052	-1.0	-1.0
chr1	1647348	1647488	ENSG00000248333.8|CDK11B|SLTM|SLTM	902	-	6.7016063	1.0081052	-1.0	-1.0
chr1	2177003	2177488	ENSG00000067606.16|PRKCZ|SLTM|SLTM	921	+	6.118122	1.1039698	-1.0	-1.0
chr1	2179623	2180238	ENSG00000067606.16|PRKCZ|SLTM|SLTM	937	+	6.3959928	1.1982949	-1.0	-1.0
chr1	2180698	2181198	ENSG00000067606.16|PRKCZ|SLTM|SLTM	913	+	7.0022836	1.0625997	-1.0	-1.0
chr1	2178493	2179218	ENSG00000067606.16|PRKCZ|SLTM|SLTM	909	+	5.371794	1.0394833	-1.0	-1.0
chr1	2181203	2181308	ENSG00000067606.16|PRKCZ|SLTM|SLTM	902	+	6.7190976	1.0081052	-1.0	-1.0
chr1	2179458	2179593	ENSG00000067606.16|PRKCZ|SLTM|SLTM	902	+	6.3503857	1.0080622	-1.0	-1.0
chr1	2176183	2176353	ENSG00000067606.16|PRKCZ|SLTM|SLTM	902	+	4.8856664	1.0075859	-1.0	-1.0
chr1	2176718	2176888	ENSG00000067606.16|PRKCZ|SLTM|SLTM	902	+	4.8367887	1.0081052	-1.0	-1.0
chr1	2178278	2178398	ENSG00000067606.16|PRKCZ|SLTM|SLTM	902	+	4.9061003	1.0081052	-1.0	-1.0
chr1	2182364	2182464	ENSG00000067606.16|PRKCZ|SLTM|SLTM	902	+	6.7313457	1.0081052	-1.0	-1.0
chr1	2181453	2181703	ENSG00000067606.16|PRKCZ|SLTM|SLTM	911	+	5.8235016	1.0487602	-1.0	-1.0
chr1	2177563	2177733	ENSG00000067606.16|PRKCZ|SLTM|SLTM	902	+	6.7175555	1.0075973	-1.0	-1.0
chr1	2179238	2179438	ENSG00000067606.16|PRKCZ|SLTM|SLTM	926	+	6.8436875	1.1310194	-1.0	-1.0
chr1	2229735	2230240	ENSG00000157933.9|SKI|SLTM|SLTM	928	+	5.2598605	1.1448029	-1.0	-1.0
chr1	2240039	2240609	ENSG00000157933.9|SKI|SLTM|SLTM	911	+	4.467809	1.0493177	-1.0	-1.0
chr1	2228694	2228849	ENSG00000157933.9|SKI|SLTM|SLTM	944	+	5.9185243	1.2502952	-1.0	-1.0
chr1	2280381	2280511	ENSG00000157933.9|SKI|SLTM|SLTM	902	+	6.7047715	1.008045	-1.0	-1.0
chr1	2283051	2283276	ENSG00000157933.9|SKI|SLTM|SLTM	910	+	4.298388	1.0451554	-1.0	-1.0
chr1	2230325	2230505	ENSG00000157933.9|SKI|SLTM|SLTM	914	+	5.018968	1.0650494	-1.0	-1.0
chr1	2230955	2231095	ENSG00000157933.9|SKI|SLTM|SLTM	902	+	4.528977	1.0075867	-1.0	-1.0
chr1	2278976	2279216	ENSG00000157933.9|SKI|SLTM|SLTM	927	+	7.195711	1.1345447	-1.0	-1.0
chr1	2283591	2283941	ENSG00000157933.9|SKI|SLTM|SLTM	902	+	4.5237603	1.0081004	-1.0	-1.0
chr1	2279226	2279716	ENSG00000157933.9|SKI|SLTM|SLTM	917	+	6.167093	1.0832698	-1.0	-1.0
chr1	2273461	2273586	ENSG00000157933.9|SKI|SLTM|SLTM	902	+	6.9208145	1.0067413	-1.0	-1.0
chr1	2282491	2283011	ENSG00000157933.9|SKI|SLTM|SLTM	904	+	4.7803445	1.0193528	-1.0	-1.0
chr1	2283396	2283531	ENSG00000157933.9|SKI|SLTM|SLTM	902	+	4.055658	1.0081052	-1.0	-1.0
chr1	3570813	3570913	ENSG00000162591.15|MEGF6|SLTM|SLTM	902	-	3.9994924	1.0081052	-1.0	-1.0
chr1	3571278	3571378	ENSG00000162591.15|MEGF6|SLTM|SLTM	901	-	6.609194	1.0052036	-1.0	-1.0
chr1	3573183	3573378	ENSG00000162591.15|MEGF6|SLTM|SLTM	902	-	5.568622	1.0079019	-1.0	-1.0
chr1	6453796	6454076	ENSG00000187017.15|ESPN|SLTM|SLTM	907	+	6.462222	1.0322692	-1.0	-1.0
chr1	6456756	6456876	ENSG00000187017.15|ESPN|SLTM|SLTM	902	+	5.4044714	1.0081052	-1.0	-1.0
chr1	6454086	6454251	ENSG00000187017.15|ESPN|SLTM|SLTM	902	+	5.787446	1.0081052	-1.0	-1.0
chr1	6455313	6455533	ENSG00000187017.15|ESPN|SLTM|SLTM	902	+	6.7525315	1.0077358	-1.0	-1.0
chr1	6453391	6453521	ENSG00000187017.15|ESPN|SLTM|SLTM	902	+	5.3477297	1.0072321	-1.0	-1.0
chr1	26697286	26697401	ENSG00000117713.18|ARID1A|SLTM|SLTM	901	+	6.6768236	1.003428	-1.0	-1.0
chr1	26696576	26696711	ENSG00000117713.18|ARID1A|SLTM|SLTM	902	+	4.7662306	1.0080186	-1.0	-1.0
chr1	244863241	244863421	ENSG00000153187.18|HNRNPU|SLTM|SLTM	918	-	6.4631333	1.0842601	-1.0	-1.0
chr10	75399453	75399598	ENSG00000270087.5|AC010997.3|SLTM|SLTM	902	-	6.9441547	1.0070893	-1.0	-1.0
chr10	75399818	75399933	ENSG00000270087.5|AC010997.3|SLTM|SLTM	901	-	3.9706392	1.0065285	-1.0	-1.0
chr10	75399469	75399594	ENSG00000165655.16|ZNF503|SLTM|SLTM	902	-	6.967189	1.0081052	-1.0	-1.0
chr10	75399814	75399934	ENSG00000165655.16|ZNF503|SLTM|SLTM	901	-	3.9587824	1.0054862	-1.0	-1.0
chr10	75403785	75403890	ENSG00000237149.5|ZNF503-AS2|SLTM|SLTM	902	+	6.8232355	1.0078672	-1.0	-1.0
chr10	99620214	99620339	ENSG00000155287.10|SLC25A28|SLTM|SLTM	902	-	6.8336353	1.0079494	-1.0	-1.0
chr10	103602481	103602611	ENSG00000107957.16|SH3PXD2A|SLTM|SLTM	901	-	3.456228	1.0051528	-1.0	-1.0
chr10	103601526	103601686	ENSG00000107957.16|SH3PXD2A|SLTM|SLTM	902	-	4.1811748	1.0081052	-1.0	-1.0
chr11	637297	637492	ENSG00000069696.6|DRD4|SLTM|SLTM	937	+	7.3753214	1.202415	-1.0	-1.0
chr11	706129	706244	ENSG00000177030.16|DEAF1|SLTM|SLTM	902	-	6.703905	1.0081052	-1.0	-1.0
chr11	777900	778010	ENSG00000255284.1|AP006621.3|SLTM|SLTM	902	+	6.852792	1.0081052	-1.0	-1.0
chr11	853892	853992	ENSG00000214063.10|TSPAN4|SLTM|SLTM	902	+	6.713562	1.0078044	-1.0	-1.0
chr11	887599	887759	ENSG00000177830.17|CHID1|SLTM|SLTM	902	-	6.730969	1.0074238	-1.0	-1.0
chr11	2913393	2913493	ENSG00000110628.13|SLC22A18|SLTM|SLTM	900	+	6.766533	1.001439	-1.0	-1.0
chr11	2921371	2921481	ENSG00000110628.13|SLC22A18|SLTM|SLTM	902	+	4.959634	1.0081052	-1.0	-1.0
chr11	65613405	65613590	ENSG00000173327.7|MAP3K11|SLTM|SLTM	902	-	4.7201653	1.0081052	-1.0	-1.0
chr11	65613600	65613710	ENSG00000173327.7|MAP3K11|SLTM|SLTM	902	-	3.545542	1.0080049	-1.0	-1.0
chr11	65613750	65613920	ENSG00000173327.7|MAP3K11|SLTM|SLTM	906	-	4.241041	1.0282552	-1.0	-1.0
chr11	65614345	65614455	ENSG00000173327.7|MAP3K11|SLTM|SLTM	902	-	6.730047	1.0080049	-1.0	-1.0
chr11	70411830	70411930	ENSG00000085733.15|CTTN|SLTM|SLTM	902	+	6.9093704	1.0081052	-1.0	-1.0
chr11	70549941	70550041	ENSG00000162105.17|SHANK2|SLTM|SLTM	900	-	6.639101	1.0020111	-1.0	-1.0
chr11	71198619	71198719	ENSG00000162105.17|SHANK2|SLTM|SLTM	902	-	6.7190976	1.0081052	-1.0	-1.0
chr12	12561725	12561830	ENSG00000111266.8|DUSP16|SLTM|SLTM	902	-	6.8997946	1.0081052	-1.0	-1.0
chr12	124914443	124914548	ENSG00000150991.14|UBC|SLTM|SLTM	902	-	6.6705227	1.0065893	-1.0	-1.0
chr12	132548747	132548862	ENSG00000112787.12|FBRSL1|SLTM|SLTM	902	+	6.932636	1.0081052	-1.0	-1.0
chr12	132552387	132552662	ENSG00000112787.12|FBRSL1|SLTM|SLTM	915	+	5.4526596	1.0690156	-1.0	-1.0
chr12	132549057	132549242	ENSG00000112787.12|FBRSL1|SLTM|SLTM	920	+	6.719897	1.09923	-1.0	-1.0
chr12	132549812	132550037	ENSG00000112787.12|FBRSL1|SLTM|SLTM	901	+	5.8521013	1.0061651	-1.0	-1.0
chr12	132552862	132554037	ENSG00000112787.12|FBRSL1|SLTM|SLTM	932	+	5.94778	1.1686971	-1.0	-1.0
chr12	132552097	132552267	ENSG00000112787.12|FBRSL1|SLTM|SLTM	902	+	6.8899903	1.0076144	-1.0	-1.0
chr12	132560280	132560645	ENSG00000112787.12|FBRSL1|SLTM|SLTM	902	+	6.290477	1.0080687	-1.0	-1.0
chr12	132560685	132560835	ENSG00000112787.12|FBRSL1|SLTM|SLTM	902	+	4.8589163	1.0081052	-1.0	-1.0
chr12	132551392	132552072	ENSG00000112787.12|FBRSL1|SLTM|SLTM	924	+	6.146412	1.1209702	-1.0	-1.0
chr12	132554162	132554417	ENSG00000112787.12|FBRSL1|SLTM|SLTM	908	+	6.0632324	1.0369709	-1.0	-1.0
chr12	132559812	132559917	ENSG00000112787.12|FBRSL1|SLTM|SLTM	902	+	6.7662277	1.0081052	-1.0	-1.0
chr12	132548877	132549052	ENSG00000112787.12|FBRSL1|SLTM|SLTM	927	+	7.311587	1.1358688	-1.0	-1.0
chr12	132551227	132551377	ENSG00000112787.12|FBRSL1|SLTM|SLTM	912	+	5.3432903	1.0561824	-1.0	-1.0
chr12	132560061	132560226	ENSG00000112787.12|FBRSL1|SLTM|SLTM	902	+	6.692746	1.0075669	-1.0	-1.0
chr12	132548527	132548722	ENSG00000112787.12|FBRSL1|SLTM|SLTM	902	+	6.9062476	1.0072105	-1.0	-1.0
chr12	132550812	132551227	ENSG00000112787.12|FBRSL1|SLTM|SLTM	939	+	7.4701104	1.2113389	-1.0	-1.0
chr12	132549647	132549747	ENSG00000112787.12|FBRSL1|SLTM|SLTM	902	+	6.8400707	1.0081052	-1.0	-1.0
chr12	132550122	132550742	ENSG00000112787.12|FBRSL1|SLTM|SLTM	936	+	6.50004	1.1926086	-1.0	-1.0
chr12	132552098	132552263	ENSG00000280287.1|AC131212.3|SLTM|SLTM	902	+	6.887599	1.0075945	-1.0	-1.0
chr12	132551228	132551378	ENSG00000280287.1|AC131212.3|SLTM|SLTM	917	+	5.579858	1.0801735	-1.0	-1.0
chr12	132554163	132554418	ENSG00000280287.1|AC131212.3|SLTM|SLTM	908	+	6.0579767	1.0366195	-1.0	-1.0
chr12	132552858	132554038	ENSG00000280287.1|AC131212.3|SLTM|SLTM	933	+	5.961781	1.1707137	-1.0	-1.0
chr12	132552388	132552663	ENSG00000280287.1|AC131212.3|SLTM|SLTM	916	+	5.52063	1.0734967	-1.0	-1.0
chr12	132551393	132552073	ENSG00000280287.1|AC131212.3|SLTM|SLTM	925	+	6.1480756	1.1225587	-1.0	-1.0
chr12	132550808	132551223	ENSG00000280287.1|AC131212.3|SLTM|SLTM	939	+	7.43393	1.2120082	-1.0	-1.0
chr13	44576565	44576690	ENSG00000102804.14|TSC22D1|SLTM|SLTM	902	-	6.8183565	1.0081052	-1.0	-1.0
chr13	91348169	91348274	ENSG00000215417.12|MIR17HG|SLTM|SLTM	902	+	3.7828617	1.0069681	-1.0	-1.0
chr13	91348924	91349024	ENSG00000215417.12|MIR17HG|SLTM|SLTM	902	+	6.8400707	1.0081052	-1.0	-1.0
chr13	112844139	112844304	ENSG00000068650.18|ATP11A|SLTM|SLTM	902	+	6.818736	1.0068438	-1.0	-1.0
chr13	112808238	112808348	ENSG00000068650.18|ATP11A|SLTM|SLTM	901	+	4.862553	1.0057139	-1.0	-1.0
chr13	112837836	112837951	ENSG00000068650.18|ATP11A|SLTM|SLTM	902	+	4.0500937	1.0080299	-1.0	-1.0
chr13	112696946	112697091	ENSG00000068650.18|ATP11A|SLTM|SLTM	907	+	5.5942984	1.0336161	-1.0	-1.0
chr13	113532323	113532783	ENSG00000150403.17|TMCO3|SLTM|SLTM	931	+	5.7772903	1.1594105	-1.0	-1.0
chr13	113531118	113531313	ENSG00000150403.17|TMCO3|SLTM|SLTM	902	+	6.745235	1.0067942	-1.0	-1.0
chr13	113530933	113531108	ENSG00000150403.17|TMCO3|SLTM|SLTM	902	+	4.5281234	1.0080935	-1.0	-1.0
chr13	113533583	113533693	ENSG00000150403.17|TMCO3|SLTM|SLTM	902	+	6.675929	1.0081052	-1.0	-1.0
chr13	113531808	113532023	ENSG00000150403.17|TMCO3|SLTM|SLTM	926	+	6.365846	1.130927	-1.0	-1.0
chr14	19097814	19098044	ENSG00000225210.9|DUXAP9|SLTM|SLTM	937	+	3.8554342	1.198737	-1.0	-1.0
chr14	19097349	19097644	ENSG00000225210.9|DUXAP9|SLTM|SLTM	906	+	3.8300178	1.0258168	-1.0	-1.0
chr14	19098839	19099149	ENSG00000225210.9|DUXAP9|SLTM|SLTM	906	+	3.5774014	1.027207	-1.0	-1.0
chr14	19099429	19099604	ENSG00000225210.9|DUXAP9|SLTM|SLTM	902	+	3.6686687	1.0080863	-1.0	-1.0
chr14	53953495	53953600	ENSG00000125378.15|BMP4|SLTM|SLTM	902	-	4.863579	1.0081052	-1.0	-1.0
chr14	53954797	53954912	ENSG00000125378.15|BMP4|SLTM|SLTM	902	-	6.4739184	1.0080299	-1.0	-1.0
chr14	104780671	104780806	ENSG00000142208.15|AKT1|SLTM|SLTM	902	-	6.7386847	1.007545	-1.0	-1.0
chr14	104785926	104786031	ENSG00000142208.15|AKT1|SLTM|SLTM	901	-	7.155718	1.0060728	-1.0	-1.0
chr14	104784576	104784716	ENSG00000142208.15|AKT1|SLTM|SLTM	908	-	5.872831	1.0346316	-1.0	-1.0
chr14	105247860	105248160	ENSG00000185024.16|BRF1|SLTM|SLTM	906	-	5.0445566	1.0287757	-1.0	-1.0
chr14	105246880	105247020	ENSG00000185024.16|BRF1|SLTM|SLTM	902	-	6.885926	1.0080718	-1.0	-1.0
chr14	105249869	105249969	ENSG00000185024.16|BRF1|SLTM|SLTM	902	-	6.667974	1.0081052	-1.0	-1.0
chr14	105249183	105249398	ENSG00000185024.16|BRF1|SLTM|SLTM	927	-	5.9633	1.137037	-1.0	-1.0
chr14	105248415	105248525	ENSG00000185024.16|BRF1|SLTM|SLTM	902	-	6.72381	1.0080049	-1.0	-1.0
chr14	105247355	105247460	ENSG00000185024.16|BRF1|SLTM|SLTM	902	-	6.8123055	1.0081052	-1.0	-1.0
chr14	105248916	105249148	ENSG00000185024.16|BRF1|SLTM|SLTM	937	-	6.965591	1.1981826	-1.0	-1.0
chr14	105249989	105250199	ENSG00000185024.16|BRF1|SLTM|SLTM	901	-	6.7232237	1.0054328	-1.0	-1.0
chr14	105248670	105248775	ENSG00000185024.16|BRF1|SLTM|SLTM	902	-	6.638797	1.0079548	-1.0	-1.0
chr14	105421093	105421198	ENSG00000182979.17|MTA1|SLTM|SLTM	902	+	6.9083724	1.0079548	-1.0	-1.0
chr14	105421109	105421209	ENSG00000226174.6|TEX22|SLTM|SLTM	900	+	6.7255836	1.0020111	-1.0	-1.0
chr15	68817810	68817940	ENSG00000140350.15|ANP32A|SLTM|SLTM	901	-	6.707602	1.0063248	-1.0	-1.0
chr15	76259068	76259178	ENSG00000140374.15|ETFA|SLTM|SLTM	902	-	3.9845057	1.0079465	-1.0	-1.0
chr15	76259070	76259180	ENSG00000259581.3|TYRO3P|SLTM|SLTM	902	-	3.9906251	1.007722	-1.0	-1.0
chr15	101308157	101308297	ENSG00000140479.16|PCSK6|SLTM|SLTM	901	-	6.7895775	1.0065514	-1.0	-1.0
chr15	101330419	101330519	ENSG00000140479.16|PCSK6|SLTM|SLTM	902	-	6.736658	1.0081052	-1.0	-1.0
chr15	101310042	101310162	ENSG00000140479.16|PCSK6|SLTM|SLTM	902	-	6.7022777	1.0081052	-1.0	-1.0
chr16	546626	546791	ENSG00000103326.11|CAPN15|SLTM|SLTM	902	+	6.8595886	1.0072191	-1.0	-1.0
chr16	542361	542461	ENSG00000103326.11|CAPN15|SLTM|SLTM	902	+	6.777977	1.0081052	-1.0	-1.0
chr16	540906	541066	ENSG00000103326.11|CAPN15|SLTM|SLTM	902	+	5.54259	1.0081052	-1.0	-1.0
chr16	535153	535338	ENSG00000103326.11|CAPN15|SLTM|SLTM	912	+	5.999078	1.0573969	-1.0	-1.0
chr16	540636	540861	ENSG00000103326.11|CAPN15|SLTM|SLTM	902	+	6.7531643	1.0072694	-1.0	-1.0
chr16	543566	543751	ENSG00000103326.11|CAPN15|SLTM|SLTM	904	+	5.403706	1.017298	-1.0	-1.0
chr16	545171	545371	ENSG00000103326.11|CAPN15|SLTM|SLTM	903	+	4.98519	1.0110155	-1.0	-1.0
chr16	541131	541271	ENSG00000103326.11|CAPN15|SLTM|SLTM	914	+	6.007272	1.066896	-1.0	-1.0
chr16	543196	543476	ENSG00000103326.11|CAPN15|SLTM|SLTM	902	+	5.78319	1.007838	-1.0	-1.0
chr16	534923	535093	ENSG00000103326.11|CAPN15|SLTM|SLTM	902	+	5.3015842	1.008055	-1.0	-1.0
chr16	537363	537463	ENSG00000103326.11|CAPN15|SLTM|SLTM	901	+	4.134813	1.0035397	-1.0	-1.0
chr16	543781	544151	ENSG00000103326.11|CAPN15|SLTM|SLTM	907	+	4.6788025	1.0302024	-1.0	-1.0
chr16	541286	541456	ENSG00000103326.11|CAPN15|SLTM|SLTM	901	+	4.054364	1.005868	-1.0	-1.0
chr16	1077841	1077946	ENSG00000261713.6|SSTR5-AS1|SLTM|SLTM	902	-	6.7752314	1.0081052	-1.0	-1.0
chr16	1078576	1078726	ENSG00000261713.6|SSTR5-AS1|SLTM|SLTM	902	-	7.0122933	1.0078176	-1.0	-1.0
chr16	1317455	1317750	ENSG00000103275.19|UBE2I|SLTM|SLTM	925	+	7.1344204	1.1267736	-1.0	-1.0
chr16	1317880	1318065	ENSG00000103275.19|UBE2I|SLTM|SLTM	902	+	7.041081	1.0081052	-1.0	-1.0
chr16	1316282	1316447	ENSG00000103275.19|UBE2I|SLTM|SLTM	902	+	4.2965646	1.0081052	-1.0	-1.0
chr16	1316747	1316897	ENSG00000103275.19|UBE2I|SLTM|SLTM	902	+	6.915586	1.0081052	-1.0	-1.0
chr16	1318620	1318745	ENSG00000103275.19|UBE2I|SLTM|SLTM	902	+	6.886175	1.0071415	-1.0	-1.0
chr16	1315997	1316142	ENSG00000103275.19|UBE2I|SLTM|SLTM	902	+	6.814842	1.0081052	-1.0	-1.0
chr16	1318990	1319170	ENSG00000103275.19|UBE2I|SLTM|SLTM	902	+	6.802662	1.0080324	-1.0	-1.0
chr16	1317350	1317455	ENSG00000103275.19|UBE2I|SLTM|SLTM	902	+	6.6823206	1.0081052	-1.0	-1.0
chr16	1318400	1318615	ENSG00000103275.19|UBE2I|SLTM|SLTM	902	+	7.04547	1.008079	-1.0	-1.0
chr16	1734243	1734348	ENSG00000138834.12|MAPK8IP3|SLTM|SLTM	901	+	6.8199725	1.0025313	-1.0	-1.0
chr16	1733998	1734138	ENSG00000138834.12|MAPK8IP3|SLTM|SLTM	902	+	5.330628	1.0081052	-1.0	-1.0
chr16	1733813	1733978	ENSG00000138834.12|MAPK8IP3|SLTM|SLTM	902	+	6.9896426	1.0080407	-1.0	-1.0
chr16	1733543	1733793	ENSG00000138834.12|MAPK8IP3|SLTM|SLTM	902	+	6.855773	1.0078889	-1.0	-1.0
chr16	22419875	22419975	ENSG00000140743.7|CDR2|SLTM|SLTM	902	-	3.9556425	1.0068167	-1.0	-1.0
chr16	22419876	22419976	ENSG00000257122.5|RRN3P3|SLTM|SLTM	902	-	3.9556425	1.0078044	-1.0	-1.0
chr16	30739268	30739373	ENSG00000080603.16|SRCAP|SLTM|SLTM	902	+	6.6925964	1.0079548	-1.0	-1.0
chr16	30739573	30739698	ENSG00000080603.16|SRCAP|SLTM|SLTM	902	+	6.1573215	1.0081052	-1.0	-1.0
chr16	30739268	30739373	ENSG00000282034.1|AC106886.5|SLTM|SLTM	902	+	6.6925964	1.0079548	-1.0	-1.0
chr16	30739573	30739698	ENSG00000282034.1|AC106886.5|SLTM|SLTM	902	+	6.1573215	1.0081052	-1.0	-1.0
chr16	31079761	31079861	ENSG00000167395.10|ZNF646|SLTM|SLTM	902	+	6.672974	1.0081052	-1.0	-1.0
chr16	74319082	74319247	ENSG00000259972.2|AC009120.2|SLTM|SLTM	902	-	7.06097	1.0080837	-1.0	-1.0
chr16	74319342	74319442	ENSG00000259972.2|AC009120.2|SLTM|SLTM	902	-	3.6646073	1.0078044	-1.0	-1.0
chr16	75251012	75251132	ENSG00000050820.16|BCAR1|SLTM|SLTM	911	-	6.3746862	1.0500227	-1.0	-1.0
chr16	75265230	75265590	ENSG00000050820.16|BCAR1|SLTM|SLTM	907	-	6.217805	1.0328777	-1.0	-1.0
chr16	81518059	81518159	ENSG00000153815.16|CMIP|SLTM|SLTM	900	+	3.9376488	1.001439	-1.0	-1.0
chr16	81616285	81616440	ENSG00000153815.16|CMIP|SLTM|SLTM	902	+	6.716724	1.0080801	-1.0	-1.0
chr16	85613668	85613823	ENSG00000131149.18|GSE1|SLTM|SLTM	902	+	6.7817125	1.0072982	-1.0	-1.0
chr16	85614578	85614693	ENSG00000131149.18|GSE1|SLTM|SLTM	901	+	6.7589993	1.005058	-1.0	-1.0
chr16	87383065	87383250	ENSG00000103264.17|FBXO31|SLTM|SLTM	902	-	6.592112	1.0081052	-1.0	-1.0
chr16	87703290	87703400	ENSG00000104731.13|KLHDC4|SLTM|SLTM	902	-	6.757737	1.0081052	-1.0	-1.0
chr16	87702237	87702362	ENSG00000104731.13|KLHDC4|SLTM|SLTM	902	-	4.0923476	1.0081052	-1.0	-1.0
chr16	87845110	87845215	ENSG00000103257.8|SLC7A5|SLTM|SLTM	901	-	6.8199725	1.0025313	-1.0	-1.0
chr16	87923474	87923574	ENSG00000174990.4|CA5A|SLTM|SLTM	902	-	4.876126	1.0081052	-1.0	-1.0
chr16	87922174	87922389	ENSG00000174990.4|CA5A|SLTM|SLTM	909	-	5.4311795	1.0422261	-1.0	-1.0
chr16	87914289	87914599	ENSG00000174990.4|CA5A|SLTM|SLTM	903	-	4.2618012	1.014523	-1.0	-1.0
chr16	87922509	87922639	ENSG00000174990.4|CA5A|SLTM|SLTM	902	-	6.2928777	1.0081052	-1.0	-1.0
chr16	87914599	87914904	ENSG00000174990.4|CA5A|SLTM|SLTM	902	-	4.5731916	1.0106716	-1.0	-1.0
chr16	87925705	87925855	ENSG00000174990.4|CA5A|SLTM|SLTM	902	-	3.4931443	1.0080718	-1.0	-1.0
chr16	87913509	87913774	ENSG00000174990.4|CA5A|SLTM|SLTM	931	-	4.3261504	1.159833	-1.0	-1.0
chr16	87924644	87924794	ENSG00000174990.4|CA5A|SLTM|SLTM	922	-	5.943854	1.1085765	-1.0	-1.0
chr16	87925089	87925459	ENSG00000174990.4|CA5A|SLTM|SLTM	902	-	4.5656996	1.0074204	-1.0	-1.0
chr16	87924119	87924224	ENSG00000174990.4|CA5A|SLTM|SLTM	902	-	4.497826	1.0081052	-1.0	-1.0
chr16	87909254	87909389	ENSG00000174990.4|CA5A|SLTM|SLTM	902	-	6.8886943	1.0080676	-1.0	-1.0
chr16	87924859	87925054	ENSG00000174990.4|CA5A|SLTM|SLTM	902	-	3.610885	1.0070373	-1.0	-1.0
chr16	88499394	88499494	ENSG00000179588.8|ZFPM1|SLTM|SLTM	902	+	4.8475614	1.0081052	-1.0	-1.0
chr16	88454483	88454598	ENSG00000179588.8|ZFPM1|SLTM|SLTM	902	+	6.783408	1.0077989	-1.0	-1.0
chr16	88455983	88456148	ENSG00000179588.8|ZFPM1|SLTM|SLTM	902	+	5.9583035	1.0080837	-1.0	-1.0
chr16	88475453	88475593	ENSG00000179588.8|ZFPM1|SLTM|SLTM	902	+	7.1708794	1.0081052	-1.0	-1.0
chr16	88456613	88456743	ENSG00000179588.8|ZFPM1|SLTM|SLTM	902	+	6.8252945	1.0081052	-1.0	-1.0
chr16	88499894	88500014	ENSG00000179588.8|ZFPM1|SLTM|SLTM	902	+	6.7547793	1.008045	-1.0	-1.0
chr16	88455768	88455873	ENSG00000179588.8|ZFPM1|SLTM|SLTM	902	+	4.5462275	1.0079548	-1.0	-1.0
chr16	88780039	88780154	ENSG00000103335.21|PIEZO1|SLTM|SLTM	902	-	6.7765036	1.0081052	-1.0	-1.0
chr16	88784654	88784774	ENSG00000103335.21|PIEZO1|SLTM|SLTM	902	-	6.7915597	1.008045	-1.0	-1.0
chr16	89118967	89119332	ENSG00000176715.15|ACSF3|SLTM|SLTM	919	+	5.5893517	1.0912951	-1.0	-1.0
chr16	89118737	89118867	ENSG00000176715.15|ACSF3|SLTM|SLTM	903	+	4.5858054	1.0141506	-1.0	-1.0
chr16	89119342	89119557	ENSG00000176715.15|ACSF3|SLTM|SLTM	940	+	7.5070777	1.2228999	-1.0	-1.0
chr16	89120412	89120592	ENSG00000176715.15|ACSF3|SLTM|SLTM	905	+	4.884154	1.023991	-1.0	-1.0
chr16	89116697	89116837	ENSG00000176715.15|ACSF3|SLTM|SLTM	902	+	5.41562	1.0081052	-1.0	-1.0
chr16	89116302	89116402	ENSG00000176715.15|ACSF3|SLTM|SLTM	902	+	6.7433505	1.0081052	-1.0	-1.0
chr16	89118117	89118317	ENSG00000176715.15|ACSF3|SLTM|SLTM	908	+	7.06354	1.0380318	-1.0	-1.0
chr16	89117502	89117617	ENSG00000176715.15|ACSF3|SLTM|SLTM	902	+	6.7557817	1.0080299	-1.0	-1.0
chr16	89117807	89118057	ENSG00000176715.15|ACSF3|SLTM|SLTM	917	+	6.1871705	1.0816287	-1.0	-1.0
chr16	89367487	89367627	ENSG00000167522.14|ANKRD11|SLTM|SLTM	901	-	3.473465	1.0056413	-1.0	-1.0
chr16	89283522	89283622	ENSG00000167522.14|ANKRD11|SLTM|SLTM	902	-	4.937949	1.0081052	-1.0	-1.0
chr16	89366792	89366902	ENSG00000167522.14|ANKRD11|SLTM|SLTM	902	-	6.747347	1.0081052	-1.0	-1.0
chr16	89280512	89280647	ENSG00000167522.14|ANKRD11|SLTM|SLTM	901	-	3.4387639	1.0052062	-1.0	-1.0
chr16	89280107	89280247	ENSG00000167522.14|ANKRD11|SLTM|SLTM	908	-	5.0101004	1.0367469	-1.0	-1.0
chr16	89281362	89281552	ENSG00000167522.14|ANKRD11|SLTM|SLTM	902	-	4.434005	1.0076332	-1.0	-1.0
chr16	89489303	89489493	ENSG00000167522.14|ANKRD11|SLTM|SLTM	940	-	6.147075	1.221699	-1.0	-1.0
chr16	89489848	89490018	ENSG00000167522.14|ANKRD11|SLTM|SLTM	902	-	6.187297	1.0080049	-1.0	-1.0
chr16	89397824	89397924	ENSG00000167522.14|ANKRD11|SLTM|SLTM	901	-	4.0472417	1.0044599	-1.0	-1.0
chr16	89489643	89489743	ENSG00000167522.14|ANKRD11|SLTM|SLTM	902	-	6.92922	1.0081052	-1.0	-1.0
chr16	89400784	89401074	ENSG00000167522.14|ANKRD11|SLTM|SLTM	904	-	3.609206	1.0183625	-1.0	-1.0
chr16	89400784	89401074	ENSG00000261574.1|AC092120.1|SLTM|SLTM	904	-	3.609206	1.018507	-1.0	-1.0
chr16	89397824	89397924	ENSG00000261574.1|AC092120.1|SLTM|SLTM	901	-	4.0472417	1.003234	-1.0	-1.0
chr16	89537199	89537304	ENSG00000197912.14|SPG7|SLTM|SLTM	901	+	6.6983433	1.0049077	-1.0	-1.0
chr16	89538436	89538536	ENSG00000197912.14|SPG7|SLTM|SLTM	901	+	6.639101	1.0026238	-1.0	-1.0
chr16	89537846	89537971	ENSG00000197912.14|SPG7|SLTM|SLTM	902	+	6.7899294	1.0073582	-1.0	-1.0
chr16	89536641	89536741	ENSG00000197912.14|SPG7|SLTM|SLTM	902	+	6.667974	1.0081052	-1.0	-1.0
chr16	89518771	89518956	ENSG00000197912.14|SPG7|SLTM|SLTM	903	+	3.5026283	1.0131228	-1.0	-1.0
chr16	89518061	89518216	ENSG00000197912.14|SPG7|SLTM|SLTM	902	+	4.017122	1.0102425	-1.0	-1.0
chr16	89518771	89518956	ENSG00000274627.1|AC092123.2|SLTM|SLTM	903	+	3.5026283	1.0131359	-1.0	-1.0
chr16	89518061	89518216	ENSG00000274627.1|AC092123.2|SLTM|SLTM	902	+	4.0181637	1.0089464	-1.0	-1.0
chr16	89836294	89836399	ENSG00000204991.10|SPIRE2|SLTM|SLTM	902	+	4.036743	1.0081052	-1.0	-1.0
chr16	89833664	89833764	ENSG00000204991.10|SPIRE2|SLTM|SLTM	900	+	6.639101	1.0009512	-1.0	-1.0
chr17	6914202	6914302	ENSG00000262943.7|ALOX12P2|SLTM|SLTM	902	+	3.7277296	1.0078044	-1.0	-1.0
chr17	8477762	8477877	ENSG00000166579.15|NDEL1|SLTM|SLTM	902	+	6.702475	1.0080299	-1.0	-1.0
chr17	8474907	8475012	ENSG00000166579.15|NDEL1|SLTM|SLTM	901	+	6.734467	1.005058	-1.0	-1.0
chr17	17166443	17166553	ENSG00000133030.20|MPRIP|SLTM|SLTM	902	+	6.636347	1.0079046	-1.0	-1.0
chr17	17167960	17168060	ENSG00000133030.20|MPRIP|SLTM|SLTM	902	+	6.6989136	1.0081052	-1.0	-1.0
chr17	17795302	17795437	ENSG00000108557.18|RAI1|SLTM|SLTM	902	+	6.874142	1.0081052	-1.0	-1.0
chr17	17682153	17682263	ENSG00000108557.18|RAI1|SLTM|SLTM	902	+	6.7046943	1.0081052	-1.0	-1.0
chr17	20983182	20983377	ENSG00000233098.8|CCDC144NL-AS1|SLTM|SLTM	917	+	5.8239174	1.0809529	-1.0	-1.0
chr17	29080386	29080566	ENSG00000196535.15|MYO18A|SLTM|SLTM	902	-	7.074714	1.0081052	-1.0	-1.0
chr17	29079619	29079726	ENSG00000196535.15|MYO18A|SLTM|SLTM	902	-	7.2083936	1.0081052	-1.0	-1.0
chr17	43232457	43232607	ENSG00000236383.8|LINC00854|SLTM|SLTM	902	-	3.8027117	1.0079079	-1.0	-1.0
chr17	45148551	45148666	ENSG00000186834.3|HEXIM1|SLTM|SLTM	902	+	3.8008347	1.0081052	-1.0	-1.0
chr17	61397237	61397382	ENSG00000267280.5|TBX2-AS1|SLTM|SLTM	902	-	4.9353123	1.0081052	-1.0	-1.0
chr17	61397239	61397384	ENSG00000267131.1|AC005746.2|SLTM|SLTM	902	-	4.9302635	1.0081052	-1.0	-1.0
chr17	68542041	68542141	ENSG00000108946.14|PRKAR1A|SLTM|SLTM	901	+	6.683125	1.0024	-1.0	-1.0
chr17	76307464	76307629	ENSG00000129646.14|QRICH2|SLTM|SLTM	918	-	7.1995406	1.0886866	-1.0	-1.0
chr17	76307276	76307456	ENSG00000129646.14|QRICH2|SLTM|SLTM	902	-	3.4377484	1.0069369	-1.0	-1.0
chr17	76383186	76383301	ENSG00000176170.13|SPHK1|SLTM|SLTM	913	+	5.5752597	1.0587058	-1.0	-1.0
chr17	76384502	76384602	ENSG00000176170.13|SPHK1|SLTM|SLTM	901	+	6.766533	1.0026238	-1.0	-1.0
chr17	76384272	76384402	ENSG00000176170.13|SPHK1|SLTM|SLTM	902	+	6.801133	1.0081052	-1.0	-1.0
chr17	76384062	76384257	ENSG00000176170.13|SPHK1|SLTM|SLTM	921	+	5.7249203	1.101123	-1.0	-1.0
chr17	76492523	76492688	ENSG00000129667.12|RHBDF2|SLTM|SLTM	902	-	6.840545	1.0068518	-1.0	-1.0
chr17	77383699	77383799	ENSG00000184640.17|SEPT9|SLTM|SLTM	902	+	6.7839894	1.0078044	-1.0	-1.0
chr17	77373587	77373727	ENSG00000184640.17|SEPT9|SLTM|SLTM	902	+	7.009345	1.0068965	-1.0	-1.0
chr17	79024266	79024431	ENSG00000265096.1|C1QTNF1-AS1|SLTM|SLTM	902	-	7.0072083	1.0080192	-1.0	-1.0
chr17	79023951	79024051	ENSG00000265096.1|C1QTNF1-AS1|SLTM|SLTM	902	-	4.8279586	1.0081052	-1.0	-1.0
chr17	79025116	79025291	ENSG00000265096.1|C1QTNF1-AS1|SLTM|SLTM	903	-	3.9916124	1.0141783	-1.0	-1.0
chr17	79941387	79941557	ENSG00000167291.15|TBC1D16|SLTM|SLTM	902	-	6.951378	1.0078195	-1.0	-1.0
chr17	79940772	79940872	ENSG00000167291.15|TBC1D16|SLTM|SLTM	902	-	4.9149218	1.0081052	-1.0	-1.0
chr17	80914317	80914422	ENSG00000141564.13|RPTOR|SLTM|SLTM	902	+	6.766073	1.0081052	-1.0	-1.0
chr17	80918137	80918237	ENSG00000141564.13|RPTOR|SLTM|SLTM	902	+	6.828002	1.0081052	-1.0	-1.0
chr17	80918727	80918837	ENSG00000141564.13|RPTOR|SLTM|SLTM	902	+	6.86648	1.0074474	-1.0	-1.0
chr17	80919902	80920282	ENSG00000141564.13|RPTOR|SLTM|SLTM	902	+	6.5381103	1.0082996	-1.0	-1.0
chr17	80916367	80916607	ENSG00000141564.13|RPTOR|SLTM|SLTM	902	+	6.7049475	1.0071764	-1.0	-1.0
chr17	80920447	80920602	ENSG00000141564.13|RPTOR|SLTM|SLTM	902	+	6.972074	1.0067388	-1.0	-1.0
chr17	80914087	80914277	ENSG00000141564.13|RPTOR|SLTM|SLTM	908	+	5.6564126	1.0367172	-1.0	-1.0
chr17	80914632	80915037	ENSG00000141564.13|RPTOR|SLTM|SLTM	912	+	6.7083244	1.0540262	-1.0	-1.0
chr17	80916217	80916347	ENSG00000141564.13|RPTOR|SLTM|SLTM	902	+	6.7118993	1.0080614	-1.0	-1.0
chr17	80918972	80919092	ENSG00000141564.13|RPTOR|SLTM|SLTM	902	+	6.7074714	1.008045	-1.0	-1.0
chr17	80914427	80914527	ENSG00000141564.13|RPTOR|SLTM|SLTM	902	+	6.675929	1.0081052	-1.0	-1.0
chr17	80918457	80918627	ENSG00000141564.13|RPTOR|SLTM|SLTM	902	+	6.7011313	1.0080751	-1.0	-1.0
chr17	80919602	80919892	ENSG00000141564.13|RPTOR|SLTM|SLTM	927	+	6.6287875	1.1365181	-1.0	-1.0
chr17	82005099	82005334	ENSG00000169696.15|ASPSCR1|SLTM|SLTM	902	+	3.513739	1.0080928	-1.0	-1.0
chr17	82012383	82012493	ENSG00000169696.15|ASPSCR1|SLTM|SLTM	901	+	4.945991	1.0035902	-1.0	-1.0
chr17	82000326	82000431	ENSG00000169696.15|ASPSCR1|SLTM|SLTM	902	+	2.7630181	1.0076952	-1.0	-1.0
chr17	82004734	82004909	ENSG00000169696.15|ASPSCR1|SLTM|SLTM	903	+	3.6109488	1.0152012	-1.0	-1.0
chr17	82156669	82156829	ENSG00000176155.18|CCDC57|SLTM|SLTM	902	-	6.8809934	1.008082	-1.0	-1.0
chr17	82242316	82242421	ENSG00000141526.16|SLC16A3|SLTM|SLTM	902	+	6.7666636	1.0081052	-1.0	-1.0
chr17	82230506	82230916	ENSG00000141526.16|SLC16A3|SLTM|SLTM	911	+	5.198206	1.0498211	-1.0	-1.0
chr17	82239956	82240056	ENSG00000141526.16|SLC16A3|SLTM|SLTM	902	+	4.204948	1.0078044	-1.0	-1.0
chr17	82232369	82232564	ENSG00000141526.16|SLC16A3|SLTM|SLTM	902	+	3.98369	1.0080577	-1.0	-1.0
chr17	82234931	82235086	ENSG00000141526.16|SLC16A3|SLTM|SLTM	912	+	5.30131	1.0542504	-1.0	-1.0
chr17	82239536	82239636	ENSG00000141526.16|SLC16A3|SLTM|SLTM	902	+	6.861167	1.0078044	-1.0	-1.0
chr17	82243286	82243401	ENSG00000141526.16|SLC16A3|SLTM|SLTM	901	+	6.649722	1.0062131	-1.0	-1.0
chr17	82237898	82237998	ENSG00000141526.16|SLC16A3|SLTM|SLTM	902	+	4.8552027	1.0081052	-1.0	-1.0
chr17	82232834	82233004	ENSG00000141526.16|SLC16A3|SLTM|SLTM	902	+	3.7768888	1.0080851	-1.0	-1.0
chr17	82241981	82242136	ENSG00000141526.16|SLC16A3|SLTM|SLTM	902	+	4.149141	1.0075991	-1.0	-1.0
chr17	82231926	82232166	ENSG00000141526.16|SLC16A3|SLTM|SLTM	906	+	4.147793	1.0251465	-1.0	-1.0
chr17	82234431	82234531	ENSG00000141526.16|SLC16A3|SLTM|SLTM	902	+	4.9768295	1.0081052	-1.0	-1.0
chr17	82240536	82240716	ENSG00000141526.16|SLC16A3|SLTM|SLTM	902	+	4.802748	1.0071186	-1.0	-1.0
chr17	82231166	82231341	ENSG00000141526.16|SLC16A3|SLTM|SLTM	917	+	6.0203166	1.0835259	-1.0	-1.0
chr17	82891657	82891762	ENSG00000141556.20|TBCD|SLTM|SLTM	902	+	6.8288546	1.0081052	-1.0	-1.0
chr17	82890217	82890352	ENSG00000141556.20|TBCD|SLTM|SLTM	902	+	6.8962226	1.0081052	-1.0	-1.0
chr18	32770622	32770802	ENSG00000228835.1|AC012123.1|SLTM|SLTM	904	+	5.0829277	1.0176533	-1.0	-1.0
chr18	48540792	48540937	ENSG00000134030.13|CTIF|SLTM|SLTM	902	+	6.788394	1.0073564	-1.0	-1.0
chr18	69402100	69402215	ENSG00000206052.10|DOK6|SLTM|SLTM	902	+	7.1811247	1.0081052	-1.0	-1.0
chr18	79368044	79368144	ENSG00000166377.19|ATP9B|SLTM|SLTM	902	+	6.7196207	1.0078044	-1.0	-1.0
chr19	449982	450097	ENSG00000129946.10|SHC2|SLTM|SLTM	902	-	6.681036	1.0081052	-1.0	-1.0
chr19	456397	456522	ENSG00000129946.10|SHC2|SLTM|SLTM	909	-	5.6930466	1.0410725	-1.0	-1.0
chr19	512557	512742	ENSG00000141933.9|TPGS1|SLTM|SLTM	902	+	6.889355	1.0081052	-1.0	-1.0
chr19	510847	510962	ENSG00000141933.9|TPGS1|SLTM|SLTM	902	+	6.7566175	1.0081052	-1.0	-1.0
chr19	507946	508076	ENSG00000141933.9|TPGS1|SLTM|SLTM	901	+	6.636493	1.0044943	-1.0	-1.0
chr19	508946	509121	ENSG00000141933.9|TPGS1|SLTM|SLTM	901	+	6.7075377	1.0065413	-1.0	-1.0
chr19	879330	879435	ENSG00000175221.14|MED16|SLTM|SLTM	901	-	4.0278535	1.0045115	-1.0	-1.0
chr19	949202	949312	ENSG00000116017.10|ARID3A|SLTM|SLTM	902	+	4.104432	1.0080049	-1.0	-1.0
chr19	940867	941027	ENSG00000116017.10|ARID3A|SLTM|SLTM	901	+	3.465014	1.0061778	-1.0	-1.0
chr19	944297	944417	ENSG00000116017.10|ARID3A|SLTM|SLTM	902	+	3.2542448	1.0077426	-1.0	-1.0
chr19	947067	947247	ENSG00000116017.10|ARID3A|SLTM|SLTM	916	+	5.2366714	1.0737622	-1.0	-1.0
chr19	941307	941427	ENSG00000116017.10|ARID3A|SLTM|SLTM	902	+	4.1713743	1.007512	-1.0	-1.0
chr19	946062	946202	ENSG00000116017.10|ARID3A|SLTM|SLTM	912	+	6.1741896	1.0532646	-1.0	-1.0
chr19	943217	943322	ENSG00000116017.10|ARID3A|SLTM|SLTM	902	+	6.6755877	1.0079548	-1.0	-1.0
chr19	942517	942727	ENSG00000116017.10|ARID3A|SLTM|SLTM	932	+	4.308202	1.1664704	-1.0	-1.0
chr19	956452	956552	ENSG00000116017.10|ARID3A|SLTM|SLTM	900	+	4.1733527	1.0020111	-1.0	-1.0
chr19	943562	943672	ENSG00000116017.10|ARID3A|SLTM|SLTM	901	+	3.4417021	1.0037074	-1.0	-1.0
chr19	952777	952907	ENSG00000116017.10|ARID3A|SLTM|SLTM	902	+	7.076388	1.0081052	-1.0	-1.0
chr19	954002	954172	ENSG00000116017.10|ARID3A|SLTM|SLTM	902	+	4.115287	1.0075804	-1.0	-1.0
chr19	933482	933622	ENSG00000116017.10|ARID3A|SLTM|SLTM	902	+	4.7000637	1.0070295	-1.0	-1.0
chr19	943702	943842	ENSG00000116017.10|ARID3A|SLTM|SLTM	902	+	4.8350644	1.0078585	-1.0	-1.0
chr19	940522	940847	ENSG00000116017.10|ARID3A|SLTM|SLTM	902	+	4.436967	1.0077395	-1.0	-1.0
chr19	955172	955287	ENSG00000116017.10|ARID3A|SLTM|SLTM	902	+	4.946197	1.0081052	-1.0	-1.0
chr19	941107	941302	ENSG00000116017.10|ARID3A|SLTM|SLTM	919	+	4.4049873	1.0937195	-1.0	-1.0
chr19	953597	953752	ENSG00000116017.10|ARID3A|SLTM|SLTM	902	+	3.7371712	1.0080619	-1.0	-1.0
chr19	949382	949487	ENSG00000116017.10|ARID3A|SLTM|SLTM	901	+	3.9750195	1.0058651	-1.0	-1.0
chr19	933187	933317	ENSG00000116017.10|ARID3A|SLTM|SLTM	904	+	4.581991	1.0167797	-1.0	-1.0
chr19	943052	943167	ENSG00000116017.10|ARID3A|SLTM|SLTM	902	+	6.7573686	1.0081052	-1.0	-1.0
chr19	942132	942512	ENSG00000116017.10|ARID3A|SLTM|SLTM	905	+	4.3122144	1.0244272	-1.0	-1.0
chr19	1205804	1205919	ENSG00000118046.14|STK11|SLTM|SLTM	902	+	6.969451	1.0081052	-1.0	-1.0
chr19	1416719	1416874	ENSG00000071626.16|DAZAP1|SLTM|SLTM	902	+	6.7410965	1.0080801	-1.0	-1.0
chr19	1408117	1408227	ENSG00000071626.16|DAZAP1|SLTM|SLTM	920	+	5.777739	1.094688	-1.0	-1.0
chr19	1407972	1408077	ENSG00000071626.16|DAZAP1|SLTM|SLTM	902	+	4.136698	1.0078044	-1.0	-1.0
chr19	1412114	1412254	ENSG00000071626.16|DAZAP1|SLTM|SLTM	902	+	5.4957995	1.0080049	-1.0	-1.0
chr19	1412934	1413069	ENSG00000071626.16|DAZAP1|SLTM|SLTM	901	+	6.827096	1.0058007	-1.0	-1.0
chr19	1410464	1410564	ENSG00000071626.16|DAZAP1|SLTM|SLTM	901	+	6.683125	1.0036235	-1.0	-1.0
chr19	1409167	1409317	ENSG00000071626.16|DAZAP1|SLTM|SLTM	902	+	4.723899	1.0102254	-1.0	-1.0
chr19	1411704	1411839	ENSG00000071626.16|DAZAP1|SLTM|SLTM	902	+	4.4568114	1.0081052	-1.0	-1.0
chr19	1912634	1912734	ENSG00000213638.5|ADAT3|SLTM|SLTM	902	+	6.7948885	1.0081052	-1.0	-1.0
chr19	1912635	1912735	ENSG00000227500.9|SCAMP4|SLTM|SLTM	902	+	6.8231277	1.0081052	-1.0	-1.0
chr19	2271035	2271170	ENSG00000104904.12|OAZ1|SLTM|SLTM	902	+	4.996389	1.0081052	-1.0	-1.0
chr19	2270845	2270970	ENSG00000104904.12|OAZ1|SLTM|SLTM	902	+	4.2044506	1.0068282	-1.0	-1.0
chr19	2270119	2270290	ENSG00000104904.12|OAZ1|SLTM|SLTM	939	+	7.534635	1.2156072	-1.0	-1.0
chr19	2270844	2270969	ENSG00000273734.1|AC005258.1|SLTM|SLTM	901	+	4.191887	1.0056273	-1.0	-1.0
chr19	2271034	2271169	ENSG00000273734.1|AC005258.1|SLTM|SLTM	902	+	4.9984217	1.0081052	-1.0	-1.0
chr19	2270119	2270314	ENSG00000273734.1|AC005258.1|SLTM|SLTM	933	+	7.058743	1.1748445	-1.0	-1.0
chr19	2341177	2341292	ENSG00000005206.16|SPPL2B|SLTM|SLTM	901	+	6.654812	1.0048554	-1.0	-1.0
chr19	4061377	4061477	ENSG00000178951.8|ZBTB7A|SLTM|SLTM	902	-	7.136684	1.0081052	-1.0	-1.0
chr19	4064817	4064947	ENSG00000178951.8|ZBTB7A|SLTM|SLTM	901	-	6.0614157	1.0060754	-1.0	-1.0
chr19	4713625	4713730	ENSG00000142002.16|DPP9|SLTM|SLTM	902	-	6.780481	1.0081052	-1.0	-1.0
chr19	5080996	5081141	ENSG00000127663.14|KDM4B|SLTM|SLTM	902	+	7.074473	1.0081052	-1.0	-1.0
chr19	5117335	5117435	ENSG00000127663.14|KDM4B|SLTM|SLTM	902	+	6.758841	1.0081052	-1.0	-1.0
chr19	5078010	5078125	ENSG00000127663.14|KDM4B|SLTM|SLTM	901	+	6.8212442	1.0063083	-1.0	-1.0
chr19	18857688	18857788	ENSG00000005007.12|UPF1|SLTM|SLTM	902	+	6.6312275	1.0078044	-1.0	-1.0
chr19	42253500	42253610	ENSG00000105722.9|ERF|SLTM|SLTM	901	-	6.7450523	1.0055426	-1.0	-1.0
chr19	42254810	42254910	ENSG00000105722.9|ERF|SLTM|SLTM	902	-	4.95843	1.0081052	-1.0	-1.0
chr19	42254635	42254790	ENSG00000105722.9|ERF|SLTM|SLTM	902	-	6.123396	1.0079118	-1.0	-1.0
chr19	42253707	42253807	ENSG00000268643.1|AC006486.1|SLTM|SLTM	902	-	6.8011093	1.0081052	-1.0	-1.0
chr19	42253502	42253607	ENSG00000268643.1|AC006486.1|SLTM|SLTM	902	-	6.7547865	1.0074928	-1.0	-1.0
chr19	42254557	42254792	ENSG00000268643.1|AC006486.1|SLTM|SLTM	903	-	4.4374247	1.0136313	-1.0	-1.0
chr19	49596486	49596626	ENSG00000126464.13|PRR12|SLTM|SLTM	902	+	6.6889286	1.007192	-1.0	-1.0
chr19	49596266	49596446	ENSG00000126464.13|PRR12|SLTM|SLTM	902	+	4.256504	1.0085778	-1.0	-1.0
chr19	56814171	56814271	ENSG00000269699.5|ZIM2|SLTM|SLTM	900	-	2.9649348	1.001439	-1.0	-1.0
chr19	56814631	56814736	ENSG00000269699.5|ZIM2|SLTM|SLTM	901	-	3.3320222	1.0045115	-1.0	-1.0
chr19	56814632	56814737	ENSG00000198300.12|PEG3|SLTM|SLTM	901	-	3.326334	1.0050161	-1.0	-1.0
chr19	58480261	58480361	ENSG00000083807.9|SLC27A5|SLTM|SLTM	902	-	6.850757	1.0081052	-1.0	-1.0
chr19	58563184	58563339	ENSG00000267858.5|MZF1-AS1|SLTM|SLTM	902	+	6.767576	1.0081052	-1.0	-1.0
chr2	3324479	3324579	ENSG00000032389.12|EIPR1|SLTM|SLTM	902	-	6.77581	1.0081052	-1.0	-1.0
chr2	3321804	3321944	ENSG00000032389.12|EIPR1|SLTM|SLTM	902	-	6.7139306	1.0067462	-1.0	-1.0
chr2	3469961	3470126	ENSG00000171853.15|TRAPPC12|SLTM|SLTM	921	+	6.0004387	1.1037532	-1.0	-1.0
chr2	3473107	3473212	ENSG00000171853.15|TRAPPC12|SLTM|SLTM	902	+	4.0502076	1.0081052	-1.0	-1.0
chr2	3471751	3471866	ENSG00000171853.15|TRAPPC12|SLTM|SLTM	915	+	6.679669	1.0719682	-1.0	-1.0
chr2	3471866	3472026	ENSG00000171853.15|TRAPPC12|SLTM|SLTM	902	+	4.6383657	1.0087384	-1.0	-1.0
chr2	3470286	3470386	ENSG00000171853.15|TRAPPC12|SLTM|SLTM	902	+	6.675929	1.0081052	-1.0	-1.0
chr2	3466988	3467308	ENSG00000171853.15|TRAPPC12|SLTM|SLTM	905	+	4.567609	1.020458	-1.0	-1.0
chr2	3472151	3472271	ENSG00000171853.15|TRAPPC12|SLTM|SLTM	902	+	4.0326886	1.0077105	-1.0	-1.0
chr2	3468621	3468736	ENSG00000171853.15|TRAPPC12|SLTM|SLTM	902	+	4.087576	1.0065817	-1.0	-1.0
chr2	62855793	62855913	ENSG00000115504.14|EHBP1|SLTM|SLTM	902	+	6.7235203	1.0081052	-1.0	-1.0
chr2	100878064	100878169	ENSG00000170485.16|NPAS2|SLTM|SLTM	902	+	7.1799316	1.0081052	-1.0	-1.0
chr2	100878169	100878379	ENSG00000170485.16|NPAS2|SLTM|SLTM	920	+	4.7835298	1.0982747	-1.0	-1.0
chr2	100876564	100876854	ENSG00000170485.16|NPAS2|SLTM|SLTM	902	+	4.910868	1.0079955	-1.0	-1.0
chr2	100877509	100877704	ENSG00000170485.16|NPAS2|SLTM|SLTM	902	+	5.075437	1.0080837	-1.0	-1.0
chr2	111265126	111265316	ENSG00000172965.14|MIR4435-2HG|SLTM|SLTM	902	-	7.0498776	1.0081052	-1.0	-1.0
chr2	128317501	128317641	ENSG00000136720.6|HS6ST1|SLTM|SLTM	902	-	4.67874	1.0074842	-1.0	-1.0
chr2	128302886	128303006	ENSG00000136720.6|HS6ST1|SLTM|SLTM	902	-	7.0016108	1.0075489	-1.0	-1.0
chr2	137992259	137992374	ENSG00000150540.13|HNMT|SLTM|SLTM	902	+	6.715208	1.0068371	-1.0	-1.0
chr2	152390220	152390410	ENSG00000157827.19|FMNL2|SLTM|SLTM	908	+	4.6289454	1.0357742	-1.0	-1.0
chr2	152390221	152390411	ENSG00000213197.3|AC012066.1|SLTM|SLTM	905	+	4.484026	1.023081	-1.0	-1.0
chr2	201136976	201137296	ENSG00000003402.19|CFLAR|SLTM|SLTM	903	+	5.129929	1.0152087	-1.0	-1.0
chr2	226799518	226799643	ENSG00000169047.5|IRS1|SLTM|SLTM	902	-	4.9293766	1.0081052	-1.0	-1.0
chr2	226798213	226798538	ENSG00000169047.5|IRS1|SLTM|SLTM	902	-	5.7241697	1.007882	-1.0	-1.0
chr2	226795793	226795998	ENSG00000169047.5|IRS1|SLTM|SLTM	902	-	6.4159803	1.0081052	-1.0	-1.0
chr2	226796223	226796378	ENSG00000169047.5|IRS1|SLTM|SLTM	902	-	6.6685104	1.0081052	-1.0	-1.0
chr2	226799193	226799368	ENSG00000169047.5|IRS1|SLTM|SLTM	904	-	3.7585335	1.0183737	-1.0	-1.0
chr2	226795463	226795618	ENSG00000169047.5|IRS1|SLTM|SLTM	902	-	6.7862177	1.0081052	-1.0	-1.0
chr2	231708861	231709006	ENSG00000187514.16|PTMA|SLTM|SLTM	902	+	5.7166576	1.0067055	-1.0	-1.0
chr2	235670828	235670933	ENSG00000157985.18|AGAP1|SLTM|SLTM	902	+	6.638797	1.0079548	-1.0	-1.0
chr2	235671057	235671397	ENSG00000157985.18|AGAP1|SLTM|SLTM	902	+	6.1869783	1.0072532	-1.0	-1.0
chr2	235635164	235635274	ENSG00000157985.18|AGAP1|SLTM|SLTM	902	+	6.7206764	1.0081052	-1.0	-1.0
chr2	235670208	235670468	ENSG00000157985.18|AGAP1|SLTM|SLTM	902	+	6.691221	1.0076605	-1.0	-1.0
chr2	235636339	235636449	ENSG00000157985.18|AGAP1|SLTM|SLTM	902	+	6.8076787	1.007064	-1.0	-1.0
chr2	235669803	235669958	ENSG00000157985.18|AGAP1|SLTM|SLTM	902	+	6.820454	1.0081052	-1.0	-1.0
chr2	237579291	237579481	ENSG00000124839.12|RAB17|SLTM|SLTM	902	-	5.855124	1.0078675	-1.0	-1.0
chr2	237578546	237578651	ENSG00000124839.12|RAB17|SLTM|SLTM	901	-	3.654213	1.0051022	-1.0	-1.0
chr2	239121940	239122040	ENSG00000068024.16|HDAC4|SLTM|SLTM	902	-	7.0095253	1.0081052	-1.0	-1.0
chr2	239123265	239123405	ENSG00000068024.16|HDAC4|SLTM|SLTM	902	-	6.752453	1.0081052	-1.0	-1.0
chr2	239099601	239099711	ENSG00000068024.16|HDAC4|SLTM|SLTM	902	-	6.783696	1.0079548	-1.0	-1.0
chr2	239121775	239121885	ENSG00000068024.16|HDAC4|SLTM|SLTM	902	-	6.641793	1.0079046	-1.0	-1.0
chr2	239124595	239124780	ENSG00000068024.16|HDAC4|SLTM|SLTM	902	-	6.8385262	1.0073017	-1.0	-1.0
chr2	239121625	239121730	ENSG00000068024.16|HDAC4|SLTM|SLTM	902	-	6.683451	1.0079548	-1.0	-1.0
chr2	239125295	239125395	ENSG00000068024.16|HDAC4|SLTM|SLTM	902	-	6.681036	1.0081052	-1.0	-1.0
chr2	239116730	239116850	ENSG00000068024.16|HDAC4|SLTM|SLTM	902	-	6.642886	1.0079247	-1.0	-1.0
chr2	241720795	241720925	ENSG00000168395.15|ING5|SLTM|SLTM	902	+	6.769173	1.0079886	-1.0	-1.0
chr20	381670	381785	ENSG00000101255.10|TRIB3|SLTM|SLTM	902	+	6.828361	1.0065817	-1.0	-1.0
chr20	17681190	17681300	ENSG00000125844.15|RRBP1|SLTM|SLTM	902	-	4.0874248	1.0080049	-1.0	-1.0
chr20	17681385	17681645	ENSG00000125844.15|RRBP1|SLTM|SLTM	904	-	4.5529547	1.0167884	-1.0	-1.0
chr20	17680695	17680800	ENSG00000125844.15|RRBP1|SLTM|SLTM	901	-	3.7770796	1.005058	-1.0	-1.0
chr20	32434876	32435026	ENSG00000171456.16|ASXL1|SLTM|SLTM	912	+	4.477151	1.0566022	-1.0	-1.0
chr20	32436861	32437061	ENSG00000171456.16|ASXL1|SLTM|SLTM	902	+	4.3988314	1.0108175	-1.0	-1.0
chr20	32435886	32435996	ENSG00000171456.16|ASXL1|SLTM|SLTM	902	+	3.7236972	1.0080049	-1.0	-1.0
chr20	32434566	32434781	ENSG00000171456.16|ASXL1|SLTM|SLTM	934	+	3.8273056	1.1800529	-1.0	-1.0
chr20	58890349	58890454	ENSG00000087460.24|GNAS|SLTM|SLTM	902	+	6.683444	1.0081052	-1.0	-1.0
chr20	58889669	58889844	ENSG00000087460.24|GNAS|SLTM|SLTM	902	+	6.1019025	1.0081052	-1.0	-1.0
chr20	58890859	58890984	ENSG00000087460.24|GNAS|SLTM|SLTM	902	+	6.835201	1.008055	-1.0	-1.0
chr20	62169064	62169164	ENSG00000184402.14|SS18L1|SLTM|SLTM	902	+	6.7066183	1.0081052	-1.0	-1.0
chr20	62642763	62642953	ENSG00000101187.15|SLCO4A1|SLTM|SLTM	902	+	4.778434	1.0075759	-1.0	-1.0
chr20	62649323	62649428	ENSG00000101187.15|SLCO4A1|SLTM|SLTM	902	+	4.133263	1.0078044	-1.0	-1.0
chr20	62653113	62653288	ENSG00000101187.15|SLCO4A1|SLTM|SLTM	901	+	6.7729406	1.0049303	-1.0	-1.0
chr20	62649538	62649998	ENSG00000101187.15|SLCO4A1|SLTM|SLTM	902	+	5.121659	1.0081273	-1.0	-1.0
chr20	62646488	62646643	ENSG00000101187.15|SLCO4A1|SLTM|SLTM	902	+	6.089859	1.0081052	-1.0	-1.0
chr20	62650613	62650778	ENSG00000101187.15|SLCO4A1|SLTM|SLTM	912	+	7.236413	1.0567955	-1.0	-1.0
chr20	62650283	62650533	ENSG00000101187.15|SLCO4A1|SLTM|SLTM	902	+	4.661582	1.0077939	-1.0	-1.0
chr20	62642573	62642728	ENSG00000101187.15|SLCO4A1|SLTM|SLTM	902	+	4.5204315	1.0080718	-1.0	-1.0
chr20	62652143	62652338	ENSG00000101187.15|SLCO4A1|SLTM|SLTM	902	+	5.377252	1.0077718	-1.0	-1.0
chr20	62650858	62650998	ENSG00000101187.15|SLCO4A1|SLTM|SLTM	902	+	6.912934	1.0079085	-1.0	-1.0
chr20	62650043	62650198	ENSG00000101187.15|SLCO4A1|SLTM|SLTM	921	+	6.046141	1.1006811	-1.0	-1.0
chr20	62643133	62643313	ENSG00000101187.15|SLCO4A1|SLTM|SLTM	908	+	6.7814493	1.0375224	-1.0	-1.0
chr20	62651733	62651958	ENSG00000101187.15|SLCO4A1|SLTM|SLTM	918	+	6.4195776	1.0848927	-1.0	-1.0
chr20	62651333	62651528	ENSG00000101187.15|SLCO4A1|SLTM|SLTM	913	+	6.74906	1.0608112	-1.0	-1.0
chr20	62645173	62645433	ENSG00000101187.15|SLCO4A1|SLTM|SLTM	902	+	5.8173294	1.0096316	-1.0	-1.0
chr20	62648018	62648738	ENSG00000101187.15|SLCO4A1|SLTM|SLTM	917	+	5.4590826	1.0788145	-1.0	-1.0
chr20	62652498	62652688	ENSG00000101187.15|SLCO4A1|SLTM|SLTM	902	+	4.934978	1.0082971	-1.0	-1.0
chr20	62647648	62647818	ENSG00000101187.15|SLCO4A1|SLTM|SLTM	902	+	5.6330805	1.0070065	-1.0	-1.0
chr20	62648893	62649293	ENSG00000101187.15|SLCO4A1|SLTM|SLTM	902	+	6.285949	1.0072584	-1.0	-1.0
chr20	62812624	62812774	ENSG00000060491.16|OGFR|SLTM|SLTM	902	+	3.9044373	1.0072404	-1.0	-1.0
chr20	62926171	62926321	ENSG00000101191.16|DIDO1|SLTM|SLTM	902	-	7.0561757	1.0073322	-1.0	-1.0
chr20	63681664	63681864	ENSG00000258366.7|RTEL1|SLTM|SLTM	902	+	4.394149	1.0081052	-1.0	-1.0
chr20	63681329	63681504	ENSG00000258366.7|RTEL1|SLTM|SLTM	902	+	6.8260775	1.0070407	-1.0	-1.0
chr20	63680874	63681054	ENSG00000258366.7|RTEL1|SLTM|SLTM	904	+	4.477801	1.0176193	-1.0	-1.0
chr20	63668533	63668653	ENSG00000258366.7|RTEL1|SLTM|SLTM	902	+	6.771557	1.0081052	-1.0	-1.0
chr20	63681664	63681864	ENSG00000026036.21|RTEL1-TNFRSF6B|SLTM|SLTM	902	+	4.394149	1.0081052	-1.0	-1.0
chr20	63681329	63681504	ENSG00000026036.21|RTEL1-TNFRSF6B|SLTM|SLTM	901	+	6.8260775	1.0064898	-1.0	-1.0
chr20	63680874	63681054	ENSG00000026036.21|RTEL1-TNFRSF6B|SLTM|SLTM	904	+	4.477801	1.0171582	-1.0	-1.0
chr20	63668533	63668653	ENSG00000026036.21|RTEL1-TNFRSF6B|SLTM|SLTM	902	+	6.771557	1.0081052	-1.0	-1.0
chr20	63862826	63863121	ENSG00000268858.2|AL118506.1|SLTM|SLTM	921	-	5.7314067	1.1018009	-1.0	-1.0
chr20	63862416	63862686	ENSG00000268858.2|AL118506.1|SLTM|SLTM	905	-	6.3731575	1.0237422	-1.0	-1.0
chr20	63861776	63861886	ENSG00000268858.2|AL118506.1|SLTM|SLTM	902	-	6.8620596	1.0081052	-1.0	-1.0
chr20	63862696	63862806	ENSG00000268858.2|AL118506.1|SLTM|SLTM	902	-	7.13375	1.0081052	-1.0	-1.0
chr20	63863141	63863281	ENSG00000268858.2|AL118506.1|SLTM|SLTM	902	-	3.8489919	1.0074044	-1.0	-1.0
chr20	63861436	63861606	ENSG00000268858.2|AL118506.1|SLTM|SLTM	902	-	6.8990083	1.0071142	-1.0	-1.0
chr20	63862061	63862336	ENSG00000268858.2|AL118506.1|SLTM|SLTM	902	-	4.322089	1.0097748	-1.0	-1.0
chr20	63920083	63920628	ENSG00000101152.10|DNAJC5|SLTM|SLTM	922	+	4.3251243	1.1067091	-1.0	-1.0
chr20	63956026	63956136	ENSG00000198276.15|UCKL1|SLTM|SLTM	902	-	6.6986184	1.0080049	-1.0	-1.0
chr21	33551020	33551150	ENSG00000159140.19|SON|SLTM|SLTM	902	+	3.6748538	1.0081052	-1.0	-1.0
chr21	43737463	43737668	ENSG00000160209.18|PDXK|SLTM|SLTM	914	+	6.229188	1.0634009	-1.0	-1.0
chr21	45456413	45456573	ENSG00000182871.14|COL18A1|SLTM|SLTM	902	+	6.7518997	1.0077101	-1.0	-1.0
chr21	45455308	45455483	ENSG00000182871.14|COL18A1|SLTM|SLTM	904	+	4.933413	1.016104	-1.0	-1.0
chr21	45497817	45497937	ENSG00000182871.14|COL18A1|SLTM|SLTM	902	+	6.7081103	1.008045	-1.0	-1.0
chr21	45427728	45427848	ENSG00000182871.14|COL18A1|SLTM|SLTM	902	+	6.8599777	1.0079548	-1.0	-1.0
chr21	45431173	45431288	ENSG00000182871.14|COL18A1|SLTM|SLTM	901	+	6.8520722	1.0055325	-1.0	-1.0
chr21	45458591	45458711	ENSG00000182871.14|COL18A1|SLTM|SLTM	902	+	6.869489	1.0068262	-1.0	-1.0
chr21	45499277	45499392	ENSG00000182871.14|COL18A1|SLTM|SLTM	902	+	4.883872	1.0081052	-1.0	-1.0
chr21	46139532	46140002	ENSG00000160282.13|FTCD|SLTM|SLTM	908	-	4.02103	1.03547	-1.0	-1.0
chr21	46140162	46140262	ENSG00000160282.13|FTCD|SLTM|SLTM	902	-	2.9720845	1.007289	-1.0	-1.0
chr21	46140277	46140667	ENSG00000160282.13|FTCD|SLTM|SLTM	927	-	4.200139	1.1369542	-1.0	-1.0
chr21	46141847	46142027	ENSG00000160282.13|FTCD|SLTM|SLTM	902	-	3.0323403	1.0080875	-1.0	-1.0
chr21	46142308	46142508	ENSG00000160282.13|FTCD|SLTM|SLTM	904	-	5.952656	1.0194271	-1.0	-1.0
chr21	46143146	46143406	ENSG00000160282.13|FTCD|SLTM|SLTM	917	-	3.9277406	1.081847	-1.0	-1.0
chr21	46139307	46139512	ENSG00000160282.13|FTCD|SLTM|SLTM	903	-	3.473157	1.0150816	-1.0	-1.0
chr21	46145628	46145817	ENSG00000160282.13|FTCD|SLTM|SLTM	914	-	4.313993	1.0652896	-1.0	-1.0
chr22	21445921	21446146	ENSG00000169635.9|HIC2|SLTM|SLTM	917	+	7.121419	1.0787432	-1.0	-1.0
chr22	28884141	28884291	ENSG00000183579.15|ZNRF3|SLTM|SLTM	901	+	4.1094317	1.0062643	-1.0	-1.0
chr22	31345721	31345871	ENSG00000100105.17|PATZ1|SLTM|SLTM	902	-	4.179968	1.0081052	-1.0	-1.0
chr22	38297629	38297739	ENSG00000283900.1|Z98749.3|SLTM|SLTM	902	-	6.943029	1.0079548	-1.0	-1.0
chr22	38297636	38297736	ENSG00000213923.11|CSNK1E|SLTM|SLTM	901	-	7.011114	1.0047113	-1.0	-1.0
chr22	44731049	44731149	ENSG00000186654.20|PRR5|SLTM|SLTM	902	+	4.8441434	1.0081052	-1.0	-1.0
chr22	44729094	44729289	ENSG00000186654.20|PRR5|SLTM|SLTM	902	+	6.635322	1.0075408	-1.0	-1.0
chr22	44727064	44727249	ENSG00000186654.20|PRR5|SLTM|SLTM	917	+	6.8362336	1.080819	-1.0	-1.0
chr22	44727989	44728129	ENSG00000186654.20|PRR5|SLTM|SLTM	902	+	7.123702	1.0081052	-1.0	-1.0
chr22	44730153	44730268	ENSG00000186654.20|PRR5|SLTM|SLTM	902	+	6.881345	1.0081052	-1.0	-1.0
chr22	44730313	44730423	ENSG00000186654.20|PRR5|SLTM|SLTM	902	+	6.726645	1.0081052	-1.0	-1.0
chr22	44728669	44729014	ENSG00000186654.20|PRR5|SLTM|SLTM	926	+	6.3784294	1.1315892	-1.0	-1.0
chr22	44728454	44728569	ENSG00000186654.20|PRR5|SLTM|SLTM	902	+	4.2214932	1.0081052	-1.0	-1.0
chr22	44727614	44727754	ENSG00000186654.20|PRR5|SLTM|SLTM	904	+	4.520106	1.0178838	-1.0	-1.0
chr22	44729898	44730113	ENSG00000186654.20|PRR5|SLTM|SLTM	937	+	5.710408	1.2030393	-1.0	-1.0
chr22	44730448	44730553	ENSG00000186654.20|PRR5|SLTM|SLTM	901	+	6.6983433	1.0045431	-1.0	-1.0
chr22	44730844	44730969	ENSG00000186654.20|PRR5|SLTM|SLTM	902	+	6.7860785	1.008055	-1.0	-1.0
chr22	44731049	44731149	ENSG00000248405.10|PRR5-ARHGAP8|SLTM|SLTM	902	+	4.8441434	1.0081052	-1.0	-1.0
chr22	44729094	44729289	ENSG00000248405.10|PRR5-ARHGAP8|SLTM|SLTM	902	+	6.635322	1.0078273	-1.0	-1.0
chr22	44727064	44727249	ENSG00000248405.10|PRR5-ARHGAP8|SLTM|SLTM	917	+	6.8362336	1.0808612	-1.0	-1.0
chr22	44727989	44728129	ENSG00000248405.10|PRR5-ARHGAP8|SLTM|SLTM	902	+	7.123702	1.0081052	-1.0	-1.0
chr22	44727599	44727754	ENSG00000248405.10|PRR5-ARHGAP8|SLTM|SLTM	904	+	4.434661	1.015958	-1.0	-1.0
chr22	44730149	44730264	ENSG00000248405.10|PRR5-ARHGAP8|SLTM|SLTM	902	+	6.9805303	1.0081052	-1.0	-1.0
chr22	44728669	44729014	ENSG00000248405.10|PRR5-ARHGAP8|SLTM|SLTM	926	+	6.3784294	1.1315216	-1.0	-1.0
chr22	44730314	44730424	ENSG00000248405.10|PRR5-ARHGAP8|SLTM|SLTM	902	+	6.716415	1.0081052	-1.0	-1.0
chr22	44728454	44728569	ENSG00000248405.10|PRR5-ARHGAP8|SLTM|SLTM	902	+	4.2214932	1.0081052	-1.0	-1.0
chr22	44729894	44730114	ENSG00000248405.10|PRR5-ARHGAP8|SLTM|SLTM	936	+	5.6404347	1.1952465	-1.0	-1.0
chr22	44730449	44730554	ENSG00000248405.10|PRR5-ARHGAP8|SLTM|SLTM	901	+	6.6983433	1.0059223	-1.0	-1.0
chr22	44730844	44730969	ENSG00000248405.10|PRR5-ARHGAP8|SLTM|SLTM	902	+	6.7860785	1.008055	-1.0	-1.0
chr22	45327941	45328171	ENSG00000100376.11|FAM118A|SLTM|SLTM	943	+	5.629628	1.24659	-1.0	-1.0
chr22	47163583	47163708	ENSG00000054611.13|TBC1D22A|SLTM|SLTM	902	+	6.7195196	1.0077488	-1.0	-1.0
chr22	47169113	47169213	ENSG00000054611.13|TBC1D22A|SLTM|SLTM	902	+	6.724263	1.0081052	-1.0	-1.0
chr22	47063493	47063653	ENSG00000054611.13|TBC1D22A|SLTM|SLTM	902	+	6.7431645	1.0070019	-1.0	-1.0
chr22	47168393	47168623	ENSG00000054611.13|TBC1D22A|SLTM|SLTM	935	+	7.3350472	1.1865032	-1.0	-1.0
chr22	47169768	47169963	ENSG00000054611.13|TBC1D22A|SLTM|SLTM	902	+	5.319351	1.0082964	-1.0	-1.0
chr22	47171233	47171493	ENSG00000054611.13|TBC1D22A|SLTM|SLTM	909	+	5.734214	1.0420299	-1.0	-1.0
chr22	47171693	47171848	ENSG00000054611.13|TBC1D22A|SLTM|SLTM	902	+	5.8414106	1.0067606	-1.0	-1.0
chr22	47170893	47171083	ENSG00000054611.13|TBC1D22A|SLTM|SLTM	902	+	5.741801	1.0082381	-1.0	-1.0
chr22	48714249	48714409	ENSG00000219438.8|FAM19A5|SLTM|SLTM	904	+	5.0193253	1.01758	-1.0	-1.0
chr22	50289187	50289287	ENSG00000196576.14|PLXNB2|SLTM|SLTM	902	-	6.7433505	1.0078044	-1.0	-1.0
chr22	50291882	50291997	ENSG00000196576.14|PLXNB2|SLTM|SLTM	902	-	6.8050947	1.0081052	-1.0	-1.0
chr22	50306647	50306767	ENSG00000196576.14|PLXNB2|SLTM|SLTM	902	-	6.7122693	1.00687	-1.0	-1.0
chr22	50719993	50720173	ENSG00000251322.7|SHANK3|SLTM|SLTM	909	+	5.828105	1.0385923	-1.0	-1.0
chr3	12906302	12906527	ENSG00000144711.13|IQSEC1|SLTM|SLTM	902	-	4.272121	1.0106367	-1.0	-1.0
chr3	32259049	32259199	ENSG00000170293.8|CMTM8|SLTM|SLTM	902	+	6.7055025	1.0081052	-1.0	-1.0
chr3	32259049	32259199	ENSG00000234737.1|KRT18P15|SLTM|SLTM	902	+	6.7055025	1.0081052	-1.0	-1.0
chr3	48428358	48428458	ENSG00000164050.12|PLXNB1|SLTM|SLTM	902	-	4.948807	1.0081052	-1.0	-1.0
chr3	128492266	128492391	ENSG00000244300.2|GATA2-AS1|SLTM|SLTM	902	+	7.0774403	1.0079548	-1.0	-1.0
chr3	128493176	128493336	ENSG00000244300.2|GATA2-AS1|SLTM|SLTM	902	+	5.534911	1.0076704	-1.0	-1.0
chr3	128492521	128492716	ENSG00000244300.2|GATA2-AS1|SLTM|SLTM	943	+	7.6095357	1.2426405	-1.0	-1.0
chr3	128492906	128493031	ENSG00000244300.2|GATA2-AS1|SLTM|SLTM	902	+	4.1464024	1.0070895	-1.0	-1.0
chr3	194631674	194631789	ENSG00000145014.17|TMEM44|SLTM|SLTM	901	-	6.8227754	1.0065064	-1.0	-1.0
chr3	195909484	195909594	ENSG00000061938.17|TNK2|SLTM|SLTM	902	-	4.152438	1.0069739	-1.0	-1.0
chr3	195909234	195909369	ENSG00000061938.17|TNK2|SLTM|SLTM	902	-	6.7833495	1.0080676	-1.0	-1.0
chr3	196968056	196968681	ENSG00000119227.7|PIGZ|SLTM|SLTM	928	-	5.8157806	1.1448511	-1.0	-1.0
chr3	196966311	196966496	ENSG00000119227.7|PIGZ|SLTM|SLTM	905	-	5.6359835	1.0226306	-1.0	-1.0
chr3	196967816	196967991	ENSG00000119227.7|PIGZ|SLTM|SLTM	901	-	3.9155538	1.0063043	-1.0	-1.0
chr3	196967361	196967616	ENSG00000119227.7|PIGZ|SLTM|SLTM	914	-	5.7723265	1.065002	-1.0	-1.0
chr3	196965836	196966131	ENSG00000119227.7|PIGZ|SLTM|SLTM	906	-	6.2488275	1.0265658	-1.0	-1.0
chr3	196966591	196966961	ENSG00000119227.7|PIGZ|SLTM|SLTM	907	-	4.3523607	1.0301762	-1.0	-1.0
chr3	196966996	196967346	ENSG00000119227.7|PIGZ|SLTM|SLTM	915	-	4.9069095	1.0708592	-1.0	-1.0
chr3	196966136	196966251	ENSG00000119227.7|PIGZ|SLTM|SLTM	901	-	6.8099465	1.0058247	-1.0	-1.0
chr4	763271	763386	ENSG00000185619.18|PCGF3|SLTM|SLTM	901	+	6.642709	1.0060775	-1.0	-1.0
chr4	770205	770310	ENSG00000249592.5|AC139887.2|SLTM|SLTM	901	-	6.683125	1.0028173	-1.0	-1.0
chr4	853501	853686	ENSG00000178950.16|GAK|SLTM|SLTM	902	-	6.843284	1.0080885	-1.0	-1.0
chr4	857698	857798	ENSG00000178950.16|GAK|SLTM|SLTM	902	-	6.6177006	1.0078044	-1.0	-1.0
chr4	1195224	1195379	ENSG00000159674.11|SPON2|SLTM|SLTM	901	-	6.8141394	1.0059487	-1.0	-1.0
chr4	1201097	1201262	ENSG00000159674.11|SPON2|SLTM|SLTM	902	-	5.5232005	1.0083342	-1.0	-1.0
chr4	1195389	1195539	ENSG00000159674.11|SPON2|SLTM|SLTM	902	-	5.2012825	1.0081052	-1.0	-1.0
chr4	1203217	1203367	ENSG00000159674.11|SPON2|SLTM|SLTM	902	-	6.8873243	1.0070325	-1.0	-1.0
chr4	1202252	1202457	ENSG00000159674.11|SPON2|SLTM|SLTM	902	-	5.600975	1.0076157	-1.0	-1.0
chr4	1202897	1203042	ENSG00000159674.11|SPON2|SLTM|SLTM	902	-	6.7948546	1.0078903	-1.0	-1.0
chr4	1195679	1195809	ENSG00000159674.11|SPON2|SLTM|SLTM	901	-	5.228779	1.0058831	-1.0	-1.0
chr4	1244378	1244533	ENSG00000159692.15|CTBP1|SLTM|SLTM	906	-	5.280196	1.0246469	-1.0	-1.0
chr4	1233224	1233549	ENSG00000159692.15|CTBP1|SLTM|SLTM	902	-	6.546907	1.0079421	-1.0	-1.0
chr4	1248293	1248458	ENSG00000159692.15|CTBP1|SLTM|SLTM	902	-	4.9403687	1.0081052	-1.0	-1.0
chr4	1235396	1235571	ENSG00000159692.15|CTBP1|SLTM|SLTM	903	-	5.666686	1.0125839	-1.0	-1.0
chr4	1236396	1236496	ENSG00000159692.15|CTBP1|SLTM|SLTM	902	-	4.8482428	1.0081052	-1.0	-1.0
chr4	1246263	1246443	ENSG00000159692.15|CTBP1|SLTM|SLTM	915	-	5.779869	1.0717165	-1.0	-1.0
chr4	1235676	1235776	ENSG00000159692.15|CTBP1|SLTM|SLTM	902	-	7.1236463	1.0081052	-1.0	-1.0
chr4	1245673	1245783	ENSG00000159692.15|CTBP1|SLTM|SLTM	902	-	4.2943106	1.0073471	-1.0	-1.0
chr4	1234334	1234634	ENSG00000159692.15|CTBP1|SLTM|SLTM	902	-	5.8562236	1.0078882	-1.0	-1.0
chr4	1234806	1235026	ENSG00000159692.15|CTBP1|SLTM|SLTM	934	-	5.34552	1.181674	-1.0	-1.0
chr4	1243753	1243883	ENSG00000159692.15|CTBP1|SLTM|SLTM	902	-	7.2010045	1.0073221	-1.0	-1.0
chr4	1233574	1234294	ENSG00000159692.15|CTBP1|SLTM|SLTM	924	-	6.4282155	1.1163753	-1.0	-1.0
chr4	1231319	1231419	ENSG00000159692.15|CTBP1|SLTM|SLTM	902	-	4.8712854	1.0081052	-1.0	-1.0
chr4	1235816	1236176	ENSG00000159692.15|CTBP1|SLTM|SLTM	924	-	6.9033046	1.1193198	-1.0	-1.0
chr4	1232149	1232269	ENSG00000159692.15|CTBP1|SLTM|SLTM	902	-	6.7262874	1.0081052	-1.0	-1.0
chr4	1794618	1794808	ENSG00000068078.17|FGFR3|SLTM|SLTM	902	+	4.0941763	1.0081052	-1.0	-1.0
chr4	1795583	1795693	ENSG00000068078.17|FGFR3|SLTM|SLTM	902	+	6.7798486	1.0081052	-1.0	-1.0
chr4	1797378	1797488	ENSG00000068078.17|FGFR3|SLTM|SLTM	901	+	6.713346	1.0064107	-1.0	-1.0
chr5	1468165	1468300	ENSG00000153395.9|LPCAT1|SLTM|SLTM	902	-	6.878166	1.0081052	-1.0	-1.0
chr5	1467560	1467695	ENSG00000153395.9|LPCAT1|SLTM|SLTM	902	-	5.4016333	1.0066788	-1.0	-1.0
chr5	60430354	60430514	ENSG00000113448.18|PDE4D|SLTM|SLTM	902	-	6.6846104	1.0080358	-1.0	-1.0
chr5	140114245	140114400	ENSG00000185129.5|PURA|SLTM|SLTM	902	+	7.0301228	1.0080801	-1.0	-1.0
chr5	178231753	178231883	ENSG00000175309.14|PHYKPL|SLTM|SLTM	901	-	4.354746	1.0057205	-1.0	-1.0
chr6	1312669	1313044	ENSG00000164379.6|FOXQ1|SLTM|SLTM	919	+	4.0557013	1.0923879	-1.0	-1.0
chr6	1313869	1313994	ENSG00000164379.6|FOXQ1|SLTM|SLTM	902	+	4.1721873	1.0074962	-1.0	-1.0
chr6	3319968	3320068	ENSG00000137266.14|SLC22A23|SLTM|SLTM	901	-	3.671192	1.0061319	-1.0	-1.0
chr6	10887503	10887698	ENSG00000272162.1|AL024498.2|SLTM|SLTM	917	+	5.27056	1.0787543	-1.0	-1.0
chr6	10887505	10887700	ENSG00000153157.12|SYCP2L|SLTM|SLTM	917	+	5.273353	1.0804172	-1.0	-1.0
chr6	32971974	32972104	ENSG00000204256.12|BRD2|SLTM|SLTM	902	+	6.644003	1.0079548	-1.0	-1.0
chr6	41547102	41547267	ENSG00000137166.14|FOXP4|SLTM|SLTM	902	+	3.9802823	1.0073962	-1.0	-1.0
chr6	41548417	41548557	ENSG00000137166.14|FOXP4|SLTM|SLTM	902	+	4.824272	1.0075979	-1.0	-1.0
chr6	41549212	41549347	ENSG00000137166.14|FOXP4|SLTM|SLTM	901	+	6.7541327	1.0065365	-1.0	-1.0
chr6	41551352	41551452	ENSG00000137166.14|FOXP4|SLTM|SLTM	901	+	6.62591	1.0047113	-1.0	-1.0
chr6	63572909	63573064	ENSG00000112245.10|PTP4A1|SLTM|SLTM	902	+	5.0941906	1.0081052	-1.0	-1.0
chr6	138430462	138430572	ENSG00000135540.11|NHSL1|SLTM|SLTM	902	-	3.952252	1.0072469	-1.0	-1.0
chr6	138431087	138431227	ENSG00000135540.11|NHSL1|SLTM|SLTM	902	-	3.9629688	1.0072976	-1.0	-1.0
chr6	138433437	138433537	ENSG00000135540.11|NHSL1|SLTM|SLTM	902	-	6.7465	1.0081052	-1.0	-1.0
chr6	138432172	138432272	ENSG00000135540.11|NHSL1|SLTM|SLTM	902	-	6.667974	1.0081052	-1.0	-1.0
chr6	166998108	166998263	ENSG00000227598.1|Z94721.1|SLTM|SLTM	901	-	3.943591	1.0052563	-1.0	-1.0
chr6	166998763	166998868	ENSG00000227598.1|Z94721.1|SLTM|SLTM	902	-	4.8794575	1.0081052	-1.0	-1.0
chr6	169723939	169724055	ENSG00000130024.14|PHF10|SLTM|SLTM	902	-	3.8847408	1.0081052	-1.0	-1.0
chr6	169724460	169724610	ENSG00000130024.14|PHF10|SLTM|SLTM	902	-	4.5880013	1.0103213	-1.0	-1.0
chr7	199375	199480	ENSG00000177706.8|FAM20C|SLTM|SLTM	902	+	6.6445565	1.0078044	-1.0	-1.0
chr7	244921	245521	ENSG00000177706.8|FAM20C|SLTM|SLTM	924	+	7.1525893	1.1188772	-1.0	-1.0
chr7	200295	200410	ENSG00000177706.8|FAM20C|SLTM|SLTM	902	+	6.7136745	1.0080299	-1.0	-1.0
chr7	252675	252790	ENSG00000177706.8|FAM20C|SLTM|SLTM	902	+	4.50199	1.0080299	-1.0	-1.0
chr7	253980	254160	ENSG00000177706.8|FAM20C|SLTM|SLTM	914	+	6.274713	1.0649264	-1.0	-1.0
chr7	206370	206485	ENSG00000177706.8|FAM20C|SLTM|SLTM	901	+	6.664854	1.0049852	-1.0	-1.0
chr7	200735	200845	ENSG00000177706.8|FAM20C|SLTM|SLTM	902	+	6.7795663	1.007064	-1.0	-1.0
chr7	242166	242336	ENSG00000177706.8|FAM20C|SLTM|SLTM	906	+	4.6079674	1.027127	-1.0	-1.0
chr7	206245	206345	ENSG00000177706.8|FAM20C|SLTM|SLTM	902	+	6.8011093	1.0081052	-1.0	-1.0
chr7	242411	242661	ENSG00000177706.8|FAM20C|SLTM|SLTM	928	+	5.50198	1.1397852	-1.0	-1.0
chr7	205475	205930	ENSG00000177706.8|FAM20C|SLTM|SLTM	913	+	5.852691	1.0596994	-1.0	-1.0
chr7	200910	201100	ENSG00000177706.8|FAM20C|SLTM|SLTM	902	+	7.0612426	1.007789	-1.0	-1.0
chr7	204670	204860	ENSG00000177706.8|FAM20C|SLTM|SLTM	902	+	6.8164306	1.0077635	-1.0	-1.0
chr7	244461	244561	ENSG00000177706.8|FAM20C|SLTM|SLTM	902	+	4.9340997	1.0081052	-1.0	-1.0
chr7	242686	242796	ENSG00000177706.8|FAM20C|SLTM|SLTM	902	+	6.812122	1.0081052	-1.0	-1.0
chr7	231176	231276	ENSG00000177706.8|FAM20C|SLTM|SLTM	900	+	6.7255836	1.0020111	-1.0	-1.0
chr7	243726	243846	ENSG00000177706.8|FAM20C|SLTM|SLTM	902	+	6.7284837	1.0081052	-1.0	-1.0
chr7	203330	203480	ENSG00000177706.8|FAM20C|SLTM|SLTM	903	+	5.164468	1.0115112	-1.0	-1.0
chr7	250370	250480	ENSG00000177706.8|FAM20C|SLTM|SLTM	901	+	6.9305644	1.0060738	-1.0	-1.0
chr7	202995	203155	ENSG00000177706.8|FAM20C|SLTM|SLTM	918	+	6.654541	1.0866537	-1.0	-1.0
chr7	205005	205125	ENSG00000177706.8|FAM20C|SLTM|SLTM	902	+	6.9243116	1.0081052	-1.0	-1.0
chr7	204265	204445	ENSG00000177706.8|FAM20C|SLTM|SLTM	902	+	6.81583	1.0080751	-1.0	-1.0
chr7	578530	578680	ENSG00000188191.14|PRKAR1B|SLTM|SLTM	902	-	6.7199736	1.0079958	-1.0	-1.0
chr7	907486	907651	ENSG00000105963.13|ADAP1|SLTM|SLTM	902	-	6.757776	1.0080837	-1.0	-1.0
chr7	908156	908286	ENSG00000105963.13|ADAP1|SLTM|SLTM	902	-	6.7891555	1.0081052	-1.0	-1.0
chr7	907487	907652	ENSG00000240230.5|COX19|SLTM|SLTM	902	-	6.750163	1.0079643	-1.0	-1.0
chr7	908157	908287	ENSG00000240230.5|COX19|SLTM|SLTM	902	-	6.807573	1.0080622	-1.0	-1.0
chr7	1114736	1115046	ENSG00000146540.14|C7orf50|SLTM|SLTM	908	-	5.4435596	1.0342818	-1.0	-1.0
chr7	1121731	1121836	ENSG00000146540.14|C7orf50|SLTM|SLTM	902	-	6.7695384	1.0075467	-1.0	-1.0
chr7	1057171	1057361	ENSG00000146540.14|C7orf50|SLTM|SLTM	902	-	6.780614	1.0080751	-1.0	-1.0
chr7	1101681	1101921	ENSG00000146540.14|C7orf50|SLTM|SLTM	902	-	6.802649	1.0079868	-1.0	-1.0
chr7	1114251	1114391	ENSG00000146540.14|C7orf50|SLTM|SLTM	902	-	6.7313995	1.0081052	-1.0	-1.0
chr7	1101436	1101626	ENSG00000146540.14|C7orf50|SLTM|SLTM	908	-	4.498382	1.0344546	-1.0	-1.0
chr7	1056366	1056491	ENSG00000146540.14|C7orf50|SLTM|SLTM	902	-	6.748958	1.0068626	-1.0	-1.0
chr7	1101926	1102056	ENSG00000146540.14|C7orf50|SLTM|SLTM	902	-	6.797863	1.0079862	-1.0	-1.0
chr7	1113526	1113836	ENSG00000146540.14|C7orf50|SLTM|SLTM	928	-	6.1932645	1.1455619	-1.0	-1.0
chr7	1113111	1113241	ENSG00000146540.14|C7orf50|SLTM|SLTM	901	-	6.7388515	1.0064086	-1.0	-1.0
chr7	1092911	1093271	ENSG00000146540.14|C7orf50|SLTM|SLTM	924	-	6.2522964	1.1197507	-1.0	-1.0
chr7	1091411	1091581	ENSG00000146540.14|C7orf50|SLTM|SLTM	902	-	6.229369	1.0080837	-1.0	-1.0
chr7	1091156	1091371	ENSG00000146540.14|C7orf50|SLTM|SLTM	919	-	5.9922147	1.0890113	-1.0	-1.0
chr7	1114496	1114731	ENSG00000146540.14|C7orf50|SLTM|SLTM	912	-	5.1941004	1.0557775	-1.0	-1.0
chr7	1056061	1056226	ENSG00000146540.14|C7orf50|SLTM|SLTM	902	-	6.1345983	1.0081052	-1.0	-1.0
chr7	1100031	1100151	ENSG00000146540.14|C7orf50|SLTM|SLTM	902	-	6.694622	1.0081052	-1.0	-1.0
chr7	1091706	1091911	ENSG00000146540.14|C7orf50|SLTM|SLTM	945	-	7.6514034	1.2621253	-1.0	-1.0
chr7	1095216	1095321	ENSG00000146540.14|C7orf50|SLTM|SLTM	901	-	6.654812	1.004606	-1.0	-1.0
chr7	1100301	1100596	ENSG00000146540.14|C7orf50|SLTM|SLTM	902	-	6.9521904	1.0079392	-1.0	-1.0
chr7	1112481	1112586	ENSG00000146540.14|C7orf50|SLTM|SLTM	901	-	6.679099	1.0047563	-1.0	-1.0
chr7	1090421	1090546	ENSG00000146540.14|C7orf50|SLTM|SLTM	902	-	6.6568985	1.0078796	-1.0	-1.0
chr7	1117406	1118131	ENSG00000146540.14|C7orf50|SLTM|SLTM	928	-	5.722319	1.1443765	-1.0	-1.0
chr7	1092396	1092501	ENSG00000146540.14|C7orf50|SLTM|SLTM	902	-	6.663328	1.0079548	-1.0	-1.0
chr7	1109561	1109661	ENSG00000146540.14|C7orf50|SLTM|SLTM	902	-	6.713562	1.0078044	-1.0	-1.0
chr7	1109666	1109766	ENSG00000146540.14|C7orf50|SLTM|SLTM	902	-	6.713562	1.0072258	-1.0	-1.0
chr7	1137969	1138214	ENSG00000146540.14|C7orf50|SLTM|SLTM	902	-	5.7093225	1.0073972	-1.0	-1.0
chr7	1100601	1100836	ENSG00000146540.14|C7orf50|SLTM|SLTM	909	-	5.2639956	1.0392137	-1.0	-1.0
chr7	1094616	1094716	ENSG00000146540.14|C7orf50|SLTM|SLTM	900	-	6.62591	1.0020111	-1.0	-1.0
chr7	1115701	1116416	ENSG00000146540.14|C7orf50|SLTM|SLTM	925	-	5.9760623	1.1269493	-1.0	-1.0
chr7	1099736	1099931	ENSG00000146540.14|C7orf50|SLTM|SLTM	902	-	6.717231	1.0080192	-1.0	-1.0
chr7	1099301	1099416	ENSG00000146540.14|C7orf50|SLTM|SLTM	902	-	4.8920994	1.0081052	-1.0	-1.0
chr7	1115221	1115561	ENSG00000146540.14|C7orf50|SLTM|SLTM	941	-	5.668635	1.2304088	-1.0	-1.0
chr7	1092546	1092726	ENSG00000146540.14|C7orf50|SLTM|SLTM	907	-	4.019085	1.031295	-1.0	-1.0
chr7	1094236	1094336	ENSG00000146540.14|C7orf50|SLTM|SLTM	902	-	6.8065214	1.0081052	-1.0	-1.0
chr7	1102056	1102246	ENSG00000146540.14|C7orf50|SLTM|SLTM	911	-	4.4482455	1.0509752	-1.0	-1.0
chr7	1056064	1056224	ENSG00000257607.1|AC073957.2|SLTM|SLTM	902	-	6.3768463	1.0081052	-1.0	-1.0
chr7	1056364	1056489	ENSG00000257607.1|AC073957.2|SLTM|SLTM	902	-	6.783189	1.0079587	-1.0	-1.0
chr7	1057169	1057359	ENSG00000257607.1|AC073957.2|SLTM|SLTM	902	-	6.810639	1.0081052	-1.0	-1.0
chr7	2065727	2065867	ENSG00000002822.15|MAD1L1|SLTM|SLTM	902	-	6.751487	1.0080622	-1.0	-1.0
chr7	2115846	2115951	ENSG00000002822.15|MAD1L1|SLTM|SLTM	901	-	6.62591	1.0031236	-1.0	-1.0
chr7	1844189	1844384	ENSG00000002822.15|MAD1L1|SLTM|SLTM	902	-	6.759611	1.0080112	-1.0	-1.0
chr7	2638523	2638623	ENSG00000136295.14|TTYH3|SLTM|SLTM	902	+	5.0015845	1.0081052	-1.0	-1.0
chr7	2640833	2640933	ENSG00000136295.14|TTYH3|SLTM|SLTM	902	+	5.019427	1.0081052	-1.0	-1.0
chr7	2632908	2633118	ENSG00000136295.14|TTYH3|SLTM|SLTM	920	+	6.615454	1.0946138	-1.0	-1.0
chr7	2636763	2636863	ENSG00000136295.14|TTYH3|SLTM|SLTM	901	+	7.1965923	1.0047113	-1.0	-1.0
chr7	2638188	2638423	ENSG00000136295.14|TTYH3|SLTM|SLTM	902	+	5.438072	1.0072306	-1.0	-1.0
chr7	5419329	5419434	ENSG00000182095.14|TNRC18|SLTM|SLTM	902	-	4.068836	1.0071542	-1.0	-1.0
chr7	5422624	5422734	ENSG00000182095.14|TNRC18|SLTM|SLTM	902	-	4.22496	1.0081052	-1.0	-1.0
chr7	23415098	23415218	ENSG00000136231.13|IGF2BP3|SLTM|SLTM	923	-	5.9417944	1.1133435	-1.0	-1.0
chr7	29263938	29264058	ENSG00000106069.21|CHN2|SLTM|SLTM	902	+	6.7402344	1.0081052	-1.0	-1.0
chr7	76626680	76626895	ENSG00000205485.13|AC004980.1|SLTM|SLTM	948	+	7.738506	1.282842	-1.0	-1.0
chr7	128031534	128031639	ENSG00000197157.10|SND1|SLTM|SLTM	902	+	6.6887126	1.0081052	-1.0	-1.0
chr7	149224691	149224801	ENSG00000170265.11|ZNF282|SLTM|SLTM	901	+	6.639101	1.0023174	-1.0	-1.0
chr7	157773522	157773687	ENSG00000155093.17|PTPRN2|SLTM|SLTM	902	-	7.0241055	1.0080837	-1.0	-1.0
chr7	158075092	158075277	ENSG00000155093.17|PTPRN2|SLTM|SLTM	902	-	7.041985	1.0078626	-1.0	-1.0
chr7	158548720	158549030	ENSG00000155093.17|PTPRN2|SLTM|SLTM	902	-	4.7543573	1.0086094	-1.0	-1.0
chr7	158533980	158534160	ENSG00000155093.17|PTPRN2|SLTM|SLTM	909	-	6.7092905	1.0424615	-1.0	-1.0
chr7	158558440	158558540	ENSG00000155093.17|PTPRN2|SLTM|SLTM	902	-	6.758841	1.0081052	-1.0	-1.0
chr7	157857472	157857587	ENSG00000155093.17|PTPRN2|SLTM|SLTM	902	-	6.8652167	1.0080299	-1.0	-1.0
chr7	157865782	157866042	ENSG00000155093.17|PTPRN2|SLTM|SLTM	935	-	6.193368	1.1890929	-1.0	-1.0
chr7	158073972	158074142	ENSG00000155093.17|PTPRN2|SLTM|SLTM	906	-	5.7313356	1.0257344	-1.0	-1.0
chr7	158524710	158524855	ENSG00000155093.17|PTPRN2|SLTM|SLTM	902	-	6.938351	1.0081052	-1.0	-1.0
chr7	158076397	158076587	ENSG00000155093.17|PTPRN2|SLTM|SLTM	907	-	5.337472	1.0294743	-1.0	-1.0
chr7	158587090	158587230	ENSG00000155093.17|PTPRN2|SLTM|SLTM	902	-	6.1461105	1.0081052	-1.0	-1.0
chr7	157860082	157860257	ENSG00000155093.17|PTPRN2|SLTM|SLTM	902	-	6.984627	1.0080942	-1.0	-1.0
chr7	158557785	158557980	ENSG00000155093.17|PTPRN2|SLTM|SLTM	908	-	4.534378	1.0379593	-1.0	-1.0
chr7	158360982	158361187	ENSG00000155093.17|PTPRN2|SLTM|SLTM	939	-	4.6692595	1.214628	-1.0	-1.0
chr7	157864112	157864582	ENSG00000155093.17|PTPRN2|SLTM|SLTM	908	-	6.2358065	1.0360029	-1.0	-1.0
chr7	157861422	157861552	ENSG00000155093.17|PTPRN2|SLTM|SLTM	901	-	4.0652456	1.0064082	-1.0	-1.0
chr7	158548420	158548520	ENSG00000155093.17|PTPRN2|SLTM|SLTM	902	-	4.098816	1.0081052	-1.0	-1.0
chr7	158557300	158557730	ENSG00000155093.17|PTPRN2|SLTM|SLTM	942	-	7.325296	1.2352861	-1.0	-1.0
chr7	158558720	158558830	ENSG00000155093.17|PTPRN2|SLTM|SLTM	902	-	4.1728296	1.0081052	-1.0	-1.0
chr7	158404367	158404522	ENSG00000155093.17|PTPRN2|SLTM|SLTM	902	-	6.90152	1.0081052	-1.0	-1.0
chr7	158556645	158557300	ENSG00000155093.17|PTPRN2|SLTM|SLTM	926	-	6.2258425	1.1319768	-1.0	-1.0
chr7	158405192	158405297	ENSG00000155093.17|PTPRN2|SLTM|SLTM	901	-	6.6878796	1.0045282	-1.0	-1.0
chr7	157831247	157831347	ENSG00000155093.17|PTPRN2|SLTM|SLTM	902	-	6.7951655	1.0078044	-1.0	-1.0
chr7	158406872	158407147	ENSG00000155093.17|PTPRN2|SLTM|SLTM	909	-	6.932112	1.0391908	-1.0	-1.0
chr7	157974262	157974367	ENSG00000155093.17|PTPRN2|SLTM|SLTM	902	-	4.8441434	1.0081052	-1.0	-1.0
chr7	157828322	157828452	ENSG00000155093.17|PTPRN2|SLTM|SLTM	901	-	6.677763	1.0041465	-1.0	-1.0
chr7	158524870	158525135	ENSG00000155093.17|PTPRN2|SLTM|SLTM	903	-	6.1793103	1.0133936	-1.0	-1.0
chr7	158405427	158405557	ENSG00000155093.17|PTPRN2|SLTM|SLTM	902	-	6.696047	1.0078635	-1.0	-1.0
chr7	157832257	157832377	ENSG00000155093.17|PTPRN2|SLTM|SLTM	901	-	6.854335	1.0059879	-1.0	-1.0
chr7	158406507	158406792	ENSG00000155093.17|PTPRN2|SLTM|SLTM	933	-	4.463324	1.1708578	-1.0	-1.0
chr7	158534790	158534890	ENSG00000155093.17|PTPRN2|SLTM|SLTM	902	-	6.8065214	1.0081052	-1.0	-1.0
chr7	158551160	158551290	ENSG00000155093.17|PTPRN2|SLTM|SLTM	902	-	4.888851	1.0085652	-1.0	-1.0
chr7	157976337	157976532	ENSG00000155093.17|PTPRN2|SLTM|SLTM	913	-	6.9842005	1.0596021	-1.0	-1.0
chr7	158142625	158142725	ENSG00000155093.17|PTPRN2|SLTM|SLTM	902	-	6.636347	1.00793	-1.0	-1.0
chr7	158525415	158525605	ENSG00000155093.17|PTPRN2|SLTM|SLTM	918	-	4.8469296	1.0872262	-1.0	-1.0
chr7	157875612	157875777	ENSG00000155093.17|PTPRN2|SLTM|SLTM	902	-	6.931586	1.0073438	-1.0	-1.0
chr7	158533565	158533730	ENSG00000155093.17|PTPRN2|SLTM|SLTM	902	-	6.9842587	1.0071784	-1.0	-1.0
chr7	157862292	157862472	ENSG00000155093.17|PTPRN2|SLTM|SLTM	902	-	6.7599373	1.0075346	-1.0	-1.0
chr7	157874337	157874442	ENSG00000155093.17|PTPRN2|SLTM|SLTM	902	-	6.9103937	1.0081052	-1.0	-1.0
chr7	157837592	157837782	ENSG00000155093.17|PTPRN2|SLTM|SLTM	902	-	6.8756723	1.0080734	-1.0	-1.0
chr7	158076222	158076382	ENSG00000155093.17|PTPRN2|SLTM|SLTM	902	-	6.7544703	1.0080504	-1.0	-1.0
chr7	158533405	158533550	ENSG00000155093.17|PTPRN2|SLTM|SLTM	902	-	6.715475	1.0078892	-1.0	-1.0
chr7	157849037	157849162	ENSG00000155093.17|PTPRN2|SLTM|SLTM	902	-	6.6855516	1.0070913	-1.0	-1.0
chr7	158527115	158527315	ENSG00000155093.17|PTPRN2|SLTM|SLTM	903	-	4.2988706	1.011265	-1.0	-1.0
chr7	158550995	158551095	ENSG00000155093.17|PTPRN2|SLTM|SLTM	902	-	6.6445565	1.0078044	-1.0	-1.0
chr7	158555525	158555645	ENSG00000155093.17|PTPRN2|SLTM|SLTM	902	-	6.938454	1.008045	-1.0	-1.0
chr7	158075382	158075587	ENSG00000155093.17|PTPRN2|SLTM|SLTM	925	-	6.4986305	1.1274468	-1.0	-1.0
chr7	157848782	157848892	ENSG00000155093.17|PTPRN2|SLTM|SLTM	900	-	6.639101	1.0016608	-1.0	-1.0
chr7	158395982	158396092	ENSG00000155093.17|PTPRN2|SLTM|SLTM	902	-	6.7647214	1.0078462	-1.0	-1.0
chr7	158404972	158405077	ENSG00000155093.17|PTPRN2|SLTM|SLTM	902	-	6.7375054	1.0078044	-1.0	-1.0
chr7	157865122	157865267	ENSG00000155093.17|PTPRN2|SLTM|SLTM	902	-	7.0781035	1.0080876	-1.0	-1.0
chr7	158549915	158550135	ENSG00000155093.17|PTPRN2|SLTM|SLTM	902	-	6.283742	1.008752	-1.0	-1.0
chr7	158404652	158404827	ENSG00000155093.17|PTPRN2|SLTM|SLTM	902	-	6.0766153	1.0081052	-1.0	-1.0
chr7	157861667	157861857	ENSG00000155093.17|PTPRN2|SLTM|SLTM	902	-	6.800931	1.0078491	-1.0	-1.0
chr7	158550200	158550415	ENSG00000155093.17|PTPRN2|SLTM|SLTM	902	-	4.5186257	1.0075318	-1.0	-1.0
chr7	157857837	157858107	ENSG00000155093.17|PTPRN2|SLTM|SLTM	902	-	7.0340595	1.0072429	-1.0	-1.0
chr7	157874167	157874307	ENSG00000155093.17|PTPRN2|SLTM|SLTM	902	-	5.2139225	1.0081052	-1.0	-1.0
chr7	157975607	157975747	ENSG00000155093.17|PTPRN2|SLTM|SLTM	902	-	6.9878125	1.0081052	-1.0	-1.0
chr7	157849442	157849622	ENSG00000155093.17|PTPRN2|SLTM|SLTM	901	-	6.98067	1.0055069	-1.0	-1.0
chr7	158526185	158526365	ENSG00000155093.17|PTPRN2|SLTM|SLTM	902	-	4.8760653	1.0096679	-1.0	-1.0
chr7	157864777	157864977	ENSG00000155093.17|PTPRN2|SLTM|SLTM	902	-	7.0693617	1.007866	-1.0	-1.0
chr7	158558970	158559070	ENSG00000155093.17|PTPRN2|SLTM|SLTM	902	-	4.0401225	1.0081052	-1.0	-1.0
chr7	158555355	158555525	ENSG00000155093.17|PTPRN2|SLTM|SLTM	903	-	3.8485358	1.0139084	-1.0	-1.0
chr7	158407692	158407882	ENSG00000155093.17|PTPRN2|SLTM|SLTM	902	-	5.977139	1.0080893	-1.0	-1.0
chr7	157863617	157863787	ENSG00000155093.17|PTPRN2|SLTM|SLTM	902	-	6.843556	1.0080851	-1.0	-1.0
chr7	158555725	158555840	ENSG00000155093.17|PTPRN2|SLTM|SLTM	901	-	6.724706	1.0062331	-1.0	-1.0
chr7	157866697	157866887	ENSG00000155093.17|PTPRN2|SLTM|SLTM	902	-	6.8314757	1.0072359	-1.0	-1.0
chr8	649982	650127	ENSG00000104714.13|ERICH1|SLTM|SLTM	902	-	6.646329	1.0077522	-1.0	-1.0
chr8	641632	641912	ENSG00000104714.13|ERICH1|SLTM|SLTM	904	-	5.6133375	1.0182083	-1.0	-1.0
chr8	644072	644277	ENSG00000104714.13|ERICH1|SLTM|SLTM	918	-	7.1938725	1.0879236	-1.0	-1.0
chr8	650902	651007	ENSG00000104714.13|ERICH1|SLTM|SLTM	902	-	6.8176613	1.0081052	-1.0	-1.0
chr8	657862	659082	ENSG00000104714.13|ERICH1|SLTM|SLTM	938	-	5.492281	1.2106558	-1.0	-1.0
chr8	659867	661037	ENSG00000104714.13|ERICH1|SLTM|SLTM	933	-	5.73573	1.1732777	-1.0	-1.0
chr8	650162	650407	ENSG00000104714.13|ERICH1|SLTM|SLTM	924	-	5.5508256	1.1197107	-1.0	-1.0
chr8	650412	650802	ENSG00000104714.13|ERICH1|SLTM|SLTM	920	-	4.8282585	1.0978763	-1.0	-1.0
chr8	661042	661147	ENSG00000104714.13|ERICH1|SLTM|SLTM	902	-	7.1508484	1.0081052	-1.0	-1.0
chr8	661157	661447	ENSG00000104714.13|ERICH1|SLTM|SLTM	902	-	5.6786547	1.0079112	-1.0	-1.0
chr8	652052	652207	ENSG00000104714.13|ERICH1|SLTM|SLTM	907	-	5.296925	1.033372	-1.0	-1.0
chr8	649537	649662	ENSG00000104714.13|ERICH1|SLTM|SLTM	902	-	6.856327	1.0081052	-1.0	-1.0
chr8	643467	643667	ENSG00000104714.13|ERICH1|SLTM|SLTM	934	-	4.919178	1.1809886	-1.0	-1.0
chr8	70402807	70402952	ENSG00000140396.12|NCOA2|SLTM|SLTM	902	-	6.780844	1.0081052	-1.0	-1.0
chr8	93734465	93734650	ENSG00000183808.11|RBM12B|SLTM|SLTM	902	-	4.253206	1.0080096	-1.0	-1.0
chr8	93733740	93733895	ENSG00000183808.11|RBM12B|SLTM|SLTM	902	-	5.366877	1.0081052	-1.0	-1.0
chr8	93734075	93734230	ENSG00000183808.11|RBM12B|SLTM|SLTM	902	-	4.021264	1.0071533	-1.0	-1.0
chr8	93734260	93734360	ENSG00000183808.11|RBM12B|SLTM|SLTM	902	-	6.9785433	1.0081052	-1.0	-1.0
chr8	120667233	120667333	ENSG00000172164.13|SNTB1|SLTM|SLTM	902	-	6.738923	1.0081052	-1.0	-1.0
chr8	127737653	127737808	ENSG00000136997.17|MYC|SLTM|SLTM	902	+	3.9201262	1.0075773	-1.0	-1.0
chr8	140098348	140098633	ENSG00000167632.14|TRAPPC9|SLTM|SLTM	902	-	6.81168	1.0078231	-1.0	-1.0
chr8	139837683	139837813	ENSG00000167632.14|TRAPPC9|SLTM|SLTM	902	-	6.7839866	1.0081052	-1.0	-1.0
chr8	140098348	140098633	ENSG00000282164.2|PEG13|SLTM|SLTM	902	-	6.81168	1.0077852	-1.0	-1.0
chr8	141408984	141409094	ENSG00000184489.11|PTP4A3|SLTM|SLTM	902	+	6.8100777	1.0081052	-1.0	-1.0
chr8	141414919	141415019	ENSG00000184489.11|PTP4A3|SLTM|SLTM	902	+	6.6576595	1.0078044	-1.0	-1.0
chr8	142278003	142278188	ENSG00000171045.14|TSNARE1|SLTM|SLTM	910	-	6.160843	1.047097	-1.0	-1.0
chr8	142666660	142666765	ENSG00000234616.8|JRK|SLTM|SLTM	902	-	6.6705227	1.0076952	-1.0	-1.0
chr8	143595688	143595833	ENSG00000104529.17|EEF1D|SLTM|SLTM	902	-	4.5076694	1.0076375	-1.0	-1.0
chr8	143589477	143589892	ENSG00000104529.17|EEF1D|SLTM|SLTM	908	-	4.1946325	1.0353642	-1.0	-1.0
chr8	143596627	143596754	ENSG00000104529.17|EEF1D|SLTM|SLTM	902	-	3.9638233	1.0081052	-1.0	-1.0
chr8	143590087	143590267	ENSG00000104529.17|EEF1D|SLTM|SLTM	909	-	3.7933433	1.0416917	-1.0	-1.0
chr8	143588609	143588827	ENSG00000104529.17|EEF1D|SLTM|SLTM	902	-	4.0538955	1.009759	-1.0	-1.0
chr8	143594618	143594738	ENSG00000104529.17|EEF1D|SLTM|SLTM	902	-	3.757596	1.0066721	-1.0	-1.0
chr8	143595493	143595608	ENSG00000104529.17|EEF1D|SLTM|SLTM	902	-	4.1743746	1.0081052	-1.0	-1.0
chr8	143588827	143589457	ENSG00000104529.17|EEF1D|SLTM|SLTM	914	-	4.3385825	1.0639111	-1.0	-1.0
chr8	143588239	143588369	ENSG00000104529.17|EEF1D|SLTM|SLTM	902	-	3.2162697	1.008076	-1.0	-1.0
chr9	124343480	124343645	ENSG00000119408.16|NEK6|SLTM|SLTM	902	+	6.7733083	1.007348	-1.0	-1.0
chr9	124346060	124346170	ENSG00000119408.16|NEK6|SLTM|SLTM	902	+	6.6794605	1.0078044	-1.0	-1.0
chr9	124344690	124344955	ENSG00000119408.16|NEK6|SLTM|SLTM	902	+	6.624261	1.0072061	-1.0	-1.0
chr9	124259911	124260051	ENSG00000119408.16|NEK6|SLTM|SLTM	902	+	6.830296	1.0077373	-1.0	-1.0
chr9	124344290	124344685	ENSG00000119408.16|NEK6|SLTM|SLTM	917	+	7.07306	1.0828103	-1.0	-1.0
chr9	124343170	124343395	ENSG00000119408.16|NEK6|SLTM|SLTM	917	+	4.8877635	1.0812933	-1.0	-1.0
chr9	124346425	124346690	ENSG00000119408.16|NEK6|SLTM|SLTM	925	+	5.833289	1.1258035	-1.0	-1.0
chr9	124345050	124345200	ENSG00000119408.16|NEK6|SLTM|SLTM	902	+	6.6720924	1.0078646	-1.0	-1.0
chr9	124345285	124345475	ENSG00000119408.16|NEK6|SLTM|SLTM	924	+	6.571865	1.1217588	-1.0	-1.0
chr9	131475383	131475488	ENSG00000130723.18|PRRC2B|SLTM|SLTM	902	+	4.847473	1.0081052	-1.0	-1.0
chr9	131475693	131475813	ENSG00000130723.18|PRRC2B|SLTM|SLTM	902	+	6.6941533	1.0079849	-1.0	-1.0
chr9	135487266	135487376	ENSG00000196422.10|PPP1R26|SLTM|SLTM	902	+	6.6665435	1.0080049	-1.0	-1.0
chr9	135487491	135487596	ENSG00000196422.10|PPP1R26|SLTM|SLTM	902	+	6.6576595	1.0078044	-1.0	-1.0
chr9	135486371	135486501	ENSG00000196422.10|PPP1R26|SLTM|SLTM	902	+	7.044029	1.0081052	-1.0	-1.0
chr9	136234744	136235134	ENSG00000165661.16|QSOX2|SLTM|SLTM	936	-	6.148059	1.1943429	-1.0	-1.0
chr9	136237604	136237734	ENSG00000165661.16|QSOX2|SLTM|SLTM	902	-	6.9086514	1.0080622	-1.0	-1.0
chr9	136234434	136234549	ENSG00000165661.16|QSOX2|SLTM|SLTM	902	-	6.83646	1.0079548	-1.0	-1.0
chr9	136235569	136235934	ENSG00000165661.16|QSOX2|SLTM|SLTM	904	-	6.9901247	1.0179592	-1.0	-1.0
chr9	136236734	136237174	ENSG00000165661.16|QSOX2|SLTM|SLTM	931	-	7.287837	1.1637057	-1.0	-1.0
chr9	136237274	136237384	ENSG00000165661.16|QSOX2|SLTM|SLTM	902	-	6.6433215	1.0079046	-1.0	-1.0
chr9	136231804	136231924	ENSG00000165661.16|QSOX2|SLTM|SLTM	902	-	6.724781	1.008045	-1.0	-1.0
chr9	136235189	136235519	ENSG00000165661.16|QSOX2|SLTM|SLTM	927	-	5.9972563	1.1339251	-1.0	-1.0
chr9	136238254	136238394	ENSG00000165661.16|QSOX2|SLTM|SLTM	902	-	6.735925	1.0072792	-1.0	-1.0
chr9	136238489	136238664	ENSG00000165661.16|QSOX2|SLTM|SLTM	902	-	7.085888	1.007825	-1.0	-1.0
chr9	136236329	136236614	ENSG00000165661.16|QSOX2|SLTM|SLTM	929	-	6.309851	1.1479609	-1.0	-1.0
chr9	136235974	136236229	ENSG00000165661.16|QSOX2|SLTM|SLTM	926	-	4.5241175	1.1333934	-1.0	-1.0
chr9	136817501	136817661	ENSG00000272679.1|AL355987.2|SLTM|SLTM	902	+	6.9706454	1.0081052	-1.0	-1.0
chr9	136829764	136829869	ENSG00000196642.18|RABL6|SLTM|SLTM	902	+	6.834501	1.0081052	-1.0	-1.0
chr9	136830849	136830949	ENSG00000196642.18|RABL6|SLTM|SLTM	902	+	6.636347	1.0078044	-1.0	-1.0
chr9	136830534	136830679	ENSG00000196642.18|RABL6|SLTM|SLTM	902	+	6.7594004	1.0068258	-1.0	-1.0
chr9	136817501	136817661	ENSG00000196642.18|RABL6|SLTM|SLTM	902	+	6.9706454	1.0081052	-1.0	-1.0
chrM	14198	14363	ENSG00000198695.2|MT-ND6|SLTM|SLTM	902	-	2.2829676	1.006779	-1.0	-1.0
chrX	2488598	2488783	ENSG00000214717.11|ZBED1|SLTM|SLTM	907	-	4.4606476	1.0327456	-1.0	-1.0
chrX	2490792	2490922	ENSG00000214717.11|ZBED1|SLTM|SLTM	902	-	6.974463	1.0081052	-1.0	-1.0
chrX	2487598	2487718	ENSG00000214717.11|ZBED1|SLTM|SLTM	902	-	6.180209	1.0081052	-1.0	-1.0
chrX	2488599	2488779	ENSG00000169084.13|DHRSX|SLTM|SLTM	906	-	4.4157577	1.0274535	-1.0	-1.0
chrX	2487599	2487719	ENSG00000169084.13|DHRSX|SLTM|SLTM	902	-	6.2180758	1.0081052	-1.0	-1.0
chrX	2490794	2490924	ENSG00000169084.13|DHRSX|SLTM|SLTM	902	-	7.012752	1.0081052	-1.0	-1.0
chrX	153644211	153644356	ENSG00000130829.17|DUSP9|SLTM|SLTM	902	+	6.2627964	1.0080751	-1.0	-1.0
chrX	154542592	154542702	ENSG00000269335.5|IKBKG|SLTM|SLTM	901	+	6.695867	1.0050627	-1.0	-1.0
```
