## Supplementary File 2 - DEWSeq Binding Sites for "Improved discovery of RNA-binding protein binding sites in eCLIP data using DEWSeq": regions_windows100_steps5.bed

```
chr1	834012	834167	ENSG00000228794.8|LINC01128|SLTM|SLTM	944	+	5.573144	1.2504566	-1.0	-1.0
chr1	909832	909977	ENSG00000272438.1|AL645608.7|SLTM|SLTM	910	+	5.7287374	1.0455308	-1.0	-1.0
chr1	910397	910517	ENSG00000272438.1|AL645608.7|SLTM|SLTM	927	+	6.27453	1.1384778	-1.0	-1.0
chr1	1098308	1098438	ENSG00000131591.17|C1orf159|SLTM|SLTM	913	-	3.726369	1.0601324	-1.0	-1.0
chr1	1093373	1093608	ENSG00000131591.17|C1orf159|SLTM|SLTM	955	-	4.05429	1.3439684	-1.0	-1.0
chr1	1115410	1115535	ENSG00000131591.17|C1orf159|SLTM|SLTM	912	-	3.737126	1.0535895	-1.0	-1.0
chr1	1096293	1096568	ENSG00000131591.17|C1orf159|SLTM|SLTM	927	-	3.9991748	1.1344076	-1.0	-1.0
chr1	1097588	1097728	ENSG00000131591.17|C1orf159|SLTM|SLTM	923	-	4.915765	1.1153324	-1.0	-1.0
chr1	1112396	1112511	ENSG00000131591.17|C1orf159|SLTM|SLTM	912	-	5.2132425	1.0542239	-1.0	-1.0
chr1	1095258	1095358	ENSG00000131591.17|C1orf159|SLTM|SLTM	902	-	4.1118994	1.0073986	-1.0	-1.0
chr1	1096748	1096868	ENSG00000131591.17|C1orf159|SLTM|SLTM	910	-	3.1465874	1.043694	-1.0	-1.0
chr1	1103498	1103668	ENSG00000131591.17|C1orf159|SLTM|SLTM	924	-	4.968141	1.1194658	-1.0	-1.0
chr1	1103683	1103878	ENSG00000131591.17|C1orf159|SLTM|SLTM	926	-	4.650524	1.1330436	-1.0	-1.0
chr1	1092299	1092565	ENSG00000131591.17|C1orf159|SLTM|SLTM	965	-	4.449876	1.4530333	-1.0	-1.0
chr1	1093828	1093983	ENSG00000131591.17|C1orf159|SLTM|SLTM	913	-	4.191633	1.0627254	-1.0	-1.0
chr1	1093083	1093353	ENSG00000131591.17|C1orf159|SLTM|SLTM	944	-	3.8897107	1.2521799	-1.0	-1.0
chr1	1094108	1094368	ENSG00000131591.17|C1orf159|SLTM|SLTM	964	-	6.073275	1.441804	-1.0	-1.0
chr1	1093633	1093823	ENSG00000131591.17|C1orf159|SLTM|SLTM	942	-	4.2898254	1.2374482	-1.0	-1.0
chr1	1219252	1219427	ENSG00000078808.16|SDF4|SLTM|SLTM	911	-	4.069157	1.0518914	-1.0	-1.0
chr1	1222716	1222851	ENSG00000078808.16|SDF4|SLTM|SLTM	909	-	3.620261	1.0407009	-1.0	-1.0
chr1	1219767	1219977	ENSG00000078808.16|SDF4|SLTM|SLTM	915	-	4.363709	1.0726359	-1.0	-1.0
chr1	1219057	1219167	ENSG00000078808.16|SDF4|SLTM|SLTM	921	-	4.235788	1.1032643	-1.0	-1.0
chr1	1220367	1220582	ENSG00000078808.16|SDF4|SLTM|SLTM	947	-	4.949383	1.2774882	-1.0	-1.0
chr1	1220117	1220272	ENSG00000078808.16|SDF4|SLTM|SLTM	918	-	4.88402	1.0864238	-1.0	-1.0
chr1	1307161	1307331	ENSG00000131584.18|ACAP3|SLTM|SLTM	933	-	3.8693206	1.1755451	-1.0	-1.0
chr1	1346323	1346483	ENSG00000107404.19|DVL1|SLTM|SLTM	903	-	4.8370714	1.0154452	-1.0	-1.0
chr1	1349075	1349190	ENSG00000107404.19|DVL1|SLTM|SLTM	908	-	3.1900444	1.0359731	-1.0	-1.0
chr1	1345798	1345923	ENSG00000107404.19|DVL1|SLTM|SLTM	907	-	6.2468863	1.0333549	-1.0	-1.0
chr1	1343318	1343433	ENSG00000107404.19|DVL1|SLTM|SLTM	905	-	6.2165723	1.0243446	-1.0	-1.0
chr1	1347188	1347323	ENSG00000107404.19|DVL1|SLTM|SLTM	923	-	6.3323636	1.1136106	-1.0	-1.0
chr1	1647588	1647853	ENSG00000248333.8|CDK11B|SLTM|SLTM	933	-	4.7250757	1.1709937	-1.0	-1.0
chr1	1647323	1647538	ENSG00000248333.8|CDK11B|SLTM|SLTM	993	-	3.740309	2.1570246	-1.0	-1.0
chr1	1647903	1648288	ENSG00000248333.8|CDK11B|SLTM|SLTM	981	-	4.414733	1.7249777	-1.0	-1.0
chr1	1648338	1648628	ENSG00000248333.8|CDK11B|SLTM|SLTM	969	-	5.1503716	1.5077889	-1.0	-1.0
chr1	1712278	1712403	ENSG00000008128.22|CDK11A|SLTM|SLTM	904	-	2.7305577	1.0198045	-1.0	-1.0
chr1	1715962	1716102	ENSG00000008128.22|CDK11A|SLTM|SLTM	911	-	4.0538306	1.0529789	-1.0	-1.0
chr1	1715667	1715827	ENSG00000008128.22|CDK11A|SLTM|SLTM	938	-	4.352295	1.2108688	-1.0	-1.0
chr1	1714842	1715002	ENSG00000008128.22|CDK11A|SLTM|SLTM	966	-	5.8570414	1.4723767	-1.0	-1.0
chr1	1714845	1715005	ENSG00000268575.1|AL031282.2|SLTM|SLTM	965	-	5.6839957	1.4524201	-1.0	-1.0
chr1	1712278	1712398	ENSG00000268575.1|AL031282.2|SLTM|SLTM	907	-	2.784213	1.0305281	-1.0	-1.0
chr1	1715290	1715390	ENSG00000268575.1|AL031282.2|SLTM|SLTM	902	-	6.1845517	1.007186	-1.0	-1.0
chr1	1715665	1715830	ENSG00000268575.1|AL031282.2|SLTM|SLTM	936	-	4.3317595	1.191562	-1.0	-1.0
chr1	1715965	1716090	ENSG00000268575.1|AL031282.2|SLTM|SLTM	914	-	4.1886687	1.0635514	-1.0	-1.0
chr1	1760177	1760582	ENSG00000008130.15|NADK|SLTM|SLTM	938	-	4.70234	1.2101412	-1.0	-1.0
chr1	1758404	1758534	ENSG00000008130.15|NADK|SLTM|SLTM	912	-	4.2087936	1.0558496	-1.0	-1.0
chr1	1759758	1759888	ENSG00000008130.15|NADK|SLTM|SLTM	915	-	3.3219094	1.0709	-1.0	-1.0
chr1	1759588	1759688	ENSG00000008130.15|NADK|SLTM|SLTM	907	-	6.231672	1.0307951	-1.0	-1.0
chr1	1758755	1758945	ENSG00000008130.15|NADK|SLTM|SLTM	955	-	5.434553	1.3427632	-1.0	-1.0
chr1	1757750	1757935	ENSG00000008130.15|NADK|SLTM|SLTM	930	-	3.7538981	1.1532058	-1.0	-1.0
chr1	1759902	1760002	ENSG00000008130.15|NADK|SLTM|SLTM	900	-	3.1503954	1.0019158	-1.0	-1.0
chr1	1760792	1760952	ENSG00000008130.15|NADK|SLTM|SLTM	927	-	5.423302	1.1374993	-1.0	-1.0
chr1	1759388	1759578	ENSG00000008130.15|NADK|SLTM|SLTM	951	-	4.020644	1.308277	-1.0	-1.0
chr1	1890586	1890686	ENSG00000078369.17|GNB1|SLTM|SLTM	903	-	3.1272428	1.0126293	-1.0	-1.0
chr1	1890401	1890566	ENSG00000078369.17|GNB1|SLTM|SLTM	940	-	5.0784483	1.2211534	-1.0	-1.0
chr1	2179923	2180073	ENSG00000067606.16|PRKCZ|SLTM|SLTM	903	+	4.123483	1.0147982	-1.0	-1.0
chr1	2178898	2178998	ENSG00000067606.16|PRKCZ|SLTM|SLTM	913	+	6.2828593	1.0629094	-1.0	-1.0
chr1	2240989	2241159	ENSG00000157933.9|SKI|SLTM|SLTM	921	+	4.689617	1.1049271	-1.0	-1.0
chr1	2248131	2248291	ENSG00000157933.9|SKI|SLTM|SLTM	930	+	4.2460027	1.1569854	-1.0	-1.0
chr1	2233199	2233374	ENSG00000157933.9|SKI|SLTM|SLTM	933	+	3.6174078	1.1753501	-1.0	-1.0
chr1	2228694	2228954	ENSG00000157933.9|SKI|SLTM|SLTM	964	+	5.118629	1.4453616	-1.0	-1.0
chr1	2270191	2270366	ENSG00000157933.9|SKI|SLTM|SLTM	915	+	4.258484	1.070926	-1.0	-1.0
chr1	2270376	2270581	ENSG00000157933.9|SKI|SLTM|SLTM	958	+	6.5810146	1.3763202	-1.0	-1.0
chr1	2233464	2233614	ENSG00000157933.9|SKI|SLTM|SLTM	927	+	4.346659	1.134198	-1.0	-1.0
chr1	2278926	2279841	ENSG00000157933.9|SKI|SLTM|SLTM	972	+	4.7730556	1.5486976	-1.0	-1.0
chr1	2268286	2268421	ENSG00000157933.9|SKI|SLTM|SLTM	926	+	5.633881	1.1283126	-1.0	-1.0
chr1	2274691	2274941	ENSG00000157933.9|SKI|SLTM|SLTM	941	+	5.37014	1.227513	-1.0	-1.0
chr1	2251536	2251731	ENSG00000157933.9|SKI|SLTM|SLTM	963	+	6.586366	1.4326733	-1.0	-1.0
chr1	2239859	2240619	ENSG00000157933.9|SKI|SLTM|SLTM	953	+	4.5694437	1.3307265	-1.0	-1.0
chr1	2278181	2278376	ENSG00000157933.9|SKI|SLTM|SLTM	947	+	6.4350677	1.2773211	-1.0	-1.0
chr1	2230925	2231275	ENSG00000157933.9|SKI|SLTM|SLTM	941	+	3.7473485	1.230658	-1.0	-1.0
chr1	2247214	2247339	ENSG00000157933.9|SKI|SLTM|SLTM	925	+	4.3012333	1.1240664	-1.0	-1.0
chr1	2233874	2233974	ENSG00000157933.9|SKI|SLTM|SLTM	905	+	6.230705	1.0232527	-1.0	-1.0
chr1	2273641	2273851	ENSG00000157933.9|SKI|SLTM|SLTM	915	+	6.0194654	1.06931	-1.0	-1.0
chr1	2237134	2237299	ENSG00000157933.9|SKI|SLTM|SLTM	955	+	4.966319	1.3440813	-1.0	-1.0
chr1	2237414	2237579	ENSG00000157933.9|SKI|SLTM|SLTM	901	+	6.1807303	1.0065153	-1.0	-1.0
chr1	2233679	2233834	ENSG00000157933.9|SKI|SLTM|SLTM	927	+	4.2379026	1.1393842	-1.0	-1.0
chr1	2249276	2249376	ENSG00000157933.9|SKI|SLTM|SLTM	904	+	4.1514683	1.0175934	-1.0	-1.0
chr1	2294351	2294451	ENSG00000157933.9|SKI|SLTM|SLTM	951	+	6.378348	1.31187	-1.0	-1.0
chr1	2232979	2233109	ENSG00000157933.9|SKI|SLTM|SLTM	943	+	6.41528	1.2460873	-1.0	-1.0
chr1	2282461	2284881	ENSG00000157933.9|SKI|SLTM|SLTM	978	+	5.512284	1.662713	-1.0	-1.0
chr1	2234034	2234179	ENSG00000157933.9|SKI|SLTM|SLTM	912	+	5.7843847	1.0553029	-1.0	-1.0
chr1	2252251	2252396	ENSG00000157933.9|SKI|SLTM|SLTM	923	+	5.7289014	1.1108826	-1.0	-1.0
chr1	2229024	2229234	ENSG00000157933.9|SKI|SLTM|SLTM	914	+	4.283906	1.0667435	-1.0	-1.0
chr1	2231315	2231525	ENSG00000157933.9|SKI|SLTM|SLTM	914	+	3.7196279	1.0665733	-1.0	-1.0
chr1	2237924	2238029	ENSG00000157933.9|SKI|SLTM|SLTM	906	+	4.207605	1.0249789	-1.0	-1.0
chr1	2239409	2239829	ENSG00000157933.9|SKI|SLTM|SLTM	959	+	5.9027095	1.3909602	-1.0	-1.0
chr1	2278736	2278881	ENSG00000157933.9|SKI|SLTM|SLTM	950	+	5.3865414	1.2974682	-1.0	-1.0
chr1	2273456	2273561	ENSG00000157933.9|SKI|SLTM|SLTM	937	+	6.376729	1.199995	-1.0	-1.0
chr1	2229249	2229579	ENSG00000157933.9|SKI|SLTM|SLTM	929	+	3.7191875	1.1516496	-1.0	-1.0
chr1	2267531	2267641	ENSG00000157933.9|SKI|SLTM|SLTM	917	+	4.0133467	1.0825503	-1.0	-1.0
chr1	2271896	2272106	ENSG00000157933.9|SKI|SLTM|SLTM	950	+	6.4204807	1.3030374	-1.0	-1.0
chr1	2276151	2276306	ENSG00000157933.9|SKI|SLTM|SLTM	921	+	6.282917	1.1022077	-1.0	-1.0
chr1	2240669	2240809	ENSG00000157933.9|SKI|SLTM|SLTM	936	+	4.1555614	1.1941042	-1.0	-1.0
chr1	2238784	2239059	ENSG00000157933.9|SKI|SLTM|SLTM	917	+	4.0230937	1.0815657	-1.0	-1.0
chr1	2271651	2271841	ENSG00000157933.9|SKI|SLTM|SLTM	924	+	3.694465	1.1171784	-1.0	-1.0
chr1	2292696	2292816	ENSG00000157933.9|SKI|SLTM|SLTM	932	+	6.358007	1.1679415	-1.0	-1.0
chr1	2273281	2273426	ENSG00000157933.9|SKI|SLTM|SLTM	956	+	6.5186596	1.3583708	-1.0	-1.0
chr1	2280146	2280391	ENSG00000157933.9|SKI|SLTM|SLTM	972	+	6.552218	1.5564454	-1.0	-1.0
chr1	2237729	2237884	ENSG00000157933.9|SKI|SLTM|SLTM	941	+	4.527971	1.2267295	-1.0	-1.0
chr1	2229735	2230705	ENSG00000157933.9|SKI|SLTM|SLTM	954	+	4.3871875	1.3395904	-1.0	-1.0
chr1	2270956	2271241	ENSG00000157933.9|SKI|SLTM|SLTM	960	+	5.754393	1.3988718	-1.0	-1.0
chr1	2381727	2381862	ENSG00000116151.13|MORN1|SLTM|SLTM	919	-	6.26747	1.0938375	-1.0	-1.0
chr1	2384582	2384682	ENSG00000116151.13|MORN1|SLTM|SLTM	902	-	6.1805925	1.0094863	-1.0	-1.0
chr1	2384167	2384487	ENSG00000116151.13|MORN1|SLTM|SLTM	932	-	4.660692	1.1694741	-1.0	-1.0
chr1	2383787	2384052	ENSG00000116151.13|MORN1|SLTM|SLTM	941	-	4.870127	1.2285559	-1.0	-1.0
chr1	2382922	2383062	ENSG00000116151.13|MORN1|SLTM|SLTM	909	-	4.159131	1.0395085	-1.0	-1.0
chr1	2392783	2393078	ENSG00000157916.19|RER1|SLTM|SLTM	932	+	3.139864	1.1646178	-1.0	-1.0
chr1	2393331	2393521	ENSG00000157916.19|RER1|SLTM|SLTM	946	+	3.0071144	1.2645974	-1.0	-1.0
chr1	2394319	2394474	ENSG00000157916.19|RER1|SLTM|SLTM	912	+	3.534759	1.0555916	-1.0	-1.0
chr1	2391958	2392353	ENSG00000157916.19|RER1|SLTM|SLTM	965	+	4.4109483	1.450517	-1.0	-1.0
chr1	2394799	2395119	ENSG00000157916.19|RER1|SLTM|SLTM	956	+	4.512427	1.3566147	-1.0	-1.0
chr1	3501991	3502156	ENSG00000162591.15|MEGF6|SLTM|SLTM	912	-	3.1567612	1.0552481	-1.0	-1.0
chr1	3983472	3983657	ENSG00000284668.1|AL805961.1|SLTM|SLTM	955	+	6.5220346	1.3474947	-1.0	-1.0
chr1	3983242	3983437	ENSG00000284668.1|AL805961.1|SLTM|SLTM	949	+	4.798676	1.292683	-1.0	-1.0
chr1	3984692	3984857	ENSG00000284668.1|AL805961.1|SLTM|SLTM	905	+	4.397715	1.0228051	-1.0	-1.0
chr1	5882643	5882748	ENSG00000131697.17|NPHP4|SLTM|SLTM	930	-	6.325485	1.1547635	-1.0	-1.0
chr1	5882458	5882588	ENSG00000131697.17|NPHP4|SLTM|SLTM	906	-	6.215952	1.0283005	-1.0	-1.0
chr1	6053204	6053399	ENSG00000069424.14|KCNAB2|SLTM|SLTM	936	+	5.277841	1.1969603	-1.0	-1.0
chr1	6014150	6014270	ENSG00000069424.14|KCNAB2|SLTM|SLTM	922	+	6.2928157	1.1092641	-1.0	-1.0
chr1	6058654	6058954	ENSG00000069424.14|KCNAB2|SLTM|SLTM	931	+	5.6695476	1.1583467	-1.0	-1.0
chr1	6057014	6057194	ENSG00000069424.14|KCNAB2|SLTM|SLTM	935	+	6.331733	1.1904057	-1.0	-1.0
chr1	6035479	6035629	ENSG00000069424.14|KCNAB2|SLTM|SLTM	916	+	6.2815094	1.074582	-1.0	-1.0
chr1	6206324	6206444	ENSG00000116251.9|RPL22|SLTM|SLTM	937	-	6.3447356	1.2015928	-1.0	-1.0
chr1	6593233	6593428	ENSG00000162413.16|KLHL21|SLTM|SLTM	933	-	4.875066	1.1736255	-1.0	-1.0
chr1	6592743	6592878	ENSG00000162413.16|KLHL21|SLTM|SLTM	957	-	6.544321	1.3616271	-1.0	-1.0
chr1	6592523	6592713	ENSG00000162413.16|KLHL21|SLTM|SLTM	917	-	4.347111	1.08143	-1.0	-1.0
chr1	6592003	6592118	ENSG00000162413.16|KLHL21|SLTM|SLTM	921	-	4.87834	1.1012926	-1.0	-1.0
chr1	14672618	14672718	ENSG00000189337.16|KAZN|SLTM|SLTM	900	+	6.178601	1.0005592	-1.0	-1.0
chr1	15930230	15930435	ENSG00000065526.10|SPEN|SLTM|SLTM	924	+	3.8843267	1.1167766	-1.0	-1.0
chr1	15932445	15933190	ENSG00000065526.10|SPEN|SLTM|SLTM	960	+	3.642794	1.3932307	-1.0	-1.0
chr1	15929970	15930070	ENSG00000065526.10|SPEN|SLTM|SLTM	941	+	4.4085927	1.2302592	-1.0	-1.0
chr1	15929790	15929935	ENSG00000065526.10|SPEN|SLTM|SLTM	903	+	3.1346254	1.0147786	-1.0	-1.0
chr1	15933410	15933510	ENSG00000065526.10|SPEN|SLTM|SLTM	930	+	4.305785	1.1528164	-1.0	-1.0
chr1	15931060	15931285	ENSG00000065526.10|SPEN|SLTM|SLTM	927	+	3.5279932	1.1350015	-1.0	-1.0
chr1	15929470	15929570	ENSG00000065526.10|SPEN|SLTM|SLTM	908	+	3.1826785	1.0359544	-1.0	-1.0
chr1	15932135	15932365	ENSG00000065526.10|SPEN|SLTM|SLTM	927	+	3.0486505	1.1387488	-1.0	-1.0
chr1	15928990	15929320	ENSG00000065526.10|SPEN|SLTM|SLTM	965	+	4.450771	1.456126	-1.0	-1.0
chr1	15931350	15931525	ENSG00000065526.10|SPEN|SLTM|SLTM	904	+	2.4121053	1.0190899	-1.0	-1.0
chr1	15933930	15934035	ENSG00000065526.10|SPEN|SLTM|SLTM	904	+	3.1519308	1.0189497	-1.0	-1.0
chr1	15934445	15934640	ENSG00000065526.10|SPEN|SLTM|SLTM	926	+	3.9702647	1.1289476	-1.0	-1.0
chr1	15933195	15933335	ENSG00000065526.10|SPEN|SLTM|SLTM	928	+	3.2810621	1.1404655	-1.0	-1.0
chr1	15931645	15931820	ENSG00000065526.10|SPEN|SLTM|SLTM	935	+	3.220949	1.1888928	-1.0	-1.0
chr1	15931830	15932075	ENSG00000065526.10|SPEN|SLTM|SLTM	952	+	3.908883	1.3200662	-1.0	-1.0
chr1	15928240	15928530	ENSG00000065526.10|SPEN|SLTM|SLTM	941	+	2.6747053	1.228327	-1.0	-1.0
chr1	16474442	16474567	ENSG00000080947.14|CROCCP3|SLTM|SLTM	944	-	5.7000575	1.2526162	-1.0	-1.0
chr1	19396502	19396612	ENSG00000077549.17|CAPZB|SLTM|SLTM	904	-	6.2005434	1.0190954	-1.0	-1.0
chr1	19608413	19608513	ENSG00000226396.1|AL031727.1|SLTM|SLTM	902	+	6.1795993	1.006564	-1.0	-1.0
chr1	19608414	19608514	ENSG00000173436.13|MINOS1|SLTM|SLTM	901	+	6.1795993	1.005906	-1.0	-1.0
chr1	19608416	19608516	ENSG00000270136.5|MINOS1-NBL1|SLTM|SLTM	902	+	6.1795993	1.0080845	-1.0	-1.0
chr1	21681472	21681647	ENSG00000090686.15|USP48|SLTM|SLTM	904	-	6.212726	1.0195076	-1.0	-1.0
chr1	25337924	25338109	ENSG00000117616.17|RSRP1|SLTM|SLTM	947	-	4.9099474	1.2750906	-1.0	-1.0
chr1	25264277	25264402	ENSG00000117616.17|RSRP1|SLTM|SLTM	912	-	6.2389393	1.056624	-1.0	-1.0
chr1	25267627	25267739	ENSG00000117616.17|RSRP1|SLTM|SLTM	907	-	3.782159	1.0301251	-1.0	-1.0
chr1	25334746	25334906	ENSG00000117616.17|RSRP1|SLTM|SLTM	918	-	4.4945855	1.0845078	-1.0	-1.0
chr1	26696341	26696441	ENSG00000117713.18|ARID1A|SLTM|SLTM	900	+	2.3978133	1.0000829	-1.0	-1.0
chr1	26696491	26696801	ENSG00000117713.18|ARID1A|SLTM|SLTM	939	+	3.5557125	1.2148844	-1.0	-1.0
chr1	28888250	28888355	ENSG00000159023.19|EPB41|SLTM|SLTM	901	+	3.1136308	1.0063115	-1.0	-1.0
chr1	32362238	32362403	ENSG00000225828.1|FAM229A|SLTM|SLTM	938	-	4.8085537	1.210792	-1.0	-1.0
chr1	32362133	32362233	ENSG00000225828.1|FAM229A|SLTM|SLTM	907	-	4.3675523	1.0334948	-1.0	-1.0
chr1	36089115	36089280	ENSG00000116863.10|ADPRHL2|SLTM|SLTM	929	+	4.29569	1.1457527	-1.0	-1.0
chr1	36319317	36319441	ENSG00000214193.10|SH3D21|SLTM|SLTM	904	+	6.2788987	1.0162024	-1.0	-1.0
chr1	36322884	36323009	ENSG00000214193.10|SH3D21|SLTM|SLTM	922	+	4.1742477	1.1083134	-1.0	-1.0
chr1	39334462	39334587	ENSG00000127603.24|MACF1|SLTM|SLTM	928	+	6.270385	1.143889	-1.0	-1.0
chr1	39408953	39409073	ENSG00000127603.24|MACF1|SLTM|SLTM	917	+	6.2884874	1.0823562	-1.0	-1.0
chr1	39408613	39408848	ENSG00000127603.24|MACF1|SLTM|SLTM	956	+	6.5154896	1.356602	-1.0	-1.0
chr1	39409118	39409358	ENSG00000127603.24|MACF1|SLTM|SLTM	943	+	4.0070553	1.2435037	-1.0	-1.0
chr1	39410882	39410997	ENSG00000127603.24|MACF1|SLTM|SLTM	911	+	4.1744103	1.0491376	-1.0	-1.0
chr1	39410502	39410602	ENSG00000127603.24|MACF1|SLTM|SLTM	920	+	4.2317505	1.0960863	-1.0	-1.0
chr1	39408328	39408498	ENSG00000127603.24|MACF1|SLTM|SLTM	919	+	4.392649	1.0895576	-1.0	-1.0
chr1	39411152	39411347	ENSG00000127603.24|MACF1|SLTM|SLTM	920	+	4.3530803	1.0979227	-1.0	-1.0
chr1	46301820	46302005	ENSG00000132128.16|LRRC41|SLTM|SLTM	933	-	5.1453314	1.1715358	-1.0	-1.0
chr1	46302775	46302925	ENSG00000132128.16|LRRC41|SLTM|SLTM	926	-	4.166033	1.1322281	-1.0	-1.0
chr1	46302055	46302160	ENSG00000132128.16|LRRC41|SLTM|SLTM	911	-	4.1914387	1.0523176	-1.0	-1.0
chr1	46302225	46302660	ENSG00000132128.16|LRRC41|SLTM|SLTM	963	-	4.966455	1.4278712	-1.0	-1.0
chr1	47434237	47434342	ENSG00000237424.1|FOXD2-AS1|SLTM|SLTM	908	-	4.2262344	1.0353358	-1.0	-1.0
chr1	47432742	47432932	ENSG00000237424.1|FOXD2-AS1|SLTM|SLTM	950	-	6.56447	1.2989155	-1.0	-1.0
chr1	47434032	47434217	ENSG00000237424.1|FOXD2-AS1|SLTM|SLTM	943	-	5.4664154	1.2439167	-1.0	-1.0
chr1	47433362	47433637	ENSG00000237424.1|FOXD2-AS1|SLTM|SLTM	940	-	4.674413	1.2192633	-1.0	-1.0
chr1	47434437	47434547	ENSG00000237424.1|FOXD2-AS1|SLTM|SLTM	903	-	6.1969566	1.0135338	-1.0	-1.0
chr1	50910632	50910777	ENSG00000185104.19|FAF1|SLTM|SLTM	925	-	6.3293467	1.1253519	-1.0	-1.0
chr1	55050471	55050581	ENSG00000169174.10|PCSK9|SLTM|SLTM	903	+	4.2617984	1.0125563	-1.0	-1.0
chr1	55051028	55051128	ENSG00000169174.10|PCSK9|SLTM|SLTM	957	+	6.509864	1.3624222	-1.0	-1.0
chr1	55050596	55050811	ENSG00000169174.10|PCSK9|SLTM|SLTM	966	+	4.8982544	1.4641602	-1.0	-1.0
chr1	55047701	55047811	ENSG00000169174.10|PCSK9|SLTM|SLTM	926	+	4.3699036	1.1298301	-1.0	-1.0
chr1	55049166	55049371	ENSG00000169174.10|PCSK9|SLTM|SLTM	960	+	5.3595014	1.4015917	-1.0	-1.0
chr1	55048476	55048591	ENSG00000169174.10|PCSK9|SLTM|SLTM	908	+	3.621605	1.0351856	-1.0	-1.0
chr1	75744150	75744325	ENSG00000117054.13|ACADM|SLTM|SLTM	920	+	4.772246	1.0989615	-1.0	-1.0
chr1	109100292	109100607	ENSG00000278249.1|SCARNA2|SLTM|SLTM	1000	+	1.5767099	4.668387	-1.0	-1.0
chr1	109100292	109100619	ENSG00000270066.3|AL356488.2|SLTM|SLTM	1000	+	1.6061076	4.589774	-1.0	-1.0
chr1	116532838	116533003	ENSG00000116815.15|CD58|SLTM|SLTM	929	-	6.3163414	1.1492908	-1.0	-1.0
chr1	120558746	120558896	ENSG00000275131.2|AC241952.1|SLTM|SLTM	938	-	6.4078445	1.2097386	-1.0	-1.0
chr1	148952021	148952181	ENSG00000178104.19|PDE4DIP|SLTM|SLTM	932	+	4.3206472	1.1657665	-1.0	-1.0
chr1	150551956	150552056	ENSG00000143382.14|ADAMTSL4|SLTM|SLTM	924	+	3.7332582	1.1167083	-1.0	-1.0
chr1	150579402	150579512	ENSG00000143384.12|MCL1|SLTM|SLTM	903	-	3.283249	1.0150385	-1.0	-1.0
chr1	153852998	153853113	ENSG00000143614.9|GATAD2B|SLTM|SLTM	919	-	6.303685	1.0910118	-1.0	-1.0
chr1	153853000	153853110	ENSG00000223599.1|AL513523.1|SLTM|SLTM	921	-	6.3121495	1.1030658	-1.0	-1.0
chr1	155478125	155478230	ENSG00000116539.12|ASH1L|SLTM|SLTM	905	-	6.2548885	1.02093	-1.0	-1.0
chr1	155978169	155978284	ENSG00000116584.17|ARHGEF2|SLTM|SLTM	903	-	4.816067	1.0134238	-1.0	-1.0
chr1	156642370	156642485	ENSG00000272405.1|AL365181.3|SLTM|SLTM	911	-	6.278127	1.0506477	-1.0	-1.0
chr1	161406077	161406282	ENSG00000283696.1|AL592295.4|SLTM|SLTM	916	+	5.7353764	1.0753474	-1.0	-1.0
chr1	161406077	161406282	ENSG00000215840.3|AL592295.1|SLTM|SLTM	924	+	5.7353764	1.1170102	-1.0	-1.0
chr1	161605067	161605627	ENSG00000244682.7|FCGR2C|SLTM|SLTM	984	+	6.4722905	1.7891771	-1.0	-1.0
chr1	161606470	161606995	ENSG00000225217.1|HSPA7|SLTM|SLTM	973	+	5.011421	1.5700231	-1.0	-1.0
chr1	161607200	161607395	ENSG00000225217.1|HSPA7|SLTM|SLTM	957	+	4.183142	1.3648698	-1.0	-1.0
chr1	161607090	161607190	ENSG00000225217.1|HSPA7|SLTM|SLTM	901	+	4.1111298	1.002742	-1.0	-1.0
chr1	161607680	161608075	ENSG00000225217.1|HSPA7|SLTM|SLTM	959	+	4.845574	1.3904486	-1.0	-1.0
chr1	182391196	182391341	ENSG00000135821.17|GLUL|SLTM|SLTM	936	-	3.2369018	1.1952425	-1.0	-1.0
chr1	182391401	182391501	ENSG00000135821.17|GLUL|SLTM|SLTM	907	-	3.2030015	1.0304928	-1.0	-1.0
chr1	182390766	182390961	ENSG00000135821.17|GLUL|SLTM|SLTM	940	-	2.6517463	1.2206478	-1.0	-1.0
chr1	203799272	203799372	ENSG00000058673.16|ZC3H11A|SLTM|SLTM	900	+	4.1111298	1.0019158	-1.0	-1.0
chr1	203799273	203799373	ENSG00000257315.2|ZBED6|SLTM|SLTM	901	+	4.1111298	1.0024674	-1.0	-1.0
chr1	207762746	207763031	ENSG00000117335.19|CD46|SLTM|SLTM	935	+	5.521117	1.1858498	-1.0	-1.0
chr1	207763151	207763346	ENSG00000117335.19|CD46|SLTM|SLTM	921	+	4.406371	1.1028317	-1.0	-1.0
chr1	207763148	207763258	ENSG00000234219.1|CDCA4P4|SLTM|SLTM	928	+	5.2820115	1.1401007	-1.0	-1.0
chr1	207762753	207763028	ENSG00000234219.1|CDCA4P4|SLTM|SLTM	936	+	5.4713397	1.193785	-1.0	-1.0
chr1	213214224	213214324	ENSG00000136643.11|RPS6KC1|SLTM|SLTM	902	+	6.1845517	1.006564	-1.0	-1.0
chr1	228088160	228088265	ENSG00000143761.15|ARF1|SLTM|SLTM	901	+	6.1791	1.0032326	-1.0	-1.0
chr1	228083174	228083274	ENSG00000143761.15|ARF1|SLTM|SLTM	900	+	4.187725	1.0005592	-1.0	-1.0
chr1	228142478	228142593	ENSG00000143774.16|GUK1|SLTM|SLTM	918	+	3.4041512	1.0875255	-1.0	-1.0
chr1	228142773	228142898	ENSG00000143774.16|GUK1|SLTM|SLTM	936	+	6.38138	1.1950233	-1.0	-1.0
chr1	228394007	228394182	ENSG00000154370.15|TRIM11|SLTM|SLTM	910	-	4.22655	1.0448658	-1.0	-1.0
chr1	228394952	228395127	ENSG00000154370.15|TRIM11|SLTM|SLTM	925	-	4.065912	1.1249948	-1.0	-1.0
chr1	244863106	244863501	ENSG00000153187.18|HNRNPU|SLTM|SLTM	939	-	2.9756875	1.2124844	-1.0	-1.0
chr1	245974007	245974172	ENSG00000185420.18|SMYD3|SLTM|SLTM	945	-	4.805054	1.2594957	-1.0	-1.0
chr1	246147563	246147748	ENSG00000185420.18|SMYD3|SLTM|SLTM	949	-	6.462488	1.2966332	-1.0	-1.0
chr1	245978232	245978357	ENSG00000185420.18|SMYD3|SLTM|SLTM	919	-	6.246861	1.0908293	-1.0	-1.0
chr1	245978667	245978822	ENSG00000185420.18|SMYD3|SLTM|SLTM	946	-	5.0254645	1.2669277	-1.0	-1.0
chr1	247301431	247301581	ENSG00000162714.12|ZNF496|SLTM|SLTM	908	-	6.232641	1.0344871	-1.0	-1.0
chr10	931018	931128	ENSG00000107929.14|LARP4B|SLTM|SLTM	919	-	6.216891	1.0924428	-1.0	-1.0
chr10	1048723	1048888	ENSG00000067064.10|IDI1|SLTM|SLTM	908	-	4.292909	1.0364118	-1.0	-1.0
chr10	3123524	3123654	ENSG00000067057.16|PFKP|SLTM|SLTM	913	+	3.889987	1.0597074	-1.0	-1.0
chr10	3123014	3123174	ENSG00000067057.16|PFKP|SLTM|SLTM	908	+	4.2333508	1.0342616	-1.0	-1.0
chr10	3128769	3128919	ENSG00000067057.16|PFKP|SLTM|SLTM	918	+	6.2614837	1.083611	-1.0	-1.0
chr10	3129006	3129156	ENSG00000067057.16|PFKP|SLTM|SLTM	923	+	4.2581463	1.1109678	-1.0	-1.0
chr10	3124349	3124629	ENSG00000067057.16|PFKP|SLTM|SLTM	959	+	4.906352	1.387121	-1.0	-1.0
chr10	3067782	3068067	ENSG00000067057.16|PFKP|SLTM|SLTM	940	+	5.183468	1.2241906	-1.0	-1.0
chr10	3122089	3122194	ENSG00000067057.16|PFKP|SLTM|SLTM	902	+	6.2297306	1.0084424	-1.0	-1.0
chr10	3122739	3122839	ENSG00000067057.16|PFKP|SLTM|SLTM	902	+	3.5033488	1.0096871	-1.0	-1.0
chr10	3124049	3124209	ENSG00000067057.16|PFKP|SLTM|SLTM	925	+	4.3640594	1.1272212	-1.0	-1.0
chr10	6176246	6176346	ENSG00000170525.19|PFKFB3|SLTM|SLTM	901	+	4.1884804	1.0031809	-1.0	-1.0
chr10	17229238	17229344	ENSG00000229124.6|VIM-AS1|SLTM|SLTM	946	-	6.418474	1.2677696	-1.0	-1.0
chr10	38123034	38123204	ENSG00000075407.18|ZNF37A|SLTM|SLTM	935	+	4.3444796	1.1856945	-1.0	-1.0
chr10	38123035	38123205	ENSG00000283930.1|AL117339.5|SLTM|SLTM	935	+	4.3463945	1.1873957	-1.0	-1.0
chr10	43408409	43408514	ENSG00000169813.16|HNRNPF|SLTM|SLTM	902	-	4.11343	1.0099573	-1.0	-1.0
chr10	43408164	43408339	ENSG00000169813.16|HNRNPF|SLTM|SLTM	916	-	3.5301545	1.0748556	-1.0	-1.0
chr10	49309654	49309754	ENSG00000177354.11|C10orf71|SLTM|SLTM	907	+	6.2800465	1.0300126	-1.0	-1.0
chr10	68074734	68074839	ENSG00000148634.15|HERC4|SLTM|SLTM	902	-	6.1805925	1.008463	-1.0	-1.0
chr10	69369505	69369624	ENSG00000156515.21|HK1|SLTM|SLTM	926	+	3.335353	1.1280612	-1.0	-1.0
chr10	70683665	70683770	ENSG00000138316.10|ADAMTS14|SLTM|SLTM	905	+	6.209035	1.0232372	-1.0	-1.0
chr10	70761284	70761394	ENSG00000138316.10|ADAMTS14|SLTM|SLTM	920	+	4.242999	1.0946109	-1.0	-1.0
chr10	72275534	72275669	ENSG00000168209.4|DDIT4|SLTM|SLTM	916	+	3.653243	1.0748453	-1.0	-1.0
chr10	73732013	73732118	ENSG00000235316.1|DUSP8P5|SLTM|SLTM	904	+	6.2056355	1.0177693	-1.0	-1.0
chr10	73733433	73733548	ENSG00000235316.1|DUSP8P5|SLTM|SLTM	910	+	6.2799163	1.0477917	-1.0	-1.0
chr10	73733431	73733546	ENSG00000250959.2|GLUD1P3|SLTM|SLTM	931	+	6.263076	1.1627707	-1.0	-1.0
chr10	73732016	73732116	ENSG00000250959.2|GLUD1P3|SLTM|SLTM	902	+	6.1795993	1.006564	-1.0	-1.0
chr10	73792223	73792348	ENSG00000214655.10|ZSWIM8|SLTM|SLTM	923	+	4.164216	1.1116838	-1.0	-1.0
chr10	79700776	79700881	ENSG00000225484.6|NUTM2B-AS1|SLTM|SLTM	904	-	4.188854	1.0160927	-1.0	-1.0
chr10	79684662	79684797	ENSG00000225484.6|NUTM2B-AS1|SLTM|SLTM	904	-	6.197637	1.016033	-1.0	-1.0
chr10	79684663	79684793	ENSG00000224886.2|AL132656.1|SLTM|SLTM	903	-	6.1910005	1.0123154	-1.0	-1.0
chr10	87216776	87216881	ENSG00000223482.7|NUTM2A-AS1|SLTM|SLTM	902	-	6.1800957	1.0074191	-1.0	-1.0
chr10	99620149	99620359	ENSG00000155287.10|SLC25A28|SLTM|SLTM	959	-	6.5317335	1.3860039	-1.0	-1.0
chr10	101817988	101818098	ENSG00000198408.13|MGEA5|SLTM|SLTM	924	-	4.3217506	1.1202784	-1.0	-1.0
chr10	103601506	103601681	ENSG00000107957.16|SH3PXD2A|SLTM|SLTM	906	-	6.2274723	1.0263594	-1.0	-1.0
chr10	125049350	125049555	ENSG00000175029.16|CTBP2|SLTM|SLTM	978	-	6.60794	1.6517177	-1.0	-1.0
chr10	125044110	125044220	ENSG00000175029.16|CTBP2|SLTM|SLTM	914	-	4.2166505	1.0665323	-1.0	-1.0
chr10	125049805	125049985	ENSG00000175029.16|CTBP2|SLTM|SLTM	922	-	4.7688727	1.1104485	-1.0	-1.0
chr10	125052265	125052410	ENSG00000175029.16|CTBP2|SLTM|SLTM	959	-	6.56819	1.3858321	-1.0	-1.0
chr10	125160220	125160318	ENSG00000175029.16|CTBP2|SLTM|SLTM	911	-	6.2819285	1.0504795	-1.0	-1.0
chr10	125057340	125057515	ENSG00000175029.16|CTBP2|SLTM|SLTM	938	-	6.358192	1.2079034	-1.0	-1.0
chr10	125043670	125043835	ENSG00000175029.16|CTBP2|SLTM|SLTM	923	-	6.324138	1.114994	-1.0	-1.0
chr10	125044235	125044450	ENSG00000175029.16|CTBP2|SLTM|SLTM	938	-	5.2595553	1.2045475	-1.0	-1.0
chr10	125050245	125050355	ENSG00000175029.16|CTBP2|SLTM|SLTM	922	-	4.260353	1.1055181	-1.0	-1.0
chr10	125160358	125160478	ENSG00000175029.16|CTBP2|SLTM|SLTM	906	-	6.2313085	1.027691	-1.0	-1.0
chr10	125049630	125049745	ENSG00000175029.16|CTBP2|SLTM|SLTM	927	-	6.3160396	1.1373014	-1.0	-1.0
chr10	125159646	125159786	ENSG00000175029.16|CTBP2|SLTM|SLTM	931	-	3.4982321	1.1625941	-1.0	-1.0
chr10	125152370	125152530	ENSG00000175029.16|CTBP2|SLTM|SLTM	933	-	6.3417177	1.1728498	-1.0	-1.0
chr10	125082990	125083095	ENSG00000175029.16|CTBP2|SLTM|SLTM	902	-	6.1805925	1.0084424	-1.0	-1.0
chr10	128108243	128108343	ENSG00000148773.13|MKI67|SLTM|SLTM	902	-	3.4451962	1.0094863	-1.0	-1.0
chr10	128104208	128104323	ENSG00000148773.13|MKI67|SLTM|SLTM	930	-	5.6378784	1.1559811	-1.0	-1.0
chr10	128104958	128105063	ENSG00000148773.13|MKI67|SLTM|SLTM	911	-	6.280598	1.0509067	-1.0	-1.0
chr10	131951076	131951266	ENSG00000175470.18|PPP2R2D|SLTM|SLTM	927	+	4.168678	1.1394749	-1.0	-1.0
chr10	131948806	131948966	ENSG00000175470.18|PPP2R2D|SLTM|SLTM	959	+	5.2234917	1.385856	-1.0	-1.0
chr10	131950546	131950776	ENSG00000175470.18|PPP2R2D|SLTM|SLTM	943	+	4.1827745	1.2475417	-1.0	-1.0
chr10	131951851	131951991	ENSG00000175470.18|PPP2R2D|SLTM|SLTM	917	+	6.26806	1.0817349	-1.0	-1.0
chr10	131950406	131950521	ENSG00000175470.18|PPP2R2D|SLTM|SLTM	933	+	3.6826806	1.1723845	-1.0	-1.0
chr10	131949226	131949326	ENSG00000175470.18|PPP2R2D|SLTM|SLTM	900	+	6.1795993	1.0019158	-1.0	-1.0
chr10	131951401	131951506	ENSG00000175470.18|PPP2R2D|SLTM|SLTM	905	+	6.2070913	1.0204277	-1.0	-1.0
chr10	131948536	131948726	ENSG00000175470.18|PPP2R2D|SLTM|SLTM	955	+	4.8639207	1.347504	-1.0	-1.0
chr10	132656495	132656595	ENSG00000068383.18|INPP5A|SLTM|SLTM	900	+	6.2287474	1.0019158	-1.0	-1.0
chr11	291379	291644	ENSG00000142102.15|PGGHG|SLTM|SLTM	917	+	2.9624982	1.080659	-1.0	-1.0
chr11	453128	453433	ENSG00000174915.11|PTDSS2|SLTM|SLTM	937	+	4.9319377	1.2036443	-1.0	-1.0
chr11	459268	459763	ENSG00000174915.11|PTDSS2|SLTM|SLTM	972	+	6.0777535	1.5561942	-1.0	-1.0
chr11	452338	452593	ENSG00000174915.11|PTDSS2|SLTM|SLTM	928	+	4.8627462	1.1444515	-1.0	-1.0
chr11	451202	451351	ENSG00000174915.11|PTDSS2|SLTM|SLTM	932	+	3.6613529	1.1672996	-1.0	-1.0
chr11	452613	452718	ENSG00000174915.11|PTDSS2|SLTM|SLTM	922	+	3.9085937	1.1056945	-1.0	-1.0
chr11	458993	459138	ENSG00000174915.11|PTDSS2|SLTM|SLTM	946	+	6.192364	1.2700102	-1.0	-1.0
chr11	450762	450862	ENSG00000174915.11|PTDSS2|SLTM|SLTM	905	+	6.230705	1.0219595	-1.0	-1.0
chr11	454203	454373	ENSG00000174915.11|PTDSS2|SLTM|SLTM	913	+	4.270213	1.0614744	-1.0	-1.0
chr11	451493	452023	ENSG00000174915.11|PTDSS2|SLTM|SLTM	973	+	5.0332303	1.5629951	-1.0	-1.0
chr11	452963	453083	ENSG00000174915.11|PTDSS2|SLTM|SLTM	903	+	6.217224	1.0128555	-1.0	-1.0
chr11	450967	451122	ENSG00000174915.11|PTDSS2|SLTM|SLTM	942	+	5.545416	1.2344066	-1.0	-1.0
chr11	567853	567958	ENSG00000247095.2|MIR210HG|SLTM|SLTM	925	-	6.3034143	1.126116	-1.0	-1.0
chr11	568138	568330	ENSG00000247095.2|MIR210HG|SLTM|SLTM	941	-	3.7480326	1.2267745	-1.0	-1.0
chr11	608150	608260	ENSG00000070047.11|PHRF1|SLTM|SLTM	903	+	6.197277	1.0128652	-1.0	-1.0
chr11	589884	589999	ENSG00000070047.11|PHRF1|SLTM|SLTM	918	+	4.1300006	1.0850183	-1.0	-1.0
chr11	609160	609275	ENSG00000070047.11|PHRF1|SLTM|SLTM	940	+	5.8686175	1.2253999	-1.0	-1.0
chr11	611828	612003	ENSG00000070047.11|PHRF1|SLTM|SLTM	912	+	3.4291203	1.0547293	-1.0	-1.0
chr11	638009	638269	ENSG00000069696.6|DRD4|SLTM|SLTM	964	+	4.707718	1.4407712	-1.0	-1.0
chr11	637292	637487	ENSG00000069696.6|DRD4|SLTM|SLTM	983	+	4.6702404	1.7778971	-1.0	-1.0
chr11	639545	639645	ENSG00000069696.6|DRD4|SLTM|SLTM	900	+	6.2287474	1.0004501	-1.0	-1.0
chr11	639313	639432	ENSG00000069696.6|DRD4|SLTM|SLTM	933	+	3.8372817	1.1722318	-1.0	-1.0
chr11	640072	640192	ENSG00000069696.6|DRD4|SLTM|SLTM	909	+	6.243081	1.040891	-1.0	-1.0
chr11	640306	640400	ENSG00000069696.6|DRD4|SLTM|SLTM	934	+	4.3404374	1.1785452	-1.0	-1.0
chr11	780015	780205	ENSG00000255284.1|AP006621.3|SLTM|SLTM	938	+	4.6670947	1.2082884	-1.0	-1.0
chr11	782600	782710	ENSG00000255284.1|AP006621.3|SLTM|SLTM	905	+	6.20953	1.0205777	-1.0	-1.0
chr11	777945	778055	ENSG00000255284.1|AP006621.3|SLTM|SLTM	924	+	4.2790465	1.1202533	-1.0	-1.0
chr11	781905	782040	ENSG00000255284.1|AP006621.3|SLTM|SLTM	933	+	6.3323345	1.1748511	-1.0	-1.0
chr11	779210	779310	ENSG00000255284.1|AP006621.3|SLTM|SLTM	906	+	6.3268	1.0264055	-1.0	-1.0
chr11	780016	780206	ENSG00000279672.1|AP006621.5|SLTM|SLTM	938	+	4.668474	1.2082639	-1.0	-1.0
chr11	781927	782042	ENSG00000255142.1|AP006621.2|SLTM|SLTM	946	+	6.420355	1.2699692	-1.0	-1.0
chr11	820190	820290	ENSG00000177666.16|PNPLA2|SLTM|SLTM	915	+	6.283786	1.0689247	-1.0	-1.0
chr11	845877	846012	ENSG00000214063.10|TSPAN4|SLTM|SLTM	922	+	6.2929616	1.1052848	-1.0	-1.0
chr11	896799	896934	ENSG00000177830.17|CHID1|SLTM|SLTM	952	-	6.3846273	1.3209993	-1.0	-1.0
chr11	886714	886839	ENSG00000177830.17|CHID1|SLTM|SLTM	914	-	4.191845	1.0636288	-1.0	-1.0
chr11	885344	885639	ENSG00000177830.17|CHID1|SLTM|SLTM	927	-	4.7472982	1.1358361	-1.0	-1.0
chr11	896019	896229	ENSG00000177830.17|CHID1|SLTM|SLTM	948	-	6.4170227	1.2854819	-1.0	-1.0
chr11	885644	885764	ENSG00000177830.17|CHID1|SLTM|SLTM	916	-	6.2578115	1.0743507	-1.0	-1.0
chr11	895914	896014	ENSG00000177830.17|CHID1|SLTM|SLTM	907	-	4.1537104	1.0317099	-1.0	-1.0
chr11	888814	889024	ENSG00000177830.17|CHID1|SLTM|SLTM	935	-	6.360285	1.189364	-1.0	-1.0
chr11	887554	887929	ENSG00000177830.17|CHID1|SLTM|SLTM	957	-	4.855529	1.3672446	-1.0	-1.0
chr11	884799	884994	ENSG00000177830.17|CHID1|SLTM|SLTM	946	-	6.434735	1.2688963	-1.0	-1.0
chr11	943989	944174	ENSG00000183020.13|AP2A2|SLTM|SLTM	923	+	6.0919113	1.1137538	-1.0	-1.0
chr11	945014	945204	ENSG00000183020.13|AP2A2|SLTM|SLTM	948	+	5.877002	1.2865967	-1.0	-1.0
chr11	945804	945959	ENSG00000183020.13|AP2A2|SLTM|SLTM	959	+	6.5329027	1.3867197	-1.0	-1.0
chr11	964340	964530	ENSG00000183020.13|AP2A2|SLTM|SLTM	964	+	6.6208425	1.4431977	-1.0	-1.0
chr11	1285067	1285172	ENSG00000078902.15|TOLLIP|SLTM|SLTM	901	-	4.1149573	1.0052435	-1.0	-1.0
chr11	1478081	1478266	ENSG00000182208.13|MOB2|SLTM|SLTM	959	-	6.5074186	1.3857116	-1.0	-1.0
chr11	1475631	1475806	ENSG00000182208.13|MOB2|SLTM|SLTM	947	-	6.461133	1.2740734	-1.0	-1.0
chr11	1479041	1479176	ENSG00000182208.13|MOB2|SLTM|SLTM	912	-	6.2647357	1.0540992	-1.0	-1.0
chr11	2378380	2378485	ENSG00000110651.11|CD81|SLTM|SLTM	905	+	6.2066126	1.0210129	-1.0	-1.0
chr11	2377950	2378050	ENSG00000110651.11|CD81|SLTM|SLTM	930	+	6.2771482	1.1540993	-1.0	-1.0
chr11	2651597	2651702	ENSG00000269821.1|KCNQ1OT1|SLTM|SLTM	904	-	6.2056355	1.0175495	-1.0	-1.0
chr11	2685642	2685832	ENSG00000269821.1|KCNQ1OT1|SLTM|SLTM	952	-	5.82574	1.3180872	-1.0	-1.0
chr11	2669247	2669352	ENSG00000269821.1|KCNQ1OT1|SLTM|SLTM	905	-	6.2071075	1.0212444	-1.0	-1.0
chr11	2687542	2687642	ENSG00000269821.1|KCNQ1OT1|SLTM|SLTM	956	-	6.5498238	1.3543755	-1.0	-1.0
chr11	2658717	2658902	ENSG00000269821.1|KCNQ1OT1|SLTM|SLTM	918	-	4.2605643	1.0841905	-1.0	-1.0
chr11	2699557	2699682	ENSG00000269821.1|KCNQ1OT1|SLTM|SLTM	934	-	5.387534	1.1829708	-1.0	-1.0
chr11	2992102	2992212	ENSG00000205531.12|NAP1L4|SLTM|SLTM	922	-	3.932757	1.1066191	-1.0	-1.0
chr11	3390713	3391428	ENSG00000223756.6|TSSC2|SLTM|SLTM	946	+	3.5199826	1.2685728	-1.0	-1.0
chr11	3392783	3392953	ENSG00000223756.6|TSSC2|SLTM|SLTM	911	+	3.34755	1.0489688	-1.0	-1.0
chr11	3394114	3394229	ENSG00000223756.6|TSSC2|SLTM|SLTM	923	+	6.282768	1.1152833	-1.0	-1.0
chr11	3391448	3391728	ENSG00000223756.6|TSSC2|SLTM|SLTM	989	+	3.449308	1.9527209	-1.0	-1.0
chr11	3398485	3398620	ENSG00000223756.6|TSSC2|SLTM|SLTM	922	+	3.4996657	1.1061692	-1.0	-1.0
chr11	3393624	3394084	ENSG00000223756.6|TSSC2|SLTM|SLTM	983	+	4.031341	1.7656022	-1.0	-1.0
chr11	3386683	3386788	ENSG00000223756.6|TSSC2|SLTM|SLTM	911	+	2.7032118	1.0507991	-1.0	-1.0
chr11	5460979	5461289	ENSG00000196565.13|HBG2|SLTM|SLTM	925	-	2.7842693	1.1277368	-1.0	-1.0
chr11	5422364	5422529	ENSG00000196565.13|HBG2|SLTM|SLTM	940	-	3.6752508	1.2236226	-1.0	-1.0
chr11	5460965	5461290	ENSG00000167355.7|AC087380.1|SLTM|SLTM	923	-	2.7726274	1.1149766	-1.0	-1.0
chr11	5422365	5422530	ENSG00000167355.7|AC087380.1|SLTM|SLTM	937	-	3.62458	1.2024297	-1.0	-1.0
chr11	5422366	5422531	ENSG00000213931.5|HBE1|SLTM|SLTM	941	-	3.7050207	1.2255167	-1.0	-1.0
chr11	5460966	5461291	ENSG00000213931.5|HBE1|SLTM|SLTM	924	-	2.7915359	1.1204052	-1.0	-1.0
chr11	14600461	14600581	ENSG00000129084.17|PSMA1|SLTM|SLTM	926	-	6.273161	1.1322341	-1.0	-1.0
chr11	57308689	57308794	ENSG00000149115.13|TNKS1BP1|SLTM|SLTM	935	-	6.3306036	1.1876537	-1.0	-1.0
chr11	57308834	57308934	ENSG00000149115.13|TNKS1BP1|SLTM|SLTM	903	-	6.2297306	1.0119022	-1.0	-1.0
chr11	57309339	57309609	ENSG00000149115.13|TNKS1BP1|SLTM|SLTM	948	-	6.5147	1.2879863	-1.0	-1.0
chr11	57308939	57309094	ENSG00000149115.13|TNKS1BP1|SLTM|SLTM	928	-	3.8996484	1.1402109	-1.0	-1.0
chr11	58579145	58579245	ENSG00000186660.14|ZFP91|SLTM|SLTM	907	+	4.1544538	1.0305717	-1.0	-1.0
chr11	61816148	61816261	ENSG00000149485.18|FADS1|SLTM|SLTM	932	-	2.8547692	1.1645308	-1.0	-1.0
chr11	61815796	61816111	ENSG00000149485.18|FADS1|SLTM|SLTM	933	-	3.5004876	1.1721383	-1.0	-1.0
chr11	61816461	61816554	ENSG00000149485.18|FADS1|SLTM|SLTM	909	-	3.3004274	1.0414112	-1.0	-1.0
chr11	61815336	61815626	ENSG00000149485.18|FADS1|SLTM|SLTM	932	-	3.561415	1.1705387	-1.0	-1.0
chr11	62130446	62130576	ENSG00000149503.12|INCENP|SLTM|SLTM	925	+	4.2697105	1.1248056	-1.0	-1.0
chr11	62527059	62527304	ENSG00000124942.13|AHNAK|SLTM|SLTM	977	-	3.2157512	1.6435922	-1.0	-1.0
chr11	62516769	62519564	ENSG00000124942.13|AHNAK|SLTM|SLTM	982	-	3.4118595	1.7500892	-1.0	-1.0
chr11	62521519	62522209	ENSG00000124942.13|AHNAK|SLTM|SLTM	964	-	3.569887	1.4470128	-1.0	-1.0
chr11	62526404	62527034	ENSG00000124942.13|AHNAK|SLTM|SLTM	968	-	3.8476555	1.4886447	-1.0	-1.0
chr11	62522489	62522774	ENSG00000124942.13|AHNAK|SLTM|SLTM	965	-	3.7348309	1.4607345	-1.0	-1.0
chr11	62522294	62522464	ENSG00000124942.13|AHNAK|SLTM|SLTM	916	-	2.9026167	1.0732024	-1.0	-1.0
chr11	62524224	62524369	ENSG00000124942.13|AHNAK|SLTM|SLTM	945	-	4.204947	1.2584798	-1.0	-1.0
chr11	62529714	62530029	ENSG00000124942.13|AHNAK|SLTM|SLTM	972	-	2.732534	1.5578517	-1.0	-1.0
chr11	62524629	62524769	ENSG00000124942.13|AHNAK|SLTM|SLTM	917	-	3.3720112	1.0795453	-1.0	-1.0
chr11	62527529	62529699	ENSG00000124942.13|AHNAK|SLTM|SLTM	968	-	3.7083004	1.4920728	-1.0	-1.0
chr11	62532674	62533844	ENSG00000124942.13|AHNAK|SLTM|SLTM	956	-	3.109762	1.355668	-1.0	-1.0
chr11	62516224	62516419	ENSG00000124942.13|AHNAK|SLTM|SLTM	929	-	2.064716	1.1481726	-1.0	-1.0
chr11	62519684	62520289	ENSG00000124942.13|AHNAK|SLTM|SLTM	959	-	3.4487767	1.3840809	-1.0	-1.0
chr11	62521284	62521514	ENSG00000124942.13|AHNAK|SLTM|SLTM	942	-	3.243916	1.2344801	-1.0	-1.0
chr11	62520324	62521284	ENSG00000124942.13|AHNAK|SLTM|SLTM	958	-	3.4155982	1.3795974	-1.0	-1.0
chr11	62525299	62526289	ENSG00000124942.13|AHNAK|SLTM|SLTM	967	-	3.5847461	1.4767576	-1.0	-1.0
chr11	62535994	62536094	ENSG00000124942.13|AHNAK|SLTM|SLTM	906	-	3.4778926	1.0257828	-1.0	-1.0
chr11	62530144	62531909	ENSG00000124942.13|AHNAK|SLTM|SLTM	964	-	3.4096816	1.440485	-1.0	-1.0
chr11	62523009	62524124	ENSG00000124942.13|AHNAK|SLTM|SLTM	967	-	3.497231	1.4793649	-1.0	-1.0
chr11	62532014	62532654	ENSG00000124942.13|AHNAK|SLTM|SLTM	948	-	2.8924143	1.2880554	-1.0	-1.0
chr11	62524829	62525189	ENSG00000124942.13|AHNAK|SLTM|SLTM	941	-	3.3565543	1.2294592	-1.0	-1.0
chr11	62727138	62727288	ENSG00000234857.2|HNRNPUL2-BSCL2|SLTM|SLTM	931	-	3.7801647	1.1616269	-1.0	-1.0
chr11	62727138	62727288	ENSG00000214753.2|HNRNPUL2|SLTM|SLTM	931	-	3.7801647	1.1623954	-1.0	-1.0
chr11	64115666	64115831	ENSG00000133315.10|MACROD1|SLTM|SLTM	917	-	5.518552	1.0822761	-1.0	-1.0
chr11	64116381	64117276	ENSG00000133315.10|MACROD1|SLTM|SLTM	958	-	6.355916	1.372561	-1.0	-1.0
chr11	64127314	64127469	ENSG00000133315.10|MACROD1|SLTM|SLTM	923	-	4.2673445	1.1109301	-1.0	-1.0
chr11	64126944	64127124	ENSG00000133315.10|MACROD1|SLTM|SLTM	942	-	4.9186645	1.23867	-1.0	-1.0
chr11	64084326	64084426	ENSG00000133315.10|MACROD1|SLTM|SLTM	903	-	6.1815825	1.0116683	-1.0	-1.0
chr11	64115996	64116361	ENSG00000133315.10|MACROD1|SLTM|SLTM	964	-	5.578239	1.4462256	-1.0	-1.0
chr11	64117851	64117991	ENSG00000133315.10|MACROD1|SLTM|SLTM	902	-	6.1959686	1.0075189	-1.0	-1.0
chr11	64115871	64115971	ENSG00000133315.10|MACROD1|SLTM|SLTM	903	-	6.2297306	1.0119022	-1.0	-1.0
chr11	64117441	64117611	ENSG00000133315.10|MACROD1|SLTM|SLTM	923	-	4.7947063	1.1134174	-1.0	-1.0
chr11	64118211	64118341	ENSG00000133315.10|MACROD1|SLTM|SLTM	912	-	6.275589	1.0579616	-1.0	-1.0
chr11	64186716	64186856	ENSG00000168439.16|STIP1|SLTM|SLTM	925	+	5.5958652	1.1267297	-1.0	-1.0
chr11	64241745	64241855	ENSG00000173486.12|FKBP2|SLTM|SLTM	909	+	6.280426	1.0414594	-1.0	-1.0
chr11	64305736	64305911	ENSG00000173153.13|ESRRA|SLTM|SLTM	933	+	3.2259188	1.17558	-1.0	-1.0
chr11	65422838	65423063	ENSG00000245532.7|NEAT1|SLTM|SLTM	962	+	1.4285342	1.4149109	-1.0	-1.0
chr11	65423373	65423613	ENSG00000245532.7|NEAT1|SLTM|SLTM	922	+	1.5330987	1.1075478	-1.0	-1.0
chr11	65423788	65424118	ENSG00000245532.7|NEAT1|SLTM|SLTM	935	+	1.5287275	1.1902599	-1.0	-1.0
chr11	65428228	65428328	ENSG00000245532.7|NEAT1|SLTM|SLTM	901	+	3.176174	1.0024674	-1.0	-1.0
chr11	65423959	65424118	ENSG00000277599.1|NEAT1_3|SLTM|SLTM	934	+	1.6705831	1.1805912	-1.0	-1.0
chr11	65500021	65500976	ENSG00000251562.7|MALAT1|SLTM|SLTM	997	+	1.2115215	2.5497997	-1.0	-1.0
chr11	66625807	66625907	ENSG00000248643.5|RBM14-RBM4|SLTM|SLTM	901	+	4.149954	1.0063884	-1.0	-1.0
chr11	66617187	66617347	ENSG00000248643.5|RBM14-RBM4|SLTM|SLTM	937	+	3.8983788	1.2015944	-1.0	-1.0
chr11	66617188	66617343	ENSG00000239306.4|RBM14|SLTM|SLTM	937	+	3.8928728	1.199445	-1.0	-1.0
chr11	66625808	66625908	ENSG00000239306.4|RBM14|SLTM|SLTM	902	+	4.149954	1.0067179	-1.0	-1.0
chr11	70410770	70410870	ENSG00000085733.15|CTTN|SLTM|SLTM	901	+	4.1111298	1.0041142	-1.0	-1.0
chr11	70411510	70411735	ENSG00000085733.15|CTTN|SLTM|SLTM	961	+	6.048955	1.4083483	-1.0	-1.0
chr11	70412915	70413030	ENSG00000085733.15|CTTN|SLTM|SLTM	911	+	3.600861	1.0516737	-1.0	-1.0
chr11	70410895	70411235	ENSG00000085733.15|CTTN|SLTM|SLTM	929	+	3.8228898	1.1494062	-1.0	-1.0
chr11	70411760	70411870	ENSG00000085733.15|CTTN|SLTM|SLTM	911	+	4.2509074	1.052356	-1.0	-1.0
chr11	70412495	70412705	ENSG00000085733.15|CTTN|SLTM|SLTM	964	+	6.122056	1.4445348	-1.0	-1.0
chr11	70411885	70412380	ENSG00000085733.15|CTTN|SLTM|SLTM	929	+	5.315523	1.1493897	-1.0	-1.0
chr11	70410430	70410655	ENSG00000085733.15|CTTN|SLTM|SLTM	946	+	5.021576	1.2710335	-1.0	-1.0
chr11	70410095	70410290	ENSG00000085733.15|CTTN|SLTM|SLTM	971	+	6.7949224	1.5414895	-1.0	-1.0
chr11	70413275	70413660	ENSG00000085733.15|CTTN|SLTM|SLTM	960	+	6.155146	1.3930084	-1.0	-1.0
chr11	71894216	71894371	ENSG00000254469.7|AP002495.1|SLTM|SLTM	959	-	6.5255394	1.3890921	-1.0	-1.0
chr11	71903296	71903451	ENSG00000254469.7|AP002495.1|SLTM|SLTM	947	-	3.478381	1.2781583	-1.0	-1.0
chr11	71903531	71903659	ENSG00000254469.7|AP002495.1|SLTM|SLTM	959	-	6.5150204	1.3824298	-1.0	-1.0
chr11	71900871	71901011	ENSG00000254469.7|AP002495.1|SLTM|SLTM	906	-	4.155642	1.0279075	-1.0	-1.0
chr11	71893476	71893731	ENSG00000254469.7|AP002495.1|SLTM|SLTM	956	-	4.182954	1.3603581	-1.0	-1.0
chr11	72014889	72015329	ENSG00000137497.17|NUMA1|SLTM|SLTM	939	-	4.4628663	1.2114466	-1.0	-1.0
chr11	72013349	72013714	ENSG00000137497.17|NUMA1|SLTM|SLTM	968	-	4.9165697	1.4997102	-1.0	-1.0
chr11	72013044	72013344	ENSG00000137497.17|NUMA1|SLTM|SLTM	940	-	3.7811923	1.221355	-1.0	-1.0
chr11	72013894	72014339	ENSG00000137497.17|NUMA1|SLTM|SLTM	957	-	4.888471	1.3640022	-1.0	-1.0
chr11	72013719	72013824	ENSG00000137497.17|NUMA1|SLTM|SLTM	942	-	3.4204097	1.2362103	-1.0	-1.0
chr11	72015919	72016019	ENSG00000137497.17|NUMA1|SLTM|SLTM	914	-	4.1965227	1.0641191	-1.0	-1.0
chr11	72014389	72014834	ENSG00000137497.17|NUMA1|SLTM|SLTM	963	-	3.933638	1.4323652	-1.0	-1.0
chr11	73385136	73385261	ENSG00000054967.12|RELT|SLTM|SLTM	948	+	6.3870234	1.287622	-1.0	-1.0
chr11	93721812	93721927	ENSG00000166004.14|CEP295|SLTM|SLTM	951	+	2.947378	1.3087392	-1.0	-1.0
chr11	126276229	126276393	ENSG00000110074.10|FOXRED1|SLTM|SLTM	946	+	6.3860087	1.2637995	-1.0	-1.0
chr11	134153928	134154033	ENSG00000151503.12|NCAPD3|SLTM|SLTM	902	-	6.1820765	1.0095334	-1.0	-1.0
chr12	6510403	6510603	ENSG00000010292.12|NCAPD2|SLTM|SLTM	949	+	1.4971845	1.2895008	-1.0	-1.0
chr12	6510404	6510522	ENSG00000276232.1|AC006064.5|SLTM|SLTM	947	+	1.0667478	1.2720116	-1.0	-1.0
chr12	6510406	6510546	ENSG00000239002.3|SCARNA10|SLTM|SLTM	943	+	1.0915108	1.2459388	-1.0	-1.0
chr12	6594523	6594623	ENSG00000111642.14|CHD4|SLTM|SLTM	901	-	4.149954	1.0050018	-1.0	-1.0
chr12	6598261	6598391	ENSG00000111642.14|CHD4|SLTM|SLTM	919	-	3.7591622	1.0902568	-1.0	-1.0
chr12	6587821	6587949	ENSG00000111642.14|CHD4|SLTM|SLTM	903	-	2.9475148	1.015326	-1.0	-1.0
chr12	6967270	6967445	ENSG00000215021.8|PHB2|SLTM|SLTM	939	-	1.4262347	1.215578	-1.0	-1.0
chr12	6967336	6967446	ENSG00000238795.1|SCARNA12|SLTM|SLTM	916	-	0.78252685	1.0732645	-1.0	-1.0
chr12	10942548	10942738	ENSG00000212127.5|TAS2R14|SLTM|SLTM	952	-	6.384469	1.3214412	-1.0	-1.0
chr12	10942549	10942739	ENSG00000111215.11|PRR4|SLTM|SLTM	955	-	6.3914576	1.3469573	-1.0	-1.0
chr12	10942550	10942740	ENSG00000231887.6|PRH1|SLTM|SLTM	952	-	6.382758	1.3183722	-1.0	-1.0
chr12	10942550	10942740	ENSG00000275778.1|AC018630.6|SLTM|SLTM	952	-	6.382758	1.3194984	-1.0	-1.0
chr12	19306463	19306608	ENSG00000052126.14|PLEKHA5|SLTM|SLTM	934	+	6.289431	1.1814181	-1.0	-1.0
chr12	54279516	54279721	ENSG00000094916.15|CBX5|SLTM|SLTM	915	-	2.9734378	1.0710528	-1.0	-1.0
chr12	68705693	68705893	ENSG00000233560.2|KRT8P39|SLTM|SLTM	949	+	6.1305904	1.2951132	-1.0	-1.0
chr12	68705694	68705889	ENSG00000111581.9|NUP107|SLTM|SLTM	951	+	6.130783	1.3105764	-1.0	-1.0
chr12	104303684	104303799	ENSG00000198431.15|TXNRD1|SLTM|SLTM	936	+	6.362658	1.196909	-1.0	-1.0
chr12	104303809	104304044	ENSG00000198431.15|TXNRD1|SLTM|SLTM	955	+	6.4912105	1.3466527	-1.0	-1.0
chr12	104303808	104304043	ENSG00000255150.2|EID3|SLTM|SLTM	955	+	6.4872265	1.3431458	-1.0	-1.0
chr12	108730606	108730711	ENSG00000110880.10|CORO1C|SLTM|SLTM	902	-	6.1840563	1.0086681	-1.0	-1.0
chr12	109588010	109588160	ENSG00000110921.13|MVK|SLTM|SLTM	905	+	6.279559	1.0227369	-1.0	-1.0
chr12	109588820	109589295	ENSG00000110921.13|MVK|SLTM|SLTM	959	+	6.1471043	1.3884909	-1.0	-1.0
chr12	109588380	109588585	ENSG00000110921.13|MVK|SLTM|SLTM	978	+	7.0255156	1.6593865	-1.0	-1.0
chr12	111598180	111598280	ENSG00000204842.14|ATXN2|SLTM|SLTM	905	-	6.3268	1.0200424	-1.0	-1.0
chr12	121758653	121758758	ENSG00000188735.12|TMEM120B|SLTM|SLTM	925	+	6.255848	1.1274872	-1.0	-1.0
chr12	121800631	121800731	ENSG00000212694.8|LINC01089|SLTM|SLTM	930	-	6.2771482	1.1545402	-1.0	-1.0
chr12	122980934	122981114	ENSG00000182196.13|ARL6IP4|SLTM|SLTM	959	+	6.3008666	1.3835841	-1.0	-1.0
chr12	122980937	122981122	ENSG00000256028.2|AC026362.1|SLTM|SLTM	956	+	6.284034	1.361197	-1.0	-1.0
chr12	123946341	123946481	ENSG00000119242.8|CCDC92|SLTM|SLTM	918	-	6.253454	1.0880371	-1.0	-1.0
chr12	124567377	124567512	ENSG00000196498.13|NCOR2|SLTM|SLTM	911	-	3.5821996	1.0488232	-1.0	-1.0
chr12	124778586	124778721	ENSG00000073060.15|SCARB1|SLTM|SLTM	927	-	6.3523912	1.1388618	-1.0	-1.0
chr12	124913248	124913433	ENSG00000150991.14|UBC|SLTM|SLTM	910	-	2.3538797	1.048064	-1.0	-1.0
chr12	124914378	124914493	ENSG00000150991.14|UBC|SLTM|SLTM	910	-	3.5157506	1.0438986	-1.0	-1.0
chr12	124914158	124914278	ENSG00000150991.14|UBC|SLTM|SLTM	920	-	6.288288	1.0963318	-1.0	-1.0
chr12	131734808	131735058	ENSG00000061936.9|SFSWAP|SLTM|SLTM	970	+	4.557827	1.5266633	-1.0	-1.0
chr12	131733668	131733843	ENSG00000061936.9|SFSWAP|SLTM|SLTM	932	+	5.175132	1.1699474	-1.0	-1.0
chr12	131735578	131735738	ENSG00000061936.9|SFSWAP|SLTM|SLTM	940	+	4.269753	1.2199994	-1.0	-1.0
chr12	131737188	131737288	ENSG00000061936.9|SFSWAP|SLTM|SLTM	900	+	6.178601	1.0019158	-1.0	-1.0
chr12	131734328	131734523	ENSG00000061936.9|SFSWAP|SLTM|SLTM	976	+	6.1585736	1.6228514	-1.0	-1.0
chr12	131757184	131757299	ENSG00000061936.9|SFSWAP|SLTM|SLTM	948	+	6.422104	1.2861335	-1.0	-1.0
chr12	131734538	131734668	ENSG00000061936.9|SFSWAP|SLTM|SLTM	948	+	5.6653495	1.2833011	-1.0	-1.0
chr12	131735098	131735198	ENSG00000061936.9|SFSWAP|SLTM|SLTM	905	+	6.230705	1.0206106	-1.0	-1.0
chr12	131733853	131733988	ENSG00000061936.9|SFSWAP|SLTM|SLTM	939	+	5.3575144	1.2171553	-1.0	-1.0
chr12	131830173	131830278	ENSG00000198598.6|MMP17|SLTM|SLTM	955	+	6.6650696	1.3462938	-1.0	-1.0
chr12	131828993	131829173	ENSG00000198598.6|MMP17|SLTM|SLTM	910	+	4.8156333	1.0443355	-1.0	-1.0
chr12	131829438	131829793	ENSG00000198598.6|MMP17|SLTM|SLTM	940	+	6.4457717	1.2182521	-1.0	-1.0
chr12	131830633	131830863	ENSG00000198598.6|MMP17|SLTM|SLTM	966	+	6.7820587	1.4682323	-1.0	-1.0
chr12	131831288	131831483	ENSG00000198598.6|MMP17|SLTM|SLTM	946	+	5.5606403	1.2702603	-1.0	-1.0
chr12	131832923	131833073	ENSG00000198598.6|MMP17|SLTM|SLTM	916	+	4.398485	1.0779032	-1.0	-1.0
chr12	131832298	131832483	ENSG00000198598.6|MMP17|SLTM|SLTM	952	+	6.540108	1.3213073	-1.0	-1.0
chr12	131896179	131896319	ENSG00000177169.9|ULK1|SLTM|SLTM	914	+	6.343823	1.0677574	-1.0	-1.0
chr12	131917062	131917410	ENSG00000177169.9|ULK1|SLTM|SLTM	975	+	6.8561482	1.6098279	-1.0	-1.0
chr12	131917934	131918034	ENSG00000177169.9|ULK1|SLTM|SLTM	912	+	4.227461	1.0564814	-1.0	-1.0
chr12	131941066	131941176	ENSG00000177192.13|PUS1|SLTM|SLTM	904	+	6.1992364	1.019657	-1.0	-1.0
chr12	131941281	131941446	ENSG00000177192.13|PUS1|SLTM|SLTM	956	+	5.2475324	1.3536669	-1.0	-1.0
chr12	132034654	132034944	ENSG00000183495.13|EP400|SLTM|SLTM	942	+	5.878931	1.2343974	-1.0	-1.0
chr12	132035099	132035279	ENSG00000183495.13|EP400|SLTM|SLTM	939	+	6.3892975	1.2157147	-1.0	-1.0
chr12	132035629	132035729	ENSG00000183495.13|EP400|SLTM|SLTM	902	+	6.1795993	1.006564	-1.0	-1.0
chr12	132034554	132034654	ENSG00000183495.13|EP400|SLTM|SLTM	901	+	6.1795993	1.0041142	-1.0	-1.0
chr12	132035739	132035849	ENSG00000183495.13|EP400|SLTM|SLTM	910	+	6.2512555	1.046435	-1.0	-1.0
chr12	132127695	132127820	ENSG00000185684.13|EP400NL|SLTM|SLTM	908	+	3.4865284	1.0352749	-1.0	-1.0
chr12	132130640	132130835	ENSG00000185684.13|EP400NL|SLTM|SLTM	919	+	5.0555086	1.0915637	-1.0	-1.0
chr12	132129135	132129285	ENSG00000185684.13|EP400NL|SLTM|SLTM	929	+	5.596617	1.1488341	-1.0	-1.0
chr12	132129305	132129515	ENSG00000185684.13|EP400NL|SLTM|SLTM	967	+	4.289085	1.4858192	-1.0	-1.0
chr12	132560935	132561070	ENSG00000112787.12|FBRSL1|SLTM|SLTM	906	+	3.865039	1.0261447	-1.0	-1.0
chr12	132556842	132557127	ENSG00000112787.12|FBRSL1|SLTM|SLTM	937	+	6.384176	1.2013482	-1.0	-1.0
chr12	132556162	132556267	ENSG00000112787.12|FBRSL1|SLTM|SLTM	902	+	4.1884804	1.0101501	-1.0	-1.0
chr12	132569206	132569331	ENSG00000112787.12|FBRSL1|SLTM|SLTM	919	+	6.2897587	1.092427	-1.0	-1.0
chr12	132555767	132555867	ENSG00000112787.12|FBRSL1|SLTM|SLTM	902	+	4.1507134	1.0101557	-1.0	-1.0
chr12	132557842	132558037	ENSG00000112787.12|FBRSL1|SLTM|SLTM	945	+	6.4480577	1.2558033	-1.0	-1.0
chr12	132561860	132562015	ENSG00000112787.12|FBRSL1|SLTM|SLTM	930	+	4.361948	1.1530875	-1.0	-1.0
chr12	132560230	132560655	ENSG00000112787.12|FBRSL1|SLTM|SLTM	948	+	4.4183135	1.286384	-1.0	-1.0
chr12	132559232	132559392	ENSG00000112787.12|FBRSL1|SLTM|SLTM	948	+	6.3952327	1.287982	-1.0	-1.0
chr12	132549472	132554452	ENSG00000112787.12|FBRSL1|SLTM|SLTM	986	+	5.7979436	1.8578309	-1.0	-1.0
chr12	132513617	132513792	ENSG00000112787.12|FBRSL1|SLTM|SLTM	936	+	6.3596773	1.1958177	-1.0	-1.0
chr12	132557417	132557827	ENSG00000112787.12|FBRSL1|SLTM|SLTM	956	+	6.442323	1.3593887	-1.0	-1.0
chr12	132562305	132562830	ENSG00000112787.12|FBRSL1|SLTM|SLTM	945	+	5.9217715	1.2610356	-1.0	-1.0
chr12	132554607	132554952	ENSG00000112787.12|FBRSL1|SLTM|SLTM	960	+	5.6301117	1.3954698	-1.0	-1.0
chr12	132563180	132563350	ENSG00000112787.12|FBRSL1|SLTM|SLTM	953	+	6.472022	1.330083	-1.0	-1.0
chr12	132548047	132548337	ENSG00000112787.12|FBRSL1|SLTM|SLTM	969	+	6.720361	1.5056275	-1.0	-1.0
chr12	132495206	132495306	ENSG00000112787.12|FBRSL1|SLTM|SLTM	902	+	6.1815825	1.0073986	-1.0	-1.0
chr12	132558982	132559232	ENSG00000112787.12|FBRSL1|SLTM|SLTM	939	+	5.4962897	1.2178237	-1.0	-1.0
chr12	132543453	132543563	ENSG00000112787.12|FBRSL1|SLTM|SLTM	917	+	6.2785254	1.0830039	-1.0	-1.0
chr12	132558492	132558727	ENSG00000112787.12|FBRSL1|SLTM|SLTM	957	+	5.68196	1.3649217	-1.0	-1.0
chr12	132522297	132522467	ENSG00000112787.12|FBRSL1|SLTM|SLTM	924	+	6.309162	1.1199986	-1.0	-1.0
chr12	132542033	132542153	ENSG00000112787.12|FBRSL1|SLTM|SLTM	910	+	6.280598	1.0448223	-1.0	-1.0
chr12	132548362	132549467	ENSG00000112787.12|FBRSL1|SLTM|SLTM	975	+	5.6546664	1.6032473	-1.0	-1.0
chr12	132555007	132555352	ENSG00000112787.12|FBRSL1|SLTM|SLTM	955	+	5.7658925	1.3515899	-1.0	-1.0
chr12	132559927	132560032	ENSG00000112787.12|FBRSL1|SLTM|SLTM	916	+	4.3346167	1.0782198	-1.0	-1.0
chr12	132560700	132560910	ENSG00000112787.12|FBRSL1|SLTM|SLTM	960	+	5.743222	1.4031029	-1.0	-1.0
chr12	132555572	132555762	ENSG00000112787.12|FBRSL1|SLTM|SLTM	918	+	4.2387915	1.0869673	-1.0	-1.0
chr12	132566995	132567105	ENSG00000112787.12|FBRSL1|SLTM|SLTM	922	+	6.2472224	1.1055735	-1.0	-1.0
chr12	132559637	132559922	ENSG00000112787.12|FBRSL1|SLTM|SLTM	982	+	6.8915253	1.7386674	-1.0	-1.0
chr12	132562060	132562230	ENSG00000112787.12|FBRSL1|SLTM|SLTM	913	+	3.2554202	1.0592606	-1.0	-1.0
chr12	132561630	132561830	ENSG00000112787.12|FBRSL1|SLTM|SLTM	948	+	6.4647264	1.2807275	-1.0	-1.0
chr12	132554608	132554947	ENSG00000280287.1|AC131212.3|SLTM|SLTM	962	+	5.590621	1.4230099	-1.0	-1.0
chr12	132550728	132554453	ENSG00000280287.1|AC131212.3|SLTM|SLTM	985	+	5.7244697	1.8382688	-1.0	-1.0
chr12	132629402	132629597	ENSG00000177084.16|POLE|SLTM|SLTM	970	-	5.203014	1.5201074	-1.0	-1.0
chr13	52303438	52303568	ENSG00000272281.6|TPTE2P2|SLTM|SLTM	916	-	4.2039485	1.074863	-1.0	-1.0
chr13	91347819	91347954	ENSG00000215417.12|MIR17HG|SLTM|SLTM	999	+	5.13258	3.1161034	-1.0	-1.0
chr13	91347959	91349249	ENSG00000215417.12|MIR17HG|SLTM|SLTM	999	+	3.8471465	2.938365	-1.0	-1.0
chr13	93226816	93226926	ENSG00000278177.1|AL354811.1|SLTM|SLTM	936	-	4.353598	1.1939648	-1.0	-1.0
chr13	93227056	93227236	ENSG00000278177.1|AL354811.1|SLTM|SLTM	926	-	6.092941	1.1306531	-1.0	-1.0
chr13	107865806	107866321	ENSG00000204442.3|FAM155A|SLTM|SLTM	933	-	4.2703967	1.1712561	-1.0	-1.0
chr13	107866336	107866735	ENSG00000204442.3|FAM155A|SLTM|SLTM	940	-	3.9272795	1.221134	-1.0	-1.0
chr13	112838806	112838961	ENSG00000068650.18|ATP11A|SLTM|SLTM	917	+	6.3459735	1.0783861	-1.0	-1.0
chr13	112778150	112778250	ENSG00000068650.18|ATP11A|SLTM|SLTM	900	+	6.185548	1.0019158	-1.0	-1.0
chr13	112839471	112839616	ENSG00000068650.18|ATP11A|SLTM|SLTM	901	+	6.1791	1.0035175	-1.0	-1.0
chr13	112771835	112771995	ENSG00000068650.18|ATP11A|SLTM|SLTM	943	+	6.3905783	1.2415608	-1.0	-1.0
chr13	113343011	113343136	ENSG00000139835.13|GRTP1|SLTM|SLTM	917	-	6.2941155	1.0798136	-1.0	-1.0
chr13	113532168	113532793	ENSG00000150403.17|TMCO3|SLTM|SLTM	988	+	6.0769544	1.9218191	-1.0	-1.0
chr13	113531818	113532028	ENSG00000150403.17|TMCO3|SLTM|SLTM	967	+	5.9516954	1.4782622	-1.0	-1.0
chr13	113532048	113532168	ENSG00000150403.17|TMCO3|SLTM|SLTM	931	+	4.358194	1.1636436	-1.0	-1.0
chr13	113531633	113531743	ENSG00000150403.17|TMCO3|SLTM|SLTM	928	+	6.2949944	1.1410604	-1.0	-1.0
chr13	113533553	113533713	ENSG00000150403.17|TMCO3|SLTM|SLTM	945	+	6.4215326	1.2606276	-1.0	-1.0
chr13	113530928	113531378	ENSG00000150403.17|TMCO3|SLTM|SLTM	963	+	6.2980027	1.4338158	-1.0	-1.0
chr13	113597510	113597660	ENSG00000198176.12|TFDP1|SLTM|SLTM	912	+	6.2376466	1.0552366	-1.0	-1.0
chr13	113601235	113601430	ENSG00000198176.12|TFDP1|SLTM|SLTM	942	+	6.3701553	1.2352867	-1.0	-1.0
chr13	113599685	113599795	ENSG00000198176.12|TFDP1|SLTM|SLTM	902	+	6.1815825	1.0083158	-1.0	-1.0
chr13	113815726	113815871	ENSG00000233695.2|GAS6-AS1|SLTM|SLTM	930	+	6.3058133	1.1525702	-1.0	-1.0
chr13	113818486	113818646	ENSG00000233695.2|GAS6-AS1|SLTM|SLTM	942	+	6.341133	1.2402487	-1.0	-1.0
chr13	113824301	113824431	ENSG00000233695.2|GAS6-AS1|SLTM|SLTM	909	+	4.178324	1.0401043	-1.0	-1.0
chr13	113819986	113820091	ENSG00000233695.2|GAS6-AS1|SLTM|SLTM	902	+	6.1815825	1.0098182	-1.0	-1.0
chr13	113817016	113817146	ENSG00000233695.2|GAS6-AS1|SLTM|SLTM	932	+	6.3280873	1.1696332	-1.0	-1.0
chr13	113819001	113819131	ENSG00000233695.2|GAS6-AS1|SLTM|SLTM	943	+	5.5339146	1.2444347	-1.0	-1.0
chr13	113816056	113816461	ENSG00000233695.2|GAS6-AS1|SLTM|SLTM	965	+	5.804334	1.4583538	-1.0	-1.0
chr13	113819616	113819716	ENSG00000233695.2|GAS6-AS1|SLTM|SLTM	914	+	6.2828593	1.0641191	-1.0	-1.0
chr13	113817786	113818221	ENSG00000233695.2|GAS6-AS1|SLTM|SLTM	917	+	4.3869815	1.0796746	-1.0	-1.0
chr13	113818886	113818991	ENSG00000233695.2|GAS6-AS1|SLTM|SLTM	927	+	6.23364	1.1348181	-1.0	-1.0
chr13	113817531	113817661	ENSG00000233695.2|GAS6-AS1|SLTM|SLTM	911	+	6.2625537	1.0525795	-1.0	-1.0
chr13	113815730	113815870	ENSG00000184497.12|TMEM255B|SLTM|SLTM	932	+	6.3188143	1.1699526	-1.0	-1.0
chr13	113816055	113816465	ENSG00000184497.12|TMEM255B|SLTM|SLTM	964	+	5.814256	1.4478543	-1.0	-1.0
chr13	113855620	113855760	ENSG00000183087.14|GAS6|SLTM|SLTM	923	-	6.318844	1.1136954	-1.0	-1.0
chr13	114108887	114109072	ENSG00000185989.10|RASA3|SLTM|SLTM	961	-	6.5666614	1.4089296	-1.0	-1.0
chr13	114087632	114087812	ENSG00000185989.10|RASA3|SLTM|SLTM	939	-	5.503719	1.2123518	-1.0	-1.0
chr13	114107112	114107402	ENSG00000185989.10|RASA3|SLTM|SLTM	945	-	6.4076505	1.2576588	-1.0	-1.0
chr13	114039128	114039303	ENSG00000185989.10|RASA3|SLTM|SLTM	951	-	6.465682	1.311574	-1.0	-1.0
chr13	114108717	114108857	ENSG00000185989.10|RASA3|SLTM|SLTM	933	-	6.278602	1.1724783	-1.0	-1.0
chr13	114119422	114119607	ENSG00000185989.10|RASA3|SLTM|SLTM	948	-	6.4402995	1.2848151	-1.0	-1.0
chr13	114039958	114040078	ENSG00000185989.10|RASA3|SLTM|SLTM	908	-	4.2384157	1.0348423	-1.0	-1.0
chr13	114126892	114126992	ENSG00000185989.10|RASA3|SLTM|SLTM	902	-	6.1815825	1.0094863	-1.0	-1.0
chr13	114089737	114089837	ENSG00000185989.10|RASA3|SLTM|SLTM	902	-	6.1805925	1.0096871	-1.0	-1.0
chr13	114110527	114110717	ENSG00000185989.10|RASA3|SLTM|SLTM	966	-	6.3239284	1.465721	-1.0	-1.0
chr13	114123967	114124132	ENSG00000185989.10|RASA3|SLTM|SLTM	931	-	4.9449224	1.1604686	-1.0	-1.0
chr13	114107492	114107762	ENSG00000185989.10|RASA3|SLTM|SLTM	946	-	5.9503875	1.2668697	-1.0	-1.0
chr13	114104742	114104927	ENSG00000185989.10|RASA3|SLTM|SLTM	969	-	6.6851425	1.5076977	-1.0	-1.0
chr13	114107902	114108287	ENSG00000185989.10|RASA3|SLTM|SLTM	971	-	5.9758244	1.5304537	-1.0	-1.0
chr13	114125747	114125942	ENSG00000185989.10|RASA3|SLTM|SLTM	958	-	6.4940815	1.3735049	-1.0	-1.0
chr13	114105157	114105277	ENSG00000185989.10|RASA3|SLTM|SLTM	902	-	6.1805925	1.0096871	-1.0	-1.0
chr13	114109637	114109832	ENSG00000185989.10|RASA3|SLTM|SLTM	952	-	6.4383883	1.3192154	-1.0	-1.0
chr13	114105567	114105692	ENSG00000185989.10|RASA3|SLTM|SLTM	905	-	6.214901	1.0238216	-1.0	-1.0
chr13	114109277	114109502	ENSG00000185989.10|RASA3|SLTM|SLTM	965	-	5.7812576	1.4565223	-1.0	-1.0
chr13	114110027	114110152	ENSG00000185989.10|RASA3|SLTM|SLTM	928	-	4.3259444	1.1441269	-1.0	-1.0
chr13	114088972	114089142	ENSG00000185989.10|RASA3|SLTM|SLTM	950	-	6.4680996	1.3026177	-1.0	-1.0
chr13	114107568	114107763	ENSG00000232487.1|RASA3-IT1|SLTM|SLTM	956	-	5.4674926	1.3548905	-1.0	-1.0
chr13	114107903	114108293	ENSG00000232487.1|RASA3-IT1|SLTM|SLTM	970	-	5.9470735	1.523671	-1.0	-1.0
chr14	19097794	19098044	ENSG00000225210.9|DUXAP9|SLTM|SLTM	997	+	6.797492	2.5120337	-1.0	-1.0
chr14	19098829	19099139	ENSG00000225210.9|DUXAP9|SLTM|SLTM	954	+	4.203849	1.3371711	-1.0	-1.0
chr14	19097374	19097489	ENSG00000225210.9|DUXAP9|SLTM|SLTM	915	+	3.2751935	1.0728145	-1.0	-1.0
chr14	19097004	19097169	ENSG00000225210.9|DUXAP9|SLTM|SLTM	943	+	3.9885893	1.2412673	-1.0	-1.0
chr14	19098629	19098784	ENSG00000225210.9|DUXAP9|SLTM|SLTM	930	+	4.922969	1.1519024	-1.0	-1.0
chr14	55298500	55298675	ENSG00000178974.9|FBXO34|SLTM|SLTM	946	+	4.419763	1.2646626	-1.0	-1.0
chr14	64504171	64504316	ENSG00000126804.13|ZBTB1|SLTM|SLTM	928	+	5.774802	1.1407584	-1.0	-1.0
chr14	68499671	68499771	ENSG00000182185.18|RAD51B|SLTM|SLTM	905	+	6.230705	1.0219595	-1.0	-1.0
chr14	68502881	68503021	ENSG00000182185.18|RAD51B|SLTM|SLTM	903	+	6.19629	1.0151491	-1.0	-1.0
chr14	68503141	68503311	ENSG00000182185.18|RAD51B|SLTM|SLTM	943	+	4.828431	1.2460738	-1.0	-1.0
chr14	101761920	101762035	ENSG00000078304.19|PPP2R5C|SLTM|SLTM	915	+	4.3599195	1.0684825	-1.0	-1.0
chr14	101803606	101803706	ENSG00000078304.19|PPP2R5C|SLTM|SLTM	900	+	6.178601	1.0005592	-1.0	-1.0
chr14	101762170	101762330	ENSG00000078304.19|PPP2R5C|SLTM|SLTM	936	+	6.3611207	1.193196	-1.0	-1.0
chr14	103712968	103713088	ENSG00000126215.13|XRCC3|SLTM|SLTM	909	-	6.2434382	1.0414715	-1.0	-1.0
chr14	104729818	104729968	ENSG00000185100.10|ADSSL1|SLTM|SLTM	942	+	6.3774714	1.2374398	-1.0	-1.0
chr14	104729212	104729367	ENSG00000185100.10|ADSSL1|SLTM|SLTM	915	+	6.292691	1.0698249	-1.0	-1.0
chr14	104784816	104784966	ENSG00000142208.15|AKT1|SLTM|SLTM	947	-	6.474694	1.2779516	-1.0	-1.0
chr14	104787987	104788092	ENSG00000142208.15|AKT1|SLTM|SLTM	908	-	6.303878	1.0383931	-1.0	-1.0
chr14	104781991	104782266	ENSG00000142208.15|AKT1|SLTM|SLTM	919	-	6.2638307	1.0927222	-1.0	-1.0
chr14	104784456	104784556	ENSG00000142208.15|AKT1|SLTM|SLTM	948	-	6.3313947	1.2850951	-1.0	-1.0
chr14	104785126	104785281	ENSG00000142208.15|AKT1|SLTM|SLTM	924	-	3.9872613	1.1219059	-1.0	-1.0
chr14	104791402	104791507	ENSG00000142208.15|AKT1|SLTM|SLTM	903	-	6.230218	1.0127361	-1.0	-1.0
chr14	104784561	104784756	ENSG00000142208.15|AKT1|SLTM|SLTM	944	-	4.6679792	1.2508605	-1.0	-1.0
chr14	104785976	104786191	ENSG00000142208.15|AKT1|SLTM|SLTM	947	-	6.1387725	1.2755805	-1.0	-1.0
chr14	104786697	104786812	ENSG00000142208.15|AKT1|SLTM|SLTM	915	-	6.243033	1.0715593	-1.0	-1.0
chr14	104783656	104783816	ENSG00000142208.15|AKT1|SLTM|SLTM	943	-	6.0658183	1.2434461	-1.0	-1.0
chr14	104782611	104782796	ENSG00000142208.15|AKT1|SLTM|SLTM	939	-	6.4027805	1.2120997	-1.0	-1.0
chr14	104785501	104785616	ENSG00000142208.15|AKT1|SLTM|SLTM	914	-	4.219647	1.0650449	-1.0	-1.0
chr14	105162508	105162703	ENSG00000257622.1|AL512356.1|SLTM|SLTM	959	-	4.9150114	1.3906473	-1.0	-1.0
chr14	105167038	105167143	ENSG00000257622.1|AL512356.1|SLTM|SLTM	905	-	6.279092	1.0204248	-1.0	-1.0
chr14	105167039	105167149	ENSG00000184916.8|JAG2|SLTM|SLTM	903	-	6.2623105	1.0142552	-1.0	-1.0
chr14	105162509	105162704	ENSG00000184916.8|JAG2|SLTM|SLTM	960	-	4.923049	1.3957516	-1.0	-1.0
chr14	105247590	105248360	ENSG00000185024.16|BRF1|SLTM|SLTM	988	-	7.024465	1.9126297	-1.0	-1.0
chr14	105249148	105249404	ENSG00000185024.16|BRF1|SLTM|SLTM	993	-	6.267877	2.1408956	-1.0	-1.0
chr14	105249754	105249859	ENSG00000185024.16|BRF1|SLTM|SLTM	904	-	6.2061157	1.0177693	-1.0	-1.0
chr14	105251564	105251699	ENSG00000185024.16|BRF1|SLTM|SLTM	946	-	5.9950643	1.2684497	-1.0	-1.0
chr14	105249869	105250374	ENSG00000185024.16|BRF1|SLTM|SLTM	944	-	4.5811834	1.254232	-1.0	-1.0
chr14	105248645	105248911	ENSG00000185024.16|BRF1|SLTM|SLTM	944	-	6.4423604	1.2498661	-1.0	-1.0
chr14	105249499	105249739	ENSG00000185024.16|BRF1|SLTM|SLTM	972	-	6.7717943	1.5567106	-1.0	-1.0
chr14	105248961	105249148	ENSG00000185024.16|BRF1|SLTM|SLTM	963	-	6.475094	1.4260757	-1.0	-1.0
chr14	105247150	105247470	ENSG00000185024.16|BRF1|SLTM|SLTM	959	-	5.36203	1.3898706	-1.0	-1.0
chr14	105248430	105248610	ENSG00000185024.16|BRF1|SLTM|SLTM	945	-	6.404015	1.2592704	-1.0	-1.0
chr14	105250464	105250754	ENSG00000185024.16|BRF1|SLTM|SLTM	943	-	5.6880746	1.2445352	-1.0	-1.0
chr14	105241669	105241789	ENSG00000185024.16|BRF1|SLTM|SLTM	915	-	4.199593	1.0716496	-1.0	-1.0
chr14	105246865	105246980	ENSG00000185024.16|BRF1|SLTM|SLTM	905	-	4.3999224	1.0225521	-1.0	-1.0
chr14	105439539	105439644	ENSG00000226174.6|TEX22|SLTM|SLTM	906	+	6.2800465	1.029176	-1.0	-1.0
chr14	105440884	105440984	ENSG00000226174.6|TEX22|SLTM|SLTM	919	+	6.3313947	1.0898291	-1.0	-1.0
chr14	105442819	105443009	ENSG00000226174.6|TEX22|SLTM|SLTM	972	+	6.750868	1.557314	-1.0	-1.0
chr14	105442649	105442764	ENSG00000226174.6|TEX22|SLTM|SLTM	920	+	6.328036	1.0952867	-1.0	-1.0
chr14	105445996	105446096	ENSG00000226174.6|TEX22|SLTM|SLTM	900	+	6.178601	1.0010564	-1.0	-1.0
chr14	105440329	105440434	ENSG00000226174.6|TEX22|SLTM|SLTM	913	+	4.210165	1.0608141	-1.0	-1.0
chr14	105446511	105446611	ENSG00000226174.6|TEX22|SLTM|SLTM	902	+	6.1795993	1.006564	-1.0	-1.0
chr14	105440994	105441134	ENSG00000226174.6|TEX22|SLTM|SLTM	931	+	6.063543	1.1583929	-1.0	-1.0
chr14	105439539	105439644	ENSG00000182979.17|MTA1|SLTM|SLTM	907	+	6.2800465	1.0321608	-1.0	-1.0
chr14	105440884	105440984	ENSG00000182979.17|MTA1|SLTM|SLTM	948	+	6.3313947	1.2850951	-1.0	-1.0
chr14	105442819	105443009	ENSG00000182979.17|MTA1|SLTM|SLTM	972	+	6.750868	1.5579515	-1.0	-1.0
chr14	105442649	105442764	ENSG00000182979.17|MTA1|SLTM|SLTM	929	+	6.328036	1.1462513	-1.0	-1.0
chr14	105440329	105440434	ENSG00000182979.17|MTA1|SLTM|SLTM	913	+	4.210165	1.0593497	-1.0	-1.0
chr14	105440994	105441134	ENSG00000182979.17|MTA1|SLTM|SLTM	923	+	6.063543	1.1154149	-1.0	-1.0
chr15	28941234	28941344	ENSG00000034053.14|APBA2|SLTM|SLTM	930	+	6.317028	1.154778	-1.0	-1.0
chr15	28943474	28943629	ENSG00000034053.14|APBA2|SLTM|SLTM	943	+	6.40045	1.2446487	-1.0	-1.0
chr15	28944799	28944989	ENSG00000034053.14|APBA2|SLTM|SLTM	943	+	6.1309476	1.2461784	-1.0	-1.0
chr15	28944439	28944554	ENSG00000034053.14|APBA2|SLTM|SLTM	943	+	4.4104805	1.2421622	-1.0	-1.0
chr15	28944004	28944114	ENSG00000034053.14|APBA2|SLTM|SLTM	906	+	4.152088	1.0284442	-1.0	-1.0
chr15	28943124	28943454	ENSG00000034053.14|APBA2|SLTM|SLTM	955	+	5.3787475	1.3458703	-1.0	-1.0
chr15	28946254	28946424	ENSG00000034053.14|APBA2|SLTM|SLTM	950	+	6.438603	1.2975816	-1.0	-1.0
chr15	28943719	28944004	ENSG00000034053.14|APBA2|SLTM|SLTM	933	+	4.009929	1.1732371	-1.0	-1.0
chr15	28944614	28944724	ENSG00000034053.14|APBA2|SLTM|SLTM	916	+	4.2056456	1.0756375	-1.0	-1.0
chr15	28945014	28945284	ENSG00000034053.14|APBA2|SLTM|SLTM	930	+	4.612479	1.1541095	-1.0	-1.0
chr15	28940549	28940719	ENSG00000034053.14|APBA2|SLTM|SLTM	953	+	6.4175916	1.3269299	-1.0	-1.0
chr15	28947479	28947584	ENSG00000034053.14|APBA2|SLTM|SLTM	902	+	6.2297306	1.0098182	-1.0	-1.0
chr15	28942439	28942634	ENSG00000034053.14|APBA2|SLTM|SLTM	965	+	6.6884594	1.4599931	-1.0	-1.0
chr15	28942634	28942944	ENSG00000034053.14|APBA2|SLTM|SLTM	922	+	5.7760153	1.1088047	-1.0	-1.0
chr15	29111145	29111320	ENSG00000034053.14|APBA2|SLTM|SLTM	948	+	6.440932	1.2866956	-1.0	-1.0
chr15	28941509	28941704	ENSG00000034053.14|APBA2|SLTM|SLTM	955	+	6.512749	1.3496926	-1.0	-1.0
chr15	43649047	43649147	ENSG00000166762.16|CATSPER2|SLTM|SLTM	902	-	6.1835604	1.0081006	-1.0	-1.0
chr15	50354510	50354675	ENSG00000104064.16|GABPB1|SLTM|SLTM	924	-	4.283608	1.1174191	-1.0	-1.0
chr15	57980075	57980355	ENSG00000259477.1|AC012653.1|SLTM|SLTM	933	-	4.8710485	1.176896	-1.0	-1.0
chr15	57979810	57980050	ENSG00000259477.1|AC012653.1|SLTM|SLTM	920	-	5.152505	1.098477	-1.0	-1.0
chr15	57979822	57980052	ENSG00000128918.14|ALDH1A2|SLTM|SLTM	911	-	5.2343082	1.0520773	-1.0	-1.0
chr15	57980072	57980357	ENSG00000128918.14|ALDH1A2|SLTM|SLTM	934	-	5.033119	1.1815535	-1.0	-1.0
chr15	68818880	68818985	ENSG00000140350.15|ANP32A|SLTM|SLTM	908	-	6.2568	1.0380683	-1.0	-1.0
chr15	68819375	68819475	ENSG00000140350.15|ANP32A|SLTM|SLTM	905	-	6.230705	1.0219595	-1.0	-1.0
chr15	68820540	68820675	ENSG00000140350.15|ANP32A|SLTM|SLTM	940	-	6.3801956	1.2243984	-1.0	-1.0
chr15	70071314	70071464	ENSG00000140332.15|TLE3|SLTM|SLTM	928	-	4.029544	1.1424482	-1.0	-1.0
chr15	70069949	70070099	ENSG00000140332.15|TLE3|SLTM|SLTM	943	-	5.2588835	1.2453974	-1.0	-1.0
chr15	70070839	70071034	ENSG00000140332.15|TLE3|SLTM|SLTM	948	-	3.2571213	1.2879175	-1.0	-1.0
chr15	70071759	70071954	ENSG00000140332.15|TLE3|SLTM|SLTM	950	-	5.2572803	1.2993299	-1.0	-1.0
chr15	70070719	70070819	ENSG00000140332.15|TLE3|SLTM|SLTM	901	-	3.176174	1.0024674	-1.0	-1.0
chr15	70069624	70069899	ENSG00000140332.15|TLE3|SLTM|SLTM	952	-	6.282207	1.3164731	-1.0	-1.0
chr15	70070389	70070584	ENSG00000140332.15|TLE3|SLTM|SLTM	962	-	6.5584464	1.4250029	-1.0	-1.0
chr15	76259040	76259285	ENSG00000259581.3|TYRO3P|SLTM|SLTM	970	-	6.758872	1.5176916	-1.0	-1.0
chr15	76260060	76260220	ENSG00000259581.3|TYRO3P|SLTM|SLTM	932	-	4.674677	1.1698767	-1.0	-1.0
chr15	76259475	76259685	ENSG00000259581.3|TYRO3P|SLTM|SLTM	949	-	5.959981	1.2965394	-1.0	-1.0
chr15	76260520	76260755	ENSG00000259581.3|TYRO3P|SLTM|SLTM	924	-	6.323339	1.1196332	-1.0	-1.0
chr15	76260220	76260335	ENSG00000259581.3|TYRO3P|SLTM|SLTM	905	-	6.209035	1.0237885	-1.0	-1.0
chr15	76259043	76259288	ENSG00000140374.15|ETFA|SLTM|SLTM	970	-	6.7632704	1.5275313	-1.0	-1.0
chr15	76261493	76261593	ENSG00000140374.15|ETFA|SLTM|SLTM	945	-	6.3747945	1.2570572	-1.0	-1.0
chr15	76260218	76260353	ENSG00000140374.15|ETFA|SLTM|SLTM	913	-	6.216896	1.0601279	-1.0	-1.0
chr15	76260058	76260218	ENSG00000140374.15|ETFA|SLTM|SLTM	932	-	4.674313	1.164683	-1.0	-1.0
chr15	76261608	76261748	ENSG00000140374.15|ETFA|SLTM|SLTM	942	-	6.351	1.2358987	-1.0	-1.0
chr15	76259478	76259688	ENSG00000140374.15|ETFA|SLTM|SLTM	946	-	5.861032	1.264775	-1.0	-1.0
chr15	76260518	76260753	ENSG00000140374.15|ETFA|SLTM|SLTM	931	-	6.316807	1.1583707	-1.0	-1.0
chr15	90206130	90206295	ENSG00000185033.14|SEMA4B|SLTM|SLTM	956	+	4.585081	1.352239	-1.0	-1.0
chr15	90210075	90210350	ENSG00000185033.14|SEMA4B|SLTM|SLTM	980	+	6.4069076	1.7087529	-1.0	-1.0
chr15	90206455	90206685	ENSG00000185033.14|SEMA4B|SLTM|SLTM	928	+	5.164101	1.141303	-1.0	-1.0
chr15	90209745	90209945	ENSG00000185033.14|SEMA4B|SLTM|SLTM	949	+	5.5819807	1.2891691	-1.0	-1.0
chr15	90207675	90207915	ENSG00000185033.14|SEMA4B|SLTM|SLTM	966	+	4.745967	1.4632269	-1.0	-1.0
chr15	90207000	90207190	ENSG00000185033.14|SEMA4B|SLTM|SLTM	944	+	4.8489656	1.248952	-1.0	-1.0
chr15	90206571	90206686	ENSG00000225193.5|AC091167.1|SLTM|SLTM	936	+	6.3653326	1.1956844	-1.0	-1.0
chr16	307731	308016	ENSG00000103126.14|AXIN1|SLTM|SLTM	973	-	6.0340686	1.5653517	-1.0	-1.0
chr16	308471	308776	ENSG00000103126.14|AXIN1|SLTM|SLTM	948	-	5.8988113	1.2872143	-1.0	-1.0
chr16	381568	381668	ENSG00000129925.10|TMEM8A|SLTM|SLTM	901	-	6.1795993	1.005906	-1.0	-1.0
chr16	397741	397886	ENSG00000103202.12|NME4|SLTM|SLTM	913	+	3.4167416	1.0595546	-1.0	-1.0
chr16	397313	397548	ENSG00000103202.12|NME4|SLTM|SLTM	968	+	3.8782923	1.497283	-1.0	-1.0
chr16	397643	397741	ENSG00000103202.12|NME4|SLTM|SLTM	943	+	4.4111085	1.2422367	-1.0	-1.0
chr16	526694	526794	ENSG00000277142.1|Z98882.1|SLTM|SLTM	901	-	6.1795993	1.0061243	-1.0	-1.0
chr16	534943	535068	ENSG00000103326.11|CAPN15|SLTM|SLTM	918	+	3.9985263	1.0865216	-1.0	-1.0
chr16	544941	545046	ENSG00000103326.11|CAPN15|SLTM|SLTM	910	+	4.2449894	1.0456791	-1.0	-1.0
chr16	535623	535733	ENSG00000103326.11|CAPN15|SLTM|SLTM	938	+	6.4327145	1.2085654	-1.0	-1.0
chr16	537693	537853	ENSG00000103326.11|CAPN15|SLTM|SLTM	942	+	3.6949427	1.2391108	-1.0	-1.0
chr16	537368	537543	ENSG00000103326.11|CAPN15|SLTM|SLTM	923	+	3.9052458	1.1156733	-1.0	-1.0
chr16	543166	543456	ENSG00000103326.11|CAPN15|SLTM|SLTM	938	+	4.522871	1.204782	-1.0	-1.0
chr16	543611	543771	ENSG00000103326.11|CAPN15|SLTM|SLTM	925	+	3.3199341	1.1276209	-1.0	-1.0
chr16	541341	541481	ENSG00000103326.11|CAPN15|SLTM|SLTM	931	+	3.3306575	1.1625346	-1.0	-1.0
chr16	545546	545681	ENSG00000103326.11|CAPN15|SLTM|SLTM	915	+	4.305291	1.06902	-1.0	-1.0
chr16	550648	550748	ENSG00000103326.11|CAPN15|SLTM|SLTM	909	+	6.280991	1.0430771	-1.0	-1.0
chr16	544346	544476	ENSG00000103326.11|CAPN15|SLTM|SLTM	925	+	4.2436724	1.1271068	-1.0	-1.0
chr16	540471	540756	ENSG00000103326.11|CAPN15|SLTM|SLTM	957	+	6.39367	1.3629096	-1.0	-1.0
chr16	539243	539393	ENSG00000103326.11|CAPN15|SLTM|SLTM	925	+	4.8343225	1.1263005	-1.0	-1.0
chr16	545181	545326	ENSG00000103326.11|CAPN15|SLTM|SLTM	938	+	4.396422	1.2073574	-1.0	-1.0
chr16	536028	536142	ENSG00000103326.11|CAPN15|SLTM|SLTM	940	+	6.420428	1.222366	-1.0	-1.0
chr16	543891	544256	ENSG00000103326.11|CAPN15|SLTM|SLTM	966	+	5.627601	1.46705	-1.0	-1.0
chr16	545726	545831	ENSG00000103326.11|CAPN15|SLTM|SLTM	905	+	4.243891	1.0236082	-1.0	-1.0
chr16	535138	535268	ENSG00000103326.11|CAPN15|SLTM|SLTM	925	+	3.4890609	1.1238854	-1.0	-1.0
chr16	598748	599013	ENSG00000197562.9|RAB40C|SLTM|SLTM	947	+	4.497247	1.2756126	-1.0	-1.0
chr16	590818	590943	ENSG00000197562.9|RAB40C|SLTM|SLTM	910	+	3.5692337	1.0478134	-1.0	-1.0
chr16	596998	597313	ENSG00000197562.9|RAB40C|SLTM|SLTM	907	+	3.9961276	1.0309199	-1.0	-1.0
chr16	609283	609438	ENSG00000197562.9|RAB40C|SLTM|SLTM	949	+	5.487723	1.2935507	-1.0	-1.0
chr16	609773	609948	ENSG00000197562.9|RAB40C|SLTM|SLTM	929	+	4.5506253	1.1464328	-1.0	-1.0
chr16	600053	600203	ENSG00000197562.9|RAB40C|SLTM|SLTM	932	+	5.1929398	1.1660496	-1.0	-1.0
chr16	599073	599358	ENSG00000197562.9|RAB40C|SLTM|SLTM	959	+	4.7620234	1.3898607	-1.0	-1.0
chr16	1319701	1319862	ENSG00000103275.19|UBE2I|SLTM|SLTM	954	+	4.5615993	1.3356934	-1.0	-1.0
chr16	1317250	1319701	ENSG00000103275.19|UBE2I|SLTM|SLTM	985	+	4.875577	1.8130298	-1.0	-1.0
chr16	1311870	1311970	ENSG00000103275.19|UBE2I|SLTM|SLTM	905	+	6.230705	1.0219595	-1.0	-1.0
chr16	1315707	1316557	ENSG00000103275.19|UBE2I|SLTM|SLTM	983	+	4.155935	1.7784203	-1.0	-1.0
chr16	1314602	1314712	ENSG00000103275.19|UBE2I|SLTM|SLTM	903	+	3.5035267	1.0149168	-1.0	-1.0
chr16	1312897	1313002	ENSG00000103275.19|UBE2I|SLTM|SLTM	903	+	4.131299	1.0118444	-1.0	-1.0
chr16	1316702	1317127	ENSG00000103275.19|UBE2I|SLTM|SLTM	980	+	4.485326	1.7038093	-1.0	-1.0
chr16	1315357	1315557	ENSG00000103275.19|UBE2I|SLTM|SLTM	944	+	5.0425944	1.2510781	-1.0	-1.0
chr16	1356894	1356994	ENSG00000090581.9|GNPTG|SLTM|SLTM	905	+	3.4742863	1.022615	-1.0	-1.0
chr16	1378091	1378256	ENSG00000059145.18|UNKL|SLTM|SLTM	913	-	3.7274039	1.059403	-1.0	-1.0
chr16	1375021	1375276	ENSG00000059145.18|UNKL|SLTM|SLTM	928	-	5.052733	1.1398246	-1.0	-1.0
chr16	1379226	1379411	ENSG00000059145.18|UNKL|SLTM|SLTM	928	-	3.1257613	1.1398007	-1.0	-1.0
chr16	1375396	1375506	ENSG00000059145.18|UNKL|SLTM|SLTM	940	-	4.2394347	1.2248755	-1.0	-1.0
chr16	1374366	1374556	ENSG00000059145.18|UNKL|SLTM|SLTM	940	-	3.6243827	1.2237755	-1.0	-1.0
chr16	1378321	1378421	ENSG00000059145.18|UNKL|SLTM|SLTM	914	-	3.6507242	1.064025	-1.0	-1.0
chr16	1379003	1379108	ENSG00000059145.18|UNKL|SLTM|SLTM	909	-	4.2267294	1.0425534	-1.0	-1.0
chr16	1372676	1372866	ENSG00000059145.18|UNKL|SLTM|SLTM	926	-	3.9291966	1.1332908	-1.0	-1.0
chr16	1377316	1377471	ENSG00000059145.18|UNKL|SLTM|SLTM	922	-	4.0992217	1.106193	-1.0	-1.0
chr16	1375791	1375891	ENSG00000059145.18|UNKL|SLTM|SLTM	931	-	4.3723125	1.1603814	-1.0	-1.0
chr16	1378756	1378913	ENSG00000059145.18|UNKL|SLTM|SLTM	945	-	4.766811	1.2603956	-1.0	-1.0
chr16	1372396	1372611	ENSG00000059145.18|UNKL|SLTM|SLTM	973	-	4.898592	1.572088	-1.0	-1.0
chr16	1692077	1692252	ENSG00000206053.12|JPT2|SLTM|SLTM	928	+	6.3116803	1.1445719	-1.0	-1.0
chr16	1751835	1752050	ENSG00000138834.12|MAPK8IP3|SLTM|SLTM	937	+	4.698225	1.2000637	-1.0	-1.0
chr16	1733043	1733233	ENSG00000138834.12|MAPK8IP3|SLTM|SLTM	932	+	4.883467	1.1695601	-1.0	-1.0
chr16	1754390	1754505	ENSG00000138834.12|MAPK8IP3|SLTM|SLTM	936	+	6.331666	1.1917512	-1.0	-1.0
chr16	1733648	1733843	ENSG00000138834.12|MAPK8IP3|SLTM|SLTM	952	+	6.3226976	1.3146812	-1.0	-1.0
chr16	1752365	1752695	ENSG00000138834.12|MAPK8IP3|SLTM|SLTM	948	+	6.487883	1.2840216	-1.0	-1.0
chr16	1732283	1732468	ENSG00000138834.12|MAPK8IP3|SLTM|SLTM	912	+	6.2635283	1.054954	-1.0	-1.0
chr16	1732023	1732258	ENSG00000138834.12|MAPK8IP3|SLTM|SLTM	930	+	4.108045	1.1578212	-1.0	-1.0
chr16	1755950	1756270	ENSG00000138834.12|MAPK8IP3|SLTM|SLTM	960	+	4.3378572	1.3930497	-1.0	-1.0
chr16	1732803	1732903	ENSG00000138834.12|MAPK8IP3|SLTM|SLTM	914	+	6.2847095	1.0666897	-1.0	-1.0
chr16	1734513	1734693	ENSG00000138834.12|MAPK8IP3|SLTM|SLTM	944	+	6.4353304	1.2546934	-1.0	-1.0
chr16	1756385	1756505	ENSG00000138834.12|MAPK8IP3|SLTM|SLTM	935	+	6.282487	1.1846261	-1.0	-1.0
chr16	1733368	1733498	ENSG00000138834.12|MAPK8IP3|SLTM|SLTM	914	+	6.2177005	1.0679039	-1.0	-1.0
chr16	1752060	1752355	ENSG00000138834.12|MAPK8IP3|SLTM|SLTM	956	+	5.072538	1.3571664	-1.0	-1.0
chr16	1733508	1733643	ENSG00000138834.12|MAPK8IP3|SLTM|SLTM	922	+	5.025898	1.1087893	-1.0	-1.0
chr16	1733918	1734208	ENSG00000138834.12|MAPK8IP3|SLTM|SLTM	948	+	5.9745207	1.2872783	-1.0	-1.0
chr16	1729688	1729808	ENSG00000138834.12|MAPK8IP3|SLTM|SLTM	905	+	6.2039747	1.020596	-1.0	-1.0
chr16	1755285	1755395	ENSG00000138834.12|MAPK8IP3|SLTM|SLTM	904	+	6.2201247	1.0190755	-1.0	-1.0
chr16	1752770	1752940	ENSG00000138834.12|MAPK8IP3|SLTM|SLTM	939	+	5.80186	1.2156515	-1.0	-1.0
chr16	1752990	1753095	ENSG00000138834.12|MAPK8IP3|SLTM|SLTM	904	+	3.4585085	1.0159985	-1.0	-1.0
chr16	1776317	1776417	ENSG00000197774.12|EME2|SLTM|SLTM	902	+	6.1835604	1.0096871	-1.0	-1.0
chr16	2004313	2004458	ENSG00000167962.13|ZNF598|SLTM|SLTM	917	-	4.27315	1.0829985	-1.0	-1.0
chr16	2005048	2005203	ENSG00000167962.13|ZNF598|SLTM|SLTM	916	-	4.904658	1.076232	-1.0	-1.0
chr16	2158428	2158528	ENSG00000131653.12|TRAF7|SLTM|SLTM	901	+	6.178601	1.002651	-1.0	-1.0
chr16	2230564	2230669	ENSG00000167967.15|E4F1|SLTM|SLTM	901	+	6.1791	1.0046074	-1.0	-1.0
chr16	2619701	2619801	ENSG00000215154.6|AC141586.1|SLTM|SLTM	920	+	4.2331624	1.0952743	-1.0	-1.0
chr16	2614951	2615166	ENSG00000215154.6|AC141586.1|SLTM|SLTM	917	+	5.2594285	1.0796793	-1.0	-1.0
chr16	2624041	2624201	ENSG00000215154.6|AC141586.1|SLTM|SLTM	960	+	6.533591	1.3992008	-1.0	-1.0
chr16	2765815	2766005	ENSG00000167978.16|SRRM2|SLTM|SLTM	915	+	2.801454	1.0697494	-1.0	-1.0
chr16	2762030	2762420	ENSG00000167978.16|SRRM2|SLTM|SLTM	948	+	2.9298906	1.2860534	-1.0	-1.0
chr16	2762510	2762690	ENSG00000167978.16|SRRM2|SLTM|SLTM	914	+	2.4013803	1.0645419	-1.0	-1.0
chr16	2762695	2762800	ENSG00000167978.16|SRRM2|SLTM|SLTM	948	+	3.0222878	1.287722	-1.0	-1.0
chr16	9091657	9091787	ENSG00000182831.11|C16orf72|SLTM|SLTM	953	+	6.477985	1.3278246	-1.0	-1.0
chr16	9091817	9091937	ENSG00000182831.11|C16orf72|SLTM|SLTM	907	+	3.2794175	1.0337338	-1.0	-1.0
chr16	15145049	15145189	ENSG00000250251.6|PKD1P6|SLTM|SLTM	926	-	4.3331575	1.1318845	-1.0	-1.0
chr16	15143594	15143789	ENSG00000250251.6|PKD1P6|SLTM|SLTM	969	-	6.301992	1.5112221	-1.0	-1.0
chr16	15142379	15142499	ENSG00000250251.6|PKD1P6|SLTM|SLTM	939	-	5.956153	1.2133775	-1.0	-1.0
chr16	15143959	15144244	ENSG00000250251.6|PKD1P6|SLTM|SLTM	941	-	5.0149198	1.232201	-1.0	-1.0
chr16	15141024	15141189	ENSG00000250251.6|PKD1P6|SLTM|SLTM	911	-	4.2058673	1.0481956	-1.0	-1.0
chr16	15145899	15146004	ENSG00000250251.6|PKD1P6|SLTM|SLTM	920	-	6.3258495	1.0958333	-1.0	-1.0
chr16	15144479	15144704	ENSG00000250251.6|PKD1P6|SLTM|SLTM	934	-	6.3662705	1.1805629	-1.0	-1.0
chr16	15720401	15720506	ENSG00000072864.14|NDE1|SLTM|SLTM	906	+	6.2311883	1.0263773	-1.0	-1.0
chr16	15704576	15704686	ENSG00000072864.14|NDE1|SLTM|SLTM	902	+	6.2297306	1.010401	-1.0	-1.0
chr16	15705981	15706121	ENSG00000072864.14|NDE1|SLTM|SLTM	918	+	6.276426	1.0881456	-1.0	-1.0
chr16	15719391	15719561	ENSG00000072864.14|NDE1|SLTM|SLTM	943	+	6.3999276	1.2403328	-1.0	-1.0
chr16	22419800	22419905	ENSG00000140743.7|CDR2|SLTM|SLTM	918	-	6.3322926	1.0882016	-1.0	-1.0
chr16	22419801	22419906	ENSG00000257122.5|RRN3P3|SLTM|SLTM	919	-	6.3322926	1.0896536	-1.0	-1.0
chr16	25257981	25258096	ENSG00000274925.1|AC008741.2|SLTM|SLTM	906	+	4.1522183	1.0252362	-1.0	-1.0
chr16	28822845	28823025	ENSG00000275807.1|AC145285.7|SLTM|SLTM	918	-	6.271937	1.0853891	-1.0	-1.0
chr16	29664624	29664809	ENSG00000197471.11|SPN|SLTM|SLTM	953	+	2.8633459	1.3250939	-1.0	-1.0
chr16	29666994	29667149	ENSG00000197471.11|SPN|SLTM|SLTM	922	+	3.275966	1.1093751	-1.0	-1.0
chr16	29666996	29667181	ENSG00000277669.1|AC009086.2|SLTM|SLTM	920	+	3.3520937	1.0944868	-1.0	-1.0
chr16	29664626	29664806	ENSG00000277669.1|AC009086.2|SLTM|SLTM	956	+	2.8946197	1.358625	-1.0	-1.0
chr16	30526480	30526589	ENSG00000169957.9|ZNF768|SLTM|SLTM	906	-	6.2471423	1.0272282	-1.0	-1.0
chr16	30526481	30526591	ENSG00000261459.1|AC002310.5|SLTM|SLTM	904	-	6.229774	1.0177745	-1.0	-1.0
chr16	31079356	31079551	ENSG00000167395.10|ZNF646|SLTM|SLTM	952	+	5.3818336	1.3168521	-1.0	-1.0
chr16	31080606	31080821	ENSG00000167395.10|ZNF646|SLTM|SLTM	977	+	6.86782	1.631087	-1.0	-1.0
chr16	31079791	31079966	ENSG00000167395.10|ZNF646|SLTM|SLTM	925	+	4.640791	1.1257273	-1.0	-1.0
chr16	31077146	31077311	ENSG00000167395.10|ZNF646|SLTM|SLTM	942	+	5.2407923	1.2359126	-1.0	-1.0
chr16	31080176	31080276	ENSG00000167395.10|ZNF646|SLTM|SLTM	902	+	6.1845517	1.006564	-1.0	-1.0
chr16	48341713	48341883	ENSG00000102910.13|LONP2|SLTM|SLTM	936	+	6.332729	1.1968868	-1.0	-1.0
chr16	69120654	69120864	ENSG00000168802.12|CHTF8|SLTM|SLTM	934	-	6.322004	1.1803509	-1.0	-1.0
chr16	72788682	72788877	ENSG00000259768.5|AC004943.2|SLTM|SLTM	944	+	3.881504	1.2482127	-1.0	-1.0
chr16	74313178	74313283	ENSG00000239763.2|AC009120.1|SLTM|SLTM	902	-	6.1835613	1.0088713	-1.0	-1.0
chr16	74319087	74319512	ENSG00000259972.2|AC009120.2|SLTM|SLTM	955	-	3.614638	1.3462541	-1.0	-1.0
chr16	74313182	74313287	ENSG00000259972.2|AC009120.2|SLTM|SLTM	902	-	6.182571	1.0107946	-1.0	-1.0
chr16	74318922	74319027	ENSG00000259972.2|AC009120.2|SLTM|SLTM	903	-	3.4962797	1.0121865	-1.0	-1.0
chr16	74325872	74326072	ENSG00000259972.2|AC009120.2|SLTM|SLTM	955	-	4.376918	1.343666	-1.0	-1.0
chr16	81517734	81517924	ENSG00000153815.16|CMIP|SLTM|SLTM	941	+	4.204947	1.2293906	-1.0	-1.0
chr16	81456136	81456236	ENSG00000153815.16|CMIP|SLTM|SLTM	902	+	3.5335793	1.0100546	-1.0	-1.0
chr16	81456706	81456831	ENSG00000153815.16|CMIP|SLTM|SLTM	902	+	4.802484	1.008581	-1.0	-1.0
chr16	81458381	81458521	ENSG00000153815.16|CMIP|SLTM|SLTM	948	+	6.438577	1.2847859	-1.0	-1.0
chr16	81446346	81446541	ENSG00000153815.16|CMIP|SLTM|SLTM	957	+	6.5032263	1.3680589	-1.0	-1.0
chr16	81456976	81457096	ENSG00000153815.16|CMIP|SLTM|SLTM	905	+	5.18565	1.0211155	-1.0	-1.0
chr16	81516549	81516724	ENSG00000153815.16|CMIP|SLTM|SLTM	918	+	3.8224866	1.0839143	-1.0	-1.0
chr16	81517959	81518154	ENSG00000153815.16|CMIP|SLTM|SLTM	965	+	3.9054751	1.4541292	-1.0	-1.0
chr16	81616240	81616430	ENSG00000153815.16|CMIP|SLTM|SLTM	962	+	6.5766687	1.4247063	-1.0	-1.0
chr16	81517823	81517923	ENSG00000279476.1|AC092139.4|SLTM|SLTM	941	+	4.4085927	1.2289258	-1.0	-1.0
chr16	81517958	81518158	ENSG00000279476.1|AC092139.4|SLTM|SLTM	962	+	3.8852894	1.4214486	-1.0	-1.0
chr16	85639817	85639937	ENSG00000131149.18|GSE1|SLTM|SLTM	916	+	4.206642	1.0773829	-1.0	-1.0
chr16	85563568	85563753	ENSG00000131149.18|GSE1|SLTM|SLTM	921	+	2.8731148	1.1017174	-1.0	-1.0
chr16	85625343	85625523	ENSG00000131149.18|GSE1|SLTM|SLTM	932	+	3.467899	1.1675917	-1.0	-1.0
chr16	85642522	85642647	ENSG00000131149.18|GSE1|SLTM|SLTM	916	+	3.5855765	1.0733485	-1.0	-1.0
chr16	85630778	85630998	ENSG00000131149.18|GSE1|SLTM|SLTM	961	+	4.017745	1.4098524	-1.0	-1.0
chr16	85178722	85178827	ENSG00000131149.18|GSE1|SLTM|SLTM	903	+	6.2056355	1.0132036	-1.0	-1.0
chr16	85625658	85625923	ENSG00000131149.18|GSE1|SLTM|SLTM	956	+	3.2180493	1.3582907	-1.0	-1.0
chr16	85439269	85439374	ENSG00000131149.18|GSE1|SLTM|SLTM	927	+	6.2331457	1.1361938	-1.0	-1.0
chr16	85605453	85605638	ENSG00000131149.18|GSE1|SLTM|SLTM	931	+	2.9845123	1.1584541	-1.0	-1.0
chr16	85611078	85611188	ENSG00000131149.18|GSE1|SLTM|SLTM	925	+	5.6036224	1.1260008	-1.0	-1.0
chr16	85564273	85564378	ENSG00000131149.18|GSE1|SLTM|SLTM	910	+	2.97286	1.0468316	-1.0	-1.0
chr16	85618283	85618383	ENSG00000131149.18|GSE1|SLTM|SLTM	910	+	3.593919	1.0480943	-1.0	-1.0
chr16	85633783	85633883	ENSG00000131149.18|GSE1|SLTM|SLTM	903	+	3.5039525	1.0143701	-1.0	-1.0
chr16	85509209	85509379	ENSG00000131149.18|GSE1|SLTM|SLTM	937	+	3.2113557	1.1982888	-1.0	-1.0
chr16	85571673	85571843	ENSG00000131149.18|GSE1|SLTM|SLTM	907	+	2.28668	1.0293128	-1.0	-1.0
chr16	85634757	85635197	ENSG00000131149.18|GSE1|SLTM|SLTM	971	+	5.1224937	1.5335759	-1.0	-1.0
chr16	85574143	85574268	ENSG00000131149.18|GSE1|SLTM|SLTM	915	+	3.7835317	1.0702097	-1.0	-1.0
chr16	85591263	85591368	ENSG00000131149.18|GSE1|SLTM|SLTM	951	+	6.4433136	1.3093534	-1.0	-1.0
chr16	85611531	85611976	ENSG00000131149.18|GSE1|SLTM|SLTM	961	+	4.1669254	1.4081994	-1.0	-1.0
chr16	85586243	85586423	ENSG00000131149.18|GSE1|SLTM|SLTM	932	+	3.1760473	1.1654897	-1.0	-1.0
chr16	85555039	85555214	ENSG00000131149.18|GSE1|SLTM|SLTM	949	+	5.1059995	1.2933005	-1.0	-1.0
chr16	85613156	85613398	ENSG00000131149.18|GSE1|SLTM|SLTM	937	+	2.73571	1.2006284	-1.0	-1.0
chr16	85621548	85621648	ENSG00000131149.18|GSE1|SLTM|SLTM	947	+	6.3756957	1.2755326	-1.0	-1.0
chr16	85612261	85612481	ENSG00000131149.18|GSE1|SLTM|SLTM	965	+	3.4784174	1.4532505	-1.0	-1.0
chr16	85236168	85236303	ENSG00000131149.18|GSE1|SLTM|SLTM	913	+	6.249614	1.062531	-1.0	-1.0
chr16	85627938	85628058	ENSG00000131149.18|GSE1|SLTM|SLTM	908	+	3.81835	1.0363592	-1.0	-1.0
chr16	85600193	85600313	ENSG00000131149.18|GSE1|SLTM|SLTM	950	+	4.503878	1.3035424	-1.0	-1.0
chr16	85527149	85527279	ENSG00000131149.18|GSE1|SLTM|SLTM	907	+	6.2364793	1.0313652	-1.0	-1.0
chr16	85635282	85635387	ENSG00000131149.18|GSE1|SLTM|SLTM	929	+	3.8155303	1.1474209	-1.0	-1.0
chr16	85570668	85570963	ENSG00000131149.18|GSE1|SLTM|SLTM	923	+	2.444351	1.1126868	-1.0	-1.0
chr16	85640277	85640552	ENSG00000131149.18|GSE1|SLTM|SLTM	948	+	4.3129478	1.2808509	-1.0	-1.0
chr16	85421089	85421189	ENSG00000131149.18|GSE1|SLTM|SLTM	901	+	6.1795993	1.0061243	-1.0	-1.0
chr16	85639487	85639702	ENSG00000131149.18|GSE1|SLTM|SLTM	957	+	5.108115	1.3697851	-1.0	-1.0
chr16	85607423	85607608	ENSG00000131149.18|GSE1|SLTM|SLTM	968	+	4.7849884	1.494441	-1.0	-1.0
chr16	85453459	85453559	ENSG00000131149.18|GSE1|SLTM|SLTM	903	+	6.1815825	1.0116683	-1.0	-1.0
chr16	85643287	85643387	ENSG00000131149.18|GSE1|SLTM|SLTM	902	+	3.4421277	1.0067179	-1.0	-1.0
chr16	85637242	85637497	ENSG00000131149.18|GSE1|SLTM|SLTM	907	+	3.8186488	1.0308623	-1.0	-1.0
chr16	85556733	85556883	ENSG00000131149.18|GSE1|SLTM|SLTM	923	+	3.1465132	1.1146152	-1.0	-1.0
chr16	85621208	85621403	ENSG00000131149.18|GSE1|SLTM|SLTM	939	+	3.2160983	1.2167044	-1.0	-1.0
chr16	85590733	85590833	ENSG00000131149.18|GSE1|SLTM|SLTM	907	+	3.066235	1.030664	-1.0	-1.0
chr16	85641242	85641342	ENSG00000131149.18|GSE1|SLTM|SLTM	929	+	4.3384476	1.1515576	-1.0	-1.0
chr16	85516149	85516294	ENSG00000131149.18|GSE1|SLTM|SLTM	934	+	4.199682	1.1774235	-1.0	-1.0
chr16	85440699	85440799	ENSG00000131149.18|GSE1|SLTM|SLTM	907	+	6.231672	1.0293112	-1.0	-1.0
chr16	85622223	85622328	ENSG00000131149.18|GSE1|SLTM|SLTM	915	+	3.60925	1.0724039	-1.0	-1.0
chr16	85653711	85653816	ENSG00000131149.18|GSE1|SLTM|SLTM	946	+	6.4175644	1.2708299	-1.0	-1.0
chr16	85587828	85587928	ENSG00000131149.18|GSE1|SLTM|SLTM	910	+	2.702485	1.0481439	-1.0	-1.0
chr16	85437429	85437569	ENSG00000131149.18|GSE1|SLTM|SLTM	927	+	3.8767986	1.1360257	-1.0	-1.0
chr16	85651781	85651886	ENSG00000131149.18|GSE1|SLTM|SLTM	933	+	4.3725653	1.175597	-1.0	-1.0
chr16	85613473	85614003	ENSG00000131149.18|GSE1|SLTM|SLTM	970	+	3.8657248	1.5272903	-1.0	-1.0
chr16	85614073	85614318	ENSG00000131149.18|GSE1|SLTM|SLTM	966	+	2.8719702	1.4682317	-1.0	-1.0
chr16	85612681	85613151	ENSG00000131149.18|GSE1|SLTM|SLTM	976	+	3.9871926	1.6130648	-1.0	-1.0
chr16	85586948	85587138	ENSG00000131149.18|GSE1|SLTM|SLTM	929	+	2.950619	1.1502236	-1.0	-1.0
chr16	85581608	85581723	ENSG00000131149.18|GSE1|SLTM|SLTM	937	+	4.374135	1.2016162	-1.0	-1.0
chr16	85376554	85376854	ENSG00000131149.18|GSE1|SLTM|SLTM	955	+	6.154873	1.3451407	-1.0	-1.0
chr16	85487019	85487129	ENSG00000131149.18|GSE1|SLTM|SLTM	933	+	6.2518816	1.1735456	-1.0	-1.0
chr16	85599438	85599618	ENSG00000131149.18|GSE1|SLTM|SLTM	915	+	3.0068927	1.0722862	-1.0	-1.0
chr16	85642677	85642887	ENSG00000131149.18|GSE1|SLTM|SLTM	938	+	3.844563	1.208636	-1.0	-1.0
chr16	85607068	85607173	ENSG00000131149.18|GSE1|SLTM|SLTM	901	+	2.1718287	1.003426	-1.0	-1.0
chr16	85649231	85649356	ENSG00000131149.18|GSE1|SLTM|SLTM	925	+	4.1537485	1.1226335	-1.0	-1.0
chr16	85622883	85623063	ENSG00000131149.18|GSE1|SLTM|SLTM	927	+	3.2867887	1.1343329	-1.0	-1.0
chr16	85636062	85636212	ENSG00000131149.18|GSE1|SLTM|SLTM	942	+	6.1075215	1.2384541	-1.0	-1.0
chr16	85566798	85566968	ENSG00000131149.18|GSE1|SLTM|SLTM	921	+	2.651662	1.1023271	-1.0	-1.0
chr16	85582433	85582543	ENSG00000131149.18|GSE1|SLTM|SLTM	914	+	2.2629373	1.06355	-1.0	-1.0
chr16	85637612	85637712	ENSG00000131149.18|GSE1|SLTM|SLTM	915	+	4.195069	1.0708437	-1.0	-1.0
chr16	85614358	85615723	ENSG00000131149.18|GSE1|SLTM|SLTM	970	+	3.7908943	1.5210919	-1.0	-1.0
chr16	85521319	85521419	ENSG00000131149.18|GSE1|SLTM|SLTM	907	+	6.2335896	1.0312861	-1.0	-1.0
chr16	85570188	85570473	ENSG00000131149.18|GSE1|SLTM|SLTM	969	+	3.0801632	1.5116788	-1.0	-1.0
chr16	85632083	85632213	ENSG00000131149.18|GSE1|SLTM|SLTM	905	+	3.362555	1.0244672	-1.0	-1.0
chr16	85618398	85618543	ENSG00000131149.18|GSE1|SLTM|SLTM	928	+	6.0267587	1.1445931	-1.0	-1.0
chr16	85520929	85521049	ENSG00000131149.18|GSE1|SLTM|SLTM	907	+	6.2314777	1.0324787	-1.0	-1.0
chr16	85526524	85526704	ENSG00000131149.18|GSE1|SLTM|SLTM	926	+	3.5572774	1.1326898	-1.0	-1.0
chr16	85569873	85570183	ENSG00000131149.18|GSE1|SLTM|SLTM	970	+	4.544374	1.5277886	-1.0	-1.0
chr16	85574428	85574538	ENSG00000131149.18|GSE1|SLTM|SLTM	901	+	2.513885	1.0064855	-1.0	-1.0
chr16	85589313	85589413	ENSG00000131149.18|GSE1|SLTM|SLTM	901	+	2.80824	1.005906	-1.0	-1.0
chr16	85581388	85581553	ENSG00000131149.18|GSE1|SLTM|SLTM	913	+	2.491975	1.0584521	-1.0	-1.0
chr16	85637067	85637167	ENSG00000131149.18|GSE1|SLTM|SLTM	960	+	6.5154443	1.3981451	-1.0	-1.0
chr16	85641752	85641867	ENSG00000131149.18|GSE1|SLTM|SLTM	901	+	4.233817	1.0049125	-1.0	-1.0
chr16	85623658	85623903	ENSG00000131149.18|GSE1|SLTM|SLTM	927	+	3.5842123	1.1370766	-1.0	-1.0
chr16	85633483	85633608	ENSG00000131149.18|GSE1|SLTM|SLTM	937	+	4.5146174	1.1983202	-1.0	-1.0
chr16	85371344	85371464	ENSG00000131149.18|GSE1|SLTM|SLTM	916	+	4.2144766	1.0758497	-1.0	-1.0
chr16	85422614	85422714	ENSG00000131149.18|GSE1|SLTM|SLTM	902	+	6.1795993	1.0080845	-1.0	-1.0
chr16	85575143	85575303	ENSG00000131149.18|GSE1|SLTM|SLTM	924	+	3.181914	1.1168568	-1.0	-1.0
chr16	85640567	85640797	ENSG00000131149.18|GSE1|SLTM|SLTM	957	+	5.070199	1.3685114	-1.0	-1.0
chr16	85481869	85481969	ENSG00000131149.18|GSE1|SLTM|SLTM	908	+	6.2335896	1.035912	-1.0	-1.0
chr16	85425339	85425489	ENSG00000131149.18|GSE1|SLTM|SLTM	952	+	5.0427856	1.3223392	-1.0	-1.0
chr16	85605693	85606008	ENSG00000131149.18|GSE1|SLTM|SLTM	936	+	3.4128327	1.1960027	-1.0	-1.0
chr16	85621723	85621893	ENSG00000131149.18|GSE1|SLTM|SLTM	912	+	3.3964536	1.057845	-1.0	-1.0
chr16	85646927	85647122	ENSG00000131149.18|GSE1|SLTM|SLTM	939	+	4.6726947	1.2155614	-1.0	-1.0
chr16	85641437	85641572	ENSG00000131149.18|GSE1|SLTM|SLTM	954	+	4.7554536	1.3417183	-1.0	-1.0
chr16	85634357	85634547	ENSG00000131149.18|GSE1|SLTM|SLTM	938	+	3.4788156	1.2079376	-1.0	-1.0
chr16	85463304	85463459	ENSG00000131149.18|GSE1|SLTM|SLTM	910	+	3.2871678	1.044205	-1.0	-1.0
chr16	85525769	85525889	ENSG00000131149.18|GSE1|SLTM|SLTM	928	+	6.291683	1.1449907	-1.0	-1.0
chr16	85631813	85632048	ENSG00000131149.18|GSE1|SLTM|SLTM	957	+	3.9873455	1.3708198	-1.0	-1.0
chr16	85401524	85401624	ENSG00000131149.18|GSE1|SLTM|SLTM	902	+	4.1126657	1.0097644	-1.0	-1.0
chr16	85643912	85644107	ENSG00000131149.18|GSE1|SLTM|SLTM	923	+	4.108688	1.1139386	-1.0	-1.0
chr16	85566163	85566353	ENSG00000131149.18|GSE1|SLTM|SLTM	927	+	2.7767277	1.1343518	-1.0	-1.0
chr16	85617728	85617863	ENSG00000131149.18|GSE1|SLTM|SLTM	931	+	4.2361116	1.1618353	-1.0	-1.0
chr16	85438254	85438374	ENSG00000131149.18|GSE1|SLTM|SLTM	920	+	6.270757	1.096311	-1.0	-1.0
chr16	85570983	85571283	ENSG00000131149.18|GSE1|SLTM|SLTM	942	+	2.8843803	1.2331951	-1.0	-1.0
chr16	85446079	85446179	ENSG00000131149.18|GSE1|SLTM|SLTM	913	+	6.2828593	1.0590644	-1.0	-1.0
chr16	85524919	85525019	ENSG00000131149.18|GSE1|SLTM|SLTM	901	+	4.1507134	1.0049479	-1.0	-1.0
chr16	85531699	85531799	ENSG00000131149.18|GSE1|SLTM|SLTM	902	+	4.1141934	1.0101501	-1.0	-1.0
chr16	85524059	85524259	ENSG00000131149.18|GSE1|SLTM|SLTM	922	+	5.136443	1.1052362	-1.0	-1.0
chr16	85632363	85632653	ENSG00000131149.18|GSE1|SLTM|SLTM	944	+	4.943222	1.2529674	-1.0	-1.0
chr16	85508909	85509089	ENSG00000131149.18|GSE1|SLTM|SLTM	918	+	3.2405772	1.0859137	-1.0	-1.0
chr16	85564888	85565043	ENSG00000131149.18|GSE1|SLTM|SLTM	909	+	2.1448822	1.040248	-1.0	-1.0
chr16	85620823	85620958	ENSG00000131149.18|GSE1|SLTM|SLTM	912	+	3.2381523	1.0579013	-1.0	-1.0
chr16	85610628	85610728	ENSG00000131149.18|GSE1|SLTM|SLTM	908	+	4.1907077	1.0355414	-1.0	-1.0
chr16	85626318	85626483	ENSG00000131149.18|GSE1|SLTM|SLTM	906	+	2.9725144	1.0279825	-1.0	-1.0
chr16	85608273	85608628	ENSG00000131149.18|GSE1|SLTM|SLTM	928	+	3.542278	1.1442097	-1.0	-1.0
chr16	85594838	85594958	ENSG00000131149.18|GSE1|SLTM|SLTM	915	+	3.5997896	1.0716255	-1.0	-1.0
chr16	85632818	85633063	ENSG00000131149.18|GSE1|SLTM|SLTM	921	+	3.6798437	1.1032016	-1.0	-1.0
chr16	85631143	85631603	ENSG00000131149.18|GSE1|SLTM|SLTM	949	+	5.1772947	1.291805	-1.0	-1.0
chr16	85491479	85491694	ENSG00000131149.18|GSE1|SLTM|SLTM	941	+	5.0552387	1.2300749	-1.0	-1.0
chr16	85593068	85593183	ENSG00000131149.18|GSE1|SLTM|SLTM	911	+	3.0152848	1.052236	-1.0	-1.0
chr16	85652946	85653116	ENSG00000131149.18|GSE1|SLTM|SLTM	956	+	5.3554344	1.3595484	-1.0	-1.0
chr16	85652156	85652256	ENSG00000131149.18|GSE1|SLTM|SLTM	902	+	3.5033488	1.0096871	-1.0	-1.0
chr16	85394954	85395094	ENSG00000131149.18|GSE1|SLTM|SLTM	927	+	4.8248816	1.1377908	-1.0	-1.0
chr16	85623928	85624053	ENSG00000131149.18|GSE1|SLTM|SLTM	923	+	5.6136084	1.1149817	-1.0	-1.0
chr16	85651516	85651711	ENSG00000131149.18|GSE1|SLTM|SLTM	916	+	3.9821866	1.0769975	-1.0	-1.0
chr16	85633203	85633468	ENSG00000131149.18|GSE1|SLTM|SLTM	920	+	3.8353279	1.0980155	-1.0	-1.0
chr16	85401309	85401469	ENSG00000131149.18|GSE1|SLTM|SLTM	927	+	4.285744	1.1375651	-1.0	-1.0
chr16	85611991	85612191	ENSG00000131149.18|GSE1|SLTM|SLTM	980	+	4.9274955	1.7001028	-1.0	-1.0
chr16	85487504	85487639	ENSG00000131149.18|GSE1|SLTM|SLTM	911	+	6.222152	1.0526632	-1.0	-1.0
chr16	85645232	85645377	ENSG00000131149.18|GSE1|SLTM|SLTM	930	+	4.2396297	1.1553916	-1.0	-1.0
chr16	85618773	85618953	ENSG00000131149.18|GSE1|SLTM|SLTM	917	+	3.4716916	1.0832072	-1.0	-1.0
chr16	85582683	85582788	ENSG00000131149.18|GSE1|SLTM|SLTM	903	+	2.1207566	1.0135703	-1.0	-1.0
chr16	85640907	85641102	ENSG00000131149.18|GSE1|SLTM|SLTM	917	+	3.3282049	1.0800614	-1.0	-1.0
chr16	85517824	85517924	ENSG00000131149.18|GSE1|SLTM|SLTM	905	+	6.230705	1.0219595	-1.0	-1.0
chr16	85639947	85640152	ENSG00000131149.18|GSE1|SLTM|SLTM	945	+	3.169734	1.2605627	-1.0	-1.0
chr16	85449039	85449169	ENSG00000131149.18|GSE1|SLTM|SLTM	909	+	5.727588	1.0415454	-1.0	-1.0
chr16	85603263	85603368	ENSG00000131149.18|GSE1|SLTM|SLTM	922	+	3.3331137	1.1095251	-1.0	-1.0
chr16	85616838	85616968	ENSG00000131149.18|GSE1|SLTM|SLTM	942	+	6.36149	1.2379259	-1.0	-1.0
chr16	85565688	85565903	ENSG00000131149.18|GSE1|SLTM|SLTM	946	+	3.2182908	1.2658004	-1.0	-1.0
chr16	85594028	85594163	ENSG00000131149.18|GSE1|SLTM|SLTM	912	+	2.48804	1.057862	-1.0	-1.0
chr16	85598588	85598728	ENSG00000131149.18|GSE1|SLTM|SLTM	919	+	3.3093565	1.0940461	-1.0	-1.0
chr16	85386829	85386929	ENSG00000131149.18|GSE1|SLTM|SLTM	902	+	4.115723	1.0085692	-1.0	-1.0
chr16	85373659	85373834	ENSG00000131149.18|GSE1|SLTM|SLTM	950	+	4.233728	1.3043013	-1.0	-1.0
chr16	85607893	85608003	ENSG00000131149.18|GSE1|SLTM|SLTM	916	+	3.440645	1.0740968	-1.0	-1.0
chr16	85610283	85610593	ENSG00000131149.18|GSE1|SLTM|SLTM	936	+	3.3689299	1.1943442	-1.0	-1.0
chr16	85646807	85646912	ENSG00000131149.18|GSE1|SLTM|SLTM	924	+	6.350341	1.1199778	-1.0	-1.0
chr16	85652641	85652796	ENSG00000131149.18|GSE1|SLTM|SLTM	902	+	2.7809582	1.0066203	-1.0	-1.0
chr16	85630203	85630303	ENSG00000131149.18|GSE1|SLTM|SLTM	902	+	6.1805925	1.0096871	-1.0	-1.0
chr16	85650676	85650866	ENSG00000131149.18|GSE1|SLTM|SLTM	933	+	4.4801254	1.1712323	-1.0	-1.0
chr16	85620973	85621088	ENSG00000131149.18|GSE1|SLTM|SLTM	909	+	3.4240425	1.0399537	-1.0	-1.0
chr16	85554479	85554669	ENSG00000131149.18|GSE1|SLTM|SLTM	943	+	3.4591484	1.2454478	-1.0	-1.0
chr16	85567098	85567323	ENSG00000131149.18|GSE1|SLTM|SLTM	954	+	2.6513724	1.3394923	-1.0	-1.0
chr16	85557123	85557238	ENSG00000131149.18|GSE1|SLTM|SLTM	923	+	2.6399684	1.1129212	-1.0	-1.0
chr16	85515394	85515499	ENSG00000131149.18|GSE1|SLTM|SLTM	926	+	4.2803817	1.1311204	-1.0	-1.0
chr16	85398249	85398359	ENSG00000131149.18|GSE1|SLTM|SLTM	939	+	6.375489	1.2155571	-1.0	-1.0
chr16	85506349	85506459	ENSG00000131149.18|GSE1|SLTM|SLTM	903	+	2.7838855	1.0144262	-1.0	-1.0
chr16	85634212	85634352	ENSG00000131149.18|GSE1|SLTM|SLTM	913	+	4.201423	1.0591147	-1.0	-1.0
chr16	85615868	85616033	ENSG00000131149.18|GSE1|SLTM|SLTM	907	+	2.8319588	1.030184	-1.0	-1.0
chr16	85590928	85591028	ENSG00000131149.18|GSE1|SLTM|SLTM	914	+	3.088002	1.0644319	-1.0	-1.0
chr16	85360194	85360329	ENSG00000131149.18|GSE1|SLTM|SLTM	926	+	6.314179	1.132343	-1.0	-1.0
chr16	85580218	85580378	ENSG00000131149.18|GSE1|SLTM|SLTM	906	+	2.6548743	1.0283248	-1.0	-1.0
chr16	85556368	85556713	ENSG00000131149.18|GSE1|SLTM|SLTM	953	+	2.9370632	1.3254638	-1.0	-1.0
chr16	85463684	85463794	ENSG00000131149.18|GSE1|SLTM|SLTM	902	+	3.065558	1.0081372	-1.0	-1.0
chr16	85607248	85607363	ENSG00000131149.18|GSE1|SLTM|SLTM	910	+	3.0438118	1.045706	-1.0	-1.0
chr16	85571418	85571523	ENSG00000131149.18|GSE1|SLTM|SLTM	909	+	4.2087073	1.04282	-1.0	-1.0
chr16	85616078	85616263	ENSG00000131149.18|GSE1|SLTM|SLTM	948	+	4.1809235	1.2809021	-1.0	-1.0
chr16	85554714	85555039	ENSG00000131149.18|GSE1|SLTM|SLTM	968	+	4.2013383	1.4955281	-1.0	-1.0
chr16	85594173	85594273	ENSG00000131149.18|GSE1|SLTM|SLTM	902	+	2.9150565	1.0100305	-1.0	-1.0
chr16	85641872	85642042	ENSG00000131149.18|GSE1|SLTM|SLTM	922	+	3.7073905	1.1096365	-1.0	-1.0
chr16	85395349	85395504	ENSG00000131149.18|GSE1|SLTM|SLTM	905	+	6.205019	1.0224344	-1.0	-1.0
chr16	85624488	85624988	ENSG00000131149.18|GSE1|SLTM|SLTM	959	+	4.2457542	1.382176	-1.0	-1.0
chr16	85636317	85636547	ENSG00000131149.18|GSE1|SLTM|SLTM	933	+	3.8210597	1.1714108	-1.0	-1.0
chr16	85609103	85609203	ENSG00000131149.18|GSE1|SLTM|SLTM	900	+	6.178601	1.0019158	-1.0	-1.0
chr16	85638922	85639137	ENSG00000131149.18|GSE1|SLTM|SLTM	917	+	4.2571435	1.0807588	-1.0	-1.0
chr16	85577028	85577153	ENSG00000131149.18|GSE1|SLTM|SLTM	914	+	3.018919	1.064889	-1.0	-1.0
chr16	85616393	85616493	ENSG00000131149.18|GSE1|SLTM|SLTM	908	+	6.2335896	1.035912	-1.0	-1.0
chr16	85527584	85527739	ENSG00000131149.18|GSE1|SLTM|SLTM	942	+	4.6349645	1.2328582	-1.0	-1.0
chr16	85507309	85507479	ENSG00000131149.18|GSE1|SLTM|SLTM	917	+	3.8031225	1.078622	-1.0	-1.0
chr16	85606698	85606853	ENSG00000131149.18|GSE1|SLTM|SLTM	933	+	3.2543156	1.1725029	-1.0	-1.0
chr16	85557248	85557368	ENSG00000131149.18|GSE1|SLTM|SLTM	916	+	3.931898	1.0777113	-1.0	-1.0
chr16	85561518	85561618	ENSG00000131149.18|GSE1|SLTM|SLTM	915	+	3.2542377	1.0691726	-1.0	-1.0
chr16	85637842	85638042	ENSG00000131149.18|GSE1|SLTM|SLTM	963	+	5.5907636	1.4301059	-1.0	-1.0
chr16	85642372	85642487	ENSG00000131149.18|GSE1|SLTM|SLTM	912	+	6.3286643	1.0569757	-1.0	-1.0
chr16	85462684	85462804	ENSG00000131149.18|GSE1|SLTM|SLTM	921	+	3.599732	1.1025	-1.0	-1.0
chr16	85599243	85599348	ENSG00000131149.18|GSE1|SLTM|SLTM	920	+	3.2569468	1.0991874	-1.0	-1.0
chr16	85634547	85634742	ENSG00000131149.18|GSE1|SLTM|SLTM	911	+	3.8942118	1.0486995	-1.0	-1.0
chr16	85566628	85566783	ENSG00000131149.18|GSE1|SLTM|SLTM	909	+	3.399684	1.0413988	-1.0	-1.0
chr16	85174332	85174462	ENSG00000131149.18|GSE1|SLTM|SLTM	956	+	6.506805	1.3609393	-1.0	-1.0
chr16	85617213	85617533	ENSG00000131149.18|GSE1|SLTM|SLTM	949	+	3.6078434	1.2911301	-1.0	-1.0
chr16	85644457	85644737	ENSG00000131149.18|GSE1|SLTM|SLTM	922	+	4.7025876	1.1076399	-1.0	-1.0
chr16	85635692	85635962	ENSG00000131149.18|GSE1|SLTM|SLTM	939	+	5.447419	1.2170087	-1.0	-1.0
chr16	85606463	85606693	ENSG00000131149.18|GSE1|SLTM|SLTM	929	+	2.7457066	1.1512958	-1.0	-1.0
chr16	85633613	85633733	ENSG00000131149.18|GSE1|SLTM|SLTM	921	+	3.8624709	1.1020687	-1.0	-1.0
chr16	85374629	85374744	ENSG00000131149.18|GSE1|SLTM|SLTM	908	+	4.9225388	1.0349997	-1.0	-1.0
chr16	85587388	85587573	ENSG00000131149.18|GSE1|SLTM|SLTM	912	+	2.1282341	1.0542674	-1.0	-1.0
chr16	85592788	85592893	ENSG00000131149.18|GSE1|SLTM|SLTM	942	+	5.4471693	1.2345874	-1.0	-1.0
chr16	85619383	85619573	ENSG00000131149.18|GSE1|SLTM|SLTM	952	+	4.059062	1.3157219	-1.0	-1.0
chr16	85624093	85624418	ENSG00000131149.18|GSE1|SLTM|SLTM	926	+	3.3752413	1.1280756	-1.0	-1.0
chr16	85649626	85649726	ENSG00000131149.18|GSE1|SLTM|SLTM	903	+	6.279092	1.0130877	-1.0	-1.0
chr16	85601228	85601328	ENSG00000131149.18|GSE1|SLTM|SLTM	903	+	2.6683574	1.0149181	-1.0	-1.0
chr16	85636562	85636767	ENSG00000131149.18|GSE1|SLTM|SLTM	963	+	4.454747	1.4290954	-1.0	-1.0
chr16	85635417	85635637	ENSG00000131149.18|GSE1|SLTM|SLTM	934	+	4.0042796	1.1818749	-1.0	-1.0
chr16	85646517	85646797	ENSG00000131149.18|GSE1|SLTM|SLTM	950	+	4.6357517	1.2970343	-1.0	-1.0
chr16	85593070	85593180	ENSG00000260417.1|AC092127.1|SLTM|SLTM	908	+	2.9791634	1.0382713	-1.0	-1.0
chr16	85594840	85594960	ENSG00000260417.1|AC092127.1|SLTM|SLTM	915	+	3.592919	1.0703782	-1.0	-1.0
chr16	85593825	85593925	ENSG00000260417.1|AC092127.1|SLTM|SLTM	918	+	2.582287	1.0861398	-1.0	-1.0
chr16	85594025	85594160	ENSG00000260417.1|AC092127.1|SLTM|SLTM	911	+	2.4821863	1.0527138	-1.0	-1.0
chr16	85594175	85594275	ENSG00000260417.1|AC092127.1|SLTM|SLTM	902	+	2.9150565	1.0096871	-1.0	-1.0
chr16	85592790	85592895	ENSG00000260417.1|AC092127.1|SLTM|SLTM	911	+	4.245359	1.0516012	-1.0	-1.0
chr16	87706417	87706547	ENSG00000104731.13|KLHDC4|SLTM|SLTM	913	-	6.224301	1.0623173	-1.0	-1.0
chr16	87703827	87703942	ENSG00000104731.13|KLHDC4|SLTM|SLTM	939	-	5.618923	1.2161763	-1.0	-1.0
chr16	87707222	87707322	ENSG00000104731.13|KLHDC4|SLTM|SLTM	957	-	6.509864	1.3636899	-1.0	-1.0
chr16	87700292	87700497	ENSG00000104731.13|KLHDC4|SLTM|SLTM	964	-	4.7706594	1.4402937	-1.0	-1.0
chr16	87699667	87699867	ENSG00000104731.13|KLHDC4|SLTM|SLTM	965	-	4.413377	1.4605654	-1.0	-1.0
chr16	87700107	87700227	ENSG00000104731.13|KLHDC4|SLTM|SLTM	912	-	4.2256756	1.0537046	-1.0	-1.0
chr16	87702232	87702591	ENSG00000104731.13|KLHDC4|SLTM|SLTM	978	-	5.5865636	1.6484824	-1.0	-1.0
chr16	87702591	87702736	ENSG00000104731.13|KLHDC4|SLTM|SLTM	950	-	4.5040255	1.2970858	-1.0	-1.0
chr16	87699117	87699217	ENSG00000104731.13|KLHDC4|SLTM|SLTM	901	-	6.1795993	1.005906	-1.0	-1.0
chr16	87697486	87697601	ENSG00000104731.13|KLHDC4|SLTM|SLTM	906	-	6.221304	1.0267525	-1.0	-1.0
chr16	87703240	87703432	ENSG00000104731.13|KLHDC4|SLTM|SLTM	957	-	3.993251	1.3713323	-1.0	-1.0
chr16	87703612	87703712	ENSG00000104731.13|KLHDC4|SLTM|SLTM	919	-	4.2661185	1.0941056	-1.0	-1.0
chr16	87699992	87700097	ENSG00000104731.13|KLHDC4|SLTM|SLTM	911	-	4.175868	1.0488931	-1.0	-1.0
chr16	87700972	87701482	ENSG00000104731.13|KLHDC4|SLTM|SLTM	951	-	5.6525097	1.3109574	-1.0	-1.0
chr16	87704002	87704187	ENSG00000104731.13|KLHDC4|SLTM|SLTM	972	-	6.8085136	1.5510498	-1.0	-1.0
chr16	87701512	87701882	ENSG00000104731.13|KLHDC4|SLTM|SLTM	987	-	5.1539607	1.8705572	-1.0	-1.0
chr16	87698507	87698662	ENSG00000104731.13|KLHDC4|SLTM|SLTM	950	-	5.131573	1.3024824	-1.0	-1.0
chr16	87856944	87857099	ENSG00000103257.8|SLC7A5|SLTM|SLTM	956	-	6.5404277	1.357779	-1.0	-1.0
chr16	87843965	87844115	ENSG00000103257.8|SLC7A5|SLTM|SLTM	939	-	6.4372563	1.2126533	-1.0	-1.0
chr16	87846070	87846170	ENSG00000103257.8|SLC7A5|SLTM|SLTM	930	-	6.324885	1.1520612	-1.0	-1.0
chr16	87845430	87845530	ENSG00000103257.8|SLC7A5|SLTM|SLTM	948	-	6.420363	1.2821999	-1.0	-1.0
chr16	87848570	87848745	ENSG00000103257.8|SLC7A5|SLTM|SLTM	919	-	3.624106	1.0933632	-1.0	-1.0
chr16	87856004	87856109	ENSG00000103257.8|SLC7A5|SLTM|SLTM	923	-	6.2548885	1.1157784	-1.0	-1.0
chr16	87831292	87831392	ENSG00000103257.8|SLC7A5|SLTM|SLTM	902	-	6.1805925	1.0094863	-1.0	-1.0
chr16	88462493	88462663	ENSG00000179588.8|ZFPM1|SLTM|SLTM	906	+	4.182674	1.0248199	-1.0	-1.0
chr16	88455593	88456163	ENSG00000179588.8|ZFPM1|SLTM|SLTM	940	+	3.8019586	1.2223061	-1.0	-1.0
chr16	88460953	88461398	ENSG00000179588.8|ZFPM1|SLTM|SLTM	936	+	3.4487548	1.1907682	-1.0	-1.0
chr16	88505954	88506059	ENSG00000179588.8|ZFPM1|SLTM|SLTM	905	+	4.243891	1.0211694	-1.0	-1.0
chr16	88499364	88499764	ENSG00000179588.8|ZFPM1|SLTM|SLTM	952	+	3.139547	1.3216854	-1.0	-1.0
chr16	88479283	88479403	ENSG00000179588.8|ZFPM1|SLTM|SLTM	903	+	3.4534583	1.0141917	-1.0	-1.0
chr16	88480438	88480538	ENSG00000179588.8|ZFPM1|SLTM|SLTM	907	+	4.1529655	1.0304366	-1.0	-1.0
chr16	88478493	88479223	ENSG00000179588.8|ZFPM1|SLTM|SLTM	947	+	4.640205	1.2726008	-1.0	-1.0
chr16	88466888	88466993	ENSG00000179588.8|ZFPM1|SLTM|SLTM	904	+	2.9266768	1.0181017	-1.0	-1.0
chr16	88489839	88489939	ENSG00000179588.8|ZFPM1|SLTM|SLTM	908	+	6.2326326	1.0355316	-1.0	-1.0
chr16	88495409	88496049	ENSG00000179588.8|ZFPM1|SLTM|SLTM	939	+	4.2335086	1.2142326	-1.0	-1.0
chr16	88461463	88461778	ENSG00000179588.8|ZFPM1|SLTM|SLTM	953	+	4.607542	1.3314315	-1.0	-1.0
chr16	88495184	88495399	ENSG00000179588.8|ZFPM1|SLTM|SLTM	983	+	5.8192325	1.7716979	-1.0	-1.0
chr16	88499779	88500034	ENSG00000179588.8|ZFPM1|SLTM|SLTM	921	+	3.087313	1.1027497	-1.0	-1.0
chr16	88477963	88478238	ENSG00000179588.8|ZFPM1|SLTM|SLTM	959	+	5.459602	1.3844028	-1.0	-1.0
chr16	88509814	88509974	ENSG00000179588.8|ZFPM1|SLTM|SLTM	921	+	4.241826	1.1005149	-1.0	-1.0
chr16	88505444	88505774	ENSG00000179588.8|ZFPM1|SLTM|SLTM	954	+	5.1440773	1.3347505	-1.0	-1.0
chr16	88482883	88483093	ENSG00000179588.8|ZFPM1|SLTM|SLTM	948	+	4.916838	1.2834406	-1.0	-1.0
chr16	88475723	88475918	ENSG00000179588.8|ZFPM1|SLTM|SLTM	943	+	5.274849	1.2417059	-1.0	-1.0
chr16	88494089	88494264	ENSG00000179588.8|ZFPM1|SLTM|SLTM	923	+	3.2880256	1.116163	-1.0	-1.0
chr16	88455193	88455518	ENSG00000179588.8|ZFPM1|SLTM|SLTM	935	+	4.0860677	1.1904287	-1.0	-1.0
chr16	88474893	88475278	ENSG00000179588.8|ZFPM1|SLTM|SLTM	942	+	6.399871	1.2339154	-1.0	-1.0
chr16	88492784	88492894	ENSG00000179588.8|ZFPM1|SLTM|SLTM	926	+	4.2916775	1.1302377	-1.0	-1.0
chr16	88472898	88473118	ENSG00000179588.8|ZFPM1|SLTM|SLTM	925	+	4.088012	1.1267025	-1.0	-1.0
chr16	88481233	88481343	ENSG00000179588.8|ZFPM1|SLTM|SLTM	916	+	4.2048955	1.0740892	-1.0	-1.0
chr16	88508984	88509089	ENSG00000179588.8|ZFPM1|SLTM|SLTM	920	+	6.3258495	1.0947249	-1.0	-1.0
chr16	88453803	88454028	ENSG00000179588.8|ZFPM1|SLTM|SLTM	970	+	4.0953674	1.5257559	-1.0	-1.0
chr16	88504429	88504619	ENSG00000179588.8|ZFPM1|SLTM|SLTM	947	+	4.7226515	1.2771108	-1.0	-1.0
chr16	88471718	88472083	ENSG00000179588.8|ZFPM1|SLTM|SLTM	952	+	4.3234825	1.3165158	-1.0	-1.0
chr16	88502799	88502939	ENSG00000179588.8|ZFPM1|SLTM|SLTM	913	+	3.2596831	1.0621269	-1.0	-1.0
chr16	88513034	88513189	ENSG00000179588.8|ZFPM1|SLTM|SLTM	943	+	4.4410152	1.2477133	-1.0	-1.0
chr16	88496784	88496964	ENSG00000179588.8|ZFPM1|SLTM|SLTM	910	+	3.1905615	1.0471683	-1.0	-1.0
chr16	88492604	88492749	ENSG00000179588.8|ZFPM1|SLTM|SLTM	915	+	4.242763	1.0719795	-1.0	-1.0
chr16	88500114	88500309	ENSG00000179588.8|ZFPM1|SLTM|SLTM	938	+	3.395543	1.2091347	-1.0	-1.0
chr16	88476383	88476498	ENSG00000179588.8|ZFPM1|SLTM|SLTM	912	+	3.5950546	1.0558631	-1.0	-1.0
chr16	88497779	88497944	ENSG00000179588.8|ZFPM1|SLTM|SLTM	920	+	3.4502082	1.0949496	-1.0	-1.0
chr16	88456173	88456273	ENSG00000179588.8|ZFPM1|SLTM|SLTM	908	+	4.192169	1.0368764	-1.0	-1.0
chr16	88493549	88493649	ENSG00000179588.8|ZFPM1|SLTM|SLTM	923	+	3.6256678	1.1111484	-1.0	-1.0
chr16	88491539	88491724	ENSG00000179588.8|ZFPM1|SLTM|SLTM	951	+	3.488785	1.3085912	-1.0	-1.0
chr16	88491119	88491259	ENSG00000179588.8|ZFPM1|SLTM|SLTM	918	+	4.895154	1.0850853	-1.0	-1.0
chr16	88454063	88454488	ENSG00000179588.8|ZFPM1|SLTM|SLTM	941	+	3.4522994	1.2299381	-1.0	-1.0
chr16	88472193	88472313	ENSG00000179588.8|ZFPM1|SLTM|SLTM	933	+	5.9430723	1.1729032	-1.0	-1.0
chr16	88460178	88460283	ENSG00000179588.8|ZFPM1|SLTM|SLTM	907	+	6.232152	1.0300715	-1.0	-1.0
chr16	88454948	88455053	ENSG00000179588.8|ZFPM1|SLTM|SLTM	929	+	6.3048143	1.1476796	-1.0	-1.0
chr16	88513979	88514119	ENSG00000179588.8|ZFPM1|SLTM|SLTM	922	+	6.2894545	1.1077363	-1.0	-1.0
chr16	88513584	88513689	ENSG00000179588.8|ZFPM1|SLTM|SLTM	926	+	6.301771	1.1285036	-1.0	-1.0
chr16	88460288	88460483	ENSG00000179588.8|ZFPM1|SLTM|SLTM	925	+	4.284954	1.125825	-1.0	-1.0
chr16	88491349	88491474	ENSG00000179588.8|ZFPM1|SLTM|SLTM	913	+	3.5551014	1.0607983	-1.0	-1.0
chr16	88497949	88498279	ENSG00000179588.8|ZFPM1|SLTM|SLTM	944	+	3.7284539	1.2489666	-1.0	-1.0
chr16	88469598	88469788	ENSG00000179588.8|ZFPM1|SLTM|SLTM	914	+	4.1147194	1.0646486	-1.0	-1.0
chr16	88469148	88469263	ENSG00000179588.8|ZFPM1|SLTM|SLTM	919	+	4.2570257	1.0925893	-1.0	-1.0
chr16	88454528	88454903	ENSG00000179588.8|ZFPM1|SLTM|SLTM	943	+	4.316816	1.2435645	-1.0	-1.0
chr16	88504684	88504794	ENSG00000179588.8|ZFPM1|SLTM|SLTM	902	+	4.1130476	1.0096871	-1.0	-1.0
chr16	88476193	88476368	ENSG00000179588.8|ZFPM1|SLTM|SLTM	916	+	4.4731092	1.0769658	-1.0	-1.0
chr16	88465048	88465273	ENSG00000179588.8|ZFPM1|SLTM|SLTM	942	+	3.3879755	1.2386264	-1.0	-1.0
chr16	88476593	88476693	ENSG00000179588.8|ZFPM1|SLTM|SLTM	914	+	3.6228862	1.0641191	-1.0	-1.0
chr16	88474068	88474418	ENSG00000179588.8|ZFPM1|SLTM|SLTM	935	+	3.9113164	1.1856705	-1.0	-1.0
chr16	88482743	88482843	ENSG00000179588.8|ZFPM1|SLTM|SLTM	915	+	6.3295817	1.0689247	-1.0	-1.0
chr16	88490899	88491114	ENSG00000179588.8|ZFPM1|SLTM|SLTM	917	+	4.2784834	1.0831255	-1.0	-1.0
chr16	88482073	88482268	ENSG00000179588.8|ZFPM1|SLTM|SLTM	954	+	4.526958	1.3398939	-1.0	-1.0
chr16	88493869	88494049	ENSG00000179588.8|ZFPM1|SLTM|SLTM	956	+	5.5256925	1.3612798	-1.0	-1.0
chr16	88484108	88484303	ENSG00000179588.8|ZFPM1|SLTM|SLTM	970	+	6.040595	1.5288591	-1.0	-1.0
chr16	88456393	88456673	ENSG00000179588.8|ZFPM1|SLTM|SLTM	920	+	3.4590282	1.0980548	-1.0	-1.0
chr16	88522671	88522786	ENSG00000179588.8|ZFPM1|SLTM|SLTM	949	+	5.931038	1.2947694	-1.0	-1.0
chr16	88483523	88483668	ENSG00000179588.8|ZFPM1|SLTM|SLTM	911	+	4.0470924	1.0507214	-1.0	-1.0
chr16	88506194	88506609	ENSG00000179588.8|ZFPM1|SLTM|SLTM	975	+	5.8418527	1.5957226	-1.0	-1.0
chr16	88494584	88494934	ENSG00000179588.8|ZFPM1|SLTM|SLTM	955	+	3.754055	1.3456167	-1.0	-1.0
chr16	88473163	88473298	ENSG00000179588.8|ZFPM1|SLTM|SLTM	929	+	5.306527	1.1501296	-1.0	-1.0
chr16	88498284	88499094	ENSG00000179588.8|ZFPM1|SLTM|SLTM	942	+	3.576009	1.2342181	-1.0	-1.0
chr16	88476738	88476903	ENSG00000179588.8|ZFPM1|SLTM|SLTM	913	+	3.20154	1.0613662	-1.0	-1.0
chr16	88497444	88497714	ENSG00000179588.8|ZFPM1|SLTM|SLTM	922	+	2.9677877	1.1079559	-1.0	-1.0
chr16	88502939	88503084	ENSG00000179588.8|ZFPM1|SLTM|SLTM	923	+	3.5520246	1.1150063	-1.0	-1.0
chr16	88476068	88476183	ENSG00000179588.8|ZFPM1|SLTM|SLTM	908	+	3.495575	1.0376984	-1.0	-1.0
chr16	88465538	88465733	ENSG00000179588.8|ZFPM1|SLTM|SLTM	943	+	3.7659254	1.2428035	-1.0	-1.0
chr16	88492329	88492454	ENSG00000179588.8|ZFPM1|SLTM|SLTM	927	+	4.2888527	1.1360493	-1.0	-1.0
chr16	88503394	88503684	ENSG00000179588.8|ZFPM1|SLTM|SLTM	915	+	3.8545518	1.0721226	-1.0	-1.0
chr16	88506939	88507244	ENSG00000179588.8|ZFPM1|SLTM|SLTM	941	+	3.3171706	1.2313678	-1.0	-1.0
chr16	88484653	88484773	ENSG00000179588.8|ZFPM1|SLTM|SLTM	908	+	4.2262344	1.0357437	-1.0	-1.0
chr16	88497129	88497399	ENSG00000179588.8|ZFPM1|SLTM|SLTM	919	+	4.3781214	1.0902877	-1.0	-1.0
chr16	88471373	88471473	ENSG00000179588.8|ZFPM1|SLTM|SLTM	919	+	4.301009	1.0931903	-1.0	-1.0
chr16	88473838	88474063	ENSG00000179588.8|ZFPM1|SLTM|SLTM	936	+	4.6142006	1.1964405	-1.0	-1.0
chr16	88463598	88463753	ENSG00000179588.8|ZFPM1|SLTM|SLTM	957	+	6.518668	1.3685116	-1.0	-1.0
chr16	88496659	88496769	ENSG00000179588.8|ZFPM1|SLTM|SLTM	914	+	2.9600403	1.0655317	-1.0	-1.0
chr16	88471533	88471648	ENSG00000179588.8|ZFPM1|SLTM|SLTM	924	+	4.3099813	1.1190139	-1.0	-1.0
chr16	88490439	88490784	ENSG00000179588.8|ZFPM1|SLTM|SLTM	939	+	3.8821707	1.2112639	-1.0	-1.0
chr16	88477123	88477283	ENSG00000179588.8|ZFPM1|SLTM|SLTM	909	+	3.998404	1.0393304	-1.0	-1.0
chr16	88523266	88523371	ENSG00000179588.8|ZFPM1|SLTM|SLTM	908	+	6.255848	1.0338826	-1.0	-1.0
chr16	88504299	88504404	ENSG00000179588.8|ZFPM1|SLTM|SLTM	905	+	3.4742308	1.0222733	-1.0	-1.0
chr16	88501669	88501824	ENSG00000179588.8|ZFPM1|SLTM|SLTM	936	+	3.2744951	1.1960204	-1.0	-1.0
chr16	88484993	88485223	ENSG00000179588.8|ZFPM1|SLTM|SLTM	956	+	5.496815	1.3537965	-1.0	-1.0
chr16	88504924	88505029	ENSG00000179588.8|ZFPM1|SLTM|SLTM	907	+	6.2540913	1.032426	-1.0	-1.0
chr16	88478338	88478483	ENSG00000179588.8|ZFPM1|SLTM|SLTM	921	+	4.1190557	1.1036859	-1.0	-1.0
chr16	88473368	88473543	ENSG00000179588.8|ZFPM1|SLTM|SLTM	917	+	4.129033	1.0828544	-1.0	-1.0
chr16	88473548	88473708	ENSG00000179588.8|ZFPM1|SLTM|SLTM	925	+	4.326099	1.1278273	-1.0	-1.0
chr16	88491774	88491874	ENSG00000179588.8|ZFPM1|SLTM|SLTM	914	+	4.228186	1.0671628	-1.0	-1.0
chr16	88461868	88462008	ENSG00000179588.8|ZFPM1|SLTM|SLTM	925	+	4.4698005	1.1224583	-1.0	-1.0
chr16	88463118	88463233	ENSG00000179588.8|ZFPM1|SLTM|SLTM	912	+	3.3062935	1.053508	-1.0	-1.0
chr16	88500744	88501064	ENSG00000179588.8|ZFPM1|SLTM|SLTM	929	+	3.8412547	1.1491297	-1.0	-1.0
chr16	88489419	88489644	ENSG00000179588.8|ZFPM1|SLTM|SLTM	952	+	4.542518	1.316789	-1.0	-1.0
chr16	88480213	88480408	ENSG00000179588.8|ZFPM1|SLTM|SLTM	954	+	4.873399	1.3371081	-1.0	-1.0
chr16	88508789	88508974	ENSG00000179588.8|ZFPM1|SLTM|SLTM	928	+	4.2027235	1.139741	-1.0	-1.0
chr16	88500334	88500434	ENSG00000179588.8|ZFPM1|SLTM|SLTM	901	+	3.446427	1.0051429	-1.0	-1.0
chr16	88475338	88475608	ENSG00000179588.8|ZFPM1|SLTM|SLTM	966	+	5.398202	1.4664558	-1.0	-1.0
chr16	88457093	88457268	ENSG00000179588.8|ZFPM1|SLTM|SLTM	905	+	5.6893344	1.020967	-1.0	-1.0
chr16	88510604	88510739	ENSG00000179588.8|ZFPM1|SLTM|SLTM	919	+	3.647047	1.0911602	-1.0	-1.0
chr16	88499119	88499229	ENSG00000179588.8|ZFPM1|SLTM|SLTM	922	+	4.243954	1.1062706	-1.0	-1.0
chr16	88470903	88471008	ENSG00000179588.8|ZFPM1|SLTM|SLTM	902	+	2.4598768	1.0094247	-1.0	-1.0
chr16	88496214	88496449	ENSG00000179588.8|ZFPM1|SLTM|SLTM	922	+	3.0331638	1.1062969	-1.0	-1.0
chr16	88466468	88466593	ENSG00000179588.8|ZFPM1|SLTM|SLTM	937	+	3.6775086	1.1972516	-1.0	-1.0
chr16	88502364	88502534	ENSG00000179588.8|ZFPM1|SLTM|SLTM	908	+	3.101312	1.0354377	-1.0	-1.0
chr16	88588678	88588858	ENSG00000158545.15|ZC3H18|SLTM|SLTM	957	+	5.4686494	1.3625182	-1.0	-1.0
chr16	88588268	88588408	ENSG00000158545.15|ZC3H18|SLTM|SLTM	942	+	4.9956427	1.2366915	-1.0	-1.0
chr16	88649994	88650139	ENSG00000051523.10|CYBA|SLTM|SLTM	915	-	3.496625	1.0711057	-1.0	-1.0
chr16	88748042	88748177	ENSG00000103335.21|PIEZO1|SLTM|SLTM	934	-	6.3166122	1.1803682	-1.0	-1.0
chr16	88759464	88759564	ENSG00000103335.21|PIEZO1|SLTM|SLTM	902	-	4.1884804	1.0101501	-1.0	-1.0
chr16	88766964	88767064	ENSG00000103335.21|PIEZO1|SLTM|SLTM	907	-	4.1899705	1.0300735	-1.0	-1.0
chr16	88777744	88778019	ENSG00000103335.21|PIEZO1|SLTM|SLTM	958	-	4.062849	1.3755693	-1.0	-1.0
chr16	88771169	88771389	ENSG00000103335.21|PIEZO1|SLTM|SLTM	937	-	5.2853384	1.2013603	-1.0	-1.0
chr16	88753394	88753514	ENSG00000103335.21|PIEZO1|SLTM|SLTM	936	-	5.158768	1.1960769	-1.0	-1.0
chr16	88778084	88778214	ENSG00000103335.21|PIEZO1|SLTM|SLTM	925	-	6.2721257	1.1248392	-1.0	-1.0
chr16	88760964	88761064	ENSG00000103335.21|PIEZO1|SLTM|SLTM	945	-	6.286555	1.2602496	-1.0	-1.0
chr16	88774504	88774634	ENSG00000103335.21|PIEZO1|SLTM|SLTM	943	-	5.809604	1.2422298	-1.0	-1.0
chr16	88769469	88769664	ENSG00000103335.21|PIEZO1|SLTM|SLTM	950	-	5.3825054	1.2972126	-1.0	-1.0
chr16	88773834	88773944	ENSG00000103335.21|PIEZO1|SLTM|SLTM	917	-	4.2404547	1.0802929	-1.0	-1.0
chr16	88770569	88770699	ENSG00000103335.21|PIEZO1|SLTM|SLTM	934	-	4.2695355	1.1786908	-1.0	-1.0
chr16	88774104	88774289	ENSG00000103335.21|PIEZO1|SLTM|SLTM	941	-	3.6283119	1.2303468	-1.0	-1.0
chr16	88768159	88768339	ENSG00000103335.21|PIEZO1|SLTM|SLTM	933	-	4.024278	1.1766179	-1.0	-1.0
chr16	88766574	88766674	ENSG00000103335.21|PIEZO1|SLTM|SLTM	902	-	4.149954	1.0067179	-1.0	-1.0
chr16	88764274	88764379	ENSG00000103335.21|PIEZO1|SLTM|SLTM	927	-	6.280991	1.1384081	-1.0	-1.0
chr16	88767959	88768084	ENSG00000103335.21|PIEZO1|SLTM|SLTM	956	-	5.963792	1.358084	-1.0	-1.0
chr16	88770709	88770889	ENSG00000103335.21|PIEZO1|SLTM|SLTM	941	-	4.994385	1.2300031	-1.0	-1.0
chr16	88779354	88779519	ENSG00000103335.21|PIEZO1|SLTM|SLTM	938	-	4.702576	1.2059115	-1.0	-1.0
chr16	88762434	88762574	ENSG00000103335.21|PIEZO1|SLTM|SLTM	927	-	5.666598	1.1376898	-1.0	-1.0
chr16	88771439	88771564	ENSG00000103335.21|PIEZO1|SLTM|SLTM	903	-	6.1900854	1.0135107	-1.0	-1.0
chr16	88767734	88767924	ENSG00000103335.21|PIEZO1|SLTM|SLTM	961	-	6.594204	1.4042801	-1.0	-1.0
chr16	88761494	88761784	ENSG00000103335.21|PIEZO1|SLTM|SLTM	956	-	5.381307	1.3599182	-1.0	-1.0
chr16	88784414	88784789	ENSG00000103335.21|PIEZO1|SLTM|SLTM	957	-	5.2898803	1.3625557	-1.0	-1.0
chr16	88760664	88760764	ENSG00000103335.21|PIEZO1|SLTM|SLTM	907	-	4.1899705	1.0293783	-1.0	-1.0
chr16	88763569	88763679	ENSG00000103335.21|PIEZO1|SLTM|SLTM	906	-	6.215286	1.0270711	-1.0	-1.0
chr16	88782684	88782824	ENSG00000103335.21|PIEZO1|SLTM|SLTM	956	-	6.311167	1.3550541	-1.0	-1.0
chr16	88769964	88770399	ENSG00000103335.21|PIEZO1|SLTM|SLTM	941	-	4.4536643	1.231947	-1.0	-1.0
chr16	88759949	88760064	ENSG00000103335.21|PIEZO1|SLTM|SLTM	901	-	4.114194	1.0058401	-1.0	-1.0
chr16	88778629	88778979	ENSG00000103335.21|PIEZO1|SLTM|SLTM	941	-	5.2334294	1.2297487	-1.0	-1.0
chr16	88839712	88839847	ENSG00000141012.12|GALNS|SLTM|SLTM	904	-	6.205395	1.0172462	-1.0	-1.0
chr16	88933085	88933340	ENSG00000129993.14|CBFA2T3|SLTM|SLTM	974	-	4.995063	1.5859777	-1.0	-1.0
chr16	88937635	88937795	ENSG00000129993.14|CBFA2T3|SLTM|SLTM	929	-	3.2136765	1.1489154	-1.0	-1.0
chr16	88912310	88912790	ENSG00000129993.14|CBFA2T3|SLTM|SLTM	945	-	5.3063664	1.2583685	-1.0	-1.0
chr16	88941879	88942289	ENSG00000129993.14|CBFA2T3|SLTM|SLTM	961	-	3.5426865	1.411226	-1.0	-1.0
chr16	88926390	88926515	ENSG00000129993.14|CBFA2T3|SLTM|SLTM	928	-	4.342388	1.1434563	-1.0	-1.0
chr16	88943404	88943694	ENSG00000129993.14|CBFA2T3|SLTM|SLTM	950	-	3.210048	1.3045214	-1.0	-1.0
chr16	88890917	88891872	ENSG00000129993.14|CBFA2T3|SLTM|SLTM	989	-	4.8474026	1.973243	-1.0	-1.0
chr16	88933800	88933935	ENSG00000129993.14|CBFA2T3|SLTM|SLTM	925	-	3.9414296	1.126856	-1.0	-1.0
chr16	88926550	88926750	ENSG00000129993.14|CBFA2T3|SLTM|SLTM	955	-	3.6893892	1.345271	-1.0	-1.0
chr16	88911395	88911640	ENSG00000129993.14|CBFA2T3|SLTM|SLTM	918	-	4.6417556	1.0860932	-1.0	-1.0
chr16	88950109	88950374	ENSG00000129993.14|CBFA2T3|SLTM|SLTM	946	-	4.65999	1.2694492	-1.0	-1.0
chr16	88951214	88951389	ENSG00000129993.14|CBFA2T3|SLTM|SLTM	920	-	2.8010325	1.098065	-1.0	-1.0
chr16	88960985	88961660	ENSG00000129993.14|CBFA2T3|SLTM|SLTM	981	-	3.8361907	1.7190367	-1.0	-1.0
chr16	88897510	88897660	ENSG00000129993.14|CBFA2T3|SLTM|SLTM	923	-	4.3208494	1.1155839	-1.0	-1.0
chr16	88936995	88937620	ENSG00000129993.14|CBFA2T3|SLTM|SLTM	970	-	3.7238712	1.5234722	-1.0	-1.0
chr16	88954179	88954354	ENSG00000129993.14|CBFA2T3|SLTM|SLTM	961	-	3.760914	1.4042126	-1.0	-1.0
chr16	88922720	88922845	ENSG00000129993.14|CBFA2T3|SLTM|SLTM	908	-	3.093934	1.0357734	-1.0	-1.0
chr16	88910230	88910420	ENSG00000129993.14|CBFA2T3|SLTM|SLTM	934	-	4.185967	1.1823432	-1.0	-1.0
chr16	88942844	88942994	ENSG00000129993.14|CBFA2T3|SLTM|SLTM	916	-	3.1420267	1.0775211	-1.0	-1.0
chr16	88943214	88943324	ENSG00000129993.14|CBFA2T3|SLTM|SLTM	934	-	5.004813	1.1814716	-1.0	-1.0
chr16	88962060	88964705	ENSG00000129993.14|CBFA2T3|SLTM|SLTM	993	-	3.8825543	2.1608555	-1.0	-1.0
chr16	88877425	88877575	ENSG00000129993.14|CBFA2T3|SLTM|SLTM	946	-	5.709429	1.2710477	-1.0	-1.0
chr16	88960785	88960895	ENSG00000129993.14|CBFA2T3|SLTM|SLTM	914	-	4.215718	1.0644968	-1.0	-1.0
chr16	88894755	88895080	ENSG00000129993.14|CBFA2T3|SLTM|SLTM	948	-	4.9445467	1.2831732	-1.0	-1.0
chr16	88895410	88895785	ENSG00000129993.14|CBFA2T3|SLTM|SLTM	950	-	5.0012565	1.3003519	-1.0	-1.0
chr16	88895860	88896050	ENSG00000129993.14|CBFA2T3|SLTM|SLTM	957	-	6.086872	1.3640012	-1.0	-1.0
chr16	88948314	88948464	ENSG00000129993.14|CBFA2T3|SLTM|SLTM	906	-	3.0007534	1.0271282	-1.0	-1.0
chr16	88924680	88924880	ENSG00000129993.14|CBFA2T3|SLTM|SLTM	977	-	6.497304	1.6369962	-1.0	-1.0
chr16	88951549	88953499	ENSG00000129993.14|CBFA2T3|SLTM|SLTM	959	-	3.6113677	1.3904375	-1.0	-1.0
chr16	88927555	88928500	ENSG00000129993.14|CBFA2T3|SLTM|SLTM	950	-	4.294533	1.3035958	-1.0	-1.0
chr16	88937855	88938865	ENSG00000129993.14|CBFA2T3|SLTM|SLTM	956	-	3.8246644	1.3549317	-1.0	-1.0
chr16	88911855	88911985	ENSG00000129993.14|CBFA2T3|SLTM|SLTM	941	-	6.3658357	1.2280309	-1.0	-1.0
chr16	88958345	88958485	ENSG00000129993.14|CBFA2T3|SLTM|SLTM	924	-	3.2663984	1.1200004	-1.0	-1.0
chr16	88923800	88923905	ENSG00000129993.14|CBFA2T3|SLTM|SLTM	902	-	4.2974334	1.009722	-1.0	-1.0
chr16	88918210	88918385	ENSG00000129993.14|CBFA2T3|SLTM|SLTM	956	-	6.531906	1.3566828	-1.0	-1.0
chr16	88909255	88909390	ENSG00000129993.14|CBFA2T3|SLTM|SLTM	945	-	4.4753213	1.2606032	-1.0	-1.0
chr16	88894015	88894205	ENSG00000129993.14|CBFA2T3|SLTM|SLTM	944	-	4.3422318	1.2504394	-1.0	-1.0
chr16	88927235	88927400	ENSG00000129993.14|CBFA2T3|SLTM|SLTM	907	-	3.0620446	1.033827	-1.0	-1.0
chr16	88923160	88923350	ENSG00000129993.14|CBFA2T3|SLTM|SLTM	914	-	3.0220532	1.0675958	-1.0	-1.0
chr16	88912055	88912205	ENSG00000129993.14|CBFA2T3|SLTM|SLTM	915	-	3.3795667	1.0689665	-1.0	-1.0
chr16	88897225	88897350	ENSG00000129993.14|CBFA2T3|SLTM|SLTM	959	-	6.551031	1.3894386	-1.0	-1.0
chr16	88936500	88936750	ENSG00000129993.14|CBFA2T3|SLTM|SLTM	921	-	3.5558333	1.100933	-1.0	-1.0
chr16	88958135	88958245	ENSG00000129993.14|CBFA2T3|SLTM|SLTM	927	-	2.934675	1.1384481	-1.0	-1.0
chr16	88974060	88975515	ENSG00000129993.14|CBFA2T3|SLTM|SLTM	977	-	3.4247155	1.631981	-1.0	-1.0
chr16	88923910	88924490	ENSG00000129993.14|CBFA2T3|SLTM|SLTM	950	-	4.473718	1.3043079	-1.0	-1.0
chr16	88976726	88976826	ENSG00000129993.14|CBFA2T3|SLTM|SLTM	923	-	2.9447958	1.1132581	-1.0	-1.0
chr16	88888892	88889077	ENSG00000129993.14|CBFA2T3|SLTM|SLTM	938	-	4.2874756	1.2044363	-1.0	-1.0
chr16	88941019	88941200	ENSG00000129993.14|CBFA2T3|SLTM|SLTM	978	-	4.632984	1.6510057	-1.0	-1.0
chr16	88955984	88957590	ENSG00000129993.14|CBFA2T3|SLTM|SLTM	969	-	3.782213	1.5095781	-1.0	-1.0
chr16	88960085	88960415	ENSG00000129993.14|CBFA2T3|SLTM|SLTM	963	-	4.15731	1.4358281	-1.0	-1.0
chr16	88907680	88907850	ENSG00000129993.14|CBFA2T3|SLTM|SLTM	943	-	6.3646817	1.2420212	-1.0	-1.0
chr16	88896680	88896965	ENSG00000129993.14|CBFA2T3|SLTM|SLTM	933	-	3.4720285	1.1744884	-1.0	-1.0
chr16	88925120	88925250	ENSG00000129993.14|CBFA2T3|SLTM|SLTM	949	-	5.6372232	1.2883005	-1.0	-1.0
chr16	88942629	88942814	ENSG00000129993.14|CBFA2T3|SLTM|SLTM	923	-	3.8626523	1.1136194	-1.0	-1.0
chr16	88935145	88935445	ENSG00000129993.14|CBFA2T3|SLTM|SLTM	948	-	4.56128	1.2834074	-1.0	-1.0
chr16	88971360	88973645	ENSG00000129993.14|CBFA2T3|SLTM|SLTM	983	-	3.541879	1.7626427	-1.0	-1.0
chr16	88942519	88942619	ENSG00000129993.14|CBFA2T3|SLTM|SLTM	908	-	3.1273253	1.0342759	-1.0	-1.0
chr16	88893140	88893265	ENSG00000129993.14|CBFA2T3|SLTM|SLTM	932	-	4.3797727	1.1662111	-1.0	-1.0
chr16	88957615	88957745	ENSG00000129993.14|CBFA2T3|SLTM|SLTM	903	-	2.9733124	1.0126349	-1.0	-1.0
chr16	88890112	88890912	ENSG00000129993.14|CBFA2T3|SLTM|SLTM	965	-	3.7392757	1.4511439	-1.0	-1.0
chr16	88938875	88939060	ENSG00000129993.14|CBFA2T3|SLTM|SLTM	912	-	2.978301	1.0561839	-1.0	-1.0
chr16	88945619	88945724	ENSG00000129993.14|CBFA2T3|SLTM|SLTM	905	-	6.2075863	1.0203273	-1.0	-1.0
chr16	88936780	88936955	ENSG00000129993.14|CBFA2T3|SLTM|SLTM	949	-	3.0439594	1.2903492	-1.0	-1.0
chr16	88909435	88909625	ENSG00000129993.14|CBFA2T3|SLTM|SLTM	946	-	4.175911	1.2685144	-1.0	-1.0
chr16	88929175	88929495	ENSG00000129993.14|CBFA2T3|SLTM|SLTM	954	-	5.6180644	1.341596	-1.0	-1.0
chr16	88934145	88934385	ENSG00000129993.14|CBFA2T3|SLTM|SLTM	952	-	4.3890696	1.3216541	-1.0	-1.0
chr16	88911110	88911235	ENSG00000129993.14|CBFA2T3|SLTM|SLTM	914	-	3.2373812	1.0653596	-1.0	-1.0
chr16	88907930	88908040	ENSG00000129993.14|CBFA2T3|SLTM|SLTM	916	-	5.2500734	1.073828	-1.0	-1.0
chr16	88928645	88928980	ENSG00000129993.14|CBFA2T3|SLTM|SLTM	934	-	3.7227237	1.1829841	-1.0	-1.0
chr16	88961760	88962025	ENSG00000129993.14|CBFA2T3|SLTM|SLTM	913	-	4.1069565	1.0621101	-1.0	-1.0
chr16	88922080	88922210	ENSG00000129993.14|CBFA2T3|SLTM|SLTM	918	-	3.1116762	1.0853755	-1.0	-1.0
chr16	88973650	88974055	ENSG00000129993.14|CBFA2T3|SLTM|SLTM	999	-	4.0249557	3.0022373	-1.0	-1.0
chr16	88912890	88913060	ENSG00000129993.14|CBFA2T3|SLTM|SLTM	935	-	3.48075	1.186352	-1.0	-1.0
chr16	88941200	88941580	ENSG00000129993.14|CBFA2T3|SLTM|SLTM	968	-	3.932787	1.490632	-1.0	-1.0
chr16	88893680	88893830	ENSG00000129993.14|CBFA2T3|SLTM|SLTM	950	-	6.4135656	1.3018322	-1.0	-1.0
chr16	88960560	88960710	ENSG00000129993.14|CBFA2T3|SLTM|SLTM	928	-	3.101215	1.1448599	-1.0	-1.0
chr16	88936195	88936460	ENSG00000129993.14|CBFA2T3|SLTM|SLTM	974	-	3.3668492	1.5901573	-1.0	-1.0
chr16	88903505	88903655	ENSG00000129993.14|CBFA2T3|SLTM|SLTM	916	-	6.274516	1.0744916	-1.0	-1.0
chr16	88918425	88918565	ENSG00000129993.14|CBFA2T3|SLTM|SLTM	954	-	6.241619	1.3419751	-1.0	-1.0
chr16	88897780	88897940	ENSG00000129993.14|CBFA2T3|SLTM|SLTM	924	-	5.6171875	1.1177776	-1.0	-1.0
chr16	88925940	88926270	ENSG00000129993.14|CBFA2T3|SLTM|SLTM	952	-	4.628468	1.3144169	-1.0	-1.0
chr16	88975530	88975695	ENSG00000129993.14|CBFA2T3|SLTM|SLTM	933	-	3.0200057	1.1764412	-1.0	-1.0
chr16	88892865	88893000	ENSG00000129993.14|CBFA2T3|SLTM|SLTM	937	-	6.3641624	1.204029	-1.0	-1.0
chr16	88889472	88889957	ENSG00000129993.14|CBFA2T3|SLTM|SLTM	974	-	4.1786976	1.5912243	-1.0	-1.0
chr16	88958665	88959505	ENSG00000129993.14|CBFA2T3|SLTM|SLTM	964	-	3.2394722	1.4381263	-1.0	-1.0
chr16	88886642	88888332	ENSG00000129993.14|CBFA2T3|SLTM|SLTM	972	-	4.1714582	1.5528755	-1.0	-1.0
chr16	88910945	88911085	ENSG00000129993.14|CBFA2T3|SLTM|SLTM	931	-	5.847293	1.1598468	-1.0	-1.0
chr16	88931680	88932045	ENSG00000129993.14|CBFA2T3|SLTM|SLTM	951	-	5.2375216	1.306119	-1.0	-1.0
chr16	88908845	88908955	ENSG00000129993.14|CBFA2T3|SLTM|SLTM	915	-	6.299038	1.0693793	-1.0	-1.0
chr16	88939135	88941019	ENSG00000129993.14|CBFA2T3|SLTM|SLTM	959	-	3.6896274	1.3854766	-1.0	-1.0
chr16	88899562	88899662	ENSG00000129993.14|CBFA2T3|SLTM|SLTM	901	-	6.278127	1.0024674	-1.0	-1.0
chr16	88893435	88893540	ENSG00000129993.14|CBFA2T3|SLTM|SLTM	904	-	6.3024635	1.0179162	-1.0	-1.0
chr16	88906335	88906520	ENSG00000129993.14|CBFA2T3|SLTM|SLTM	951	-	4.0610995	1.3069259	-1.0	-1.0
chr16	88934575	88934760	ENSG00000129993.14|CBFA2T3|SLTM|SLTM	930	-	3.7646337	1.1558481	-1.0	-1.0
chr16	88944529	88944634	ENSG00000129993.14|CBFA2T3|SLTM|SLTM	907	-	2.7842808	1.0310562	-1.0	-1.0
chr16	88892650	88892765	ENSG00000129993.14|CBFA2T3|SLTM|SLTM	916	-	4.237009	1.0756395	-1.0	-1.0
chr16	88896145	88896400	ENSG00000129993.14|CBFA2T3|SLTM|SLTM	950	-	6.1819396	1.3043747	-1.0	-1.0
chr16	88923375	88923575	ENSG00000129993.14|CBFA2T3|SLTM|SLTM	968	-	6.518875	1.4955316	-1.0	-1.0
chr16	88935510	88935830	ENSG00000129993.14|CBFA2T3|SLTM|SLTM	932	-	3.9287677	1.1649301	-1.0	-1.0
chr16	88932110	88932295	ENSG00000129993.14|CBFA2T3|SLTM|SLTM	944	-	3.444454	1.2535676	-1.0	-1.0
chr16	88975925	88976656	ENSG00000129993.14|CBFA2T3|SLTM|SLTM	961	-	3.17966	1.4092628	-1.0	-1.0
chr16	88886197	88886617	ENSG00000129993.14|CBFA2T3|SLTM|SLTM	967	-	4.412936	1.4764743	-1.0	-1.0
chr16	88903315	88903430	ENSG00000129993.14|CBFA2T3|SLTM|SLTM	902	-	6.204653	1.0080006	-1.0	-1.0
chr16	88965845	88971200	ENSG00000129993.14|CBFA2T3|SLTM|SLTM	984	-	3.731253	1.7899712	-1.0	-1.0
chr16	88898222	88898322	ENSG00000129993.14|CBFA2T3|SLTM|SLTM	901	-	6.1795993	1.005906	-1.0	-1.0
chr16	88926755	88927230	ENSG00000129993.14|CBFA2T3|SLTM|SLTM	974	-	4.5406938	1.5878745	-1.0	-1.0
chr16	88965605	88965820	ENSG00000129993.14|CBFA2T3|SLTM|SLTM	946	-	3.7302382	1.2711018	-1.0	-1.0
chr16	88942354	88942474	ENSG00000129993.14|CBFA2T3|SLTM|SLTM	906	-	3.0325081	1.0277683	-1.0	-1.0
chr16	88925255	88925420	ENSG00000129993.14|CBFA2T3|SLTM|SLTM	955	-	5.07129	1.345026	-1.0	-1.0
chr16	88909920	88910125	ENSG00000129993.14|CBFA2T3|SLTM|SLTM	962	-	5.7242913	1.4148377	-1.0	-1.0
chr16	88935885	88936155	ENSG00000129993.14|CBFA2T3|SLTM|SLTM	940	-	3.1608076	1.2252637	-1.0	-1.0
chr16	88909650	88909840	ENSG00000129993.14|CBFA2T3|SLTM|SLTM	969	-	3.941132	1.5092515	-1.0	-1.0
chr16	88950449	88950584	ENSG00000129993.14|CBFA2T3|SLTM|SLTM	946	-	4.3850713	1.2690653	-1.0	-1.0
chr16	88901916	88902126	ENSG00000129993.14|CBFA2T3|SLTM|SLTM	947	-	5.374452	1.2752773	-1.0	-1.0
chr16	88921425	88921645	ENSG00000129993.14|CBFA2T3|SLTM|SLTM	958	-	4.006709	1.3758905	-1.0	-1.0
chr16	88958515	88958625	ENSG00000129993.14|CBFA2T3|SLTM|SLTM	911	-	2.8220918	1.050033	-1.0	-1.0
chr16	88920695	88920920	ENSG00000129993.14|CBFA2T3|SLTM|SLTM	949	-	5.55176	1.2945377	-1.0	-1.0
chr16	88939143	88939651	ENSG00000261226.1|AC092384.3|SLTM|SLTM	951	-	3.523678	1.3065212	-1.0	-1.0
chr16	88936778	88936958	ENSG00000261226.1|AC092384.3|SLTM|SLTM	947	-	3.0373518	1.2727312	-1.0	-1.0
chr16	88938873	88939103	ENSG00000261226.1|AC092384.3|SLTM|SLTM	913	-	3.0615659	1.0621871	-1.0	-1.0
chr16	88937638	88937793	ENSG00000261226.1|AC092384.3|SLTM|SLTM	935	-	3.2935715	1.1896414	-1.0	-1.0
chr16	88937853	88938868	ENSG00000261226.1|AC092384.3|SLTM|SLTM	954	-	3.7793982	1.3376648	-1.0	-1.0
chr16	88936993	88937618	ENSG00000261226.1|AC092384.3|SLTM|SLTM	970	-	3.7170029	1.5206414	-1.0	-1.0
chr16	89114612	89114797	ENSG00000176715.15|ACSF3|SLTM|SLTM	962	+	5.8634777	1.417486	-1.0	-1.0
chr16	89149961	89150061	ENSG00000176715.15|ACSF3|SLTM|SLTM	907	+	6.2800465	1.0317099	-1.0	-1.0
chr16	89115427	89115577	ENSG00000176715.15|ACSF3|SLTM|SLTM	914	+	4.7092414	1.0646839	-1.0	-1.0
chr16	89152956	89153136	ENSG00000176715.15|ACSF3|SLTM|SLTM	956	+	6.0450954	1.3525566	-1.0	-1.0
chr16	89119857	89119962	ENSG00000176715.15|ACSF3|SLTM|SLTM	908	+	4.2079706	1.0340812	-1.0	-1.0
chr16	89116277	89116642	ENSG00000176715.15|ACSF3|SLTM|SLTM	942	+	4.4669623	1.2330796	-1.0	-1.0
chr16	89153321	89153481	ENSG00000176715.15|ACSF3|SLTM|SLTM	920	+	5.2456317	1.0970302	-1.0	-1.0
chr16	89117692	89118307	ENSG00000176715.15|ACSF3|SLTM|SLTM	981	+	5.0344677	1.7240796	-1.0	-1.0
chr16	89114942	89115062	ENSG00000176715.15|ACSF3|SLTM|SLTM	930	+	6.3022285	1.1549697	-1.0	-1.0
chr16	89116657	89116927	ENSG00000176715.15|ACSF3|SLTM|SLTM	985	+	6.9641423	1.8325326	-1.0	-1.0
chr16	89116942	89117147	ENSG00000176715.15|ACSF3|SLTM|SLTM	929	+	4.604939	1.1477588	-1.0	-1.0
chr16	89117352	89117652	ENSG00000176715.15|ACSF3|SLTM|SLTM	976	+	5.8532495	1.6176629	-1.0	-1.0
chr16	89150071	89150261	ENSG00000176715.15|ACSF3|SLTM|SLTM	931	+	4.5266285	1.1633124	-1.0	-1.0
chr16	89096353	89096458	ENSG00000176715.15|ACSF3|SLTM|SLTM	942	+	6.280991	1.2335113	-1.0	-1.0
chr16	89096783	89096883	ENSG00000176715.15|ACSF3|SLTM|SLTM	907	+	6.2800465	1.0317099	-1.0	-1.0
chr16	89118362	89119827	ENSG00000176715.15|ACSF3|SLTM|SLTM	983	+	5.6960063	1.7696891	-1.0	-1.0
chr16	89120002	89120602	ENSG00000176715.15|ACSF3|SLTM|SLTM	975	+	6.210475	1.5981417	-1.0	-1.0
chr16	89285152	89285377	ENSG00000167522.14|ANKRD11|SLTM|SLTM	932	-	3.3969402	1.1651999	-1.0	-1.0
chr16	89364677	89364937	ENSG00000167522.14|ANKRD11|SLTM|SLTM	923	-	4.515984	1.1148237	-1.0	-1.0
chr16	89365382	89365572	ENSG00000167522.14|ANKRD11|SLTM|SLTM	941	-	4.071039	1.2322185	-1.0	-1.0
chr16	89385849	89386014	ENSG00000167522.14|ANKRD11|SLTM|SLTM	926	-	6.306841	1.1331543	-1.0	-1.0
chr16	89367312	89367722	ENSG00000167522.14|ANKRD11|SLTM|SLTM	979	-	5.1157293	1.6875995	-1.0	-1.0
chr16	89303626	89303761	ENSG00000167522.14|ANKRD11|SLTM|SLTM	905	-	6.2548885	1.0200899	-1.0	-1.0
chr16	89296722	89296847	ENSG00000167522.14|ANKRD11|SLTM|SLTM	938	-	6.379226	1.2105234	-1.0	-1.0
chr16	89298367	89298702	ENSG00000167522.14|ANKRD11|SLTM|SLTM	940	-	4.8696165	1.2213886	-1.0	-1.0
chr16	89399089	89399284	ENSG00000167522.14|ANKRD11|SLTM|SLTM	940	-	3.7912064	1.2186065	-1.0	-1.0
chr16	89285649	89285749	ENSG00000167522.14|ANKRD11|SLTM|SLTM	942	-	6.3738823	1.2344465	-1.0	-1.0
chr16	89294507	89294612	ENSG00000167522.14|ANKRD11|SLTM|SLTM	924	-	4.3537035	1.1202036	-1.0	-1.0
chr16	89295632	89295732	ENSG00000167522.14|ANKRD11|SLTM|SLTM	901	-	4.149954	1.0050018	-1.0	-1.0
chr16	89296247	89296492	ENSG00000167522.14|ANKRD11|SLTM|SLTM	931	-	4.1434164	1.1642355	-1.0	-1.0
chr16	89401149	89401349	ENSG00000167522.14|ANKRD11|SLTM|SLTM	947	-	4.879125	1.2793808	-1.0	-1.0
chr16	89279807	89280042	ENSG00000167522.14|ANKRD11|SLTM|SLTM	961	-	4.934212	1.4061913	-1.0	-1.0
chr16	89298980	89299115	ENSG00000167522.14|ANKRD11|SLTM|SLTM	937	-	5.3652525	1.2000511	-1.0	-1.0
chr16	89304796	89304901	ENSG00000167522.14|ANKRD11|SLTM|SLTM	957	-	6.4713173	1.371409	-1.0	-1.0
chr16	89401794	89402119	ENSG00000167522.14|ANKRD11|SLTM|SLTM	957	-	4.334193	1.3675	-1.0	-1.0
chr16	89402924	89403144	ENSG00000167522.14|ANKRD11|SLTM|SLTM	946	-	5.1644692	1.2669575	-1.0	-1.0
chr16	89372027	89372212	ENSG00000167522.14|ANKRD11|SLTM|SLTM	949	-	6.404027	1.2906244	-1.0	-1.0
chr16	89280067	89280842	ENSG00000167522.14|ANKRD11|SLTM|SLTM	965	-	3.8747532	1.4520091	-1.0	-1.0
chr16	89307034	89307144	ENSG00000167522.14|ANKRD11|SLTM|SLTM	921	-	4.2548833	1.1024958	-1.0	-1.0
chr16	89399889	89400099	ENSG00000167522.14|ANKRD11|SLTM|SLTM	954	-	5.7246504	1.3395609	-1.0	-1.0
chr16	89397134	89397684	ENSG00000167522.14|ANKRD11|SLTM|SLTM	953	-	4.9404244	1.3238953	-1.0	-1.0
chr16	89365607	89365782	ENSG00000167522.14|ANKRD11|SLTM|SLTM	955	-	5.1971006	1.3437811	-1.0	-1.0
chr16	89283042	89283387	ENSG00000167522.14|ANKRD11|SLTM|SLTM	960	-	3.804012	1.3980633	-1.0	-1.0
chr16	89294012	89294227	ENSG00000167522.14|ANKRD11|SLTM|SLTM	921	-	3.4602954	1.1041071	-1.0	-1.0
chr16	89292822	89293022	ENSG00000167522.14|ANKRD11|SLTM|SLTM	920	-	3.6812005	1.0982649	-1.0	-1.0
chr16	89285397	89285582	ENSG00000167522.14|ANKRD11|SLTM|SLTM	944	-	4.4195	1.25148	-1.0	-1.0
chr16	89297417	89297517	ENSG00000167522.14|ANKRD11|SLTM|SLTM	901	-	6.2287474	1.0046406	-1.0	-1.0
chr16	89284707	89285142	ENSG00000167522.14|ANKRD11|SLTM|SLTM	964	-	4.8263483	1.440102	-1.0	-1.0
chr16	89489913	89490244	ENSG00000167522.14|ANKRD11|SLTM|SLTM	966	-	5.6116905	1.4734714	-1.0	-1.0
chr16	89297532	89298007	ENSG00000167522.14|ANKRD11|SLTM|SLTM	927	-	4.3390255	1.1373166	-1.0	-1.0
chr16	89300410	89300540	ENSG00000167522.14|ANKRD11|SLTM|SLTM	929	-	4.930591	1.1485983	-1.0	-1.0
chr16	89489298	89489498	ENSG00000167522.14|ANKRD11|SLTM|SLTM	971	-	4.10902	1.5302873	-1.0	-1.0
chr16	89396264	89396424	ENSG00000167522.14|ANKRD11|SLTM|SLTM	926	-	4.732714	1.1281903	-1.0	-1.0
chr16	89296012	89296177	ENSG00000167522.14|ANKRD11|SLTM|SLTM	962	-	5.629447	1.4222529	-1.0	-1.0
chr16	89399419	89399844	ENSG00000167522.14|ANKRD11|SLTM|SLTM	952	-	3.732384	1.3158563	-1.0	-1.0
chr16	89295322	89295537	ENSG00000167522.14|ANKRD11|SLTM|SLTM	966	-	6.1137238	1.474114	-1.0	-1.0
chr16	89400789	89401094	ENSG00000167522.14|ANKRD11|SLTM|SLTM	976	-	3.6048737	1.6118119	-1.0	-1.0
chr16	89282262	89282922	ENSG00000167522.14|ANKRD11|SLTM|SLTM	959	-	4.0957317	1.3823822	-1.0	-1.0
chr16	89294667	89294867	ENSG00000167522.14|ANKRD11|SLTM|SLTM	943	-	4.5936885	1.2461767	-1.0	-1.0
chr16	89281952	89282242	ENSG00000167522.14|ANKRD11|SLTM|SLTM	976	-	3.5898664	1.611317	-1.0	-1.0
chr16	89489618	89489888	ENSG00000167522.14|ANKRD11|SLTM|SLTM	979	-	5.085833	1.6750604	-1.0	-1.0
chr16	89296852	89297367	ENSG00000167522.14|ANKRD11|SLTM|SLTM	938	-	4.7330217	1.2070781	-1.0	-1.0
chr16	89397699	89397964	ENSG00000167522.14|ANKRD11|SLTM|SLTM	957	-	5.368388	1.3638474	-1.0	-1.0
chr16	89383544	89383644	ENSG00000167522.14|ANKRD11|SLTM|SLTM	902	-	6.2297306	1.0101501	-1.0	-1.0
chr16	89370802	89370917	ENSG00000167522.14|ANKRD11|SLTM|SLTM	907	-	3.0711782	1.0302826	-1.0	-1.0
chr16	89283582	89284087	ENSG00000167522.14|ANKRD11|SLTM|SLTM	979	-	4.0595064	1.6779463	-1.0	-1.0
chr16	89403174	89403294	ENSG00000167522.14|ANKRD11|SLTM|SLTM	909	-	4.168573	1.0426369	-1.0	-1.0
chr16	89300967	89301107	ENSG00000167522.14|ANKRD11|SLTM|SLTM	917	-	4.2161145	1.0812287	-1.0	-1.0
chr16	89398889	89399069	ENSG00000167522.14|ANKRD11|SLTM|SLTM	926	-	3.6624584	1.1319026	-1.0	-1.0
chr16	89301786	89301886	ENSG00000167522.14|ANKRD11|SLTM|SLTM	900	-	6.178601	1.0005592	-1.0	-1.0
chr16	89366617	89366907	ENSG00000167522.14|ANKRD11|SLTM|SLTM	961	-	4.8330374	1.406306	-1.0	-1.0
chr16	89301891	89302086	ENSG00000167522.14|ANKRD11|SLTM|SLTM	964	-	4.6015496	1.4397045	-1.0	-1.0
chr16	89366922	89367197	ENSG00000167522.14|ANKRD11|SLTM|SLTM	964	-	3.522687	1.4422098	-1.0	-1.0
chr16	89280852	89281947	ENSG00000167522.14|ANKRD11|SLTM|SLTM	951	-	4.0618963	1.3117169	-1.0	-1.0
chr16	89401794	89402119	ENSG00000261574.1|AC092120.1|SLTM|SLTM	956	-	4.334193	1.3546259	-1.0	-1.0
chr16	89397699	89397964	ENSG00000261574.1|AC092120.1|SLTM|SLTM	957	-	5.368388	1.3637223	-1.0	-1.0
chr16	89399089	89399284	ENSG00000261574.1|AC092120.1|SLTM|SLTM	940	-	3.7912064	1.218683	-1.0	-1.0
chr16	89403174	89403294	ENSG00000261574.1|AC092120.1|SLTM|SLTM	909	-	4.168573	1.0397422	-1.0	-1.0
chr16	89398889	89399069	ENSG00000261574.1|AC092120.1|SLTM|SLTM	926	-	3.6624584	1.1315755	-1.0	-1.0
chr16	89396264	89396424	ENSG00000261574.1|AC092120.1|SLTM|SLTM	929	-	4.732714	1.1492366	-1.0	-1.0
chr16	89399419	89399844	ENSG00000261574.1|AC092120.1|SLTM|SLTM	952	-	3.732384	1.3157768	-1.0	-1.0
chr16	89399889	89400099	ENSG00000261574.1|AC092120.1|SLTM|SLTM	954	-	5.7246504	1.3411744	-1.0	-1.0
chr16	89400789	89401094	ENSG00000261574.1|AC092120.1|SLTM|SLTM	976	-	3.6048737	1.6123178	-1.0	-1.0
chr16	89397134	89397684	ENSG00000261574.1|AC092120.1|SLTM|SLTM	952	-	4.9404244	1.3205906	-1.0	-1.0
chr16	89401149	89401349	ENSG00000261574.1|AC092120.1|SLTM|SLTM	947	-	4.879125	1.2795782	-1.0	-1.0
chr16	89402924	89403144	ENSG00000261574.1|AC092120.1|SLTM|SLTM	946	-	5.1644692	1.2677207	-1.0	-1.0
chr16	89518691	89518946	ENSG00000197912.14|SPG7|SLTM|SLTM	936	+	3.0276532	1.193081	-1.0	-1.0
chr16	89537159	89537344	ENSG00000197912.14|SPG7|SLTM|SLTM	919	+	6.2505345	1.0909717	-1.0	-1.0
chr16	89536556	89536736	ENSG00000197912.14|SPG7|SLTM|SLTM	970	+	5.9481254	1.517396	-1.0	-1.0
chr16	89522854	89522954	ENSG00000197912.14|SPG7|SLTM|SLTM	902	+	4.1149573	1.0087513	-1.0	-1.0
chr16	89538401	89538501	ENSG00000197912.14|SPG7|SLTM|SLTM	902	+	4.1141934	1.0096871	-1.0	-1.0
chr16	89522231	89522446	ENSG00000197912.14|SPG7|SLTM|SLTM	938	+	4.44308	1.2058312	-1.0	-1.0
chr16	89537906	89538081	ENSG00000197912.14|SPG7|SLTM|SLTM	951	+	6.4254375	1.3061576	-1.0	-1.0
chr16	89518691	89518951	ENSG00000274627.1|AC092123.2|SLTM|SLTM	935	+	3.0298302	1.1874287	-1.0	-1.0
chr16	89721950	89722065	ENSG00000158805.11|ZNF276|SLTM|SLTM	937	+	6.4381857	1.1983149	-1.0	-1.0
chr16	89721673	89721833	ENSG00000158805.11|ZNF276|SLTM|SLTM	919	+	4.1262317	1.0890151	-1.0	-1.0
chr17	1562206	1562416	ENSG00000174238.14|PITPNA|SLTM|SLTM	936	-	4.631013	1.1940362	-1.0	-1.0
chr17	3913607	3913752	ENSG00000108405.3|P2RX1|SLTM|SLTM	939	-	6.468073	1.2141994	-1.0	-1.0
chr17	3911497	3911692	ENSG00000108405.3|P2RX1|SLTM|SLTM	965	-	6.798046	1.454154	-1.0	-1.0
chr17	5599661	5599761	ENSG00000091592.15|NLRP1|SLTM|SLTM	902	-	6.1795993	1.006564	-1.0	-1.0
chr17	5514926	5515066	ENSG00000091592.15|NLRP1|SLTM|SLTM	939	-	5.720779	1.2127315	-1.0	-1.0
chr17	5595936	5596101	ENSG00000091592.15|NLRP1|SLTM|SLTM	924	-	6.2613664	1.1168783	-1.0	-1.0
chr17	5595761	5595866	ENSG00000091592.15|NLRP1|SLTM|SLTM	903	-	6.230705	1.015442	-1.0	-1.0
chr17	5595236	5595361	ENSG00000091592.15|NLRP1|SLTM|SLTM	909	-	5.2095566	1.0418248	-1.0	-1.0
chr17	6895487	6895642	ENSG00000215067.9|ALOX12-AS1|SLTM|SLTM	934	-	5.4278617	1.1825256	-1.0	-1.0
chr17	7573194	7573359	ENSG00000277957.1|SENP3-EIF4A1|SLTM|SLTM	908	+	3.7662313	1.0382634	-1.0	-1.0
chr17	7573734	7574004	ENSG00000277957.1|SENP3-EIF4A1|SLTM|SLTM	940	+	3.1722565	1.2183355	-1.0	-1.0
chr17	7573019	7573124	ENSG00000277957.1|SENP3-EIF4A1|SLTM|SLTM	907	+	2.9495115	1.0295281	-1.0	-1.0
chr17	7572899	7573004	ENSG00000277957.1|SENP3-EIF4A1|SLTM|SLTM	918	+	2.5822139	1.0865722	-1.0	-1.0
chr17	7572899	7573004	ENSG00000161960.14|EIF4A1|SLTM|SLTM	918	+	2.5822139	1.0871406	-1.0	-1.0
chr17	7573843	7574003	ENSG00000161960.14|EIF4A1|SLTM|SLTM	906	+	2.6581423	1.0288466	-1.0	-1.0
chr17	7573249	7573359	ENSG00000161960.14|EIF4A1|SLTM|SLTM	912	+	4.179128	1.056956	-1.0	-1.0
chr17	7573019	7573124	ENSG00000161960.14|EIF4A1|SLTM|SLTM	907	+	2.9495115	1.0300388	-1.0	-1.0
chr17	7573776	7573843	ENSG00000161960.14|EIF4A1|SLTM|SLTM	925	+	3.3722272	1.1261182	-1.0	-1.0
chr17	7573194	7573359	ENSG00000264772.6|AC016876.2|SLTM|SLTM	909	+	3.7662313	1.0390345	-1.0	-1.0
chr17	7573734	7574004	ENSG00000264772.6|AC016876.2|SLTM|SLTM	939	+	3.1722565	1.2181115	-1.0	-1.0
chr17	7573019	7573124	ENSG00000264772.6|AC016876.2|SLTM|SLTM	907	+	2.9495115	1.0298907	-1.0	-1.0
chr17	7572899	7573004	ENSG00000264772.6|AC016876.2|SLTM|SLTM	918	+	2.5822139	1.0875616	-1.0	-1.0
chr17	8477552	8477862	ENSG00000166579.15|NDEL1|SLTM|SLTM	931	+	5.3188543	1.162442	-1.0	-1.0
chr17	8476532	8476632	ENSG00000166579.15|NDEL1|SLTM|SLTM	902	+	6.1805925	1.0096871	-1.0	-1.0
chr17	8475722	8475827	ENSG00000166579.15|NDEL1|SLTM|SLTM	914	+	6.286555	1.0639431	-1.0	-1.0
chr17	8474877	8475042	ENSG00000166579.15|NDEL1|SLTM|SLTM	953	+	5.9500213	1.326773	-1.0	-1.0
chr17	8475992	8476162	ENSG00000166579.15|NDEL1|SLTM|SLTM	902	+	6.186964	1.0109555	-1.0	-1.0
chr17	17165888	17166233	ENSG00000133030.20|MPRIP|SLTM|SLTM	937	+	6.3228593	1.2034776	-1.0	-1.0
chr17	17167138	17167263	ENSG00000133030.20|MPRIP|SLTM|SLTM	905	+	6.2181807	1.0222496	-1.0	-1.0
chr17	17164323	17164468	ENSG00000133030.20|MPRIP|SLTM|SLTM	914	+	6.2476053	1.0634307	-1.0	-1.0
chr17	17165238	17165523	ENSG00000133030.20|MPRIP|SLTM|SLTM	917	+	5.4106026	1.0808796	-1.0	-1.0
chr17	17166413	17166728	ENSG00000133030.20|MPRIP|SLTM|SLTM	942	+	5.5485454	1.2372881	-1.0	-1.0
chr17	17167733	17167888	ENSG00000133030.20|MPRIP|SLTM|SLTM	932	+	5.1330223	1.1670582	-1.0	-1.0
chr17	17165763	17165873	ENSG00000133030.20|MPRIP|SLTM|SLTM	905	+	6.2146454	1.0203344	-1.0	-1.0
chr17	17167328	17167613	ENSG00000133030.20|MPRIP|SLTM|SLTM	938	+	6.34424	1.2071962	-1.0	-1.0
chr17	17167935	17168065	ENSG00000133030.20|MPRIP|SLTM|SLTM	913	+	4.5093646	1.0624951	-1.0	-1.0
chr17	17682118	17682263	ENSG00000108557.18|RAI1|SLTM|SLTM	931	+	6.3731585	1.1637754	-1.0	-1.0
chr17	17823409	17823509	ENSG00000072310.16|SREBF1|SLTM|SLTM	903	-	6.2297306	1.0119022	-1.0	-1.0
chr17	20899851	20900016	ENSG00000233098.8|CCDC144NL-AS1|SLTM|SLTM	921	+	3.430715	1.1026579	-1.0	-1.0
chr17	20897922	20898032	ENSG00000233098.8|CCDC144NL-AS1|SLTM|SLTM	903	+	3.3059425	1.0154516	-1.0	-1.0
chr17	20898562	20898757	ENSG00000233098.8|CCDC144NL-AS1|SLTM|SLTM	959	+	5.5699973	1.3847241	-1.0	-1.0
chr17	20898397	20898547	ENSG00000233098.8|CCDC144NL-AS1|SLTM|SLTM	924	+	4.2697535	1.1190703	-1.0	-1.0
chr17	20895467	20895682	ENSG00000233098.8|CCDC144NL-AS1|SLTM|SLTM	954	+	4.674532	1.3362979	-1.0	-1.0
chr17	20897172	20897332	ENSG00000233098.8|CCDC144NL-AS1|SLTM|SLTM	905	+	4.147977	1.0234894	-1.0	-1.0
chr17	20898812	20898979	ENSG00000233098.8|CCDC144NL-AS1|SLTM|SLTM	974	+	5.1811233	1.5932502	-1.0	-1.0
chr17	20899226	20899401	ENSG00000233098.8|CCDC144NL-AS1|SLTM|SLTM	962	+	5.383298	1.4189174	-1.0	-1.0
chr17	20983232	20983377	ENSG00000233098.8|CCDC144NL-AS1|SLTM|SLTM	947	+	5.6663074	1.2783273	-1.0	-1.0
chr17	20900501	20900671	ENSG00000233098.8|CCDC144NL-AS1|SLTM|SLTM	953	+	6.523742	1.32876	-1.0	-1.0
chr17	20987067	20987237	ENSG00000233098.8|CCDC144NL-AS1|SLTM|SLTM	953	+	6.445069	1.3298202	-1.0	-1.0
chr17	20896262	20896812	ENSG00000233098.8|CCDC144NL-AS1|SLTM|SLTM	942	+	4.047471	1.234286	-1.0	-1.0
chr17	20895862	20896257	ENSG00000233098.8|CCDC144NL-AS1|SLTM|SLTM	949	+	4.837021	1.2909595	-1.0	-1.0
chr17	22408424	22408584	ENSG00000276399.1|FLJ36000|SLTM|SLTM	964	+	6.0088363	1.4465166	-1.0	-1.0
chr17	22408849	22408964	ENSG00000276399.1|FLJ36000|SLTM|SLTM	901	+	6.1795993	1.0044814	-1.0	-1.0
chr17	27082884	27083189	ENSG00000265646.2|AC069061.4|SLTM|SLTM	953	-	4.8394322	1.3294017	-1.0	-1.0
chr17	27082689	27082789	ENSG00000265646.2|AC069061.4|SLTM|SLTM	926	-	4.303078	1.1293173	-1.0	-1.0
chr17	27083759	27083924	ENSG00000265646.2|AC069061.4|SLTM|SLTM	908	-	4.9460473	1.0352225	-1.0	-1.0
chr17	29077329	29077519	ENSG00000196535.15|MYO18A|SLTM|SLTM	942	-	5.547796	1.2401457	-1.0	-1.0
chr17	29077330	29077520	ENSG00000221995.5|TIAF1|SLTM|SLTM	943	-	5.5430207	1.247099	-1.0	-1.0
chr17	30710291	30710461	ENSG00000264538.6|SUZ12P1|SLTM|SLTM	953	+	5.4985347	1.3318715	-1.0	-1.0
chr17	30709846	30709966	ENSG00000264538.6|SUZ12P1|SLTM|SLTM	905	+	6.201231	1.0206454	-1.0	-1.0
chr17	37141348	37141448	ENSG00000278540.4|ACACA|SLTM|SLTM	905	-	6.230705	1.0232527	-1.0	-1.0
chr17	38799495	38799610	ENSG00000276293.4|PIP4K2B|SLTM|SLTM	932	-	6.292668	1.1675339	-1.0	-1.0
chr17	42276446	42276596	ENSG00000173757.9|STAT5B|SLTM|SLTM	910	-	3.8341932	1.0479604	-1.0	-1.0
chr17	42275977	42276172	ENSG00000173757.9|STAT5B|SLTM|SLTM	929	-	3.1353812	1.1457984	-1.0	-1.0
chr17	42276302	42276406	ENSG00000173757.9|STAT5B|SLTM|SLTM	911	-	3.1296437	1.0491545	-1.0	-1.0
chr17	43246552	43246752	ENSG00000236383.8|LINC00854|SLTM|SLTM	978	-	3.996102	1.6598434	-1.0	-1.0
chr17	43232402	43232617	ENSG00000236383.8|LINC00854|SLTM|SLTM	1000	-	5.2045727	4.0063977	-1.0	-1.0
chr17	44221949	44222049	ENSG00000260793.2|AC003102.1|SLTM|SLTM	930	+	6.2771482	1.1545402	-1.0	-1.0
chr17	44398433	44398568	ENSG00000186566.12|GPATCH8|SLTM|SLTM	952	-	6.4667077	1.3219354	-1.0	-1.0
chr17	44399783	44399893	ENSG00000186566.12|GPATCH8|SLTM|SLTM	909	-	6.249375	1.0394273	-1.0	-1.0
chr17	45149891	45150016	ENSG00000186834.3|HEXIM1|SLTM|SLTM	904	+	2.799611	1.016999	-1.0	-1.0
chr17	47159425	47159585	ENSG00000239291.1|AC002558.1|SLTM|SLTM	930	-	5.118638	1.1572375	-1.0	-1.0
chr17	47159428	47159588	ENSG00000004897.11|CDC27|SLTM|SLTM	934	-	5.3082237	1.182425	-1.0	-1.0
chr17	48578462	48578567	ENSG00000182742.5|HOXB4|SLTM|SLTM	918	-	4.263874	1.0852149	-1.0	-1.0
chr17	48578463	48578563	ENSG00000120093.11|HOXB3|SLTM|SLTM	928	-	4.337777	1.1407163	-1.0	-1.0
chr17	48597872	48598152	ENSG00000120093.11|HOXB3|SLTM|SLTM	932	-	4.2630873	1.1684617	-1.0	-1.0
chr17	48596327	48596447	ENSG00000120093.11|HOXB3|SLTM|SLTM	905	-	3.4713366	1.0215364	-1.0	-1.0
chr17	48596622	48596757	ENSG00000120093.11|HOXB3|SLTM|SLTM	954	-	5.4905753	1.3388212	-1.0	-1.0
chr17	48596325	48596450	ENSG00000108511.9|HOXB6|SLTM|SLTM	907	-	3.488338	1.0298905	-1.0	-1.0
chr17	48597875	48598155	ENSG00000108511.9|HOXB6|SLTM|SLTM	931	-	4.176663	1.1588001	-1.0	-1.0
chr17	48624895	48625085	ENSG00000260027.4|HOXB7|SLTM|SLTM	941	-	3.7719479	1.2327943	-1.0	-1.0
chr17	48623630	48623780	ENSG00000260027.4|HOXB7|SLTM|SLTM	928	-	4.242524	1.1416498	-1.0	-1.0
chr17	48625160	48625750	ENSG00000260027.4|HOXB7|SLTM|SLTM	947	-	3.9390812	1.2730284	-1.0	-1.0
chr17	48619055	48619285	ENSG00000260027.4|HOXB7|SLTM|SLTM	946	-	5.2940674	1.2683141	-1.0	-1.0
chr17	48619315	48621305	ENSG00000260027.4|HOXB7|SLTM|SLTM	971	-	4.6135707	1.537362	-1.0	-1.0
chr17	48617855	48618420	ENSG00000260027.4|HOXB7|SLTM|SLTM	974	-	4.824788	1.58648	-1.0	-1.0
chr17	48623630	48623780	ENSG00000170689.9|HOXB9|SLTM|SLTM	928	-	4.242524	1.1415107	-1.0	-1.0
chr17	48624895	48625085	ENSG00000170689.9|HOXB9|SLTM|SLTM	941	-	3.7719479	1.232458	-1.0	-1.0
chr17	48621173	48621303	ENSG00000170689.9|HOXB9|SLTM|SLTM	910	-	2.1944697	1.0477325	-1.0	-1.0
chr17	48625160	48625750	ENSG00000170689.9|HOXB9|SLTM|SLTM	947	-	3.9390812	1.2727021	-1.0	-1.0
chr17	50150512	50150630	ENSG00000108819.10|PPP1R9B|SLTM|SLTM	946	-	2.67044	1.2701912	-1.0	-1.0
chr17	50149292	50149532	ENSG00000108819.10|PPP1R9B|SLTM|SLTM	921	-	4.141512	1.1014318	-1.0	-1.0
chr17	50143597	50143717	ENSG00000108819.10|PPP1R9B|SLTM|SLTM	906	-	6.2184324	1.0262125	-1.0	-1.0
chr17	50150242	50150342	ENSG00000108819.10|PPP1R9B|SLTM|SLTM	905	-	3.4742863	1.0219542	-1.0	-1.0
chr17	57455552	57455742	ENSG00000153944.10|MSI2|SLTM|SLTM	931	+	4.854787	1.1621984	-1.0	-1.0
chr17	57531904	57532039	ENSG00000153944.10|MSI2|SLTM|SLTM	948	+	6.4159756	1.2865957	-1.0	-1.0
chr17	57531903	57532038	ENSG00000280028.1|AC007431.3|SLTM|SLTM	948	+	6.4103417	1.2832859	-1.0	-1.0
chr17	58330883	58331103	ENSG00000265206.5|AC004687.1|SLTM|SLTM	934	-	2.619286	1.1808323	-1.0	-1.0
chr17	58331298	58331593	ENSG00000265206.5|AC004687.1|SLTM|SLTM	966	-	2.127432	1.4651072	-1.0	-1.0
chr17	58331613	58331923	ENSG00000265206.5|AC004687.1|SLTM|SLTM	962	-	2.1683924	1.4252318	-1.0	-1.0
chr17	64897218	64897538	ENSG00000176809.10|LRRC37A3|SLTM|SLTM	964	-	5.625459	1.4435146	-1.0	-1.0
chr17	77345531	77345631	ENSG00000184640.17|SEPT9|SLTM|SLTM	902	+	6.1815825	1.0101501	-1.0	-1.0
chr17	78127740	78127975	ENSG00000141524.15|TMC6|SLTM|SLTM	951	-	3.4629738	1.3072379	-1.0	-1.0
chr17	80922272	80922422	ENSG00000141564.13|RPTOR|SLTM|SLTM	938	+	5.1800036	1.2092644	-1.0	-1.0
chr17	80906835	80906985	ENSG00000141564.13|RPTOR|SLTM|SLTM	925	+	5.285172	1.1247747	-1.0	-1.0
chr17	80804609	80804779	ENSG00000141564.13|RPTOR|SLTM|SLTM	949	+	6.4431853	1.2908001	-1.0	-1.0
chr17	80905625	80905810	ENSG00000141564.13|RPTOR|SLTM|SLTM	934	+	6.349972	1.1773463	-1.0	-1.0
chr17	80907290	80907415	ENSG00000141564.13|RPTOR|SLTM|SLTM	902	+	6.1810875	1.0101223	-1.0	-1.0
chr17	80803949	80804324	ENSG00000141564.13|RPTOR|SLTM|SLTM	957	+	5.548384	1.3700979	-1.0	-1.0
chr17	80918957	80919107	ENSG00000141564.13|RPTOR|SLTM|SLTM	942	+	5.6523147	1.23363	-1.0	-1.0
chr17	80802609	80802804	ENSG00000141564.13|RPTOR|SLTM|SLTM	970	+	6.7403584	1.5205731	-1.0	-1.0
chr17	80912597	80912772	ENSG00000141564.13|RPTOR|SLTM|SLTM	924	+	4.2776537	1.1196105	-1.0	-1.0
chr17	80919382	80920002	ENSG00000141564.13|RPTOR|SLTM|SLTM	975	+	5.716913	1.6096696	-1.0	-1.0
chr17	80921927	80922112	ENSG00000141564.13|RPTOR|SLTM|SLTM	941	+	6.370655	1.2289479	-1.0	-1.0
chr17	80920017	80920682	ENSG00000141564.13|RPTOR|SLTM|SLTM	961	+	5.127175	1.4119031	-1.0	-1.0
chr17	80914317	80915097	ENSG00000141564.13|RPTOR|SLTM|SLTM	963	+	5.536338	1.432091	-1.0	-1.0
chr17	80906190	80906360	ENSG00000141564.13|RPTOR|SLTM|SLTM	954	+	6.5165496	1.3352857	-1.0	-1.0
chr17	80917707	80918102	ENSG00000141564.13|RPTOR|SLTM|SLTM	950	+	5.902447	1.299725	-1.0	-1.0
chr17	80762285	80762385	ENSG00000141564.13|RPTOR|SLTM|SLTM	914	+	6.285632	1.0664318	-1.0	-1.0
chr17	80805164	80805264	ENSG00000141564.13|RPTOR|SLTM|SLTM	902	+	6.1835604	1.0096871	-1.0	-1.0
chr17	80918672	80918937	ENSG00000141564.13|RPTOR|SLTM|SLTM	933	+	5.234631	1.1738052	-1.0	-1.0
chr17	80956402	80956547	ENSG00000141564.13|RPTOR|SLTM|SLTM	930	+	6.2980914	1.1527643	-1.0	-1.0
chr17	80921617	80921897	ENSG00000141564.13|RPTOR|SLTM|SLTM	917	+	6.2556553	1.0802187	-1.0	-1.0
chr17	80804824	80805029	ENSG00000141564.13|RPTOR|SLTM|SLTM	980	+	5.2343273	1.7039988	-1.0	-1.0
chr17	80916697	80916807	ENSG00000141564.13|RPTOR|SLTM|SLTM	902	+	6.1845517	1.0068423	-1.0	-1.0
chr17	80805309	80805559	ENSG00000141564.13|RPTOR|SLTM|SLTM	916	+	6.255674	1.0744684	-1.0	-1.0
chr17	80803824	80803929	ENSG00000141564.13|RPTOR|SLTM|SLTM	905	+	6.2100077	1.0221908	-1.0	-1.0
chr17	80917392	80917582	ENSG00000141564.13|RPTOR|SLTM|SLTM	960	+	6.5257335	1.3927691	-1.0	-1.0
chr17	80918442	80918632	ENSG00000141564.13|RPTOR|SLTM|SLTM	919	+	6.263156	1.0923611	-1.0	-1.0
chr17	80801724	80802064	ENSG00000141564.13|RPTOR|SLTM|SLTM	943	+	5.629934	1.2452861	-1.0	-1.0
chr17	80916072	80916627	ENSG00000141564.13|RPTOR|SLTM|SLTM	966	+	6.655376	1.4632007	-1.0	-1.0
chr17	80918137	80918427	ENSG00000141564.13|RPTOR|SLTM|SLTM	965	+	5.949433	1.4588279	-1.0	-1.0
chr17	80726874	80727019	ENSG00000141564.13|RPTOR|SLTM|SLTM	940	+	6.3290305	1.2202709	-1.0	-1.0
chr17	80913942	80914312	ENSG00000141564.13|RPTOR|SLTM|SLTM	949	+	5.059301	1.2942097	-1.0	-1.0
chr17	80802944	80803524	ENSG00000141564.13|RPTOR|SLTM|SLTM	940	+	6.3944707	1.2219023	-1.0	-1.0
chr17	80921137	80921552	ENSG00000141564.13|RPTOR|SLTM|SLTM	941	+	5.9000554	1.2327247	-1.0	-1.0
chr17	80862899	80863009	ENSG00000141564.13|RPTOR|SLTM|SLTM	912	+	6.2670984	1.05773	-1.0	-1.0
chr17	81258280	81258400	ENSG00000157637.12|SLC38A10|SLTM|SLTM	902	-	4.246875	1.0070883	-1.0	-1.0
chr17	81257770	81257875	ENSG00000157637.12|SLC38A10|SLTM|SLTM	934	-	6.3530674	1.1788237	-1.0	-1.0
chr17	81927182	81927307	ENSG00000197063.10|MAFG|SLTM|SLTM	932	-	4.1195135	1.1681589	-1.0	-1.0
chr17	81926727	81926947	ENSG00000197063.10|MAFG|SLTM|SLTM	915	-	4.510602	1.0699593	-1.0	-1.0
chr17	82097592	82097717	ENSG00000169710.8|FASN|SLTM|SLTM	908	-	4.365918	1.0351715	-1.0	-1.0
chr17	82096497	82096627	ENSG00000169710.8|FASN|SLTM|SLTM	913	-	4.3526425	1.062606	-1.0	-1.0
chr17	82097051	82097236	ENSG00000169710.8|FASN|SLTM|SLTM	919	-	3.7515738	1.0916562	-1.0	-1.0
chr17	82097837	82097957	ENSG00000169710.8|FASN|SLTM|SLTM	918	-	3.5482268	1.0841844	-1.0	-1.0
chr17	82152604	82152709	ENSG00000176155.18|CCDC57|SLTM|SLTM	905	-	4.261688	1.0226734	-1.0	-1.0
chr17	82154144	82154689	ENSG00000176155.18|CCDC57|SLTM|SLTM	961	-	4.6264367	1.4133852	-1.0	-1.0
chr17	82157024	82157249	ENSG00000176155.18|CCDC57|SLTM|SLTM	967	-	6.4811707	1.4845899	-1.0	-1.0
chr17	82155304	82155949	ENSG00000176155.18|CCDC57|SLTM|SLTM	929	-	4.0550175	1.1485481	-1.0	-1.0
chr17	82154714	82154844	ENSG00000176155.18|CCDC57|SLTM|SLTM	940	-	4.9783278	1.221565	-1.0	-1.0
chr17	82152819	82153349	ENSG00000176155.18|CCDC57|SLTM|SLTM	954	-	5.193694	1.3404918	-1.0	-1.0
chr17	82151323	82151463	ENSG00000176155.18|CCDC57|SLTM|SLTM	917	-	4.218323	1.0828599	-1.0	-1.0
chr17	82153919	82154134	ENSG00000176155.18|CCDC57|SLTM|SLTM	969	-	6.148599	1.5137255	-1.0	-1.0
chr17	82154914	82155254	ENSG00000176155.18|CCDC57|SLTM|SLTM	965	-	5.3536963	1.450061	-1.0	-1.0
chr17	82156509	82156909	ENSG00000176155.18|CCDC57|SLTM|SLTM	943	-	4.3384037	1.244597	-1.0	-1.0
chr17	82152334	82152579	ENSG00000176155.18|CCDC57|SLTM|SLTM	949	-	4.1855736	1.2893015	-1.0	-1.0
chr17	82152719	82152819	ENSG00000176155.18|CCDC57|SLTM|SLTM	904	-	6.230705	1.0173141	-1.0	-1.0
chr17	82151654	82152229	ENSG00000176155.18|CCDC57|SLTM|SLTM	950	-	4.987043	1.2979823	-1.0	-1.0
chr17	82153669	82153889	ENSG00000176155.18|CCDC57|SLTM|SLTM	967	-	3.7656507	1.4758427	-1.0	-1.0
chr17	82272806	82272976	ENSG00000141551.14|CSNK1D|SLTM|SLTM	952	-	4.184472	1.3200454	-1.0	-1.0
chr17	82293715	82293820	ENSG00000260563.3|AC132872.1|SLTM|SLTM	911	+	4.173707	1.0520792	-1.0	-1.0
chr17	82576502	82576692	ENSG00000141568.20|FOXK2|SLTM|SLTM	957	+	4.598768	1.3635288	-1.0	-1.0
chr17	82577312	82577432	ENSG00000141568.20|FOXK2|SLTM|SLTM	918	+	6.2434587	1.0836753	-1.0	-1.0
chr17	82576782	82576972	ENSG00000141568.20|FOXK2|SLTM|SLTM	959	+	6.2484903	1.388557	-1.0	-1.0
chr17	82575817	82576112	ENSG00000141568.20|FOXK2|SLTM|SLTM	983	+	5.9541063	1.7577171	-1.0	-1.0
chr17	82576182	82576412	ENSG00000141568.20|FOXK2|SLTM|SLTM	962	+	3.836314	1.4235746	-1.0	-1.0
chr17	82835869	82835974	ENSG00000141556.20|TBCD|SLTM|SLTM	902	+	6.1820765	1.0101528	-1.0	-1.0
chr17	82890047	82890172	ENSG00000141556.20|TBCD|SLTM|SLTM	911	+	6.260873	1.0498978	-1.0	-1.0
chr17	82890942	82891072	ENSG00000141556.20|TBCD|SLTM|SLTM	912	+	4.2208543	1.0578465	-1.0	-1.0
chr17	82891252	82891427	ENSG00000141556.20|TBCD|SLTM|SLTM	962	+	5.8773894	1.4188557	-1.0	-1.0
chr17	82891637	82892032	ENSG00000141556.20|TBCD|SLTM|SLTM	973	+	6.876688	1.5710961	-1.0	-1.0
chr17	82874130	82874235	ENSG00000141556.20|TBCD|SLTM|SLTM	901	+	6.1795993	1.0061243	-1.0	-1.0
chr17	82890197	82890802	ENSG00000141556.20|TBCD|SLTM|SLTM	960	+	4.9638042	1.4005318	-1.0	-1.0
chr17	82913374	82913514	ENSG00000141556.20|TBCD|SLTM|SLTM	917	+	6.2606854	1.0815519	-1.0	-1.0
chr17	82892592	82892757	ENSG00000141556.20|TBCD|SLTM|SLTM	935	+	6.3196473	1.1848661	-1.0	-1.0
chr17	82891077	82891227	ENSG00000141556.20|TBCD|SLTM|SLTM	913	+	4.3654823	1.0608416	-1.0	-1.0
chr17	82836089	82836214	ENSG00000141556.20|TBCD|SLTM|SLTM	923	+	4.738385	1.1127219	-1.0	-1.0
chr18	3450227	3450332	ENSG00000177426.20|TGIF1|SLTM|SLTM	906	+	4.280342	1.0288491	-1.0	-1.0
chr18	8783999	8784099	ENSG00000168502.17|MTCL1|SLTM|SLTM	901	+	6.3258495	1.0035318	-1.0	-1.0
chr18	8762711	8762936	ENSG00000168502.17|MTCL1|SLTM|SLTM	969	+	6.7438407	1.5052265	-1.0	-1.0
chr18	8783659	8783774	ENSG00000168502.17|MTCL1|SLTM|SLTM	902	+	6.204653	1.0105848	-1.0	-1.0
chr18	49814062	49814212	ENSG00000267322.2|SNHG22|SLTM|SLTM	918	+	2.1451042	1.0841894	-1.0	-1.0
chr18	50268073	50268298	ENSG00000141644.17|MBD1|SLTM|SLTM	923	-	4.104035	1.1156331	-1.0	-1.0
chr18	50269710	50269865	ENSG00000141644.17|MBD1|SLTM|SLTM	956	-	6.5029154	1.3561237	-1.0	-1.0
chr18	50268613	50268798	ENSG00000141644.17|MBD1|SLTM|SLTM	914	-	4.399179	1.063333	-1.0	-1.0
chr18	50268308	50268453	ENSG00000141644.17|MBD1|SLTM|SLTM	938	-	4.1944475	1.2061186	-1.0	-1.0
chr18	73249314	73249424	ENSG00000263711.5|AC079062.1|SLTM|SLTM	946	-	6.389984	1.2659271	-1.0	-1.0
chr18	77984279	77984499	ENSG00000265843.2|LINC01029|SLTM|SLTM	967	-	2.6604245	1.4879755	-1.0	-1.0
chr18	77982984	77983704	ENSG00000265843.2|LINC01029|SLTM|SLTM	963	-	2.8566673	1.4358698	-1.0	-1.0
chr18	77979494	77979624	ENSG00000265843.2|LINC01029|SLTM|SLTM	955	-	2.7286174	1.3488593	-1.0	-1.0
chr18	77979634	77979884	ENSG00000265843.2|LINC01029|SLTM|SLTM	936	-	2.9474564	1.1957631	-1.0	-1.0
chr18	77979237	77979494	ENSG00000265843.2|LINC01029|SLTM|SLTM	990	-	3.6842535	1.9900436	-1.0	-1.0
chr18	77973857	77974032	ENSG00000265843.2|LINC01029|SLTM|SLTM	948	-	4.130209	1.2864183	-1.0	-1.0
chr18	77974712	77975237	ENSG00000265843.2|LINC01029|SLTM|SLTM	965	-	2.8064876	1.4547862	-1.0	-1.0
chr18	77976052	77976192	ENSG00000265843.2|LINC01029|SLTM|SLTM	933	-	2.7311	1.1745104	-1.0	-1.0
chr18	77976192	77976422	ENSG00000265843.2|LINC01029|SLTM|SLTM	982	-	2.7526782	1.75089	-1.0	-1.0
chr18	77976832	77979172	ENSG00000265843.2|LINC01029|SLTM|SLTM	998	-	3.5984445	2.6544404	-1.0	-1.0
chr18	77972298	77972503	ENSG00000265843.2|LINC01029|SLTM|SLTM	921	-	2.4282668	1.0997952	-1.0	-1.0
chr18	77975907	77976007	ENSG00000265843.2|LINC01029|SLTM|SLTM	907	-	2.6901178	1.0317099	-1.0	-1.0
chr18	77976457	77976742	ENSG00000265843.2|LINC01029|SLTM|SLTM	968	-	2.4298291	1.4949653	-1.0	-1.0
chr18	77975252	77975822	ENSG00000265843.2|LINC01029|SLTM|SLTM	995	-	3.856493	2.3145378	-1.0	-1.0
chr18	77972068	77972288	ENSG00000265843.2|LINC01029|SLTM|SLTM	940	-	2.7734015	1.2241083	-1.0	-1.0
chr18	77983019	77983704	ENSG00000264334.1|AC134978.1|SLTM|SLTM	965	-	2.8706486	1.4501427	-1.0	-1.0
chr18	77984278	77984498	ENSG00000264334.1|AC134978.1|SLTM|SLTM	967	-	2.649976	1.4776312	-1.0	-1.0
chr18	79365194	79365439	ENSG00000166377.19|ATP9B|SLTM|SLTM	934	+	6.3724313	1.1828475	-1.0	-1.0
chr18	79365589	79365774	ENSG00000166377.19|ATP9B|SLTM|SLTM	918	+	6.282002	1.0854542	-1.0	-1.0
chr18	79367814	79367964	ENSG00000166377.19|ATP9B|SLTM|SLTM	945	+	6.4205613	1.2629098	-1.0	-1.0
chr18	79366699	79366889	ENSG00000166377.19|ATP9B|SLTM|SLTM	928	+	4.6736655	1.1436	-1.0	-1.0
chr18	79368244	79368349	ENSG00000166377.19|ATP9B|SLTM|SLTM	904	+	4.1350775	1.0160246	-1.0	-1.0
chr18	79364854	79364969	ENSG00000166377.19|ATP9B|SLTM|SLTM	903	+	6.1936026	1.0150393	-1.0	-1.0
chr18	79366094	79366369	ENSG00000166377.19|ATP9B|SLTM|SLTM	971	+	5.759393	1.5330102	-1.0	-1.0
chr18	79368059	79368164	ENSG00000166377.19|ATP9B|SLTM|SLTM	905	+	6.2075863	1.0216553	-1.0	-1.0
chr18	79365819	79365929	ENSG00000166377.19|ATP9B|SLTM|SLTM	918	+	6.2632747	1.0860481	-1.0	-1.0
chr18	79422366	79422561	ENSG00000131196.17|NFATC1|SLTM|SLTM	962	+	6.597898	1.4189323	-1.0	-1.0
chr18	79421156	79421321	ENSG00000131196.17|NFATC1|SLTM|SLTM	927	+	6.301213	1.1341991	-1.0	-1.0
chr18	79418761	79418946	ENSG00000131196.17|NFATC1|SLTM|SLTM	937	+	6.376951	1.2038022	-1.0	-1.0
chr18	79422936	79423096	ENSG00000131196.17|NFATC1|SLTM|SLTM	904	+	6.1928406	1.0155523	-1.0	-1.0
chr18	79511828	79511973	ENSG00000131196.17|NFATC1|SLTM|SLTM	907	+	6.236601	1.030179	-1.0	-1.0
chr18	79421155	79421320	ENSG00000279637.1|AC018445.3|SLTM|SLTM	930	+	6.3160496	1.1575263	-1.0	-1.0
chr18	79422370	79422560	ENSG00000279637.1|AC018445.3|SLTM|SLTM	964	+	6.6206822	1.4439619	-1.0	-1.0
chr18	79731129	79731464	ENSG00000060069.16|CTDP1|SLTM|SLTM	940	+	6.3697467	1.223251	-1.0	-1.0
chr18	79730649	79730819	ENSG00000060069.16|CTDP1|SLTM|SLTM	945	+	6.3701277	1.2614428	-1.0	-1.0
chr18	79733384	79733504	ENSG00000060069.16|CTDP1|SLTM|SLTM	919	+	4.2368765	1.08983	-1.0	-1.0
chr19	344109	344289	ENSG00000105556.11|MIER2|SLTM|SLTM	950	-	6.49937	1.2967165	-1.0	-1.0
chr19	456332	456597	ENSG00000129946.10|SHC2|SLTM|SLTM	950	-	5.367011	1.300002	-1.0	-1.0
chr19	456127	456292	ENSG00000129946.10|SHC2|SLTM|SLTM	946	-	6.486129	1.2661501	-1.0	-1.0
chr19	455702	455852	ENSG00000129946.10|SHC2|SLTM|SLTM	940	-	6.2119055	1.2215369	-1.0	-1.0
chr19	455982	456082	ENSG00000129946.10|SHC2|SLTM|SLTM	900	-	6.1795993	1.0019158	-1.0	-1.0
chr19	453337	453497	ENSG00000129946.10|SHC2|SLTM|SLTM	906	-	6.2233114	1.0257312	-1.0	-1.0
chr19	454192	454382	ENSG00000129946.10|SHC2|SLTM|SLTM	953	-	6.526484	1.3305448	-1.0	-1.0
chr19	454857	455082	ENSG00000129946.10|SHC2|SLTM|SLTM	969	-	6.8657002	1.5133352	-1.0	-1.0
chr19	450372	450562	ENSG00000129946.10|SHC2|SLTM|SLTM	963	-	6.6251826	1.4319602	-1.0	-1.0
chr19	456652	456752	ENSG00000129946.10|SHC2|SLTM|SLTM	900	-	6.2287474	1.0004501	-1.0	-1.0
chr19	452837	453217	ENSG00000129946.10|SHC2|SLTM|SLTM	930	-	6.33717	1.1524736	-1.0	-1.0
chr19	453552	453752	ENSG00000129946.10|SHC2|SLTM|SLTM	949	-	4.460436	1.290198	-1.0	-1.0
chr19	509666	510096	ENSG00000141933.9|TPGS1|SLTM|SLTM	943	+	4.765471	1.2456336	-1.0	-1.0
chr19	511052	511247	ENSG00000141933.9|TPGS1|SLTM|SLTM	958	+	5.8313904	1.375803	-1.0	-1.0
chr19	509396	509576	ENSG00000141933.9|TPGS1|SLTM|SLTM	947	+	6.4166965	1.2784069	-1.0	-1.0
chr19	507901	508096	ENSG00000141933.9|TPGS1|SLTM|SLTM	975	+	6.864757	1.5935581	-1.0	-1.0
chr19	510372	510712	ENSG00000141933.9|TPGS1|SLTM|SLTM	961	+	6.5968986	1.4083377	-1.0	-1.0
chr19	508226	509221	ENSG00000141933.9|TPGS1|SLTM|SLTM	972	+	5.8478	1.546647	-1.0	-1.0
chr19	510782	511047	ENSG00000141933.9|TPGS1|SLTM|SLTM	965	+	5.787627	1.459318	-1.0	-1.0
chr19	511587	511707	ENSG00000141933.9|TPGS1|SLTM|SLTM	953	+	6.488925	1.3283994	-1.0	-1.0
chr19	512552	513252	ENSG00000141933.9|TPGS1|SLTM|SLTM	961	+	5.4245434	1.409916	-1.0	-1.0
chr19	575536	575696	ENSG00000172270.18|BSG|SLTM|SLTM	945	+	5.2464943	1.2635417	-1.0	-1.0
chr19	572716	572846	ENSG00000172270.18|BSG|SLTM|SLTM	911	+	4.650754	1.0504628	-1.0	-1.0
chr19	577773	577903	ENSG00000172270.18|BSG|SLTM|SLTM	946	+	4.110389	1.2686961	-1.0	-1.0
chr19	578212	578352	ENSG00000172270.18|BSG|SLTM|SLTM	928	+	4.363546	1.1398581	-1.0	-1.0
chr19	573341	573441	ENSG00000172270.18|BSG|SLTM|SLTM	901	+	6.2287474	1.0024674	-1.0	-1.0
chr19	802343	802488	ENSG00000011304.19|PTBP1|SLTM|SLTM	913	+	3.546413	1.0617464	-1.0	-1.0
chr19	798150	798265	ENSG00000011304.19|PTBP1|SLTM|SLTM	915	+	4.199585	1.072454	-1.0	-1.0
chr19	803388	803508	ENSG00000011304.19|PTBP1|SLTM|SLTM	904	+	2.9710379	1.0173906	-1.0	-1.0
chr19	803053	803198	ENSG00000011304.19|PTBP1|SLTM|SLTM	917	+	3.491415	1.0801864	-1.0	-1.0
chr19	798795	798895	ENSG00000011304.19|PTBP1|SLTM|SLTM	915	+	4.19362	1.0728085	-1.0	-1.0
chr19	863486	863586	ENSG00000197766.7|CFD|SLTM|SLTM	901	+	6.2287474	1.0029155	-1.0	-1.0
chr19	862431	862536	ENSG00000197766.7|CFD|SLTM|SLTM	905	+	6.209035	1.0241132	-1.0	-1.0
chr19	878890	879085	ENSG00000175221.14|MED16|SLTM|SLTM	942	-	4.936277	1.2340229	-1.0	-1.0
chr19	878420	878580	ENSG00000175221.14|MED16|SLTM|SLTM	921	-	4.2395	1.101495	-1.0	-1.0
chr19	879235	879475	ENSG00000175221.14|MED16|SLTM|SLTM	918	-	3.1496196	1.0873936	-1.0	-1.0
chr19	942892	943042	ENSG00000116017.10|ARID3A|SLTM|SLTM	954	+	6.39074	1.3388991	-1.0	-1.0
chr19	947267	947417	ENSG00000116017.10|ARID3A|SLTM|SLTM	920	+	4.3338766	1.0957462	-1.0	-1.0
chr19	956362	956557	ENSG00000116017.10|ARID3A|SLTM|SLTM	969	+	6.8289175	1.510278	-1.0	-1.0
chr19	947067	947187	ENSG00000116017.10|ARID3A|SLTM|SLTM	950	+	5.1222973	1.298838	-1.0	-1.0
chr19	954302	954472	ENSG00000116017.10|ARID3A|SLTM|SLTM	917	+	4.726801	1.0792588	-1.0	-1.0
chr19	945062	945172	ENSG00000116017.10|ARID3A|SLTM|SLTM	956	+	5.9403	1.3550125	-1.0	-1.0
chr19	954097	954197	ENSG00000116017.10|ARID3A|SLTM|SLTM	907	+	4.2625365	1.0304366	-1.0	-1.0
chr19	943967	944077	ENSG00000116017.10|ARID3A|SLTM|SLTM	901	+	6.278127	1.004352	-1.0	-1.0
chr19	956637	956877	ENSG00000116017.10|ARID3A|SLTM|SLTM	915	+	5.6107574	1.0714475	-1.0	-1.0
chr19	932802	932947	ENSG00000116017.10|ARID3A|SLTM|SLTM	926	+	6.3052015	1.1287879	-1.0	-1.0
chr19	945652	945802	ENSG00000116017.10|ARID3A|SLTM|SLTM	923	+	5.9015236	1.1110213	-1.0	-1.0
chr19	940357	940692	ENSG00000116017.10|ARID3A|SLTM|SLTM	935	+	4.6533175	1.1842084	-1.0	-1.0
chr19	941127	941232	ENSG00000116017.10|ARID3A|SLTM|SLTM	907	+	4.225991	1.0292575	-1.0	-1.0
chr19	940092	940192	ENSG00000116017.10|ARID3A|SLTM|SLTM	907	+	4.225991	1.0300126	-1.0	-1.0
chr19	941912	942657	ENSG00000116017.10|ARID3A|SLTM|SLTM	947	+	4.8728743	1.2767937	-1.0	-1.0
chr19	934477	934612	ENSG00000116017.10|ARID3A|SLTM|SLTM	903	+	5.2215505	1.0120322	-1.0	-1.0
chr19	955617	955732	ENSG00000116017.10|ARID3A|SLTM|SLTM	951	+	6.410727	1.3072522	-1.0	-1.0
chr19	953547	953777	ENSG00000116017.10|ARID3A|SLTM|SLTM	976	+	6.9170847	1.6184869	-1.0	-1.0
chr19	942697	942857	ENSG00000116017.10|ARID3A|SLTM|SLTM	918	+	4.252105	1.088096	-1.0	-1.0
chr19	933467	933572	ENSG00000116017.10|ARID3A|SLTM|SLTM	918	+	4.351506	1.0866916	-1.0	-1.0
chr19	943577	943752	ENSG00000116017.10|ARID3A|SLTM|SLTM	914	+	3.3266473	1.0670007	-1.0	-1.0
chr19	941787	941897	ENSG00000116017.10|ARID3A|SLTM|SLTM	902	+	3.50355	1.0108308	-1.0	-1.0
chr19	945327	945452	ENSG00000116017.10|ARID3A|SLTM|SLTM	930	+	6.342229	1.1533792	-1.0	-1.0
chr19	932972	933147	ENSG00000116017.10|ARID3A|SLTM|SLTM	953	+	4.508951	1.3267374	-1.0	-1.0
chr19	953042	953177	ENSG00000116017.10|ARID3A|SLTM|SLTM	933	+	4.2701874	1.1735502	-1.0	-1.0
chr19	940732	941052	ENSG00000116017.10|ARID3A|SLTM|SLTM	936	+	4.3677583	1.1922871	-1.0	-1.0
chr19	954592	954887	ENSG00000116017.10|ARID3A|SLTM|SLTM	942	+	5.562135	1.2351776	-1.0	-1.0
chr19	933167	933372	ENSG00000116017.10|ARID3A|SLTM|SLTM	930	+	5.114444	1.1545993	-1.0	-1.0
chr19	955012	955157	ENSG00000116017.10|ARID3A|SLTM|SLTM	935	+	6.382526	1.1868109	-1.0	-1.0
chr19	941342	941447	ENSG00000116017.10|ARID3A|SLTM|SLTM	920	+	6.3494043	1.0994856	-1.0	-1.0
chr19	956077	956267	ENSG00000116017.10|ARID3A|SLTM|SLTM	904	+	5.5362983	1.0173408	-1.0	-1.0
chr19	956777	956877	ENSG00000275162.1|AC005391.1|SLTM|SLTM	905	+	6.231672	1.0229564	-1.0	-1.0
chr19	1104414	1104549	ENSG00000167468.16|GPX4|SLTM|SLTM	930	+	6.3407507	1.1550647	-1.0	-1.0
chr19	1165571	1165716	ENSG00000064932.15|SBNO2|SLTM|SLTM	921	-	4.4642806	1.1046317	-1.0	-1.0
chr19	1168241	1168341	ENSG00000064932.15|SBNO2|SLTM|SLTM	900	-	6.178601	1.0005592	-1.0	-1.0
chr19	1156851	1157046	ENSG00000064932.15|SBNO2|SLTM|SLTM	958	-	6.5628514	1.3728985	-1.0	-1.0
chr19	1167431	1167531	ENSG00000064932.15|SBNO2|SLTM|SLTM	900	-	6.178601	1.0010564	-1.0	-1.0
chr19	1169446	1169551	ENSG00000064932.15|SBNO2|SLTM|SLTM	900	-	6.178601	1.0002947	-1.0	-1.0
chr19	1173231	1173391	ENSG00000064932.15|SBNO2|SLTM|SLTM	907	-	4.169747	1.0331256	-1.0	-1.0
chr19	1209748	1209933	ENSG00000118046.14|STK11|SLTM|SLTM	946	+	5.2307053	1.2689428	-1.0	-1.0
chr19	1205804	1205954	ENSG00000118046.14|STK11|SLTM|SLTM	946	+	3.9661329	1.269793	-1.0	-1.0
chr19	1206313	1206543	ENSG00000118046.14|STK11|SLTM|SLTM	981	+	4.9421277	1.7239554	-1.0	-1.0
chr19	1207208	1207403	ENSG00000118046.14|STK11|SLTM|SLTM	909	+	4.2821136	1.0394944	-1.0	-1.0
chr19	1206089	1206199	ENSG00000118046.14|STK11|SLTM|SLTM	940	+	3.6039467	1.218486	-1.0	-1.0
chr19	1207408	1207598	ENSG00000118046.14|STK11|SLTM|SLTM	922	+	6.269948	1.1059136	-1.0	-1.0
chr19	1408937	1409037	ENSG00000071626.16|DAZAP1|SLTM|SLTM	902	+	2.699285	1.0097644	-1.0	-1.0
chr19	1415979	1416199	ENSG00000071626.16|DAZAP1|SLTM|SLTM	936	+	5.217842	1.1951588	-1.0	-1.0
chr19	1410119	1410389	ENSG00000071626.16|DAZAP1|SLTM|SLTM	924	+	3.149338	1.1167918	-1.0	-1.0
chr19	1407897	1408497	ENSG00000071626.16|DAZAP1|SLTM|SLTM	949	+	3.314056	1.2897079	-1.0	-1.0
chr19	1433832	1433932	ENSG00000071626.16|DAZAP1|SLTM|SLTM	912	+	6.3286643	1.0571767	-1.0	-1.0
chr19	1411754	1412044	ENSG00000071626.16|DAZAP1|SLTM|SLTM	920	+	3.9169126	1.0981674	-1.0	-1.0
chr19	1410429	1410539	ENSG00000071626.16|DAZAP1|SLTM|SLTM	906	+	2.808288	1.0246323	-1.0	-1.0
chr19	1412689	1412789	ENSG00000071626.16|DAZAP1|SLTM|SLTM	901	+	3.5329776	1.004032	-1.0	-1.0
chr19	1412454	1412599	ENSG00000071626.16|DAZAP1|SLTM|SLTM	925	+	3.1340642	1.1235925	-1.0	-1.0
chr19	1408717	1408862	ENSG00000071626.16|DAZAP1|SLTM|SLTM	911	+	3.3436599	1.0520598	-1.0	-1.0
chr19	1416744	1416859	ENSG00000071626.16|DAZAP1|SLTM|SLTM	902	+	3.449553	1.0065639	-1.0	-1.0
chr19	1409127	1409352	ENSG00000071626.16|DAZAP1|SLTM|SLTM	954	+	3.5644305	1.3396944	-1.0	-1.0
chr19	1407698	1407798	ENSG00000071626.16|DAZAP1|SLTM|SLTM	907	+	2.452285	1.0328257	-1.0	-1.0
chr19	1409372	1409572	ENSG00000071626.16|DAZAP1|SLTM|SLTM	942	+	3.0971353	1.2336708	-1.0	-1.0
chr19	1415524	1415624	ENSG00000071626.16|DAZAP1|SLTM|SLTM	928	+	3.2079234	1.145245	-1.0	-1.0
chr19	1408507	1408682	ENSG00000071626.16|DAZAP1|SLTM|SLTM	939	+	3.219826	1.2129208	-1.0	-1.0
chr19	1411409	1411619	ENSG00000071626.16|DAZAP1|SLTM|SLTM	954	+	4.194057	1.338549	-1.0	-1.0
chr19	1409577	1409817	ENSG00000071626.16|DAZAP1|SLTM|SLTM	955	+	3.4736125	1.3461198	-1.0	-1.0
chr19	1410549	1410744	ENSG00000071626.16|DAZAP1|SLTM|SLTM	924	+	3.7769446	1.1196966	-1.0	-1.0
chr19	1411024	1411334	ENSG00000071626.16|DAZAP1|SLTM|SLTM	957	+	3.9175994	1.3688383	-1.0	-1.0
chr19	1416274	1416379	ENSG00000071626.16|DAZAP1|SLTM|SLTM	936	+	3.7351382	1.1913857	-1.0	-1.0
chr19	1407568	1407673	ENSG00000071626.16|DAZAP1|SLTM|SLTM	912	+	3.5364895	1.055764	-1.0	-1.0
chr19	1410789	1411004	ENSG00000071626.16|DAZAP1|SLTM|SLTM	903	+	2.8344758	1.015274	-1.0	-1.0
chr19	1412124	1412409	ENSG00000071626.16|DAZAP1|SLTM|SLTM	966	+	3.585055	1.4648492	-1.0	-1.0
chr19	1418525	1418640	ENSG00000071626.16|DAZAP1|SLTM|SLTM	927	+	6.3027134	1.1384444	-1.0	-1.0
chr19	1413139	1413264	ENSG00000071626.16|DAZAP1|SLTM|SLTM	911	+	3.717957	1.0509611	-1.0	-1.0
chr19	1413669	1413784	ENSG00000071626.16|DAZAP1|SLTM|SLTM	908	+	2.8533158	1.0384473	-1.0	-1.0
chr19	1409838	1410063	ENSG00000071626.16|DAZAP1|SLTM|SLTM	911	+	2.8945634	1.0498266	-1.0	-1.0
chr19	1473845	1473945	ENSG00000119559.15|C19orf25|SLTM|SLTM	908	-	6.2345448	1.0349603	-1.0	-1.0
chr19	1470499	1470649	ENSG00000119559.15|C19orf25|SLTM|SLTM	942	-	3.9496145	1.2335039	-1.0	-1.0
chr19	1469189	1469559	ENSG00000119559.15|C19orf25|SLTM|SLTM	956	-	6.033214	1.3552974	-1.0	-1.0
chr19	1469614	1470014	ENSG00000119559.15|C19orf25|SLTM|SLTM	932	-	5.009707	1.1690121	-1.0	-1.0
chr19	1470024	1470209	ENSG00000119559.15|C19orf25|SLTM|SLTM	969	-	6.585087	1.5152576	-1.0	-1.0
chr19	1470229	1470434	ENSG00000119559.15|C19orf25|SLTM|SLTM	974	-	4.4463353	1.5885228	-1.0	-1.0
chr19	1471164	1471289	ENSG00000119559.15|C19orf25|SLTM|SLTM	933	-	5.357316	1.171107	-1.0	-1.0
chr19	1467329	1467539	ENSG00000119559.15|C19orf25|SLTM|SLTM	962	-	6.628735	1.4243379	-1.0	-1.0
chr19	1468154	1468299	ENSG00000119559.15|C19orf25|SLTM|SLTM	934	-	6.371716	1.1776216	-1.0	-1.0
chr19	1468674	1469059	ENSG00000119559.15|C19orf25|SLTM|SLTM	973	-	6.55822	1.5614778	-1.0	-1.0
chr19	1472509	1472684	ENSG00000119559.15|C19orf25|SLTM|SLTM	926	-	3.585434	1.132843	-1.0	-1.0
chr19	1471484	1471584	ENSG00000119559.15|C19orf25|SLTM|SLTM	917	-	6.3304915	1.0831083	-1.0	-1.0
chr19	1471589	1471734	ENSG00000119559.15|C19orf25|SLTM|SLTM	943	-	6.3616805	1.2408427	-1.0	-1.0
chr19	1467784	1467974	ENSG00000119559.15|C19orf25|SLTM|SLTM	952	-	6.5157084	1.3203185	-1.0	-1.0
chr19	1468434	1468574	ENSG00000119559.15|C19orf25|SLTM|SLTM	910	-	3.3768892	1.0446334	-1.0	-1.0
chr19	1465669	1465794	ENSG00000119559.15|C19orf25|SLTM|SLTM	953	-	6.4609327	1.3305279	-1.0	-1.0
chr19	1478947	1479077	ENSG00000119559.15|C19orf25|SLTM|SLTM	914	-	3.5475557	1.0679327	-1.0	-1.0
chr19	1592566	1592701	ENSG00000071655.17|MBD3|SLTM|SLTM	919	-	3.5858176	1.0888684	-1.0	-1.0
chr19	1592569	1592699	ENSG00000267059.2|AC005943.1|SLTM|SLTM	919	-	3.518897	1.0920477	-1.0	-1.0
chr19	1647602	1647702	ENSG00000071564.14|TCF3|SLTM|SLTM	900	-	6.2287474	1.0019158	-1.0	-1.0
chr19	1651726	1651871	ENSG00000071564.14|TCF3|SLTM|SLTM	916	-	4.2160897	1.0765052	-1.0	-1.0
chr19	1652106	1652276	ENSG00000071564.14|TCF3|SLTM|SLTM	930	-	5.7713137	1.1543806	-1.0	-1.0
chr19	1862455	1862575	ENSG00000129911.8|KLF16|SLTM|SLTM	954	-	6.482474	1.3397981	-1.0	-1.0
chr19	1859540	1859640	ENSG00000129911.8|KLF16|SLTM|SLTM	902	-	6.1835604	1.0096871	-1.0	-1.0
chr19	1885235	1885351	ENSG00000129968.15|ABHD17A|SLTM|SLTM	950	-	4.869987	1.3052641	-1.0	-1.0
chr19	1879532	1879717	ENSG00000129968.15|ABHD17A|SLTM|SLTM	921	-	3.7972424	1.1045197	-1.0	-1.0
chr19	1883825	1883925	ENSG00000129968.15|ABHD17A|SLTM|SLTM	909	-	4.2267294	1.0398077	-1.0	-1.0
chr19	1878557	1878702	ENSG00000129968.15|ABHD17A|SLTM|SLTM	932	-	6.344842	1.1688654	-1.0	-1.0
chr19	1877707	1877842	ENSG00000129968.15|ABHD17A|SLTM|SLTM	903	-	4.525467	1.0153389	-1.0	-1.0
chr19	1960988	1961093	ENSG00000133275.15|CSNK1G2|SLTM|SLTM	901	+	6.1795993	1.00402	-1.0	-1.0
chr19	1978001	1978131	ENSG00000133275.15|CSNK1G2|SLTM|SLTM	956	+	6.22038	1.3516833	-1.0	-1.0
chr19	1941973	1942138	ENSG00000133275.15|CSNK1G2|SLTM|SLTM	911	+	4.1759386	1.0504407	-1.0	-1.0
chr19	1976116	1976216	ENSG00000133275.15|CSNK1G2|SLTM|SLTM	917	+	4.229622	1.0813433	-1.0	-1.0
chr19	1957010	1957200	ENSG00000133275.15|CSNK1G2|SLTM|SLTM	919	+	4.1821146	1.093616	-1.0	-1.0
chr19	1961178	1961348	ENSG00000133275.15|CSNK1G2|SLTM|SLTM	917	+	4.4207106	1.0807064	-1.0	-1.0
chr19	1942633	1942788	ENSG00000133275.15|CSNK1G2|SLTM|SLTM	948	+	5.876365	1.2860767	-1.0	-1.0
chr19	1955470	1955630	ENSG00000133275.15|CSNK1G2|SLTM|SLTM	909	+	5.002337	1.0405028	-1.0	-1.0
chr19	1970154	1970294	ENSG00000133275.15|CSNK1G2|SLTM|SLTM	943	+	6.364476	1.2413973	-1.0	-1.0
chr19	2047886	2047986	ENSG00000099875.14|MKNK2|SLTM|SLTM	907	-	4.1899705	1.0293783	-1.0	-1.0
chr19	2118650	2118750	ENSG00000065000.15|AP3D1|SLTM|SLTM	902	-	6.1805925	1.0097644	-1.0	-1.0
chr19	2165240	2165345	ENSG00000104885.17|DOT1L|SLTM|SLTM	922	+	6.279092	1.1094437	-1.0	-1.0
chr19	2198182	2198322	ENSG00000104885.17|DOT1L|SLTM|SLTM	908	+	4.043983	1.0363197	-1.0	-1.0
chr19	2195607	2195722	ENSG00000104885.17|DOT1L|SLTM|SLTM	917	+	4.352166	1.0807908	-1.0	-1.0
chr19	2196757	2196867	ENSG00000104885.17|DOT1L|SLTM|SLTM	906	+	6.295307	1.0248114	-1.0	-1.0
chr19	2269744	2269869	ENSG00000104904.12|OAZ1|SLTM|SLTM	924	+	3.2272534	1.1185383	-1.0	-1.0
chr19	2270290	2271395	ENSG00000104904.12|OAZ1|SLTM|SLTM	982	+	3.7990634	1.737519	-1.0	-1.0
chr19	2269874	2270290	ENSG00000104904.12|OAZ1|SLTM|SLTM	992	+	3.5697377	2.105223	-1.0	-1.0
chr19	2294534	2294634	ENSG00000273734.1|AC005258.1|SLTM|SLTM	902	+	6.2403264	1.0069538	-1.0	-1.0
chr19	2269744	2269869	ENSG00000273734.1|AC005258.1|SLTM|SLTM	924	+	3.2272534	1.1189258	-1.0	-1.0
chr19	2269874	2271409	ENSG00000273734.1|AC005258.1|SLTM|SLTM	986	+	3.748554	1.8622527	-1.0	-1.0
chr19	2341767	2341867	ENSG00000005206.16|SPPL2B|SLTM|SLTM	913	+	3.5944915	1.0621568	-1.0	-1.0
chr19	2341342	2341537	ENSG00000005206.16|SPPL2B|SLTM|SLTM	920	+	4.1866865	1.0952057	-1.0	-1.0
chr19	2342077	2342257	ENSG00000005206.16|SPPL2B|SLTM|SLTM	910	+	2.9759364	1.0473905	-1.0	-1.0
chr19	2342911	2343096	ENSG00000005206.16|SPPL2B|SLTM|SLTM	905	+	3.6932292	1.0213562	-1.0	-1.0
chr19	2425623	2425948	ENSG00000099800.7|TIMM13|SLTM|SLTM	927	-	3.6685297	1.137091	-1.0	-1.0
chr19	2426038	2426218	ENSG00000099800.7|TIMM13|SLTM|SLTM	925	-	3.830022	1.1254339	-1.0	-1.0
chr19	2430135	2430235	ENSG00000176619.12|LMNB2|SLTM|SLTM	901	-	4.1118994	1.0060556	-1.0	-1.0
chr19	2455960	2456100	ENSG00000176619.12|LMNB2|SLTM|SLTM	928	-	6.32451	1.1425627	-1.0	-1.0
chr19	2769636	2769741	ENSG00000104969.9|SGTA|SLTM|SLTM	929	-	6.255946	1.1474015	-1.0	-1.0
chr19	2772416	2772546	ENSG00000104969.9|SGTA|SLTM|SLTM	950	-	6.415385	1.3031344	-1.0	-1.0
chr19	3094559	3094659	ENSG00000088256.8|GNA11|SLTM|SLTM	902	+	6.2297306	1.0073986	-1.0	-1.0
chr19	3097742	3097887	ENSG00000088256.8|GNA11|SLTM|SLTM	916	+	6.2809	1.0733607	-1.0	-1.0
chr19	3359685	3359855	ENSG00000141905.18|NFIC|SLTM|SLTM	940	+	4.2457013	1.2221838	-1.0	-1.0
chr19	3458779	3458884	ENSG00000141905.18|NFIC|SLTM|SLTM	902	+	6.1805925	1.00759	-1.0	-1.0
chr19	3463331	3463491	ENSG00000141905.18|NFIC|SLTM|SLTM	934	+	4.5299163	1.1778299	-1.0	-1.0
chr19	3463641	3463756	ENSG00000141905.18|NFIC|SLTM|SLTM	924	+	4.128637	1.118022	-1.0	-1.0
chr19	3691984	3692144	ENSG00000186111.9|PIP5K1C|SLTM|SLTM	938	-	6.3705535	1.2091899	-1.0	-1.0
chr19	3696019	3696144	ENSG00000186111.9|PIP5K1C|SLTM|SLTM	908	-	6.239786	1.036627	-1.0	-1.0
chr19	3692549	3692689	ENSG00000186111.9|PIP5K1C|SLTM|SLTM	944	-	6.4010234	1.2518947	-1.0	-1.0
chr19	3694519	3694664	ENSG00000186111.9|PIP5K1C|SLTM|SLTM	939	-	5.341426	1.2140961	-1.0	-1.0
chr19	3671169	3671269	ENSG00000186111.9|PIP5K1C|SLTM|SLTM	902	-	6.2297306	1.0101501	-1.0	-1.0
chr19	3697774	3697964	ENSG00000186111.9|PIP5K1C|SLTM|SLTM	930	-	4.2642174	1.1521896	-1.0	-1.0
chr19	3699229	3699329	ENSG00000186111.9|PIP5K1C|SLTM|SLTM	907	-	6.2326326	1.0293112	-1.0	-1.0
chr19	3700069	3700244	ENSG00000186111.9|PIP5K1C|SLTM|SLTM	904	-	3.726948	1.019764	-1.0	-1.0
chr19	3698844	3699034	ENSG00000186111.9|PIP5K1C|SLTM|SLTM	956	-	4.826771	1.3524123	-1.0	-1.0
chr19	3673779	3673909	ENSG00000186111.9|PIP5K1C|SLTM|SLTM	918	-	5.83595	1.0867196	-1.0	-1.0
chr19	4066082	4066237	ENSG00000178951.8|ZBTB7A|SLTM|SLTM	913	-	6.241811	1.059355	-1.0	-1.0
chr19	4064822	4065037	ENSG00000178951.8|ZBTB7A|SLTM|SLTM	956	-	6.416362	1.3595904	-1.0	-1.0
chr19	4066252	4066427	ENSG00000178951.8|ZBTB7A|SLTM|SLTM	940	-	4.7454867	1.220042	-1.0	-1.0
chr19	4066502	4066602	ENSG00000178951.8|ZBTB7A|SLTM|SLTM	907	-	6.2800465	1.0317099	-1.0	-1.0
chr19	4061282	4061472	ENSG00000178951.8|ZBTB7A|SLTM|SLTM	962	-	5.3032937	1.4161521	-1.0	-1.0
chr19	4060097	4060232	ENSG00000178951.8|ZBTB7A|SLTM|SLTM	943	-	5.331438	1.2449712	-1.0	-1.0
chr19	4064242	4064422	ENSG00000178951.8|ZBTB7A|SLTM|SLTM	939	-	4.798226	1.2176129	-1.0	-1.0
chr19	4064122	4064237	ENSG00000178951.8|ZBTB7A|SLTM|SLTM	916	-	4.25551	1.0750822	-1.0	-1.0
chr19	4060952	4061067	ENSG00000178951.8|ZBTB7A|SLTM|SLTM	905	-	4.1707106	1.0214847	-1.0	-1.0
chr19	4710055	4710200	ENSG00000142002.16|DPP9|SLTM|SLTM	913	-	4.1944494	1.0618305	-1.0	-1.0
chr19	4712890	4713060	ENSG00000142002.16|DPP9|SLTM|SLTM	920	-	4.650219	1.0959629	-1.0	-1.0
chr19	5148777	5148987	ENSG00000127663.14|KDM4B|SLTM|SLTM	978	+	6.409181	1.6662376	-1.0	-1.0
chr19	5117655	5117840	ENSG00000127663.14|KDM4B|SLTM|SLTM	944	+	4.48912	1.2502106	-1.0	-1.0
chr19	5089384	5089484	ENSG00000127663.14|KDM4B|SLTM|SLTM	901	+	6.1805925	1.0054929	-1.0	-1.0
chr19	5078550	5079035	ENSG00000127663.14|KDM4B|SLTM|SLTM	986	+	5.7386613	1.8439224	-1.0	-1.0
chr19	5091114	5091309	ENSG00000127663.14|KDM4B|SLTM|SLTM	935	+	4.425156	1.1860151	-1.0	-1.0
chr19	5112349	5112514	ENSG00000127663.14|KDM4B|SLTM|SLTM	915	+	4.049075	1.0687699	-1.0	-1.0
chr19	5112539	5112744	ENSG00000127663.14|KDM4B|SLTM|SLTM	962	+	5.8614573	1.4235809	-1.0	-1.0
chr19	5079166	5079716	ENSG00000127663.14|KDM4B|SLTM|SLTM	973	+	5.1965084	1.5743891	-1.0	-1.0
chr19	5079841	5080096	ENSG00000127663.14|KDM4B|SLTM|SLTM	960	+	3.843911	1.4023212	-1.0	-1.0
chr19	5088409	5088579	ENSG00000127663.14|KDM4B|SLTM|SLTM	912	+	6.302226	1.054518	-1.0	-1.0
chr19	5083194	5083334	ENSG00000127663.14|KDM4B|SLTM|SLTM	919	+	4.3527503	1.0898734	-1.0	-1.0
chr19	5092649	5092824	ENSG00000127663.14|KDM4B|SLTM|SLTM	935	+	5.171322	1.1903284	-1.0	-1.0
chr19	5093064	5093189	ENSG00000127663.14|KDM4B|SLTM|SLTM	914	+	6.326482	1.0639384	-1.0	-1.0
chr19	5112029	5112229	ENSG00000127663.14|KDM4B|SLTM|SLTM	921	+	4.734977	1.1013459	-1.0	-1.0
chr19	5091419	5091584	ENSG00000127663.14|KDM4B|SLTM|SLTM	916	+	4.4274216	1.0750206	-1.0	-1.0
chr19	5083359	5083499	ENSG00000127663.14|KDM4B|SLTM|SLTM	913	+	4.278579	1.0600677	-1.0	-1.0
chr19	5089669	5089769	ENSG00000127663.14|KDM4B|SLTM|SLTM	905	+	6.230705	1.0206106	-1.0	-1.0
chr19	5087879	5087989	ENSG00000127663.14|KDM4B|SLTM|SLTM	926	+	6.2987275	1.1333499	-1.0	-1.0
chr19	5088064	5088224	ENSG00000127663.14|KDM4B|SLTM|SLTM	901	+	4.9050117	1.0046812	-1.0	-1.0
chr19	5094074	5094229	ENSG00000127663.14|KDM4B|SLTM|SLTM	966	+	6.686101	1.465354	-1.0	-1.0
chr19	5111374	5111519	ENSG00000127663.14|KDM4B|SLTM|SLTM	934	+	4.551923	1.1780741	-1.0	-1.0
chr19	5117930	5118155	ENSG00000127663.14|KDM4B|SLTM|SLTM	945	+	4.8723683	1.2624451	-1.0	-1.0
chr19	5094569	5094754	ENSG00000127663.14|KDM4B|SLTM|SLTM	929	+	4.8806205	1.1459343	-1.0	-1.0
chr19	5148252	5148427	ENSG00000127663.14|KDM4B|SLTM|SLTM	939	+	6.4112906	1.2114106	-1.0	-1.0
chr19	5086929	5087104	ENSG00000127663.14|KDM4B|SLTM|SLTM	932	+	4.452052	1.1647027	-1.0	-1.0
chr19	5086489	5086739	ENSG00000127663.14|KDM4B|SLTM|SLTM	953	+	5.9103208	1.3267984	-1.0	-1.0
chr19	5114585	5114835	ENSG00000127663.14|KDM4B|SLTM|SLTM	936	+	3.9315348	1.1925064	-1.0	-1.0
chr19	5146427	5146617	ENSG00000127663.14|KDM4B|SLTM|SLTM	950	+	5.7337713	1.2998767	-1.0	-1.0
chr19	5113735	5114105	ENSG00000127663.14|KDM4B|SLTM|SLTM	930	+	4.820736	1.1526194	-1.0	-1.0
chr19	5146762	5146927	ENSG00000127663.14|KDM4B|SLTM|SLTM	938	+	6.4324703	1.2070196	-1.0	-1.0
chr19	5147392	5148102	ENSG00000127663.14|KDM4B|SLTM|SLTM	981	+	6.041845	1.7304767	-1.0	-1.0
chr19	5121752	5121912	ENSG00000127663.14|KDM4B|SLTM|SLTM	943	+	6.4378133	1.2478347	-1.0	-1.0
chr19	5112784	5113134	ENSG00000127663.14|KDM4B|SLTM|SLTM	962	+	6.4277906	1.4206783	-1.0	-1.0
chr19	5141803	5141938	ENSG00000127663.14|KDM4B|SLTM|SLTM	908	+	6.243408	1.0357764	-1.0	-1.0
chr19	5146152	5146287	ENSG00000127663.14|KDM4B|SLTM|SLTM	953	+	6.0195646	1.3318238	-1.0	-1.0
chr19	5077915	5078525	ENSG00000127663.14|KDM4B|SLTM|SLTM	989	+	5.8108864	1.9518497	-1.0	-1.0
chr19	5094884	5095069	ENSG00000127663.14|KDM4B|SLTM|SLTM	958	+	6.5858173	1.3790638	-1.0	-1.0
chr19	5126692	5126877	ENSG00000127663.14|KDM4B|SLTM|SLTM	943	+	6.447635	1.2464905	-1.0	-1.0
chr19	5149052	5149267	ENSG00000127663.14|KDM4B|SLTM|SLTM	966	+	5.527947	1.4722933	-1.0	-1.0
chr19	5114165	5114575	ENSG00000127663.14|KDM4B|SLTM|SLTM	953	+	4.690723	1.3239323	-1.0	-1.0
chr19	5123867	5124097	ENSG00000127663.14|KDM4B|SLTM|SLTM	961	+	6.544351	1.4106842	-1.0	-1.0
chr19	5085749	5085979	ENSG00000127663.14|KDM4B|SLTM|SLTM	941	+	6.413304	1.2280569	-1.0	-1.0
chr19	5048959	5049124	ENSG00000127663.14|KDM4B|SLTM|SLTM	969	+	6.789101	1.5087011	-1.0	-1.0
chr19	5146932	5147157	ENSG00000127663.14|KDM4B|SLTM|SLTM	961	+	5.5891986	1.4107604	-1.0	-1.0
chr19	5110489	5110599	ENSG00000127663.14|KDM4B|SLTM|SLTM	916	+	4.477253	1.0770985	-1.0	-1.0
chr19	5051374	5051514	ENSG00000127663.14|KDM4B|SLTM|SLTM	935	+	6.407745	1.1886992	-1.0	-1.0
chr19	5080996	5082361	ENSG00000127663.14|KDM4B|SLTM|SLTM	986	+	5.4282446	1.858949	-1.0	-1.0
chr19	5111569	5111769	ENSG00000127663.14|KDM4B|SLTM|SLTM	939	+	4.981346	1.2113869	-1.0	-1.0
chr19	5116570	5117060	ENSG00000127663.14|KDM4B|SLTM|SLTM	956	+	4.7738767	1.3595352	-1.0	-1.0
chr19	5113465	5113730	ENSG00000127663.14|KDM4B|SLTM|SLTM	956	+	6.5269623	1.3605629	-1.0	-1.0
chr19	5080186	5080687	ENSG00000127663.14|KDM4B|SLTM|SLTM	971	+	4.414584	1.5430198	-1.0	-1.0
chr19	5049409	5049589	ENSG00000127663.14|KDM4B|SLTM|SLTM	937	+	6.367067	1.1975261	-1.0	-1.0
chr19	5123492	5123612	ENSG00000127663.14|KDM4B|SLTM|SLTM	925	+	6.3014884	1.122245	-1.0	-1.0
chr19	5091669	5091834	ENSG00000127663.14|KDM4B|SLTM|SLTM	908	+	3.2826371	1.0385017	-1.0	-1.0
chr19	5118305	5118585	ENSG00000127663.14|KDM4B|SLTM|SLTM	936	+	5.372265	1.1928265	-1.0	-1.0
chr19	5117235	5117565	ENSG00000127663.14|KDM4B|SLTM|SLTM	966	+	5.372702	1.4670875	-1.0	-1.0
chr19	5088829	5088969	ENSG00000127663.14|KDM4B|SLTM|SLTM	938	+	6.44178	1.21045	-1.0	-1.0
chr19	5110978	5111348	ENSG00000127663.14|KDM4B|SLTM|SLTM	939	+	4.3717976	1.212404	-1.0	-1.0
chr19	5114940	5115720	ENSG00000127663.14|KDM4B|SLTM|SLTM	960	+	5.017408	1.3979694	-1.0	-1.0
chr19	5148452	5148697	ENSG00000127663.14|KDM4B|SLTM|SLTM	950	+	5.290068	1.3006417	-1.0	-1.0
chr19	5093229	5093384	ENSG00000127663.14|KDM4B|SLTM|SLTM	919	+	3.8906424	1.0893699	-1.0	-1.0
chr19	5077520	5077875	ENSG00000127663.14|KDM4B|SLTM|SLTM	975	+	6.8917694	1.6076995	-1.0	-1.0
chr19	5080692	5080996	ENSG00000127663.14|KDM4B|SLTM|SLTM	968	+	5.3749537	1.495172	-1.0	-1.0
chr19	5719853	5719998	ENSG00000196365.11|LONP1|SLTM|SLTM	963	-	5.795806	1.4352299	-1.0	-1.0
chr19	5720018	5720138	ENSG00000196365.11|LONP1|SLTM|SLTM	913	-	4.198941	1.0602645	-1.0	-1.0
chr19	6220951	6221151	ENSG00000130382.8|MLLT1|SLTM|SLTM	951	-	6.5191984	1.30699	-1.0	-1.0
chr19	8485602	8485717	ENSG00000099783.11|HNRNPM|SLTM|SLTM	946	+	3.02439	1.2669272	-1.0	-1.0
chr19	10817767	10817867	ENSG00000079805.16|DNM2|SLTM|SLTM	905	+	6.230705	1.0219595	-1.0	-1.0
chr19	11043465	11043590	ENSG00000127616.17|SMARCA4|SLTM|SLTM	910	+	6.2646117	1.0442051	-1.0	-1.0
chr19	12721965	12722130	ENSG00000105576.15|TNPO2|SLTM|SLTM	917	-	6.2477417	1.0803097	-1.0	-1.0
chr19	12885801	12885911	ENSG00000105610.4|KLF1|SLTM|SLTM	951	-	6.4362373	1.3109666	-1.0	-1.0
chr19	12996689	12996789	ENSG00000008441.16|NFIX|SLTM|SLTM	913	+	6.2828593	1.0602741	-1.0	-1.0
chr19	13150637	13151062	ENSG00000160888.6|IER2|SLTM|SLTM	941	+	4.816957	1.2281063	-1.0	-1.0
chr19	13151102	13151212	ENSG00000160888.6|IER2|SLTM|SLTM	913	+	3.245774	1.0629281	-1.0	-1.0
chr19	13151842	13151974	ENSG00000160888.6|IER2|SLTM|SLTM	933	+	4.169347	1.1771085	-1.0	-1.0
chr19	13151402	13151537	ENSG00000160888.6|IER2|SLTM|SLTM	927	+	3.3569725	1.134486	-1.0	-1.0
chr19	13152899	13153194	ENSG00000160888.6|IER2|SLTM|SLTM	954	+	3.2304497	1.3387666	-1.0	-1.0
chr19	13154334	13154434	ENSG00000160888.6|IER2|SLTM|SLTM	901	+	2.5041249	1.0024227	-1.0	-1.0
chr19	13153699	13153844	ENSG00000160888.6|IER2|SLTM|SLTM	929	+	5.040792	1.1459239	-1.0	-1.0
chr19	13152249	13152449	ENSG00000160888.6|IER2|SLTM|SLTM	950	+	4.3826785	1.3027675	-1.0	-1.0
chr19	13152679	13152854	ENSG00000160888.6|IER2|SLTM|SLTM	916	+	3.962243	1.0733	-1.0	-1.0
chr19	14156531	14156691	ENSG00000267169.1|AC022098.1|SLTM|SLTM	941	+	4.790235	1.2285058	-1.0	-1.0
chr19	14159011	14159136	ENSG00000267169.1|AC022098.1|SLTM|SLTM	937	+	6.39369	1.2009163	-1.0	-1.0
chr19	14157376	14157486	ENSG00000267169.1|AC022098.1|SLTM|SLTM	930	+	6.295616	1.1573167	-1.0	-1.0
chr19	14159196	14159306	ENSG00000267169.1|AC022098.1|SLTM|SLTM	932	+	6.327208	1.1687537	-1.0	-1.0
chr19	14158201	14158406	ENSG00000267169.1|AC022098.1|SLTM|SLTM	978	+	7.00162	1.6508815	-1.0	-1.0
chr19	14157101	14157221	ENSG00000267169.1|AC022098.1|SLTM|SLTM	945	+	6.403323	1.2594758	-1.0	-1.0
chr19	14156741	14156916	ENSG00000267169.1|AC022098.1|SLTM|SLTM	914	+	6.242754	1.0638082	-1.0	-1.0
chr19	14155991	14156216	ENSG00000267169.1|AC022098.1|SLTM|SLTM	964	+	6.5491204	1.446035	-1.0	-1.0
chr19	14395477	14395577	ENSG00000123146.19|ADGRE5|SLTM|SLTM	904	+	6.279092	1.0175934	-1.0	-1.0
chr19	14394022	14394242	ENSG00000123146.19|ADGRE5|SLTM|SLTM	938	+	4.8557186	1.2067728	-1.0	-1.0
chr19	14395782	14396132	ENSG00000123146.19|ADGRE5|SLTM|SLTM	936	+	5.5946975	1.1926636	-1.0	-1.0
chr19	15238228	15238343	ENSG00000141867.17|BRD4|SLTM|SLTM	903	-	4.176137	1.0127027	-1.0	-1.0
chr19	15332167	15332289	ENSG00000141867.17|BRD4|SLTM|SLTM	918	-	6.266487	1.0882105	-1.0	-1.0
chr19	16076917	16077020	ENSG00000167460.14|TPM4|SLTM|SLTM	951	+	6.408351	1.3121344	-1.0	-1.0
chr19	16576521	16576696	ENSG00000105085.10|MED26|SLTM|SLTM	944	-	6.3907084	1.2540004	-1.0	-1.0
chr19	16576522	16576637	ENSG00000141979.4|AC008764.1|SLTM|SLTM	952	-	6.4335628	1.3223433	-1.0	-1.0
chr19	18419862	18420042	ENSG00000130511.15|SSBP4|SLTM|SLTM	969	+	6.309466	1.5136341	-1.0	-1.0
chr19	18420124	18420384	ENSG00000130511.15|SSBP4|SLTM|SLTM	934	+	5.087084	1.1825519	-1.0	-1.0
chr19	18436929	18437029	ENSG00000105655.18|ISYNA1|SLTM|SLTM	901	-	2.7488618	1.0024227	-1.0	-1.0
chr19	18437309	18437524	ENSG00000105655.18|ISYNA1|SLTM|SLTM	951	-	3.2802231	1.3055301	-1.0	-1.0
chr19	19099225	19099480	ENSG00000181035.13|SLC25A42|SLTM|SLTM	975	+	6.8799534	1.6081412	-1.0	-1.0
chr19	19101055	19101240	ENSG00000181035.13|SLC25A42|SLTM|SLTM	952	+	6.4634337	1.3228004	-1.0	-1.0
chr19	19100695	19100815	ENSG00000181035.13|SLC25A42|SLTM|SLTM	930	+	6.3274775	1.1528275	-1.0	-1.0
chr19	19097390	19097525	ENSG00000181035.13|SLC25A42|SLTM|SLTM	909	+	6.2455444	1.0400826	-1.0	-1.0
chr19	28489799	28490049	ENSG00000267243.6|AC005381.1|SLTM|SLTM	949	-	3.4540932	1.2888308	-1.0	-1.0
chr19	28489119	28489284	ENSG00000267243.6|AC005381.1|SLTM|SLTM	961	-	6.0528426	1.4144119	-1.0	-1.0
chr19	28504869	28505024	ENSG00000267243.6|AC005381.1|SLTM|SLTM	905	-	2.700377	1.0209529	-1.0	-1.0
chr19	28489369	28489699	ENSG00000267243.6|AC005381.1|SLTM|SLTM	978	-	3.7756515	1.6573037	-1.0	-1.0
chr19	28490049	28490494	ENSG00000267243.6|AC005381.1|SLTM|SLTM	934	-	3.4715242	1.1823164	-1.0	-1.0
chr19	28504870	28505025	ENSG00000283403.1|AC005394.2|SLTM|SLTM	905	-	2.7002697	1.0225992	-1.0	-1.0
chr19	28543180	28543315	ENSG00000283403.1|AC005394.2|SLTM|SLTM	945	-	3.7129605	1.2568676	-1.0	-1.0
chr19	28489120	28489285	ENSG00000283403.1|AC005394.2|SLTM|SLTM	966	-	6.2747574	1.4633512	-1.0	-1.0
chr19	28489370	28489700	ENSG00000283403.1|AC005394.2|SLTM|SLTM	978	-	3.775691	1.6591611	-1.0	-1.0
chr19	28489800	28490045	ENSG00000283403.1|AC005394.2|SLTM|SLTM	949	-	3.471029	1.2939688	-1.0	-1.0
chr19	28490050	28490490	ENSG00000283403.1|AC005394.2|SLTM|SLTM	931	-	3.445833	1.1625174	-1.0	-1.0
chr19	28543183	28543313	ENSG00000266893.1|AC005394.1|SLTM|SLTM	949	-	3.7946484	1.2933224	-1.0	-1.0
chr19	28504873	28505023	ENSG00000266893.1|AC005394.1|SLTM|SLTM	904	-	2.6835217	1.0169501	-1.0	-1.0
chr19	34391839	34392104	ENSG00000105220.14|GPI|SLTM|SLTM	925	+	1.7709047	1.1237055	-1.0	-1.0
chr19	34390649	34390929	ENSG00000105220.14|GPI|SLTM|SLTM	911	+	3.3504047	1.0494478	-1.0	-1.0
chr19	34391164	34391294	ENSG00000105220.14|GPI|SLTM|SLTM	912	+	2.240819	1.0549436	-1.0	-1.0
chr19	34383609	34383839	ENSG00000105220.14|GPI|SLTM|SLTM	969	+	4.3494635	1.5100833	-1.0	-1.0
chr19	34391534	34391634	ENSG00000105220.14|GPI|SLTM|SLTM	901	+	2.3994343	1.0029155	-1.0	-1.0
chr19	34390329	34390604	ENSG00000105220.14|GPI|SLTM|SLTM	950	+	3.9125626	1.303538	-1.0	-1.0
chr19	34381569	34381679	ENSG00000105220.14|GPI|SLTM|SLTM	916	+	4.2636538	1.0746014	-1.0	-1.0
chr19	34393085	34393185	ENSG00000105220.14|GPI|SLTM|SLTM	900	+	3.562584	1.001257	-1.0	-1.0
chr19	34392765	34392985	ENSG00000105220.14|GPI|SLTM|SLTM	914	+	3.0665376	1.0678228	-1.0	-1.0
chr19	34392445	34392635	ENSG00000105220.14|GPI|SLTM|SLTM	953	+	2.4930325	1.3319311	-1.0	-1.0
chr19	36309322	36309517	ENSG00000267053.6|AC012617.1|SLTM|SLTM	979	+	5.1062884	1.6683968	-1.0	-1.0
chr19	38647648	38647878	ENSG00000130402.11|ACTN4|SLTM|SLTM	942	+	2.8516734	1.2354476	-1.0	-1.0
chr19	38842723	38842918	ENSG00000104824.16|HNRNPL|SLTM|SLTM	949	-	4.816287	1.2925129	-1.0	-1.0
chr19	40043571	40043716	ENSG00000128000.15|ZNF780B|SLTM|SLTM	905	-	6.203735	1.0203897	-1.0	-1.0
chr19	40465340	40465495	ENSG00000090013.9|BLVRB|SLTM|SLTM	935	-	6.352302	1.1857505	-1.0	-1.0
chr19	40613667	40613772	ENSG00000090006.17|LTBP4|SLTM|SLTM	911	+	4.173325	1.0527146	-1.0	-1.0
chr19	41264966	41265081	ENSG00000105323.16|HNRNPUL1|SLTM|SLTM	902	+	3.120953	1.0088253	-1.0	-1.0
chr19	42284019	42284129	ENSG00000079432.7|CIC|SLTM|SLTM	932	+	4.3387036	1.1687397	-1.0	-1.0
chr19	44663338	44663513	ENSG00000186567.12|CEACAM19|SLTM|SLTM	944	+	5.400289	1.2556581	-1.0	-1.0
chr19	44663068	44663168	ENSG00000186567.12|CEACAM19|SLTM|SLTM	902	+	6.182571	1.0094863	-1.0	-1.0
chr19	44663339	44663514	ENSG00000073008.14|PVR|SLTM|SLTM	946	+	5.4216504	1.2697538	-1.0	-1.0
chr19	44879031	44879131	ENSG00000130202.9|NECTIN2|SLTM|SLTM	906	+	6.2800465	1.0283395	-1.0	-1.0
chr19	45671004	45671214	ENSG00000010310.8|GIPR|SLTM|SLTM	968	+	6.363207	1.5002338	-1.0	-1.0
chr19	47230526	47230626	ENSG00000105327.17|BBC3|SLTM|SLTM	929	-	6.324885	1.1516646	-1.0	-1.0
chr19	47274482	47274627	ENSG00000257704.3|INAFM1|SLTM|SLTM	914	+	3.6058552	1.0678809	-1.0	-1.0
chr19	47274837	47274987	ENSG00000257704.3|INAFM1|SLTM|SLTM	908	+	4.670603	1.0370893	-1.0	-1.0
chr19	48481072	48481172	ENSG00000105443.14|CYTH2|SLTM|SLTM	902	+	6.1815825	1.0101501	-1.0	-1.0
chr19	49108274	49108439	ENSG00000104852.14|SNRNP70|SLTM|SLTM	904	+	4.3027925	1.0156136	-1.0	-1.0
chr19	49596286	49596436	ENSG00000126464.13|PRR12|SLTM|SLTM	930	+	3.6495576	1.1550314	-1.0	-1.0
chr19	49851407	49851562	ENSG00000268006.1|PTOV1-AS1|SLTM|SLTM	938	-	6.3466034	1.2066473	-1.0	-1.0
chr19	49851057	49851172	ENSG00000268006.1|PTOV1-AS1|SLTM|SLTM	946	-	6.4073253	1.2654506	-1.0	-1.0
chr19	49850879	49851057	ENSG00000268006.1|PTOV1-AS1|SLTM|SLTM	953	-	6.461734	1.3301715	-1.0	-1.0
chr19	49861004	49861104	ENSG00000039650.11|PNKP|SLTM|SLTM	902	-	6.1835604	1.0074397	-1.0	-1.0
chr19	52720293	52720393	ENSG00000213020.9|ZNF611|SLTM|SLTM	914	-	6.283786	1.0643053	-1.0	-1.0
chr19	52720633	52720828	ENSG00000213020.9|ZNF611|SLTM|SLTM	957	-	6.10512	1.3635573	-1.0	-1.0
chr19	54109770	54109950	ENSG00000105619.13|TFPT|SLTM|SLTM	966	-	6.6617336	1.4721684	-1.0	-1.0
chr19	55044822	55044947	ENSG00000267265.5|AC011476.3|SLTM|SLTM	922	+	4.067946	1.1072733	-1.0	-1.0
chr19	55046933	55047103	ENSG00000267265.5|AC011476.3|SLTM|SLTM	930	+	5.0039277	1.154418	-1.0	-1.0
chr19	55047223	55047993	ENSG00000267265.5|AC011476.3|SLTM|SLTM	974	+	4.268386	1.5931989	-1.0	-1.0
chr19	56120289	56120399	ENSG00000142409.5|ZNF787|SLTM|SLTM	928	-	6.3011665	1.1408738	-1.0	-1.0
chr19	56106549	56106739	ENSG00000142409.5|ZNF787|SLTM|SLTM	962	-	6.5788436	1.4189683	-1.0	-1.0
chr19	56088120	56088220	ENSG00000142409.5|ZNF787|SLTM|SLTM	919	-	6.3322926	1.0910206	-1.0	-1.0
chr19	57787204	57787314	ENSG00000083828.15|ZNF586|SLTM|SLTM	939	+	6.360613	1.2118024	-1.0	-1.0
chr19	57786579	57786769	ENSG00000083828.15|ZNF586|SLTM|SLTM	953	+	4.847054	1.3264472	-1.0	-1.0
chr19	57786259	57786524	ENSG00000083828.15|ZNF586|SLTM|SLTM	940	+	4.705064	1.2197751	-1.0	-1.0
chr19	57785959	57786239	ENSG00000083828.15|ZNF586|SLTM|SLTM	951	+	5.8620744	1.3128505	-1.0	-1.0
chr19	58260949	58261079	ENSG00000198131.13|ZNF544|SLTM|SLTM	903	+	6.1947565	1.0145121	-1.0	-1.0
chr19	58261409	58261509	ENSG00000198131.13|ZNF544|SLTM|SLTM	907	+	4.225991	1.0293608	-1.0	-1.0
chr19	58263304	58263474	ENSG00000198131.13|ZNF544|SLTM|SLTM	936	+	4.8245125	1.1966925	-1.0	-1.0
chr19	58258474	58258714	ENSG00000198131.13|ZNF544|SLTM|SLTM	977	+	4.3902774	1.6386145	-1.0	-1.0
chr19	58258859	58258959	ENSG00000198131.13|ZNF544|SLTM|SLTM	951	+	6.378348	1.3102688	-1.0	-1.0
chr19	58263304	58263479	ENSG00000283515.1|AC020915.6|SLTM|SLTM	937	+	5.210269	1.1976717	-1.0	-1.0
chr19	58260949	58261079	ENSG00000283515.1|AC020915.6|SLTM|SLTM	903	+	6.1947565	1.0130504	-1.0	-1.0
chr19	58261409	58261509	ENSG00000283515.1|AC020915.6|SLTM|SLTM	907	+	4.225991	1.0299103	-1.0	-1.0
chr19	58258474	58258714	ENSG00000283515.1|AC020915.6|SLTM|SLTM	977	+	4.3902774	1.6385169	-1.0	-1.0
chr19	58258859	58258959	ENSG00000283515.1|AC020915.6|SLTM|SLTM	951	+	6.378348	1.3113132	-1.0	-1.0
chr19	58475449	58475709	ENSG00000269106.1|AC012313.7|SLTM|SLTM	946	-	6.404537	1.2675718	-1.0	-1.0
chr19	58479686	58480121	ENSG00000083807.9|SLC27A5|SLTM|SLTM	927	-	3.4966185	1.1338421	-1.0	-1.0
chr19	58480221	58480496	ENSG00000083807.9|SLC27A5|SLTM|SLTM	948	-	4.984187	1.2863171	-1.0	-1.0
chr19	58479511	58479641	ENSG00000083807.9|SLC27A5|SLTM|SLTM	950	-	4.113333	1.2980917	-1.0	-1.0
chr19	58559574	58559689	ENSG00000267858.5|MZF1-AS1|SLTM|SLTM	928	+	6.2788687	1.1429137	-1.0	-1.0
chr19	58572775	58573054	ENSG00000099326.8|MZF1|SLTM|SLTM	967	-	5.3730245	1.4756714	-1.0	-1.0
chr19	58573069	58573234	ENSG00000099326.8|MZF1|SLTM|SLTM	915	-	2.9029539	1.0714133	-1.0	-1.0
chr19	58571940	58572040	ENSG00000099326.8|MZF1|SLTM|SLTM	902	-	6.2297306	1.0073986	-1.0	-1.0
chr2	3325409	3325599	ENSG00000032389.12|EIPR1|SLTM|SLTM	951	-	4.9798474	1.3062013	-1.0	-1.0
chr2	3318006	3318171	ENSG00000032389.12|EIPR1|SLTM|SLTM	943	-	6.415432	1.2430927	-1.0	-1.0
chr2	3319610	3320544	ENSG00000032389.12|EIPR1|SLTM|SLTM	961	-	5.181333	1.4110609	-1.0	-1.0
chr2	3325089	3325294	ENSG00000032389.12|EIPR1|SLTM|SLTM	950	-	4.2731795	1.296971	-1.0	-1.0
chr2	3326029	3326139	ENSG00000032389.12|EIPR1|SLTM|SLTM	936	-	6.281693	1.195958	-1.0	-1.0
chr2	3321659	3322439	ENSG00000032389.12|EIPR1|SLTM|SLTM	977	-	6.357105	1.6336461	-1.0	-1.0
chr2	3321039	3321544	ENSG00000032389.12|EIPR1|SLTM|SLTM	927	-	4.864206	1.135046	-1.0	-1.0
chr2	3324884	3325009	ENSG00000032389.12|EIPR1|SLTM|SLTM	910	-	5.729587	1.0455003	-1.0	-1.0
chr2	3323189	3324019	ENSG00000032389.12|EIPR1|SLTM|SLTM	959	-	5.109419	1.3837225	-1.0	-1.0
chr2	3324154	3324679	ENSG00000032389.12|EIPR1|SLTM|SLTM	953	-	5.6191382	1.3261883	-1.0	-1.0
chr2	3288951	3289051	ENSG00000032389.12|EIPR1|SLTM|SLTM	902	-	6.1835604	1.0096871	-1.0	-1.0
chr2	3326424	3326539	ENSG00000032389.12|EIPR1|SLTM|SLTM	927	-	6.3299932	1.1366305	-1.0	-1.0
chr2	3319310	3319415	ENSG00000032389.12|EIPR1|SLTM|SLTM	936	-	6.3610425	1.1971459	-1.0	-1.0
chr2	3322524	3323064	ENSG00000032389.12|EIPR1|SLTM|SLTM	966	-	5.0053754	1.4723098	-1.0	-1.0
chr2	3468041	3468186	ENSG00000171853.15|TRAPPC12|SLTM|SLTM	925	+	4.0339975	1.1230893	-1.0	-1.0
chr2	3470281	3470401	ENSG00000171853.15|TRAPPC12|SLTM|SLTM	953	+	5.334327	1.3259586	-1.0	-1.0
chr2	3473942	3474092	ENSG00000171853.15|TRAPPC12|SLTM|SLTM	951	+	6.111324	1.3060716	-1.0	-1.0
chr2	3470801	3471136	ENSG00000171853.15|TRAPPC12|SLTM|SLTM	931	+	3.9004993	1.1586398	-1.0	-1.0
chr2	3471266	3471426	ENSG00000171853.15|TRAPPC12|SLTM|SLTM	949	+	6.2666306	1.2882165	-1.0	-1.0
chr2	3467569	3468006	ENSG00000171853.15|TRAPPC12|SLTM|SLTM	958	+	4.1278744	1.3753375	-1.0	-1.0
chr2	3470596	3470696	ENSG00000171853.15|TRAPPC12|SLTM|SLTM	908	+	4.1907077	1.037477	-1.0	-1.0
chr2	3481796	3481896	ENSG00000171853.15|TRAPPC12|SLTM|SLTM	902	+	6.1795993	1.0073986	-1.0	-1.0
chr2	3483211	3483461	ENSG00000171853.15|TRAPPC12|SLTM|SLTM	954	+	6.4823613	1.3327801	-1.0	-1.0
chr2	3468581	3469016	ENSG00000171853.15|TRAPPC12|SLTM|SLTM	975	+	5.3282194	1.6018358	-1.0	-1.0
chr2	3472440	3472600	ENSG00000171853.15|TRAPPC12|SLTM|SLTM	943	+	4.051775	1.2408481	-1.0	-1.0
chr2	3466253	3466388	ENSG00000171853.15|TRAPPC12|SLTM|SLTM	941	+	4.097556	1.2311044	-1.0	-1.0
chr2	3470406	3470506	ENSG00000171853.15|TRAPPC12|SLTM|SLTM	905	+	6.2374134	1.0243497	-1.0	-1.0
chr2	3466963	3467323	ENSG00000171853.15|TRAPPC12|SLTM|SLTM	979	+	5.789798	1.6776416	-1.0	-1.0
chr2	3450282	3450457	ENSG00000171853.15|TRAPPC12|SLTM|SLTM	946	+	6.4352274	1.2664938	-1.0	-1.0
chr2	3469461	3469726	ENSG00000171853.15|TRAPPC12|SLTM|SLTM	912	+	3.2985244	1.0574253	-1.0	-1.0
chr2	3469161	3469296	ENSG00000171853.15|TRAPPC12|SLTM|SLTM	927	+	6.28191	1.1370893	-1.0	-1.0
chr2	3474232	3474627	ENSG00000171853.15|TRAPPC12|SLTM|SLTM	970	+	5.5858917	1.5238324	-1.0	-1.0
chr2	3482881	3482986	ENSG00000171853.15|TRAPPC12|SLTM|SLTM	901	+	6.185548	1.0024214	-1.0	-1.0
chr2	3469946	3470231	ENSG00000171853.15|TRAPPC12|SLTM|SLTM	976	+	4.2548614	1.6112695	-1.0	-1.0
chr2	3472687	3473312	ENSG00000171853.15|TRAPPC12|SLTM|SLTM	979	+	4.983363	1.669584	-1.0	-1.0
chr2	3468221	3468526	ENSG00000171853.15|TRAPPC12|SLTM|SLTM	942	+	4.277156	1.2394382	-1.0	-1.0
chr2	3466548	3466738	ENSG00000171853.15|TRAPPC12|SLTM|SLTM	917	+	4.0182385	1.0802705	-1.0	-1.0
chr2	3471441	3472420	ENSG00000171853.15|TRAPPC12|SLTM|SLTM	983	+	5.197451	1.7747625	-1.0	-1.0
chr2	10195240	10195415	ENSG00000284681.1|AC007240.1|SLTM|SLTM	912	+	4.183818	1.0573522	-1.0	-1.0
chr2	10196685	10196825	ENSG00000284681.1|AC007240.1|SLTM|SLTM	943	+	6.492741	1.2409669	-1.0	-1.0
chr2	10194130	10194245	ENSG00000284681.1|AC007240.1|SLTM|SLTM	914	+	4.2638006	1.0658531	-1.0	-1.0
chr2	10194425	10194535	ENSG00000284681.1|AC007240.1|SLTM|SLTM	902	+	4.176137	1.008416	-1.0	-1.0
chr2	10195510	10195645	ENSG00000284681.1|AC007240.1|SLTM|SLTM	958	+	6.593952	1.3763697	-1.0	-1.0
chr2	10163340	10163465	ENSG00000284681.1|AC007240.1|SLTM|SLTM	918	+	5.0040603	1.0868979	-1.0	-1.0
chr2	10194430	10194535	ENSG00000163009.8|C2orf48|SLTM|SLTM	905	+	4.1892285	1.021133	-1.0	-1.0
chr2	10195240	10195415	ENSG00000163009.8|C2orf48|SLTM|SLTM	912	+	4.183818	1.0569025	-1.0	-1.0
chr2	10194130	10194245	ENSG00000163009.8|C2orf48|SLTM|SLTM	914	+	4.2638006	1.0647738	-1.0	-1.0
chr2	10210775	10210880	ENSG00000163009.8|C2orf48|SLTM|SLTM	932	+	6.329231	1.1664361	-1.0	-1.0
chr2	10195510	10195645	ENSG00000163009.8|C2orf48|SLTM|SLTM	958	+	6.593952	1.3772581	-1.0	-1.0
chr2	10196685	10196830	ENSG00000163009.8|C2orf48|SLTM|SLTM	941	+	6.4687862	1.2314693	-1.0	-1.0
chr2	10163340	10163465	ENSG00000163009.8|C2orf48|SLTM|SLTM	910	+	5.0040603	1.044267	-1.0	-1.0
chr2	24820088	24820303	ENSG00000138092.10|CENPO|SLTM|SLTM	922	+	4.306633	1.1100401	-1.0	-1.0
chr2	27390738	27390868	ENSG00000115241.10|PPM1G|SLTM|SLTM	939	-	6.3538547	1.2147391	-1.0	-1.0
chr2	32203814	32203914	ENSG00000229816.1|DDX50P1|SLTM|SLTM	902	+	2.8278809	1.0066549	-1.0	-1.0
chr2	32203816	32203921	ENSG00000152683.14|SLC30A6|SLTM|SLTM	903	+	2.9151502	1.0147169	-1.0	-1.0
chr2	47520794	47520914	ENSG00000095002.13|MSH2|SLTM|SLTM	936	+	6.3090634	1.1927254	-1.0	-1.0
chr2	61537267	61537372	ENSG00000082898.16|XPO1|SLTM|SLTM	922	-	2.7728574	1.1076177	-1.0	-1.0
chr2	65071879	65071979	ENSG00000138069.16|RAB1A|SLTM|SLTM	913	-	6.2884083	1.0582743	-1.0	-1.0
chr2	96828504	96828649	ENSG00000163126.14|ANKRD23|SLTM|SLTM	952	-	6.411146	1.3164804	-1.0	-1.0
chr2	96832289	96832474	ENSG00000163126.14|ANKRD23|SLTM|SLTM	929	-	6.3103275	1.1492138	-1.0	-1.0
chr2	96831779	96832009	ENSG00000163126.14|ANKRD23|SLTM|SLTM	979	-	6.9019656	1.6704596	-1.0	-1.0
chr2	96828679	96828959	ENSG00000163126.14|ANKRD23|SLTM|SLTM	909	-	6.102202	1.0398782	-1.0	-1.0
chr2	96829129	96829284	ENSG00000163126.14|ANKRD23|SLTM|SLTM	911	-	3.718031	1.0489845	-1.0	-1.0
chr2	96828324	96828459	ENSG00000163126.14|ANKRD23|SLTM|SLTM	941	-	6.0951586	1.23023	-1.0	-1.0
chr2	96869538	96869875	ENSG00000168758.10|SEMA4C|SLTM|SLTM	968	-	4.492341	1.5002903	-1.0	-1.0
chr2	96869875	96869971	ENSG00000168758.10|SEMA4C|SLTM|SLTM	977	-	4.16048	1.630542	-1.0	-1.0
chr2	96866717	96866867	ENSG00000168758.10|SEMA4C|SLTM|SLTM	962	-	6.664165	1.4210068	-1.0	-1.0
chr2	96869971	96870096	ENSG00000168758.10|SEMA4C|SLTM|SLTM	926	-	3.52569	1.1284807	-1.0	-1.0
chr2	96868450	96868565	ENSG00000168758.10|SEMA4C|SLTM|SLTM	934	-	4.733809	1.1832637	-1.0	-1.0
chr2	96868598	96869358	ENSG00000168758.10|SEMA4C|SLTM|SLTM	952	-	3.7716887	1.3164771	-1.0	-1.0
chr2	96916717	96916982	ENSG00000168754.14|FAM178B|SLTM|SLTM	947	-	5.9489746	1.2744739	-1.0	-1.0
chr2	96912592	96912907	ENSG00000168754.14|FAM178B|SLTM|SLTM	945	-	5.2265005	1.2628208	-1.0	-1.0
chr2	96882183	96882298	ENSG00000168754.14|FAM178B|SLTM|SLTM	913	-	3.020148	1.0593886	-1.0	-1.0
chr2	96909337	96909727	ENSG00000168754.14|FAM178B|SLTM|SLTM	951	-	5.8145905	1.3126427	-1.0	-1.0
chr2	96911932	96912087	ENSG00000168754.14|FAM178B|SLTM|SLTM	915	-	4.590932	1.0710394	-1.0	-1.0
chr2	96909922	96910487	ENSG00000168754.14|FAM178B|SLTM|SLTM	959	-	5.70174	1.3892322	-1.0	-1.0
chr2	96882998	96883113	ENSG00000168754.14|FAM178B|SLTM|SLTM	927	-	3.3026924	1.1353514	-1.0	-1.0
chr2	96882333	96882498	ENSG00000168754.14|FAM178B|SLTM|SLTM	926	-	2.9932356	1.1303726	-1.0	-1.0
chr2	96892293	96892393	ENSG00000168754.14|FAM178B|SLTM|SLTM	903	-	4.2617984	1.0119023	-1.0	-1.0
chr2	96882608	96882728	ENSG00000168754.14|FAM178B|SLTM|SLTM	908	-	3.0051284	1.038251	-1.0	-1.0
chr2	96910532	96910797	ENSG00000168754.14|FAM178B|SLTM|SLTM	948	-	5.2451267	1.2807025	-1.0	-1.0
chr2	96907492	96907677	ENSG00000168754.14|FAM178B|SLTM|SLTM	928	-	4.3524747	1.1456897	-1.0	-1.0
chr2	96888533	96888633	ENSG00000168754.14|FAM178B|SLTM|SLTM	902	-	2.681764	1.0103679	-1.0	-1.0
chr2	96882068	96882168	ENSG00000168754.14|FAM178B|SLTM|SLTM	907	-	4.1537104	1.0307037	-1.0	-1.0
chr2	96913372	96913482	ENSG00000168754.14|FAM178B|SLTM|SLTM	900	-	4.187725	1.002012	-1.0	-1.0
chr2	96894206	96894471	ENSG00000168754.14|FAM178B|SLTM|SLTM	990	-	4.931921	2.0132754	-1.0	-1.0
chr2	96916487	96916692	ENSG00000168754.14|FAM178B|SLTM|SLTM	968	-	6.0100636	1.4964912	-1.0	-1.0
chr2	96888313	96888413	ENSG00000168754.14|FAM178B|SLTM|SLTM	905	-	2.4962928	1.0204062	-1.0	-1.0
chr2	96885608	96885773	ENSG00000168754.14|FAM178B|SLTM|SLTM	905	-	2.5772498	1.021327	-1.0	-1.0
chr2	96894771	96894876	ENSG00000168754.14|FAM178B|SLTM|SLTM	906	-	4.153338	1.0246276	-1.0	-1.0
chr2	96884403	96884528	ENSG00000168754.14|FAM178B|SLTM|SLTM	922	-	3.6494474	1.1101049	-1.0	-1.0
chr2	96913537	96913722	ENSG00000168754.14|FAM178B|SLTM|SLTM	937	-	5.3173985	1.2011199	-1.0	-1.0
chr2	96878302	96878402	ENSG00000168754.14|FAM178B|SLTM|SLTM	909	-	4.3336353	1.0396527	-1.0	-1.0
chr2	96878998	96879268	ENSG00000168754.14|FAM178B|SLTM|SLTM	905	-	3.6952727	1.0210496	-1.0	-1.0
chr2	96885978	96886123	ENSG00000168754.14|FAM178B|SLTM|SLTM	914	-	2.6351745	1.0651808	-1.0	-1.0
chr2	96911152	96911317	ENSG00000168754.14|FAM178B|SLTM|SLTM	903	-	4.8606763	1.0147092	-1.0	-1.0
chr2	96908062	96908167	ENSG00000168754.14|FAM178B|SLTM|SLTM	921	-	6.3024635	1.0997365	-1.0	-1.0
chr2	98570565	98570665	ENSG00000040933.15|INPP4A|SLTM|SLTM	919	+	4.3696327	1.0941056	-1.0	-1.0
chr2	98569895	98570095	ENSG00000040933.15|INPP4A|SLTM|SLTM	962	+	6.6199903	1.424918	-1.0	-1.0
chr2	98570380	98570490	ENSG00000040933.15|INPP4A|SLTM|SLTM	911	+	6.2522235	1.0487419	-1.0	-1.0
chr2	98570115	98570300	ENSG00000040933.15|INPP4A|SLTM|SLTM	911	+	6.267242	1.0511273	-1.0	-1.0
chr2	98571455	98571585	ENSG00000040933.15|INPP4A|SLTM|SLTM	905	+	4.1401563	1.0223584	-1.0	-1.0
chr2	101011082	101011237	ENSG00000071082.10|RPL31|SLTM|SLTM	919	+	3.548062	1.0937165	-1.0	-1.0
chr2	101011262	101011462	ENSG00000071082.10|RPL31|SLTM|SLTM	974	+	6.3401327	1.5772986	-1.0	-1.0
chr2	108764911	108765016	ENSG00000153201.15|RANBP2|SLTM|SLTM	959	+	6.558754	1.3857534	-1.0	-1.0
chr2	111291705	111291850	ENSG00000172965.14|MIR4435-2HG|SLTM|SLTM	939	-	6.413306	1.2171388	-1.0	-1.0
chr2	111267071	111267401	ENSG00000172965.14|MIR4435-2HG|SLTM|SLTM	950	-	5.378036	1.2982886	-1.0	-1.0
chr2	111264456	111264641	ENSG00000172965.14|MIR4435-2HG|SLTM|SLTM	940	-	4.8542967	1.219003	-1.0	-1.0
chr2	111266776	111266876	ENSG00000172965.14|MIR4435-2HG|SLTM|SLTM	902	-	3.4439697	1.0101501	-1.0	-1.0
chr2	111294435	111294590	ENSG00000172965.14|MIR4435-2HG|SLTM|SLTM	901	-	6.2287474	1.0033159	-1.0	-1.0
chr2	111265046	111265341	ENSG00000172965.14|MIR4435-2HG|SLTM|SLTM	992	-	5.3357143	2.0834625	-1.0	-1.0
chr2	111298715	111298850	ENSG00000172965.14|MIR4435-2HG|SLTM|SLTM	933	-	6.3404436	1.1745757	-1.0	-1.0
chr2	111265481	111265676	ENSG00000172965.14|MIR4435-2HG|SLTM|SLTM	973	-	6.7796226	1.5686841	-1.0	-1.0
chr2	111267072	111267402	ENSG00000270190.1|AC068491.3|SLTM|SLTM	951	-	5.380816	1.3057829	-1.0	-1.0
chr2	113235605	113235770	ENSG00000189223.14|PAX8-AS1|SLTM|SLTM	913	+	3.3319423	1.0611463	-1.0	-1.0
chr2	126682802	126682902	ENSG00000136732.14|GYPC|SLTM|SLTM	900	+	6.178601	1.0019158	-1.0	-1.0
chr2	126686102	126686242	ENSG00000136732.14|GYPC|SLTM|SLTM	939	+	6.3564463	1.2116821	-1.0	-1.0
chr2	126682632	126682732	ENSG00000136732.14|GYPC|SLTM|SLTM	901	+	6.1795993	1.005906	-1.0	-1.0
chr2	126679537	126679677	ENSG00000136732.14|GYPC|SLTM|SLTM	945	+	4.932814	1.2564067	-1.0	-1.0
chr2	126682262	126682522	ENSG00000136732.14|GYPC|SLTM|SLTM	933	+	4.1016965	1.176241	-1.0	-1.0
chr2	126680077	126680187	ENSG00000136732.14|GYPC|SLTM|SLTM	941	+	6.352107	1.2288562	-1.0	-1.0
chr2	126680737	126681007	ENSG00000136732.14|GYPC|SLTM|SLTM	944	+	4.1361303	1.2543814	-1.0	-1.0
chr2	126657152	126657382	ENSG00000136732.14|GYPC|SLTM|SLTM	920	+	5.117708	1.0959163	-1.0	-1.0
chr2	126678475	126678580	ENSG00000136732.14|GYPC|SLTM|SLTM	909	+	4.153907	1.0411772	-1.0	-1.0
chr2	126680357	126680727	ENSG00000136732.14|GYPC|SLTM|SLTM	936	+	3.9108815	1.1930561	-1.0	-1.0
chr2	126680076	126680186	ENSG00000235128.1|AC013474.1|SLTM|SLTM	950	+	6.368535	1.3038855	-1.0	-1.0
chr2	130135550	130135660	ENSG00000223760.4|MED15P9|SLTM|SLTM	903	+	6.278204	1.0130998	-1.0	-1.0
chr2	130135765	130135875	ENSG00000223760.4|MED15P9|SLTM|SLTM	937	+	6.3290534	1.1979092	-1.0	-1.0
chr2	131298907	131299087	ENSG00000115762.16|PLEKHB2|SLTM|SLTM	930	+	3.2239387	1.1542754	-1.0	-1.0
chr2	131300357	131300487	ENSG00000115762.16|PLEKHB2|SLTM|SLTM	908	+	3.156774	1.0362576	-1.0	-1.0
chr2	131283832	131283972	ENSG00000115762.16|PLEKHB2|SLTM|SLTM	938	+	6.087993	1.2094349	-1.0	-1.0
chr2	131271487	131271597	ENSG00000115762.16|PLEKHB2|SLTM|SLTM	919	+	6.246861	1.0922062	-1.0	-1.0
chr2	131299417	131299707	ENSG00000115762.16|PLEKHB2|SLTM|SLTM	911	+	2.9572434	1.0500165	-1.0	-1.0
chr2	131281087	131281247	ENSG00000115762.16|PLEKHB2|SLTM|SLTM	907	+	2.5806677	1.0313826	-1.0	-1.0
chr2	131298906	131299086	ENSG00000231431.7|FAR2P4|SLTM|SLTM	932	+	3.257023	1.1657497	-1.0	-1.0
chr2	131300354	131300489	ENSG00000231431.7|FAR2P4|SLTM|SLTM	907	+	3.148824	1.0324515	-1.0	-1.0
chr2	131299416	131299706	ENSG00000231431.7|FAR2P4|SLTM|SLTM	906	+	2.8728292	1.0280489	-1.0	-1.0
chr2	131283832	131283972	ENSG00000231431.7|FAR2P4|SLTM|SLTM	938	+	6.087993	1.2084594	-1.0	-1.0
chr2	131281087	131281247	ENSG00000231431.7|FAR2P4|SLTM|SLTM	907	+	2.5806677	1.0307424	-1.0	-1.0
chr2	144389745	144389855	ENSG00000169554.18|ZEB2|SLTM|SLTM	946	-	6.3905764	1.270835	-1.0	-1.0
chr2	148881821	148881926	ENSG00000231079.7|AC105402.3|SLTM|SLTM	987	-	4.2068048	1.8889532	-1.0	-1.0
chr2	148881686	148881796	ENSG00000231079.7|AC105402.3|SLTM|SLTM	917	-	1.0530334	1.0830343	-1.0	-1.0
chr2	167891540	167891735	ENSG00000235335.2|AC016723.1|SLTM|SLTM	969	-	3.7347846	1.5101995	-1.0	-1.0
chr2	167891890	167892065	ENSG00000235335.2|AC016723.1|SLTM|SLTM	928	-	3.981341	1.1405565	-1.0	-1.0
chr2	167891285	167891395	ENSG00000235335.2|AC016723.1|SLTM|SLTM	903	-	3.2328186	1.0141964	-1.0	-1.0
chr2	177367979	177368159	ENSG00000116044.15|NFE2L2|SLTM|SLTM	947	-	4.8049383	1.2768692	-1.0	-1.0
chr2	177264325	177264435	ENSG00000116044.15|NFE2L2|SLTM|SLTM	942	-	6.405947	1.2379636	-1.0	-1.0
chr2	177367980	177368160	ENSG00000213963.6|AC019080.1|SLTM|SLTM	947	-	4.8065176	1.2786393	-1.0	-1.0
chr2	180765550	180765655	ENSG00000281131.1|SCHLAP1|SLTM|SLTM	951	+	6.399777	1.3063045	-1.0	-1.0
chr2	187023455	187023585	ENSG00000224063.5|AC007319.1|SLTM|SLTM	934	+	6.3228436	1.1798408	-1.0	-1.0
chr2	201137011	201137286	ENSG00000003402.19|CFLAR|SLTM|SLTM	951	+	5.135896	1.312039	-1.0	-1.0
chr2	201137436	201137536	ENSG00000003402.19|CFLAR|SLTM|SLTM	902	+	6.2297306	1.0101557	-1.0	-1.0
chr2	218401186	218401351	ENSG00000144579.7|CTDSP1|SLTM|SLTM	959	+	6.409068	1.3862355	-1.0	-1.0
chr2	231710150	231710301	ENSG00000187514.16|PTMA|SLTM|SLTM	934	+	6.385431	1.1800168	-1.0	-1.0
chr2	231708946	231709481	ENSG00000187514.16|PTMA|SLTM|SLTM	932	+	5.1801496	1.1674693	-1.0	-1.0
chr2	235635049	235635309	ENSG00000157985.18|AGAP1|SLTM|SLTM	956	+	4.2011123	1.3555282	-1.0	-1.0
chr2	235637979	235638234	ENSG00000157985.18|AGAP1|SLTM|SLTM	944	+	6.4470224	1.248268	-1.0	-1.0
chr2	235788483	235788623	ENSG00000157985.18|AGAP1|SLTM|SLTM	934	+	6.3274546	1.1775371	-1.0	-1.0
chr2	235636724	235636889	ENSG00000157985.18|AGAP1|SLTM|SLTM	927	+	5.589736	1.1373246	-1.0	-1.0
chr2	235670558	235670703	ENSG00000157985.18|AGAP1|SLTM|SLTM	933	+	6.3243637	1.1756389	-1.0	-1.0
chr2	235639309	235639459	ENSG00000157985.18|AGAP1|SLTM|SLTM	945	+	6.380942	1.2589782	-1.0	-1.0
chr2	235636204	235636589	ENSG00000157985.18|AGAP1|SLTM|SLTM	945	+	4.3935966	1.2623589	-1.0	-1.0
chr2	235637209	235637394	ENSG00000157985.18|AGAP1|SLTM|SLTM	908	+	3.4385285	1.0382367	-1.0	-1.0
chr2	235671317	235671457	ENSG00000157985.18|AGAP1|SLTM|SLTM	908	+	6.254995	1.036302	-1.0	-1.0
chr2	235637624	235637904	ENSG00000157985.18|AGAP1|SLTM|SLTM	944	+	5.040789	1.2488004	-1.0	-1.0
chr2	235669708	235669868	ENSG00000157985.18|AGAP1|SLTM|SLTM	909	+	5.567087	1.0398737	-1.0	-1.0
chr2	235670818	235671018	ENSG00000157985.18|AGAP1|SLTM|SLTM	965	+	6.4657164	1.4597738	-1.0	-1.0
chr2	235670353	235670488	ENSG00000157985.18|AGAP1|SLTM|SLTM	920	+	6.3158374	1.0992333	-1.0	-1.0
chr2	235635529	235635819	ENSG00000157985.18|AGAP1|SLTM|SLTM	950	+	4.8727846	1.3051046	-1.0	-1.0
chr2	235634314	235634484	ENSG00000157985.18|AGAP1|SLTM|SLTM	952	+	5.5443926	1.3164549	-1.0	-1.0
chr2	235638704	235638804	ENSG00000157985.18|AGAP1|SLTM|SLTM	901	+	4.187725	1.0022043	-1.0	-1.0
chr2	235671062	235671302	ENSG00000157985.18|AGAP1|SLTM|SLTM	914	+	5.5535135	1.0649128	-1.0	-1.0
chr2	235634814	235635014	ENSG00000157985.18|AGAP1|SLTM|SLTM	926	+	3.2759833	1.1279614	-1.0	-1.0
chr2	238086499	238086654	ENSG00000258984.5|UBE2F-SCLY|SLTM|SLTM	930	+	6.3471622	1.1544362	-1.0	-1.0
chr2	238086499	238086649	ENSG00000132330.16|SCLY|SLTM|SLTM	927	+	6.356785	1.1385033	-1.0	-1.0
chr2	239125245	239125425	ENSG00000068024.16|HDAC4|SLTM|SLTM	956	-	6.503979	1.3584507	-1.0	-1.0
chr2	239123250	239123405	ENSG00000068024.16|HDAC4|SLTM|SLTM	930	-	6.3226213	1.1546206	-1.0	-1.0
chr2	239124975	239125090	ENSG00000068024.16|HDAC4|SLTM|SLTM	952	-	6.4334235	1.3183552	-1.0	-1.0
chr2	239115930	239116060	ENSG00000068024.16|HDAC4|SLTM|SLTM	902	-	6.216948	1.0071721	-1.0	-1.0
chr2	239301044	239301214	ENSG00000068024.16|HDAC4|SLTM|SLTM	954	-	6.5734115	1.3369962	-1.0	-1.0
chr2	239121765	239121875	ENSG00000068024.16|HDAC4|SLTM|SLTM	901	-	6.1795993	1.0055035	-1.0	-1.0
chr2	239116705	239116850	ENSG00000068024.16|HDAC4|SLTM|SLTM	950	-	6.4191585	1.2985008	-1.0	-1.0
chr2	239123655	239123755	ENSG00000068024.16|HDAC4|SLTM|SLTM	900	-	6.1795993	1.0019158	-1.0	-1.0
chr2	239124750	239124950	ENSG00000068024.16|HDAC4|SLTM|SLTM	963	-	4.948549	1.4275708	-1.0	-1.0
chr2	239948334	239948454	ENSG00000130414.11|NDUFA10|SLTM|SLTM	920	-	6.2793865	1.0973494	-1.0	-1.0
chr2	239944349	239944534	ENSG00000130414.11|NDUFA10|SLTM|SLTM	962	-	6.5735626	1.4249752	-1.0	-1.0
chr2	239944729	239944909	ENSG00000130414.11|NDUFA10|SLTM|SLTM	919	-	4.4961224	1.0895661	-1.0	-1.0
chr2	239946209	239946309	ENSG00000130414.11|NDUFA10|SLTM|SLTM	900	-	6.1795993	1.0019158	-1.0	-1.0
chr2	239947744	239947914	ENSG00000130414.11|NDUFA10|SLTM|SLTM	906	-	6.2228384	1.0251788	-1.0	-1.0
chr2	239948914	239949084	ENSG00000130414.11|NDUFA10|SLTM|SLTM	967	-	5.777234	1.480107	-1.0	-1.0
chr2	239945044	239945189	ENSG00000130414.11|NDUFA10|SLTM|SLTM	906	-	4.138566	1.0258828	-1.0	-1.0
chr2	239948219	239948319	ENSG00000130414.11|NDUFA10|SLTM|SLTM	909	-	6.2345448	1.0404704	-1.0	-1.0
chr2	239942654	239942809	ENSG00000130414.11|NDUFA10|SLTM|SLTM	916	-	4.767741	1.0765963	-1.0	-1.0
chr2	239947509	239947704	ENSG00000130414.11|NDUFA10|SLTM|SLTM	954	-	6.2807617	1.3386879	-1.0	-1.0
chr2	241507806	241507946	ENSG00000115694.14|STK25|SLTM|SLTM	911	-	5.2301636	1.0489411	-1.0	-1.0
chr2	241973585	241973715	ENSG00000233806.7|LINC01237|SLTM|SLTM	906	+	6.219862	1.0278066	-1.0	-1.0
chr2	241973586	241973716	ENSG00000237940.3|LINC01238|SLTM|SLTM	906	+	6.2201004	1.0265607	-1.0	-1.0
chr20	1185025	1185137	ENSG00000125895.5|TMEM74B|SLTM|SLTM	940	-	3.6310759	1.2196386	-1.0	-1.0
chr20	25867962	25868207	ENSG00000175170.14|FAM182B|SLTM|SLTM	1000	-	6.8970118	9.6803	-1.0	-1.0
chr20	25796863	25797053	ENSG00000175170.14|FAM182B|SLTM|SLTM	963	-	6.591946	1.4308789	-1.0	-1.0
chr20	25866146	25866346	ENSG00000175170.14|FAM182B|SLTM|SLTM	977	-	5.2951293	1.6381493	-1.0	-1.0
chr20	25863606	25863836	ENSG00000175170.14|FAM182B|SLTM|SLTM	1000	-	6.1116676	10.395594	-1.0	-1.0
chr20	25862217	25862412	ENSG00000175170.14|FAM182B|SLTM|SLTM	984	-	7.13873	1.80068	-1.0	-1.0
chr20	30284715	30284950	ENSG00000205611.4|LINC01597|SLTM|SLTM	992	-	4.8702617	2.0746267	-1.0	-1.0
chr20	32436221	32436381	ENSG00000171456.16|ASXL1|SLTM|SLTM	943	+	6.347001	1.2417326	-1.0	-1.0
chr20	32436666	32436841	ENSG00000171456.16|ASXL1|SLTM|SLTM	908	+	4.171837	1.034134	-1.0	-1.0
chr20	32434466	32434786	ENSG00000171456.16|ASXL1|SLTM|SLTM	959	+	3.5925293	1.386841	-1.0	-1.0
chr20	32436556	32436656	ENSG00000171456.16|ASXL1|SLTM|SLTM	906	+	3.4754908	1.0285184	-1.0	-1.0
chr20	32435931	32436086	ENSG00000171456.16|ASXL1|SLTM|SLTM	934	+	5.6963415	1.1774058	-1.0	-1.0
chr20	32582436	32582536	ENSG00000197183.14|NOL4L|SLTM|SLTM	905	-	4.1574364	1.0208396	-1.0	-1.0
chr20	32583951	32584191	ENSG00000197183.14|NOL4L|SLTM|SLTM	959	-	5.2398376	1.3913532	-1.0	-1.0
chr20	32583726	32583896	ENSG00000197183.14|NOL4L|SLTM|SLTM	944	-	5.6776967	1.2536795	-1.0	-1.0
chr20	32584371	32584566	ENSG00000197183.14|NOL4L|SLTM|SLTM	948	-	3.6031394	1.2819147	-1.0	-1.0
chr20	32582991	32583311	ENSG00000197183.14|NOL4L|SLTM|SLTM	929	-	4.263407	1.1513244	-1.0	-1.0
chr20	32582266	32582386	ENSG00000197183.14|NOL4L|SLTM|SLTM	936	-	4.378935	1.1946619	-1.0	-1.0
chr20	33667602	33667752	ENSG00000125967.16|NECAB3|SLTM|SLTM	942	-	4.3878593	1.2359993	-1.0	-1.0
chr20	33668937	33669067	ENSG00000125967.16|NECAB3|SLTM|SLTM	955	-	6.473029	1.3463777	-1.0	-1.0
chr20	35503429	35503534	ENSG00000126001.15|CEP250|SLTM|SLTM	902	+	6.1815825	1.0101501	-1.0	-1.0
chr20	36856041	36856141	ENSG00000149639.14|SOGA1|SLTM|SLTM	903	-	6.1815825	1.0116683	-1.0	-1.0
chr20	36863037	36863212	ENSG00000149639.14|SOGA1|SLTM|SLTM	919	-	5.1007533	1.0901184	-1.0	-1.0
chr20	50894028	50894138	ENSG00000101126.15|ADNP|SLTM|SLTM	944	-	4.4309416	1.2488334	-1.0	-1.0
chr20	58889689	58889794	ENSG00000087460.24|GNAS|SLTM|SLTM	913	+	6.282014	1.0602276	-1.0	-1.0
chr20	58892556	58892666	ENSG00000087460.24|GNAS|SLTM|SLTM	905	+	2.9589756	1.0213501	-1.0	-1.0
chr20	62049567	62049742	ENSG00000130699.18|TAF4|SLTM|SLTM	959	-	6.52683	1.3869089	-1.0	-1.0
chr20	62048737	62048857	ENSG00000130699.18|TAF4|SLTM|SLTM	920	-	6.2648487	1.0942681	-1.0	-1.0
chr20	62052457	62052607	ENSG00000130699.18|TAF4|SLTM|SLTM	941	-	6.3466277	1.2269113	-1.0	-1.0
chr20	62150024	62150129	ENSG00000184402.14|SS18L1|SLTM|SLTM	902	+	6.1805925	1.00759	-1.0	-1.0
chr20	62151444	62151599	ENSG00000184402.14|SS18L1|SLTM|SLTM	943	+	6.3722925	1.2462766	-1.0	-1.0
chr20	62647203	62647398	ENSG00000101187.15|SLCO4A1|SLTM|SLTM	959	+	6.5315933	1.391468	-1.0	-1.0
chr20	62648163	62648373	ENSG00000101187.15|SLCO4A1|SLTM|SLTM	923	+	6.2909703	1.1141115	-1.0	-1.0
chr20	62812609	62812734	ENSG00000060491.16|OGFR|SLTM|SLTM	914	+	6.2479453	1.0644238	-1.0	-1.0
chr20	62910858	62910963	ENSG00000101191.16|DIDO1|SLTM|SLTM	935	-	6.353981	1.1860766	-1.0	-1.0
chr20	63668453	63668673	ENSG00000258366.7|RTEL1|SLTM|SLTM	943	+	4.031495	1.2463642	-1.0	-1.0
chr20	63681629	63681744	ENSG00000258366.7|RTEL1|SLTM|SLTM	912	+	4.192169	1.0548127	-1.0	-1.0
chr20	63668453	63668673	ENSG00000026036.21|RTEL1-TNFRSF6B|SLTM|SLTM	943	+	4.031495	1.2459524	-1.0	-1.0
chr20	63681629	63681744	ENSG00000026036.21|RTEL1-TNFRSF6B|SLTM|SLTM	911	+	4.192169	1.0521698	-1.0	-1.0
chr20	63704910	63705080	ENSG00000101246.19|ARFRP1|SLTM|SLTM	922	-	3.792341	1.1067214	-1.0	-1.0
chr20	63707308	63707408	ENSG00000101246.19|ARFRP1|SLTM|SLTM	901	-	4.1111298	1.0041142	-1.0	-1.0
chr20	63863466	63863631	ENSG00000268858.2|AL118506.1|SLTM|SLTM	911	-	4.9398537	1.0529919	-1.0	-1.0
chr20	63862856	63863101	ENSG00000268858.2|AL118506.1|SLTM|SLTM	933	-	4.3759284	1.1746885	-1.0	-1.0
chr20	63862096	63862226	ENSG00000268858.2|AL118506.1|SLTM|SLTM	912	-	3.454469	1.057437	-1.0	-1.0
chr20	63919188	63919458	ENSG00000101152.10|DNAJC5|SLTM|SLTM	945	+	5.217202	1.2627213	-1.0	-1.0
chr20	63920088	63920608	ENSG00000101152.10|DNAJC5|SLTM|SLTM	984	+	4.844471	1.8045622	-1.0	-1.0
chr20	64088734	64088849	ENSG00000125510.15|OPRL1|SLTM|SLTM	907	+	6.231672	1.0297478	-1.0	-1.0
chr20	64271666	64271836	ENSG00000203880.11|PCMTD2|SLTM|SLTM	938	+	6.3728366	1.2065834	-1.0	-1.0
chr21	8218652	8218882	ENSG00000278996.1|FP671120.1|SLTM|SLTM	984	+	3.755579	1.7979007	-1.0	-1.0
chr21	8218327	8218447	ENSG00000278996.1|FP671120.1|SLTM|SLTM	901	+	6.1845517	1.0055876	-1.0	-1.0
chr21	8401688	8401898	ENSG00000280441.2|FP236383.1|SLTM|SLTM	998	+	7.5838485	2.772449	-1.0	-1.0
chr21	9813402	9813592	ENSG00000280081.3|LINC01667|SLTM|SLTM	952	-	6.461147	1.3203459	-1.0	-1.0
chr21	9809456	9809611	ENSG00000280081.3|LINC01667|SLTM|SLTM	933	-	3.7948878	1.1769067	-1.0	-1.0
chr21	9813667	9813836	ENSG00000280081.3|LINC01667|SLTM|SLTM	993	-	7.4723377	2.1390903	-1.0	-1.0
chr21	9810518	9810683	ENSG00000280081.3|LINC01667|SLTM|SLTM	914	-	3.1190958	1.0671526	-1.0	-1.0
chr21	9813836	9814009	ENSG00000280081.3|LINC01667|SLTM|SLTM	997	-	7.8331065	2.54977	-1.0	-1.0
chr21	9812426	9812601	ENSG00000280081.3|LINC01667|SLTM|SLTM	992	-	7.530739	2.0818956	-1.0	-1.0
chr21	9810958	9811323	ENSG00000280081.3|LINC01667|SLTM|SLTM	948	-	4.125138	1.2829103	-1.0	-1.0
chr21	9811328	9811563	ENSG00000280081.3|LINC01667|SLTM|SLTM	997	-	5.5112696	2.5130858	-1.0	-1.0
chr21	9809788	9810068	ENSG00000280081.3|LINC01667|SLTM|SLTM	949	-	4.2893233	1.2923734	-1.0	-1.0
chr21	9811703	9812238	ENSG00000280081.3|LINC01667|SLTM|SLTM	976	-	5.235872	1.6190798	-1.0	-1.0
chr21	9810068	9810278	ENSG00000280081.3|LINC01667|SLTM|SLTM	988	-	5.903692	1.9198159	-1.0	-1.0
chr21	9812602	9812837	ENSG00000280081.3|LINC01667|SLTM|SLTM	966	-	4.741734	1.4627162	-1.0	-1.0
chr21	9812962	9813167	ENSG00000280081.3|LINC01667|SLTM|SLTM	959	-	4.241898	1.3847141	-1.0	-1.0
chr21	14078752	14078947	ENSG00000224905.6|AP001347.1|SLTM|SLTM	974	+	6.798698	1.5853323	-1.0	-1.0
chr21	14078282	14078547	ENSG00000224905.6|AP001347.1|SLTM|SLTM	939	+	6.3745975	1.2177677	-1.0	-1.0
chr21	22234518	22234668	ENSG00000226043.1|AP000561.1|SLTM|SLTM	909	+	6.2544327	1.0418112	-1.0	-1.0
chr21	33550735	33550875	ENSG00000159140.19|SON|SLTM|SLTM	941	+	2.9490411	1.2280687	-1.0	-1.0
chr21	33550955	33551170	ENSG00000159140.19|SON|SLTM|SLTM	952	+	3.1601627	1.3163887	-1.0	-1.0
chr21	33552250	33552545	ENSG00000159140.19|SON|SLTM|SLTM	935	+	3.9807804	1.1849146	-1.0	-1.0
chr21	34865973	34866073	ENSG00000159216.18|RUNX1|SLTM|SLTM	902	-	6.1795993	1.0073986	-1.0	-1.0
chr21	34810912	34811012	ENSG00000159216.18|RUNX1|SLTM|SLTM	915	-	6.3304915	1.0728085	-1.0	-1.0
chr21	34808427	34808627	ENSG00000159216.18|RUNX1|SLTM|SLTM	967	-	6.744925	1.4862694	-1.0	-1.0
chr21	34809112	34809212	ENSG00000159216.18|RUNX1|SLTM|SLTM	952	-	6.5073915	1.3188667	-1.0	-1.0
chr21	36857575	36857700	ENSG00000159267.14|HLCS|SLTM|SLTM	924	-	6.2687044	1.119926	-1.0	-1.0
chr21	38063573	38063738	ENSG00000184029.9|DSCR4|SLTM|SLTM	948	-	6.399538	1.2816565	-1.0	-1.0
chr21	38054360	38054460	ENSG00000184029.9|DSCR4|SLTM|SLTM	901	-	6.278127	1.004935	-1.0	-1.0
chr21	38054180	38054280	ENSG00000184029.9|DSCR4|SLTM|SLTM	902	-	4.1507134	1.0101501	-1.0	-1.0
chr21	38063878	38064028	ENSG00000184029.9|DSCR4|SLTM|SLTM	946	-	6.5323076	1.263913	-1.0	-1.0
chr21	38067238	38067353	ENSG00000184029.9|DSCR4|SLTM|SLTM	908	-	3.5128477	1.0345727	-1.0	-1.0
chr21	38064438	38064658	ENSG00000184029.9|DSCR4|SLTM|SLTM	933	-	5.2139535	1.1708877	-1.0	-1.0
chr21	42975244	42975389	ENSG00000160199.14|PKNOX1|SLTM|SLTM	958	+	6.5168896	1.3736417	-1.0	-1.0
chr21	43735423	43735528	ENSG00000160209.18|PDXK|SLTM|SLTM	915	+	4.1928954	1.069844	-1.0	-1.0
chr21	43761370	43761475	ENSG00000160209.18|PDXK|SLTM|SLTM	945	+	6.3747945	1.2574807	-1.0	-1.0
chr21	43737463	43737783	ENSG00000160209.18|PDXK|SLTM|SLTM	972	+	6.349985	1.5543101	-1.0	-1.0
chr21	43744127	43744337	ENSG00000160209.18|PDXK|SLTM|SLTM	963	+	3.9750915	1.4339036	-1.0	-1.0
chr21	43738053	43738228	ENSG00000160209.18|PDXK|SLTM|SLTM	950	+	6.5318637	1.3037683	-1.0	-1.0
chr21	43737108	43737223	ENSG00000160209.18|PDXK|SLTM|SLTM	937	+	5.3405895	1.2011657	-1.0	-1.0
chr21	43761740	43761885	ENSG00000160209.18|PDXK|SLTM|SLTM	910	+	6.2572074	1.0453819	-1.0	-1.0
chr21	43737238	43737343	ENSG00000160209.18|PDXK|SLTM|SLTM	902	+	4.1507134	1.010853	-1.0	-1.0
chr21	43803831	43803996	ENSG00000160214.12|RRP1|SLTM|SLTM	953	+	4.4428535	1.3243532	-1.0	-1.0
chr21	43802847	43803022	ENSG00000160214.12|RRP1|SLTM|SLTM	936	+	5.026156	1.1911069	-1.0	-1.0
chr21	43803706	43803826	ENSG00000160214.12|RRP1|SLTM|SLTM	932	+	4.115508	1.1652793	-1.0	-1.0
chr21	43967153	43967313	ENSG00000160216.18|AGPAT3|SLTM|SLTM	956	+	6.4621043	1.3596895	-1.0	-1.0
chr21	43962614	43962719	ENSG00000160216.18|AGPAT3|SLTM|SLTM	903	+	6.2786093	1.0139117	-1.0	-1.0
chr21	43900650	43900785	ENSG00000160216.18|AGPAT3|SLTM|SLTM	926	+	3.9325387	1.1311139	-1.0	-1.0
chr21	43963729	43963834	ENSG00000160216.18|AGPAT3|SLTM|SLTM	904	+	3.4603305	1.0195624	-1.0	-1.0
chr21	43930131	43930231	ENSG00000160216.18|AGPAT3|SLTM|SLTM	940	+	6.2800465	1.2196547	-1.0	-1.0
chr21	43934606	43934711	ENSG00000160216.18|AGPAT3|SLTM|SLTM	901	+	6.1800957	1.0064852	-1.0	-1.0
chr21	43930931	43931051	ENSG00000160216.18|AGPAT3|SLTM|SLTM	957	+	6.492917	1.3681445	-1.0	-1.0
chr21	43930596	43930816	ENSG00000160216.18|AGPAT3|SLTM|SLTM	934	+	6.355181	1.183639	-1.0	-1.0
chr21	44314527	44314732	ENSG00000141959.16|PFKL|SLTM|SLTM	973	+	6.31041	1.5753571	-1.0	-1.0
chr21	44798590	44798730	ENSG00000184787.18|UBE2G2|SLTM|SLTM	956	-	5.4225373	1.3604957	-1.0	-1.0
chr21	44796845	44797015	ENSG00000184787.18|UBE2G2|SLTM|SLTM	917	-	3.7914214	1.0823436	-1.0	-1.0
chr21	44951262	44951407	ENSG00000160256.12|FAM207A|SLTM|SLTM	916	+	4.012859	1.0764815	-1.0	-1.0
chr21	44947852	44948042	ENSG00000160256.12|FAM207A|SLTM|SLTM	950	+	6.461776	1.3031281	-1.0	-1.0
chr21	44949827	44949932	ENSG00000160256.12|FAM207A|SLTM|SLTM	904	+	4.132805	1.0193424	-1.0	-1.0
chr21	44949012	44949177	ENSG00000160256.12|FAM207A|SLTM|SLTM	916	+	6.0579157	1.0747745	-1.0	-1.0
chr21	45073938	45074358	ENSG00000197381.15|ADARB1|SLTM|SLTM	956	+	4.208673	1.3538845	-1.0	-1.0
chr21	45075093	45075223	ENSG00000197381.15|ADARB1|SLTM|SLTM	922	+	4.393743	1.1085615	-1.0	-1.0
chr21	45224447	45224602	ENSG00000197381.15|ADARB1|SLTM|SLTM	930	+	6.3207912	1.1530087	-1.0	-1.0
chr21	45074368	45074563	ENSG00000197381.15|ADARB1|SLTM|SLTM	951	+	5.867746	1.3109185	-1.0	-1.0
chr21	45074793	45074963	ENSG00000197381.15|ADARB1|SLTM|SLTM	914	+	4.263694	1.0631075	-1.0	-1.0
chr21	45280494	45280619	ENSG00000186866.16|POFUT2|SLTM|SLTM	928	-	6.335793	1.1397407	-1.0	-1.0
chr21	45280734	45280914	ENSG00000186866.16|POFUT2|SLTM|SLTM	916	-	6.2665114	1.07519	-1.0	-1.0
chr21	45281219	45281324	ENSG00000186866.16|POFUT2|SLTM|SLTM	906	-	6.231672	1.0279233	-1.0	-1.0
chr21	45280144	45280314	ENSG00000186866.16|POFUT2|SLTM|SLTM	952	-	6.5722747	1.3232311	-1.0	-1.0
chr21	45290298	45290408	ENSG00000215447.7|BX322557.1|SLTM|SLTM	907	+	6.2329516	1.0321007	-1.0	-1.0
chr21	45288609	45288774	ENSG00000215447.7|BX322557.1|SLTM|SLTM	904	+	6.230348	1.0171617	-1.0	-1.0
chr21	45288299	45288499	ENSG00000215447.7|BX322557.1|SLTM|SLTM	930	+	3.8072464	1.1559227	-1.0	-1.0
chr21	45430013	45430113	ENSG00000182871.14|COL18A1|SLTM|SLTM	902	+	6.1805925	1.0094863	-1.0	-1.0
chr21	45499257	45499387	ENSG00000182871.14|COL18A1|SLTM|SLTM	956	+	6.5259137	1.3581104	-1.0	-1.0
chr21	45499527	45499632	ENSG00000182871.14|COL18A1|SLTM|SLTM	905	+	6.2075863	1.023031	-1.0	-1.0
chr21	45415533	45415683	ENSG00000182871.14|COL18A1|SLTM|SLTM	955	+	6.5821724	1.3480041	-1.0	-1.0
chr21	45537613	45537718	ENSG00000173638.18|SLC19A1|SLTM|SLTM	902	-	4.1118994	1.0067271	-1.0	-1.0
chr21	45534572	45534706	ENSG00000173638.18|SLC19A1|SLTM|SLTM	938	-	4.8680806	1.2071892	-1.0	-1.0
chr21	46181763	46181888	ENSG00000160284.14|SPATC1L|SLTM|SLTM	938	-	6.4057813	1.2076089	-1.0	-1.0
chr21	46180718	46180818	ENSG00000160284.14|SPATC1L|SLTM|SLTM	900	-	6.178601	1.0000302	-1.0	-1.0
chr21	46181318	46181503	ENSG00000160284.14|SPATC1L|SLTM|SLTM	950	-	6.58249	1.3044403	-1.0	-1.0
chr21	46182518	46182618	ENSG00000160284.14|SPATC1L|SLTM|SLTM	900	-	6.178601	1.0005592	-1.0	-1.0
chr21	46180123	46180223	ENSG00000160284.14|SPATC1L|SLTM|SLTM	902	-	6.2297306	1.0101501	-1.0	-1.0
chr21	46256321	46256501	ENSG00000215424.9|MCM3AP-AS1|SLTM|SLTM	953	+	6.4671607	1.3325034	-1.0	-1.0
chr21	46244550	46244860	ENSG00000215424.9|MCM3AP-AS1|SLTM|SLTM	952	+	6.0447927	1.318164	-1.0	-1.0
chr21	46230363	46230463	ENSG00000215424.9|MCM3AP-AS1|SLTM|SLTM	912	+	6.2819285	1.0564814	-1.0	-1.0
chr21	46229363	46229518	ENSG00000215424.9|MCM3AP-AS1|SLTM|SLTM	974	+	4.3348427	1.5852911	-1.0	-1.0
chr21	46243611	46243750	ENSG00000215424.9|MCM3AP-AS1|SLTM|SLTM	956	+	5.0434194	1.3570347	-1.0	-1.0
chr21	46254651	46254791	ENSG00000215424.9|MCM3AP-AS1|SLTM|SLTM	930	+	6.337897	1.1540862	-1.0	-1.0
chr21	46244240	46244340	ENSG00000215424.9|MCM3AP-AS1|SLTM|SLTM	904	+	4.1514683	1.0175934	-1.0	-1.0
chr21	46229231	46229363	ENSG00000215424.9|MCM3AP-AS1|SLTM|SLTM	964	+	5.8917294	1.4444252	-1.0	-1.0
chr21	46231912	46232027	ENSG00000215424.9|MCM3AP-AS1|SLTM|SLTM	912	+	6.2689967	1.0538722	-1.0	-1.0
chr21	46229523	46229918	ENSG00000215424.9|MCM3AP-AS1|SLTM|SLTM	979	+	6.9616303	1.6795716	-1.0	-1.0
chr22	16609940	16610085	ENSG00000100181.22|TPTEP1|SLTM|SLTM	923	+	2.725414	1.1142037	-1.0	-1.0
chr22	16609940	16610085	ENSG00000283633.1|AP000547.3|SLTM|SLTM	923	+	2.725414	1.1137627	-1.0	-1.0
chr22	17058472	17058577	ENSG00000237438.7|CECR7|SLTM|SLTM	907	+	6.2791977	1.0336634	-1.0	-1.0
chr22	17053640	17053795	ENSG00000237438.7|CECR7|SLTM|SLTM	925	+	5.4700274	1.1230304	-1.0	-1.0
chr22	17048645	17048775	ENSG00000237438.7|CECR7|SLTM|SLTM	940	+	5.3299356	1.220104	-1.0	-1.0
chr22	17057857	17057977	ENSG00000237438.7|CECR7|SLTM|SLTM	939	+	6.4243016	1.2138628	-1.0	-1.0
chr22	19132878	19132988	ENSG00000100056.11|ESS2|SLTM|SLTM	906	-	6.217562	1.0279764	-1.0	-1.0
chr22	19440703	19440868	ENSG00000100084.14|HIRA|SLTM|SLTM	948	-	4.8759212	1.2844751	-1.0	-1.0
chr22	19440488	19440598	ENSG00000100084.14|HIRA|SLTM|SLTM	909	-	6.2317877	1.0387651	-1.0	-1.0
chr22	19431499	19431689	ENSG00000100084.14|HIRA|SLTM|SLTM	919	-	2.4110467	1.0889807	-1.0	-1.0
chr22	19430843	19431033	ENSG00000100084.14|HIRA|SLTM|SLTM	935	-	5.3629584	1.1849327	-1.0	-1.0
chr22	19431288	19431423	ENSG00000100084.14|HIRA|SLTM|SLTM	914	-	3.8877335	1.0638224	-1.0	-1.0
chr22	19431498	19431688	ENSG00000242259.8|C22orf39|SLTM|SLTM	919	-	2.4137294	1.0937883	-1.0	-1.0
chr22	19440703	19440868	ENSG00000242259.8|C22orf39|SLTM|SLTM	948	-	4.8759212	1.2847149	-1.0	-1.0
chr22	19440488	19440598	ENSG00000242259.8|C22orf39|SLTM|SLTM	908	-	6.2317877	1.0371933	-1.0	-1.0
chr22	19430843	19431033	ENSG00000242259.8|C22orf39|SLTM|SLTM	936	-	5.3629584	1.1958371	-1.0	-1.0
chr22	19431288	19431423	ENSG00000242259.8|C22orf39|SLTM|SLTM	914	-	3.8877335	1.0639045	-1.0	-1.0
chr22	19499951	19500076	ENSG00000093009.9|CDC45|SLTM|SLTM	933	+	6.364852	1.1750495	-1.0	-1.0
chr22	19499546	19499646	ENSG00000093009.9|CDC45|SLTM|SLTM	902	+	6.1805925	1.0096871	-1.0	-1.0
chr22	19851157	19851262	ENSG00000215012.8|RTL10|SLTM|SLTM	904	-	3.4771307	1.0157568	-1.0	-1.0
chr22	19851772	19851887	ENSG00000215012.8|RTL10|SLTM|SLTM	906	-	3.49677	1.0277829	-1.0	-1.0
chr22	19853106	19853266	ENSG00000215012.8|RTL10|SLTM|SLTM	922	-	3.1639698	1.1081367	-1.0	-1.0
chr22	19853110	19853265	ENSG00000185838.13|GNB1L|SLTM|SLTM	924	-	3.1785789	1.1192645	-1.0	-1.0
chr22	19851770	19851885	ENSG00000185838.13|GNB1L|SLTM|SLTM	907	-	3.5046368	1.0316583	-1.0	-1.0
chr22	19851160	19851260	ENSG00000185838.13|GNB1L|SLTM|SLTM	901	-	3.4556077	1.0029879	-1.0	-1.0
chr22	19892375	19892830	ENSG00000184470.20|TXNRD2|SLTM|SLTM	943	-	4.526666	1.244316	-1.0	-1.0
chr22	19886019	19887084	ENSG00000184470.20|TXNRD2|SLTM|SLTM	980	-	4.602858	1.6917241	-1.0	-1.0
chr22	19890159	19890274	ENSG00000184470.20|TXNRD2|SLTM|SLTM	905	-	3.4892392	1.0237834	-1.0	-1.0
chr22	19884504	19884774	ENSG00000184470.20|TXNRD2|SLTM|SLTM	970	-	5.625228	1.5256509	-1.0	-1.0
chr22	19887214	19888024	ENSG00000184470.20|TXNRD2|SLTM|SLTM	978	-	5.3879657	1.6520654	-1.0	-1.0
chr22	19889944	19890159	ENSG00000184470.20|TXNRD2|SLTM|SLTM	944	-	5.0558434	1.2541416	-1.0	-1.0
chr22	19890469	19891437	ENSG00000184470.20|TXNRD2|SLTM|SLTM	980	-	5.2972455	1.6889979	-1.0	-1.0
chr22	19891437	19891760	ENSG00000184470.20|TXNRD2|SLTM|SLTM	972	-	5.2872276	1.5451894	-1.0	-1.0
chr22	19884994	19885964	ENSG00000184470.20|TXNRD2|SLTM|SLTM	948	-	4.793632	1.2840255	-1.0	-1.0
chr22	19888069	19888629	ENSG00000184470.20|TXNRD2|SLTM|SLTM	958	-	3.9636695	1.3752029	-1.0	-1.0
chr22	19892915	19893750	ENSG00000184470.20|TXNRD2|SLTM|SLTM	962	-	4.5340424	1.4257342	-1.0	-1.0
chr22	19884399	19884499	ENSG00000184470.20|TXNRD2|SLTM|SLTM	902	-	4.1126657	1.0096871	-1.0	-1.0
chr22	19891760	19892280	ENSG00000184470.20|TXNRD2|SLTM|SLTM	979	-	4.2745113	1.6748004	-1.0	-1.0
chr22	19888649	19889369	ENSG00000184470.20|TXNRD2|SLTM|SLTM	952	-	4.5702133	1.319576	-1.0	-1.0
chr22	19964424	19964549	ENSG00000093010.13|COMT|SLTM|SLTM	912	+	3.5183182	1.0546199	-1.0	-1.0
chr22	19970350	19970465	ENSG00000099889.13|ARVCF|SLTM|SLTM	904	-	6.2056355	1.0176247	-1.0	-1.0
chr22	19985083	19985188	ENSG00000099889.13|ARVCF|SLTM|SLTM	930	-	6.3286643	1.1545238	-1.0	-1.0
chr22	20061529	20061802	ENSG00000183597.15|TANGO2|SLTM|SLTM	923	+	2.8091564	1.1112865	-1.0	-1.0
chr22	20032548	20032713	ENSG00000183597.15|TANGO2|SLTM|SLTM	911	+	4.1799393	1.04879	-1.0	-1.0
chr22	20063598	20063728	ENSG00000183597.15|TANGO2|SLTM|SLTM	941	+	4.977458	1.2266371	-1.0	-1.0
chr22	20063177	20063317	ENSG00000183597.15|TANGO2|SLTM|SLTM	944	+	2.7197552	1.2553921	-1.0	-1.0
chr22	20061802	20062297	ENSG00000183597.15|TANGO2|SLTM|SLTM	950	+	3.1489708	1.3024578	-1.0	-1.0
chr22	20061277	20061472	ENSG00000183597.15|TANGO2|SLTM|SLTM	954	+	3.948127	1.3366835	-1.0	-1.0
chr22	20062877	20063072	ENSG00000183597.15|TANGO2|SLTM|SLTM	963	+	3.0126078	1.4330003	-1.0	-1.0
chr22	20063973	20064403	ENSG00000183597.15|TANGO2|SLTM|SLTM	957	+	3.2820144	1.3665458	-1.0	-1.0
chr22	20062387	20062827	ENSG00000183597.15|TANGO2|SLTM|SLTM	949	+	3.688908	1.2926543	-1.0	-1.0
chr22	20032928	20033148	ENSG00000183597.15|TANGO2|SLTM|SLTM	956	+	6.196788	1.359846	-1.0	-1.0
chr22	20124263	20124448	ENSG00000099901.16|RANBP1|SLTM|SLTM	949	+	3.2601004	1.2938935	-1.0	-1.0
chr22	20123452	20123702	ENSG00000099901.16|RANBP1|SLTM|SLTM	941	+	3.1639218	1.2326142	-1.0	-1.0
chr22	20122787	20122907	ENSG00000099901.16|RANBP1|SLTM|SLTM	909	+	3.5089421	1.0416658	-1.0	-1.0
chr22	20122548	20122648	ENSG00000099901.16|RANBP1|SLTM|SLTM	900	+	4.1126657	1.0016633	-1.0	-1.0
chr22	20138281	20138381	ENSG00000099904.15|ZDHHC8|SLTM|SLTM	906	+	6.231672	1.0289747	-1.0	-1.0
chr22	20495547	20495707	ENSG00000099910.16|KLHL22|SLTM|SLTM	926	-	3.2269137	1.1280775	-1.0	-1.0
chr22	20486376	20486476	ENSG00000099910.16|KLHL22|SLTM|SLTM	903	-	4.1507134	1.0115504	-1.0	-1.0
chr22	20484276	20484501	ENSG00000099910.16|KLHL22|SLTM|SLTM	942	-	4.479118	1.2400823	-1.0	-1.0
chr22	20482395	20482575	ENSG00000099910.16|KLHL22|SLTM|SLTM	910	-	2.8588834	1.0456386	-1.0	-1.0
chr22	20482080	20482215	ENSG00000099910.16|KLHL22|SLTM|SLTM	907	-	4.146482	1.0294152	-1.0	-1.0
chr22	20482935	20483625	ENSG00000099910.16|KLHL22|SLTM|SLTM	957	-	4.4254103	1.3640047	-1.0	-1.0
chr22	20449956	20450106	ENSG00000099910.16|KLHL22|SLTM|SLTM	949	-	6.3738585	1.2953959	-1.0	-1.0
chr22	20483742	20484106	ENSG00000099910.16|KLHL22|SLTM|SLTM	969	-	3.9307325	1.5111071	-1.0	-1.0
chr22	20474850	20475020	ENSG00000099910.16|KLHL22|SLTM|SLTM	904	-	3.5699334	1.0197045	-1.0	-1.0
chr22	20482720	20482915	ENSG00000099910.16|KLHL22|SLTM|SLTM	918	-	4.449696	1.0838399	-1.0	-1.0
chr22	20482079	20482209	ENSG00000242876.3|RN7SL812P|SLTM|SLTM	903	-	4.1248264	1.0146543	-1.0	-1.0
chr22	20483749	20484105	ENSG00000236670.1|KRT18P5|SLTM|SLTM	970	-	3.9445872	1.5196636	-1.0	-1.0
chr22	20482814	20482914	ENSG00000236670.1|KRT18P5|SLTM|SLTM	952	-	6.37922	1.3155837	-1.0	-1.0
chr22	20482939	20483709	ENSG00000236670.1|KRT18P5|SLTM|SLTM	955	-	4.4010057	1.3466238	-1.0	-1.0
chr22	20655025	20655210	ENSG00000223553.6|SMPD4P1|SLTM|SLTM	929	-	6.195245	1.1509986	-1.0	-1.0
chr22	20654495	20654605	ENSG00000223553.6|SMPD4P1|SLTM|SLTM	909	-	6.249684	1.0420934	-1.0	-1.0
chr22	21445236	21445421	ENSG00000169635.9|HIC2|SLTM|SLTM	914	+	2.9773703	1.0661644	-1.0	-1.0
chr22	21445736	21445881	ENSG00000169635.9|HIC2|SLTM|SLTM	918	+	2.6761358	1.0864768	-1.0	-1.0
chr22	21417905	21418055	ENSG00000169635.9|HIC2|SLTM|SLTM	940	+	5.9683146	1.2200867	-1.0	-1.0
chr22	21445441	21445691	ENSG00000169635.9|HIC2|SLTM|SLTM	955	+	3.626278	1.343063	-1.0	-1.0
chr22	21445886	21446216	ENSG00000169635.9|HIC2|SLTM|SLTM	960	+	3.2360733	1.396914	-1.0	-1.0
chr22	21419035	21419230	ENSG00000169635.9|HIC2|SLTM|SLTM	959	+	4.3686924	1.3855444	-1.0	-1.0
chr22	21447056	21447156	ENSG00000169635.9|HIC2|SLTM|SLTM	912	+	2.9057448	1.0532283	-1.0	-1.0
chr22	21444732	21444877	ENSG00000169635.9|HIC2|SLTM|SLTM	918	+	3.6508338	1.087624	-1.0	-1.0
chr22	23181289	23181594	ENSG00000186716.20|BCR|SLTM|SLTM	924	+	3.6783667	1.1186699	-1.0	-1.0
chr22	23181734	23181864	ENSG00000186716.20|BCR|SLTM|SLTM	911	+	2.7607276	1.048359	-1.0	-1.0
chr22	23263800	23264220	ENSG00000186716.20|BCR|SLTM|SLTM	932	+	4.308124	1.1671058	-1.0	-1.0
chr22	23281464	23281564	ENSG00000186716.20|BCR|SLTM|SLTM	914	+	6.283786	1.0666897	-1.0	-1.0
chr22	23268150	23268325	ENSG00000186716.20|BCR|SLTM|SLTM	962	+	6.6545	1.4206911	-1.0	-1.0
chr22	23263535	23263740	ENSG00000186716.20|BCR|SLTM|SLTM	971	+	5.7010856	1.5410825	-1.0	-1.0
chr22	23262980	23263290	ENSG00000186716.20|BCR|SLTM|SLTM	971	+	4.0765	1.5382409	-1.0	-1.0
chr22	23180949	23181119	ENSG00000186716.20|BCR|SLTM|SLTM	959	+	3.6870353	1.3845206	-1.0	-1.0
chr22	23253843	23253943	ENSG00000186716.20|BCR|SLTM|SLTM	901	+	2.9356236	1.0061243	-1.0	-1.0
chr22	23263335	23263530	ENSG00000186716.20|BCR|SLTM|SLTM	964	+	5.401387	1.4450979	-1.0	-1.0
chr22	23262665	23262930	ENSG00000186716.20|BCR|SLTM|SLTM	938	+	3.7150135	1.2062694	-1.0	-1.0
chr22	23181159	23181259	ENSG00000186716.20|BCR|SLTM|SLTM	901	+	2.9132524	1.0061243	-1.0	-1.0
chr22	23262766	23262931	ENSG00000230701.2|FBXW4P1|SLTM|SLTM	941	+	3.477007	1.2261103	-1.0	-1.0
chr22	23263541	23263741	ENSG00000230701.2|FBXW4P1|SLTM|SLTM	973	+	5.8648567	1.5723485	-1.0	-1.0
chr22	23263796	23264221	ENSG00000230701.2|FBXW4P1|SLTM|SLTM	934	+	4.429783	1.1804229	-1.0	-1.0
chr22	23262981	23263291	ENSG00000230701.2|FBXW4P1|SLTM|SLTM	971	+	4.05079	1.5311497	-1.0	-1.0
chr22	23263336	23263526	ENSG00000230701.2|FBXW4P1|SLTM|SLTM	967	+	5.549072	1.4760954	-1.0	-1.0
chr22	23693651	23693821	ENSG00000228315.11|GUSBP11|SLTM|SLTM	940	-	6.348134	1.2198592	-1.0	-1.0
chr22	23693651	23693821	ENSG00000273000.5|AP000347.2|SLTM|SLTM	940	-	6.348134	1.219697	-1.0	-1.0
chr22	23693655	23693795	ENSG00000272578.5|AP000347.1|SLTM|SLTM	939	-	6.3515053	1.2150692	-1.0	-1.0
chr22	26450044	26450149	ENSG00000100099.20|HPS4|SLTM|SLTM	902	-	6.182571	1.0096505	-1.0	-1.0
chr22	36296917	36297017	ENSG00000100345.20|MYH9|SLTM|SLTM	901	-	6.178601	1.002651	-1.0	-1.0
chr22	39478414	39478524	ENSG00000128268.11|MGAT3|SLTM|SLTM	922	+	6.27083	1.1097668	-1.0	-1.0
chr22	39520822	39520982	ENSG00000128272.14|ATF4|SLTM|SLTM	905	+	5.6440372	1.0241705	-1.0	-1.0
chr22	42212240	42212410	ENSG00000100207.18|TCF20|SLTM|SLTM	921	-	6.2774525	1.102444	-1.0	-1.0
chr22	44727124	44727244	ENSG00000186654.20|PRR5|SLTM|SLTM	902	+	4.2322536	1.0087509	-1.0	-1.0
chr22	44728974	44729094	ENSG00000186654.20|PRR5|SLTM|SLTM	910	+	4.269094	1.0437227	-1.0	-1.0
chr22	44727804	44727989	ENSG00000186654.20|PRR5|SLTM|SLTM	949	+	6.469006	1.2910374	-1.0	-1.0
chr22	44728774	44728889	ENSG00000186654.20|PRR5|SLTM|SLTM	903	+	6.2423096	1.0141656	-1.0	-1.0
chr22	44729963	44730093	ENSG00000186654.20|PRR5|SLTM|SLTM	943	+	6.467939	1.2471819	-1.0	-1.0
chr22	44727124	44727244	ENSG00000248405.10|PRR5-ARHGAP8|SLTM|SLTM	902	+	4.2322536	1.0084133	-1.0	-1.0
chr22	44729964	44730104	ENSG00000248405.10|PRR5-ARHGAP8|SLTM|SLTM	937	+	6.458398	1.2004195	-1.0	-1.0
chr22	44727804	44727989	ENSG00000248405.10|PRR5-ARHGAP8|SLTM|SLTM	948	+	6.469006	1.2799478	-1.0	-1.0
chr22	44728974	44729094	ENSG00000248405.10|PRR5-ARHGAP8|SLTM|SLTM	910	+	4.269094	1.0436606	-1.0	-1.0
chr22	44728774	44728889	ENSG00000248405.10|PRR5-ARHGAP8|SLTM|SLTM	904	+	6.2423096	1.01594	-1.0	-1.0
chr22	46088620	46088780	ENSG00000197182.14|MIRLET7BHG|SLTM|SLTM	935	+	6.3394027	1.1880504	-1.0	-1.0
chr22	46587825	46587935	ENSG00000075240.16|GRAMD4|SLTM|SLTM	903	+	6.1969566	1.0135087	-1.0	-1.0
chr22	47062763	47062928	ENSG00000054611.13|TBC1D22A|SLTM|SLTM	944	+	6.40124	1.253598	-1.0	-1.0
chr22	47063008	47063203	ENSG00000054611.13|TBC1D22A|SLTM|SLTM	953	+	6.4817014	1.3300946	-1.0	-1.0
chr22	47063338	47063643	ENSG00000054611.13|TBC1D22A|SLTM|SLTM	946	+	6.4101915	1.2700298	-1.0	-1.0
chr22	47062273	47062428	ENSG00000054611.13|TBC1D22A|SLTM|SLTM	906	+	6.230665	1.027012	-1.0	-1.0
chr22	47788386	47788691	ENSG00000224271.5|AL117329.1|SLTM|SLTM	945	+	4.312714	1.2593752	-1.0	-1.0
chr22	47787006	47787136	ENSG00000224271.5|AL117329.1|SLTM|SLTM	928	+	6.277593	1.1444825	-1.0	-1.0
chr22	47822556	47822891	ENSG00000224271.5|AL117329.1|SLTM|SLTM	953	+	5.979405	1.3270345	-1.0	-1.0
chr22	47767281	47767521	ENSG00000224271.5|AL117329.1|SLTM|SLTM	919	+	6.263405	1.0894895	-1.0	-1.0
chr22	47822891	47822991	ENSG00000224271.5|AL117329.1|SLTM|SLTM	903	+	4.225245	1.0151286	-1.0	-1.0
chr22	47779561	47779736	ENSG00000224271.5|AL117329.1|SLTM|SLTM	918	+	5.169423	1.0884126	-1.0	-1.0
chr22	47780121	47780291	ENSG00000224271.5|AL117329.1|SLTM|SLTM	935	+	6.351777	1.1892809	-1.0	-1.0
chr22	47824161	47824286	ENSG00000224271.5|AL117329.1|SLTM|SLTM	921	+	6.238949	1.1018358	-1.0	-1.0
chr22	47793496	47793631	ENSG00000224271.5|AL117329.1|SLTM|SLTM	918	+	4.2517867	1.0855436	-1.0	-1.0
chr22	47774381	47774486	ENSG00000224271.5|AL117329.1|SLTM|SLTM	902	+	6.1805925	1.0085815	-1.0	-1.0
chr22	47788046	47788286	ENSG00000224271.5|AL117329.1|SLTM|SLTM	959	+	5.993304	1.3891023	-1.0	-1.0
chr22	47778181	47778631	ENSG00000224271.5|AL117329.1|SLTM|SLTM	957	+	5.2345266	1.3626757	-1.0	-1.0
chr22	47833751	47833981	ENSG00000224271.5|AL117329.1|SLTM|SLTM	973	+	5.5805335	1.5648847	-1.0	-1.0
chr22	47765781	47765981	ENSG00000224271.5|AL117329.1|SLTM|SLTM	960	+	4.451724	1.3988868	-1.0	-1.0
chr22	47817661	47817941	ENSG00000224271.5|AL117329.1|SLTM|SLTM	969	+	6.263464	1.5046198	-1.0	-1.0
chr22	47767026	47767231	ENSG00000224271.5|AL117329.1|SLTM|SLTM	944	+	4.4489393	1.2556064	-1.0	-1.0
chr22	47825986	47826106	ENSG00000224271.5|AL117329.1|SLTM|SLTM	942	+	6.258237	1.2358482	-1.0	-1.0
chr22	47782561	47782776	ENSG00000224271.5|AL117329.1|SLTM|SLTM	970	+	5.233487	1.5238512	-1.0	-1.0
chr22	47796566	47796706	ENSG00000224271.5|AL117329.1|SLTM|SLTM	904	+	5.171881	1.0163285	-1.0	-1.0
chr22	47779096	47779261	ENSG00000224271.5|AL117329.1|SLTM|SLTM	912	+	4.1904593	1.0571351	-1.0	-1.0
chr22	47784686	47784786	ENSG00000224271.5|AL117329.1|SLTM|SLTM	901	+	6.278127	1.002651	-1.0	-1.0
chr22	47832476	47832781	ENSG00000224271.5|AL117329.1|SLTM|SLTM	960	+	4.788704	1.402829	-1.0	-1.0
chr22	47774071	47774231	ENSG00000224271.5|AL117329.1|SLTM|SLTM	951	+	6.4471445	1.3122016	-1.0	-1.0
chr22	47832796	47833641	ENSG00000224271.5|AL117329.1|SLTM|SLTM	974	+	4.9294653	1.5841383	-1.0	-1.0
chr22	47833646	47833746	ENSG00000224271.5|AL117329.1|SLTM|SLTM	906	+	6.3268	1.024722	-1.0	-1.0
chr22	47852736	47852876	ENSG00000224271.5|AL117329.1|SLTM|SLTM	904	+	3.536979	1.018171	-1.0	-1.0
chr22	47781966	47782426	ENSG00000224271.5|AL117329.1|SLTM|SLTM	972	+	5.2124276	1.549385	-1.0	-1.0
chr22	47826131	47826231	ENSG00000224271.5|AL117329.1|SLTM|SLTM	914	+	6.2828593	1.0641191	-1.0	-1.0
chr22	47797186	47797326	ENSG00000224271.5|AL117329.1|SLTM|SLTM	940	+	4.254957	1.2187372	-1.0	-1.0
chr22	47781816	47781951	ENSG00000224271.5|AL117329.1|SLTM|SLTM	954	+	5.6519747	1.335439	-1.0	-1.0
chr22	47841671	47841801	ENSG00000224271.5|AL117329.1|SLTM|SLTM	904	+	6.2096343	1.0194178	-1.0	-1.0
chr22	47823161	47823261	ENSG00000224271.5|AL117329.1|SLTM|SLTM	915	+	4.195069	1.0708437	-1.0	-1.0
chr22	47779916	47780116	ENSG00000224271.5|AL117329.1|SLTM|SLTM	973	+	5.5918736	1.5640537	-1.0	-1.0
chr22	47781666	47781766	ENSG00000224271.5|AL117329.1|SLTM|SLTM	907	+	6.2800465	1.0317099	-1.0	-1.0
chr22	47839696	47839856	ENSG00000224271.5|AL117329.1|SLTM|SLTM	962	+	6.0621376	1.4168278	-1.0	-1.0
chr22	47823596	47823771	ENSG00000224271.5|AL117329.1|SLTM|SLTM	911	+	4.114064	1.0511887	-1.0	-1.0
chr22	47839906	47840051	ENSG00000224271.5|AL117329.1|SLTM|SLTM	932	+	6.3015194	1.1702359	-1.0	-1.0
chr22	47853371	47853486	ENSG00000224271.5|AL117329.1|SLTM|SLTM	925	+	6.3069596	1.1231632	-1.0	-1.0
chr22	47787761	47787871	ENSG00000224271.5|AL117329.1|SLTM|SLTM	904	+	6.2465024	1.0163953	-1.0	-1.0
chr22	47818261	47818371	ENSG00000224271.5|AL117329.1|SLTM|SLTM	945	+	6.4995775	1.2611015	-1.0	-1.0
chr22	47818596	47818861	ENSG00000224271.5|AL117329.1|SLTM|SLTM	973	+	4.606728	1.5706263	-1.0	-1.0
chr22	47823441	47823551	ENSG00000224271.5|AL117329.1|SLTM|SLTM	910	+	4.855197	1.0442395	-1.0	-1.0
chr22	47798156	47798256	ENSG00000224271.5|AL117329.1|SLTM|SLTM	956	+	6.4679008	1.352516	-1.0	-1.0
chr22	47824936	47825041	ENSG00000224271.5|AL117329.1|SLTM|SLTM	934	+	6.3107643	1.1820407	-1.0	-1.0
chr22	47840076	47840266	ENSG00000224271.5|AL117329.1|SLTM|SLTM	915	+	4.2095876	1.0728554	-1.0	-1.0
chr22	47834001	47834641	ENSG00000224271.5|AL117329.1|SLTM|SLTM	958	+	5.745115	1.376565	-1.0	-1.0
chr22	47919422	47919537	ENSG00000279712.1|FP325330.3|SLTM|SLTM	944	+	6.355558	1.2523429	-1.0	-1.0
chr22	49616477	49616882	ENSG00000188511.12|C22orf34|SLTM|SLTM	964	-	5.1223083	1.4497408	-1.0	-1.0
chr22	49467197	49467677	ENSG00000188511.12|C22orf34|SLTM|SLTM	922	-	3.6040661	1.1062063	-1.0	-1.0
chr22	49598627	49598787	ENSG00000188511.12|C22orf34|SLTM|SLTM	923	-	3.8870924	1.1139839	-1.0	-1.0
chr22	49639912	49640022	ENSG00000188511.12|C22orf34|SLTM|SLTM	931	-	3.0215633	1.1612962	-1.0	-1.0
chr22	49628007	49628217	ENSG00000188511.12|C22orf34|SLTM|SLTM	922	-	3.2284	1.1052036	-1.0	-1.0
chr22	49577477	49577582	ENSG00000188511.12|C22orf34|SLTM|SLTM	914	-	3.04674	1.0642006	-1.0	-1.0
chr22	49646437	49646617	ENSG00000188511.12|C22orf34|SLTM|SLTM	947	-	4.736941	1.2797006	-1.0	-1.0
chr22	49532267	49532417	ENSG00000188511.12|C22orf34|SLTM|SLTM	913	-	3.4954681	1.059249	-1.0	-1.0
chr22	49441232	49441332	ENSG00000188511.12|C22orf34|SLTM|SLTM	902	-	6.1835604	1.0081006	-1.0	-1.0
chr22	49468992	49470052	ENSG00000188511.12|C22orf34|SLTM|SLTM	961	-	5.379598	1.4129573	-1.0	-1.0
chr22	49489897	49490117	ENSG00000188511.12|C22orf34|SLTM|SLTM	926	-	4.963311	1.1330906	-1.0	-1.0
chr22	49540162	49540527	ENSG00000188511.12|C22orf34|SLTM|SLTM	944	-	4.316696	1.2546275	-1.0	-1.0
chr22	49432942	49433442	ENSG00000188511.12|C22orf34|SLTM|SLTM	968	-	4.951768	1.4922432	-1.0	-1.0
chr22	49574912	49575112	ENSG00000188511.12|C22orf34|SLTM|SLTM	932	-	4.1591372	1.1702765	-1.0	-1.0
chr22	49622559	49622869	ENSG00000188511.12|C22orf34|SLTM|SLTM	924	-	3.5182	1.1166604	-1.0	-1.0
chr22	49422808	49422943	ENSG00000188511.12|C22orf34|SLTM|SLTM	936	-	5.1513376	1.1921923	-1.0	-1.0
chr22	49460737	49461012	ENSG00000188511.12|C22orf34|SLTM|SLTM	968	-	3.75409	1.4949627	-1.0	-1.0
chr22	49646647	49646747	ENSG00000188511.12|C22orf34|SLTM|SLTM	902	-	3.5921755	1.0101501	-1.0	-1.0
chr22	49630737	49630952	ENSG00000188511.12|C22orf34|SLTM|SLTM	953	-	4.671279	1.3239274	-1.0	-1.0
chr22	49590112	49590272	ENSG00000188511.12|C22orf34|SLTM|SLTM	926	-	4.6351256	1.1305894	-1.0	-1.0
chr22	49657138	49657293	ENSG00000188511.12|C22orf34|SLTM|SLTM	911	-	3.4030464	1.0512675	-1.0	-1.0
chr22	49640347	49640667	ENSG00000188511.12|C22orf34|SLTM|SLTM	949	-	3.4758465	1.2920874	-1.0	-1.0
chr22	49631727	49631897	ENSG00000188511.12|C22orf34|SLTM|SLTM	905	-	3.5915298	1.0235348	-1.0	-1.0
chr22	49640882	49641487	ENSG00000188511.12|C22orf34|SLTM|SLTM	954	-	4.685958	1.33328	-1.0	-1.0
chr22	49464272	49464702	ENSG00000188511.12|C22orf34|SLTM|SLTM	979	-	4.800671	1.6784599	-1.0	-1.0
chr22	49551087	49551242	ENSG00000188511.12|C22orf34|SLTM|SLTM	941	-	3.9918294	1.2295115	-1.0	-1.0
chr22	49543077	49543247	ENSG00000188511.12|C22orf34|SLTM|SLTM	951	-	5.8673024	1.3129839	-1.0	-1.0
chr22	49567977	49568107	ENSG00000188511.12|C22orf34|SLTM|SLTM	940	-	3.7001936	1.2219427	-1.0	-1.0
chr22	49608252	49608532	ENSG00000188511.12|C22orf34|SLTM|SLTM	924	-	4.4410405	1.1188697	-1.0	-1.0
chr22	49436223	49436373	ENSG00000188511.12|C22orf34|SLTM|SLTM	931	-	4.3664594	1.1597368	-1.0	-1.0
chr22	49646972	49647097	ENSG00000188511.12|C22orf34|SLTM|SLTM	914	-	3.708601	1.0658656	-1.0	-1.0
chr22	49538847	49539242	ENSG00000188511.12|C22orf34|SLTM|SLTM	976	-	4.7828984	1.6181307	-1.0	-1.0
chr22	49540767	49542332	ENSG00000188511.12|C22orf34|SLTM|SLTM	980	-	4.4449377	1.6947265	-1.0	-1.0
chr22	49531607	49531827	ENSG00000188511.12|C22orf34|SLTM|SLTM	971	-	5.451842	1.5446523	-1.0	-1.0
chr22	49548757	49550767	ENSG00000188511.12|C22orf34|SLTM|SLTM	973	-	5.13889	1.5612329	-1.0	-1.0
chr22	49627852	49627962	ENSG00000188511.12|C22orf34|SLTM|SLTM	924	-	3.7071621	1.1212212	-1.0	-1.0
chr22	49502972	49503177	ENSG00000188511.12|C22orf34|SLTM|SLTM	973	-	5.7528987	1.5746012	-1.0	-1.0
chr22	49616187	49616332	ENSG00000188511.12|C22orf34|SLTM|SLTM	924	-	4.309905	1.1207688	-1.0	-1.0
chr22	49621635	49621835	ENSG00000188511.12|C22orf34|SLTM|SLTM	943	-	4.9498415	1.2423359	-1.0	-1.0
chr22	49600162	49600362	ENSG00000188511.12|C22orf34|SLTM|SLTM	976	-	5.901302	1.6251705	-1.0	-1.0
chr22	49629877	49630557	ENSG00000188511.12|C22orf34|SLTM|SLTM	961	-	4.342642	1.4082855	-1.0	-1.0
chr22	49634352	49634497	ENSG00000188511.12|C22orf34|SLTM|SLTM	916	-	4.264724	1.0765839	-1.0	-1.0
chr22	49638192	49638332	ENSG00000188511.12|C22orf34|SLTM|SLTM	915	-	3.102948	1.0702294	-1.0	-1.0
chr22	49546127	49546397	ENSG00000188511.12|C22orf34|SLTM|SLTM	954	-	3.6281204	1.3377817	-1.0	-1.0
chr22	49552207	49552477	ENSG00000188511.12|C22orf34|SLTM|SLTM	954	-	3.6685247	1.3349043	-1.0	-1.0
chr22	49638987	49639182	ENSG00000188511.12|C22orf34|SLTM|SLTM	976	-	6.550738	1.6223333	-1.0	-1.0
chr22	49553482	49554202	ENSG00000188511.12|C22orf34|SLTM|SLTM	944	-	4.2454453	1.2521336	-1.0	-1.0
chr22	49617402	49617607	ENSG00000188511.12|C22orf34|SLTM|SLTM	945	-	3.6150546	1.2575567	-1.0	-1.0
chr22	49602622	49602852	ENSG00000188511.12|C22orf34|SLTM|SLTM	939	-	4.8924894	1.2174364	-1.0	-1.0
chr22	49630592	49630692	ENSG00000188511.12|C22orf34|SLTM|SLTM	904	-	3.649025	1.0174176	-1.0	-1.0
chr22	49432602	49432902	ENSG00000188511.12|C22orf34|SLTM|SLTM	970	-	4.6705823	1.5174727	-1.0	-1.0
chr22	49637212	49637472	ENSG00000188511.12|C22orf34|SLTM|SLTM	941	-	3.2153673	1.2272652	-1.0	-1.0
chr22	49437410	49437690	ENSG00000188511.12|C22orf34|SLTM|SLTM	932	-	5.3252354	1.1669888	-1.0	-1.0
chr22	49620660	49621200	ENSG00000188511.12|C22orf34|SLTM|SLTM	956	-	4.657404	1.3532964	-1.0	-1.0
chr22	49465122	49465232	ENSG00000188511.12|C22orf34|SLTM|SLTM	916	-	4.200767	1.0772467	-1.0	-1.0
chr22	49649212	49649362	ENSG00000188511.12|C22orf34|SLTM|SLTM	942	-	6.257615	1.2341294	-1.0	-1.0
chr22	49624936	49625196	ENSG00000188511.12|C22orf34|SLTM|SLTM	957	-	3.9530349	1.3640184	-1.0	-1.0
chr22	49460227	49460512	ENSG00000188511.12|C22orf34|SLTM|SLTM	922	-	5.6899223	1.105536	-1.0	-1.0
chr22	49458842	49459037	ENSG00000188511.12|C22orf34|SLTM|SLTM	971	-	6.759516	1.5346781	-1.0	-1.0
chr22	49543532	49543692	ENSG00000188511.12|C22orf34|SLTM|SLTM	941	-	4.8432674	1.2327726	-1.0	-1.0
chr22	49574162	49574407	ENSG00000188511.12|C22orf34|SLTM|SLTM	949	-	4.880345	1.2947617	-1.0	-1.0
chr22	49607842	49608032	ENSG00000188511.12|C22orf34|SLTM|SLTM	925	-	4.2141113	1.1257281	-1.0	-1.0
chr22	49545727	49546007	ENSG00000188511.12|C22orf34|SLTM|SLTM	943	-	4.7877083	1.2404284	-1.0	-1.0
chr22	49601052	49601152	ENSG00000188511.12|C22orf34|SLTM|SLTM	948	-	6.46367	1.2819712	-1.0	-1.0
chr22	49568147	49568407	ENSG00000188511.12|C22orf34|SLTM|SLTM	945	-	3.3612843	1.2612611	-1.0	-1.0
chr22	49565072	49565522	ENSG00000188511.12|C22orf34|SLTM|SLTM	937	-	4.6322813	1.2006583	-1.0	-1.0
chr22	49417503	49417633	ENSG00000188511.12|C22orf34|SLTM|SLTM	902	-	6.1870384	1.0088899	-1.0	-1.0
chr22	49632992	49633167	ENSG00000188511.12|C22orf34|SLTM|SLTM	938	-	4.116718	1.2106972	-1.0	-1.0
chr22	49613137	49613322	ENSG00000188511.12|C22orf34|SLTM|SLTM	916	-	3.4447193	1.0757588	-1.0	-1.0
chr22	49623750	49624075	ENSG00000188511.12|C22orf34|SLTM|SLTM	973	-	4.421187	1.563195	-1.0	-1.0
chr22	49438195	49438330	ENSG00000188511.12|C22orf34|SLTM|SLTM	952	-	6.4115214	1.3215163	-1.0	-1.0
chr22	49462842	49463327	ENSG00000188511.12|C22orf34|SLTM|SLTM	974	-	5.2901044	1.5792854	-1.0	-1.0
chr22	49470507	49470647	ENSG00000188511.12|C22orf34|SLTM|SLTM	917	-	5.216635	1.0833188	-1.0	-1.0
chr22	49618712	49618957	ENSG00000188511.12|C22orf34|SLTM|SLTM	959	-	4.157368	1.3827455	-1.0	-1.0
chr22	49619162	49619332	ENSG00000188511.12|C22orf34|SLTM|SLTM	949	-	5.6684084	1.2956681	-1.0	-1.0
chr22	49626882	49627042	ENSG00000188511.12|C22orf34|SLTM|SLTM	931	-	4.670707	1.1594121	-1.0	-1.0
chr22	49575137	49575297	ENSG00000188511.12|C22orf34|SLTM|SLTM	919	-	4.303931	1.0913815	-1.0	-1.0
chr22	49576697	49577322	ENSG00000188511.12|C22orf34|SLTM|SLTM	949	-	3.956018	1.2958429	-1.0	-1.0
chr22	49490692	49491132	ENSG00000188511.12|C22orf34|SLTM|SLTM	933	-	5.4555926	1.1770593	-1.0	-1.0
chr22	49627442	49627542	ENSG00000188511.12|C22orf34|SLTM|SLTM	923	-	4.4034114	1.1111696	-1.0	-1.0
chr22	49628782	49628912	ENSG00000188511.12|C22orf34|SLTM|SLTM	933	-	6.0854874	1.1754259	-1.0	-1.0
chr22	49632112	49632357	ENSG00000188511.12|C22orf34|SLTM|SLTM	962	-	4.116995	1.4207506	-1.0	-1.0
chr22	49508752	49508867	ENSG00000188511.12|C22orf34|SLTM|SLTM	915	-	4.211606	1.0694866	-1.0	-1.0
chr22	49551942	49552202	ENSG00000188511.12|C22orf34|SLTM|SLTM	941	-	4.6270237	1.2295998	-1.0	-1.0
chr22	49590902	49591002	ENSG00000188511.12|C22orf34|SLTM|SLTM	900	-	6.178601	1.0005592	-1.0	-1.0
chr22	49490442	49490552	ENSG00000188511.12|C22orf34|SLTM|SLTM	901	-	3.5130208	1.0041685	-1.0	-1.0
chr22	49553217	49553477	ENSG00000188511.12|C22orf34|SLTM|SLTM	944	-	4.208327	1.2503313	-1.0	-1.0
chr22	49570517	49570852	ENSG00000188511.12|C22orf34|SLTM|SLTM	957	-	4.2763634	1.3686259	-1.0	-1.0
chr22	49615297	49615782	ENSG00000188511.12|C22orf34|SLTM|SLTM	941	-	4.6979527	1.2284306	-1.0	-1.0
chr22	49565607	49565782	ENSG00000188511.12|C22orf34|SLTM|SLTM	948	-	5.3233266	1.2873719	-1.0	-1.0
chr22	49566937	49567082	ENSG00000188511.12|C22orf34|SLTM|SLTM	955	-	6.08602	1.3460965	-1.0	-1.0
chr22	49550772	49551002	ENSG00000188511.12|C22orf34|SLTM|SLTM	945	-	5.0797024	1.2593608	-1.0	-1.0
chr22	49609167	49609302	ENSG00000188511.12|C22orf34|SLTM|SLTM	929	-	4.419461	1.1472749	-1.0	-1.0
chr22	49621905	49622194	ENSG00000188511.12|C22orf34|SLTM|SLTM	915	-	2.978892	1.0713733	-1.0	-1.0
chr22	49564532	49564662	ENSG00000188511.12|C22orf34|SLTM|SLTM	929	-	6.3358297	1.1502556	-1.0	-1.0
chr22	49540552	49540652	ENSG00000188511.12|C22orf34|SLTM|SLTM	908	-	4.1907077	1.0379456	-1.0	-1.0
chr22	49576327	49576577	ENSG00000188511.12|C22orf34|SLTM|SLTM	974	-	3.9626105	1.5774928	-1.0	-1.0
chr22	49599132	49599242	ENSG00000188511.12|C22orf34|SLTM|SLTM	916	-	4.252609	1.0744414	-1.0	-1.0
chr22	49616922	49617152	ENSG00000188511.12|C22orf34|SLTM|SLTM	962	-	3.8538668	1.4189794	-1.0	-1.0
chr22	49461367	49461757	ENSG00000188511.12|C22orf34|SLTM|SLTM	974	-	6.0846963	1.583286	-1.0	-1.0
chr22	49539262	49539522	ENSG00000188511.12|C22orf34|SLTM|SLTM	970	-	4.252597	1.5158496	-1.0	-1.0
chr22	49638752	49638852	ENSG00000188511.12|C22orf34|SLTM|SLTM	902	-	3.2019992	1.0101501	-1.0	-1.0
chr22	49637577	49637797	ENSG00000188511.12|C22orf34|SLTM|SLTM	928	-	3.1880639	1.1431357	-1.0	-1.0
chr22	49568447	49568702	ENSG00000188511.12|C22orf34|SLTM|SLTM	958	-	4.3023252	1.3724271	-1.0	-1.0
chr22	49543712	49544567	ENSG00000188511.12|C22orf34|SLTM|SLTM	975	-	5.124466	1.5953948	-1.0	-1.0
chr22	49643922	49644097	ENSG00000188511.12|C22orf34|SLTM|SLTM	937	-	4.333857	1.2008816	-1.0	-1.0
chr22	49544572	49544677	ENSG00000188511.12|C22orf34|SLTM|SLTM	907	-	4.1899705	1.0306948	-1.0	-1.0
chr22	49631927	49632037	ENSG00000188511.12|C22orf34|SLTM|SLTM	904	-	4.4104295	1.0196481	-1.0	-1.0
chr22	49424557	49424792	ENSG00000188511.12|C22orf34|SLTM|SLTM	977	-	4.6380224	1.6456662	-1.0	-1.0
chr22	49641622	49641722	ENSG00000188511.12|C22orf34|SLTM|SLTM	912	-	4.227461	1.0559007	-1.0	-1.0
chr22	49548272	49548572	ENSG00000188511.12|C22orf34|SLTM|SLTM	942	-	5.6181026	1.2391582	-1.0	-1.0
chr22	49459997	49460097	ENSG00000188511.12|C22orf34|SLTM|SLTM	920	-	6.3322926	1.094205	-1.0	-1.0
chr22	49643767	49643907	ENSG00000188511.12|C22orf34|SLTM|SLTM	912	-	3.4023418	1.0579132	-1.0	-1.0
chr22	49624416	49624676	ENSG00000188511.12|C22orf34|SLTM|SLTM	940	-	4.449929	1.2208534	-1.0	-1.0
chr22	49547652	49548267	ENSG00000188511.12|C22orf34|SLTM|SLTM	988	-	4.7228723	1.935427	-1.0	-1.0
chr22	49633197	49633387	ENSG00000188511.12|C22orf34|SLTM|SLTM	927	-	4.04159	1.134516	-1.0	-1.0
chr22	49642697	49642817	ENSG00000188511.12|C22orf34|SLTM|SLTM	954	-	6.510398	1.3401535	-1.0	-1.0
chr22	49624736	49624851	ENSG00000188511.12|C22orf34|SLTM|SLTM	906	-	4.8696957	1.0286067	-1.0	-1.0
chr22	49628962	49629067	ENSG00000188511.12|C22orf34|SLTM|SLTM	923	-	6.3268	1.1140733	-1.0	-1.0
chr22	49599362	49599562	ENSG00000188511.12|C22orf34|SLTM|SLTM	913	-	3.4277062	1.0614268	-1.0	-1.0
chr22	49463737	49463887	ENSG00000188511.12|C22orf34|SLTM|SLTM	910	-	3.6105685	1.0480797	-1.0	-1.0
chr22	49587232	49587337	ENSG00000188511.12|C22orf34|SLTM|SLTM	924	-	3.62621	1.120536	-1.0	-1.0
chr22	49609632	49609737	ENSG00000188511.12|C22orf34|SLTM|SLTM	902	-	4.1507134	1.010858	-1.0	-1.0
chr22	49433687	49433837	ENSG00000188511.12|C22orf34|SLTM|SLTM	914	-	4.2098017	1.0659889	-1.0	-1.0
chr22	49626311	49626536	ENSG00000188511.12|C22orf34|SLTM|SLTM	924	-	3.3529844	1.1177363	-1.0	-1.0
chr22	49465247	49465727	ENSG00000188511.12|C22orf34|SLTM|SLTM	967	-	4.5008698	1.4833963	-1.0	-1.0
chr22	49630962	49631082	ENSG00000188511.12|C22orf34|SLTM|SLTM	930	-	5.688354	1.153385	-1.0	-1.0
chr22	49459402	49459647	ENSG00000188511.12|C22orf34|SLTM|SLTM	924	-	5.739704	1.1203014	-1.0	-1.0
chr22	49647987	49648277	ENSG00000188511.12|C22orf34|SLTM|SLTM	950	-	4.278964	1.2979759	-1.0	-1.0
chr22	49639642	49639892	ENSG00000188511.12|C22orf34|SLTM|SLTM	945	-	5.020886	1.2634875	-1.0	-1.0
chr22	49564872	49565047	ENSG00000188511.12|C22orf34|SLTM|SLTM	905	-	3.3848865	1.0243583	-1.0	-1.0
chr22	49492037	49492262	ENSG00000188511.12|C22orf34|SLTM|SLTM	934	-	3.743406	1.180146	-1.0	-1.0
chr22	49544787	49544932	ENSG00000188511.12|C22orf34|SLTM|SLTM	944	-	6.343463	1.2479832	-1.0	-1.0
chr22	49634557	49634752	ENSG00000188511.12|C22orf34|SLTM|SLTM	926	-	3.6031294	1.1333416	-1.0	-1.0
chr22	49614912	49615057	ENSG00000188511.12|C22orf34|SLTM|SLTM	922	-	4.516756	1.1059376	-1.0	-1.0
chr22	49564297	49564477	ENSG00000188511.12|C22orf34|SLTM|SLTM	925	-	3.7404943	1.1224366	-1.0	-1.0
chr22	49492532	49492872	ENSG00000188511.12|C22orf34|SLTM|SLTM	935	-	4.9668097	1.1891519	-1.0	-1.0
chr22	49623434	49623610	ENSG00000188511.12|C22orf34|SLTM|SLTM	959	-	3.830287	1.3846546	-1.0	-1.0
chr22	49628227	49628327	ENSG00000188511.12|C22orf34|SLTM|SLTM	945	-	6.3747945	1.2567197	-1.0	-1.0
chr22	49635907	49636007	ENSG00000188511.12|C22orf34|SLTM|SLTM	921	-	4.266818	1.1040477	-1.0	-1.0
chr22	49462542	49462717	ENSG00000188511.12|C22orf34|SLTM|SLTM	920	-	3.1657345	1.0985506	-1.0	-1.0
chr22	49491442	49491777	ENSG00000188511.12|C22orf34|SLTM|SLTM	939	-	5.2342997	1.217367	-1.0	-1.0
chr22	49435807	49436092	ENSG00000188511.12|C22orf34|SLTM|SLTM	938	-	4.696545	1.207578	-1.0	-1.0
chr22	49502562	49502727	ENSG00000188511.12|C22orf34|SLTM|SLTM	914	-	4.4077225	1.0644677	-1.0	-1.0
chr22	49628407	49628522	ENSG00000188511.12|C22orf34|SLTM|SLTM	907	-	3.3348527	1.033114	-1.0	-1.0
chr22	49637882	49638007	ENSG00000188511.12|C22orf34|SLTM|SLTM	908	-	3.5437696	1.0350056	-1.0	-1.0
chr22	49568922	49569792	ENSG00000188511.12|C22orf34|SLTM|SLTM	954	-	3.9484632	1.3327507	-1.0	-1.0
chr22	49569797	49570412	ENSG00000188511.12|C22orf34|SLTM|SLTM	962	-	4.693293	1.415073	-1.0	-1.0
chr22	49528142	49528242	ENSG00000188511.12|C22orf34|SLTM|SLTM	938	-	6.3729587	1.2072486	-1.0	-1.0
chr22	49617162	49617392	ENSG00000188511.12|C22orf34|SLTM|SLTM	933	-	4.1717844	1.1721163	-1.0	-1.0
chr22	49619352	49619641	ENSG00000188511.12|C22orf34|SLTM|SLTM	960	-	4.2755513	1.3933437	-1.0	-1.0
chr22	49599922	49600137	ENSG00000188511.12|C22orf34|SLTM|SLTM	944	-	3.4926963	1.254922	-1.0	-1.0
chr22	49564672	49564772	ENSG00000188511.12|C22orf34|SLTM|SLTM	933	-	6.3720202	1.1760403	-1.0	-1.0
chr22	49534192	49534387	ENSG00000188511.12|C22orf34|SLTM|SLTM	906	-	3.575046	1.028742	-1.0	-1.0
chr22	49554797	49555072	ENSG00000188511.12|C22orf34|SLTM|SLTM	933	-	3.8848095	1.1722915	-1.0	-1.0
chr22	49598907	49599072	ENSG00000188511.12|C22orf34|SLTM|SLTM	919	-	3.8505414	1.0892172	-1.0	-1.0
chr22	49440590	49440720	ENSG00000188511.12|C22orf34|SLTM|SLTM	921	-	3.8957055	1.1032783	-1.0	-1.0
chr22	49602462	49602562	ENSG00000188511.12|C22orf34|SLTM|SLTM	903	-	6.279092	1.0133477	-1.0	-1.0
chr22	49543262	49543447	ENSG00000188511.12|C22orf34|SLTM|SLTM	946	-	4.906539	1.2678397	-1.0	-1.0
chr22	49607597	49607717	ENSG00000188511.12|C22orf34|SLTM|SLTM	915	-	2.9496875	1.0680902	-1.0	-1.0
chr22	49619806	49619906	ENSG00000188511.12|C22orf34|SLTM|SLTM	905	-	3.534176	1.0220352	-1.0	-1.0
chr22	49632387	49632572	ENSG00000188511.12|C22orf34|SLTM|SLTM	918	-	3.6382015	1.0877337	-1.0	-1.0
chr22	49551357	49551757	ENSG00000188511.12|C22orf34|SLTM|SLTM	946	-	4.5996814	1.2648816	-1.0	-1.0
chr22	49639187	49639582	ENSG00000188511.12|C22orf34|SLTM|SLTM	971	-	4.711571	1.5354866	-1.0	-1.0
chr22	49607287	49607507	ENSG00000188511.12|C22orf34|SLTM|SLTM	924	-	3.2514048	1.1193495	-1.0	-1.0
chr22	49461827	49461987	ENSG00000188511.12|C22orf34|SLTM|SLTM	945	-	6.4751873	1.2584755	-1.0	-1.0
chr22	49531907	49532032	ENSG00000188511.12|C22orf34|SLTM|SLTM	935	-	6.385362	1.1895531	-1.0	-1.0
chr22	49622234	49622454	ENSG00000188511.12|C22orf34|SLTM|SLTM	937	-	3.9659405	1.2015767	-1.0	-1.0
chr22	49491897	49492032	ENSG00000188511.12|C22orf34|SLTM|SLTM	937	-	4.9554605	1.2030478	-1.0	-1.0
chr22	49470182	49470392	ENSG00000188511.12|C22orf34|SLTM|SLTM	928	-	4.7945366	1.1415576	-1.0	-1.0
chr22	49554302	49554437	ENSG00000188511.12|C22orf34|SLTM|SLTM	961	-	6.1566772	1.4062176	-1.0	-1.0
chr22	49629122	49629257	ENSG00000188511.12|C22orf34|SLTM|SLTM	946	-	4.5237117	1.2641292	-1.0	-1.0
chr22	49433902	49434637	ENSG00000188511.12|C22orf34|SLTM|SLTM	964	-	5.770718	1.445551	-1.0	-1.0
chr22	49566367	49566742	ENSG00000188511.12|C22orf34|SLTM|SLTM	968	-	5.254301	1.4886764	-1.0	-1.0
chr22	49601777	49601987	ENSG00000188511.12|C22orf34|SLTM|SLTM	952	-	3.5941231	1.3192759	-1.0	-1.0
chr22	49619946	49620660	ENSG00000188511.12|C22orf34|SLTM|SLTM	987	-	5.5414658	1.8797673	-1.0	-1.0
chr22	49601997	49602302	ENSG00000188511.12|C22orf34|SLTM|SLTM	936	-	5.8295274	1.1952192	-1.0	-1.0
chr22	49574467	49574577	ENSG00000188511.12|C22orf34|SLTM|SLTM	900	-	3.562584	1.0019158	-1.0	-1.0
chr22	49546832	49547602	ENSG00000188511.12|C22orf34|SLTM|SLTM	973	-	5.302451	1.5638123	-1.0	-1.0
chr22	49575777	49576097	ENSG00000188511.12|C22orf34|SLTM|SLTM	950	-	3.9880357	1.3020784	-1.0	-1.0
chr22	49640172	49640342	ENSG00000188511.12|C22orf34|SLTM|SLTM	945	-	6.247388	1.2616794	-1.0	-1.0
chr22	49467692	49468462	ENSG00000188511.12|C22orf34|SLTM|SLTM	976	-	5.933871	1.6224678	-1.0	-1.0
chr22	49617757	49618557	ENSG00000188511.12|C22orf34|SLTM|SLTM	966	-	4.192798	1.4697465	-1.0	-1.0
chr22	49554452	49554552	ENSG00000188511.12|C22orf34|SLTM|SLTM	902	-	3.0653837	1.0101557	-1.0	-1.0
chr22	49566812	49566922	ENSG00000188511.12|C22orf34|SLTM|SLTM	916	-	3.5859656	1.0781462	-1.0	-1.0
chr22	49636752	49637032	ENSG00000188511.12|C22orf34|SLTM|SLTM	940	-	3.5641274	1.2241825	-1.0	-1.0
chr22	49542822	49542937	ENSG00000188511.12|C22orf34|SLTM|SLTM	934	-	5.8155584	1.1827672	-1.0	-1.0
chr22	49534532	49534732	ENSG00000188511.12|C22orf34|SLTM|SLTM	941	-	4.0086017	1.2263172	-1.0	-1.0
chr22	49623620	49623735	ENSG00000188511.12|C22orf34|SLTM|SLTM	928	-	3.6196587	1.1429191	-1.0	-1.0
chr22	49552597	49552817	ENSG00000188511.12|C22orf34|SLTM|SLTM	905	-	5.3836436	1.0236505	-1.0	-1.0
chr22	49626581	49626801	ENSG00000188511.12|C22orf34|SLTM|SLTM	916	-	3.4849176	1.0780357	-1.0	-1.0
chr22	49434642	49434817	ENSG00000188511.12|C22orf34|SLTM|SLTM	957	-	6.5701537	1.3641272	-1.0	-1.0
chr22	49509342	49509612	ENSG00000188511.12|C22orf34|SLTM|SLTM	967	-	4.3667636	1.4789444	-1.0	-1.0
chr22	49609337	49609437	ENSG00000188511.12|C22orf34|SLTM|SLTM	902	-	3.5631795	1.0101501	-1.0	-1.0
chr22	49563637	49563797	ENSG00000188511.12|C22orf34|SLTM|SLTM	919	-	6.2975736	1.0941254	-1.0	-1.0
chr22	49532607	49532722	ENSG00000188511.12|C22orf34|SLTM|SLTM	913	-	4.210025	1.0601025	-1.0	-1.0
chr22	49466367	49467017	ENSG00000188511.12|C22orf34|SLTM|SLTM	948	-	5.058406	1.2807055	-1.0	-1.0
chr22	49555412	49556117	ENSG00000188511.12|C22orf34|SLTM|SLTM	951	-	4.1367583	1.3126307	-1.0	-1.0
chr22	49571692	49571962	ENSG00000188511.12|C22orf34|SLTM|SLTM	963	-	6.2176833	1.4363286	-1.0	-1.0
chr22	49587352	49587547	ENSG00000188511.12|C22orf34|SLTM|SLTM	927	-	3.2720277	1.1365842	-1.0	-1.0
chr22	49461992	49462272	ENSG00000188511.12|C22orf34|SLTM|SLTM	931	-	5.882702	1.1605985	-1.0	-1.0
chr22	49627047	49627192	ENSG00000188511.12|C22orf34|SLTM|SLTM	923	-	3.3401496	1.1121542	-1.0	-1.0
chr22	49649457	49649592	ENSG00000188511.12|C22orf34|SLTM|SLTM	945	-	6.3768873	1.2569599	-1.0	-1.0
chr22	49425527	49425632	ENSG00000188511.12|C22orf34|SLTM|SLTM	915	-	4.21024	1.0720462	-1.0	-1.0
chr22	49539527	49539722	ENSG00000188511.12|C22orf34|SLTM|SLTM	934	-	3.2564483	1.1806599	-1.0	-1.0
chr22	49533522	49533727	ENSG00000188511.12|C22orf34|SLTM|SLTM	954	-	3.893298	1.3375659	-1.0	-1.0
chr22	49491217	49491437	ENSG00000188511.12|C22orf34|SLTM|SLTM	959	-	4.4549904	1.3905866	-1.0	-1.0
chr22	49643112	49643387	ENSG00000188511.12|C22orf34|SLTM|SLTM	917	-	3.2143242	1.0789502	-1.0	-1.0
chr22	49574163	49574408	ENSG00000213279.2|Z97192.2|SLTM|SLTM	949	-	4.87879	1.2939355	-1.0	-1.0
chr22	49575135	49575295	ENSG00000213279.2|Z97192.2|SLTM|SLTM	925	-	4.49025	1.1235545	-1.0	-1.0
chr22	49574910	49575110	ENSG00000213279.2|Z97192.2|SLTM|SLTM	933	-	4.130649	1.1769124	-1.0	-1.0
chr22	49615575	49615716	ENSG00000235111.1|Z97192.3|SLTM|SLTM	953	-	4.8181896	1.3276575	-1.0	-1.0
chr22	49615296	49615471	ENSG00000235111.1|Z97192.3|SLTM|SLTM	919	-	3.9746072	1.0934653	-1.0	-1.0
chr22	49614911	49615056	ENSG00000235111.1|Z97192.3|SLTM|SLTM	921	-	4.511633	1.1018355	-1.0	-1.0
chr22	49615490	49615575	ENSG00000235111.1|Z97192.3|SLTM|SLTM	916	-	3.1086264	1.0750382	-1.0	-1.0
chr22	49613141	49613321	ENSG00000235111.1|Z97192.3|SLTM|SLTM	918	-	3.4755192	1.0840335	-1.0	-1.0
chr22	49885323	49885463	ENSG00000100426.6|ZBED4|SLTM|SLTM	909	+	6.21926	1.0426892	-1.0	-1.0
chr22	49884588	49884768	ENSG00000100426.6|ZBED4|SLTM|SLTM	930	+	6.3242006	1.1532794	-1.0	-1.0
chr3	6549372	6549482	ENSG00000189229.10|AC069277.1|SLTM|SLTM	914	+	3.9667122	1.0644175	-1.0	-1.0
chr3	6549532	6549767	ENSG00000189229.10|AC069277.1|SLTM|SLTM	963	+	5.35921	1.4368632	-1.0	-1.0
chr3	6587760	6587950	ENSG00000189229.10|AC069277.1|SLTM|SLTM	942	+	2.97465	1.23467	-1.0	-1.0
chr3	9396447	9396547	ENSG00000206573.8|THUMPD3-AS1|SLTM|SLTM	945	-	6.286555	1.2605182	-1.0	-1.0
chr3	9397192	9397322	ENSG00000206573.8|THUMPD3-AS1|SLTM|SLTM	926	-	4.545083	1.128093	-1.0	-1.0
chr3	9947774	9947904	ENSG00000230082.1|PRRT3-AS1|SLTM|SLTM	912	+	6.2625093	1.0551399	-1.0	-1.0
chr3	9947463	9947593	ENSG00000230082.1|PRRT3-AS1|SLTM|SLTM	903	+	6.1899147	1.0128267	-1.0	-1.0
chr3	10006584	10006744	ENSG00000180385.8|EMC3-AS1|SLTM|SLTM	947	+	6.3944297	1.2752448	-1.0	-1.0
chr3	12992016	12992136	ENSG00000144711.13|IQSEC1|SLTM|SLTM	903	-	6.2394004	1.0122385	-1.0	-1.0
chr3	12905437	12905567	ENSG00000144711.13|IQSEC1|SLTM|SLTM	920	-	6.266917	1.0979141	-1.0	-1.0
chr3	12906297	12906567	ENSG00000144711.13|IQSEC1|SLTM|SLTM	952	-	5.6223187	1.3199987	-1.0	-1.0
chr3	12904027	12904127	ENSG00000144711.13|IQSEC1|SLTM|SLTM	945	-	6.3747945	1.257372	-1.0	-1.0
chr3	12905037	12905162	ENSG00000144711.13|IQSEC1|SLTM|SLTM	938	-	6.3216286	1.2110119	-1.0	-1.0
chr3	13370936	13371091	ENSG00000132182.11|NUP210|SLTM|SLTM	925	-	3.834086	1.1246145	-1.0	-1.0
chr3	13419926	13420056	ENSG00000132182.11|NUP210|SLTM|SLTM	914	-	6.258138	1.0637755	-1.0	-1.0
chr3	13420179	13420294	ENSG00000132182.11|NUP210|SLTM|SLTM	937	-	4.4147115	1.2021524	-1.0	-1.0
chr3	13370101	13370231	ENSG00000132182.11|NUP210|SLTM|SLTM	923	-	6.314479	1.1159754	-1.0	-1.0
chr3	13370726	13370826	ENSG00000132182.11|NUP210|SLTM|SLTM	902	-	6.182571	1.0101557	-1.0	-1.0
chr3	13371176	13371316	ENSG00000132182.11|NUP210|SLTM|SLTM	938	-	5.2197576	1.2070099	-1.0	-1.0
chr3	13370476	13370666	ENSG00000132182.11|NUP210|SLTM|SLTM	929	-	3.674664	1.1472988	-1.0	-1.0
chr3	15044257	15044372	ENSG00000131368.7|MRPS25|SLTM|SLTM	902	-	4.1141934	1.0099186	-1.0	-1.0
chr3	16336317	16336427	ENSG00000154814.13|OXNAD1|SLTM|SLTM	908	+	6.233074	1.0383859	-1.0	-1.0
chr3	16322697	16322877	ENSG00000154814.13|OXNAD1|SLTM|SLTM	930	+	4.703218	1.1573496	-1.0	-1.0
chr3	16322352	16322492	ENSG00000154814.13|OXNAD1|SLTM|SLTM	924	+	4.2588925	1.1163871	-1.0	-1.0
chr3	17618552	17618662	ENSG00000131374.14|TBC1D5|SLTM|SLTM	914	-	6.285632	1.0679007	-1.0	-1.0
chr3	17706009	17706119	ENSG00000131374.14|TBC1D5|SLTM|SLTM	920	-	6.2352047	1.099517	-1.0	-1.0
chr3	25664373	25664473	ENSG00000077097.15|TOP2B|SLTM|SLTM	902	-	4.11343	1.0097644	-1.0	-1.0
chr3	25774741	25774926	ENSG00000151092.16|NGLY1|SLTM|SLTM	934	-	6.3151584	1.1786132	-1.0	-1.0
chr3	33440100	33440230	ENSG00000153560.11|UBP1|SLTM|SLTM	909	-	6.252552	1.0428387	-1.0	-1.0
chr3	47891438	47891553	ENSG00000047849.21|MAP4|SLTM|SLTM	902	-	6.1805925	1.0075929	-1.0	-1.0
chr3	49012410	49012510	ENSG00000178252.17|WDR6|SLTM|SLTM	912	+	4.227461	1.0546373	-1.0	-1.0
chr3	49013160	49013260	ENSG00000178252.17|WDR6|SLTM|SLTM	902	+	3.4427428	1.0080065	-1.0	-1.0
chr3	52480858	52480973	ENSG00000010322.15|NISCH|SLTM|SLTM	940	+	6.41838	1.2247663	-1.0	-1.0
chr3	52481623	52481738	ENSG00000010322.15|NISCH|SLTM|SLTM	904	+	4.1892285	1.0186766	-1.0	-1.0
chr3	52482334	52482494	ENSG00000010322.15|NISCH|SLTM|SLTM	950	+	5.252744	1.3039001	-1.0	-1.0
chr3	126949267	126949367	ENSG00000159685.10|CHCHD6|SLTM|SLTM	902	+	6.1805925	1.0096871	-1.0	-1.0
chr3	126949402	126949507	ENSG00000159685.10|CHCHD6|SLTM|SLTM	905	+	6.2070913	1.0232226	-1.0	-1.0
chr3	126999741	126999901	ENSG00000114554.11|PLXNA1|SLTM|SLTM	943	+	6.4062386	1.2408918	-1.0	-1.0
chr3	126999916	127000076	ENSG00000114554.11|PLXNA1|SLTM|SLTM	919	+	4.572638	1.090385	-1.0	-1.0
chr3	126998991	126999196	ENSG00000114554.11|PLXNA1|SLTM|SLTM	938	+	4.8812695	1.2070503	-1.0	-1.0
chr3	127002471	127002596	ENSG00000114554.11|PLXNA1|SLTM|SLTM	909	+	4.303369	1.0423629	-1.0	-1.0
chr3	126998281	126998411	ENSG00000114554.11|PLXNA1|SLTM|SLTM	951	+	6.4729266	1.3077403	-1.0	-1.0
chr3	126999376	126999476	ENSG00000114554.11|PLXNA1|SLTM|SLTM	900	+	6.178601	1.0000302	-1.0	-1.0
chr3	126994441	126994546	ENSG00000114554.11|PLXNA1|SLTM|SLTM	908	+	6.3277373	1.0351635	-1.0	-1.0
chr3	126992156	126992346	ENSG00000114554.11|PLXNA1|SLTM|SLTM	961	+	6.6307836	1.4120674	-1.0	-1.0
chr3	126992471	126992571	ENSG00000114554.11|PLXNA1|SLTM|SLTM	905	+	6.3268	1.0200424	-1.0	-1.0
chr3	128488016	128488121	ENSG00000179348.11|GATA2|SLTM|SLTM	908	-	6.235058	1.0383092	-1.0	-1.0
chr3	128489475	128489575	ENSG00000179348.11|GATA2|SLTM|SLTM	900	-	6.178601	1.0000302	-1.0	-1.0
chr3	128489975	128490155	ENSG00000179348.11|GATA2|SLTM|SLTM	928	-	6.2604256	1.1423988	-1.0	-1.0
chr3	128489655	128489805	ENSG00000179348.11|GATA2|SLTM|SLTM	939	-	4.4294057	1.2162719	-1.0	-1.0
chr3	128497756	128497861	ENSG00000244300.2|GATA2-AS1|SLTM|SLTM	931	+	6.350643	1.1642559	-1.0	-1.0
chr3	128490111	128490411	ENSG00000244300.2|GATA2-AS1|SLTM|SLTM	941	+	4.3088293	1.2285159	-1.0	-1.0
chr3	128497366	128497721	ENSG00000244300.2|GATA2-AS1|SLTM|SLTM	946	+	3.3796425	1.2694918	-1.0	-1.0
chr3	128496888	128497298	ENSG00000244300.2|GATA2-AS1|SLTM|SLTM	958	+	4.4681826	1.3787019	-1.0	-1.0
chr3	128491486	128491656	ENSG00000244300.2|GATA2-AS1|SLTM|SLTM	932	+	4.386243	1.1668605	-1.0	-1.0
chr3	128492041	128493431	ENSG00000244300.2|GATA2-AS1|SLTM|SLTM	968	+	3.7662222	1.4923439	-1.0	-1.0
chr3	128491686	128491971	ENSG00000244300.2|GATA2-AS1|SLTM|SLTM	938	+	3.5038095	1.2069087	-1.0	-1.0
chr3	128493436	128493576	ENSG00000244300.2|GATA2-AS1|SLTM|SLTM	916	+	3.7087018	1.0765703	-1.0	-1.0
chr3	128495621	128495886	ENSG00000244300.2|GATA2-AS1|SLTM|SLTM	917	+	3.7625587	1.0826343	-1.0	-1.0
chr3	128490616	128490776	ENSG00000244300.2|GATA2-AS1|SLTM|SLTM	925	+	3.8079343	1.1240902	-1.0	-1.0
chr3	128496366	128496501	ENSG00000244300.2|GATA2-AS1|SLTM|SLTM	923	+	3.1785157	1.1147548	-1.0	-1.0
chr3	141442898	141442998	ENSG00000177311.11|ZBTB38|SLTM|SLTM	900	+	4.1111298	1.0019158	-1.0	-1.0
chr3	152426081	152426251	ENSG00000152601.17|MBNL1|SLTM|SLTM	949	+	6.4058523	1.2933774	-1.0	-1.0
chr3	152421251	152421371	ENSG00000152601.17|MBNL1|SLTM|SLTM	908	+	6.2335896	1.0353869	-1.0	-1.0
chr3	187739989	187740169	ENSG00000113916.17|BCL6|SLTM|SLTM	946	-	6.4521084	1.2674687	-1.0	-1.0
chr3	187740314	187740414	ENSG00000113916.17|BCL6|SLTM|SLTM	900	-	6.2287474	1.0019158	-1.0	-1.0
chr3	187738504	187738644	ENSG00000113916.17|BCL6|SLTM|SLTM	947	-	6.4431963	1.2738788	-1.0	-1.0
chr3	194631634	194631864	ENSG00000145014.17|TMEM44|SLTM|SLTM	984	-	5.885587	1.7995819	-1.0	-1.0
chr3	194629599	194629699	ENSG00000145014.17|TMEM44|SLTM|SLTM	900	-	6.178601	1.0019158	-1.0	-1.0
chr3	194629309	194629509	ENSG00000145014.17|TMEM44|SLTM|SLTM	974	-	6.550467	1.5792826	-1.0	-1.0
chr3	194632744	194633078	ENSG00000145014.17|TMEM44|SLTM|SLTM	979	-	6.446025	1.6770154	-1.0	-1.0
chr3	195692043	195692258	ENSG00000242086.8|LINC00969|SLTM|SLTM	961	+	3.9087126	1.4109235	-1.0	-1.0
chr3	195692848	195693013	ENSG00000242086.8|LINC00969|SLTM|SLTM	928	+	3.5198817	1.1414311	-1.0	-1.0
chr3	195692328	195692663	ENSG00000242086.8|LINC00969|SLTM|SLTM	935	+	4.349881	1.1848503	-1.0	-1.0
chr3	195895938	195896048	ENSG00000061938.17|TNK2|SLTM|SLTM	930	-	6.3326616	1.1556069	-1.0	-1.0
chr3	195895460	195895561	ENSG00000061938.17|TNK2|SLTM|SLTM	937	-	6.360592	1.197665	-1.0	-1.0
chr3	195909404	195909704	ENSG00000061938.17|TNK2|SLTM|SLTM	988	-	5.4547877	1.9149394	-1.0	-1.0
chr3	195908709	195909364	ENSG00000061938.17|TNK2|SLTM|SLTM	968	-	5.078402	1.4982281	-1.0	-1.0
chr3	195895561	195895691	ENSG00000061938.17|TNK2|SLTM|SLTM	923	-	6.245898	1.1160281	-1.0	-1.0
chr3	195908534	195908639	ENSG00000061938.17|TNK2|SLTM|SLTM	948	-	5.4355097	1.281564	-1.0	-1.0
chr3	196914939	196915074	ENSG00000119231.10|SENP5|SLTM|SLTM	950	+	5.719178	1.3022053	-1.0	-1.0
chr3	196915224	196915384	ENSG00000119231.10|SENP5|SLTM|SLTM	928	+	4.0426116	1.1418862	-1.0	-1.0
chr3	196915099	196915219	ENSG00000119231.10|SENP5|SLTM|SLTM	909	+	4.162363	1.041659	-1.0	-1.0
chr3	196967071	196967251	ENSG00000119227.7|PIGZ|SLTM|SLTM	961	-	6.3072715	1.4137983	-1.0	-1.0
chr3	196967696	196967806	ENSG00000119227.7|PIGZ|SLTM|SLTM	958	-	6.5072093	1.3763158	-1.0	-1.0
chr3	196967811	196967991	ENSG00000119227.7|PIGZ|SLTM|SLTM	924	-	4.6329994	1.1182591	-1.0	-1.0
chr3	196968041	196968681	ENSG00000119227.7|PIGZ|SLTM|SLTM	962	-	6.323502	1.420959	-1.0	-1.0
chr3	196966016	196966156	ENSG00000119227.7|PIGZ|SLTM|SLTM	936	-	4.8037786	1.1946864	-1.0	-1.0
chr3	196966651	196966961	ENSG00000119227.7|PIGZ|SLTM|SLTM	964	-	6.4076614	1.4403478	-1.0	-1.0
chr3	196967411	196967641	ENSG00000119227.7|PIGZ|SLTM|SLTM	959	-	6.2370167	1.3903877	-1.0	-1.0
chr4	517625	517855	ENSG00000174227.15|PIGG|SLTM|SLTM	934	+	4.7632008	1.179269	-1.0	-1.0
chr4	523253	523393	ENSG00000174227.15|PIGG|SLTM|SLTM	929	+	5.7304006	1.1497898	-1.0	-1.0
chr4	516935	517095	ENSG00000174227.15|PIGG|SLTM|SLTM	947	+	6.416246	1.2753366	-1.0	-1.0
chr4	522988	523113	ENSG00000174227.15|PIGG|SLTM|SLTM	916	+	4.2407265	1.0746199	-1.0	-1.0
chr4	517515	517615	ENSG00000174227.15|PIGG|SLTM|SLTM	954	+	6.425511	1.3326639	-1.0	-1.0
chr4	522264	522389	ENSG00000174227.15|PIGG|SLTM|SLTM	906	+	5.2162294	1.0281084	-1.0	-1.0
chr4	522474	522594	ENSG00000174227.15|PIGG|SLTM|SLTM	913	+	5.5850787	1.062953	-1.0	-1.0
chr4	719615	719745	ENSG00000185619.18|PCGF3|SLTM|SLTM	909	+	3.7502341	1.0410088	-1.0	-1.0
chr4	720215	720470	ENSG00000185619.18|PCGF3|SLTM|SLTM	958	+	6.4904118	1.3780217	-1.0	-1.0
chr4	763266	763371	ENSG00000185619.18|PCGF3|SLTM|SLTM	902	+	3.4445827	1.0101501	-1.0	-1.0
chr4	721845	722090	ENSG00000185619.18|PCGF3|SLTM|SLTM	966	+	6.1883836	1.46812	-1.0	-1.0
chr4	763056	763161	ENSG00000185619.18|PCGF3|SLTM|SLTM	947	+	6.398017	1.277087	-1.0	-1.0
chr4	721455	721585	ENSG00000185619.18|PCGF3|SLTM|SLTM	913	+	3.5815938	1.0625762	-1.0	-1.0
chr4	757276	757416	ENSG00000272588.1|AC139887.4|SLTM|SLTM	942	-	6.351102	1.2364028	-1.0	-1.0
chr4	772895	773085	ENSG00000249592.5|AC139887.2|SLTM|SLTM	948	-	4.255316	1.2869761	-1.0	-1.0
chr4	775440	775580	ENSG00000249592.5|AC139887.2|SLTM|SLTM	908	-	3.5401423	1.0368282	-1.0	-1.0
chr4	780762	781771	ENSG00000249592.5|AC139887.2|SLTM|SLTM	974	-	3.5595636	1.5904366	-1.0	-1.0
chr4	763474	763574	ENSG00000249592.5|AC139887.2|SLTM|SLTM	907	-	6.231672	1.0299103	-1.0	-1.0
chr4	767140	767580	ENSG00000249592.5|AC139887.2|SLTM|SLTM	976	-	4.3535542	1.6119249	-1.0	-1.0
chr4	763239	763439	ENSG00000249592.5|AC139887.2|SLTM|SLTM	916	-	4.405828	1.075028	-1.0	-1.0
chr4	764769	764914	ENSG00000249592.5|AC139887.2|SLTM|SLTM	949	-	6.406615	1.290663	-1.0	-1.0
chr4	780528	780698	ENSG00000249592.5|AC139887.2|SLTM|SLTM	943	-	3.2507768	1.2437999	-1.0	-1.0
chr4	770215	770410	ENSG00000249592.5|AC139887.2|SLTM|SLTM	976	-	5.414705	1.6183305	-1.0	-1.0
chr4	765849	766479	ENSG00000249592.5|AC139887.2|SLTM|SLTM	981	-	6.2425833	1.7273151	-1.0	-1.0
chr4	777130	777370	ENSG00000249592.5|AC139887.2|SLTM|SLTM	969	-	4.2413783	1.5147322	-1.0	-1.0
chr4	769140	769380	ENSG00000249592.5|AC139887.2|SLTM|SLTM	970	-	5.9777155	1.5197195	-1.0	-1.0
chr4	766694	767140	ENSG00000249592.5|AC139887.2|SLTM|SLTM	951	-	3.8092656	1.3106759	-1.0	-1.0
chr4	773515	773925	ENSG00000249592.5|AC139887.2|SLTM|SLTM	957	-	4.587379	1.3700889	-1.0	-1.0
chr4	775925	776155	ENSG00000249592.5|AC139887.2|SLTM|SLTM	922	-	3.443754	1.1072214	-1.0	-1.0
chr4	776750	777045	ENSG00000249592.5|AC139887.2|SLTM|SLTM	996	-	4.5481834	2.3685668	-1.0	-1.0
chr4	763909	764219	ENSG00000249592.5|AC139887.2|SLTM|SLTM	948	-	6.220139	1.2818199	-1.0	-1.0
chr4	764449	764554	ENSG00000249592.5|AC139887.2|SLTM|SLTM	937	-	6.3548713	1.2005711	-1.0	-1.0
chr4	775130	775335	ENSG00000249592.5|AC139887.2|SLTM|SLTM	928	-	4.0909553	1.1399506	-1.0	-1.0
chr4	775705	775880	ENSG00000249592.5|AC139887.2|SLTM|SLTM	942	-	5.7999268	1.2373372	-1.0	-1.0
chr4	765524	765819	ENSG00000249592.5|AC139887.2|SLTM|SLTM	959	-	6.564976	1.3880067	-1.0	-1.0
chr4	768260	768490	ENSG00000249592.5|AC139887.2|SLTM|SLTM	980	-	4.757631	1.6931369	-1.0	-1.0
chr4	762431	762536	ENSG00000249592.5|AC139887.2|SLTM|SLTM	909	-	6.2572656	1.0430553	-1.0	-1.0
chr4	769555	769830	ENSG00000249592.5|AC139887.2|SLTM|SLTM	931	-	3.520956	1.1627911	-1.0	-1.0
chr4	763064	763164	ENSG00000249592.5|AC139887.2|SLTM|SLTM	922	-	3.2838511	1.1080056	-1.0	-1.0
chr4	774790	774910	ENSG00000249592.5|AC139887.2|SLTM|SLTM	922	-	4.2847934	1.1069347	-1.0	-1.0
chr4	764919	765059	ENSG00000249592.5|AC139887.2|SLTM|SLTM	924	-	6.3265433	1.119734	-1.0	-1.0
chr4	763599	763794	ENSG00000249592.5|AC139887.2|SLTM|SLTM	921	-	3.7516952	1.1017103	-1.0	-1.0
chr4	773105	773495	ENSG00000249592.5|AC139887.2|SLTM|SLTM	938	-	4.3130465	1.2067164	-1.0	-1.0
chr4	780353	780523	ENSG00000249592.5|AC139887.2|SLTM|SLTM	945	-	3.4945717	1.2612484	-1.0	-1.0
chr4	764921	765056	ENSG00000233799.1|AC139887.1|SLTM|SLTM	928	-	6.3447604	1.1399056	-1.0	-1.0
chr4	764769	764911	ENSG00000233799.1|AC139887.1|SLTM|SLTM	949	-	6.406615	1.2938412	-1.0	-1.0
chr4	856608	857013	ENSG00000178950.16|GAK|SLTM|SLTM	957	-	4.7225986	1.3642908	-1.0	-1.0
chr4	853081	853828	ENSG00000178950.16|GAK|SLTM|SLTM	982	-	6.449488	1.7455702	-1.0	-1.0
chr4	905321	905551	ENSG00000178950.16|GAK|SLTM|SLTM	981	-	6.1849194	1.7218137	-1.0	-1.0
chr4	854468	854693	ENSG00000178950.16|GAK|SLTM|SLTM	966	-	6.020298	1.4718771	-1.0	-1.0
chr4	880414	880579	ENSG00000178950.16|GAK|SLTM|SLTM	944	-	6.381946	1.2556608	-1.0	-1.0
chr4	910986	911146	ENSG00000178950.16|GAK|SLTM|SLTM	942	-	5.806009	1.238572	-1.0	-1.0
chr4	855553	855748	ENSG00000178950.16|GAK|SLTM|SLTM	974	-	6.7405524	1.5889794	-1.0	-1.0
chr4	855183	855393	ENSG00000178950.16|GAK|SLTM|SLTM	958	-	3.9863892	1.3753548	-1.0	-1.0
chr4	880109	880304	ENSG00000178950.16|GAK|SLTM|SLTM	959	-	5.4277983	1.3922952	-1.0	-1.0
chr4	878729	878859	ENSG00000178950.16|GAK|SLTM|SLTM	941	-	6.3311095	1.2307454	-1.0	-1.0
chr4	852056	852226	ENSG00000178950.16|GAK|SLTM|SLTM	953	-	6.584404	1.3255734	-1.0	-1.0
chr4	858678	859078	ENSG00000178950.16|GAK|SLTM|SLTM	963	-	6.6105843	1.4301528	-1.0	-1.0
chr4	857358	857538	ENSG00000178950.16|GAK|SLTM|SLTM	910	-	4.0373344	1.0446379	-1.0	-1.0
chr4	857558	858623	ENSG00000178950.16|GAK|SLTM|SLTM	963	-	4.8794417	1.4301054	-1.0	-1.0
chr4	852721	853041	ENSG00000178950.16|GAK|SLTM|SLTM	971	-	6.722419	1.530723	-1.0	-1.0
chr4	859103	859338	ENSG00000178950.16|GAK|SLTM|SLTM	939	-	5.4518633	1.213707	-1.0	-1.0
chr4	1247338	1247518	ENSG00000159692.15|CTBP1|SLTM|SLTM	948	-	4.6527286	1.2853992	-1.0	-1.0
chr4	1248223	1248488	ENSG00000159692.15|CTBP1|SLTM|SLTM	938	-	3.9162636	1.2077662	-1.0	-1.0
chr4	1245188	1245448	ENSG00000159692.15|CTBP1|SLTM|SLTM	930	-	4.608281	1.1540298	-1.0	-1.0
chr4	1243083	1243273	ENSG00000159692.15|CTBP1|SLTM|SLTM	908	-	4.0107765	1.0377281	-1.0	-1.0
chr4	1246038	1246208	ENSG00000159692.15|CTBP1|SLTM|SLTM	948	-	5.7421107	1.2880265	-1.0	-1.0
chr4	1243278	1243443	ENSG00000159692.15|CTBP1|SLTM|SLTM	943	-	4.3875136	1.2430431	-1.0	-1.0
chr4	1232887	1233224	ENSG00000159692.15|CTBP1|SLTM|SLTM	976	-	5.265874	1.6124355	-1.0	-1.0
chr4	1246538	1246668	ENSG00000159692.15|CTBP1|SLTM|SLTM	919	-	5.02003	1.0905464	-1.0	-1.0
chr4	1247958	1248208	ENSG00000159692.15|CTBP1|SLTM|SLTM	930	-	3.3285084	1.1562573	-1.0	-1.0
chr4	1229233	1229663	ENSG00000159692.15|CTBP1|SLTM|SLTM	943	-	4.227818	1.244065	-1.0	-1.0
chr4	1244343	1244628	ENSG00000159692.15|CTBP1|SLTM|SLTM	952	-	3.8106287	1.3216534	-1.0	-1.0
chr4	1237466	1237576	ENSG00000159692.15|CTBP1|SLTM|SLTM	930	-	6.352493	1.1530207	-1.0	-1.0
chr4	1231144	1232019	ENSG00000159692.15|CTBP1|SLTM|SLTM	962	-	5.223973	1.4229556	-1.0	-1.0
chr4	1247008	1247248	ENSG00000159692.15|CTBP1|SLTM|SLTM	945	-	4.5533376	1.2629446	-1.0	-1.0
chr4	1228783	1228883	ENSG00000159692.15|CTBP1|SLTM|SLTM	901	-	4.1111298	1.0024674	-1.0	-1.0
chr4	1232354	1232529	ENSG00000159692.15|CTBP1|SLTM|SLTM	933	-	4.981108	1.1768911	-1.0	-1.0
chr4	1242648	1242833	ENSG00000159692.15|CTBP1|SLTM|SLTM	917	-	3.5863304	1.0818205	-1.0	-1.0
chr4	1247668	1247938	ENSG00000159692.15|CTBP1|SLTM|SLTM	919	-	4.049055	1.0892072	-1.0	-1.0
chr4	1243518	1243638	ENSG00000159692.15|CTBP1|SLTM|SLTM	915	-	3.3807383	1.0731026	-1.0	-1.0
chr4	1233224	1234654	ENSG00000159692.15|CTBP1|SLTM|SLTM	989	-	4.9873238	1.9478652	-1.0	-1.0
chr4	1245728	1245963	ENSG00000159692.15|CTBP1|SLTM|SLTM	921	-	3.8061695	1.105126	-1.0	-1.0
chr4	1223104	1223204	ENSG00000159692.15|CTBP1|SLTM|SLTM	906	-	6.231672	1.0289747	-1.0	-1.0
chr4	1237916	1238201	ENSG00000159692.15|CTBP1|SLTM|SLTM	929	-	4.5016165	1.1494625	-1.0	-1.0
chr4	1244113	1244228	ENSG00000159692.15|CTBP1|SLTM|SLTM	915	-	3.4904644	1.069355	-1.0	-1.0
chr4	1244783	1245178	ENSG00000159692.15|CTBP1|SLTM|SLTM	924	-	3.5855818	1.1207813	-1.0	-1.0
chr4	1245488	1245638	ENSG00000159692.15|CTBP1|SLTM|SLTM	913	-	2.7233245	1.0613024	-1.0	-1.0
chr4	1246263	1246443	ENSG00000159692.15|CTBP1|SLTM|SLTM	907	-	3.0388749	1.031538	-1.0	-1.0
chr4	1242403	1242593	ENSG00000159692.15|CTBP1|SLTM|SLTM	964	-	5.2761474	1.4448731	-1.0	-1.0
chr4	1243718	1243893	ENSG00000159692.15|CTBP1|SLTM|SLTM	949	-	4.54128	1.2943813	-1.0	-1.0
chr4	1234751	1236731	ENSG00000159692.15|CTBP1|SLTM|SLTM	982	-	5.099044	1.7376585	-1.0	-1.0
chr4	1232074	1232314	ENSG00000159692.15|CTBP1|SLTM|SLTM	983	-	6.586499	1.775309	-1.0	-1.0
chr4	1229748	1230578	ENSG00000159692.15|CTBP1|SLTM|SLTM	959	-	5.6857915	1.3826938	-1.0	-1.0
chr4	1232709	1232887	ENSG00000159692.15|CTBP1|SLTM|SLTM	951	-	4.536178	1.3138788	-1.0	-1.0
chr4	1230588	1231033	ENSG00000159692.15|CTBP1|SLTM|SLTM	947	-	5.9659615	1.2729264	-1.0	-1.0
chr4	1317550	1317655	ENSG00000090316.15|MAEA|SLTM|SLTM	928	+	6.351266	1.1453168	-1.0	-1.0
chr4	1728077	1728262	ENSG00000013810.18|TACC3|SLTM|SLTM	937	+	4.0075316	1.197892	-1.0	-1.0
chr4	1728927	1729057	ENSG00000013810.18|TACC3|SLTM|SLTM	947	+	5.2570744	1.2718015	-1.0	-1.0
chr4	1794668	1794793	ENSG00000068078.17|FGFR3|SLTM|SLTM	939	+	6.359109	1.2133886	-1.0	-1.0
chr4	1794058	1794178	ENSG00000068078.17|FGFR3|SLTM|SLTM	908	+	6.264229	1.0357965	-1.0	-1.0
chr4	1826618	1826758	ENSG00000168924.14|LETM1|SLTM|SLTM	913	-	6.2267556	1.0590615	-1.0	-1.0
chr4	1826958	1827098	ENSG00000168924.14|LETM1|SLTM|SLTM	950	-	5.600114	1.3042071	-1.0	-1.0
chr4	1964226	1964336	ENSG00000109685.17|NSD2|SLTM|SLTM	908	+	4.1553226	1.0358256	-1.0	-1.0
chr4	1965606	1965801	ENSG00000109685.17|NSD2|SLTM|SLTM	949	+	5.4463716	1.2939913	-1.0	-1.0
chr4	1970196	1970391	ENSG00000109685.17|NSD2|SLTM|SLTM	961	+	6.582413	1.404768	-1.0	-1.0
chr4	1971261	1971411	ENSG00000109685.17|NSD2|SLTM|SLTM	919	+	4.431403	1.0896114	-1.0	-1.0
chr4	1970981	1971116	ENSG00000109685.17|NSD2|SLTM|SLTM	901	+	6.179597	1.0042275	-1.0	-1.0
chr4	1972181	1972316	ENSG00000109685.17|NSD2|SLTM|SLTM	946	+	5.381532	1.2646866	-1.0	-1.0
chr4	1971561	1971721	ENSG00000109685.17|NSD2|SLTM|SLTM	946	+	4.1084833	1.2662939	-1.0	-1.0
chr4	1970696	1970876	ENSG00000109685.17|NSD2|SLTM|SLTM	909	+	5.5774865	1.0391967	-1.0	-1.0
chr4	1964376	1964511	ENSG00000109685.17|NSD2|SLTM|SLTM	937	+	6.034061	1.2015635	-1.0	-1.0
chr4	2401682	2401807	ENSG00000159733.13|ZFYVE28|SLTM|SLTM	902	-	6.1833625	1.0086187	-1.0	-1.0
chr4	2395432	2395627	ENSG00000159733.13|ZFYVE28|SLTM|SLTM	940	-	6.3561487	1.2247462	-1.0	-1.0
chr4	2394017	2394267	ENSG00000159733.13|ZFYVE28|SLTM|SLTM	968	-	4.9602714	1.4960887	-1.0	-1.0
chr4	2401387	2401487	ENSG00000159733.13|ZFYVE28|SLTM|SLTM	905	-	6.279092	1.0229564	-1.0	-1.0
chr4	2285347	2285477	ENSG00000159733.13|ZFYVE28|SLTM|SLTM	941	-	6.360089	1.2291358	-1.0	-1.0
chr4	2285607	2286121	ENSG00000159733.13|ZFYVE28|SLTM|SLTM	964	-	6.6815124	1.4472475	-1.0	-1.0
chr4	2413140	2413260	ENSG00000159733.13|ZFYVE28|SLTM|SLTM	906	-	6.2123976	1.0253341	-1.0	-1.0
chr4	2393427	2393927	ENSG00000159733.13|ZFYVE28|SLTM|SLTM	963	-	4.7473335	1.4271891	-1.0	-1.0
chr4	2286171	2286366	ENSG00000159733.13|ZFYVE28|SLTM|SLTM	954	-	5.340674	1.338659	-1.0	-1.0
chr4	2287740	2287840	ENSG00000159733.13|ZFYVE28|SLTM|SLTM	937	-	6.279092	1.2018635	-1.0	-1.0
chr4	2395672	2395927	ENSG00000159733.13|ZFYVE28|SLTM|SLTM	967	-	5.33325	1.4870962	-1.0	-1.0
chr4	2395122	2395247	ENSG00000159733.13|ZFYVE28|SLTM|SLTM	906	-	3.381565	1.0265019	-1.0	-1.0
chr4	2395942	2396042	ENSG00000159733.13|ZFYVE28|SLTM|SLTM	901	-	6.1845517	1.0054929	-1.0	-1.0
chr4	2417065	2417315	ENSG00000159733.13|ZFYVE28|SLTM|SLTM	930	-	5.000365	1.154669	-1.0	-1.0
chr4	2417440	2417540	ENSG00000159733.13|ZFYVE28|SLTM|SLTM	900	-	6.178601	1.0010564	-1.0	-1.0
chr4	2291915	2292015	ENSG00000159733.13|ZFYVE28|SLTM|SLTM	909	-	6.2345448	1.0404704	-1.0	-1.0
chr4	2394752	2395042	ENSG00000159733.13|ZFYVE28|SLTM|SLTM	957	-	5.339582	1.3703302	-1.0	-1.0
chr4	2413870	2413980	ENSG00000159733.13|ZFYVE28|SLTM|SLTM	951	-	6.4213533	1.3073567	-1.0	-1.0
chr4	2394347	2394472	ENSG00000159733.13|ZFYVE28|SLTM|SLTM	919	-	4.2263346	1.0917494	-1.0	-1.0
chr4	2409040	2409150	ENSG00000159733.13|ZFYVE28|SLTM|SLTM	957	-	6.455412	1.3619184	-1.0	-1.0
chr4	2391267	2391412	ENSG00000159733.13|ZFYVE28|SLTM|SLTM	942	-	6.368669	1.2377658	-1.0	-1.0
chr4	2287607	2287712	ENSG00000159733.13|ZFYVE28|SLTM|SLTM	908	-	6.2350216	1.0340171	-1.0	-1.0
chr4	2934192	2934337	ENSG00000109736.14|MFSD10|SLTM|SLTM	945	-	6.3762145	1.2566344	-1.0	-1.0
chr4	7764144	7764329	ENSG00000272620.1|AFAP1-AS1|SLTM|SLTM	966	+	6.0063024	1.4667393	-1.0	-1.0
chr4	7764009	7764119	ENSG00000272620.1|AFAP1-AS1|SLTM|SLTM	923	+	6.262884	1.112988	-1.0	-1.0
chr4	7763504	7763969	ENSG00000272620.1|AFAP1-AS1|SLTM|SLTM	967	+	4.806891	1.4870175	-1.0	-1.0
chr4	7765554	7765754	ENSG00000272620.1|AFAP1-AS1|SLTM|SLTM	980	+	6.680524	1.6891165	-1.0	-1.0
chr4	7761154	7761519	ENSG00000272620.1|AFAP1-AS1|SLTM|SLTM	949	+	5.109362	1.29563	-1.0	-1.0
chr4	7765299	7765399	ENSG00000272620.1|AFAP1-AS1|SLTM|SLTM	949	+	6.3331876	1.2943614	-1.0	-1.0
chr4	7758044	7758189	ENSG00000272620.1|AFAP1-AS1|SLTM|SLTM	936	+	6.3607607	1.1936358	-1.0	-1.0
chr4	7770124	7770474	ENSG00000272620.1|AFAP1-AS1|SLTM|SLTM	991	+	7.376123	2.0349798	-1.0	-1.0
chr4	7768824	7768979	ENSG00000272620.1|AFAP1-AS1|SLTM|SLTM	940	+	6.3694315	1.2240837	-1.0	-1.0
chr4	7771779	7772194	ENSG00000272620.1|AFAP1-AS1|SLTM|SLTM	966	+	5.6958885	1.4729112	-1.0	-1.0
chr4	7763259	7763444	ENSG00000272620.1|AFAP1-AS1|SLTM|SLTM	917	+	4.487383	1.0808101	-1.0	-1.0
chr4	7760674	7760894	ENSG00000272620.1|AFAP1-AS1|SLTM|SLTM	940	+	5.470193	1.2235205	-1.0	-1.0
chr4	7764529	7764739	ENSG00000272620.1|AFAP1-AS1|SLTM|SLTM	961	+	5.901557	1.404979	-1.0	-1.0
chr4	7770574	7770784	ENSG00000272620.1|AFAP1-AS1|SLTM|SLTM	975	+	6.8326178	1.5955294	-1.0	-1.0
chr4	7762834	7763019	ENSG00000272620.1|AFAP1-AS1|SLTM|SLTM	945	+	5.8673053	1.2590775	-1.0	-1.0
chr4	7769289	7769484	ENSG00000272620.1|AFAP1-AS1|SLTM|SLTM	925	+	6.302226	1.12372	-1.0	-1.0
chr4	7768319	7768769	ENSG00000272620.1|AFAP1-AS1|SLTM|SLTM	963	+	6.052791	1.4305451	-1.0	-1.0
chr4	7769089	7769279	ENSG00000272620.1|AFAP1-AS1|SLTM|SLTM	940	+	4.491298	1.2220609	-1.0	-1.0
chr4	7769954	7770119	ENSG00000272620.1|AFAP1-AS1|SLTM|SLTM	955	+	5.5047245	1.3464737	-1.0	-1.0
chr4	7762249	7762469	ENSG00000272620.1|AFAP1-AS1|SLTM|SLTM	973	+	4.230241	1.5648699	-1.0	-1.0
chr4	7766624	7767139	ENSG00000272620.1|AFAP1-AS1|SLTM|SLTM	979	+	6.2741604	1.6715108	-1.0	-1.0
chr4	7755714	7755824	ENSG00000272620.1|AFAP1-AS1|SLTM|SLTM	912	+	6.277801	1.0548632	-1.0	-1.0
chr4	7777963	7778078	ENSG00000272620.1|AFAP1-AS1|SLTM|SLTM	951	+	5.9327497	1.3090223	-1.0	-1.0
chr4	7767459	7767889	ENSG00000272620.1|AFAP1-AS1|SLTM|SLTM	960	+	5.9521837	1.400451	-1.0	-1.0
chr4	7766274	7766494	ENSG00000272620.1|AFAP1-AS1|SLTM|SLTM	974	+	6.853308	1.5834501	-1.0	-1.0
chr4	7755079	7755239	ENSG00000272620.1|AFAP1-AS1|SLTM|SLTM	939	+	6.323487	1.2114307	-1.0	-1.0
chr4	7761684	7762014	ENSG00000272620.1|AFAP1-AS1|SLTM|SLTM	949	+	4.650259	1.2901438	-1.0	-1.0
chr4	7764334	7764524	ENSG00000272620.1|AFAP1-AS1|SLTM|SLTM	967	+	5.475083	1.4840637	-1.0	-1.0
chr4	7773868	7773988	ENSG00000272620.1|AFAP1-AS1|SLTM|SLTM	906	+	6.222357	1.0283872	-1.0	-1.0
chr4	7768034	7768204	ENSG00000272620.1|AFAP1-AS1|SLTM|SLTM	959	+	6.388023	1.3834126	-1.0	-1.0
chr4	7771139	7771344	ENSG00000272620.1|AFAP1-AS1|SLTM|SLTM	964	+	6.6378207	1.4448227	-1.0	-1.0
chr4	7762514	7762814	ENSG00000272620.1|AFAP1-AS1|SLTM|SLTM	975	+	5.937569	1.6084701	-1.0	-1.0
chr4	10091572	10091672	ENSG00000071127.16|WDR1|SLTM|SLTM	906	-	4.1522183	1.025535	-1.0	-1.0
chr4	10090436	10090596	ENSG00000071127.16|WDR1|SLTM|SLTM	959	-	6.5255995	1.3851106	-1.0	-1.0
chr4	10092102	10092287	ENSG00000071127.16|WDR1|SLTM|SLTM	919	-	3.9622867	1.0905027	-1.0	-1.0
chr4	10092802	10093034	ENSG00000071127.16|WDR1|SLTM|SLTM	934	-	4.34447	1.18236	-1.0	-1.0
chr4	10093360	10093460	ENSG00000071127.16|WDR1|SLTM|SLTM	934	-	6.278127	1.1798655	-1.0	-1.0
chr4	13599325	13599430	ENSG00000038219.12|BOD1L1|SLTM|SLTM	910	-	6.255994	1.0479143	-1.0	-1.0
chr4	13601110	13601330	ENSG00000038219.12|BOD1L1|SLTM|SLTM	954	-	6.4840317	1.3410559	-1.0	-1.0
chr4	32010167	32010267	ENSG00000251129.1|LINC02506|SLTM|SLTM	909	+	3.506334	1.0413878	-1.0	-1.0
chr4	32010482	32010657	ENSG00000251129.1|LINC02506|SLTM|SLTM	940	+	6.374043	1.2232801	-1.0	-1.0
chr4	55546357	55546457	ENSG00000134852.14|CLOCK|SLTM|SLTM	902	-	6.1805925	1.0101501	-1.0	-1.0
chr4	67716044	67716149	ENSG00000248049.6|UBA6-AS1|SLTM|SLTM	901	+	4.187725	1.002578	-1.0	-1.0
chr4	67715829	67715929	ENSG00000248049.6|UBA6-AS1|SLTM|SLTM	902	+	6.1835604	1.0096871	-1.0	-1.0
chr4	67716679	67716889	ENSG00000248049.6|UBA6-AS1|SLTM|SLTM	943	+	6.42291	1.2433342	-1.0	-1.0
chr4	139115333	139115508	ENSG00000109381.19|ELF2|SLTM|SLTM	921	-	6.1142044	1.1014425	-1.0	-1.0
chr4	150583432	150583552	ENSG00000198589.10|LRBA|SLTM|SLTM	908	-	4.6780624	1.036165	-1.0	-1.0
chr5	295850	296095	ENSG00000249915.7|PDCD6|SLTM|SLTM	962	+	4.4214225	1.4193293	-1.0	-1.0
chr5	294740	295180	ENSG00000249915.7|PDCD6|SLTM|SLTM	996	+	5.897308	2.3740819	-1.0	-1.0
chr5	296615	296775	ENSG00000249915.7|PDCD6|SLTM|SLTM	909	+	2.9870281	1.0407164	-1.0	-1.0
chr5	292605	293035	ENSG00000249915.7|PDCD6|SLTM|SLTM	976	+	5.32767	1.6196952	-1.0	-1.0
chr5	296820	296935	ENSG00000249915.7|PDCD6|SLTM|SLTM	901	+	6.1845517	1.0047132	-1.0	-1.0
chr5	293055	293175	ENSG00000249915.7|PDCD6|SLTM|SLTM	950	+	6.020043	1.3028041	-1.0	-1.0
chr5	286295	286415	ENSG00000249915.7|PDCD6|SLTM|SLTM	940	+	5.638339	1.2191538	-1.0	-1.0
chr5	296240	296590	ENSG00000249915.7|PDCD6|SLTM|SLTM	964	+	6.064532	1.445939	-1.0	-1.0
chr5	294335	294655	ENSG00000249915.7|PDCD6|SLTM|SLTM	947	+	4.575343	1.2736648	-1.0	-1.0
chr5	296945	297135	ENSG00000249915.7|PDCD6|SLTM|SLTM	947	+	4.625573	1.274144	-1.0	-1.0
chr5	1468105	1468280	ENSG00000153395.9|LPCAT1|SLTM|SLTM	939	-	6.4121065	1.2165314	-1.0	-1.0
chr5	1467540	1467670	ENSG00000153395.9|LPCAT1|SLTM|SLTM	908	-	6.2660174	1.0382555	-1.0	-1.0
chr5	1610550	1610780	ENSG00000188002.10|AC026412.1|SLTM|SLTM	973	-	4.4390826	1.571196	-1.0	-1.0
chr5	1807909	1808019	ENSG00000145494.11|NDUFS6|SLTM|SLTM	909	+	4.2386565	1.0405557	-1.0	-1.0
chr5	5462185	5462365	ENSG00000164151.11|ICE1|SLTM|SLTM	946	+	4.9132338	1.268019	-1.0	-1.0
chr5	6725439	6725599	ENSG00000112941.13|PAPD7|SLTM|SLTM	921	+	4.2393627	1.1034979	-1.0	-1.0
chr5	6724804	6724939	ENSG00000112941.13|PAPD7|SLTM|SLTM	903	+	4.176137	1.0131694	-1.0	-1.0
chr5	6724139	6724254	ENSG00000112941.13|PAPD7|SLTM|SLTM	920	+	6.3013887	1.0982645	-1.0	-1.0
chr5	6723764	6723944	ENSG00000112941.13|PAPD7|SLTM|SLTM	937	+	4.258125	1.1973394	-1.0	-1.0
chr5	12794333	12794458	ENSG00000248131.5|LINC01194|SLTM|SLTM	931	+	6.3525085	1.1617095	-1.0	-1.0
chr5	34190669	34190794	ENSG00000215158.9|AC138409.2|SLTM|SLTM	924	-	6.3530016	1.1210909	-1.0	-1.0
chr5	34190319	34190439	ENSG00000215158.9|AC138409.2|SLTM|SLTM	928	-	5.062563	1.1413572	-1.0	-1.0
chr5	36886223	36886348	ENSG00000164190.17|NIPBL|SLTM|SLTM	927	+	6.304904	1.1350881	-1.0	-1.0
chr5	36886225	36886350	ENSG00000249850.1|KRT18P31|SLTM|SLTM	936	+	6.296682	1.1930472	-1.0	-1.0
chr5	43034286	43034476	ENSG00000177738.3|AC025171.1|SLTM|SLTM	943	-	6.3925385	1.2466664	-1.0	-1.0
chr5	43034036	43034151	ENSG00000177738.3|AC025171.1|SLTM|SLTM	902	-	6.1805925	1.0082352	-1.0	-1.0
chr5	43017638	43017738	ENSG00000177738.3|AC025171.1|SLTM|SLTM	902	-	6.1815825	1.0096871	-1.0	-1.0
chr5	72196485	72196585	ENSG00000131711.14|MAP1B|SLTM|SLTM	952	+	6.381819	1.320776	-1.0	-1.0
chr5	72197710	72197825	ENSG00000131711.14|MAP1B|SLTM|SLTM	920	+	6.246188	1.0964704	-1.0	-1.0
chr5	81750148	81750258	ENSG00000145687.16|SSBP2|SLTM|SLTM	906	-	4.1547017	1.0284688	-1.0	-1.0
chr5	81749868	81749968	ENSG00000145687.16|SSBP2|SLTM|SLTM	907	-	6.231672	1.0299103	-1.0	-1.0
chr5	123401626	123401751	ENSG00000250539.1|KRT8P33|SLTM|SLTM	927	-	6.2923613	1.1374835	-1.0	-1.0
chr5	123401306	123401421	ENSG00000250539.1|KRT8P33|SLTM|SLTM	921	-	6.2600884	1.1007434	-1.0	-1.0
chr5	123402086	123402211	ENSG00000250539.1|KRT8P33|SLTM|SLTM	915	-	6.2247505	1.0681852	-1.0	-1.0
chr5	123401629	123401749	ENSG00000168944.15|CEP120|SLTM|SLTM	931	-	6.314332	1.1629544	-1.0	-1.0
chr5	123402089	123402209	ENSG00000168944.15|CEP120|SLTM|SLTM	908	-	6.235521	1.0341817	-1.0	-1.0
chr5	123401309	123401419	ENSG00000168944.15|CEP120|SLTM|SLTM	925	-	6.268603	1.1232103	-1.0	-1.0
chr5	135031405	135031510	ENSG00000069011.15|PITX1|SLTM|SLTM	901	-	4.1141934	1.00224	-1.0	-1.0
chr5	135033195	135033305	ENSG00000069011.15|PITX1|SLTM|SLTM	923	-	6.2639747	1.1122826	-1.0	-1.0
chr5	135319604	135319849	ENSG00000224186.8|C5orf66|SLTM|SLTM	919	+	5.9084573	1.0906223	-1.0	-1.0
chr5	135320269	135320464	ENSG00000224186.8|C5orf66|SLTM|SLTM	952	+	6.4124713	1.3221022	-1.0	-1.0
chr5	135321464	135321564	ENSG00000224186.8|C5orf66|SLTM|SLTM	902	+	6.1845517	1.007186	-1.0	-1.0
chr5	138466781	138466921	ENSG00000120738.7|EGR1|SLTM|SLTM	939	+	6.3599215	1.2160889	-1.0	-1.0
chr5	139649019	139649124	ENSG00000171604.11|CXXC5|SLTM|SLTM	914	+	4.210887	1.0663079	-1.0	-1.0
chr5	139659554	139659641	ENSG00000171604.11|CXXC5|SLTM|SLTM	934	+	6.278127	1.1798655	-1.0	-1.0
chr5	139657516	139657616	ENSG00000171604.11|CXXC5|SLTM|SLTM	900	+	4.1111298	1.0019158	-1.0	-1.0
chr5	140114130	140114240	ENSG00000185129.5|PURA|SLTM|SLTM	905	+	6.215605	1.0228633	-1.0	-1.0
chr5	140114280	140114435	ENSG00000185129.5|PURA|SLTM|SLTM	932	+	5.002159	1.1653765	-1.0	-1.0
chr5	145610340	145610455	ENSG00000186314.11|PRELID2|SLTM|SLTM	902	-	6.182571	1.0094622	-1.0	-1.0
chr5	149731615	149731795	ENSG00000155846.16|PPARGC1B|SLTM|SLTM	922	+	4.7059827	1.1073024	-1.0	-1.0
chr5	149731025	149731320	ENSG00000155846.16|PPARGC1B|SLTM|SLTM	930	+	5.825726	1.1535666	-1.0	-1.0
chr5	149730645	149730765	ENSG00000155846.16|PPARGC1B|SLTM|SLTM	914	+	6.2483835	1.0652792	-1.0	-1.0
chr5	154755579	154755689	ENSG00000155506.16|LARP1|SLTM|SLTM	902	+	2.681583	1.0088832	-1.0	-1.0
chr5	154756862	154757047	ENSG00000155506.16|LARP1|SLTM|SLTM	924	+	3.3311865	1.1172922	-1.0	-1.0
chr5	154755949	154756069	ENSG00000155506.16|LARP1|SLTM|SLTM	907	+	3.0303502	1.0334833	-1.0	-1.0
chr5	154755804	154755904	ENSG00000155506.16|LARP1|SLTM|SLTM	905	+	2.4962928	1.0204062	-1.0	-1.0
chr5	178231748	178231893	ENSG00000175309.14|PHYKPL|SLTM|SLTM	924	-	3.5377192	1.12042	-1.0	-1.0
chr5	178231933	178232283	ENSG00000175309.14|PHYKPL|SLTM|SLTM	967	-	5.758791	1.4794829	-1.0	-1.0
chr6	2272900	2273000	ENSG00000250903.8|GMDS-AS1|SLTM|SLTM	907	+	6.2326326	1.0323387	-1.0	-1.0
chr6	3271535	3271640	ENSG00000180822.11|PSMG4|SLTM|SLTM	927	+	4.2783136	1.1380183	-1.0	-1.0
chr6	3272580	3272680	ENSG00000180822.11|PSMG4|SLTM|SLTM	907	+	6.2374134	1.0299103	-1.0	-1.0
chr6	3270085	3270225	ENSG00000180822.11|PSMG4|SLTM|SLTM	903	+	4.6661243	1.0115126	-1.0	-1.0
chr6	3271350	3271500	ENSG00000180822.11|PSMG4|SLTM|SLTM	958	+	6.5136466	1.3763238	-1.0	-1.0
chr6	3272000	3272135	ENSG00000180822.11|PSMG4|SLTM|SLTM	946	+	6.162357	1.2668357	-1.0	-1.0
chr6	3271165	3271320	ENSG00000180822.11|PSMG4|SLTM|SLTM	907	+	4.3913946	1.0296141	-1.0	-1.0
chr6	3270480	3270585	ENSG00000180822.11|PSMG4|SLTM|SLTM	900	+	6.178601	1.0013406	-1.0	-1.0
chr6	3319398	3319603	ENSG00000137266.14|SLC22A23|SLTM|SLTM	969	-	6.7106285	1.5046878	-1.0	-1.0
chr6	3319618	3319783	ENSG00000137266.14|SLC22A23|SLTM|SLTM	951	-	6.473109	1.3092186	-1.0	-1.0
chr6	3320078	3320273	ENSG00000137266.14|SLC22A23|SLTM|SLTM	953	-	6.4815044	1.3313537	-1.0	-1.0
chr6	3317963	3318143	ENSG00000137266.14|SLC22A23|SLTM|SLTM	945	-	5.383507	1.256241	-1.0	-1.0
chr6	3317018	3317213	ENSG00000137266.14|SLC22A23|SLTM|SLTM	941	-	6.369513	1.2313586	-1.0	-1.0
chr6	3312718	3312818	ENSG00000137266.14|SLC22A23|SLTM|SLTM	955	-	6.4271903	1.3467181	-1.0	-1.0
chr6	3317743	3317958	ENSG00000137266.14|SLC22A23|SLTM|SLTM	965	-	6.667806	1.4531618	-1.0	-1.0
chr6	3320293	3320438	ENSG00000137266.14|SLC22A23|SLTM|SLTM	913	-	6.252022	1.0615902	-1.0	-1.0
chr6	3317328	3317523	ENSG00000137266.14|SLC22A23|SLTM|SLTM	968	-	6.746773	1.494951	-1.0	-1.0
chr6	3318303	3318453	ENSG00000137266.14|SLC22A23|SLTM|SLTM	950	-	6.4496107	1.2967087	-1.0	-1.0
chr6	3319133	3319333	ENSG00000137266.14|SLC22A23|SLTM|SLTM	937	-	6.356396	1.2020093	-1.0	-1.0
chr6	4944323	4944503	ENSG00000153046.17|CDYL|SLTM|SLTM	934	+	4.7608695	1.1808581	-1.0	-1.0
chr6	4948628	4948798	ENSG00000153046.17|CDYL|SLTM|SLTM	944	+	6.308274	1.2545842	-1.0	-1.0
chr6	4945408	4945548	ENSG00000153046.17|CDYL|SLTM|SLTM	947	+	6.3828077	1.275787	-1.0	-1.0
chr6	4947663	4948038	ENSG00000153046.17|CDYL|SLTM|SLTM	949	+	5.9613233	1.2944876	-1.0	-1.0
chr6	4949078	4949353	ENSG00000153046.17|CDYL|SLTM|SLTM	967	+	6.7147083	1.4841481	-1.0	-1.0
chr6	4950103	4950293	ENSG00000153046.17|CDYL|SLTM|SLTM	951	+	4.9891467	1.3141848	-1.0	-1.0
chr6	4944788	4944998	ENSG00000153046.17|CDYL|SLTM|SLTM	920	+	4.3656664	1.0961286	-1.0	-1.0
chr6	4946468	4946613	ENSG00000153046.17|CDYL|SLTM|SLTM	909	+	4.1898394	1.039867	-1.0	-1.0
chr6	4948233	4948408	ENSG00000153046.17|CDYL|SLTM|SLTM	969	+	6.704166	1.5038308	-1.0	-1.0
chr6	7246503	7246613	ENSG00000124782.19|RREB1|SLTM|SLTM	940	+	6.332151	1.2243661	-1.0	-1.0
chr6	7108631	7108702	ENSG00000124782.19|RREB1|SLTM|SLTM	942	+	6.3738823	1.2340608	-1.0	-1.0
chr6	7109412	7109532	ENSG00000124782.19|RREB1|SLTM|SLTM	915	+	3.902958	1.0711178	-1.0	-1.0
chr6	7108977	7109152	ENSG00000124782.19|RREB1|SLTM|SLTM	924	+	3.8898478	1.1163659	-1.0	-1.0
chr6	12121369	12121529	ENSG00000095951.16|HIVEP1|SLTM|SLTM	937	+	6.3725758	1.201685	-1.0	-1.0
chr6	15496396	15496496	ENSG00000008083.13|JARID2|SLTM|SLTM	964	+	6.5956173	1.4443803	-1.0	-1.0
chr6	15248354	15248534	ENSG00000008083.13|JARID2|SLTM|SLTM	914	+	3.5690057	1.063933	-1.0	-1.0
chr6	15248164	15248304	ENSG00000008083.13|JARID2|SLTM|SLTM	911	+	6.2989054	1.0518683	-1.0	-1.0
chr6	16265761	16266471	ENSG00000137198.9|GMPR|SLTM|SLTM	953	+	2.4338777	1.326144	-1.0	-1.0
chr6	20403165	20403335	ENSG00000112242.14|E2F3|SLTM|SLTM	960	+	4.619462	1.4009857	-1.0	-1.0
chr6	30713003	30713198	ENSG00000137337.14|MDC1|SLTM|SLTM	945	-	3.138065	1.2624234	-1.0	-1.0
chr6	31631783	31631958	ENSG00000204469.12|PRRC2A|SLTM|SLTM	935	+	2.9705834	1.1852673	-1.0	-1.0
chr6	31631648	31631748	ENSG00000204469.12|PRRC2A|SLTM|SLTM	915	+	3.3925471	1.0715976	-1.0	-1.0
chr6	35383010	35383270	ENSG00000112033.13|PPARD|SLTM|SLTM	930	+	5.2106705	1.1558712	-1.0	-1.0
chr6	39190707	39190807	ENSG00000164626.8|KCNK5|SLTM|SLTM	915	-	4.192169	1.0689247	-1.0	-1.0
chr6	43771367	43771557	ENSG00000112715.21|VEGFA|SLTM|SLTM	935	+	4.9544835	1.1903162	-1.0	-1.0
chr6	43771627	43771812	ENSG00000112715.21|VEGFA|SLTM|SLTM	932	+	4.9925766	1.1704286	-1.0	-1.0
chr6	43785228	43785328	ENSG00000112715.21|VEGFA|SLTM|SLTM	932	+	4.4053907	1.1671599	-1.0	-1.0
chr6	49626847	49626947	ENSG00000112077.15|RHAG|SLTM|SLTM	901	-	6.1845517	1.0024227	-1.0	-1.0
chr6	57101527	57101627	ENSG00000112200.16|ZNF451|SLTM|SLTM	902	+	6.2297306	1.0101557	-1.0	-1.0
chr6	147251405	147251505	ENSG00000164506.14|STXBP5|SLTM|SLTM	920	+	6.3331876	1.0970982	-1.0	-1.0
chr6	147251230	147251365	ENSG00000164506.14|STXBP5|SLTM|SLTM	908	+	4.1543007	1.0359756	-1.0	-1.0
chr6	157381602	157381722	ENSG00000175048.16|ZDHHC14|SLTM|SLTM	902	+	4.206428	1.0093113	-1.0	-1.0
chr6	157823516	157823616	ENSG00000130340.15|SNX9|SLTM|SLTM	902	+	6.1815825	1.0101501	-1.0	-1.0
chr6	166995963	166996153	ENSG00000227598.1|Z94721.1|SLTM|SLTM	940	-	4.198267	1.2236165	-1.0	-1.0
chr6	166992473	166992698	ENSG00000227598.1|Z94721.1|SLTM|SLTM	958	-	3.9566262	1.3769245	-1.0	-1.0
chr6	166992353	166992453	ENSG00000227598.1|Z94721.1|SLTM|SLTM	909	-	3.506334	1.0404704	-1.0	-1.0
chr6	166992113	166992268	ENSG00000227598.1|Z94721.1|SLTM|SLTM	916	-	2.8417046	1.0741044	-1.0	-1.0
chr6	166995448	166995713	ENSG00000227598.1|Z94721.1|SLTM|SLTM	949	-	4.529651	1.2933335	-1.0	-1.0
chr6	166992743	166992918	ENSG00000227598.1|Z94721.1|SLTM|SLTM	905	-	3.424319	1.0231255	-1.0	-1.0
chr6	168456719	168456844	ENSG00000112562.18|SMOC2|SLTM|SLTM	930	+	6.300628	1.1524374	-1.0	-1.0
chr7	573820	573925	ENSG00000188191.14|PRKAR1B|SLTM|SLTM	905	-	6.208558	1.022028	-1.0	-1.0
chr7	575950	576075	ENSG00000188191.14|PRKAR1B|SLTM|SLTM	925	-	6.277152	1.1248856	-1.0	-1.0
chr7	573580	573775	ENSG00000188191.14|PRKAR1B|SLTM|SLTM	969	-	6.685541	1.5113134	-1.0	-1.0
chr7	576225	576440	ENSG00000188191.14|PRKAR1B|SLTM|SLTM	962	-	6.4348154	1.4176719	-1.0	-1.0
chr7	570725	570890	ENSG00000188191.14|PRKAR1B|SLTM|SLTM	961	-	6.5676117	1.410709	-1.0	-1.0
chr7	577555	577725	ENSG00000188191.14|PRKAR1B|SLTM|SLTM	958	-	6.2010055	1.3810037	-1.0	-1.0
chr7	574310	574475	ENSG00000188191.14|PRKAR1B|SLTM|SLTM	953	-	6.4448624	1.3297267	-1.0	-1.0
chr7	578245	578475	ENSG00000188191.14|PRKAR1B|SLTM|SLTM	976	-	6.884185	1.626462	-1.0	-1.0
chr7	577175	577405	ENSG00000188191.14|PRKAR1B|SLTM|SLTM	971	-	6.001589	1.5355003	-1.0	-1.0
chr7	578565	578695	ENSG00000188191.14|PRKAR1B|SLTM|SLTM	920	-	4.2363687	1.0987345	-1.0	-1.0
chr7	577730	577985	ENSG00000188191.14|PRKAR1B|SLTM|SLTM	945	-	6.376515	1.2586161	-1.0	-1.0
chr7	574015	574210	ENSG00000188191.14|PRKAR1B|SLTM|SLTM	963	-	5.9256597	1.4353566	-1.0	-1.0
chr7	576640	576835	ENSG00000188191.14|PRKAR1B|SLTM|SLTM	931	-	5.2982497	1.1616596	-1.0	-1.0
chr7	575110	575215	ENSG00000188191.14|PRKAR1B|SLTM|SLTM	911	-	6.2591496	1.0499	-1.0	-1.0
chr7	576905	577145	ENSG00000188191.14|PRKAR1B|SLTM|SLTM	956	-	5.089981	1.3560245	-1.0	-1.0
chr7	752228	752328	ENSG00000164818.15|DNAAF5|SLTM|SLTM	902	+	6.1815825	1.0094863	-1.0	-1.0
chr7	776427	776617	ENSG00000164818.15|DNAAF5|SLTM|SLTM	957	+	6.498837	1.3623309	-1.0	-1.0
chr7	750355	750555	ENSG00000164818.15|DNAAF5|SLTM|SLTM	975	+	6.7990265	1.5950158	-1.0	-1.0
chr7	753338	753553	ENSG00000164818.15|DNAAF5|SLTM|SLTM	980	+	6.9501457	1.6989362	-1.0	-1.0
chr7	777767	777962	ENSG00000164818.15|DNAAF5|SLTM|SLTM	976	+	5.915159	1.616994	-1.0	-1.0
chr7	750675	750795	ENSG00000164818.15|DNAAF5|SLTM|SLTM	902	+	6.182571	1.0097024	-1.0	-1.0
chr7	965940	966040	ENSG00000240230.5|COX19|SLTM|SLTM	941	-	6.3277373	1.2292758	-1.0	-1.0
chr7	966604	966969	ENSG00000240230.5|COX19|SLTM|SLTM	956	-	5.096984	1.3588073	-1.0	-1.0
chr7	968309	968514	ENSG00000240230.5|COX19|SLTM|SLTM	972	-	6.814315	1.5597432	-1.0	-1.0
chr7	967884	967999	ENSG00000240230.5|COX19|SLTM|SLTM	959	-	6.5710273	1.3833499	-1.0	-1.0
chr7	966229	966374	ENSG00000240230.5|COX19|SLTM|SLTM	902	-	6.1807337	1.0070244	-1.0	-1.0
chr7	966394	966509	ENSG00000240230.5|COX19|SLTM|SLTM	913	-	6.27197	1.0598769	-1.0	-1.0
chr7	968054	968224	ENSG00000240230.5|COX19|SLTM|SLTM	920	-	3.7131605	1.0953915	-1.0	-1.0
chr7	1060751	1060891	ENSG00000146540.14|C7orf50|SLTM|SLTM	954	-	6.489618	1.333871	-1.0	-1.0
chr7	1096036	1096231	ENSG00000146540.14|C7orf50|SLTM|SLTM	947	-	6.407183	1.2775514	-1.0	-1.0
chr7	1026371	1026521	ENSG00000146540.14|C7orf50|SLTM|SLTM	937	-	6.3940725	1.2014221	-1.0	-1.0
chr7	1028102	1028252	ENSG00000146540.14|C7orf50|SLTM|SLTM	956	-	6.6022964	1.3522302	-1.0	-1.0
chr7	1098701	1098961	ENSG00000146540.14|C7orf50|SLTM|SLTM	990	-	7.290851	1.9955351	-1.0	-1.0
chr7	1091671	1092021	ENSG00000146540.14|C7orf50|SLTM|SLTM	971	-	4.9568396	1.5323629	-1.0	-1.0
chr7	1110506	1110606	ENSG00000146540.14|C7orf50|SLTM|SLTM	901	-	6.1845517	1.0024227	-1.0	-1.0
chr7	1118251	1118356	ENSG00000146540.14|C7orf50|SLTM|SLTM	901	-	6.1795993	1.003015	-1.0	-1.0
chr7	1096766	1096901	ENSG00000146540.14|C7orf50|SLTM|SLTM	919	-	5.246997	1.092705	-1.0	-1.0
chr7	1093631	1093731	ENSG00000146540.14|C7orf50|SLTM|SLTM	902	-	6.1815825	1.0073986	-1.0	-1.0
chr7	1109571	1109786	ENSG00000146540.14|C7orf50|SLTM|SLTM	961	-	5.221643	1.4123701	-1.0	-1.0
chr7	1099031	1099181	ENSG00000146540.14|C7orf50|SLTM|SLTM	949	-	6.39658	1.2908428	-1.0	-1.0
chr7	1113441	1115051	ENSG00000146540.14|C7orf50|SLTM|SLTM	963	-	5.5016704	1.4328481	-1.0	-1.0
chr7	1092241	1092751	ENSG00000146540.14|C7orf50|SLTM|SLTM	978	-	5.2238216	1.6482236	-1.0	-1.0
chr7	1023533	1023638	ENSG00000146540.14|C7orf50|SLTM|SLTM	903	-	6.3024635	1.0148256	-1.0	-1.0
chr7	1084236	1084341	ENSG00000146540.14|C7orf50|SLTM|SLTM	905	-	6.2065945	1.0210181	-1.0	-1.0
chr7	1094881	1095386	ENSG00000146540.14|C7orf50|SLTM|SLTM	964	-	5.354651	1.4462136	-1.0	-1.0
chr7	1102721	1102831	ENSG00000146540.14|C7orf50|SLTM|SLTM	908	-	6.263664	1.0345118	-1.0	-1.0
chr7	1095431	1095571	ENSG00000146540.14|C7orf50|SLTM|SLTM	914	-	5.2476254	1.0636685	-1.0	-1.0
chr7	1100401	1100856	ENSG00000146540.14|C7orf50|SLTM|SLTM	972	-	5.766176	1.5482293	-1.0	-1.0
chr7	1101376	1102256	ENSG00000146540.14|C7orf50|SLTM|SLTM	974	-	5.5048084	1.585874	-1.0	-1.0
chr7	1115751	1116211	ENSG00000146540.14|C7orf50|SLTM|SLTM	954	-	4.8292775	1.3329189	-1.0	-1.0
chr7	1100871	1101311	ENSG00000146540.14|C7orf50|SLTM|SLTM	954	-	6.131548	1.3352351	-1.0	-1.0
chr7	1099651	1100391	ENSG00000146540.14|C7orf50|SLTM|SLTM	960	-	5.877196	1.3968444	-1.0	-1.0
chr7	1090911	1091646	ENSG00000146540.14|C7orf50|SLTM|SLTM	961	-	5.196897	1.4121717	-1.0	-1.0
chr7	1096296	1096441	ENSG00000146540.14|C7orf50|SLTM|SLTM	905	-	6.2041583	1.021033	-1.0	-1.0
chr7	1061566	1061676	ENSG00000146540.14|C7orf50|SLTM|SLTM	902	-	6.239348	1.0094863	-1.0	-1.0
chr7	1021608	1021763	ENSG00000146540.14|C7orf50|SLTM|SLTM	918	-	3.7788093	1.083798	-1.0	-1.0
chr7	1099276	1099541	ENSG00000146540.14|C7orf50|SLTM|SLTM	946	-	4.710266	1.2665402	-1.0	-1.0
chr7	1093766	1093991	ENSG00000146540.14|C7orf50|SLTM|SLTM	981	-	5.5110583	1.7202876	-1.0	-1.0
chr7	1059436	1059566	ENSG00000146540.14|C7orf50|SLTM|SLTM	931	-	4.9112325	1.1580538	-1.0	-1.0
chr7	1059066	1059201	ENSG00000146540.14|C7orf50|SLTM|SLTM	953	-	6.406732	1.3240762	-1.0	-1.0
chr7	1095816	1095916	ENSG00000146540.14|C7orf50|SLTM|SLTM	902	-	6.1845517	1.0073986	-1.0	-1.0
chr7	1117336	1118141	ENSG00000146540.14|C7orf50|SLTM|SLTM	980	-	5.7380347	1.7028892	-1.0	-1.0
chr7	1121601	1121721	ENSG00000146540.14|C7orf50|SLTM|SLTM	942	-	6.380993	1.2358371	-1.0	-1.0
chr7	1027462	1027562	ENSG00000146540.14|C7orf50|SLTM|SLTM	951	-	6.5878468	1.3129071	-1.0	-1.0
chr7	1103036	1103241	ENSG00000146540.14|C7orf50|SLTM|SLTM	967	-	6.2709227	1.485069	-1.0	-1.0
chr7	1090246	1090581	ENSG00000146540.14|C7orf50|SLTM|SLTM	920	-	4.2654514	1.0982391	-1.0	-1.0
chr7	1081406	1081526	ENSG00000146540.14|C7orf50|SLTM|SLTM	903	-	6.2048945	1.0132365	-1.0	-1.0
chr7	1112321	1112616	ENSG00000146540.14|C7orf50|SLTM|SLTM	943	-	5.7184114	1.2443566	-1.0	-1.0
chr7	1094096	1094336	ENSG00000146540.14|C7orf50|SLTM|SLTM	957	-	4.8653426	1.3632065	-1.0	-1.0
chr7	1113021	1113271	ENSG00000146540.14|C7orf50|SLTM|SLTM	942	-	5.348382	1.2384232	-1.0	-1.0
chr7	1055511	1055611	ENSG00000146540.14|C7orf50|SLTM|SLTM	901	-	6.1805925	1.0054929	-1.0	-1.0
chr7	1112796	1112986	ENSG00000146540.14|C7orf50|SLTM|SLTM	955	-	6.2195396	1.3460654	-1.0	-1.0
chr7	1116736	1116931	ENSG00000146540.14|C7orf50|SLTM|SLTM	973	-	6.777045	1.5712724	-1.0	-1.0
chr7	1066101	1066226	ENSG00000146540.14|C7orf50|SLTM|SLTM	934	-	6.322684	1.1832101	-1.0	-1.0
chr7	1116301	1116426	ENSG00000146540.14|C7orf50|SLTM|SLTM	923	-	6.270391	1.1121092	-1.0	-1.0
chr7	1026001	1026116	ENSG00000146540.14|C7orf50|SLTM|SLTM	925	-	6.301499	1.1233461	-1.0	-1.0
chr7	1083726	1083851	ENSG00000146540.14|C7orf50|SLTM|SLTM	908	-	6.25498	1.0343254	-1.0	-1.0
chr7	1094556	1094706	ENSG00000146540.14|C7orf50|SLTM|SLTM	920	-	4.4216084	1.0995004	-1.0	-1.0
chr7	1095591	1095776	ENSG00000146540.14|C7orf50|SLTM|SLTM	962	-	6.6475983	1.4257158	-1.0	-1.0
chr7	1102376	1102541	ENSG00000146540.14|C7orf50|SLTM|SLTM	937	-	6.329887	1.2022767	-1.0	-1.0
chr7	1073276	1073451	ENSG00000146540.14|C7orf50|SLTM|SLTM	934	-	4.659806	1.1802615	-1.0	-1.0
chr7	1082236	1082421	ENSG00000146540.14|C7orf50|SLTM|SLTM	933	-	6.328862	1.1721661	-1.0	-1.0
chr7	1020268	1020498	ENSG00000146540.14|C7orf50|SLTM|SLTM	942	-	6.4144363	1.2353852	-1.0	-1.0
chr7	1026746	1026846	ENSG00000146540.14|C7orf50|SLTM|SLTM	903	-	6.230705	1.0140002	-1.0	-1.0
chr7	1073571	1073756	ENSG00000146540.14|C7orf50|SLTM|SLTM	965	-	6.653159	1.4596844	-1.0	-1.0
chr7	1093271	1093461	ENSG00000146540.14|C7orf50|SLTM|SLTM	924	-	3.9767413	1.1166948	-1.0	-1.0
chr7	1115221	1115696	ENSG00000146540.14|C7orf50|SLTM|SLTM	990	-	5.2522717	2.0073273	-1.0	-1.0
chr7	1092906	1093271	ENSG00000146540.14|C7orf50|SLTM|SLTM	996	-	6.54193	2.3665392	-1.0	-1.0
chr7	1056586	1056706	ENSG00000146540.14|C7orf50|SLTM|SLTM	901	-	6.2041655	1.0046573	-1.0	-1.0
chr7	1055509	1055609	ENSG00000257607.1|AC073957.2|SLTM|SLTM	902	-	6.1805925	1.0097644	-1.0	-1.0
chr7	1056599	1056699	ENSG00000257607.1|AC073957.2|SLTM|SLTM	901	-	6.178601	1.002651	-1.0	-1.0
chr7	1059064	1059199	ENSG00000257607.1|AC073957.2|SLTM|SLTM	949	-	6.39468	1.2947912	-1.0	-1.0
chr7	1458231	1458406	ENSG00000164877.18|MICALL2|SLTM|SLTM	934	-	3.6392717	1.1771946	-1.0	-1.0
chr7	1451201	1451491	ENSG00000164877.18|MICALL2|SLTM|SLTM	915	-	5.5449276	1.0712867	-1.0	-1.0
chr7	1451646	1451791	ENSG00000164877.18|MICALL2|SLTM|SLTM	956	-	5.447194	1.3584608	-1.0	-1.0
chr7	1452641	1453046	ENSG00000164877.18|MICALL2|SLTM|SLTM	937	-	3.502088	1.1990403	-1.0	-1.0
chr7	1453106	1453206	ENSG00000164877.18|MICALL2|SLTM|SLTM	908	-	4.1907077	1.0367382	-1.0	-1.0
chr7	1457741	1457986	ENSG00000164877.18|MICALL2|SLTM|SLTM	917	-	3.5237436	1.0791528	-1.0	-1.0
chr7	1458516	1458786	ENSG00000164877.18|MICALL2|SLTM|SLTM	902	-	4.0166054	1.0076114	-1.0	-1.0
chr7	1451886	1451986	ENSG00000164877.18|MICALL2|SLTM|SLTM	914	-	4.4344172	1.0634893	-1.0	-1.0
chr7	1453261	1453466	ENSG00000164877.18|MICALL2|SLTM|SLTM	924	-	4.5635448	1.116653	-1.0	-1.0
chr7	1454931	1455121	ENSG00000164877.18|MICALL2|SLTM|SLTM	913	-	3.8259044	1.0627091	-1.0	-1.0
chr7	1453901	1454096	ENSG00000164877.18|MICALL2|SLTM|SLTM	951	-	3.070194	1.3084536	-1.0	-1.0
chr7	1442969	1443169	ENSG00000164877.18|MICALL2|SLTM|SLTM	981	-	6.905866	1.727042	-1.0	-1.0
chr7	1442574	1442709	ENSG00000164877.18|MICALL2|SLTM|SLTM	912	-	4.8904996	1.0574883	-1.0	-1.0
chr7	1452016	1452211	ENSG00000164877.18|MICALL2|SLTM|SLTM	964	-	5.7681127	1.4413637	-1.0	-1.0
chr7	1458051	1458171	ENSG00000164877.18|MICALL2|SLTM|SLTM	936	-	6.337956	1.1937575	-1.0	-1.0
chr7	1452341	1452531	ENSG00000164877.18|MICALL2|SLTM|SLTM	957	-	3.8577557	1.365384	-1.0	-1.0
chr7	2037682	2037847	ENSG00000002822.15|MAD1L1|SLTM|SLTM	949	-	4.707779	1.2892897	-1.0	-1.0
chr7	2040977	2041202	ENSG00000002822.15|MAD1L1|SLTM|SLTM	932	-	4.6610813	1.166624	-1.0	-1.0
chr7	2063782	2063977	ENSG00000002822.15|MAD1L1|SLTM|SLTM	923	-	4.3602695	1.1117408	-1.0	-1.0
chr7	1851859	1852009	ENSG00000002822.15|MAD1L1|SLTM|SLTM	924	-	4.6704793	1.1180791	-1.0	-1.0
chr7	1853264	1853904	ENSG00000002822.15|MAD1L1|SLTM|SLTM	975	-	3.7961621	1.6045741	-1.0	-1.0
chr7	1968699	1968879	ENSG00000002822.15|MAD1L1|SLTM|SLTM	935	-	6.3338485	1.187956	-1.0	-1.0
chr7	2131561	2131816	ENSG00000002822.15|MAD1L1|SLTM|SLTM	912	-	3.6648474	1.0564029	-1.0	-1.0
chr7	2106276	2106436	ENSG00000002822.15|MAD1L1|SLTM|SLTM	930	-	5.078377	1.1518152	-1.0	-1.0
chr7	1968219	1968684	ENSG00000002822.15|MAD1L1|SLTM|SLTM	965	-	6.118707	1.4528267	-1.0	-1.0
chr7	2040222	2040427	ENSG00000002822.15|MAD1L1|SLTM|SLTM	991	-	7.219396	2.0567884	-1.0	-1.0
chr7	1845599	1849019	ENSG00000002822.15|MAD1L1|SLTM|SLTM	988	-	5.6197577	1.9112903	-1.0	-1.0
chr7	1852679	1852869	ENSG00000002822.15|MAD1L1|SLTM|SLTM	940	-	3.0991182	1.223635	-1.0	-1.0
chr7	2064682	2064782	ENSG00000002822.15|MAD1L1|SLTM|SLTM	902	-	6.1815825	1.0101501	-1.0	-1.0
chr7	2107521	2107708	ENSG00000002822.15|MAD1L1|SLTM|SLTM	968	-	6.653576	1.4892046	-1.0	-1.0
chr7	1850439	1851569	ENSG00000002822.15|MAD1L1|SLTM|SLTM	954	-	4.5227485	1.3390831	-1.0	-1.0
chr7	1931635	1931735	ENSG00000002822.15|MAD1L1|SLTM|SLTM	928	-	4.337777	1.1410007	-1.0	-1.0
chr7	2129761	2130016	ENSG00000002822.15|MAD1L1|SLTM|SLTM	961	-	5.7769823	1.4129729	-1.0	-1.0
chr7	2133931	2134031	ENSG00000002822.15|MAD1L1|SLTM|SLTM	902	-	6.182571	1.0094863	-1.0	-1.0
chr7	2037352	2037477	ENSG00000002822.15|MAD1L1|SLTM|SLTM	924	-	4.907132	1.1205529	-1.0	-1.0
chr7	1895381	1895501	ENSG00000002822.15|MAD1L1|SLTM|SLTM	910	-	4.1833878	1.0447947	-1.0	-1.0
chr7	1852954	1853209	ENSG00000002822.15|MAD1L1|SLTM|SLTM	929	-	3.26819	1.1486723	-1.0	-1.0
chr7	2132031	2132156	ENSG00000002822.15|MAD1L1|SLTM|SLTM	916	-	4.205498	1.0767274	-1.0	-1.0
chr7	2042887	2043072	ENSG00000002822.15|MAD1L1|SLTM|SLTM	945	-	6.408334	1.2571491	-1.0	-1.0
chr7	1850079	1850384	ENSG00000002822.15|MAD1L1|SLTM|SLTM	966	-	4.4375954	1.4720871	-1.0	-1.0
chr7	2043197	2043382	ENSG00000002822.15|MAD1L1|SLTM|SLTM	919	-	6.260862	1.0929052	-1.0	-1.0
chr7	2142871	2143011	ENSG00000002822.15|MAD1L1|SLTM|SLTM	903	-	6.1947517	1.0119355	-1.0	-1.0
chr7	2038982	2039257	ENSG00000002822.15|MAD1L1|SLTM|SLTM	945	-	6.373896	1.2622327	-1.0	-1.0
chr7	1855104	1855344	ENSG00000002822.15|MAD1L1|SLTM|SLTM	963	-	5.7655067	1.433806	-1.0	-1.0
chr7	2065467	2065642	ENSG00000002822.15|MAD1L1|SLTM|SLTM	913	-	3.7322757	1.0603802	-1.0	-1.0
chr7	2117921	2118056	ENSG00000002822.15|MAD1L1|SLTM|SLTM	915	-	6.2922583	1.0721619	-1.0	-1.0
chr7	1839664	1840239	ENSG00000002822.15|MAD1L1|SLTM|SLTM	979	-	6.6343613	1.6700805	-1.0	-1.0
chr7	1842184	1845479	ENSG00000002822.15|MAD1L1|SLTM|SLTM	984	-	5.567586	1.8069688	-1.0	-1.0
chr7	2121086	2121201	ENSG00000002822.15|MAD1L1|SLTM|SLTM	904	-	6.205634	1.0171473	-1.0	-1.0
chr7	1868399	1868499	ENSG00000002822.15|MAD1L1|SLTM|SLTM	905	-	4.1892285	1.0223094	-1.0	-1.0
chr7	1885191	1885291	ENSG00000002822.15|MAD1L1|SLTM|SLTM	901	-	6.1795993	1.0041142	-1.0	-1.0
chr7	2142031	2142131	ENSG00000002822.15|MAD1L1|SLTM|SLTM	902	-	6.2297306	1.0096871	-1.0	-1.0
chr7	1932150	1932255	ENSG00000002822.15|MAD1L1|SLTM|SLTM	902	-	6.182571	1.0099186	-1.0	-1.0
chr7	2144871	2144971	ENSG00000002822.15|MAD1L1|SLTM|SLTM	902	-	6.1805925	1.0097644	-1.0	-1.0
chr7	1884456	1884591	ENSG00000002822.15|MAD1L1|SLTM|SLTM	940	-	6.386768	1.2206335	-1.0	-1.0
chr7	2064507	2064662	ENSG00000002822.15|MAD1L1|SLTM|SLTM	930	-	6.3533015	1.1528829	-1.0	-1.0
chr7	2036912	2037137	ENSG00000002822.15|MAD1L1|SLTM|SLTM	920	-	4.3531036	1.0953844	-1.0	-1.0
chr7	1853924	1854439	ENSG00000002822.15|MAD1L1|SLTM|SLTM	943	-	3.5441625	1.2477529	-1.0	-1.0
chr7	2065222	2065447	ENSG00000002822.15|MAD1L1|SLTM|SLTM	947	-	4.380797	1.272659	-1.0	-1.0
chr7	1884826	1884961	ENSG00000002822.15|MAD1L1|SLTM|SLTM	915	-	6.2573156	1.0698758	-1.0	-1.0
chr7	2067642	2067777	ENSG00000002822.15|MAD1L1|SLTM|SLTM	929	-	6.2989426	1.1494478	-1.0	-1.0
chr7	2043697	2043882	ENSG00000002822.15|MAD1L1|SLTM|SLTM	946	-	5.0895863	1.2655296	-1.0	-1.0
chr7	2115836	2116016	ENSG00000002822.15|MAD1L1|SLTM|SLTM	944	-	6.38954	1.2485936	-1.0	-1.0
chr7	1851629	1851759	ENSG00000002822.15|MAD1L1|SLTM|SLTM	937	-	5.5105352	1.2008269	-1.0	-1.0
chr7	1855494	1855594	ENSG00000002822.15|MAD1L1|SLTM|SLTM	954	-	6.4297104	1.3406475	-1.0	-1.0
chr7	2118971	2119116	ENSG00000002822.15|MAD1L1|SLTM|SLTM	932	-	6.34629	1.1687165	-1.0	-1.0
chr7	1849224	1850014	ENSG00000002822.15|MAD1L1|SLTM|SLTM	965	-	4.8329277	1.4526224	-1.0	-1.0
chr7	2051542	2051652	ENSG00000002822.15|MAD1L1|SLTM|SLTM	937	-	6.3745904	1.1987324	-1.0	-1.0
chr7	2103076	2103191	ENSG00000002822.15|MAD1L1|SLTM|SLTM	903	-	6.1936026	1.0130136	-1.0	-1.0
chr7	2109313	2109413	ENSG00000002822.15|MAD1L1|SLTM|SLTM	947	-	6.337664	1.2765672	-1.0	-1.0
chr7	2110276	2110476	ENSG00000002822.15|MAD1L1|SLTM|SLTM	925	-	6.3166475	1.1237868	-1.0	-1.0
chr7	1840264	1840379	ENSG00000002822.15|MAD1L1|SLTM|SLTM	925	-	6.3069973	1.126232	-1.0	-1.0
chr7	1897301	1897426	ENSG00000002822.15|MAD1L1|SLTM|SLTM	911	-	6.1947284	1.0484931	-1.0	-1.0
chr7	2038747	2038847	ENSG00000002822.15|MAD1L1|SLTM|SLTM	902	-	6.1815825	1.0073986	-1.0	-1.0
chr7	2065742	2065847	ENSG00000002822.15|MAD1L1|SLTM|SLTM	914	-	4.193102	1.0636674	-1.0	-1.0
chr7	1852014	1852124	ENSG00000002822.15|MAD1L1|SLTM|SLTM	916	-	3.754306	1.0777141	-1.0	-1.0
chr7	1839399	1839584	ENSG00000002822.15|MAD1L1|SLTM|SLTM	943	-	6.3614473	1.246964	-1.0	-1.0
chr7	1841319	1842124	ENSG00000002822.15|MAD1L1|SLTM|SLTM	981	-	5.5291185	1.7124617	-1.0	-1.0
chr7	2132381	2132606	ENSG00000002822.15|MAD1L1|SLTM|SLTM	910	-	4.032919	1.0437843	-1.0	-1.0
chr7	2056972	2057127	ENSG00000002822.15|MAD1L1|SLTM|SLTM	920	-	6.2846923	1.0985079	-1.0	-1.0
chr7	2108973	2109203	ENSG00000002822.15|MAD1L1|SLTM|SLTM	917	-	6.251316	1.0833023	-1.0	-1.0
chr7	1967764	1968094	ENSG00000002822.15|MAD1L1|SLTM|SLTM	937	-	5.3252716	1.200143	-1.0	-1.0
chr7	2042727	2042887	ENSG00000002822.15|MAD1L1|SLTM|SLTM	942	-	6.3583207	1.2377255	-1.0	-1.0
chr7	2129126	2129246	ENSG00000002822.15|MAD1L1|SLTM|SLTM	931	-	6.311421	1.1596273	-1.0	-1.0
chr7	1967584	1967729	ENSG00000002822.15|MAD1L1|SLTM|SLTM	903	-	6.1930027	1.0133429	-1.0	-1.0
chr7	1852139	1852634	ENSG00000002822.15|MAD1L1|SLTM|SLTM	941	-	4.1391773	1.2256402	-1.0	-1.0
chr7	2118296	2118421	ENSG00000002822.15|MAD1L1|SLTM|SLTM	910	-	6.27169	1.0465387	-1.0	-1.0
chr7	1854889	1855089	ENSG00000002822.15|MAD1L1|SLTM|SLTM	927	-	4.246344	1.1360922	-1.0	-1.0
chr7	1854449	1854839	ENSG00000002822.15|MAD1L1|SLTM|SLTM	969	-	4.986966	1.5052756	-1.0	-1.0
chr7	1840879	1841299	ENSG00000002822.15|MAD1L1|SLTM|SLTM	964	-	6.119957	1.4446871	-1.0	-1.0
chr7	2128691	2128801	ENSG00000002822.15|MAD1L1|SLTM|SLTM	922	-	6.264854	1.1056571	-1.0	-1.0
chr7	2041332	2041617	ENSG00000002822.15|MAD1L1|SLTM|SLTM	962	-	6.3631496	1.4159201	-1.0	-1.0
chr7	1844179	1844253	ENSG00000265089.1|MIR4655|SLTM|SLTM	985	-	4.1251	1.8149825	-1.0	-1.0
chr7	4765028	4765188	ENSG00000164916.10|FOXK1|SLTM|SLTM	920	+	3.782483	1.0969515	-1.0	-1.0
chr7	5419284	5419469	ENSG00000182095.14|TNRC18|SLTM|SLTM	939	-	3.3442729	1.2137039	-1.0	-1.0
chr7	5420174	5420479	ENSG00000182095.14|TNRC18|SLTM|SLTM	955	-	4.889595	1.3513871	-1.0	-1.0
chr7	5421194	5421399	ENSG00000182095.14|TNRC18|SLTM|SLTM	915	-	3.1795154	1.0724237	-1.0	-1.0
chr7	5420759	5421034	ENSG00000182095.14|TNRC18|SLTM|SLTM	911	-	3.8237634	1.0529513	-1.0	-1.0
chr7	5423546	5423671	ENSG00000182095.14|TNRC18|SLTM|SLTM	975	-	5.782279	1.601429	-1.0	-1.0
chr7	5419649	5419844	ENSG00000182095.14|TNRC18|SLTM|SLTM	938	-	4.0821524	1.2066052	-1.0	-1.0
chr7	5419489	5419594	ENSG00000182095.14|TNRC18|SLTM|SLTM	910	-	3.352537	1.0462756	-1.0	-1.0
chr7	5530137	5530477	ENSG00000075624.13|ACTB|SLTM|SLTM	939	-	2.4429693	1.2176715	-1.0	-1.0
chr7	5529982	5530137	ENSG00000075624.13|ACTB|SLTM|SLTM	960	-	3.0962443	1.3976622	-1.0	-1.0
chr7	5596091	5596286	ENSG00000075618.17|FSCN1|SLTM|SLTM	925	+	3.50157	1.1275897	-1.0	-1.0
chr7	5709055	5709265	ENSG00000011275.18|RNF216|SLTM|SLTM	941	-	5.3959236	1.2309574	-1.0	-1.0
chr7	5708795	5709005	ENSG00000011275.18|RNF216|SLTM|SLTM	945	-	5.3941946	1.2613162	-1.0	-1.0
chr7	23415565	23415905	ENSG00000136231.13|IGF2BP3|SLTM|SLTM	973	-	4.2333765	1.5732937	-1.0	-1.0
chr7	23414658	23415565	ENSG00000136231.13|IGF2BP3|SLTM|SLTM	988	-	3.755905	1.9107264	-1.0	-1.0
chr7	43705722	43705902	ENSG00000106603.18|COA1|SLTM|SLTM	929	-	3.9249003	1.1501992	-1.0	-1.0
chr7	43705042	43705187	ENSG00000106603.18|COA1|SLTM|SLTM	938	-	6.3568916	1.205852	-1.0	-1.0
chr7	44008637	44008737	ENSG00000214783.9|POLR2J4|SLTM|SLTM	915	-	6.2847095	1.0707632	-1.0	-1.0
chr7	44007092	44007377	ENSG00000214783.9|POLR2J4|SLTM|SLTM	953	-	5.0303426	1.3249886	-1.0	-1.0
chr7	44008887	44009017	ENSG00000214783.9|POLR2J4|SLTM|SLTM	902	-	6.2539196	1.0090324	-1.0	-1.0
chr7	44008638	44008738	ENSG00000273432.1|AC004951.4|SLTM|SLTM	908	-	6.2345448	1.0349603	-1.0	-1.0
chr7	44007093	44007373	ENSG00000273432.1|AC004951.4|SLTM|SLTM	954	-	4.989352	1.3334378	-1.0	-1.0
chr7	44008903	44009018	ENSG00000273432.1|AC004951.4|SLTM|SLTM	904	-	6.279092	1.0180542	-1.0	-1.0
chr7	44007187	44007328	ENSG00000228434.1|AC004951.1|SLTM|SLTM	960	-	4.6823072	1.3984913	-1.0	-1.0
chr7	57485269	57485464	ENSG00000270957.1|AC092175.1|SLTM|SLTM	977	+	6.8450427	1.6344466	-1.0	-1.0
chr7	64995889	64995994	ENSG00000213462.4|ERV3-1|SLTM|SLTM	901	-	6.1795993	1.0042399	-1.0	-1.0
chr7	64994504	64994629	ENSG00000213462.4|ERV3-1|SLTM|SLTM	924	-	4.271012	1.1203403	-1.0	-1.0
chr7	64994506	64994631	ENSG00000152926.14|ZNF117|SLTM|SLTM	924	-	4.271012	1.119698	-1.0	-1.0
chr7	64999281	64999381	ENSG00000152926.14|ZNF117|SLTM|SLTM	915	-	6.285632	1.0695544	-1.0	-1.0
chr7	64995891	64995996	ENSG00000152926.14|ZNF117|SLTM|SLTM	900	-	6.1795993	1.0019158	-1.0	-1.0
chr7	65723049	65723169	ENSG00000272693.3|AC073107.1|SLTM|SLTM	919	-	6.266942	1.0929966	-1.0	-1.0
chr7	73442122	73442222	ENSG00000009954.10|BAZ1B|SLTM|SLTM	920	-	4.2324567	1.0955893	-1.0	-1.0
chr7	75705561	75705661	ENSG00000127946.16|HIP1|SLTM|SLTM	955	-	6.4263515	1.3467181	-1.0	-1.0
chr7	75705131	75705236	ENSG00000127946.16|HIP1|SLTM|SLTM	953	-	6.4019437	1.3281133	-1.0	-1.0
chr7	76590397	76590502	ENSG00000205485.13|AC004980.1|SLTM|SLTM	913	+	3.2059581	1.0624309	-1.0	-1.0
chr7	76626690	76626885	ENSG00000205485.13|AC004980.1|SLTM|SLTM	964	+	5.3782144	1.441732	-1.0	-1.0
chr7	76591182	76591327	ENSG00000205485.13|AC004980.1|SLTM|SLTM	930	+	3.5023005	1.157085	-1.0	-1.0
chr7	77537439	77537564	ENSG00000127947.15|PTPN12|SLTM|SLTM	919	+	2.7886515	1.0933647	-1.0	-1.0
chr7	100033469	100033584	ENSG00000106261.16|ZKSCAN1|SLTM|SLTM	938	+	6.366669	1.2060913	-1.0	-1.0
chr7	100573701	100573820	ENSG00000205307.11|SAP25|SLTM|SLTM	924	-	3.9690297	1.1215216	-1.0	-1.0
chr7	100573701	100573836	ENSG00000274272.1|AC069281.2|SLTM|SLTM	921	-	3.8044364	1.0997624	-1.0	-1.0
chr7	101087411	101087561	ENSG00000169871.12|TRIM56|SLTM|SLTM	938	+	6.362084	1.2100757	-1.0	-1.0
chr7	101087168	101087311	ENSG00000169871.12|TRIM56|SLTM|SLTM	971	+	6.7180104	1.5410818	-1.0	-1.0
chr7	101094556	101094656	ENSG00000169871.12|TRIM56|SLTM|SLTM	901	+	4.1111298	1.0031809	-1.0	-1.0
chr7	101085666	101085771	ENSG00000169871.12|TRIM56|SLTM|SLTM	901	+	3.4724622	1.0055482	-1.0	-1.0
chr7	101088361	101088566	ENSG00000169871.12|TRIM56|SLTM|SLTM	940	+	4.0462923	1.2194915	-1.0	-1.0
chr7	101089541	101089746	ENSG00000169871.12|TRIM56|SLTM|SLTM	954	+	3.6279557	1.3363743	-1.0	-1.0
chr7	101090976	101091121	ENSG00000169871.12|TRIM56|SLTM|SLTM	934	+	5.198707	1.178152	-1.0	-1.0
chr7	101088756	101089066	ENSG00000169871.12|TRIM56|SLTM|SLTM	942	+	4.3390956	1.2358086	-1.0	-1.0
chr7	101089086	101089406	ENSG00000169871.12|TRIM56|SLTM|SLTM	968	+	3.929561	1.489963	-1.0	-1.0
chr7	101087726	101087971	ENSG00000169871.12|TRIM56|SLTM|SLTM	939	+	3.9795098	1.2116222	-1.0	-1.0
chr7	101089891	101090106	ENSG00000169871.12|TRIM56|SLTM|SLTM	934	+	4.663359	1.1781843	-1.0	-1.0
chr7	101087971	101088251	ENSG00000169871.12|TRIM56|SLTM|SLTM	950	+	4.0905423	1.2995965	-1.0	-1.0
chr7	101092581	101092771	ENSG00000169871.12|TRIM56|SLTM|SLTM	954	+	4.8164234	1.3381065	-1.0	-1.0
chr7	101816113	101816218	ENSG00000257923.9|CUX1|SLTM|SLTM	926	+	6.303892	1.1294827	-1.0	-1.0
chr7	101817669	101817774	ENSG00000257923.9|CUX1|SLTM|SLTM	900	+	6.178601	1.0002947	-1.0	-1.0
chr7	102909382	102909497	ENSG00000161040.16|FBXL13|SLTM|SLTM	917	-	4.057612	1.081269	-1.0	-1.0
chr7	102907047	102907162	ENSG00000161040.16|FBXL13|SLTM|SLTM	916	-	6.2374134	1.0745758	-1.0	-1.0
chr7	102910507	102910637	ENSG00000161040.16|FBXL13|SLTM|SLTM	946	-	5.3534365	1.2639209	-1.0	-1.0
chr7	102977920	102978065	ENSG00000230257.2|NFE4|SLTM|SLTM	902	+	4.5048103	1.0082225	-1.0	-1.0
chr7	119886034	119886144	ENSG00000225546.5|LINC02476|SLTM|SLTM	945	-	6.391811	1.2609564	-1.0	-1.0
chr7	119796997	119797152	ENSG00000225546.5|LINC02476|SLTM|SLTM	907	-	2.6760788	1.0326684	-1.0	-1.0
chr7	121247213	121247393	ENSG00000106034.17|CPED1|SLTM|SLTM	912	+	6.2576227	1.0568826	-1.0	-1.0
chr7	121247643	121247763	ENSG00000106034.17|CPED1|SLTM|SLTM	901	+	4.1134295	1.0053546	-1.0	-1.0
chr7	121247938	121248118	ENSG00000106034.17|CPED1|SLTM|SLTM	926	+	4.181328	1.1299793	-1.0	-1.0
chr7	121248138	121248308	ENSG00000106034.17|CPED1|SLTM|SLTM	941	+	4.40417	1.2258512	-1.0	-1.0
chr7	121247433	121247623	ENSG00000106034.17|CPED1|SLTM|SLTM	932	+	3.2927408	1.1648115	-1.0	-1.0
chr7	123748483	123748617	ENSG00000106299.7|WASL|SLTM|SLTM	901	-	6.1790004	1.0030386	-1.0	-1.0
chr7	128029479	128029594	ENSG00000197157.10|SND1|SLTM|SLTM	939	+	5.4057093	1.2179838	-1.0	-1.0
chr7	128031054	128031174	ENSG00000197157.10|SND1|SLTM|SLTM	924	+	4.0801926	1.118144	-1.0	-1.0
chr7	128030419	128030594	ENSG00000197157.10|SND1|SLTM|SLTM	943	+	5.314678	1.2430745	-1.0	-1.0
chr7	128031754	128031924	ENSG00000197157.10|SND1|SLTM|SLTM	922	+	6.2858415	1.1059049	-1.0	-1.0
chr7	128030659	128030854	ENSG00000197157.10|SND1|SLTM|SLTM	927	+	5.3410816	1.1363	-1.0	-1.0
chr7	149606533	149606673	ENSG00000133624.13|ZNF767P|SLTM|SLTM	912	-	4.180808	1.0557885	-1.0	-1.0
chr7	149606993	149607093	ENSG00000133624.13|ZNF767P|SLTM|SLTM	902	-	4.1141934	1.0096871	-1.0	-1.0
chr7	149605713	149605843	ENSG00000133624.13|ZNF767P|SLTM|SLTM	912	-	3.4840698	1.0549268	-1.0	-1.0
chr7	149607158	149607318	ENSG00000133624.13|ZNF767P|SLTM|SLTM	914	-	4.989896	1.0661467	-1.0	-1.0
chr7	150330751	150330931	ENSG00000127399.14|LRRC61|SLTM|SLTM	933	+	2.6015773	1.1711087	-1.0	-1.0
chr7	150330246	150330391	ENSG00000127399.14|LRRC61|SLTM|SLTM	914	+	3.0799022	1.0658824	-1.0	-1.0
chr7	150331101	150331201	ENSG00000127399.14|LRRC61|SLTM|SLTM	905	+	3.4742863	1.0218356	-1.0	-1.0
chr7	150330748	150330928	ENSG00000188707.5|ZBED6CL|SLTM|SLTM	934	+	2.6070042	1.1812063	-1.0	-1.0
chr7	150330248	150330388	ENSG00000188707.5|ZBED6CL|SLTM|SLTM	913	+	3.072873	1.0587274	-1.0	-1.0
chr7	150372281	150372381	ENSG00000284041.1|AC073111.3|SLTM|SLTM	903	+	4.1507134	1.0119972	-1.0	-1.0
chr7	150372986	150373121	ENSG00000284041.1|AC073111.3|SLTM|SLTM	928	+	3.5992856	1.1431314	-1.0	-1.0
chr7	150372283	150372383	ENSG00000214022.11|REPIN1|SLTM|SLTM	903	+	4.1507134	1.0111289	-1.0	-1.0
chr7	150372978	150373108	ENSG00000214022.11|REPIN1|SLTM|SLTM	924	+	3.5594828	1.1175177	-1.0	-1.0
chr7	150953708	150953848	ENSG00000055118.14|KCNH2|SLTM|SLTM	919	-	4.4639783	1.090461	-1.0	-1.0
chr7	150953093	150953203	ENSG00000055118.14|KCNH2|SLTM|SLTM	935	-	5.686361	1.1897533	-1.0	-1.0
chr7	151088644	151088744	ENSG00000133612.18|AGAP3|SLTM|SLTM	905	+	4.1892285	1.0229564	-1.0	-1.0
chr7	151101057	151101207	ENSG00000133612.18|AGAP3|SLTM|SLTM	952	+	6.4525356	1.3185499	-1.0	-1.0
chr7	151087424	151087534	ENSG00000133612.18|AGAP3|SLTM|SLTM	902	+	3.142503	1.0077772	-1.0	-1.0
chr7	151089896	151090016	ENSG00000133612.18|AGAP3|SLTM|SLTM	906	+	5.210706	1.0288059	-1.0	-1.0
chr7	151087664	151088029	ENSG00000133612.18|AGAP3|SLTM|SLTM	919	+	4.0321193	1.092438	-1.0	-1.0
chr7	151104982	151105082	ENSG00000133612.18|AGAP3|SLTM|SLTM	902	+	4.1118994	1.0073986	-1.0	-1.0
chr7	151091517	151091627	ENSG00000133612.18|AGAP3|SLTM|SLTM	906	+	4.164548	1.0257561	-1.0	-1.0
chr7	151087214	151087404	ENSG00000133612.18|AGAP3|SLTM|SLTM	917	+	2.7791595	1.0801983	-1.0	-1.0
chr7	151087011	151087186	ENSG00000133612.18|AGAP3|SLTM|SLTM	910	+	3.722834	1.0466616	-1.0	-1.0
chr7	151086130	151086310	ENSG00000133612.18|AGAP3|SLTM|SLTM	946	+	4.842118	1.2699624	-1.0	-1.0
chr7	151101532	151101697	ENSG00000133612.18|AGAP3|SLTM|SLTM	952	+	6.120477	1.3182176	-1.0	-1.0
chr7	151115437	151115537	ENSG00000133612.18|AGAP3|SLTM|SLTM	902	+	6.1815825	1.0073986	-1.0	-1.0
chr7	151115996	151116116	ENSG00000133612.18|AGAP3|SLTM|SLTM	946	+	5.8692117	1.2688768	-1.0	-1.0
chr7	151115811	151115911	ENSG00000133612.18|AGAP3|SLTM|SLTM	902	+	6.1805925	1.0101501	-1.0	-1.0
chr7	151237708	151237818	ENSG00000033100.16|CHPF2|SLTM|SLTM	943	+	6.4189	1.2408102	-1.0	-1.0
chr7	151238318	151238478	ENSG00000033100.16|CHPF2|SLTM|SLTM	928	+	4.4754443	1.141735	-1.0	-1.0
chr7	151519203	151519318	ENSG00000106615.9|RHEB|SLTM|SLTM	908	-	6.2355533	1.0350184	-1.0	-1.0
chr7	157006639	157006739	ENSG00000130675.14|MNX1|SLTM|SLTM	902	-	6.1805925	1.0074397	-1.0	-1.0
chr7	158910346	158910446	ENSG00000126870.15|WDR60|SLTM|SLTM	945	+	6.419475	1.2597129	-1.0	-1.0
chr8	650472	650617	ENSG00000104714.13|ERICH1|SLTM|SLTM	929	-	6.3019223	1.1469877	-1.0	-1.0
chr8	660677	661097	ENSG00000104714.13|ERICH1|SLTM|SLTM	961	-	4.987723	1.4144542	-1.0	-1.0
chr8	659927	660677	ENSG00000104714.13|ERICH1|SLTM|SLTM	976	-	6.13424	1.6254953	-1.0	-1.0
chr8	710217	710357	ENSG00000104714.13|ERICH1|SLTM|SLTM	916	-	6.235985	1.0770195	-1.0	-1.0
chr8	710402	710622	ENSG00000104714.13|ERICH1|SLTM|SLTM	928	-	4.5345836	1.1407382	-1.0	-1.0
chr8	657887	659057	ENSG00000104714.13|ERICH1|SLTM|SLTM	988	-	6.0428	1.9087774	-1.0	-1.0
chr8	713657	713792	ENSG00000104714.13|ERICH1|SLTM|SLTM	969	-	6.676001	1.5092856	-1.0	-1.0
chr8	661112	661272	ENSG00000104714.13|ERICH1|SLTM|SLTM	926	-	5.4195175	1.1288273	-1.0	-1.0
chr8	656762	656907	ENSG00000104714.13|ERICH1|SLTM|SLTM	917	-	6.2622538	1.0831139	-1.0	-1.0
chr8	715232	715332	ENSG00000104714.13|ERICH1|SLTM|SLTM	906	-	4.1522183	1.0262053	-1.0	-1.0
chr8	661317	661507	ENSG00000104714.13|ERICH1|SLTM|SLTM	953	-	6.4653916	1.3273094	-1.0	-1.0
chr8	2811599	2811799	ENSG00000253853.1|AC246817.1|SLTM|SLTM	969	+	5.7071514	1.5128666	-1.0	-1.0
chr8	22615032	22615177	ENSG00000253200.1|AC037459.3|SLTM|SLTM	919	-	6.282496	1.0894369	-1.0	-1.0
chr8	22635815	22636120	ENSG00000147439.12|BIN3|SLTM|SLTM	959	-	6.1439257	1.389162	-1.0	-1.0
chr8	37874684	37874859	ENSG00000156675.15|RAB11FIP1|SLTM|SLTM	912	-	4.100455	1.0578161	-1.0	-1.0
chr8	37872691	37872836	ENSG00000156675.15|RAB11FIP1|SLTM|SLTM	941	-	4.406732	1.2315503	-1.0	-1.0
chr8	37871656	37871786	ENSG00000156675.15|RAB11FIP1|SLTM|SLTM	927	-	4.1950774	1.1394323	-1.0	-1.0
chr8	37872446	37872581	ENSG00000156675.15|RAB11FIP1|SLTM|SLTM	933	-	5.6687956	1.1766793	-1.0	-1.0
chr8	41785882	41786387	ENSG00000029534.19|ANK1|SLTM|SLTM	932	-	5.7016726	1.1701628	-1.0	-1.0
chr8	54247637	54247762	ENSG00000253840.1|AC044836.1|SLTM|SLTM	905	+	6.20758	1.0218194	-1.0	-1.0
chr8	57217822	57217932	ENSG00000253301.5|LINC01606|SLTM|SLTM	904	+	6.2383776	1.0196917	-1.0	-1.0
chr8	57214767	57215542	ENSG00000253301.5|LINC01606|SLTM|SLTM	971	+	5.202405	1.5404662	-1.0	-1.0
chr8	57207753	57207983	ENSG00000253301.5|LINC01606|SLTM|SLTM	968	+	3.638679	1.499989	-1.0	-1.0
chr8	57217512	57217612	ENSG00000253301.5|LINC01606|SLTM|SLTM	902	+	6.1805925	1.0096871	-1.0	-1.0
chr8	57215917	57216102	ENSG00000253301.5|LINC01606|SLTM|SLTM	948	+	4.4788504	1.2844504	-1.0	-1.0
chr8	57208912	57209107	ENSG00000253301.5|LINC01606|SLTM|SLTM	968	+	6.6868205	1.4938045	-1.0	-1.0
chr8	57217022	57217197	ENSG00000253301.5|LINC01606|SLTM|SLTM	921	+	6.2681103	1.1051176	-1.0	-1.0
chr8	57208204	57208399	ENSG00000253301.5|LINC01606|SLTM|SLTM	979	+	4.4468646	1.6677204	-1.0	-1.0
chr8	57204988	57205188	ENSG00000253301.5|LINC01606|SLTM|SLTM	942	+	4.0902877	1.2353766	-1.0	-1.0
chr8	57210657	57210992	ENSG00000253301.5|LINC01606|SLTM|SLTM	997	+	6.250928	2.4715416	-1.0	-1.0
chr8	57211567	57211777	ENSG00000253301.5|LINC01606|SLTM|SLTM	985	+	4.3744593	1.8235631	-1.0	-1.0
chr8	57216127	57216427	ENSG00000253301.5|LINC01606|SLTM|SLTM	955	+	5.796924	1.3446895	-1.0	-1.0
chr8	57213992	57214327	ENSG00000253301.5|LINC01606|SLTM|SLTM	954	+	6.032795	1.3359857	-1.0	-1.0
chr8	57204068	57204548	ENSG00000253301.5|LINC01606|SLTM|SLTM	992	+	5.6820393	2.1008005	-1.0	-1.0
chr8	57202548	57202728	ENSG00000253301.5|LINC01606|SLTM|SLTM	941	+	6.3736057	1.2308725	-1.0	-1.0
chr8	57205433	57206338	ENSG00000253301.5|LINC01606|SLTM|SLTM	998	+	5.3485208	2.6490638	-1.0	-1.0
chr8	57203378	57204023	ENSG00000253301.5|LINC01606|SLTM|SLTM	965	+	5.6353936	1.4539981	-1.0	-1.0
chr8	57212922	57213257	ENSG00000253301.5|LINC01606|SLTM|SLTM	963	+	5.327481	1.432616	-1.0	-1.0
chr8	57216477	57216802	ENSG00000253301.5|LINC01606|SLTM|SLTM	972	+	6.758202	1.5591242	-1.0	-1.0
chr8	57204598	57204968	ENSG00000253301.5|LINC01606|SLTM|SLTM	956	+	5.9607234	1.358492	-1.0	-1.0
chr8	57209457	57210512	ENSG00000253301.5|LINC01606|SLTM|SLTM	995	+	4.682816	2.3128357	-1.0	-1.0
chr8	57215602	57215732	ENSG00000253301.5|LINC01606|SLTM|SLTM	939	+	6.355426	1.2179737	-1.0	-1.0
chr8	90375826	90375941	ENSG00000253394.5|LINC00534|SLTM|SLTM	927	+	4.2882805	1.1391013	-1.0	-1.0
chr8	90264560	90264695	ENSG00000253394.5|LINC00534|SLTM|SLTM	939	+	6.375124	1.2159953	-1.0	-1.0
chr8	93735475	93735785	ENSG00000183808.11|RBM12B|SLTM|SLTM	948	-	4.2719774	1.2858846	-1.0	-1.0
chr8	93740718	93740862	ENSG00000183808.11|RBM12B|SLTM|SLTM	992	-	4.1575317	2.1166995	-1.0	-1.0
chr8	93740862	93741012	ENSG00000183808.11|RBM12B|SLTM|SLTM	926	-	3.0639808	1.1308726	-1.0	-1.0
chr8	93735870	93736438	ENSG00000183808.11|RBM12B|SLTM|SLTM	981	-	4.6032586	1.7251507	-1.0	-1.0
chr8	93740261	93740628	ENSG00000183808.11|RBM12B|SLTM|SLTM	996	-	4.031954	2.4298077	-1.0	-1.0
chr8	93735190	93735400	ENSG00000183808.11|RBM12B|SLTM|SLTM	917	-	4.278039	1.079729	-1.0	-1.0
chr8	93733650	93735060	ENSG00000183808.11|RBM12B|SLTM|SLTM	979	-	3.7855082	1.6837176	-1.0	-1.0
chr8	100950667	100950782	ENSG00000164924.17|YWHAZ|SLTM|SLTM	911	-	5.205818	1.0517361	-1.0	-1.0
chr8	127737668	127737768	ENSG00000136997.17|MYC|SLTM|SLTM	910	+	3.5649397	1.044899	-1.0	-1.0
chr8	139838498	139838653	ENSG00000167632.14|TRAPPC9|SLTM|SLTM	959	-	6.523014	1.3839873	-1.0	-1.0
chr8	139837568	139837888	ENSG00000167632.14|TRAPPC9|SLTM|SLTM	947	-	5.356372	1.2787238	-1.0	-1.0
chr8	140101168	140101323	ENSG00000167632.14|TRAPPC9|SLTM|SLTM	921	-	6.256029	1.1027074	-1.0	-1.0
chr8	139851408	139851518	ENSG00000167632.14|TRAPPC9|SLTM|SLTM	926	-	6.2827005	1.1324595	-1.0	-1.0
chr8	139837258	139837453	ENSG00000167632.14|TRAPPC9|SLTM|SLTM	940	-	4.408871	1.218427	-1.0	-1.0
chr8	139841138	139841253	ENSG00000167632.14|TRAPPC9|SLTM|SLTM	908	-	6.2439976	1.0356241	-1.0	-1.0
chr8	140099148	140100998	ENSG00000167632.14|TRAPPC9|SLTM|SLTM	968	-	6.0464573	1.4975506	-1.0	-1.0
chr8	139835363	139835518	ENSG00000167632.14|TRAPPC9|SLTM|SLTM	926	-	5.362326	1.1280699	-1.0	-1.0
chr8	140096928	140097163	ENSG00000167632.14|TRAPPC9|SLTM|SLTM	936	-	6.3431363	1.1967916	-1.0	-1.0
chr8	139837893	139838298	ENSG00000167632.14|TRAPPC9|SLTM|SLTM	928	-	4.9551444	1.1441295	-1.0	-1.0
chr8	140097168	140099098	ENSG00000167632.14|TRAPPC9|SLTM|SLTM	973	-	5.881594	1.5689236	-1.0	-1.0
chr8	140095498	140095648	ENSG00000167632.14|TRAPPC9|SLTM|SLTM	949	-	6.4556885	1.2953496	-1.0	-1.0
chr8	139838823	139838978	ENSG00000167632.14|TRAPPC9|SLTM|SLTM	942	-	6.3735824	1.2390184	-1.0	-1.0
chr8	139853113	139853303	ENSG00000167632.14|TRAPPC9|SLTM|SLTM	939	-	6.2486563	1.2132716	-1.0	-1.0
chr8	140095498	140095648	ENSG00000282164.2|PEG13|SLTM|SLTM	950	-	6.4556885	1.2973057	-1.0	-1.0
chr8	140096928	140097163	ENSG00000282164.2|PEG13|SLTM|SLTM	933	-	6.3431363	1.1742597	-1.0	-1.0
chr8	140097168	140099098	ENSG00000282164.2|PEG13|SLTM|SLTM	973	-	5.881594	1.5696579	-1.0	-1.0
chr8	140099148	140100560	ENSG00000282164.2|PEG13|SLTM|SLTM	969	-	5.9959774	1.5057166	-1.0	-1.0
chr8	140624188	140624288	ENSG00000123908.11|AGO2|SLTM|SLTM	909	-	6.3277373	1.041223	-1.0	-1.0
chr8	141417029	141417129	ENSG00000184489.11|PTP4A3|SLTM|SLTM	902	+	6.2297306	1.0094863	-1.0	-1.0
chr8	141417309	141417489	ENSG00000184489.11|PTP4A3|SLTM|SLTM	932	+	4.8390927	1.1690822	-1.0	-1.0
chr8	141415079	141415244	ENSG00000184489.11|PTP4A3|SLTM|SLTM	937	+	4.944336	1.1978202	-1.0	-1.0
chr8	141415979	141416104	ENSG00000184489.11|PTP4A3|SLTM|SLTM	943	+	6.3763103	1.2413971	-1.0	-1.0
chr8	141415739	141415914	ENSG00000184489.11|PTP4A3|SLTM|SLTM	935	+	4.8736544	1.1897053	-1.0	-1.0
chr8	141416779	141416929	ENSG00000184489.11|PTP4A3|SLTM|SLTM	945	+	6.391818	1.257958	-1.0	-1.0
chr8	141418049	141418219	ENSG00000184489.11|PTP4A3|SLTM|SLTM	938	+	6.3695126	1.2046083	-1.0	-1.0
chr8	142664209	142664339	ENSG00000234616.8|JRK|SLTM|SLTM	949	-	6.149529	1.296092	-1.0	-1.0
chr8	142664609	142664784	ENSG00000234616.8|JRK|SLTM|SLTM	934	-	4.838513	1.1781722	-1.0	-1.0
chr8	142665879	142666179	ENSG00000234616.8|JRK|SLTM|SLTM	931	-	4.4929194	1.1642789	-1.0	-1.0
chr8	142665459	142665644	ENSG00000234616.8|JRK|SLTM|SLTM	927	-	4.812375	1.1359009	-1.0	-1.0
chr8	142666840	142666965	ENSG00000234616.8|JRK|SLTM|SLTM	902	-	6.182571	1.0094635	-1.0	-1.0
chr8	143259860	143260045	ENSG00000264668.1|AC138696.1|SLTM|SLTM	942	+	5.2280397	1.2377368	-1.0	-1.0
chr8	143259255	143259635	ENSG00000264668.1|AC138696.1|SLTM|SLTM	969	+	6.424541	1.506583	-1.0	-1.0
chr8	143271795	143271975	ENSG00000264668.1|AC138696.1|SLTM|SLTM	938	+	6.3471932	1.2042434	-1.0	-1.0
chr8	143256375	143256520	ENSG00000264668.1|AC138696.1|SLTM|SLTM	948	+	6.469127	1.282039	-1.0	-1.0
chr8	143259045	143259245	ENSG00000264668.1|AC138696.1|SLTM|SLTM	959	+	6.5391536	1.3819973	-1.0	-1.0
chr8	143261285	143261560	ENSG00000264668.1|AC138696.1|SLTM|SLTM	964	+	5.5077987	1.4425844	-1.0	-1.0
chr8	143258025	143258295	ENSG00000264668.1|AC138696.1|SLTM|SLTM	941	+	4.207711	1.2281345	-1.0	-1.0
chr8	143261560	143261700	ENSG00000264668.1|AC138696.1|SLTM|SLTM	906	+	6.2135916	1.02686	-1.0	-1.0
chr8	143257150	143257290	ENSG00000264668.1|AC138696.1|SLTM|SLTM	903	+	6.230218	1.0134655	-1.0	-1.0
chr8	143256765	143256930	ENSG00000264668.1|AC138696.1|SLTM|SLTM	961	+	6.4306445	1.4104253	-1.0	-1.0
chr8	143253110	143253255	ENSG00000264668.1|AC138696.1|SLTM|SLTM	914	+	5.9440494	1.0663856	-1.0	-1.0
chr8	143260275	143260460	ENSG00000264668.1|AC138696.1|SLTM|SLTM	966	+	6.311843	1.4748062	-1.0	-1.0
chr8	143261015	143261205	ENSG00000264668.1|AC138696.1|SLTM|SLTM	958	+	6.5316467	1.378229	-1.0	-1.0
chr8	143258775	143259035	ENSG00000264668.1|AC138696.1|SLTM|SLTM	958	+	5.0992694	1.3816752	-1.0	-1.0
chr8	143261014	143261209	ENSG00000181638.17|ZFP41|SLTM|SLTM	957	+	6.523112	1.3635014	-1.0	-1.0
chr8	143256371	143256521	ENSG00000181638.17|ZFP41|SLTM|SLTM	949	+	6.456793	1.293314	-1.0	-1.0
chr8	143259046	143259246	ENSG00000181638.17|ZFP41|SLTM|SLTM	959	+	6.542844	1.3847525	-1.0	-1.0
chr8	143259256	143259636	ENSG00000181638.17|ZFP41|SLTM|SLTM	970	+	6.4320664	1.5186025	-1.0	-1.0
chr8	143253112	143253252	ENSG00000181638.17|ZFP41|SLTM|SLTM	908	+	5.936742	1.0340192	-1.0	-1.0
chr8	143261564	143261704	ENSG00000181638.17|ZFP41|SLTM|SLTM	906	+	6.2179103	1.0279781	-1.0	-1.0
chr8	143258026	143258296	ENSG00000181638.17|ZFP41|SLTM|SLTM	936	+	4.167353	1.1958743	-1.0	-1.0
chr8	143259859	143260044	ENSG00000181638.17|ZFP41|SLTM|SLTM	941	+	5.2180257	1.231078	-1.0	-1.0
chr8	143261304	143261559	ENSG00000181638.17|ZFP41|SLTM|SLTM	966	+	5.6992903	1.4734008	-1.0	-1.0
chr8	143256766	143256926	ENSG00000181638.17|ZFP41|SLTM|SLTM	964	+	6.6132073	1.4438136	-1.0	-1.0
chr8	143258771	143259031	ENSG00000181638.17|ZFP41|SLTM|SLTM	957	+	5.0464196	1.3630058	-1.0	-1.0
chr8	143260274	143260459	ENSG00000181638.17|ZFP41|SLTM|SLTM	964	+	6.1847715	1.4474486	-1.0	-1.0
chr8	143257151	143257281	ENSG00000181638.17|ZFP41|SLTM|SLTM	903	+	6.23012	1.0136912	-1.0	-1.0
chr8	143271795	143271975	ENSG00000250571.6|GLI4|SLTM|SLTM	936	+	6.3471932	1.19239	-1.0	-1.0
chr8	143499417	143499527	ENSG00000014164.6|ZC3H3|SLTM|SLTM	905	-	6.230705	1.0212066	-1.0	-1.0
chr8	143588054	143588194	ENSG00000104529.17|EEF1D|SLTM|SLTM	954	-	6.456921	1.3330159	-1.0	-1.0
chr8	143589507	143589827	ENSG00000104529.17|EEF1D|SLTM|SLTM	925	-	3.3815134	1.1247158	-1.0	-1.0
chr8	143589867	143589967	ENSG00000104529.17|EEF1D|SLTM|SLTM	902	-	3.126214	1.0101501	-1.0	-1.0
chr8	143591758	143591888	ENSG00000104529.17|EEF1D|SLTM|SLTM	939	-	4.3335905	1.2172354	-1.0	-1.0
chr8	143589987	143590272	ENSG00000104529.17|EEF1D|SLTM|SLTM	952	-	3.4781473	1.3194323	-1.0	-1.0
chr8	143588584	143588704	ENSG00000104529.17|EEF1D|SLTM|SLTM	910	-	3.5496407	1.0473833	-1.0	-1.0
chr8	143593737	143593874	ENSG00000104529.17|EEF1D|SLTM|SLTM	951	-	3.176001	1.311545	-1.0	-1.0
chr8	143592169	143592349	ENSG00000104529.17|EEF1D|SLTM|SLTM	952	-	3.8525817	1.3181899	-1.0	-1.0
chr8	143593222	143593332	ENSG00000104529.17|EEF1D|SLTM|SLTM	915	-	4.2168937	1.0681735	-1.0	-1.0
chr8	143596087	143596227	ENSG00000104529.17|EEF1D|SLTM|SLTM	938	-	4.0681396	1.2087528	-1.0	-1.0
chr8	143587819	143587924	ENSG00000104529.17|EEF1D|SLTM|SLTM	911	-	3.0865335	1.0527122	-1.0	-1.0
chr8	143589167	143589352	ENSG00000104529.17|EEF1D|SLTM|SLTM	930	-	3.5740688	1.1526756	-1.0	-1.0
chr8	143593969	143594071	ENSG00000104529.17|EEF1D|SLTM|SLTM	947	-	5.4311895	1.2764313	-1.0	-1.0
chr8	143588857	143588962	ENSG00000104529.17|EEF1D|SLTM|SLTM	902	-	2.7613173	1.006885	-1.0	-1.0
chr8	143588199	143588459	ENSG00000104529.17|EEF1D|SLTM|SLTM	932	-	3.1296728	1.1673248	-1.0	-1.0
chr8	143597164	143597289	ENSG00000104529.17|EEF1D|SLTM|SLTM	922	-	3.373805	1.105956	-1.0	-1.0
chr8	143595813	143595933	ENSG00000104529.17|EEF1D|SLTM|SLTM	929	-	6.291118	1.1483068	-1.0	-1.0
chr8	143733472	143733617	ENSG00000180921.6|FAM83H|SLTM|SLTM	907	-	4.16642	1.0321692	-1.0	-1.0
chr8	143866578	143866743	ENSG00000261150.2|EPPK1|SLTM|SLTM	960	-	5.854468	1.393192	-1.0	-1.0
chr8	143870183	143870318	ENSG00000261150.2|EPPK1|SLTM|SLTM	942	-	5.582497	1.2345877	-1.0	-1.0
chr8	143866818	143866953	ENSG00000261150.2|EPPK1|SLTM|SLTM	924	-	4.207318	1.1211358	-1.0	-1.0
chr8	143872758	143872918	ENSG00000261150.2|EPPK1|SLTM|SLTM	922	-	3.7352843	1.1057087	-1.0	-1.0
chr8	143869708	143869818	ENSG00000261150.2|EPPK1|SLTM|SLTM	910	-	3.181194	1.0456513	-1.0	-1.0
chr8	143867278	143867378	ENSG00000261150.2|EPPK1|SLTM|SLTM	906	-	3.4772916	1.0288252	-1.0	-1.0
chr8	143868383	143869583	ENSG00000261150.2|EPPK1|SLTM|SLTM	966	-	4.7427864	1.4645445	-1.0	-1.0
chr8	143859118	143859308	ENSG00000261150.2|EPPK1|SLTM|SLTM	954	-	3.7867339	1.340057	-1.0	-1.0
chr8	143871963	143872138	ENSG00000261150.2|EPPK1|SLTM|SLTM	925	-	4.7196274	1.1253649	-1.0	-1.0
chr8	143872393	143872548	ENSG00000261150.2|EPPK1|SLTM|SLTM	928	-	3.9884837	1.1420139	-1.0	-1.0
chr8	143870463	143870563	ENSG00000261150.2|EPPK1|SLTM|SLTM	906	-	4.1566877	1.0264055	-1.0	-1.0
chr8	143867378	143867998	ENSG00000261150.2|EPPK1|SLTM|SLTM	957	-	3.9582636	1.3646519	-1.0	-1.0
chr8	143868083	143868203	ENSG00000261150.2|EPPK1|SLTM|SLTM	914	-	6.283674	1.0680313	-1.0	-1.0
chr8	143918136	143918281	ENSG00000178209.14|PLEC|SLTM|SLTM	933	-	6.284203	1.1737309	-1.0	-1.0
chr8	143948412	143948567	ENSG00000178209.14|PLEC|SLTM|SLTM	942	-	5.5602036	1.2376199	-1.0	-1.0
chr8	143923443	143923633	ENSG00000178209.14|PLEC|SLTM|SLTM	950	-	5.180679	1.3010707	-1.0	-1.0
chr8	143925944	143926544	ENSG00000178209.14|PLEC|SLTM|SLTM	947	-	3.9871743	1.2741737	-1.0	-1.0
chr8	143945747	143945937	ENSG00000178209.14|PLEC|SLTM|SLTM	961	-	6.549763	1.4053446	-1.0	-1.0
chr8	143922653	143923008	ENSG00000178209.14|PLEC|SLTM|SLTM	945	-	4.343805	1.2559248	-1.0	-1.0
chr8	143921926	143922036	ENSG00000178209.14|PLEC|SLTM|SLTM	933	-	6.3560357	1.1757575	-1.0	-1.0
chr8	143917866	143918016	ENSG00000178209.14|PLEC|SLTM|SLTM	919	-	4.168485	1.0920672	-1.0	-1.0
chr8	143920686	143921001	ENSG00000178209.14|PLEC|SLTM|SLTM	967	-	4.6278567	1.4786551	-1.0	-1.0
chr8	143944188	143944378	ENSG00000178209.14|PLEC|SLTM|SLTM	973	-	6.564476	1.5643238	-1.0	-1.0
chr8	143950896	143951096	ENSG00000178209.14|PLEC|SLTM|SLTM	950	-	4.85284	1.29974	-1.0	-1.0
chr8	143919941	143920191	ENSG00000178209.14|PLEC|SLTM|SLTM	965	-	5.437429	1.4596311	-1.0	-1.0
chr8	143954055	143954165	ENSG00000178209.14|PLEC|SLTM|SLTM	909	-	6.234249	1.0400583	-1.0	-1.0
chr8	143923313	143923433	ENSG00000178209.14|PLEC|SLTM|SLTM	906	-	6.2506523	1.0285203	-1.0	-1.0
chr8	143923913	143924328	ENSG00000178209.14|PLEC|SLTM|SLTM	961	-	5.1250067	1.4110913	-1.0	-1.0
chr8	143952421	143952531	ENSG00000178209.14|PLEC|SLTM|SLTM	917	-	6.3105755	1.0794464	-1.0	-1.0
chr8	143940900	143941050	ENSG00000178209.14|PLEC|SLTM|SLTM	905	-	6.224686	1.023081	-1.0	-1.0
chr8	143924408	143925848	ENSG00000178209.14|PLEC|SLTM|SLTM	968	-	4.2382107	1.4979451	-1.0	-1.0
chr8	143920356	143920501	ENSG00000178209.14|PLEC|SLTM|SLTM	938	-	4.4952955	1.2073804	-1.0	-1.0
chr8	143918516	143918926	ENSG00000178209.14|PLEC|SLTM|SLTM	962	-	5.826024	1.4241394	-1.0	-1.0
chr8	143939590	143939730	ENSG00000178209.14|PLEC|SLTM|SLTM	964	-	6.615496	1.4451783	-1.0	-1.0
chr8	143917446	143917546	ENSG00000178209.14|PLEC|SLTM|SLTM	915	-	4.1957946	1.0687271	-1.0	-1.0
chr8	143949542	143949642	ENSG00000178209.14|PLEC|SLTM|SLTM	900	-	6.2287474	1.0004501	-1.0	-1.0
chr8	143921056	143921191	ENSG00000178209.14|PLEC|SLTM|SLTM	904	-	3.0312922	1.0189288	-1.0	-1.0
chr8	143920196	143920331	ENSG00000178209.14|PLEC|SLTM|SLTM	949	-	6.436034	1.2941494	-1.0	-1.0
chr8	143919711	143919836	ENSG00000178209.14|PLEC|SLTM|SLTM	908	-	3.1781507	1.0358145	-1.0	-1.0
chr8	143942285	143942390	ENSG00000178209.14|PLEC|SLTM|SLTM	908	-	6.232189	1.0382271	-1.0	-1.0
chr8	143945447	143945607	ENSG00000178209.14|PLEC|SLTM|SLTM	947	-	6.4126453	1.2778187	-1.0	-1.0
chr8	143921461	143921571	ENSG00000178209.14|PLEC|SLTM|SLTM	939	-	4.205345	1.2140378	-1.0	-1.0
chr8	143922395	143922503	ENSG00000178209.14|PLEC|SLTM|SLTM	946	-	4.4528623	1.2700251	-1.0	-1.0
chr8	144267006	144267106	ENSG00000261236.7|BOP1|SLTM|SLTM	903	-	6.230705	1.01357	-1.0	-1.0
chr8	144271231	144271416	ENSG00000261236.7|BOP1|SLTM|SLTM	943	-	6.397413	1.2408012	-1.0	-1.0
chr8	144302175	144302315	ENSG00000185122.10|HSF1|SLTM|SLTM	923	+	6.3036466	1.1128762	-1.0	-1.0
chr8	144300675	144300780	ENSG00000185122.10|HSF1|SLTM|SLTM	904	+	6.2066126	1.0195378	-1.0	-1.0
chr8	144298275	144298390	ENSG00000185122.10|HSF1|SLTM|SLTM	904	+	6.254397	1.0173707	-1.0	-1.0
chr8	144298660	144298835	ENSG00000185122.10|HSF1|SLTM|SLTM	916	+	3.7594743	1.0738721	-1.0	-1.0
chr8	144298025	144298210	ENSG00000185122.10|HSF1|SLTM|SLTM	971	+	6.3184366	1.5449198	-1.0	-1.0
chr8	144301995	144302120	ENSG00000185122.10|HSF1|SLTM|SLTM	906	+	4.617299	1.0283465	-1.0	-1.0
chr8	144298990	144299180	ENSG00000185122.10|HSF1|SLTM|SLTM	969	+	5.981216	1.5065529	-1.0	-1.0
chr8	144302885	144303060	ENSG00000185122.10|HSF1|SLTM|SLTM	960	+	6.5503106	1.3961153	-1.0	-1.0
chr8	144296080	144296320	ENSG00000185122.10|HSF1|SLTM|SLTM	976	+	5.552916	1.6166503	-1.0	-1.0
chr8	144301215	144301335	ENSG00000185122.10|HSF1|SLTM|SLTM	924	+	4.66562	1.1164416	-1.0	-1.0
chr8	144296850	144297940	ENSG00000185122.10|HSF1|SLTM|SLTM	956	+	5.2781515	1.3549763	-1.0	-1.0
chr9	5111941	5112041	ENSG00000096968.13|JAK2|SLTM|SLTM	900	+	4.1149573	1.0007999	-1.0	-1.0
chr9	5112296	5112526	ENSG00000096968.13|JAK2|SLTM|SLTM	955	+	5.6545143	1.3503048	-1.0	-1.0
chr9	5110691	5111011	ENSG00000096968.13|JAK2|SLTM|SLTM	952	+	5.185324	1.3144009	-1.0	-1.0
chr9	5042716	5042826	ENSG00000096968.13|JAK2|SLTM|SLTM	919	+	6.3322926	1.0923822	-1.0	-1.0
chr9	5112766	5112936	ENSG00000096968.13|JAK2|SLTM|SLTM	905	+	6.28352	1.0202066	-1.0	-1.0
chr9	5111441	5111796	ENSG00000096968.13|JAK2|SLTM|SLTM	931	+	6.307971	1.160732	-1.0	-1.0
chr9	5111146	5111311	ENSG00000096968.13|JAK2|SLTM|SLTM	957	+	6.2491994	1.3669386	-1.0	-1.0
chr9	5040681	5040871	ENSG00000096968.13|JAK2|SLTM|SLTM	924	+	5.268984	1.1200147	-1.0	-1.0
chr9	5112297	5112527	ENSG00000236567.2|TCF3P1|SLTM|SLTM	955	+	5.6452937	1.3494352	-1.0	-1.0
chr9	5111457	5111792	ENSG00000236567.2|TCF3P1|SLTM|SLTM	934	+	6.3313875	1.177798	-1.0	-1.0
chr9	5111942	5112042	ENSG00000236567.2|TCF3P1|SLTM|SLTM	902	+	4.115723	1.0079377	-1.0	-1.0
chr9	5110912	5111012	ENSG00000236567.2|TCF3P1|SLTM|SLTM	901	+	4.187725	1.0026886	-1.0	-1.0
chr9	5111142	5111312	ENSG00000236567.2|TCF3P1|SLTM|SLTM	956	+	6.1130695	1.3608825	-1.0	-1.0
chr9	69068033	69068163	ENSG00000165060.11|FXN|SLTM|SLTM	923	+	4.732923	1.113661	-1.0	-1.0
chr9	69069468	69069623	ENSG00000165060.11|FXN|SLTM|SLTM	915	+	6.2349024	1.0716875	-1.0	-1.0
chr9	69066868	69066973	ENSG00000165060.11|FXN|SLTM|SLTM	902	+	6.1815825	1.0109092	-1.0	-1.0
chr9	69067013	69067118	ENSG00000165060.11|FXN|SLTM|SLTM	917	+	4.214469	1.0817789	-1.0	-1.0
chr9	69068388	69068578	ENSG00000165060.11|FXN|SLTM|SLTM	972	+	6.6280675	1.5474151	-1.0	-1.0
chr9	69070353	69070468	ENSG00000165060.11|FXN|SLTM|SLTM	907	+	6.2194595	1.0294747	-1.0	-1.0
chr9	72149682	72149892	ENSG00000119125.16|GDA|SLTM|SLTM	920	+	4.8992343	1.0991906	-1.0	-1.0
chr9	72149208	72149308	ENSG00000119125.16|GDA|SLTM|SLTM	950	+	6.4645343	1.3012736	-1.0	-1.0
chr9	87635140	87635260	ENSG00000196730.12|DAPK1|SLTM|SLTM	927	+	6.323582	1.1344277	-1.0	-1.0
chr9	91916434	91916534	ENSG00000169071.14|ROR2|SLTM|SLTM	901	-	3.4415104	1.0035318	-1.0	-1.0
chr9	91922904	91923089	ENSG00000169071.14|ROR2|SLTM|SLTM	915	-	4.53746	1.0692517	-1.0	-1.0
chr9	91914714	91914909	ENSG00000169071.14|ROR2|SLTM|SLTM	956	-	5.673409	1.3519037	-1.0	-1.0
chr9	91915069	91915424	ENSG00000169071.14|ROR2|SLTM|SLTM	935	-	4.697253	1.1896236	-1.0	-1.0
chr9	91916919	91917024	ENSG00000169071.14|ROR2|SLTM|SLTM	901	-	4.1111298	1.0036476	-1.0	-1.0
chr9	91924203	91924303	ENSG00000169071.14|ROR2|SLTM|SLTM	909	-	4.2267294	1.041223	-1.0	-1.0
chr9	123115103	123115223	ENSG00000236901.6|MIR600HG|SLTM|SLTM	949	-	5.6847897	1.2935959	-1.0	-1.0
chr9	123115248	123115348	ENSG00000236901.6|MIR600HG|SLTM|SLTM	907	-	6.2326326	1.0318109	-1.0	-1.0
chr9	123115103	123115223	ENSG00000165209.18|STRBP|SLTM|SLTM	949	-	5.6847897	1.293156	-1.0	-1.0
chr9	123115248	123115348	ENSG00000165209.18|STRBP|SLTM|SLTM	906	-	6.2326326	1.0289747	-1.0	-1.0
chr9	124345280	124345430	ENSG00000119408.16|NEK6|SLTM|SLTM	923	+	6.295431	1.1119018	-1.0	-1.0
chr9	124346470	124346660	ENSG00000119408.16|NEK6|SLTM|SLTM	950	+	6.494648	1.3016495	-1.0	-1.0
chr9	128233181	128233311	ENSG00000106976.20|DNM1|SLTM|SLTM	936	+	4.369069	1.195363	-1.0	-1.0
chr9	128703474	128703619	ENSG00000160447.6|PKN3|SLTM|SLTM	941	+	5.351214	1.2325952	-1.0	-1.0
chr9	130872864	130873024	ENSG00000097007.17|ABL1|SLTM|SLTM	927	+	3.8918176	1.1368006	-1.0	-1.0
chr9	130884203	130884388	ENSG00000097007.17|ABL1|SLTM|SLTM	926	+	3.3959374	1.1335567	-1.0	-1.0
chr9	130884878	130885098	ENSG00000097007.17|ABL1|SLTM|SLTM	933	+	3.2962966	1.1740503	-1.0	-1.0
chr9	130854895	130855010	ENSG00000097007.17|ABL1|SLTM|SLTM	904	+	3.2575676	1.0160651	-1.0	-1.0
chr9	130885603	130885773	ENSG00000097007.17|ABL1|SLTM|SLTM	963	+	4.588851	1.4364996	-1.0	-1.0
chr9	130862887	130863035	ENSG00000097007.17|ABL1|SLTM|SLTM	935	+	3.0123444	1.1839346	-1.0	-1.0
chr9	130885303	130885498	ENSG00000097007.17|ABL1|SLTM|SLTM	961	+	6.030538	1.4086658	-1.0	-1.0
chr9	130884448	130884643	ENSG00000097007.17|ABL1|SLTM|SLTM	928	+	3.1430259	1.1445844	-1.0	-1.0
chr9	131476303	131476535	ENSG00000130723.18|PRRC2B|SLTM|SLTM	953	+	3.3426852	1.3256123	-1.0	-1.0
chr9	131476535	131476700	ENSG00000130723.18|PRRC2B|SLTM|SLTM	951	+	6.4265738	1.3141478	-1.0	-1.0
chr9	131477430	131477595	ENSG00000130723.18|PRRC2B|SLTM|SLTM	937	+	4.5837345	1.200463	-1.0	-1.0
chr9	131476720	131476855	ENSG00000130723.18|PRRC2B|SLTM|SLTM	924	+	4.0682545	1.1202028	-1.0	-1.0
chr9	131475848	131475998	ENSG00000130723.18|PRRC2B|SLTM|SLTM	939	+	3.796483	1.2115848	-1.0	-1.0
chr9	131476003	131476188	ENSG00000130723.18|PRRC2B|SLTM|SLTM	983	+	6.92496	1.7572906	-1.0	-1.0
chr9	131474988	131475818	ENSG00000130723.18|PRRC2B|SLTM|SLTM	970	+	4.4961643	1.5284741	-1.0	-1.0
chr9	131473894	131474234	ENSG00000130723.18|PRRC2B|SLTM|SLTM	964	+	5.4230247	1.4470263	-1.0	-1.0
chr9	131474593	131474913	ENSG00000130723.18|PRRC2B|SLTM|SLTM	954	+	5.28418	1.3347706	-1.0	-1.0
chr9	133144622	133144757	ENSG00000160271.14|RALGDS|SLTM|SLTM	938	-	6.3509445	1.2077134	-1.0	-1.0
chr9	133153877	133154002	ENSG00000148288.11|GBGT1|SLTM|SLTM	921	-	3.2126184	1.1001885	-1.0	-1.0
chr9	133262543	133262668	ENSG00000175164.13|ABO|SLTM|SLTM	907	-	3.2794156	1.0309017	-1.0	-1.0
chr9	133256356	133257011	ENSG00000175164.13|ABO|SLTM|SLTM	962	-	3.185667	1.4193195	-1.0	-1.0
chr9	133257306	133257408	ENSG00000175164.13|ABO|SLTM|SLTM	930	-	2.791785	1.1532023	-1.0	-1.0
chr9	133257617	133257757	ENSG00000175164.13|ABO|SLTM|SLTM	909	-	2.4087732	1.0388095	-1.0	-1.0
chr9	133255605	133256356	ENSG00000175164.13|ABO|SLTM|SLTM	961	-	3.6540067	1.4110163	-1.0	-1.0
chr9	134334839	134335004	ENSG00000186350.9|RXRA|SLTM|SLTM	952	+	6.461377	1.317698	-1.0	-1.0
chr9	134350064	134350169	ENSG00000186350.9|RXRA|SLTM|SLTM	912	+	6.2815332	1.0555885	-1.0	-1.0
chr9	135468402	135468602	ENSG00000225361.3|PPP1R26-AS1|SLTM|SLTM	947	-	5.7564244	1.2747204	-1.0	-1.0
chr9	135470259	135470424	ENSG00000225361.3|PPP1R26-AS1|SLTM|SLTM	955	-	5.5142694	1.3507718	-1.0	-1.0
chr9	135466835	135467065	ENSG00000225361.3|PPP1R26-AS1|SLTM|SLTM	973	-	4.7155814	1.5644045	-1.0	-1.0
chr9	135465670	135465975	ENSG00000225361.3|PPP1R26-AS1|SLTM|SLTM	943	-	5.415458	1.2415075	-1.0	-1.0
chr9	135467615	135467715	ENSG00000225361.3|PPP1R26-AS1|SLTM|SLTM	903	-	6.230705	1.01357	-1.0	-1.0
chr9	135465150	135465330	ENSG00000225361.3|PPP1R26-AS1|SLTM|SLTM	961	-	6.5656276	1.4134341	-1.0	-1.0
chr9	135470459	135470614	ENSG00000225361.3|PPP1R26-AS1|SLTM|SLTM	936	-	6.3679423	1.1949723	-1.0	-1.0
chr9	135488631	135488731	ENSG00000196422.10|PPP1R26|SLTM|SLTM	916	+	4.264704	1.0742748	-1.0	-1.0
chr9	135486541	135486926	ENSG00000196422.10|PPP1R26|SLTM|SLTM	954	+	5.669687	1.3351742	-1.0	-1.0
chr9	135485831	135486011	ENSG00000196422.10|PPP1R26|SLTM|SLTM	943	+	6.3894486	1.2465849	-1.0	-1.0
chr9	135484521	135485096	ENSG00000196422.10|PPP1R26|SLTM|SLTM	954	+	5.05074	1.3375912	-1.0	-1.0
chr9	135487816	135488086	ENSG00000196422.10|PPP1R26|SLTM|SLTM	942	+	4.2488313	1.2397373	-1.0	-1.0
chr9	135485456	135485661	ENSG00000196422.10|PPP1R26|SLTM|SLTM	973	+	6.5193725	1.5697998	-1.0	-1.0
chr9	135486976	135487376	ENSG00000196422.10|PPP1R26|SLTM|SLTM	966	+	4.901912	1.4706476	-1.0	-1.0
chr9	135487396	135487756	ENSG00000196422.10|PPP1R26|SLTM|SLTM	947	+	4.996735	1.2737068	-1.0	-1.0
chr9	135488121	135488276	ENSG00000196422.10|PPP1R26|SLTM|SLTM	921	+	4.059151	1.1011928	-1.0	-1.0
chr9	135486126	135486516	ENSG00000196422.10|PPP1R26|SLTM|SLTM	924	+	3.570026	1.1219018	-1.0	-1.0
chr9	135484082	135484212	ENSG00000196422.10|PPP1R26|SLTM|SLTM	948	+	6.434911	1.287598	-1.0	-1.0
chr9	135858031	135858196	ENSG00000130559.18|CAMSAP1|SLTM|SLTM	926	-	4.660531	1.1298696	-1.0	-1.0
chr9	135856546	135856746	ENSG00000130559.18|CAMSAP1|SLTM|SLTM	974	-	6.8075695	1.5921743	-1.0	-1.0
chr9	136089275	136089375	ENSG00000148411.7|NACC2|SLTM|SLTM	904	-	6.230705	1.0173141	-1.0	-1.0
chr9	136230799	136230924	ENSG00000165661.16|QSOX2|SLTM|SLTM	933	-	6.304748	1.1713803	-1.0	-1.0
chr9	136235929	136237194	ENSG00000165661.16|QSOX2|SLTM|SLTM	984	-	6.5011888	1.7975929	-1.0	-1.0
chr9	136237549	136238209	ENSG00000165661.16|QSOX2|SLTM|SLTM	955	-	5.6232457	1.3476495	-1.0	-1.0
chr9	136238234	136238694	ENSG00000165661.16|QSOX2|SLTM|SLTM	982	-	6.7758923	1.7351613	-1.0	-1.0
chr9	136239364	136239529	ENSG00000165661.16|QSOX2|SLTM|SLTM	905	-	6.20721	1.0221219	-1.0	-1.0
chr9	136238999	136239199	ENSG00000165661.16|QSOX2|SLTM|SLTM	949	-	4.2029305	1.2932917	-1.0	-1.0
chr9	136239784	136240089	ENSG00000165661.16|QSOX2|SLTM|SLTM	906	-	5.960119	1.0262079	-1.0	-1.0
chr9	136239574	136239734	ENSG00000165661.16|QSOX2|SLTM|SLTM	940	-	5.751292	1.2189267	-1.0	-1.0
chr9	136240924	136241029	ENSG00000165661.16|QSOX2|SLTM|SLTM	902	-	6.2297306	1.0099186	-1.0	-1.0
chr9	136234744	136235109	ENSG00000165661.16|QSOX2|SLTM|SLTM	994	-	6.8456745	2.2307048	-1.0	-1.0
chr9	136235634	136235899	ENSG00000165661.16|QSOX2|SLTM|SLTM	952	-	5.4316297	1.3227009	-1.0	-1.0
chr9	136241094	136241429	ENSG00000165661.16|QSOX2|SLTM|SLTM	947	-	5.687289	1.2793925	-1.0	-1.0
chr9	136235129	136235559	ENSG00000165661.16|QSOX2|SLTM|SLTM	969	-	6.7018356	1.5101734	-1.0	-1.0
chr9	136241469	136241569	ENSG00000165661.16|QSOX2|SLTM|SLTM	901	-	6.1795993	1.0061243	-1.0	-1.0
chr9	136240479	136240589	ENSG00000165661.16|QSOX2|SLTM|SLTM	922	-	6.2484393	1.107126	-1.0	-1.0
chr9	136231774	136231984	ENSG00000165661.16|QSOX2|SLTM|SLTM	979	-	5.5344963	1.6845993	-1.0	-1.0
chr9	136237269	136237489	ENSG00000165661.16|QSOX2|SLTM|SLTM	959	-	6.3690925	1.383028	-1.0	-1.0
chr9	136234374	136234554	ENSG00000165661.16|QSOX2|SLTM|SLTM	963	-	6.6062546	1.4302133	-1.0	-1.0
chr9	136350798	136350923	ENSG00000160360.12|GPSM1|SLTM|SLTM	934	+	5.35136	1.1785123	-1.0	-1.0
chr9	136350618	136350738	ENSG00000160360.12|GPSM1|SLTM|SLTM	901	+	6.2287474	1.0029848	-1.0	-1.0
chr9	136666517	136666617	ENSG00000172889.15|EGFL7|SLTM|SLTM	972	+	4.051656	1.5604165	-1.0	-1.0
chr9	136670530	136670640	ENSG00000172889.15|EGFL7|SLTM|SLTM	914	+	4.5268545	1.0652308	-1.0	-1.0
chr9	136671614	136671759	ENSG00000172889.15|EGFL7|SLTM|SLTM	916	+	3.83746	1.0732806	-1.0	-1.0
chr9	136667412	136667512	ENSG00000172889.15|EGFL7|SLTM|SLTM	930	+	3.380323	1.1526649	-1.0	-1.0
chr9	136665922	136666207	ENSG00000172889.15|EGFL7|SLTM|SLTM	996	+	5.285993	2.3916986	-1.0	-1.0
chr9	136670009	136670168	ENSG00000172889.15|EGFL7|SLTM|SLTM	933	+	3.1680107	1.1754524	-1.0	-1.0
chr9	136666912	136667032	ENSG00000172889.15|EGFL7|SLTM|SLTM	939	+	3.6946628	1.2162954	-1.0	-1.0
chr9	136669168	136669448	ENSG00000172889.15|EGFL7|SLTM|SLTM	944	+	4.24745	1.2485223	-1.0	-1.0
chr9	136670790	136670890	ENSG00000172889.15|EGFL7|SLTM|SLTM	909	+	3.950611	1.0430771	-1.0	-1.0
chr9	136671144	136671499	ENSG00000172889.15|EGFL7|SLTM|SLTM	937	+	4.1169653	1.2018859	-1.0	-1.0
chr9	136664785	136665090	ENSG00000172889.15|EGFL7|SLTM|SLTM	954	+	3.9319782	1.3328066	-1.0	-1.0
chr9	136671789	136671889	ENSG00000172889.15|EGFL7|SLTM|SLTM	902	+	3.223016	1.0074703	-1.0	-1.0
chr9	136665115	136665220	ENSG00000172889.15|EGFL7|SLTM|SLTM	995	+	6.309416	2.2854855	-1.0	-1.0
chr9	136669493	136669605	ENSG00000172889.15|EGFL7|SLTM|SLTM	909	+	4.4317303	1.0420799	-1.0	-1.0
chr9	136667777	136667882	ENSG00000172889.15|EGFL7|SLTM|SLTM	955	+	3.6529298	1.3487362	-1.0	-1.0
chr9	136665630	136665735	ENSG00000172889.15|EGFL7|SLTM|SLTM	949	+	3.7194366	1.2952505	-1.0	-1.0
chr9	136808419	136808524	ENSG00000273066.5|AL355987.4|SLTM|SLTM	914	+	3.9391885	1.0631933	-1.0	-1.0
chr9	136822596	136822726	ENSG00000272679.1|AL355987.2|SLTM|SLTM	909	+	6.2335296	1.0386978	-1.0	-1.0
chr9	136808421	136808526	ENSG00000272679.1|AL355987.2|SLTM|SLTM	912	+	3.9432726	1.0570118	-1.0	-1.0
chr9	136820926	136821041	ENSG00000272679.1|AL355987.2|SLTM|SLTM	935	+	6.3194733	1.184487	-1.0	-1.0
chr9	136822036	136822291	ENSG00000272679.1|AL355987.2|SLTM|SLTM	921	+	4.3578215	1.1036073	-1.0	-1.0
chr9	136817481	136817701	ENSG00000272679.1|AL355987.2|SLTM|SLTM	988	+	5.6107416	1.9364942	-1.0	-1.0
chr9	136821136	136821336	ENSG00000272679.1|AL355987.2|SLTM|SLTM	966	+	5.202724	1.4727066	-1.0	-1.0
chr9	136821341	136821626	ENSG00000272679.1|AL355987.2|SLTM|SLTM	960	+	6.0618863	1.3946434	-1.0	-1.0
chr9	136821343	136821628	ENSG00000196642.18|RABL6|SLTM|SLTM	960	+	6.039566	1.3941376	-1.0	-1.0
chr9	136821136	136821328	ENSG00000196642.18|RABL6|SLTM|SLTM	968	+	5.1537814	1.4962938	-1.0	-1.0
chr9	136822596	136822726	ENSG00000196642.18|RABL6|SLTM|SLTM	908	+	6.2335296	1.0385574	-1.0	-1.0
chr9	136831339	136831614	ENSG00000196642.18|RABL6|SLTM|SLTM	958	+	3.1955433	1.3819464	-1.0	-1.0
chr9	136829799	136830969	ENSG00000196642.18|RABL6|SLTM|SLTM	952	+	4.253713	1.3224006	-1.0	-1.0
chr9	136808421	136808526	ENSG00000196642.18|RABL6|SLTM|SLTM	912	+	3.9432726	1.0571594	-1.0	-1.0
chr9	136831099	136831199	ENSG00000196642.18|RABL6|SLTM|SLTM	900	+	2.9127991	1.0010564	-1.0	-1.0
chr9	136820926	136821041	ENSG00000196642.18|RABL6|SLTM|SLTM	935	+	6.3194733	1.1844082	-1.0	-1.0
chr9	136822056	136822291	ENSG00000196642.18|RABL6|SLTM|SLTM	921	+	4.502109	1.1009262	-1.0	-1.0
chr9	136817481	136817701	ENSG00000196642.18|RABL6|SLTM|SLTM	988	+	5.6107416	1.937024	-1.0	-1.0
chr9	136829524	136829774	ENSG00000196642.18|RABL6|SLTM|SLTM	957	+	3.4309561	1.3639102	-1.0	-1.0
chr9	137102023	137102153	ENSG00000177239.14|MAN1B1|SLTM|SLTM	919	+	6.293035	1.0892069	-1.0	-1.0
chr9	137278827	137278927	ENSG00000198113.2|TOR4A|SLTM|SLTM	919	+	6.3367634	1.0896568	-1.0	-1.0
chr9	137281172	137281337	ENSG00000198113.2|TOR4A|SLTM|SLTM	905	+	3.2331119	1.0202028	-1.0	-1.0
chr9	137278417	137278647	ENSG00000198113.2|TOR4A|SLTM|SLTM	933	+	5.014412	1.1745809	-1.0	-1.0
chr9	137391102	137391212	ENSG00000187609.15|EXD3|SLTM|SLTM	919	-	6.3019743	1.0904728	-1.0	-1.0
chr9	137391537	137391667	ENSG00000187609.15|EXD3|SLTM|SLTM	924	-	6.2825747	1.1220421	-1.0	-1.0
chr9	137608265	137608400	ENSG00000197070.13|ARRDC1|SLTM|SLTM	915	+	6.244605	1.068732	-1.0	-1.0
chr9	137605950	137606055	ENSG00000197070.13|ARRDC1|SLTM|SLTM	923	+	6.2100077	1.115645	-1.0	-1.0
chr9	137608265	137608400	ENSG00000283411.1|AL590627.2|SLTM|SLTM	915	+	6.244605	1.0692698	-1.0	-1.0
chr9	137605950	137606055	ENSG00000283411.1|AL590627.2|SLTM|SLTM	904	+	6.2100077	1.0198369	-1.0	-1.0
chr9	137810162	137810307	ENSG00000181090.20|EHMT1|SLTM|SLTM	939	+	6.352714	1.2116623	-1.0	-1.0
chr9	137802863	137803038	ENSG00000181090.20|EHMT1|SLTM|SLTM	946	+	6.414966	1.2654833	-1.0	-1.0
chr9	137802109	137802399	ENSG00000181090.20|EHMT1|SLTM|SLTM	959	+	6.543845	1.38972	-1.0	-1.0
chr9	137733513	137733623	ENSG00000181090.20|EHMT1|SLTM|SLTM	925	+	6.2969937	1.1265193	-1.0	-1.0
chr9	137802593	137802738	ENSG00000181090.20|EHMT1|SLTM|SLTM	947	+	6.423391	1.2752898	-1.0	-1.0
chr9	137808962	137809132	ENSG00000181090.20|EHMT1|SLTM|SLTM	937	+	4.8101974	1.2003057	-1.0	-1.0
chr9	137809182	137809542	ENSG00000181090.20|EHMT1|SLTM|SLTM	969	+	5.3108497	1.5141747	-1.0	-1.0
chrM	922	1022	ENSG00000211459.2|MT-RNR1|SLTM|SLTM	934	+	0.7580828	1.1807779	-1.0	-1.0
chrM	3120	3229	ENSG00000210082.2|MT-RNR2|SLTM|SLTM	955	+	0.92632806	1.3462278	-1.0	-1.0
chrM	12137	12206	ENSG00000210176.1|MT-TH|SLTM|SLTM	997	+	1.5983282	2.5372243	-1.0	-1.0
chrM	14183	14668	ENSG00000198695.2|MT-ND6|SLTM|SLTM	1000	-	2.3068814	4.606122	-1.0	-1.0
chrX	1435938	1436103	ENSG00000169093.15|ASMTL|SLTM|SLTM	915	-	6.2692776	1.0716137	-1.0	-1.0
chrX	2487893	2488238	ENSG00000214717.11|ZBED1|SLTM|SLTM	957	-	4.651471	1.365086	-1.0	-1.0
chrX	2486578	2486828	ENSG00000214717.11|ZBED1|SLTM|SLTM	969	-	6.6991696	1.5061412	-1.0	-1.0
chrX	2488393	2488578	ENSG00000214717.11|ZBED1|SLTM|SLTM	909	-	3.5710082	1.0427417	-1.0	-1.0
chrX	2490772	2490997	ENSG00000214717.11|ZBED1|SLTM|SLTM	979	-	6.8769665	1.6878688	-1.0	-1.0
chrX	2491342	2491577	ENSG00000214717.11|ZBED1|SLTM|SLTM	939	-	6.394041	1.2142954	-1.0	-1.0
chrX	2489603	2489768	ENSG00000214717.11|ZBED1|SLTM|SLTM	950	-	6.426015	1.3027714	-1.0	-1.0
chrX	2487598	2487738	ENSG00000214717.11|ZBED1|SLTM|SLTM	931	-	3.4728012	1.1587778	-1.0	-1.0
chrX	2486893	2487293	ENSG00000214717.11|ZBED1|SLTM|SLTM	945	-	4.0846987	1.2560376	-1.0	-1.0
chrX	2490113	2490548	ENSG00000214717.11|ZBED1|SLTM|SLTM	955	-	6.523018	1.3447067	-1.0	-1.0
chrX	2487308	2487408	ENSG00000214717.11|ZBED1|SLTM|SLTM	900	-	6.178601	1.0005592	-1.0	-1.0
chrX	2488883	2489248	ENSG00000214717.11|ZBED1|SLTM|SLTM	951	-	6.225431	1.3136289	-1.0	-1.0
chrX	2488618	2488873	ENSG00000214717.11|ZBED1|SLTM|SLTM	973	-	4.785944	1.5647453	-1.0	-1.0
chrX	2490648	2490772	ENSG00000214717.11|ZBED1|SLTM|SLTM	930	-	3.6852713	1.1560812	-1.0	-1.0
chrX	2487599	2487739	ENSG00000169084.13|DHRSX|SLTM|SLTM	930	-	3.4449897	1.152807	-1.0	-1.0
chrX	2488619	2488874	ENSG00000169084.13|DHRSX|SLTM|SLTM	973	-	4.859549	1.57644	-1.0	-1.0
chrX	2489604	2489769	ENSG00000169084.13|DHRSX|SLTM|SLTM	947	-	6.4097	1.2780212	-1.0	-1.0
chrX	2489924	2490024	ENSG00000169084.13|DHRSX|SLTM|SLTM	901	-	6.1795993	1.0061243	-1.0	-1.0
chrX	2488904	2489249	ENSG00000169084.13|DHRSX|SLTM|SLTM	953	-	6.2597623	1.3290856	-1.0	-1.0
chrX	2490114	2490549	ENSG00000169084.13|DHRSX|SLTM|SLTM	953	-	6.5128665	1.331226	-1.0	-1.0
chrX	2487894	2488239	ENSG00000169084.13|DHRSX|SLTM|SLTM	958	-	4.685326	1.3802388	-1.0	-1.0
chrX	2491344	2491579	ENSG00000169084.13|DHRSX|SLTM|SLTM	946	-	6.42344	1.2651612	-1.0	-1.0
chrX	2488394	2488564	ENSG00000169084.13|DHRSX|SLTM|SLTM	910	-	3.514237	1.046954	-1.0	-1.0
chrX	2486579	2486829	ENSG00000169084.13|DHRSX|SLTM|SLTM	968	-	6.6985855	1.4930391	-1.0	-1.0
chrX	2486899	2487294	ENSG00000169084.13|DHRSX|SLTM|SLTM	948	-	4.026245	1.2802595	-1.0	-1.0
chrX	2490649	2490999	ENSG00000169084.13|DHRSX|SLTM|SLTM	964	-	5.4706626	1.439928	-1.0	-1.0
chrX	9682477	9682582	ENSG00000101849.15|TBL1X|SLTM|SLTM	907	+	6.2331114	1.03335	-1.0	-1.0
chrX	9503394	9503504	ENSG00000101849.15|TBL1X|SLTM|SLTM	946	+	6.396154	1.2650766	-1.0	-1.0
chrX	9508919	9509029	ENSG00000101849.15|TBL1X|SLTM|SLTM	918	+	4.216947	1.087775	-1.0	-1.0
chrX	9661757	9662002	ENSG00000101849.15|TBL1X|SLTM|SLTM	942	+	6.456521	1.2372931	-1.0	-1.0
chrX	9682587	9682772	ENSG00000101849.15|TBL1X|SLTM|SLTM	950	+	5.1940203	1.3018231	-1.0	-1.0
chrX	9661387	9661512	ENSG00000101849.15|TBL1X|SLTM|SLTM	950	+	6.5270233	1.2983572	-1.0	-1.0
chrX	9660877	9661007	ENSG00000101849.15|TBL1X|SLTM|SLTM	933	+	6.3428936	1.175839	-1.0	-1.0
chrX	9502949	9503104	ENSG00000101849.15|TBL1X|SLTM|SLTM	918	+	3.6228108	1.0851859	-1.0	-1.0
chrX	9662027	9662222	ENSG00000101849.15|TBL1X|SLTM|SLTM	959	+	6.5910378	1.3890908	-1.0	-1.0
chrX	9662547	9662647	ENSG00000101849.15|TBL1X|SLTM|SLTM	909	+	6.3277373	1.041223	-1.0	-1.0
chrX	13377610	13377715	ENSG00000226434.1|AC135371.1|SLTM|SLTM	925	+	6.2800465	1.1269817	-1.0	-1.0
chrX	40095824	40096289	ENSG00000183337.16|BCOR|SLTM|SLTM	943	-	4.247757	1.2473624	-1.0	-1.0
chrX	40096624	40096929	ENSG00000183337.16|BCOR|SLTM|SLTM	946	-	4.9528136	1.2712572	-1.0	-1.0
chrX	40094704	40094944	ENSG00000183337.16|BCOR|SLTM|SLTM	934	-	4.072521	1.1830633	-1.0	-1.0
chrX	40176504	40176674	ENSG00000183337.16|BCOR|SLTM|SLTM	946	-	6.4098687	1.2692375	-1.0	-1.0
chrX	40092199	40092349	ENSG00000183337.16|BCOR|SLTM|SLTM	903	-	3.7933102	1.0152287	-1.0	-1.0
chrX	40083854	40083959	ENSG00000183337.16|BCOR|SLTM|SLTM	905	-	6.2553606	1.0235902	-1.0	-1.0
chrX	40091059	40091189	ENSG00000183337.16|BCOR|SLTM|SLTM	913	-	6.2519965	1.0580417	-1.0	-1.0
chrX	53583717	53583822	ENSG00000086758.15|HUWE1|SLTM|SLTM	904	-	6.230705	1.0177556	-1.0	-1.0
chrX	73826790	73826890	ENSG00000229807.10|XIST|SLTM|SLTM	907	-	4.1544538	1.0317099	-1.0	-1.0
chrX	113864073	113864203	ENSG00000241743.2|XACT|SLTM|SLTM	922	-	6.265895	1.1086301	-1.0	-1.0
chrX	113864383	113864553	ENSG00000241743.2|XACT|SLTM|SLTM	909	-	4.2640047	1.0407525	-1.0	-1.0
chrX	113861968	113862068	ENSG00000241743.2|XACT|SLTM|SLTM	904	-	6.2383776	1.0199364	-1.0	-1.0
chrX	131816852	131817212	ENSG00000213468.5|FIRRE|SLTM|SLTM	934	-	5.319631	1.1789227	-1.0	-1.0
chrX	131816627	131816757	ENSG00000213468.5|FIRRE|SLTM|SLTM	904	-	6.2027483	1.0173135	-1.0	-1.0
chrX	153690961	153691117	ENSG00000130821.15|SLC6A8|SLTM|SLTM	911	+	3.3770971	1.0522124	-1.0	-1.0
```
