## Supplementary File 2 - DEWSeq Binding Sites for "Improved discovery of RNA-binding protein binding sites in eCLIP data using DEWSeq": regions_windows100_steps5.bed

```
chr1	3548138	3548238	ENSG00000162591.15|MEGF6|SMNDC1|SMNDC1	901	-	6.9357877	1.0040191	-1.0	-1.0
chr1	19104614	19104749	ENSG00000127481.14|UBR4|SMNDC1|SMNDC1	911	-	3.117466	1.0493286	-1.0	-1.0
chr1	27325206	27325396	ENSG00000186501.14|TMEM222|SMNDC1|SMNDC1	940	+	7.331222	1.2206846	-1.0	-1.0
chr1	27325218	27325325	ENSG00000206888.1|RNU6-48P|SMNDC1|SMNDC1	943	+	7.354681	1.2432313	-1.0	-1.0
chr1	27834306	27834491	ENSG00000117751.17|PPP1R8|SMNDC1|SMNDC1	956	+	2.928438	1.3602335	-1.0	-1.0
chr1	31497576	31497683	ENSG00000206981.1|RNU6-40P|SMNDC1|SMNDC1	999	-	6.686788	2.9135468	-1.0	-1.0
chr1	70232143	70232318	ENSG00000116754.13|SRSF11|SMNDC1|SMNDC1	912	+	3.3277524	1.0543623	-1.0	-1.0
chr1	75789508	75789608	ENSG00000137955.15|RABGGTB|SMNDC1|SMNDC1	933	+	3.202855	1.174444	-1.0	-1.0
chr1	109100192	109100607	ENSG00000278249.1|SCARNA2|SMNDC1|SMNDC1	1000	+	4.597964	4.294738	-1.0	-1.0
chr1	109100192	109100619	ENSG00000270066.3|AL356488.2|SMNDC1|SMNDC1	1000	+	4.6466084	4.371718	-1.0	-1.0
chr1	155925888	155926078	ENSG00000132680.10|KIAA0907|SMNDC1|SMNDC1	982	-	3.183942	1.7468185	-1.0	-1.0
chr1	155925957	155926077	ENSG00000280466.1|SCARNA4|SMNDC1|SMNDC1	911	-	2.0230803	1.0516542	-1.0	-1.0
chr1	155925957	155926072	ENSG00000281394.1|SCARNA4|SMNDC1|SMNDC1	916	-	2.0398283	1.0750864	-1.0	-1.0
chr1	173865289	173865389	ENSG00000234741.7|GAS5|SMNDC1|SMNDC1	939	-	3.6366217	1.2133398	-1.0	-1.0
chr1	173864299	173864419	ENSG00000234741.7|GAS5|SMNDC1|SMNDC1	932	-	2.7881596	1.1679764	-1.0	-1.0
chr1	173866237	173866427	ENSG00000234741.7|GAS5|SMNDC1|SMNDC1	935	-	3.1542625	1.1841999	-1.0	-1.0
chr1	245043916	245044106	ENSG00000203666.12|EFCAB2|SMNDC1|SMNDC1	967	+	7.4462	1.4776957	-1.0	-1.0
chr1	245043927	245044027	ENSG00000251754.1|RNU6-999P|SMNDC1|SMNDC1	968	+	7.453063	1.4979476	-1.0	-1.0
chr10	21661634	21661741	ENSG00000201390.1|RNU6-1141P|SMNDC1|SMNDC1	970	-	7.237679	1.5232486	-1.0	-1.0
chr10	70817535	70817730	ENSG00000166224.16|SGPL1|SMNDC1|SMNDC1	946	+	7.026577	1.2688478	-1.0	-1.0
chr10	73126079	73126207	ENSG00000221164.1|SNORA11F|SMNDC1|SMNDC1	970	-	3.7994065	1.5158005	-1.0	-1.0
chr10	96112746	96112846	ENSG00000200728.1|RNU6-271P|SMNDC1|SMNDC1	990	+	7.848338	2.0007372	-1.0	-1.0
chr10	100236979	100237289	ENSG00000095485.17|CWF19L1|SMNDC1|SMNDC1	1000	-	5.119792	3.367454	-1.0	-1.0
chr10	100237155	100237290	ENSG00000212464.1|SNORA12|SMNDC1|SMNDC1	980	-	2.7697928	1.7058024	-1.0	-1.0
chr10	105534658	105534765	ENSG00000207068.1|RNU6-463P|SMNDC1|SMNDC1	998	+	8.03949	2.7007048	-1.0	-1.0
chr11	10801406	10801506	ENSG00000110321.16|EIF4G2|SMNDC1|SMNDC1	941	-	3.4244184	1.2305098	-1.0	-1.0
chr11	62841568	62841809	ENSG00000133316.15|WDR74|SMNDC1|SMNDC1	959	-	3.0099907	1.3881059	-1.0	-1.0
chr11	62841683	62841809	ENSG00000222328.1|RNU2-2P|SMNDC1|SMNDC1	949	-	2.5321088	1.2944809	-1.0	-1.0
chr11	62854545	62854665	ENSG00000255717.6|SNHG1|SMNDC1|SMNDC1	983	-	3.907178	1.7703965	-1.0	-1.0
chr11	65147583	65147708	ENSG00000222477.1|RNU2-23P|SMNDC1|SMNDC1	999	+	8.178337	2.9446416	-1.0	-1.0
chr11	88612729	88612924	ENSG00000168959.14|GRM5|SMNDC1|SMNDC1	997	-	7.591596	2.5825825	-1.0	-1.0
chr11	88612804	88612911	ENSG00000207113.1|RNU6-16P|SMNDC1|SMNDC1	998	-	7.5054483	2.6666636	-1.0	-1.0
chr11	93721432	93721942	ENSG00000166004.14|CEP295|SMNDC1|SMNDC1	998	+	4.4817376	2.785177	-1.0	-1.0
chr11	93721512	93721865	ENSG00000254911.3|SCARNA9|SMNDC1|SMNDC1	998	+	4.2876115	2.6681824	-1.0	-1.0
chr11	93721541	93721621	ENSG00000275146.1|snoU2_19|SMNDC1|SMNDC1	999	+	4.039987	2.826797	-1.0	-1.0
chr11	93721796	93721866	ENSG00000273885.1|snoU2-30|SMNDC1|SMNDC1	1000	+	5.5819154	3.8891485	-1.0	-1.0
chr12	6510133	6510623	ENSG00000010292.12|NCAPD2|SMNDC1|SMNDC1	1000	+	4.506161	3.7724745	-1.0	-1.0
chr12	6510221	6510546	ENSG00000239002.3|SCARNA10|SMNDC1|SMNDC1	1000	+	4.0094094	3.7061262	-1.0	-1.0
chr12	6510274	6510522	ENSG00000276232.1|AC006064.5|SMNDC1|SMNDC1	1000	+	3.9425151	3.6792562	-1.0	-1.0
chr12	6581408	6581508	ENSG00000111642.14|CHD4|SMNDC1|SMNDC1	944	-	3.6514254	1.2553431	-1.0	-1.0
chr12	6967575	6967675	ENSG00000215021.8|PHB2|SMNDC1|SMNDC1	999	-	4.433229	2.9436083	-1.0	-1.0
chr12	6967260	6967570	ENSG00000215021.8|PHB2|SMNDC1|SMNDC1	999	-	3.8577564	3.186606	-1.0	-1.0
chr12	6967336	6967601	ENSG00000238795.1|SCARNA12|SMNDC1|SMNDC1	998	-	3.200462	2.8143768	-1.0	-1.0
chr12	56644960	56645060	ENSG00000110955.8|ATP5B|SMNDC1|SMNDC1	913	-	3.231493	1.0629438	-1.0	-1.0
chr12	68842663	68842768	ENSG00000257181.1|AC025423.4|SMNDC1|SMNDC1	969	-	7.1976724	1.5140451	-1.0	-1.0
chr12	68842664	68842769	ENSG00000135678.11|CPM|SMNDC1|SMNDC1	963	-	7.097044	1.4337332	-1.0	-1.0
chr12	97721715	97721822	ENSG00000206899.1|RNU6-36P|SMNDC1|SMNDC1	972	+	4.8614306	1.5533929	-1.0	-1.0
chr12	120162019	120162164	ENSG00000089154.10|GCN1|SMNDC1|SMNDC1	935	-	6.9944324	1.1838133	-1.0	-1.0
chr13	27828762	27828869	ENSG00000207330.1|RNU6-73P|SMNDC1|SMNDC1	912	+	5.2620625	1.0553397	-1.0	-1.0
chr14	23644293	23644393	ENSG00000100867.14|DHRS2|SMNDC1|SMNDC1	905	+	2.9948728	1.0202156	-1.0	-1.0
chr14	35762753	35762853	ENSG00000174373.16|RALGAPA1|SMNDC1|SMNDC1	904	-	2.8519053	1.017663	-1.0	-1.0
chr14	70360891	70361016	ENSG00000222640.1|RNU2-51P|SMNDC1|SMNDC1	982	+	5.183166	1.7507699	-1.0	-1.0
chr14	81202638	81202833	ENSG00000165417.11|GTF2A1|SMNDC1|SMNDC1	949	-	3.4853954	1.292925	-1.0	-1.0
chr14	81202694	81202829	ENSG00000221303.1|SNORA79|SMNDC1|SMNDC1	951	-	3.3602283	1.3140265	-1.0	-1.0
chr14	91126514	91126614	ENSG00000133943.20|C14orf159|SMNDC1|SMNDC1	943	+	7.116147	1.2408069	-1.0	-1.0
chr14	95533276	95533692	ENSG00000247092.6|SNHG10|SMNDC1|SMNDC1	1000	-	3.905579	3.307276	-1.0	-1.0
chr14	95533354	95533624	ENSG00000252481.1|SCARNA13|SMNDC1|SMNDC1	999	-	3.3977547	3.0055263	-1.0	-1.0
chr14	96384615	96384810	ENSG00000100744.14|GSKIP|SMNDC1|SMNDC1	951	+	6.9570084	1.3063931	-1.0	-1.0
chr14	96384623	96384808	ENSG00000222276.1|RNU2-33P|SMNDC1|SMNDC1	950	+	6.9479666	1.300068	-1.0	-1.0
chr15	66347131	66347326	ENSG00000075131.9|TIPIN|SMNDC1|SMNDC1	990	-	4.269917	2.0123012	-1.0	-1.0
chr15	66347206	66347326	ENSG00000252712.1|SCARNA14|SMNDC1|SMNDC1	977	-	3.5384789	1.6323898	-1.0	-1.0
chr15	96282841	96282989	ENSG00000247809.7|NR2F2-AS1|SMNDC1|SMNDC1	959	-	4.5533834	1.3862951	-1.0	-1.0
chr16	496698	496803	ENSG00000090565.15|RAB11FIP3|SMNDC1|SMNDC1	902	+	4.896823	1.0105722	-1.0	-1.0
chr16	1962261	1962361	ENSG00000140988.15|RPS2|SMNDC1|SMNDC1	936	-	6.8471313	1.1970923	-1.0	-1.0
chr16	21642038	21642238	ENSG00000197006.13|METTL9|SMNDC1|SMNDC1	999	+	7.790809	3.1244428	-1.0	-1.0
chr16	21642053	21642160	ENSG00000207248.1|RNU6-1005P|SMNDC1|SMNDC1	1000	+	9.053227	3.5629232	-1.0	-1.0
chr16	31188178	31188338	ENSG00000089280.18|FUS|SMNDC1|SMNDC1	918	+	2.9555469	1.0887866	-1.0	-1.0
chr16	70537975	70538170	ENSG00000189091.12|SF3B3|SMNDC1|SMNDC1	956	+	3.5706708	1.3558745	-1.0	-1.0
chr16	70538004	70538098	ENSG00000221066.1|SNORD111|SMNDC1|SMNDC1	945	+	3.255008	1.2562865	-1.0	-1.0
chr16	71758339	71758444	ENSG00000166747.12|AP1G1|SMNDC1|SMNDC1	923	-	3.3977528	1.1159551	-1.0	-1.0
chr16	72103801	72103916	ENSG00000140829.11|DHX38|SMNDC1|SMNDC1	986	+	7.518161	1.8425384	-1.0	-1.0
chr16	89770220	89770370	ENSG00000187741.14|FANCA|SMNDC1|SMNDC1	910	-	3.5634096	1.0447699	-1.0	-1.0
chr17	7906029	7906359	ENSG00000170004.16|CHD3|SMNDC1|SMNDC1	984	+	4.410396	1.7886641	-1.0	-1.0
chr17	7906121	7906260	ENSG00000252835.1|SCARNA21|SMNDC1|SMNDC1	988	+	4.9881206	1.9074701	-1.0	-1.0
chr17	19062001	19062156	ENSG00000265185.5|SNORD3B-1|SMNDC1|SMNDC1	927	+	6.795226	1.134065	-1.0	-1.0
chr17	28723704	28723800	ENSG00000198242.13|RPL23A|SMNDC1|SMNDC1	972	+	3.874762	1.558314	-1.0	-1.0
chr17	28720578	28720678	ENSG00000198242.13|RPL23A|SMNDC1|SMNDC1	916	+	3.1027868	1.0757065	-1.0	-1.0
chr17	28723359	28723549	ENSG00000198242.13|RPL23A|SMNDC1|SMNDC1	943	+	3.3164208	1.2445575	-1.0	-1.0
chr17	28723428	28723492	ENSG00000238649.1|SNORD42A|SMNDC1|SMNDC1	903	+	3.0011003	1.0138186	-1.0	-1.0
chr17	38852789	38852894	ENSG00000125691.12|RPL23|SMNDC1|SMNDC1	927	-	2.804366	1.1367838	-1.0	-1.0
chr17	40027523	40027713	ENSG00000008838.19|MED24|SMNDC1|SMNDC1	926	-	3.261144	1.133419	-1.0	-1.0
chr17	43290217	43290417	ENSG00000236383.8|LINC00854|SMNDC1|SMNDC1	999	-	4.633748	2.9524152	-1.0	-1.0
chr17	43290290	43290415	ENSG00000274452.1|U2|SMNDC1|SMNDC1	998	-	4.2306485	2.6427095	-1.0	-1.0
chr17	43387260	43387417	ENSG00000277084.1|RNU2-4P|SMNDC1|SMNDC1	1000	-	6.166672	3.5787122	-1.0	-1.0
chr17	43387262	43387492	ENSG00000188825.13|LINC00910|SMNDC1|SMNDC1	1000	-	6.1802917	3.859355	-1.0	-1.0
chr17	64500763	64500938	ENSG00000108654.13|DDX5|SMNDC1|SMNDC1	945	-	3.280493	1.2592226	-1.0	-1.0
chr17	77089267	77089462	ENSG00000234912.11|SNHG20|SMNDC1|SMNDC1	943	+	2.7194347	1.246029	-1.0	-1.0
chr17	77089271	77089461	ENSG00000129657.14|SEC14L1|SMNDC1|SMNDC1	945	+	2.7289557	1.256211	-1.0	-1.0
chr17	77089306	77089461	ENSG00000275143.1|SCARNA16|SMNDC1|SMNDC1	947	+	2.7199101	1.2758553	-1.0	-1.0
chr17	81955744	81955854	ENSG00000185269.11|NOTUM|SMNDC1|SMNDC1	913	-	7.036171	1.0587927	-1.0	-1.0
chr17	82005164	82005274	ENSG00000169696.15|ASPSCR1|SMNDC1|SMNDC1	916	+	3.2429333	1.0732946	-1.0	-1.0
chr18	9518133	9518260	ENSG00000251994.1|RNU2-27P|SMNDC1|SMNDC1	953	-	7.1076307	1.3274193	-1.0	-1.0
chr18	49814022	49814443	ENSG00000267322.2|SNHG22|SMNDC1|SMNDC1	998	+	3.7851245	2.73167	-1.0	-1.0
chr18	49814132	49814276	ENSG00000251992.1|SCARNA17|SMNDC1|SMNDC1	995	+	3.6579616	2.277762	-1.0	-1.0
chr18	49814360	49814443	ENSG00000252139.1|SCARNA18|SMNDC1|SMNDC1	996	+	3.4294815	2.3533764	-1.0	-1.0
chr18	68858921	68859116	ENSG00000150636.17|CCDC102B|SMNDC1|SMNDC1	999	+	8.585217	2.8461416	-1.0	-1.0
chr18	68858933	68859040	ENSG00000207072.1|RNU6-39P|SMNDC1|SMNDC1	999	+	8.688827	2.9368496	-1.0	-1.0
chr19	893483	893590	ENSG00000207507.1|RNU6-9|SMNDC1|SMNDC1	1000	+	6.6074557	4.96104	-1.0	-1.0
chr19	12703541	12703641	ENSG00000105576.15|TNPO2|SMNDC1|SMNDC1	909	-	3.1050587	1.0407354	-1.0	-1.0
chr19	37012192	37012387	ENSG00000197050.10|ZNF420|SMNDC1|SMNDC1	1000	+	8.497767	3.479624	-1.0	-1.0
chr19	47755885	47756020	ENSG00000105373.18|NOP53|SMNDC1|SMNDC1	945	+	3.3329864	1.2569058	-1.0	-1.0
chr19	49104458	49104653	ENSG00000104852.14|SNRNP70|SMNDC1|SMNDC1	958	+	3.349983	1.3735293	-1.0	-1.0
chr19	49104293	49104443	ENSG00000104852.14|SNRNP70|SMNDC1|SMNDC1	915	+	3.172069	1.0698379	-1.0	-1.0
chr19	49490939	49491044	ENSG00000142541.16|RPL13A|SMNDC1|SMNDC1	952	+	3.1753063	1.3156257	-1.0	-1.0
chr19	49497752	49497862	ENSG00000142534.6|RPS11|SMNDC1|SMNDC1	957	+	3.2190661	1.3664845	-1.0	-1.0
chr2	32214455	32214562	ENSG00000201113.1|RNU6-647P|SMNDC1|SMNDC1	968	-	7.6939507	1.5003152	-1.0	-1.0
chr2	85543608	85543669	ENSG00000168906.12|MAT2A|SMNDC1|SMNDC1	980	+	3.6227407	1.7006204	-1.0	-1.0
chr2	96867926	96868036	ENSG00000168758.10|SEMA4C|SMNDC1|SMNDC1	957	-	7.2262583	1.366793	-1.0	-1.0
chr2	101006222	101006347	ENSG00000071082.10|RPL31|SMNDC1|SMNDC1	927	+	6.994857	1.1345043	-1.0	-1.0
chr2	101272935	101273049	ENSG00000212283.1|SNORD89|SMNDC1|SMNDC1	1000	-	5.2008934	5.0384073	-1.0	-1.0
chr2	101272936	101273121	ENSG00000163162.8|RNF149|SMNDC1|SMNDC1	1000	-	4.807104	4.7074313	-1.0	-1.0
chr2	114420124	114420249	ENSG00000222923.1|RNU2-41P|SMNDC1|SMNDC1	928	+	3.4994903	1.1444316	-1.0	-1.0
chr2	121530965	121531080	ENSG00000265451.1|AC012447.1|SMNDC1|SMNDC1	983	+	4.1417246	1.7777182	-1.0	-1.0
chr2	197494247	197494357	ENSG00000144381.16|HSPD1|SMNDC1|SMNDC1	905	-	4.998882	1.0201508	-1.0	-1.0
chr2	202278155	202278255	ENSG00000055044.10|NOP58|SMNDC1|SMNDC1	961	+	3.9953191	1.4108189	-1.0	-1.0
chr2	202291370	202291490	ENSG00000055044.10|NOP58|SMNDC1|SMNDC1	972	+	3.7125568	1.5479716	-1.0	-1.0
chr2	206162317	206162422	ENSG00000114942.13|EEF1B2|SMNDC1|SMNDC1	963	+	3.9804702	1.4287987	-1.0	-1.0
chr2	215431994	215432099	ENSG00000115414.18|FN1|SMNDC1|SMNDC1	946	-	7.1337643	1.271097	-1.0	-1.0
chr2	231456371	231456471	ENSG00000115053.15|NCL|SMNDC1|SMNDC1	907	-	3.0433962	1.0301517	-1.0	-1.0
chr2	231457110	231457210	ENSG00000115053.15|NCL|SMNDC1|SMNDC1	920	-	6.824689	1.0949967	-1.0	-1.0
chr2	231460303	231460403	ENSG00000115053.15|NCL|SMNDC1|SMNDC1	914	-	3.2776885	1.0655577	-1.0	-1.0
chr2	233288590	233289010	ENSG00000085978.21|ATG16L1|SMNDC1|SMNDC1	998	+	3.677445	2.7821655	-1.0	-1.0
chr2	233275627	233276067	ENSG00000085978.21|ATG16L1|SMNDC1|SMNDC1	1000	+	4.2776084	4.026729	-1.0	-1.0
chr2	233275726	233276002	ENSG00000252010.1|SCARNA5|SMNDC1|SMNDC1	1000	+	4.067414	3.9656096	-1.0	-1.0
chr2	233288675	233288935	ENSG00000251791.1|SCARNA6|SMNDC1|SMNDC1	998	+	3.3177693	2.6859953	-1.0	-1.0
chr20	2656306	2656416	ENSG00000101361.16|NOP56|SMNDC1|SMNDC1	935	+	3.6548152	1.1903578	-1.0	-1.0
chr20	2656971	2657071	ENSG00000101361.16|NOP56|SMNDC1|SMNDC1	905	+	3.05815	1.0202187	-1.0	-1.0
chr20	41167716	41167836	ENSG00000124181.14|PLCG1|SMNDC1|SMNDC1	924	+	5.077484	1.1196586	-1.0	-1.0
chr20	42490679	42490869	ENSG00000196090.12|PTPRT|SMNDC1|SMNDC1	926	-	6.892595	1.1325985	-1.0	-1.0
chr20	43459049	43459152	ENSG00000124193.14|SRSF6|SMNDC1|SMNDC1	919	+	3.0694265	1.0919253	-1.0	-1.0
chr20	63707078	63707233	ENSG00000101246.19|ARFRP1|SMNDC1|SMNDC1	916	-	6.3002195	1.0733801	-1.0	-1.0
chr21	8218652	8218842	ENSG00000278996.1|FP671120.1|SMNDC1|SMNDC1	968	+	2.8782597	1.4958093	-1.0	-1.0
chr21	46139352	46139457	ENSG00000160282.13|FTCD|SMNDC1|SMNDC1	920	-	6.742752	1.0955312	-1.0	-1.0
chr22	39315140	39315240	ENSG00000100316.15|RPL3|SMNDC1|SMNDC1	927	-	3.38793	1.1393002	-1.0	-1.0
chr3	52691401	52691506	ENSG00000163938.16|GNL3|SMNDC1|SMNDC1	924	+	3.3040946	1.120687	-1.0	-1.0
chr3	73110991	73111156	ENSG00000223247.1|RNU2-64P|SMNDC1|SMNDC1	998	+	8.002507	2.6879373	-1.0	-1.0
chr3	128075072	128075249	ENSG00000222627.1|RNU2-37P|SMNDC1|SMNDC1	999	-	6.1002607	2.8598347	-1.0	-1.0
chr3	128075073	128075268	ENSG00000175792.11|RUVBL1|SMNDC1|SMNDC1	999	-	6.18664	2.8370934	-1.0	-1.0
chr3	160514836	160515331	ENSG00000186432.8|KPNA4|SMNDC1|SMNDC1	998	-	3.8048644	2.7162755	-1.0	-1.0
chr3	160514906	160515231	ENSG00000238741.1|SCARNA7|SMNDC1|SMNDC1	998	-	3.3670986	2.820408	-1.0	-1.0
chr3	169720186	169720293	ENSG00000206777.1|RNU6-637P|SMNDC1|SMNDC1	984	-	7.9958186	1.8093926	-1.0	-1.0
chr3	169764544	169764739	ENSG00000270141.3|TERC|SMNDC1|SMNDC1	989	-	3.2566962	1.970834	-1.0	-1.0
chr3	169764924	169765060	ENSG00000270141.3|TERC|SMNDC1|SMNDC1	946	-	2.7794547	1.2641218	-1.0	-1.0
chr3	169764924	169765047	ENSG00000277925.1|Telomerase-vert|SMNDC1|SMNDC1	929	-	2.62309	1.1505318	-1.0	-1.0
chr3	169764609	169764739	ENSG00000277925.1|Telomerase-vert|SMNDC1|SMNDC1	978	-	2.837946	1.6511832	-1.0	-1.0
chr3	172307265	172307380	ENSG00000075420.12|FNDC3B|SMNDC1|SMNDC1	911	+	6.7477155	1.0522287	-1.0	-1.0
chr3	186787397	186787497	ENSG00000156976.16|EIF4A2|SMNDC1|SMNDC1	949	+	3.3331604	1.2906449	-1.0	-1.0
chr3	195214786	195214893	ENSG00000206600.1|RNU6-25P|SMNDC1|SMNDC1	930	+	10.617192	1.153037	-1.0	-1.0
chr3	196784979	196785086	ENSG00000206892.1|RNU6-42P|SMNDC1|SMNDC1	984	-	4.721231	1.8017821	-1.0	-1.0
chr4	1974566	1974781	ENSG00000109685.17|NSD2|SMNDC1|SMNDC1	965	+	2.5844452	1.4549775	-1.0	-1.0
chr4	1974635	1974755	ENSG00000249784.1|SCARNA22|SMNDC1|SMNDC1	987	+	2.8551557	1.8793706	-1.0	-1.0
chr4	39297534	39297719	ENSG00000035928.15|RFC1|SMNDC1|SMNDC1	933	-	4.0425997	1.1728752	-1.0	-1.0
chr4	39297604	39297711	ENSG00000206675.1|RNU6-32P|SMNDC1|SMNDC1	930	-	4.0467863	1.1576371	-1.0	-1.0
chr4	52712682	52712780	ENSG00000226950.6|DANCR|SMNDC1|SMNDC1	916	+	2.8304667	1.0757065	-1.0	-1.0
chr4	75829463	75829589	ENSG00000222644.1|RNU2-16P|SMNDC1|SMNDC1	973	-	5.9611406	1.5757382	-1.0	-1.0
chr4	76532221	76532327	ENSG00000207307.1|RNU6-145P|SMNDC1|SMNDC1	997	-	4.6559725	2.5768583	-1.0	-1.0
chr4	88684847	88684954	ENSG00000207524.1|RNU6-33P|SMNDC1|SMNDC1	931	-	4.341558	1.1583146	-1.0	-1.0
chr4	109992314	109992504	ENSG00000138798.11|EGF|SMNDC1|SMNDC1	970	+	7.341793	1.5195563	-1.0	-1.0
chr4	109992324	109992431	ENSG00000207260.1|RNU6-35P|SMNDC1|SMNDC1	974	+	7.388177	1.5800267	-1.0	-1.0
chr5	32309661	32309768	ENSG00000207052.1|RNU6-378P|SMNDC1|SMNDC1	979	+	7.5875583	1.6745808	-1.0	-1.0
chr5	51055352	51055459	ENSG00000207060.1|RNU6-480P|SMNDC1|SMNDC1	966	-	7.180826	1.4666113	-1.0	-1.0
chr5	112161585	112161685	ENSG00000224032.6|EPB41L4A-AS1|SMNDC1|SMNDC1	997	+	8.056091	2.470009	-1.0	-1.0
chr5	138560986	138561086	ENSG00000113013.12|HSPA9|SMNDC1|SMNDC1	918	-	2.6947253	1.0867535	-1.0	-1.0
chr5	179616932	179617042	ENSG00000169045.17|HNRNPH1|SMNDC1|SMNDC1	923	-	3.349019	1.1155412	-1.0	-1.0
chr5	179614962	179615067	ENSG00000169045.17|HNRNPH1|SMNDC1|SMNDC1	926	-	3.5932908	1.1328846	-1.0	-1.0
chr6	31536300	31536415	ENSG00000198563.13|DDX39B|SMNDC1|SMNDC1	970	-	3.7609444	1.5176442	-1.0	-1.0
chr6	31530453	31530583	ENSG00000198563.13|DDX39B|SMNDC1|SMNDC1	938	-	5.244514	1.2107872	-1.0	-1.0
chr6	31536300	31536415	ENSG00000254870.5|ATP6V1G2-DDX39B|SMNDC1|SMNDC1	970	-	3.7609444	1.5265687	-1.0	-1.0
chr6	31530455	31530585	ENSG00000254870.5|ATP6V1G2-DDX39B|SMNDC1|SMNDC1	934	-	5.211479	1.1829655	-1.0	-1.0
chr6	31835287	31835412	ENSG00000204387.12|C6orf48|SMNDC1|SMNDC1	922	+	4.1516733	1.1072707	-1.0	-1.0
chr6	43778176	43778276	ENSG00000112715.21|VEGFA|SMNDC1|SMNDC1	915	+	4.9335318	1.06851	-1.0	-1.0
chr7	2641373	2641478	ENSG00000136295.14|TTYH3|SMNDC1|SMNDC1	910	+	7.068699	1.0469644	-1.0	-1.0
chr7	2640028	2640268	ENSG00000136295.14|TTYH3|SMNDC1|SMNDC1	912	+	6.9267964	1.0546166	-1.0	-1.0
chr7	2634923	2635068	ENSG00000136295.14|TTYH3|SMNDC1|SMNDC1	928	+	6.94289	1.1455069	-1.0	-1.0
chr7	2638283	2638453	ENSG00000136295.14|TTYH3|SMNDC1|SMNDC1	943	+	7.1005855	1.2417892	-1.0	-1.0
chr7	22856651	22856751	ENSG00000228649.8|SNHG26|SMNDC1|SMNDC1	967	+	4.3279796	1.4786836	-1.0	-1.0
chr7	98881600	98881955	ENSG00000196367.12|TRRAP|SMNDC1|SMNDC1	996	+	4.0807285	2.3499537	-1.0	-1.0
chr7	98881649	98881729	ENSG00000266019.1|MIR3609|SMNDC1|SMNDC1	988	+	3.4642527	1.9065521	-1.0	-1.0
chr7	100099172	100099282	ENSG00000166508.17|MCM7|SMNDC1|SMNDC1	902	-	6.775255	1.0070689	-1.0	-1.0
chr8	56917083	56917190	ENSG00000206975.1|RNU6-13P|SMNDC1|SMNDC1	988	+	4.70845	1.903993	-1.0	-1.0
chr8	118976512	118976619	ENSG00000207334.1|RNU6-12P|SMNDC1|SMNDC1	997	+	8.186865	2.458794	-1.0	-1.0
chr8	144517220	144517320	ENSG00000160957.12|RECQL4|SMNDC1|SMNDC1	908	-	6.7847934	1.0344477	-1.0	-1.0
chr9	86422937	86423128	ENSG00000222293.1|RNU2-36P|SMNDC1|SMNDC1	999	-	5.695892	2.86205	-1.0	-1.0
chr9	120439972	120440107	ENSG00000136861.17|CDK5RAP2|SMNDC1|SMNDC1	938	-	7.2741165	1.2045202	-1.0	-1.0
chr9	133349426	133349546	ENSG00000148303.16|RPL7A|SMNDC1|SMNDC1	978	+	3.704243	1.6622006	-1.0	-1.0
chr9	134164443	134164564	ENSG00000221676.1|RNU6ATAC|SMNDC1|SMNDC1	964	-	2.485899	1.4452124	-1.0	-1.0
chrM	15955	16023	ENSG00000210196.2|MT-TP|SMNDC1|SMNDC1	927	-	1.9867499	1.136448	-1.0	-1.0
chrX	20135986	20136266	ENSG00000173674.10|EIF1AX|SMNDC1|SMNDC1	996	-	5.3887124	2.4378932	-1.0	-1.0
chrX	20136065	20136135	ENSG00000201882.1|snoU2-30|SMNDC1|SMNDC1	999	-	5.0998335	2.878992	-1.0	-1.0
chrX	48776964	48777071	ENSG00000207367.1|RNU6-29P|SMNDC1|SMNDC1	973	-	7.636891	1.5763915	-1.0	-1.0
chrX	54814450	54814565	ENSG00000102316.16|MAGED2|SMNDC1|SMNDC1	973	+	3.7717009	1.5667851	-1.0	-1.0
chrX	72376973	72377168	ENSG00000147099.19|HDAC8|SMNDC1|SMNDC1	927	-	4.4041224	1.1352485	-1.0	-1.0
chrX	72376983	72377168	ENSG00000222810.1|RNU2-68P|SMNDC1|SMNDC1	930	-	4.3845778	1.1539162	-1.0	-1.0
chrX	141118029	141118136	ENSG00000207041.1|RNU6-3P|SMNDC1|SMNDC1	984	-	5.8111453	1.7941506	-1.0	-1.0
```
