## Supplementary File 2 - DEWSeq Binding Sites for "Improved discovery of RNA-binding protein binding sites in eCLIP data using DEWSeq": regions_windows100_steps5.bed

```
chr1	17413	17593	ENSG00000227232.5|WASH7P|SMNDC1|SMNDC1	912	-	3.7021203	1.0538605	-1.0	-1.0
chr1	957248	957348	ENSG00000188976.10|NOC2L|SMNDC1|SMNDC1	903	-	4.3575373	1.0138087	-1.0	-1.0
chr1	950838	950958	ENSG00000188976.10|NOC2L|SMNDC1|SMNDC1	932	-	6.355846	1.164468	-1.0	-1.0
chr1	962568	962698	ENSG00000187961.13|KLHL17|SMNDC1|SMNDC1	929	+	6.250002	1.1471732	-1.0	-1.0
chr1	961487	961682	ENSG00000187961.13|KLHL17|SMNDC1|SMNDC1	930	+	4.7753544	1.1526616	-1.0	-1.0
chr1	1035329	1035459	ENSG00000188157.14|AGRN|SMNDC1|SMNDC1	932	+	6.3006277	1.1643506	-1.0	-1.0
chr1	1021483	1021668	ENSG00000188157.14|AGRN|SMNDC1|SMNDC1	926	+	6.2500014	1.1312379	-1.0	-1.0
chr1	1035779	1035884	ENSG00000188157.14|AGRN|SMNDC1|SMNDC1	929	+	6.325082	1.1511807	-1.0	-1.0
chr1	1036864	1037039	ENSG00000188157.14|AGRN|SMNDC1|SMNDC1	917	+	4.3649383	1.0832261	-1.0	-1.0
chr1	1035889	1036349	ENSG00000188157.14|AGRN|SMNDC1|SMNDC1	943	+	6.39876	1.2450501	-1.0	-1.0
chr1	1042862	1042982	ENSG00000188157.14|AGRN|SMNDC1|SMNDC1	927	+	6.250001	1.1364655	-1.0	-1.0
chr1	1042262	1042387	ENSG00000188157.14|AGRN|SMNDC1|SMNDC1	932	+	6.3938127	1.1649061	-1.0	-1.0
chr1	1032287	1032482	ENSG00000188157.14|AGRN|SMNDC1|SMNDC1	930	+	6.2850966	1.1555742	-1.0	-1.0
chr1	1038589	1038789	ENSG00000188157.14|AGRN|SMNDC1|SMNDC1	955	+	6.8170476	1.3422549	-1.0	-1.0
chr1	1024127	1024252	ENSG00000188157.14|AGRN|SMNDC1|SMNDC1	930	+	6.262658	1.1538534	-1.0	-1.0
chr1	1053120	1053280	ENSG00000188157.14|AGRN|SMNDC1|SMNDC1	905	+	4.2421317	1.0228547	-1.0	-1.0
chr1	1027172	1027342	ENSG00000188157.14|AGRN|SMNDC1|SMNDC1	931	+	6.287757	1.1595222	-1.0	-1.0
chr1	1040289	1040399	ENSG00000188157.14|AGRN|SMNDC1|SMNDC1	930	+	6.266877	1.1522357	-1.0	-1.0
chr1	1040434	1040659	ENSG00000188157.14|AGRN|SMNDC1|SMNDC1	952	+	6.6563644	1.3155695	-1.0	-1.0
chr1	1038819	1039014	ENSG00000188157.14|AGRN|SMNDC1|SMNDC1	952	+	6.7047124	1.3187053	-1.0	-1.0
chr1	1051855	1051955	ENSG00000188157.14|AGRN|SMNDC1|SMNDC1	912	+	4.247914	1.0559231	-1.0	-1.0
chr1	1036534	1036639	ENSG00000188157.14|AGRN|SMNDC1|SMNDC1	930	+	6.2997694	1.1561904	-1.0	-1.0
chr1	1032937	1033132	ENSG00000188157.14|AGRN|SMNDC1|SMNDC1	932	+	6.393828	1.1654768	-1.0	-1.0
chr1	1037534	1037789	ENSG00000188157.14|AGRN|SMNDC1|SMNDC1	933	+	6.4206085	1.1711625	-1.0	-1.0
chr1	1035649	1035749	ENSG00000188157.14|AGRN|SMNDC1|SMNDC1	932	+	6.300628	1.1675463	-1.0	-1.0
chr1	1039579	1039719	ENSG00000188157.14|AGRN|SMNDC1|SMNDC1	932	+	6.340565	1.165273	-1.0	-1.0
chr1	1036364	1036529	ENSG00000188157.14|AGRN|SMNDC1|SMNDC1	929	+	5.8587604	1.1490283	-1.0	-1.0
chr1	1038039	1038139	ENSG00000188157.14|AGRN|SMNDC1|SMNDC1	929	+	4.584948	1.1498224	-1.0	-1.0
chr1	1053515	1053615	ENSG00000188157.14|AGRN|SMNDC1|SMNDC1	924	+	6.250001	1.1212648	-1.0	-1.0
chr1	1036749	1036849	ENSG00000188157.14|AGRN|SMNDC1|SMNDC1	924	+	6.250001	1.1214252	-1.0	-1.0
chr1	1037059	1037279	ENSG00000188157.14|AGRN|SMNDC1|SMNDC1	933	+	5.3336644	1.1739218	-1.0	-1.0
chr1	1040119	1040259	ENSG00000188157.14|AGRN|SMNDC1|SMNDC1	931	+	6.324453	1.1584561	-1.0	-1.0
chr1	1087721	1087841	ENSG00000131591.17|C1orf159|SMNDC1|SMNDC1	928	-	6.2702518	1.1456347	-1.0	-1.0
chr1	1082937	1083087	ENSG00000131591.17|C1orf159|SMNDC1|SMNDC1	932	-	6.463007	1.1676443	-1.0	-1.0
chr1	1220377	1220977	ENSG00000078808.16|SDF4|SMNDC1|SMNDC1	945	-	4.9586716	1.2577798	-1.0	-1.0
chr1	1222506	1222826	ENSG00000078808.16|SDF4|SMNDC1|SMNDC1	948	-	6.042577	1.2826743	-1.0	-1.0
chr1	1219307	1219587	ENSG00000078808.16|SDF4|SMNDC1|SMNDC1	951	-	5.941747	1.3074511	-1.0	-1.0
chr1	1219692	1220242	ENSG00000078808.16|SDF4|SMNDC1|SMNDC1	940	-	5.4261866	1.2249279	-1.0	-1.0
chr1	1222156	1222271	ENSG00000078808.16|SDF4|SMNDC1|SMNDC1	933	-	6.385017	1.1716915	-1.0	-1.0
chr1	1218942	1219302	ENSG00000078808.16|SDF4|SMNDC1|SMNDC1	935	-	4.5593705	1.1862596	-1.0	-1.0
chr1	1257700	1257865	ENSG00000160087.20|UBE2J2|SMNDC1|SMNDC1	934	-	6.4986696	1.1785015	-1.0	-1.0
chr1	1273117	1273237	ENSG00000160087.20|UBE2J2|SMNDC1|SMNDC1	923	-	6.4222555	1.1140809	-1.0	-1.0
chr1	1268002	1268182	ENSG00000160087.20|UBE2J2|SMNDC1|SMNDC1	948	-	6.635926	1.2825823	-1.0	-1.0
chr1	1254683	1254788	ENSG00000160087.20|UBE2J2|SMNDC1|SMNDC1	914	-	4.265677	1.0657682	-1.0	-1.0
chr1	1261170	1261330	ENSG00000160087.20|UBE2J2|SMNDC1|SMNDC1	931	-	6.3307447	1.1596894	-1.0	-1.0
chr1	1255702	1255942	ENSG00000160087.20|UBE2J2|SMNDC1|SMNDC1	922	-	5.093828	1.1052731	-1.0	-1.0
chr1	1304746	1305406	ENSG00000131584.18|ACAP3|SMNDC1|SMNDC1	944	-	6.0245695	1.2519618	-1.0	-1.0
chr1	1307383	1307743	ENSG00000131584.18|ACAP3|SMNDC1|SMNDC1	922	-	4.9927382	1.1094009	-1.0	-1.0
chr1	1304076	1304231	ENSG00000131584.18|ACAP3|SMNDC1|SMNDC1	925	-	4.4899893	1.1266717	-1.0	-1.0
chr1	1307156	1307326	ENSG00000131584.18|ACAP3|SMNDC1|SMNDC1	935	-	4.826023	1.1842792	-1.0	-1.0
chr1	1305456	1305751	ENSG00000131584.18|ACAP3|SMNDC1|SMNDC1	931	-	6.43213	1.1625717	-1.0	-1.0
chr1	1298022	1298132	ENSG00000131584.18|ACAP3|SMNDC1|SMNDC1	931	-	6.381074	1.1590931	-1.0	-1.0
chr1	1306279	1306469	ENSG00000131584.18|ACAP3|SMNDC1|SMNDC1	920	-	4.713587	1.0949085	-1.0	-1.0
chr1	1306534	1306744	ENSG00000131584.18|ACAP3|SMNDC1|SMNDC1	939	-	5.1525583	1.2166365	-1.0	-1.0
chr1	1304236	1304656	ENSG00000131584.18|ACAP3|SMNDC1|SMNDC1	951	-	5.732799	1.3079437	-1.0	-1.0
chr1	1305959	1306129	ENSG00000131584.18|ACAP3|SMNDC1|SMNDC1	931	-	6.3221874	1.1613731	-1.0	-1.0
chr1	1303581	1303696	ENSG00000131584.18|ACAP3|SMNDC1|SMNDC1	917	-	6.3169284	1.0804207	-1.0	-1.0
chr1	1312485	1312585	ENSG00000127054.20|INTS11|SMNDC1|SMNDC1	924	-	6.250001	1.1214252	-1.0	-1.0
chr1	1322239	1322369	ENSG00000127054.20|INTS11|SMNDC1|SMNDC1	914	-	4.28471	1.0647231	-1.0	-1.0
chr1	1319758	1319903	ENSG00000127054.20|INTS11|SMNDC1|SMNDC1	930	-	6.33038	1.1563591	-1.0	-1.0
chr1	1320723	1320883	ENSG00000127054.20|INTS11|SMNDC1|SMNDC1	940	-	5.6396055	1.2215831	-1.0	-1.0
chr1	1321611	1321791	ENSG00000127054.20|INTS11|SMNDC1|SMNDC1	933	-	6.4817324	1.1740801	-1.0	-1.0
chr1	1321984	1322094	ENSG00000127054.20|INTS11|SMNDC1|SMNDC1	949	-	5.9622293	1.2957903	-1.0	-1.0
chr1	1314971	1315111	ENSG00000127054.20|INTS11|SMNDC1|SMNDC1	904	-	4.2539926	1.0157344	-1.0	-1.0
chr1	1313916	1314031	ENSG00000127054.20|INTS11|SMNDC1|SMNDC1	904	-	4.235089	1.0165048	-1.0	-1.0
chr1	1314106	1314206	ENSG00000127054.20|INTS11|SMNDC1|SMNDC1	930	-	6.250002	1.157478	-1.0	-1.0
chr1	1320993	1321096	ENSG00000127054.20|INTS11|SMNDC1|SMNDC1	913	-	4.247914	1.0584104	-1.0	-1.0
chr1	1321351	1321546	ENSG00000127054.20|INTS11|SMNDC1|SMNDC1	924	-	5.354072	1.1207912	-1.0	-1.0
chr1	1315276	1315376	ENSG00000127054.20|INTS11|SMNDC1|SMNDC1	925	-	4.357538	1.1241536	-1.0	-1.0
chr1	1319123	1319223	ENSG00000127054.20|INTS11|SMNDC1|SMNDC1	900	-	4.1699114	1.0008584	-1.0	-1.0
chr1	1321801	1321907	ENSG00000127054.20|INTS11|SMNDC1|SMNDC1	933	-	6.456975	1.1713877	-1.0	-1.0
chr1	1321211	1321341	ENSG00000127054.20|INTS11|SMNDC1|SMNDC1	936	-	5.6248775	1.1958747	-1.0	-1.0
chr1	1336220	1336325	ENSG00000107404.19|DVL1|SMNDC1|SMNDC1	927	-	6.2500014	1.1384366	-1.0	-1.0
chr1	1345518	1346583	ENSG00000107404.19|DVL1|SMNDC1|SMNDC1	943	-	6.07809	1.2459632	-1.0	-1.0
chr1	1344208	1344543	ENSG00000107404.19|DVL1|SMNDC1|SMNDC1	949	-	5.7615647	1.2900653	-1.0	-1.0
chr1	1346643	1346963	ENSG00000107404.19|DVL1|SMNDC1|SMNDC1	953	-	6.809636	1.3254962	-1.0	-1.0
chr1	1343873	1344048	ENSG00000107404.19|DVL1|SMNDC1|SMNDC1	901	-	3.948913	1.0065246	-1.0	-1.0
chr1	1347718	1347818	ENSG00000107404.19|DVL1|SMNDC1|SMNDC1	904	-	4.2094393	1.0199851	-1.0	-1.0
chr1	1342758	1343008	ENSG00000107404.19|DVL1|SMNDC1|SMNDC1	921	-	5.0190473	1.1019253	-1.0	-1.0
chr1	1345148	1345333	ENSG00000107404.19|DVL1|SMNDC1|SMNDC1	942	-	6.2030334	1.2345716	-1.0	-1.0
chr1	1337565	1337665	ENSG00000107404.19|DVL1|SMNDC1|SMNDC1	928	-	6.250002	1.1399579	-1.0	-1.0
chr1	1344563	1345103	ENSG00000107404.19|DVL1|SMNDC1|SMNDC1	949	-	5.835098	1.2913916	-1.0	-1.0
chr1	1341786	1341886	ENSG00000107404.19|DVL1|SMNDC1|SMNDC1	929	-	6.2500014	1.1464121	-1.0	-1.0
chr1	1347843	1348073	ENSG00000107404.19|DVL1|SMNDC1|SMNDC1	940	-	5.8737574	1.2246951	-1.0	-1.0
chr1	1346993	1347418	ENSG00000107404.19|DVL1|SMNDC1|SMNDC1	938	-	5.945917	1.2097809	-1.0	-1.0
chr1	1342509	1342634	ENSG00000107404.19|DVL1|SMNDC1|SMNDC1	930	-	6.2803774	1.1576073	-1.0	-1.0
chr1	1343218	1343828	ENSG00000107404.19|DVL1|SMNDC1|SMNDC1	947	-	6.2517433	1.2727327	-1.0	-1.0
chr1	1348258	1348593	ENSG00000107404.19|DVL1|SMNDC1|SMNDC1	946	-	5.411165	1.2679019	-1.0	-1.0
chr1	1393079	1393179	ENSG00000221978.11|CCNL2|SMNDC1|SMNDC1	929	-	6.2500014	1.1513517	-1.0	-1.0
chr1	1398666	1398776	ENSG00000221978.11|CCNL2|SMNDC1|SMNDC1	933	-	6.4565334	1.172423	-1.0	-1.0
chr1	1392803	1392908	ENSG00000221978.11|CCNL2|SMNDC1|SMNDC1	942	-	3.8807726	1.2333736	-1.0	-1.0
chr1	1489978	1490088	ENSG00000160072.19|ATAD3B|SMNDC1|SMNDC1	931	+	6.5082183	1.1633316	-1.0	-1.0
chr1	1621675	1621855	ENSG00000197530.12|MIB2|SMNDC1|SMNDC1	934	+	6.483806	1.1830275	-1.0	-1.0
chr1	1624334	1624474	ENSG00000197530.12|MIB2|SMNDC1|SMNDC1	932	+	6.3758183	1.168284	-1.0	-1.0
chr1	1624093	1624209	ENSG00000197530.12|MIB2|SMNDC1|SMNDC1	931	+	6.465474	1.164186	-1.0	-1.0
chr1	1669718	1669833	ENSG00000189339.11|SLC35E2B|SMNDC1|SMNDC1	919	-	3.3714726	1.0939457	-1.0	-1.0
chr1	1760162	1760272	ENSG00000008130.15|NADK|SMNDC1|SMNDC1	929	-	6.3000555	1.1506238	-1.0	-1.0
chr1	1754170	1754325	ENSG00000008130.15|NADK|SMNDC1|SMNDC1	939	-	5.856946	1.2117771	-1.0	-1.0
chr1	1761457	1761637	ENSG00000008130.15|NADK|SMNDC1|SMNDC1	920	-	4.7552958	1.0951842	-1.0	-1.0
chr1	1761754	1761944	ENSG00000008130.15|NADK|SMNDC1|SMNDC1	916	-	4.678146	1.0757883	-1.0	-1.0
chr1	1759383	1759583	ENSG00000008130.15|NADK|SMNDC1|SMNDC1	922	-	4.457225	1.1090623	-1.0	-1.0
chr1	1754673	1754823	ENSG00000008130.15|NADK|SMNDC1|SMNDC1	930	-	6.3489532	1.1529465	-1.0	-1.0
chr1	1757310	1757460	ENSG00000008130.15|NADK|SMNDC1|SMNDC1	934	-	5.4532366	1.17952	-1.0	-1.0
chr1	1757460	1757695	ENSG00000008130.15|NADK|SMNDC1|SMNDC1	944	-	6.630667	1.2488077	-1.0	-1.0
chr1	1758960	1759095	ENSG00000008130.15|NADK|SMNDC1|SMNDC1	935	-	6.429966	1.1890799	-1.0	-1.0
chr1	1758825	1758935	ENSG00000008130.15|NADK|SMNDC1|SMNDC1	931	-	6.3000555	1.1638552	-1.0	-1.0
chr1	1755906	1756003	ENSG00000008130.15|NADK|SMNDC1|SMNDC1	931	-	6.349537	1.159069	-1.0	-1.0
chr1	1756602	1756752	ENSG00000008130.15|NADK|SMNDC1|SMNDC1	943	-	6.6041102	1.2431663	-1.0	-1.0
chr1	1757725	1758075	ENSG00000008130.15|NADK|SMNDC1|SMNDC1	942	-	6.1337595	1.2355114	-1.0	-1.0
chr1	1890521	1890646	ENSG00000078369.17|GNB1|SMNDC1|SMNDC1	926	-	6.2753143	1.1299093	-1.0	-1.0
chr1	1890819	1890949	ENSG00000078369.17|GNB1|SMNDC1|SMNDC1	936	-	6.533638	1.1939191	-1.0	-1.0
chr1	2235689	2235834	ENSG00000157933.9|SKI|SMNDC1|SMNDC1	932	+	6.435602	1.1704104	-1.0	-1.0
chr1	2232669	2232849	ENSG00000157933.9|SKI|SMNDC1|SMNDC1	931	+	5.285688	1.1601068	-1.0	-1.0
chr1	2236149	2236249	ENSG00000157933.9|SKI|SMNDC1|SMNDC1	932	+	6.487041	1.1690117	-1.0	-1.0
chr1	2229740	2230190	ENSG00000157933.9|SKI|SMNDC1|SMNDC1	935	+	5.921888	1.1874536	-1.0	-1.0
chr1	2269256	2269601	ENSG00000157933.9|SKI|SMNDC1|SMNDC1	930	+	5.378416	1.1563399	-1.0	-1.0
chr1	2301281	2301421	ENSG00000157933.9|SKI|SMNDC1|SMNDC1	929	+	6.368655	1.1505656	-1.0	-1.0
chr1	2294611	2294746	ENSG00000157933.9|SKI|SMNDC1|SMNDC1	931	+	6.28318	1.1608341	-1.0	-1.0
chr1	2298991	2299221	ENSG00000157933.9|SKI|SMNDC1|SMNDC1	930	+	6.3385386	1.1538857	-1.0	-1.0
chr1	2251811	2251966	ENSG00000157933.9|SKI|SMNDC1|SMNDC1	932	+	6.4179187	1.1697367	-1.0	-1.0
chr1	2238119	2238329	ENSG00000157933.9|SKI|SMNDC1|SMNDC1	913	+	4.619937	1.0620623	-1.0	-1.0
chr1	2254821	2254926	ENSG00000157933.9|SKI|SMNDC1|SMNDC1	929	+	6.250002	1.1487243	-1.0	-1.0
chr1	2247995	2248071	ENSG00000157933.9|SKI|SMNDC1|SMNDC1	932	+	6.571929	1.1694973	-1.0	-1.0
chr1	2273191	2273566	ENSG00000157933.9|SKI|SMNDC1|SMNDC1	939	+	5.8572364	1.2175094	-1.0	-1.0
chr1	2248291	2248636	ENSG00000157933.9|SKI|SMNDC1|SMNDC1	937	+	5.93829	1.1985489	-1.0	-1.0
chr1	2250506	2250676	ENSG00000157933.9|SKI|SMNDC1|SMNDC1	935	+	6.5007577	1.1875392	-1.0	-1.0
chr1	2229009	2229114	ENSG00000157933.9|SKI|SMNDC1|SMNDC1	933	+	6.441942	1.1709602	-1.0	-1.0
chr1	2249091	2249361	ENSG00000157933.9|SKI|SMNDC1|SMNDC1	919	+	4.480538	1.0940623	-1.0	-1.0
chr1	2231330	2231515	ENSG00000157933.9|SKI|SMNDC1|SMNDC1	927	+	4.8051195	1.1340667	-1.0	-1.0
chr1	2247234	2247419	ENSG00000157933.9|SKI|SMNDC1|SMNDC1	938	+	6.5454755	1.2068092	-1.0	-1.0
chr1	2274771	2274891	ENSG00000157933.9|SKI|SMNDC1|SMNDC1	933	+	6.47735	1.172423	-1.0	-1.0
chr1	2299566	2299691	ENSG00000157933.9|SKI|SMNDC1|SMNDC1	930	+	6.260127	1.1548218	-1.0	-1.0
chr1	2233989	2234089	ENSG00000157933.9|SKI|SMNDC1|SMNDC1	907	+	4.2094398	1.0311974	-1.0	-1.0
chr1	2231590	2231890	ENSG00000157933.9|SKI|SMNDC1|SMNDC1	954	+	6.244629	1.3337898	-1.0	-1.0
chr1	2236914	2237014	ENSG00000157933.9|SKI|SMNDC1|SMNDC1	932	+	6.3495374	1.1675463	-1.0	-1.0
chr1	2267316	2267801	ENSG00000157933.9|SKI|SMNDC1|SMNDC1	947	+	5.8533363	1.275257	-1.0	-1.0
chr1	2269036	2269216	ENSG00000157933.9|SKI|SMNDC1|SMNDC1	917	+	4.3407283	1.0791463	-1.0	-1.0
chr1	2251076	2251186	ENSG00000157933.9|SKI|SMNDC1|SMNDC1	923	+	5.0814424	1.1135964	-1.0	-1.0
chr1	2253796	2253906	ENSG00000157933.9|SKI|SMNDC1|SMNDC1	932	+	6.300628	1.1654166	-1.0	-1.0
chr1	2240054	2240154	ENSG00000157933.9|SKI|SMNDC1|SMNDC1	907	+	4.2094398	1.0314181	-1.0	-1.0
chr1	2273566	2273716	ENSG00000157933.9|SKI|SMNDC1|SMNDC1	953	+	6.527212	1.3260458	-1.0	-1.0
chr1	2271396	2271566	ENSG00000157933.9|SKI|SMNDC1|SMNDC1	918	+	5.2597246	1.0850893	-1.0	-1.0
chr1	2268231	2268786	ENSG00000157933.9|SKI|SMNDC1|SMNDC1	947	+	6.30251	1.2798359	-1.0	-1.0
chr1	2300141	2300281	ENSG00000157933.9|SKI|SMNDC1|SMNDC1	931	+	6.4250355	1.1607246	-1.0	-1.0
chr1	2296756	2296861	ENSG00000157933.9|SKI|SMNDC1|SMNDC1	932	+	6.348736	1.1691749	-1.0	-1.0
chr1	2239404	2239519	ENSG00000157933.9|SKI|SMNDC1|SMNDC1	913	+	4.2565455	1.0613627	-1.0	-1.0
chr1	2298156	2298271	ENSG00000157933.9|SKI|SMNDC1|SMNDC1	930	+	6.394485	1.1564424	-1.0	-1.0
chr1	2237169	2237334	ENSG00000157933.9|SKI|SMNDC1|SMNDC1	940	+	6.2820187	1.2253145	-1.0	-1.0
chr1	2237784	2237889	ENSG00000157933.9|SKI|SMNDC1|SMNDC1	905	+	3.794351	1.0201318	-1.0	-1.0
chr1	2270956	2271261	ENSG00000157933.9|SKI|SMNDC1|SMNDC1	953	+	5.8254175	1.325973	-1.0	-1.0
chr1	2240299	2240434	ENSG00000157933.9|SKI|SMNDC1|SMNDC1	928	+	6.3271832	1.1451101	-1.0	-1.0
chr1	2233534	2233874	ENSG00000157933.9|SKI|SMNDC1|SMNDC1	919	+	4.4499426	1.0932249	-1.0	-1.0
chr1	2252541	2252721	ENSG00000157933.9|SKI|SMNDC1|SMNDC1	932	+	6.3198485	1.1649463	-1.0	-1.0
chr1	2233209	2233489	ENSG00000157933.9|SKI|SMNDC1|SMNDC1	947	+	6.58336	1.2789658	-1.0	-1.0
chr1	2238529	2238669	ENSG00000157933.9|SKI|SMNDC1|SMNDC1	917	+	4.563075	1.0785729	-1.0	-1.0
chr1	2293656	2293766	ENSG00000157933.9|SKI|SMNDC1|SMNDC1	924	+	6.424459	1.119474	-1.0	-1.0
chr1	2269966	2270616	ENSG00000157933.9|SKI|SMNDC1|SMNDC1	943	+	5.9647017	1.2457179	-1.0	-1.0
chr1	2238944	2239079	ENSG00000157933.9|SKI|SMNDC1|SMNDC1	915	+	4.3252606	1.0712306	-1.0	-1.0
chr1	2237529	2237639	ENSG00000157933.9|SKI|SMNDC1|SMNDC1	931	+	6.283753	1.1615297	-1.0	-1.0
chr1	2231140	2231330	ENSG00000157933.9|SKI|SMNDC1|SMNDC1	921	+	4.4411764	1.100557	-1.0	-1.0
chr1	2235974	2236079	ENSG00000157933.9|SKI|SMNDC1|SMNDC1	914	+	6.2753124	1.0659721	-1.0	-1.0
chr1	2232854	2233154	ENSG00000157933.9|SKI|SMNDC1|SMNDC1	925	+	4.6690397	1.1273955	-1.0	-1.0
chr1	2269666	2269766	ENSG00000157933.9|SKI|SMNDC1|SMNDC1	921	+	6.250001	1.1037309	-1.0	-1.0
chr1	2271666	2272086	ENSG00000157933.9|SKI|SMNDC1|SMNDC1	934	+	6.3803267	1.182754	-1.0	-1.0
chr1	2238779	2238894	ENSG00000157933.9|SKI|SMNDC1|SMNDC1	931	+	6.2997694	1.1619904	-1.0	-1.0
chr1	2230680	2230780	ENSG00000157933.9|SKI|SMNDC1|SMNDC1	902	+	4.2094393	1.0103989	-1.0	-1.0
chr1	2239894	2240049	ENSG00000157933.9|SKI|SMNDC1|SMNDC1	941	+	6.587429	1.2293938	-1.0	-1.0
chr1	2230890	2231090	ENSG00000157933.9|SKI|SMNDC1|SMNDC1	929	+	5.122953	1.1489446	-1.0	-1.0
chr1	2246624	2246769	ENSG00000157933.9|SKI|SMNDC1|SMNDC1	919	+	5.239339	1.0925226	-1.0	-1.0
chr1	2248786	2248976	ENSG00000157933.9|SKI|SMNDC1|SMNDC1	928	+	6.1348777	1.1435655	-1.0	-1.0
chr1	2294876	2295016	ENSG00000157933.9|SKI|SMNDC1|SMNDC1	931	+	6.322187	1.1626498	-1.0	-1.0
chr1	2247504	2247669	ENSG00000157933.9|SKI|SMNDC1|SMNDC1	941	+	6.5415072	1.2273974	-1.0	-1.0
chr1	2274536	2274716	ENSG00000157933.9|SKI|SMNDC1|SMNDC1	933	+	6.4140177	1.1719936	-1.0	-1.0
chr1	2395349	2395514	ENSG00000157916.19|RER1|SMNDC1|SMNDC1	920	+	4.848136	1.0960833	-1.0	-1.0
chr1	2394779	2394894	ENSG00000157916.19|RER1|SMNDC1|SMNDC1	920	+	4.312783	1.0956881	-1.0	-1.0
chr1	2400749	2400856	ENSG00000157916.19|RER1|SMNDC1|SMNDC1	933	+	6.4264083	1.1755197	-1.0	-1.0
chr1	2395659	2395784	ENSG00000157916.19|RER1|SMNDC1|SMNDC1	923	+	5.6081014	1.1156824	-1.0	-1.0
chr1	2394379	2394494	ENSG00000157916.19|RER1|SMNDC1|SMNDC1	917	+	4.31049	1.0790865	-1.0	-1.0
chr1	2401680	2401790	ENSG00000157916.19|RER1|SMNDC1|SMNDC1	927	+	6.2500014	1.1361967	-1.0	-1.0
chr1	2402922	2403034	ENSG00000157916.19|RER1|SMNDC1|SMNDC1	932	+	6.3944855	1.1649767	-1.0	-1.0
chr1	2518264	2518379	ENSG00000157881.13|PANK4|SMNDC1|SMNDC1	932	-	6.3823066	1.1674616	-1.0	-1.0
chr1	2516162	2516302	ENSG00000157881.13|PANK4|SMNDC1|SMNDC1	932	-	6.3591814	1.16734	-1.0	-1.0
chr1	2515282	2515401	ENSG00000157881.13|PANK4|SMNDC1|SMNDC1	933	-	6.427457	1.1721	-1.0	-1.0
chr1	2514466	2514601	ENSG00000157881.13|PANK4|SMNDC1|SMNDC1	930	-	6.387951	1.1544113	-1.0	-1.0
chr1	3501996	3502186	ENSG00000162591.15|MEGF6|SMNDC1|SMNDC1	953	-	6.7083464	1.3252562	-1.0	-1.0
chr1	6645983	6646088	ENSG00000007923.15|DNAJC11|SMNDC1|SMNDC1	929	-	6.275315	1.1488632	-1.0	-1.0
chr1	8494873	8494978	ENSG00000142599.17|RERE|SMNDC1|SMNDC1	918	-	6.504704	1.0858352	-1.0	-1.0
chr1	8494728	8494868	ENSG00000142599.17|RERE|SMNDC1|SMNDC1	953	-	7.221634	1.3292654	-1.0	-1.0
chr1	8866721	8866921	ENSG00000074800.13|ENO1|SMNDC1|SMNDC1	960	-	7.1299624	1.3948834	-1.0	-1.0
chr1	10412928	10413103	ENSG00000142657.20|PGD|SMNDC1|SMNDC1	920	+	4.038378	1.0991416	-1.0	-1.0
chr1	11020141	11020306	ENSG00000120948.16|TARDBP|SMNDC1|SMNDC1	918	+	6.5268226	1.0875461	-1.0	-1.0
chr1	11020143	11020303	ENSG00000277726.4|AL109811.4|SMNDC1|SMNDC1	919	+	6.538172	1.0932161	-1.0	-1.0
chr1	11800091	11800271	ENSG00000177000.11|MTHFR|SMNDC1|SMNDC1	939	-	4.83928	1.2178224	-1.0	-1.0
chr1	11796320	11796470	ENSG00000177000.11|MTHFR|SMNDC1|SMNDC1	933	-	3.9650033	1.1718973	-1.0	-1.0
chr1	11800311	11800441	ENSG00000177000.11|MTHFR|SMNDC1|SMNDC1	924	-	4.352449	1.1219603	-1.0	-1.0
chr1	12507478	12507778	ENSG00000048707.13|VPS13D|SMNDC1|SMNDC1	926	+	4.512799	1.1328938	-1.0	-1.0
chr1	14124232	14124335	ENSG00000252151.1|RNU6-1265P|SMNDC1|SMNDC1	934	-	6.6125717	1.1791631	-1.0	-1.0
chr1	15542174	15542369	ENSG00000116138.12|DNAJC16|SMNDC1|SMNDC1	953	+	4.389074	1.3321754	-1.0	-1.0
chr1	15542174	15542299	ENSG00000251866.1|SCARNA21B|SMNDC1|SMNDC1	933	+	3.1301646	1.1710069	-1.0	-1.0
chr1	15847898	15847998	ENSG00000065526.10|SPEN|SMNDC1|SMNDC1	928	+	6.2500014	1.1423877	-1.0	-1.0
chr1	16631613	16631758	ENSG00000215908.10|CROCCP2|SMNDC1|SMNDC1	930	-	4.460558	1.1523185	-1.0	-1.0
chr1	16631384	16631504	ENSG00000215908.10|CROCCP2|SMNDC1|SMNDC1	911	-	4.388916	1.0521134	-1.0	-1.0
chr1	17413717	17413822	ENSG00000179051.13|RCC2|SMNDC1|SMNDC1	929	-	4.5836945	1.1514541	-1.0	-1.0
chr1	19104584	19104814	ENSG00000127481.14|UBR4|SMNDC1|SMNDC1	951	-	4.143099	1.3094178	-1.0	-1.0
chr1	19145877	19146012	ENSG00000127481.14|UBR4|SMNDC1|SMNDC1	923	-	4.399506	1.1159765	-1.0	-1.0
chr1	19164997	19165127	ENSG00000127481.14|UBR4|SMNDC1|SMNDC1	956	-	5.4409647	1.3548889	-1.0	-1.0
chr1	19193557	19193667	ENSG00000127481.14|UBR4|SMNDC1|SMNDC1	923	-	4.1963873	1.1160822	-1.0	-1.0
chr1	19345552	19345652	ENSG00000077549.17|CAPZB|SMNDC1|SMNDC1	930	-	6.3006277	1.1573241	-1.0	-1.0
chr1	19344434	19344569	ENSG00000077549.17|CAPZB|SMNDC1|SMNDC1	949	-	6.655085	1.2909023	-1.0	-1.0
chr1	19344934	19345186	ENSG00000077549.17|CAPZB|SMNDC1|SMNDC1	946	-	6.518105	1.2664144	-1.0	-1.0
chr1	19344614	19344869	ENSG00000077549.17|CAPZB|SMNDC1|SMNDC1	913	-	4.1248236	1.0581174	-1.0	-1.0
chr1	19345186	19345252	ENSG00000077549.17|CAPZB|SMNDC1|SMNDC1	907	-	4.2479134	1.0324463	-1.0	-1.0
chr1	19345252	19345387	ENSG00000077549.17|CAPZB|SMNDC1|SMNDC1	915	-	3.7996922	1.0729375	-1.0	-1.0
chr1	21850192	21850327	ENSG00000142798.17|HSPG2|SMNDC1|SMNDC1	929	-	6.5039196	1.1473874	-1.0	-1.0
chr1	21850498	21850613	ENSG00000142798.17|HSPG2|SMNDC1|SMNDC1	915	-	3.5792122	1.0720131	-1.0	-1.0
chr1	21874011	21874116	ENSG00000142798.17|HSPG2|SMNDC1|SMNDC1	907	-	4.2094398	1.0292293	-1.0	-1.0
chr1	21839085	21839200	ENSG00000142798.17|HSPG2|SMNDC1|SMNDC1	924	-	4.113558	1.1186764	-1.0	-1.0
chr1	23693694	23693794	ENSG00000142676.12|RPL11|SMNDC1|SMNDC1	930	+	6.250002	1.157478	-1.0	-1.0
chr1	25242331	25242526	ENSG00000117616.17|RSRP1|SMNDC1|SMNDC1	949	-	3.603186	1.2921976	-1.0	-1.0
chr1	25565557	25565672	ENSG00000157978.11|LDLRAP1|SMNDC1|SMNDC1	932	+	6.3006277	1.1665742	-1.0	-1.0
chr1	26239650	26239750	ENSG00000130695.14|CEP85|SMNDC1|SMNDC1	912	+	3.807349	1.0571942	-1.0	-1.0
chr1	26276995	26277132	ENSG00000130695.14|CEP85|SMNDC1|SMNDC1	946	+	6.8828535	1.2696398	-1.0	-1.0
chr1	26280628	26280764	ENSG00000142669.14|SH3BGRL3|SMNDC1|SMNDC1	947	+	6.8584223	1.2770609	-1.0	-1.0
chr1	26473062	26473205	ENSG00000198830.10|HMGN2|SMNDC1|SMNDC1	921	+	3.407057	1.1018475	-1.0	-1.0
chr1	26472627	26472902	ENSG00000198830.10|HMGN2|SMNDC1|SMNDC1	948	+	5.0940356	1.2881645	-1.0	-1.0
chr1	26696351	26696451	ENSG00000117713.18|ARID1A|SMNDC1|SMNDC1	928	+	4.5545745	1.1452062	-1.0	-1.0
chr1	26778923	26779068	ENSG00000117713.18|ARID1A|SMNDC1|SMNDC1	925	+	4.4214487	1.1278095	-1.0	-1.0
chr1	26774203	26774323	ENSG00000117713.18|ARID1A|SMNDC1|SMNDC1	957	+	7.008325	1.3703096	-1.0	-1.0
chr1	26697540	26697690	ENSG00000117713.18|ARID1A|SMNDC1|SMNDC1	936	+	6.5546503	1.1924644	-1.0	-1.0
chr1	27325206	27325401	ENSG00000186501.14|TMEM222|SMNDC1|SMNDC1	995	+	7.3063335	2.3061223	-1.0	-1.0
chr1	27325218	27325325	ENSG00000206888.1|RNU6-48P|SMNDC1|SMNDC1	998	+	9.105599	2.7881577	-1.0	-1.0
chr1	27834531	27834641	ENSG00000117751.17|PPP1R8|SMNDC1|SMNDC1	917	+	4.244045	1.080814	-1.0	-1.0
chr1	27843044	27843185	ENSG00000117751.17|PPP1R8|SMNDC1|SMNDC1	956	+	6.9788246	1.3523071	-1.0	-1.0
chr1	27834311	27834441	ENSG00000117751.17|PPP1R8|SMNDC1|SMNDC1	933	+	3.1349661	1.1725075	-1.0	-1.0
chr1	28507539	28507649	ENSG00000180198.15|RCC1|SMNDC1|SMNDC1	938	+	3.6385078	1.2074051	-1.0	-1.0
chr1	28535761	28535870	ENSG00000180198.15|RCC1|SMNDC1|SMNDC1	933	+	6.483859	1.172423	-1.0	-1.0
chr1	28507540	28507645	ENSG00000242125.3|SNHG3|SMNDC1|SMNDC1	957	+	4.1923656	1.3666794	-1.0	-1.0
chr1	28579692	28579892	ENSG00000197989.13|SNHG12|SMNDC1|SMNDC1	936	-	3.3446164	1.1929967	-1.0	-1.0
chr1	28580307	28580412	ENSG00000197989.13|SNHG12|SMNDC1|SMNDC1	925	-	3.1089787	1.1234245	-1.0	-1.0
chr1	28580537	28580952	ENSG00000197989.13|SNHG12|SMNDC1|SMNDC1	987	-	6.0844564	1.880188	-1.0	-1.0
chr1	28578680	28578895	ENSG00000197989.13|SNHG12|SMNDC1|SMNDC1	981	-	4.5557737	1.7312659	-1.0	-1.0
chr1	28579897	28580007	ENSG00000197989.13|SNHG12|SMNDC1|SMNDC1	904	-	3.426218	1.0187018	-1.0	-1.0
chr1	28581232	28581627	ENSG00000197989.13|SNHG12|SMNDC1|SMNDC1	941	-	6.0739822	1.2257442	-1.0	-1.0
chr1	28578748	28578822	ENSG00000221539.1|SNORD99|SMNDC1|SMNDC1	984	-	4.478625	1.806865	-1.0	-1.0
chr1	28579763	28579888	ENSG00000278274.1|SNORA61|SMNDC1|SMNDC1	933	-	3.0090601	1.172423	-1.0	-1.0
chr1	29159453	29159598	ENSG00000116350.16|SRSF4|SMNDC1|SMNDC1	935	-	4.473308	1.1903026	-1.0	-1.0
chr1	29160718	29160868	ENSG00000116350.16|SRSF4|SMNDC1|SMNDC1	907	-	3.3580067	1.0325123	-1.0	-1.0
chr1	30981405	30981550	ENSG00000134644.15|PUM1|SMNDC1|SMNDC1	940	-	4.9416757	1.2213019	-1.0	-1.0
chr1	30934007	30934147	ENSG00000134644.15|PUM1|SMNDC1|SMNDC1	928	-	6.40452	1.143285	-1.0	-1.0
chr1	30949043	30949268	ENSG00000134644.15|PUM1|SMNDC1|SMNDC1	998	-	7.917597	2.7409809	-1.0	-1.0
chr1	30968085	30968296	ENSG00000134644.15|PUM1|SMNDC1|SMNDC1	988	-	5.2514963	1.9166132	-1.0	-1.0
chr1	31497576	31497683	ENSG00000206981.1|RNU6-40P|SMNDC1|SMNDC1	1000	-	11.122692	3.734897	-1.0	-1.0
chr1	32045202	32045330	ENSG00000121774.17|KHDRBS1|SMNDC1|SMNDC1	913	+	4.1588683	1.0623147	-1.0	-1.0
chr1	32327433	32327553	ENSG00000116478.11|HDAC1|SMNDC1|SMNDC1	923	+	5.7825084	1.1118329	-1.0	-1.0
chr1	32362048	32362208	ENSG00000225828.1|FAM229A|SMNDC1|SMNDC1	942	-	6.5975995	1.2398496	-1.0	-1.0
chr1	32378048	32378168	ENSG00000160058.18|BSDC1|SMNDC1|SMNDC1	927	-	6.007916	1.1392314	-1.0	-1.0
chr1	32366697	32366812	ENSG00000160058.18|BSDC1|SMNDC1|SMNDC1	931	-	6.3846407	1.1633705	-1.0	-1.0
chr1	32786446	32786546	ENSG00000134684.10|YARS|SMNDC1|SMNDC1	900	-	3.1429565	1.0003324	-1.0	-1.0
chr1	35190995	35191105	ENSG00000116560.10|SFPQ|SMNDC1|SMNDC1	916	-	3.494104	1.0770023	-1.0	-1.0
chr1	35177988	35178113	ENSG00000116560.10|SFPQ|SMNDC1|SMNDC1	947	-	3.790617	1.2792215	-1.0	-1.0
chr1	35187122	35187202	ENSG00000116560.10|SFPQ|SMNDC1|SMNDC1	933	-	4.700425	1.172423	-1.0	-1.0
chr1	35435081	35435221	ENSG00000142687.17|KIAA0319L|SMNDC1|SMNDC1	933	-	6.4415665	1.1712039	-1.0	-1.0
chr1	36140143	36140268	ENSG00000054116.11|TRAPPC3|SMNDC1|SMNDC1	914	-	4.521983	1.0665994	-1.0	-1.0
chr1	36322704	36322809	ENSG00000214193.10|SH3D21|SMNDC1|SMNDC1	931	+	6.3006277	1.1638657	-1.0	-1.0
chr1	36321913	36322038	ENSG00000214193.10|SH3D21|SMNDC1|SMNDC1	934	+	6.4819717	1.1804034	-1.0	-1.0
chr1	37808428	37808573	ENSG00000197982.13|C1orf122|SMNDC1|SMNDC1	931	+	6.390085	1.1594241	-1.0	-1.0
chr1	37987678	37987778	ENSG00000183431.11|SF3A3|SMNDC1|SMNDC1	962	-	7.086502	1.4209774	-1.0	-1.0
chr1	37989552	37989650	ENSG00000183431.11|SF3A3|SMNDC1|SMNDC1	932	-	6.300628	1.1675463	-1.0	-1.0
chr1	39561820	39561930	ENSG00000090621.13|PABPC4|SMNDC1|SMNDC1	929	-	6.2668767	1.1490299	-1.0	-1.0
chr1	39563942	39564087	ENSG00000090621.13|PABPC4|SMNDC1|SMNDC1	913	-	4.6711235	1.0619961	-1.0	-1.0
chr1	39561115	39561215	ENSG00000090621.13|PABPC4|SMNDC1|SMNDC1	930	-	6.3006277	1.1562008	-1.0	-1.0
chr1	39567293	39567493	ENSG00000090621.13|PABPC4|SMNDC1|SMNDC1	943	-	3.5208156	1.2426057	-1.0	-1.0
chr1	39563677	39563877	ENSG00000090621.13|PABPC4|SMNDC1|SMNDC1	959	-	6.946122	1.3883013	-1.0	-1.0
chr1	39567373	39567493	ENSG00000201457.1|SNORA55|SMNDC1|SMNDC1	936	-	3.2033179	1.193899	-1.0	-1.0
chr1	40416671	40416779	ENSG00000084070.11|SMAP2|SMNDC1|SMNDC1	932	+	6.426909	1.1704725	-1.0	-1.0
chr1	42676457	42676583	ENSG00000171960.10|PPIH|SMNDC1|SMNDC1	932	+	6.501969	1.170149	-1.0	-1.0
chr1	42693376	42693486	ENSG00000065978.18|YBX1|SMNDC1|SMNDC1	954	+	6.326506	1.3411875	-1.0	-1.0
chr1	42696538	42696638	ENSG00000065978.18|YBX1|SMNDC1|SMNDC1	912	+	4.022361	1.0562924	-1.0	-1.0
chr1	42748309	42748434	ENSG00000117385.15|P3H1|SMNDC1|SMNDC1	929	-	6.348716	1.1484753	-1.0	-1.0
chr1	42943321	42943456	ENSG00000117394.20|SLC2A1|SMNDC1|SMNDC1	921	-	5.159931	1.1015575	-1.0	-1.0
chr1	42931206	42931306	ENSG00000117394.20|SLC2A1|SMNDC1|SMNDC1	928	-	6.250002	1.1426377	-1.0	-1.0
chr1	43362832	43362950	ENSG00000117399.13|CDC20|SMNDC1|SMNDC1	928	+	6.460033	1.140875	-1.0	-1.0
chr1	43360593	43360728	ENSG00000117399.13|CDC20|SMNDC1|SMNDC1	923	+	5.5147305	1.1136633	-1.0	-1.0
chr1	43359032	43359152	ENSG00000117399.13|CDC20|SMNDC1|SMNDC1	918	+	6.280032	1.0883992	-1.0	-1.0
chr1	43360961	43361057	ENSG00000117399.13|CDC20|SMNDC1|SMNDC1	959	+	7.11507	1.3829635	-1.0	-1.0
chr1	43976173	43976283	ENSG00000117410.13|ATP6V0B|SMNDC1|SMNDC1	907	+	4.2094398	1.0311372	-1.0	-1.0
chr1	43975522	43975812	ENSG00000117410.13|ATP6V0B|SMNDC1|SMNDC1	925	+	4.54992	1.1228422	-1.0	-1.0
chr1	43976664	43976772	ENSG00000117410.13|ATP6V0B|SMNDC1|SMNDC1	910	+	4.51275	1.0447931	-1.0	-1.0
chr1	43975947	43976077	ENSG00000117410.13|ATP6V0B|SMNDC1|SMNDC1	905	+	4.1749063	1.0211623	-1.0	-1.0
chr1	44762451	44762544	ENSG00000142945.12|KIF2C|SMNDC1|SMNDC1	911	+	4.247914	1.0491744	-1.0	-1.0
chr1	44760484	44760591	ENSG00000142945.12|KIF2C|SMNDC1|SMNDC1	932	+	6.4718003	1.1696603	-1.0	-1.0
chr1	44755983	44756042	ENSG00000142945.12|KIF2C|SMNDC1|SMNDC1	990	+	7.934497	1.9912732	-1.0	-1.0
chr1	44762244	44762384	ENSG00000142945.12|KIF2C|SMNDC1|SMNDC1	905	+	3.3184261	1.0203264	-1.0	-1.0
chr1	44750358	44750473	ENSG00000142945.12|KIF2C|SMNDC1|SMNDC1	933	+	4.665269	1.172423	-1.0	-1.0
chr1	44755805	44755928	ENSG00000142945.12|KIF2C|SMNDC1|SMNDC1	928	+	3.5404758	1.1428837	-1.0	-1.0
chr1	44761983	44762083	ENSG00000142945.12|KIF2C|SMNDC1|SMNDC1	958	+	6.9344993	1.3816886	-1.0	-1.0
chr1	44766713	44766825	ENSG00000142945.12|KIF2C|SMNDC1|SMNDC1	947	+	6.6309576	1.2740571	-1.0	-1.0
chr1	44778422	44778577	ENSG00000142937.11|RPS8|SMNDC1|SMNDC1	936	+	3.514348	1.1950755	-1.0	-1.0
chr1	44777369	44777529	ENSG00000142937.11|RPS8|SMNDC1|SMNDC1	919	+	4.778513	1.092966	-1.0	-1.0
chr1	44777902	44778022	ENSG00000142937.11|RPS8|SMNDC1|SMNDC1	918	+	2.9383855	1.0869509	-1.0	-1.0
chr1	44775900	44776015	ENSG00000142937.11|RPS8|SMNDC1|SMNDC1	956	+	4.1118975	1.359376	-1.0	-1.0
chr1	44778142	44778282	ENSG00000142937.11|RPS8|SMNDC1|SMNDC1	926	+	6.0438004	1.1325943	-1.0	-1.0
chr1	44776365	44776670	ENSG00000142937.11|RPS8|SMNDC1|SMNDC1	944	+	3.7534635	1.2536383	-1.0	-1.0
chr1	44776489	44776593	ENSG00000200913.1|SNORD46|SMNDC1|SMNDC1	953	+	3.5478358	1.324358	-1.0	-1.0
chr1	45013775	45013930	ENSG00000126088.13|UROD|SMNDC1|SMNDC1	924	+	4.6397915	1.1193247	-1.0	-1.0
chr1	45972087	45972397	ENSG00000086015.20|MAST2|SMNDC1|SMNDC1	986	+	7.074615	1.8675609	-1.0	-1.0
chr1	47220174	47220299	ENSG00000162367.11|TAL1|SMNDC1|SMNDC1	950	-	6.6593585	1.3005949	-1.0	-1.0
chr1	47225203	47225313	ENSG00000162367.11|TAL1|SMNDC1|SMNDC1	932	-	6.3642707	1.1669506	-1.0	-1.0
chr1	47224138	47224243	ENSG00000162367.11|TAL1|SMNDC1|SMNDC1	903	-	4.2094393	1.0130671	-1.0	-1.0
chr1	47229395	47229540	ENSG00000162367.11|TAL1|SMNDC1|SMNDC1	920	-	5.2794886	1.0982404	-1.0	-1.0
chr1	47263116	47263256	ENSG00000123473.15|STIL|SMNDC1|SMNDC1	941	-	5.3952246	1.23165	-1.0	-1.0
chr1	51785669	51785869	ENSG00000117859.18|OSBPL9|SMNDC1|SMNDC1	962	+	6.868721	1.4168528	-1.0	-1.0
chr1	52353167	52353297	ENSG00000154222.14|CC2D1B|SMNDC1|SMNDC1	932	-	6.440494	1.1694719	-1.0	-1.0
chr1	53275753	53275888	ENSG00000157193.15|LRP8|SMNDC1|SMNDC1	947	-	6.6677294	1.2753756	-1.0	-1.0
chr1	55085996	55086126	ENSG00000162402.13|USP24|SMNDC1|SMNDC1	926	-	6.3234215	1.1312109	-1.0	-1.0
chr1	67686245	67686370	ENSG00000116717.11|GADD45A|SMNDC1|SMNDC1	932	+	6.4338365	1.1659172	-1.0	-1.0
chr1	70232143	70232348	ENSG00000116754.13|SRSF11|SMNDC1|SMNDC1	943	+	3.6553483	1.2474457	-1.0	-1.0
chr1	70231833	70231948	ENSG00000116754.13|SRSF11|SMNDC1|SMNDC1	932	+	5.554206	1.1695627	-1.0	-1.0
chr1	75789243	75789628	ENSG00000137955.15|RABGGTB|SMNDC1|SMNDC1	971	+	4.5203476	1.5388513	-1.0	-1.0
chr1	75787028	75787233	ENSG00000137955.15|RABGGTB|SMNDC1|SMNDC1	958	+	4.26421	1.37562	-1.0	-1.0
chr1	75787813	75788053	ENSG00000137955.15|RABGGTB|SMNDC1|SMNDC1	975	+	4.383658	1.6022491	-1.0	-1.0
chr1	75791352	75791460	ENSG00000137955.15|RABGGTB|SMNDC1|SMNDC1	930	+	4.684684	1.15376	-1.0	-1.0
chr1	75787029	75787234	ENSG00000117054.13|ACADM|SMNDC1|SMNDC1	959	+	4.2885847	1.3881263	-1.0	-1.0
chr1	75787071	75787150	ENSG00000206620.1|SNORD45C|SMNDC1|SMNDC1	950	+	4.0497646	1.3037454	-1.0	-1.0
chr1	75787888	75787972	ENSG00000207241.1|SNORD45A|SMNDC1|SMNDC1	986	+	4.7163963	1.8683451	-1.0	-1.0
chr1	75789476	75789548	ENSG00000201487.1|SNORD45B|SMNDC1|SMNDC1	983	+	4.6904674	1.7765988	-1.0	-1.0
chr1	77963715	77963845	ENSG00000162613.16|FUBP1|SMNDC1|SMNDC1	943	-	6.1950974	1.246245	-1.0	-1.0
chr1	84077570	84077760	ENSG00000271576.1|AL359504.2|SMNDC1|SMNDC1	940	-	5.188119	1.2245281	-1.0	-1.0
chr1	84662332	84662477	ENSG00000117155.16|SSX2IP|SMNDC1|SMNDC1	907	-	4.2560244	1.0302138	-1.0	-1.0
chr1	92837314	92837464	ENSG00000122406.12|RPL5|SMNDC1|SMNDC1	982	+	5.50319	1.7470182	-1.0	-1.0
chr1	92840819	92840924	ENSG00000122406.12|RPL5|SMNDC1|SMNDC1	951	+	4.4540043	1.3107953	-1.0	-1.0
chr1	108697834	108698024	ENSG00000134186.11|PRPF38B|SMNDC1|SMNDC1	945	+	4.695191	1.261054	-1.0	-1.0
chr1	108947691	108947826	ENSG00000274068.1|AL449266.1|SMNDC1|SMNDC1	931	-	6.4012394	1.1600621	-1.0	-1.0
chr1	108947718	108947823	ENSG00000121940.15|CLCC1|SMNDC1|SMNDC1	928	-	6.325082	1.141106	-1.0	-1.0
chr1	109100192	109100607	ENSG00000278249.1|SCARNA2|SMNDC1|SMNDC1	1000	+	5.819086	8.167254	-1.0	-1.0
chr1	109100192	109100619	ENSG00000270066.3|AL356488.2|SMNDC1|SMNDC1	1000	+	5.8561416	8.050406	-1.0	-1.0
chr1	109231557	109231682	ENSG00000031698.12|SARS|SMNDC1|SMNDC1	933	+	5.275245	1.1760434	-1.0	-1.0
chr1	109282567	109282702	ENSG00000134222.16|PSRC1|SMNDC1|SMNDC1	926	-	6.274885	1.1308975	-1.0	-1.0
chr1	109281251	109281356	ENSG00000134222.16|PSRC1|SMNDC1|SMNDC1	929	-	4.5961323	1.1501638	-1.0	-1.0
chr1	109282308	109282408	ENSG00000134222.16|PSRC1|SMNDC1|SMNDC1	907	-	4.2094398	1.0303015	-1.0	-1.0
chr1	109282897	109283002	ENSG00000134222.16|PSRC1|SMNDC1|SMNDC1	919	-	6.530107	1.0916729	-1.0	-1.0
chr1	109281006	109281161	ENSG00000134222.16|PSRC1|SMNDC1|SMNDC1	927	-	3.910479	1.1342824	-1.0	-1.0
chr1	109402090	109402195	ENSG00000143106.12|PSMA5|SMNDC1|SMNDC1	933	-	6.463476	1.172423	-1.0	-1.0
chr1	109591533	109591640	ENSG00000206832.1|RNU6V|SMNDC1|SMNDC1	928	-	4.807339	1.1427785	-1.0	-1.0
chr1	109626990	109627115	ENSG00000116337.15|AMPD2|SMNDC1|SMNDC1	931	+	6.2999415	1.1583809	-1.0	-1.0
chr1	109627125	109627245	ENSG00000116337.15|AMPD2|SMNDC1|SMNDC1	924	+	5.313074	1.119513	-1.0	-1.0
chr1	110017360	110017494	ENSG00000168710.17|AHCYL1|SMNDC1|SMNDC1	929	+	6.580604	1.1498197	-1.0	-1.0
chr1	110372088	110372228	ENSG00000273373.1|AL355488.2|SMNDC1|SMNDC1	926	+	6.264466	1.1306661	-1.0	-1.0
chr1	110372091	110372226	ENSG00000224699.8|LAMTOR5-AS1|SMNDC1|SMNDC1	925	+	6.250001	1.1245995	-1.0	-1.0
chr1	112659568	112659708	ENSG00000116489.12|CAPZA1|SMNDC1|SMNDC1	921	+	4.1518826	1.0996655	-1.0	-1.0
chr1	113904724	113904919	ENSG00000134262.12|AP4B1|SMNDC1|SMNDC1	940	-	4.661167	1.2185329	-1.0	-1.0
chr1	113901819	113902004	ENSG00000134262.12|AP4B1|SMNDC1|SMNDC1	958	-	5.4992228	1.3756802	-1.0	-1.0
chr1	117086308	117086416	ENSG00000116830.11|TTF2|SMNDC1|SMNDC1	933	+	6.3805737	1.1707975	-1.0	-1.0
chr1	145281190	145281290	ENSG00000276216.1|AC245014.3|SMNDC1|SMNDC1	916	+	6.571926	1.0742185	-1.0	-1.0
chr1	145850939	145851019	ENSG00000131788.15|PIAS3|SMNDC1|SMNDC1	959	-	6.997235	1.3836617	-1.0	-1.0
chr1	145926616	145926726	ENSG00000265241.6|RBM8A|SMNDC1|SMNDC1	932	-	6.395307	1.1674414	-1.0	-1.0
chr1	145994790	145994905	ENSG00000265972.5|TXNIP|SMNDC1|SMNDC1	913	-	3.0769014	1.0580943	-1.0	-1.0
chr1	145993809	145994014	ENSG00000265972.5|TXNIP|SMNDC1|SMNDC1	954	-	4.074068	1.3332005	-1.0	-1.0
chr1	148522645	148522760	ENSG00000274210.1|U1|SMNDC1|SMNDC1	909	+	4.679413	1.0393714	-1.0	-1.0
chr1	149708576	149708711	ENSG00000234232.7|AC243772.3|SMNDC1|SMNDC1	950	-	3.8677	1.3038311	-1.0	-1.0
chr1	150346299	150346399	ENSG00000117360.12|PRPF3|SMNDC1|SMNDC1	929	+	6.2500014	1.1464121	-1.0	-1.0
chr1	150558813	150558961	ENSG00000143382.14|ADAMTSL4|SMNDC1|SMNDC1	948	+	6.727611	1.2800778	-1.0	-1.0
chr1	150551916	150552046	ENSG00000143382.14|ADAMTSL4|SMNDC1|SMNDC1	928	+	3.294218	1.1417544	-1.0	-1.0
chr1	150550614	150550774	ENSG00000143382.14|ADAMTSL4|SMNDC1|SMNDC1	943	+	3.9874108	1.240859	-1.0	-1.0
chr1	150557828	150557938	ENSG00000143382.14|ADAMTSL4|SMNDC1|SMNDC1	932	+	6.3953066	1.1653992	-1.0	-1.0
chr1	150557050	150557149	ENSG00000143382.14|ADAMTSL4|SMNDC1|SMNDC1	938	+	3.562241	1.211085	-1.0	-1.0
chr1	150556798	150556898	ENSG00000143382.14|ADAMTSL4|SMNDC1|SMNDC1	922	+	6.250001	1.1085007	-1.0	-1.0
chr1	150549866	150549996	ENSG00000143382.14|ADAMTSL4|SMNDC1|SMNDC1	913	+	4.2052026	1.0593892	-1.0	-1.0
chr1	150553253	150553398	ENSG00000143382.14|ADAMTSL4|SMNDC1|SMNDC1	917	+	4.022303	1.0785103	-1.0	-1.0
chr1	150551719	150551859	ENSG00000143382.14|ADAMTSL4|SMNDC1|SMNDC1	915	+	3.7160544	1.0705123	-1.0	-1.0
chr1	150554634	150554744	ENSG00000143382.14|ADAMTSL4|SMNDC1|SMNDC1	928	+	4.4653444	1.1451685	-1.0	-1.0
chr1	150550086	150550231	ENSG00000143382.14|ADAMTSL4|SMNDC1|SMNDC1	958	+	4.8105607	1.3745874	-1.0	-1.0
chr1	150549599	150549719	ENSG00000143382.14|ADAMTSL4|SMNDC1|SMNDC1	922	+	4.684335	1.108343	-1.0	-1.0
chr1	150550784	150550949	ENSG00000143382.14|ADAMTSL4|SMNDC1|SMNDC1	926	+	3.722944	1.132955	-1.0	-1.0
chr1	150551424	150551524	ENSG00000143382.14|ADAMTSL4|SMNDC1|SMNDC1	925	+	3.4262621	1.1235876	-1.0	-1.0
chr1	150552127	150552247	ENSG00000143382.14|ADAMTSL4|SMNDC1|SMNDC1	918	+	3.1127024	1.0863651	-1.0	-1.0
chr1	150556386	150556620	ENSG00000143382.14|ADAMTSL4|SMNDC1|SMNDC1	949	+	5.8120313	1.2908846	-1.0	-1.0
chr1	150554754	150554884	ENSG00000143382.14|ADAMTSL4|SMNDC1|SMNDC1	926	+	4.5641723	1.1330613	-1.0	-1.0
chr1	150550446	150550614	ENSG00000143382.14|ADAMTSL4|SMNDC1|SMNDC1	952	+	4.6100826	1.316047	-1.0	-1.0
chr1	150551928	150552014	ENSG00000264553.1|MIR4257|SMNDC1|SMNDC1	931	+	3.3338993	1.1594721	-1.0	-1.0
chr1	150967451	150967591	ENSG00000143418.19|CERS2|SMNDC1|SMNDC1	933	-	6.4108152	1.1718712	-1.0	-1.0
chr1	150967907	150968007	ENSG00000143418.19|CERS2|SMNDC1|SMNDC1	932	-	6.3006277	1.1659269	-1.0	-1.0
chr1	153662800	153662905	ENSG00000143621.16|ILF2|SMNDC1|SMNDC1	932	-	6.418289	1.1675463	-1.0	-1.0
chr1	153663088	153663233	ENSG00000143621.16|ILF2|SMNDC1|SMNDC1	929	-	4.1725564	1.1463246	-1.0	-1.0
chr1	153748606	153748726	ENSG00000143624.13|INTS3|SMNDC1|SMNDC1	931	+	6.468735	1.1640021	-1.0	-1.0
chr1	153942625	153942730	ENSG00000198837.9|DENND4B|SMNDC1|SMNDC1	932	-	6.393834	1.1649505	-1.0	-1.0
chr1	153936748	153936868	ENSG00000198837.9|DENND4B|SMNDC1|SMNDC1	927	-	6.368458	1.1366644	-1.0	-1.0
chr1	153941129	153941234	ENSG00000198837.9|DENND4B|SMNDC1|SMNDC1	907	-	4.2479134	1.0327301	-1.0	-1.0
chr1	153942058	153942208	ENSG00000198837.9|DENND4B|SMNDC1|SMNDC1	927	-	3.9444804	1.1339028	-1.0	-1.0
chr1	153939717	153939912	ENSG00000198837.9|DENND4B|SMNDC1|SMNDC1	946	-	4.8240232	1.2639773	-1.0	-1.0
chr1	153954932	153955037	ENSG00000160741.16|CRTC2|SMNDC1|SMNDC1	933	-	6.5510197	1.172423	-1.0	-1.0
chr1	153975905	153976030	ENSG00000143543.14|JTB|SMNDC1|SMNDC1	952	-	5.419651	1.3208239	-1.0	-1.0
chr1	153991034	153991114	ENSG00000177954.11|RPS27|SMNDC1|SMNDC1	932	+	6.3495374	1.1659269	-1.0	-1.0
chr1	154259740	154259940	ENSG00000143569.18|UBAP2L|SMNDC1|SMNDC1	949	+	3.6463597	1.2903758	-1.0	-1.0
chr1	154260794	154260891	ENSG00000143569.18|UBAP2L|SMNDC1|SMNDC1	905	+	4.2479134	1.0244752	-1.0	-1.0
chr1	154259741	154259862	ENSG00000201129.1|SNORA58B|SMNDC1|SMNDC1	924	+	3.2669384	1.1212703	-1.0	-1.0
chr1	154342378	154342479	ENSG00000143515.16|ATP8B2|SMNDC1|SMNDC1	927	+	6.250001	1.1357402	-1.0	-1.0
chr1	154963892	154964002	ENSG00000160691.18|SHC1|SMNDC1|SMNDC1	933	-	6.571929	1.1716279	-1.0	-1.0
chr1	154977873	154977973	ENSG00000173207.12|CKS1B|SMNDC1|SMNDC1	911	+	4.247914	1.0496215	-1.0	-1.0
chr1	155312138	155312254	ENSG00000160752.14|FDPS|SMNDC1|SMNDC1	927	+	4.1848893	1.1367885	-1.0	-1.0
chr1	155309902	155310032	ENSG00000160752.14|FDPS|SMNDC1|SMNDC1	930	+	6.415841	1.1533722	-1.0	-1.0
chr1	155318036	155318136	ENSG00000160752.14|FDPS|SMNDC1|SMNDC1	915	+	6.3006253	1.0686308	-1.0	-1.0
chr1	155318548	155318673	ENSG00000160752.14|FDPS|SMNDC1|SMNDC1	936	+	5.1703253	1.1947459	-1.0	-1.0
chr1	155309162	155309292	ENSG00000160752.14|FDPS|SMNDC1|SMNDC1	922	+	5.1565313	1.1053833	-1.0	-1.0
chr1	155309627	155309852	ENSG00000160752.14|FDPS|SMNDC1|SMNDC1	926	+	4.2285256	1.132561	-1.0	-1.0
chr1	155612780	155612880	ENSG00000125459.14|MSTO1|SMNDC1|SMNDC1	928	+	6.300627	1.1409683	-1.0	-1.0
chr1	155736872	155736987	ENSG00000132676.15|DAP3|SMNDC1|SMNDC1	913	+	3.4483743	1.0597613	-1.0	-1.0
chr1	155783630	155783815	ENSG00000116580.18|GON4L|SMNDC1|SMNDC1	924	-	4.6278877	1.118517	-1.0	-1.0
chr1	155925878	155925993	ENSG00000132680.10|KIAA0907|SMNDC1|SMNDC1	962	-	5.776617	1.4162331	-1.0	-1.0
chr1	155919832	155920052	ENSG00000132680.10|KIAA0907|SMNDC1|SMNDC1	979	-	4.419283	1.682182	-1.0	-1.0
chr1	155919908	155920045	ENSG00000207475.1|SNORA80E|SMNDC1|SMNDC1	968	-	3.7304823	1.4883661	-1.0	-1.0
chr1	156134683	156134783	ENSG00000160789.19|LMNA|SMNDC1|SMNDC1	928	+	6.2500014	1.1423877	-1.0	-1.0
chr1	156135807	156135907	ENSG00000160789.19|LMNA|SMNDC1|SMNDC1	926	+	6.250001	1.1315224	-1.0	-1.0
chr1	156137541	156137651	ENSG00000160789.19|LMNA|SMNDC1|SMNDC1	931	+	6.3321276	1.1617599	-1.0	-1.0
chr1	158654748	158654888	ENSG00000163554.12|SPTA1|SMNDC1|SMNDC1	942	-	4.777942	1.2370489	-1.0	-1.0
chr1	158654640	158654748	ENSG00000163554.12|SPTA1|SMNDC1|SMNDC1	918	-	4.462209	1.0870281	-1.0	-1.0
chr1	160297745	160297845	ENSG00000122218.14|COPA|SMNDC1|SMNDC1	907	-	6.300624	1.0314181	-1.0	-1.0
chr1	160309176	160309291	ENSG00000122218.14|COPA|SMNDC1|SMNDC1	950	-	4.6843405	1.3007119	-1.0	-1.0
chr1	161160506	161160619	ENSG00000143258.15|USP21|SMNDC1|SMNDC1	960	+	5.874463	1.3983805	-1.0	-1.0
chr1	161170475	161170675	ENSG00000143224.17|PPOX|SMNDC1|SMNDC1	955	+	4.6448107	1.3488952	-1.0	-1.0
chr1	161531117	161531332	ENSG00000273112.1|AL590385.2|SMNDC1|SMNDC1	965	+	4.3374767	1.4590065	-1.0	-1.0
chr1	162588580	162588680	ENSG00000117143.13|UAP1|SMNDC1|SMNDC1	922	+	6.300626	1.1090747	-1.0	-1.0
chr1	165903084	165903234	ENSG00000143179.14|UCK2|SMNDC1|SMNDC1	925	+	4.4959736	1.1268294	-1.0	-1.0
chr1	167542301	167542411	ENSG00000143162.7|CREG1|SMNDC1|SMNDC1	917	-	4.5638266	1.0798591	-1.0	-1.0
chr1	171588281	171588378	ENSG00000117523.15|PRRC2C|SMNDC1|SMNDC1	933	+	4.044388	1.172423	-1.0	-1.0
chr1	173865547	173865802	ENSG00000234741.7|GAS5|SMNDC1|SMNDC1	945	-	3.477488	1.2600533	-1.0	-1.0
chr1	173865817	173866027	ENSG00000234741.7|GAS5|SMNDC1|SMNDC1	958	-	3.7739704	1.3742388	-1.0	-1.0
chr1	173866796	173866990	ENSG00000234741.7|GAS5|SMNDC1|SMNDC1	984	-	4.288354	1.7940521	-1.0	-1.0
chr1	173866032	173866527	ENSG00000234741.7|GAS5|SMNDC1|SMNDC1	992	-	5.1666656	2.1144712	-1.0	-1.0
chr1	173864269	173864494	ENSG00000234741.7|GAS5|SMNDC1|SMNDC1	946	-	3.2554832	1.2646086	-1.0	-1.0
chr1	173866562	173866687	ENSG00000234741.7|GAS5|SMNDC1|SMNDC1	906	-	2.8720605	1.0290632	-1.0	-1.0
chr1	173867595	173867740	ENSG00000234741.7|GAS5|SMNDC1|SMNDC1	955	-	3.8052227	1.3452264	-1.0	-1.0
chr1	173864644	173864974	ENSG00000234741.7|GAS5|SMNDC1|SMNDC1	945	-	3.37576	1.2616891	-1.0	-1.0
chr1	173865084	173865504	ENSG00000234741.7|GAS5|SMNDC1|SMNDC1	952	-	3.4348328	1.3153656	-1.0	-1.0
chr1	173867815	173867959	ENSG00000234741.7|GAS5|SMNDC1|SMNDC1	937	-	3.759101	1.1994748	-1.0	-1.0
chr1	173864059	173864189	ENSG00000234741.7|GAS5|SMNDC1|SMNDC1	937	-	3.2026153	1.1985805	-1.0	-1.0
chr1	173941339	173941439	ENSG00000135870.11|RC3H1|SMNDC1|SMNDC1	927	-	6.2500014	1.1395202	-1.0	-1.0
chr1	175968326	175968461	ENSG00000143207.19|RFWD2|SMNDC1|SMNDC1	953	-	4.8173585	1.3296975	-1.0	-1.0
chr1	180178653	180178788	ENSG00000116260.16|QSOX1|SMNDC1|SMNDC1	942	+	5.904733	1.2367164	-1.0	-1.0
chr1	180758691	180758886	ENSG00000143324.13|XPR1|SMNDC1|SMNDC1	955	+	6.968021	1.3470854	-1.0	-1.0
chr1	180758721	180758817	ENSG00000283575.1|U6|SMNDC1|SMNDC1	958	+	7.027607	1.372177	-1.0	-1.0
chr1	182388731	182388836	ENSG00000135821.17|GLUL|SMNDC1|SMNDC1	932	-	4.087458	1.1643517	-1.0	-1.0
chr1	182391196	182391406	ENSG00000135821.17|GLUL|SMNDC1|SMNDC1	917	-	4.3621864	1.081166	-1.0	-1.0
chr1	182391511	182391641	ENSG00000135821.17|GLUL|SMNDC1|SMNDC1	931	-	4.5795345	1.158204	-1.0	-1.0
chr1	182858934	182859034	ENSG00000135829.16|DHX9|SMNDC1|SMNDC1	925	+	6.250001	1.1272331	-1.0	-1.0
chr1	182857988	182858093	ENSG00000135829.16|DHX9|SMNDC1|SMNDC1	908	+	4.303651	1.0340586	-1.0	-1.0
chr1	182855473	182855576	ENSG00000135829.16|DHX9|SMNDC1|SMNDC1	918	+	3.5642085	1.0848949	-1.0	-1.0
chr1	182877917	182878062	ENSG00000135829.16|DHX9|SMNDC1|SMNDC1	927	+	4.5153265	1.1371361	-1.0	-1.0
chr1	182852089	182852232	ENSG00000135829.16|DHX9|SMNDC1|SMNDC1	934	+	4.2801547	1.181179	-1.0	-1.0
chr1	185300986	185301131	ENSG00000116679.15|IVNS1ABP|SMNDC1|SMNDC1	932	-	6.354635	1.1675649	-1.0	-1.0
chr1	185989502	185989642	ENSG00000143341.11|HMCN1|SMNDC1|SMNDC1	921	+	4.3903894	1.1011375	-1.0	-1.0
chr1	186390609	186390709	ENSG00000157181.15|C1orf27|SMNDC1|SMNDC1	926	+	6.250001	1.1319942	-1.0	-1.0
chr1	201153912	201154062	ENSG00000116857.16|TMEM9|SMNDC1|SMNDC1	933	-	6.398331	1.1711612	-1.0	-1.0
chr1	201874101	201874249	ENSG00000198700.9|IPO9|SMNDC1|SMNDC1	951	+	6.7838	1.3128722	-1.0	-1.0
chr1	201869486	201869589	ENSG00000198700.9|IPO9|SMNDC1|SMNDC1	922	+	4.4914827	1.1082777	-1.0	-1.0
chr1	203729630	203729730	ENSG00000058668.14|ATP2B4|SMNDC1|SMNDC1	904	+	2.8634975	1.017396	-1.0	-1.0
chr1	220200473	220200588	ENSG00000118873.15|RAB3GAP2|SMNDC1|SMNDC1	926	-	4.6334543	1.1332355	-1.0	-1.0
chr1	223761451	223761580	ENSG00000162909.17|CAPN2|SMNDC1|SMNDC1	927	+	6.4460087	1.1385249	-1.0	-1.0
chr1	223748940	223749038	ENSG00000162909.17|CAPN2|SMNDC1|SMNDC1	932	+	6.300628	1.1675463	-1.0	-1.0
chr1	225865951	225866126	ENSG00000196187.11|TMEM63A|SMNDC1|SMNDC1	920	-	4.1568136	1.0947384	-1.0	-1.0
chr1	225866958	225867058	ENSG00000196187.11|TMEM63A|SMNDC1|SMNDC1	930	-	6.3006277	1.1525683	-1.0	-1.0
chr1	225922027	225922132	ENSG00000143811.18|PYCR2|SMNDC1|SMNDC1	945	-	5.680375	1.2557565	-1.0	-1.0
chr1	225921347	225921477	ENSG00000143811.18|PYCR2|SMNDC1|SMNDC1	929	-	6.250002	1.1463591	-1.0	-1.0
chr1	225922024	225922129	ENSG00000255835.1|AL117348.2|SMNDC1|SMNDC1	940	-	5.679256	1.2243841	-1.0	-1.0
chr1	226064281	226064381	ENSG00000163041.9|H3F3A|SMNDC1|SMNDC1	916	+	4.3219137	1.0746155	-1.0	-1.0
chr1	226164929	226165034	ENSG00000182827.8|ACBD3|SMNDC1|SMNDC1	930	-	6.3731894	1.1556185	-1.0	-1.0
chr1	228096644	228096744	ENSG00000143761.15|ARF1|SMNDC1|SMNDC1	932	+	6.442646	1.1690117	-1.0	-1.0
chr1	228096171	228096316	ENSG00000143761.15|ARF1|SMNDC1|SMNDC1	931	+	6.3351393	1.1594937	-1.0	-1.0
chr1	228093321	228093436	ENSG00000143761.15|ARF1|SMNDC1|SMNDC1	930	+	6.2753153	1.1575122	-1.0	-1.0
chr1	228096934	228097077	ENSG00000143761.15|ARF1|SMNDC1|SMNDC1	932	+	6.4839582	1.1696384	-1.0	-1.0
chr1	228083409	228083509	ENSG00000143761.15|ARF1|SMNDC1|SMNDC1	927	+	6.349536	1.1394966	-1.0	-1.0
chr1	228089367	228089467	ENSG00000143761.15|ARF1|SMNDC1|SMNDC1	928	+	6.2500014	1.1456354	-1.0	-1.0
chr1	228148265	228148365	ENSG00000143774.16|GUK1|SMNDC1|SMNDC1	931	+	6.3006277	1.1611571	-1.0	-1.0
chr1	228145341	228145486	ENSG00000143774.16|GUK1|SMNDC1|SMNDC1	932	+	6.545497	1.1681051	-1.0	-1.0
chr1	228147272	228147405	ENSG00000143774.16|GUK1|SMNDC1|SMNDC1	957	+	6.907159	1.3704591	-1.0	-1.0
chr1	228145046	228145336	ENSG00000143774.16|GUK1|SMNDC1|SMNDC1	944	+	5.1923294	1.2488048	-1.0	-1.0
chr1	228142243	228142358	ENSG00000143774.16|GUK1|SMNDC1|SMNDC1	923	+	5.440124	1.1136221	-1.0	-1.0
chr1	228143803	228143918	ENSG00000143774.16|GUK1|SMNDC1|SMNDC1	927	+	4.554248	1.1344899	-1.0	-1.0
chr1	228145551	228145666	ENSG00000143774.16|GUK1|SMNDC1|SMNDC1	920	+	4.425656	1.098216	-1.0	-1.0
chr1	228146681	228146786	ENSG00000143774.16|GUK1|SMNDC1|SMNDC1	906	+	3.794351	1.0258143	-1.0	-1.0
chr1	228145811	228146116	ENSG00000143774.16|GUK1|SMNDC1|SMNDC1	919	+	3.6998928	1.0939572	-1.0	-1.0
chr1	228144412	228144547	ENSG00000143774.16|GUK1|SMNDC1|SMNDC1	946	+	6.110326	1.2692097	-1.0	-1.0
chr1	228146231	228146331	ENSG00000143774.16|GUK1|SMNDC1|SMNDC1	933	+	6.57193	1.172423	-1.0	-1.0
chr1	228142398	228142603	ENSG00000143774.16|GUK1|SMNDC1|SMNDC1	937	+	5.5799527	1.1991276	-1.0	-1.0
chr1	228147540	228147645	ENSG00000143774.16|GUK1|SMNDC1|SMNDC1	934	+	4.3579707	1.1817697	-1.0	-1.0
chr1	228141347	228141522	ENSG00000143774.16|GUK1|SMNDC1|SMNDC1	946	+	6.4396706	1.2710582	-1.0	-1.0
chr1	228140468	228140648	ENSG00000143774.16|GUK1|SMNDC1|SMNDC1	934	+	5.0559974	1.180025	-1.0	-1.0
chr1	228141632	228141833	ENSG00000143774.16|GUK1|SMNDC1|SMNDC1	954	+	5.2301855	1.3364357	-1.0	-1.0
chr1	228144647	228144747	ENSG00000143774.16|GUK1|SMNDC1|SMNDC1	926	+	4.491839	1.130468	-1.0	-1.0
chr1	228140678	228140783	ENSG00000143774.16|GUK1|SMNDC1|SMNDC1	932	+	6.3495374	1.1676085	-1.0	-1.0
chr1	228397343	228397623	ENSG00000154370.15|TRIM11|SMNDC1|SMNDC1	937	-	6.0525193	1.1977428	-1.0	-1.0
chr1	228397083	228397283	ENSG00000154370.15|TRIM11|SMNDC1|SMNDC1	930	-	5.3472195	1.1573067	-1.0	-1.0
chr1	228396793	228396913	ENSG00000154370.15|TRIM11|SMNDC1|SMNDC1	931	-	6.3286457	1.1600411	-1.0	-1.0
chr1	228400794	228400929	ENSG00000154370.15|TRIM11|SMNDC1|SMNDC1	923	-	5.58669	1.1139013	-1.0	-1.0
chr1	235127724	235127834	ENSG00000173726.10|TOMM20|SMNDC1|SMNDC1	955	-	3.6755278	1.3465374	-1.0	-1.0
chr1	235915414	235915521	ENSG00000206803.1|RNU6-968P|SMNDC1|SMNDC1	957	+	6.690574	1.3689158	-1.0	-1.0
chr1	236267834	236267958	ENSG00000222650.1|RNU2-70P|SMNDC1|SMNDC1	952	+	6.945576	1.3210039	-1.0	-1.0
chr1	236542665	236542765	ENSG00000116977.18|LGALS8|SMNDC1|SMNDC1	906	+	4.9307194	1.0264282	-1.0	-1.0
chr1	241856986	241857086	ENSG00000174371.16|EXO1|SMNDC1|SMNDC1	942	+	4.8328753	1.2348003	-1.0	-1.0
chr1	244860442	244860577	ENSG00000153187.18|HNRNPU|SMNDC1|SMNDC1	910	-	3.558187	1.044142	-1.0	-1.0
chr1	244863161	244863341	ENSG00000153187.18|HNRNPU|SMNDC1|SMNDC1	921	-	4.490653	1.1047436	-1.0	-1.0
chr1	244846685	244846800	ENSG00000153187.18|HNRNPU|SMNDC1|SMNDC1	923	-	4.507368	1.1154019	-1.0	-1.0
chr1	245043916	245044111	ENSG00000203666.12|EFCAB2|SMNDC1|SMNDC1	993	+	8.667527	2.180863	-1.0	-1.0
chr1	245043927	245044027	ENSG00000251754.1|RNU6-999P|SMNDC1|SMNDC1	994	+	8.709425	2.1952357	-1.0	-1.0
chr1	245863886	245863996	ENSG00000185420.18|SMYD3|SMNDC1|SMNDC1	907	-	4.564698	1.0331459	-1.0	-1.0
chr1	246888517	246888627	ENSG00000153207.14|AHCTF1|SMNDC1|SMNDC1	916	-	5.1849637	1.0760661	-1.0	-1.0
chr1	248814610	248814710	ENSG00000175137.10|SH3BP5L|SMNDC1|SMNDC1	933	-	6.396843	1.172423	-1.0	-1.0
chr1	248857423	248857873	ENSG00000171163.15|ZNF692|SMNDC1|SMNDC1	932	-	3.5558407	1.1669682	-1.0	-1.0
chr10	1080286	1080406	ENSG00000047056.14|WDR37|SMNDC1|SMNDC1	931	+	6.4834476	1.1593611	-1.0	-1.0
chr10	3124304	3124449	ENSG00000067057.16|PFKP|SMNDC1|SMNDC1	925	+	5.477395	1.1260937	-1.0	-1.0
chr10	3134129	3134354	ENSG00000067057.16|PFKP|SMNDC1|SMNDC1	948	+	6.0933537	1.2826376	-1.0	-1.0
chr10	3123019	3123129	ENSG00000067057.16|PFKP|SMNDC1|SMNDC1	932	+	6.3327	1.1658063	-1.0	-1.0
chr10	3108594	3108700	ENSG00000067057.16|PFKP|SMNDC1|SMNDC1	931	+	6.381074	1.1607779	-1.0	-1.0
chr10	5925288	5925418	ENSG00000134452.19|FBXO18|SMNDC1|SMNDC1	909	+	4.5498652	1.0405354	-1.0	-1.0
chr10	13647022	13647137	ENSG00000282246.1|AL157392.5|SMNDC1|SMNDC1	932	+	6.3242526	1.1645916	-1.0	-1.0
chr10	13647023	13647133	ENSG00000239665.8|AL157392.3|SMNDC1|SMNDC1	931	+	6.3327	1.1641579	-1.0	-1.0
chr10	21661634	21661741	ENSG00000201390.1|RNU6-1141P|SMNDC1|SMNDC1	997	-	8.540673	2.5322402	-1.0	-1.0
chr10	22328046	22328179	ENSG00000168283.13|BMI1|SMNDC1|SMNDC1	931	+	6.3426075	1.1597601	-1.0	-1.0
chr10	26931220	26931415	ENSG00000283709.1|FAM238C|SMNDC1|SMNDC1	996	-	6.298969	2.409138	-1.0	-1.0
chr10	28533748	28533873	ENSG00000095787.21|WAC|SMNDC1|SMNDC1	932	+	6.372923	1.1705276	-1.0	-1.0
chr10	28667918	28668025	ENSG00000207483.1|RNU6-1067P|SMNDC1|SMNDC1	966	+	7.325288	1.4682779	-1.0	-1.0
chr10	33760925	33761115	ENSG00000261683.1|LINC00838|SMNDC1|SMNDC1	951	-	7.0849648	1.3099997	-1.0	-1.0
chr10	43408434	43408604	ENSG00000169813.16|HNRNPF|SMNDC1|SMNDC1	947	-	6.525266	1.278076	-1.0	-1.0
chr10	48426938	48427158	ENSG00000107643.15|MAPK8|SMNDC1|SMNDC1	952	+	6.87537	1.3190272	-1.0	-1.0
chr10	49954248	49954353	ENSG00000204152.10|TIMM23B|SMNDC1|SMNDC1	913	+	3.937827	1.058023	-1.0	-1.0
chr10	49954248	49954353	ENSG00000223111.1|SNORA74C-2|SMNDC1|SMNDC1	913	+	3.937827	1.059032	-1.0	-1.0
chr10	56359811	56359976	ENSG00000122952.16|ZWINT|SMNDC1|SMNDC1	949	-	6.3736024	1.2943735	-1.0	-1.0
chr10	58269419	58269604	ENSG00000122873.11|CISD1|SMNDC1|SMNDC1	957	+	6.915741	1.3711612	-1.0	-1.0
chr10	60784603	60784704	ENSG00000170312.15|CDK1|SMNDC1|SMNDC1	909	+	4.2479134	1.0424165	-1.0	-1.0
chr10	62813780	62813960	ENSG00000122877.15|EGR2|SMNDC1|SMNDC1	901	-	6.2499976	1.0063977	-1.0	-1.0
chr10	67887289	67887416	ENSG00000096717.11|SIRT1|SMNDC1|SMNDC1	910	+	5.1421065	1.0481473	-1.0	-1.0
chr10	68074704	68074834	ENSG00000148634.15|HERC4|SMNDC1|SMNDC1	929	-	6.187063	1.1476398	-1.0	-1.0
chr10	68341658	68341793	ENSG00000096746.17|HNRNPH3|SMNDC1|SMNDC1	922	+	4.0356526	1.108212	-1.0	-1.0
chr10	68755171	68755238	ENSG00000283551.1|SNORD98|SMNDC1|SMNDC1	981	+	4.6176505	1.7304568	-1.0	-1.0
chr10	68755181	68755285	ENSG00000060339.13|CCAR1|SMNDC1|SMNDC1	983	+	4.693268	1.7674656	-1.0	-1.0
chr10	68757182	68757293	ENSG00000060339.13|CCAR1|SMNDC1|SMNDC1	982	+	7.6198444	1.7512379	-1.0	-1.0
chr10	69369096	69369231	ENSG00000156515.21|HK1|SMNDC1|SMNDC1	953	+	6.732669	1.3270332	-1.0	-1.0
chr10	70152592	70152727	ENSG00000079332.14|SAR1A|SMNDC1|SMNDC1	934	-	6.721653	1.1810185	-1.0	-1.0
chr10	70757762	70757961	ENSG00000138316.10|ADAMTS14|SMNDC1|SMNDC1	942	+	4.326485	1.2349671	-1.0	-1.0
chr10	70817535	70817730	ENSG00000166224.16|SGPL1|SMNDC1|SMNDC1	959	+	5.858654	1.387603	-1.0	-1.0
chr10	71831256	71831361	ENSG00000197746.13|PSAP|SMNDC1|SMNDC1	918	-	4.1188965	1.0877802	-1.0	-1.0
chr10	71821995	71822130	ENSG00000197746.13|PSAP|SMNDC1|SMNDC1	922	-	3.2185476	1.1066544	-1.0	-1.0
chr10	72274504	72274635	ENSG00000168209.4|DDIT4|SMNDC1|SMNDC1	918	+	3.4925482	1.0848086	-1.0	-1.0
chr10	73126079	73126207	ENSG00000221164.1|SNORA11F|SMNDC1|SMNDC1	978	-	4.5788784	1.6530696	-1.0	-1.0
chr10	73769516	73769641	ENSG00000176986.15|SEC24C|SMNDC1|SMNDC1	950	+	6.0816784	1.302776	-1.0	-1.0
chr10	73768682	73768809	ENSG00000176986.15|SEC24C|SMNDC1|SMNDC1	933	+	5.882735	1.1735134	-1.0	-1.0
chr10	75211033	75211153	ENSG00000165637.13|VDAC2|SMNDC1|SMNDC1	933	+	6.4060035	1.172423	-1.0	-1.0
chr10	78040500	78040614	ENSG00000138326.18|RPS24|SMNDC1|SMNDC1	921	+	3.3121028	1.1009886	-1.0	-1.0
chr10	91959089	91959264	ENSG00000095564.13|BTAF1|SMNDC1|SMNDC1	919	+	3.7834744	1.0928963	-1.0	-1.0
chr10	96112746	96112846	ENSG00000200728.1|RNU6-271P|SMNDC1|SMNDC1	983	+	6.055265	1.7716475	-1.0	-1.0
chr10	98425962	98426087	ENSG00000107521.18|HPS1|SMNDC1|SMNDC1	931	-	6.380003	1.1585181	-1.0	-1.0
chr10	100236969	100237309	ENSG00000095485.17|CWF19L1|SMNDC1|SMNDC1	995	-	5.9934936	2.2864969	-1.0	-1.0
chr10	100237155	100237302	ENSG00000212464.1|SNORA12|SMNDC1|SMNDC1	951	-	3.9837108	1.3078613	-1.0	-1.0
chr10	100347961	100348061	ENSG00000099194.5|SCD|SMNDC1|SMNDC1	902	+	4.491838	1.0066946	-1.0	-1.0
chr10	101002360	101002580	ENSG00000107816.17|LZTS2|SMNDC1|SMNDC1	951	+	6.717609	1.307229	-1.0	-1.0
chr10	101364844	101365034	ENSG00000222414.1|RNU2-59P|SMNDC1|SMNDC1	980	-	6.1641583	1.7019143	-1.0	-1.0
chr10	102376159	102376271	ENSG00000107862.4|GBF1|SMNDC1|SMNDC1	926	+	6.441564	1.1283399	-1.0	-1.0
chr10	105534658	105534765	ENSG00000207068.1|RNU6-463P|SMNDC1|SMNDC1	999	+	7.807332	2.841715	-1.0	-1.0
chr10	119059935	119060040	ENSG00000107581.12|EIF3A|SMNDC1|SMNDC1	921	-	4.5004587	1.1015158	-1.0	-1.0
chr10	119576660	119576825	ENSG00000151923.17|TIAL1|SMNDC1|SMNDC1	938	-	3.532304	1.2054125	-1.0	-1.0
chr10	124403051	124403161	ENSG00000065154.11|OAT|SMNDC1|SMNDC1	920	-	6.349535	1.0952654	-1.0	-1.0
chr10	126567723	126567913	ENSG00000154493.17|C10orf90|SMNDC1|SMNDC1	921	-	4.6146946	1.103423	-1.0	-1.0
chr10	133402032	133402202	ENSG00000148824.18|MTG1|SMNDC1|SMNDC1	925	+	4.592627	1.124933	-1.0	-1.0
chr10	133402035	133402148	ENSG00000254536.1|AL360181.3|SMNDC1|SMNDC1	931	+	4.5847917	1.1602352	-1.0	-1.0
chr10	133464886	133465076	ENSG00000214279.13|SCART1|SMNDC1|SMNDC1	938	+	6.1190596	1.2073566	-1.0	-1.0
chr10	133459886	133460031	ENSG00000214279.13|SCART1|SMNDC1|SMNDC1	942	+	6.199332	1.240135	-1.0	-1.0
chr10	133459346	133459481	ENSG00000214279.13|SCART1|SMNDC1|SMNDC1	954	+	5.564119	1.3364078	-1.0	-1.0
chr10	133464666	133464771	ENSG00000214279.13|SCART1|SMNDC1|SMNDC1	906	+	6.2499986	1.026433	-1.0	-1.0
chr10	133458164	133458439	ENSG00000214279.13|SCART1|SMNDC1|SMNDC1	939	+	6.093836	1.2156036	-1.0	-1.0
chr10	133458924	133459199	ENSG00000214279.13|SCART1|SMNDC1|SMNDC1	920	+	4.8619204	1.0942999	-1.0	-1.0
chr10	133457559	133458159	ENSG00000214279.13|SCART1|SMNDC1|SMNDC1	933	+	4.768318	1.1748794	-1.0	-1.0
chr10	133460071	133460170	ENSG00000214279.13|SCART1|SMNDC1|SMNDC1	901	+	4.491838	1.0045433	-1.0	-1.0
chr10	133459204	133459326	ENSG00000214279.13|SCART1|SMNDC1|SMNDC1	917	+	4.460403	1.0832802	-1.0	-1.0
chr11	291359	291594	ENSG00000142102.15|PGGHG|SMNDC1|SMNDC1	925	+	5.7173033	1.1273073	-1.0	-1.0
chr11	379312	379412	ENSG00000182272.11|B4GALNT4|SMNDC1|SMNDC1	919	+	6.25	1.0931498	-1.0	-1.0
chr11	419691	419836	ENSG00000185101.12|ANO9|SMNDC1|SMNDC1	942	-	6.5746865	1.2381493	-1.0	-1.0
chr11	486299	486404	ENSG00000174915.11|PTDSS2|SMNDC1|SMNDC1	933	+	6.4197445	1.172423	-1.0	-1.0
chr11	502369	502484	ENSG00000023191.16|RNH1|SMNDC1|SMNDC1	930	-	6.275315	1.1551666	-1.0	-1.0
chr11	568118	568228	ENSG00000247095.2|MIR210HG|SMNDC1|SMNDC1	914	-	5.2676945	1.0679948	-1.0	-1.0
chr11	586791	586956	ENSG00000070047.11|PHRF1|SMNDC1|SMNDC1	941	+	5.68647	1.2257097	-1.0	-1.0
chr11	612053	612188	ENSG00000070047.11|PHRF1|SMNDC1|SMNDC1	942	+	6.1381717	1.2385098	-1.0	-1.0
chr11	587061	587186	ENSG00000070047.11|PHRF1|SMNDC1|SMNDC1	908	+	4.2600718	1.0363879	-1.0	-1.0
chr11	611853	612003	ENSG00000070047.11|PHRF1|SMNDC1|SMNDC1	927	+	4.307145	1.1340634	-1.0	-1.0
chr11	637292	637492	ENSG00000069696.6|DRD4|SMNDC1|SMNDC1	944	+	6.036076	1.252478	-1.0	-1.0
chr11	639158	639323	ENSG00000069696.6|DRD4|SMNDC1|SMNDC1	942	+	6.5421247	1.2392896	-1.0	-1.0
chr11	638124	638264	ENSG00000069696.6|DRD4|SMNDC1|SMNDC1	929	+	4.9387765	1.1511811	-1.0	-1.0
chr11	637684	637874	ENSG00000069696.6|DRD4|SMNDC1|SMNDC1	941	+	5.714954	1.2274253	-1.0	-1.0
chr11	639757	639947	ENSG00000069696.6|DRD4|SMNDC1|SMNDC1	934	+	6.4495893	1.1813473	-1.0	-1.0
chr11	654051	654186	ENSG00000177030.16|DEAF1|SMNDC1|SMNDC1	969	-	7.5150747	1.5022162	-1.0	-1.0
chr11	773434	773534	ENSG00000177225.16|GATD1|SMNDC1|SMNDC1	929	-	6.2500014	1.1513517	-1.0	-1.0
chr11	772476	772611	ENSG00000177225.16|GATD1|SMNDC1|SMNDC1	909	-	4.252981	1.0428396	-1.0	-1.0
chr11	771552	771692	ENSG00000177225.16|GATD1|SMNDC1|SMNDC1	932	-	6.3813353	1.1663114	-1.0	-1.0
chr11	779050	779235	ENSG00000255284.1|AP006621.3|SMNDC1|SMNDC1	932	+	6.3676047	1.1670241	-1.0	-1.0
chr11	812378	812478	ENSG00000177600.8|RPLP2|SMNDC1|SMNDC1	922	+	6.2500005	1.1051997	-1.0	-1.0
chr11	811451	811596	ENSG00000177600.8|RPLP2|SMNDC1|SMNDC1	951	+	4.9455633	1.3083016	-1.0	-1.0
chr11	811641	811839	ENSG00000177600.8|RPLP2|SMNDC1|SMNDC1	987	+	4.0718994	1.8706284	-1.0	-1.0
chr11	811680	811814	ENSG00000199785.1|SNORA52|SMNDC1|SMNDC1	992	+	4.3002834	2.1028702	-1.0	-1.0
chr11	819743	819848	ENSG00000177666.16|PNPLA2|SMNDC1|SMNDC1	926	+	6.2753143	1.130856	-1.0	-1.0
chr11	822247	822412	ENSG00000177666.16|PNPLA2|SMNDC1|SMNDC1	950	+	6.649561	1.3028852	-1.0	-1.0
chr11	821404	821674	ENSG00000177666.16|PNPLA2|SMNDC1|SMNDC1	924	+	5.49223	1.1215353	-1.0	-1.0
chr11	819915	820105	ENSG00000177666.16|PNPLA2|SMNDC1|SMNDC1	933	+	6.4176335	1.1721298	-1.0	-1.0
chr11	821194	821299	ENSG00000177666.16|PNPLA2|SMNDC1|SMNDC1	915	+	4.265677	1.0681193	-1.0	-1.0
chr11	820435	820645	ENSG00000177666.16|PNPLA2|SMNDC1|SMNDC1	947	+	5.7848806	1.275961	-1.0	-1.0
chr11	845962	846072	ENSG00000214063.10|TSPAN4|SMNDC1|SMNDC1	932	+	6.300628	1.1675463	-1.0	-1.0
chr11	846842	847012	ENSG00000214063.10|TSPAN4|SMNDC1|SMNDC1	931	+	6.304967	1.1581925	-1.0	-1.0
chr11	895814	895999	ENSG00000177830.17|CHID1|SMNDC1|SMNDC1	927	-	6.401006	1.139401	-1.0	-1.0
chr11	898879	899009	ENSG00000177830.17|CHID1|SMNDC1|SMNDC1	920	-	6.275313	1.0957834	-1.0	-1.0
chr11	992357	992457	ENSG00000183020.13|AP2A2|SMNDC1|SMNDC1	931	+	6.5719285	1.1611571	-1.0	-1.0
chr11	990042	990157	ENSG00000183020.13|AP2A2|SMNDC1|SMNDC1	931	+	6.325083	1.1629099	-1.0	-1.0
chr11	2310123	2310378	ENSG00000064201.15|TSPAN32|SMNDC1|SMNDC1	935	+	6.3586707	1.1867448	-1.0	-1.0
chr11	2309510	2309630	ENSG00000064201.15|TSPAN32|SMNDC1|SMNDC1	929	+	6.3956194	1.1472436	-1.0	-1.0
chr11	2315574	2315689	ENSG00000064201.15|TSPAN32|SMNDC1|SMNDC1	932	+	6.3495374	1.1692593	-1.0	-1.0
chr11	2312923	2313058	ENSG00000064201.15|TSPAN32|SMNDC1|SMNDC1	930	+	6.3303657	1.1537935	-1.0	-1.0
chr11	2312018	2312148	ENSG00000064201.15|TSPAN32|SMNDC1|SMNDC1	917	+	6.25	1.0822492	-1.0	-1.0
chr11	2380101	2380201	ENSG00000110651.11|CD81|SMNDC1|SMNDC1	928	+	6.250002	1.1423877	-1.0	-1.0
chr11	2391219	2391379	ENSG00000110651.11|CD81|SMNDC1|SMNDC1	932	+	6.3981657	1.1683398	-1.0	-1.0
chr11	2379641	2379781	ENSG00000110651.11|CD81|SMNDC1|SMNDC1	932	+	6.457264	1.1695676	-1.0	-1.0
chr11	2392194	2392469	ENSG00000110651.11|CD81|SMNDC1|SMNDC1	937	+	6.5101647	1.2000344	-1.0	-1.0
chr11	2392579	2393034	ENSG00000110651.11|CD81|SMNDC1|SMNDC1	935	+	6.452343	1.1867477	-1.0	-1.0
chr11	2377695	2378170	ENSG00000110651.11|CD81|SMNDC1|SMNDC1	925	+	5.5784287	1.1236631	-1.0	-1.0
chr11	2393699	2393909	ENSG00000110651.11|CD81|SMNDC1|SMNDC1	951	+	6.7303357	1.3142155	-1.0	-1.0
chr11	2378810	2378975	ENSG00000110651.11|CD81|SMNDC1|SMNDC1	929	+	6.3539033	1.1468982	-1.0	-1.0
chr11	2382965	2383070	ENSG00000110651.11|CD81|SMNDC1|SMNDC1	929	+	6.250002	1.14889	-1.0	-1.0
chr11	2390546	2391056	ENSG00000110651.11|CD81|SMNDC1|SMNDC1	935	+	6.079363	1.185349	-1.0	-1.0
chr11	2391474	2391809	ENSG00000110651.11|CD81|SMNDC1|SMNDC1	933	+	6.454522	1.1760441	-1.0	-1.0
chr11	2393064	2393309	ENSG00000110651.11|CD81|SMNDC1|SMNDC1	931	+	6.315776	1.1585923	-1.0	-1.0
chr11	2380976	2381166	ENSG00000110651.11|CD81|SMNDC1|SMNDC1	932	+	6.438717	1.1696132	-1.0	-1.0
chr11	2387714	2387909	ENSG00000110651.11|CD81|SMNDC1|SMNDC1	934	+	6.425149	1.1773299	-1.0	-1.0
chr11	2391074	2391204	ENSG00000110651.11|CD81|SMNDC1|SMNDC1	933	+	6.522842	1.1724179	-1.0	-1.0
chr11	2378345	2378540	ENSG00000110651.11|CD81|SMNDC1|SMNDC1	932	+	6.463431	1.1695977	-1.0	-1.0
chr11	2913438	2913538	ENSG00000110628.13|SLC22A18|SMNDC1|SMNDC1	926	+	6.2500014	1.1321985	-1.0	-1.0
chr11	2954646	2954761	ENSG00000205531.12|NAP1L4|SMNDC1|SMNDC1	921	-	3.8562288	1.1009669	-1.0	-1.0
chr11	3017250	3017410	ENSG00000110619.17|CARS|SMNDC1|SMNDC1	947	-	6.6215653	1.2759777	-1.0	-1.0
chr11	3384656	3384856	ENSG00000223756.6|TSSC2|SMNDC1|SMNDC1	932	+	6.377113	1.1672759	-1.0	-1.0
chr11	3384521	3384646	ENSG00000223756.6|TSSC2|SMNDC1|SMNDC1	932	+	6.5051656	1.1705453	-1.0	-1.0
chr11	5254636	5254791	ENSG00000196565.13|HBG2|SMNDC1|SMNDC1	914	-	4.131248	1.0652006	-1.0	-1.0
chr11	6478959	6479099	ENSG00000132254.12|ARFIP2|SMNDC1|SMNDC1	924	-	5.4278803	1.1177045	-1.0	-1.0
chr11	6609258	6609373	ENSG00000166333.13|ILK|SMNDC1|SMNDC1	946	+	6.5100365	1.264763	-1.0	-1.0
chr11	8684462	8684562	ENSG00000166441.12|RPL27A|SMNDC1|SMNDC1	906	+	4.2479134	1.024743	-1.0	-1.0
chr11	8684322	8684427	ENSG00000166441.12|RPL27A|SMNDC1|SMNDC1	903	+	3.3452468	1.0153425	-1.0	-1.0
chr11	8685520	8685640	ENSG00000166441.12|RPL27A|SMNDC1|SMNDC1	940	+	4.4409866	1.2212389	-1.0	-1.0
chr11	9145054	9145219	ENSG00000184014.7|DENND5A|SMNDC1|SMNDC1	947	-	5.0296617	1.2762324	-1.0	-1.0
chr11	9585182	9585302	ENSG00000166483.10|WEE1|SMNDC1|SMNDC1	947	+	4.5815964	1.273171	-1.0	-1.0
chr11	10808084	10808173	ENSG00000110321.16|EIF4G2|SMNDC1|SMNDC1	909	-	3.7548816	1.0408121	-1.0	-1.0
chr11	10801396	10801588	ENSG00000110321.16|EIF4G2|SMNDC1|SMNDC1	944	-	3.2465067	1.2495797	-1.0	-1.0
chr11	10807911	10808071	ENSG00000110321.16|EIF4G2|SMNDC1|SMNDC1	945	-	6.440814	1.2587032	-1.0	-1.0
chr11	10808173	10808368	ENSG00000110321.16|EIF4G2|SMNDC1|SMNDC1	951	-	4.7841787	1.3113656	-1.0	-1.0
chr11	10800348	10800431	ENSG00000110321.16|EIF4G2|SMNDC1|SMNDC1	905	-	4.5235467	1.0213231	-1.0	-1.0
chr11	10801466	10801606	ENSG00000238622.1|SNORD97|SMNDC1|SMNDC1	931	-	2.895636	1.1611066	-1.0	-1.0
chr11	13728478	13728611	ENSG00000197601.12|FAR1|SMNDC1|SMNDC1	954	+	6.852704	1.3412211	-1.0	-1.0
chr11	17075691	17075946	ENSG00000110700.6|RPS13|SMNDC1|SMNDC1	991	-	5.430106	2.0350463	-1.0	-1.0
chr11	17074576	17074816	ENSG00000110700.6|RPS13|SMNDC1|SMNDC1	957	-	4.7443314	1.3617144	-1.0	-1.0
chr11	17074653	17074744	ENSG00000272034.1|SNORD14A|SMNDC1|SMNDC1	935	-	4.2924304	1.1841633	-1.0	-1.0
chr11	17075778	17075868	ENSG00000201403.1|SNORD14B|SMNDC1|SMNDC1	996	-	5.655032	2.3922472	-1.0	-1.0
chr11	17135169	17135269	ENSG00000011405.13|PIK3C2A|SMNDC1|SMNDC1	904	-	6.2499986	1.0196652	-1.0	-1.0
chr11	32143713	32143908	ENSG00000227160.3|THEM7P|SMNDC1|SMNDC1	919	-	3.6235058	1.0917001	-1.0	-1.0
chr11	43447893	43448013	ENSG00000052841.14|TTC17|SMNDC1|SMNDC1	927	+	5.1239586	1.1395279	-1.0	-1.0
chr11	46801304	46801419	ENSG00000175216.14|CKAP5|SMNDC1|SMNDC1	943	-	5.0142527	1.2465765	-1.0	-1.0
chr11	46762308	46762583	ENSG00000175216.14|CKAP5|SMNDC1|SMNDC1	986	-	5.0335855	1.8559122	-1.0	-1.0
chr11	46790186	46790326	ENSG00000175216.14|CKAP5|SMNDC1|SMNDC1	933	-	6.5871162	1.1712681	-1.0	-1.0
chr11	46750433	46750527	ENSG00000175216.14|CKAP5|SMNDC1|SMNDC1	933	-	6.5301094	1.172423	-1.0	-1.0
chr11	46762388	46762499	ENSG00000212135.1|SNORD67|SMNDC1|SMNDC1	990	-	4.7014112	2.0105674	-1.0	-1.0
chr11	47295789	47295896	ENSG00000110514.19|MADD|SMNDC1|SMNDC1	927	+	4.5743966	1.1359046	-1.0	-1.0
chr11	47731567	47731712	ENSG00000109920.12|FNBP4|SMNDC1|SMNDC1	920	-	4.6501327	1.0969161	-1.0	-1.0
chr11	57317887	57318012	ENSG00000149115.13|TNKS1BP1|SMNDC1|SMNDC1	931	-	6.364771	1.1596193	-1.0	-1.0
chr11	57426885	57427025	ENSG00000134802.17|SLC43A3|SMNDC1|SMNDC1	931	-	6.3004375	1.1621549	-1.0	-1.0
chr11	57425690	57425856	ENSG00000134802.17|SLC43A3|SMNDC1|SMNDC1	942	-	4.816367	1.239161	-1.0	-1.0
chr11	57425856	57425988	ENSG00000134802.17|SLC43A3|SMNDC1|SMNDC1	958	-	7.0687447	1.3780136	-1.0	-1.0
chr11	57742803	57742928	ENSG00000254462.1|TMX2-CTNND1|SMNDC1|SMNDC1	922	+	4.284538	1.1051842	-1.0	-1.0
chr11	57742804	57742929	ENSG00000211450.9|SELENOH|SMNDC1|SMNDC1	920	+	4.266021	1.0949985	-1.0	-1.0
chr11	57808294	57808399	ENSG00000198561.13|CTNND1|SMNDC1|SMNDC1	931	+	6.2753153	1.1585214	-1.0	-1.0
chr11	61302919	61303045	ENSG00000167986.13|DDB1|SMNDC1|SMNDC1	931	-	6.3540154	1.1621839	-1.0	-1.0
chr11	61367862	61367962	ENSG00000149483.11|TMEM138|SMNDC1|SMNDC1	928	+	6.250002	1.1426377	-1.0	-1.0
chr11	61803539	61803649	ENSG00000149485.18|FADS1|SMNDC1|SMNDC1	922	-	6.3490005	1.1096225	-1.0	-1.0
chr11	61815806	61815906	ENSG00000149485.18|FADS1|SMNDC1|SMNDC1	910	-	6.2499995	1.0437989	-1.0	-1.0
chr11	61815628	61815818	ENSG00000134824.13|FADS2|SMNDC1|SMNDC1	942	+	6.5144515	1.2343526	-1.0	-1.0
chr11	61876563	61876663	ENSG00000221968.8|FADS3|SMNDC1|SMNDC1	912	-	4.247914	1.0566785	-1.0	-1.0
chr11	62144740	62144981	ENSG00000149503.12|INCENP|SMNDC1|SMNDC1	929	+	6.364568	1.1461959	-1.0	-1.0
chr11	62252121	62252316	ENSG00000254404.1|AP003306.1|SMNDC1|SMNDC1	927	-	5.0797133	1.1392932	-1.0	-1.0
chr11	62531894	62531999	ENSG00000124942.13|AHNAK|SMNDC1|SMNDC1	933	-	6.441942	1.172423	-1.0	-1.0
chr11	62526934	62527094	ENSG00000124942.13|AHNAK|SMNDC1|SMNDC1	915	-	4.3403907	1.0719422	-1.0	-1.0
chr11	62525744	62525864	ENSG00000124942.13|AHNAK|SMNDC1|SMNDC1	919	-	4.427738	1.092506	-1.0	-1.0
chr11	62527134	62527234	ENSG00000124942.13|AHNAK|SMNDC1|SMNDC1	922	-	4.4594173	1.1089997	-1.0	-1.0
chr11	62527309	62527439	ENSG00000124942.13|AHNAK|SMNDC1|SMNDC1	922	-	5.2558336	1.1059539	-1.0	-1.0
chr11	62518439	62518544	ENSG00000124942.13|AHNAK|SMNDC1|SMNDC1	933	-	6.5085754	1.177068	-1.0	-1.0
chr11	62524404	62524529	ENSG00000124942.13|AHNAK|SMNDC1|SMNDC1	925	-	6.3100653	1.127421	-1.0	-1.0
chr11	62572743	62572863	ENSG00000254772.9|EEF1G|SMNDC1|SMNDC1	929	-	5.572633	1.1515357	-1.0	-1.0
chr11	62572743	62572863	ENSG00000255508.7|AP002990.1|SMNDC1|SMNDC1	924	-	5.572633	1.1216669	-1.0	-1.0
chr11	62596107	62596232	ENSG00000149480.6|MTA2|SMNDC1|SMNDC1	934	-	6.569658	1.181513	-1.0	-1.0
chr11	62598639	62598749	ENSG00000149480.6|MTA2|SMNDC1|SMNDC1	932	-	6.4407644	1.1685967	-1.0	-1.0
chr11	62611514	62611734	ENSG00000149499.11|EML3|SMNDC1|SMNDC1	955	-	6.908842	1.3491517	-1.0	-1.0
chr11	62629957	62630192	ENSG00000089597.16|GANAB|SMNDC1|SMNDC1	948	-	5.49003	1.2851558	-1.0	-1.0
chr11	62664923	62665058	ENSG00000278615.4|C11orf98|SMNDC1|SMNDC1	932	-	6.507766	1.1704193	-1.0	-1.0
chr11	62665385	62665650	ENSG00000214756.7|METTL12|SMNDC1|SMNDC1	959	+	3.4949503	1.3888868	-1.0	-1.0
chr11	62665421	62665570	ENSG00000206597.1|SNORA57|SMNDC1|SMNDC1	964	+	3.3340828	1.4410442	-1.0	-1.0
chr11	62677547	62677742	ENSG00000162191.13|UBXN1|SMNDC1|SMNDC1	948	-	5.7184258	1.2801305	-1.0	-1.0
chr11	62782550	62782692	ENSG00000162227.7|TAF6L|SMNDC1|SMNDC1	946	+	6.745562	1.2681557	-1.0	-1.0
chr11	62803968	62804083	ENSG00000162231.13|NXF1|SMNDC1|SMNDC1	929	-	6.250002	1.1513075	-1.0	-1.0
chr11	62841568	62841803	ENSG00000133316.15|WDR74|SMNDC1|SMNDC1	975	-	4.657773	1.6006125	-1.0	-1.0
chr11	62841618	62841803	ENSG00000222328.1|RNU2-2P|SMNDC1|SMNDC1	965	-	3.825232	1.459841	-1.0	-1.0
chr11	62852828	62852933	ENSG00000255717.6|SNHG1|SMNDC1|SMNDC1	921	-	3.4886384	1.1015264	-1.0	-1.0
chr11	62854170	62854350	ENSG00000255717.6|SNHG1|SMNDC1|SMNDC1	921	-	3.169802	1.1010739	-1.0	-1.0
chr11	62854425	62854940	ENSG00000255717.6|SNHG1|SMNDC1|SMNDC1	985	-	4.814544	1.830018	-1.0	-1.0
chr11	62853083	62853358	ENSG00000255717.6|SNHG1|SMNDC1|SMNDC1	946	-	4.188434	1.2680569	-1.0	-1.0
chr11	62853443	62853696	ENSG00000255717.6|SNHG1|SMNDC1|SMNDC1	975	-	4.320981	1.6098695	-1.0	-1.0
chr11	62855085	62855365	ENSG00000255717.6|SNHG1|SMNDC1|SMNDC1	938	-	3.1322143	1.2098166	-1.0	-1.0
chr11	62854940	62855075	ENSG00000255717.6|SNHG1|SMNDC1|SMNDC1	936	-	2.935749	1.1969482	-1.0	-1.0
chr11	62853800	62853940	ENSG00000255717.6|SNHG1|SMNDC1|SMNDC1	937	-	3.2362547	1.1980551	-1.0	-1.0
chr11	62853970	62854165	ENSG00000255717.6|SNHG1|SMNDC1|SMNDC1	949	-	3.7623384	1.2962829	-1.0	-1.0
chr11	62852681	62852748	ENSG00000255717.6|SNHG1|SMNDC1|SMNDC1	960	-	5.247912	1.4032813	-1.0	-1.0
chr11	62854170	62854280	ENSG00000278527.1|SNORD22|SMNDC1|SMNDC1	910	-	3.01706	1.0455718	-1.0	-1.0
chr11	62854620	62854695	ENSG00000274544.1|SNORD28|SMNDC1|SMNDC1	999	-	5.4721594	3.0542567	-1.0	-1.0
chr11	62883737	62883877	ENSG00000168003.16|SLC3A2|SMNDC1|SMNDC1	917	+	4.0723815	1.0826248	-1.0	-1.0
chr11	62881792	62881947	ENSG00000168003.16|SLC3A2|SMNDC1|SMNDC1	930	+	3.168882	1.1548848	-1.0	-1.0
chr11	62884182	62884497	ENSG00000168003.16|SLC3A2|SMNDC1|SMNDC1	924	+	3.3770726	1.1188003	-1.0	-1.0
chr11	62885311	62885466	ENSG00000168003.16|SLC3A2|SMNDC1|SMNDC1	917	+	3.8681972	1.0803355	-1.0	-1.0
chr11	63970469	63970576	ENSG00000207200.1|RNU6-45P|SMNDC1|SMNDC1	985	+	5.6235104	1.8243848	-1.0	-1.0
chr11	64254293	64254414	ENSG00000149782.11|PLCB3|SMNDC1|SMNDC1	930	+	6.460091	1.1550573	-1.0	-1.0
chr11	64306351	64306591	ENSG00000173153.13|ESRRA|SMNDC1|SMNDC1	923	+	4.9016848	1.1113889	-1.0	-1.0
chr11	64766413	64766573	ENSG00000168066.20|SF1|SMNDC1|SMNDC1	922	-	4.789503	1.1075889	-1.0	-1.0
chr11	64767415	64767530	ENSG00000168066.20|SF1|SMNDC1|SMNDC1	919	-	4.7788796	1.08963	-1.0	-1.0
chr11	64768286	64768386	ENSG00000168066.20|SF1|SMNDC1|SMNDC1	932	-	4.044388	1.1694973	-1.0	-1.0
chr11	64766583	64766708	ENSG00000168066.20|SF1|SMNDC1|SMNDC1	916	-	4.284423	1.077056	-1.0	-1.0
chr11	64767084	64767191	ENSG00000168066.20|SF1|SMNDC1|SMNDC1	933	-	6.4865994	1.1755197	-1.0	-1.0
chr11	65205358	65205528	ENSG00000014216.15|CAPN1|SMNDC1|SMNDC1	931	+	6.318554	1.1641527	-1.0	-1.0
chr11	65506251	65506476	ENSG00000251562.7|MALAT1|SMNDC1|SMNDC1	949	+	4.190022	1.2934793	-1.0	-1.0
chr11	65576282	65576382	ENSG00000173442.12|EHBP1L1|SMNDC1|SMNDC1	933	+	6.4426465	1.172423	-1.0	-1.0
chr11	65619082	65619222	ENSG00000197136.4|PCNX3|SMNDC1|SMNDC1	932	+	6.380729	1.1680895	-1.0	-1.0
chr11	65716807	65716888	ENSG00000172977.12|KAT5|SMNDC1|SMNDC1	905	+	4.2479134	1.0224954	-1.0	-1.0
chr11	65863689	65863854	ENSG00000172732.11|MUS81|SMNDC1|SMNDC1	940	+	6.0174036	1.2187136	-1.0	-1.0
chr11	65863295	65863409	ENSG00000172732.11|MUS81|SMNDC1|SMNDC1	928	+	6.2668767	1.1401955	-1.0	-1.0
chr11	65899491	65899626	ENSG00000175592.8|FOSL1|SMNDC1|SMNDC1	929	-	6.250002	1.1473838	-1.0	-1.0
chr11	66057130	66057260	ENSG00000087365.15|SF3B2|SMNDC1|SMNDC1	925	+	5.755611	1.1264945	-1.0	-1.0
chr11	66058676	66058811	ENSG00000087365.15|SF3B2|SMNDC1|SMNDC1	945	+	6.5258813	1.2575903	-1.0	-1.0
chr11	66272034	66272156	ENSG00000174903.15|RAB1B|SMNDC1|SMNDC1	931	+	6.3476815	1.1641673	-1.0	-1.0
chr11	66366564	66366719	ENSG00000174669.11|SLC29A2|SMNDC1|SMNDC1	925	-	5.3998866	1.1267499	-1.0	-1.0
chr11	66624088	66624193	ENSG00000239306.4|RBM14|SMNDC1|SMNDC1	916	+	3.5023408	1.0767534	-1.0	-1.0
chr11	66624283	66624418	ENSG00000239306.4|RBM14|SMNDC1|SMNDC1	917	+	4.334138	1.0810976	-1.0	-1.0
chr11	66625523	66625628	ENSG00000239306.4|RBM14|SMNDC1|SMNDC1	934	+	6.592251	1.1789174	-1.0	-1.0
chr11	66625527	66625652	ENSG00000248643.5|RBM14-RBM4|SMNDC1|SMNDC1	913	+	4.984132	1.06242	-1.0	-1.0
chr11	66624287	66624417	ENSG00000248643.5|RBM14-RBM4|SMNDC1|SMNDC1	920	+	4.3513193	1.098731	-1.0	-1.0
chr11	66624092	66624192	ENSG00000248643.5|RBM14-RBM4|SMNDC1|SMNDC1	919	+	3.5235584	1.0909817	-1.0	-1.0
chr11	66844759	66844859	ENSG00000173653.7|RCE1|SMNDC1|SMNDC1	928	+	6.2500014	1.1426377	-1.0	-1.0
chr11	67271703	67271813	ENSG00000173020.10|GRK2|SMNDC1|SMNDC1	930	+	6.3458896	1.1522493	-1.0	-1.0
chr11	67277523	67277638	ENSG00000173020.10|GRK2|SMNDC1|SMNDC1	934	+	5.454648	1.1832764	-1.0	-1.0
chr11	67280668	67280778	ENSG00000173020.10|GRK2|SMNDC1|SMNDC1	930	+	6.333234	1.1556419	-1.0	-1.0
chr11	67281319	67281458	ENSG00000173020.10|GRK2|SMNDC1|SMNDC1	941	+	4.869132	1.2326647	-1.0	-1.0
chr11	67280833	67281093	ENSG00000173020.10|GRK2|SMNDC1|SMNDC1	947	+	6.6879463	1.2728759	-1.0	-1.0
chr11	67272058	67272158	ENSG00000173020.10|GRK2|SMNDC1|SMNDC1	928	+	6.250002	1.1426377	-1.0	-1.0
chr11	67429004	67429169	ENSG00000175634.14|RPS6KB2|SMNDC1|SMNDC1	940	+	5.865498	1.2249422	-1.0	-1.0
chr11	67428814	67428934	ENSG00000175634.14|RPS6KB2|SMNDC1|SMNDC1	915	+	4.277314	1.072339	-1.0	-1.0
chr11	67895608	67895818	ENSG00000251637.6|AP003716.1|SMNDC1|SMNDC1	999	+	9.657354	3.1834266	-1.0	-1.0
chr11	67895630	67895737	ENSG00000206587.1|RNU6-46P|SMNDC1|SMNDC1	1000	+	9.985665	3.4302678	-1.0	-1.0
chr11	68049255	68049435	ENSG00000110719.9|TCIRG1|SMNDC1|SMNDC1	948	+	6.4328804	1.2823972	-1.0	-1.0
chr11	68050321	68050436	ENSG00000110719.9|TCIRG1|SMNDC1|SMNDC1	931	+	6.33731	1.1617371	-1.0	-1.0
chr11	69066187	69066292	ENSG00000162341.16|TPCN2|SMNDC1|SMNDC1	929	+	6.250002	1.1457543	-1.0	-1.0
chr11	70354202	70354352	ENSG00000131626.16|PPFIA1|SMNDC1|SMNDC1	948	+	6.1142626	1.2827617	-1.0	-1.0
chr11	72229772	72229923	ENSG00000165458.13|INPPL1|SMNDC1|SMNDC1	920	+	5.040379	1.0988287	-1.0	-1.0
chr11	72228075	72228190	ENSG00000165458.13|INPPL1|SMNDC1|SMNDC1	945	+	5.9135118	1.2579311	-1.0	-1.0
chr11	72823466	72823591	ENSG00000168010.10|ATG16L2|SMNDC1|SMNDC1	931	+	6.283753	1.158216	-1.0	-1.0
chr11	72824156	72824281	ENSG00000168010.10|ATG16L2|SMNDC1|SMNDC1	920	+	6.291902	1.0958445	-1.0	-1.0
chr11	73392136	73392241	ENSG00000054967.12|RELT|SMNDC1|SMNDC1	930	+	6.3234224	1.1561904	-1.0	-1.0
chr11	73377089	73377189	ENSG00000054967.12|RELT|SMNDC1|SMNDC1	933	+	6.5301094	1.172423	-1.0	-1.0
chr11	73394141	73394256	ENSG00000054967.12|RELT|SMNDC1|SMNDC1	931	+	6.2879715	1.1581976	-1.0	-1.0
chr11	74235834	74235934	ENSG00000214517.9|PPME1|SMNDC1|SMNDC1	903	+	4.2479134	1.0127629	-1.0	-1.0
chr11	74976744	74976856	ENSG00000118363.11|SPCS2|SMNDC1|SMNDC1	923	+	6.337308	1.112971	-1.0	-1.0
chr11	75400408	75400585	ENSG00000149273.14|RPS3|SMNDC1|SMNDC1	922	+	3.1619372	1.1094577	-1.0	-1.0
chr11	75404502	75404637	ENSG00000149273.14|RPS3|SMNDC1|SMNDC1	924	+	3.0786288	1.1197956	-1.0	-1.0
chr11	75400415	75400538	ENSG00000206941.1|SNORD15A|SMNDC1|SMNDC1	913	+	3.0933955	1.0586779	-1.0	-1.0
chr11	85981986	85982086	ENSG00000073921.17|PICALM|SMNDC1|SMNDC1	918	-	3.6438522	1.0851218	-1.0	-1.0
chr11	86012392	86012492	ENSG00000073921.17|PICALM|SMNDC1|SMNDC1	912	-	4.3575373	1.0531812	-1.0	-1.0
chr11	88612724	88612919	ENSG00000168959.14|GRM5|SMNDC1|SMNDC1	997	-	9.722262	2.5324051	-1.0	-1.0
chr11	88612804	88612911	ENSG00000207113.1|RNU6-16P|SMNDC1|SMNDC1	997	-	9.988237	2.574434	-1.0	-1.0
chr11	93721432	93721947	ENSG00000166004.14|CEP295|SMNDC1|SMNDC1	1000	+	5.8493967	3.490122	-1.0	-1.0
chr11	93721512	93721865	ENSG00000254911.3|SCARNA9|SMNDC1|SMNDC1	1000	+	5.9514365	3.4462557	-1.0	-1.0
chr11	93721541	93721621	ENSG00000275146.1|snoU2_19|SMNDC1|SMNDC1	996	+	5.263744	2.369097	-1.0	-1.0
chr11	93721796	93721866	ENSG00000273885.1|snoU2-30|SMNDC1|SMNDC1	1000	+	7.233318	6.429858	-1.0	-1.0
chr11	93731937	93732067	ENSG00000166012.16|TAF1D|SMNDC1|SMNDC1	939	-	5.6957974	1.2130226	-1.0	-1.0
chr11	93730652	93731057	ENSG00000166012.16|TAF1D|SMNDC1|SMNDC1	963	-	4.316794	1.4319812	-1.0	-1.0
chr11	93730432	93730542	ENSG00000166012.16|TAF1D|SMNDC1|SMNDC1	944	-	3.5769246	1.249414	-1.0	-1.0
chr11	93731426	93731541	ENSG00000166012.16|TAF1D|SMNDC1|SMNDC1	948	-	4.0622272	1.2840991	-1.0	-1.0
chr11	93732277	93732482	ENSG00000166012.16|TAF1D|SMNDC1|SMNDC1	951	-	3.7695844	1.3130484	-1.0	-1.0
chr11	93733387	93733582	ENSG00000166012.16|TAF1D|SMNDC1|SMNDC1	937	-	3.0453713	1.2041048	-1.0	-1.0
chr11	93733162	93733277	ENSG00000166012.16|TAF1D|SMNDC1|SMNDC1	913	-	2.9466927	1.060492	-1.0	-1.0
chr11	93732360	93732485	ENSG00000207304.1|SNORA8|SMNDC1|SMNDC1	931	-	3.3358443	1.1604005	-1.0	-1.0
chr11	93733465	93733585	ENSG00000207145.1|SNORA18|SMNDC1|SMNDC1	918	-	2.6006386	1.0842667	-1.0	-1.0
chr11	95788498	95788668	ENSG00000077458.12|FAM76B|SMNDC1|SMNDC1	940	-	4.3402767	1.2236446	-1.0	-1.0
chr11	103062414	103062519	ENSG00000137692.11|DCUN1D5|SMNDC1|SMNDC1	945	-	5.0442123	1.2611517	-1.0	-1.0
chr11	106818863	106819058	ENSG00000152402.10|GUCY1A2|SMNDC1|SMNDC1	930	-	6.487039	1.1518382	-1.0	-1.0
chr11	109771014	109771209	ENSG00000254659.2|AP002444.1|SMNDC1|SMNDC1	916	-	6.349534	1.0733088	-1.0	-1.0
chr11	114449723	114449845	ENSG00000076043.9|REXO2|SMNDC1|SMNDC1	937	+	6.6059227	1.2032261	-1.0	-1.0
chr11	117291589	117291702	ENSG00000278768.1|BACE1-AS|SMNDC1|SMNDC1	921	+	4.3904405	1.1033819	-1.0	-1.0
chr11	119017540	119017660	ENSG00000118181.10|RPS25|SMNDC1|SMNDC1	928	-	3.9856248	1.1450915	-1.0	-1.0
chr11	119015758	119015840	ENSG00000118181.10|RPS25|SMNDC1|SMNDC1	959	-	6.966208	1.3829635	-1.0	-1.0
chr11	119089852	119090002	ENSG00000256269.7|HMBS|SMNDC1|SMNDC1	934	+	5.6070223	1.1784178	-1.0	-1.0
chr11	119092822	119092962	ENSG00000256269.7|HMBS|SMNDC1|SMNDC1	935	+	5.694134	1.1877998	-1.0	-1.0
chr11	119092277	119092442	ENSG00000256269.7|HMBS|SMNDC1|SMNDC1	924	+	3.7715878	1.1212457	-1.0	-1.0
chr11	119092157	119092257	ENSG00000256269.7|HMBS|SMNDC1|SMNDC1	930	+	6.250002	1.157478	-1.0	-1.0
chr11	119092492	119092817	ENSG00000256269.7|HMBS|SMNDC1|SMNDC1	933	+	5.3141265	1.1707973	-1.0	-1.0
chr11	122004354	122004451	ENSG00000252556.1|RNU6-256P|SMNDC1|SMNDC1	933	+	4.700425	1.172423	-1.0	-1.0
chr11	123058816	123059041	ENSG00000109971.13|HSPA8|SMNDC1|SMNDC1	961	-	4.5568004	1.4078127	-1.0	-1.0
chr11	123057994	123058214	ENSG00000109971.13|HSPA8|SMNDC1|SMNDC1	980	-	4.253473	1.692068	-1.0	-1.0
chr11	123060261	123060386	ENSG00000109971.13|HSPA8|SMNDC1|SMNDC1	919	-	4.3607965	1.0928057	-1.0	-1.0
chr11	123059231	123059401	ENSG00000109971.13|HSPA8|SMNDC1|SMNDC1	996	-	5.129527	2.4527764	-1.0	-1.0
chr11	123058076	123058161	ENSG00000200879.1|SNORD14E|SMNDC1|SMNDC1	972	-	3.8675969	1.5562019	-1.0	-1.0
chr11	123058908	123058995	ENSG00000207118.1|SNORD14D|SMNDC1|SMNDC1	959	-	4.4585204	1.3829635	-1.0	-1.0
chr11	123301389	123301523	ENSG00000200496.1|U8|SMNDC1|SMNDC1	991	+	4.7290616	2.031402	-1.0	-1.0
chr11	126264855	126264958	ENSG00000182934.11|SRPRA|SMNDC1|SMNDC1	929	-	6.250002	1.1469636	-1.0	-1.0
chr11	129892849	129892969	ENSG00000170322.14|NFRKB|SMNDC1|SMNDC1	928	-	6.260127	1.1431317	-1.0	-1.0
chr12	4299733	4299853	ENSG00000118971.7|CCND2|SMNDC1|SMNDC1	926	+	6.366591	1.1322169	-1.0	-1.0
chr12	6510138	6510623	ENSG00000010292.12|NCAPD2|SMNDC1|SMNDC1	1000	+	5.8190436	4.0539274	-1.0	-1.0
chr12	6514354	6514519	ENSG00000010292.12|NCAPD2|SMNDC1|SMNDC1	949	+	5.6711264	1.2951809	-1.0	-1.0
chr12	6517499	6517595	ENSG00000010292.12|NCAPD2|SMNDC1|SMNDC1	931	+	6.3006277	1.159069	-1.0	-1.0
chr12	6510221	6510546	ENSG00000239002.3|SCARNA10|SMNDC1|SMNDC1	1000	+	5.531207	4.1932707	-1.0	-1.0
chr12	6510274	6510522	ENSG00000276232.1|AC006064.5|SMNDC1|SMNDC1	1000	+	5.579977	4.3823853	-1.0	-1.0
chr12	6536998	6537103	ENSG00000111640.14|GAPDH|SMNDC1|SMNDC1	916	+	4.2853885	1.0765636	-1.0	-1.0
chr12	6536184	6536319	ENSG00000111640.14|GAPDH|SMNDC1|SMNDC1	931	+	6.3664875	1.1628258	-1.0	-1.0
chr12	6606042	6606197	ENSG00000111642.14|CHD4|SMNDC1|SMNDC1	931	-	6.3281856	1.1636958	-1.0	-1.0
chr12	6592057	6592167	ENSG00000111642.14|CHD4|SMNDC1|SMNDC1	933	-	6.4565334	1.172423	-1.0	-1.0
chr12	6606451	6606582	ENSG00000111642.14|CHD4|SMNDC1|SMNDC1	964	-	6.17375	1.4429588	-1.0	-1.0
chr12	6605887	6605987	ENSG00000111642.14|CHD4|SMNDC1|SMNDC1	928	-	6.250002	1.1448803	-1.0	-1.0
chr12	6581393	6581508	ENSG00000111642.14|CHD4|SMNDC1|SMNDC1	951	-	5.5688124	1.3062296	-1.0	-1.0
chr12	6748547	6748677	ENSG00000089693.10|MLF2|SMNDC1|SMNDC1	917	-	3.94623	1.0797449	-1.0	-1.0
chr12	6869183	6869257	ENSG00000111669.14|TPI1|SMNDC1|SMNDC1	964	+	5.321913	1.4466647	-1.0	-1.0
chr12	6868709	6868869	ENSG00000111669.14|TPI1|SMNDC1|SMNDC1	935	+	6.416871	1.1844047	-1.0	-1.0
chr12	6867801	6868031	ENSG00000111669.14|TPI1|SMNDC1|SMNDC1	932	+	6.4168015	1.1685748	-1.0	-1.0
chr12	6915281	6915401	ENSG00000111674.8|ENO2|SMNDC1|SMNDC1	933	+	6.4320006	1.1739367	-1.0	-1.0
chr12	6943815	6943878	ENSG00000238923.1|RNU7-1|SMNDC1|SMNDC1	910	+	3.6600416	1.0472498	-1.0	-1.0
chr12	6943816	6943961	ENSG00000111678.10|C12orf57|SMNDC1|SMNDC1	931	+	4.0239406	1.1623198	-1.0	-1.0
chr12	6967575	6967675	ENSG00000215021.8|PHB2|SMNDC1|SMNDC1	994	-	6.2597365	2.2238355	-1.0	-1.0
chr12	6967255	6967570	ENSG00000215021.8|PHB2|SMNDC1|SMNDC1	999	-	5.8392715	3.291782	-1.0	-1.0
chr12	6967336	6967601	ENSG00000238795.1|SCARNA12|SMNDC1|SMNDC1	998	-	4.859332	2.6801252	-1.0	-1.0
chr12	8777486	8777589	ENSG00000166532.15|RIMKLB|SMNDC1|SMNDC1	966	+	7.582157	1.4624054	-1.0	-1.0
chr12	22671220	22671330	ENSG00000139163.15|ETNK1|SMNDC1|SMNDC1	932	+	6.3326993	1.1658157	-1.0	-1.0
chr12	31325345	31325494	ENSG00000139146.13|FAM60A|SMNDC1|SMNDC1	933	-	6.442262	1.1722167	-1.0	-1.0
chr12	47792135	47792235	ENSG00000061273.17|HDAC7|SMNDC1|SMNDC1	928	-	6.250002	1.1426377	-1.0	-1.0
chr12	47784183	47784373	ENSG00000061273.17|HDAC7|SMNDC1|SMNDC1	927	-	5.2824535	1.1356994	-1.0	-1.0
chr12	47785428	47785593	ENSG00000061273.17|HDAC7|SMNDC1|SMNDC1	927	-	4.530531	1.1359242	-1.0	-1.0
chr12	48656580	48656685	ENSG00000139620.12|KANSL2|SMNDC1|SMNDC1	908	-	3.982883	1.036727	-1.0	-1.0
chr12	48654305	48654515	ENSG00000139620.12|KANSL2|SMNDC1|SMNDC1	964	-	4.3976583	1.4455931	-1.0	-1.0
chr12	48667384	48667559	ENSG00000139620.12|KANSL2|SMNDC1|SMNDC1	970	-	4.513581	1.5241133	-1.0	-1.0
chr12	48654381	48654516	ENSG00000221491.2|SNORA2C|SMNDC1|SMNDC1	944	-	3.7818053	1.2515719	-1.0	-1.0
chr12	48667456	48667561	ENSG00000207313.1|SNORA2B|SMNDC1|SMNDC1	918	-	3.1055346	1.0869303	-1.0	-1.0
chr12	49054637	49054751	ENSG00000167548.14|KMT2D|SMNDC1|SMNDC1	930	-	6.3790684	1.1558878	-1.0	-1.0
chr12	49054140	49054250	ENSG00000167548.14|KMT2D|SMNDC1|SMNDC1	957	-	6.715557	1.3643106	-1.0	-1.0
chr12	49041705	49041835	ENSG00000167548.14|KMT2D|SMNDC1|SMNDC1	930	-	6.179754	1.1567192	-1.0	-1.0
chr12	49041535	49041650	ENSG00000167548.14|KMT2D|SMNDC1|SMNDC1	933	-	6.5291543	1.172423	-1.0	-1.0
chr12	49130925	49131030	ENSG00000123416.15|TUBA1B|SMNDC1|SMNDC1	926	-	6.250001	1.1317583	-1.0	-1.0
chr12	49129395	49129505	ENSG00000123416.15|TUBA1B|SMNDC1|SMNDC1	931	-	6.283753	1.1620605	-1.0	-1.0
chr12	49272146	49272252	ENSG00000167553.15|TUBA1C|SMNDC1|SMNDC1	929	+	6.283752	1.1492265	-1.0	-1.0
chr12	49269349	49269459	ENSG00000167553.15|TUBA1C|SMNDC1|SMNDC1	946	+	4.8196783	1.2643002	-1.0	-1.0
chr12	50456727	50456862	ENSG00000161813.21|LARP4|SMNDC1|SMNDC1	935	+	4.4258847	1.1894689	-1.0	-1.0
chr12	50430371	50430481	ENSG00000161813.21|LARP4|SMNDC1|SMNDC1	910	+	6.266874	1.0446013	-1.0	-1.0
chr12	53170507	53170622	ENSG00000139631.18|CSAD|SMNDC1|SMNDC1	931	-	6.393405	1.1593547	-1.0	-1.0
chr12	53268476	53268576	ENSG00000135476.11|ESPL1|SMNDC1|SMNDC1	928	+	6.250001	1.1399579	-1.0	-1.0
chr12	53471502	53471632	ENSG00000197111.15|PCBP2|SMNDC1|SMNDC1	920	+	5.043322	1.0982656	-1.0	-1.0
chr12	53455346	53455446	ENSG00000197111.15|PCBP2|SMNDC1|SMNDC1	910	+	4.2479134	1.0442138	-1.0	-1.0
chr12	53455778	53455884	ENSG00000197111.15|PCBP2|SMNDC1|SMNDC1	922	+	4.413583	1.1098033	-1.0	-1.0
chr12	53455778	53455884	ENSG00000257379.1|AC023509.1|SMNDC1|SMNDC1	922	+	4.413583	1.1088754	-1.0	-1.0
chr12	54282669	54282774	ENSG00000135486.17|HNRNPA1|SMNDC1|SMNDC1	922	+	3.5339377	1.106839	-1.0	-1.0
chr12	54281981	54282089	ENSG00000135486.17|HNRNPA1|SMNDC1|SMNDC1	921	+	3.3356745	1.1027734	-1.0	-1.0
chr12	54282486	54282572	ENSG00000135486.17|HNRNPA1|SMNDC1|SMNDC1	957	+	4.375033	1.3624381	-1.0	-1.0
chr12	54282300	54282393	ENSG00000135486.17|HNRNPA1|SMNDC1|SMNDC1	933	+	4.672411	1.172423	-1.0	-1.0
chr12	54282665	54282775	ENSG00000258344.1|AC078778.2|SMNDC1|SMNDC1	922	+	3.5373974	1.1101503	-1.0	-1.0
chr12	54282300	54282410	ENSG00000258344.1|AC078778.2|SMNDC1|SMNDC1	933	+	4.672411	1.172423	-1.0	-1.0
chr12	54282465	54282625	ENSG00000258344.1|AC078778.2|SMNDC1|SMNDC1	954	+	4.5778074	1.3336794	-1.0	-1.0
chr12	54281985	54282175	ENSG00000258344.1|AC078778.2|SMNDC1|SMNDC1	937	+	4.0417514	1.2024122	-1.0	-1.0
chr12	54295309	54295409	ENSG00000123405.13|NFE2|SMNDC1|SMNDC1	921	-	4.321914	1.1011804	-1.0	-1.0
chr12	54295026	54295126	ENSG00000123405.13|NFE2|SMNDC1|SMNDC1	928	-	6.3006268	1.1426377	-1.0	-1.0
chr12	54403311	54403436	ENSG00000161638.10|ITGA5|SMNDC1|SMNDC1	924	-	4.5176735	1.1192203	-1.0	-1.0
chr12	54405716	54405826	ENSG00000161638.10|ITGA5|SMNDC1|SMNDC1	931	-	6.442645	1.1588762	-1.0	-1.0
chr12	54407876	54408026	ENSG00000161638.10|ITGA5|SMNDC1|SMNDC1	953	-	7.002723	1.3283392	-1.0	-1.0
chr12	54404605	54404755	ENSG00000161638.10|ITGA5|SMNDC1|SMNDC1	926	-	4.4168453	1.1285212	-1.0	-1.0
chr12	55991251	55991359	ENSG00000111540.15|RAB5B|SMNDC1|SMNDC1	923	+	4.6432557	1.1146953	-1.0	-1.0
chr12	56107256	56107366	ENSG00000170515.13|PA2G4|SMNDC1|SMNDC1	931	+	6.2837524	1.1598102	-1.0	-1.0
chr12	56107074	56107234	ENSG00000170515.13|PA2G4|SMNDC1|SMNDC1	938	+	3.8170776	1.2108518	-1.0	-1.0
chr12	56107256	56107366	ENSG00000257411.1|AC034102.2|SMNDC1|SMNDC1	931	+	6.2837524	1.1622297	-1.0	-1.0
chr12	56107095	56107186	ENSG00000257411.1|AC034102.2|SMNDC1|SMNDC1	953	+	4.3398433	1.3304996	-1.0	-1.0
chr12	56138645	56138815	ENSG00000139641.12|ESYT1|SMNDC1|SMNDC1	942	+	5.4918036	1.2378864	-1.0	-1.0
chr12	56158557	56158682	ENSG00000196465.10|MYL6B|SMNDC1|SMNDC1	927	+	4.5485	1.1364609	-1.0	-1.0
chr12	56158560	56158680	ENSG00000092841.18|MYL6|SMNDC1|SMNDC1	931	+	4.7250004	1.1612453	-1.0	-1.0
chr12	56161125	56161298	ENSG00000092841.18|MYL6|SMNDC1|SMNDC1	951	+	4.7938085	1.3069987	-1.0	-1.0
chr12	56159855	56159970	ENSG00000092841.18|MYL6|SMNDC1|SMNDC1	928	+	4.1206827	1.1423516	-1.0	-1.0
chr12	56181084	56181229	ENSG00000258199.1|AC073896.4|SMNDC1|SMNDC1	923	-	5.1679173	1.1143306	-1.0	-1.0
chr12	56181086	56181231	ENSG00000139613.11|SMARCC2|SMNDC1|SMNDC1	920	-	5.125123	1.0984054	-1.0	-1.0
chr12	56247610	56247686	ENSG00000139645.9|ANKRD52|SMNDC1|SMNDC1	929	-	6.250002	1.1512601	-1.0	-1.0
chr12	56254914	56255014	ENSG00000139645.9|ANKRD52|SMNDC1|SMNDC1	933	-	6.4870405	1.172423	-1.0	-1.0
chr12	56319142	56319267	ENSG00000135473.14|PAN2|SMNDC1|SMNDC1	929	-	6.5707917	1.1503496	-1.0	-1.0
chr12	56354917	56355042	ENSG00000170581.13|STAT2|SMNDC1|SMNDC1	918	-	4.6030574	1.0879604	-1.0	-1.0
chr12	56423475	56423583	ENSG00000111602.11|TIMELESS|SMNDC1|SMNDC1	953	-	6.727083	1.3252094	-1.0	-1.0
chr12	56604291	56604401	ENSG00000076108.11|BAZ2A|SMNDC1|SMNDC1	930	-	6.28318	1.1518314	-1.0	-1.0
chr12	56614107	56614252	ENSG00000076108.11|BAZ2A|SMNDC1|SMNDC1	921	-	3.4994173	1.102507	-1.0	-1.0
chr12	56643607	56643717	ENSG00000110955.8|ATP5B|SMNDC1|SMNDC1	951	-	3.7402418	1.309345	-1.0	-1.0
chr12	56644955	56645155	ENSG00000110955.8|ATP5B|SMNDC1|SMNDC1	968	-	3.7539153	1.4911121	-1.0	-1.0
chr12	56645026	56645101	ENSG00000207031.1|SNORD59A|SMNDC1|SMNDC1	964	-	3.657447	1.4466647	-1.0	-1.0
chr12	56664800	56664900	ENSG00000110958.15|PTGES3|SMNDC1|SMNDC1	927	-	6.3006263	1.1337363	-1.0	-1.0
chr12	56713186	56713301	ENSG00000196531.10|NACA|SMNDC1|SMNDC1	933	-	4.6622477	1.1746634	-1.0	-1.0
chr12	57233048	57233243	ENSG00000182199.10|SHMT2|SMNDC1|SMNDC1	942	+	4.304732	1.2398049	-1.0	-1.0
chr12	57233318	57233568	ENSG00000182199.10|SHMT2|SMNDC1|SMNDC1	930	+	5.1178775	1.1567472	-1.0	-1.0
chr12	57500198	57500348	ENSG00000166986.14|MARS|SMNDC1|SMNDC1	952	+	5.804062	1.3209562	-1.0	-1.0
chr12	57517753	57517888	ENSG00000175197.11|DDIT3|SMNDC1|SMNDC1	953	-	4.5244746	1.3242735	-1.0	-1.0
chr12	57517112	57517312	ENSG00000175197.11|DDIT3|SMNDC1|SMNDC1	944	-	3.6526945	1.2509725	-1.0	-1.0
chr12	57523892	57524028	ENSG00000166987.14|MBD6|SMNDC1|SMNDC1	923	+	4.406332	1.1143622	-1.0	-1.0
chr12	57527736	57527906	ENSG00000166987.14|MBD6|SMNDC1|SMNDC1	940	+	5.584569	1.2209502	-1.0	-1.0
chr12	57826437	57826542	ENSG00000175215.10|CTDSP2|SMNDC1|SMNDC1	927	-	6.348734	1.1373194	-1.0	-1.0
chr12	62258795	62258945	ENSG00000198673.10|FAM19A2|SMNDC1|SMNDC1	913	-	4.278225	1.062483	-1.0	-1.0
chr12	62383979	62384149	ENSG00000135655.15|USP15|SMNDC1|SMNDC1	919	+	3.8117383	1.0922662	-1.0	-1.0
chr12	69515451	69515576	ENSG00000166225.8|FRS2|SMNDC1|SMNDC1	931	+	6.338771	1.1598905	-1.0	-1.0
chr12	69587392	69587504	ENSG00000166226.12|CCT2|SMNDC1|SMNDC1	924	+	6.460081	1.1218247	-1.0	-1.0
chr12	92952638	92952745	ENSG00000202534.1|RNU6-1329P|SMNDC1|SMNDC1	929	+	6.250002	1.1497033	-1.0	-1.0
chr12	93399035	93399176	ENSG00000173598.13|NUDT4|SMNDC1|SMNDC1	932	+	4.3797913	1.1657479	-1.0	-1.0
chr12	97721715	97721822	ENSG00000206899.1|RNU6-36P|SMNDC1|SMNDC1	995	+	7.473692	2.3317533	-1.0	-1.0
chr12	98595635	98595745	ENSG00000075415.12|SLC25A3|SMNDC1|SMNDC1	916	+	4.088047	1.078225	-1.0	-1.0
chr12	103785475	103785570	ENSG00000111696.11|NT5DC3|SMNDC1|SMNDC1	916	-	4.554574	1.0754793	-1.0	-1.0
chr12	103941768	103941831	ENSG00000166598.14|HSP90B1|SMNDC1|SMNDC1	966	+	7.487037	1.4727327	-1.0	-1.0
chr12	108563986	108564111	ENSG00000136003.15|ISCU|SMNDC1|SMNDC1	930	+	6.3484488	1.15451	-1.0	-1.0
chr12	110345831	110345996	ENSG00000174437.16|ATP2A2|SMNDC1|SMNDC1	943	+	4.003027	1.2413685	-1.0	-1.0
chr12	110498805	110498905	ENSG00000111237.18|VPS29|SMNDC1|SMNDC1	921	-	6.2500005	1.1051083	-1.0	-1.0
chr12	110537095	110537215	ENSG00000196850.5|PPTC7|SMNDC1|SMNDC1	936	-	6.7412443	1.1921009	-1.0	-1.0
chr12	111598195	111598320	ENSG00000204842.14|ATXN2|SMNDC1|SMNDC1	938	-	6.5711555	1.2051599	-1.0	-1.0
chr12	111597817	111597915	ENSG00000204842.14|ATXN2|SMNDC1|SMNDC1	928	-	6.250002	1.1426377	-1.0	-1.0
chr12	111597940	111598040	ENSG00000204842.14|ATXN2|SMNDC1|SMNDC1	933	-	6.3968434	1.172423	-1.0	-1.0
chr12	112408283	112408453	ENSG00000089009.15|RPL6|SMNDC1|SMNDC1	935	-	3.2901294	1.1851572	-1.0	-1.0
chr12	117039215	117039330	ENSG00000088992.17|TESC|SMNDC1|SMNDC1	925	-	6.3001976	1.1269658	-1.0	-1.0
chr12	119679799	119679934	ENSG00000111725.10|PRKAB1|SMNDC1|SMNDC1	935	+	6.2390704	1.1887016	-1.0	-1.0
chr12	120173826	120173926	ENSG00000089154.10|GCN1|SMNDC1|SMNDC1	921	-	6.250001	1.1037309	-1.0	-1.0
chr12	120198952	120199117	ENSG00000089157.15|RPLP0|SMNDC1|SMNDC1	952	-	6.420343	1.3193632	-1.0	-1.0
chr12	120199207	120199312	ENSG00000089157.15|RPLP0|SMNDC1|SMNDC1	934	-	4.726878	1.1791984	-1.0	-1.0
chr12	121346013	121346113	ENSG00000089053.12|ANAPC5|SMNDC1|SMNDC1	916	-	4.2853885	1.077628	-1.0	-1.0
chr12	121799420	121799525	ENSG00000139725.7|RHOF|SMNDC1|SMNDC1	917	-	4.4262505	1.0813196	-1.0	-1.0
chr12	121799856	121800016	ENSG00000139725.7|RHOF|SMNDC1|SMNDC1	907	-	3.4629703	1.0333546	-1.0	-1.0
chr12	121801212	121801342	ENSG00000139725.7|RHOF|SMNDC1|SMNDC1	928	-	5.716505	1.1448828	-1.0	-1.0
chr12	121800046	121800441	ENSG00000139725.7|RHOF|SMNDC1|SMNDC1	945	-	5.7632933	1.2623985	-1.0	-1.0
chr12	121796700	121796815	ENSG00000139725.7|RHOF|SMNDC1|SMNDC1	918	-	4.4184694	1.0869467	-1.0	-1.0
chr12	121798045	121798295	ENSG00000139725.7|RHOF|SMNDC1|SMNDC1	932	-	5.833272	1.1678169	-1.0	-1.0
chr12	121799555	121799740	ENSG00000139725.7|RHOF|SMNDC1|SMNDC1	917	-	4.365559	1.0827965	-1.0	-1.0
chr12	121798490	121798700	ENSG00000139725.7|RHOF|SMNDC1|SMNDC1	944	-	5.5010266	1.2542201	-1.0	-1.0
chr12	121799421	121799526	ENSG00000212694.8|LINC01089|SMNDC1|SMNDC1	915	-	4.409277	1.0730402	-1.0	-1.0
chr12	121796702	121796812	ENSG00000212694.8|LINC01089|SMNDC1|SMNDC1	920	-	4.457896	1.0993357	-1.0	-1.0
chr12	121799556	121799657	ENSG00000212694.8|LINC01089|SMNDC1|SMNDC1	902	-	4.2094393	1.0106792	-1.0	-1.0
chr12	121797997	121798297	ENSG00000212694.8|LINC01089|SMNDC1|SMNDC1	933	-	5.86512	1.1761432	-1.0	-1.0
chr12	121800046	121800441	ENSG00000212694.8|LINC01089|SMNDC1|SMNDC1	945	-	5.7632933	1.2623944	-1.0	-1.0
chr12	121799860	121799956	ENSG00000212694.8|LINC01089|SMNDC1|SMNDC1	913	-	3.7813537	1.0606434	-1.0	-1.0
chr12	121798487	121798697	ENSG00000212694.8|LINC01089|SMNDC1|SMNDC1	944	-	5.4941754	1.2536343	-1.0	-1.0
chr12	121801319	121801419	ENSG00000212694.8|LINC01089|SMNDC1|SMNDC1	932	-	6.3495374	1.1675463	-1.0	-1.0
chr12	122135130	122135260	ENSG00000175727.13|MLXIP|SMNDC1|SMNDC1	931	+	6.3068957	1.1628498	-1.0	-1.0
chr12	123156908	123157013	ENSG00000051825.14|MPHOSPH9|SMNDC1|SMNDC1	932	-	6.4648438	1.1699846	-1.0	-1.0
chr12	123384503	123384603	ENSG00000183955.12|KMT5A|SMNDC1|SMNDC1	906	+	4.2094398	1.0250082	-1.0	-1.0
chr12	123384223	123384358	ENSG00000183955.12|KMT5A|SMNDC1|SMNDC1	927	+	4.5522275	1.1365968	-1.0	-1.0
chr12	123384383	123384488	ENSG00000183955.12|KMT5A|SMNDC1|SMNDC1	932	+	6.3495374	1.1699846	-1.0	-1.0
chr12	123586636	123586736	ENSG00000086598.10|TMED2|SMNDC1|SMNDC1	915	+	4.3923025	1.0690143	-1.0	-1.0
chr12	124778586	124778711	ENSG00000073060.15|SCARB1|SMNDC1|SMNDC1	926	-	3.5979488	1.1285856	-1.0	-1.0
chr12	124778716	124778856	ENSG00000073060.15|SCARB1|SMNDC1|SMNDC1	919	-	4.050092	1.0891632	-1.0	-1.0
chr12	124914308	124914518	ENSG00000150991.14|UBC|SMNDC1|SMNDC1	915	-	4.5132947	1.0705031	-1.0	-1.0
chr12	130872703	130872848	ENSG00000132341.11|RAN|SMNDC1|SMNDC1	944	+	6.334827	1.2506022	-1.0	-1.0
chr12	131713925	131714160	ENSG00000061936.9|SFSWAP|SMNDC1|SMNDC1	963	+	5.1836853	1.4368962	-1.0	-1.0
chr12	131833378	131833483	ENSG00000198598.6|MMP17|SMNDC1|SMNDC1	931	+	6.3250823	1.1594032	-1.0	-1.0
chr12	131830568	131830698	ENSG00000198598.6|MMP17|SMNDC1|SMNDC1	931	+	6.300342	1.1619025	-1.0	-1.0
chr12	131908006	131908201	ENSG00000177169.9|ULK1|SMNDC1|SMNDC1	930	+	6.3150206	1.1520207	-1.0	-1.0
chr12	131903119	131903224	ENSG00000177169.9|ULK1|SMNDC1|SMNDC1	912	+	4.284914	1.0578675	-1.0	-1.0
chr12	131915741	131915890	ENSG00000177169.9|ULK1|SMNDC1|SMNDC1	935	+	6.748355	1.1891643	-1.0	-1.0
chr12	131918179	131918301	ENSG00000177169.9|ULK1|SMNDC1|SMNDC1	933	+	6.414177	1.1716232	-1.0	-1.0
chr12	131902079	131902204	ENSG00000177169.9|ULK1|SMNDC1|SMNDC1	930	+	6.408845	1.155663	-1.0	-1.0
chr12	131918311	131918531	ENSG00000177169.9|ULK1|SMNDC1|SMNDC1	956	+	6.0615425	1.3553283	-1.0	-1.0
chr12	131915446	131915546	ENSG00000177169.9|ULK1|SMNDC1|SMNDC1	932	+	6.3495374	1.1675463	-1.0	-1.0
chr12	131917554	131917914	ENSG00000177169.9|ULK1|SMNDC1|SMNDC1	943	+	6.593892	1.2471002	-1.0	-1.0
chr12	131905864	131905969	ENSG00000177169.9|ULK1|SMNDC1|SMNDC1	932	+	6.4648438	1.1699846	-1.0	-1.0
chr12	131908226	131908391	ENSG00000177169.9|ULK1|SMNDC1|SMNDC1	931	+	6.427965	1.1633521	-1.0	-1.0
chr12	131919011	131919151	ENSG00000177169.9|ULK1|SMNDC1|SMNDC1	930	+	6.2837524	1.1549851	-1.0	-1.0
chr12	131902694	131902989	ENSG00000177169.9|ULK1|SMNDC1|SMNDC1	941	+	6.3504243	1.226102	-1.0	-1.0
chr12	131901609	131901759	ENSG00000177169.9|ULK1|SMNDC1|SMNDC1	907	+	4.2710977	1.0330522	-1.0	-1.0
chr12	131901459	131901559	ENSG00000177169.9|ULK1|SMNDC1|SMNDC1	914	+	6.2499995	1.0632584	-1.0	-1.0
chr12	131905669	131905789	ENSG00000177169.9|ULK1|SMNDC1|SMNDC1	907	+	6.3326955	1.0294486	-1.0	-1.0
chr12	131909312	131909647	ENSG00000177169.9|ULK1|SMNDC1|SMNDC1	937	+	6.5325427	1.2006191	-1.0	-1.0
chr12	131903804	131903989	ENSG00000177169.9|ULK1|SMNDC1|SMNDC1	937	+	6.5524287	1.1986687	-1.0	-1.0
chr12	131917267	131917410	ENSG00000177169.9|ULK1|SMNDC1|SMNDC1	942	+	6.6032677	1.2347305	-1.0	-1.0
chr12	131902519	131902624	ENSG00000177169.9|ULK1|SMNDC1|SMNDC1	929	+	6.250002	1.1500578	-1.0	-1.0
chr12	131896224	131896509	ENSG00000177169.9|ULK1|SMNDC1|SMNDC1	925	+	4.8657455	1.1226549	-1.0	-1.0
chr12	131917964	131918134	ENSG00000177169.9|ULK1|SMNDC1|SMNDC1	938	+	4.383127	1.207059	-1.0	-1.0
chr12	132031288	132031433	ENSG00000183495.13|EP400|SMNDC1|SMNDC1	926	+	3.3618484	1.1333463	-1.0	-1.0
chr12	132037574	132037681	ENSG00000183495.13|EP400|SMNDC1|SMNDC1	910	+	4.506995	1.0433909	-1.0	-1.0
chr12	132527238	132527428	ENSG00000112787.12|FBRSL1|SMNDC1|SMNDC1	931	+	6.3847756	1.1631986	-1.0	-1.0
chr12	132568046	132568241	ENSG00000112787.12|FBRSL1|SMNDC1|SMNDC1	932	+	6.4025364	1.1668856	-1.0	-1.0
chr12	132559647	132559847	ENSG00000112787.12|FBRSL1|SMNDC1|SMNDC1	950	+	6.644241	1.296829	-1.0	-1.0
chr12	132503656	132503766	ENSG00000112787.12|FBRSL1|SMNDC1|SMNDC1	931	+	6.3006277	1.1601131	-1.0	-1.0
chr12	132556962	132557112	ENSG00000112787.12|FBRSL1|SMNDC1|SMNDC1	932	+	6.4041195	1.1672727	-1.0	-1.0
chr12	132549887	132550122	ENSG00000112787.12|FBRSL1|SMNDC1|SMNDC1	926	+	5.277621	1.1279877	-1.0	-1.0
chr12	132546863	132546993	ENSG00000112787.12|FBRSL1|SMNDC1|SMNDC1	928	+	6.2601266	1.1436641	-1.0	-1.0
chr12	132549312	132549472	ENSG00000112787.12|FBRSL1|SMNDC1|SMNDC1	946	+	6.482517	1.2672884	-1.0	-1.0
chr12	132562050	132562470	ENSG00000112787.12|FBRSL1|SMNDC1|SMNDC1	949	+	6.0754743	1.2950654	-1.0	-1.0
chr12	132492451	132492771	ENSG00000112787.12|FBRSL1|SMNDC1|SMNDC1	939	+	6.326325	1.2159468	-1.0	-1.0
chr12	132543388	132543518	ENSG00000112787.12|FBRSL1|SMNDC1|SMNDC1	932	+	6.335563	1.1659096	-1.0	-1.0
chr12	132513732	132513832	ENSG00000112787.12|FBRSL1|SMNDC1|SMNDC1	932	+	6.442646	1.1694973	-1.0	-1.0
chr12	132502966	132503066	ENSG00000112787.12|FBRSL1|SMNDC1|SMNDC1	926	+	6.250001	1.1319942	-1.0	-1.0
chr12	132492231	132492331	ENSG00000112787.12|FBRSL1|SMNDC1|SMNDC1	924	+	6.250001	1.1219186	-1.0	-1.0
chr12	132511962	132512142	ENSG00000112787.12|FBRSL1|SMNDC1|SMNDC1	936	+	6.5030394	1.1968284	-1.0	-1.0
chr12	132567340	132567470	ENSG00000112787.12|FBRSL1|SMNDC1|SMNDC1	928	+	6.283466	1.1411729	-1.0	-1.0
chr12	132525377	132525517	ENSG00000112787.12|FBRSL1|SMNDC1|SMNDC1	930	+	6.275315	1.1536647	-1.0	-1.0
chr12	132558477	132558682	ENSG00000112787.12|FBRSL1|SMNDC1|SMNDC1	950	+	6.348177	1.3013725	-1.0	-1.0
chr12	132513347	132513477	ENSG00000112787.12|FBRSL1|SMNDC1|SMNDC1	932	+	6.3483906	1.1673098	-1.0	-1.0
chr12	132544793	132544893	ENSG00000112787.12|FBRSL1|SMNDC1|SMNDC1	901	+	4.1699114	1.002665	-1.0	-1.0
chr12	132528878	132529028	ENSG00000112787.12|FBRSL1|SMNDC1|SMNDC1	931	+	6.330366	1.16421	-1.0	-1.0
chr12	132542388	132542548	ENSG00000112787.12|FBRSL1|SMNDC1|SMNDC1	931	+	6.309063	1.1633743	-1.0	-1.0
chr12	132509980	132510080	ENSG00000112787.12|FBRSL1|SMNDC1|SMNDC1	926	+	6.2500014	1.1331012	-1.0	-1.0
chr12	132499636	132499826	ENSG00000112787.12|FBRSL1|SMNDC1|SMNDC1	932	+	6.3962326	1.1647972	-1.0	-1.0
chr12	132565025	132565195	ENSG00000112787.12|FBRSL1|SMNDC1|SMNDC1	931	+	6.3386316	1.1596129	-1.0	-1.0
chr12	132542723	132542838	ENSG00000112787.12|FBRSL1|SMNDC1|SMNDC1	931	+	6.3006277	1.1642125	-1.0	-1.0
chr12	132547008	132547113	ENSG00000112787.12|FBRSL1|SMNDC1|SMNDC1	922	+	6.250001	1.1101463	-1.0	-1.0
chr12	132549097	132549272	ENSG00000112787.12|FBRSL1|SMNDC1|SMNDC1	932	+	6.374648	1.1701659	-1.0	-1.0
chr12	132549547	132549657	ENSG00000112787.12|FBRSL1|SMNDC1|SMNDC1	930	+	6.3000555	1.1560646	-1.0	-1.0
chr12	132550137	132550312	ENSG00000112787.12|FBRSL1|SMNDC1|SMNDC1	907	+	4.2094398	1.0295205	-1.0	-1.0
chr12	132528193	132528303	ENSG00000112787.12|FBRSL1|SMNDC1|SMNDC1	905	+	4.2090883	1.0241828	-1.0	-1.0
chr12	132560405	132560560	ENSG00000112787.12|FBRSL1|SMNDC1|SMNDC1	920	+	5.3228593	1.0947305	-1.0	-1.0
chr12	132500076	132500176	ENSG00000112787.12|FBRSL1|SMNDC1|SMNDC1	930	+	6.2500014	1.1518961	-1.0	-1.0
chr12	132494956	132495056	ENSG00000112787.12|FBRSL1|SMNDC1|SMNDC1	929	+	6.250002	1.1513517	-1.0	-1.0
chr12	132508640	132508795	ENSG00000112787.12|FBRSL1|SMNDC1|SMNDC1	932	+	6.316645	1.1663549	-1.0	-1.0
chr12	132566625	132566725	ENSG00000112787.12|FBRSL1|SMNDC1|SMNDC1	931	+	6.3006277	1.159069	-1.0	-1.0
chr12	132560046	132560226	ENSG00000112787.12|FBRSL1|SMNDC1|SMNDC1	948	+	6.505624	1.2835501	-1.0	-1.0
chr12	132501006	132501206	ENSG00000112787.12|FBRSL1|SMNDC1|SMNDC1	932	+	6.391904	1.1696835	-1.0	-1.0
chr12	132493826	132493936	ENSG00000112787.12|FBRSL1|SMNDC1|SMNDC1	912	+	4.285072	1.0579453	-1.0	-1.0
chr12	132561260	132561435	ENSG00000112787.12|FBRSL1|SMNDC1|SMNDC1	933	+	6.3502526	1.171394	-1.0	-1.0
chr12	132496396	132496666	ENSG00000112787.12|FBRSL1|SMNDC1|SMNDC1	934	+	6.433025	1.1809478	-1.0	-1.0
chr12	132571865	132572005	ENSG00000112787.12|FBRSL1|SMNDC1|SMNDC1	934	+	6.434513	1.1812047	-1.0	-1.0
chr12	132538128	132538253	ENSG00000112787.12|FBRSL1|SMNDC1|SMNDC1	931	+	6.2837524	1.1605016	-1.0	-1.0
chr12	132568796	132568921	ENSG00000112787.12|FBRSL1|SMNDC1|SMNDC1	932	+	5.7658005	1.1701984	-1.0	-1.0
chr12	132510625	132510870	ENSG00000112787.12|FBRSL1|SMNDC1|SMNDC1	921	+	4.8915606	1.1001936	-1.0	-1.0
chr12	132497246	132497376	ENSG00000112787.12|FBRSL1|SMNDC1|SMNDC1	932	+	6.3814187	1.1696362	-1.0	-1.0
chr12	132510960	132511145	ENSG00000112787.12|FBRSL1|SMNDC1|SMNDC1	942	+	5.9420066	1.2352983	-1.0	-1.0
chr12	132498711	132498866	ENSG00000112787.12|FBRSL1|SMNDC1|SMNDC1	932	+	6.413506	1.1677655	-1.0	-1.0
chr12	132550427	132550557	ENSG00000112787.12|FBRSL1|SMNDC1|SMNDC1	932	+	6.361364	1.1699846	-1.0	-1.0
chr12	132569241	132569546	ENSG00000112787.12|FBRSL1|SMNDC1|SMNDC1	934	+	6.385235	1.1775748	-1.0	-1.0
chr12	132558932	132559127	ENSG00000112787.12|FBRSL1|SMNDC1|SMNDC1	931	+	6.389906	1.1612086	-1.0	-1.0
chr12	132507403	132507653	ENSG00000112787.12|FBRSL1|SMNDC1|SMNDC1	934	+	6.4220448	1.183635	-1.0	-1.0
chr12	132555107	132555207	ENSG00000112787.12|FBRSL1|SMNDC1|SMNDC1	929	+	6.250002	1.1512601	-1.0	-1.0
chr12	132548792	132549067	ENSG00000112787.12|FBRSL1|SMNDC1|SMNDC1	942	+	6.579897	1.2394583	-1.0	-1.0
chr12	132555747	132555847	ENSG00000112787.12|FBRSL1|SMNDC1|SMNDC1	924	+	6.250001	1.1212103	-1.0	-1.0
chr12	132521922	132522087	ENSG00000112787.12|FBRSL1|SMNDC1|SMNDC1	932	+	6.3676934	1.1669248	-1.0	-1.0
chr12	132560230	132560380	ENSG00000112787.12|FBRSL1|SMNDC1|SMNDC1	943	+	6.027901	1.2440381	-1.0	-1.0
chr12	132559167	132559277	ENSG00000112787.12|FBRSL1|SMNDC1|SMNDC1	930	+	6.2837524	1.1545511	-1.0	-1.0
chr12	132511435	132511630	ENSG00000112787.12|FBRSL1|SMNDC1|SMNDC1	949	+	6.714643	1.2935234	-1.0	-1.0
chr12	132522297	132522467	ENSG00000112787.12|FBRSL1|SMNDC1|SMNDC1	940	+	6.0007286	1.2226675	-1.0	-1.0
chr12	132543853	132543978	ENSG00000112787.12|FBRSL1|SMNDC1|SMNDC1	929	+	6.2702518	1.150046	-1.0	-1.0
chr12	132572195	132572315	ENSG00000112787.12|FBRSL1|SMNDC1|SMNDC1	933	+	6.3776207	1.1718378	-1.0	-1.0
chr12	132495291	132495456	ENSG00000112787.12|FBRSL1|SMNDC1|SMNDC1	931	+	6.3521843	1.1622101	-1.0	-1.0
chr12	132563460	132563785	ENSG00000112787.12|FBRSL1|SMNDC1|SMNDC1	943	+	6.5076885	1.2410386	-1.0	-1.0
chr12	132567646	132567761	ENSG00000112787.12|FBRSL1|SMNDC1|SMNDC1	917	+	4.355387	1.0808775	-1.0	-1.0
chr12	132546368	132546483	ENSG00000112787.12|FBRSL1|SMNDC1|SMNDC1	929	+	6.2500014	1.1488819	-1.0	-1.0
chr12	132529138	132529358	ENSG00000112787.12|FBRSL1|SMNDC1|SMNDC1	947	+	6.6335692	1.2762346	-1.0	-1.0
chr12	132568396	132568711	ENSG00000112787.12|FBRSL1|SMNDC1|SMNDC1	932	+	5.4450855	1.1663457	-1.0	-1.0
chr12	132560925	132561175	ENSG00000112787.12|FBRSL1|SMNDC1|SMNDC1	941	+	6.5333977	1.230635	-1.0	-1.0
chr12	132562560	132562665	ENSG00000112787.12|FBRSL1|SMNDC1|SMNDC1	910	+	4.228677	1.0442427	-1.0	-1.0
chr12	132572817	132572922	ENSG00000112787.12|FBRSL1|SMNDC1|SMNDC1	931	+	6.2753153	1.160008	-1.0	-1.0
chr12	132497816	132497991	ENSG00000112787.12|FBRSL1|SMNDC1|SMNDC1	932	+	6.3554173	1.1685754	-1.0	-1.0
chr12	132497081	132497241	ENSG00000112787.12|FBRSL1|SMNDC1|SMNDC1	954	+	6.6094236	1.3377805	-1.0	-1.0
chr12	132524892	132525352	ENSG00000112787.12|FBRSL1|SMNDC1|SMNDC1	932	+	6.354252	1.1654252	-1.0	-1.0
chr12	132560640	132560805	ENSG00000112787.12|FBRSL1|SMNDC1|SMNDC1	933	+	6.4406886	1.1712817	-1.0	-1.0
chr12	132541493	132541643	ENSG00000112787.12|FBRSL1|SMNDC1|SMNDC1	930	+	6.3131967	1.1564276	-1.0	-1.0
chr12	132501991	132502166	ENSG00000112787.12|FBRSL1|SMNDC1|SMNDC1	915	+	4.4571266	1.0711726	-1.0	-1.0
chr12	132531393	132531493	ENSG00000112787.12|FBRSL1|SMNDC1|SMNDC1	931	+	6.349537	1.1598532	-1.0	-1.0
chr12	132517757	132517922	ENSG00000112787.12|FBRSL1|SMNDC1|SMNDC1	930	+	6.266877	1.1545006	-1.0	-1.0
chr12	132528558	132528853	ENSG00000112787.12|FBRSL1|SMNDC1|SMNDC1	954	+	6.7384615	1.3412945	-1.0	-1.0
chr12	132548082	132548242	ENSG00000112787.12|FBRSL1|SMNDC1|SMNDC1	918	+	4.340623	1.0859649	-1.0	-1.0
chr12	132567185	132567340	ENSG00000112787.12|FBRSL1|SMNDC1|SMNDC1	933	+	6.521994	1.1754557	-1.0	-1.0
chr12	132556197	132556312	ENSG00000112787.12|FBRSL1|SMNDC1|SMNDC1	930	+	6.262658	1.1528301	-1.0	-1.0
chr12	132494151	132494271	ENSG00000112787.12|FBRSL1|SMNDC1|SMNDC1	932	+	6.3104095	1.166496	-1.0	-1.0
chr12	132557462	132557642	ENSG00000112787.12|FBRSL1|SMNDC1|SMNDC1	931	+	6.3218174	1.1619819	-1.0	-1.0
chr12	132565070	132565195	ENSG00000279700.1|AC131212.2|SMNDC1|SMNDC1	931	+	6.372405	1.1628904	-1.0	-1.0
chr12	132675767	132675897	ENSG00000177084.16|POLE|SMNDC1|SMNDC1	927	-	6.3955526	1.1371958	-1.0	-1.0
chr12	132822311	132822426	ENSG00000090615.14|GOLGA3|SMNDC1|SMNDC1	930	-	4.372858	1.1527154	-1.0	-1.0
chr12	132822311	132822426	ENSG00000072609.17|CHFR|SMNDC1|SMNDC1	930	-	4.372858	1.152317	-1.0	-1.0
chr13	27255098	27255303	ENSG00000122026.10|RPL21|SMNDC1|SMNDC1	967	+	4.9367332	1.486484	-1.0	-1.0
chr13	27255493	27255603	ENSG00000122026.10|RPL21|SMNDC1|SMNDC1	932	+	3.7397945	1.1703267	-1.0	-1.0
chr13	27828762	27828869	ENSG00000207330.1|RNU6-73P|SMNDC1|SMNDC1	995	+	6.672406	2.3100483	-1.0	-1.0
chr13	45337400	45337553	ENSG00000133112.16|TPT1|SMNDC1|SMNDC1	954	-	3.8882823	1.3338596	-1.0	-1.0
chr13	45336250	45336425	ENSG00000133112.16|TPT1|SMNDC1|SMNDC1	933	-	3.5288143	1.1749004	-1.0	-1.0
chr13	45336313	45336423	ENSG00000253051.1|SNORA31|SMNDC1|SMNDC1	918	-	3.1811585	1.0836304	-1.0	-1.0
chr13	45337479	45337604	ENSG00000199477.1|SNORA31|SMNDC1|SMNDC1	933	-	3.3054445	1.173536	-1.0	-1.0
chr13	46745045	46745235	ENSG00000136141.14|LRCH1|SMNDC1|SMNDC1	928	+	5.3047013	1.1448232	-1.0	-1.0
chr13	80369425	80369534	ENSG00000202398.1|RNU6-61P|SMNDC1|SMNDC1	959	-	7.0573554	1.3829635	-1.0	-1.0
chr13	91349589	91349697	ENSG00000215417.12|MIR17HG|SMNDC1|SMNDC1	946	+	3.6456206	1.2655373	-1.0	-1.0
chr13	91347819	91347954	ENSG00000215417.12|MIR17HG|SMNDC1|SMNDC1	988	+	5.774911	1.9058102	-1.0	-1.0
chr13	91347959	91349479	ENSG00000215417.12|MIR17HG|SMNDC1|SMNDC1	964	+	4.52015	1.4460317	-1.0	-1.0
chr13	91351017	91351117	ENSG00000215417.12|MIR17HG|SMNDC1|SMNDC1	915	+	4.2853885	1.0724547	-1.0	-1.0
chr13	110910770	110910915	ENSG00000088448.14|ANKRD10|SMNDC1|SMNDC1	924	-	4.4245453	1.1181188	-1.0	-1.0
chr13	112881536	112881636	ENSG00000068650.18|ATP11A|SMNDC1|SMNDC1	928	+	6.250002	1.1426377	-1.0	-1.0
chr13	113322136	113322341	ENSG00000185896.10|LAMP1|SMNDC1|SMNDC1	965	+	6.345839	1.4531811	-1.0	-1.0
chr13	114282715	114282830	ENSG00000169062.14|UPF3A|SMNDC1|SMNDC1	921	+	6.475608	1.1012957	-1.0	-1.0
chr14	20323102	20323327	ENSG00000100814.17|CCNB1IP1|SMNDC1|SMNDC1	919	-	3.0155077	1.0930936	-1.0	-1.0
chr14	20323178	20323326	ENSG00000222489.1|SNORA79B|SMNDC1|SMNDC1	916	-	2.7979708	1.0740037	-1.0	-1.0
chr14	20357530	20357685	ENSG00000129484.13|PARP2|SMNDC1|SMNDC1	926	+	3.6522539	1.1283659	-1.0	-1.0
chr14	20452093	20452193	ENSG00000092094.10|OSGEP|SMNDC1|SMNDC1	907	-	3.459428	1.0318315	-1.0	-1.0
chr14	20449032	20449172	ENSG00000092094.10|OSGEP|SMNDC1|SMNDC1	918	-	5.265021	1.086622	-1.0	-1.0
chr14	21263780	21263915	ENSG00000092199.17|HNRNPC|SMNDC1|SMNDC1	930	-	4.130494	1.1577961	-1.0	-1.0
chr14	21392071	21392336	ENSG00000100888.12|CHD8|SMNDC1|SMNDC1	956	-	4.264784	1.3558309	-1.0	-1.0
chr14	21397242	21397492	ENSG00000100888.12|CHD8|SMNDC1|SMNDC1	978	-	4.7178645	1.6600295	-1.0	-1.0
chr14	21392149	21392253	ENSG00000199436.1|SNORD9|SMNDC1|SMNDC1	960	-	4.1386085	1.3969944	-1.0	-1.0
chr14	21397291	21397396	ENSG00000200785.1|SNORD8|SMNDC1|SMNDC1	978	-	4.811562	1.6541945	-1.0	-1.0
chr14	22770352	22770487	ENSG00000155463.12|OXA1L|SMNDC1|SMNDC1	923	+	3.6106472	1.1144607	-1.0	-1.0
chr14	22833361	22833461	ENSG00000172590.18|MRPL52|SMNDC1|SMNDC1	913	+	4.247914	1.0591406	-1.0	-1.0
chr14	22929762	22929872	ENSG00000257285.5|AL132780.1|SMNDC1|SMNDC1	920	+	3.9404726	1.0993732	-1.0	-1.0
chr14	23093564	23093669	ENSG00000100813.14|ACIN1|SMNDC1|SMNDC1	941	-	6.585346	1.2268538	-1.0	-1.0
chr14	23064444	23064569	ENSG00000100813.14|ACIN1|SMNDC1|SMNDC1	906	-	3.180596	1.026489	-1.0	-1.0
chr14	23323293	23323438	ENSG00000100836.10|PABPN1|SMNDC1|SMNDC1	925	+	4.978576	1.1222275	-1.0	-1.0
chr14	23563468	23563623	ENSG00000213983.11|AP1G2|SMNDC1|SMNDC1	932	-	6.3664613	1.1654172	-1.0	-1.0
chr14	23564622	23564742	ENSG00000213983.11|AP1G2|SMNDC1|SMNDC1	944	-	6.1789575	1.2508012	-1.0	-1.0
chr14	23644753	23644888	ENSG00000100867.14|DHRS2|SMNDC1|SMNDC1	943	+	6.3076425	1.2417186	-1.0	-1.0
chr14	31123003	31123138	ENSG00000092148.12|HECTD1|SMNDC1|SMNDC1	909	-	4.254819	1.0393972	-1.0	-1.0
chr14	32202044	32202151	ENSG00000201654.1|RNU6-7|SMNDC1|SMNDC1	932	+	6.3968425	1.1659269	-1.0	-1.0
chr14	35027979	35028159	ENSG00000100883.11|SRP54|SMNDC1|SMNDC1	928	+	4.021826	1.1404178	-1.0	-1.0
chr14	35403314	35403430	ENSG00000100906.10|NFKBIA|SMNDC1|SMNDC1	948	-	5.928026	1.2818878	-1.0	-1.0
chr14	35762753	35762873	ENSG00000174373.16|RALGAPA1|SMNDC1|SMNDC1	935	-	3.9655726	1.1841896	-1.0	-1.0
chr14	45110832	45111037	ENSG00000185246.17|PRPF39|SMNDC1|SMNDC1	941	+	3.9850862	1.2272477	-1.0	-1.0
chr14	45110882	45110968	ENSG00000239043.1|SNORD127|SMNDC1|SMNDC1	933	+	3.8220003	1.172423	-1.0	-1.0
chr14	52489866	52489981	ENSG00000087301.8|TXNDC16|SMNDC1|SMNDC1	955	-	6.763908	1.3499751	-1.0	-1.0
chr14	55148473	55148583	ENSG00000126787.12|DLGAP5|SMNDC1|SMNDC1	932	-	6.3332343	1.1675463	-1.0	-1.0
chr14	58299685	58299835	ENSG00000032219.18|ARID4A|SMNDC1|SMNDC1	916	+	6.3980513	1.0745109	-1.0	-1.0
chr14	61721407	61721508	ENSG00000100644.16|HIF1A|SMNDC1|SMNDC1	916	+	6.3006253	1.0774989	-1.0	-1.0
chr14	63396475	63396575	ENSG00000154001.13|PPP2R5E|SMNDC1|SMNDC1	914	-	6.25	1.0674028	-1.0	-1.0
chr14	69770402	69770540	ENSG00000100650.15|SRSF5|SMNDC1|SMNDC1	938	+	3.805938	1.2108195	-1.0	-1.0
chr14	70360916	70361016	ENSG00000222640.1|RNU2-51P|SMNDC1|SMNDC1	946	+	6.997232	1.2699711	-1.0	-1.0
chr14	77570508	77570618	ENSG00000100596.6|SPTLC2|SMNDC1|SMNDC1	942	-	6.651025	1.2365713	-1.0	-1.0
chr14	81202623	81202858	ENSG00000165417.11|GTF2A1|SMNDC1|SMNDC1	987	-	5.5054746	1.8991495	-1.0	-1.0
chr14	81202694	81202829	ENSG00000221303.1|SNORA79|SMNDC1|SMNDC1	985	-	5.2372975	1.8229274	-1.0	-1.0
chr14	83750383	83750501	ENSG00000238561.1|RNU6ATAC28P|SMNDC1|SMNDC1	933	+	4.7279058	1.172423	-1.0	-1.0
chr14	91126449	91126599	ENSG00000133943.20|C14orf159|SMNDC1|SMNDC1	912	+	3.0674915	1.0579671	-1.0	-1.0
chr14	91126449	91126553	ENSG00000221102.1|SNORA11B|SMNDC1|SMNDC1	908	+	2.9799044	1.0377688	-1.0	-1.0
chr14	95533271	95533692	ENSG00000247092.6|SNHG10|SMNDC1|SMNDC1	961	-	3.9809904	1.4114128	-1.0	-1.0
chr14	95533354	95533624	ENSG00000252481.1|SCARNA13|SMNDC1|SMNDC1	956	-	3.5657666	1.354783	-1.0	-1.0
chr14	101762425	101762555	ENSG00000078304.19|PPP2R5C|SMNDC1|SMNDC1	931	+	6.3882933	1.158983	-1.0	-1.0
chr14	101762265	101762425	ENSG00000078304.19|PPP2R5C|SMNDC1|SMNDC1	912	+	4.2465434	1.0554796	-1.0	-1.0
chr14	101831087	101831282	ENSG00000078304.19|PPP2R5C|SMNDC1|SMNDC1	918	+	4.9216876	1.0858988	-1.0	-1.0
chr14	102086733	102086843	ENSG00000080824.18|HSP90AA1|SMNDC1|SMNDC1	929	-	6.28318	1.1516728	-1.0	-1.0
chr14	102240246	102240406	ENSG00000080823.22|MOK|SMNDC1|SMNDC1	934	-	6.6094456	1.181067	-1.0	-1.0
chr14	103337907	103338062	ENSG00000100664.10|EIF5|SMNDC1|SMNDC1	957	+	4.2627726	1.3629165	-1.0	-1.0
chr14	103520533	103520718	ENSG00000166165.12|CKB|SMNDC1|SMNDC1	940	-	5.441081	1.2242812	-1.0	-1.0
chr14	103697642	103697797	ENSG00000126214.21|KLC1|SMNDC1|SMNDC1	930	+	6.3553224	1.1573337	-1.0	-1.0
chr14	103700086	103700221	ENSG00000126214.21|KLC1|SMNDC1|SMNDC1	929	+	6.2500014	1.149018	-1.0	-1.0
chr14	104759304	104759464	ENSG00000184990.12|SIVA1|SMNDC1|SMNDC1	925	+	4.475093	1.1222818	-1.0	-1.0
chr14	104790787	104790892	ENSG00000142208.15|AKT1|SMNDC1|SMNDC1	904	-	4.2094393	1.0195711	-1.0	-1.0
chr14	104787847	104788417	ENSG00000142208.15|AKT1|SMNDC1|SMNDC1	946	-	6.439635	1.2685274	-1.0	-1.0
chr14	104777169	104777269	ENSG00000142208.15|AKT1|SMNDC1|SMNDC1	930	-	6.250002	1.1567324	-1.0	-1.0
chr14	104784366	104784751	ENSG00000142208.15|AKT1|SMNDC1|SMNDC1	947	-	6.613424	1.2756256	-1.0	-1.0
chr14	104778074	104778244	ENSG00000142208.15|AKT1|SMNDC1|SMNDC1	931	-	6.2992196	1.1606101	-1.0	-1.0
chr14	104786367	104786562	ENSG00000142208.15|AKT1|SMNDC1|SMNDC1	930	-	6.013249	1.1535219	-1.0	-1.0
chr14	104791397	104791607	ENSG00000142208.15|AKT1|SMNDC1|SMNDC1	974	-	7.323171	1.5853882	-1.0	-1.0
chr14	104785866	104786076	ENSG00000142208.15|AKT1|SMNDC1|SMNDC1	928	-	5.249779	1.1448009	-1.0	-1.0
chr14	104783256	104783391	ENSG00000142208.15|AKT1|SMNDC1|SMNDC1	919	-	5.118508	1.0925068	-1.0	-1.0
chr14	104789412	104789852	ENSG00000142208.15|AKT1|SMNDC1|SMNDC1	933	-	6.407556	1.171929	-1.0	-1.0
chr14	104777474	104777609	ENSG00000142208.15|AKT1|SMNDC1|SMNDC1	930	-	6.31264	1.1520957	-1.0	-1.0
chr14	104794022	104794187	ENSG00000142208.15|AKT1|SMNDC1|SMNDC1	923	-	5.536456	1.1117179	-1.0	-1.0
chr14	104780666	104781056	ENSG00000142208.15|AKT1|SMNDC1|SMNDC1	935	-	6.3653183	1.1866704	-1.0	-1.0
chr14	104780306	104780421	ENSG00000142208.15|AKT1|SMNDC1|SMNDC1	931	-	6.358981	1.1637938	-1.0	-1.0
chr14	104781256	104781611	ENSG00000142208.15|AKT1|SMNDC1|SMNDC1	947	-	6.4952965	1.2793653	-1.0	-1.0
chr14	104785731	104785866	ENSG00000142208.15|AKT1|SMNDC1|SMNDC1	932	-	6.371999	1.1692142	-1.0	-1.0
chr14	104791072	104791372	ENSG00000142208.15|AKT1|SMNDC1|SMNDC1	949	-	6.7100487	1.2917832	-1.0	-1.0
chr14	104793182	104793407	ENSG00000142208.15|AKT1|SMNDC1|SMNDC1	931	-	6.3566213	1.1628281	-1.0	-1.0
chr14	104789917	104790232	ENSG00000142208.15|AKT1|SMNDC1|SMNDC1	949	-	6.660803	1.2909477	-1.0	-1.0
chr14	104786662	104786842	ENSG00000142208.15|AKT1|SMNDC1|SMNDC1	939	-	6.5323663	1.2162914	-1.0	-1.0
chr14	104784791	104785016	ENSG00000142208.15|AKT1|SMNDC1|SMNDC1	946	-	6.5919986	1.2666508	-1.0	-1.0
chr14	104789107	104789407	ENSG00000142208.15|AKT1|SMNDC1|SMNDC1	927	-	5.850367	1.1347913	-1.0	-1.0
chr14	104782581	104782816	ENSG00000142208.15|AKT1|SMNDC1|SMNDC1	946	-	6.6507263	1.2686322	-1.0	-1.0
chr14	104786992	104787172	ENSG00000142208.15|AKT1|SMNDC1|SMNDC1	932	-	6.483538	1.1700474	-1.0	-1.0
chr14	104783396	104783876	ENSG00000142208.15|AKT1|SMNDC1|SMNDC1	941	-	6.5392184	1.2275379	-1.0	-1.0
chr14	104782251	104782486	ENSG00000142208.15|AKT1|SMNDC1|SMNDC1	935	-	6.220434	1.1862165	-1.0	-1.0
chr14	104788922	104789097	ENSG00000142208.15|AKT1|SMNDC1|SMNDC1	933	-	6.418945	1.1728643	-1.0	-1.0
chr14	104783931	104784071	ENSG00000142208.15|AKT1|SMNDC1|SMNDC1	929	-	6.260127	1.1489936	-1.0	-1.0
chr14	104794593	104794693	ENSG00000142208.15|AKT1|SMNDC1|SMNDC1	928	-	6.250002	1.1426377	-1.0	-1.0
chr14	104776779	104776929	ENSG00000142208.15|AKT1|SMNDC1|SMNDC1	930	-	6.2996864	1.1554886	-1.0	-1.0
chr14	104779791	104779976	ENSG00000142208.15|AKT1|SMNDC1|SMNDC1	936	-	6.490056	1.19258	-1.0	-1.0
chr14	104783081	104783251	ENSG00000142208.15|AKT1|SMNDC1|SMNDC1	948	-	6.622271	1.2842338	-1.0	-1.0
chr14	104785016	104785301	ENSG00000142208.15|AKT1|SMNDC1|SMNDC1	952	-	6.7565465	1.3187385	-1.0	-1.0
chr14	104784071	104784311	ENSG00000142208.15|AKT1|SMNDC1|SMNDC1	930	-	5.58531	1.1537519	-1.0	-1.0
chr14	104781766	104781966	ENSG00000142208.15|AKT1|SMNDC1|SMNDC1	950	-	6.6718717	1.304149	-1.0	-1.0
chr14	104787177	104787482	ENSG00000142208.15|AKT1|SMNDC1|SMNDC1	940	-	6.530742	1.218859	-1.0	-1.0
chr14	104787617	104787797	ENSG00000142208.15|AKT1|SMNDC1|SMNDC1	930	-	6.3167014	1.1569824	-1.0	-1.0
chr14	104792732	104792882	ENSG00000142208.15|AKT1|SMNDC1|SMNDC1	931	-	6.4208865	1.1630411	-1.0	-1.0
chr14	104792427	104792587	ENSG00000142208.15|AKT1|SMNDC1|SMNDC1	920	-	4.570343	1.0980712	-1.0	-1.0
chr14	104782911	104783066	ENSG00000142208.15|AKT1|SMNDC1|SMNDC1	914	-	4.3122783	1.0668781	-1.0	-1.0
chr14	104791697	104791957	ENSG00000142208.15|AKT1|SMNDC1|SMNDC1	932	-	6.386949	1.1686066	-1.0	-1.0
chr14	104781986	104782156	ENSG00000142208.15|AKT1|SMNDC1|SMNDC1	929	-	5.6916633	1.1471666	-1.0	-1.0
chr14	104790392	104790572	ENSG00000142208.15|AKT1|SMNDC1|SMNDC1	933	-	6.474255	1.1757153	-1.0	-1.0
chr14	104873470	104873570	ENSG00000099814.15|CEP170B|SMNDC1|SMNDC1	931	+	6.300627	1.1609808	-1.0	-1.0
chr14	104873260	104873430	ENSG00000099814.15|CEP170B|SMNDC1|SMNDC1	931	+	6.4230323	1.163617	-1.0	-1.0
chr14	104873920	104874020	ENSG00000099814.15|CEP170B|SMNDC1|SMNDC1	928	+	6.2500014	1.1426377	-1.0	-1.0
chr14	105166943	105167068	ENSG00000257622.1|AL512356.1|SMNDC1|SMNDC1	914	-	4.389985	1.0670452	-1.0	-1.0
chr14	105162483	105162588	ENSG00000257622.1|AL512356.1|SMNDC1|SMNDC1	928	-	3.942079	1.1454633	-1.0	-1.0
chr14	105165108	105165283	ENSG00000257622.1|AL512356.1|SMNDC1|SMNDC1	931	-	6.3610597	1.1640829	-1.0	-1.0
chr14	105162603	105162748	ENSG00000257622.1|AL512356.1|SMNDC1|SMNDC1	927	-	5.5864434	1.1385213	-1.0	-1.0
chr14	105164453	105164723	ENSG00000257622.1|AL512356.1|SMNDC1|SMNDC1	925	-	5.9106193	1.1251761	-1.0	-1.0
chr14	105164883	105165078	ENSG00000257622.1|AL512356.1|SMNDC1|SMNDC1	947	-	6.6423845	1.2788328	-1.0	-1.0
chr14	105158253	105158388	ENSG00000257622.1|AL512356.1|SMNDC1|SMNDC1	931	-	6.4006615	1.1624134	-1.0	-1.0
chr14	105164879	105165079	ENSG00000184916.8|JAG2|SMNDC1|SMNDC1	946	-	6.621799	1.271165	-1.0	-1.0
chr14	105166939	105167064	ENSG00000184916.8|JAG2|SMNDC1|SMNDC1	914	-	4.4020553	1.0657324	-1.0	-1.0
chr14	105162484	105162594	ENSG00000184916.8|JAG2|SMNDC1|SMNDC1	921	-	3.7818022	1.1041288	-1.0	-1.0
chr14	105164449	105164589	ENSG00000184916.8|JAG2|SMNDC1|SMNDC1	929	-	6.2000537	1.1509948	-1.0	-1.0
chr14	105162599	105162744	ENSG00000184916.8|JAG2|SMNDC1|SMNDC1	925	-	5.018732	1.1235188	-1.0	-1.0
chr14	105164604	105164724	ENSG00000184916.8|JAG2|SMNDC1|SMNDC1	926	-	6.2702513	1.1293958	-1.0	-1.0
chr14	105165109	105165279	ENSG00000184916.8|JAG2|SMNDC1|SMNDC1	932	-	6.3724566	1.169028	-1.0	-1.0
chr14	105158254	105158389	ENSG00000184916.8|JAG2|SMNDC1|SMNDC1	931	-	6.4010763	1.1633358	-1.0	-1.0
chr14	105166139	105166239	ENSG00000184916.8|JAG2|SMNDC1|SMNDC1	926	-	6.250001	1.1319942	-1.0	-1.0
chr14	105449809	105450057	ENSG00000226174.6|TEX22|SMNDC1|SMNDC1	961	+	6.983406	1.410376	-1.0	-1.0
chr14	105446251	105446501	ENSG00000226174.6|TEX22|SMNDC1|SMNDC1	942	+	6.517791	1.2367164	-1.0	-1.0
chr14	105445936	105446146	ENSG00000226174.6|TEX22|SMNDC1|SMNDC1	936	+	6.4479866	1.1958916	-1.0	-1.0
chr14	105447451	105447661	ENSG00000226174.6|TEX22|SMNDC1|SMNDC1	940	+	6.4904256	1.224237	-1.0	-1.0
chr14	105449449	105449739	ENSG00000226174.6|TEX22|SMNDC1|SMNDC1	951	+	6.7920694	1.3056651	-1.0	-1.0
chr14	105448211	105448396	ENSG00000226174.6|TEX22|SMNDC1|SMNDC1	939	+	6.159941	1.2144642	-1.0	-1.0
chr14	105448406	105448616	ENSG00000226174.6|TEX22|SMNDC1|SMNDC1	930	+	6.2430215	1.1552333	-1.0	-1.0
chr14	105445611	105445806	ENSG00000226174.6|TEX22|SMNDC1|SMNDC1	923	+	5.1508846	1.1154416	-1.0	-1.0
chr14	105446951	105447281	ENSG00000226174.6|TEX22|SMNDC1|SMNDC1	945	+	6.6021466	1.2564025	-1.0	-1.0
chr14	105449121	105449351	ENSG00000226174.6|TEX22|SMNDC1|SMNDC1	936	+	6.4681244	1.1967897	-1.0	-1.0
chr14	105449011	105449111	ENSG00000226174.6|TEX22|SMNDC1|SMNDC1	930	+	6.250002	1.157478	-1.0	-1.0
chr14	105440274	105440414	ENSG00000226174.6|TEX22|SMNDC1|SMNDC1	930	+	6.2753153	1.1559149	-1.0	-1.0
chr14	105439854	105440104	ENSG00000226174.6|TEX22|SMNDC1|SMNDC1	930	+	6.275315	1.1542431	-1.0	-1.0
chr14	105448826	105448946	ENSG00000226174.6|TEX22|SMNDC1|SMNDC1	930	+	6.289495	1.1551961	-1.0	-1.0
chr14	105448212	105448397	ENSG00000182979.17|MTA1|SMNDC1|SMNDC1	942	+	6.2877307	1.2358596	-1.0	-1.0
chr14	105445671	105445806	ENSG00000182979.17|MTA1|SMNDC1|SMNDC1	921	+	4.3613467	1.1035045	-1.0	-1.0
chr14	105448827	105448947	ENSG00000182979.17|MTA1|SMNDC1|SMNDC1	930	+	6.2875423	1.1573987	-1.0	-1.0
chr14	105449449	105449739	ENSG00000182979.17|MTA1|SMNDC1|SMNDC1	951	+	6.7920694	1.3062466	-1.0	-1.0
chr14	105467632	105467732	ENSG00000182979.17|MTA1|SMNDC1|SMNDC1	905	+	4.2094398	1.0245166	-1.0	-1.0
chr14	105440274	105440414	ENSG00000182979.17|MTA1|SMNDC1|SMNDC1	930	+	6.2753153	1.1575122	-1.0	-1.0
chr14	105446922	105447277	ENSG00000182979.17|MTA1|SMNDC1|SMNDC1	945	+	6.601828	1.2571454	-1.0	-1.0
chr14	105467792	105467907	ENSG00000182979.17|MTA1|SMNDC1|SMNDC1	928	+	6.250002	1.1454728	-1.0	-1.0
chr14	105449122	105449387	ENSG00000182979.17|MTA1|SMNDC1|SMNDC1	934	+	6.446004	1.1801684	-1.0	-1.0
chr14	105446252	105446502	ENSG00000182979.17|MTA1|SMNDC1|SMNDC1	942	+	6.5262794	1.2359887	-1.0	-1.0
chr14	105456026	105456131	ENSG00000182979.17|MTA1|SMNDC1|SMNDC1	928	+	6.2500014	1.1454359	-1.0	-1.0
chr14	105468974	105469554	ENSG00000182979.17|MTA1|SMNDC1|SMNDC1	959	+	6.727912	1.3857253	-1.0	-1.0
chr14	105447447	105447662	ENSG00000182979.17|MTA1|SMNDC1|SMNDC1	937	+	6.467705	1.1996492	-1.0	-1.0
chr14	105445932	105446142	ENSG00000182979.17|MTA1|SMNDC1|SMNDC1	935	+	6.4606686	1.1863253	-1.0	-1.0
chr14	105439854	105440104	ENSG00000182979.17|MTA1|SMNDC1|SMNDC1	930	+	6.275315	1.1573156	-1.0	-1.0
chr14	105468484	105468679	ENSG00000182979.17|MTA1|SMNDC1|SMNDC1	915	+	3.9501877	1.0684645	-1.0	-1.0
chr14	105468108	105468238	ENSG00000182979.17|MTA1|SMNDC1|SMNDC1	933	+	6.3983717	1.1724313	-1.0	-1.0
chr14	105467192	105467322	ENSG00000182979.17|MTA1|SMNDC1|SMNDC1	940	+	4.39403	1.2210541	-1.0	-1.0
chr14	105448402	105448617	ENSG00000182979.17|MTA1|SMNDC1|SMNDC1	930	+	6.2486587	1.1535113	-1.0	-1.0
chr14	105467932	105468108	ENSG00000182979.17|MTA1|SMNDC1|SMNDC1	931	+	4.5512853	1.1601921	-1.0	-1.0
chr14	105468754	105468929	ENSG00000182979.17|MTA1|SMNDC1|SMNDC1	930	+	4.5423965	1.1554954	-1.0	-1.0
chr14	105449809	105450057	ENSG00000182979.17|MTA1|SMNDC1|SMNDC1	961	+	6.983406	1.4109275	-1.0	-1.0
chr14	105466821	105467192	ENSG00000182979.17|MTA1|SMNDC1|SMNDC1	942	+	6.0021477	1.238489	-1.0	-1.0
chr14	105468349	105468484	ENSG00000182979.17|MTA1|SMNDC1|SMNDC1	932	+	4.5428185	1.1676004	-1.0	-1.0
chr15	28212583	28212723	ENSG00000128731.15|HERC2|SMNDC1|SMNDC1	938	-	4.4334483	1.2067072	-1.0	-1.0
chr15	29110955	29111120	ENSG00000034053.14|APBA2|SMNDC1|SMNDC1	932	+	6.390949	1.167105	-1.0	-1.0
chr15	29111645	29111770	ENSG00000034053.14|APBA2|SMNDC1|SMNDC1	932	+	6.3950725	1.169189	-1.0	-1.0
chr15	29110670	29110830	ENSG00000034053.14|APBA2|SMNDC1|SMNDC1	932	+	6.337493	1.1655806	-1.0	-1.0
chr15	30635387	30635486	ENSG00000187951.10|ARHGAP11B|SMNDC1|SMNDC1	931	+	3.9772737	1.159069	-1.0	-1.0
chr15	34359653	34359903	ENSG00000176454.13|LPCAT4|SMNDC1|SMNDC1	973	-	7.3798075	1.5745854	-1.0	-1.0
chr15	34359973	34360098	ENSG00000176454.13|LPCAT4|SMNDC1|SMNDC1	931	-	4.920697	1.1631752	-1.0	-1.0
chr15	41477058	41477164	ENSG00000137815.14|RTF1|SMNDC1|SMNDC1	933	+	6.4856877	1.172423	-1.0	-1.0
chr15	50561808	50561923	ENSG00000092439.13|TRPM7|SMNDC1|SMNDC1	933	-	6.538429	1.1725198	-1.0	-1.0
chr15	51458740	51458870	ENSG00000104093.13|DMXL2|SMNDC1|SMNDC1	940	-	5.9464064	1.2206581	-1.0	-1.0
chr15	63553642	63553782	ENSG00000140455.16|USP3|SMNDC1|SMNDC1	921	+	5.011449	1.1037893	-1.0	-1.0
chr15	63641280	63641465	ENSG00000103657.13|HERC1|SMNDC1|SMNDC1	941	-	5.751408	1.2292845	-1.0	-1.0
chr15	63640570	63640670	ENSG00000103657.13|HERC1|SMNDC1|SMNDC1	921	-	6.2500005	1.1051083	-1.0	-1.0
chr15	65553080	65553187	ENSG00000207449.1|RNU6-19P|SMNDC1|SMNDC1	996	-	7.174905	2.4023635	-1.0	-1.0
chr15	66347126	66347331	ENSG00000075131.9|TIPIN|SMNDC1|SMNDC1	996	-	5.9041715	2.4067302	-1.0	-1.0
chr15	66347206	66347331	ENSG00000252712.1|SCARNA14|SMNDC1|SMNDC1	980	-	4.5416374	1.6977243	-1.0	-1.0
chr15	66501944	66502049	ENSG00000174444.14|RPL4|SMNDC1|SMNDC1	975	-	4.82761	1.5967032	-1.0	-1.0
chr15	66501088	66501283	ENSG00000174444.14|RPL4|SMNDC1|SMNDC1	946	-	5.9740167	1.2697004	-1.0	-1.0
chr15	66503159	66503274	ENSG00000174444.14|RPL4|SMNDC1|SMNDC1	982	-	4.95436	1.7358494	-1.0	-1.0
chr15	66502739	66502989	ENSG00000174444.14|RPL4|SMNDC1|SMNDC1	970	-	3.9548352	1.5228965	-1.0	-1.0
chr15	66502811	66502910	ENSG00000199673.1|SNORD16|SMNDC1|SMNDC1	983	-	4.1029725	1.7661245	-1.0	-1.0
chr15	67839938	67840045	ENSG00000206625.1|RNU6-1|SMNDC1|SMNDC1	982	-	5.3496943	1.7439877	-1.0	-1.0
chr15	68818530	68818715	ENSG00000140350.15|ANP32A|SMNDC1|SMNDC1	944	-	6.6291633	1.2513528	-1.0	-1.0
chr15	68819255	68819375	ENSG00000140350.15|ANP32A|SMNDC1|SMNDC1	930	-	6.260127	1.1535566	-1.0	-1.0
chr15	69455058	69455163	ENSG00000137818.11|RPLP1|SMNDC1|SMNDC1	913	+	3.7943513	1.0613508	-1.0	-1.0
chr15	72200643	72200778	ENSG00000067225.17|PKM|SMNDC1|SMNDC1	924	-	3.4334686	1.117444	-1.0	-1.0
chr15	72266779	72266884	ENSG00000137817.16|PARP6|SMNDC1|SMNDC1	903	-	4.2286763	1.0116179	-1.0	-1.0
chr15	72755645	72755760	ENSG00000159322.17|ADPGK|SMNDC1|SMNDC1	930	-	6.3246813	1.1561848	-1.0	-1.0
chr15	73563240	73563370	ENSG00000156642.16|NPTN|SMNDC1|SMNDC1	923	-	6.34209	1.1131841	-1.0	-1.0
chr15	74624749	74624944	ENSG00000179335.18|CLK3|SMNDC1|SMNDC1	927	+	4.563353	1.1382376	-1.0	-1.0
chr15	74621406	74621526	ENSG00000179335.18|CLK3|SMNDC1|SMNDC1	932	+	6.3665533	1.1657616	-1.0	-1.0
chr15	75358544	75358734	ENSG00000140400.16|MAN2C1|SMNDC1|SMNDC1	942	-	4.5755754	1.2396147	-1.0	-1.0
chr15	75359374	75359609	ENSG00000140400.16|MAN2C1|SMNDC1|SMNDC1	913	-	4.927118	1.062902	-1.0	-1.0
chr15	75359129	75359294	ENSG00000140400.16|MAN2C1|SMNDC1|SMNDC1	912	-	3.616529	1.0540882	-1.0	-1.0
chr15	75358279	75358479	ENSG00000140400.16|MAN2C1|SMNDC1|SMNDC1	955	-	4.0684776	1.3493345	-1.0	-1.0
chr15	76340154	76340275	ENSG00000159556.9|ISL2|SMNDC1|SMNDC1	937	+	6.6130333	1.202536	-1.0	-1.0
chr15	82538352	82538462	ENSG00000182774.10|RPS17|SMNDC1|SMNDC1	932	-	6.3332343	1.1664667	-1.0	-1.0
chr15	82755944	82756071	ENSG00000277864.1|SCARNA15|SMNDC1|SMNDC1	944	+	3.3082778	1.2543497	-1.0	-1.0
chr15	82755947	82756137	ENSG00000250988.7|SNHG21|SMNDC1|SMNDC1	937	+	3.6699712	1.1977915	-1.0	-1.0
chr15	82755948	82756138	ENSG00000252690.3|SCARNA15|SMNDC1|SMNDC1	937	+	3.702218	1.1982893	-1.0	-1.0
chr15	90875581	90875686	ENSG00000140564.11|FURIN|SMNDC1|SMNDC1	918	+	4.3558197	1.084226	-1.0	-1.0
chr15	90875288	90875581	ENSG00000140564.11|FURIN|SMNDC1|SMNDC1	941	+	5.6832094	1.2294977	-1.0	-1.0
chr15	90876742	90876895	ENSG00000140564.11|FURIN|SMNDC1|SMNDC1	947	+	6.6190557	1.2739276	-1.0	-1.0
chr15	90880815	90880929	ENSG00000140564.11|FURIN|SMNDC1|SMNDC1	916	+	4.415724	1.0744097	-1.0	-1.0
chr15	90873493	90873598	ENSG00000140564.11|FURIN|SMNDC1|SMNDC1	906	+	4.3740816	1.0246971	-1.0	-1.0
chr15	90877024	90877129	ENSG00000140564.11|FURIN|SMNDC1|SMNDC1	933	+	4.7141657	1.172423	-1.0	-1.0
chr15	90902754	90902919	ENSG00000196547.14|MAN2A2|SMNDC1|SMNDC1	937	+	5.44486	1.1985574	-1.0	-1.0
chr15	90913497	90913597	ENSG00000196547.14|MAN2A2|SMNDC1|SMNDC1	932	+	6.3006277	1.1675463	-1.0	-1.0
chr15	90910382	90910500	ENSG00000196547.14|MAN2A2|SMNDC1|SMNDC1	931	+	6.4170666	1.1635829	-1.0	-1.0
chr15	90916256	90916366	ENSG00000196547.14|MAN2A2|SMNDC1|SMNDC1	952	+	6.6895566	1.3143084	-1.0	-1.0
chr15	90902991	90903211	ENSG00000196547.14|MAN2A2|SMNDC1|SMNDC1	922	+	3.6974998	1.1073097	-1.0	-1.0
chr15	90912221	90912376	ENSG00000196547.14|MAN2A2|SMNDC1|SMNDC1	927	+	3.670469	1.136196	-1.0	-1.0
chr15	90950023	90950213	ENSG00000140553.17|UNC45A|SMNDC1|SMNDC1	950	+	6.6803284	1.302034	-1.0	-1.0
chr15	90961021	90961126	ENSG00000166965.12|RCCD1|SMNDC1|SMNDC1	932	+	6.3495374	1.1675463	-1.0	-1.0
chr15	90960641	90960741	ENSG00000166965.12|RCCD1|SMNDC1|SMNDC1	928	+	6.250001	1.1399579	-1.0	-1.0
chr15	90984140	90984245	ENSG00000198901.13|PRC1|SMNDC1|SMNDC1	910	-	3.2804508	1.0445569	-1.0	-1.0
chr15	92998376	92998486	ENSG00000173575.20|CHD2|SMNDC1|SMNDC1	932	+	6.349003	1.1663727	-1.0	-1.0
chr15	95745863	95745994	ENSG00000222076.1|RNU2-3P|SMNDC1|SMNDC1	938	+	6.731421	1.2098348	-1.0	-1.0
chr15	95745867	95746032	ENSG00000275016.4|AC015574.1|SMNDC1|SMNDC1	940	+	6.769274	1.2214279	-1.0	-1.0
chr15	96282841	96282989	ENSG00000247809.7|NR2F2-AS1|SMNDC1|SMNDC1	985	-	5.097121	1.812233	-1.0	-1.0
chr15	101285020	101285125	ENSG00000131876.16|SNRPA1|SMNDC1|SMNDC1	933	-	6.5047073	1.1758814	-1.0	-1.0
chr15	101285765	101285925	ENSG00000131876.16|SNRPA1|SMNDC1|SMNDC1	934	-	6.4666753	1.1803497	-1.0	-1.0
chr15	101286140	101286240	ENSG00000131876.16|SNRPA1|SMNDC1|SMNDC1	931	-	6.300628	1.1611571	-1.0	-1.0
chr15	101966002	101966122	ENSG00000185596.16|WASH3P|SMNDC1|SMNDC1	918	+	4.6803617	1.0883839	-1.0	-1.0
chr16	17051	17119	ENSG00000278739.1|MIR6859-4|SMNDC1|SMNDC1	928	-	4.5545745	1.1407099	-1.0	-1.0
chr16	17051	17176	ENSG00000234769.7|WASH4P|SMNDC1|SMNDC1	921	-	4.484292	1.1023731	-1.0	-1.0
chr16	227291	227441	ENSG00000007392.16|LUC7L|SMNDC1|SMNDC1	918	-	3.7897298	1.0883839	-1.0	-1.0
chr16	291409	291544	ENSG00000103126.14|AXIN1|SMNDC1|SMNDC1	930	-	6.287542	1.1524823	-1.0	-1.0
chr16	399122	399382	ENSG00000103202.12|NME4|SMNDC1|SMNDC1	923	+	5.6746435	1.1111221	-1.0	-1.0
chr16	398667	399037	ENSG00000103202.12|NME4|SMNDC1|SMNDC1	942	+	5.3766203	1.2377706	-1.0	-1.0
chr16	397741	397841	ENSG00000103202.12|NME4|SMNDC1|SMNDC1	910	+	4.2479134	1.0446788	-1.0	-1.0
chr16	397313	397448	ENSG00000103202.12|NME4|SMNDC1|SMNDC1	925	+	6.469707	1.1243397	-1.0	-1.0
chr16	398212	398562	ENSG00000103202.12|NME4|SMNDC1|SMNDC1	917	+	4.602897	1.0806456	-1.0	-1.0
chr16	397866	398179	ENSG00000103202.12|NME4|SMNDC1|SMNDC1	923	+	4.7024474	1.1145014	-1.0	-1.0
chr16	530559	530759	ENSG00000103326.11|CAPN15|SMNDC1|SMNDC1	927	+	5.7875957	1.1345106	-1.0	-1.0
chr16	550448	550633	ENSG00000103326.11|CAPN15|SMNDC1|SMNDC1	938	+	6.445193	1.2102475	-1.0	-1.0
chr16	537193	537898	ENSG00000103326.11|CAPN15|SMNDC1|SMNDC1	939	+	5.33078	1.2141727	-1.0	-1.0
chr16	540371	541826	ENSG00000103326.11|CAPN15|SMNDC1|SMNDC1	952	+	6.0779877	1.3216337	-1.0	-1.0
chr16	543161	543311	ENSG00000103326.11|CAPN15|SMNDC1|SMNDC1	934	+	6.4817667	1.1830603	-1.0	-1.0
chr16	534333	535993	ENSG00000103326.11|CAPN15|SMNDC1|SMNDC1	953	+	6.151398	1.3301152	-1.0	-1.0
chr16	539858	540104	ENSG00000103326.11|CAPN15|SMNDC1|SMNDC1	964	+	5.733715	1.4483697	-1.0	-1.0
chr16	549614	549739	ENSG00000103326.11|CAPN15|SMNDC1|SMNDC1	932	+	6.426893	1.1684326	-1.0	-1.0
chr16	529069	529249	ENSG00000103326.11|CAPN15|SMNDC1|SMNDC1	936	+	6.509139	1.1945533	-1.0	-1.0
chr16	547666	547766	ENSG00000103326.11|CAPN15|SMNDC1|SMNDC1	930	+	6.250002	1.1524698	-1.0	-1.0
chr16	538858	539083	ENSG00000103326.11|CAPN15|SMNDC1|SMNDC1	917	+	4.079297	1.0826981	-1.0	-1.0
chr16	547966	548186	ENSG00000103326.11|CAPN15|SMNDC1|SMNDC1	932	+	6.47776	1.1702144	-1.0	-1.0
chr16	533998	534238	ENSG00000103326.11|CAPN15|SMNDC1|SMNDC1	979	+	7.486477	1.6692108	-1.0	-1.0
chr16	536142	536402	ENSG00000103326.11|CAPN15|SMNDC1|SMNDC1	946	+	6.351597	1.2640423	-1.0	-1.0
chr16	538313	538443	ENSG00000103326.11|CAPN15|SMNDC1|SMNDC1	913	+	4.355013	1.0600884	-1.0	-1.0
chr16	529659	529829	ENSG00000103326.11|CAPN15|SMNDC1|SMNDC1	930	+	6.404148	1.1574414	-1.0	-1.0
chr16	545451	545816	ENSG00000103326.11|CAPN15|SMNDC1|SMNDC1	941	+	5.5165033	1.2318908	-1.0	-1.0
chr16	543321	544726	ENSG00000103326.11|CAPN15|SMNDC1|SMNDC1	953	+	6.3275013	1.3313302	-1.0	-1.0
chr16	527726	527901	ENSG00000103326.11|CAPN15|SMNDC1|SMNDC1	957	+	6.893073	1.3710618	-1.0	-1.0
chr16	529289	529484	ENSG00000103326.11|CAPN15|SMNDC1|SMNDC1	948	+	6.4693155	1.2832246	-1.0	-1.0
chr16	533394	533539	ENSG00000103326.11|CAPN15|SMNDC1|SMNDC1	930	+	6.3094025	1.1548126	-1.0	-1.0
chr16	540104	540204	ENSG00000103326.11|CAPN15|SMNDC1|SMNDC1	905	+	3.7279146	1.0230292	-1.0	-1.0
chr16	546006	546811	ENSG00000103326.11|CAPN15|SMNDC1|SMNDC1	948	+	5.966667	1.2821114	-1.0	-1.0
chr16	533774	533945	ENSG00000103326.11|CAPN15|SMNDC1|SMNDC1	932	+	6.4882574	1.1670821	-1.0	-1.0
chr16	546816	546936	ENSG00000103326.11|CAPN15|SMNDC1|SMNDC1	926	+	4.503101	1.1301508	-1.0	-1.0
chr16	549471	549614	ENSG00000103326.11|CAPN15|SMNDC1|SMNDC1	952	+	5.730015	1.319237	-1.0	-1.0
chr16	530174	530449	ENSG00000103326.11|CAPN15|SMNDC1|SMNDC1	926	+	5.513033	1.1289077	-1.0	-1.0
chr16	538558	538833	ENSG00000103326.11|CAPN15|SMNDC1|SMNDC1	945	+	5.723762	1.2623334	-1.0	-1.0
chr16	538023	538288	ENSG00000103326.11|CAPN15|SMNDC1|SMNDC1	929	+	5.2076035	1.1504214	-1.0	-1.0
chr16	536028	536142	ENSG00000103326.11|CAPN15|SMNDC1|SMNDC1	970	+	7.302058	1.5268805	-1.0	-1.0
chr16	549002	549152	ENSG00000103326.11|CAPN15|SMNDC1|SMNDC1	932	+	6.382127	1.1688225	-1.0	-1.0
chr16	544811	545426	ENSG00000103326.11|CAPN15|SMNDC1|SMNDC1	950	+	6.2591715	1.3008144	-1.0	-1.0
chr16	528044	528694	ENSG00000103326.11|CAPN15|SMNDC1|SMNDC1	931	+	5.8345037	1.1589164	-1.0	-1.0
chr16	536667	536861	ENSG00000103326.11|CAPN15|SMNDC1|SMNDC1	945	+	6.5328236	1.2575818	-1.0	-1.0
chr16	529934	530044	ENSG00000103326.11|CAPN15|SMNDC1|SMNDC1	932	+	6.543632	1.1681966	-1.0	-1.0
chr16	550643	550748	ENSG00000103326.11|CAPN15|SMNDC1|SMNDC1	921	+	4.457926	1.1016414	-1.0	-1.0
chr16	549838	550233	ENSG00000103326.11|CAPN15|SMNDC1|SMNDC1	949	+	6.253693	1.2906581	-1.0	-1.0
chr16	536895	537125	ENSG00000103326.11|CAPN15|SMNDC1|SMNDC1	949	+	6.6988106	1.2905273	-1.0	-1.0
chr16	528694	529039	ENSG00000103326.11|CAPN15|SMNDC1|SMNDC1	958	+	6.80623	1.3745302	-1.0	-1.0
chr16	542031	542506	ENSG00000103326.11|CAPN15|SMNDC1|SMNDC1	936	+	5.3251524	1.1956513	-1.0	-1.0
chr16	539088	539758	ENSG00000103326.11|CAPN15|SMNDC1|SMNDC1	930	+	4.8639326	1.1549747	-1.0	-1.0
chr16	550813	551301	ENSG00000103326.11|CAPN15|SMNDC1|SMNDC1	923	+	4.676087	1.1107075	-1.0	-1.0
chr16	581012	581112	ENSG00000007541.16|PIGQ|SMNDC1|SMNDC1	919	+	6.2500005	1.0923555	-1.0	-1.0
chr16	635358	635463	ENSG00000130731.15|METTL26|SMNDC1|SMNDC1	913	-	4.302726	1.0591811	-1.0	-1.0
chr16	647311	647416	ENSG00000172366.19|MCRIP2|SMNDC1|SMNDC1	930	+	6.2753143	1.1554825	-1.0	-1.0
chr16	670557	670674	ENSG00000140983.13|RHOT2|SMNDC1|SMNDC1	931	+	6.38646	1.1637728	-1.0	-1.0
chr16	671387	671512	ENSG00000140983.13|RHOT2|SMNDC1|SMNDC1	930	+	6.260127	1.1554672	-1.0	-1.0
chr16	674024	674134	ENSG00000140983.13|RHOT2|SMNDC1|SMNDC1	913	+	4.2841215	1.0617185	-1.0	-1.0
chr16	673148	673303	ENSG00000140983.13|RHOT2|SMNDC1|SMNDC1	933	+	6.4827824	1.172406	-1.0	-1.0
chr16	673824	673939	ENSG00000140983.13|RHOT2|SMNDC1|SMNDC1	902	+	4.2347555	1.0105513	-1.0	-1.0
chr16	668700	668840	ENSG00000140983.13|RHOT2|SMNDC1|SMNDC1	924	+	5.6183343	1.1184236	-1.0	-1.0
chr16	672348	672518	ENSG00000140983.13|RHOT2|SMNDC1|SMNDC1	930	+	5.083532	1.1567823	-1.0	-1.0
chr16	668365	668480	ENSG00000140983.13|RHOT2|SMNDC1|SMNDC1	920	+	4.373662	1.0944208	-1.0	-1.0
chr16	797572	797693	ENSG00000127586.16|CHTF18|SMNDC1|SMNDC1	933	+	6.479186	1.1716102	-1.0	-1.0
chr16	792367	792438	ENSG00000127586.16|CHTF18|SMNDC1|SMNDC1	931	+	6.61257	1.1597464	-1.0	-1.0
chr16	791679	792274	ENSG00000127586.16|CHTF18|SMNDC1|SMNDC1	956	+	5.851857	1.3611025	-1.0	-1.0
chr16	790899	791259	ENSG00000127586.16|CHTF18|SMNDC1|SMNDC1	971	+	5.5188756	1.544846	-1.0	-1.0
chr16	796619	796739	ENSG00000127586.16|CHTF18|SMNDC1|SMNDC1	928	+	6.2500014	1.1443105	-1.0	-1.0
chr16	791509	791679	ENSG00000127586.16|CHTF18|SMNDC1|SMNDC1	924	+	5.627876	1.120221	-1.0	-1.0
chr16	1312857	1313117	ENSG00000103275.19|UBE2I|SMNDC1|SMNDC1	919	+	3.7956314	1.0903778	-1.0	-1.0
chr16	1315212	1315362	ENSG00000103275.19|UBE2I|SMNDC1|SMNDC1	949	+	6.1025734	1.288469	-1.0	-1.0
chr16	1311303	1311573	ENSG00000103275.19|UBE2I|SMNDC1|SMNDC1	933	+	5.256001	1.1741874	-1.0	-1.0
chr16	1314612	1314927	ENSG00000103275.19|UBE2I|SMNDC1|SMNDC1	941	+	6.081777	1.2311825	-1.0	-1.0
chr16	1312245	1312360	ENSG00000103275.19|UBE2I|SMNDC1|SMNDC1	913	+	4.3206034	1.0581661	-1.0	-1.0
chr16	1312070	1312190	ENSG00000103275.19|UBE2I|SMNDC1|SMNDC1	925	+	5.341116	1.122623	-1.0	-1.0
chr16	1320567	1320962	ENSG00000103275.19|UBE2I|SMNDC1|SMNDC1	932	+	5.988528	1.169015	-1.0	-1.0
chr16	1314166	1314281	ENSG00000103275.19|UBE2I|SMNDC1|SMNDC1	915	+	4.36537	1.0726156	-1.0	-1.0
chr16	1313759	1313869	ENSG00000103275.19|UBE2I|SMNDC1|SMNDC1	921	+	4.459169	1.103029	-1.0	-1.0
chr16	1313874	1314054	ENSG00000103275.19|UBE2I|SMNDC1|SMNDC1	947	+	4.3126893	1.2793545	-1.0	-1.0
chr16	1315417	1315552	ENSG00000103275.19|UBE2I|SMNDC1|SMNDC1	939	+	6.562854	1.213131	-1.0	-1.0
chr16	1312365	1312520	ENSG00000103275.19|UBE2I|SMNDC1|SMNDC1	922	+	4.59648	1.108515	-1.0	-1.0
chr16	1311870	1312030	ENSG00000103275.19|UBE2I|SMNDC1|SMNDC1	947	+	5.8878417	1.2751586	-1.0	-1.0
chr16	1320060	1320175	ENSG00000103275.19|UBE2I|SMNDC1|SMNDC1	927	+	4.0920005	1.1361175	-1.0	-1.0
chr16	1321177	1321332	ENSG00000103275.19|UBE2I|SMNDC1|SMNDC1	931	+	6.350025	1.1610224	-1.0	-1.0
chr16	1314352	1314547	ENSG00000103275.19|UBE2I|SMNDC1|SMNDC1	941	+	6.1352463	1.2282877	-1.0	-1.0
chr16	1313559	1313714	ENSG00000103275.19|UBE2I|SMNDC1|SMNDC1	939	+	6.5806093	1.2115669	-1.0	-1.0
chr16	1378001	1378181	ENSG00000059145.18|UNKL|SMNDC1|SMNDC1	939	-	5.7582083	1.2159728	-1.0	-1.0
chr16	1378541	1378913	ENSG00000059145.18|UNKL|SMNDC1|SMNDC1	948	-	6.705232	1.28666	-1.0	-1.0
chr16	1375281	1375571	ENSG00000059145.18|UNKL|SMNDC1|SMNDC1	927	-	4.523684	1.1380253	-1.0	-1.0
chr16	1371796	1371961	ENSG00000059145.18|UNKL|SMNDC1|SMNDC1	930	-	5.717286	1.1545969	-1.0	-1.0
chr16	1376926	1377026	ENSG00000059145.18|UNKL|SMNDC1|SMNDC1	928	-	6.250001	1.1402868	-1.0	-1.0
chr16	1377321	1377516	ENSG00000059145.18|UNKL|SMNDC1|SMNDC1	940	-	6.5132027	1.2253182	-1.0	-1.0
chr16	1375686	1375861	ENSG00000059145.18|UNKL|SMNDC1|SMNDC1	923	-	5.3541374	1.1158046	-1.0	-1.0
chr16	1378923	1379158	ENSG00000059145.18|UNKL|SMNDC1|SMNDC1	937	-	5.767984	1.2041162	-1.0	-1.0
chr16	1374236	1375221	ENSG00000059145.18|UNKL|SMNDC1|SMNDC1	942	-	5.7135577	1.2331222	-1.0	-1.0
chr16	1370507	1370647	ENSG00000059145.18|UNKL|SMNDC1|SMNDC1	931	-	6.2837524	1.1602058	-1.0	-1.0
chr16	1376061	1376161	ENSG00000059145.18|UNKL|SMNDC1|SMNDC1	925	-	4.5235476	1.126106	-1.0	-1.0
chr16	1376486	1376596	ENSG00000059145.18|UNKL|SMNDC1|SMNDC1	916	-	6.266875	1.074405	-1.0	-1.0
chr16	1379532	1379672	ENSG00000059145.18|UNKL|SMNDC1|SMNDC1	948	-	6.7068806	1.2819003	-1.0	-1.0
chr16	1372671	1372866	ENSG00000059145.18|UNKL|SMNDC1|SMNDC1	948	-	6.6417346	1.2878443	-1.0	-1.0
chr16	1378296	1378401	ENSG00000059145.18|UNKL|SMNDC1|SMNDC1	914	-	4.4262505	1.0660822	-1.0	-1.0
chr16	1372381	1372666	ENSG00000059145.18|UNKL|SMNDC1|SMNDC1	938	-	6.183308	1.2085117	-1.0	-1.0
chr16	1367985	1368100	ENSG00000059145.18|UNKL|SMNDC1|SMNDC1	923	-	6.283751	1.1123929	-1.0	-1.0
chr16	1452009	1452314	ENSG00000103249.17|CLCN7|SMNDC1|SMNDC1	930	-	3.8022099	1.1533147	-1.0	-1.0
chr16	1447929	1448029	ENSG00000103249.17|CLCN7|SMNDC1|SMNDC1	909	-	4.2479134	1.0427024	-1.0	-1.0
chr16	1449990	1450665	ENSG00000103249.17|CLCN7|SMNDC1|SMNDC1	946	-	4.228475	1.2646644	-1.0	-1.0
chr16	1451026	1451181	ENSG00000103249.17|CLCN7|SMNDC1|SMNDC1	921	-	4.9609466	1.103185	-1.0	-1.0
chr16	1452898	1452998	ENSG00000103249.17|CLCN7|SMNDC1|SMNDC1	905	-	3.459428	1.0237504	-1.0	-1.0
chr16	1451737	1451857	ENSG00000103249.17|CLCN7|SMNDC1|SMNDC1	934	-	6.0797224	1.1827987	-1.0	-1.0
chr16	1450666	1450791	ENSG00000103249.17|CLCN7|SMNDC1|SMNDC1	942	-	4.858542	1.2343023	-1.0	-1.0
chr16	1448995	1449985	ENSG00000103249.17|CLCN7|SMNDC1|SMNDC1	964	-	5.4484553	1.4464703	-1.0	-1.0
chr16	1453618	1453828	ENSG00000103249.17|CLCN7|SMNDC1|SMNDC1	932	-	6.4606147	1.1650153	-1.0	-1.0
chr16	1452394	1452594	ENSG00000103249.17|CLCN7|SMNDC1|SMNDC1	919	-	4.6280026	1.0899745	-1.0	-1.0
chr16	1453894	1454019	ENSG00000103249.17|CLCN7|SMNDC1|SMNDC1	939	-	4.6476536	1.2139995	-1.0	-1.0
chr16	1452639	1452749	ENSG00000103249.17|CLCN7|SMNDC1|SMNDC1	921	-	4.4481134	1.1035357	-1.0	-1.0
chr16	1448079	1448264	ENSG00000103249.17|CLCN7|SMNDC1|SMNDC1	916	-	4.6806946	1.0738171	-1.0	-1.0
chr16	1454700	1454820	ENSG00000103249.17|CLCN7|SMNDC1|SMNDC1	931	-	6.347349	1.1634899	-1.0	-1.0
chr16	1459141	1459296	ENSG00000103249.17|CLCN7|SMNDC1|SMNDC1	924	-	4.3382707	1.1214539	-1.0	-1.0
chr16	1451446	1451622	ENSG00000103249.17|CLCN7|SMNDC1|SMNDC1	939	-	4.0419893	1.2133412	-1.0	-1.0
chr16	1460027	1460127	ENSG00000103249.17|CLCN7|SMNDC1|SMNDC1	900	-	4.2094393	1.000629	-1.0	-1.0
chr16	1451862	1451969	ENSG00000103249.17|CLCN7|SMNDC1|SMNDC1	913	-	3.6470726	1.0607084	-1.0	-1.0
chr16	1506659	1506924	ENSG00000100726.14|TELO2|SMNDC1|SMNDC1	933	+	6.4074707	1.17249	-1.0	-1.0
chr16	1506071	1506176	ENSG00000100726.14|TELO2|SMNDC1|SMNDC1	928	+	6.2753143	1.1436316	-1.0	-1.0
chr16	1505721	1505841	ENSG00000100726.14|TELO2|SMNDC1|SMNDC1	930	+	6.275315	1.1526586	-1.0	-1.0
chr16	1496868	1497008	ENSG00000100726.14|TELO2|SMNDC1|SMNDC1	935	+	6.47149	1.1883341	-1.0	-1.0
chr16	1743183	1743331	ENSG00000138834.12|MAPK8IP3|SMNDC1|SMNDC1	924	+	5.328587	1.1184598	-1.0	-1.0
chr16	1745471	1745576	ENSG00000138834.12|MAPK8IP3|SMNDC1|SMNDC1	925	+	4.453431	1.1268637	-1.0	-1.0
chr16	1746341	1746661	ENSG00000138834.12|MAPK8IP3|SMNDC1|SMNDC1	951	+	5.346675	1.3119493	-1.0	-1.0
chr16	1746676	1747066	ENSG00000138834.12|MAPK8IP3|SMNDC1|SMNDC1	935	+	3.9644132	1.1862109	-1.0	-1.0
chr16	1775229	1775329	ENSG00000197774.12|EME2|SMNDC1|SMNDC1	916	+	6.25	1.0735894	-1.0	-1.0
chr16	1777392	1777517	ENSG00000197774.12|EME2|SMNDC1|SMNDC1	924	+	6.3079386	1.1190548	-1.0	-1.0
chr16	1787225	1787730	ENSG00000095906.16|NUBP2|SMNDC1|SMNDC1	942	+	6.106722	1.2381757	-1.0	-1.0
chr16	1786445	1786670	ENSG00000095906.16|NUBP2|SMNDC1|SMNDC1	935	+	5.8337345	1.1870422	-1.0	-1.0
chr16	1785820	1786005	ENSG00000095906.16|NUBP2|SMNDC1|SMNDC1	932	+	6.380431	1.1647772	-1.0	-1.0
chr16	1786255	1786440	ENSG00000095906.16|NUBP2|SMNDC1|SMNDC1	935	+	5.9198136	1.1843594	-1.0	-1.0
chr16	1786800	1787155	ENSG00000095906.16|NUBP2|SMNDC1|SMNDC1	928	+	6.2362504	1.14387	-1.0	-1.0
chr16	1788045	1788170	ENSG00000095906.16|NUBP2|SMNDC1|SMNDC1	931	+	6.4394584	1.1627247	-1.0	-1.0
chr16	1853134	1853218	ENSG00000162039.14|MEIOB|SMNDC1|SMNDC1	921	-	4.3575377	1.1042241	-1.0	-1.0
chr16	1962256	1962361	ENSG00000140988.15|RPS2|SMNDC1|SMNDC1	958	-	3.9341097	1.3745584	-1.0	-1.0
chr16	1964632	1964802	ENSG00000140988.15|RPS2|SMNDC1|SMNDC1	925	-	3.9618168	1.1244518	-1.0	-1.0
chr16	1963521	1963652	ENSG00000140988.15|RPS2|SMNDC1|SMNDC1	955	-	6.8570585	1.350479	-1.0	-1.0
chr16	1962871	1963041	ENSG00000140988.15|RPS2|SMNDC1|SMNDC1	937	-	3.3800933	1.2034426	-1.0	-1.0
chr16	1965153	1965378	ENSG00000255198.4|SNHG9|SMNDC1|SMNDC1	993	+	6.2407627	2.144161	-1.0	-1.0
chr16	1965183	1965310	ENSG00000273587.1|SNORA78|SMNDC1|SMNDC1	995	+	6.501326	2.2650626	-1.0	-1.0
chr16	2003823	2004283	ENSG00000167962.13|ZNF598|SMNDC1|SMNDC1	927	-	5.4594026	1.1378412	-1.0	-1.0
chr16	2008553	2008653	ENSG00000167962.13|ZNF598|SMNDC1|SMNDC1	933	-	6.3968434	1.172423	-1.0	-1.0
chr16	2008763	2009018	ENSG00000167962.13|ZNF598|SMNDC1|SMNDC1	925	-	5.1423774	1.1265783	-1.0	-1.0
chr16	2009633	2009758	ENSG00000167962.13|ZNF598|SMNDC1|SMNDC1	935	-	6.5161953	1.1880858	-1.0	-1.0
chr16	2007748	2007973	ENSG00000167962.13|ZNF598|SMNDC1|SMNDC1	932	-	5.692575	1.1675658	-1.0	-1.0
chr16	2005743	2006083	ENSG00000167962.13|ZNF598|SMNDC1|SMNDC1	928	-	6.178275	1.1407291	-1.0	-1.0
chr16	2004913	2005313	ENSG00000167962.13|ZNF598|SMNDC1|SMNDC1	924	-	4.5003705	1.1196676	-1.0	-1.0
chr16	2007283	2007438	ENSG00000167962.13|ZNF598|SMNDC1|SMNDC1	911	-	4.2849135	1.0521204	-1.0	-1.0
chr16	2004638	2004758	ENSG00000167962.13|ZNF598|SMNDC1|SMNDC1	933	-	6.387382	1.172423	-1.0	-1.0
chr16	2005398	2005703	ENSG00000167962.13|ZNF598|SMNDC1|SMNDC1	955	-	6.786372	1.3433557	-1.0	-1.0
chr16	2007483	2007588	ENSG00000167962.13|ZNF598|SMNDC1|SMNDC1	911	-	4.247914	1.0524194	-1.0	-1.0
chr16	2004308	2004593	ENSG00000167962.13|ZNF598|SMNDC1|SMNDC1	946	-	6.047379	1.2693114	-1.0	-1.0
chr16	2053671	2053781	ENSG00000103197.16|TSC2|SMNDC1|SMNDC1	932	+	6.3495374	1.1691718	-1.0	-1.0
chr16	2083381	2083541	ENSG00000103197.16|TSC2|SMNDC1|SMNDC1	932	+	6.4400325	1.1697924	-1.0	-1.0
chr16	2054440	2054615	ENSG00000103197.16|TSC2|SMNDC1|SMNDC1	938	+	6.5561748	1.2101891	-1.0	-1.0
chr16	2082504	2082614	ENSG00000103197.16|TSC2|SMNDC1|SMNDC1	931	+	6.3000555	1.1590222	-1.0	-1.0
chr16	2082696	2082976	ENSG00000103197.16|TSC2|SMNDC1|SMNDC1	942	+	5.7936587	1.2375433	-1.0	-1.0
chr16	2064070	2064195	ENSG00000103197.16|TSC2|SMNDC1|SMNDC1	912	+	4.2534842	1.0576758	-1.0	-1.0
chr16	2081594	2081704	ENSG00000103197.16|TSC2|SMNDC1|SMNDC1	930	+	6.28318	1.1544247	-1.0	-1.0
chr16	2078106	2078238	ENSG00000103197.16|TSC2|SMNDC1|SMNDC1	954	+	6.4855084	1.3407867	-1.0	-1.0
chr16	2083271	2083376	ENSG00000103197.16|TSC2|SMNDC1|SMNDC1	928	+	6.250002	1.1438489	-1.0	-1.0
chr16	2082098	2082248	ENSG00000103197.16|TSC2|SMNDC1|SMNDC1	931	+	6.3384385	1.1631155	-1.0	-1.0
chr16	2078873	2079048	ENSG00000103197.16|TSC2|SMNDC1|SMNDC1	934	+	6.1343875	1.1797436	-1.0	-1.0
chr16	2083001	2083191	ENSG00000103197.16|TSC2|SMNDC1|SMNDC1	944	+	6.5710206	1.2546225	-1.0	-1.0
chr16	2113292	2113427	ENSG00000008710.19|PKD1|SMNDC1|SMNDC1	933	-	6.5221763	1.1712039	-1.0	-1.0
chr16	2154922	2155137	ENSG00000260260.1|SNHG19|SMNDC1|SMNDC1	996	-	5.616463	2.3760495	-1.0	-1.0
chr16	2155022	2155105	ENSG00000206630.1|SNORD60|SMNDC1|SMNDC1	994	-	4.6972184	2.2539227	-1.0	-1.0
chr16	2155024	2155104	ENSG00000281010.1|snoR1|SMNDC1|SMNDC1	995	-	4.698649	2.2656202	-1.0	-1.0
chr16	2162168	2162288	ENSG00000131653.12|TRAF7|SMNDC1|SMNDC1	929	+	6.312855	1.1513745	-1.0	-1.0
chr16	2158323	2158428	ENSG00000131653.12|TRAF7|SMNDC1|SMNDC1	926	+	6.275314	1.131924	-1.0	-1.0
chr16	2226404	2226524	ENSG00000167967.15|E4F1|SMNDC1|SMNDC1	931	+	6.317899	1.1582611	-1.0	-1.0
chr16	2230099	2230259	ENSG00000167967.15|E4F1|SMNDC1|SMNDC1	931	+	6.2785015	1.1621517	-1.0	-1.0
chr16	2230334	2230944	ENSG00000167967.15|E4F1|SMNDC1|SMNDC1	936	+	5.2329464	1.191347	-1.0	-1.0
chr16	2228628	2228728	ENSG00000167967.15|E4F1|SMNDC1|SMNDC1	907	+	4.285388	1.0308813	-1.0	-1.0
chr16	2230969	2231154	ENSG00000167967.15|E4F1|SMNDC1|SMNDC1	934	+	5.5436563	1.1801733	-1.0	-1.0
chr16	2231814	2231979	ENSG00000167967.15|E4F1|SMNDC1|SMNDC1	932	+	6.4007263	1.1681778	-1.0	-1.0
chr16	2231254	2231409	ENSG00000167967.15|E4F1|SMNDC1|SMNDC1	932	+	6.395604	1.1701899	-1.0	-1.0
chr16	2229689	2229819	ENSG00000167967.15|E4F1|SMNDC1|SMNDC1	927	+	4.9561024	1.1354314	-1.0	-1.0
chr16	2232039	2232159	ENSG00000167967.15|E4F1|SMNDC1|SMNDC1	909	+	4.2246184	1.0405627	-1.0	-1.0
chr16	2229984	2230084	ENSG00000167967.15|E4F1|SMNDC1|SMNDC1	933	+	6.53011	1.172423	-1.0	-1.0
chr16	2233295	2233455	ENSG00000167967.15|E4F1|SMNDC1|SMNDC1	922	+	5.3467603	1.1085528	-1.0	-1.0
chr16	2243469	2243614	ENSG00000167969.12|ECI1|SMNDC1|SMNDC1	930	-	5.9869504	1.1524079	-1.0	-1.0
chr16	2263287	2263397	ENSG00000205937.11|RNPS1|SMNDC1|SMNDC1	917	-	3.8071957	1.0808558	-1.0	-1.0
chr16	2264331	2264436	ENSG00000205937.11|RNPS1|SMNDC1|SMNDC1	905	-	4.2094393	1.0202291	-1.0	-1.0
chr16	2514852	2514987	ENSG00000185883.11|ATP6V0C|SMNDC1|SMNDC1	913	+	4.2548194	1.0591036	-1.0	-1.0
chr16	2514852	2514987	ENSG00000259784.1|AC093525.1|SMNDC1|SMNDC1	913	+	4.2548194	1.0594362	-1.0	-1.0
chr16	2514853	2514983	ENSG00000260272.1|AC093525.2|SMNDC1|SMNDC1	918	+	4.6227865	1.0866942	-1.0	-1.0
chr16	2529910	2530025	ENSG00000162066.14|AMDHD2|SMNDC1|SMNDC1	929	+	6.347966	1.145754	-1.0	-1.0
chr16	2529545	2529715	ENSG00000162066.14|AMDHD2|SMNDC1|SMNDC1	927	+	6.381678	1.1362534	-1.0	-1.0
chr16	2768849	2769054	ENSG00000167978.16|SRRM2|SMNDC1|SMNDC1	939	+	3.4725118	1.2181098	-1.0	-1.0
chr16	2770049	2770414	ENSG00000167978.16|SRRM2|SMNDC1|SMNDC1	949	+	3.5721896	1.2952083	-1.0	-1.0
chr16	2768261	2768504	ENSG00000167978.16|SRRM2|SMNDC1|SMNDC1	949	+	4.2561774	1.2946224	-1.0	-1.0
chr16	2759033	2759143	ENSG00000167978.16|SRRM2|SMNDC1|SMNDC1	963	+	7.101762	1.4357477	-1.0	-1.0
chr16	2769284	2769389	ENSG00000167978.16|SRRM2|SMNDC1|SMNDC1	904	+	2.838719	1.0176553	-1.0	-1.0
chr16	2771087	2771197	ENSG00000167978.16|SRRM2|SMNDC1|SMNDC1	910	+	2.914839	1.0462928	-1.0	-1.0
chr16	2769714	2769864	ENSG00000167978.16|SRRM2|SMNDC1|SMNDC1	921	+	3.2113361	1.1039081	-1.0	-1.0
chr16	2759993	2760188	ENSG00000167978.16|SRRM2|SMNDC1|SMNDC1	940	+	3.5819576	1.2188597	-1.0	-1.0
chr16	2817332	2817429	ENSG00000007038.10|PRSS21|SMNDC1|SMNDC1	934	+	6.487041	1.1793785	-1.0	-1.0
chr16	2820729	2820949	ENSG00000007038.10|PRSS21|SMNDC1|SMNDC1	920	+	3.8185627	1.095985	-1.0	-1.0
chr16	2821405	2821505	ENSG00000007038.10|PRSS21|SMNDC1|SMNDC1	928	+	6.2500014	1.1399579	-1.0	-1.0
chr16	2975328	2975433	ENSG00000127564.16|PKMYT1|SMNDC1|SMNDC1	925	-	6.2753134	1.124294	-1.0	-1.0
chr16	3021429	3021529	ENSG00000006327.13|TNFRSF12A|SMNDC1|SMNDC1	903	+	4.3575373	1.0122082	-1.0	-1.0
chr16	3020831	3020986	ENSG00000006327.13|TNFRSF12A|SMNDC1|SMNDC1	925	+	6.3994045	1.1224494	-1.0	-1.0
chr16	3021116	3021216	ENSG00000006327.13|TNFRSF12A|SMNDC1|SMNDC1	928	+	6.300627	1.1427969	-1.0	-1.0
chr16	3677622	3677722	ENSG00000126602.10|TRAP1|SMNDC1|SMNDC1	908	-	3.2854	1.0352489	-1.0	-1.0
chr16	3690986	3691091	ENSG00000126602.10|TRAP1|SMNDC1|SMNDC1	931	-	6.439823	1.1610328	-1.0	-1.0
chr16	4613213	4613373	ENSG00000153443.12|UBALD1|SMNDC1|SMNDC1	930	-	5.9948854	1.1543223	-1.0	-1.0
chr16	4611152	4611287	ENSG00000153443.12|UBALD1|SMNDC1|SMNDC1	911	-	4.802388	1.0495528	-1.0	-1.0
chr16	4611523	4611733	ENSG00000153443.12|UBALD1|SMNDC1|SMNDC1	930	-	6.332092	1.1522063	-1.0	-1.0
chr16	4614717	4614912	ENSG00000153443.12|UBALD1|SMNDC1|SMNDC1	952	-	5.997316	1.3161893	-1.0	-1.0
chr16	4613853	4613953	ENSG00000153443.12|UBALD1|SMNDC1|SMNDC1	921	-	6.2500005	1.1051083	-1.0	-1.0
chr16	4613393	4613528	ENSG00000153443.12|UBALD1|SMNDC1|SMNDC1	930	-	6.2924304	1.1545132	-1.0	-1.0
chr16	4613683	4613783	ENSG00000153443.12|UBALD1|SMNDC1|SMNDC1	924	-	6.250001	1.1214252	-1.0	-1.0
chr16	4686693	4686793	ENSG00000102858.12|MGRN1|SMNDC1|SMNDC1	916	+	6.25	1.0735894	-1.0	-1.0
chr16	4846215	4846315	ENSG00000140632.16|GLYR1|SMNDC1|SMNDC1	932	-	4.7279058	1.1693758	-1.0	-1.0
chr16	4813363	4813493	ENSG00000140632.16|GLYR1|SMNDC1|SMNDC1	928	-	6.262658	1.1443874	-1.0	-1.0
chr16	10387304	10387439	ENSG00000166669.13|ATF7IP2|SMNDC1|SMNDC1	926	+	4.3520317	1.1329714	-1.0	-1.0
chr16	15143614	15143899	ENSG00000250251.6|PKD1P6|SMNDC1|SMNDC1	928	-	5.634961	1.14292	-1.0	-1.0
chr16	15140189	15140369	ENSG00000250251.6|PKD1P6|SMNDC1|SMNDC1	930	-	6.3466597	1.155705	-1.0	-1.0
chr16	15144789	15145179	ENSG00000250251.6|PKD1P6|SMNDC1|SMNDC1	942	-	5.4539995	1.2347656	-1.0	-1.0
chr16	15141014	15141329	ENSG00000250251.6|PKD1P6|SMNDC1|SMNDC1	932	-	6.415512	1.1701062	-1.0	-1.0
chr16	15141834	15141939	ENSG00000250251.6|PKD1P6|SMNDC1|SMNDC1	912	-	4.2666507	1.0545759	-1.0	-1.0
chr16	15140804	15140944	ENSG00000250251.6|PKD1P6|SMNDC1|SMNDC1	930	-	6.395673	1.1540593	-1.0	-1.0
chr16	15146364	15146504	ENSG00000250251.6|PKD1P6|SMNDC1|SMNDC1	930	-	5.205618	1.1571264	-1.0	-1.0
chr16	15145499	15145694	ENSG00000250251.6|PKD1P6|SMNDC1|SMNDC1	931	-	4.7511606	1.1580393	-1.0	-1.0
chr16	15143914	15144029	ENSG00000250251.6|PKD1P6|SMNDC1|SMNDC1	911	-	4.2755322	1.052962	-1.0	-1.0
chr16	15142309	15142434	ENSG00000250251.6|PKD1P6|SMNDC1|SMNDC1	932	-	6.461559	1.1680367	-1.0	-1.0
chr16	15144484	15144734	ENSG00000250251.6|PKD1P6|SMNDC1|SMNDC1	941	-	6.5492687	1.2263126	-1.0	-1.0
chr16	16106630	16106805	ENSG00000103222.18|ABCC1|SMNDC1|SMNDC1	949	+	6.625862	1.2950002	-1.0	-1.0
chr16	16321181	16321281	ENSG00000244257.5|PKD1P1|SMNDC1|SMNDC1	932	+	6.3495374	1.1675463	-1.0	-1.0
chr16	16321181	16321281	ENSG00000183889.12|AC138969.1|SMNDC1|SMNDC1	933	+	6.3495374	1.172423	-1.0	-1.0
chr16	18789118	18789258	ENSG00000260342.2|AC138811.2|SMNDC1|SMNDC1	942	-	4.10836	1.2334864	-1.0	-1.0
chr16	18789137	18789257	ENSG00000134419.15|RPS15A|SMNDC1|SMNDC1	929	-	3.9741285	1.1516677	-1.0	-1.0
chr16	20844501	20844628	ENSG00000005189.19|REXO5|SMNDC1|SMNDC1	923	+	5.7570877	1.1145189	-1.0	-1.0
chr16	21642038	21642238	ENSG00000197006.13|METTL9|SMNDC1|SMNDC1	998	+	6.8898807	2.782259	-1.0	-1.0
chr16	21642053	21642160	ENSG00000207248.1|RNU6-1005P|SMNDC1|SMNDC1	999	+	7.6110034	3.1518333	-1.0	-1.0
chr16	22322641	22322756	ENSG00000058600.15|POLR3E|SMNDC1|SMNDC1	931	+	6.3006277	1.162498	-1.0	-1.0
chr16	22317039	22317114	ENSG00000058600.15|POLR3E|SMNDC1|SMNDC1	928	+	6.3495364	1.1434497	-1.0	-1.0
chr16	23688290	23688400	ENSG00000166851.14|PLK1|SMNDC1|SMNDC1	913	+	6.266875	1.0627055	-1.0	-1.0
chr16	23687356	23687506	ENSG00000166851.14|PLK1|SMNDC1|SMNDC1	936	+	5.251372	1.1953176	-1.0	-1.0
chr16	23688460	23688667	ENSG00000166851.14|PLK1|SMNDC1|SMNDC1	966	+	7.090106	1.4700596	-1.0	-1.0
chr16	23687576	23687751	ENSG00000166851.14|PLK1|SMNDC1|SMNDC1	952	+	6.9238634	1.3166125	-1.0	-1.0
chr16	23681923	23682058	ENSG00000166851.14|PLK1|SMNDC1|SMNDC1	907	+	4.343288	1.0299917	-1.0	-1.0
chr16	23689090	23689237	ENSG00000166851.14|PLK1|SMNDC1|SMNDC1	987	+	5.7589145	1.8909807	-1.0	-1.0
chr16	23689392	23689493	ENSG00000166851.14|PLK1|SMNDC1|SMNDC1	986	+	6.487815	1.8686159	-1.0	-1.0
chr16	23688745	23688920	ENSG00000166851.14|PLK1|SMNDC1|SMNDC1	911	+	3.900354	1.0500747	-1.0	-1.0
chr16	24822009	24822139	ENSG00000090905.18|TNRC6A|SMNDC1|SMNDC1	918	+	4.9494095	1.0839276	-1.0	-1.0
chr16	28826745	28826850	ENSG00000168488.18|ATXN2L|SMNDC1|SMNDC1	928	+	6.299769	1.1404147	-1.0	-1.0
chr16	28823563	28823668	ENSG00000168488.18|ATXN2L|SMNDC1|SMNDC1	932	+	6.3716373	1.1699846	-1.0	-1.0
chr16	28836177	28836327	ENSG00000168488.18|ATXN2L|SMNDC1|SMNDC1	937	+	3.398352	1.1994196	-1.0	-1.0
chr16	28834211	28834328	ENSG00000168488.18|ATXN2L|SMNDC1|SMNDC1	929	+	4.5869403	1.1481124	-1.0	-1.0
chr16	28844099	28844229	ENSG00000178952.10|TUFM|SMNDC1|SMNDC1	955	-	6.7607303	1.3456651	-1.0	-1.0
chr16	28864543	28864703	ENSG00000178188.14|SH2B1|SMNDC1|SMNDC1	929	+	6.257234	1.1482804	-1.0	-1.0
chr16	28958594	28958789	ENSG00000176953.12|NFATC2IP|SMNDC1|SMNDC1	927	+	4.3620596	1.134202	-1.0	-1.0
chr16	29790728	29790833	ENSG00000079616.12|KIF22|SMNDC1|SMNDC1	928	+	6.2500014	1.143185	-1.0	-1.0
chr16	29805167	29805267	ENSG00000079616.12|KIF22|SMNDC1|SMNDC1	910	+	4.285388	1.0455623	-1.0	-1.0
chr16	29800062	29800167	ENSG00000079616.12|KIF22|SMNDC1|SMNDC1	930	+	6.2997694	1.1535332	-1.0	-1.0
chr16	29799503	29799623	ENSG00000079616.12|KIF22|SMNDC1|SMNDC1	912	+	4.3261366	1.0579057	-1.0	-1.0
chr16	29990679	29990799	ENSG00000149930.17|TAOK2|SMNDC1|SMNDC1	931	+	6.319871	1.1614931	-1.0	-1.0
chr16	30066884	30066984	ENSG00000149925.17|ALDOA|SMNDC1|SMNDC1	911	+	3.5024967	1.0515985	-1.0	-1.0
chr16	30066344	30066444	ENSG00000149925.17|ALDOA|SMNDC1|SMNDC1	916	+	4.554574	1.0767125	-1.0	-1.0
chr16	30069075	30069200	ENSG00000149925.17|ALDOA|SMNDC1|SMNDC1	916	+	3.6308854	1.075849	-1.0	-1.0
chr16	30066614	30066714	ENSG00000149925.17|ALDOA|SMNDC1|SMNDC1	904	+	3.2667842	1.0185063	-1.0	-1.0
chr16	30069386	30069491	ENSG00000149925.17|ALDOA|SMNDC1|SMNDC1	958	+	5.2094374	1.3752458	-1.0	-1.0
chr16	30067058	30067228	ENSG00000149925.17|ALDOA|SMNDC1|SMNDC1	964	+	4.7124147	1.4409956	-1.0	-1.0
chr16	30065927	30066186	ENSG00000149925.17|ALDOA|SMNDC1|SMNDC1	954	+	4.603995	1.3389047	-1.0	-1.0
chr16	30095431	30095576	ENSG00000090238.11|YPEL3|SMNDC1|SMNDC1	940	-	6.7034893	1.2219479	-1.0	-1.0
chr16	30419624	30419754	ENSG00000199787.1|SNORA80C|SMNDC1|SMNDC1	978	-	4.9448605	1.6581945	-1.0	-1.0
chr16	30662342	30662447	ENSG00000156860.15|FBRS|SMNDC1|SMNDC1	906	+	4.2094398	1.0285368	-1.0	-1.0
chr16	30734383	30734498	ENSG00000080603.16|SRCAP|SMNDC1|SMNDC1	931	+	6.385016	1.1638018	-1.0	-1.0
chr16	30713100	30713207	ENSG00000080603.16|SRCAP|SMNDC1|SMNDC1	932	+	6.3642707	1.168632	-1.0	-1.0
chr16	30728862	30728965	ENSG00000080603.16|SRCAP|SMNDC1|SMNDC1	932	+	6.418289	1.1699846	-1.0	-1.0
chr16	30710573	30710728	ENSG00000080603.16|SRCAP|SMNDC1|SMNDC1	955	+	3.7749581	1.3454562	-1.0	-1.0
chr16	30713100	30713207	ENSG00000282034.1|AC106886.5|SMNDC1|SMNDC1	932	+	6.3642707	1.1663461	-1.0	-1.0
chr16	30728862	30728965	ENSG00000282034.1|AC106886.5|SMNDC1|SMNDC1	933	+	6.418289	1.177068	-1.0	-1.0
chr16	30734383	30734495	ENSG00000282034.1|AC106886.5|SMNDC1|SMNDC1	931	+	6.385016	1.1640835	-1.0	-1.0
chr16	30710573	30710728	ENSG00000282034.1|AC106886.5|SMNDC1|SMNDC1	955	+	3.7749581	1.3461083	-1.0	-1.0
chr16	31190141	31190215	ENSG00000089280.18|FUS|SMNDC1|SMNDC1	931	+	6.3006277	1.1611571	-1.0	-1.0
chr16	31188048	31188357	ENSG00000089280.18|FUS|SMNDC1|SMNDC1	936	+	3.8937116	1.191352	-1.0	-1.0
chr16	31183799	31183914	ENSG00000089280.18|FUS|SMNDC1|SMNDC1	914	+	2.908804	1.0641026	-1.0	-1.0
chr16	31190039	31190141	ENSG00000089280.18|FUS|SMNDC1|SMNDC1	959	+	5.1497316	1.3829635	-1.0	-1.0
chr16	31190842	31190957	ENSG00000089280.18|FUS|SMNDC1|SMNDC1	918	+	3.8593383	1.0853205	-1.0	-1.0
chr16	31190280	31190480	ENSG00000089280.18|FUS|SMNDC1|SMNDC1	938	+	4.0112777	1.2098688	-1.0	-1.0
chr16	31190665	31190790	ENSG00000089280.18|FUS|SMNDC1|SMNDC1	910	+	2.9268265	1.0473309	-1.0	-1.0
chr16	31187043	31187163	ENSG00000089280.18|FUS|SMNDC1|SMNDC1	923	+	3.2962444	1.1159631	-1.0	-1.0
chr16	46604118	46604218	ENSG00000171241.8|SHCBP1|SMNDC1|SMNDC1	928	-	6.250002	1.1402484	-1.0	-1.0
chr16	46603608	46603743	ENSG00000171241.8|SHCBP1|SMNDC1|SMNDC1	932	-	6.388294	1.165919	-1.0	-1.0
chr16	50308556	50308711	ENSG00000121281.12|ADCY7|SMNDC1|SMNDC1	925	+	4.937726	1.1272702	-1.0	-1.0
chr16	50308182	50308326	ENSG00000121281.12|ADCY7|SMNDC1|SMNDC1	939	+	6.5781026	1.2134101	-1.0	-1.0
chr16	56608883	56609003	ENSG00000125148.6|MT2A|SMNDC1|SMNDC1	941	+	6.103061	1.2307104	-1.0	-1.0
chr16	56936580	56936730	ENSG00000051108.14|HERPUD1|SMNDC1|SMNDC1	945	+	6.9637046	1.2586238	-1.0	-1.0
chr16	57830457	57830657	ENSG00000140859.15|KIFC3|SMNDC1|SMNDC1	968	-	7.567912	1.4919337	-1.0	-1.0
chr16	57830535	57830642	ENSG00000206833.1|RNU6-20P|SMNDC1|SMNDC1	970	-	7.671461	1.5159808	-1.0	-1.0
chr16	58003023	58003183	ENSG00000103005.11|USB1|SMNDC1|SMNDC1	925	+	6.3046045	1.125888	-1.0	-1.0
chr16	58037675	58037830	ENSG00000102996.4|MMP15|SMNDC1|SMNDC1	926	+	6.284936	1.1335943	-1.0	-1.0
chr16	58548432	58548627	ENSG00000125107.17|CNOT1|SMNDC1|SMNDC1	961	-	3.8330562	1.410559	-1.0	-1.0
chr16	58543908	58544038	ENSG00000125107.17|CNOT1|SMNDC1|SMNDC1	944	-	6.6674085	1.2486179	-1.0	-1.0
chr16	58548498	58548628	ENSG00000207493.1|SNORA46|SMNDC1|SMNDC1	950	-	3.3268254	1.3015662	-1.0	-1.0
chr16	66739429	66739604	ENSG00000135720.12|DYNC1LI2|SMNDC1|SMNDC1	937	-	4.5446134	1.1990737	-1.0	-1.0
chr16	67166025	67166205	ENSG00000102878.16|HSF4|SMNDC1|SMNDC1	920	+	4.9429603	1.0995966	-1.0	-1.0
chr16	67805539	67805659	ENSG00000141084.10|RANBP10|SMNDC1|SMNDC1	930	-	6.422257	1.1575831	-1.0	-1.0
chr16	68352098	68352273	ENSG00000132600.16|PRMT7|SMNDC1|SMNDC1	953	+	6.635447	1.3271934	-1.0	-1.0
chr16	69175670	69175777	ENSG00000207083.1|RNU6-22P|SMNDC1|SMNDC1	952	-	6.690573	1.3189608	-1.0	-1.0
chr16	70254258	70254373	ENSG00000090861.15|AARS|SMNDC1|SMNDC1	920	-	4.157412	1.0978428	-1.0	-1.0
chr16	70254869	70255004	ENSG00000090861.15|AARS|SMNDC1|SMNDC1	929	-	4.2312713	1.1505547	-1.0	-1.0
chr16	70253530	70253650	ENSG00000090861.15|AARS|SMNDC1|SMNDC1	924	-	4.5219893	1.1212326	-1.0	-1.0
chr16	70529508	70529588	ENSG00000221514.1|SNORD111B|SMNDC1|SMNDC1	904	+	3.5602617	1.0178759	-1.0	-1.0
chr16	70537940	70538170	ENSG00000189091.12|SF3B3|SMNDC1|SMNDC1	987	+	5.168905	1.872207	-1.0	-1.0
chr16	70529509	70529664	ENSG00000189091.12|SF3B3|SMNDC1|SMNDC1	979	+	5.0703363	1.6742066	-1.0	-1.0
chr16	70538004	70538098	ENSG00000221066.1|SNORD111|SMNDC1|SMNDC1	993	+	5.191436	2.1311517	-1.0	-1.0
chr16	70677899	70678034	ENSG00000132613.14|MTSS1L|SMNDC1|SMNDC1	933	-	6.4841857	1.1717026	-1.0	-1.0
chr16	71758334	71758569	ENSG00000166747.12|AP1G1|SMNDC1|SMNDC1	980	-	4.8730106	1.6908158	-1.0	-1.0
chr16	71758401	71758487	ENSG00000223224.1|SNORD71|SMNDC1|SMNDC1	982	-	5.016513	1.7436022	-1.0	-1.0
chr16	71922277	71922473	ENSG00000182149.20|IST1|SMNDC1|SMNDC1	918	+	4.008093	1.0870512	-1.0	-1.0
chr16	72103811	72103916	ENSG00000140829.11|DHX38|SMNDC1|SMNDC1	932	+	6.3495374	1.1700468	-1.0	-1.0
chr16	74470073	74470183	ENSG00000090863.11|GLG1|SMNDC1|SMNDC1	917	-	6.28375	1.0787258	-1.0	-1.0
chr16	74915934	74916109	ENSG00000103091.14|WDR59|SMNDC1|SMNDC1	949	-	6.5661583	1.2935189	-1.0	-1.0
chr16	81664151	81664268	ENSG00000153815.16|CMIP|SMNDC1|SMNDC1	917	+	6.3097205	1.0797827	-1.0	-1.0
chr16	84181414	84181569	ENSG00000103168.16|TAF1C|SMNDC1|SMNDC1	930	-	6.291904	1.1552299	-1.0	-1.0
chr16	84180709	84180824	ENSG00000103168.16|TAF1C|SMNDC1|SMNDC1	931	-	6.3001986	1.1614451	-1.0	-1.0
chr16	84181795	84181965	ENSG00000103168.16|TAF1C|SMNDC1|SMNDC1	937	-	5.3840427	1.2029463	-1.0	-1.0
chr16	85610343	85610478	ENSG00000131149.18|GSE1|SMNDC1|SMNDC1	917	+	3.562748	1.0835152	-1.0	-1.0
chr16	85627878	85628073	ENSG00000131149.18|GSE1|SMNDC1|SMNDC1	953	+	6.775811	1.3304101	-1.0	-1.0
chr16	85612221	85612616	ENSG00000131149.18|GSE1|SMNDC1|SMNDC1	944	+	5.1448426	1.2518713	-1.0	-1.0
chr16	85647507	85647642	ENSG00000131149.18|GSE1|SMNDC1|SMNDC1	928	+	6.299769	1.1435542	-1.0	-1.0
chr16	85385544	85385664	ENSG00000131149.18|GSE1|SMNDC1|SMNDC1	915	+	6.3678355	1.0715586	-1.0	-1.0
chr16	85509794	85509899	ENSG00000131149.18|GSE1|SMNDC1|SMNDC1	918	+	6.3006253	1.0839288	-1.0	-1.0
chr16	85566733	85567013	ENSG00000131149.18|GSE1|SMNDC1|SMNDC1	935	+	4.458317	1.1888592	-1.0	-1.0
chr16	85600448	85600583	ENSG00000131149.18|GSE1|SMNDC1|SMNDC1	913	+	4.9538417	1.0583982	-1.0	-1.0
chr16	85642312	85643112	ENSG00000131149.18|GSE1|SMNDC1|SMNDC1	950	+	5.7970695	1.2980794	-1.0	-1.0
chr16	85571678	85571813	ENSG00000131149.18|GSE1|SMNDC1|SMNDC1	943	+	4.4044523	1.2414067	-1.0	-1.0
chr16	85567223	85567323	ENSG00000131149.18|GSE1|SMNDC1|SMNDC1	905	+	3.7813537	1.0226808	-1.0	-1.0
chr16	85608883	85608983	ENSG00000131149.18|GSE1|SMNDC1|SMNDC1	908	+	3.7548816	1.0341687	-1.0	-1.0
chr16	85586743	85587218	ENSG00000131149.18|GSE1|SMNDC1|SMNDC1	942	+	5.2211604	1.240201	-1.0	-1.0
chr16	85373664	85373884	ENSG00000131149.18|GSE1|SMNDC1|SMNDC1	923	+	5.211239	1.114805	-1.0	-1.0
chr16	85379294	85379419	ENSG00000131149.18|GSE1|SMNDC1|SMNDC1	932	+	6.3881903	1.1691194	-1.0	-1.0
chr16	85521549	85521974	ENSG00000131149.18|GSE1|SMNDC1|SMNDC1	930	+	6.477217	1.1522083	-1.0	-1.0
chr16	85645592	85645822	ENSG00000131149.18|GSE1|SMNDC1|SMNDC1	956	+	6.937202	1.3585904	-1.0	-1.0
chr16	85653591	85654277	ENSG00000131149.18|GSE1|SMNDC1|SMNDC1	948	+	5.3664527	1.2868918	-1.0	-1.0
chr16	85423609	85423729	ENSG00000131149.18|GSE1|SMNDC1|SMNDC1	914	+	6.27025	1.0663955	-1.0	-1.0
chr16	85568668	85568798	ENSG00000131149.18|GSE1|SMNDC1|SMNDC1	923	+	4.186119	1.1119494	-1.0	-1.0
chr16	85593038	85593278	ENSG00000131149.18|GSE1|SMNDC1|SMNDC1	935	+	5.333333	1.1880449	-1.0	-1.0
chr16	85372969	85373109	ENSG00000131149.18|GSE1|SMNDC1|SMNDC1	932	+	6.4037056	1.1661947	-1.0	-1.0
chr16	85594558	85594658	ENSG00000131149.18|GSE1|SMNDC1|SMNDC1	924	+	6.250001	1.1212103	-1.0	-1.0
chr16	85373454	85373624	ENSG00000131149.18|GSE1|SMNDC1|SMNDC1	926	+	6.4195557	1.1293372	-1.0	-1.0
chr16	85394109	85394304	ENSG00000131149.18|GSE1|SMNDC1|SMNDC1	946	+	6.683666	1.2704556	-1.0	-1.0
chr16	85580033	85580143	ENSG00000131149.18|GSE1|SMNDC1|SMNDC1	920	+	4.459169	1.0946738	-1.0	-1.0
chr16	85509684	85509789	ENSG00000131149.18|GSE1|SMNDC1|SMNDC1	929	+	6.371636	1.1508265	-1.0	-1.0
chr16	85512014	85512204	ENSG00000131149.18|GSE1|SMNDC1|SMNDC1	937	+	6.59007	1.1996061	-1.0	-1.0
chr16	85581108	85581213	ENSG00000131149.18|GSE1|SMNDC1|SMNDC1	909	+	3.705927	1.0417501	-1.0	-1.0
chr16	85518229	85518374	ENSG00000131149.18|GSE1|SMNDC1|SMNDC1	926	+	6.390906	1.129327	-1.0	-1.0
chr16	85518439	85518539	ENSG00000131149.18|GSE1|SMNDC1|SMNDC1	928	+	6.3006268	1.1426377	-1.0	-1.0
chr16	85607623	85607723	ENSG00000131149.18|GSE1|SMNDC1|SMNDC1	943	+	6.868909	1.2419854	-1.0	-1.0
chr16	85629443	85629553	ENSG00000131149.18|GSE1|SMNDC1|SMNDC1	905	+	4.2479134	1.023782	-1.0	-1.0
chr16	85377754	85377939	ENSG00000131149.18|GSE1|SMNDC1|SMNDC1	943	+	6.051996	1.2453934	-1.0	-1.0
chr16	85618298	85618988	ENSG00000131149.18|GSE1|SMNDC1|SMNDC1	952	+	5.6936674	1.3154646	-1.0	-1.0
chr16	85648751	85648851	ENSG00000131149.18|GSE1|SMNDC1|SMNDC1	931	+	3.9541903	1.159069	-1.0	-1.0
chr16	85556483	85556773	ENSG00000131149.18|GSE1|SMNDC1|SMNDC1	929	+	4.597181	1.1464173	-1.0	-1.0
chr16	85599298	85599568	ENSG00000131149.18|GSE1|SMNDC1|SMNDC1	933	+	4.58331	1.1747576	-1.0	-1.0
chr16	85601493	85601593	ENSG00000131149.18|GSE1|SMNDC1|SMNDC1	907	+	4.3575373	1.0335232	-1.0	-1.0
chr16	85644317	85644817	ENSG00000131149.18|GSE1|SMNDC1|SMNDC1	962	+	6.214794	1.4146264	-1.0	-1.0
chr16	85464744	85465069	ENSG00000131149.18|GSE1|SMNDC1|SMNDC1	927	+	5.612502	1.1366626	-1.0	-1.0
chr16	85591158	85591288	ENSG00000131149.18|GSE1|SMNDC1|SMNDC1	920	+	3.8170762	1.0985262	-1.0	-1.0
chr16	85491534	85491749	ENSG00000131149.18|GSE1|SMNDC1|SMNDC1	923	+	6.365529	1.1134655	-1.0	-1.0
chr16	85562743	85562858	ENSG00000131149.18|GSE1|SMNDC1|SMNDC1	927	+	5.9343624	1.1394565	-1.0	-1.0
chr16	85554554	85554679	ENSG00000131149.18|GSE1|SMNDC1|SMNDC1	925	+	6.3158584	1.123134	-1.0	-1.0
chr16	85588123	85588248	ENSG00000131149.18|GSE1|SMNDC1|SMNDC1	918	+	3.9244432	1.0844882	-1.0	-1.0
chr16	85593833	85593948	ENSG00000131149.18|GSE1|SMNDC1|SMNDC1	912	+	3.8751974	1.0558208	-1.0	-1.0
chr16	85627728	85627863	ENSG00000131149.18|GSE1|SMNDC1|SMNDC1	925	+	5.650131	1.1265152	-1.0	-1.0
chr16	85601953	85602053	ENSG00000131149.18|GSE1|SMNDC1|SMNDC1	932	+	6.3006277	1.1659269	-1.0	-1.0
chr16	85643117	85643772	ENSG00000131149.18|GSE1|SMNDC1|SMNDC1	957	+	6.6983595	1.3615625	-1.0	-1.0
chr16	85524464	85525109	ENSG00000131149.18|GSE1|SMNDC1|SMNDC1	943	+	6.7070255	1.2423098	-1.0	-1.0
chr16	85554994	85555209	ENSG00000131149.18|GSE1|SMNDC1|SMNDC1	929	+	6.250002	1.1464661	-1.0	-1.0
chr16	85653301	85653516	ENSG00000131149.18|GSE1|SMNDC1|SMNDC1	924	+	4.076833	1.1197848	-1.0	-1.0
chr16	85525479	85525629	ENSG00000131149.18|GSE1|SMNDC1|SMNDC1	924	+	6.3697805	1.1176238	-1.0	-1.0
chr16	85580248	85580458	ENSG00000131149.18|GSE1|SMNDC1|SMNDC1	944	+	6.066782	1.254079	-1.0	-1.0
chr16	85656207	85656337	ENSG00000131149.18|GSE1|SMNDC1|SMNDC1	929	+	6.250002	1.1499399	-1.0	-1.0
chr16	85377034	85377224	ENSG00000131149.18|GSE1|SMNDC1|SMNDC1	933	+	5.576207	1.1712105	-1.0	-1.0
chr16	85524034	85524254	ENSG00000131149.18|GSE1|SMNDC1|SMNDC1	941	+	6.5908966	1.2267262	-1.0	-1.0
chr16	85579083	85579203	ENSG00000131149.18|GSE1|SMNDC1|SMNDC1	916	+	4.305822	1.0738775	-1.0	-1.0
chr16	85600808	85600913	ENSG00000131149.18|GSE1|SMNDC1|SMNDC1	924	+	3.8698843	1.1208746	-1.0	-1.0
chr16	85609968	85610188	ENSG00000131149.18|GSE1|SMNDC1|SMNDC1	927	+	4.360127	1.1385136	-1.0	-1.0
chr16	85523309	85523724	ENSG00000131149.18|GSE1|SMNDC1|SMNDC1	942	+	6.1071916	1.2341416	-1.0	-1.0
chr16	85650071	85650341	ENSG00000131149.18|GSE1|SMNDC1|SMNDC1	951	+	6.397156	1.3067493	-1.0	-1.0
chr16	85646262	85646732	ENSG00000131149.18|GSE1|SMNDC1|SMNDC1	935	+	5.4901323	1.1872964	-1.0	-1.0
chr16	85610533	85610828	ENSG00000131149.18|GSE1|SMNDC1|SMNDC1	939	+	5.2631025	1.214854	-1.0	-1.0
chr16	85395069	85395179	ENSG00000131149.18|GSE1|SMNDC1|SMNDC1	930	+	6.394836	1.1567211	-1.0	-1.0
chr16	85643832	85644132	ENSG00000131149.18|GSE1|SMNDC1|SMNDC1	938	+	5.4713564	1.2054305	-1.0	-1.0
chr16	85587273	85587883	ENSG00000131149.18|GSE1|SMNDC1|SMNDC1	950	+	5.477841	1.2995614	-1.0	-1.0
chr16	85374694	85374839	ENSG00000131149.18|GSE1|SMNDC1|SMNDC1	929	+	6.3303657	1.1488211	-1.0	-1.0
chr16	85376784	85376884	ENSG00000131149.18|GSE1|SMNDC1|SMNDC1	929	+	6.2500014	1.1513517	-1.0	-1.0
chr16	85518844	85518989	ENSG00000131149.18|GSE1|SMNDC1|SMNDC1	931	+	6.2931504	1.1594121	-1.0	-1.0
chr16	85581228	85581693	ENSG00000131149.18|GSE1|SMNDC1|SMNDC1	949	+	5.017153	1.290106	-1.0	-1.0
chr16	85485474	85485614	ENSG00000131149.18|GSE1|SMNDC1|SMNDC1	922	+	6.2689853	1.1067705	-1.0	-1.0
chr16	85570883	85571153	ENSG00000131149.18|GSE1|SMNDC1|SMNDC1	929	+	4.2026954	1.1500117	-1.0	-1.0
chr16	85598628	85598728	ENSG00000131149.18|GSE1|SMNDC1|SMNDC1	907	+	4.2094398	1.0311974	-1.0	-1.0
chr16	85521034	85521159	ENSG00000131149.18|GSE1|SMNDC1|SMNDC1	931	+	6.323725	1.1586896	-1.0	-1.0
chr16	85586313	85586498	ENSG00000131149.18|GSE1|SMNDC1|SMNDC1	932	+	3.8976436	1.1698546	-1.0	-1.0
chr16	85620663	85621398	ENSG00000131149.18|GSE1|SMNDC1|SMNDC1	960	+	5.597603	1.3961549	-1.0	-1.0
chr16	85463109	85463279	ENSG00000131149.18|GSE1|SMNDC1|SMNDC1	930	+	5.6492305	1.1532155	-1.0	-1.0
chr16	85589343	85589603	ENSG00000131149.18|GSE1|SMNDC1|SMNDC1	928	+	4.0897136	1.1400143	-1.0	-1.0
chr16	85647907	85648007	ENSG00000131149.18|GSE1|SMNDC1|SMNDC1	929	+	6.300627	1.1464121	-1.0	-1.0
chr16	85517064	85517349	ENSG00000131149.18|GSE1|SMNDC1|SMNDC1	929	+	6.3813434	1.1469369	-1.0	-1.0
chr16	85517664	85518044	ENSG00000131149.18|GSE1|SMNDC1|SMNDC1	926	+	5.918769	1.1318507	-1.0	-1.0
chr16	85385734	85385874	ENSG00000131149.18|GSE1|SMNDC1|SMNDC1	930	+	6.3856397	1.1546391	-1.0	-1.0
chr16	85487599	85487874	ENSG00000131149.18|GSE1|SMNDC1|SMNDC1	918	+	5.0154114	1.087468	-1.0	-1.0
chr16	85634132	85637012	ENSG00000131149.18|GSE1|SMNDC1|SMNDC1	963	+	5.775201	1.4285624	-1.0	-1.0
chr16	85600658	85600763	ENSG00000131149.18|GSE1|SMNDC1|SMNDC1	933	+	6.53011	1.172423	-1.0	-1.0
chr16	85578593	85578693	ENSG00000131149.18|GSE1|SMNDC1|SMNDC1	912	+	4.3575373	1.0545199	-1.0	-1.0
chr16	85624118	85625193	ENSG00000131149.18|GSE1|SMNDC1|SMNDC1	956	+	5.3091908	1.3591152	-1.0	-1.0
chr16	85628748	85629138	ENSG00000131149.18|GSE1|SMNDC1|SMNDC1	945	+	6.622625	1.2567127	-1.0	-1.0
chr16	85466059	85466159	ENSG00000131149.18|GSE1|SMNDC1|SMNDC1	907	+	6.2499986	1.0332006	-1.0	-1.0
chr16	85522489	85522589	ENSG00000131149.18|GSE1|SMNDC1|SMNDC1	931	+	6.349537	1.1598532	-1.0	-1.0
chr16	85422674	85422809	ENSG00000131149.18|GSE1|SMNDC1|SMNDC1	932	+	6.347932	1.1665834	-1.0	-1.0
chr16	85584763	85584878	ENSG00000131149.18|GSE1|SMNDC1|SMNDC1	912	+	3.8449926	1.0534371	-1.0	-1.0
chr16	85563423	85563748	ENSG00000131149.18|GSE1|SMNDC1|SMNDC1	940	+	4.8171167	1.2252012	-1.0	-1.0
chr16	85564558	85564708	ENSG00000131149.18|GSE1|SMNDC1|SMNDC1	931	+	4.4436665	1.1580426	-1.0	-1.0
chr16	85621523	85622493	ENSG00000131149.18|GSE1|SMNDC1|SMNDC1	947	+	5.3909044	1.2794511	-1.0	-1.0
chr16	85650601	85651016	ENSG00000131149.18|GSE1|SMNDC1|SMNDC1	950	+	5.5313034	1.302017	-1.0	-1.0
chr16	85613156	85613361	ENSG00000131149.18|GSE1|SMNDC1|SMNDC1	940	+	5.1472487	1.2236047	-1.0	-1.0
chr16	85463719	85463954	ENSG00000131149.18|GSE1|SMNDC1|SMNDC1	926	+	5.6558905	1.1327692	-1.0	-1.0
chr16	85361804	85361904	ENSG00000131149.18|GSE1|SMNDC1|SMNDC1	913	+	6.349534	1.0598958	-1.0	-1.0
chr16	85561778	85562098	ENSG00000131149.18|GSE1|SMNDC1|SMNDC1	923	+	3.9861262	1.1127863	-1.0	-1.0
chr16	85515404	85515594	ENSG00000131149.18|GSE1|SMNDC1|SMNDC1	951	+	6.737028	1.3118969	-1.0	-1.0
chr16	85578148	85578388	ENSG00000131149.18|GSE1|SMNDC1|SMNDC1	951	+	6.1664433	1.3126745	-1.0	-1.0
chr16	85612636	85612761	ENSG00000131149.18|GSE1|SMNDC1|SMNDC1	909	+	4.3658094	1.0421729	-1.0	-1.0
chr16	85561468	85561733	ENSG00000131149.18|GSE1|SMNDC1|SMNDC1	934	+	4.345966	1.1799114	-1.0	-1.0
chr16	85523769	85524029	ENSG00000131149.18|GSE1|SMNDC1|SMNDC1	923	+	6.295556	1.1145756	-1.0	-1.0
chr16	85648052	85648502	ENSG00000131149.18|GSE1|SMNDC1|SMNDC1	948	+	6.718259	1.2839829	-1.0	-1.0
chr16	85554279	85554394	ENSG00000131149.18|GSE1|SMNDC1|SMNDC1	903	+	4.332342	1.0151846	-1.0	-1.0
chr16	85564708	85564883	ENSG00000131149.18|GSE1|SMNDC1|SMNDC1	927	+	3.8217497	1.1392812	-1.0	-1.0
chr16	85376594	85376719	ENSG00000131149.18|GSE1|SMNDC1|SMNDC1	907	+	6.341382	1.032809	-1.0	-1.0
chr16	85617673	85618293	ENSG00000131149.18|GSE1|SMNDC1|SMNDC1	960	+	5.836502	1.3931907	-1.0	-1.0
chr16	85506434	85506549	ENSG00000131149.18|GSE1|SMNDC1|SMNDC1	927	+	6.2626576	1.135679	-1.0	-1.0
chr16	85622573	85623513	ENSG00000131149.18|GSE1|SMNDC1|SMNDC1	951	+	5.5559497	1.3130602	-1.0	-1.0
chr16	85594028	85594533	ENSG00000131149.18|GSE1|SMNDC1|SMNDC1	934	+	5.1400566	1.1788406	-1.0	-1.0
chr16	85606208	85606953	ENSG00000131149.18|GSE1|SMNDC1|SMNDC1	930	+	5.027835	1.1534005	-1.0	-1.0
chr16	85613398	85613628	ENSG00000131149.18|GSE1|SMNDC1|SMNDC1	945	+	5.265107	1.2573094	-1.0	-1.0
chr16	85588253	85588868	ENSG00000131149.18|GSE1|SMNDC1|SMNDC1	951	+	5.9275765	1.3133368	-1.0	-1.0
chr16	85594863	85595088	ENSG00000131149.18|GSE1|SMNDC1|SMNDC1	922	+	4.603234	1.1070528	-1.0	-1.0
chr16	85610833	85611053	ENSG00000131149.18|GSE1|SMNDC1|SMNDC1	930	+	5.3009343	1.152055	-1.0	-1.0
chr16	85555314	85555489	ENSG00000131149.18|GSE1|SMNDC1|SMNDC1	933	+	6.4970016	1.1710855	-1.0	-1.0
chr16	85507759	85507889	ENSG00000131149.18|GSE1|SMNDC1|SMNDC1	930	+	6.314127	1.1520875	-1.0	-1.0
chr16	85566348	85566453	ENSG00000131149.18|GSE1|SMNDC1|SMNDC1	902	+	3.794351	1.0086784	-1.0	-1.0
chr16	85625198	85626908	ENSG00000131149.18|GSE1|SMNDC1|SMNDC1	940	+	5.3531294	1.2188506	-1.0	-1.0
chr16	85373894	85374279	ENSG00000131149.18|GSE1|SMNDC1|SMNDC1	937	+	6.5036488	1.1995944	-1.0	-1.0
chr16	85661044	85661145	ENSG00000131149.18|GSE1|SMNDC1|SMNDC1	928	+	3.6629612	1.1444042	-1.0	-1.0
chr16	85651071	85652146	ENSG00000131149.18|GSE1|SMNDC1|SMNDC1	946	+	4.904124	1.2638154	-1.0	-1.0
chr16	85564223	85564553	ENSG00000131149.18|GSE1|SMNDC1|SMNDC1	948	+	5.533056	1.2864379	-1.0	-1.0
chr16	85629953	85630253	ENSG00000131149.18|GSE1|SMNDC1|SMNDC1	934	+	4.989813	1.1801172	-1.0	-1.0
chr16	85654635	85654793	ENSG00000131149.18|GSE1|SMNDC1|SMNDC1	931	+	4.7415853	1.1609458	-1.0	-1.0
chr16	85577308	85577493	ENSG00000131149.18|GSE1|SMNDC1|SMNDC1	918	+	3.8442686	1.085652	-1.0	-1.0
chr16	85582258	85582918	ENSG00000131149.18|GSE1|SMNDC1|SMNDC1	950	+	4.6052294	1.2994666	-1.0	-1.0
chr16	85631708	85633908	ENSG00000131149.18|GSE1|SMNDC1|SMNDC1	960	+	6.032516	1.3960598	-1.0	-1.0
chr16	85580888	85581088	ENSG00000131149.18|GSE1|SMNDC1|SMNDC1	952	+	5.780547	1.3210486	-1.0	-1.0
chr16	85562533	85562658	ENSG00000131149.18|GSE1|SMNDC1|SMNDC1	923	+	4.092831	1.1130289	-1.0	-1.0
chr16	85569553	85570513	ENSG00000131149.18|GSE1|SMNDC1|SMNDC1	936	+	4.4503326	1.1920974	-1.0	-1.0
chr16	85581753	85582198	ENSG00000131149.18|GSE1|SMNDC1|SMNDC1	925	+	3.8143177	1.1276199	-1.0	-1.0
chr16	85584453	85584733	ENSG00000131149.18|GSE1|SMNDC1|SMNDC1	927	+	5.654695	1.1379299	-1.0	-1.0
chr16	85627403	85627633	ENSG00000131149.18|GSE1|SMNDC1|SMNDC1	944	+	4.5213103	1.2483168	-1.0	-1.0
chr16	85438054	85438204	ENSG00000131149.18|GSE1|SMNDC1|SMNDC1	933	+	6.452804	1.1731563	-1.0	-1.0
chr16	85613628	85615383	ENSG00000131149.18|GSE1|SMNDC1|SMNDC1	961	+	5.50136	1.4091114	-1.0	-1.0
chr16	85565673	85565878	ENSG00000131149.18|GSE1|SMNDC1|SMNDC1	913	+	3.7044551	1.0597227	-1.0	-1.0
chr16	85611531	85611901	ENSG00000131149.18|GSE1|SMNDC1|SMNDC1	927	+	5.1909547	1.1364434	-1.0	-1.0
chr16	85655216	85655361	ENSG00000131149.18|GSE1|SMNDC1|SMNDC1	931	+	6.3532214	1.1621104	-1.0	-1.0
chr16	85577558	85577668	ENSG00000131149.18|GSE1|SMNDC1|SMNDC1	904	+	4.2479134	1.0164433	-1.0	-1.0
chr16	85374979	85375154	ENSG00000131149.18|GSE1|SMNDC1|SMNDC1	928	+	6.229055	1.1409408	-1.0	-1.0
chr16	85647197	85647457	ENSG00000131149.18|GSE1|SMNDC1|SMNDC1	951	+	5.6038013	1.3125788	-1.0	-1.0
chr16	85638412	85638667	ENSG00000131149.18|GSE1|SMNDC1|SMNDC1	949	+	4.4298077	1.2890517	-1.0	-1.0
chr16	85570718	85570878	ENSG00000131149.18|GSE1|SMNDC1|SMNDC1	942	+	4.158973	1.2373408	-1.0	-1.0
chr16	85583883	85584088	ENSG00000131149.18|GSE1|SMNDC1|SMNDC1	926	+	4.8268895	1.1299572	-1.0	-1.0
chr16	85660939	85661039	ENSG00000131149.18|GSE1|SMNDC1|SMNDC1	900	+	4.1699114	1.000428	-1.0	-1.0
chr16	85618993	85619248	ENSG00000131149.18|GSE1|SMNDC1|SMNDC1	935	+	4.408966	1.1839545	-1.0	-1.0
chr16	85619258	85619923	ENSG00000131149.18|GSE1|SMNDC1|SMNDC1	942	+	5.5833774	1.2354192	-1.0	-1.0
chr16	85644922	85645587	ENSG00000131149.18|GSE1|SMNDC1|SMNDC1	952	+	6.633292	1.3216661	-1.0	-1.0
chr16	85492924	85493029	ENSG00000131149.18|GSE1|SMNDC1|SMNDC1	923	+	6.250001	1.1131648	-1.0	-1.0
chr16	85382259	85382399	ENSG00000131149.18|GSE1|SMNDC1|SMNDC1	927	+	6.2893767	1.1394793	-1.0	-1.0
chr16	85650391	85650596	ENSG00000131149.18|GSE1|SMNDC1|SMNDC1	939	+	6.2497215	1.2162173	-1.0	-1.0
chr16	85526274	85526374	ENSG00000131149.18|GSE1|SMNDC1|SMNDC1	924	+	6.250001	1.1212103	-1.0	-1.0
chr16	85607728	85608528	ENSG00000131149.18|GSE1|SMNDC1|SMNDC1	936	+	5.265528	1.1970738	-1.0	-1.0
chr16	85583183	85583298	ENSG00000131149.18|GSE1|SMNDC1|SMNDC1	932	+	6.4607215	1.1660035	-1.0	-1.0
chr16	85566068	85566328	ENSG00000131149.18|GSE1|SMNDC1|SMNDC1	954	+	5.477811	1.3356249	-1.0	-1.0
chr16	85446579	85446704	ENSG00000131149.18|GSE1|SMNDC1|SMNDC1	928	+	6.4555287	1.1451101	-1.0	-1.0
chr16	85623543	85624113	ENSG00000131149.18|GSE1|SMNDC1|SMNDC1	961	+	6.35119	1.404067	-1.0	-1.0
chr16	85425394	85425509	ENSG00000131149.18|GSE1|SMNDC1|SMNDC1	926	+	6.3234215	1.132275	-1.0	-1.0
chr16	85573808	85573923	ENSG00000131149.18|GSE1|SMNDC1|SMNDC1	931	+	6.3327	1.164243	-1.0	-1.0
chr16	85556778	85556943	ENSG00000131149.18|GSE1|SMNDC1|SMNDC1	943	+	5.5294065	1.2411635	-1.0	-1.0
chr16	85527274	85527384	ENSG00000131149.18|GSE1|SMNDC1|SMNDC1	924	+	6.266876	1.119352	-1.0	-1.0
chr16	85585263	85585958	ENSG00000131149.18|GSE1|SMNDC1|SMNDC1	929	+	3.9642508	1.1464344	-1.0	-1.0
chr16	85605718	85605953	ENSG00000131149.18|GSE1|SMNDC1|SMNDC1	943	+	5.5194373	1.2427652	-1.0	-1.0
chr16	85374479	85374674	ENSG00000131149.18|GSE1|SMNDC1|SMNDC1	946	+	6.6066375	1.2704793	-1.0	-1.0
chr16	85564883	85565088	ENSG00000131149.18|GSE1|SMNDC1|SMNDC1	936	+	3.8200345	1.1966381	-1.0	-1.0
chr16	85629173	85629363	ENSG00000131149.18|GSE1|SMNDC1|SMNDC1	935	+	5.12503	1.1862273	-1.0	-1.0
chr16	85508999	85509379	ENSG00000131149.18|GSE1|SMNDC1|SMNDC1	939	+	6.178355	1.2148148	-1.0	-1.0
chr16	85510349	85510519	ENSG00000131149.18|GSE1|SMNDC1|SMNDC1	920	+	4.53115	1.0982596	-1.0	-1.0
chr16	85563303	85563418	ENSG00000131149.18|GSE1|SMNDC1|SMNDC1	913	+	4.256083	1.0583661	-1.0	-1.0
chr16	85385154	85385364	ENSG00000131149.18|GSE1|SMNDC1|SMNDC1	930	+	6.447557	1.154311	-1.0	-1.0
chr16	85611966	85612171	ENSG00000131149.18|GSE1|SMNDC1|SMNDC1	941	+	6.546576	1.2277248	-1.0	-1.0
chr16	85615403	85616823	ENSG00000131149.18|GSE1|SMNDC1|SMNDC1	956	+	5.5909977	1.3551835	-1.0	-1.0
chr16	85637077	85637662	ENSG00000131149.18|GSE1|SMNDC1|SMNDC1	959	+	5.593662	1.3894321	-1.0	-1.0
chr16	85375344	85375584	ENSG00000131149.18|GSE1|SMNDC1|SMNDC1	943	+	6.648002	1.2420778	-1.0	-1.0
chr16	85464264	85464424	ENSG00000131149.18|GSE1|SMNDC1|SMNDC1	926	+	6.4694867	1.1281732	-1.0	-1.0
chr16	85480699	85480804	ENSG00000131149.18|GSE1|SMNDC1|SMNDC1	906	+	4.208913	1.0285591	-1.0	-1.0
chr16	85612766	85613151	ENSG00000131149.18|GSE1|SMNDC1|SMNDC1	960	+	6.3664017	1.3933717	-1.0	-1.0
chr16	85505169	85505274	ENSG00000131149.18|GSE1|SMNDC1|SMNDC1	930	+	6.2997694	1.1565908	-1.0	-1.0
chr16	85589073	85589178	ENSG00000131149.18|GSE1|SMNDC1|SMNDC1	904	+	3.4148579	1.0180337	-1.0	-1.0
chr16	85630313	85630488	ENSG00000131149.18|GSE1|SMNDC1|SMNDC1	934	+	5.0185933	1.1821929	-1.0	-1.0
chr16	85602603	85602713	ENSG00000131149.18|GSE1|SMNDC1|SMNDC1	914	+	4.3554893	1.0667186	-1.0	-1.0
chr16	85646922	85647127	ENSG00000131149.18|GSE1|SMNDC1|SMNDC1	944	+	5.63097	1.2547325	-1.0	-1.0
chr16	85466289	85466479	ENSG00000131149.18|GSE1|SMNDC1|SMNDC1	946	+	6.7132034	1.2715967	-1.0	-1.0
chr16	85491069	85491174	ENSG00000131149.18|GSE1|SMNDC1|SMNDC1	917	+	6.25	1.0807405	-1.0	-1.0
chr16	85606998	85607618	ENSG00000131149.18|GSE1|SMNDC1|SMNDC1	945	+	5.546203	1.261796	-1.0	-1.0
chr16	85488649	85488789	ENSG00000131149.18|GSE1|SMNDC1|SMNDC1	925	+	6.2936544	1.1236693	-1.0	-1.0
chr16	85445814	85445969	ENSG00000131149.18|GSE1|SMNDC1|SMNDC1	930	+	6.3644114	1.1575534	-1.0	-1.0
chr16	85628533	85628648	ENSG00000131149.18|GSE1|SMNDC1|SMNDC1	924	+	4.414455	1.1187072	-1.0	-1.0
chr16	85605293	85605393	ENSG00000131149.18|GSE1|SMNDC1|SMNDC1	928	+	6.250002	1.1426377	-1.0	-1.0
chr16	85649091	85650066	ENSG00000131149.18|GSE1|SMNDC1|SMNDC1	934	+	4.605752	1.1808233	-1.0	-1.0
chr16	85377624	85377729	ENSG00000131149.18|GSE1|SMNDC1|SMNDC1	922	+	6.300626	1.1093177	-1.0	-1.0
chr16	85574023	85574123	ENSG00000131149.18|GSE1|SMNDC1|SMNDC1	933	+	6.4426465	1.172423	-1.0	-1.0
chr16	85630493	85631258	ENSG00000131149.18|GSE1|SMNDC1|SMNDC1	964	+	5.53053	1.4461246	-1.0	-1.0
chr16	85611408	85611531	ENSG00000131149.18|GSE1|SMNDC1|SMNDC1	931	+	3.905059	1.1612055	-1.0	-1.0
chr16	85578003	85578118	ENSG00000131149.18|GSE1|SMNDC1|SMNDC1	917	+	4.4135523	1.0789928	-1.0	-1.0
chr16	85598768	85598948	ENSG00000131149.18|GSE1|SMNDC1|SMNDC1	929	+	4.0716186	1.1487893	-1.0	-1.0
chr16	85617013	85617558	ENSG00000131149.18|GSE1|SMNDC1|SMNDC1	969	+	5.8255434	1.5021186	-1.0	-1.0
chr16	85628348	85628528	ENSG00000131149.18|GSE1|SMNDC1|SMNDC1	945	+	4.5027757	1.2572839	-1.0	-1.0
chr16	85637682	85638392	ENSG00000131149.18|GSE1|SMNDC1|SMNDC1	950	+	6.0069623	1.3039534	-1.0	-1.0
chr16	85638682	85639767	ENSG00000131149.18|GSE1|SMNDC1|SMNDC1	960	+	6.08842	1.394928	-1.0	-1.0
chr16	85639777	85642252	ENSG00000131149.18|GSE1|SMNDC1|SMNDC1	947	+	5.6700654	1.2765468	-1.0	-1.0
chr16	85371529	85371639	ENSG00000131149.18|GSE1|SMNDC1|SMNDC1	929	+	6.2837524	1.1491748	-1.0	-1.0
chr16	85384544	85384779	ENSG00000131149.18|GSE1|SMNDC1|SMNDC1	930	+	6.414093	1.1526982	-1.0	-1.0
chr16	85565468	85565588	ENSG00000131149.18|GSE1|SMNDC1|SMNDC1	928	+	4.578105	1.1456467	-1.0	-1.0
chr16	85631298	85631638	ENSG00000131149.18|GSE1|SMNDC1|SMNDC1	946	+	5.3741283	1.2646691	-1.0	-1.0
chr16	85508459	85508654	ENSG00000131149.18|GSE1|SMNDC1|SMNDC1	927	+	6.5066824	1.1363305	-1.0	-1.0
chr16	85465559	85465659	ENSG00000131149.18|GSE1|SMNDC1|SMNDC1	933	+	6.53011	1.172423	-1.0	-1.0
chr16	85629733	85629948	ENSG00000131149.18|GSE1|SMNDC1|SMNDC1	954	+	4.467714	1.3363945	-1.0	-1.0
chr16	85463404	85463644	ENSG00000131149.18|GSE1|SMNDC1|SMNDC1	944	+	6.4336205	1.2513636	-1.0	-1.0
chr16	85524279	85524429	ENSG00000131149.18|GSE1|SMNDC1|SMNDC1	929	+	6.311305	1.1498595	-1.0	-1.0
chr16	85652151	85653171	ENSG00000131149.18|GSE1|SMNDC1|SMNDC1	949	+	4.830647	1.2944996	-1.0	-1.0
chr16	85648956	85649086	ENSG00000131149.18|GSE1|SMNDC1|SMNDC1	929	+	6.361936	1.1484418	-1.0	-1.0
chr16	85590828	85591003	ENSG00000131149.18|GSE1|SMNDC1|SMNDC1	927	+	4.2457743	1.1389536	-1.0	-1.0
chr16	85510704	85510814	ENSG00000131149.18|GSE1|SMNDC1|SMNDC1	924	+	6.3332324	1.1167514	-1.0	-1.0
chr16	85655421	85655551	ENSG00000131149.18|GSE1|SMNDC1|SMNDC1	929	+	6.3163767	1.1503973	-1.0	-1.0
chr16	85626978	85627393	ENSG00000131149.18|GSE1|SMNDC1|SMNDC1	930	+	5.160869	1.1528666	-1.0	-1.0
chr16	85586613	85586723	ENSG00000131149.18|GSE1|SMNDC1|SMNDC1	924	+	4.4123883	1.1191564	-1.0	-1.0
chr16	85597958	85598078	ENSG00000131149.18|GSE1|SMNDC1|SMNDC1	933	+	6.105237	1.1739739	-1.0	-1.0
chr16	85616828	85617013	ENSG00000131149.18|GSE1|SMNDC1|SMNDC1	934	+	4.380557	1.1789674	-1.0	-1.0
chr16	85358668	85358788	ENSG00000131149.18|GSE1|SMNDC1|SMNDC1	931	+	6.324252	1.1602407	-1.0	-1.0
chr16	85556993	85557158	ENSG00000131149.18|GSE1|SMNDC1|SMNDC1	935	+	4.34597	1.1893712	-1.0	-1.0
chr16	85655581	85655725	ENSG00000131149.18|GSE1|SMNDC1|SMNDC1	914	+	4.369461	1.0640908	-1.0	-1.0
chr16	85620423	85620618	ENSG00000131149.18|GSE1|SMNDC1|SMNDC1	926	+	5.8000236	1.1328416	-1.0	-1.0
chr16	85515724	85515824	ENSG00000131149.18|GSE1|SMNDC1|SMNDC1	920	+	6.300626	1.0982031	-1.0	-1.0
chr16	85657140	85657276	ENSG00000131149.18|GSE1|SMNDC1|SMNDC1	907	+	4.266401	1.0300026	-1.0	-1.0
chr16	85436454	85436684	ENSG00000131149.18|GSE1|SMNDC1|SMNDC1	931	+	6.373762	1.1610775	-1.0	-1.0
chr16	85371319	85371494	ENSG00000131149.18|GSE1|SMNDC1|SMNDC1	922	+	6.0803857	1.110016	-1.0	-1.0
chr16	85593050	85593275	ENSG00000260417.1|AC092127.1|SMNDC1|SMNDC1	935	+	5.277731	1.1865838	-1.0	-1.0
chr16	85593840	85593950	ENSG00000260417.1|AC092127.1|SMNDC1|SMNDC1	915	+	3.9146996	1.0726291	-1.0	-1.0
chr16	85594860	85595090	ENSG00000260417.1|AC092127.1|SMNDC1|SMNDC1	920	+	4.5704865	1.0962963	-1.0	-1.0
chr16	85594555	85594655	ENSG00000260417.1|AC092127.1|SMNDC1|SMNDC1	928	+	6.300627	1.1431919	-1.0	-1.0
chr16	85594030	85594530	ENSG00000260417.1|AC092127.1|SMNDC1|SMNDC1	934	+	5.1777935	1.1810725	-1.0	-1.0
chr16	85779808	85779913	ENSG00000131148.8|EMC8|SMNDC1|SMNDC1	912	-	4.247414	1.0555878	-1.0	-1.0
chr16	87844400	87844585	ENSG00000103257.8|SLC7A5|SMNDC1|SMNDC1	930	-	5.6855917	1.1562048	-1.0	-1.0
chr16	87850335	87850530	ENSG00000103257.8|SLC7A5|SMNDC1|SMNDC1	935	-	6.4973407	1.184232	-1.0	-1.0
chr16	87839267	87839397	ENSG00000103257.8|SLC7A5|SMNDC1|SMNDC1	929	-	6.2668767	1.146551	-1.0	-1.0
chr16	87848465	87848680	ENSG00000103257.8|SLC7A5|SMNDC1|SMNDC1	947	-	6.482405	1.2717359	-1.0	-1.0
chr16	87843655	87843765	ENSG00000103257.8|SLC7A5|SMNDC1|SMNDC1	904	-	4.4483614	1.0176617	-1.0	-1.0
chr16	87843015	87843200	ENSG00000103257.8|SLC7A5|SMNDC1|SMNDC1	926	-	6.4341893	1.128922	-1.0	-1.0
chr16	87847415	87847735	ENSG00000103257.8|SLC7A5|SMNDC1|SMNDC1	947	-	6.673514	1.2774745	-1.0	-1.0
chr16	87840130	87840305	ENSG00000103257.8|SLC7A5|SMNDC1|SMNDC1	932	-	6.376995	1.167759	-1.0	-1.0
chr16	87845865	87846285	ENSG00000103257.8|SLC7A5|SMNDC1|SMNDC1	949	-	6.608566	1.2959061	-1.0	-1.0
chr16	87854674	87854779	ENSG00000103257.8|SLC7A5|SMNDC1|SMNDC1	928	-	6.2500014	1.1425128	-1.0	-1.0
chr16	87846315	87846550	ENSG00000103257.8|SLC7A5|SMNDC1|SMNDC1	941	-	6.1815267	1.2300047	-1.0	-1.0
chr16	87846915	87847070	ENSG00000103257.8|SLC7A5|SMNDC1|SMNDC1	937	-	6.355792	1.2036111	-1.0	-1.0
chr16	87848255	87848460	ENSG00000103257.8|SLC7A5|SMNDC1|SMNDC1	923	-	4.444362	1.1115106	-1.0	-1.0
chr16	87845600	87845700	ENSG00000103257.8|SLC7A5|SMNDC1|SMNDC1	930	-	6.250002	1.157478	-1.0	-1.0
chr16	87853294	87853399	ENSG00000103257.8|SLC7A5|SMNDC1|SMNDC1	927	-	6.250001	1.1357402	-1.0	-1.0
chr16	87845710	87845820	ENSG00000103257.8|SLC7A5|SMNDC1|SMNDC1	933	-	6.571537	1.1747285	-1.0	-1.0
chr16	87843980	87844180	ENSG00000103257.8|SLC7A5|SMNDC1|SMNDC1	943	-	6.1885314	1.2439489	-1.0	-1.0
chr16	87837951	87838066	ENSG00000103257.8|SLC7A5|SMNDC1|SMNDC1	919	-	6.25	1.0936632	-1.0	-1.0
chr16	87837720	87837820	ENSG00000103257.8|SLC7A5|SMNDC1|SMNDC1	926	-	6.250001	1.1315224	-1.0	-1.0
chr16	87846605	87846820	ENSG00000103257.8|SLC7A5|SMNDC1|SMNDC1	915	-	4.448289	1.0710591	-1.0	-1.0
chr16	87847245	87847365	ENSG00000103257.8|SLC7A5|SMNDC1|SMNDC1	925	-	6.384365	1.126572	-1.0	-1.0
chr16	87844640	87844785	ENSG00000103257.8|SLC7A5|SMNDC1|SMNDC1	916	-	6.4494634	1.0735775	-1.0	-1.0
chr16	87841565	87841665	ENSG00000103257.8|SLC7A5|SMNDC1|SMNDC1	932	-	6.349537	1.1662776	-1.0	-1.0
chr16	87845115	87845515	ENSG00000103257.8|SLC7A5|SMNDC1|SMNDC1	927	-	5.2507863	1.1343455	-1.0	-1.0
chr16	87840588	87840688	ENSG00000103257.8|SLC7A5|SMNDC1|SMNDC1	930	-	6.250002	1.157478	-1.0	-1.0
chr16	87851380	87851570	ENSG00000103257.8|SLC7A5|SMNDC1|SMNDC1	934	-	5.0462303	1.18258	-1.0	-1.0
chr16	87842045	87842180	ENSG00000103257.8|SLC7A5|SMNDC1|SMNDC1	932	-	6.534252	1.1687462	-1.0	-1.0
chr16	87855329	87855499	ENSG00000103257.8|SLC7A5|SMNDC1|SMNDC1	914	-	4.984628	1.0646715	-1.0	-1.0
chr16	87844830	87844935	ENSG00000103257.8|SLC7A5|SMNDC1|SMNDC1	929	-	6.3968415	1.1470937	-1.0	-1.0
chr16	88474723	88474883	ENSG00000179588.8|ZFPM1|SMNDC1|SMNDC1	917	+	5.2352695	1.0793188	-1.0	-1.0
chr16	88456008	88457033	ENSG00000179588.8|ZFPM1|SMNDC1|SMNDC1	942	+	5.6156735	1.2399447	-1.0	-1.0
chr16	88511314	88511494	ENSG00000179588.8|ZFPM1|SMNDC1|SMNDC1	931	+	6.6085305	1.1600269	-1.0	-1.0
chr16	88482748	88483118	ENSG00000179588.8|ZFPM1|SMNDC1|SMNDC1	937	+	5.927593	1.1994506	-1.0	-1.0
chr16	88460958	88461093	ENSG00000179588.8|ZFPM1|SMNDC1|SMNDC1	930	+	6.3248816	1.1579521	-1.0	-1.0
chr16	88500234	88501079	ENSG00000179588.8|ZFPM1|SMNDC1|SMNDC1	949	+	6.0603075	1.2882588	-1.0	-1.0
chr16	88475013	88475868	ENSG00000179588.8|ZFPM1|SMNDC1|SMNDC1	949	+	6.4943094	1.2913826	-1.0	-1.0
chr16	88493154	88493349	ENSG00000179588.8|ZFPM1|SMNDC1|SMNDC1	935	+	6.523746	1.18605	-1.0	-1.0
chr16	88458683	88459223	ENSG00000179588.8|ZFPM1|SMNDC1|SMNDC1	933	+	6.2027783	1.1770486	-1.0	-1.0
chr16	88454028	88455503	ENSG00000179588.8|ZFPM1|SMNDC1|SMNDC1	949	+	6.2354026	1.2934492	-1.0	-1.0
chr16	88484473	88484593	ENSG00000179588.8|ZFPM1|SMNDC1|SMNDC1	929	+	6.309402	1.1478719	-1.0	-1.0
chr16	88469443	88469623	ENSG00000179588.8|ZFPM1|SMNDC1|SMNDC1	916	+	4.6160593	1.0734782	-1.0	-1.0
chr16	88467128	88467323	ENSG00000179588.8|ZFPM1|SMNDC1|SMNDC1	951	+	6.28752	1.310377	-1.0	-1.0
chr16	88512159	88512499	ENSG00000179588.8|ZFPM1|SMNDC1|SMNDC1	941	+	6.6126866	1.2280515	-1.0	-1.0
chr16	88495464	88495689	ENSG00000179588.8|ZFPM1|SMNDC1|SMNDC1	934	+	5.5629954	1.1807089	-1.0	-1.0
chr16	88513984	88514129	ENSG00000179588.8|ZFPM1|SMNDC1|SMNDC1	931	+	6.329502	1.162076	-1.0	-1.0
chr16	88490294	88490889	ENSG00000179588.8|ZFPM1|SMNDC1|SMNDC1	954	+	6.3747096	1.3366158	-1.0	-1.0
chr16	88474888	88474993	ENSG00000179588.8|ZFPM1|SMNDC1|SMNDC1	906	+	4.2479134	1.0281689	-1.0	-1.0
chr16	88505259	88505624	ENSG00000179588.8|ZFPM1|SMNDC1|SMNDC1	930	+	6.2572856	1.1530252	-1.0	-1.0
chr16	88508274	88508534	ENSG00000179588.8|ZFPM1|SMNDC1|SMNDC1	945	+	6.646593	1.258309	-1.0	-1.0
chr16	88492864	88493109	ENSG00000179588.8|ZFPM1|SMNDC1|SMNDC1	954	+	6.8020897	1.3332032	-1.0	-1.0
chr16	88506419	88507344	ENSG00000179588.8|ZFPM1|SMNDC1|SMNDC1	955	+	6.5155234	1.3488011	-1.0	-1.0
chr16	88461848	88462148	ENSG00000179588.8|ZFPM1|SMNDC1|SMNDC1	940	+	6.1881294	1.2207994	-1.0	-1.0
chr16	88509149	88510124	ENSG00000179588.8|ZFPM1|SMNDC1|SMNDC1	948	+	6.401573	1.2869414	-1.0	-1.0
chr16	88455618	88456003	ENSG00000179588.8|ZFPM1|SMNDC1|SMNDC1	947	+	5.861266	1.2782826	-1.0	-1.0
chr16	88486183	88486428	ENSG00000179588.8|ZFPM1|SMNDC1|SMNDC1	929	+	5.6114926	1.1457144	-1.0	-1.0
chr16	88481218	88481413	ENSG00000179588.8|ZFPM1|SMNDC1|SMNDC1	937	+	6.5306354	1.2014169	-1.0	-1.0
chr16	88513334	88513539	ENSG00000179588.8|ZFPM1|SMNDC1|SMNDC1	936	+	6.5126557	1.1939676	-1.0	-1.0
chr16	88484593	88484838	ENSG00000179588.8|ZFPM1|SMNDC1|SMNDC1	944	+	5.9521356	1.2509094	-1.0	-1.0
chr16	88497189	88497419	ENSG00000179588.8|ZFPM1|SMNDC1|SMNDC1	942	+	6.5959253	1.233538	-1.0	-1.0
chr16	88467598	88467993	ENSG00000179588.8|ZFPM1|SMNDC1|SMNDC1	945	+	6.6652894	1.2621832	-1.0	-1.0
chr16	88468713	88468893	ENSG00000179588.8|ZFPM1|SMNDC1|SMNDC1	903	+	4.3575373	1.0130085	-1.0	-1.0
chr16	88489349	88489814	ENSG00000179588.8|ZFPM1|SMNDC1|SMNDC1	962	+	6.653791	1.4195116	-1.0	-1.0
chr16	88486458	88486828	ENSG00000179588.8|ZFPM1|SMNDC1|SMNDC1	948	+	6.735133	1.2802038	-1.0	-1.0
chr16	88465838	88466408	ENSG00000179588.8|ZFPM1|SMNDC1|SMNDC1	948	+	5.910605	1.2847129	-1.0	-1.0
chr16	88466453	88466643	ENSG00000179588.8|ZFPM1|SMNDC1|SMNDC1	915	+	5.22972	1.0716295	-1.0	-1.0
chr16	88485748	88485933	ENSG00000179588.8|ZFPM1|SMNDC1|SMNDC1	942	+	6.173321	1.2402533	-1.0	-1.0
chr16	88457113	88457298	ENSG00000179588.8|ZFPM1|SMNDC1|SMNDC1	928	+	5.5351806	1.1445138	-1.0	-1.0
chr16	88461103	88461823	ENSG00000179588.8|ZFPM1|SMNDC1|SMNDC1	935	+	5.565029	1.1858493	-1.0	-1.0
chr16	88523401	88523561	ENSG00000179588.8|ZFPM1|SMNDC1|SMNDC1	931	+	6.372719	1.1638999	-1.0	-1.0
chr16	88492424	88492819	ENSG00000179588.8|ZFPM1|SMNDC1|SMNDC1	940	+	6.2571306	1.2189344	-1.0	-1.0
chr16	88468513	88468673	ENSG00000179588.8|ZFPM1|SMNDC1|SMNDC1	933	+	6.455712	1.1707318	-1.0	-1.0
chr16	88482538	88482748	ENSG00000179588.8|ZFPM1|SMNDC1|SMNDC1	928	+	6.2911105	1.1441715	-1.0	-1.0
chr16	88513544	88513754	ENSG00000179588.8|ZFPM1|SMNDC1|SMNDC1	948	+	6.652749	1.2869385	-1.0	-1.0
chr16	88507344	88508004	ENSG00000179588.8|ZFPM1|SMNDC1|SMNDC1	936	+	6.1008554	1.1926186	-1.0	-1.0
chr16	88462693	88462993	ENSG00000179588.8|ZFPM1|SMNDC1|SMNDC1	927	+	5.3155165	1.1342069	-1.0	-1.0
chr16	88470838	88472273	ENSG00000179588.8|ZFPM1|SMNDC1|SMNDC1	947	+	6.607733	1.2795805	-1.0	-1.0
chr16	88483478	88483763	ENSG00000179588.8|ZFPM1|SMNDC1|SMNDC1	924	+	5.4983525	1.1195236	-1.0	-1.0
chr16	88479548	88479663	ENSG00000179588.8|ZFPM1|SMNDC1|SMNDC1	930	+	6.3000555	1.156016	-1.0	-1.0
chr16	88469668	88469923	ENSG00000179588.8|ZFPM1|SMNDC1|SMNDC1	952	+	5.6959634	1.3209325	-1.0	-1.0
chr16	88453678	88453923	ENSG00000179588.8|ZFPM1|SMNDC1|SMNDC1	952	+	6.780381	1.3158101	-1.0	-1.0
chr16	88488513	88488778	ENSG00000179588.8|ZFPM1|SMNDC1|SMNDC1	944	+	6.6510158	1.2553236	-1.0	-1.0
chr16	88476273	88477008	ENSG00000179588.8|ZFPM1|SMNDC1|SMNDC1	948	+	6.765096	1.2868016	-1.0	-1.0
chr16	88460478	88460813	ENSG00000179588.8|ZFPM1|SMNDC1|SMNDC1	935	+	5.3693366	1.1843456	-1.0	-1.0
chr16	88501429	88502614	ENSG00000179588.8|ZFPM1|SMNDC1|SMNDC1	950	+	5.857909	1.302996	-1.0	-1.0
chr16	88525596	88525706	ENSG00000179588.8|ZFPM1|SMNDC1|SMNDC1	916	+	6.25	1.07436	-1.0	-1.0
chr16	88515355	88515475	ENSG00000179588.8|ZFPM1|SMNDC1|SMNDC1	931	+	6.4145813	1.1594528	-1.0	-1.0
chr16	88491179	88492054	ENSG00000179588.8|ZFPM1|SMNDC1|SMNDC1	956	+	6.2932982	1.3612279	-1.0	-1.0
chr16	88486898	88487248	ENSG00000179588.8|ZFPM1|SMNDC1|SMNDC1	938	+	5.9637575	1.2068228	-1.0	-1.0
chr16	88524681	88524816	ENSG00000179588.8|ZFPM1|SMNDC1|SMNDC1	932	+	6.5386887	1.1690764	-1.0	-1.0
chr16	88475918	88476233	ENSG00000179588.8|ZFPM1|SMNDC1|SMNDC1	953	+	6.807173	1.3307182	-1.0	-1.0
chr16	88473723	88473853	ENSG00000179588.8|ZFPM1|SMNDC1|SMNDC1	931	+	6.4027553	1.1638715	-1.0	-1.0
chr16	88514560	88514740	ENSG00000179588.8|ZFPM1|SMNDC1|SMNDC1	927	+	6.0298824	1.1386124	-1.0	-1.0
chr16	88489140	88489349	ENSG00000179588.8|ZFPM1|SMNDC1|SMNDC1	950	+	6.206735	1.3036833	-1.0	-1.0
chr16	88493639	88494024	ENSG00000179588.8|ZFPM1|SMNDC1|SMNDC1	940	+	5.671472	1.2183748	-1.0	-1.0
chr16	88526951	88527106	ENSG00000179588.8|ZFPM1|SMNDC1|SMNDC1	918	+	6.262656	1.0848577	-1.0	-1.0
chr16	88489909	88490099	ENSG00000179588.8|ZFPM1|SMNDC1|SMNDC1	935	+	5.2970133	1.1866195	-1.0	-1.0
chr16	88515515	88515790	ENSG00000179588.8|ZFPM1|SMNDC1|SMNDC1	933	+	6.4534893	1.1735493	-1.0	-1.0
chr16	88464993	88465773	ENSG00000179588.8|ZFPM1|SMNDC1|SMNDC1	953	+	6.4810667	1.3285085	-1.0	-1.0
chr16	88464408	88464558	ENSG00000179588.8|ZFPM1|SMNDC1|SMNDC1	931	+	6.368425	1.1619344	-1.0	-1.0
chr16	88478693	88479418	ENSG00000179588.8|ZFPM1|SMNDC1|SMNDC1	952	+	6.5889215	1.3213836	-1.0	-1.0
chr16	88466708	88467058	ENSG00000179588.8|ZFPM1|SMNDC1|SMNDC1	947	+	5.5736675	1.2791198	-1.0	-1.0
chr16	88494069	88494289	ENSG00000179588.8|ZFPM1|SMNDC1|SMNDC1	965	+	7.089059	1.4508705	-1.0	-1.0
chr16	88499819	88500109	ENSG00000179588.8|ZFPM1|SMNDC1|SMNDC1	947	+	6.026697	1.2778093	-1.0	-1.0
chr16	88499324	88499819	ENSG00000179588.8|ZFPM1|SMNDC1|SMNDC1	959	+	6.0153127	1.3848289	-1.0	-1.0
chr16	88503984	88504644	ENSG00000179588.8|ZFPM1|SMNDC1|SMNDC1	942	+	6.1499615	1.2357947	-1.0	-1.0
chr16	88472868	88472978	ENSG00000179588.8|ZFPM1|SMNDC1|SMNDC1	932	+	6.364771	1.1643608	-1.0	-1.0
chr16	88526156	88526666	ENSG00000179588.8|ZFPM1|SMNDC1|SMNDC1	936	+	6.4680247	1.1926818	-1.0	-1.0
chr16	88492169	88492364	ENSG00000179588.8|ZFPM1|SMNDC1|SMNDC1	937	+	6.5461097	1.2017714	-1.0	-1.0
chr16	88508954	88509144	ENSG00000179588.8|ZFPM1|SMNDC1|SMNDC1	930	+	6.351699	1.1534641	-1.0	-1.0
chr16	88477908	88478263	ENSG00000179588.8|ZFPM1|SMNDC1|SMNDC1	945	+	6.6402965	1.2597792	-1.0	-1.0
chr16	88477733	88477898	ENSG00000179588.8|ZFPM1|SMNDC1|SMNDC1	931	+	6.143878	1.160271	-1.0	-1.0
chr16	88511519	88511664	ENSG00000179588.8|ZFPM1|SMNDC1|SMNDC1	940	+	6.2438917	1.2228842	-1.0	-1.0
chr16	88473893	88474163	ENSG00000179588.8|ZFPM1|SMNDC1|SMNDC1	936	+	5.622804	1.1931199	-1.0	-1.0
chr16	88525786	88525951	ENSG00000179588.8|ZFPM1|SMNDC1|SMNDC1	922	+	5.203081	1.1067094	-1.0	-1.0
chr16	88511669	88511849	ENSG00000179588.8|ZFPM1|SMNDC1|SMNDC1	948	+	6.4338317	1.2875155	-1.0	-1.0
chr16	88472613	88472788	ENSG00000179588.8|ZFPM1|SMNDC1|SMNDC1	936	+	6.5043836	1.1911498	-1.0	-1.0
chr16	88467383	88467578	ENSG00000179588.8|ZFPM1|SMNDC1|SMNDC1	929	+	6.3152747	1.1471547	-1.0	-1.0
chr16	88503409	88503639	ENSG00000179588.8|ZFPM1|SMNDC1|SMNDC1	948	+	6.477633	1.2806271	-1.0	-1.0
chr16	88499044	88499274	ENSG00000179588.8|ZFPM1|SMNDC1|SMNDC1	926	+	6.1447434	1.1279705	-1.0	-1.0
chr16	88460118	88460343	ENSG00000179588.8|ZFPM1|SMNDC1|SMNDC1	951	+	6.467891	1.3096341	-1.0	-1.0
chr16	88470248	88470508	ENSG00000179588.8|ZFPM1|SMNDC1|SMNDC1	928	+	5.339431	1.1429206	-1.0	-1.0
chr16	88511909	88512139	ENSG00000179588.8|ZFPM1|SMNDC1|SMNDC1	919	+	4.900233	1.0906724	-1.0	-1.0
chr16	88494289	88495424	ENSG00000179588.8|ZFPM1|SMNDC1|SMNDC1	945	+	5.946557	1.2613968	-1.0	-1.0
chr16	88457388	88457523	ENSG00000179588.8|ZFPM1|SMNDC1|SMNDC1	923	+	6.3187523	1.111563	-1.0	-1.0
chr16	88510894	88511309	ENSG00000179588.8|ZFPM1|SMNDC1|SMNDC1	938	+	5.7249503	1.2046514	-1.0	-1.0
chr16	88488808	88488998	ENSG00000179588.8|ZFPM1|SMNDC1|SMNDC1	945	+	5.944349	1.2574015	-1.0	-1.0
chr16	88463013	88463703	ENSG00000179588.8|ZFPM1|SMNDC1|SMNDC1	936	+	5.756043	1.1917965	-1.0	-1.0
chr16	88472988	88473618	ENSG00000179588.8|ZFPM1|SMNDC1|SMNDC1	948	+	6.723296	1.2870265	-1.0	-1.0
chr16	88505629	88506109	ENSG00000179588.8|ZFPM1|SMNDC1|SMNDC1	952	+	6.542878	1.3176363	-1.0	-1.0
chr16	88497464	88499044	ENSG00000179588.8|ZFPM1|SMNDC1|SMNDC1	963	+	6.4890857	1.4350023	-1.0	-1.0
chr16	88463708	88464303	ENSG00000179588.8|ZFPM1|SMNDC1|SMNDC1	940	+	6.350667	1.2196101	-1.0	-1.0
chr16	88482318	88482478	ENSG00000179588.8|ZFPM1|SMNDC1|SMNDC1	927	+	6.266876	1.1346827	-1.0	-1.0
chr16	88483953	88484333	ENSG00000179588.8|ZFPM1|SMNDC1|SMNDC1	948	+	5.8456287	1.280717	-1.0	-1.0
chr16	88510459	88510719	ENSG00000179588.8|ZFPM1|SMNDC1|SMNDC1	923	+	4.4577208	1.116091	-1.0	-1.0
chr16	88453346	88453486	ENSG00000179588.8|ZFPM1|SMNDC1|SMNDC1	933	+	6.68316	1.1761129	-1.0	-1.0
chr16	88515105	88515325	ENSG00000179588.8|ZFPM1|SMNDC1|SMNDC1	920	+	5.354357	1.0964365	-1.0	-1.0
chr16	88495689	88496064	ENSG00000179588.8|ZFPM1|SMNDC1|SMNDC1	947	+	5.8684	1.2792323	-1.0	-1.0
chr16	88502704	88503184	ENSG00000179588.8|ZFPM1|SMNDC1|SMNDC1	962	+	7.0238223	1.4164963	-1.0	-1.0
chr16	88487358	88487648	ENSG00000179588.8|ZFPM1|SMNDC1|SMNDC1	939	+	6.5731444	1.217789	-1.0	-1.0
chr16	88468958	88469283	ENSG00000179588.8|ZFPM1|SMNDC1|SMNDC1	931	+	6.3075514	1.1591516	-1.0	-1.0
chr16	88504874	88505004	ENSG00000179588.8|ZFPM1|SMNDC1|SMNDC1	930	+	6.300137	1.154872	-1.0	-1.0
chr16	88479893	88479998	ENSG00000179588.8|ZFPM1|SMNDC1|SMNDC1	947	+	6.671336	1.274478	-1.0	-1.0
chr16	88508809	88508939	ENSG00000179588.8|ZFPM1|SMNDC1|SMNDC1	924	+	6.4857	1.1191651	-1.0	-1.0
chr16	88481798	88482253	ENSG00000179588.8|ZFPM1|SMNDC1|SMNDC1	941	+	6.5688276	1.2322743	-1.0	-1.0
chr16	88490979	88491174	ENSG00000179588.8|ZFPM1|SMNDC1|SMNDC1	931	+	6.3869414	1.1597359	-1.0	-1.0
chr16	88457733	88457953	ENSG00000179588.8|ZFPM1|SMNDC1|SMNDC1	938	+	6.406956	1.204784	-1.0	-1.0
chr16	88484838	88485388	ENSG00000179588.8|ZFPM1|SMNDC1|SMNDC1	942	+	6.569317	1.2375412	-1.0	-1.0
chr16	88510334	88510439	ENSG00000179588.8|ZFPM1|SMNDC1|SMNDC1	925	+	6.250001	1.1242952	-1.0	-1.0
chr16	88481443	88481678	ENSG00000179588.8|ZFPM1|SMNDC1|SMNDC1	954	+	6.261362	1.3344564	-1.0	-1.0
chr16	88477163	88477488	ENSG00000179588.8|ZFPM1|SMNDC1|SMNDC1	954	+	6.82928	1.3361492	-1.0	-1.0
chr16	88497039	88497174	ENSG00000179588.8|ZFPM1|SMNDC1|SMNDC1	950	+	6.4625535	1.3053207	-1.0	-1.0
chr16	88488218	88488398	ENSG00000179588.8|ZFPM1|SMNDC1|SMNDC1	936	+	6.4697657	1.1912708	-1.0	-1.0
chr16	88474193	88474463	ENSG00000179588.8|ZFPM1|SMNDC1|SMNDC1	921	+	5.1133637	1.1037413	-1.0	-1.0
chr16	88478338	88478678	ENSG00000179588.8|ZFPM1|SMNDC1|SMNDC1	923	+	5.1408544	1.1133792	-1.0	-1.0
chr16	88515830	88516020	ENSG00000179588.8|ZFPM1|SMNDC1|SMNDC1	930	+	6.3836102	1.1577802	-1.0	-1.0
chr16	88487993	88488203	ENSG00000179588.8|ZFPM1|SMNDC1|SMNDC1	936	+	6.6315327	1.1952243	-1.0	-1.0
chr16	88516202	88516497	ENSG00000179588.8|ZFPM1|SMNDC1|SMNDC1	928	+	5.8035636	1.1435784	-1.0	-1.0
chr16	88524456	88524631	ENSG00000179588.8|ZFPM1|SMNDC1|SMNDC1	935	+	5.309847	1.1846855	-1.0	-1.0
chr16	88496114	88497039	ENSG00000179588.8|ZFPM1|SMNDC1|SMNDC1	954	+	6.64556	1.3396001	-1.0	-1.0
chr16	88480093	88481108	ENSG00000179588.8|ZFPM1|SMNDC1|SMNDC1	940	+	6.317559	1.2224095	-1.0	-1.0
chr16	88512644	88513169	ENSG00000179588.8|ZFPM1|SMNDC1|SMNDC1	931	+	6.3323493	1.1598696	-1.0	-1.0
chr16	88464858	88464958	ENSG00000179588.8|ZFPM1|SMNDC1|SMNDC1	933	+	6.3968434	1.172423	-1.0	-1.0
chr16	88487728	88487858	ENSG00000179588.8|ZFPM1|SMNDC1|SMNDC1	932	+	6.3790007	1.1691688	-1.0	-1.0
chr16	88462148	88462688	ENSG00000179588.8|ZFPM1|SMNDC1|SMNDC1	935	+	5.1594043	1.1892403	-1.0	-1.0
chr16	88649929	88650219	ENSG00000051523.10|CYBA|SMNDC1|SMNDC1	934	-	6.0325913	1.1782978	-1.0	-1.0
chr16	88650339	88650534	ENSG00000051523.10|CYBA|SMNDC1|SMNDC1	931	-	6.402712	1.1624956	-1.0	-1.0
chr16	88648114	88648254	ENSG00000051523.10|CYBA|SMNDC1|SMNDC1	920	-	4.4214854	1.0964066	-1.0	-1.0
chr16	88645761	88645876	ENSG00000051523.10|CYBA|SMNDC1|SMNDC1	931	-	6.312025	1.1583395	-1.0	-1.0
chr16	88647056	88647175	ENSG00000051523.10|CYBA|SMNDC1|SMNDC1	919	-	4.6781216	1.092213	-1.0	-1.0
chr16	88656643	88656783	ENSG00000167508.11|MVD|SMNDC1|SMNDC1	929	-	6.4541836	1.1510998	-1.0	-1.0
chr16	88652605	88652780	ENSG00000167508.11|MVD|SMNDC1|SMNDC1	909	-	6.325079	1.0421251	-1.0	-1.0
chr16	88657560	88657755	ENSG00000167508.11|MVD|SMNDC1|SMNDC1	929	-	5.108879	1.149418	-1.0	-1.0
chr16	88701100	88701261	ENSG00000158717.10|RNF166|SMNDC1|SMNDC1	931	-	6.371383	1.1613325	-1.0	-1.0
chr16	88705732	88705832	ENSG00000158717.10|RNF166|SMNDC1|SMNDC1	932	-	6.300628	1.1675463	-1.0	-1.0
chr16	88779394	88779549	ENSG00000103335.21|PIEZO1|SMNDC1|SMNDC1	944	-	6.5602593	1.2545899	-1.0	-1.0
chr16	88766699	88766929	ENSG00000103335.21|PIEZO1|SMNDC1|SMNDC1	930	-	6.2834663	1.1545143	-1.0	-1.0
chr16	88784169	88784289	ENSG00000103335.21|PIEZO1|SMNDC1|SMNDC1	908	-	4.232324	1.0356756	-1.0	-1.0
chr16	88757914	88758039	ENSG00000103335.21|PIEZO1|SMNDC1|SMNDC1	932	-	6.4345427	1.1695788	-1.0	-1.0
chr16	88719456	88719571	ENSG00000103335.21|PIEZO1|SMNDC1|SMNDC1	909	-	4.374501	1.0430932	-1.0	-1.0
chr16	88774579	88774714	ENSG00000103335.21|PIEZO1|SMNDC1|SMNDC1	917	-	4.3243217	1.0826719	-1.0	-1.0
chr16	88743222	88743407	ENSG00000103335.21|PIEZO1|SMNDC1|SMNDC1	932	-	6.3950977	1.1662787	-1.0	-1.0
chr16	88779699	88780324	ENSG00000103335.21|PIEZO1|SMNDC1|SMNDC1	936	-	6.0004926	1.192276	-1.0	-1.0
chr16	88783554	88783659	ENSG00000103335.21|PIEZO1|SMNDC1|SMNDC1	925	-	6.275314	1.1275661	-1.0	-1.0
chr16	88760054	88760179	ENSG00000103335.21|PIEZO1|SMNDC1|SMNDC1	931	-	6.2997885	1.161699	-1.0	-1.0
chr16	88769649	88769749	ENSG00000103335.21|PIEZO1|SMNDC1|SMNDC1	932	-	6.300628	1.1675463	-1.0	-1.0
chr16	88738886	88739266	ENSG00000103335.21|PIEZO1|SMNDC1|SMNDC1	935	-	5.652792	1.1890308	-1.0	-1.0
chr16	88757744	88757844	ENSG00000103335.21|PIEZO1|SMNDC1|SMNDC1	931	-	6.3006277	1.159069	-1.0	-1.0
chr16	88773804	88774269	ENSG00000103335.21|PIEZO1|SMNDC1|SMNDC1	925	-	4.965018	1.1237097	-1.0	-1.0
chr16	88753364	88753489	ENSG00000103335.21|PIEZO1|SMNDC1|SMNDC1	931	-	6.310066	1.1607637	-1.0	-1.0
chr16	88736739	88736869	ENSG00000103335.21|PIEZO1|SMNDC1|SMNDC1	949	-	6.6308703	1.2891421	-1.0	-1.0
chr16	88767759	88768209	ENSG00000103335.21|PIEZO1|SMNDC1|SMNDC1	928	-	6.25078	1.145463	-1.0	-1.0
chr16	88778674	88778999	ENSG00000103335.21|PIEZO1|SMNDC1|SMNDC1	930	-	6.282016	1.1578397	-1.0	-1.0
chr16	88769449	88769639	ENSG00000103335.21|PIEZO1|SMNDC1|SMNDC1	927	-	5.710863	1.1372588	-1.0	-1.0
chr16	88777759	88777989	ENSG00000103335.21|PIEZO1|SMNDC1|SMNDC1	942	-	5.0625377	1.2399116	-1.0	-1.0
chr16	88739521	88739631	ENSG00000103335.21|PIEZO1|SMNDC1|SMNDC1	928	-	6.300055	1.1455806	-1.0	-1.0
chr16	88727661	88727761	ENSG00000103335.21|PIEZO1|SMNDC1|SMNDC1	933	-	4.6724105	1.1723871	-1.0	-1.0
chr16	88766474	88766584	ENSG00000103335.21|PIEZO1|SMNDC1|SMNDC1	911	-	4.2350893	1.049413	-1.0	-1.0
chr16	88739776	88740016	ENSG00000103335.21|PIEZO1|SMNDC1|SMNDC1	931	-	6.354136	1.160427	-1.0	-1.0
chr16	88772294	88772569	ENSG00000103335.21|PIEZO1|SMNDC1|SMNDC1	932	-	5.4855247	1.1701477	-1.0	-1.0
chr16	88781329	88781464	ENSG00000103335.21|PIEZO1|SMNDC1|SMNDC1	922	-	5.5591273	1.1055313	-1.0	-1.0
chr16	88740456	88740871	ENSG00000103335.21|PIEZO1|SMNDC1|SMNDC1	938	-	5.4937496	1.2062229	-1.0	-1.0
chr16	88753944	88754199	ENSG00000103335.21|PIEZO1|SMNDC1|SMNDC1	949	-	6.6685467	1.2954867	-1.0	-1.0
chr16	88759599	88759849	ENSG00000103335.21|PIEZO1|SMNDC1|SMNDC1	933	-	6.3918223	1.175069	-1.0	-1.0
chr16	88774884	88775029	ENSG00000103335.21|PIEZO1|SMNDC1|SMNDC1	957	-	6.8288937	1.3619591	-1.0	-1.0
chr16	88759939	88760049	ENSG00000103335.21|PIEZO1|SMNDC1|SMNDC1	933	-	6.3642707	1.1707975	-1.0	-1.0
chr16	88761559	88761784	ENSG00000103335.21|PIEZO1|SMNDC1|SMNDC1	941	-	6.6084375	1.2292289	-1.0	-1.0
chr16	88762679	88762989	ENSG00000103335.21|PIEZO1|SMNDC1|SMNDC1	930	-	5.561829	1.1559955	-1.0	-1.0
chr16	88767429	88767709	ENSG00000103335.21|PIEZO1|SMNDC1|SMNDC1	930	-	5.157806	1.1556003	-1.0	-1.0
chr16	88768219	88768319	ENSG00000103335.21|PIEZO1|SMNDC1|SMNDC1	907	-	4.3219137	1.0321983	-1.0	-1.0
chr16	88769854	88770194	ENSG00000103335.21|PIEZO1|SMNDC1|SMNDC1	930	-	6.348858	1.1541704	-1.0	-1.0
chr16	88771214	88771574	ENSG00000103335.21|PIEZO1|SMNDC1|SMNDC1	939	-	5.7492757	1.2180251	-1.0	-1.0
chr16	88751464	88751619	ENSG00000103335.21|PIEZO1|SMNDC1|SMNDC1	932	-	6.387248	1.1670064	-1.0	-1.0
chr16	88759009	88759139	ENSG00000103335.21|PIEZO1|SMNDC1|SMNDC1	932	-	6.3688936	1.1674713	-1.0	-1.0
chr16	88783904	88784059	ENSG00000103335.21|PIEZO1|SMNDC1|SMNDC1	949	-	6.6551404	1.2952366	-1.0	-1.0
chr16	88758219	88758579	ENSG00000103335.21|PIEZO1|SMNDC1|SMNDC1	940	-	6.5614476	1.2254574	-1.0	-1.0
chr16	88775329	88775449	ENSG00000103335.21|PIEZO1|SMNDC1|SMNDC1	932	-	6.3580565	1.1665014	-1.0	-1.0
chr16	88740246	88740411	ENSG00000103335.21|PIEZO1|SMNDC1|SMNDC1	932	-	5.5552607	1.1668512	-1.0	-1.0
chr16	88773574	88773674	ENSG00000103335.21|PIEZO1|SMNDC1|SMNDC1	933	-	6.3968434	1.172423	-1.0	-1.0
chr16	88763419	88763564	ENSG00000103335.21|PIEZO1|SMNDC1|SMNDC1	932	-	6.355991	1.1657157	-1.0	-1.0
chr16	88754589	88754699	ENSG00000103335.21|PIEZO1|SMNDC1|SMNDC1	920	-	6.299768	1.0994571	-1.0	-1.0
chr16	88768329	88768439	ENSG00000103335.21|PIEZO1|SMNDC1|SMNDC1	932	-	6.3169312	1.1654166	-1.0	-1.0
chr16	88774719	88774849	ENSG00000103335.21|PIEZO1|SMNDC1|SMNDC1	929	-	6.3141274	1.1512121	-1.0	-1.0
chr16	88770549	88770829	ENSG00000103335.21|PIEZO1|SMNDC1|SMNDC1	929	-	6.333462	1.1482438	-1.0	-1.0
chr16	88778014	88778194	ENSG00000103335.21|PIEZO1|SMNDC1|SMNDC1	919	-	4.394468	1.0903997	-1.0	-1.0
chr16	88761229	88761354	ENSG00000103335.21|PIEZO1|SMNDC1|SMNDC1	932	-	6.3760533	1.169315	-1.0	-1.0
chr16	88760519	88760649	ENSG00000103335.21|PIEZO1|SMNDC1|SMNDC1	913	-	4.731973	1.0624036	-1.0	-1.0
chr16	88740921	88741226	ENSG00000103335.21|PIEZO1|SMNDC1|SMNDC1	921	-	5.339609	1.100286	-1.0	-1.0
chr16	88743617	88743797	ENSG00000103335.21|PIEZO1|SMNDC1|SMNDC1	925	-	5.8048024	1.1256536	-1.0	-1.0
chr16	88732535	88732606	ENSG00000103335.21|PIEZO1|SMNDC1|SMNDC1	928	-	6.3495364	1.1450033	-1.0	-1.0
chr16	88717172	88717362	ENSG00000103335.21|PIEZO1|SMNDC1|SMNDC1	922	-	3.1095057	1.1065575	-1.0	-1.0
chr16	88754414	88754524	ENSG00000103335.21|PIEZO1|SMNDC1|SMNDC1	932	-	6.3642707	1.1686677	-1.0	-1.0
chr16	88782734	88782864	ENSG00000103335.21|PIEZO1|SMNDC1|SMNDC1	930	-	6.260127	1.1537657	-1.0	-1.0
chr16	88760184	88760359	ENSG00000103335.21|PIEZO1|SMNDC1|SMNDC1	940	-	6.532931	1.2250005	-1.0	-1.0
chr16	88777554	88777689	ENSG00000103335.21|PIEZO1|SMNDC1|SMNDC1	931	-	6.389777	1.1603034	-1.0	-1.0
chr16	88783034	88783279	ENSG00000103335.21|PIEZO1|SMNDC1|SMNDC1	926	-	5.059736	1.1333034	-1.0	-1.0
chr16	88762359	88762504	ENSG00000103335.21|PIEZO1|SMNDC1|SMNDC1	922	-	5.334448	1.1076384	-1.0	-1.0
chr16	88742507	88742627	ENSG00000103335.21|PIEZO1|SMNDC1|SMNDC1	929	-	6.289816	1.1518005	-1.0	-1.0
chr16	88784379	88784774	ENSG00000103335.21|PIEZO1|SMNDC1|SMNDC1	947	-	6.1788363	1.2725062	-1.0	-1.0
chr16	88770924	88771114	ENSG00000103335.21|PIEZO1|SMNDC1|SMNDC1	931	-	6.326348	1.1618695	-1.0	-1.0
chr16	88761954	88762349	ENSG00000103335.21|PIEZO1|SMNDC1|SMNDC1	940	-	6.095116	1.2217361	-1.0	-1.0
chr16	88770284	88770404	ENSG00000103335.21|PIEZO1|SMNDC1|SMNDC1	930	-	6.3188634	1.1548306	-1.0	-1.0
chr16	88771579	88771774	ENSG00000103335.21|PIEZO1|SMNDC1|SMNDC1	931	-	6.363131	1.1617692	-1.0	-1.0
chr16	88732756	88732946	ENSG00000103335.21|PIEZO1|SMNDC1|SMNDC1	919	-	4.9660974	1.091846	-1.0	-1.0
chr16	88779569	88779694	ENSG00000103335.21|PIEZO1|SMNDC1|SMNDC1	933	-	6.448441	1.1734837	-1.0	-1.0
chr16	88752924	88753094	ENSG00000103335.21|PIEZO1|SMNDC1|SMNDC1	931	-	6.3253636	1.1596804	-1.0	-1.0
chr16	88744167	88744322	ENSG00000103335.21|PIEZO1|SMNDC1|SMNDC1	932	-	6.3879642	1.1697356	-1.0	-1.0
chr16	88763274	88763394	ENSG00000103335.21|PIEZO1|SMNDC1|SMNDC1	929	-	6.290502	1.1506013	-1.0	-1.0
chr16	88931695	88931830	ENSG00000129993.14|CBFA2T3|SMNDC1|SMNDC1	931	-	6.3124404	1.1627036	-1.0	-1.0
chr16	88953314	88953619	ENSG00000129993.14|CBFA2T3|SMNDC1|SMNDC1	936	-	5.6520753	1.1947238	-1.0	-1.0
chr16	88976225	88976460	ENSG00000129993.14|CBFA2T3|SMNDC1|SMNDC1	933	-	3.9819193	1.1739085	-1.0	-1.0
chr16	88974065	88974615	ENSG00000129993.14|CBFA2T3|SMNDC1|SMNDC1	924	-	3.8089778	1.12164	-1.0	-1.0
chr16	88957925	88958120	ENSG00000129993.14|CBFA2T3|SMNDC1|SMNDC1	915	-	3.8020554	1.068641	-1.0	-1.0
chr16	88967925	88968280	ENSG00000129993.14|CBFA2T3|SMNDC1|SMNDC1	969	-	7.169568	1.5123441	-1.0	-1.0
chr16	88893965	88894200	ENSG00000129993.14|CBFA2T3|SMNDC1|SMNDC1	953	-	6.7803683	1.3307089	-1.0	-1.0
chr16	88925995	88926435	ENSG00000129993.14|CBFA2T3|SMNDC1|SMNDC1	941	-	6.1109757	1.2309574	-1.0	-1.0
chr16	88934105	88934735	ENSG00000129993.14|CBFA2T3|SMNDC1|SMNDC1	953	-	6.6993866	1.3280878	-1.0	-1.0
chr16	88927930	88928845	ENSG00000129993.14|CBFA2T3|SMNDC1|SMNDC1	943	-	6.319006	1.246016	-1.0	-1.0
chr16	88962010	88962195	ENSG00000129993.14|CBFA2T3|SMNDC1|SMNDC1	925	-	4.5587444	1.1254643	-1.0	-1.0
chr16	88921385	88921600	ENSG00000129993.14|CBFA2T3|SMNDC1|SMNDC1	940	-	6.520107	1.2204994	-1.0	-1.0
chr16	88937290	88939045	ENSG00000129993.14|CBFA2T3|SMNDC1|SMNDC1	947	-	5.557982	1.2749894	-1.0	-1.0
chr16	88896375	88896490	ENSG00000129993.14|CBFA2T3|SMNDC1|SMNDC1	933	-	6.407919	1.1712039	-1.0	-1.0
chr16	88901172	88901347	ENSG00000129993.14|CBFA2T3|SMNDC1|SMNDC1	912	-	4.722355	1.054855	-1.0	-1.0
chr16	88933780	88933995	ENSG00000129993.14|CBFA2T3|SMNDC1|SMNDC1	933	-	5.4704294	1.1739292	-1.0	-1.0
chr16	88969740	88970130	ENSG00000129993.14|CBFA2T3|SMNDC1|SMNDC1	935	-	4.873261	1.1902546	-1.0	-1.0
chr16	88976045	88976210	ENSG00000129993.14|CBFA2T3|SMNDC1|SMNDC1	930	-	3.8555853	1.1546896	-1.0	-1.0
chr16	88944524	88944779	ENSG00000129993.14|CBFA2T3|SMNDC1|SMNDC1	930	-	5.047514	1.1570284	-1.0	-1.0
chr16	88899177	88899302	ENSG00000129993.14|CBFA2T3|SMNDC1|SMNDC1	932	-	6.3003416	1.1647791	-1.0	-1.0
chr16	88972610	88973210	ENSG00000129993.14|CBFA2T3|SMNDC1|SMNDC1	948	-	5.4266315	1.282652	-1.0	-1.0
chr16	88908610	88908830	ENSG00000129993.14|CBFA2T3|SMNDC1|SMNDC1	949	-	6.709037	1.296306	-1.0	-1.0
chr16	88926565	88926680	ENSG00000129993.14|CBFA2T3|SMNDC1|SMNDC1	915	-	4.3022614	1.0700778	-1.0	-1.0
chr16	88936065	88936495	ENSG00000129993.14|CBFA2T3|SMNDC1|SMNDC1	959	-	6.3010793	1.3899171	-1.0	-1.0
chr16	88943544	88943684	ENSG00000129993.14|CBFA2T3|SMNDC1|SMNDC1	927	-	5.9132915	1.1356052	-1.0	-1.0
chr16	88899717	88899957	ENSG00000129993.14|CBFA2T3|SMNDC1|SMNDC1	951	-	6.744875	1.3099474	-1.0	-1.0
chr16	88898152	88898617	ENSG00000129993.14|CBFA2T3|SMNDC1|SMNDC1	941	-	6.440017	1.2305299	-1.0	-1.0
chr16	88971715	88972280	ENSG00000129993.14|CBFA2T3|SMNDC1|SMNDC1	941	-	5.113968	1.230549	-1.0	-1.0
chr16	88957775	88957880	ENSG00000129993.14|CBFA2T3|SMNDC1|SMNDC1	917	-	4.284914	1.0789042	-1.0	-1.0
chr16	88941200	88941380	ENSG00000129993.14|CBFA2T3|SMNDC1|SMNDC1	945	-	6.568768	1.2611996	-1.0	-1.0
chr16	88910760	88910955	ENSG00000129993.14|CBFA2T3|SMNDC1|SMNDC1	940	-	6.5350223	1.2229731	-1.0	-1.0
chr16	88964200	88964320	ENSG00000129993.14|CBFA2T3|SMNDC1|SMNDC1	917	-	4.3063917	1.0789331	-1.0	-1.0
chr16	88965895	88967405	ENSG00000129993.14|CBFA2T3|SMNDC1|SMNDC1	960	-	5.9695554	1.3928616	-1.0	-1.0
chr16	88925715	88925890	ENSG00000129993.14|CBFA2T3|SMNDC1|SMNDC1	944	-	6.3613763	1.249843	-1.0	-1.0
chr16	88911360	88911465	ENSG00000129993.14|CBFA2T3|SMNDC1|SMNDC1	930	-	6.250002	1.1550231	-1.0	-1.0
chr16	88903010	88903195	ENSG00000129993.14|CBFA2T3|SMNDC1|SMNDC1	944	-	6.0129766	1.253769	-1.0	-1.0
chr16	88936970	88937250	ENSG00000129993.14|CBFA2T3|SMNDC1|SMNDC1	933	-	5.720064	1.1737678	-1.0	-1.0
chr16	88942344	88942659	ENSG00000129993.14|CBFA2T3|SMNDC1|SMNDC1	944	-	5.710094	1.2491119	-1.0	-1.0
chr16	88969105	88969725	ENSG00000129993.14|CBFA2T3|SMNDC1|SMNDC1	937	-	5.058002	1.2032875	-1.0	-1.0
chr16	88958395	88958675	ENSG00000129993.14|CBFA2T3|SMNDC1|SMNDC1	930	-	4.5944247	1.1524727	-1.0	-1.0
chr16	88970350	88970630	ENSG00000129993.14|CBFA2T3|SMNDC1|SMNDC1	914	-	4.2979226	1.0643795	-1.0	-1.0
chr16	88901991	88902096	ENSG00000129993.14|CBFA2T3|SMNDC1|SMNDC1	924	-	6.3234205	1.1168792	-1.0	-1.0
chr16	88921835	88922005	ENSG00000129993.14|CBFA2T3|SMNDC1|SMNDC1	914	-	4.2690496	1.0661836	-1.0	-1.0
chr16	88891267	88891367	ENSG00000129993.14|CBFA2T3|SMNDC1|SMNDC1	933	-	6.3968434	1.172423	-1.0	-1.0
chr16	88909200	88909550	ENSG00000129993.14|CBFA2T3|SMNDC1|SMNDC1	932	-	6.387474	1.1679317	-1.0	-1.0
chr16	88912060	88912185	ENSG00000129993.14|CBFA2T3|SMNDC1|SMNDC1	928	-	6.2500014	1.1439646	-1.0	-1.0
chr16	88942869	88943104	ENSG00000129993.14|CBFA2T3|SMNDC1|SMNDC1	930	-	5.2246604	1.156249	-1.0	-1.0
chr16	88882761	88882896	ENSG00000129993.14|CBFA2T3|SMNDC1|SMNDC1	931	-	6.1588926	1.1600227	-1.0	-1.0
chr16	88893665	88893875	ENSG00000129993.14|CBFA2T3|SMNDC1|SMNDC1	942	-	5.855926	1.2384692	-1.0	-1.0
chr16	88929430	88929640	ENSG00000129993.14|CBFA2T3|SMNDC1|SMNDC1	918	-	4.2840834	1.0851442	-1.0	-1.0
chr16	88952974	88953289	ENSG00000129993.14|CBFA2T3|SMNDC1|SMNDC1	928	-	4.937071	1.1437808	-1.0	-1.0
chr16	88926815	88927745	ENSG00000129993.14|CBFA2T3|SMNDC1|SMNDC1	935	-	5.219912	1.184337	-1.0	-1.0
chr16	88906155	88906270	ENSG00000129993.14|CBFA2T3|SMNDC1|SMNDC1	917	-	4.351639	1.0828307	-1.0	-1.0
chr16	88903830	88903930	ENSG00000129993.14|CBFA2T3|SMNDC1|SMNDC1	930	-	6.250002	1.1524698	-1.0	-1.0
chr16	88931850	88932275	ENSG00000129993.14|CBFA2T3|SMNDC1|SMNDC1	943	-	5.880079	1.2459648	-1.0	-1.0
chr16	88940805	88941010	ENSG00000129993.14|CBFA2T3|SMNDC1|SMNDC1	922	-	4.780973	1.1082687	-1.0	-1.0
chr16	88901656	88901796	ENSG00000129993.14|CBFA2T3|SMNDC1|SMNDC1	942	-	6.566348	1.2395926	-1.0	-1.0
chr16	88941019	88941200	ENSG00000129993.14|CBFA2T3|SMNDC1|SMNDC1	944	-	6.5669627	1.2508999	-1.0	-1.0
chr16	88925315	88925535	ENSG00000129993.14|CBFA2T3|SMNDC1|SMNDC1	931	-	6.3183165	1.162727	-1.0	-1.0
chr16	88936730	88936965	ENSG00000129993.14|CBFA2T3|SMNDC1|SMNDC1	941	-	4.9594398	1.2321552	-1.0	-1.0
chr16	88943989	88944099	ENSG00000129993.14|CBFA2T3|SMNDC1|SMNDC1	911	-	4.2600718	1.0501112	-1.0	-1.0
chr16	88941924	88942274	ENSG00000129993.14|CBFA2T3|SMNDC1|SMNDC1	941	-	5.398036	1.2258257	-1.0	-1.0
chr16	88935650	88935910	ENSG00000129993.14|CBFA2T3|SMNDC1|SMNDC1	961	-	6.582222	1.4054469	-1.0	-1.0
chr16	88952699	88952879	ENSG00000129993.14|CBFA2T3|SMNDC1|SMNDC1	922	-	3.8277628	1.109687	-1.0	-1.0
chr16	88922090	88922285	ENSG00000129993.14|CBFA2T3|SMNDC1|SMNDC1	941	-	6.0659876	1.2275008	-1.0	-1.0
chr16	88973215	88973550	ENSG00000129993.14|CBFA2T3|SMNDC1|SMNDC1	924	-	4.936136	1.1170157	-1.0	-1.0
chr16	88951534	88951879	ENSG00000129993.14|CBFA2T3|SMNDC1|SMNDC1	930	-	5.618705	1.1575441	-1.0	-1.0
chr16	88898632	88898802	ENSG00000129993.14|CBFA2T3|SMNDC1|SMNDC1	925	-	5.203394	1.1254387	-1.0	-1.0
chr16	88925125	88925280	ENSG00000129993.14|CBFA2T3|SMNDC1|SMNDC1	932	-	6.396799	1.1656611	-1.0	-1.0
chr16	88931360	88931465	ENSG00000129993.14|CBFA2T3|SMNDC1|SMNDC1	928	-	6.2500014	1.1440115	-1.0	-1.0
chr16	88939060	88940645	ENSG00000129993.14|CBFA2T3|SMNDC1|SMNDC1	958	-	6.345678	1.3811774	-1.0	-1.0
chr16	88958675	88959585	ENSG00000129993.14|CBFA2T3|SMNDC1|SMNDC1	955	-	5.836721	1.3425301	-1.0	-1.0
chr16	88956469	88957554	ENSG00000129993.14|CBFA2T3|SMNDC1|SMNDC1	951	-	5.5355515	1.3090096	-1.0	-1.0
chr16	88975085	88975455	ENSG00000129993.14|CBFA2T3|SMNDC1|SMNDC1	965	-	5.350052	1.4545425	-1.0	-1.0
chr16	88960090	88960345	ENSG00000129993.14|CBFA2T3|SMNDC1|SMNDC1	928	-	5.6708546	1.1432986	-1.0	-1.0
chr16	88976771	88976951	ENSG00000129993.14|CBFA2T3|SMNDC1|SMNDC1	917	-	4.403269	1.0827857	-1.0	-1.0
chr16	88900012	88900167	ENSG00000129993.14|CBFA2T3|SMNDC1|SMNDC1	931	-	6.314797	1.1640044	-1.0	-1.0
chr16	88891062	88891182	ENSG00000129993.14|CBFA2T3|SMNDC1|SMNDC1	935	-	5.3695292	1.1895684	-1.0	-1.0
chr16	88961235	88961475	ENSG00000129993.14|CBFA2T3|SMNDC1|SMNDC1	956	-	4.8004875	1.3550296	-1.0	-1.0
chr16	88928880	88929005	ENSG00000129993.14|CBFA2T3|SMNDC1|SMNDC1	929	-	6.1621866	1.1502079	-1.0	-1.0
chr16	88906305	88906530	ENSG00000129993.14|CBFA2T3|SMNDC1|SMNDC1	953	-	6.7449164	1.3261636	-1.0	-1.0
chr16	88927775	88927920	ENSG00000129993.14|CBFA2T3|SMNDC1|SMNDC1	930	-	6.167093	1.1551653	-1.0	-1.0
chr16	88933090	88933300	ENSG00000129993.14|CBFA2T3|SMNDC1|SMNDC1	949	-	6.7095194	1.2935299	-1.0	-1.0
chr16	88924120	88924495	ENSG00000129993.14|CBFA2T3|SMNDC1|SMNDC1	934	-	5.129722	1.1794559	-1.0	-1.0
chr16	88913495	88913705	ENSG00000129993.14|CBFA2T3|SMNDC1|SMNDC1	931	-	6.333308	1.1588583	-1.0	-1.0
chr16	88972305	88972500	ENSG00000129993.14|CBFA2T3|SMNDC1|SMNDC1	937	-	4.188916	1.197756	-1.0	-1.0
chr16	88924700	88924960	ENSG00000129993.14|CBFA2T3|SMNDC1|SMNDC1	938	-	5.971621	1.2070602	-1.0	-1.0
chr16	88935240	88935580	ENSG00000129993.14|CBFA2T3|SMNDC1|SMNDC1	942	-	6.39625	1.2387022	-1.0	-1.0
chr16	88956149	88956454	ENSG00000129993.14|CBFA2T3|SMNDC1|SMNDC1	945	-	5.7500143	1.2592547	-1.0	-1.0
chr16	88967655	88967915	ENSG00000129993.14|CBFA2T3|SMNDC1|SMNDC1	933	-	4.204424	1.1769485	-1.0	-1.0
chr16	88965610	88965795	ENSG00000129993.14|CBFA2T3|SMNDC1|SMNDC1	936	-	4.5517473	1.1940409	-1.0	-1.0
chr16	88895760	88896370	ENSG00000129993.14|CBFA2T3|SMNDC1|SMNDC1	946	-	6.142137	1.2707533	-1.0	-1.0
chr16	88900212	88900472	ENSG00000129993.14|CBFA2T3|SMNDC1|SMNDC1	945	-	6.5140667	1.2579752	-1.0	-1.0
chr16	88923720	88923945	ENSG00000129993.14|CBFA2T3|SMNDC1|SMNDC1	946	-	6.480307	1.267512	-1.0	-1.0
chr16	88954139	88954314	ENSG00000129993.14|CBFA2T3|SMNDC1|SMNDC1	933	-	6.440789	1.1713067	-1.0	-1.0
chr16	88899392	88899562	ENSG00000129993.14|CBFA2T3|SMNDC1|SMNDC1	916	-	4.330337	1.0756531	-1.0	-1.0
chr16	88968285	88969060	ENSG00000129993.14|CBFA2T3|SMNDC1|SMNDC1	936	-	4.907647	1.1969899	-1.0	-1.0
chr16	88897340	88897830	ENSG00000129993.14|CBFA2T3|SMNDC1|SMNDC1	936	-	5.393449	1.1914026	-1.0	-1.0
chr16	88943369	88943514	ENSG00000129993.14|CBFA2T3|SMNDC1|SMNDC1	929	-	6.396372	1.1512231	-1.0	-1.0
chr16	88909920	88910395	ENSG00000129993.14|CBFA2T3|SMNDC1|SMNDC1	935	-	6.2801485	1.184685	-1.0	-1.0
chr16	88922560	88922880	ENSG00000129993.14|CBFA2T3|SMNDC1|SMNDC1	949	-	6.0154276	1.2890925	-1.0	-1.0
chr16	88935910	88936050	ENSG00000129993.14|CBFA2T3|SMNDC1|SMNDC1	930	-	4.4895444	1.1556125	-1.0	-1.0
chr16	88897150	88897315	ENSG00000129993.14|CBFA2T3|SMNDC1|SMNDC1	928	-	4.9485283	1.1430334	-1.0	-1.0
chr16	88973710	88974055	ENSG00000129993.14|CBFA2T3|SMNDC1|SMNDC1	967	-	6.1676283	1.4798903	-1.0	-1.0
chr16	88895170	88895735	ENSG00000129993.14|CBFA2T3|SMNDC1|SMNDC1	951	-	6.3885736	1.3099585	-1.0	-1.0
chr16	88967425	88967635	ENSG00000129993.14|CBFA2T3|SMNDC1|SMNDC1	959	-	4.922202	1.3907866	-1.0	-1.0
chr16	88923160	88923425	ENSG00000129993.14|CBFA2T3|SMNDC1|SMNDC1	928	-	5.3078623	1.1453717	-1.0	-1.0
chr16	88975675	88975785	ENSG00000129993.14|CBFA2T3|SMNDC1|SMNDC1	924	-	4.443934	1.1201957	-1.0	-1.0
chr16	88965475	88965605	ENSG00000129993.14|CBFA2T3|SMNDC1|SMNDC1	910	-	4.230989	1.0436287	-1.0	-1.0
chr16	88904805	88904905	ENSG00000129993.14|CBFA2T3|SMNDC1|SMNDC1	929	-	6.2500014	1.1513517	-1.0	-1.0
chr16	88918190	88918355	ENSG00000129993.14|CBFA2T3|SMNDC1|SMNDC1	932	-	6.4158335	1.1686867	-1.0	-1.0
chr16	88910980	88911090	ENSG00000129993.14|CBFA2T3|SMNDC1|SMNDC1	926	-	6.3000546	1.1278636	-1.0	-1.0
chr16	88904100	88904250	ENSG00000129993.14|CBFA2T3|SMNDC1|SMNDC1	932	-	6.365599	1.1684977	-1.0	-1.0
chr16	88974650	88975080	ENSG00000129993.14|CBFA2T3|SMNDC1|SMNDC1	962	-	5.7578626	1.4225627	-1.0	-1.0
chr16	88929920	88930085	ENSG00000129993.14|CBFA2T3|SMNDC1|SMNDC1	932	-	6.3425503	1.1656485	-1.0	-1.0
chr16	88884201	88884306	ENSG00000129993.14|CBFA2T3|SMNDC1|SMNDC1	930	-	6.2753153	1.1565908	-1.0	-1.0
chr16	88899587	88899687	ENSG00000129993.14|CBFA2T3|SMNDC1|SMNDC1	930	-	6.250002	1.1539693	-1.0	-1.0
chr16	88898842	88899122	ENSG00000129993.14|CBFA2T3|SMNDC1|SMNDC1	912	-	4.271621	1.0577235	-1.0	-1.0
chr16	88936595	88936725	ENSG00000129993.14|CBFA2T3|SMNDC1|SMNDC1	932	-	6.421995	1.170333	-1.0	-1.0
chr16	88952109	88952694	ENSG00000129993.14|CBFA2T3|SMNDC1|SMNDC1	928	-	4.9163423	1.1454936	-1.0	-1.0
chr16	88914720	88914875	ENSG00000129993.14|CBFA2T3|SMNDC1|SMNDC1	932	-	6.38365	1.1677916	-1.0	-1.0
chr16	88957655	88957770	ENSG00000129993.14|CBFA2T3|SMNDC1|SMNDC1	918	-	4.408496	1.0874771	-1.0	-1.0
chr16	88907065	88907385	ENSG00000129993.14|CBFA2T3|SMNDC1|SMNDC1	943	-	6.5295277	1.241648	-1.0	-1.0
chr16	88900647	88900932	ENSG00000129993.14|CBFA2T3|SMNDC1|SMNDC1	940	-	5.6932254	1.2186484	-1.0	-1.0
chr16	88929010	88929340	ENSG00000129993.14|CBFA2T3|SMNDC1|SMNDC1	933	-	5.6817904	1.1763885	-1.0	-1.0
chr16	88912405	88912615	ENSG00000129993.14|CBFA2T3|SMNDC1|SMNDC1	929	-	5.018146	1.1505296	-1.0	-1.0
chr16	88958165	88958290	ENSG00000129993.14|CBFA2T3|SMNDC1|SMNDC1	936	-	5.5052686	1.1908579	-1.0	-1.0
chr16	88918405	88918600	ENSG00000129993.14|CBFA2T3|SMNDC1|SMNDC1	932	-	6.4373727	1.1704966	-1.0	-1.0
chr16	88932380	88932530	ENSG00000129993.14|CBFA2T3|SMNDC1|SMNDC1	913	-	4.3375278	1.0621823	-1.0	-1.0
chr16	88896495	88897015	ENSG00000129993.14|CBFA2T3|SMNDC1|SMNDC1	940	-	5.2537084	1.2202678	-1.0	-1.0
chr16	88906540	88906715	ENSG00000129993.14|CBFA2T3|SMNDC1|SMNDC1	933	-	6.4453874	1.1709553	-1.0	-1.0
chr16	88976470	88976656	ENSG00000129993.14|CBFA2T3|SMNDC1|SMNDC1	982	-	7.5185857	1.7344517	-1.0	-1.0
chr16	88877275	88877375	ENSG00000129993.14|CBFA2T3|SMNDC1|SMNDC1	928	-	6.2500014	1.1423877	-1.0	-1.0
chr16	88894890	88895165	ENSG00000129993.14|CBFA2T3|SMNDC1|SMNDC1	931	-	6.45162	1.1584637	-1.0	-1.0
chr16	88892485	88893250	ENSG00000129993.14|CBFA2T3|SMNDC1|SMNDC1	933	-	5.8374133	1.1742934	-1.0	-1.0
chr16	88936778	88937253	ENSG00000261226.1|AC092384.3|SMNDC1|SMNDC1	934	-	5.282554	1.1796582	-1.0	-1.0
chr16	88939058	88939651	ENSG00000261226.1|AC092384.3|SMNDC1|SMNDC1	959	-	6.5551605	1.3871219	-1.0	-1.0
chr16	88937293	88939048	ENSG00000261226.1|AC092384.3|SMNDC1|SMNDC1	947	-	5.5543785	1.2757065	-1.0	-1.0
chr16	89303676	89303781	ENSG00000167522.14|ANKRD11|SMNDC1|SMNDC1	906	-	4.2094398	1.0255495	-1.0	-1.0
chr16	89489573	89489758	ENSG00000167522.14|ANKRD11|SMNDC1|SMNDC1	928	-	6.2859044	1.14027	-1.0	-1.0
chr16	89292512	89292672	ENSG00000167522.14|ANKRD11|SMNDC1|SMNDC1	920	-	5.586689	1.095059	-1.0	-1.0
chr16	89294552	89294802	ENSG00000167522.14|ANKRD11|SMNDC1|SMNDC1	921	-	5.18403	1.1007235	-1.0	-1.0
chr16	89301896	89302071	ENSG00000167522.14|ANKRD11|SMNDC1|SMNDC1	949	-	6.702152	1.2926041	-1.0	-1.0
chr16	89286128	89286248	ENSG00000167522.14|ANKRD11|SMNDC1|SMNDC1	933	-	6.4669857	1.1709088	-1.0	-1.0
chr16	89292817	89292962	ENSG00000167522.14|ANKRD11|SMNDC1|SMNDC1	931	-	6.3191957	1.1614783	-1.0	-1.0
chr16	89303806	89303946	ENSG00000167522.14|ANKRD11|SMNDC1|SMNDC1	915	-	4.889627	1.0699804	-1.0	-1.0
chr16	89294017	89294132	ENSG00000167522.14|ANKRD11|SMNDC1|SMNDC1	925	-	6.440881	1.1258	-1.0	-1.0
chr16	89292297	89292487	ENSG00000167522.14|ANKRD11|SMNDC1|SMNDC1	940	-	6.099882	1.224078	-1.0	-1.0
chr16	89560791	89560951	ENSG00000167526.13|RPL13|SMNDC1|SMNDC1	964	+	4.107257	1.4490112	-1.0	-1.0
chr16	89561431	89561586	ENSG00000167526.13|RPL13|SMNDC1|SMNDC1	957	+	3.9962673	1.3715248	-1.0	-1.0
chr16	89561433	89561517	ENSG00000200084.1|SNORD68|SMNDC1|SMNDC1	923	+	3.0123699	1.1157174	-1.0	-1.0
chr16	89583771	89583936	ENSG00000178773.14|CPNE7|SMNDC1|SMNDC1	929	+	6.355606	1.1458379	-1.0	-1.0
chr16	89583161	89583261	ENSG00000178773.14|CPNE7|SMNDC1|SMNDC1	912	+	4.247914	1.0561407	-1.0	-1.0
chr16	89596613	89596713	ENSG00000178773.14|CPNE7|SMNDC1|SMNDC1	931	+	6.349537	1.1630058	-1.0	-1.0
chr16	89577736	89577846	ENSG00000178773.14|CPNE7|SMNDC1|SMNDC1	931	+	6.4574437	1.1596293	-1.0	-1.0
chr16	89582641	89582891	ENSG00000178773.14|CPNE7|SMNDC1|SMNDC1	926	+	5.018126	1.1279606	-1.0	-1.0
chr16	89596344	89596483	ENSG00000178773.14|CPNE7|SMNDC1|SMNDC1	942	+	5.423408	1.2346046	-1.0	-1.0
chr16	89582926	89583061	ENSG00000178773.14|CPNE7|SMNDC1|SMNDC1	925	+	5.651553	1.1229497	-1.0	-1.0
chr16	89576451	89576551	ENSG00000178773.14|CPNE7|SMNDC1|SMNDC1	926	+	6.2500014	1.1312379	-1.0	-1.0
chr16	89693463	89693568	ENSG00000185324.21|CDK10|SMNDC1|SMNDC1	911	+	4.2656765	1.0503786	-1.0	-1.0
chr16	89692306	89692491	ENSG00000185324.21|CDK10|SMNDC1|SMNDC1	931	+	5.6596017	1.1635281	-1.0	-1.0
chr16	89692017	89692132	ENSG00000185324.21|CDK10|SMNDC1|SMNDC1	928	+	6.28318	1.142565	-1.0	-1.0
chr16	89694068	89694248	ENSG00000185324.21|CDK10|SMNDC1|SMNDC1	926	+	5.857499	1.1319499	-1.0	-1.0
chr16	89721708	89721818	ENSG00000158805.11|ZNF276|SMNDC1|SMNDC1	929	+	6.347895	1.1510396	-1.0	-1.0
chr16	89721925	89722360	ENSG00000158805.11|ZNF276|SMNDC1|SMNDC1	940	+	5.6885595	1.223338	-1.0	-1.0
chr16	89721426	89721543	ENSG00000158805.11|ZNF276|SMNDC1|SMNDC1	931	+	6.328645	1.1624203	-1.0	-1.0
chr16	89723198	89723313	ENSG00000158805.11|ZNF276|SMNDC1|SMNDC1	929	+	4.512255	1.1474293	-1.0	-1.0
chr16	89720984	89721194	ENSG00000158805.11|ZNF276|SMNDC1|SMNDC1	949	+	4.381233	1.2886556	-1.0	-1.0
chr16	89722395	89722525	ENSG00000158805.11|ZNF276|SMNDC1|SMNDC1	941	+	5.5266705	1.22699	-1.0	-1.0
chr16	89799058	89799173	ENSG00000187741.14|FANCA|SMNDC1|SMNDC1	933	-	6.5383186	1.1758107	-1.0	-1.0
chr16	89770190	89770295	ENSG00000187741.14|FANCA|SMNDC1|SMNDC1	914	-	4.3923035	1.0673969	-1.0	-1.0
chr16	89799232	89799347	ENSG00000187741.14|FANCA|SMNDC1|SMNDC1	929	-	4.3530655	1.1486075	-1.0	-1.0
chr16	89894437	89894537	ENSG00000141002.19|TCF25|SMNDC1|SMNDC1	919	+	3.857975	1.0937394	-1.0	-1.0
chr16	89903994	89904117	ENSG00000141002.19|TCF25|SMNDC1|SMNDC1	948	+	6.270297	1.280563	-1.0	-1.0
chr16	89902839	89902954	ENSG00000141002.19|TCF25|SMNDC1|SMNDC1	923	+	4.488678	1.1124213	-1.0	-1.0
chr16	89910312	89910657	ENSG00000141002.19|TCF25|SMNDC1|SMNDC1	931	+	4.010786	1.1609622	-1.0	-1.0
chr16	89905246	89905396	ENSG00000141002.19|TCF25|SMNDC1|SMNDC1	921	+	5.5623713	1.1027876	-1.0	-1.0
chr16	89904172	89904412	ENSG00000141002.19|TCF25|SMNDC1|SMNDC1	936	+	4.7631598	1.1950516	-1.0	-1.0
chr16	89901039	89901184	ENSG00000141002.19|TCF25|SMNDC1|SMNDC1	930	+	4.5235977	1.1529926	-1.0	-1.0
chr16	89904772	89904987	ENSG00000141002.19|TCF25|SMNDC1|SMNDC1	938	+	4.796503	1.2073402	-1.0	-1.0
chr16	89905911	89906146	ENSG00000141002.19|TCF25|SMNDC1|SMNDC1	934	+	6.082139	1.1813768	-1.0	-1.0
chr16	89902959	89903179	ENSG00000141002.19|TCF25|SMNDC1|SMNDC1	959	+	6.517756	1.3860852	-1.0	-1.0
chr16	89905686	89905796	ENSG00000141002.19|TCF25|SMNDC1|SMNDC1	929	+	6.2997694	1.1493921	-1.0	-1.0
chr16	89905116	89905236	ENSG00000141002.19|TCF25|SMNDC1|SMNDC1	932	+	6.37762	1.1698872	-1.0	-1.0
chr16	89892285	89892525	ENSG00000141002.19|TCF25|SMNDC1|SMNDC1	937	+	5.55885	1.1986245	-1.0	-1.0
chr16	89903834	89903974	ENSG00000141002.19|TCF25|SMNDC1|SMNDC1	925	+	4.100168	1.1277949	-1.0	-1.0
chr16	89910339	89910590	ENSG00000267048.1|AC092143.4|SMNDC1|SMNDC1	925	+	3.9224381	1.1245877	-1.0	-1.0
chr17	1648509	1648609	ENSG00000167705.11|RILP|SMNDC1|SMNDC1	914	-	4.3923035	1.0649004	-1.0	-1.0
chr17	1659561	1659661	ENSG00000174231.16|PRPF8|SMNDC1|SMNDC1	911	-	4.3219137	1.049832	-1.0	-1.0
chr17	1679206	1679290	ENSG00000174231.16|PRPF8|SMNDC1|SMNDC1	964	-	5.507778	1.448222	-1.0	-1.0
chr17	1658381	1658501	ENSG00000174231.16|PRPF8|SMNDC1|SMNDC1	929	-	6.250002	1.1507292	-1.0	-1.0
chr17	2330200	2330465	ENSG00000167721.10|TSR1|SMNDC1|SMNDC1	990	-	5.764191	2.000993	-1.0	-1.0
chr17	2335730	2335835	ENSG00000167721.10|TSR1|SMNDC1|SMNDC1	947	-	6.649989	1.2739007	-1.0	-1.0
chr17	2329045	2329285	ENSG00000167721.10|TSR1|SMNDC1|SMNDC1	982	-	5.1784854	1.7368203	-1.0	-1.0
chr17	2329045	2329237	ENSG00000275084.3|SNORD91B|SMNDC1|SMNDC1	986	-	5.281505	1.8559872	-1.0	-1.0
chr17	2330199	2330370	ENSG00000212163.5|SNORD91A|SMNDC1|SMNDC1	994	-	6.098852	2.2419622	-1.0	-1.0
chr17	3897879	3897979	ENSG00000108405.3|P2RX1|SMNDC1|SMNDC1	928	-	6.2500014	1.1399579	-1.0	-1.0
chr17	4691002	4691102	ENSG00000141456.14|PELP1|SMNDC1|SMNDC1	910	-	6.300625	1.0446788	-1.0	-1.0
chr17	4878218	4878316	ENSG00000141503.15|MINK1|SMNDC1|SMNDC1	925	+	6.2500014	1.126847	-1.0	-1.0
chr17	4948377	4948477	ENSG00000108518.7|PFN1|SMNDC1|SMNDC1	932	-	4.6146955	1.1675463	-1.0	-1.0
chr17	4946812	4946972	ENSG00000108518.7|PFN1|SMNDC1|SMNDC1	947	-	4.7689686	1.2785155	-1.0	-1.0
chr17	7224706	7224821	ENSG00000072778.19|ACADVL|SMNDC1|SMNDC1	926	+	5.7278404	1.1290214	-1.0	-1.0
chr17	7224051	7224186	ENSG00000072778.19|ACADVL|SMNDC1|SMNDC1	916	+	4.038398	1.0737172	-1.0	-1.0
chr17	7220610	7220800	ENSG00000072778.19|ACADVL|SMNDC1|SMNDC1	942	+	5.846475	1.2384399	-1.0	-1.0
chr17	7222361	7222464	ENSG00000072778.19|ACADVL|SMNDC1|SMNDC1	914	+	4.265677	1.063746	-1.0	-1.0
chr17	7224871	7224971	ENSG00000072778.19|ACADVL|SMNDC1|SMNDC1	928	+	6.250002	1.1426377	-1.0	-1.0
chr17	7223691	7223961	ENSG00000072778.19|ACADVL|SMNDC1|SMNDC1	935	+	4.902789	1.1856979	-1.0	-1.0
chr17	7512372	7512517	ENSG00000181222.15|POLR2A|SMNDC1|SMNDC1	912	+	4.372574	1.057276	-1.0	-1.0
chr17	7512054	7512157	ENSG00000181222.15|POLR2A|SMNDC1|SMNDC1	931	+	6.37319	1.1596804	-1.0	-1.0
chr17	7573009	7573299	ENSG00000277957.1|SENP3-EIF4A1|SMNDC1|SMNDC1	922	+	4.1804285	1.1065392	-1.0	-1.0
chr17	7576802	7577042	ENSG00000277957.1|SENP3-EIF4A1|SMNDC1|SMNDC1	991	+	4.721055	2.0435765	-1.0	-1.0
chr17	7573349	7574124	ENSG00000277957.1|SENP3-EIF4A1|SMNDC1|SMNDC1	939	+	5.8777056	1.2148701	-1.0	-1.0
chr17	7575298	7575403	ENSG00000277957.1|SENP3-EIF4A1|SMNDC1|SMNDC1	932	+	6.3006277	1.1670603	-1.0	-1.0
chr17	7577487	7577568	ENSG00000277957.1|SENP3-EIF4A1|SMNDC1|SMNDC1	957	+	4.4093843	1.3689158	-1.0	-1.0
chr17	7572864	7573004	ENSG00000277957.1|SENP3-EIF4A1|SMNDC1|SMNDC1	927	+	4.524888	1.1383895	-1.0	-1.0
chr17	7574129	7574229	ENSG00000277957.1|SENP3-EIF4A1|SMNDC1|SMNDC1	910	+	3.8579748	1.0457685	-1.0	-1.0
chr17	7578061	7578164	ENSG00000277957.1|SENP3-EIF4A1|SMNDC1|SMNDC1	932	+	3.3796859	1.1681821	-1.0	-1.0
chr17	7574808	7574923	ENSG00000277957.1|SENP3-EIF4A1|SMNDC1|SMNDC1	945	+	3.7039337	1.256938	-1.0	-1.0
chr17	7578063	7578168	ENSG00000161960.14|EIF4A1|SMNDC1|SMNDC1	927	+	3.3689132	1.1364666	-1.0	-1.0
chr17	7574808	7574923	ENSG00000161960.14|EIF4A1|SMNDC1|SMNDC1	945	+	3.7039337	1.2566565	-1.0	-1.0
chr17	7575298	7575403	ENSG00000161960.14|EIF4A1|SMNDC1|SMNDC1	932	+	6.3006277	1.1643517	-1.0	-1.0
chr17	7572864	7573004	ENSG00000161960.14|EIF4A1|SMNDC1|SMNDC1	927	+	4.524888	1.1386828	-1.0	-1.0
chr17	7573344	7573547	ENSG00000161960.14|EIF4A1|SMNDC1|SMNDC1	941	+	6.564807	1.2262251	-1.0	-1.0
chr17	7573009	7573209	ENSG00000161960.14|EIF4A1|SMNDC1|SMNDC1	923	+	4.1006026	1.114685	-1.0	-1.0
chr17	7576803	7577043	ENSG00000161960.14|EIF4A1|SMNDC1|SMNDC1	991	+	4.713134	2.0420482	-1.0	-1.0
chr17	7574128	7574228	ENSG00000161960.14|EIF4A1|SMNDC1|SMNDC1	915	+	3.9068842	1.0723636	-1.0	-1.0
chr17	7577453	7577598	ENSG00000161960.14|EIF4A1|SMNDC1|SMNDC1	936	+	3.7386575	1.1964835	-1.0	-1.0
chr17	7577743	7577843	ENSG00000161960.14|EIF4A1|SMNDC1|SMNDC1	916	+	4.2853885	1.0748974	-1.0	-1.0
chr17	7573776	7573843	ENSG00000161960.14|EIF4A1|SMNDC1|SMNDC1	926	+	6.349536	1.1314921	-1.0	-1.0
chr17	7573547	7573721	ENSG00000161960.14|EIF4A1|SMNDC1|SMNDC1	945	+	5.7108912	1.2591995	-1.0	-1.0
chr17	7573843	7574123	ENSG00000161960.14|EIF4A1|SMNDC1|SMNDC1	933	+	5.4549246	1.1753441	-1.0	-1.0
chr17	7573009	7573299	ENSG00000264772.6|AC016876.2|SMNDC1|SMNDC1	922	+	4.1804285	1.1065668	-1.0	-1.0
chr17	7578063	7578168	ENSG00000264772.6|AC016876.2|SMNDC1|SMNDC1	927	+	3.3689132	1.1363844	-1.0	-1.0
chr17	7576802	7577042	ENSG00000264772.6|AC016876.2|SMNDC1|SMNDC1	991	+	4.721055	2.0440376	-1.0	-1.0
chr17	7573349	7574124	ENSG00000264772.6|AC016876.2|SMNDC1|SMNDC1	939	+	5.880943	1.2148407	-1.0	-1.0
chr17	7575298	7575403	ENSG00000264772.6|AC016876.2|SMNDC1|SMNDC1	931	+	6.3006277	1.1632388	-1.0	-1.0
chr17	7577487	7577568	ENSG00000264772.6|AC016876.2|SMNDC1|SMNDC1	957	+	4.4093843	1.3689158	-1.0	-1.0
chr17	7572864	7573004	ENSG00000264772.6|AC016876.2|SMNDC1|SMNDC1	927	+	4.524888	1.1382419	-1.0	-1.0
chr17	7574129	7574229	ENSG00000264772.6|AC016876.2|SMNDC1|SMNDC1	910	+	3.8579748	1.0457685	-1.0	-1.0
chr17	7577743	7577843	ENSG00000264772.6|AC016876.2|SMNDC1|SMNDC1	916	+	4.2853885	1.0748974	-1.0	-1.0
chr17	7574808	7574923	ENSG00000264772.6|AC016876.2|SMNDC1|SMNDC1	945	+	3.7039337	1.2580478	-1.0	-1.0
chr17	7576810	7576952	ENSG00000238917.1|SNORD10|SMNDC1|SMNDC1	994	+	4.5242715	2.1949902	-1.0	-1.0
chr17	7905994	7906389	ENSG00000170004.16|CHD3|SMNDC1|SMNDC1	986	+	5.3199263	1.844862	-1.0	-1.0
chr17	7906121	7906260	ENSG00000252835.1|SCARNA21|SMNDC1|SMNDC1	979	+	4.7440963	1.685446	-1.0	-1.0
chr17	8144993	8145071	ENSG00000284117.1|MIR6883|SMNDC1|SMNDC1	929	-	6.3968415	1.1466713	-1.0	-1.0
chr17	8173351	8173556	ENSG00000179029.14|TMEM107|SMNDC1|SMNDC1	965	-	4.552761	1.4502174	-1.0	-1.0
chr17	8173453	8173558	ENSG00000200463.1|SNORD118|SMNDC1|SMNDC1	943	-	4.1615157	1.2417691	-1.0	-1.0
chr17	8222169	8222274	ENSG00000178977.3|LINC00324|SMNDC1|SMNDC1	929	-	6.346324	1.1468439	-1.0	-1.0
chr17	8226525	8226720	ENSG00000178971.13|CTC1|SMNDC1|SMNDC1	932	-	3.7644324	1.1704618	-1.0	-1.0
chr17	16441268	16441368	ENSG00000175061.17|LRRC75A-AS1|SMNDC1|SMNDC1	938	+	3.343407	1.2099954	-1.0	-1.0
chr17	16439416	16440031	ENSG00000175061.17|LRRC75A-AS1|SMNDC1|SMNDC1	951	+	4.2506013	1.3055172	-1.0	-1.0
chr17	16440071	16440201	ENSG00000175061.17|LRRC75A-AS1|SMNDC1|SMNDC1	952	+	3.700546	1.3152908	-1.0	-1.0
chr17	16439504	16439576	ENSG00000277108.1|SNORD49B|SMNDC1|SMNDC1	933	+	4.2496505	1.172423	-1.0	-1.0
chr17	17228161	17228301	ENSG00000264187.1|AC055811.2|SMNDC1|SMNDC1	948	-	4.782718	1.2813501	-1.0	-1.0
chr17	17216778	17217028	ENSG00000264187.1|AC055811.2|SMNDC1|SMNDC1	956	-	4.9535937	1.3528656	-1.0	-1.0
chr17	17228073	17228293	ENSG00000154803.12|FLCN|SMNDC1|SMNDC1	966	-	6.1343155	1.4720665	-1.0	-1.0
chr17	17216778	17216971	ENSG00000154803.12|FLCN|SMNDC1|SMNDC1	961	-	4.8728724	1.4130301	-1.0	-1.0
chr17	17578630	17578739	ENSG00000206730.1|RNU6-468P|SMNDC1|SMNDC1	958	+	6.9662075	1.3788781	-1.0	-1.0
chr17	17814719	17814859	ENSG00000072310.16|SREBF1|SMNDC1|SMNDC1	944	-	6.16783	1.2485601	-1.0	-1.0
chr17	17820562	17820662	ENSG00000072310.16|SREBF1|SMNDC1|SMNDC1	909	-	4.0874557	1.0426798	-1.0	-1.0
chr17	17817847	17817962	ENSG00000072310.16|SREBF1|SMNDC1|SMNDC1	908	-	4.228427	1.036797	-1.0	-1.0
chr17	17818307	17818487	ENSG00000072310.16|SREBF1|SMNDC1|SMNDC1	955	-	4.736085	1.3447518	-1.0	-1.0
chr17	17817532	17817687	ENSG00000072310.16|SREBF1|SMNDC1|SMNDC1	925	-	5.246392	1.1273838	-1.0	-1.0
chr17	17813194	17813299	ENSG00000072310.16|SREBF1|SMNDC1|SMNDC1	925	-	4.357109	1.1225628	-1.0	-1.0
chr17	17814354	17814599	ENSG00000072310.16|SREBF1|SMNDC1|SMNDC1	939	-	4.633532	1.2149277	-1.0	-1.0
chr17	17814944	17815089	ENSG00000072310.16|SREBF1|SMNDC1|SMNDC1	915	-	4.477623	1.0709764	-1.0	-1.0
chr17	17819234	17819319	ENSG00000072310.16|SREBF1|SMNDC1|SMNDC1	964	-	7.1430855	1.4485209	-1.0	-1.0
chr17	17815596	17815716	ENSG00000072310.16|SREBF1|SMNDC1|SMNDC1	915	-	4.4113917	1.068359	-1.0	-1.0
chr17	17812909	17813074	ENSG00000072310.16|SREBF1|SMNDC1|SMNDC1	943	-	4.915293	1.247557	-1.0	-1.0
chr17	17819682	17819867	ENSG00000072310.16|SREBF1|SMNDC1|SMNDC1	938	-	4.3938794	1.2088885	-1.0	-1.0
chr17	27312096	27312209	ENSG00000109046.14|WSB1|SMNDC1|SMNDC1	951	+	6.8817186	1.3104413	-1.0	-1.0
chr17	27303249	27303389	ENSG00000109046.14|WSB1|SMNDC1|SMNDC1	934	+	3.7512152	1.1780778	-1.0	-1.0
chr17	27311404	27311508	ENSG00000109046.14|WSB1|SMNDC1|SMNDC1	955	+	4.8039484	1.3482424	-1.0	-1.0
chr17	27588358	27588458	ENSG00000141068.13|KSR1|SMNDC1|SMNDC1	926	+	6.2500014	1.1308374	-1.0	-1.0
chr17	28584252	28584362	ENSG00000258472.8|AC005726.2|SMNDC1|SMNDC1	931	-	6.4101048	1.160599	-1.0	-1.0
chr17	28584447	28584587	ENSG00000258472.8|AC005726.2|SMNDC1|SMNDC1	943	-	5.7253876	1.2452983	-1.0	-1.0
chr17	28584480	28584585	ENSG00000076382.16|SPAG5|SMNDC1|SMNDC1	947	-	6.706385	1.2770557	-1.0	-1.0
chr17	28635609	28635709	ENSG00000007202.14|KIAA0100|SMNDC1|SMNDC1	929	-	6.250002	1.1512601	-1.0	-1.0
chr17	28615246	28615351	ENSG00000007202.14|KIAA0100|SMNDC1|SMNDC1	906	-	4.2094398	1.0252616	-1.0	-1.0
chr17	28723319	28723589	ENSG00000198242.13|RPL23A|SMNDC1|SMNDC1	988	+	5.7169685	1.9219962	-1.0	-1.0
chr17	28722516	28722722	ENSG00000198242.13|RPL23A|SMNDC1|SMNDC1	981	+	4.9770665	1.7157699	-1.0	-1.0
chr17	28720568	28720698	ENSG00000198242.13|RPL23A|SMNDC1|SMNDC1	998	+	5.6154747	2.657687	-1.0	-1.0
chr17	28720445	28720545	ENSG00000198242.13|RPL23A|SMNDC1|SMNDC1	928	+	4.0443892	1.1448803	-1.0	-1.0
chr17	28723614	28723800	ENSG00000198242.13|RPL23A|SMNDC1|SMNDC1	980	+	5.3342996	1.6991026	-1.0	-1.0
chr17	28720549	28720616	ENSG00000238423.1|SNORD42B|SMNDC1|SMNDC1	996	+	4.6359205	2.4166045	-1.0	-1.0
chr17	28722581	28722653	ENSG00000238578.1|SNORD4A|SMNDC1|SMNDC1	967	+	4.490164	1.4784665	-1.0	-1.0
chr17	28723428	28723492	ENSG00000238649.1|SNORD42A|SMNDC1|SMNDC1	991	+	5.6293535	2.0502038	-1.0	-1.0
chr17	28723681	28723753	ENSG00000238597.1|SNORD4B|SMNDC1|SMNDC1	978	+	5.200466	1.6552856	-1.0	-1.0
chr17	28744785	28744915	ENSG00000076604.14|TRAF4|SMNDC1|SMNDC1	920	+	4.389703	1.0988898	-1.0	-1.0
chr17	28747887	28748077	ENSG00000076604.14|TRAF4|SMNDC1|SMNDC1	944	+	4.053235	1.2552781	-1.0	-1.0
chr17	28745663	28745778	ENSG00000076604.14|TRAF4|SMNDC1|SMNDC1	914	+	4.266164	1.0634729	-1.0	-1.0
chr17	28744370	28744495	ENSG00000076604.14|TRAF4|SMNDC1|SMNDC1	932	+	6.340565	1.1666756	-1.0	-1.0
chr17	28748178	28748261	ENSG00000076604.14|TRAF4|SMNDC1|SMNDC1	969	+	7.2755356	1.5043988	-1.0	-1.0
chr17	28747752	28747872	ENSG00000076604.14|TRAF4|SMNDC1|SMNDC1	933	+	6.415165	1.172423	-1.0	-1.0
chr17	28745978	28746178	ENSG00000076604.14|TRAF4|SMNDC1|SMNDC1	934	+	5.1735954	1.1806425	-1.0	-1.0
chr17	28747617	28747742	ENSG00000076604.14|TRAF4|SMNDC1|SMNDC1	905	+	4.196264	1.0218357	-1.0	-1.0
chr17	28746373	28746742	ENSG00000076604.14|TRAF4|SMNDC1|SMNDC1	927	+	4.373048	1.1353294	-1.0	-1.0
chr17	28746742	28747402	ENSG00000076604.14|TRAF4|SMNDC1|SMNDC1	942	+	5.0414295	1.2374574	-1.0	-1.0
chr17	28745012	28745137	ENSG00000076604.14|TRAF4|SMNDC1|SMNDC1	922	+	4.4139924	1.1080799	-1.0	-1.0
chr17	28858486	28858575	ENSG00000132591.11|ERAL1|SMNDC1|SMNDC1	957	+	6.690574	1.3622644	-1.0	-1.0
chr17	30731905	30732045	ENSG00000264538.6|SUZ12P1|SMNDC1|SMNDC1	932	+	6.3700504	1.1697276	-1.0	-1.0
chr17	32362799	32362934	ENSG00000010244.18|ZNF207|SMNDC1|SMNDC1	929	+	4.2790794	1.1499169	-1.0	-1.0
chr17	35573579	35573723	ENSG00000267321.2|LINC02001|SMNDC1|SMNDC1	949	+	3.9206018	1.2955008	-1.0	-1.0
chr17	35573656	35573753	ENSG00000207297.1|SNORD7|SMNDC1|SMNDC1	974	+	4.8445225	1.577522	-1.0	-1.0
chr17	36534056	36534216	ENSG00000278259.4|MYO19|SMNDC1|SMNDC1	929	-	5.662581	1.1472871	-1.0	-1.0
chr17	36577891	36578036	ENSG00000278311.4|GGNBP2|SMNDC1|SMNDC1	926	+	6.314796	1.1309038	-1.0	-1.0
chr17	38852779	38852939	ENSG00000125691.12|RPL23|SMNDC1|SMNDC1	962	-	4.076295	1.4228196	-1.0	-1.0
chr17	38853114	38853219	ENSG00000125691.12|RPL23|SMNDC1|SMNDC1	919	-	5.229721	1.0921195	-1.0	-1.0
chr17	38851434	38851644	ENSG00000125691.12|RPL23|SMNDC1|SMNDC1	942	-	3.636377	1.2375288	-1.0	-1.0
chr17	38851523	38851648	ENSG00000252699.1|SNORA21B|SMNDC1|SMNDC1	924	-	3.2014503	1.1203982	-1.0	-1.0
chr17	39989968	39990098	ENSG00000108344.14|PSMD3|SMNDC1|SMNDC1	926	+	4.540569	1.1315302	-1.0	-1.0
chr17	40035604	40035709	ENSG00000008838.19|MED24|SMNDC1|SMNDC1	931	-	6.348735	1.1586393	-1.0	-1.0
chr17	40035349	40035489	ENSG00000008838.19|MED24|SMNDC1|SMNDC1	942	-	5.250817	1.2340492	-1.0	-1.0
chr17	40027523	40027718	ENSG00000008838.19|MED24|SMNDC1|SMNDC1	987	-	6.24168	1.8784039	-1.0	-1.0
chr17	40027541	40027645	ENSG00000238793.1|SNORD124|SMNDC1|SMNDC1	993	-	6.64457	2.1440587	-1.0	-1.0
chr17	40169207	40169392	ENSG00000108349.16|CASC3|SMNDC1|SMNDC1	939	+	5.9683175	1.2137128	-1.0	-1.0
chr17	41689324	41689674	ENSG00000173812.10|EIF1|SMNDC1|SMNDC1	923	+	4.3216715	1.1114519	-1.0	-1.0
chr17	41689064	41689179	ENSG00000173812.10|EIF1|SMNDC1|SMNDC1	922	+	4.24776	1.1071141	-1.0	-1.0
chr17	41689184	41689309	ENSG00000173812.10|EIF1|SMNDC1|SMNDC1	936	+	4.3669467	1.1932912	-1.0	-1.0
chr17	41689939	41690099	ENSG00000173812.10|EIF1|SMNDC1|SMNDC1	946	+	3.8360388	1.2685747	-1.0	-1.0
chr17	41772269	41772369	ENSG00000173801.16|JUP|SMNDC1|SMNDC1	928	-	6.3006268	1.1426377	-1.0	-1.0
chr17	41771867	41772042	ENSG00000173801.16|JUP|SMNDC1|SMNDC1	931	-	5.7597218	1.1640447	-1.0	-1.0
chr17	41907572	41907692	ENSG00000131473.16|ACLY|SMNDC1|SMNDC1	933	-	6.493746	1.1711037	-1.0	-1.0
chr17	42119188	42119293	ENSG00000108773.10|KAT2A|SMNDC1|SMNDC1	902	-	3.3573954	1.0095308	-1.0	-1.0
chr17	42275967	42276117	ENSG00000173757.9|STAT5B|SMNDC1|SMNDC1	933	-	6.4253335	1.1727377	-1.0	-1.0
chr17	42310351	42310501	ENSG00000126561.16|STAT5A|SMNDC1|SMNDC1	964	+	6.386869	1.446453	-1.0	-1.0
chr17	42564124	42564244	ENSG00000068120.14|COASY|SMNDC1|SMNDC1	931	+	6.3479314	1.1640761	-1.0	-1.0
chr17	42564339	42564484	ENSG00000068120.14|COASY|SMNDC1|SMNDC1	917	+	4.3936234	1.0806569	-1.0	-1.0
chr17	42675410	42675575	ENSG00000068137.14|PLEKHH3|SMNDC1|SMNDC1	930	-	6.447729	1.1541582	-1.0	-1.0
chr17	42675715	42675895	ENSG00000068137.14|PLEKHH3|SMNDC1|SMNDC1	952	-	6.568466	1.314442	-1.0	-1.0
chr17	42668238	42668433	ENSG00000068137.14|PLEKHH3|SMNDC1|SMNDC1	940	-	6.6694937	1.2219969	-1.0	-1.0
chr17	43290217	43290442	ENSG00000236383.8|LINC00854|SMNDC1|SMNDC1	992	-	6.69265	2.1104603	-1.0	-1.0
chr17	43290290	43290445	ENSG00000274452.1|U2|SMNDC1|SMNDC1	985	-	5.7633944	1.817271	-1.0	-1.0
chr17	43387257	43387457	ENSG00000188825.13|LINC00910|SMNDC1|SMNDC1	1000	-	8.850086	3.3088515	-1.0	-1.0
chr17	43387260	43387417	ENSG00000277084.1|RNU2-4P|SMNDC1|SMNDC1	1000	-	9.132744	3.4143248	-1.0	-1.0
chr17	44321558	44321698	ENSG00000013306.15|SLC25A39|SMNDC1|SMNDC1	961	-	6.9212728	1.4093838	-1.0	-1.0
chr17	44321286	44321451	ENSG00000013306.15|SLC25A39|SMNDC1|SMNDC1	923	-	3.799996	1.1140056	-1.0	-1.0
chr17	44324483	44324673	ENSG00000013306.15|SLC25A39|SMNDC1|SMNDC1	929	-	6.3082066	1.1481948	-1.0	-1.0
chr17	44320436	44320616	ENSG00000013306.15|SLC25A39|SMNDC1|SMNDC1	932	-	6.3684497	1.1667361	-1.0	-1.0
chr17	44321176	44321281	ENSG00000013306.15|SLC25A39|SMNDC1|SMNDC1	914	-	3.8328838	1.0656674	-1.0	-1.0
chr17	44321777	44321892	ENSG00000013306.15|SLC25A39|SMNDC1|SMNDC1	909	-	4.2276764	1.0420952	-1.0	-1.0
chr17	44320841	44321031	ENSG00000013306.15|SLC25A39|SMNDC1|SMNDC1	922	-	4.551341	1.1060351	-1.0	-1.0
chr17	44380624	44380764	ENSG00000005961.17|ITGA2B|SMNDC1|SMNDC1	915	-	5.22972	1.0729074	-1.0	-1.0
chr17	44936371	44936486	ENSG00000186185.13|KIF18B|SMNDC1|SMNDC1	902	-	4.219058	1.0073144	-1.0	-1.0
chr17	44935060	44935235	ENSG00000186185.13|KIF18B|SMNDC1|SMNDC1	940	-	6.5608172	1.2224635	-1.0	-1.0
chr17	45086395	45086507	ENSG00000136448.11|NMT1|SMNDC1|SMNDC1	932	+	6.3727884	1.1644398	-1.0	-1.0
chr17	45220401	45220601	ENSG00000267121.5|AC008105.3|SMNDC1|SMNDC1	958	-	6.9233384	1.3787725	-1.0	-1.0
chr17	46039834	46039994	ENSG00000120071.13|KANSL1|SMNDC1|SMNDC1	915	-	3.9626768	1.0711223	-1.0	-1.0
chr17	47650020	47650135	ENSG00000108424.9|KPNB1|SMNDC1|SMNDC1	930	+	6.3373094	1.1527523	-1.0	-1.0
chr17	47976570	47976740	ENSG00000108465.14|CDK5RAP3|SMNDC1|SMNDC1	978	+	6.6137185	1.6519823	-1.0	-1.0
chr17	47976573	47976711	ENSG00000263798.2|AC018521.1|SMNDC1|SMNDC1	988	+	8.14218	1.9215415	-1.0	-1.0
chr17	48847923	48848138	ENSG00000136436.14|CALCOCO2|SMNDC1|SMNDC1	954	+	6.9538155	1.3384593	-1.0	-1.0
chr17	49045750	49045889	ENSG00000159217.9|IGF2BP1|SMNDC1|SMNDC1	952	+	6.6055355	1.3175515	-1.0	-1.0
chr17	50375983	50376065	ENSG00000154920.14|EME1|SMNDC1|SMNDC1	940	+	4.9541807	1.2210941	-1.0	-1.0
chr17	50995493	50995598	ENSG00000008294.20|SPAG9|SMNDC1|SMNDC1	901	-	3.2999544	1.0041804	-1.0	-1.0
chr17	57627136	57627266	ENSG00000153944.10|MSI2|SMNDC1|SMNDC1	927	+	6.485274	1.1369525	-1.0	-1.0
chr17	58004997	58005102	ENSG00000266086.1|AC015813.2|SMNDC1|SMNDC1	913	-	2.8671732	1.0606294	-1.0	-1.0
chr17	58006687	58006787	ENSG00000136450.12|SRSF1|SMNDC1|SMNDC1	932	-	6.3495374	1.1675463	-1.0	-1.0
chr17	58004999	58005099	ENSG00000136450.12|SRSF1|SMNDC1|SMNDC1	921	-	2.9408379	1.1028432	-1.0	-1.0
chr17	58005983	58006103	ENSG00000136450.12|SRSF1|SMNDC1|SMNDC1	907	-	4.8020473	1.033612	-1.0	-1.0
chr17	60231436	60231571	ENSG00000170832.12|USP32|SMNDC1|SMNDC1	975	-	5.0782747	1.6028383	-1.0	-1.0
chr17	62063301	62063411	ENSG00000108510.9|MED13|SMNDC1|SMNDC1	911	-	6.4536123	1.0525608	-1.0	-1.0
chr17	63809453	63809559	ENSG00000198231.12|DDX42|SMNDC1|SMNDC1	943	+	6.6223965	1.2413393	-1.0	-1.0
chr17	63811825	63811935	ENSG00000198231.12|DDX42|SMNDC1|SMNDC1	932	+	6.3332343	1.1655271	-1.0	-1.0
chr17	63830191	63830331	ENSG00000087191.12|PSMC5|SMNDC1|SMNDC1	933	+	6.491788	1.1747339	-1.0	-1.0
chr17	64146015	64146229	ENSG00000266402.3|SNHG25|SMNDC1|SMNDC1	941	+	3.0943978	1.2259431	-1.0	-1.0
chr17	64146354	64146476	ENSG00000266402.3|SNHG25|SMNDC1|SMNDC1	916	+	2.9025803	1.0747163	-1.0	-1.0
chr17	64146082	64146152	ENSG00000199753.1|SNORD104|SMNDC1|SMNDC1	933	+	2.8386555	1.172423	-1.0	-1.0
chr17	64146353	64146471	ENSG00000277887.1|SNORA50C|SMNDC1|SMNDC1	915	+	2.8763509	1.0696759	-1.0	-1.0
chr17	64146356	64146466	ENSG00000281311.1|SNORA50|SMNDC1|SMNDC1	916	+	2.875158	1.0781742	-1.0	-1.0
chr17	64500738	64500903	ENSG00000108654.13|DDX5|SMNDC1|SMNDC1	929	-	3.1252472	1.148092	-1.0	-1.0
chr17	64502068	64502308	ENSG00000108654.13|DDX5|SMNDC1|SMNDC1	919	-	3.6002288	1.09416	-1.0	-1.0
chr17	64505527	64505745	ENSG00000108654.13|DDX5|SMNDC1|SMNDC1	931	-	5.059486	1.161284	-1.0	-1.0
chr17	64500773	64500839	ENSG00000284564.1|MIR3064|SMNDC1|SMNDC1	971	-	5.0552745	1.543568	-1.0	-1.0
chr17	67357371	67357541	ENSG00000197170.9|PSMD12|SMNDC1|SMNDC1	939	-	5.2861714	1.2149339	-1.0	-1.0
chr17	74203736	74203836	ENSG00000172809.12|RPL38|SMNDC1|SMNDC1	931	+	6.442645	1.1590153	-1.0	-1.0
chr17	75135372	75135502	ENSG00000189159.15|JPT1|SMNDC1|SMNDC1	912	-	6.2499995	1.0572904	-1.0	-1.0
chr17	75778703	75778828	ENSG00000132475.10|H3F3B|SMNDC1|SMNDC1	915	-	2.9297717	1.0712329	-1.0	-1.0
chr17	75779418	75779653	ENSG00000132475.10|H3F3B|SMNDC1|SMNDC1	915	-	3.503917	1.0685794	-1.0	-1.0
chr17	75779173	75779338	ENSG00000132475.10|H3F3B|SMNDC1|SMNDC1	924	-	3.252517	1.1176598	-1.0	-1.0
chr17	75778908	75779078	ENSG00000132475.10|H3F3B|SMNDC1|SMNDC1	958	-	4.23849	1.3808564	-1.0	-1.0
chr17	75835272	75835408	ENSG00000092929.11|UNC13D|SMNDC1|SMNDC1	940	-	5.343838	1.2254289	-1.0	-1.0
chr17	75840367	75840487	ENSG00000092929.11|UNC13D|SMNDC1|SMNDC1	929	-	6.299941	1.1512309	-1.0	-1.0
chr17	75843588	75843723	ENSG00000092929.11|UNC13D|SMNDC1|SMNDC1	920	-	4.410551	1.0973119	-1.0	-1.0
chr17	75835014	75835214	ENSG00000092929.11|UNC13D|SMNDC1|SMNDC1	932	-	4.996439	1.1672205	-1.0	-1.0
chr17	76044953	76045183	ENSG00000167881.14|SRP68|SMNDC1|SMNDC1	967	-	7.358702	1.483781	-1.0	-1.0
chr17	76312962	76313067	ENSG00000161542.16|PRPSAP1|SMNDC1|SMNDC1	932	-	4.684784	1.1694987	-1.0	-1.0
chr17	76558710	76558955	ENSG00000163597.14|SNHG16|SMNDC1|SMNDC1	952	+	4.037123	1.3213339	-1.0	-1.0
chr17	76561572	76561751	ENSG00000163597.14|SNHG16|SMNDC1|SMNDC1	935	+	3.7682273	1.1895441	-1.0	-1.0
chr17	76561023	76561263	ENSG00000163597.14|SNHG16|SMNDC1|SMNDC1	972	+	4.4321785	1.5491564	-1.0	-1.0
chr17	76558790	76558868	ENSG00000274091.1|SNORD1C|SMNDC1|SMNDC1	941	+	3.6883264	1.2255596	-1.0	-1.0
chr17	76561108	76561192	ENSG00000199961.1|SNORD1B|SMNDC1|SMNDC1	976	+	4.3654294	1.6142457	-1.0	-1.0
chr17	76561633	76561705	ENSG00000278261.1|SNORD1A|SMNDC1|SMNDC1	934	+	3.7625008	1.1796561	-1.0	-1.0
chr17	76736615	76736798	ENSG00000161547.16|SRSF2|SMNDC1|SMNDC1	953	-	7.14385	1.3323462	-1.0	-1.0
chr17	76736424	76736555	ENSG00000161547.16|SRSF2|SMNDC1|SMNDC1	967	-	7.2453275	1.4855433	-1.0	-1.0
chr17	76736833	76736933	ENSG00000161547.16|SRSF2|SMNDC1|SMNDC1	929	-	6.300627	1.1513517	-1.0	-1.0
chr17	76736449	76736548	ENSG00000283805.1|MIR636|SMNDC1|SMNDC1	968	-	7.2755356	1.4990983	-1.0	-1.0
chr17	77089262	77089567	ENSG00000234912.11|SNHG20|SMNDC1|SMNDC1	946	+	4.1986465	1.2664449	-1.0	-1.0
chr17	77089271	77089571	ENSG00000129657.14|SEC14L1|SMNDC1|SMNDC1	949	+	4.388047	1.2890228	-1.0	-1.0
chr17	77089306	77089466	ENSG00000275143.1|SCARNA16|SMNDC1|SMNDC1	947	+	3.7610247	1.27756	-1.0	-1.0
chr17	78119397	78119582	ENSG00000141524.15|TMC6|SMNDC1|SMNDC1	908	-	3.7001166	1.0373381	-1.0	-1.0
chr17	78125568	78125723	ENSG00000141524.15|TMC6|SMNDC1|SMNDC1	931	-	6.2662754	1.1585343	-1.0	-1.0
chr17	78120796	78120976	ENSG00000141524.15|TMC6|SMNDC1|SMNDC1	949	-	6.6852813	1.2890309	-1.0	-1.0
chr17	78121439	78121555	ENSG00000141524.15|TMC6|SMNDC1|SMNDC1	939	-	5.479935	1.2122368	-1.0	-1.0
chr17	78120981	78121116	ENSG00000141524.15|TMC6|SMNDC1|SMNDC1	929	-	4.60886	1.1508732	-1.0	-1.0
chr17	78125805	78125915	ENSG00000141524.15|TMC6|SMNDC1|SMNDC1	931	-	6.381074	1.1614741	-1.0	-1.0
chr17	78127735	78128405	ENSG00000141524.15|TMC6|SMNDC1|SMNDC1	951	-	4.541274	1.3065403	-1.0	-1.0
chr17	78122759	78122909	ENSG00000141524.15|TMC6|SMNDC1|SMNDC1	923	-	4.474009	1.1138611	-1.0	-1.0
chr17	78121711	78121861	ENSG00000141524.15|TMC6|SMNDC1|SMNDC1	948	-	5.7801065	1.2849642	-1.0	-1.0
chr17	78121214	78121434	ENSG00000141524.15|TMC6|SMNDC1|SMNDC1	925	-	4.277518	1.1240308	-1.0	-1.0
chr17	78124143	78124298	ENSG00000141524.15|TMC6|SMNDC1|SMNDC1	920	-	3.8617158	1.0967454	-1.0	-1.0
chr17	78126786	78127020	ENSG00000141524.15|TMC6|SMNDC1|SMNDC1	960	-	5.0910096	1.3927894	-1.0	-1.0
chr17	78127035	78127455	ENSG00000141524.15|TMC6|SMNDC1|SMNDC1	946	-	4.9472027	1.264253	-1.0	-1.0
chr17	78117644	78117801	ENSG00000141524.15|TMC6|SMNDC1|SMNDC1	923	-	4.8171015	1.1124908	-1.0	-1.0
chr17	78124985	78125079	ENSG00000141524.15|TMC6|SMNDC1|SMNDC1	933	-	6.53011	1.172423	-1.0	-1.0
chr17	78125423	78125563	ENSG00000141524.15|TMC6|SMNDC1|SMNDC1	914	-	4.268422	1.0678085	-1.0	-1.0
chr17	78127480	78127720	ENSG00000141524.15|TMC6|SMNDC1|SMNDC1	963	-	5.9562917	1.4335192	-1.0	-1.0
chr17	78124338	78124483	ENSG00000141524.15|TMC6|SMNDC1|SMNDC1	924	-	4.270525	1.1196649	-1.0	-1.0
chr17	78122181	78122376	ENSG00000141524.15|TMC6|SMNDC1|SMNDC1	941	-	6.591677	1.229843	-1.0	-1.0
chr17	78121866	78122141	ENSG00000141524.15|TMC6|SMNDC1|SMNDC1	946	-	5.83692	1.2640785	-1.0	-1.0
chr17	78124663	78124781	ENSG00000141524.15|TMC6|SMNDC1|SMNDC1	933	-	6.394757	1.1721354	-1.0	-1.0
chr17	78171108	78171298	ENSG00000108639.7|SYNGR2|SMNDC1|SMNDC1	917	+	4.6725693	1.0793772	-1.0	-1.0
chr17	78171403	78171513	ENSG00000108639.7|SYNGR2|SMNDC1|SMNDC1	900	+	4.2094393	1.000428	-1.0	-1.0
chr17	78169234	78169364	ENSG00000108639.7|SYNGR2|SMNDC1|SMNDC1	933	+	6.3953257	1.1712166	-1.0	-1.0
chr17	79837057	79837182	ENSG00000141582.14|CBX4|SMNDC1|SMNDC1	923	-	6.4302826	1.115504	-1.0	-1.0
chr17	79839054	79839154	ENSG00000141582.14|CBX4|SMNDC1|SMNDC1	931	-	6.3006277	1.1611571	-1.0	-1.0
chr17	79835992	79836157	ENSG00000141582.14|CBX4|SMNDC1|SMNDC1	930	-	6.4089246	1.153243	-1.0	-1.0
chr17	79837187	79837342	ENSG00000141582.14|CBX4|SMNDC1|SMNDC1	928	-	6.498004	1.1428357	-1.0	-1.0
chr17	80380728	80380830	ENSG00000173821.19|RNF213|SMNDC1|SMNDC1	932	+	6.4870405	1.1660397	-1.0	-1.0
chr17	80350161	80350300	ENSG00000173821.19|RNF213|SMNDC1|SMNDC1	929	+	6.4923763	1.1492857	-1.0	-1.0
chr17	81065911	81066021	ENSG00000175866.15|BAIAP2|SMNDC1|SMNDC1	931	+	6.300056	1.158447	-1.0	-1.0
chr17	81087387	81087491	ENSG00000175866.15|BAIAP2|SMNDC1|SMNDC1	932	+	6.3234224	1.1649505	-1.0	-1.0
chr17	81083173	81083363	ENSG00000175866.15|BAIAP2|SMNDC1|SMNDC1	932	+	6.348191	1.1661785	-1.0	-1.0
chr17	81067436	81067536	ENSG00000175866.15|BAIAP2|SMNDC1|SMNDC1	932	+	6.3006277	1.1659269	-1.0	-1.0
chr17	81257600	81257785	ENSG00000157637.12|SLC38A10|SMNDC1|SMNDC1	935	-	6.5494213	1.18969	-1.0	-1.0
chr17	81259720	81259915	ENSG00000157637.12|SLC38A10|SMNDC1|SMNDC1	931	-	5.230602	1.1600657	-1.0	-1.0
chr17	81252016	81252141	ENSG00000157637.12|SLC38A10|SMNDC1|SMNDC1	932	-	6.4621034	1.1688961	-1.0	-1.0
chr17	81400237	81400467	ENSG00000266074.8|BAHCC1|SMNDC1|SMNDC1	927	+	5.134611	1.1395695	-1.0	-1.0
chr17	81512326	81512676	ENSG00000184009.9|ACTG1|SMNDC1|SMNDC1	951	-	4.177909	1.3125799	-1.0	-1.0
chr17	81512150	81512231	ENSG00000184009.9|ACTG1|SMNDC1|SMNDC1	960	-	5.209438	1.3931165	-1.0	-1.0
chr17	81559471	81559571	ENSG00000182446.13|NPLOC4|SMNDC1|SMNDC1	926	-	6.349536	1.1305833	-1.0	-1.0
chr17	81665580	81665690	ENSG00000204237.4|OXLD1|SMNDC1|SMNDC1	915	-	4.272897	1.0706022	-1.0	-1.0
chr17	81693349	81693502	ENSG00000185359.12|HGS|SMNDC1|SMNDC1	939	+	4.8927255	1.2158153	-1.0	-1.0
chr17	81693980	81694130	ENSG00000185359.12|HGS|SMNDC1|SMNDC1	931	+	6.330564	1.1610167	-1.0	-1.0
chr17	81694814	81694944	ENSG00000185359.12|HGS|SMNDC1|SMNDC1	917	+	4.1100717	1.0799807	-1.0	-1.0
chr17	81690840	81690950	ENSG00000185359.12|HGS|SMNDC1|SMNDC1	925	+	4.5387588	1.125925	-1.0	-1.0
chr17	81688887	81689047	ENSG00000185359.12|HGS|SMNDC1|SMNDC1	933	+	6.445194	1.1708086	-1.0	-1.0
chr17	81687565	81687685	ENSG00000185359.12|HGS|SMNDC1|SMNDC1	930	+	6.308781	1.1575854	-1.0	-1.0
chr17	81689782	81689907	ENSG00000185359.12|HGS|SMNDC1|SMNDC1	932	+	6.324243	1.1644387	-1.0	-1.0
chr17	81690226	81690461	ENSG00000185359.12|HGS|SMNDC1|SMNDC1	934	+	5.585349	1.1794964	-1.0	-1.0
chr17	81687290	81687390	ENSG00000185359.12|HGS|SMNDC1|SMNDC1	919	+	6.2500005	1.0929246	-1.0	-1.0
chr17	81690604	81690673	ENSG00000185359.12|HGS|SMNDC1|SMNDC1	956	+	6.7645736	1.3534206	-1.0	-1.0
chr17	81693139	81693314	ENSG00000185359.12|HGS|SMNDC1|SMNDC1	941	+	5.695853	1.2274663	-1.0	-1.0
chr17	81691255	81691745	ENSG00000185359.12|HGS|SMNDC1|SMNDC1	932	+	5.8155746	1.1662256	-1.0	-1.0
chr17	81696235	81696405	ENSG00000185359.12|HGS|SMNDC1|SMNDC1	932	+	6.446259	1.1700674	-1.0	-1.0
chr17	81694335	81694485	ENSG00000185359.12|HGS|SMNDC1|SMNDC1	929	+	6.3332334	1.1493318	-1.0	-1.0
chr17	81696550	81696655	ENSG00000185359.12|HGS|SMNDC1|SMNDC1	929	+	6.323422	1.1468261	-1.0	-1.0
chr17	81691945	81692135	ENSG00000185359.12|HGS|SMNDC1|SMNDC1	925	+	4.493363	1.1251771	-1.0	-1.0
chr17	81704135	81704243	ENSG00000262814.7|MRPL12|SMNDC1|SMNDC1	918	+	4.447853	1.0862737	-1.0	-1.0
chr17	81704135	81704243	ENSG00000262660.1|AC139530.2|SMNDC1|SMNDC1	913	+	4.447853	1.0583117	-1.0	-1.0
chr17	81713163	81713323	ENSG00000262660.1|AC139530.2|SMNDC1|SMNDC1	944	+	6.5425897	1.2492771	-1.0	-1.0
chr17	81707998	81708133	ENSG00000262660.1|AC139530.2|SMNDC1|SMNDC1	920	+	6.2875404	1.0972874	-1.0	-1.0
chr17	81713164	81713261	ENSG00000183048.11|SLC25A10|SMNDC1|SMNDC1	932	+	6.3495374	1.1675463	-1.0	-1.0
chr17	81859058	81859168	ENSG00000185624.14|P4HB|SMNDC1|SMNDC1	920	-	4.5233197	1.0963583	-1.0	-1.0
chr17	81859348	81859498	ENSG00000185624.14|P4HB|SMNDC1|SMNDC1	930	-	3.4778817	1.1519759	-1.0	-1.0
chr17	81855251	81855366	ENSG00000185624.14|P4HB|SMNDC1|SMNDC1	906	-	3.906884	1.0278776	-1.0	-1.0
chr17	81859533	81859643	ENSG00000185624.14|P4HB|SMNDC1|SMNDC1	923	-	4.333789	1.1110301	-1.0	-1.0
chr17	81906898	81907008	ENSG00000185813.10|PCYT2|SMNDC1|SMNDC1	932	-	6.3332343	1.1670065	-1.0	-1.0
chr17	81919924	81920049	ENSG00000187531.13|SIRT7|SMNDC1|SMNDC1	924	-	5.6356373	1.1214952	-1.0	-1.0
chr17	81915643	81915758	ENSG00000187531.13|SIRT7|SMNDC1|SMNDC1	933	-	6.4422946	1.172423	-1.0	-1.0
chr17	81926452	81926562	ENSG00000197063.10|MAFG|SMNDC1|SMNDC1	929	-	6.410104	1.1494312	-1.0	-1.0
chr17	81924292	81924452	ENSG00000197063.10|MAFG|SMNDC1|SMNDC1	911	-	4.585764	1.0527824	-1.0	-1.0
chr17	81926987	81927132	ENSG00000197063.10|MAFG|SMNDC1|SMNDC1	915	-	4.6976385	1.0703523	-1.0	-1.0
chr17	81923214	81923352	ENSG00000197063.10|MAFG|SMNDC1|SMNDC1	961	-	7.0061207	1.4134809	-1.0	-1.0
chr17	81924002	81924247	ENSG00000197063.10|MAFG|SMNDC1|SMNDC1	945	-	6.643377	1.2602009	-1.0	-1.0
chr17	81923572	81923912	ENSG00000197063.10|MAFG|SMNDC1|SMNDC1	935	-	6.4516325	1.1857086	-1.0	-1.0
chr17	81923057	81923149	ENSG00000197063.10|MAFG|SMNDC1|SMNDC1	929	-	6.300627	1.1464121	-1.0	-1.0
chr17	81919924	81920049	ENSG00000197063.10|MAFG|SMNDC1|SMNDC1	924	-	5.6356373	1.1193848	-1.0	-1.0
chr17	81937067	81937207	ENSG00000183010.16|PYCR1|SMNDC1|SMNDC1	905	-	4.235089	1.0217696	-1.0	-1.0
chr17	82013703	82013828	ENSG00000169696.15|ASPSCR1|SMNDC1|SMNDC1	931	+	6.275315	1.1580937	-1.0	-1.0
chr17	82016818	82016983	ENSG00000169696.15|ASPSCR1|SMNDC1|SMNDC1	914	+	4.5751715	1.065949	-1.0	-1.0
chr17	82013998	82014098	ENSG00000169696.15|ASPSCR1|SMNDC1|SMNDC1	931	+	6.3006277	1.159069	-1.0	-1.0
chr17	82015438	82015543	ENSG00000169696.15|ASPSCR1|SMNDC1|SMNDC1	930	+	6.2997694	1.1541287	-1.0	-1.0
chr17	82022294	82022449	ENSG00000169689.14|CENPX|SMNDC1|SMNDC1	931	-	6.3518457	1.1610894	-1.0	-1.0
chr17	82022474	82022638	ENSG00000169689.14|CENPX|SMNDC1|SMNDC1	932	-	6.4782453	1.1683275	-1.0	-1.0
chr17	82019806	82019909	ENSG00000169689.14|CENPX|SMNDC1|SMNDC1	936	-	6.690072	1.194474	-1.0	-1.0
chr17	82021824	82021949	ENSG00000169689.14|CENPX|SMNDC1|SMNDC1	928	-	6.3936124	1.1451257	-1.0	-1.0
chr17	82021189	82021384	ENSG00000169689.14|CENPX|SMNDC1|SMNDC1	956	-	6.85493	1.35584	-1.0	-1.0
chr17	82036626	82036736	ENSG00000169738.7|DCXR|SMNDC1|SMNDC1	930	-	6.3642697	1.1561593	-1.0	-1.0
chr17	82037241	82037341	ENSG00000169738.7|DCXR|SMNDC1|SMNDC1	907	-	4.285388	1.0303015	-1.0	-1.0
chr17	82036411	82036526	ENSG00000169738.7|DCXR|SMNDC1|SMNDC1	928	-	6.262658	1.1423376	-1.0	-1.0
chr17	82037366	82037526	ENSG00000169738.7|DCXR|SMNDC1|SMNDC1	941	-	5.8189893	1.2314909	-1.0	-1.0
chr17	82037541	82037646	ENSG00000169738.7|DCXR|SMNDC1|SMNDC1	917	-	4.374921	1.0807066	-1.0	-1.0
chr17	82058630	82058730	ENSG00000169718.17|DUS1L|SMNDC1|SMNDC1	900	-	4.2094393	1.000629	-1.0	-1.0
chr17	82097490	82097527	ENSG00000169710.8|FASN|SMNDC1|SMNDC1	935	-	6.612572	1.1859738	-1.0	-1.0
chr17	82084384	82084512	ENSG00000169710.8|FASN|SMNDC1|SMNDC1	929	-	6.1553216	1.1462642	-1.0	-1.0
chr17	82096931	82097086	ENSG00000169710.8|FASN|SMNDC1|SMNDC1	926	-	3.780161	1.1294761	-1.0	-1.0
chr17	82095472	82095707	ENSG00000169710.8|FASN|SMNDC1|SMNDC1	921	-	3.8486495	1.1049845	-1.0	-1.0
chr17	82096587	82096742	ENSG00000169710.8|FASN|SMNDC1|SMNDC1	926	-	3.5674915	1.1293001	-1.0	-1.0
chr17	82097344	82097454	ENSG00000169710.8|FASN|SMNDC1|SMNDC1	912	-	3.4760623	1.0533737	-1.0	-1.0
chr17	82089172	82089249	ENSG00000169710.8|FASN|SMNDC1|SMNDC1	928	-	3.6629612	1.1453102	-1.0	-1.0
chr17	82097091	82097257	ENSG00000169710.8|FASN|SMNDC1|SMNDC1	936	-	4.0578556	1.1930268	-1.0	-1.0
chr17	82096452	82096577	ENSG00000169710.8|FASN|SMNDC1|SMNDC1	924	-	3.4919114	1.1195246	-1.0	-1.0
chr17	82086613	82086713	ENSG00000169710.8|FASN|SMNDC1|SMNDC1	905	-	4.2094393	1.0205646	-1.0	-1.0
chr17	82096786	82096876	ENSG00000169710.8|FASN|SMNDC1|SMNDC1	930	-	3.7369616	1.1555488	-1.0	-1.0
chr17	82097527	82097727	ENSG00000169710.8|FASN|SMNDC1|SMNDC1	932	-	3.7807825	1.1646222	-1.0	-1.0
chr17	82089891	82090221	ENSG00000169710.8|FASN|SMNDC1|SMNDC1	980	-	5.808324	1.697954	-1.0	-1.0
chr17	82095782	82095882	ENSG00000169710.8|FASN|SMNDC1|SMNDC1	933	-	6.442647	1.172423	-1.0	-1.0
chr17	82096067	82096232	ENSG00000169710.8|FASN|SMNDC1|SMNDC1	956	-	6.718315	1.3518646	-1.0	-1.0
chr17	82097777	82098102	ENSG00000169710.8|FASN|SMNDC1|SMNDC1	942	-	4.0377913	1.2395658	-1.0	-1.0
chr17	82082210	82082310	ENSG00000169710.8|FASN|SMNDC1|SMNDC1	919	-	6.349535	1.089195	-1.0	-1.0
chr17	82095887	82096002	ENSG00000169710.8|FASN|SMNDC1|SMNDC1	920	-	3.826567	1.097273	-1.0	-1.0
chr17	82082429	82082526	ENSG00000169710.8|FASN|SMNDC1|SMNDC1	931	-	6.5719285	1.1611571	-1.0	-1.0
chr17	82085402	82085481	ENSG00000169710.8|FASN|SMNDC1|SMNDC1	904	-	3.481123	1.0163127	-1.0	-1.0
chr17	82093429	82093539	ENSG00000169710.8|FASN|SMNDC1|SMNDC1	921	-	6.300626	1.1009624	-1.0	-1.0
chr17	82091789	82091904	ENSG00000169710.8|FASN|SMNDC1|SMNDC1	919	-	5.2794886	1.0924711	-1.0	-1.0
chr17	82265694	82265796	ENSG00000141551.14|CSNK1D|SMNDC1|SMNDC1	929	-	6.2753143	1.1459091	-1.0	-1.0
chr17	82244928	82245043	ENSG00000141551.14|CSNK1D|SMNDC1|SMNDC1	933	-	6.4193697	1.1712039	-1.0	-1.0
chr17	82249765	82249890	ENSG00000141551.14|CSNK1D|SMNDC1|SMNDC1	928	-	6.2919035	1.1424373	-1.0	-1.0
chr17	82437598	82437728	ENSG00000169660.15|HEXDC|SMNDC1|SMNDC1	924	+	6.300136	1.121516	-1.0	-1.0
chr17	82439428	82439558	ENSG00000169660.15|HEXDC|SMNDC1|SMNDC1	930	+	6.2626586	1.1545272	-1.0	-1.0
chr17	82450599	82450699	ENSG00000178927.17|C17orf62|SMNDC1|SMNDC1	932	-	6.3006277	1.1665742	-1.0	-1.0
chr17	82480976	82481106	ENSG00000141562.17|NARF|SMNDC1|SMNDC1	923	+	4.0391603	1.114155	-1.0	-1.0
chr17	82601173	82601333	ENSG00000141568.20|FOXK2|SMNDC1|SMNDC1	932	+	6.3751087	1.1643364	-1.0	-1.0
chr17	82929996	82930191	ENSG00000141556.20|TBCD|SMNDC1|SMNDC1	915	+	4.748186	1.0720797	-1.0	-1.0
chr17	82912639	82912829	ENSG00000141556.20|TBCD|SMNDC1|SMNDC1	929	+	6.266877	1.1490136	-1.0	-1.0
chr17	82913704	82913814	ENSG00000141556.20|TBCD|SMNDC1|SMNDC1	909	+	4.2222643	1.0397954	-1.0	-1.0
chr17	82904933	82905038	ENSG00000141556.20|TBCD|SMNDC1|SMNDC1	932	+	6.3006277	1.1659269	-1.0	-1.0
chr17	82905228	82905343	ENSG00000141556.20|TBCD|SMNDC1|SMNDC1	932	+	6.3597574	1.165521	-1.0	-1.0
chr17	82772346	82772446	ENSG00000141556.20|TBCD|SMNDC1|SMNDC1	932	+	6.300628	1.1675463	-1.0	-1.0
chr17	82890842	82890942	ENSG00000141556.20|TBCD|SMNDC1|SMNDC1	930	+	6.250002	1.1551203	-1.0	-1.0
chr17	82920338	82920459	ENSG00000141556.20|TBCD|SMNDC1|SMNDC1	924	+	6.2997684	1.1218585	-1.0	-1.0
chr17	82914243	82914343	ENSG00000141556.20|TBCD|SMNDC1|SMNDC1	928	+	6.250002	1.1423877	-1.0	-1.0
chr17	82911844	82911969	ENSG00000141556.20|TBCD|SMNDC1|SMNDC1	934	+	6.45117	1.1772417	-1.0	-1.0
chr17	82911974	82912144	ENSG00000141556.20|TBCD|SMNDC1|SMNDC1	933	+	6.420242	1.1728164	-1.0	-1.0
chr18	210290	210435	ENSG00000101557.14|USP14|SMNDC1|SMNDC1	941	+	5.448811	1.2257445	-1.0	-1.0
chr18	671282	671379	ENSG00000176890.15|TYMS|SMNDC1|SMNDC1	955	+	6.6521	1.3466269	-1.0	-1.0
chr18	690718	690853	ENSG00000132199.18|ENOSF1|SMNDC1|SMNDC1	917	-	4.325139	1.0784484	-1.0	-1.0
chr18	736961	737101	ENSG00000176105.13|YES1|SMNDC1|SMNDC1	918	-	4.2141395	1.0862216	-1.0	-1.0
chr18	2700659	2700734	ENSG00000101596.14|SMCHD1|SMNDC1|SMNDC1	912	+	3.9068842	1.056474	-1.0	-1.0
chr18	3451807	3451912	ENSG00000177426.20|TGIF1|SMNDC1|SMNDC1	934	+	6.5276093	1.1784453	-1.0	-1.0
chr18	8633088	8633253	ENSG00000206418.3|RAB12|SMNDC1|SMNDC1	925	+	4.500786	1.1224252	-1.0	-1.0
chr18	9518133	9518260	ENSG00000251994.1|RNU2-27P|SMNDC1|SMNDC1	996	-	8.431327	2.4441772	-1.0	-1.0
chr18	9588853	9588978	ENSG00000154845.15|PPP4R1|SMNDC1|SMNDC1	937	-	6.5667753	1.201621	-1.0	-1.0
chr18	31942842	31942957	ENSG00000153339.13|TRAPPC8|SMNDC1|SMNDC1	919	-	4.0263615	1.0899653	-1.0	-1.0
chr18	46091836	46091946	ENSG00000152234.15|ATP5A1|SMNDC1|SMNDC1	918	-	4.718395	1.0871321	-1.0	-1.0
chr18	49491586	49491786	ENSG00000215472.10|RPL17-C18orf32|SMNDC1|SMNDC1	989	-	4.488902	1.9652262	-1.0	-1.0
chr18	49489161	49489286	ENSG00000215472.10|RPL17-C18orf32|SMNDC1|SMNDC1	955	-	4.5992	1.3484172	-1.0	-1.0
chr18	49491197	49491317	ENSG00000215472.10|RPL17-C18orf32|SMNDC1|SMNDC1	935	-	3.4708898	1.1889691	-1.0	-1.0
chr18	49490552	49490652	ENSG00000215472.10|RPL17-C18orf32|SMNDC1|SMNDC1	916	-	3.8328838	1.0735894	-1.0	-1.0
chr18	49491200	49491315	ENSG00000265681.7|RPL17|SMNDC1|SMNDC1	932	-	3.3924184	1.1698658	-1.0	-1.0
chr18	49489164	49489289	ENSG00000265681.7|RPL17|SMNDC1|SMNDC1	951	-	4.311151	1.3119825	-1.0	-1.0
chr18	49491570	49491785	ENSG00000265681.7|RPL17|SMNDC1|SMNDC1	988	-	4.4118915	1.9381392	-1.0	-1.0
chr18	49490490	49490650	ENSG00000265681.7|RPL17|SMNDC1|SMNDC1	942	-	4.440823	1.2385414	-1.0	-1.0
chr18	49491663	49491729	ENSG00000271982.1|SNORD58B|SMNDC1|SMNDC1	989	-	4.3671503	1.9453213	-1.0	-1.0
chr18	49814022	49814443	ENSG00000267322.2|SNHG22|SMNDC1|SMNDC1	999	+	6.3806562	3.212665	-1.0	-1.0
chr18	49814132	49814276	ENSG00000251992.1|SCARNA17|SMNDC1|SMNDC1	995	+	5.7557898	2.2785835	-1.0	-1.0
chr18	49814360	49814443	ENSG00000252139.1|SCARNA18|SMNDC1|SMNDC1	998	+	7.018655	2.6810002	-1.0	-1.0
chr18	50284101	50284211	ENSG00000154832.14|CXXC1|SMNDC1|SMNDC1	925	-	6.442644	1.1265566	-1.0	-1.0
chr18	50283528	50283628	ENSG00000154832.14|CXXC1|SMNDC1|SMNDC1	930	-	6.250002	1.1524698	-1.0	-1.0
chr18	54222232	54222332	ENSG00000134046.11|MBD2|SMNDC1|SMNDC1	906	-	2.783376	1.0255793	-1.0	-1.0
chr18	57602489	57602589	ENSG00000134440.11|NARS|SMNDC1|SMNDC1	911	-	4.459417	1.0492473	-1.0	-1.0
chr18	68858911	68859121	ENSG00000150636.17|CCDC102B|SMNDC1|SMNDC1	999	+	9.375697	3.2311378	-1.0	-1.0
chr18	68858933	68859040	ENSG00000207072.1|RNU6-39P|SMNDC1|SMNDC1	1000	+	9.795782	3.5545497	-1.0	-1.0
chr19	535698	535836	ENSG00000099804.8|CDC34|SMNDC1|SMNDC1	941	+	6.542712	1.2287236	-1.0	-1.0
chr19	575386	575791	ENSG00000172270.18|BSG|SMNDC1|SMNDC1	932	+	5.2966843	1.1645386	-1.0	-1.0
chr19	577281	577696	ENSG00000172270.18|BSG|SMNDC1|SMNDC1	935	+	5.0804043	1.1851022	-1.0	-1.0
chr19	573681	573916	ENSG00000172270.18|BSG|SMNDC1|SMNDC1	944	+	5.466433	1.2506174	-1.0	-1.0
chr19	575801	576146	ENSG00000172270.18|BSG|SMNDC1|SMNDC1	926	+	5.547941	1.1312305	-1.0	-1.0
chr19	576756	576866	ENSG00000172270.18|BSG|SMNDC1|SMNDC1	929	+	6.464619	1.1470143	-1.0	-1.0
chr19	577041	577226	ENSG00000172270.18|BSG|SMNDC1|SMNDC1	926	+	4.535077	1.1334975	-1.0	-1.0
chr19	578407	578557	ENSG00000172270.18|BSG|SMNDC1|SMNDC1	937	+	6.500635	1.2034413	-1.0	-1.0
chr19	579060	579240	ENSG00000172270.18|BSG|SMNDC1|SMNDC1	930	+	6.1429315	1.1577183	-1.0	-1.0
chr19	580075	580180	ENSG00000172270.18|BSG|SMNDC1|SMNDC1	932	+	6.3495374	1.1699846	-1.0	-1.0
chr19	572701	572996	ENSG00000172270.18|BSG|SMNDC1|SMNDC1	957	+	6.820676	1.3628963	-1.0	-1.0
chr19	577773	577928	ENSG00000172270.18|BSG|SMNDC1|SMNDC1	924	+	4.067896	1.1179401	-1.0	-1.0
chr19	576876	576976	ENSG00000172270.18|BSG|SMNDC1|SMNDC1	906	+	4.2094398	1.0270411	-1.0	-1.0
chr19	579370	579510	ENSG00000172270.18|BSG|SMNDC1|SMNDC1	929	+	4.608173	1.1488043	-1.0	-1.0
chr19	578607	578835	ENSG00000172270.18|BSG|SMNDC1|SMNDC1	953	+	6.533847	1.3296765	-1.0	-1.0
chr19	573006	573321	ENSG00000172270.18|BSG|SMNDC1|SMNDC1	949	+	5.185621	1.2899468	-1.0	-1.0
chr19	573426	573566	ENSG00000172270.18|BSG|SMNDC1|SMNDC1	919	+	5.1101356	1.0904086	-1.0	-1.0
chr19	617639	617779	ENSG00000099821.13|POLRMT|SMNDC1|SMNDC1	931	-	6.3358912	1.1620476	-1.0	-1.0
chr19	657264	657509	ENSG00000070423.17|RNF126|SMNDC1|SMNDC1	927	-	5.414792	1.1354041	-1.0	-1.0
chr19	660884	660994	ENSG00000070423.17|RNF126|SMNDC1|SMNDC1	927	-	6.3250813	1.136615	-1.0	-1.0
chr19	656904	657099	ENSG00000070423.17|RNF126|SMNDC1|SMNDC1	933	-	6.465157	1.1723113	-1.0	-1.0
chr19	652894	652994	ENSG00000070423.17|RNF126|SMNDC1|SMNDC1	904	-	4.2094393	1.017396	-1.0	-1.0
chr19	662272	662392	ENSG00000070423.17|RNF126|SMNDC1|SMNDC1	931	-	6.3283453	1.1624516	-1.0	-1.0
chr19	658794	658924	ENSG00000070423.17|RNF126|SMNDC1|SMNDC1	926	-	6.292904	1.1317099	-1.0	-1.0
chr19	658264	658404	ENSG00000070423.17|RNF126|SMNDC1|SMNDC1	932	-	6.3577967	1.1654975	-1.0	-1.0
chr19	662767	663046	ENSG00000070423.17|RNF126|SMNDC1|SMNDC1	936	-	6.4883823	1.1943449	-1.0	-1.0
chr19	659594	659764	ENSG00000070423.17|RNF126|SMNDC1|SMNDC1	942	-	6.443493	1.237165	-1.0	-1.0
chr19	660509	660664	ENSG00000070423.17|RNF126|SMNDC1|SMNDC1	932	-	6.395203	1.1686444	-1.0	-1.0
chr19	653204	653384	ENSG00000070423.17|RNF126|SMNDC1|SMNDC1	929	-	6.3038635	1.1511226	-1.0	-1.0
chr19	658479	658729	ENSG00000070423.17|RNF126|SMNDC1|SMNDC1	945	-	6.1124268	1.2594374	-1.0	-1.0
chr19	660189	660324	ENSG00000070423.17|RNF126|SMNDC1|SMNDC1	931	-	6.3332806	1.1615561	-1.0	-1.0
chr19	653784	653909	ENSG00000070423.17|RNF126|SMNDC1|SMNDC1	930	-	6.2744756	1.1519747	-1.0	-1.0
chr19	806173	806353	ENSG00000011304.19|PTBP1|SMNDC1|SMNDC1	927	+	4.4991145	1.1363764	-1.0	-1.0
chr19	801413	801573	ENSG00000011304.19|PTBP1|SMNDC1|SMNDC1	923	+	4.3901696	1.1133157	-1.0	-1.0
chr19	801588	802083	ENSG00000011304.19|PTBP1|SMNDC1|SMNDC1	936	+	5.0964136	1.1957453	-1.0	-1.0
chr19	805673	805783	ENSG00000011304.19|PTBP1|SMNDC1|SMNDC1	932	+	3.3551872	1.1663753	-1.0	-1.0
chr19	798427	798545	ENSG00000011304.19|PTBP1|SMNDC1|SMNDC1	991	+	7.613795	2.0429382	-1.0	-1.0
chr19	797905	798010	ENSG00000011304.19|PTBP1|SMNDC1|SMNDC1	901	+	4.2286763	1.0053467	-1.0	-1.0
chr19	810357	810477	ENSG00000011304.19|PTBP1|SMNDC1|SMNDC1	917	+	4.367121	1.0802267	-1.0	-1.0
chr19	797535	797900	ENSG00000011304.19|PTBP1|SMNDC1|SMNDC1	942	+	6.5295653	1.2399386	-1.0	-1.0
chr19	803258	803560	ENSG00000011304.19|PTBP1|SMNDC1|SMNDC1	965	+	6.4175677	1.4512473	-1.0	-1.0
chr19	810620	810693	ENSG00000011304.19|PTBP1|SMNDC1|SMNDC1	933	+	4.781345	1.1746907	-1.0	-1.0
chr19	807123	807293	ENSG00000011304.19|PTBP1|SMNDC1|SMNDC1	929	+	4.6738815	1.1459311	-1.0	-1.0
chr19	805403	805528	ENSG00000011304.19|PTBP1|SMNDC1|SMNDC1	932	+	4.227781	1.1683849	-1.0	-1.0
chr19	800138	801293	ENSG00000011304.19|PTBP1|SMNDC1|SMNDC1	936	+	4.658051	1.1937337	-1.0	-1.0
chr19	798810	799400	ENSG00000011304.19|PTBP1|SMNDC1|SMNDC1	947	+	4.4877324	1.2781738	-1.0	-1.0
chr19	802283	802753	ENSG00000011304.19|PTBP1|SMNDC1|SMNDC1	948	+	4.7735915	1.2835897	-1.0	-1.0
chr19	808053	808368	ENSG00000011304.19|PTBP1|SMNDC1|SMNDC1	945	+	5.8732095	1.2618898	-1.0	-1.0
chr19	806878	807038	ENSG00000011304.19|PTBP1|SMNDC1|SMNDC1	915	+	3.3136024	1.069489	-1.0	-1.0
chr19	805883	806103	ENSG00000011304.19|PTBP1|SMNDC1|SMNDC1	926	+	4.200983	1.1324741	-1.0	-1.0
chr19	802848	803143	ENSG00000011304.19|PTBP1|SMNDC1|SMNDC1	923	+	4.0350785	1.1149225	-1.0	-1.0
chr19	798040	798425	ENSG00000011304.19|PTBP1|SMNDC1|SMNDC1	927	+	4.11509	1.1363122	-1.0	-1.0
chr19	798545	798805	ENSG00000011304.19|PTBP1|SMNDC1|SMNDC1	961	+	5.278065	1.4035447	-1.0	-1.0
chr19	799478	799658	ENSG00000011304.19|PTBP1|SMNDC1|SMNDC1	926	+	4.518725	1.1299194	-1.0	-1.0
chr19	879235	879430	ENSG00000175221.14|MED16|SMNDC1|SMNDC1	938	-	6.5545616	1.2046989	-1.0	-1.0
chr19	878915	879030	ENSG00000175221.14|MED16|SMNDC1|SMNDC1	931	-	6.3006277	1.1603129	-1.0	-1.0
chr19	893483	893590	ENSG00000207507.1|RNU6-9|SMNDC1|SMNDC1	1000	+	10.713371	15.244074	-1.0	-1.0
chr19	902134	902269	ENSG00000198858.9|R3HDM4|SMNDC1|SMNDC1	931	-	6.4553947	1.1622199	-1.0	-1.0
chr19	954052	954237	ENSG00000116017.10|ARID3A|SMNDC1|SMNDC1	932	+	6.395071	1.1670154	-1.0	-1.0
chr19	943597	943777	ENSG00000116017.10|ARID3A|SMNDC1|SMNDC1	926	+	5.4552145	1.1317636	-1.0	-1.0
chr19	961314	961414	ENSG00000116017.10|ARID3A|SMNDC1|SMNDC1	929	+	6.300627	1.1464121	-1.0	-1.0
chr19	941007	941122	ENSG00000116017.10|ARID3A|SMNDC1|SMNDC1	933	+	6.4190173	1.1728754	-1.0	-1.0
chr19	941777	941927	ENSG00000116017.10|ARID3A|SMNDC1|SMNDC1	952	+	6.670988	1.3177743	-1.0	-1.0
chr19	954322	954437	ENSG00000116017.10|ARID3A|SMNDC1|SMNDC1	932	+	6.3169312	1.1654166	-1.0	-1.0
chr19	961004	961159	ENSG00000116017.10|ARID3A|SMNDC1|SMNDC1	923	+	6.313351	1.1138875	-1.0	-1.0
chr19	945622	945742	ENSG00000116017.10|ARID3A|SMNDC1|SMNDC1	927	+	6.377298	1.1347283	-1.0	-1.0
chr19	929145	929261	ENSG00000116017.10|ARID3A|SMNDC1|SMNDC1	930	+	4.917553	1.1578468	-1.0	-1.0
chr19	932842	932952	ENSG00000116017.10|ARID3A|SMNDC1|SMNDC1	917	+	4.3091216	1.081246	-1.0	-1.0
chr19	933037	933137	ENSG00000116017.10|ARID3A|SMNDC1|SMNDC1	925	+	6.2500014	1.126847	-1.0	-1.0
chr19	960394	960494	ENSG00000116017.10|ARID3A|SMNDC1|SMNDC1	932	+	6.3006277	1.1665742	-1.0	-1.0
chr19	947252	947407	ENSG00000116017.10|ARID3A|SMNDC1|SMNDC1	928	+	6.334211	1.1433942	-1.0	-1.0
chr19	954827	954937	ENSG00000116017.10|ARID3A|SMNDC1|SMNDC1	933	+	6.3963423	1.172423	-1.0	-1.0
chr19	1017278	1017420	ENSG00000182087.12|TMEM259|SMNDC1|SMNDC1	931	-	6.47966	1.1636546	-1.0	-1.0
chr19	1010892	1011002	ENSG00000182087.12|TMEM259|SMNDC1|SMNDC1	929	-	4.563646	1.1508764	-1.0	-1.0
chr19	1016073	1016188	ENSG00000182087.12|TMEM259|SMNDC1|SMNDC1	926	-	6.2837515	1.131497	-1.0	-1.0
chr19	1019625	1019845	ENSG00000182087.12|TMEM259|SMNDC1|SMNDC1	939	-	6.5058384	1.2123818	-1.0	-1.0
chr19	1017700	1017890	ENSG00000182087.12|TMEM259|SMNDC1|SMNDC1	932	-	6.4182224	1.1669978	-1.0	-1.0
chr19	1017118	1017273	ENSG00000182087.12|TMEM259|SMNDC1|SMNDC1	934	-	6.4918327	1.1824851	-1.0	-1.0
chr19	1017003	1017113	ENSG00000182087.12|TMEM259|SMNDC1|SMNDC1	928	-	6.2668767	1.1449522	-1.0	-1.0
chr19	1042724	1042826	ENSG00000064687.12|ABCA7|SMNDC1|SMNDC1	931	+	6.439823	1.1634893	-1.0	-1.0
chr19	1057161	1057351	ENSG00000064687.12|ABCA7|SMNDC1|SMNDC1	937	+	5.707324	1.202349	-1.0	-1.0
chr19	1104499	1104649	ENSG00000167468.16|GPX4|SMNDC1|SMNDC1	923	+	6.2784395	1.1145173	-1.0	-1.0
chr19	1105545	1105650	ENSG00000167468.16|GPX4|SMNDC1|SMNDC1	927	+	6.299769	1.1364297	-1.0	-1.0
chr19	1104714	1104829	ENSG00000167468.16|GPX4|SMNDC1|SMNDC1	931	+	6.359458	1.160148	-1.0	-1.0
chr19	1105782	1105952	ENSG00000167468.16|GPX4|SMNDC1|SMNDC1	920	+	5.2731037	1.0976932	-1.0	-1.0
chr19	1104142	1104342	ENSG00000167468.16|GPX4|SMNDC1|SMNDC1	948	+	6.242316	1.2873161	-1.0	-1.0
chr19	1169836	1169966	ENSG00000064932.15|SBNO2|SMNDC1|SMNDC1	932	-	6.41875	1.1698071	-1.0	-1.0
chr19	1173306	1173466	ENSG00000064932.15|SBNO2|SMNDC1|SMNDC1	932	-	6.3885016	1.1662749	-1.0	-1.0
chr19	1172006	1172106	ENSG00000064932.15|SBNO2|SMNDC1|SMNDC1	915	-	6.2499995	1.0711008	-1.0	-1.0
chr19	1168381	1168576	ENSG00000064932.15|SBNO2|SMNDC1|SMNDC1	938	-	6.495218	1.2095865	-1.0	-1.0
chr19	1167521	1167631	ENSG00000064932.15|SBNO2|SMNDC1|SMNDC1	930	-	6.28318	1.1563433	-1.0	-1.0
chr19	1172666	1172816	ENSG00000064932.15|SBNO2|SMNDC1|SMNDC1	940	-	6.4940753	1.2235426	-1.0	-1.0
chr19	1168111	1168241	ENSG00000064932.15|SBNO2|SMNDC1|SMNDC1	908	-	4.242417	1.0355548	-1.0	-1.0
chr19	1223492	1223592	ENSG00000118046.14|STK11|SMNDC1|SMNDC1	929	+	6.300627	1.1464121	-1.0	-1.0
chr19	1225852	1226007	ENSG00000118046.14|STK11|SMNDC1|SMNDC1	913	+	4.596008	1.058308	-1.0	-1.0
chr19	1224352	1224472	ENSG00000118046.14|STK11|SMNDC1|SMNDC1	916	+	4.2778935	1.0759436	-1.0	-1.0
chr19	1221097	1221207	ENSG00000118046.14|STK11|SMNDC1|SMNDC1	929	+	6.300627	1.1517167	-1.0	-1.0
chr19	1222086	1222196	ENSG00000118046.14|STK11|SMNDC1|SMNDC1	931	+	6.3327	1.1591866	-1.0	-1.0
chr19	1226647	1226767	ENSG00000118046.14|STK11|SMNDC1|SMNDC1	930	+	6.289495	1.1529033	-1.0	-1.0
chr19	1248660	1248780	ENSG00000167470.12|MIDN|SMNDC1|SMNDC1	931	+	6.3198485	1.1631244	-1.0	-1.0
chr19	1251260	1251390	ENSG00000167470.12|MIDN|SMNDC1|SMNDC1	942	+	5.5414433	1.2382267	-1.0	-1.0
chr19	1251445	1251565	ENSG00000167470.12|MIDN|SMNDC1|SMNDC1	931	+	6.3357034	1.1626213	-1.0	-1.0
chr19	1271211	1271371	ENSG00000099622.13|CIRBP|SMNDC1|SMNDC1	936	+	3.6326466	1.1914753	-1.0	-1.0
chr19	1274666	1274771	ENSG00000099622.13|CIRBP|SMNDC1|SMNDC1	914	+	6.2753124	1.0654126	-1.0	-1.0
chr19	1274091	1274371	ENSG00000099622.13|CIRBP|SMNDC1|SMNDC1	929	+	3.6495519	1.1488755	-1.0	-1.0
chr19	1271436	1271621	ENSG00000099622.13|CIRBP|SMNDC1|SMNDC1	948	+	5.382347	1.2812817	-1.0	-1.0
chr19	1270991	1271186	ENSG00000099622.13|CIRBP|SMNDC1|SMNDC1	944	+	5.930506	1.2485471	-1.0	-1.0
chr19	1387887	1387999	ENSG00000115286.19|NDUFS7|SMNDC1|SMNDC1	931	+	6.3001986	1.1583588	-1.0	-1.0
chr19	1417675	1417860	ENSG00000071626.16|DAZAP1|SMNDC1|SMNDC1	931	+	4.0569363	1.1627467	-1.0	-1.0
chr19	1412984	1413169	ENSG00000071626.16|DAZAP1|SMNDC1|SMNDC1	946	+	4.539149	1.2673777	-1.0	-1.0
chr19	1415149	1415334	ENSG00000071626.16|DAZAP1|SMNDC1|SMNDC1	937	+	4.7695856	1.2034591	-1.0	-1.0
chr19	1420766	1420971	ENSG00000071626.16|DAZAP1|SMNDC1|SMNDC1	923	+	4.643902	1.1130018	-1.0	-1.0
chr19	1407598	1407802	ENSG00000071626.16|DAZAP1|SMNDC1|SMNDC1	961	+	4.266778	1.4084125	-1.0	-1.0
chr19	1424051	1424151	ENSG00000071626.16|DAZAP1|SMNDC1|SMNDC1	922	+	3.857975	1.1102792	-1.0	-1.0
chr19	1411429	1412034	ENSG00000071626.16|DAZAP1|SMNDC1|SMNDC1	949	+	4.6963706	1.2892976	-1.0	-1.0
chr19	1429620	1429915	ENSG00000071626.16|DAZAP1|SMNDC1|SMNDC1	935	+	5.541631	1.1886249	-1.0	-1.0
chr19	1417394	1417514	ENSG00000071626.16|DAZAP1|SMNDC1|SMNDC1	927	+	3.9230175	1.1343064	-1.0	-1.0
chr19	1416399	1417054	ENSG00000071626.16|DAZAP1|SMNDC1|SMNDC1	974	+	6.1005874	1.5844731	-1.0	-1.0
chr19	1423901	1424031	ENSG00000071626.16|DAZAP1|SMNDC1|SMNDC1	923	+	3.4964297	1.1108679	-1.0	-1.0
chr19	1413179	1413649	ENSG00000071626.16|DAZAP1|SMNDC1|SMNDC1	931	+	3.8029766	1.162546	-1.0	-1.0
chr19	1410079	1411284	ENSG00000071626.16|DAZAP1|SMNDC1|SMNDC1	956	+	4.456696	1.3567231	-1.0	-1.0
chr19	1419001	1419106	ENSG00000071626.16|DAZAP1|SMNDC1|SMNDC1	922	+	3.9060824	1.1068782	-1.0	-1.0
chr19	1412039	1412744	ENSG00000071626.16|DAZAP1|SMNDC1|SMNDC1	965	+	5.527463	1.4569875	-1.0	-1.0
chr19	1418731	1418861	ENSG00000071626.16|DAZAP1|SMNDC1|SMNDC1	945	+	5.1216416	1.2571243	-1.0	-1.0
chr19	1430066	1430176	ENSG00000071626.16|DAZAP1|SMNDC1|SMNDC1	925	+	4.491633	1.1258299	-1.0	-1.0
chr19	1419256	1419496	ENSG00000071626.16|DAZAP1|SMNDC1|SMNDC1	950	+	5.166996	1.301335	-1.0	-1.0
chr19	1409582	1409823	ENSG00000071626.16|DAZAP1|SMNDC1|SMNDC1	947	+	3.7710629	1.279675	-1.0	-1.0
chr19	1429035	1429310	ENSG00000071626.16|DAZAP1|SMNDC1|SMNDC1	936	+	5.4014964	1.192776	-1.0	-1.0
chr19	1421933	1422063	ENSG00000071626.16|DAZAP1|SMNDC1|SMNDC1	910	+	3.4808552	1.0468082	-1.0	-1.0
chr19	1433047	1434722	ENSG00000071626.16|DAZAP1|SMNDC1|SMNDC1	956	+	6.1355824	1.3574742	-1.0	-1.0
chr19	1415754	1415869	ENSG00000071626.16|DAZAP1|SMNDC1|SMNDC1	905	+	3.437231	1.0213003	-1.0	-1.0
chr19	1420616	1420731	ENSG00000071626.16|DAZAP1|SMNDC1|SMNDC1	903	+	4.1896753	1.0153798	-1.0	-1.0
chr19	1417550	1417655	ENSG00000071626.16|DAZAP1|SMNDC1|SMNDC1	908	+	3.276092	1.0378878	-1.0	-1.0
chr19	1431932	1432037	ENSG00000071626.16|DAZAP1|SMNDC1|SMNDC1	933	+	6.4197454	1.172423	-1.0	-1.0
chr19	1432057	1432157	ENSG00000071626.16|DAZAP1|SMNDC1|SMNDC1	928	+	6.250002	1.1399579	-1.0	-1.0
chr19	1432737	1433027	ENSG00000071626.16|DAZAP1|SMNDC1|SMNDC1	966	+	6.9689674	1.4741046	-1.0	-1.0
chr19	1407852	1409537	ENSG00000071626.16|DAZAP1|SMNDC1|SMNDC1	964	+	4.7931366	1.4412365	-1.0	-1.0
chr19	1415974	1416359	ENSG00000071626.16|DAZAP1|SMNDC1|SMNDC1	939	+	4.319696	1.2178153	-1.0	-1.0
chr19	1412754	1412889	ENSG00000071626.16|DAZAP1|SMNDC1|SMNDC1	923	+	3.762231	1.113678	-1.0	-1.0
chr19	1421258	1421873	ENSG00000071626.16|DAZAP1|SMNDC1|SMNDC1	931	+	4.398256	1.1614722	-1.0	-1.0
chr19	1432232	1432512	ENSG00000071626.16|DAZAP1|SMNDC1|SMNDC1	940	+	6.149691	1.2203118	-1.0	-1.0
chr19	1421011	1421147	ENSG00000071626.16|DAZAP1|SMNDC1|SMNDC1	903	+	3.231682	1.0153493	-1.0	-1.0
chr19	1418390	1418660	ENSG00000071626.16|DAZAP1|SMNDC1|SMNDC1	958	+	4.5098677	1.371991	-1.0	-1.0
chr19	1418665	1418731	ENSG00000071626.16|DAZAP1|SMNDC1|SMNDC1	932	+	4.0223618	1.1702384	-1.0	-1.0
chr19	1420506	1420606	ENSG00000071626.16|DAZAP1|SMNDC1|SMNDC1	909	+	3.7548816	1.0404996	-1.0	-1.0
chr19	1422078	1422288	ENSG00000071626.16|DAZAP1|SMNDC1|SMNDC1	933	+	5.02022	1.174393	-1.0	-1.0
chr19	1417084	1417339	ENSG00000071626.16|DAZAP1|SMNDC1|SMNDC1	950	+	5.0149417	1.2967267	-1.0	-1.0
chr19	1415369	1415679	ENSG00000071626.16|DAZAP1|SMNDC1|SMNDC1	923	+	4.313555	1.1110766	-1.0	-1.0
chr19	1409823	1410079	ENSG00000071626.16|DAZAP1|SMNDC1|SMNDC1	954	+	4.120732	1.3357215	-1.0	-1.0
chr19	1470214	1470419	ENSG00000119559.15|C19orf25|SMNDC1|SMNDC1	951	-	6.770515	1.3128366	-1.0	-1.0
chr19	1474735	1474925	ENSG00000119559.15|C19orf25|SMNDC1|SMNDC1	931	-	5.482008	1.1643028	-1.0	-1.0
chr19	1476520	1476625	ENSG00000119559.15|C19orf25|SMNDC1|SMNDC1	927	-	6.2500014	1.1342468	-1.0	-1.0
chr19	1472189	1472584	ENSG00000119559.15|C19orf25|SMNDC1|SMNDC1	937	-	5.7531595	1.1974205	-1.0	-1.0
chr19	1468409	1468594	ENSG00000119559.15|C19orf25|SMNDC1|SMNDC1	945	-	6.5742207	1.2592149	-1.0	-1.0
chr19	1471634	1471759	ENSG00000119559.15|C19orf25|SMNDC1|SMNDC1	930	-	6.3644595	1.1565137	-1.0	-1.0
chr19	1470534	1470689	ENSG00000119559.15|C19orf25|SMNDC1|SMNDC1	931	-	6.30665	1.1602376	-1.0	-1.0
chr19	1467854	1467954	ENSG00000119559.15|C19orf25|SMNDC1|SMNDC1	900	-	4.1699114	1.0019099	-1.0	-1.0
chr19	1472724	1472829	ENSG00000119559.15|C19orf25|SMNDC1|SMNDC1	930	-	6.2753143	1.1537846	-1.0	-1.0
chr19	1467364	1467509	ENSG00000119559.15|C19orf25|SMNDC1|SMNDC1	932	-	6.4367003	1.1691701	-1.0	-1.0
chr19	1469799	1469899	ENSG00000119559.15|C19orf25|SMNDC1|SMNDC1	928	-	6.2500014	1.1399579	-1.0	-1.0
chr19	1472984	1473109	ENSG00000119559.15|C19orf25|SMNDC1|SMNDC1	910	-	4.621648	1.0473763	-1.0	-1.0
chr19	1476080	1476210	ENSG00000119559.15|C19orf25|SMNDC1|SMNDC1	931	-	6.3533983	1.1624304	-1.0	-1.0
chr19	1632605	1632775	ENSG00000071564.14|TCF3|SMNDC1|SMNDC1	936	-	6.4472594	1.1963925	-1.0	-1.0
chr19	1652086	1652226	ENSG00000071564.14|TCF3|SMNDC1|SMNDC1	923	-	5.5903893	1.1120958	-1.0	-1.0
chr19	1629821	1629941	ENSG00000071564.14|TCF3|SMNDC1|SMNDC1	932	-	6.3684597	1.1706727	-1.0	-1.0
chr19	1651059	1651214	ENSG00000071564.14|TCF3|SMNDC1|SMNDC1	933	-	6.4299746	1.17388	-1.0	-1.0
chr19	1629651	1629771	ENSG00000071564.14|TCF3|SMNDC1|SMNDC1	932	-	6.329653	1.1662804	-1.0	-1.0
chr19	1630496	1630716	ENSG00000071564.14|TCF3|SMNDC1|SMNDC1	941	-	5.424527	1.2281579	-1.0	-1.0
chr19	1636740	1636850	ENSG00000071564.14|TCF3|SMNDC1|SMNDC1	904	-	4.1896753	1.0161602	-1.0	-1.0
chr19	1627426	1627701	ENSG00000071564.14|TCF3|SMNDC1|SMNDC1	934	-	6.256425	1.180637	-1.0	-1.0
chr19	1635150	1635265	ENSG00000071564.14|TCF3|SMNDC1|SMNDC1	930	-	6.436614	1.1566024	-1.0	-1.0
chr19	1644520	1644655	ENSG00000071564.14|TCF3|SMNDC1|SMNDC1	932	-	6.33628	1.1667607	-1.0	-1.0
chr19	1650326	1650546	ENSG00000071564.14|TCF3|SMNDC1|SMNDC1	940	-	6.4056573	1.2245302	-1.0	-1.0
chr19	1645695	1645815	ENSG00000071564.14|TCF3|SMNDC1|SMNDC1	932	-	6.3671746	1.1674768	-1.0	-1.0
chr19	1630736	1630886	ENSG00000071564.14|TCF3|SMNDC1|SMNDC1	944	-	6.145047	1.2514646	-1.0	-1.0
chr19	1647822	1647932	ENSG00000071564.14|TCF3|SMNDC1|SMNDC1	929	-	6.250002	1.1516093	-1.0	-1.0
chr19	1644370	1644505	ENSG00000071564.14|TCF3|SMNDC1|SMNDC1	914	-	4.3278008	1.0649786	-1.0	-1.0
chr19	1644990	1645635	ENSG00000071564.14|TCF3|SMNDC1|SMNDC1	945	-	6.179716	1.2611014	-1.0	-1.0
chr19	1632430	1632580	ENSG00000071564.14|TCF3|SMNDC1|SMNDC1	917	-	4.5677247	1.0786525	-1.0	-1.0
chr19	1645970	1646354	ENSG00000071564.14|TCF3|SMNDC1|SMNDC1	937	-	5.7047534	1.2022208	-1.0	-1.0
chr19	1629946	1630096	ENSG00000071564.14|TCF3|SMNDC1|SMNDC1	931	-	6.347649	1.1614591	-1.0	-1.0
chr19	1644110	1644265	ENSG00000071564.14|TCF3|SMNDC1|SMNDC1	931	-	6.3097453	1.1600083	-1.0	-1.0
chr19	1646812	1646937	ENSG00000071564.14|TCF3|SMNDC1|SMNDC1	931	-	6.312426	1.160439	-1.0	-1.0
chr19	1884080	1884305	ENSG00000129968.15|ABHD17A|SMNDC1|SMNDC1	940	-	5.4034324	1.2226567	-1.0	-1.0
chr19	1882734	1882929	ENSG00000129968.15|ABHD17A|SMNDC1|SMNDC1	912	-	4.2765756	1.0545212	-1.0	-1.0
chr19	1880420	1880745	ENSG00000129968.15|ABHD17A|SMNDC1|SMNDC1	946	-	6.641744	1.2651532	-1.0	-1.0
chr19	1878032	1878207	ENSG00000129968.15|ABHD17A|SMNDC1|SMNDC1	918	-	4.3912764	1.0857067	-1.0	-1.0
chr19	1883549	1883784	ENSG00000129968.15|ABHD17A|SMNDC1|SMNDC1	956	-	6.173804	1.352236	-1.0	-1.0
chr19	1880790	1880890	ENSG00000129968.15|ABHD17A|SMNDC1|SMNDC1	928	-	4.3923035	1.1399579	-1.0	-1.0
chr19	1882224	1882344	ENSG00000129968.15|ABHD17A|SMNDC1|SMNDC1	944	-	6.579058	1.2490488	-1.0	-1.0
chr19	1878407	1878567	ENSG00000129968.15|ABHD17A|SMNDC1|SMNDC1	916	-	4.6107965	1.0747571	-1.0	-1.0
chr19	1882444	1882584	ENSG00000129968.15|ABHD17A|SMNDC1|SMNDC1	946	-	4.7321043	1.2664391	-1.0	-1.0
chr19	1883234	1883434	ENSG00000129968.15|ABHD17A|SMNDC1|SMNDC1	935	-	4.8806434	1.1845356	-1.0	-1.0
chr19	1883800	1883940	ENSG00000129968.15|ABHD17A|SMNDC1|SMNDC1	929	-	4.530018	1.1513963	-1.0	-1.0
chr19	1880115	1880290	ENSG00000129968.15|ABHD17A|SMNDC1|SMNDC1	940	-	6.509777	1.2212029	-1.0	-1.0
chr19	1884920	1885060	ENSG00000129968.15|ABHD17A|SMNDC1|SMNDC1	916	-	4.519751	1.0748535	-1.0	-1.0
chr19	1885180	1885351	ENSG00000129968.15|ABHD17A|SMNDC1|SMNDC1	947	-	5.9657307	1.2751718	-1.0	-1.0
chr19	1884375	1884690	ENSG00000129968.15|ABHD17A|SMNDC1|SMNDC1	945	-	6.008476	1.2585839	-1.0	-1.0
chr19	1881849	1882199	ENSG00000129968.15|ABHD17A|SMNDC1|SMNDC1	952	-	6.161982	1.3166217	-1.0	-1.0
chr19	1914874	1914978	ENSG00000227500.9|SCAMP4|SMNDC1|SMNDC1	932	+	6.348736	1.1699846	-1.0	-1.0
chr19	1942803	1942943	ENSG00000133275.15|CSNK1G2|SMNDC1|SMNDC1	932	+	6.3756514	1.1701473	-1.0	-1.0
chr19	1943553	1943733	ENSG00000133275.15|CSNK1G2|SMNDC1|SMNDC1	932	+	6.422736	1.168271	-1.0	-1.0
chr19	1957440	1957595	ENSG00000133275.15|CSNK1G2|SMNDC1|SMNDC1	933	+	6.437395	1.172594	-1.0	-1.0
chr19	1942993	1943093	ENSG00000133275.15|CSNK1G2|SMNDC1|SMNDC1	929	+	6.2500014	1.1464121	-1.0	-1.0
chr19	1947553	1947708	ENSG00000133275.15|CSNK1G2|SMNDC1|SMNDC1	933	+	6.433709	1.1713514	-1.0	-1.0
chr19	1942458	1942573	ENSG00000133275.15|CSNK1G2|SMNDC1|SMNDC1	925	+	6.311595	1.1271713	-1.0	-1.0
chr19	1942683	1942793	ENSG00000133275.15|CSNK1G2|SMNDC1|SMNDC1	930	+	6.315824	1.1571504	-1.0	-1.0
chr19	2042140	2042270	ENSG00000099875.14|MKNK2|SMNDC1|SMNDC1	930	-	6.3262935	1.153787	-1.0	-1.0
chr19	2045902	2046117	ENSG00000099875.14|MKNK2|SMNDC1|SMNDC1	966	-	7.0647473	1.4668851	-1.0	-1.0
chr19	2045392	2045587	ENSG00000099875.14|MKNK2|SMNDC1|SMNDC1	922	-	4.875827	1.1100231	-1.0	-1.0
chr19	2043587	2043722	ENSG00000099875.14|MKNK2|SMNDC1|SMNDC1	905	-	4.5392146	1.0239438	-1.0	-1.0
chr19	2049801	2050211	ENSG00000099875.14|MKNK2|SMNDC1|SMNDC1	949	-	6.1860976	1.2906837	-1.0	-1.0
chr19	2048246	2048431	ENSG00000099875.14|MKNK2|SMNDC1|SMNDC1	934	-	5.744069	1.1821129	-1.0	-1.0
chr19	2046726	2046901	ENSG00000099875.14|MKNK2|SMNDC1|SMNDC1	918	-	4.6084466	1.0864794	-1.0	-1.0
chr19	2047136	2047276	ENSG00000099875.14|MKNK2|SMNDC1|SMNDC1	933	-	6.4406686	1.1707112	-1.0	-1.0
chr19	2047841	2048036	ENSG00000099875.14|MKNK2|SMNDC1|SMNDC1	950	-	6.2692857	1.2967867	-1.0	-1.0
chr19	2045022	2045162	ENSG00000099875.14|MKNK2|SMNDC1|SMNDC1	932	-	6.3905387	1.1654897	-1.0	-1.0
chr19	2049566	2049706	ENSG00000099875.14|MKNK2|SMNDC1|SMNDC1	909	-	4.2246294	1.0411799	-1.0	-1.0
chr19	2050396	2050516	ENSG00000099875.14|MKNK2|SMNDC1|SMNDC1	925	-	6.2974086	1.1231692	-1.0	-1.0
chr19	2050521	2050721	ENSG00000099875.14|MKNK2|SMNDC1|SMNDC1	944	-	6.632446	1.2539754	-1.0	-1.0
chr19	2050251	2050351	ENSG00000099875.14|MKNK2|SMNDC1|SMNDC1	928	-	6.530108	1.1399579	-1.0	-1.0
chr19	2042920	2043035	ENSG00000099875.14|MKNK2|SMNDC1|SMNDC1	907	-	4.2380447	1.0325236	-1.0	-1.0
chr19	2129887	2130027	ENSG00000065000.15|AP3D1|SMNDC1|SMNDC1	931	-	6.304943	1.1604805	-1.0	-1.0
chr19	2133158	2133353	ENSG00000065000.15|AP3D1|SMNDC1|SMNDC1	943	-	6.1494274	1.2462721	-1.0	-1.0
chr19	2130762	2131057	ENSG00000065000.15|AP3D1|SMNDC1|SMNDC1	933	-	5.5566125	1.1770498	-1.0	-1.0
chr19	2110846	2111011	ENSG00000065000.15|AP3D1|SMNDC1|SMNDC1	953	-	6.745444	1.3311616	-1.0	-1.0
chr19	2136459	2136584	ENSG00000065000.15|AP3D1|SMNDC1|SMNDC1	922	-	4.333202	1.1086744	-1.0	-1.0
chr19	2136729	2136909	ENSG00000065000.15|AP3D1|SMNDC1|SMNDC1	932	-	6.3749695	1.165923	-1.0	-1.0
chr19	2130242	2130402	ENSG00000065000.15|AP3D1|SMNDC1|SMNDC1	933	-	6.384986	1.1710415	-1.0	-1.0
chr19	2135774	2135879	ENSG00000065000.15|AP3D1|SMNDC1|SMNDC1	905	-	4.2094393	1.0226406	-1.0	-1.0
chr19	2131472	2131597	ENSG00000065000.15|AP3D1|SMNDC1|SMNDC1	932	-	6.34927	1.1672714	-1.0	-1.0
chr19	2199939	2200064	ENSG00000104885.17|DOT1L|SMNDC1|SMNDC1	930	+	3.7497277	1.1545644	-1.0	-1.0
chr19	2195427	2196087	ENSG00000104885.17|DOT1L|SMNDC1|SMNDC1	946	+	5.000484	1.2658982	-1.0	-1.0
chr19	2188979	2189169	ENSG00000104885.17|DOT1L|SMNDC1|SMNDC1	929	+	4.555634	1.1481066	-1.0	-1.0
chr19	2194577	2194677	ENSG00000104885.17|DOT1L|SMNDC1|SMNDC1	932	+	6.3495374	1.1675463	-1.0	-1.0
chr19	2227517	2227736	ENSG00000104885.17|DOT1L|SMNDC1|SMNDC1	915	+	4.69511	1.0721351	-1.0	-1.0
chr19	2196177	2196282	ENSG00000104885.17|DOT1L|SMNDC1|SMNDC1	919	+	4.302726	1.0909983	-1.0	-1.0
chr19	2189880	2190070	ENSG00000104885.17|DOT1L|SMNDC1|SMNDC1	935	+	5.439425	1.1852735	-1.0	-1.0
chr19	2191780	2191910	ENSG00000104885.17|DOT1L|SMNDC1|SMNDC1	932	+	6.3994136	1.16889	-1.0	-1.0
chr19	2193270	2193688	ENSG00000104885.17|DOT1L|SMNDC1|SMNDC1	945	+	6.5197744	1.2602332	-1.0	-1.0
chr19	2196572	2199767	ENSG00000104885.17|DOT1L|SMNDC1|SMNDC1	950	+	5.254067	1.3049924	-1.0	-1.0
chr19	2228226	2228382	ENSG00000104885.17|DOT1L|SMNDC1|SMNDC1	933	+	6.459365	1.1742724	-1.0	-1.0
chr19	2190350	2190535	ENSG00000104885.17|DOT1L|SMNDC1|SMNDC1	933	+	4.8510194	1.1708922	-1.0	-1.0
chr19	2209866	2209971	ENSG00000104885.17|DOT1L|SMNDC1|SMNDC1	931	+	6.3006277	1.1604518	-1.0	-1.0
chr19	2190090	2190255	ENSG00000104885.17|DOT1L|SMNDC1|SMNDC1	932	+	6.3473687	1.1656559	-1.0	-1.0
chr19	2199777	2199883	ENSG00000104885.17|DOT1L|SMNDC1|SMNDC1	916	+	3.2125044	1.075889	-1.0	-1.0
chr19	2194692	2195082	ENSG00000104885.17|DOT1L|SMNDC1|SMNDC1	937	+	4.675759	1.1994001	-1.0	-1.0
chr19	2195092	2195372	ENSG00000104885.17|DOT1L|SMNDC1|SMNDC1	922	+	4.084136	1.1087202	-1.0	-1.0
chr19	2200399	2200674	ENSG00000104885.17|DOT1L|SMNDC1|SMNDC1	929	+	4.5524645	1.1473968	-1.0	-1.0
chr19	2192020	2192235	ENSG00000104885.17|DOT1L|SMNDC1|SMNDC1	930	+	6.420852	1.1575363	-1.0	-1.0
chr19	2227142	2227287	ENSG00000104885.17|DOT1L|SMNDC1|SMNDC1	930	+	6.362966	1.1529872	-1.0	-1.0
chr19	2202514	2202674	ENSG00000104885.17|DOT1L|SMNDC1|SMNDC1	946	+	5.4751296	1.2655326	-1.0	-1.0
chr19	2207920	2208025	ENSG00000104885.17|DOT1L|SMNDC1|SMNDC1	930	+	6.2997694	1.1579547	-1.0	-1.0
chr19	2228417	2228637	ENSG00000104885.17|DOT1L|SMNDC1|SMNDC1	951	+	5.874526	1.3058997	-1.0	-1.0
chr19	2201484	2201719	ENSG00000104885.17|DOT1L|SMNDC1|SMNDC1	931	+	4.340026	1.1593664	-1.0	-1.0
chr19	2228897	2229002	ENSG00000104885.17|DOT1L|SMNDC1|SMNDC1	929	+	6.2753143	1.1513064	-1.0	-1.0
chr19	2192855	2193035	ENSG00000104885.17|DOT1L|SMNDC1|SMNDC1	929	+	6.385917	1.1490321	-1.0	-1.0
chr19	2193105	2193215	ENSG00000104885.17|DOT1L|SMNDC1|SMNDC1	933	+	6.5288844	1.172423	-1.0	-1.0
chr19	2229247	2229592	ENSG00000104885.17|DOT1L|SMNDC1|SMNDC1	925	+	5.7864723	1.1266363	-1.0	-1.0
chr19	2190655	2190935	ENSG00000104885.17|DOT1L|SMNDC1|SMNDC1	945	+	6.637613	1.2618233	-1.0	-1.0
chr19	2200199	2200394	ENSG00000104885.17|DOT1L|SMNDC1|SMNDC1	921	+	3.832599	1.1042551	-1.0	-1.0
chr19	2188289	2188459	ENSG00000104885.17|DOT1L|SMNDC1|SMNDC1	946	+	6.626846	1.2641312	-1.0	-1.0
chr19	2200069	2200194	ENSG00000104885.17|DOT1L|SMNDC1|SMNDC1	935	+	5.231596	1.1873736	-1.0	-1.0
chr19	2246078	2246263	ENSG00000104897.9|SF3A2|SMNDC1|SMNDC1	933	+	6.4332166	1.17366	-1.0	-1.0
chr19	2271550	2271650	ENSG00000104904.12|OAZ1|SMNDC1|SMNDC1	904	+	2.8777437	1.0195729	-1.0	-1.0
chr19	2272835	2272990	ENSG00000104904.12|OAZ1|SMNDC1|SMNDC1	938	+	3.5317523	1.2106736	-1.0	-1.0
chr19	2270290	2271420	ENSG00000104904.12|OAZ1|SMNDC1|SMNDC1	963	+	4.151141	1.4284028	-1.0	-1.0
chr19	2271660	2271785	ENSG00000104904.12|OAZ1|SMNDC1|SMNDC1	939	+	3.565443	1.2164065	-1.0	-1.0
chr19	2269744	2270290	ENSG00000104904.12|OAZ1|SMNDC1|SMNDC1	956	+	4.2485905	1.3566455	-1.0	-1.0
chr19	2271659	2271784	ENSG00000273734.1|AC005258.1|SMNDC1|SMNDC1	939	+	3.556685	1.2112089	-1.0	-1.0
chr19	2337281	2337421	ENSG00000273734.1|AC005258.1|SMNDC1|SMNDC1	932	+	6.4203663	1.1705837	-1.0	-1.0
chr19	2337745	2337920	ENSG00000273734.1|AC005258.1|SMNDC1|SMNDC1	924	+	4.442222	1.1163495	-1.0	-1.0
chr19	2338520	2338630	ENSG00000273734.1|AC005258.1|SMNDC1|SMNDC1	913	+	4.2590714	1.0622578	-1.0	-1.0
chr19	2340472	2340657	ENSG00000273734.1|AC005258.1|SMNDC1|SMNDC1	939	+	6.340143	1.2126783	-1.0	-1.0
chr19	2269744	2271414	ENSG00000273734.1|AC005258.1|SMNDC1|SMNDC1	960	+	4.162954	1.4012741	-1.0	-1.0
chr19	2272834	2272994	ENSG00000273734.1|AC005258.1|SMNDC1|SMNDC1	935	+	3.468928	1.1858959	-1.0	-1.0
chr19	2271544	2271649	ENSG00000273734.1|AC005258.1|SMNDC1|SMNDC1	907	+	2.8759847	1.033079	-1.0	-1.0
chr19	2339468	2339568	ENSG00000273734.1|AC005258.1|SMNDC1|SMNDC1	910	+	4.2479134	1.0446788	-1.0	-1.0
chr19	2333659	2333814	ENSG00000273734.1|AC005258.1|SMNDC1|SMNDC1	930	+	6.334956	1.1575104	-1.0	-1.0
chr19	2332049	2332239	ENSG00000273734.1|AC005258.1|SMNDC1|SMNDC1	933	+	6.453066	1.1724385	-1.0	-1.0
chr19	2332044	2332239	ENSG00000005206.16|SPPL2B|SMNDC1|SMNDC1	933	+	6.4429126	1.1708386	-1.0	-1.0
chr19	2339732	2339832	ENSG00000005206.16|SPPL2B|SMNDC1|SMNDC1	910	+	4.285388	1.0455623	-1.0	-1.0
chr19	2340472	2340657	ENSG00000005206.16|SPPL2B|SMNDC1|SMNDC1	939	+	6.340143	1.2147523	-1.0	-1.0
chr19	2337597	2337717	ENSG00000005206.16|SPPL2B|SMNDC1|SMNDC1	904	+	4.2248287	1.0176544	-1.0	-1.0
chr19	2341167	2341322	ENSG00000005206.16|SPPL2B|SMNDC1|SMNDC1	920	+	4.432572	1.0984043	-1.0	-1.0
chr19	2337752	2337922	ENSG00000005206.16|SPPL2B|SMNDC1|SMNDC1	923	+	4.4390087	1.1114316	-1.0	-1.0
chr19	2339468	2339568	ENSG00000005206.16|SPPL2B|SMNDC1|SMNDC1	910	+	4.2479134	1.0455623	-1.0	-1.0
chr19	2338526	2338631	ENSG00000005206.16|SPPL2B|SMNDC1|SMNDC1	907	+	4.208913	1.0302749	-1.0	-1.0
chr19	2333659	2333814	ENSG00000005206.16|SPPL2B|SMNDC1|SMNDC1	931	+	6.334956	1.1594949	-1.0	-1.0
chr19	2426053	2426198	ENSG00000099800.7|TIMM13|SMNDC1|SMNDC1	914	-	3.5627024	1.0630054	-1.0	-1.0
chr19	2425623	2425798	ENSG00000099800.7|TIMM13|SMNDC1|SMNDC1	952	-	6.1221585	1.3162228	-1.0	-1.0
chr19	2426288	2426543	ENSG00000099800.7|TIMM13|SMNDC1|SMNDC1	926	-	5.7521653	1.1333408	-1.0	-1.0
chr19	2425808	2426003	ENSG00000099800.7|TIMM13|SMNDC1|SMNDC1	933	-	5.1851807	1.1767142	-1.0	-1.0
chr19	2808146	2808256	ENSG00000172009.14|THOP1|SMNDC1|SMNDC1	910	+	3.824372	1.0462967	-1.0	-1.0
chr19	2806016	2806171	ENSG00000172009.14|THOP1|SMNDC1|SMNDC1	930	+	6.3877344	1.1547248	-1.0	-1.0
chr19	2812792	2812977	ENSG00000172009.14|THOP1|SMNDC1|SMNDC1	931	+	6.448446	1.1600829	-1.0	-1.0
chr19	2806191	2806371	ENSG00000172009.14|THOP1|SMNDC1|SMNDC1	944	+	6.5589027	1.2500091	-1.0	-1.0
chr19	2806791	2806961	ENSG00000172009.14|THOP1|SMNDC1|SMNDC1	926	+	4.5937805	1.1287489	-1.0	-1.0
chr19	3100937	3101082	ENSG00000088256.8|GNA11|SMNDC1|SMNDC1	929	+	6.15603	1.1515632	-1.0	-1.0
chr19	3101632	3101792	ENSG00000088256.8|GNA11|SMNDC1|SMNDC1	931	+	6.3086243	1.1621971	-1.0	-1.0
chr19	3097057	3097177	ENSG00000088256.8|GNA11|SMNDC1|SMNDC1	927	+	6.262657	1.1350707	-1.0	-1.0
chr19	3099802	3099927	ENSG00000088256.8|GNA11|SMNDC1|SMNDC1	932	+	6.4817195	1.168054	-1.0	-1.0
chr19	3098692	3098802	ENSG00000088256.8|GNA11|SMNDC1|SMNDC1	930	+	6.250002	1.1520666	-1.0	-1.0
chr19	3096222	3096322	ENSG00000088256.8|GNA11|SMNDC1|SMNDC1	932	+	6.349537	1.1675463	-1.0	-1.0
chr19	3099077	3099257	ENSG00000088256.8|GNA11|SMNDC1|SMNDC1	942	+	6.3240557	1.2347213	-1.0	-1.0
chr19	3101342	3101477	ENSG00000088256.8|GNA11|SMNDC1|SMNDC1	932	+	6.433668	1.1663377	-1.0	-1.0
chr19	3099992	3100097	ENSG00000088256.8|GNA11|SMNDC1|SMNDC1	930	+	6.2753143	1.1537846	-1.0	-1.0
chr19	3098417	3098587	ENSG00000088256.8|GNA11|SMNDC1|SMNDC1	927	+	5.57581	1.1365452	-1.0	-1.0
chr19	3098112	3098242	ENSG00000088256.8|GNA11|SMNDC1|SMNDC1	929	+	6.2753143	1.1464021	-1.0	-1.0
chr19	3099282	3099457	ENSG00000088256.8|GNA11|SMNDC1|SMNDC1	929	+	4.8793755	1.151599	-1.0	-1.0
chr19	3201272	3201517	ENSG00000125912.10|NCLN|SMNDC1|SMNDC1	948	+	6.684646	1.28247	-1.0	-1.0
chr19	3458699	3458844	ENSG00000141905.18|NFIC|SMNDC1|SMNDC1	930	+	6.2716985	1.1526232	-1.0	-1.0
chr19	3458879	3458999	ENSG00000141905.18|NFIC|SMNDC1|SMNDC1	930	+	6.280034	1.1570837	-1.0	-1.0
chr19	3457150	3457350	ENSG00000141905.18|NFIC|SMNDC1|SMNDC1	948	+	6.6649823	1.281456	-1.0	-1.0
chr19	3667608	3667753	ENSG00000186111.9|PIP5K1C|SMNDC1|SMNDC1	932	-	6.3482637	1.166335	-1.0	-1.0
chr19	3694739	3694889	ENSG00000186111.9|PIP5K1C|SMNDC1|SMNDC1	932	-	6.410578	1.1689614	-1.0	-1.0
chr19	3692894	3693024	ENSG00000186111.9|PIP5K1C|SMNDC1|SMNDC1	929	-	6.2584395	1.1506984	-1.0	-1.0
chr19	3698724	3699109	ENSG00000186111.9|PIP5K1C|SMNDC1|SMNDC1	937	-	6.0473723	1.2040324	-1.0	-1.0
chr19	3674144	3674259	ENSG00000186111.9|PIP5K1C|SMNDC1|SMNDC1	931	-	6.275315	1.1596435	-1.0	-1.0
chr19	3697804	3698044	ENSG00000186111.9|PIP5K1C|SMNDC1|SMNDC1	952	-	6.811389	1.3213888	-1.0	-1.0
chr19	3672264	3672389	ENSG00000186111.9|PIP5K1C|SMNDC1|SMNDC1	930	-	6.291618	1.1539656	-1.0	-1.0
chr19	3668920	3669075	ENSG00000186111.9|PIP5K1C|SMNDC1|SMNDC1	931	-	6.3399053	1.1631788	-1.0	-1.0
chr19	3670964	3671159	ENSG00000186111.9|PIP5K1C|SMNDC1|SMNDC1	934	-	6.4991374	1.1788783	-1.0	-1.0
chr19	3695184	3695434	ENSG00000186111.9|PIP5K1C|SMNDC1|SMNDC1	931	-	6.319856	1.1620412	-1.0	-1.0
chr19	3695484	3695619	ENSG00000186111.9|PIP5K1C|SMNDC1|SMNDC1	931	-	6.353814	1.1637554	-1.0	-1.0
chr19	3697319	3697419	ENSG00000186111.9|PIP5K1C|SMNDC1|SMNDC1	931	-	6.3006277	1.1611571	-1.0	-1.0
chr19	3694549	3694734	ENSG00000186111.9|PIP5K1C|SMNDC1|SMNDC1	931	-	6.3687935	1.1632768	-1.0	-1.0
chr19	3696124	3696319	ENSG00000186111.9|PIP5K1C|SMNDC1|SMNDC1	949	-	6.632027	1.2908353	-1.0	-1.0
chr19	3699984	3700254	ENSG00000186111.9|PIP5K1C|SMNDC1|SMNDC1	938	-	6.4640036	1.2065294	-1.0	-1.0
chr19	3692244	3692564	ENSG00000186111.9|PIP5K1C|SMNDC1|SMNDC1	930	-	5.808258	1.1560018	-1.0	-1.0
chr19	3696324	3696429	ENSG00000186111.9|PIP5K1C|SMNDC1|SMNDC1	927	-	6.275314	1.1373891	-1.0	-1.0
chr19	3672539	3672644	ENSG00000186111.9|PIP5K1C|SMNDC1|SMNDC1	930	-	6.300627	1.1519451	-1.0	-1.0
chr19	3697104	3697209	ENSG00000186111.9|PIP5K1C|SMNDC1|SMNDC1	909	-	4.228677	1.0406184	-1.0	-1.0
chr19	3698189	3698484	ENSG00000186111.9|PIP5K1C|SMNDC1|SMNDC1	927	-	4.934553	1.1387095	-1.0	-1.0
chr19	3684189	3684379	ENSG00000186111.9|PIP5K1C|SMNDC1|SMNDC1	933	-	6.4876385	1.1741999	-1.0	-1.0
chr19	3673259	3673374	ENSG00000186111.9|PIP5K1C|SMNDC1|SMNDC1	931	-	6.3242526	1.1622329	-1.0	-1.0
chr19	3693074	3693359	ENSG00000186111.9|PIP5K1C|SMNDC1|SMNDC1	936	-	6.436275	1.1918923	-1.0	-1.0
chr19	3694424	3694544	ENSG00000186111.9|PIP5K1C|SMNDC1|SMNDC1	929	-	6.319848	1.1516354	-1.0	-1.0
chr19	3691869	3691969	ENSG00000186111.9|PIP5K1C|SMNDC1|SMNDC1	928	-	6.250002	1.1426377	-1.0	-1.0
chr19	3671229	3671364	ENSG00000186111.9|PIP5K1C|SMNDC1|SMNDC1	929	-	6.2901587	1.1483063	-1.0	-1.0
chr19	3695034	3695174	ENSG00000186111.9|PIP5K1C|SMNDC1|SMNDC1	929	-	6.3550444	1.1485119	-1.0	-1.0
chr19	3699789	3699979	ENSG00000186111.9|PIP5K1C|SMNDC1|SMNDC1	926	-	5.4433393	1.1305054	-1.0	-1.0
chr19	3984355	3984470	ENSG00000167658.15|EEF2|SMNDC1|SMNDC1	958	-	6.7552176	1.3754369	-1.0	-1.0
chr19	3982052	3982245	ENSG00000167658.15|EEF2|SMNDC1|SMNDC1	944	-	4.677415	1.2486153	-1.0	-1.0
chr19	3979689	3979799	ENSG00000167658.15|EEF2|SMNDC1|SMNDC1	925	-	4.357538	1.1254088	-1.0	-1.0
chr19	3977347	3977427	ENSG00000167658.15|EEF2|SMNDC1|SMNDC1	909	-	3.1699233	1.0425739	-1.0	-1.0
chr19	3982430	3982534	ENSG00000167658.15|EEF2|SMNDC1|SMNDC1	998	-	6.8897095	2.7276998	-1.0	-1.0
chr19	3983296	3983581	ENSG00000167658.15|EEF2|SMNDC1|SMNDC1	928	-	3.8492045	1.1431357	-1.0	-1.0
chr19	3982574	3982806	ENSG00000167658.15|EEF2|SMNDC1|SMNDC1	969	-	7.0295105	1.5154529	-1.0	-1.0
chr19	3982506	3982572	ENSG00000206775.1|SNORD37|SMNDC1|SMNDC1	933	-	3.5369978	1.172423	-1.0	-1.0
chr19	4064097	4064437	ENSG00000178951.8|ZBTB7A|SMNDC1|SMNDC1	937	-	6.4288735	1.1974325	-1.0	-1.0
chr19	4064852	4064952	ENSG00000178951.8|ZBTB7A|SMNDC1|SMNDC1	921	-	6.250001	1.1037309	-1.0	-1.0
chr19	4061542	4061642	ENSG00000178951.8|ZBTB7A|SMNDC1|SMNDC1	932	-	6.300628	1.1675463	-1.0	-1.0
chr19	4063142	4063262	ENSG00000178951.8|ZBTB7A|SMNDC1|SMNDC1	929	-	6.262658	1.1474001	-1.0	-1.0
chr19	4059897	4060007	ENSG00000178951.8|ZBTB7A|SMNDC1|SMNDC1	922	-	6.2668757	1.1096519	-1.0	-1.0
chr19	4063622	4063992	ENSG00000178951.8|ZBTB7A|SMNDC1|SMNDC1	930	-	6.234282	1.1574259	-1.0	-1.0
chr19	4062862	4063022	ENSG00000178951.8|ZBTB7A|SMNDC1|SMNDC1	931	-	6.3544507	1.1626743	-1.0	-1.0
chr19	4061967	4062097	ENSG00000178951.8|ZBTB7A|SMNDC1|SMNDC1	932	-	6.394375	1.1688265	-1.0	-1.0
chr19	4061969	4062099	ENSG00000268670.1|AC016586.1|SMNDC1|SMNDC1	932	-	6.404118	1.1670004	-1.0	-1.0
chr19	5076835	5077090	ENSG00000127663.14|KDM4B|SMNDC1|SMNDC1	943	+	5.6388516	1.2452241	-1.0	-1.0
chr19	5091969	5092099	ENSG00000127663.14|KDM4B|SMNDC1|SMNDC1	933	+	6.54714	1.1756688	-1.0	-1.0
chr19	5089699	5089804	ENSG00000127663.14|KDM4B|SMNDC1|SMNDC1	926	+	6.250001	1.1315224	-1.0	-1.0
chr19	5128867	5128982	ENSG00000127663.14|KDM4B|SMNDC1|SMNDC1	932	+	6.3128552	1.1677128	-1.0	-1.0
chr19	5091354	5091539	ENSG00000127663.14|KDM4B|SMNDC1|SMNDC1	929	+	5.1477923	1.1460612	-1.0	-1.0
chr19	5057264	5057399	ENSG00000127663.14|KDM4B|SMNDC1|SMNDC1	925	+	6.250001	1.1236916	-1.0	-1.0
chr19	5052324	5052464	ENSG00000127663.14|KDM4B|SMNDC1|SMNDC1	931	+	6.473573	1.1616113	-1.0	-1.0
chr19	5106289	5106434	ENSG00000127663.14|KDM4B|SMNDC1|SMNDC1	931	+	6.3864794	1.1604502	-1.0	-1.0
chr19	5091674	5091944	ENSG00000127663.14|KDM4B|SMNDC1|SMNDC1	956	+	6.8287454	1.3538977	-1.0	-1.0
chr19	5094629	5094784	ENSG00000127663.14|KDM4B|SMNDC1|SMNDC1	932	+	5.669315	1.1657414	-1.0	-1.0
chr19	5050929	5051034	ENSG00000127663.14|KDM4B|SMNDC1|SMNDC1	914	+	4.265677	1.0649354	-1.0	-1.0
chr19	5070464	5070569	ENSG00000127663.14|KDM4B|SMNDC1|SMNDC1	930	+	6.348735	1.1551716	-1.0	-1.0
chr19	5109124	5109314	ENSG00000127663.14|KDM4B|SMNDC1|SMNDC1	936	+	6.5592318	1.1961215	-1.0	-1.0
chr19	5050424	5050579	ENSG00000127663.14|KDM4B|SMNDC1|SMNDC1	928	+	6.3224006	1.140516	-1.0	-1.0
chr19	5093524	5093644	ENSG00000127663.14|KDM4B|SMNDC1|SMNDC1	931	+	6.402706	1.1593379	-1.0	-1.0
chr19	5051604	5051769	ENSG00000127663.14|KDM4B|SMNDC1|SMNDC1	932	+	6.376791	1.1659356	-1.0	-1.0
chr19	5093829	5093964	ENSG00000127663.14|KDM4B|SMNDC1|SMNDC1	916	+	4.6223736	1.0764785	-1.0	-1.0
chr19	5071114	5071219	ENSG00000127663.14|KDM4B|SMNDC1|SMNDC1	926	+	6.2753134	1.1303596	-1.0	-1.0
chr19	5048919	5049154	ENSG00000127663.14|KDM4B|SMNDC1|SMNDC1	943	+	6.2007666	1.2462931	-1.0	-1.0
chr19	5106824	5107039	ENSG00000127663.14|KDM4B|SMNDC1|SMNDC1	953	+	6.7490826	1.3237318	-1.0	-1.0
chr19	5051084	5051314	ENSG00000127663.14|KDM4B|SMNDC1|SMNDC1	930	+	5.1418967	1.1518735	-1.0	-1.0
chr19	5076670	5076810	ENSG00000127663.14|KDM4B|SMNDC1|SMNDC1	933	+	6.5095105	1.1716027	-1.0	-1.0
chr19	5081321	5081451	ENSG00000127663.14|KDM4B|SMNDC1|SMNDC1	927	+	6.280377	1.1389931	-1.0	-1.0
chr19	5043506	5043676	ENSG00000127663.14|KDM4B|SMNDC1|SMNDC1	927	+	6.29243	1.1369435	-1.0	-1.0
chr19	5071369	5071524	ENSG00000127663.14|KDM4B|SMNDC1|SMNDC1	924	+	6.108425	1.1219058	-1.0	-1.0
chr19	5094464	5094629	ENSG00000127663.14|KDM4B|SMNDC1|SMNDC1	932	+	6.351884	1.1657399	-1.0	-1.0
chr19	5088789	5088934	ENSG00000127663.14|KDM4B|SMNDC1|SMNDC1	932	+	6.36736	1.1643473	-1.0	-1.0
chr19	5075075	5075175	ENSG00000127663.14|KDM4B|SMNDC1|SMNDC1	932	+	6.300628	1.1675463	-1.0	-1.0
chr19	5088984	5089089	ENSG00000127663.14|KDM4B|SMNDC1|SMNDC1	905	+	4.390665	1.0229405	-1.0	-1.0
chr19	5039676	5039801	ENSG00000127663.14|KDM4B|SMNDC1|SMNDC1	930	+	6.322973	1.1564231	-1.0	-1.0
chr19	5077120	5077405	ENSG00000127663.14|KDM4B|SMNDC1|SMNDC1	941	+	6.514598	1.2307938	-1.0	-1.0
chr19	5071624	5071759	ENSG00000127663.14|KDM4B|SMNDC1|SMNDC1	932	+	6.3653336	1.1652914	-1.0	-1.0
chr19	5049634	5049754	ENSG00000127663.14|KDM4B|SMNDC1|SMNDC1	939	+	6.612349	1.2119912	-1.0	-1.0
chr19	5038626	5038791	ENSG00000127663.14|KDM4B|SMNDC1|SMNDC1	930	+	5.052647	1.1528578	-1.0	-1.0
chr19	5067634	5067744	ENSG00000127663.14|KDM4B|SMNDC1|SMNDC1	932	+	6.3495374	1.1698222	-1.0	-1.0
chr19	5070617	5070762	ENSG00000127663.14|KDM4B|SMNDC1|SMNDC1	924	+	6.3812547	1.1189693	-1.0	-1.0
chr19	5083019	5083149	ENSG00000127663.14|KDM4B|SMNDC1|SMNDC1	918	+	4.3866353	1.0877569	-1.0	-1.0
chr19	5083334	5083529	ENSG00000127663.14|KDM4B|SMNDC1|SMNDC1	925	+	4.719595	1.1246121	-1.0	-1.0
chr19	5051329	5051449	ENSG00000127663.14|KDM4B|SMNDC1|SMNDC1	931	+	6.3293095	1.1612209	-1.0	-1.0
chr19	5093109	5093294	ENSG00000127663.14|KDM4B|SMNDC1|SMNDC1	925	+	4.9825745	1.1221569	-1.0	-1.0
chr19	5109364	5109499	ENSG00000127663.14|KDM4B|SMNDC1|SMNDC1	931	+	6.3274293	1.1620082	-1.0	-1.0
chr19	5048574	5048884	ENSG00000127663.14|KDM4B|SMNDC1|SMNDC1	929	+	5.580696	1.1471137	-1.0	-1.0
chr19	5127622	5127777	ENSG00000127663.14|KDM4B|SMNDC1|SMNDC1	932	+	6.35241	1.1687834	-1.0	-1.0
chr19	5107064	5107194	ENSG00000127663.14|KDM4B|SMNDC1|SMNDC1	929	+	6.316091	1.1493447	-1.0	-1.0
chr19	5087514	5087679	ENSG00000127663.14|KDM4B|SMNDC1|SMNDC1	939	+	6.540385	1.2115222	-1.0	-1.0
chr19	5103354	5103519	ENSG00000127663.14|KDM4B|SMNDC1|SMNDC1	932	+	6.4209123	1.1693643	-1.0	-1.0
chr19	5129232	5129337	ENSG00000127663.14|KDM4B|SMNDC1|SMNDC1	933	+	6.4648438	1.176104	-1.0	-1.0
chr19	5049289	5049464	ENSG00000127663.14|KDM4B|SMNDC1|SMNDC1	932	+	6.4794655	1.16866	-1.0	-1.0
chr19	5041271	5041426	ENSG00000127663.14|KDM4B|SMNDC1|SMNDC1	932	+	5.706229	1.1700917	-1.0	-1.0
chr19	5086924	5087144	ENSG00000127663.14|KDM4B|SMNDC1|SMNDC1	943	+	6.4327745	1.2421256	-1.0	-1.0
chr19	5093999	5094434	ENSG00000127663.14|KDM4B|SMNDC1|SMNDC1	935	+	6.2034483	1.1844355	-1.0	-1.0
chr19	5092104	5092289	ENSG00000127663.14|KDM4B|SMNDC1|SMNDC1	920	+	4.4857035	1.0962242	-1.0	-1.0
chr19	5107374	5107524	ENSG00000127663.14|KDM4B|SMNDC1|SMNDC1	929	+	6.310409	1.1462225	-1.0	-1.0
chr19	5052054	5052154	ENSG00000127663.14|KDM4B|SMNDC1|SMNDC1	923	+	6.3006263	1.1117917	-1.0	-1.0
chr19	5086204	5086569	ENSG00000127663.14|KDM4B|SMNDC1|SMNDC1	935	+	5.386095	1.1845572	-1.0	-1.0
chr19	5101739	5101859	ENSG00000127663.14|KDM4B|SMNDC1|SMNDC1	931	+	6.3002844	1.1585625	-1.0	-1.0
chr19	5087174	5087349	ENSG00000127663.14|KDM4B|SMNDC1|SMNDC1	917	+	4.100027	1.079308	-1.0	-1.0
chr19	5047829	5047939	ENSG00000127663.14|KDM4B|SMNDC1|SMNDC1	932	+	6.3332343	1.1679983	-1.0	-1.0
chr19	5092589	5092784	ENSG00000127663.14|KDM4B|SMNDC1|SMNDC1	940	+	6.475903	1.2205338	-1.0	-1.0
chr19	5094804	5094954	ENSG00000127663.14|KDM4B|SMNDC1|SMNDC1	942	+	6.18805	1.2372522	-1.0	-1.0
chr19	5108709	5108824	ENSG00000127663.14|KDM4B|SMNDC1|SMNDC1	930	+	6.275315	1.153936	-1.0	-1.0
chr19	5036126	5036421	ENSG00000127663.14|KDM4B|SMNDC1|SMNDC1	926	+	5.85547	1.1302402	-1.0	-1.0
chr19	5110089	5110194	ENSG00000127663.14|KDM4B|SMNDC1|SMNDC1	933	+	6.487041	1.1709812	-1.0	-1.0
chr19	5048204	5048394	ENSG00000127663.14|KDM4B|SMNDC1|SMNDC1	924	+	4.9937124	1.1170889	-1.0	-1.0
chr19	5693769	5693914	ENSG00000196365.11|LONP1|SMNDC1|SMNDC1	932	-	6.416483	1.1703918	-1.0	-1.0
chr19	5719988	5720098	ENSG00000196365.11|LONP1|SMNDC1|SMNDC1	916	-	4.2850723	1.0740597	-1.0	-1.0
chr19	5707143	5707268	ENSG00000196365.11|LONP1|SMNDC1|SMNDC1	954	-	6.885048	1.3414434	-1.0	-1.0
chr19	5707453	5707563	ENSG00000196365.11|LONP1|SMNDC1|SMNDC1	932	-	6.3810744	1.1683072	-1.0	-1.0
chr19	5895009	5895139	ENSG00000174886.12|NDUFA11|SMNDC1|SMNDC1	926	-	5.8289204	1.1330147	-1.0	-1.0
chr19	5895013	5895138	ENSG00000267740.5|AC024592.3|SMNDC1|SMNDC1	929	-	6.1133432	1.1492295	-1.0	-1.0
chr19	6214953	6215073	ENSG00000130382.8|MLLT1|SMNDC1|SMNDC1	933	-	6.4406533	1.1725322	-1.0	-1.0
chr19	6225509	6225669	ENSG00000130382.8|MLLT1|SMNDC1|SMNDC1	929	-	6.3122253	1.1510906	-1.0	-1.0
chr19	6215778	6215893	ENSG00000130382.8|MLLT1|SMNDC1|SMNDC1	926	-	6.2500014	1.1299741	-1.0	-1.0
chr19	6220886	6221071	ENSG00000130382.8|MLLT1|SMNDC1|SMNDC1	945	-	6.170635	1.2569659	-1.0	-1.0
chr19	6214053	6214158	ENSG00000130382.8|MLLT1|SMNDC1|SMNDC1	928	-	6.299769	1.1429219	-1.0	-1.0
chr19	6216278	6216393	ENSG00000130382.8|MLLT1|SMNDC1|SMNDC1	931	-	6.3006277	1.1614741	-1.0	-1.0
chr19	6220291	6220541	ENSG00000130382.8|MLLT1|SMNDC1|SMNDC1	941	-	6.137058	1.2265996	-1.0	-1.0
chr19	6228287	6228387	ENSG00000130382.8|MLLT1|SMNDC1|SMNDC1	928	-	6.2500014	1.1399579	-1.0	-1.0
chr19	6222684	6222789	ENSG00000130382.8|MLLT1|SMNDC1|SMNDC1	929	-	6.250002	1.1469947	-1.0	-1.0
chr19	6217053	6217298	ENSG00000130382.8|MLLT1|SMNDC1|SMNDC1	944	-	6.5445223	1.2556131	-1.0	-1.0
chr19	6219876	6219976	ENSG00000130382.8|MLLT1|SMNDC1|SMNDC1	930	-	6.250002	1.1524698	-1.0	-1.0
chr19	6214588	6214858	ENSG00000130382.8|MLLT1|SMNDC1|SMNDC1	940	-	5.697126	1.21919	-1.0	-1.0
chr19	6223669	6223869	ENSG00000130382.8|MLLT1|SMNDC1|SMNDC1	950	-	6.7151256	1.3023348	-1.0	-1.0
chr19	6214313	6214588	ENSG00000130382.8|MLLT1|SMNDC1|SMNDC1	932	-	6.3849936	1.1671214	-1.0	-1.0
chr19	6221106	6221351	ENSG00000130382.8|MLLT1|SMNDC1|SMNDC1	942	-	4.38694	1.2350698	-1.0	-1.0
chr19	6224024	6224129	ENSG00000130382.8|MLLT1|SMNDC1|SMNDC1	928	-	6.2500014	1.1425128	-1.0	-1.0
chr19	6218471	6218946	ENSG00000130382.8|MLLT1|SMNDC1|SMNDC1	934	-	5.3965635	1.178816	-1.0	-1.0
chr19	6218286	6218461	ENSG00000130382.8|MLLT1|SMNDC1|SMNDC1	940	-	6.284966	1.2251906	-1.0	-1.0
chr19	6221616	6221841	ENSG00000130382.8|MLLT1|SMNDC1|SMNDC1	932	-	5.7125063	1.1651701	-1.0	-1.0
chr19	6225684	6225814	ENSG00000130382.8|MLLT1|SMNDC1|SMNDC1	930	-	6.307654	1.1573101	-1.0	-1.0
chr19	6219041	6219336	ENSG00000130382.8|MLLT1|SMNDC1|SMNDC1	936	-	5.236896	1.1938391	-1.0	-1.0
chr19	6221376	6221611	ENSG00000130382.8|MLLT1|SMNDC1|SMNDC1	944	-	6.510892	1.2525196	-1.0	-1.0
chr19	6226374	6226479	ENSG00000130382.8|MLLT1|SMNDC1|SMNDC1	930	-	6.250002	1.1531901	-1.0	-1.0
chr19	6215973	6216093	ENSG00000130382.8|MLLT1|SMNDC1|SMNDC1	930	-	6.280034	1.1554383	-1.0	-1.0
chr19	6215303	6215433	ENSG00000130382.8|MLLT1|SMNDC1|SMNDC1	932	-	6.3416486	1.1678108	-1.0	-1.0
chr19	6218041	6218251	ENSG00000130382.8|MLLT1|SMNDC1|SMNDC1	924	-	4.938295	1.1183264	-1.0	-1.0
chr19	6220001	6220281	ENSG00000130382.8|MLLT1|SMNDC1|SMNDC1	940	-	5.973407	1.2184644	-1.0	-1.0
chr19	6216830	6216968	ENSG00000130382.8|MLLT1|SMNDC1|SMNDC1	934	-	6.5408874	1.1789302	-1.0	-1.0
chr19	6220636	6220846	ENSG00000130382.8|MLLT1|SMNDC1|SMNDC1	932	-	6.3551946	1.1664529	-1.0	-1.0
chr19	6219496	6219781	ENSG00000130382.8|MLLT1|SMNDC1|SMNDC1	924	-	4.4680862	1.1186581	-1.0	-1.0
chr19	6420284	6420421	ENSG00000088247.17|KHSRP|SMNDC1|SMNDC1	917	-	4.405227	1.0802157	-1.0	-1.0
chr19	6420471	6420606	ENSG00000088247.17|KHSRP|SMNDC1|SMNDC1	926	-	4.543864	1.133435	-1.0	-1.0
chr19	6419805	6419945	ENSG00000088247.17|KHSRP|SMNDC1|SMNDC1	930	-	5.421814	1.1570735	-1.0	-1.0
chr19	6421505	6421645	ENSG00000088247.17|KHSRP|SMNDC1|SMNDC1	930	-	6.353901	1.1547161	-1.0	-1.0
chr19	6417841	6417951	ENSG00000088247.17|KHSRP|SMNDC1|SMNDC1	933	-	6.4856877	1.172423	-1.0	-1.0
chr19	6418876	6419016	ENSG00000088247.17|KHSRP|SMNDC1|SMNDC1	955	-	6.540003	1.3463087	-1.0	-1.0
chr19	6415301	6415379	ENSG00000088247.17|KHSRP|SMNDC1|SMNDC1	952	-	6.728048	1.3187091	-1.0	-1.0
chr19	6419270	6419385	ENSG00000088247.17|KHSRP|SMNDC1|SMNDC1	911	-	3.547684	1.0482299	-1.0	-1.0
chr19	6421105	6421240	ENSG00000088247.17|KHSRP|SMNDC1|SMNDC1	916	-	5.0977445	1.0769525	-1.0	-1.0
chr19	6420626	6420756	ENSG00000088247.17|KHSRP|SMNDC1|SMNDC1	923	-	5.4574924	1.1118219	-1.0	-1.0
chr19	6422173	6422339	ENSG00000088247.17|KHSRP|SMNDC1|SMNDC1	941	-	6.5514507	1.2269164	-1.0	-1.0
chr19	6415459	6415579	ENSG00000088247.17|KHSRP|SMNDC1|SMNDC1	920	-	4.3898807	1.0984131	-1.0	-1.0
chr19	7625994	7626149	ENSG00000076924.11|XAB2|SMNDC1|SMNDC1	928	-	4.8191156	1.1403377	-1.0	-1.0
chr19	7620990	7621150	ENSG00000076924.11|XAB2|SMNDC1|SMNDC1	924	-	4.4362264	1.1182219	-1.0	-1.0
chr19	7641913	7642028	ENSG00000268400.5|AC008763.2|SMNDC1|SMNDC1	921	+	3.6841314	1.1024371	-1.0	-1.0
chr19	7647623	7647738	ENSG00000076944.15|STXBP2|SMNDC1|SMNDC1	933	+	6.38424	1.170799	-1.0	-1.0
chr19	7641913	7642028	ENSG00000076944.15|STXBP2|SMNDC1|SMNDC1	921	+	3.6841314	1.1035395	-1.0	-1.0
chr19	7927867	7927967	ENSG00000104980.7|TIMM44|SMNDC1|SMNDC1	928	-	6.250002	1.1423877	-1.0	-1.0
chr19	7932932	7933067	ENSG00000104980.7|TIMM44|SMNDC1|SMNDC1	947	-	6.652856	1.2765932	-1.0	-1.0
chr19	8468664	8468773	ENSG00000099783.11|HNRNPM|SMNDC1|SMNDC1	960	+	7.03737	1.3937547	-1.0	-1.0
chr19	8455296	8455404	ENSG00000099783.11|HNRNPM|SMNDC1|SMNDC1	934	+	6.5707283	1.1786164	-1.0	-1.0
chr19	8485466	8485566	ENSG00000099783.11|HNRNPM|SMNDC1|SMNDC1	907	+	4.5545735	1.0338566	-1.0	-1.0
chr19	8486440	8486555	ENSG00000099783.11|HNRNPM|SMNDC1|SMNDC1	929	+	6.357422	1.1474324	-1.0	-1.0
chr19	8488596	8488721	ENSG00000099783.11|HNRNPM|SMNDC1|SMNDC1	946	+	5.985119	1.2716112	-1.0	-1.0
chr19	10110866	10110944	ENSG00000243207.6|PPAN-P2RY11|SMNDC1|SMNDC1	931	+	6.442645	1.1588781	-1.0	-1.0
chr19	10107606	10107801	ENSG00000243207.6|PPAN-P2RY11|SMNDC1|SMNDC1	969	+	4.8262205	1.5054305	-1.0	-1.0
chr19	10113029	10113154	ENSG00000243207.6|PPAN-P2RY11|SMNDC1|SMNDC1	913	+	6.3326964	1.0603979	-1.0	-1.0
chr19	10109707	10109907	ENSG00000243207.6|PPAN-P2RY11|SMNDC1|SMNDC1	990	+	5.8601737	1.9821998	-1.0	-1.0
chr19	10110866	10110944	ENSG00000130810.19|PPAN|SMNDC1|SMNDC1	931	+	6.442645	1.159069	-1.0	-1.0
chr19	10107606	10107801	ENSG00000130810.19|PPAN|SMNDC1|SMNDC1	969	+	4.8262205	1.5061119	-1.0	-1.0
chr19	10109707	10109907	ENSG00000130810.19|PPAN|SMNDC1|SMNDC1	990	+	5.8601737	1.9828452	-1.0	-1.0
chr19	10107650	10107735	ENSG00000209645.1|SNORD105|SMNDC1|SMNDC1	954	+	4.1823926	1.3349094	-1.0	-1.0
chr19	10109756	10109835	ENSG00000238531.1|SNORD105B|SMNDC1|SMNDC1	986	+	5.6097913	1.8586673	-1.0	-1.0
chr19	10113030	10113155	ENSG00000244165.1|P2RY11|SMNDC1|SMNDC1	913	+	6.3326964	1.0589724	-1.0	-1.0
chr19	10116071	10116181	ENSG00000130811.11|EIF3G|SMNDC1|SMNDC1	933	-	6.3968434	1.172423	-1.0	-1.0
chr19	10159767	10159841	ENSG00000130816.14|DNMT1|SMNDC1|SMNDC1	906	-	4.2094398	1.0289345	-1.0	-1.0
chr19	10290125	10290230	ENSG00000105376.4|ICAM5|SMNDC1|SMNDC1	926	+	6.2753143	1.1310893	-1.0	-1.0
chr19	10296518	10296633	ENSG00000105376.4|ICAM5|SMNDC1|SMNDC1	918	+	3.7572777	1.0856959	-1.0	-1.0
chr19	10295792	10295897	ENSG00000105376.4|ICAM5|SMNDC1|SMNDC1	915	+	3.7938828	1.0708011	-1.0	-1.0
chr19	10353807	10353982	ENSG00000105397.13|TYK2|SMNDC1|SMNDC1	942	-	6.5737514	1.2395746	-1.0	-1.0
chr19	10353622	10353722	ENSG00000105397.13|TYK2|SMNDC1|SMNDC1	928	-	6.250002	1.1453102	-1.0	-1.0
chr19	10356907	10357012	ENSG00000105397.13|TYK2|SMNDC1|SMNDC1	929	-	6.250002	1.1474288	-1.0	-1.0
chr19	10356682	10356852	ENSG00000105397.13|TYK2|SMNDC1|SMNDC1	946	-	6.0739965	1.2657447	-1.0	-1.0
chr19	10686897	10687002	ENSG00000129351.17|ILF3|SMNDC1|SMNDC1	931	+	6.418288	1.1585631	-1.0	-1.0
chr19	10687102	10687212	ENSG00000129351.17|ILF3|SMNDC1|SMNDC1	930	+	6.3169303	1.1530616	-1.0	-1.0
chr19	10687812	10687962	ENSG00000129351.17|ILF3|SMNDC1|SMNDC1	932	+	6.352708	1.1687843	-1.0	-1.0
chr19	10681713	10682073	ENSG00000129351.17|ILF3|SMNDC1|SMNDC1	952	+	4.0049105	1.321988	-1.0	-1.0
chr19	10683916	10684016	ENSG00000129351.17|ILF3|SMNDC1|SMNDC1	903	+	4.2094393	1.0113913	-1.0	-1.0
chr19	10682904	10683009	ENSG00000129351.17|ILF3|SMNDC1|SMNDC1	922	+	6.373188	1.1085131	-1.0	-1.0
chr19	10679272	10679462	ENSG00000129351.17|ILF3|SMNDC1|SMNDC1	948	+	6.702193	1.2852862	-1.0	-1.0
chr19	10812183	10812318	ENSG00000079805.16|DNM2|SMNDC1|SMNDC1	919	+	3.4357834	1.089531	-1.0	-1.0
chr19	10828906	10829035	ENSG00000079805.16|DNM2|SMNDC1|SMNDC1	932	+	6.387878	1.1654869	-1.0	-1.0
chr19	10798143	10798288	ENSG00000079805.16|DNM2|SMNDC1|SMNDC1	924	+	6.2753134	1.1188126	-1.0	-1.0
chr19	10809833	10809938	ENSG00000079805.16|DNM2|SMNDC1|SMNDC1	917	+	4.3575377	1.0805094	-1.0	-1.0
chr19	10802142	10802247	ENSG00000079805.16|DNM2|SMNDC1|SMNDC1	926	+	6.250001	1.1317583	-1.0	-1.0
chr19	10819777	10819892	ENSG00000079805.16|DNM2|SMNDC1|SMNDC1	933	+	6.456171	1.1736268	-1.0	-1.0
chr19	10828972	10829035	ENSG00000275640.1|MIR6793|SMNDC1|SMNDC1	933	+	6.442647	1.172423	-1.0	-1.0
chr19	10984001	10984120	ENSG00000127616.17|SMARCA4|SMNDC1|SMNDC1	917	+	4.004046	1.0808749	-1.0	-1.0
chr19	11033146	11033366	ENSG00000127616.17|SMARCA4|SMNDC1|SMNDC1	979	+	6.98083	1.6840858	-1.0	-1.0
chr19	11554365	11554475	ENSG00000130165.10|ELOF1|SMNDC1|SMNDC1	933	-	6.4565334	1.172423	-1.0	-1.0
chr19	12703526	12703675	ENSG00000105576.15|TNPO2|SMNDC1|SMNDC1	994	-	5.5860577	2.201337	-1.0	-1.0
chr19	12706367	12706569	ENSG00000105576.15|TNPO2|SMNDC1|SMNDC1	974	-	4.885964	1.5921866	-1.0	-1.0
chr19	12706448	12706518	ENSG00000209702.1|SNORD41|SMNDC1|SMNDC1	962	-	4.4566174	1.4173995	-1.0	-1.0
chr19	12806934	12807044	ENSG00000104889.5|RNASEH2A|SMNDC1|SMNDC1	932	+	6.380039	1.1702577	-1.0	-1.0
chr19	12939631	12939756	ENSG00000179218.13|CALR|SMNDC1|SMNDC1	908	+	4.4384007	1.0353186	-1.0	-1.0
chr19	12939235	12939427	ENSG00000179218.13|CALR|SMNDC1|SMNDC1	929	+	3.783265	1.1458298	-1.0	-1.0
chr19	12939027	12939162	ENSG00000179218.13|CALR|SMNDC1|SMNDC1	916	+	3.0974698	1.0748945	-1.0	-1.0
chr19	12940654	12940743	ENSG00000179218.13|CALR|SMNDC1|SMNDC1	933	+	3.922828	1.172423	-1.0	-1.0
chr19	12939796	12939936	ENSG00000179218.13|CALR|SMNDC1|SMNDC1	925	+	3.5080714	1.1253203	-1.0	-1.0
chr19	12949159	12949269	ENSG00000179262.9|RAD23A|SMNDC1|SMNDC1	933	+	4.1138186	1.1770164	-1.0	-1.0
chr19	13920458	13920628	ENSG00000132024.17|CC2D1A|SMNDC1|SMNDC1	939	+	6.0491896	1.214544	-1.0	-1.0
chr19	14410561	14410666	ENSG00000123136.14|DDX39A|SMNDC1|SMNDC1	920	-	4.374921	1.0946188	-1.0	-1.0
chr19	14411281	14411396	ENSG00000123136.14|DDX39A|SMNDC1|SMNDC1	930	-	6.2875423	1.15784	-1.0	-1.0
chr19	14409645	14409741	ENSG00000123136.14|DDX39A|SMNDC1|SMNDC1	933	-	6.48704	1.172423	-1.0	-1.0
chr19	14410281	14410476	ENSG00000123136.14|DDX39A|SMNDC1|SMNDC1	966	-	5.8154283	1.4727774	-1.0	-1.0
chr19	14516215	14516385	ENSG00000132002.7|DNAJB1|SMNDC1|SMNDC1	932	-	6.3395414	1.1663302	-1.0	-1.0
chr19	15244570	15244685	ENSG00000141867.17|BRD4|SMNDC1|SMNDC1	922	-	6.250001	1.1074729	-1.0	-1.0
chr19	15257158	15257298	ENSG00000141867.17|BRD4|SMNDC1|SMNDC1	942	-	5.382906	1.2348522	-1.0	-1.0
chr19	15263548	15263668	ENSG00000141867.17|BRD4|SMNDC1|SMNDC1	915	-	6.3840427	1.0708488	-1.0	-1.0
chr19	15373340	15373485	ENSG00000105127.8|AKAP8|SMNDC1|SMNDC1	910	-	4.028804	1.0476354	-1.0	-1.0
chr19	15374065	15374210	ENSG00000105127.8|AKAP8|SMNDC1|SMNDC1	949	-	6.7038794	1.2935567	-1.0	-1.0
chr19	15401603	15401743	ENSG00000011243.17|AKAP8L|SMNDC1|SMNDC1	938	-	4.7762685	1.2044154	-1.0	-1.0
chr19	15397848	15397988	ENSG00000011243.17|AKAP8L|SMNDC1|SMNDC1	928	-	4.8953295	1.1436716	-1.0	-1.0
chr19	17580580	17580695	ENSG00000130309.10|COLGALT1|SMNDC1|SMNDC1	932	+	6.33731	1.1654469	-1.0	-1.0
chr19	17861152	17861262	ENSG00000105640.12|RPL18A|SMNDC1|SMNDC1	930	+	6.2837524	1.1553476	-1.0	-1.0
chr19	17861667	17861857	ENSG00000105640.12|RPL18A|SMNDC1|SMNDC1	930	+	6.428598	1.1559358	-1.0	-1.0
chr19	17862662	17862797	ENSG00000105640.12|RPL18A|SMNDC1|SMNDC1	961	+	4.5819654	1.4136405	-1.0	-1.0
chr19	18426143	18426268	ENSG00000130511.15|SSBP4|SMNDC1|SMNDC1	932	+	6.3803067	1.1685488	-1.0	-1.0
chr19	18426873	18426973	ENSG00000130511.15|SSBP4|SMNDC1|SMNDC1	932	+	6.300628	1.1675463	-1.0	-1.0
chr19	18425639	18425749	ENSG00000130511.15|SSBP4|SMNDC1|SMNDC1	933	+	6.3963423	1.1711314	-1.0	-1.0
chr19	18422319	18422434	ENSG00000130511.15|SSBP4|SMNDC1|SMNDC1	932	+	6.33731	1.1675463	-1.0	-1.0
chr19	18430512	18430692	ENSG00000130511.15|SSBP4|SMNDC1|SMNDC1	930	+	5.50947	1.1529828	-1.0	-1.0
chr19	18429857	18430042	ENSG00000130511.15|SSBP4|SMNDC1|SMNDC1	931	+	6.3841558	1.1617378	-1.0	-1.0
chr19	18431060	18431160	ENSG00000130511.15|SSBP4|SMNDC1|SMNDC1	930	+	6.250002	1.1524698	-1.0	-1.0
chr19	18419817	18420022	ENSG00000130511.15|SSBP4|SMNDC1|SMNDC1	951	+	6.681106	1.3099359	-1.0	-1.0
chr19	18424224	18424369	ENSG00000130511.15|SSBP4|SMNDC1|SMNDC1	931	+	6.366625	1.162992	-1.0	-1.0
chr19	18423374	18423564	ENSG00000130511.15|SSBP4|SMNDC1|SMNDC1	945	+	5.750537	1.2633953	-1.0	-1.0
chr19	18423054	18423194	ENSG00000130511.15|SSBP4|SMNDC1|SMNDC1	930	+	6.3272395	1.1524541	-1.0	-1.0
chr19	18420194	18420374	ENSG00000130511.15|SSBP4|SMNDC1|SMNDC1	940	+	6.072578	1.2204993	-1.0	-1.0
chr19	18427148	18427268	ENSG00000130511.15|SSBP4|SMNDC1|SMNDC1	932	+	6.395113	1.1696173	-1.0	-1.0
chr19	18420404	18420529	ENSG00000130511.15|SSBP4|SMNDC1|SMNDC1	932	+	6.387956	1.1700399	-1.0	-1.0
chr19	18437309	18437554	ENSG00000105655.18|ISYNA1|SMNDC1|SMNDC1	943	-	5.656888	1.243013	-1.0	-1.0
chr19	18437938	18438043	ENSG00000105655.18|ISYNA1|SMNDC1|SMNDC1	932	-	6.3938346	1.1699846	-1.0	-1.0
chr19	18437753	18437913	ENSG00000105655.18|ISYNA1|SMNDC1|SMNDC1	958	-	6.4367814	1.3721024	-1.0	-1.0
chr19	18436429	18436614	ENSG00000105655.18|ISYNA1|SMNDC1|SMNDC1	919	-	3.5240488	1.0917776	-1.0	-1.0
chr19	18437184	18437289	ENSG00000105655.18|ISYNA1|SMNDC1|SMNDC1	921	-	3.5848198	1.1010237	-1.0	-1.0
chr19	18436834	18436974	ENSG00000105655.18|ISYNA1|SMNDC1|SMNDC1	924	-	3.2975767	1.1198723	-1.0	-1.0
chr19	18541973	18542128	ENSG00000105701.15|FKBP8|SMNDC1|SMNDC1	933	-	5.915833	1.1729805	-1.0	-1.0
chr19	18905595	18905760	ENSG00000105669.13|COPE|SMNDC1|SMNDC1	938	-	5.420469	1.2101021	-1.0	-1.0
chr19	18994422	18994597	ENSG00000064607.16|SUGP2|SMNDC1|SMNDC1	933	-	3.4932892	1.1728415	-1.0	-1.0
chr19	19347389	19347514	ENSG00000129933.20|MAU2|SMNDC1|SMNDC1	933	+	6.5151167	1.1739714	-1.0	-1.0
chr19	19348844	19348944	ENSG00000129933.20|MAU2|SMNDC1|SMNDC1	911	+	4.247914	1.0491744	-1.0	-1.0
chr19	19627472	19627632	ENSG00000064547.13|LPAR2|SMNDC1|SMNDC1	916	-	5.044287	1.0774678	-1.0	-1.0
chr19	19647507	19647607	ENSG00000105726.16|ATP13A1|SMNDC1|SMNDC1	930	-	6.250002	1.1567324	-1.0	-1.0
chr19	22694843	22694948	ENSG00000268981.5|AC024563.1|SMNDC1|SMNDC1	910	-	3.4474053	1.0449175	-1.0	-1.0
chr19	32587145	32587295	ENSG00000105185.11|PDCD5|SMNDC1|SMNDC1	938	+	4.117096	1.2045921	-1.0	-1.0
chr19	32631494	32631604	ENSG00000105186.15|ANKRD27|SMNDC1|SMNDC1	946	-	6.7251935	1.2671665	-1.0	-1.0
chr19	34393625	34393730	ENSG00000105220.14|GPI|SMNDC1|SMNDC1	909	+	4.3201084	1.0408895	-1.0	-1.0
chr19	34388544	34388654	ENSG00000105220.14|GPI|SMNDC1|SMNDC1	932	+	6.3716373	1.1691749	-1.0	-1.0
chr19	34392910	34393030	ENSG00000105220.14|GPI|SMNDC1|SMNDC1	918	+	4.22791	1.0865006	-1.0	-1.0
chr19	34377621	34377731	ENSG00000105220.14|GPI|SMNDC1|SMNDC1	919	+	3.9572053	1.0893894	-1.0	-1.0
chr19	35733464	35733569	ENSG00000272333.5|KMT2B|SMNDC1|SMNDC1	930	+	6.2753143	1.1537846	-1.0	-1.0
chr19	38711257	38711357	ENSG00000130402.11|ACTN4|SMNDC1|SMNDC1	932	+	6.300628	1.1675463	-1.0	-1.0
chr19	38709235	38709394	ENSG00000130402.11|ACTN4|SMNDC1|SMNDC1	931	+	5.400687	1.1611736	-1.0	-1.0
chr19	38709095	38709200	ENSG00000130402.11|ACTN4|SMNDC1|SMNDC1	930	+	6.3006277	1.1518681	-1.0	-1.0
chr19	38708770	38708985	ENSG00000130402.11|ACTN4|SMNDC1|SMNDC1	929	+	4.716903	1.1468179	-1.0	-1.0
chr19	38714336	38714468	ENSG00000130402.11|ACTN4|SMNDC1|SMNDC1	928	+	4.0182157	1.1409993	-1.0	-1.0
chr19	38708655	38708755	ENSG00000130402.11|ACTN4|SMNDC1|SMNDC1	928	+	6.2500014	1.1423877	-1.0	-1.0
chr19	38839015	38839165	ENSG00000268083.5|AC008982.1|SMNDC1|SMNDC1	963	-	6.9784675	1.4370227	-1.0	-1.0
chr19	38838773	38838888	ENSG00000268083.5|AC008982.1|SMNDC1|SMNDC1	928	-	6.325082	1.1440711	-1.0	-1.0
chr19	38836776	38836916	ENSG00000268083.5|AC008982.1|SMNDC1|SMNDC1	924	-	4.438701	1.1188102	-1.0	-1.0
chr19	38840380	38840485	ENSG00000104824.16|HNRNPL|SMNDC1|SMNDC1	933	-	6.3731904	1.172423	-1.0	-1.0
chr19	38841100	38841230	ENSG00000104824.16|HNRNPL|SMNDC1|SMNDC1	926	-	5.862284	1.1298178	-1.0	-1.0
chr19	38836777	38836917	ENSG00000104824.16|HNRNPL|SMNDC1|SMNDC1	923	-	4.4159474	1.1136588	-1.0	-1.0
chr19	38840495	38840670	ENSG00000104824.16|HNRNPL|SMNDC1|SMNDC1	983	-	5.1508975	1.7731745	-1.0	-1.0
chr19	38839011	38839166	ENSG00000104824.16|HNRNPL|SMNDC1|SMNDC1	961	-	6.705174	1.4037497	-1.0	-1.0
chr19	38838776	38838901	ENSG00000104824.16|HNRNPL|SMNDC1|SMNDC1	927	-	6.3242607	1.1370589	-1.0	-1.0
chr19	39459073	39459178	ENSG00000196235.13|SUPT5H|SMNDC1|SMNDC1	929	+	6.4419403	1.1493921	-1.0	-1.0
chr19	39475933	39476108	ENSG00000196235.13|SUPT5H|SMNDC1|SMNDC1	946	+	5.5111346	1.2690709	-1.0	-1.0
chr19	39474884	39475004	ENSG00000196235.13|SUPT5H|SMNDC1|SMNDC1	931	+	6.362193	1.1591552	-1.0	-1.0
chr19	39468703	39468808	ENSG00000196235.13|SUPT5H|SMNDC1|SMNDC1	904	+	4.3219132	1.0168486	-1.0	-1.0
chr19	40236314	40236489	ENSG00000105221.16|AKT2|SMNDC1|SMNDC1	924	-	4.6869526	1.1178466	-1.0	-1.0
chr19	40458238	40458343	ENSG00000090013.9|BLVRB|SMNDC1|SMNDC1	914	-	3.807119	1.0640804	-1.0	-1.0
chr19	40458063	40458168	ENSG00000090013.9|BLVRB|SMNDC1|SMNDC1	919	-	4.3036513	1.0923065	-1.0	-1.0
chr19	40458545	40458705	ENSG00000090013.9|BLVRB|SMNDC1|SMNDC1	954	-	4.0327187	1.3392593	-1.0	-1.0
chr19	41860659	41860768	ENSG00000105372.6|RPS19|SMNDC1|SMNDC1	932	+	6.3800387	1.1652759	-1.0	-1.0
chr19	42236731	42236831	ENSG00000105723.11|GSK3A|SMNDC1|SMNDC1	900	-	4.2094393	1.000231	-1.0	-1.0
chr19	42233383	42233518	ENSG00000105723.11|GSK3A|SMNDC1|SMNDC1	933	-	6.4188166	1.172678	-1.0	-1.0
chr19	42254717	42254972	ENSG00000268643.1|AC006486.1|SMNDC1|SMNDC1	952	-	6.743992	1.3210279	-1.0	-1.0
chr19	42250877	42251047	ENSG00000268643.1|AC006486.1|SMNDC1|SMNDC1	925	-	5.3365602	1.1256325	-1.0	-1.0
chr19	42249987	42250092	ENSG00000268643.1|AC006486.1|SMNDC1|SMNDC1	932	-	6.396092	1.1699846	-1.0	-1.0
chr19	42254352	42254532	ENSG00000268643.1|AC006486.1|SMNDC1|SMNDC1	933	-	6.4266386	1.1715488	-1.0	-1.0
chr19	42253127	42253292	ENSG00000268643.1|AC006486.1|SMNDC1|SMNDC1	932	-	6.3611245	1.1659504	-1.0	-1.0
chr19	42252552	42252662	ENSG00000268643.1|AC006486.1|SMNDC1|SMNDC1	930	-	6.3163586	1.1553584	-1.0	-1.0
chr19	42252127	42252527	ENSG00000268643.1|AC006486.1|SMNDC1|SMNDC1	935	-	6.298934	1.186198	-1.0	-1.0
chr19	42253497	42253772	ENSG00000268643.1|AC006486.1|SMNDC1|SMNDC1	933	-	6.450406	1.1766425	-1.0	-1.0
chr19	42254552	42254682	ENSG00000268643.1|AC006486.1|SMNDC1|SMNDC1	932	-	6.396414	1.1695445	-1.0	-1.0
chr19	42254977	42255102	ENSG00000268643.1|AC006486.1|SMNDC1|SMNDC1	918	-	4.4794745	1.0843363	-1.0	-1.0
chr19	42251642	42252012	ENSG00000268643.1|AC006486.1|SMNDC1|SMNDC1	939	-	6.077768	1.2123199	-1.0	-1.0
chr19	42254720	42254977	ENSG00000105722.9|ERF|SMNDC1|SMNDC1	951	-	6.7372475	1.3130217	-1.0	-1.0
chr19	42252355	42252525	ENSG00000105722.9|ERF|SMNDC1|SMNDC1	931	-	6.0940666	1.1632835	-1.0	-1.0
chr19	42251645	42252010	ENSG00000105722.9|ERF|SMNDC1|SMNDC1	938	-	6.0775266	1.2107637	-1.0	-1.0
chr19	42253420	42253770	ENSG00000105722.9|ERF|SMNDC1|SMNDC1	934	-	6.4480376	1.1822735	-1.0	-1.0
chr19	42254349	42254534	ENSG00000105722.9|ERF|SMNDC1|SMNDC1	932	-	6.3818297	1.1685306	-1.0	-1.0
chr19	42254977	42255102	ENSG00000105722.9|ERF|SMNDC1|SMNDC1	918	-	4.4794745	1.0848047	-1.0	-1.0
chr19	42250880	42251050	ENSG00000105722.9|ERF|SMNDC1|SMNDC1	923	-	5.1353855	1.1138066	-1.0	-1.0
chr19	42249991	42250091	ENSG00000105722.9|ERF|SMNDC1|SMNDC1	933	-	6.396843	1.172423	-1.0	-1.0
chr19	42253110	42253290	ENSG00000105722.9|ERF|SMNDC1|SMNDC1	931	-	6.348056	1.1641195	-1.0	-1.0
chr19	42252130	42252315	ENSG00000105722.9|ERF|SMNDC1|SMNDC1	940	-	6.5390344	1.2189049	-1.0	-1.0
chr19	42252545	42252660	ENSG00000105722.9|ERF|SMNDC1|SMNDC1	929	-	6.3000555	1.1503737	-1.0	-1.0
chr19	43768962	43769277	ENSG00000104783.11|KCNN4|SMNDC1|SMNDC1	954	-	5.903669	1.3413705	-1.0	-1.0
chr19	45052688	45052790	ENSG00000104859.14|CLASRP|SMNDC1|SMNDC1	931	+	6.275315	1.159522	-1.0	-1.0
chr19	45064660	45064760	ENSG00000104859.14|CLASRP|SMNDC1|SMNDC1	932	+	6.3006277	1.1675463	-1.0	-1.0
chr19	45478520	45478685	ENSG00000012061.15|ERCC1|SMNDC1|SMNDC1	946	-	4.2318015	1.2695497	-1.0	-1.0
chr19	45615876	45616001	ENSG00000125746.16|EML2|SMNDC1|SMNDC1	907	-	4.458072	1.0292706	-1.0	-1.0
chr19	45676847	45676948	ENSG00000010310.8|GIPR|SMNDC1|SMNDC1	914	+	4.266651	1.0657113	-1.0	-1.0
chr19	45779894	45780004	ENSG00000268434.5|AC011530.1|SMNDC1|SMNDC1	905	-	4.2094393	1.022374	-1.0	-1.0
chr19	45779902	45780002	ENSG00000104936.17|DMPK|SMNDC1|SMNDC1	906	-	4.2094398	1.024763	-1.0	-1.0
chr19	46608086	46608186	ENSG00000160014.16|CALM3|SMNDC1|SMNDC1	906	+	4.2094398	1.0277497	-1.0	-1.0
chr19	46738888	46739008	ENSG00000090372.14|STRN4|SMNDC1|SMNDC1	932	-	6.348896	1.1671287	-1.0	-1.0
chr19	46784149	46784249	ENSG00000105281.12|SLC1A5|SMNDC1|SMNDC1	908	-	4.3575373	1.0346634	-1.0	-1.0
chr19	46784389	46784504	ENSG00000105281.12|SLC1A5|SMNDC1|SMNDC1	931	-	6.2879715	1.1612501	-1.0	-1.0
chr19	47227734	47227849	ENSG00000105327.17|BBC3|SMNDC1|SMNDC1	916	-	6.36013	1.0760349	-1.0	-1.0
chr19	47229056	47229186	ENSG00000105327.17|BBC3|SMNDC1|SMNDC1	930	-	6.473206	1.1522888	-1.0	-1.0
chr19	47227499	47227694	ENSG00000105327.17|BBC3|SMNDC1|SMNDC1	924	-	6.3566346	1.1163912	-1.0	-1.0
chr19	47228471	47228601	ENSG00000105327.17|BBC3|SMNDC1|SMNDC1	923	-	6.352562	1.1136111	-1.0	-1.0
chr19	47381841	47381956	ENSG00000134815.18|DHX34|SMNDC1|SMNDC1	930	+	6.250002	1.1525683	-1.0	-1.0
chr19	47754401	47754521	ENSG00000105373.18|NOP53|SMNDC1|SMNDC1	932	+	6.3391137	1.1674776	-1.0	-1.0
chr19	47755860	47756040	ENSG00000105373.18|NOP53|SMNDC1|SMNDC1	965	+	4.7547536	1.4577544	-1.0	-1.0
chr19	48617427	48617562	ENSG00000063177.12|RPL18|SMNDC1|SMNDC1	921	-	4.373776	1.1027484	-1.0	-1.0
chr19	48616457	48616727	ENSG00000063177.12|RPL18|SMNDC1|SMNDC1	925	-	4.5717597	1.1271033	-1.0	-1.0
chr19	48615952	48616052	ENSG00000063177.12|RPL18|SMNDC1|SMNDC1	914	-	3.807349	1.0656676	-1.0	-1.0
chr19	48616827	48617027	ENSG00000063177.12|RPL18|SMNDC1|SMNDC1	948	-	6.140536	1.2808149	-1.0	-1.0
chr19	48616212	48616347	ENSG00000063177.12|RPL18|SMNDC1|SMNDC1	921	-	3.8487327	1.1050346	-1.0	-1.0
chr19	48965614	48965764	ENSG00000087086.14|FTL|SMNDC1|SMNDC1	939	+	3.8260672	1.212119	-1.0	-1.0
chr19	48965971	48966276	ENSG00000087086.14|FTL|SMNDC1|SMNDC1	935	+	5.0130486	1.1886749	-1.0	-1.0
chr19	49101688	49101843	ENSG00000104852.14|SNRNP70|SMNDC1|SMNDC1	926	+	6.349055	1.1336892	-1.0	-1.0
chr19	49101254	49101384	ENSG00000104852.14|SNRNP70|SMNDC1|SMNDC1	930	+	6.2875423	1.1553382	-1.0	-1.0
chr19	49108044	49108154	ENSG00000104852.14|SNRNP70|SMNDC1|SMNDC1	920	+	4.1359034	1.0969129	-1.0	-1.0
chr19	49103268	49104718	ENSG00000104852.14|SNRNP70|SMNDC1|SMNDC1	980	+	4.942928	1.7066566	-1.0	-1.0
chr19	49101968	49102108	ENSG00000104852.14|SNRNP70|SMNDC1|SMNDC1	952	+	3.916246	1.3215494	-1.0	-1.0
chr19	49105930	49106040	ENSG00000104852.14|SNRNP70|SMNDC1|SMNDC1	934	+	6.570357	1.1826904	-1.0	-1.0
chr19	49104765	49105015	ENSG00000104852.14|SNRNP70|SMNDC1|SMNDC1	919	+	3.7894125	1.0934088	-1.0	-1.0
chr19	49107320	49107565	ENSG00000104852.14|SNRNP70|SMNDC1|SMNDC1	930	+	5.1740704	1.1558431	-1.0	-1.0
chr19	49102138	49103268	ENSG00000104852.14|SNRNP70|SMNDC1|SMNDC1	955	+	3.9630218	1.3431883	-1.0	-1.0
chr19	49108229	49108349	ENSG00000104852.14|SNRNP70|SMNDC1|SMNDC1	920	+	3.2026901	1.0962424	-1.0	-1.0
chr19	49168162	49168259	ENSG00000130529.15|TRPM4|SMNDC1|SMNDC1	923	+	4.643841	1.1142163	-1.0	-1.0
chr19	49461653	49461753	ENSG00000161618.9|ALDH16A1|SMNDC1|SMNDC1	918	+	6.25	1.0863265	-1.0	-1.0
chr19	49490619	49490779	ENSG00000142541.16|RPL13A|SMNDC1|SMNDC1	944	+	3.4274542	1.2508749	-1.0	-1.0
chr19	49490844	49491049	ENSG00000142541.16|RPL13A|SMNDC1|SMNDC1	960	+	3.5962744	1.3938609	-1.0	-1.0
chr19	49489734	49489844	ENSG00000142541.16|RPL13A|SMNDC1|SMNDC1	943	+	5.3697987	1.241203	-1.0	-1.0
chr19	49491547	49491652	ENSG00000142541.16|RPL13A|SMNDC1|SMNDC1	917	+	6.25	1.0807076	-1.0	-1.0
chr19	49489914	49490224	ENSG00000142541.16|RPL13A|SMNDC1|SMNDC1	940	+	3.4830723	1.2231749	-1.0	-1.0
chr19	49490294	49490474	ENSG00000142541.16|RPL13A|SMNDC1|SMNDC1	965	+	5.011612	1.4606924	-1.0	-1.0
chr19	49491094	49491424	ENSG00000142541.16|RPL13A|SMNDC1|SMNDC1	992	+	4.6762376	2.071962	-1.0	-1.0
chr19	49489964	49490048	ENSG00000201675.1|SNORD32A|SMNDC1|SMNDC1	933	+	3.1244273	1.172423	-1.0	-1.0
chr19	49490903	49490974	ENSG00000202503.1|SNORD34|SMNDC1|SMNDC1	955	+	3.3248706	1.3474894	-1.0	-1.0
chr19	49491174	49491260	ENSG00000200259.1|SNORD35A|SMNDC1|SMNDC1	996	+	4.1507154	2.4556828	-1.0	-1.0
chr19	49499381	49499506	ENSG00000142534.6|RPS11|SMNDC1|SMNDC1	917	+	4.39391	1.0792844	-1.0	-1.0
chr19	49497607	49497927	ENSG00000142534.6|RPS11|SMNDC1|SMNDC1	991	+	4.8837013	2.0612044	-1.0	-1.0
chr19	49497367	49497522	ENSG00000142534.6|RPS11|SMNDC1|SMNDC1	968	+	6.734509	1.4909905	-1.0	-1.0
chr19	49497719	49497806	ENSG00000200530.1|SNORD35B|SMNDC1|SMNDC1	995	+	5.058209	2.3385339	-1.0	-1.0
chr19	49660772	49660962	ENSG00000126456.15|IRF3|SMNDC1|SMNDC1	952	-	6.553896	1.3171498	-1.0	-1.0
chr19	49680353	49680486	ENSG00000126457.21|PRMT1|SMNDC1|SMNDC1	923	+	4.587159	1.11302	-1.0	-1.0
chr19	49805580	49805685	ENSG00000196961.12|AP2A1|SMNDC1|SMNDC1	924	+	6.250001	1.118629	-1.0	-1.0
chr19	49805770	49805895	ENSG00000196961.12|AP2A1|SMNDC1|SMNDC1	933	+	6.5434127	1.172423	-1.0	-1.0
chr19	49859863	49859985	ENSG00000104960.15|PTOV1|SMNDC1|SMNDC1	933	+	6.4261737	1.1745877	-1.0	-1.0
chr19	50799357	50799642	ENSG00000167747.14|C19orf48|SMNDC1|SMNDC1	961	-	4.806506	1.4124484	-1.0	-1.0
chr19	50798958	50799263	ENSG00000167747.14|C19orf48|SMNDC1|SMNDC1	963	-	6.157339	1.4375143	-1.0	-1.0
chr19	50802198	50802448	ENSG00000167747.14|C19orf48|SMNDC1|SMNDC1	953	-	4.077833	1.3257679	-1.0	-1.0
chr19	50799031	50799122	ENSG00000221381.1|SNORD88B|SMNDC1|SMNDC1	940	-	4.9068756	1.225271	-1.0	-1.0
chr19	50799441	50799532	ENSG00000221241.1|SNORD88A|SMNDC1|SMNDC1	902	-	3.3640778	1.0098221	-1.0	-1.0
chr19	50802327	50802418	ENSG00000220988.1|SNORD88C|SMNDC1|SMNDC1	933	-	3.4670973	1.172423	-1.0	-1.0
chr19	54143546	54143646	ENSG00000088038.17|CNOT3|SMNDC1|SMNDC1	928	+	6.250002	1.1426377	-1.0	-1.0
chr19	54143331	54143436	ENSG00000088038.17|CNOT3|SMNDC1|SMNDC1	932	+	6.3731904	1.1699846	-1.0	-1.0
chr19	54155191	54155306	ENSG00000088038.17|CNOT3|SMNDC1|SMNDC1	914	+	4.4818745	1.0677017	-1.0	-1.0
chr19	54174431	54174571	ENSG00000125505.16|MBOAT7|SMNDC1|SMNDC1	948	-	5.9347525	1.2850411	-1.0	-1.0
chr19	54451991	54452101	ENSG00000167615.16|LENG8|SMNDC1|SMNDC1	924	+	5.7273984	1.1179987	-1.0	-1.0
chr19	54460898	54461203	ENSG00000167615.16|LENG8|SMNDC1|SMNDC1	947	+	3.6308174	1.2767754	-1.0	-1.0
chr19	54459888	54460028	ENSG00000167615.16|LENG8|SMNDC1|SMNDC1	928	+	3.3695972	1.1442467	-1.0	-1.0
chr19	54460463	54460753	ENSG00000167615.16|LENG8|SMNDC1|SMNDC1	943	+	3.6979864	1.2473793	-1.0	-1.0
chr19	54460283	54460433	ENSG00000167615.16|LENG8|SMNDC1|SMNDC1	929	+	3.145125	1.1490728	-1.0	-1.0
chr19	54455647	54455842	ENSG00000167615.16|LENG8|SMNDC1|SMNDC1	944	+	6.627382	1.2500697	-1.0	-1.0
chr19	54459223	54459393	ENSG00000167615.16|LENG8|SMNDC1|SMNDC1	909	+	3.1955252	1.0411928	-1.0	-1.0
chr19	54455862	54455966	ENSG00000167615.16|LENG8|SMNDC1|SMNDC1	922	+	3.8824296	1.1069152	-1.0	-1.0
chr19	55093025	55093130	ENSG00000125503.12|PPP1R12C|SMNDC1|SMNDC1	928	-	6.4634748	1.1435328	-1.0	-1.0
chr19	55097844	55097969	ENSG00000125503.12|PPP1R12C|SMNDC1|SMNDC1	927	-	6.424645	1.1337209	-1.0	-1.0
chr19	55096185	55096305	ENSG00000125503.12|PPP1R12C|SMNDC1|SMNDC1	929	-	6.250002	1.1483886	-1.0	-1.0
chr19	55098184	55098284	ENSG00000125503.12|PPP1R12C|SMNDC1|SMNDC1	933	-	6.53011	1.172423	-1.0	-1.0
chr19	55401762	55401887	ENSG00000108106.13|UBE2S|SMNDC1|SMNDC1	917	-	3.97371	1.0806726	-1.0	-1.0
chr19	58392479	58392674	ENSG00000083845.8|RPS5|SMNDC1|SMNDC1	969	+	5.6128135	1.5123951	-1.0	-1.0
chr19	58544756	58544856	ENSG00000130726.11|TRIM28|SMNDC1|SMNDC1	919	+	4.321914	1.0929215	-1.0	-1.0
chr19	58548894	58548994	ENSG00000130726.11|TRIM28|SMNDC1|SMNDC1	903	+	3.3074265	1.014238	-1.0	-1.0
chr19	58548408	58548485	ENSG00000130726.11|TRIM28|SMNDC1|SMNDC1	932	+	3.7188144	1.1675463	-1.0	-1.0
chr19	58547713	58547761	ENSG00000130726.11|TRIM28|SMNDC1|SMNDC1	931	+	6.5719285	1.1611571	-1.0	-1.0
chr19	58545261	58545436	ENSG00000130726.11|TRIM28|SMNDC1|SMNDC1	923	+	4.4575834	1.1162379	-1.0	-1.0
chr19	58548632	58548739	ENSG00000130726.11|TRIM28|SMNDC1|SMNDC1	925	+	4.4584227	1.1227572	-1.0	-1.0
chr19	58549635	58549820	ENSG00000130726.11|TRIM28|SMNDC1|SMNDC1	934	+	3.5840182	1.1771996	-1.0	-1.0
chr19	58548739	58548849	ENSG00000130726.11|TRIM28|SMNDC1|SMNDC1	925	+	4.325771	1.125405	-1.0	-1.0
chr19	58548195	58548293	ENSG00000130726.11|TRIM28|SMNDC1|SMNDC1	931	+	6.3006277	1.159069	-1.0	-1.0
chr2	10195265	10195405	ENSG00000284681.1|AC007240.1|SMNDC1|SMNDC1	930	+	6.2999406	1.1523201	-1.0	-1.0
chr2	10188210	10188310	ENSG00000284681.1|AC007240.1|SMNDC1|SMNDC1	924	+	6.250001	1.1165963	-1.0	-1.0
chr2	10195510	10195695	ENSG00000284681.1|AC007240.1|SMNDC1|SMNDC1	928	+	6.2875414	1.143594	-1.0	-1.0
chr2	10194405	10194555	ENSG00000284681.1|AC007240.1|SMNDC1|SMNDC1	932	+	6.316562	1.1644777	-1.0	-1.0
chr2	10195260	10195405	ENSG00000163009.8|C2orf48|SMNDC1|SMNDC1	929	+	6.2812133	1.1467129	-1.0	-1.0
chr2	10188210	10188310	ENSG00000163009.8|C2orf48|SMNDC1|SMNDC1	926	+	6.250001	1.1315224	-1.0	-1.0
chr2	10195510	10195695	ENSG00000163009.8|C2orf48|SMNDC1|SMNDC1	929	+	6.2929044	1.1467811	-1.0	-1.0
chr2	10194405	10194555	ENSG00000163009.8|C2orf48|SMNDC1|SMNDC1	932	+	6.3099065	1.1645608	-1.0	-1.0
chr2	10446634	10446759	ENSG00000115758.12|ODC1|SMNDC1|SMNDC1	950	-	4.22182	1.2982671	-1.0	-1.0
chr2	10790903	10791048	ENSG00000143870.12|PDIA6|SMNDC1|SMNDC1	913	-	5.376771	1.0628681	-1.0	-1.0
chr2	11507561	11507756	ENSG00000196208.13|GREB1|SMNDC1|SMNDC1	931	+	6.6105375	1.1591883	-1.0	-1.0
chr2	20263460	20263570	ENSG00000055917.15|PUM2|SMNDC1|SMNDC1	951	-	6.6742444	1.3094099	-1.0	-1.0
chr2	20327386	20327486	ENSG00000055917.15|PUM2|SMNDC1|SMNDC1	956	-	6.902077	1.3552934	-1.0	-1.0
chr2	24045822	24046012	ENSG00000205639.10|MFSD2B|SMNDC1|SMNDC1	933	+	6.53011	1.172423	-1.0	-1.0
chr2	24023529	24023639	ENSG00000205639.10|MFSD2B|SMNDC1|SMNDC1	921	+	5.3945727	1.1002986	-1.0	-1.0
chr2	24045834	24045938	ENSG00000222940.1|RNU6-370P|SMNDC1|SMNDC1	933	+	6.53011	1.172423	-1.0	-1.0
chr2	27025457	27025562	ENSG00000084764.10|MAPRE3|SMNDC1|SMNDC1	924	+	6.250001	1.1165283	-1.0	-1.0
chr2	27033044	27033144	ENSG00000119777.18|TMEM214|SMNDC1|SMNDC1	932	+	6.3495374	1.1675463	-1.0	-1.0
chr2	27204890	27205081	ENSG00000138074.14|SLC5A6|SMNDC1|SMNDC1	942	-	4.902202	1.2397029	-1.0	-1.0
chr2	27226450	27226575	ENSG00000084774.13|CAD|SMNDC1|SMNDC1	904	+	3.7811947	1.0190988	-1.0	-1.0
chr2	27328121	27328241	ENSG00000115207.13|GTF3C2|SMNDC1|SMNDC1	934	-	5.8109574	1.1784723	-1.0	-1.0
chr2	28927024	28927224	ENSG00000163811.11|WDR43|SMNDC1|SMNDC1	962	+	4.139889	1.4239014	-1.0	-1.0
chr2	28913585	28913830	ENSG00000163811.11|WDR43|SMNDC1|SMNDC1	989	+	5.184783	1.9496639	-1.0	-1.0
chr2	28927985	28928140	ENSG00000163811.11|WDR43|SMNDC1|SMNDC1	969	+	4.305765	1.5052012	-1.0	-1.0
chr2	28913663	28913748	ENSG00000264994.1|SNORD92|SMNDC1|SMNDC1	993	+	5.0432005	2.1557775	-1.0	-1.0
chr2	28927066	28927144	ENSG00000265145.1|SNORD53|SMNDC1|SMNDC1	933	+	3.4867337	1.172423	-1.0	-1.0
chr2	28927982	28928060	ENSG00000265706.1|SNORD53B|SMNDC1|SMNDC1	914	+	3.2047677	1.063532	-1.0	-1.0
chr2	32214455	32214562	ENSG00000201113.1|RNU6-647P|SMNDC1|SMNDC1	969	-	7.3006263	1.5018371	-1.0	-1.0
chr2	32473041	32473141	ENSG00000115760.13|BIRC6|SMNDC1|SMNDC1	932	+	4.6438413	1.1659269	-1.0	-1.0
chr2	38300316	38300426	ENSG00000119787.13|ATL2|SMNDC1|SMNDC1	904	-	4.3219132	1.017706	-1.0	-1.0
chr2	38581934	38582054	ENSG00000143889.15|HNRNPLL|SMNDC1|SMNDC1	932	-	6.3867607	1.1701698	-1.0	-1.0
chr2	38750589	38750689	ENSG00000115875.18|SRSF7|SMNDC1|SMNDC1	924	-	6.250001	1.1219186	-1.0	-1.0
chr2	43957456	43957566	ENSG00000138095.18|LRPPRC|SMNDC1|SMNDC1	908	-	4.2716303	1.0363573	-1.0	-1.0
chr2	47170733	47170873	ENSG00000143933.16|CALM2|SMNDC1|SMNDC1	924	-	3.4316869	1.1175095	-1.0	-1.0
chr2	47170764	47170874	ENSG00000273269.2|STPG4|SMNDC1|SMNDC1	928	-	3.7323627	1.1451999	-1.0	-1.0
chr2	53932707	53932842	ENSG00000068878.14|PSME4|SMNDC1|SMNDC1	935	-	5.032508	1.1852081	-1.0	-1.0
chr2	54973607	54973737	ENSG00000115310.17|RTN4|SMNDC1|SMNDC1	919	-	3.9924488	1.0888976	-1.0	-1.0
chr2	55678529	55678654	ENSG00000138035.14|PNPT1|SMNDC1|SMNDC1	924	-	6.4078045	1.1165462	-1.0	-1.0
chr2	58222042	58222147	ENSG00000115392.11|FANCL|SMNDC1|SMNDC1	922	-	6.371635	1.1085045	-1.0	-1.0
chr2	61281242	61281382	ENSG00000115464.14|USP34|SMNDC1|SMNDC1	933	-	4.3944097	1.1713064	-1.0	-1.0
chr2	61478971	61479071	ENSG00000082898.16|XPO1|SMNDC1|SMNDC1	905	-	6.300624	1.0235579	-1.0	-1.0
chr2	61498787	61498892	ENSG00000082898.16|XPO1|SMNDC1|SMNDC1	928	-	4.0443873	1.1426377	-1.0	-1.0
chr2	61495613	61495723	ENSG00000082898.16|XPO1|SMNDC1|SMNDC1	916	-	6.3321247	1.076569	-1.0	-1.0
chr2	65567757	65567932	ENSG00000204929.12|AC007389.1|SMNDC1|SMNDC1	935	+	4.9785256	1.1854827	-1.0	-1.0
chr2	69915988	69916093	ENSG00000059728.10|MXD1|SMNDC1|SMNDC1	923	+	6.4398212	1.1159616	-1.0	-1.0
chr2	70224601	70224721	ENSG00000115998.7|C2orf42|SMNDC1|SMNDC1	915	-	3.274338	1.0717013	-1.0	-1.0
chr2	70224603	70224718	ENSG00000116001.15|TIA1|SMNDC1|SMNDC1	918	-	3.288853	1.0857749	-1.0	-1.0
chr2	71418496	71418639	ENSG00000075292.18|ZNF638|SMNDC1|SMNDC1	927	+	4.528194	1.1367193	-1.0	-1.0
chr2	74463344	74463494	ENSG00000115275.11|MOGS|SMNDC1|SMNDC1	934	-	6.292461	1.179059	-1.0	-1.0
chr2	74462731	74462881	ENSG00000115275.11|MOGS|SMNDC1|SMNDC1	917	-	4.661	1.079318	-1.0	-1.0
chr2	74527770	74528090	ENSG00000115307.16|AUP1|SMNDC1|SMNDC1	939	-	4.430914	1.2137772	-1.0	-1.0
chr2	85543608	85543669	ENSG00000168906.12|MAT2A|SMNDC1|SMNDC1	958	+	3.547487	1.3788781	-1.0	-1.0
chr2	86133287	86133387	ENSG00000132300.18|PTCD3|SMNDC1|SMNDC1	904	+	3.7279146	1.0190806	-1.0	-1.0
chr2	86135883	86136083	ENSG00000132300.18|PTCD3|SMNDC1|SMNDC1	953	+	3.8723567	1.3323953	-1.0	-1.0
chr2	86135879	86136006	ENSG00000208772.1|SNORD94|SMNDC1|SMNDC1	929	+	3.486643	1.1515161	-1.0	-1.0
chr2	96840445	96840635	ENSG00000163126.14|ANKRD23|SMNDC1|SMNDC1	929	-	4.9774675	1.146941	-1.0	-1.0
chr2	96840445	96840635	ENSG00000213337.8|ANKRD39|SMNDC1|SMNDC1	929	-	4.9774675	1.1471565	-1.0	-1.0
chr2	96866417	96866930	ENSG00000168758.10|SEMA4C|SMNDC1|SMNDC1	954	-	4.1939654	1.3383754	-1.0	-1.0
chr2	96867817	96867917	ENSG00000168758.10|SEMA4C|SMNDC1|SMNDC1	905	-	3.2667842	1.0234401	-1.0	-1.0
chr2	96869875	96869971	ENSG00000168758.10|SEMA4C|SMNDC1|SMNDC1	959	-	4.333896	1.382565	-1.0	-1.0
chr2	96861115	96861230	ENSG00000168758.10|SEMA4C|SMNDC1|SMNDC1	918	-	4.3031883	1.0852829	-1.0	-1.0
chr2	96868415	96868585	ENSG00000168758.10|SEMA4C|SMNDC1|SMNDC1	957	-	3.9850276	1.3670026	-1.0	-1.0
chr2	96869971	96870171	ENSG00000168758.10|SEMA4C|SMNDC1|SMNDC1	932	-	4.8536954	1.1650159	-1.0	-1.0
chr2	96867490	96867777	ENSG00000168758.10|SEMA4C|SMNDC1|SMNDC1	961	-	4.671955	1.4037695	-1.0	-1.0
chr2	96868588	96869875	ENSG00000168758.10|SEMA4C|SMNDC1|SMNDC1	953	-	4.6152163	1.3305821	-1.0	-1.0
chr2	96865769	96865866	ENSG00000168758.10|SEMA4C|SMNDC1|SMNDC1	929	-	6.300627	1.1513517	-1.0	-1.0
chr2	96865929	96866282	ENSG00000168758.10|SEMA4C|SMNDC1|SMNDC1	960	-	5.410016	1.3990592	-1.0	-1.0
chr2	96867015	96867190	ENSG00000168758.10|SEMA4C|SMNDC1|SMNDC1	925	-	3.8760822	1.1256131	-1.0	-1.0
chr2	96865320	96865435	ENSG00000168758.10|SEMA4C|SMNDC1|SMNDC1	962	-	5.4428797	1.4246175	-1.0	-1.0
chr2	96867926	96868415	ENSG00000168758.10|SEMA4C|SMNDC1|SMNDC1	963	-	4.2559085	1.4319966	-1.0	-1.0
chr2	96867215	96867450	ENSG00000168758.10|SEMA4C|SMNDC1|SMNDC1	937	-	4.146502	1.199286	-1.0	-1.0
chr2	96864567	96864697	ENSG00000168758.10|SEMA4C|SMNDC1|SMNDC1	913	-	3.6781049	1.0590054	-1.0	-1.0
chr2	96894236	96894431	ENSG00000168754.14|FAM178B|SMNDC1|SMNDC1	920	-	3.6902418	1.0950142	-1.0	-1.0
chr2	96884633	96884818	ENSG00000168754.14|FAM178B|SMNDC1|SMNDC1	919	-	3.802803	1.0897024	-1.0	-1.0
chr2	96883283	96883418	ENSG00000168754.14|FAM178B|SMNDC1|SMNDC1	946	-	5.98966	1.268702	-1.0	-1.0
chr2	96884338	96884593	ENSG00000168754.14|FAM178B|SMNDC1|SMNDC1	932	-	4.044327	1.1694797	-1.0	-1.0
chr2	96892088	96892313	ENSG00000168754.14|FAM178B|SMNDC1|SMNDC1	917	-	3.2741258	1.0825244	-1.0	-1.0
chr2	96887758	96887898	ENSG00000168754.14|FAM178B|SMNDC1|SMNDC1	925	-	5.648462	1.1240559	-1.0	-1.0
chr2	96878222	96878415	ENSG00000168754.14|FAM178B|SMNDC1|SMNDC1	933	-	4.1554666	1.1768346	-1.0	-1.0
chr2	96879328	96879523	ENSG00000168754.14|FAM178B|SMNDC1|SMNDC1	965	-	6.2493186	1.4567114	-1.0	-1.0
chr2	96878493	96878693	ENSG00000168754.14|FAM178B|SMNDC1|SMNDC1	968	-	5.414993	1.4911802	-1.0	-1.0
chr2	96888293	96888393	ENSG00000168754.14|FAM178B|SMNDC1|SMNDC1	915	-	3.4811232	1.0710227	-1.0	-1.0
chr2	96876398	96876528	ENSG00000168754.14|FAM178B|SMNDC1|SMNDC1	917	-	4.0922027	1.0826435	-1.0	-1.0
chr2	96883698	96883833	ENSG00000168754.14|FAM178B|SMNDC1|SMNDC1	908	-	3.7546341	1.0360528	-1.0	-1.0
chr2	96894051	96894231	ENSG00000168754.14|FAM178B|SMNDC1|SMNDC1	922	-	3.2442195	1.1099942	-1.0	-1.0
chr2	96878768	96878888	ENSG00000168754.14|FAM178B|SMNDC1|SMNDC1	918	-	3.6798701	1.0862244	-1.0	-1.0
chr2	96877648	96877756	ENSG00000168754.14|FAM178B|SMNDC1|SMNDC1	947	-	4.5920553	1.2718371	-1.0	-1.0
chr2	96888403	96888588	ENSG00000168754.14|FAM178B|SMNDC1|SMNDC1	949	-	6.380462	1.2905236	-1.0	-1.0
chr2	96879668	96880083	ENSG00000168754.14|FAM178B|SMNDC1|SMNDC1	927	-	3.7386086	1.1350679	-1.0	-1.0
chr2	96877756	96877856	ENSG00000168754.14|FAM178B|SMNDC1|SMNDC1	932	-	3.7004359	1.1647685	-1.0	-1.0
chr2	96882658	96882833	ENSG00000168754.14|FAM178B|SMNDC1|SMNDC1	939	-	4.2512054	1.2164993	-1.0	-1.0
chr2	96879118	96879313	ENSG00000168754.14|FAM178B|SMNDC1|SMNDC1	930	-	4.0724216	1.1574631	-1.0	-1.0
chr2	96882308	96882588	ENSG00000168754.14|FAM178B|SMNDC1|SMNDC1	931	-	3.9468338	1.1637541	-1.0	-1.0
chr2	96884118	96884253	ENSG00000168754.14|FAM178B|SMNDC1|SMNDC1	915	-	3.7996964	1.0700884	-1.0	-1.0
chr2	96893513	96893688	ENSG00000168754.14|FAM178B|SMNDC1|SMNDC1	931	-	3.695453	1.1631607	-1.0	-1.0
chr2	96882053	96882173	ENSG00000168754.14|FAM178B|SMNDC1|SMNDC1	938	-	5.340041	1.2102659	-1.0	-1.0
chr2	96888778	96888968	ENSG00000168754.14|FAM178B|SMNDC1|SMNDC1	947	-	4.347395	1.279639	-1.0	-1.0
chr2	96892723	96892863	ENSG00000168754.14|FAM178B|SMNDC1|SMNDC1	914	-	3.138836	1.0634763	-1.0	-1.0
chr2	96879538	96879653	ENSG00000168754.14|FAM178B|SMNDC1|SMNDC1	930	-	4.320112	1.1525524	-1.0	-1.0
chr2	96885303	96885518	ENSG00000168754.14|FAM178B|SMNDC1|SMNDC1	940	-	5.1424623	1.2231292	-1.0	-1.0
chr2	96883023	96883133	ENSG00000168754.14|FAM178B|SMNDC1|SMNDC1	908	-	3.7457275	1.0363923	-1.0	-1.0
chr2	96885553	96885773	ENSG00000168754.14|FAM178B|SMNDC1|SMNDC1	943	-	4.0562563	1.242658	-1.0	-1.0
chr2	96886128	96886348	ENSG00000168754.14|FAM178B|SMNDC1|SMNDC1	942	-	4.2470226	1.2359658	-1.0	-1.0
chr2	97646955	97647060	ENSG00000135940.6|COX5B|SMNDC1|SMNDC1	929	+	6.250002	1.148675	-1.0	-1.0
chr2	99402313	99402413	ENSG00000135945.9|REV1|SMNDC1|SMNDC1	900	-	4.2094393	1.0012922	-1.0	-1.0
chr2	101272935	101273049	ENSG00000212283.1|SNORD89|SMNDC1|SMNDC1	999	-	5.970268	3.2652016	-1.0	-1.0
chr2	101272936	101273121	ENSG00000163162.8|RNF149|SMNDC1|SMNDC1	993	-	5.2562175	2.1415784	-1.0	-1.0
chr2	110667705	110667796	ENSG00000169679.14|BUB1|SMNDC1|SMNDC1	917	-	3.5024967	1.0819421	-1.0	-1.0
chr2	110658005	110658130	ENSG00000169679.14|BUB1|SMNDC1|SMNDC1	925	-	5.1810155	1.1244258	-1.0	-1.0
chr2	110658742	110658847	ENSG00000169679.14|BUB1|SMNDC1|SMNDC1	933	-	3.7459228	1.172423	-1.0	-1.0
chr2	112661051	112661191	ENSG00000144136.10|SLC20A1|SMNDC1|SMNDC1	934	+	6.3838487	1.1817541	-1.0	-1.0
chr2	113595852	113596037	ENSG00000146556.14|WASH2P|SMNDC1|SMNDC1	943	+	6.5736756	1.2439145	-1.0	-1.0
chr2	120103952	120104052	ENSG00000115109.13|EPB41L5|SMNDC1|SMNDC1	907	+	6.2499986	1.0333964	-1.0	-1.0
chr2	121530970	121531080	ENSG00000265451.1|AC012447.1|SMNDC1|SMNDC1	931	+	3.620262	1.1585121	-1.0	-1.0
chr2	127993328	127993523	ENSG00000136715.17|SAP130|SMNDC1|SMNDC1	955	-	6.982676	1.3478304	-1.0	-1.0
chr2	130136558	130136691	ENSG00000223760.4|MED15P9|SMNDC1|SMNDC1	933	+	6.5193424	1.1724489	-1.0	-1.0
chr2	130137308	130137498	ENSG00000223760.4|MED15P9|SMNDC1|SMNDC1	929	+	5.577534	1.1496142	-1.0	-1.0
chr2	131299167	131299287	ENSG00000115762.16|PLEKHB2|SMNDC1|SMNDC1	925	+	6.250001	1.1226609	-1.0	-1.0
chr2	131299171	131299286	ENSG00000231431.7|FAR2P4|SMNDC1|SMNDC1	926	+	6.250001	1.1313126	-1.0	-1.0
chr2	134362168	134362274	ENSG00000152127.8|MGAT5|SMNDC1|SMNDC1	922	+	6.300626	1.1051638	-1.0	-1.0
chr2	151428670	151428783	ENSG00000080345.17|RIF1|SMNDC1|SMNDC1	945	+	6.7566185	1.260253	-1.0	-1.0
chr2	152658987	152659117	ENSG00000196504.15|PRPF40A|SMNDC1|SMNDC1	925	-	4.541184	1.1269121	-1.0	-1.0
chr2	159084871	159085021	ENSG00000115183.14|TANC1|SMNDC1|SMNDC1	932	+	5.5165033	1.1661828	-1.0	-1.0
chr2	159712726	159712826	ENSG00000136536.14|MARCH7|SMNDC1|SMNDC1	926	+	6.3006263	1.128366	-1.0	-1.0
chr2	161385359	161385464	ENSG00000115233.11|PSMD14|SMNDC1|SMNDC1	914	+	6.2997665	1.0643088	-1.0	-1.0
chr2	167900782	167900887	ENSG00000235335.2|AC016723.1|SMNDC1|SMNDC1	914	-	3.2041278	1.067407	-1.0	-1.0
chr2	168871555	168871655	ENSG00000152253.8|SPC25|SMNDC1|SMNDC1	944	-	6.6520987	1.2549129	-1.0	-1.0
chr2	169923826	169923928	ENSG00000144357.16|UBR3|SMNDC1|SMNDC1	923	+	6.250001	1.1128379	-1.0	-1.0
chr2	170949406	170949506	ENSG00000115806.12|GORASP2|SMNDC1|SMNDC1	907	+	6.300624	1.0304378	-1.0	-1.0
chr2	171522908	171523063	ENSG00000071967.11|CYBRD1|SMNDC1|SMNDC1	913	+	4.5994897	1.059344	-1.0	-1.0
chr2	171834002	171834127	ENSG00000115840.13|SLC25A12|SMNDC1|SMNDC1	931	-	6.29219	1.1604348	-1.0	-1.0
chr2	172570604	172570709	ENSG00000152256.13|PDK1|SMNDC1|SMNDC1	917	+	6.3463216	1.0829542	-1.0	-1.0
chr2	177215661	177215749	ENSG00000170144.20|HNRNPA3|SMNDC1|SMNDC1	925	+	4.5235476	1.125008	-1.0	-1.0
chr2	177215436	177215536	ENSG00000170144.20|HNRNPA3|SMNDC1|SMNDC1	901	+	4.1699114	1.002665	-1.0	-1.0
chr2	177264160	177264360	ENSG00000116044.15|NFE2L2|SMNDC1|SMNDC1	932	-	6.3795624	1.1676782	-1.0	-1.0
chr2	177263687	177263792	ENSG00000116044.15|NFE2L2|SMNDC1|SMNDC1	932	-	6.325083	1.1685218	-1.0	-1.0
chr2	191685496	191685598	ENSG00000173559.12|NABP1|SMNDC1|SMNDC1	957	+	6.8511376	1.3709278	-1.0	-1.0
chr2	197419573	197419698	ENSG00000115524.15|SF3B1|SMNDC1|SMNDC1	943	-	4.763634	1.2437378	-1.0	-1.0
chr2	200830008	200830116	ENSG00000207116.1|RNU6-31P|SMNDC1|SMNDC1	996	+	6.9148607	2.3662968	-1.0	-1.0
chr2	202276358	202276583	ENSG00000055044.10|NOP58|SMNDC1|SMNDC1	978	+	5.4965854	1.6583784	-1.0	-1.0
chr2	202292973	202293208	ENSG00000055044.10|NOP58|SMNDC1|SMNDC1	962	+	4.608756	1.4223821	-1.0	-1.0
chr2	202278130	202278265	ENSG00000055044.10|NOP58|SMNDC1|SMNDC1	981	+	5.2812166	1.725589	-1.0	-1.0
chr2	202287547	202287659	ENSG00000055044.10|NOP58|SMNDC1|SMNDC1	923	+	4.431824	1.1153431	-1.0	-1.0
chr2	202291270	202291500	ENSG00000055044.10|NOP58|SMNDC1|SMNDC1	999	+	5.390783	2.9602528	-1.0	-1.0
chr2	202276430	202276518	ENSG00000212534.1|SNORD70|SMNDC1|SMNDC1	977	+	5.3881636	1.6327711	-1.0	-1.0
chr2	202278107	202278192	ENSG00000212309.1|SNORD70|SMNDC1|SMNDC1	966	+	4.561979	1.4684651	-1.0	-1.0
chr2	202291331	202291421	ENSG00000271852.1|SNORD11B|SMNDC1|SMNDC1	999	+	5.220378	3.191059	-1.0	-1.0
chr2	202293050	202293134	ENSG00000238317.2|SNORD11|SMNDC1|SMNDC1	958	+	4.4832773	1.3804281	-1.0	-1.0
chr2	206161882	206162032	ENSG00000114942.13|EEF1B2|SMNDC1|SMNDC1	931	+	4.2316976	1.159198	-1.0	-1.0
chr2	206162227	206162437	ENSG00000114942.13|EEF1B2|SMNDC1|SMNDC1	983	+	5.2209253	1.7823013	-1.0	-1.0
chr2	206162227	206162359	ENSG00000207406.1|SNORA41|SMNDC1|SMNDC1	970	+	4.3292584	1.5187788	-1.0	-1.0
chr2	208253900	208254060	ENSG00000138413.13|IDH1|SMNDC1|SMNDC1	941	-	4.901388	1.2303734	-1.0	-1.0
chr2	219216423	219216543	ENSG00000198925.10|ATG9A|SMNDC1|SMNDC1	908	-	4.277893	1.034867	-1.0	-1.0
chr2	219505112	219505282	ENSG00000144591.18|GMPPA|SMNDC1|SMNDC1	940	+	6.3875017	1.2186457	-1.0	-1.0
chr2	231455724	231455834	ENSG00000115053.15|NCL|SMNDC1|SMNDC1	955	-	4.0195894	1.3431898	-1.0	-1.0
chr2	231455435	231455545	ENSG00000115053.15|NCL|SMNDC1|SMNDC1	906	-	4.3566923	1.0261933	-1.0	-1.0
chr2	231456366	231456591	ENSG00000115053.15|NCL|SMNDC1|SMNDC1	969	-	4.9651976	1.5068688	-1.0	-1.0
chr2	231460293	231460477	ENSG00000115053.15|NCL|SMNDC1|SMNDC1	974	-	4.4755607	1.5856855	-1.0	-1.0
chr2	231456443	231456523	ENSG00000207280.1|SNORD20|SMNDC1|SMNDC1	975	-	4.980095	1.6070207	-1.0	-1.0
chr2	231460370	231460440	ENSG00000202400.1|SNORD82|SMNDC1|SMNDC1	950	-	3.7736888	1.3044273	-1.0	-1.0
chr2	231711250	231711350	ENSG00000187514.16|PTMA|SMNDC1|SMNDC1	904	+	4.3219132	1.0170397	-1.0	-1.0
chr2	231709566	231709780	ENSG00000187514.16|PTMA|SMNDC1|SMNDC1	939	+	6.168702	1.2154993	-1.0	-1.0
chr2	231708826	231709181	ENSG00000187514.16|PTMA|SMNDC1|SMNDC1	966	+	6.544619	1.4690889	-1.0	-1.0
chr2	231710506	231710671	ENSG00000187514.16|PTMA|SMNDC1|SMNDC1	937	+	6.5319595	1.2016578	-1.0	-1.0
chr2	231709276	231709551	ENSG00000187514.16|PTMA|SMNDC1|SMNDC1	962	+	6.52702	1.4245865	-1.0	-1.0
chr2	231710676	231710921	ENSG00000187514.16|PTMA|SMNDC1|SMNDC1	934	+	5.1960936	1.1773083	-1.0	-1.0
chr2	231709795	231710301	ENSG00000187514.16|PTMA|SMNDC1|SMNDC1	938	+	5.5713687	1.2041832	-1.0	-1.0
chr2	233275642	233276067	ENSG00000085978.21|ATG16L1|SMNDC1|SMNDC1	996	+	5.2580676	2.4339452	-1.0	-1.0
chr2	233288605	233289000	ENSG00000085978.21|ATG16L1|SMNDC1|SMNDC1	973	+	4.569564	1.5702205	-1.0	-1.0
chr2	233275726	233276002	ENSG00000252010.1|SCARNA5|SMNDC1|SMNDC1	998	+	5.1130977	2.7912405	-1.0	-1.0
chr2	233288675	233288935	ENSG00000251791.1|SCARNA6|SMNDC1|SMNDC1	972	+	4.5631857	1.5525391	-1.0	-1.0
chr2	235495274	235495374	ENSG00000157985.18|AGAP1|SMNDC1|SMNDC1	912	+	4.247914	1.0561407	-1.0	-1.0
chr2	238433457	238433592	ENSG00000065802.11|ASB1|SMNDC1|SMNDC1	931	+	6.299984	1.1618464	-1.0	-1.0
chr2	241230913	241231013	ENSG00000115677.16|HDLBP|SMNDC1|SMNDC1	918	-	6.2500005	1.0883847	-1.0	-1.0
chr2	241335028	241335125	ENSG00000168385.17|SEPT2|SMNDC1|SMNDC1	926	+	6.250001	1.128366	-1.0	-1.0
chr2	241337590	241337705	ENSG00000168385.17|SEPT2|SMNDC1|SMNDC1	930	+	6.373189	1.1546794	-1.0	-1.0
chr2	241755809	241755929	ENSG00000180902.17|D2HGDH|SMNDC1|SMNDC1	928	+	5.7907043	1.1442876	-1.0	-1.0
chr20	421076	421186	ENSG00000125826.20|RBCK1|SMNDC1|SMNDC1	932	+	6.426909	1.1683072	-1.0	-1.0
chr20	421706	421876	ENSG00000125826.20|RBCK1|SMNDC1|SMNDC1	942	+	6.1334615	1.234446	-1.0	-1.0
chr20	421956	422136	ENSG00000125826.20|RBCK1|SMNDC1|SMNDC1	924	+	4.721008	1.1185439	-1.0	-1.0
chr20	1184490	1184590	ENSG00000125895.5|TMEM74B|SMNDC1|SMNDC1	926	-	6.250001	1.1315224	-1.0	-1.0
chr20	1184985	1185137	ENSG00000125895.5|TMEM74B|SMNDC1|SMNDC1	925	-	4.4676466	1.1232369	-1.0	-1.0
chr20	1185182	1185317	ENSG00000125895.5|TMEM74B|SMNDC1|SMNDC1	930	-	6.2995024	1.1561899	-1.0	-1.0
chr20	1184800	1184980	ENSG00000125895.5|TMEM74B|SMNDC1|SMNDC1	957	-	6.8338695	1.370063	-1.0	-1.0
chr20	2462886	2463026	ENSG00000125835.18|SNRPB|SMNDC1|SMNDC1	961	-	4.098045	1.4144734	-1.0	-1.0
chr20	2463232	2463332	ENSG00000125835.18|SNRPB|SMNDC1|SMNDC1	928	-	4.3923035	1.1423877	-1.0	-1.0
chr20	2656116	2656236	ENSG00000101361.16|NOP56|SMNDC1|SMNDC1	916	+	4.4321175	1.077022	-1.0	-1.0
chr20	2655831	2655996	ENSG00000101361.16|NOP56|SMNDC1|SMNDC1	953	+	6.5059257	1.3308532	-1.0	-1.0
chr20	2654225	2654365	ENSG00000101361.16|NOP56|SMNDC1|SMNDC1	936	+	3.4843383	1.1940926	-1.0	-1.0
chr20	2655171	2655376	ENSG00000101361.16|NOP56|SMNDC1|SMNDC1	923	+	4.424919	1.1127193	-1.0	-1.0
chr20	2656831	2657091	ENSG00000101361.16|NOP56|SMNDC1|SMNDC1	983	+	4.9658003	1.7652233	-1.0	-1.0
chr20	2656516	2656801	ENSG00000101361.16|NOP56|SMNDC1|SMNDC1	980	+	4.999797	1.7025136	-1.0	-1.0
chr20	2656623	2656694	ENSG00000229686.1|SNORD56|SMNDC1|SMNDC1	988	+	4.4865675	1.9132313	-1.0	-1.0
chr20	2656938	2657010	ENSG00000226572.1|SNORD57|SMNDC1|SMNDC1	985	+	4.855881	1.8310983	-1.0	-1.0
chr20	2658499	2658599	ENSG00000101365.20|IDH3B|SMNDC1|SMNDC1	917	-	4.2853885	1.0808486	-1.0	-1.0
chr20	2660567	2660697	ENSG00000101365.20|IDH3B|SMNDC1|SMNDC1	928	-	6.2859173	1.1398573	-1.0	-1.0
chr20	3934201	3934356	ENSG00000101236.16|RNF24|SMNDC1|SMNDC1	968	-	7.405244	1.4919448	-1.0	-1.0
chr20	25222741	25222866	ENSG00000197586.12|ENTPD6|SMNDC1|SMNDC1	933	+	6.5296936	1.1739714	-1.0	-1.0
chr20	25867977	25868077	ENSG00000175170.14|FAM182B|SMNDC1|SMNDC1	917	-	4.2853885	1.0820978	-1.0	-1.0
chr20	25863616	25863811	ENSG00000175170.14|FAM182B|SMNDC1|SMNDC1	933	-	3.5266242	1.1727903	-1.0	-1.0
chr20	30284765	30284880	ENSG00000205611.4|LINC01597|SMNDC1|SMNDC1	900	-	4.2094393	1.0010245	-1.0	-1.0
chr20	31766414	31766555	ENSG00000088325.15|TPX2|SMNDC1|SMNDC1	976	+	5.571396	1.6190368	-1.0	-1.0
chr20	32429227	32429332	ENSG00000171456.16|ASXL1|SMNDC1|SMNDC1	906	+	4.491838	1.0278183	-1.0	-1.0
chr20	32582991	32583256	ENSG00000197183.14|NOL4L|SMNDC1|SMNDC1	927	-	6.332806	1.1384453	-1.0	-1.0
chr20	32582586	32582711	ENSG00000197183.14|NOL4L|SMNDC1|SMNDC1	916	-	4.6939654	1.0751215	-1.0	-1.0
chr20	32583551	32583731	ENSG00000197183.14|NOL4L|SMNDC1|SMNDC1	932	-	6.433052	1.1702449	-1.0	-1.0
chr20	32584401	32584569	ENSG00000197183.14|NOL4L|SMNDC1|SMNDC1	922	-	4.7513223	1.1053941	-1.0	-1.0
chr20	32527913	32528063	ENSG00000197183.14|NOL4L|SMNDC1|SMNDC1	951	-	6.7914505	1.3094391	-1.0	-1.0
chr20	32579391	32579646	ENSG00000197183.14|NOL4L|SMNDC1|SMNDC1	929	-	6.2933683	1.1511083	-1.0	-1.0
chr20	32807642	32807761	ENSG00000088305.18|DNMT3B|SMNDC1|SMNDC1	945	+	4.2610245	1.2608382	-1.0	-1.0
chr20	33659074	33659194	ENSG00000125967.16|NECAB3|SMNDC1|SMNDC1	929	-	6.3100657	1.1472435	-1.0	-1.0
chr20	34471320	34471443	ENSG00000078747.14|ITCH|SMNDC1|SMNDC1	930	+	6.528685	1.156569	-1.0	-1.0
chr20	34921224	34921324	ENSG00000131069.19|ACSS2|SMNDC1|SMNDC1	933	+	6.442647	1.172423	-1.0	-1.0
chr20	35003616	35003766	ENSG00000100991.11|TRPC4AP|SMNDC1|SMNDC1	922	-	4.2299905	1.1096698	-1.0	-1.0
chr20	35003796	35003901	ENSG00000100991.11|TRPC4AP|SMNDC1|SMNDC1	926	-	6.349536	1.1309106	-1.0	-1.0
chr20	35003901	35004001	ENSG00000100991.11|TRPC4AP|SMNDC1|SMNDC1	905	-	4.2094393	1.021122	-1.0	-1.0
chr20	35004570	35004680	ENSG00000100991.11|TRPC4AP|SMNDC1|SMNDC1	927	-	3.691572	1.1340346	-1.0	-1.0
chr20	35006113	35006228	ENSG00000100991.11|TRPC4AP|SMNDC1|SMNDC1	933	-	6.475611	1.1721585	-1.0	-1.0
chr20	35626295	35626510	ENSG00000214078.12|CPNE1|SMNDC1|SMNDC1	972	-	5.1723166	1.5489159	-1.0	-1.0
chr20	35707149	35707259	ENSG00000131051.22|RBM39|SMNDC1|SMNDC1	921	-	3.279375	1.103899	-1.0	-1.0
chr20	35704581	35704667	ENSG00000131051.22|RBM39|SMNDC1|SMNDC1	902	-	3.4093883	1.0098101	-1.0	-1.0
chr20	38427724	38427919	ENSG00000196756.11|SNHG17|SMNDC1|SMNDC1	956	-	4.7893214	1.3599972	-1.0	-1.0
chr20	38429590	38429815	ENSG00000196756.11|SNHG17|SMNDC1|SMNDC1	982	-	4.9465427	1.7349951	-1.0	-1.0
chr20	38433787	38433912	ENSG00000196756.11|SNHG17|SMNDC1|SMNDC1	945	-	3.5652392	1.259632	-1.0	-1.0
chr20	38428179	38428314	ENSG00000196756.11|SNHG17|SMNDC1|SMNDC1	913	-	4.374935	1.0613309	-1.0	-1.0
chr20	38426503	38426628	ENSG00000196756.11|SNHG17|SMNDC1|SMNDC1	932	-	6.3866343	1.1648167	-1.0	-1.0
chr20	38428744	38429129	ENSG00000196756.11|SNHG17|SMNDC1|SMNDC1	946	-	5.055928	1.2643777	-1.0	-1.0
chr20	38427223	38427343	ENSG00000196756.11|SNHG17|SMNDC1|SMNDC1	957	-	5.4048004	1.3677615	-1.0	-1.0
chr20	38421015	38421210	ENSG00000196756.11|SNHG17|SMNDC1|SMNDC1	942	-	5.6905427	1.2369549	-1.0	-1.0
chr20	38425121	38425226	ENSG00000196756.11|SNHG17|SMNDC1|SMNDC1	929	-	3.34651	1.1497087	-1.0	-1.0
chr20	38428574	38428729	ENSG00000196756.11|SNHG17|SMNDC1|SMNDC1	927	-	4.413383	1.1374625	-1.0	-1.0
chr20	38427448	38427679	ENSG00000196756.11|SNHG17|SMNDC1|SMNDC1	937	-	3.5383646	1.2003787	-1.0	-1.0
chr20	38425122	38425227	ENSG00000235408.5|SNORA71B|SMNDC1|SMNDC1	931	-	3.4134717	1.1627135	-1.0	-1.0
chr20	38429669	38429803	ENSG00000201512.1|SNORA71C|SMNDC1|SMNDC1	970	-	4.5147	1.516074	-1.0	-1.0
chr20	38448187	38448292	ENSG00000174365.19|SNHG11|SMNDC1|SMNDC1	944	+	6.5624456	1.2541962	-1.0	-1.0
chr20	38449385	38449575	ENSG00000174365.19|SNHG11|SMNDC1|SMNDC1	933	+	3.7660606	1.1707361	-1.0	-1.0
chr20	38449384	38449503	ENSG00000199266.1|SNORA60|SMNDC1|SMNDC1	931	+	3.202651	1.1609855	-1.0	-1.0
chr20	41163072	41163262	ENSG00000124181.14|PLCG1|SMNDC1|SMNDC1	941	+	4.768274	1.2309265	-1.0	-1.0
chr20	41167706	41167896	ENSG00000124181.14|PLCG1|SMNDC1|SMNDC1	934	+	5.5672946	1.1803558	-1.0	-1.0
chr20	42490674	42490869	ENSG00000196090.12|PTPRT|SMNDC1|SMNDC1	975	-	7.9097767	1.6036098	-1.0	-1.0
chr20	43459049	43459152	ENSG00000124193.14|SRSF6|SMNDC1|SMNDC1	951	+	4.3121624	1.3133066	-1.0	-1.0
chr20	43458195	43458305	ENSG00000124193.14|SRSF6|SMNDC1|SMNDC1	931	+	6.332127	1.1621271	-1.0	-1.0
chr20	43458579	43458684	ENSG00000124193.14|SRSF6|SMNDC1|SMNDC1	916	+	4.303651	1.0731516	-1.0	-1.0
chr20	43459640	43459765	ENSG00000124193.14|SRSF6|SMNDC1|SMNDC1	943	+	4.010468	1.2429502	-1.0	-1.0
chr20	45892619	45892719	ENSG00000064601.16|CTSA|SMNDC1|SMNDC1	932	+	6.3495374	1.1675463	-1.0	-1.0
chr20	45892297	45892407	ENSG00000064601.16|CTSA|SMNDC1|SMNDC1	929	+	6.250002	1.1469471	-1.0	-1.0
chr20	49278843	49278943	ENSG00000177410.12|ZFAS1|SMNDC1|SMNDC1	908	+	4.3575373	1.0346634	-1.0	-1.0
chr20	49280619	49280844	ENSG00000177410.12|ZFAS1|SMNDC1|SMNDC1	928	+	3.3824418	1.1434578	-1.0	-1.0
chr20	49280218	49280484	ENSG00000177410.12|ZFAS1|SMNDC1|SMNDC1	929	+	3.112547	1.146259	-1.0	-1.0
chr20	49278983	49279098	ENSG00000177410.12|ZFAS1|SMNDC1|SMNDC1	955	+	3.8416235	1.350688	-1.0	-1.0
chr20	49280318	49280409	ENSG00000222365.1|SNORD12B|SMNDC1|SMNDC1	905	+	2.6495771	1.0245166	-1.0	-1.0
chr20	49280682	49280772	ENSG00000212304.1|SNORD12|SMNDC1|SMNDC1	922	+	3.2314076	1.1064656	-1.0	-1.0
chr20	50579024	50579167	ENSG00000196396.9|PTPN1|SMNDC1|SMNDC1	942	+	4.958818	1.2348673	-1.0	-1.0
chr20	57407243	57407423	ENSG00000132819.16|RBM38|SMNDC1|SMNDC1	926	+	5.392646	1.128939	-1.0	-1.0
chr20	57393338	57393438	ENSG00000132819.16|RBM38|SMNDC1|SMNDC1	928	+	6.250002	1.1426377	-1.0	-1.0
chr20	57407428	57407542	ENSG00000132819.16|RBM38|SMNDC1|SMNDC1	933	+	4.3044868	1.175818	-1.0	-1.0
chr20	57394598	57394698	ENSG00000132819.16|RBM38|SMNDC1|SMNDC1	932	+	6.3495374	1.1675463	-1.0	-1.0
chr20	57499306	57499541	ENSG00000124092.12|CTCFL|SMNDC1|SMNDC1	929	-	5.27998	1.1500689	-1.0	-1.0
chr20	58651982	58652087	ENSG00000124222.22|STX16|SMNDC1|SMNDC1	930	+	6.275315	1.1521895	-1.0	-1.0
chr20	58651983	58652083	ENSG00000254995.4|STX16-NPEPL1|SMNDC1|SMNDC1	931	+	6.3006277	1.1589314	-1.0	-1.0
chr20	58895527	58895632	ENSG00000087460.24|GNAS|SMNDC1|SMNDC1	917	+	4.5697603	1.0815866	-1.0	-1.0
chr20	58989433	58989538	ENSG00000101158.13|NELFCD|SMNDC1|SMNDC1	938	+	5.8062773	1.2093163	-1.0	-1.0
chr20	58988814	58988913	ENSG00000101158.13|NELFCD|SMNDC1|SMNDC1	921	+	6.2500005	1.1051083	-1.0	-1.0
chr20	58994514	58994641	ENSG00000101158.13|NELFCD|SMNDC1|SMNDC1	979	+	6.7060413	1.6863098	-1.0	-1.0
chr20	59001644	59001759	ENSG00000101160.13|CTSZ|SMNDC1|SMNDC1	927	-	6.349135	1.1372253	-1.0	-1.0
chr20	58997753	58997863	ENSG00000101160.13|CTSZ|SMNDC1|SMNDC1	914	-	4.437306	1.0658971	-1.0	-1.0
chr20	62053642	62053832	ENSG00000130699.18|TAF4|SMNDC1|SMNDC1	935	-	6.4940596	1.1839975	-1.0	-1.0
chr20	62048567	62048672	ENSG00000130699.18|TAF4|SMNDC1|SMNDC1	917	-	6.25	1.0807076	-1.0	-1.0
chr20	62134045	62134162	ENSG00000149657.19|LSM14B|SMNDC1|SMNDC1	947	+	6.201232	1.2759675	-1.0	-1.0
chr20	62160916	62161071	ENSG00000184402.14|SS18L1|SMNDC1|SMNDC1	916	+	4.706239	1.0780371	-1.0	-1.0
chr20	62162662	62162797	ENSG00000184402.14|SS18L1|SMNDC1|SMNDC1	936	+	4.9578347	1.1930249	-1.0	-1.0
chr20	62324204	62324364	ENSG00000130702.15|LAMA5|SMNDC1|SMNDC1	964	-	6.9467726	1.444184	-1.0	-1.0
chr20	62324495	62324680	ENSG00000130702.15|LAMA5|SMNDC1|SMNDC1	926	-	3.8807712	1.1286217	-1.0	-1.0
chr20	62331409	62331534	ENSG00000130702.15|LAMA5|SMNDC1|SMNDC1	932	-	6.4100695	1.1691139	-1.0	-1.0
chr20	62388055	62388235	ENSG00000171858.17|RPS21|SMNDC1|SMNDC1	922	+	4.4410157	1.1101876	-1.0	-1.0
chr20	62387665	62387820	ENSG00000171858.17|RPS21|SMNDC1|SMNDC1	939	+	6.4732895	1.2165369	-1.0	-1.0
chr20	62808065	62808280	ENSG00000060491.16|OGFR|SMNDC1|SMNDC1	932	+	6.4206805	1.1666203	-1.0	-1.0
chr20	62807060	62807285	ENSG00000060491.16|OGFR|SMNDC1|SMNDC1	936	+	5.2507825	1.1909496	-1.0	-1.0
chr20	62807305	62807490	ENSG00000060491.16|OGFR|SMNDC1|SMNDC1	935	+	6.377394	1.1878023	-1.0	-1.0
chr20	62807690	62807885	ENSG00000060491.16|OGFR|SMNDC1|SMNDC1	941	+	6.5191603	1.2318368	-1.0	-1.0
chr20	62808435	62808600	ENSG00000060491.16|OGFR|SMNDC1|SMNDC1	929	+	6.3684487	1.1512883	-1.0	-1.0
chr20	62805720	62805880	ENSG00000060491.16|OGFR|SMNDC1|SMNDC1	931	+	6.3000555	1.1622297	-1.0	-1.0
chr20	62805455	62805640	ENSG00000060491.16|OGFR|SMNDC1|SMNDC1	931	+	6.304598	1.1596552	-1.0	-1.0
chr20	62860308	62860418	ENSG00000101190.12|TCFL5|SMNDC1|SMNDC1	922	-	3.9450805	1.1092838	-1.0	-1.0
chr20	62925871	62925971	ENSG00000101191.16|DIDO1|SMNDC1|SMNDC1	929	-	6.250002	1.1512601	-1.0	-1.0
chr20	62937383	62937558	ENSG00000101191.16|DIDO1|SMNDC1|SMNDC1	932	-	6.4119234	1.1683851	-1.0	-1.0
chr20	62937683	62937793	ENSG00000101191.16|DIDO1|SMNDC1|SMNDC1	912	-	4.2475805	1.0564377	-1.0	-1.0
chr20	63281647	63281932	ENSG00000101199.12|ARFGAP1|SMNDC1|SMNDC1	924	+	4.2218246	1.1208193	-1.0	-1.0
chr20	63285485	63285635	ENSG00000101199.12|ARFGAP1|SMNDC1|SMNDC1	916	+	4.6325784	1.0780025	-1.0	-1.0
chr20	63277545	63277655	ENSG00000101199.12|ARFGAP1|SMNDC1|SMNDC1	921	+	6.2500005	1.1017616	-1.0	-1.0
chr20	63282687	63282787	ENSG00000101199.12|ARFGAP1|SMNDC1|SMNDC1	922	+	6.6520963	1.1059502	-1.0	-1.0
chr20	63283358	63283483	ENSG00000101199.12|ARFGAP1|SMNDC1|SMNDC1	930	+	4.445693	1.1528122	-1.0	-1.0
chr20	63284997	63285097	ENSG00000101199.12|ARFGAP1|SMNDC1|SMNDC1	930	+	6.349537	1.1539693	-1.0	-1.0
chr20	63285322	63285452	ENSG00000101199.12|ARFGAP1|SMNDC1|SMNDC1	930	+	6.290159	1.1555197	-1.0	-1.0
chr20	63284669	63284864	ENSG00000101199.12|ARFGAP1|SMNDC1|SMNDC1	921	+	3.5220053	1.1035935	-1.0	-1.0
chr20	63283133	63283318	ENSG00000101199.12|ARFGAP1|SMNDC1|SMNDC1	927	+	4.8154697	1.1339896	-1.0	-1.0
chr20	63286345	63286442	ENSG00000101199.12|ARFGAP1|SMNDC1|SMNDC1	907	+	3.4429407	1.0303601	-1.0	-1.0
chr20	63283850	63283880	ENSG00000101199.12|ARFGAP1|SMNDC1|SMNDC1	921	+	4.3575377	1.1042241	-1.0	-1.0
chr20	63283588	63283783	ENSG00000101199.12|ARFGAP1|SMNDC1|SMNDC1	927	+	3.4428744	1.1361521	-1.0	-1.0
chr20	63277970	63278115	ENSG00000101199.12|ARFGAP1|SMNDC1|SMNDC1	919	+	5.438918	1.090388	-1.0	-1.0
chr20	63286065	63286250	ENSG00000101199.12|ARFGAP1|SMNDC1|SMNDC1	949	+	5.707964	1.2909238	-1.0	-1.0
chr20	63285197	63285307	ENSG00000101199.12|ARFGAP1|SMNDC1|SMNDC1	925	+	6.3000546	1.1260048	-1.0	-1.0
chr20	63281347	63281512	ENSG00000101199.12|ARFGAP1|SMNDC1|SMNDC1	930	+	4.266955	1.156392	-1.0	-1.0
chr20	63284114	63284274	ENSG00000101199.12|ARFGAP1|SMNDC1|SMNDC1	922	+	3.519397	1.1090608	-1.0	-1.0
chr20	63282953	63283128	ENSG00000101199.12|ARFGAP1|SMNDC1|SMNDC1	914	+	3.8107753	1.063447	-1.0	-1.0
chr20	63277685	63277810	ENSG00000101199.12|ARFGAP1|SMNDC1|SMNDC1	930	+	6.3000555	1.1550417	-1.0	-1.0
chr20	63521059	63521159	ENSG00000125534.9|PPDPF|SMNDC1|SMNDC1	930	+	6.300627	1.1560388	-1.0	-1.0
chr20	63687307	63687632	ENSG00000258366.7|RTEL1|SMNDC1|SMNDC1	932	+	6.1055813	1.1655643	-1.0	-1.0
chr20	63686357	63686492	ENSG00000258366.7|RTEL1|SMNDC1|SMNDC1	932	+	6.4125614	1.1684366	-1.0	-1.0
chr20	63686607	63686767	ENSG00000258366.7|RTEL1|SMNDC1|SMNDC1	939	+	6.5546827	1.2150328	-1.0	-1.0
chr20	63686772	63687072	ENSG00000258366.7|RTEL1|SMNDC1|SMNDC1	946	+	6.7590704	1.27031	-1.0	-1.0
chr20	63686370	63686495	ENSG00000026036.21|RTEL1-TNFRSF6B|SMNDC1|SMNDC1	931	+	6.377809	1.1599423	-1.0	-1.0
chr20	63686610	63686765	ENSG00000026036.21|RTEL1-TNFRSF6B|SMNDC1|SMNDC1	937	+	6.5512886	1.2036963	-1.0	-1.0
chr20	63686770	63687070	ENSG00000026036.21|RTEL1-TNFRSF6B|SMNDC1|SMNDC1	945	+	6.7425947	1.2611252	-1.0	-1.0
chr20	63687310	63687640	ENSG00000026036.21|RTEL1-TNFRSF6B|SMNDC1|SMNDC1	931	+	6.0544267	1.1613652	-1.0	-1.0
chr20	63703945	63704175	ENSG00000101246.19|ARFRP1|SMNDC1|SMNDC1	953	-	6.4199333	1.3276128	-1.0	-1.0
chr20	63699591	63700531	ENSG00000101246.19|ARFRP1|SMNDC1|SMNDC1	945	-	5.1422997	1.2594061	-1.0	-1.0
chr20	63703660	63703935	ENSG00000101246.19|ARFRP1|SMNDC1|SMNDC1	924	-	4.7894382	1.1185988	-1.0	-1.0
chr20	63698671	63699581	ENSG00000101246.19|ARFRP1|SMNDC1|SMNDC1	955	-	6.299187	1.351334	-1.0	-1.0
chr20	63704530	63704765	ENSG00000101246.19|ARFRP1|SMNDC1|SMNDC1	924	-	5.5990334	1.1202036	-1.0	-1.0
chr20	63705425	63705895	ENSG00000101246.19|ARFRP1|SMNDC1|SMNDC1	938	-	5.376377	1.2068416	-1.0	-1.0
chr20	63706874	63706998	ENSG00000101246.19|ARFRP1|SMNDC1|SMNDC1	947	-	6.611128	1.2749109	-1.0	-1.0
chr20	63701388	63701638	ENSG00000101246.19|ARFRP1|SMNDC1|SMNDC1	951	-	6.7357173	1.3121482	-1.0	-1.0
chr20	63704195	63704520	ENSG00000101246.19|ARFRP1|SMNDC1|SMNDC1	940	-	5.7670765	1.223163	-1.0	-1.0
chr20	63701900	63702130	ENSG00000101246.19|ARFRP1|SMNDC1|SMNDC1	956	-	6.827321	1.3577824	-1.0	-1.0
chr20	63706356	63706439	ENSG00000101246.19|ARFRP1|SMNDC1|SMNDC1	935	-	6.612572	1.1859738	-1.0	-1.0
chr20	63702905	63703650	ENSG00000101246.19|ARFRP1|SMNDC1|SMNDC1	950	-	6.082859	1.3039626	-1.0	-1.0
chr20	63701781	63701900	ENSG00000101246.19|ARFRP1|SMNDC1|SMNDC1	932	-	6.3296304	1.1658062	-1.0	-1.0
chr20	63702165	63702350	ENSG00000101246.19|ARFRP1|SMNDC1|SMNDC1	920	-	3.9962447	1.0964065	-1.0	-1.0
chr20	63707008	63707598	ENSG00000101246.19|ARFRP1|SMNDC1|SMNDC1	935	-	5.4814153	1.1839548	-1.0	-1.0
chr20	63701189	63701364	ENSG00000101246.19|ARFRP1|SMNDC1|SMNDC1	930	-	6.317443	1.1556555	-1.0	-1.0
chr20	63701062	63701189	ENSG00000101246.19|ARFRP1|SMNDC1|SMNDC1	945	-	6.007353	1.2609851	-1.0	-1.0
chr20	63707693	63707809	ENSG00000101246.19|ARFRP1|SMNDC1|SMNDC1	919	-	4.40897	1.0914191	-1.0	-1.0
chr20	63706650	63706845	ENSG00000101246.19|ARFRP1|SMNDC1|SMNDC1	951	-	5.1539907	1.3088461	-1.0	-1.0
chr20	63706128	63706333	ENSG00000101246.19|ARFRP1|SMNDC1|SMNDC1	933	-	4.478816	1.1753938	-1.0	-1.0
chr20	63702375	63702610	ENSG00000101246.19|ARFRP1|SMNDC1|SMNDC1	945	-	6.035319	1.2606255	-1.0	-1.0
chr20	63700842	63701057	ENSG00000101246.19|ARFRP1|SMNDC1|SMNDC1	929	-	4.0753508	1.1474038	-1.0	-1.0
chr20	63700591	63700777	ENSG00000101246.19|ARFRP1|SMNDC1|SMNDC1	922	-	4.282142	1.1096243	-1.0	-1.0
chr20	63704770	63705210	ENSG00000101246.19|ARFRP1|SMNDC1|SMNDC1	934	-	4.8664794	1.182586	-1.0	-1.0
chr20	63737367	63737472	ENSG00000273154.3|AL121845.3|SMNDC1|SMNDC1	918	+	6.2997675	1.0859547	-1.0	-1.0
chr20	63737367	63737472	ENSG00000203896.9|LIME1|SMNDC1|SMNDC1	916	+	6.2997675	1.0761671	-1.0	-1.0
chr20	63742183	63742298	ENSG00000125520.13|SLC2A4RG|SMNDC1|SMNDC1	932	+	6.5177026	1.1700675	-1.0	-1.0
chr20	63881455	63881635	ENSG00000101150.17|TPD52L2|SMNDC1|SMNDC1	919	+	4.3339643	1.0889661	-1.0	-1.0
chr20	63884630	63884750	ENSG00000101150.17|TPD52L2|SMNDC1|SMNDC1	933	+	6.465986	1.1755613	-1.0	-1.0
chr20	63881945	63882125	ENSG00000101150.17|TPD52L2|SMNDC1|SMNDC1	929	+	4.494186	1.149438	-1.0	-1.0
chr20	63888231	63888336	ENSG00000101150.17|TPD52L2|SMNDC1|SMNDC1	932	+	6.3495374	1.1675463	-1.0	-1.0
chr20	63887326	63887486	ENSG00000101150.17|TPD52L2|SMNDC1|SMNDC1	929	+	6.16897	1.1512033	-1.0	-1.0
chr20	63881835	63881935	ENSG00000101150.17|TPD52L2|SMNDC1|SMNDC1	914	+	4.285388	1.0632584	-1.0	-1.0
chr20	63883145	63883270	ENSG00000101150.17|TPD52L2|SMNDC1|SMNDC1	915	+	4.31777	1.073028	-1.0	-1.0
chr20	63885290	63885410	ENSG00000101150.17|TPD52L2|SMNDC1|SMNDC1	919	+	4.7847233	1.0913414	-1.0	-1.0
chr21	8218652	8218877	ENSG00000278996.1|FP671120.1|SMNDC1|SMNDC1	973	+	4.5600085	1.560739	-1.0	-1.0
chr21	8401688	8401903	ENSG00000280441.2|FP236383.1|SMNDC1|SMNDC1	995	+	6.075386	2.323147	-1.0	-1.0
chr21	9811738	9811898	ENSG00000280081.3|LINC01667|SMNDC1|SMNDC1	934	-	5.786652	1.1821854	-1.0	-1.0
chr21	14512573	14512683	ENSG00000155307.17|SAMSN1|SMNDC1|SMNDC1	918	-	3.793923	1.083724	-1.0	-1.0
chr21	29070337	29070442	ENSG00000156261.12|CCT8|SMNDC1|SMNDC1	911	-	4.300872	1.0508289	-1.0	-1.0
chr21	29066775	29066905	ENSG00000156261.12|CCT8|SMNDC1|SMNDC1	914	-	6.2837496	1.0643075	-1.0	-1.0
chr21	31667128	31667257	ENSG00000142168.14|SOD1|SMNDC1|SMNDC1	934	+	6.3695016	1.1798874	-1.0	-1.0
chr21	32377123	32377248	ENSG00000142207.6|URB1|SMNDC1|SMNDC1	916	-	2.9901552	1.0749494	-1.0	-1.0
chr21	33549369	33549475	ENSG00000159140.19|SON|SMNDC1|SMNDC1	948	+	5.3263793	1.2822263	-1.0	-1.0
chr21	34859578	34859698	ENSG00000159216.18|RUNX1|SMNDC1|SMNDC1	944	-	6.084164	1.2488531	-1.0	-1.0
chr21	37073523	37073623	ENSG00000182670.13|TTC3|SMNDC1|SMNDC1	903	+	4.2094393	1.0122082	-1.0	-1.0
chr21	37087119	37087309	ENSG00000182670.13|TTC3|SMNDC1|SMNDC1	959	+	5.4763327	1.3849201	-1.0	-1.0
chr21	37232406	37232556	ENSG00000157538.13|DSCR3|SMNDC1|SMNDC1	933	-	6.3007417	1.171237	-1.0	-1.0
chr21	39295903	39296008	ENSG00000185658.13|BRWD1|SMNDC1|SMNDC1	949	-	6.901703	1.2916905	-1.0	-1.0
chr21	39348365	39348825	ENSG00000205581.10|HMGN1|SMNDC1|SMNDC1	945	-	5.147158	1.2619356	-1.0	-1.0
chr21	41948255	41948420	ENSG00000157617.16|C2CD2|SMNDC1|SMNDC1	936	-	6.6060557	1.1965505	-1.0	-1.0
chr21	41948120	41948220	ENSG00000157617.16|C2CD2|SMNDC1|SMNDC1	903	-	4.2479134	1.0127629	-1.0	-1.0
chr21	42850392	42850507	ENSG00000160193.11|WDR4|SMNDC1|SMNDC1	928	-	6.359029	1.1418197	-1.0	-1.0
chr21	42859742	42859882	ENSG00000160193.11|WDR4|SMNDC1|SMNDC1	932	-	6.455049	1.1668813	-1.0	-1.0
chr21	42851212	42851377	ENSG00000160193.11|WDR4|SMNDC1|SMNDC1	939	-	6.584568	1.2134256	-1.0	-1.0
chr21	42855845	42855995	ENSG00000160193.11|WDR4|SMNDC1|SMNDC1	909	-	6.261249	1.0410556	-1.0	-1.0
chr21	43059934	43060074	ENSG00000160200.17|CBS|SMNDC1|SMNDC1	933	-	6.5184116	1.1762635	-1.0	-1.0
chr21	44322961	44323049	ENSG00000141959.16|PFKL|SMNDC1|SMNDC1	915	+	4.2853885	1.0724547	-1.0	-1.0
chr21	44314827	44315557	ENSG00000141959.16|PFKL|SMNDC1|SMNDC1	960	+	5.241572	1.3932602	-1.0	-1.0
chr21	44312424	44312544	ENSG00000141959.16|PFKL|SMNDC1|SMNDC1	931	+	6.3001986	1.1598151	-1.0	-1.0
chr21	44303805	44303915	ENSG00000141959.16|PFKL|SMNDC1|SMNDC1	933	+	6.53011	1.172423	-1.0	-1.0
chr21	44316659	44316869	ENSG00000141959.16|PFKL|SMNDC1|SMNDC1	948	+	6.6380444	1.2809004	-1.0	-1.0
chr21	44311633	44311733	ENSG00000141959.16|PFKL|SMNDC1|SMNDC1	926	+	6.2500014	1.1331012	-1.0	-1.0
chr21	44318324	44318464	ENSG00000141959.16|PFKL|SMNDC1|SMNDC1	940	+	6.0749907	1.2249357	-1.0	-1.0
chr21	44317919	44318029	ENSG00000141959.16|PFKL|SMNDC1|SMNDC1	931	+	6.3158245	1.1620495	-1.0	-1.0
chr21	44313692	44313867	ENSG00000141959.16|PFKL|SMNDC1|SMNDC1	930	+	5.846446	1.1518881	-1.0	-1.0
chr21	44306789	44307034	ENSG00000141959.16|PFKL|SMNDC1|SMNDC1	954	+	5.6916647	1.3338096	-1.0	-1.0
chr21	44317044	44317459	ENSG00000141959.16|PFKL|SMNDC1|SMNDC1	940	+	6.531296	1.2204419	-1.0	-1.0
chr21	44316062	44316307	ENSG00000141959.16|PFKL|SMNDC1|SMNDC1	986	+	7.0833907	1.8689555	-1.0	-1.0
chr21	44320990	44321160	ENSG00000141959.16|PFKL|SMNDC1|SMNDC1	930	+	6.280034	1.1521478	-1.0	-1.0
chr21	44314517	44314822	ENSG00000141959.16|PFKL|SMNDC1|SMNDC1	968	+	5.297322	1.4994179	-1.0	-1.0
chr21	44304740	44304895	ENSG00000141959.16|PFKL|SMNDC1|SMNDC1	931	+	6.3286047	1.16099	-1.0	-1.0
chr21	44314252	44314452	ENSG00000141959.16|PFKL|SMNDC1|SMNDC1	929	+	4.312879	1.1474167	-1.0	-1.0
chr21	44319960	44320060	ENSG00000141959.16|PFKL|SMNDC1|SMNDC1	928	+	6.250002	1.1426377	-1.0	-1.0
chr21	44315562	44315952	ENSG00000141959.16|PFKL|SMNDC1|SMNDC1	976	+	7.3416357	1.6114744	-1.0	-1.0
chr21	44319750	44319870	ENSG00000141959.16|PFKL|SMNDC1|SMNDC1	909	+	4.2222643	1.0404687	-1.0	-1.0
chr21	44317539	44317779	ENSG00000141959.16|PFKL|SMNDC1|SMNDC1	934	+	6.4257083	1.1784003	-1.0	-1.0
chr21	44319385	44319715	ENSG00000141959.16|PFKL|SMNDC1|SMNDC1	939	+	5.7794952	1.215587	-1.0	-1.0
chr21	44333217	44333412	ENSG00000160226.15|C21orf2|SMNDC1|SMNDC1	918	-	4.6402316	1.0867448	-1.0	-1.0
chr21	44865896	44866041	ENSG00000183255.11|PTTG1IP|SMNDC1|SMNDC1	923	-	3.562942	1.1162146	-1.0	-1.0
chr21	44873317	44873482	ENSG00000183255.11|PTTG1IP|SMNDC1|SMNDC1	922	-	4.785375	1.1105826	-1.0	-1.0
chr21	44865570	44865705	ENSG00000183255.11|PTTG1IP|SMNDC1|SMNDC1	913	-	3.8823104	1.0584317	-1.0	-1.0
chr21	44856364	44856499	ENSG00000183255.11|PTTG1IP|SMNDC1|SMNDC1	933	-	4.2097645	1.1709504	-1.0	-1.0
chr21	44861366	44861481	ENSG00000183255.11|PTTG1IP|SMNDC1|SMNDC1	933	-	6.408294	1.172423	-1.0	-1.0
chr21	44865447	44865567	ENSG00000183255.11|PTTG1IP|SMNDC1|SMNDC1	920	-	3.416351	1.0988541	-1.0	-1.0
chr21	44944592	44944747	ENSG00000160256.12|FAM207A|SMNDC1|SMNDC1	931	+	6.356744	1.1633047	-1.0	-1.0
chr21	44954052	44954242	ENSG00000160256.12|FAM207A|SMNDC1|SMNDC1	943	+	5.7736874	1.2404168	-1.0	-1.0
chr21	44946827	44947012	ENSG00000160256.12|FAM207A|SMNDC1|SMNDC1	950	+	6.6759367	1.2986273	-1.0	-1.0
chr21	44967436	44967566	ENSG00000160256.12|FAM207A|SMNDC1|SMNDC1	932	+	6.3213596	1.1657387	-1.0	-1.0
chr21	44971389	44971539	ENSG00000160256.12|FAM207A|SMNDC1|SMNDC1	932	+	6.376376	1.1682847	-1.0	-1.0
chr21	44959024	44959139	ENSG00000160256.12|FAM207A|SMNDC1|SMNDC1	931	+	6.3006277	1.1628714	-1.0	-1.0
chr21	44947862	44948047	ENSG00000160256.12|FAM207A|SMNDC1|SMNDC1	930	+	5.820116	1.1575563	-1.0	-1.0
chr21	44954347	44954492	ENSG00000160256.12|FAM207A|SMNDC1|SMNDC1	932	+	6.356887	1.1680831	-1.0	-1.0
chr21	44971769	44971964	ENSG00000160256.12|FAM207A|SMNDC1|SMNDC1	932	+	6.3524804	1.1664118	-1.0	-1.0
chr21	44959989	44960094	ENSG00000160256.12|FAM207A|SMNDC1|SMNDC1	930	+	6.2997694	1.1565908	-1.0	-1.0
chr21	44952617	44952752	ENSG00000160256.12|FAM207A|SMNDC1|SMNDC1	930	+	6.2916183	1.1571255	-1.0	-1.0
chr21	44947627	44947777	ENSG00000160256.12|FAM207A|SMNDC1|SMNDC1	930	+	6.2803774	1.1556395	-1.0	-1.0
chr21	44951312	44951417	ENSG00000160256.12|FAM207A|SMNDC1|SMNDC1	930	+	6.2753143	1.1533962	-1.0	-1.0
chr21	44952822	44953052	ENSG00000160256.12|FAM207A|SMNDC1|SMNDC1	933	+	6.4322653	1.170759	-1.0	-1.0
chr21	44967181	44967316	ENSG00000160256.12|FAM207A|SMNDC1|SMNDC1	925	+	6.292904	1.1261318	-1.0	-1.0
chr21	44972759	44972859	ENSG00000160256.12|FAM207A|SMNDC1|SMNDC1	928	+	6.3006268	1.1426377	-1.0	-1.0
chr21	44948317	44948432	ENSG00000160256.12|FAM207A|SMNDC1|SMNDC1	931	+	6.3823066	1.1626828	-1.0	-1.0
chr21	45073963	45074193	ENSG00000197381.15|ADARB1|SMNDC1|SMNDC1	952	+	5.8785934	1.3232294	-1.0	-1.0
chr21	45074198	45074458	ENSG00000197381.15|ADARB1|SMNDC1|SMNDC1	933	+	6.0602126	1.1768633	-1.0	-1.0
chr21	45075073	45075188	ENSG00000197381.15|ADARB1|SMNDC1|SMNDC1	932	+	6.3169312	1.1654166	-1.0	-1.0
chr21	45074793	45074983	ENSG00000197381.15|ADARB1|SMNDC1|SMNDC1	932	+	6.4261055	1.1700665	-1.0	-1.0
chr21	45265782	45265892	ENSG00000186866.16|POFUT2|SMNDC1|SMNDC1	930	-	6.3800383	1.1576738	-1.0	-1.0
chr21	45430633	45430778	ENSG00000182871.14|COL18A1|SMNDC1|SMNDC1	929	+	6.321627	1.1499465	-1.0	-1.0
chr21	45492034	45492189	ENSG00000182871.14|COL18A1|SMNDC1|SMNDC1	925	+	4.837613	1.123273	-1.0	-1.0
chr21	45420783	45420958	ENSG00000182871.14|COL18A1|SMNDC1|SMNDC1	932	+	6.3256116	1.1651703	-1.0	-1.0
chr21	45422328	45422478	ENSG00000182871.14|COL18A1|SMNDC1|SMNDC1	931	+	6.423635	1.1598258	-1.0	-1.0
chr21	45430443	45430583	ENSG00000182871.14|COL18A1|SMNDC1|SMNDC1	925	+	5.7355933	1.1264002	-1.0	-1.0
chr21	45427528	45427698	ENSG00000182871.14|COL18A1|SMNDC1|SMNDC1	912	+	4.902451	1.0531414	-1.0	-1.0
chr21	45505721	45505834	ENSG00000182871.14|COL18A1|SMNDC1|SMNDC1	927	+	6.371582	1.1384032	-1.0	-1.0
chr21	45505541	45505641	ENSG00000182871.14|COL18A1|SMNDC1|SMNDC1	903	+	4.2479134	1.0111794	-1.0	-1.0
chr21	45439808	45439993	ENSG00000182871.14|COL18A1|SMNDC1|SMNDC1	942	+	6.526873	1.2398076	-1.0	-1.0
chr21	45488309	45488417	ENSG00000182871.14|COL18A1|SMNDC1|SMNDC1	916	+	4.1291776	1.0734257	-1.0	-1.0
chr21	45419223	45419368	ENSG00000182871.14|COL18A1|SMNDC1|SMNDC1	931	+	6.3270855	1.1615096	-1.0	-1.0
chr21	45423663	45423858	ENSG00000182871.14|COL18A1|SMNDC1|SMNDC1	931	+	6.37851	1.1611617	-1.0	-1.0
chr21	45430153	45430348	ENSG00000182871.14|COL18A1|SMNDC1|SMNDC1	942	+	6.586109	1.2357554	-1.0	-1.0
chr21	45488469	45488569	ENSG00000182871.14|COL18A1|SMNDC1|SMNDC1	918	+	4.321914	1.0838498	-1.0	-1.0
chr21	45416133	45416298	ENSG00000182871.14|COL18A1|SMNDC1|SMNDC1	922	+	4.982584	1.1089169	-1.0	-1.0
chr21	45492813	45492963	ENSG00000182871.14|COL18A1|SMNDC1|SMNDC1	914	+	4.37156	1.0652937	-1.0	-1.0
chr21	45491474	45491689	ENSG00000182871.14|COL18A1|SMNDC1|SMNDC1	912	+	4.7404966	1.0547379	-1.0	-1.0
chr21	45492564	45492686	ENSG00000182871.14|COL18A1|SMNDC1|SMNDC1	921	+	5.6465807	1.1046925	-1.0	-1.0
chr21	45475905	45476040	ENSG00000182871.14|COL18A1|SMNDC1|SMNDC1	945	+	6.458717	1.2571958	-1.0	-1.0
chr21	45415578	45415678	ENSG00000182871.14|COL18A1|SMNDC1|SMNDC1	900	+	4.1699114	1.000428	-1.0	-1.0
chr21	45431863	45431968	ENSG00000182871.14|COL18A1|SMNDC1|SMNDC1	931	+	6.325083	1.1633077	-1.0	-1.0
chr21	45496382	45496499	ENSG00000182871.14|COL18A1|SMNDC1|SMNDC1	915	+	4.2390513	1.0696543	-1.0	-1.0
chr21	45507453	45507588	ENSG00000182871.14|COL18A1|SMNDC1|SMNDC1	918	+	6.3495345	1.0867211	-1.0	-1.0
chr21	45416403	45416513	ENSG00000182871.14|COL18A1|SMNDC1|SMNDC1	929	+	6.300055	1.1490272	-1.0	-1.0
chr21	45535866	45535983	ENSG00000173638.18|SLC19A1|SMNDC1|SMNDC1	932	-	6.5437074	1.1658088	-1.0	-1.0
chr21	45533858	45533958	ENSG00000173638.18|SLC19A1|SMNDC1|SMNDC1	931	-	6.300628	1.1591488	-1.0	-1.0
chr21	45536543	45536658	ENSG00000173638.18|SLC19A1|SMNDC1|SMNDC1	921	-	6.383032	1.1037856	-1.0	-1.0
chr21	45534562	45534706	ENSG00000173638.18|SLC19A1|SMNDC1|SMNDC1	975	-	7.457166	1.5945052	-1.0	-1.0
chr21	45537258	45537383	ENSG00000173638.18|SLC19A1|SMNDC1|SMNDC1	928	-	6.2837515	1.1413796	-1.0	-1.0
chr21	45514760	45514870	ENSG00000173638.18|SLC19A1|SMNDC1|SMNDC1	904	-	4.260405	1.017524	-1.0	-1.0
chr21	45516860	45516970	ENSG00000173638.18|SLC19A1|SMNDC1|SMNDC1	922	-	6.4717984	1.1051697	-1.0	-1.0
chr21	45523705	45523830	ENSG00000173638.18|SLC19A1|SMNDC1|SMNDC1	927	-	6.2837515	1.1345737	-1.0	-1.0
chr21	45534258	45534468	ENSG00000173638.18|SLC19A1|SMNDC1|SMNDC1	927	-	6.341997	1.134103	-1.0	-1.0
chr21	45533498	45533598	ENSG00000173638.18|SLC19A1|SMNDC1|SMNDC1	921	-	6.2500005	1.1051083	-1.0	-1.0
chr21	45535656	45535846	ENSG00000173638.18|SLC19A1|SMNDC1|SMNDC1	934	-	6.424157	1.1801399	-1.0	-1.0
chr21	45510401	45510526	ENSG00000173638.18|SLC19A1|SMNDC1|SMNDC1	925	-	6.250001	1.1253037	-1.0	-1.0
chr21	45535211	45535341	ENSG00000173638.18|SLC19A1|SMNDC1|SMNDC1	926	-	6.250001	1.1321532	-1.0	-1.0
chr21	46210989	46211094	ENSG00000160285.14|LSS|SMNDC1|SMNDC1	929	-	6.348735	1.1487247	-1.0	-1.0
chr21	46212619	46212804	ENSG00000160285.14|LSS|SMNDC1|SMNDC1	941	-	6.0074368	1.2296463	-1.0	-1.0
chr21	46210355	46210535	ENSG00000160285.14|LSS|SMNDC1|SMNDC1	942	-	6.564625	1.2356063	-1.0	-1.0
chr21	46212874	46212979	ENSG00000160285.14|LSS|SMNDC1|SMNDC1	912	-	3.869884	1.0567877	-1.0	-1.0
chr21	46215303	46215448	ENSG00000160285.14|LSS|SMNDC1|SMNDC1	931	-	6.378907	1.1615237	-1.0	-1.0
chr21	46221975	46222095	ENSG00000160285.14|LSS|SMNDC1|SMNDC1	933	-	6.469283	1.1711237	-1.0	-1.0
chr21	46222748	46222848	ENSG00000160285.14|LSS|SMNDC1|SMNDC1	923	-	4.3575377	1.1141007	-1.0	-1.0
chr21	46211499	46211599	ENSG00000160285.14|LSS|SMNDC1|SMNDC1	933	-	6.57193	1.172423	-1.0	-1.0
chr21	46210749	46210874	ENSG00000160285.14|LSS|SMNDC1|SMNDC1	916	-	4.0609846	1.0776119	-1.0	-1.0
chr21	46561664	46561799	ENSG00000160305.17|DIP2A|SMNDC1|SMNDC1	930	+	6.407541	1.1563151	-1.0	-1.0
chr22	17600095	17600225	ENSG00000131100.12|ATP6V1E1|SMNDC1|SMNDC1	944	-	6.6480446	1.2505908	-1.0	-1.0
chr22	17598288	17598388	ENSG00000131100.12|ATP6V1E1|SMNDC1|SMNDC1	912	-	4.247914	1.0561407	-1.0	-1.0
chr22	17809022	17809192	ENSG00000243156.7|MICAL3|SMNDC1|SMNDC1	921	-	6.340041	1.104169	-1.0	-1.0
chr22	17809022	17809187	ENSG00000093100.13|AC016026.1|SMNDC1|SMNDC1	924	-	6.3464727	1.1184767	-1.0	-1.0
chr22	19138739	19138839	ENSG00000100056.11|ESS2|SMNDC1|SMNDC1	929	-	6.2500014	1.1513517	-1.0	-1.0
chr22	19142633	19142725	ENSG00000100056.11|ESS2|SMNDC1|SMNDC1	977	-	5.64384	1.6392801	-1.0	-1.0
chr22	19176494	19176577	ENSG00000100075.9|SLC25A1|SMNDC1|SMNDC1	918	-	4.4262505	1.0883251	-1.0	-1.0
chr22	19176244	19176409	ENSG00000100075.9|SLC25A1|SMNDC1|SMNDC1	916	-	4.526353	1.0745305	-1.0	-1.0
chr22	19378066	19378171	ENSG00000100084.14|HIRA|SMNDC1|SMNDC1	931	-	6.418288	1.1589243	-1.0	-1.0
chr22	19444328	19444428	ENSG00000100084.14|HIRA|SMNDC1|SMNDC1	929	-	6.3968415	1.1487134	-1.0	-1.0
chr22	19378066	19378171	ENSG00000242259.8|C22orf39|SMNDC1|SMNDC1	931	-	6.418288	1.1591188	-1.0	-1.0
chr22	19450719	19450819	ENSG00000070010.18|UFD1|SMNDC1|SMNDC1	901	-	3.4059901	1.0033256	-1.0	-1.0
chr22	19516433	19516563	ENSG00000093009.9|CDC45|SMNDC1|SMNDC1	927	+	3.8192022	1.1382079	-1.0	-1.0
chr22	19516183	19516288	ENSG00000093009.9|CDC45|SMNDC1|SMNDC1	912	+	4.3575373	1.0537809	-1.0	-1.0
chr22	19719120	19719225	ENSG00000184702.18|SEPT5|SMNDC1|SMNDC1	930	+	6.275315	1.1530876	-1.0	-1.0
chr22	19719255	19719355	ENSG00000184702.18|SEPT5|SMNDC1|SMNDC1	931	+	4.5545745	1.1584907	-1.0	-1.0
chr22	19723669	19723844	ENSG00000184702.18|SEPT5|SMNDC1|SMNDC1	955	+	6.159385	1.3457103	-1.0	-1.0
chr22	19723279	19723424	ENSG00000184702.18|SEPT5|SMNDC1|SMNDC1	916	+	4.365829	1.0771922	-1.0	-1.0
chr22	19723669	19723844	ENSG00000203618.5|GP1BB|SMNDC1|SMNDC1	955	+	6.159385	1.3455967	-1.0	-1.0
chr22	19723279	19723424	ENSG00000203618.5|GP1BB|SMNDC1|SMNDC1	916	+	4.365829	1.0770658	-1.0	-1.0
chr22	19802456	19802611	ENSG00000185838.13|GNB1L|SMNDC1|SMNDC1	932	-	6.3824806	1.1676486	-1.0	-1.0
chr22	19875746	19875911	ENSG00000184470.20|TXNRD2|SMNDC1|SMNDC1	916	-	3.6785207	1.0780188	-1.0	-1.0
chr22	19877524	19877689	ENSG00000184470.20|TXNRD2|SMNDC1|SMNDC1	932	-	6.425743	1.1670296	-1.0	-1.0
chr22	19884639	19884754	ENSG00000184470.20|TXNRD2|SMNDC1|SMNDC1	932	-	6.361364	1.1687654	-1.0	-1.0
chr22	19876941	19877041	ENSG00000184470.20|TXNRD2|SMNDC1|SMNDC1	929	-	6.300627	1.1512601	-1.0	-1.0
chr22	19878089	19878187	ENSG00000184470.20|TXNRD2|SMNDC1|SMNDC1	911	-	4.247914	1.0506653	-1.0	-1.0
chr22	19880671	19880866	ENSG00000184470.20|TXNRD2|SMNDC1|SMNDC1	945	-	6.58635	1.2616168	-1.0	-1.0
chr22	19885769	19885919	ENSG00000184470.20|TXNRD2|SMNDC1|SMNDC1	940	-	5.942839	1.2193165	-1.0	-1.0
chr22	19878897	19879002	ENSG00000184470.20|TXNRD2|SMNDC1|SMNDC1	930	-	6.349537	1.1538444	-1.0	-1.0
chr22	19876731	19876866	ENSG00000184470.20|TXNRD2|SMNDC1|SMNDC1	930	-	6.0641665	1.155656	-1.0	-1.0
chr22	19880961	19881151	ENSG00000184470.20|TXNRD2|SMNDC1|SMNDC1	943	-	6.6001244	1.2460434	-1.0	-1.0
chr22	19968389	19968529	ENSG00000093010.13|COMT|SMNDC1|SMNDC1	918	+	4.4290667	1.0835623	-1.0	-1.0
chr22	19962074	19962232	ENSG00000093010.13|COMT|SMNDC1|SMNDC1	929	+	6.371446	1.1503655	-1.0	-1.0
chr22	19961299	19961434	ENSG00000093010.13|COMT|SMNDC1|SMNDC1	931	+	6.184208	1.1606054	-1.0	-1.0
chr22	19984928	19985103	ENSG00000099889.13|ARVCF|SMNDC1|SMNDC1	932	-	6.41142	1.1689669	-1.0	-1.0
chr22	19997492	19997592	ENSG00000099889.13|ARVCF|SMNDC1|SMNDC1	928	-	6.250002	1.1423877	-1.0	-1.0
chr22	19984648	19984843	ENSG00000099889.13|ARVCF|SMNDC1|SMNDC1	932	-	6.368571	1.1688226	-1.0	-1.0
chr22	19984363	19984508	ENSG00000099889.13|ARVCF|SMNDC1|SMNDC1	909	-	4.236921	1.0417275	-1.0	-1.0
chr22	19979416	19979586	ENSG00000099889.13|ARVCF|SMNDC1|SMNDC1	937	-	6.563904	1.2016555	-1.0	-1.0
chr22	19988345	19988535	ENSG00000099889.13|ARVCF|SMNDC1|SMNDC1	943	-	6.5534897	1.2460006	-1.0	-1.0
chr22	19980502	19980697	ENSG00000099889.13|ARVCF|SMNDC1|SMNDC1	919	-	4.0343385	1.0907693	-1.0	-1.0
chr22	19985588	19985693	ENSG00000099889.13|ARVCF|SMNDC1|SMNDC1	920	-	5.4099216	1.0976154	-1.0	-1.0
chr22	19988745	19988845	ENSG00000099889.13|ARVCF|SMNDC1|SMNDC1	929	-	6.2500014	1.1464121	-1.0	-1.0
chr22	19985328	19985508	ENSG00000099889.13|ARVCF|SMNDC1|SMNDC1	932	-	6.4052944	1.1691813	-1.0	-1.0
chr22	19987450	19987805	ENSG00000099889.13|ARVCF|SMNDC1|SMNDC1	949	-	6.691542	1.2954646	-1.0	-1.0
chr22	19989790	19989960	ENSG00000099889.13|ARVCF|SMNDC1|SMNDC1	938	-	6.492171	1.2069429	-1.0	-1.0
chr22	19986413	19986578	ENSG00000099889.13|ARVCF|SMNDC1|SMNDC1	934	-	5.6072927	1.1819355	-1.0	-1.0
chr22	19985818	19986308	ENSG00000099889.13|ARVCF|SMNDC1|SMNDC1	941	-	6.166862	1.2312701	-1.0	-1.0
chr22	19980957	19981072	ENSG00000099889.13|ARVCF|SMNDC1|SMNDC1	933	-	6.360963	1.1709608	-1.0	-1.0
chr22	19982316	19982421	ENSG00000099889.13|ARVCF|SMNDC1|SMNDC1	929	-	6.2753153	1.1508932	-1.0	-1.0
chr22	20010753	20010933	ENSG00000099889.13|ARVCF|SMNDC1|SMNDC1	916	-	4.794465	1.0768954	-1.0	-1.0
chr22	19982131	19982236	ENSG00000099889.13|ARVCF|SMNDC1|SMNDC1	910	-	4.2479134	1.0475175	-1.0	-1.0
chr22	19982616	19982811	ENSG00000099889.13|ARVCF|SMNDC1|SMNDC1	933	-	6.4346933	1.1707538	-1.0	-1.0
chr22	19986748	19987068	ENSG00000099889.13|ARVCF|SMNDC1|SMNDC1	947	-	6.5868397	1.2724721	-1.0	-1.0
chr22	19983516	19983656	ENSG00000099889.13|ARVCF|SMNDC1|SMNDC1	932	-	6.3309956	1.166217	-1.0	-1.0
chr22	19988945	19989055	ENSG00000099889.13|ARVCF|SMNDC1|SMNDC1	932	-	6.3332343	1.1654166	-1.0	-1.0
chr22	19988140	19988330	ENSG00000099889.13|ARVCF|SMNDC1|SMNDC1	948	-	6.6696734	1.2810042	-1.0	-1.0
chr22	20056701	20056806	ENSG00000183597.15|TANGO2|SMNDC1|SMNDC1	928	+	6.2753143	1.144736	-1.0	-1.0
chr22	20056536	20056636	ENSG00000183597.15|TANGO2|SMNDC1|SMNDC1	924	+	4.3575377	1.1219186	-1.0	-1.0
chr22	20052353	20052464	ENSG00000183597.15|TANGO2|SMNDC1|SMNDC1	937	+	6.7275715	1.2017789	-1.0	-1.0
chr22	20061664	20061794	ENSG00000183597.15|TANGO2|SMNDC1|SMNDC1	932	+	6.394375	1.1673342	-1.0	-1.0
chr22	20053834	20053939	ENSG00000183597.15|TANGO2|SMNDC1|SMNDC1	930	+	6.3006277	1.1578983	-1.0	-1.0
chr22	20055509	20055939	ENSG00000183597.15|TANGO2|SMNDC1|SMNDC1	935	+	6.1689095	1.1898628	-1.0	-1.0
chr22	20056004	20056109	ENSG00000183597.15|TANGO2|SMNDC1|SMNDC1	913	+	4.3388453	1.0586467	-1.0	-1.0
chr22	20063598	20063718	ENSG00000183597.15|TANGO2|SMNDC1|SMNDC1	932	+	6.4240246	1.168452	-1.0	-1.0
chr22	20064731	20064906	ENSG00000183597.15|TANGO2|SMNDC1|SMNDC1	930	+	4.972948	1.1569815	-1.0	-1.0
chr22	20053239	20053344	ENSG00000183597.15|TANGO2|SMNDC1|SMNDC1	921	+	4.3214636	1.1032269	-1.0	-1.0
chr22	20064238	20064413	ENSG00000183597.15|TANGO2|SMNDC1|SMNDC1	917	+	4.7550144	1.0814462	-1.0	-1.0
chr22	20054514	20054644	ENSG00000183597.15|TANGO2|SMNDC1|SMNDC1	909	+	4.2955527	1.0424007	-1.0	-1.0
chr22	20021398	20021568	ENSG00000183597.15|TANGO2|SMNDC1|SMNDC1	936	+	6.5085816	1.1926419	-1.0	-1.0
chr22	20053529	20053724	ENSG00000183597.15|TANGO2|SMNDC1|SMNDC1	949	+	6.8381205	1.2886573	-1.0	-1.0
chr22	20107036	20107141	ENSG00000128191.15|DGCR8|SMNDC1|SMNDC1	923	+	6.325081	1.1141129	-1.0	-1.0
chr22	20080383	20080523	ENSG00000128191.15|DGCR8|SMNDC1|SMNDC1	954	+	6.7461786	1.3390328	-1.0	-1.0
chr22	20094527	20094667	ENSG00000128191.15|DGCR8|SMNDC1|SMNDC1	914	+	4.8589506	1.0663854	-1.0	-1.0
chr22	20109889	20110019	ENSG00000128191.15|DGCR8|SMNDC1|SMNDC1	931	+	4.26021	1.1634306	-1.0	-1.0
chr22	20108575	20108735	ENSG00000128191.15|DGCR8|SMNDC1|SMNDC1	920	+	6.2668757	1.0983834	-1.0	-1.0
chr22	20085686	20085816	ENSG00000128191.15|DGCR8|SMNDC1|SMNDC1	934	+	4.705426	1.1832128	-1.0	-1.0
chr22	20109539	20109859	ENSG00000128191.15|DGCR8|SMNDC1|SMNDC1	932	+	5.726581	1.1698142	-1.0	-1.0
chr22	20109005	20109145	ENSG00000128191.15|DGCR8|SMNDC1|SMNDC1	909	+	4.308986	1.0424888	-1.0	-1.0
chr22	20089868	20090028	ENSG00000128191.15|DGCR8|SMNDC1|SMNDC1	927	+	3.9739916	1.1395442	-1.0	-1.0
chr22	20107146	20107270	ENSG00000128191.15|DGCR8|SMNDC1|SMNDC1	955	+	5.3330693	1.3427799	-1.0	-1.0
chr22	20107580	20107720	ENSG00000128191.15|DGCR8|SMNDC1|SMNDC1	922	+	4.278495	1.1089377	-1.0	-1.0
chr22	20091313	20091413	ENSG00000128191.15|DGCR8|SMNDC1|SMNDC1	932	+	6.3968425	1.1659269	-1.0	-1.0
chr22	20109224	20109384	ENSG00000128191.15|DGCR8|SMNDC1|SMNDC1	908	+	4.4088674	1.0344692	-1.0	-1.0
chr22	20081075	20081260	ENSG00000128191.15|DGCR8|SMNDC1|SMNDC1	935	+	5.4053893	1.1861129	-1.0	-1.0
chr22	20108220	20108430	ENSG00000128191.15|DGCR8|SMNDC1|SMNDC1	942	+	5.5510263	1.232871	-1.0	-1.0
chr22	20089561	20089666	ENSG00000128191.15|DGCR8|SMNDC1|SMNDC1	927	+	4.453431	1.135169	-1.0	-1.0
chr22	20106816	20107006	ENSG00000128191.15|DGCR8|SMNDC1|SMNDC1	926	+	4.0295157	1.1331182	-1.0	-1.0
chr22	20085580	20085686	ENSG00000128191.15|DGCR8|SMNDC1|SMNDC1	921	+	3.0974429	1.1035922	-1.0	-1.0
chr22	20115009	20115244	ENSG00000099899.14|TRMT2A|SMNDC1|SMNDC1	934	-	3.3939993	1.180086	-1.0	-1.0
chr22	20113808	20113928	ENSG00000099899.14|TRMT2A|SMNDC1|SMNDC1	917	-	4.3401117	1.0788133	-1.0	-1.0
chr22	20113160	20113290	ENSG00000099899.14|TRMT2A|SMNDC1|SMNDC1	923	-	5.714223	1.1151583	-1.0	-1.0
chr22	20113378	20113431	ENSG00000099899.14|TRMT2A|SMNDC1|SMNDC1	958	-	6.902078	1.3816886	-1.0	-1.0
chr22	20114183	20114448	ENSG00000099899.14|TRMT2A|SMNDC1|SMNDC1	931	-	6.2587967	1.161381	-1.0	-1.0
chr22	20113010	20113140	ENSG00000099899.14|TRMT2A|SMNDC1|SMNDC1	932	-	6.3416486	1.1658895	-1.0	-1.0
chr22	20124753	20125033	ENSG00000099901.16|RANBP1|SMNDC1|SMNDC1	931	+	3.8482184	1.1621928	-1.0	-1.0
chr22	20125058	20125343	ENSG00000099901.16|RANBP1|SMNDC1|SMNDC1	956	+	4.273577	1.3525745	-1.0	-1.0
chr22	20122084	20122194	ENSG00000099901.16|RANBP1|SMNDC1|SMNDC1	922	+	4.459169	1.1104413	-1.0	-1.0
chr22	20125488	20126302	ENSG00000099901.16|RANBP1|SMNDC1|SMNDC1	957	+	5.6757526	1.3669528	-1.0	-1.0
chr22	20126797	20127022	ENSG00000099901.16|RANBP1|SMNDC1|SMNDC1	960	+	4.0661387	1.4016345	-1.0	-1.0
chr22	20124193	20124718	ENSG00000099901.16|RANBP1|SMNDC1|SMNDC1	959	+	4.9724693	1.3892955	-1.0	-1.0
chr22	20123412	20124138	ENSG00000099901.16|RANBP1|SMNDC1|SMNDC1	960	+	4.845421	1.4017171	-1.0	-1.0
chr22	20118773	20119012	ENSG00000099901.16|RANBP1|SMNDC1|SMNDC1	943	+	4.0324235	1.2476424	-1.0	-1.0
chr22	20122977	20123347	ENSG00000099901.16|RANBP1|SMNDC1|SMNDC1	950	+	6.183315	1.3030679	-1.0	-1.0
chr22	20122433	20122653	ENSG00000099901.16|RANBP1|SMNDC1|SMNDC1	930	+	4.029012	1.1520841	-1.0	-1.0
chr22	20122762	20122907	ENSG00000099901.16|RANBP1|SMNDC1|SMNDC1	926	+	6.0803537	1.1317358	-1.0	-1.0
chr22	20126647	20126752	ENSG00000099901.16|RANBP1|SMNDC1|SMNDC1	912	+	4.3397255	1.0534532	-1.0	-1.0
chr22	20117911	20118011	ENSG00000099901.16|RANBP1|SMNDC1|SMNDC1	920	+	3.4093883	1.0952126	-1.0	-1.0
chr22	20126497	20126622	ENSG00000099901.16|RANBP1|SMNDC1|SMNDC1	922	+	4.2211876	1.105839	-1.0	-1.0
chr22	20125383	20125483	ENSG00000099901.16|RANBP1|SMNDC1|SMNDC1	903	+	3.4374018	1.0128276	-1.0	-1.0
chr22	20132861	20132966	ENSG00000099904.15|ZDHHC8|SMNDC1|SMNDC1	931	+	6.325083	1.164264	-1.0	-1.0
chr22	20137306	20137486	ENSG00000099904.15|ZDHHC8|SMNDC1|SMNDC1	921	+	4.8454695	1.10389	-1.0	-1.0
chr22	20138051	20138156	ENSG00000099904.15|ZDHHC8|SMNDC1|SMNDC1	931	+	6.2753153	1.1585214	-1.0	-1.0
chr22	20138531	20138796	ENSG00000099904.15|ZDHHC8|SMNDC1|SMNDC1	946	+	5.926271	1.2688304	-1.0	-1.0
chr22	20132226	20132466	ENSG00000099904.15|ZDHHC8|SMNDC1|SMNDC1	950	+	6.752549	1.3043957	-1.0	-1.0
chr22	20139375	20139477	ENSG00000099904.15|ZDHHC8|SMNDC1|SMNDC1	929	+	6.2753153	1.1508932	-1.0	-1.0
chr22	20140484	20140699	ENSG00000099904.15|ZDHHC8|SMNDC1|SMNDC1	935	+	4.012128	1.1847951	-1.0	-1.0
chr22	20133006	20133231	ENSG00000099904.15|ZDHHC8|SMNDC1|SMNDC1	963	+	7.0179157	1.4305531	-1.0	-1.0
chr22	20137531	20137636	ENSG00000099904.15|ZDHHC8|SMNDC1|SMNDC1	906	+	4.2479134	1.0283372	-1.0	-1.0
chr22	20140217	20140404	ENSG00000099904.15|ZDHHC8|SMNDC1|SMNDC1	927	+	3.9840674	1.1356713	-1.0	-1.0
chr22	20137846	20137951	ENSG00000099904.15|ZDHHC8|SMNDC1|SMNDC1	931	+	6.2753153	1.1585214	-1.0	-1.0
chr22	20136376	20136596	ENSG00000099904.15|ZDHHC8|SMNDC1|SMNDC1	931	+	6.370087	1.1619549	-1.0	-1.0
chr22	20416796	20416899	ENSG00000207343.1|RNU6-225P|SMNDC1|SMNDC1	951	-	6.9972324	1.3055586	-1.0	-1.0
chr22	20580172	20580277	ENSG00000099917.17|MED15|SMNDC1|SMNDC1	921	+	4.390666	1.103896	-1.0	-1.0
chr22	20581297	20581512	ENSG00000099917.17|MED15|SMNDC1|SMNDC1	947	+	4.5737753	1.275397	-1.0	-1.0
chr22	20584434	20584534	ENSG00000099917.17|MED15|SMNDC1|SMNDC1	931	+	6.3006277	1.1611571	-1.0	-1.0
chr22	20585574	20585704	ENSG00000099917.17|MED15|SMNDC1|SMNDC1	916	+	4.345511	1.0732728	-1.0	-1.0
chr22	20578267	20578382	ENSG00000099917.17|MED15|SMNDC1|SMNDC1	907	+	4.2600718	1.0335884	-1.0	-1.0
chr22	20582175	20582290	ENSG00000099917.17|MED15|SMNDC1|SMNDC1	920	+	4.6139946	1.0987446	-1.0	-1.0
chr22	20584694	20584859	ENSG00000099917.17|MED15|SMNDC1|SMNDC1	916	+	4.6352687	1.0735315	-1.0	-1.0
chr22	20564303	20564449	ENSG00000099917.17|MED15|SMNDC1|SMNDC1	946	+	5.101227	1.2697035	-1.0	-1.0
chr22	20579397	20579502	ENSG00000099917.17|MED15|SMNDC1|SMNDC1	931	+	6.346324	1.1594176	-1.0	-1.0
chr22	20584574	20584694	ENSG00000099917.17|MED15|SMNDC1|SMNDC1	931	+	6.036258	1.1592844	-1.0	-1.0
chr22	20581975	20582080	ENSG00000099917.17|MED15|SMNDC1|SMNDC1	901	+	3.7548814	1.0053573	-1.0	-1.0
chr22	20580937	20581247	ENSG00000099917.17|MED15|SMNDC1|SMNDC1	919	+	4.5739965	1.0941308	-1.0	-1.0
chr22	20583959	20584059	ENSG00000099917.17|MED15|SMNDC1|SMNDC1	907	+	4.2094398	1.0298733	-1.0	-1.0
chr22	20554808	20554933	ENSG00000099917.17|MED15|SMNDC1|SMNDC1	920	+	4.140452	1.0967155	-1.0	-1.0
chr22	20582410	20582620	ENSG00000099917.17|MED15|SMNDC1|SMNDC1	927	+	4.4782043	1.1381279	-1.0	-1.0
chr22	20610026	20610161	ENSG00000223553.6|SMPD4P1|SMNDC1|SMNDC1	932	-	6.4008765	1.1703949	-1.0	-1.0
chr22	20613735	20613850	ENSG00000223553.6|SMPD4P1|SMNDC1|SMNDC1	924	-	6.408292	1.1178577	-1.0	-1.0
chr22	20751755	20751875	ENSG00000241973.10|PI4KA|SMNDC1|SMNDC1	931	-	6.3094025	1.1630484	-1.0	-1.0
chr22	20753027	20753109	ENSG00000241973.10|PI4KA|SMNDC1|SMNDC1	933	-	6.3968434	1.172423	-1.0	-1.0
chr22	20949594	20949710	ENSG00000099942.12|CRKL|SMNDC1|SMNDC1	942	+	4.771056	1.2377902	-1.0	-1.0
chr22	20991494	20991627	ENSG00000099949.18|LZTR1|SMNDC1|SMNDC1	933	+	5.544391	1.1754322	-1.0	-1.0
chr22	20994481	20994581	ENSG00000099949.18|LZTR1|SMNDC1|SMNDC1	930	+	6.250002	1.1525683	-1.0	-1.0
chr22	20993284	20993399	ENSG00000099949.18|LZTR1|SMNDC1|SMNDC1	930	+	6.262658	1.1527238	-1.0	-1.0
chr22	20993004	20993124	ENSG00000099949.18|LZTR1|SMNDC1|SMNDC1	932	+	6.3390913	1.1646155	-1.0	-1.0
chr22	20991134	20991359	ENSG00000099949.18|LZTR1|SMNDC1|SMNDC1	938	+	4.876402	1.2093276	-1.0	-1.0
chr22	20992652	20992752	ENSG00000099949.18|LZTR1|SMNDC1|SMNDC1	927	+	6.2500014	1.1395202	-1.0	-1.0
chr22	21001371	21001506	ENSG00000184436.11|THAP7|SMNDC1|SMNDC1	938	-	5.6952043	1.2047588	-1.0	-1.0
chr22	21444742	21444897	ENSG00000169635.9|HIC2|SMNDC1|SMNDC1	917	+	4.883032	1.0812861	-1.0	-1.0
chr22	21443002	21443222	ENSG00000169635.9|HIC2|SMNDC1|SMNDC1	943	+	5.1601334	1.2448306	-1.0	-1.0
chr22	21417865	21418060	ENSG00000169635.9|HIC2|SMNDC1|SMNDC1	950	+	5.081624	1.3050357	-1.0	-1.0
chr22	21444097	21444197	ENSG00000169635.9|HIC2|SMNDC1|SMNDC1	930	+	6.250002	1.1525683	-1.0	-1.0
chr22	21443227	21443332	ENSG00000169635.9|HIC2|SMNDC1|SMNDC1	927	+	6.3006268	1.1370649	-1.0	-1.0
chr22	21443392	21444042	ENSG00000169635.9|HIC2|SMNDC1|SMNDC1	947	+	6.3099236	1.2767112	-1.0	-1.0
chr22	21419120	21419250	ENSG00000169635.9|HIC2|SMNDC1|SMNDC1	952	+	6.1796975	1.3170971	-1.0	-1.0
chr22	21441257	21441452	ENSG00000169635.9|HIC2|SMNDC1|SMNDC1	939	+	4.7665977	1.2176911	-1.0	-1.0
chr22	21629174	21629299	ENSG00000161179.13|YDJC|SMNDC1|SMNDC1	910	-	3.53537	1.0466778	-1.0	-1.0
chr22	21629414	21629524	ENSG00000161179.13|YDJC|SMNDC1|SMNDC1	932	-	6.393425	1.1691718	-1.0	-1.0
chr22	21688546	21688681	ENSG00000100023.18|PPIL2|SMNDC1|SMNDC1	910	+	4.2474136	1.0479488	-1.0	-1.0
chr22	21693539	21693709	ENSG00000100023.18|PPIL2|SMNDC1|SMNDC1	912	+	3.810301	1.0530977	-1.0	-1.0
chr22	21694647	21694792	ENSG00000100023.18|PPIL2|SMNDC1|SMNDC1	925	+	4.8672705	1.1269697	-1.0	-1.0
chr22	21695301	21695406	ENSG00000100023.18|PPIL2|SMNDC1|SMNDC1	922	+	4.4560556	1.1052207	-1.0	-1.0
chr22	21672214	21672324	ENSG00000100023.18|PPIL2|SMNDC1|SMNDC1	921	+	4.3685675	1.1032417	-1.0	-1.0
chr22	21675565	21675665	ENSG00000100023.18|PPIL2|SMNDC1|SMNDC1	928	+	6.250002	1.1426377	-1.0	-1.0
chr22	21693892	21694037	ENSG00000100023.18|PPIL2|SMNDC1|SMNDC1	924	+	4.616918	1.1177787	-1.0	-1.0
chr22	21688321	21688436	ENSG00000100023.18|PPIL2|SMNDC1|SMNDC1	928	+	5.956228	1.1416315	-1.0	-1.0
chr22	21681775	21681905	ENSG00000100023.18|PPIL2|SMNDC1|SMNDC1	931	+	6.3141274	1.162628	-1.0	-1.0
chr22	21772388	21772498	ENSG00000100030.14|MAPK1|SMNDC1|SMNDC1	937	-	5.795685	1.1987157	-1.0	-1.0
chr22	21975784	21975904	ENSG00000100038.19|TOP3B|SMNDC1|SMNDC1	910	-	3.239686	1.0459417	-1.0	-1.0
chr22	21957874	21958019	ENSG00000100038.19|TOP3B|SMNDC1|SMNDC1	932	-	6.344486	1.1658973	-1.0	-1.0
chr22	21965375	21965495	ENSG00000100038.19|TOP3B|SMNDC1|SMNDC1	928	-	4.045251	1.1418164	-1.0	-1.0
chr22	21959181	21959376	ENSG00000100038.19|TOP3B|SMNDC1|SMNDC1	965	-	4.373103	1.4525826	-1.0	-1.0
chr22	22550624	22550744	ENSG00000185686.17|PRAME|SMNDC1|SMNDC1	932	-	6.320192	1.1669253	-1.0	-1.0
chr22	22550339	22550444	ENSG00000185686.17|PRAME|SMNDC1|SMNDC1	909	-	4.2276497	1.0420593	-1.0	-1.0
chr22	23275754	23275909	ENSG00000186716.20|BCR|SMNDC1|SMNDC1	929	+	6.401808	1.1482882	-1.0	-1.0
chr22	23275324	23275524	ENSG00000186716.20|BCR|SMNDC1|SMNDC1	949	+	6.693503	1.2945739	-1.0	-1.0
chr22	23274459	23274574	ENSG00000186716.20|BCR|SMNDC1|SMNDC1	932	+	6.335704	1.1662483	-1.0	-1.0
chr22	23268840	23269025	ENSG00000186716.20|BCR|SMNDC1|SMNDC1	932	+	6.436626	1.1699843	-1.0	-1.0
chr22	23275989	23276114	ENSG00000186716.20|BCR|SMNDC1|SMNDC1	925	+	6.266876	1.1242436	-1.0	-1.0
chr22	23278759	23278919	ENSG00000186716.20|BCR|SMNDC1|SMNDC1	924	+	4.522161	1.1179792	-1.0	-1.0
chr22	23281484	23281779	ENSG00000186716.20|BCR|SMNDC1|SMNDC1	938	+	5.7689037	1.2042553	-1.0	-1.0
chr22	23280199	23280324	ENSG00000186716.20|BCR|SMNDC1|SMNDC1	937	+	6.54243	1.2020489	-1.0	-1.0
chr22	23283398	23283508	ENSG00000186716.20|BCR|SMNDC1|SMNDC1	907	+	4.2094398	1.0301833	-1.0	-1.0
chr22	23277714	23277949	ENSG00000186716.20|BCR|SMNDC1|SMNDC1	955	+	5.2362657	1.3481292	-1.0	-1.0
chr22	23253665	23253798	ENSG00000186716.20|BCR|SMNDC1|SMNDC1	943	+	6.5670133	1.2467434	-1.0	-1.0
chr22	23281824	23282244	ENSG00000186716.20|BCR|SMNDC1|SMNDC1	963	+	6.656521	1.432194	-1.0	-1.0
chr22	23274064	23274169	ENSG00000186716.20|BCR|SMNDC1|SMNDC1	919	+	4.3036513	1.0897317	-1.0	-1.0
chr22	23282809	23283208	ENSG00000186716.20|BCR|SMNDC1|SMNDC1	934	+	4.762106	1.1797172	-1.0	-1.0
chr22	23220292	23220417	ENSG00000186716.20|BCR|SMNDC1|SMNDC1	932	+	6.3571544	1.1706355	-1.0	-1.0
chr22	23282259	23282699	ENSG00000186716.20|BCR|SMNDC1|SMNDC1	944	+	5.3208075	1.2500465	-1.0	-1.0
chr22	23278999	23279129	ENSG00000186716.20|BCR|SMNDC1|SMNDC1	930	+	6.3278723	1.1546496	-1.0	-1.0
chr22	24075610	24075790	ENSG00000099991.17|CABIN1|SMNDC1|SMNDC1	936	+	3.8016095	1.1920564	-1.0	-1.0
chr22	24076060	24076168	ENSG00000099991.17|CABIN1|SMNDC1|SMNDC1	915	+	4.6533637	1.071622	-1.0	-1.0
chr22	26526267	26526402	ENSG00000128294.15|TPST2|SMNDC1|SMNDC1	918	-	4.09998	1.086875	-1.0	-1.0
chr22	27873815	27873925	ENSG00000180957.17|PITPNB|SMNDC1|SMNDC1	929	-	6.3968415	1.1464986	-1.0	-1.0
chr22	29292035	29292169	ENSG00000182944.17|EWSR1|SMNDC1|SMNDC1	930	+	3.6248822	1.1545212	-1.0	-1.0
chr22	29299477	29299637	ENSG00000182944.17|EWSR1|SMNDC1|SMNDC1	938	+	5.812905	1.2106345	-1.0	-1.0
chr22	29333101	29333241	ENSG00000100280.16|AP1B1|SMNDC1|SMNDC1	931	-	4.053873	1.1637079	-1.0	-1.0
chr22	31097162	31097317	ENSG00000183963.18|SMTN|SMNDC1|SMNDC1	932	+	6.4854136	1.1660284	-1.0	-1.0
chr22	31607820	31607935	ENSG00000198089.15|SFI1|SMNDC1|SMNDC1	922	+	4.4702272	1.1103308	-1.0	-1.0
chr22	31627344	31627489	ENSG00000241878.11|PISD|SMNDC1|SMNDC1	933	-	6.509429	1.1739718	-1.0	-1.0
chr22	38294584	38294719	ENSG00000213923.11|CSNK1E|SMNDC1|SMNDC1	938	-	6.5093718	1.2068224	-1.0	-1.0
chr22	38294584	38294719	ENSG00000283900.1|Z98749.3|SMNDC1|SMNDC1	938	-	6.5093718	1.2077142	-1.0	-1.0
chr22	38488172	38488277	ENSG00000100201.20|DDX17|SMNDC1|SMNDC1	908	-	3.3504362	1.0362628	-1.0	-1.0
chr22	38498150	38498260	ENSG00000100201.20|DDX17|SMNDC1|SMNDC1	932	-	6.3332343	1.1647205	-1.0	-1.0
chr22	38501280	38501385	ENSG00000100201.20|DDX17|SMNDC1|SMNDC1	918	-	3.6329017	1.0877047	-1.0	-1.0
chr22	38494131	38494236	ENSG00000100201.20|DDX17|SMNDC1|SMNDC1	907	-	4.2479134	1.0325967	-1.0	-1.0
chr22	39313701	39314111	ENSG00000100316.15|RPL3|SMNDC1|SMNDC1	962	-	4.8059387	1.4221982	-1.0	-1.0
chr22	39315130	39315361	ENSG00000100316.15|RPL3|SMNDC1|SMNDC1	974	-	4.376233	1.5842947	-1.0	-1.0
chr22	39319027	39319111	ENSG00000100316.15|RPL3|SMNDC1|SMNDC1	917	-	3.3285925	1.0808277	-1.0	-1.0
chr22	39312931	39313116	ENSG00000100316.15|RPL3|SMNDC1|SMNDC1	936	-	4.7903743	1.1938268	-1.0	-1.0
chr22	39314795	39314895	ENSG00000100316.15|RPL3|SMNDC1|SMNDC1	931	-	6.300627	1.1597464	-1.0	-1.0
chr22	39313818	39313911	ENSG00000209480.1|SNORD83B|SMNDC1|SMNDC1	964	-	3.9575438	1.4399207	-1.0	-1.0
chr22	39315212	39315307	ENSG00000209482.1|SNORD83A|SMNDC1|SMNDC1	968	-	3.9881074	1.4934909	-1.0	-1.0
chr22	39319049	39319113	ENSG00000263764.1|SNORD43|SMNDC1|SMNDC1	903	-	3.1946769	1.014606	-1.0	-1.0
chr22	39521671	39521772	ENSG00000128272.14|ATF4|SMNDC1|SMNDC1	929	+	4.539061	1.1514518	-1.0	-1.0
chr22	40358757	40358863	ENSG00000239900.12|ADSL|SMNDC1|SMNDC1	925	+	6.250001	1.1244931	-1.0	-1.0
chr22	40408479	40408626	ENSG00000284431.1|AL022238.4|SMNDC1|SMNDC1	955	+	6.62417	1.3479387	-1.0	-1.0
chr22	40358760	40358863	ENSG00000284431.1|AL022238.4|SMNDC1|SMNDC1	926	+	6.250001	1.1315224	-1.0	-1.0
chr22	40406872	40407007	ENSG00000284431.1|AL022238.4|SMNDC1|SMNDC1	924	+	6.5331116	1.1171075	-1.0	-1.0
chr22	40408232	40408337	ENSG00000100359.20|SGSM3|SMNDC1|SMNDC1	927	+	6.349536	1.1345277	-1.0	-1.0
chr22	40408479	40408626	ENSG00000100359.20|SGSM3|SMNDC1|SMNDC1	955	+	6.62417	1.3481909	-1.0	-1.0
chr22	40406872	40407007	ENSG00000100359.20|SGSM3|SMNDC1|SMNDC1	924	+	6.5331116	1.1206126	-1.0	-1.0
chr22	40779108	40779258	ENSG00000100372.14|SLC25A17|SMNDC1|SMNDC1	932	-	6.228243	1.1693889	-1.0	-1.0
chr22	41621869	41622024	ENSG00000196419.12|XRCC6|SMNDC1|SMNDC1	938	+	5.7258434	1.2085716	-1.0	-1.0
chr22	41904752	41904857	ENSG00000198911.11|SREBF2|SMNDC1|SMNDC1	907	+	3.7681177	1.0338521	-1.0	-1.0
chr22	46664117	46664227	ENSG00000075240.16|GRAMD4|SMNDC1|SMNDC1	928	+	6.3326983	1.1440849	-1.0	-1.0
chr22	46580165	46580275	ENSG00000075240.16|GRAMD4|SMNDC1|SMNDC1	924	+	6.250001	1.117228	-1.0	-1.0
chr22	49584222	49584332	ENSG00000188511.12|C22orf34|SMNDC1|SMNDC1	914	-	4.3078856	1.0672203	-1.0	-1.0
chr22	49565492	49565592	ENSG00000188511.12|C22orf34|SMNDC1|SMNDC1	906	-	4.2094398	1.0265825	-1.0	-1.0
chr22	49602357	49602497	ENSG00000188511.12|C22orf34|SMNDC1|SMNDC1	931	-	6.2753153	1.160008	-1.0	-1.0
chr22	49587217	49587582	ENSG00000188511.12|C22orf34|SMNDC1|SMNDC1	955	-	6.0796056	1.3439677	-1.0	-1.0
chr22	49647202	49647307	ENSG00000188511.12|C22orf34|SMNDC1|SMNDC1	917	-	3.807349	1.0808978	-1.0	-1.0
chr22	49576262	49576372	ENSG00000188511.12|C22orf34|SMNDC1|SMNDC1	913	-	4.2604055	1.0629072	-1.0	-1.0
chr22	49620660	49620775	ENSG00000188511.12|C22orf34|SMNDC1|SMNDC1	933	-	6.4412355	1.172423	-1.0	-1.0
chr22	49623620	49624140	ENSG00000188511.12|C22orf34|SMNDC1|SMNDC1	935	-	4.827653	1.1873153	-1.0	-1.0
chr22	49598387	49598787	ENSG00000188511.12|C22orf34|SMNDC1|SMNDC1	941	-	5.455942	1.2324907	-1.0	-1.0
chr22	49621760	49621960	ENSG00000188511.12|C22orf34|SMNDC1|SMNDC1	943	-	4.600516	1.2438402	-1.0	-1.0
chr22	49646892	49647017	ENSG00000188511.12|C22orf34|SMNDC1|SMNDC1	918	-	4.666162	1.0861998	-1.0	-1.0
chr22	49639197	49639707	ENSG00000188511.12|C22orf34|SMNDC1|SMNDC1	934	-	4.7640834	1.1813804	-1.0	-1.0
chr22	49639847	49640142	ENSG00000188511.12|C22orf34|SMNDC1|SMNDC1	954	-	5.7858543	1.3361686	-1.0	-1.0
chr22	49575727	49576077	ENSG00000188511.12|C22orf34|SMNDC1|SMNDC1	936	-	4.815908	1.1919296	-1.0	-1.0
chr22	49657138	49657293	ENSG00000188511.12|C22orf34|SMNDC1|SMNDC1	950	-	6.7045026	1.3012044	-1.0	-1.0
chr22	49588932	49589032	ENSG00000188511.12|C22orf34|SMNDC1|SMNDC1	926	-	4.491839	1.128366	-1.0	-1.0
chr22	49589357	49589497	ENSG00000188511.12|C22orf34|SMNDC1|SMNDC1	933	-	6.4202895	1.1711959	-1.0	-1.0
chr22	49530982	49531202	ENSG00000188511.12|C22orf34|SMNDC1|SMNDC1	933	-	6.423825	1.1741093	-1.0	-1.0
chr22	49576812	49577022	ENSG00000188511.12|C22orf34|SMNDC1|SMNDC1	931	-	6.307141	1.1615717	-1.0	-1.0
chr22	49569407	49569977	ENSG00000188511.12|C22orf34|SMNDC1|SMNDC1	926	-	5.203669	1.132583	-1.0	-1.0
chr22	49569137	49569402	ENSG00000188511.12|C22orf34|SMNDC1|SMNDC1	926	-	5.293047	1.1316825	-1.0	-1.0
chr22	49626351	49626842	ENSG00000188511.12|C22orf34|SMNDC1|SMNDC1	929	-	4.9871707	1.1457202	-1.0	-1.0
chr22	49642532	49642752	ENSG00000188511.12|C22orf34|SMNDC1|SMNDC1	940	-	3.7411237	1.21945	-1.0	-1.0
chr22	49620181	49620281	ENSG00000188511.12|C22orf34|SMNDC1|SMNDC1	933	-	6.442647	1.172423	-1.0	-1.0
chr22	49587587	49587842	ENSG00000188511.12|C22orf34|SMNDC1|SMNDC1	912	-	4.207328	1.057226	-1.0	-1.0
chr22	49637552	49637727	ENSG00000188511.12|C22orf34|SMNDC1|SMNDC1	927	-	4.580641	1.1374296	-1.0	-1.0
chr22	49647407	49647912	ENSG00000188511.12|C22orf34|SMNDC1|SMNDC1	941	-	4.463498	1.2303677	-1.0	-1.0
chr22	49620800	49620900	ENSG00000188511.12|C22orf34|SMNDC1|SMNDC1	903	-	4.2094393	1.0113913	-1.0	-1.0
chr22	49552247	49552397	ENSG00000188511.12|C22orf34|SMNDC1|SMNDC1	937	-	6.486441	1.2001699	-1.0	-1.0
chr22	49627047	49627592	ENSG00000188511.12|C22orf34|SMNDC1|SMNDC1	960	-	5.6807513	1.4000967	-1.0	-1.0
chr22	49554797	49554997	ENSG00000188511.12|C22orf34|SMNDC1|SMNDC1	935	-	6.44297	1.1889683	-1.0	-1.0
chr22	49638062	49638397	ENSG00000188511.12|C22orf34|SMNDC1|SMNDC1	952	-	5.3106046	1.321842	-1.0	-1.0
chr22	49648707	49648837	ENSG00000188511.12|C22orf34|SMNDC1|SMNDC1	927	-	4.4444633	1.1349931	-1.0	-1.0
chr22	49621630	49621755	ENSG00000188511.12|C22orf34|SMNDC1|SMNDC1	930	-	6.2753153	1.1564859	-1.0	-1.0
chr22	49617607	49618447	ENSG00000188511.12|C22orf34|SMNDC1|SMNDC1	949	-	5.0732718	1.2959396	-1.0	-1.0
chr22	49636377	49636497	ENSG00000188511.12|C22orf34|SMNDC1|SMNDC1	919	-	4.366104	1.093139	-1.0	-1.0
chr22	49585772	49585932	ENSG00000188511.12|C22orf34|SMNDC1|SMNDC1	931	-	6.3280697	1.1634908	-1.0	-1.0
chr22	49601752	49601987	ENSG00000188511.12|C22orf34|SMNDC1|SMNDC1	958	-	5.8224974	1.3782157	-1.0	-1.0
chr22	49628777	49628977	ENSG00000188511.12|C22orf34|SMNDC1|SMNDC1	949	-	5.664765	1.2942529	-1.0	-1.0
chr22	49631682	49632002	ENSG00000188511.12|C22orf34|SMNDC1|SMNDC1	922	-	5.3314204	1.1104592	-1.0	-1.0
chr22	49620511	49620641	ENSG00000188511.12|C22orf34|SMNDC1|SMNDC1	907	-	4.209176	1.0296887	-1.0	-1.0
chr22	49577027	49577167	ENSG00000188511.12|C22orf34|SMNDC1|SMNDC1	919	-	4.676085	1.0908439	-1.0	-1.0
chr22	49569992	49570147	ENSG00000188511.12|C22orf34|SMNDC1|SMNDC1	938	-	6.2973533	1.2066582	-1.0	-1.0
chr22	49602032	49602342	ENSG00000188511.12|C22orf34|SMNDC1|SMNDC1	927	-	6.028113	1.139342	-1.0	-1.0
chr22	49632847	49632952	ENSG00000188511.12|C22orf34|SMNDC1|SMNDC1	930	-	6.3006277	1.1540396	-1.0	-1.0
chr22	49634597	49634852	ENSG00000188511.12|C22orf34|SMNDC1|SMNDC1	937	-	5.1494913	1.2029091	-1.0	-1.0
chr22	49566467	49566582	ENSG00000188511.12|C22orf34|SMNDC1|SMNDC1	919	-	4.303189	1.0897712	-1.0	-1.0
chr22	49636512	49636662	ENSG00000188511.12|C22orf34|SMNDC1|SMNDC1	924	-	3.8954256	1.1181319	-1.0	-1.0
chr22	49619072	49619207	ENSG00000188511.12|C22orf34|SMNDC1|SMNDC1	947	-	6.1246314	1.2761546	-1.0	-1.0
chr22	49576077	49576262	ENSG00000188511.12|C22orf34|SMNDC1|SMNDC1	929	-	5.408373	1.1481802	-1.0	-1.0
chr22	49641312	49641642	ENSG00000188511.12|C22orf34|SMNDC1|SMNDC1	927	-	4.05271	1.1344162	-1.0	-1.0
chr22	49564867	49565117	ENSG00000188511.12|C22orf34|SMNDC1|SMNDC1	935	-	5.4343624	1.1869519	-1.0	-1.0
chr22	49655467	49655577	ENSG00000188511.12|C22orf34|SMNDC1|SMNDC1	932	-	6.3810744	1.168847	-1.0	-1.0
chr22	49564357	49564457	ENSG00000188511.12|C22orf34|SMNDC1|SMNDC1	906	-	4.2094398	1.0262265	-1.0	-1.0
chr22	49622964	49623610	ENSG00000188511.12|C22orf34|SMNDC1|SMNDC1	947	-	4.7403774	1.2728838	-1.0	-1.0
chr22	49644277	49644442	ENSG00000188511.12|C22orf34|SMNDC1|SMNDC1	932	-	4.969889	1.1653657	-1.0	-1.0
chr22	49622015	49622194	ENSG00000188511.12|C22orf34|SMNDC1|SMNDC1	955	-	4.6677785	1.3426801	-1.0	-1.0
chr22	49646277	49646387	ENSG00000188511.12|C22orf34|SMNDC1|SMNDC1	917	-	4.331076	1.0813005	-1.0	-1.0
chr22	49600662	49600947	ENSG00000188511.12|C22orf34|SMNDC1|SMNDC1	932	-	6.422378	1.1690284	-1.0	-1.0
chr22	49567127	49567267	ENSG00000188511.12|C22orf34|SMNDC1|SMNDC1	930	-	6.291618	1.1529484	-1.0	-1.0
chr22	49624857	49624936	ENSG00000188511.12|C22orf34|SMNDC1|SMNDC1	958	-	5.066074	1.3816886	-1.0	-1.0
chr22	49646392	49646517	ENSG00000188511.12|C22orf34|SMNDC1|SMNDC1	948	-	6.434945	1.2863171	-1.0	-1.0
chr22	49618632	49618882	ENSG00000188511.12|C22orf34|SMNDC1|SMNDC1	936	-	5.2085905	1.1942874	-1.0	-1.0
chr22	49570167	49570332	ENSG00000188511.12|C22orf34|SMNDC1|SMNDC1	949	-	6.6295443	1.2904532	-1.0	-1.0
chr22	49616597	49616822	ENSG00000188511.12|C22orf34|SMNDC1|SMNDC1	929	-	6.289228	1.1486561	-1.0	-1.0
chr22	49583262	49583432	ENSG00000188511.12|C22orf34|SMNDC1|SMNDC1	930	-	4.368797	1.1553855	-1.0	-1.0
chr22	49627672	49628762	ENSG00000188511.12|C22orf34|SMNDC1|SMNDC1	948	-	5.0566216	1.2870398	-1.0	-1.0
chr22	49618912	49619012	ENSG00000188511.12|C22orf34|SMNDC1|SMNDC1	907	-	4.2479134	1.0335232	-1.0	-1.0
chr22	49645822	49645982	ENSG00000188511.12|C22orf34|SMNDC1|SMNDC1	928	-	5.2453227	1.141011	-1.0	-1.0
chr22	49622194	49622824	ENSG00000188511.12|C22orf34|SMNDC1|SMNDC1	952	-	5.888622	1.316125	-1.0	-1.0
chr22	49646642	49646837	ENSG00000188511.12|C22orf34|SMNDC1|SMNDC1	910	-	3.9206417	1.0478418	-1.0	-1.0
chr22	49553797	49553917	ENSG00000188511.12|C22orf34|SMNDC1|SMNDC1	933	-	6.476253	1.1714022	-1.0	-1.0
chr22	49577837	49577997	ENSG00000188511.12|C22orf34|SMNDC1|SMNDC1	915	-	4.2834888	1.0725551	-1.0	-1.0
chr22	49588182	49588282	ENSG00000188511.12|C22orf34|SMNDC1|SMNDC1	925	-	4.3575377	1.1228821	-1.0	-1.0
chr22	49586252	49586352	ENSG00000188511.12|C22orf34|SMNDC1|SMNDC1	933	-	6.53011	1.172423	-1.0	-1.0
chr22	49620021	49620166	ENSG00000188511.12|C22orf34|SMNDC1|SMNDC1	923	-	5.352945	1.1121281	-1.0	-1.0
chr22	49617252	49617602	ENSG00000188511.12|C22orf34|SMNDC1|SMNDC1	956	-	6.1674824	1.3579292	-1.0	-1.0
chr22	49637902	49638057	ENSG00000188511.12|C22orf34|SMNDC1|SMNDC1	917	-	3.8499527	1.0811621	-1.0	-1.0
chr22	49624681	49624857	ENSG00000188511.12|C22orf34|SMNDC1|SMNDC1	924	-	4.3991747	1.116879	-1.0	-1.0
chr22	49636062	49636172	ENSG00000188511.12|C22orf34|SMNDC1|SMNDC1	930	-	4.48222	1.1527115	-1.0	-1.0
chr22	49555752	49555852	ENSG00000188511.12|C22orf34|SMNDC1|SMNDC1	907	-	4.2094398	1.0304538	-1.0	-1.0
chr22	49626897	49627042	ENSG00000188511.12|C22orf34|SMNDC1|SMNDC1	926	-	4.6356683	1.1302954	-1.0	-1.0
chr22	49582752	49582857	ENSG00000188511.12|C22orf34|SMNDC1|SMNDC1	920	-	4.374921	1.096886	-1.0	-1.0
chr22	49642252	49642492	ENSG00000188511.12|C22orf34|SMNDC1|SMNDC1	925	-	4.592933	1.1263471	-1.0	-1.0
chr22	49635027	49635187	ENSG00000188511.12|C22orf34|SMNDC1|SMNDC1	929	-	6.106982	1.1457584	-1.0	-1.0
chr22	49633772	49633952	ENSG00000188511.12|C22orf34|SMNDC1|SMNDC1	951	-	6.72667	1.3110548	-1.0	-1.0
chr22	49615827	49615972	ENSG00000188511.12|C22orf34|SMNDC1|SMNDC1	916	-	4.1683807	1.0761693	-1.0	-1.0
chr22	49599362	49599552	ENSG00000188511.12|C22orf34|SMNDC1|SMNDC1	929	-	4.133245	1.1485343	-1.0	-1.0
chr22	49632032	49632747	ENSG00000188511.12|C22orf34|SMNDC1|SMNDC1	948	-	5.5908365	1.2815391	-1.0	-1.0
chr22	49599167	49599317	ENSG00000188511.12|C22orf34|SMNDC1|SMNDC1	932	-	6.394581	1.1674588	-1.0	-1.0
chr22	49618467	49618577	ENSG00000188511.12|C22orf34|SMNDC1|SMNDC1	921	-	6.2753134	1.1001856	-1.0	-1.0
chr22	49598792	49598927	ENSG00000188511.12|C22orf34|SMNDC1|SMNDC1	928	-	4.755134	1.1426326	-1.0	-1.0
chr22	49640442	49640722	ENSG00000188511.12|C22orf34|SMNDC1|SMNDC1	939	-	4.7043743	1.2123495	-1.0	-1.0
chr22	49577557	49577657	ENSG00000188511.12|C22orf34|SMNDC1|SMNDC1	928	-	6.250002	1.1426377	-1.0	-1.0
chr22	49642847	49643432	ENSG00000188511.12|C22orf34|SMNDC1|SMNDC1	924	-	4.318923	1.1174585	-1.0	-1.0
chr22	49570657	49570777	ENSG00000188511.12|C22orf34|SMNDC1|SMNDC1	921	-	4.353836	1.1047374	-1.0	-1.0
chr22	49622829	49622959	ENSG00000188511.12|C22orf34|SMNDC1|SMNDC1	922	-	4.371144	1.1073173	-1.0	-1.0
chr22	49533097	49533212	ENSG00000188511.12|C22orf34|SMNDC1|SMNDC1	933	-	6.4197454	1.172423	-1.0	-1.0
chr22	49585957	49586227	ENSG00000188511.12|C22orf34|SMNDC1|SMNDC1	918	-	5.05114	1.0875517	-1.0	-1.0
chr22	49600982	49601092	ENSG00000188511.12|C22orf34|SMNDC1|SMNDC1	931	-	6.329015	1.1589731	-1.0	-1.0
chr22	49638747	49639082	ENSG00000188511.12|C22orf34|SMNDC1|SMNDC1	942	-	5.385582	1.2336105	-1.0	-1.0
chr22	49620311	49620506	ENSG00000188511.12|C22orf34|SMNDC1|SMNDC1	954	-	5.823809	1.3369489	-1.0	-1.0
chr22	49616937	49617107	ENSG00000188511.12|C22orf34|SMNDC1|SMNDC1	944	-	4.5340233	1.2508464	-1.0	-1.0
chr22	49568212	49568652	ENSG00000188511.12|C22orf34|SMNDC1|SMNDC1	939	-	5.7941027	1.2140692	-1.0	-1.0
chr22	49634197	49634447	ENSG00000188511.12|C22orf34|SMNDC1|SMNDC1	941	-	4.9683027	1.2284275	-1.0	-1.0
chr22	49577367	49577547	ENSG00000188511.12|C22orf34|SMNDC1|SMNDC1	930	-	6.363742	1.1556329	-1.0	-1.0
chr22	49624396	49624551	ENSG00000188511.12|C22orf34|SMNDC1|SMNDC1	931	-	5.588748	1.1636953	-1.0	-1.0
chr22	49570347	49570652	ENSG00000188511.12|C22orf34|SMNDC1|SMNDC1	938	-	5.6076746	1.2042329	-1.0	-1.0
chr22	49568682	49568847	ENSG00000188511.12|C22orf34|SMNDC1|SMNDC1	929	-	5.9905715	1.1486093	-1.0	-1.0
chr22	49629817	49631387	ENSG00000188511.12|C22orf34|SMNDC1|SMNDC1	938	-	4.542976	1.2107321	-1.0	-1.0
chr22	49640747	49641237	ENSG00000188511.12|C22orf34|SMNDC1|SMNDC1	947	-	4.935778	1.2788846	-1.0	-1.0
chr22	49647032	49647177	ENSG00000188511.12|C22orf34|SMNDC1|SMNDC1	906	-	4.014633	1.0277433	-1.0	-1.0
chr22	49636667	49637522	ENSG00000188511.12|C22orf34|SMNDC1|SMNDC1	939	-	4.706083	1.2165992	-1.0	-1.0
chr22	49586847	49586957	ENSG00000188511.12|C22orf34|SMNDC1|SMNDC1	932	-	6.4392595	1.1679716	-1.0	-1.0
chr22	49554637	49554782	ENSG00000188511.12|C22orf34|SMNDC1|SMNDC1	931	-	6.3191957	1.1597782	-1.0	-1.0
chr22	49615292	49615437	ENSG00000188511.12|C22orf34|SMNDC1|SMNDC1	932	-	6.312426	1.1662794	-1.0	-1.0
chr22	49566682	49566927	ENSG00000188511.12|C22orf34|SMNDC1|SMNDC1	922	-	5.226979	1.1068276	-1.0	-1.0
chr22	49656688	49656843	ENSG00000188511.12|C22orf34|SMNDC1|SMNDC1	928	-	4.524429	1.1415349	-1.0	-1.0
chr22	49565127	49565312	ENSG00000188511.12|C22orf34|SMNDC1|SMNDC1	931	-	6.3054824	1.1605883	-1.0	-1.0
chr22	49576397	49576557	ENSG00000188511.12|C22orf34|SMNDC1|SMNDC1	929	-	4.717964	1.1474988	-1.0	-1.0
chr22	49624936	49625346	ENSG00000188511.12|C22orf34|SMNDC1|SMNDC1	959	-	5.6165595	1.3848661	-1.0	-1.0
chr22	49619701	49619816	ENSG00000188511.12|C22orf34|SMNDC1|SMNDC1	923	-	4.4120393	1.1149536	-1.0	-1.0
chr22	49532077	49532177	ENSG00000188511.12|C22orf34|SMNDC1|SMNDC1	929	-	6.250002	1.1512601	-1.0	-1.0
chr22	49553302	49553657	ENSG00000188511.12|C22orf34|SMNDC1|SMNDC1	939	-	6.3868966	1.2154609	-1.0	-1.0
chr22	49574822	49574977	ENSG00000188511.12|C22orf34|SMNDC1|SMNDC1	941	-	6.5363374	1.2299597	-1.0	-1.0
chr22	49643467	49644162	ENSG00000188511.12|C22orf34|SMNDC1|SMNDC1	957	-	6.43969	1.371053	-1.0	-1.0
chr22	49632992	49633202	ENSG00000188511.12|C22orf34|SMNDC1|SMNDC1	951	-	6.648861	1.3095691	-1.0	-1.0
chr22	49648082	49648282	ENSG00000188511.12|C22orf34|SMNDC1|SMNDC1	948	-	6.0325365	1.2832804	-1.0	-1.0
chr22	49600227	49600402	ENSG00000188511.12|C22orf34|SMNDC1|SMNDC1	941	-	5.2133207	1.2287706	-1.0	-1.0
chr22	49566047	49566147	ENSG00000188511.12|C22orf34|SMNDC1|SMNDC1	930	-	6.3006277	1.1525683	-1.0	-1.0
chr22	49629007	49629587	ENSG00000188511.12|C22orf34|SMNDC1|SMNDC1	953	-	6.303206	1.3238856	-1.0	-1.0
chr22	49633207	49633362	ENSG00000188511.12|C22orf34|SMNDC1|SMNDC1	952	-	6.287402	1.3191466	-1.0	-1.0
chr22	49616167	49616422	ENSG00000188511.12|C22orf34|SMNDC1|SMNDC1	928	-	4.722579	1.1414883	-1.0	-1.0
chr22	49615667	49615812	ENSG00000188511.12|C22orf34|SMNDC1|SMNDC1	926	-	4.248591	1.1296194	-1.0	-1.0
chr22	49599777	49600207	ENSG00000188511.12|C22orf34|SMNDC1|SMNDC1	937	-	5.4082856	1.1975502	-1.0	-1.0
chr22	49641957	49642197	ENSG00000188511.12|C22orf34|SMNDC1|SMNDC1	933	-	4.302863	1.1764238	-1.0	-1.0
chr22	49568937	49569127	ENSG00000188511.12|C22orf34|SMNDC1|SMNDC1	913	-	4.4069853	1.0619572	-1.0	-1.0
chr22	49574820	49574980	ENSG00000213279.2|Z97192.2|SMNDC1|SMNDC1	941	-	6.5271225	1.2288424	-1.0	-1.0
chr22	49615101	49615201	ENSG00000235111.1|Z97192.3|SMNDC1|SMNDC1	928	-	6.250002	1.1426377	-1.0	-1.0
chr22	49615291	49615436	ENSG00000235111.1|Z97192.3|SMNDC1|SMNDC1	932	-	6.312426	1.1662402	-1.0	-1.0
chr22	49961368	49961441	ENSG00000198355.4|PIM3|SMNDC1|SMNDC1	952	+	6.834962	1.3204453	-1.0	-1.0
chr22	49961871	49962286	ENSG00000198355.4|PIM3|SMNDC1|SMNDC1	924	+	5.347668	1.1172733	-1.0	-1.0
chr22	49962356	49962481	ENSG00000198355.4|PIM3|SMNDC1|SMNDC1	930	+	6.0253468	1.1538306	-1.0	-1.0
chr22	50192813	50192953	ENSG00000170638.9|TRABD|SMNDC1|SMNDC1	932	+	6.4096107	1.1687727	-1.0	-1.0
chr22	50197922	50198182	ENSG00000170638.9|TRABD|SMNDC1|SMNDC1	959	+	4.681665	1.3878412	-1.0	-1.0
chr22	50197612	50197752	ENSG00000170638.9|TRABD|SMNDC1|SMNDC1	926	+	5.7747927	1.1314551	-1.0	-1.0
chr22	50208487	50208587	ENSG00000073169.13|SELENOO|SMNDC1|SMNDC1	932	+	6.3495374	1.1675463	-1.0	-1.0
chr22	50209016	50209126	ENSG00000073169.13|SELENOO|SMNDC1|SMNDC1	933	+	6.472243	1.171461	-1.0	-1.0
chr22	50219981	50220091	ENSG00000128159.11|TUBGCP6|SMNDC1|SMNDC1	917	-	4.2850723	1.0806658	-1.0	-1.0
chr22	50248711	50248811	ENSG00000100429.17|HDAC10|SMNDC1|SMNDC1	928	-	6.2500014	1.1423877	-1.0	-1.0
chr22	50257193	50257293	ENSG00000188130.13|MAPK12|SMNDC1|SMNDC1	903	-	3.1210136	1.0113921	-1.0	-1.0
chr22	50257768	50257938	ENSG00000188130.13|MAPK12|SMNDC1|SMNDC1	920	-	4.4062843	1.0986873	-1.0	-1.0
chr22	50439317	50439417	ENSG00000100239.15|PPP6R2|SMNDC1|SMNDC1	928	+	6.250002	1.1423877	-1.0	-1.0
chr22	50437298	50437398	ENSG00000100239.15|PPP6R2|SMNDC1|SMNDC1	932	+	6.3495374	1.1675463	-1.0	-1.0
chr22	50435741	50435891	ENSG00000100239.15|PPP6R2|SMNDC1|SMNDC1	941	+	5.982318	1.2316837	-1.0	-1.0
chr22	50441824	50441924	ENSG00000100239.15|PPP6R2|SMNDC1|SMNDC1	907	+	4.2094398	1.0314181	-1.0	-1.0
chr22	50432729	50432954	ENSG00000100239.15|PPP6R2|SMNDC1|SMNDC1	959	+	6.7956877	1.383689	-1.0	-1.0
chr22	50438837	50439007	ENSG00000100239.15|PPP6R2|SMNDC1|SMNDC1	933	+	6.5174484	1.1751033	-1.0	-1.0
chr22	50439142	50439287	ENSG00000100239.15|PPP6R2|SMNDC1|SMNDC1	931	+	6.2938704	1.1588233	-1.0	-1.0
chr22	50440089	50440239	ENSG00000100239.15|PPP6R2|SMNDC1|SMNDC1	947	+	6.4590073	1.2744542	-1.0	-1.0
chr22	50432439	50432539	ENSG00000100239.15|PPP6R2|SMNDC1|SMNDC1	930	+	6.250002	1.1524698	-1.0	-1.0
chr22	50437123	50437233	ENSG00000100239.15|PPP6R2|SMNDC1|SMNDC1	927	+	6.31693	1.1357951	-1.0	-1.0
chr22	50459761	50459881	ENSG00000100241.20|SBF1|SMNDC1|SMNDC1	931	-	6.2837524	1.1605016	-1.0	-1.0
chr3	9390413	9390598	ENSG00000206573.8|THUMPD3-AS1|SMNDC1|SMNDC1	934	-	3.6805556	1.1799364	-1.0	-1.0
chr3	9474953	9475123	ENSG00000168137.15|SETD5|SMNDC1|SMNDC1	953	+	4.640713	1.3323162	-1.0	-1.0
chr3	9820114	9820229	ENSG00000250151.9|ARPC4-TTLL3|SMNDC1|SMNDC1	905	+	4.3210263	1.0238074	-1.0	-1.0
chr3	9820404	9820545	ENSG00000250151.9|ARPC4-TTLL3|SMNDC1|SMNDC1	951	+	3.7144277	1.3102046	-1.0	-1.0
chr3	9828863	9828968	ENSG00000214021.15|TTLL3|SMNDC1|SMNDC1	931	+	6.2997694	1.1600573	-1.0	-1.0
chr3	9820114	9820229	ENSG00000214021.15|TTLL3|SMNDC1|SMNDC1	905	+	4.3210263	1.0239542	-1.0	-1.0
chr3	9820404	9820609	ENSG00000214021.15|TTLL3|SMNDC1|SMNDC1	954	+	3.7910838	1.3381089	-1.0	-1.0
chr3	9943306	9943421	ENSG00000163703.17|CRELD1|SMNDC1|SMNDC1	906	+	4.3097386	1.0270015	-1.0	-1.0
chr3	12591712	12591897	ENSG00000132155.11|RAF1|SMNDC1|SMNDC1	937	-	4.600516	1.2031741	-1.0	-1.0
chr3	12840246	12840441	ENSG00000144713.12|RPL32|SMNDC1|SMNDC1	945	-	4.885992	1.2618335	-1.0	-1.0
chr3	12841286	12841481	ENSG00000144713.12|RPL32|SMNDC1|SMNDC1	926	-	3.8001547	1.1318607	-1.0	-1.0
chr3	12840311	12840441	ENSG00000207496.1|SNORA7A|SMNDC1|SMNDC1	929	-	3.728871	1.1460792	-1.0	-1.0
chr3	13317791	13317891	ENSG00000132182.11|NUP210|SMNDC1|SMNDC1	918	-	6.3006253	1.0866154	-1.0	-1.0
chr3	13318796	13318951	ENSG00000132182.11|NUP210|SMNDC1|SMNDC1	936	-	6.4920096	1.1923525	-1.0	-1.0
chr3	13340033	13340153	ENSG00000132182.11|NUP210|SMNDC1|SMNDC1	928	-	5.8556485	1.1420853	-1.0	-1.0
chr3	15049842	15050042	ENSG00000131368.7|MRPS25|SMNDC1|SMNDC1	941	-	3.8639193	1.2318475	-1.0	-1.0
chr3	15713641	15713771	ENSG00000206560.11|ANKRD28|SMNDC1|SMNDC1	922	-	4.2130713	1.1077118	-1.0	-1.0
chr3	23917729	23917904	ENSG00000174748.18|RPL15|SMNDC1|SMNDC1	963	+	7.065373	1.4339083	-1.0	-1.0
chr3	33390340	33390515	ENSG00000153560.11|UBP1|SMNDC1|SMNDC1	953	-	5.8512897	1.3271624	-1.0	-1.0
chr3	38008113	38008273	ENSG00000187091.13|PLCD1|SMNDC1|SMNDC1	909	-	4.2849717	1.0424955	-1.0	-1.0
chr3	39408348	39408618	ENSG00000168028.13|RPSA|SMNDC1|SMNDC1	989	+	3.7805898	1.9737073	-1.0	-1.0
chr3	39410948	39411283	ENSG00000168028.13|RPSA|SMNDC1|SMNDC1	948	+	4.0535417	1.2846677	-1.0	-1.0
chr3	39408388	39408539	ENSG00000206760.1|SNORA6|SMNDC1|SMNDC1	989	+	3.4907176	1.9496254	-1.0	-1.0
chr3	39411063	39411206	ENSG00000202363.1|SNORA62|SMNDC1|SMNDC1	943	+	3.9499755	1.2427207	-1.0	-1.0
chr3	40461291	40461401	ENSG00000188846.13|RPL14|SMNDC1|SMNDC1	932	+	6.377962	1.1705053	-1.0	-1.0
chr3	41224426	41224576	ENSG00000168036.16|CTNNB1|SMNDC1|SMNDC1	933	+	3.7107916	1.1732731	-1.0	-1.0
chr3	41225227	41225333	ENSG00000168036.16|CTNNB1|SMNDC1|SMNDC1	928	+	6.283752	1.143103	-1.0	-1.0
chr3	42621304	42621494	ENSG00000114857.17|NKTR|SMNDC1|SMNDC1	937	+	3.7295222	1.2034944	-1.0	-1.0
chr3	43718322	43718427	ENSG00000011198.7|ABHD5|SMNDC1|SMNDC1	958	+	7.249768	1.3751885	-1.0	-1.0
chr3	45005213	45005313	ENSG00000163815.5|CLEC3B|SMNDC1|SMNDC1	930	+	6.3006277	1.1562008	-1.0	-1.0
chr3	45005214	45005314	ENSG00000075914.12|EXOSC7|SMNDC1|SMNDC1	930	+	6.3006277	1.1567277	-1.0	-1.0
chr3	47006063	47006164	ENSG00000160796.16|NBEAL2|SMNDC1|SMNDC1	922	+	4.475628	1.1099552	-1.0	-1.0
chr3	46993590	46993695	ENSG00000160796.16|NBEAL2|SMNDC1|SMNDC1	932	+	6.3487353	1.1691749	-1.0	-1.0
chr3	46991703	46991839	ENSG00000160796.16|NBEAL2|SMNDC1|SMNDC1	935	+	6.5001135	1.1847844	-1.0	-1.0
chr3	47007450	47007585	ENSG00000160796.16|NBEAL2|SMNDC1|SMNDC1	945	+	5.5287595	1.2583494	-1.0	-1.0
chr3	47407584	47407689	ENSG00000076201.14|PTPN23|SMNDC1|SMNDC1	933	+	6.5085754	1.172423	-1.0	-1.0
chr3	47407367	47407467	ENSG00000076201.14|PTPN23|SMNDC1|SMNDC1	916	+	4.2853885	1.0748974	-1.0	-1.0
chr3	47405679	47405784	ENSG00000076201.14|PTPN23|SMNDC1|SMNDC1	909	+	4.37492	1.0429875	-1.0	-1.0
chr3	47408060	47408160	ENSG00000076201.14|PTPN23|SMNDC1|SMNDC1	932	+	6.300628	1.1675463	-1.0	-1.0
chr3	47661500	47661700	ENSG00000173473.10|SMARCC1|SMNDC1|SMNDC1	968	-	5.467254	1.4918324	-1.0	-1.0
chr3	47848106	47848206	ENSG00000132153.14|DHX30|SMNDC1|SMNDC1	932	+	6.3495374	1.1659269	-1.0	-1.0
chr3	47853352	47853567	ENSG00000047849.21|MAP4|SMNDC1|SMNDC1	924	-	4.5865393	1.1172624	-1.0	-1.0
chr3	48538829	48539004	ENSG00000114268.11|PFKFB4|SMNDC1|SMNDC1	932	-	6.364549	1.165627	-1.0	-1.0
chr3	48539039	48539149	ENSG00000114268.11|PFKFB4|SMNDC1|SMNDC1	916	-	4.2850723	1.0768408	-1.0	-1.0
chr3	48550235	48550355	ENSG00000114268.11|PFKFB4|SMNDC1|SMNDC1	935	-	6.544346	1.1886525	-1.0	-1.0
chr3	48538619	48538739	ENSG00000114268.11|PFKFB4|SMNDC1|SMNDC1	953	-	4.516489	1.326485	-1.0	-1.0
chr3	48604891	48604991	ENSG00000010256.10|UQCRC1|SMNDC1|SMNDC1	902	-	4.2479134	1.0098221	-1.0	-1.0
chr3	48605571	48605726	ENSG00000010256.10|UQCRC1|SMNDC1|SMNDC1	918	-	4.8097806	1.0867867	-1.0	-1.0
chr3	48631781	48631906	ENSG00000225697.12|SLC26A6|SMNDC1|SMNDC1	930	-	6.308493	1.1566135	-1.0	-1.0
chr3	49012350	49012555	ENSG00000178252.17|WDR6|SMNDC1|SMNDC1	927	+	5.5345697	1.1354673	-1.0	-1.0
chr3	49012945	49013070	ENSG00000178252.17|WDR6|SMNDC1|SMNDC1	932	+	6.470107	1.1644058	-1.0	-1.0
chr3	49013200	49013370	ENSG00000178252.17|WDR6|SMNDC1|SMNDC1	919	+	6.286254	1.0936345	-1.0	-1.0
chr3	49014045	49014275	ENSG00000178252.17|WDR6|SMNDC1|SMNDC1	966	+	4.857912	1.4729054	-1.0	-1.0
chr3	49025270	49025370	ENSG00000178035.11|IMPDH2|SMNDC1|SMNDC1	926	-	6.2500014	1.1312379	-1.0	-1.0
chr3	49424826	49424951	ENSG00000283189.2|AC104452.1|SMNDC1|SMNDC1	926	-	6.250001	1.1328738	-1.0	-1.0
chr3	49681609	49681721	ENSG00000164062.12|APEH|SMNDC1|SMNDC1	931	+	6.312426	1.1585299	-1.0	-1.0
chr3	49999303	49999403	ENSG00000004534.14|RBM6|SMNDC1|SMNDC1	905	+	3.7813537	1.0235065	-1.0	-1.0
chr3	50102921	50103161	ENSG00000003756.16|RBM5|SMNDC1|SMNDC1	977	+	6.9510927	1.6323464	-1.0	-1.0
chr3	52688924	52689024	ENSG00000163938.16|GNL3|SMNDC1|SMNDC1	924	+	4.491839	1.1165963	-1.0	-1.0
chr3	52688826	52688924	ENSG00000163938.16|GNL3|SMNDC1|SMNDC1	922	+	3.3457732	1.1103427	-1.0	-1.0
chr3	52691311	52691521	ENSG00000163938.16|GNL3|SMNDC1|SMNDC1	950	+	4.081867	1.3040044	-1.0	-1.0
chr3	52692769	52692871	ENSG00000163938.16|GNL3|SMNDC1|SMNDC1	933	+	3.4166126	1.1732664	-1.0	-1.0
chr3	52690671	52690896	ENSG00000163938.16|GNL3|SMNDC1|SMNDC1	958	+	4.3305116	1.3810074	-1.0	-1.0
chr3	52688881	52688961	ENSG00000280904.1|SNORD19B|SMNDC1|SMNDC1	937	+	3.5235605	1.1974564	-1.0	-1.0
chr3	52688889	52688962	ENSG00000252787.2|SNORD19|SMNDC1|SMNDC1	953	+	3.7459524	1.3235022	-1.0	-1.0
chr3	52690743	52690827	ENSG00000238862.1|SNORD19B|SMNDC1|SMNDC1	958	+	4.169923	1.3748802	-1.0	-1.0
chr3	52691377	52691453	ENSG00000222345.1|SNORD19|SMNDC1|SMNDC1	947	+	4.0246615	1.2731969	-1.0	-1.0
chr3	63906292	63906437	ENSG00000163635.17|ATXN7|SMNDC1|SMNDC1	922	+	4.328949	1.1082255	-1.0	-1.0
chr3	64022497	64022662	ENSG00000163636.10|PSMD6|SMNDC1|SMNDC1	923	-	4.896064	1.1147941	-1.0	-1.0
chr3	98804896	98805096	ENSG00000057019.15|DCBLD2|SMNDC1|SMNDC1	965	-	7.191921	1.4593855	-1.0	-1.0
chr3	98804977	98805084	ENSG00000206712.1|RNU6-26P|SMNDC1|SMNDC1	969	-	7.3006263	1.5021456	-1.0	-1.0
chr3	101762207	101762387	ENSG00000182504.10|CEP97|SMNDC1|SMNDC1	933	+	6.5222707	1.172423	-1.0	-1.0
chr3	119434882	119435022	ENSG00000176142.12|TMEM39A|SMNDC1|SMNDC1	958	-	7.2894998	1.3812743	-1.0	-1.0
chr3	126992061	126993276	ENSG00000114554.11|PLXNA1|SMNDC1|SMNDC1	950	+	6.2152815	1.2997558	-1.0	-1.0
chr3	127002876	127002986	ENSG00000114554.11|PLXNA1|SMNDC1|SMNDC1	902	+	4.2094393	1.0095583	-1.0	-1.0
chr3	126991731	126991941	ENSG00000114554.11|PLXNA1|SMNDC1|SMNDC1	932	+	6.4575953	1.168449	-1.0	-1.0
chr3	126997961	126998911	ENSG00000114554.11|PLXNA1|SMNDC1|SMNDC1	953	+	6.0531554	1.3272511	-1.0	-1.0
chr3	126995501	126996061	ENSG00000114554.11|PLXNA1|SMNDC1|SMNDC1	931	+	6.326868	1.1633315	-1.0	-1.0
chr3	127000406	127001611	ENSG00000114554.11|PLXNA1|SMNDC1|SMNDC1	955	+	6.744068	1.342493	-1.0	-1.0
chr3	126998981	127000061	ENSG00000114554.11|PLXNA1|SMNDC1|SMNDC1	949	+	6.487503	1.2951231	-1.0	-1.0
chr3	127001856	127002166	ENSG00000114554.11|PLXNA1|SMNDC1|SMNDC1	946	+	6.593598	1.2638288	-1.0	-1.0
chr3	126995011	126995156	ENSG00000114554.11|PLXNA1|SMNDC1|SMNDC1	919	+	6.277935	1.0930985	-1.0	-1.0
chr3	126994341	126994776	ENSG00000114554.11|PLXNA1|SMNDC1|SMNDC1	956	+	6.9022145	1.3610795	-1.0	-1.0
chr3	126994781	126994976	ENSG00000114554.11|PLXNA1|SMNDC1|SMNDC1	940	+	6.5017557	1.2186937	-1.0	-1.0
chr3	126995166	126995486	ENSG00000114554.11|PLXNA1|SMNDC1|SMNDC1	931	+	6.3387365	1.1625715	-1.0	-1.0
chr3	127000076	127000361	ENSG00000114554.11|PLXNA1|SMNDC1|SMNDC1	957	+	5.9325166	1.3638443	-1.0	-1.0
chr3	126993586	126994336	ENSG00000114554.11|PLXNA1|SMNDC1|SMNDC1	936	+	6.236021	1.194722	-1.0	-1.0
chr3	127001631	127001776	ENSG00000114554.11|PLXNA1|SMNDC1|SMNDC1	919	+	5.0820136	1.0917356	-1.0	-1.0
chr3	126991566	126991716	ENSG00000114554.11|PLXNA1|SMNDC1|SMNDC1	956	+	6.9023156	1.3550711	-1.0	-1.0
chr3	126996336	126997276	ENSG00000114554.11|PLXNA1|SMNDC1|SMNDC1	949	+	6.2321515	1.2951206	-1.0	-1.0
chr3	127002381	127002481	ENSG00000114554.11|PLXNA1|SMNDC1|SMNDC1	930	+	6.250002	1.1567324	-1.0	-1.0
chr3	126997296	126997876	ENSG00000114554.11|PLXNA1|SMNDC1|SMNDC1	945	+	6.5475073	1.2565168	-1.0	-1.0
chr3	128075063	128075268	ENSG00000175792.11|RUVBL1|SMNDC1|SMNDC1	994	-	8.107417	2.218746	-1.0	-1.0
chr3	128075072	128075249	ENSG00000222627.1|RNU2-37P|SMNDC1|SMNDC1	996	-	8.310037	2.38064	-1.0	-1.0
chr3	128487076	128487191	ENSG00000179348.11|GATA2|SMNDC1|SMNDC1	930	-	6.283752	1.1565151	-1.0	-1.0
chr3	128487466	128487581	ENSG00000179348.11|GATA2|SMNDC1|SMNDC1	922	-	4.356679	1.1053478	-1.0	-1.0
chr3	128487211	128487466	ENSG00000179348.11|GATA2|SMNDC1|SMNDC1	940	-	6.4129543	1.224077	-1.0	-1.0
chr3	128486583	128486698	ENSG00000179348.11|GATA2|SMNDC1|SMNDC1	931	-	6.3006277	1.1638147	-1.0	-1.0
chr3	128495351	128495486	ENSG00000244300.2|GATA2-AS1|SMNDC1|SMNDC1	923	+	4.4455013	1.1141335	-1.0	-1.0
chr3	128493216	128493401	ENSG00000244300.2|GATA2-AS1|SMNDC1|SMNDC1	934	+	5.0586495	1.1785916	-1.0	-1.0
chr3	128497801	128497906	ENSG00000244300.2|GATA2-AS1|SMNDC1|SMNDC1	932	+	6.3006277	1.1659269	-1.0	-1.0
chr3	128497366	128497521	ENSG00000244300.2|GATA2-AS1|SMNDC1|SMNDC1	941	+	5.3295307	1.2310563	-1.0	-1.0
chr3	128492206	128492551	ENSG00000244300.2|GATA2-AS1|SMNDC1|SMNDC1	924	+	5.889549	1.1169065	-1.0	-1.0
chr3	128489756	128489881	ENSG00000244300.2|GATA2-AS1|SMNDC1|SMNDC1	931	+	6.316359	1.1617599	-1.0	-1.0
chr3	128496601	128496698	ENSG00000244300.2|GATA2-AS1|SMNDC1|SMNDC1	922	+	4.4594173	1.1076343	-1.0	-1.0
chr3	128496958	128497366	ENSG00000244300.2|GATA2-AS1|SMNDC1|SMNDC1	939	+	5.0517054	1.2127695	-1.0	-1.0
chr3	128489271	128489486	ENSG00000244300.2|GATA2-AS1|SMNDC1|SMNDC1	932	+	6.329378	1.1704985	-1.0	-1.0
chr3	128490176	128490411	ENSG00000244300.2|GATA2-AS1|SMNDC1|SMNDC1	927	+	5.3050036	1.1378157	-1.0	-1.0
chr3	128492556	128492881	ENSG00000244300.2|GATA2-AS1|SMNDC1|SMNDC1	928	+	5.173537	1.1430963	-1.0	-1.0
chr3	128491776	128491946	ENSG00000244300.2|GATA2-AS1|SMNDC1|SMNDC1	951	+	6.1836557	1.3113358	-1.0	-1.0
chr3	128498161	128498271	ENSG00000244300.2|GATA2-AS1|SMNDC1|SMNDC1	903	+	4.2479134	1.0116547	-1.0	-1.0
chr3	128496351	128496596	ENSG00000244300.2|GATA2-AS1|SMNDC1|SMNDC1	933	+	5.9286766	1.1720847	-1.0	-1.0
chr3	128491481	128491606	ENSG00000244300.2|GATA2-AS1|SMNDC1|SMNDC1	920	+	5.3590074	1.0972203	-1.0	-1.0
chr3	128492971	128493126	ENSG00000244300.2|GATA2-AS1|SMNDC1|SMNDC1	944	+	5.687478	1.2555193	-1.0	-1.0
chr3	128497526	128497726	ENSG00000244300.2|GATA2-AS1|SMNDC1|SMNDC1	932	+	4.932019	1.1661149	-1.0	-1.0
chr3	129431578	129431683	ENSG00000129071.9|MBD4|SMNDC1|SMNDC1	931	-	6.4362783	1.1594176	-1.0	-1.0
chr3	139388276	139388364	ENSG00000283418.1|U6|SMNDC1|SMNDC1	958	+	5.209438	1.3816886	-1.0	-1.0
chr3	143028410	143028482	ENSG00000163714.17|U2SURP|SMNDC1|SMNDC1	931	+	4.2288117	1.159069	-1.0	-1.0
chr3	152462270	152462384	ENSG00000152601.17|MBNL1|SMNDC1|SMNDC1	939	+	6.589798	1.2135515	-1.0	-1.0
chr3	154277672	154277802	ENSG00000174953.13|DHX36|SMNDC1|SMNDC1	936	-	6.6459913	1.1941465	-1.0	-1.0
chr3	157152158	157152308	ENSG00000163660.11|CCNL1|SMNDC1|SMNDC1	929	-	3.671812	1.1505299	-1.0	-1.0
chr3	157150163	157150273	ENSG00000163660.11|CCNL1|SMNDC1|SMNDC1	903	-	4.3796225	1.014152	-1.0	-1.0
chr3	157157083	157157188	ENSG00000163660.11|CCNL1|SMNDC1|SMNDC1	920	-	3.5339377	1.0981486	-1.0	-1.0
chr3	157151828	157151998	ENSG00000163660.11|CCNL1|SMNDC1|SMNDC1	935	-	3.413563	1.190337	-1.0	-1.0
chr3	160414242	160414352	ENSG00000113810.15|SMC4|SMNDC1|SMNDC1	909	+	4.297247	1.0419754	-1.0	-1.0
chr3	160423321	160423424	ENSG00000113810.15|SMC4|SMNDC1|SMNDC1	930	+	6.348735	1.1579547	-1.0	-1.0
chr3	160404504	160404704	ENSG00000113810.15|SMC4|SMNDC1|SMNDC1	981	+	5.832501	1.7208118	-1.0	-1.0
chr3	160404587	160404685	ENSG00000207779.1|MIR15B|SMNDC1|SMNDC1	992	+	7.1749034	2.0723457	-1.0	-1.0
chr3	160514836	160515316	ENSG00000186432.8|KPNA4|SMNDC1|SMNDC1	990	-	4.989182	1.9886627	-1.0	-1.0
chr3	160514906	160515231	ENSG00000238741.1|SCARNA7|SMNDC1|SMNDC1	988	-	4.247995	1.9208658	-1.0	-1.0
chr3	169720186	169720293	ENSG00000206777.1|RNU6-637P|SMNDC1|SMNDC1	998	-	8.885583	2.7685032	-1.0	-1.0
chr3	169764539	169765060	ENSG00000270141.3|TERC|SMNDC1|SMNDC1	984	-	4.9182615	1.80595	-1.0	-1.0
chr3	169764609	169765047	ENSG00000277925.1|Telomerase-vert|SMNDC1|SMNDC1	984	-	4.792106	1.7856938	-1.0	-1.0
chr3	181231724	181231919	ENSG00000242808.7|SOX2-OT|SMNDC1|SMNDC1	972	+	7.184307	1.5514044	-1.0	-1.0
chr3	183451876	183451988	ENSG00000201229.1|SNORA63D|SMNDC1|SMNDC1	952	+	3.6955354	1.3223455	-1.0	-1.0
chr3	183451877	183452062	ENSG00000240024.5|LINC00888|SMNDC1|SMNDC1	961	+	5.1049237	1.407829	-1.0	-1.0
chr3	183453857	183454012	ENSG00000240024.5|LINC00888|SMNDC1|SMNDC1	943	+	3.6533387	1.2431605	-1.0	-1.0
chr3	183635823	183635948	ENSG00000114796.15|KLHL24|SMNDC1|SMNDC1	920	+	4.6441402	1.0956084	-1.0	-1.0
chr3	184183308	184183481	ENSG00000161203.13|AP2M1|SMNDC1|SMNDC1	956	+	5.973734	1.3548157	-1.0	-1.0
chr3	184325639	184325839	ENSG00000114867.20|EIF4G1|SMNDC1|SMNDC1	945	+	3.8763819	1.2626086	-1.0	-1.0
chr3	184322954	184323082	ENSG00000114867.20|EIF4G1|SMNDC1|SMNDC1	916	+	4.305306	1.0774195	-1.0	-1.0
chr3	184334610	184334725	ENSG00000114867.20|EIF4G1|SMNDC1|SMNDC1	926	+	4.528516	1.1285485	-1.0	-1.0
chr3	184331360	184331480	ENSG00000114867.20|EIF4G1|SMNDC1|SMNDC1	926	+	5.6958013	1.1298416	-1.0	-1.0
chr3	184323469	184323579	ENSG00000114867.20|EIF4G1|SMNDC1|SMNDC1	923	+	6.250001	1.1111473	-1.0	-1.0
chr3	184325393	184325528	ENSG00000114867.20|EIF4G1|SMNDC1|SMNDC1	942	+	6.2920146	1.2349299	-1.0	-1.0
chr3	184323082	184323232	ENSG00000114867.20|EIF4G1|SMNDC1|SMNDC1	935	+	5.04814	1.1850643	-1.0	-1.0
chr3	184323241	184323404	ENSG00000114867.20|EIF4G1|SMNDC1|SMNDC1	947	+	4.864355	1.2760713	-1.0	-1.0
chr3	184325695	184325771	ENSG00000212158.1|SNORD66|SMNDC1|SMNDC1	937	+	3.75375	1.2040253	-1.0	-1.0
chr3	184365045	184365180	ENSG00000163882.9|POLR2H|SMNDC1|SMNDC1	946	+	6.0985274	1.269843	-1.0	-1.0
chr3	184364835	184365030	ENSG00000163882.9|POLR2H|SMNDC1|SMNDC1	955	+	4.549601	1.3448184	-1.0	-1.0
chr3	185922070	185922205	ENSG00000136527.17|TRA2B|SMNDC1|SMNDC1	935	-	5.043746	1.1840124	-1.0	-1.0
chr3	186789027	186789177	ENSG00000156976.16|EIF4A2|SMNDC1|SMNDC1	923	+	2.9507504	1.1141818	-1.0	-1.0
chr3	186786037	186786202	ENSG00000156976.16|EIF4A2|SMNDC1|SMNDC1	931	+	4.132772	1.1641403	-1.0	-1.0
chr3	186784722	186785027	ENSG00000156976.16|EIF4A2|SMNDC1|SMNDC1	991	+	5.4549427	2.0247645	-1.0	-1.0
chr3	186787682	186787827	ENSG00000156976.16|EIF4A2|SMNDC1|SMNDC1	928	+	3.0662894	1.1412804	-1.0	-1.0
chr3	186787307	186787522	ENSG00000156976.16|EIF4A2|SMNDC1|SMNDC1	961	+	4.0554557	1.4117322	-1.0	-1.0
chr3	186786732	186786962	ENSG00000156976.16|EIF4A2|SMNDC1|SMNDC1	930	+	3.5336852	1.1560893	-1.0	-1.0
chr3	186784347	186784447	ENSG00000156976.16|EIF4A2|SMNDC1|SMNDC1	925	+	3.6244872	1.1224935	-1.0	-1.0
chr3	186783734	186783904	ENSG00000156976.16|EIF4A2|SMNDC1|SMNDC1	932	+	4.5471373	1.1648729	-1.0	-1.0
chr3	186787047	186787177	ENSG00000156976.16|EIF4A2|SMNDC1|SMNDC1	922	+	4.92124	1.1054857	-1.0	-1.0
chr3	186784795	186784864	ENSG00000238942.1|SNORD2|SMNDC1|SMNDC1	970	+	4.203593	1.528968	-1.0	-1.0
chr3	186786734	186786852	ENSG00000221420.2|SNORA81|SMNDC1|SMNDC1	917	+	2.3459241	1.0816965	-1.0	-1.0
chr3	186787309	186787431	ENSG00000200320.1|SNORA63|SMNDC1|SMNDC1	931	+	3.450065	1.1596413	-1.0	-1.0
chr3	186806003	186806133	ENSG00000163918.10|RFC4|SMNDC1|SMNDC1	932	-	6.4846644	1.1677881	-1.0	-1.0
chr3	193643444	193643527	ENSG00000198836.8|OPA1|SMNDC1|SMNDC1	953	+	6.800197	1.3315552	-1.0	-1.0
chr3	194453705	194453801	ENSG00000133657.14|ATP13A3|SMNDC1|SMNDC1	933	-	3.8907669	1.172423	-1.0	-1.0
chr3	195214786	195214893	ENSG00000206600.1|RNU6-25P|SMNDC1|SMNDC1	1000	+	11.265462	3.946608	-1.0	-1.0
chr3	195909004	195909124	ENSG00000061938.17|TNK2|SMNDC1|SMNDC1	932	-	6.4598565	1.1655232	-1.0	-1.0
chr3	195908604	195908704	ENSG00000061938.17|TNK2|SMNDC1|SMNDC1	929	-	6.250002	1.1512601	-1.0	-1.0
chr3	196069534	196069659	ENSG00000072274.12|TFRC|SMNDC1|SMNDC1	917	-	3.2700448	1.0808626	-1.0	-1.0
chr3	196784979	196785086	ENSG00000206892.1|RNU6-42P|SMNDC1|SMNDC1	991	-	6.9886637	2.0697017	-1.0	-1.0
chr4	720860	720975	ENSG00000185619.18|PCGF3|SMNDC1|SMNDC1	931	+	6.312426	1.1621383	-1.0	-1.0
chr4	721960	722080	ENSG00000185619.18|PCGF3|SMNDC1|SMNDC1	931	+	6.349216	1.1621475	-1.0	-1.0
chr4	733398	733543	ENSG00000185619.18|PCGF3|SMNDC1|SMNDC1	931	+	6.290159	1.1615466	-1.0	-1.0
chr4	715385	715545	ENSG00000185619.18|PCGF3|SMNDC1|SMNDC1	922	+	5.0143113	1.1073647	-1.0	-1.0
chr4	905351	905556	ENSG00000178950.16|GAK|SMNDC1|SMNDC1	946	-	6.5845847	1.2643578	-1.0	-1.0
chr4	889490	889600	ENSG00000178950.16|GAK|SMNDC1|SMNDC1	932	-	6.3332343	1.1670065	-1.0	-1.0
chr4	909821	910001	ENSG00000178950.16|GAK|SMNDC1|SMNDC1	916	-	4.71058	1.0776075	-1.0	-1.0
chr4	907656	907821	ENSG00000178950.16|GAK|SMNDC1|SMNDC1	932	-	6.3621573	1.1652268	-1.0	-1.0
chr4	890435	890531	ENSG00000178950.16|GAK|SMNDC1|SMNDC1	931	-	6.349537	1.1595647	-1.0	-1.0
chr4	910971	911131	ENSG00000178950.16|GAK|SMNDC1|SMNDC1	909	-	4.2475805	1.0392402	-1.0	-1.0
chr4	896804	896929	ENSG00000178950.16|GAK|SMNDC1|SMNDC1	932	-	6.3476815	1.1654658	-1.0	-1.0
chr4	910621	910816	ENSG00000178950.16|GAK|SMNDC1|SMNDC1	922	-	4.863216	1.107461	-1.0	-1.0
chr4	889350	889460	ENSG00000178950.16|GAK|SMNDC1|SMNDC1	931	-	6.300627	1.1586456	-1.0	-1.0
chr4	888970	889070	ENSG00000178950.16|GAK|SMNDC1|SMNDC1	928	-	6.250002	1.1402484	-1.0	-1.0
chr4	884510	884895	ENSG00000178950.16|GAK|SMNDC1|SMNDC1	940	-	6.2743363	1.22265	-1.0	-1.0
chr4	907146	907246	ENSG00000178950.16|GAK|SMNDC1|SMNDC1	930	-	6.250002	1.157478	-1.0	-1.0
chr4	889885	890030	ENSG00000178950.16|GAK|SMNDC1|SMNDC1	917	-	4.6937656	1.0806999	-1.0	-1.0
chr4	905561	905826	ENSG00000178950.16|GAK|SMNDC1|SMNDC1	949	-	5.6425295	1.2899061	-1.0	-1.0
chr4	883463	883688	ENSG00000178950.16|GAK|SMNDC1|SMNDC1	952	-	6.7472057	1.3177472	-1.0	-1.0
chr4	910121	910316	ENSG00000178950.16|GAK|SMNDC1|SMNDC1	932	-	6.3699045	1.1660945	-1.0	-1.0
chr4	964303	964428	ENSG00000145214.13|DGKQ|SMNDC1|SMNDC1	923	-	5.274271	1.1115491	-1.0	-1.0
chr4	964453	964593	ENSG00000145214.13|DGKQ|SMNDC1|SMNDC1	931	-	6.3356767	1.1590549	-1.0	-1.0
chr4	965028	965133	ENSG00000145214.13|DGKQ|SMNDC1|SMNDC1	927	-	6.2500014	1.1363107	-1.0	-1.0
chr4	963705	963925	ENSG00000145214.13|DGKQ|SMNDC1|SMNDC1	924	-	4.1575756	1.1194962	-1.0	-1.0
chr4	963290	963440	ENSG00000145214.13|DGKQ|SMNDC1|SMNDC1	952	-	6.8164315	1.322628	-1.0	-1.0
chr4	1245238	1246548	ENSG00000159692.15|CTBP1|SMNDC1|SMNDC1	948	-	4.927302	1.2814369	-1.0	-1.0
chr4	1243043	1243673	ENSG00000159692.15|CTBP1|SMNDC1|SMNDC1	935	-	4.8623147	1.1859344	-1.0	-1.0
chr4	1241968	1242883	ENSG00000159692.15|CTBP1|SMNDC1|SMNDC1	936	-	5.501701	1.1949608	-1.0	-1.0
chr4	1244238	1244818	ENSG00000159692.15|CTBP1|SMNDC1|SMNDC1	935	-	5.0290074	1.1898203	-1.0	-1.0
chr4	1246553	1246938	ENSG00000159692.15|CTBP1|SMNDC1|SMNDC1	947	-	4.364734	1.2789214	-1.0	-1.0
chr4	1248233	1248458	ENSG00000159692.15|CTBP1|SMNDC1|SMNDC1	928	-	4.3410716	1.1453828	-1.0	-1.0
chr4	1243718	1243993	ENSG00000159692.15|CTBP1|SMNDC1|SMNDC1	949	-	4.955676	1.2930987	-1.0	-1.0
chr4	1241744	1241844	ENSG00000159692.15|CTBP1|SMNDC1|SMNDC1	901	-	4.1699114	1.0030342	-1.0	-1.0
chr4	1244038	1244218	ENSG00000159692.15|CTBP1|SMNDC1|SMNDC1	917	-	4.054275	1.0794153	-1.0	-1.0
chr4	1244843	1245228	ENSG00000159692.15|CTBP1|SMNDC1|SMNDC1	948	-	4.7464843	1.2871518	-1.0	-1.0
chr4	1246958	1247613	ENSG00000159692.15|CTBP1|SMNDC1|SMNDC1	945	-	4.896748	1.258372	-1.0	-1.0
chr4	1247713	1248223	ENSG00000159692.15|CTBP1|SMNDC1|SMNDC1	933	-	4.2085724	1.176219	-1.0	-1.0
chr4	1330848	1330948	ENSG00000090316.15|MAEA|SMNDC1|SMNDC1	932	+	6.300628	1.1675463	-1.0	-1.0
chr4	1331108	1331288	ENSG00000090316.15|MAEA|SMNDC1|SMNDC1	931	+	6.3350883	1.1624024	-1.0	-1.0
chr4	1327118	1327283	ENSG00000090316.15|MAEA|SMNDC1|SMNDC1	932	+	6.359972	1.1658114	-1.0	-1.0
chr4	1331738	1331933	ENSG00000090316.15|MAEA|SMNDC1|SMNDC1	932	+	6.4084854	1.1686242	-1.0	-1.0
chr4	1327718	1327818	ENSG00000090316.15|MAEA|SMNDC1|SMNDC1	931	+	6.300627	1.1609808	-1.0	-1.0
chr4	1329623	1329853	ENSG00000090316.15|MAEA|SMNDC1|SMNDC1	961	+	6.9874134	1.4052622	-1.0	-1.0
chr4	1328633	1328793	ENSG00000090316.15|MAEA|SMNDC1|SMNDC1	932	+	6.347593	1.1660959	-1.0	-1.0
chr4	1328508	1328628	ENSG00000090316.15|MAEA|SMNDC1|SMNDC1	948	+	6.216642	1.2876878	-1.0	-1.0
chr4	1331358	1331568	ENSG00000090316.15|MAEA|SMNDC1|SMNDC1	941	+	6.582016	1.2300682	-1.0	-1.0
chr4	1328293	1328448	ENSG00000090316.15|MAEA|SMNDC1|SMNDC1	930	+	6.257234	1.152814	-1.0	-1.0
chr4	1327408	1327508	ENSG00000090316.15|MAEA|SMNDC1|SMNDC1	929	+	6.2500014	1.1464121	-1.0	-1.0
chr4	1337935	1338035	ENSG00000090316.15|MAEA|SMNDC1|SMNDC1	932	+	6.300628	1.1675463	-1.0	-1.0
chr4	1325738	1325878	ENSG00000090316.15|MAEA|SMNDC1|SMNDC1	931	+	6.3068795	1.1590607	-1.0	-1.0
chr4	1325513	1325638	ENSG00000090316.15|MAEA|SMNDC1|SMNDC1	931	+	6.371351	1.1627499	-1.0	-1.0
chr4	1366221	1366346	ENSG00000163945.16|UVSSA|SMNDC1|SMNDC1	932	+	6.357713	1.1653905	-1.0	-1.0
chr4	1353558	1353663	ENSG00000163945.16|UVSSA|SMNDC1|SMNDC1	930	+	6.371637	1.1576099	-1.0	-1.0
chr4	1354308	1354443	ENSG00000163945.16|UVSSA|SMNDC1|SMNDC1	929	+	6.1068897	1.1472515	-1.0	-1.0
chr4	1740174	1740299	ENSG00000013810.18|TACC3|SMNDC1|SMNDC1	918	+	5.1242356	1.0869899	-1.0	-1.0
chr4	1743666	1743776	ENSG00000013810.18|TACC3|SMNDC1|SMNDC1	926	+	6.3310905	1.1302129	-1.0	-1.0
chr4	1740314	1740449	ENSG00000013810.18|TACC3|SMNDC1|SMNDC1	919	+	4.3859506	1.0925643	-1.0	-1.0
chr4	1739399	1739579	ENSG00000013810.18|TACC3|SMNDC1|SMNDC1	949	+	6.598599	1.2934133	-1.0	-1.0
chr4	1739579	1739759	ENSG00000013810.18|TACC3|SMNDC1|SMNDC1	932	+	3.4693286	1.1652857	-1.0	-1.0
chr4	1741154	1741259	ENSG00000013810.18|TACC3|SMNDC1|SMNDC1	906	+	4.2094398	1.0262034	-1.0	-1.0
chr4	1738237	1738350	ENSG00000013810.18|TACC3|SMNDC1|SMNDC1	932	+	4.6364107	1.1643517	-1.0	-1.0
chr4	1723262	1723420	ENSG00000013810.18|TACC3|SMNDC1|SMNDC1	983	+	6.0364623	1.7674739	-1.0	-1.0
chr4	1737353	1737597	ENSG00000013810.18|TACC3|SMNDC1|SMNDC1	928	+	6.347097	1.1432685	-1.0	-1.0
chr4	1737652	1737802	ENSG00000013810.18|TACC3|SMNDC1|SMNDC1	928	+	5.2350454	1.1455762	-1.0	-1.0
chr4	1739879	1739984	ENSG00000013810.18|TACC3|SMNDC1|SMNDC1	915	+	4.355819	1.0691614	-1.0	-1.0
chr4	1743876	1744026	ENSG00000013810.18|TACC3|SMNDC1|SMNDC1	946	+	6.660196	1.2639438	-1.0	-1.0
chr4	1737977	1738082	ENSG00000013810.18|TACC3|SMNDC1|SMNDC1	931	+	6.2753153	1.1593175	-1.0	-1.0
chr4	1740659	1740854	ENSG00000013810.18|TACC3|SMNDC1|SMNDC1	943	+	6.6012936	1.2452527	-1.0	-1.0
chr4	1723109	1723222	ENSG00000013810.18|TACC3|SMNDC1|SMNDC1	910	+	6.3250794	1.044195	-1.0	-1.0
chr4	1798988	1799093	ENSG00000068078.17|FGFR3|SMNDC1|SMNDC1	931	+	6.3006277	1.1600442	-1.0	-1.0
chr4	1804036	1804221	ENSG00000068078.17|FGFR3|SMNDC1|SMNDC1	933	+	5.7356358	1.1769391	-1.0	-1.0
chr4	1802913	1803128	ENSG00000068078.17|FGFR3|SMNDC1|SMNDC1	923	+	4.7077785	1.116065	-1.0	-1.0
chr4	1796303	1796483	ENSG00000068078.17|FGFR3|SMNDC1|SMNDC1	925	+	5.2732444	1.1250126	-1.0	-1.0
chr4	1794348	1794508	ENSG00000068078.17|FGFR3|SMNDC1|SMNDC1	926	+	6.250001	1.1328567	-1.0	-1.0
chr4	1803387	1803542	ENSG00000068078.17|FGFR3|SMNDC1|SMNDC1	929	+	6.1161127	1.1502765	-1.0	-1.0
chr4	1802540	1802790	ENSG00000068078.17|FGFR3|SMNDC1|SMNDC1	935	+	5.502348	1.1897466	-1.0	-1.0
chr4	1803587	1803691	ENSG00000068078.17|FGFR3|SMNDC1|SMNDC1	932	+	4.6292686	1.1699846	-1.0	-1.0
chr4	1803836	1803971	ENSG00000068078.17|FGFR3|SMNDC1|SMNDC1	932	+	6.411595	1.1668937	-1.0	-1.0
chr4	1797818	1797983	ENSG00000068078.17|FGFR3|SMNDC1|SMNDC1	931	+	5.5419025	1.159689	-1.0	-1.0
chr4	1796963	1797148	ENSG00000068078.17|FGFR3|SMNDC1|SMNDC1	931	+	6.2964067	1.1595792	-1.0	-1.0
chr4	1794633	1794783	ENSG00000068078.17|FGFR3|SMNDC1|SMNDC1	930	+	6.290159	1.1547301	-1.0	-1.0
chr4	1794068	1794223	ENSG00000068078.17|FGFR3|SMNDC1|SMNDC1	932	+	6.371142	1.1670649	-1.0	-1.0
chr4	1795148	1795318	ENSG00000068078.17|FGFR3|SMNDC1|SMNDC1	931	+	6.429285	1.1637805	-1.0	-1.0
chr4	1802160	1802535	ENSG00000068078.17|FGFR3|SMNDC1|SMNDC1	924	+	4.707143	1.1196752	-1.0	-1.0
chr4	1974635	1974755	ENSG00000249784.1|SCARNA22|SMNDC1|SMNDC1	955	+	3.3023	1.3427219	-1.0	-1.0
chr4	1974636	1974781	ENSG00000109685.17|NSD2|SMNDC1|SMNDC1	957	+	3.4020197	1.3703998	-1.0	-1.0
chr4	1987660	1987815	ENSG00000185049.14|NELFA|SMNDC1|SMNDC1	931	-	6.4074516	1.159002	-1.0	-1.0
chr4	1986351	1986546	ENSG00000185049.14|NELFA|SMNDC1|SMNDC1	936	-	6.501715	1.1928574	-1.0	-1.0
chr4	1986383	1986477	ENSG00000284587.1|MIR943|SMNDC1|SMNDC1	933	-	6.4426465	1.172423	-1.0	-1.0
chr4	2255711	2255871	ENSG00000123933.16|MXD4|SMNDC1|SMNDC1	932	-	6.412351	1.1698287	-1.0	-1.0
chr4	2252727	2252887	ENSG00000123933.16|MXD4|SMNDC1|SMNDC1	933	-	6.3676085	1.1716727	-1.0	-1.0
chr4	2252507	2252637	ENSG00000123933.16|MXD4|SMNDC1|SMNDC1	921	-	6.493999	1.1027302	-1.0	-1.0
chr4	2339655	2339765	ENSG00000159733.13|ZFYVE28|SMNDC1|SMNDC1	932	-	6.3800397	1.1686677	-1.0	-1.0
chr4	2904663	2904813	ENSG00000087274.16|ADD1|SMNDC1|SMNDC1	924	+	3.5800695	1.11916	-1.0	-1.0
chr4	2907603	2907833	ENSG00000087274.16|ADD1|SMNDC1|SMNDC1	974	+	5.1446967	1.590897	-1.0	-1.0
chr4	8598225	8598325	ENSG00000155269.11|GPR78|SMNDC1|SMNDC1	915	+	6.2499995	1.0726645	-1.0	-1.0
chr4	8599260	8599390	ENSG00000155269.11|GPR78|SMNDC1|SMNDC1	930	+	6.478575	1.1563675	-1.0	-1.0
chr4	8600980	8601115	ENSG00000155269.11|GPR78|SMNDC1|SMNDC1	905	+	6.3002806	1.0202966	-1.0	-1.0
chr4	8600981	8601156	ENSG00000109625.18|CPZ|SMNDC1|SMNDC1	910	+	6.2812104	1.0450836	-1.0	-1.0
chr4	8599261	8599386	ENSG00000109625.18|CPZ|SMNDC1|SMNDC1	930	+	6.492019	1.1579463	-1.0	-1.0
chr4	10116188	10116363	ENSG00000071127.16|WDR1|SMNDC1|SMNDC1	948	-	5.8039637	1.2850422	-1.0	-1.0
chr4	24540299	24540409	ENSG00000109606.12|DHX15|SMNDC1|SMNDC1	925	-	3.7817874	1.125907	-1.0	-1.0
chr4	39297524	39297724	ENSG00000035928.15|RFC1|SMNDC1|SMNDC1	996	-	9.216125	2.3646004	-1.0	-1.0
chr4	39297604	39297711	ENSG00000206675.1|RNU6-32P|SMNDC1|SMNDC1	995	-	8.915848	2.3004491	-1.0	-1.0
chr4	39458743	39458878	ENSG00000163682.15|RPL9|SMNDC1|SMNDC1	924	-	5.193655	1.1204315	-1.0	-1.0
chr4	52712567	52712780	ENSG00000226950.6|DANCR|SMNDC1|SMNDC1	996	+	5.9464974	2.425444	-1.0	-1.0
chr4	52713129	52713229	ENSG00000226950.6|DANCR|SMNDC1|SMNDC1	918	+	6.349535	1.0872012	-1.0	-1.0
chr4	52713234	52713449	ENSG00000226950.6|DANCR|SMNDC1|SMNDC1	980	+	4.683403	1.7022399	-1.0	-1.0
chr4	52712681	52712747	ENSG00000264585.1|MIR4449|SMNDC1|SMNDC1	1000	+	7.827597	3.354068	-1.0	-1.0
chr4	52713248	52713370	ENSG00000212588.1|SNORA26|SMNDC1|SMNDC1	971	+	3.8082604	1.5436478	-1.0	-1.0
chr4	55616385	55616490	ENSG00000109255.11|NMU|SMNDC1|SMNDC1	908	-	4.5545735	1.0350118	-1.0	-1.0
chr4	55999417	55999490	ENSG00000174799.10|CEP135|SMNDC1|SMNDC1	901	+	6.300624	1.0060972	-1.0	-1.0
chr4	70825425	70825525	ENSG00000132463.13|GRSF1|SMNDC1|SMNDC1	911	-	4.247914	1.0516381	-1.0	-1.0
chr4	76532221	76532327	ENSG00000207307.1|RNU6-145P|SMNDC1|SMNDC1	1000	-	12.189976	5.115698	-1.0	-1.0
chr4	77157526	77157636	ENSG00000138764.14|CCNG2|SMNDC1|SMNDC1	929	+	6.266877	1.1513617	-1.0	-1.0
chr4	82424798	82424988	ENSG00000152795.17|HNRNPDL|SMNDC1|SMNDC1	944	-	3.9785724	1.2507942	-1.0	-1.0
chr4	82425613	82425753	ENSG00000152795.17|HNRNPDL|SMNDC1|SMNDC1	926	-	3.2099578	1.1298356	-1.0	-1.0
chr4	82898082	82898242	ENSG00000138674.16|SEC31A|SMNDC1|SMNDC1	934	-	4.085081	1.1826751	-1.0	-1.0
chr4	82842404	82842569	ENSG00000138674.16|SEC31A|SMNDC1|SMNDC1	925	-	3.527214	1.1262019	-1.0	-1.0
chr4	82895776	82895996	ENSG00000138674.16|SEC31A|SMNDC1|SMNDC1	979	-	5.207105	1.6695973	-1.0	-1.0
chr4	82895774	82895994	ENSG00000251022.6|THAP9-AS1|SMNDC1|SMNDC1	978	-	5.1872935	1.6643027	-1.0	-1.0
chr4	82898082	82898242	ENSG00000251022.6|THAP9-AS1|SMNDC1|SMNDC1	934	-	4.085081	1.18348	-1.0	-1.0
chr4	88684847	88684954	ENSG00000207524.1|RNU6-33P|SMNDC1|SMNDC1	985	-	5.882633	1.8109901	-1.0	-1.0
chr4	96152296	96152403	ENSG00000201744.1|RNU6-34P|SMNDC1|SMNDC1	991	-	8.057353	2.0469358	-1.0	-1.0
chr4	102809791	102809966	ENSG00000109332.19|UBE2D3|SMNDC1|SMNDC1	933	-	4.3598804	1.1720861	-1.0	-1.0
chr4	103180469	103180609	ENSG00000138778.11|CENPE|SMNDC1|SMNDC1	936	-	6.759458	1.194717	-1.0	-1.0
chr4	108652216	108652321	ENSG00000198856.12|OSTC|SMNDC1|SMNDC1	932	+	6.5047064	1.1653332	-1.0	-1.0
chr4	109992309	109992509	ENSG00000138798.11|EGF|SMNDC1|SMNDC1	999	+	9.373899	3.252149	-1.0	-1.0
chr4	109992324	109992431	ENSG00000207260.1|RNU6-35P|SMNDC1|SMNDC1	1000	+	9.503333	3.3563018	-1.0	-1.0
chr4	110197979	110198079	ENSG00000170522.9|ELOVL6|SMNDC1|SMNDC1	929	-	6.2500014	1.1464121	-1.0	-1.0
chr4	118279033	118279173	ENSG00000269893.6|SNHG8|SMNDC1|SMNDC1	911	+	3.6175997	1.0510337	-1.0	-1.0
chr4	118279263	118279423	ENSG00000269893.6|SNHG8|SMNDC1|SMNDC1	977	+	4.7691774	1.6442797	-1.0	-1.0
chr4	127891011	127891181	ENSG00000142731.10|PLK4|SMNDC1|SMNDC1	934	+	6.480231	1.1823797	-1.0	-1.0
chr4	168686607	168686716	ENSG00000206613.1|RNU6-1336P|SMNDC1|SMNDC1	993	-	8.690566	2.1492052	-1.0	-1.0
chr4	173333009	173333109	ENSG00000164104.11|HMGB2|SMNDC1|SMNDC1	907	-	2.9490154	1.0296801	-1.0	-1.0
chr4	173333672	173334043	ENSG00000164104.11|HMGB2|SMNDC1|SMNDC1	950	-	5.303237	1.2999891	-1.0	-1.0
chr4	173334043	173334228	ENSG00000164104.11|HMGB2|SMNDC1|SMNDC1	962	-	5.1969028	1.414749	-1.0	-1.0
chr5	311191	311336	ENSG00000249915.7|PDCD6|SMNDC1|SMNDC1	919	+	3.85608	1.090361	-1.0	-1.0
chr5	311191	311336	ENSG00000063438.16|AHRR|SMNDC1|SMNDC1	919	+	3.85608	1.0905995	-1.0	-1.0
chr5	881826	881926	ENSG00000028310.17|BRD9|SMNDC1|SMNDC1	931	-	6.3006277	1.1611571	-1.0	-1.0
chr5	884840	884970	ENSG00000028310.17|BRD9|SMNDC1|SMNDC1	928	-	6.369366	1.1448914	-1.0	-1.0
chr5	885300	885440	ENSG00000028310.17|BRD9|SMNDC1|SMNDC1	929	-	6.500049	1.1509174	-1.0	-1.0
chr5	882955	883060	ENSG00000028310.17|BRD9|SMNDC1|SMNDC1	939	-	5.5062447	1.2180808	-1.0	-1.0
chr5	882416	882521	ENSG00000028310.17|BRD9|SMNDC1|SMNDC1	932	-	6.325083	1.1643517	-1.0	-1.0
chr5	1099403	1099503	ENSG00000113504.20|SLC12A7|SMNDC1|SMNDC1	928	-	6.250001	1.1402868	-1.0	-1.0
chr5	1323625	1323770	ENSG00000049656.13|CLPTM1L|SMNDC1|SMNDC1	933	-	6.471716	1.1719477	-1.0	-1.0
chr5	1323876	1324021	ENSG00000049656.13|CLPTM1L|SMNDC1|SMNDC1	930	-	6.3383117	1.154364	-1.0	-1.0
chr5	1331194	1331314	ENSG00000049656.13|CLPTM1L|SMNDC1|SMNDC1	931	-	6.3665915	1.15944	-1.0	-1.0
chr5	6611085	6611210	ENSG00000037474.14|NSUN2|SMNDC1|SMNDC1	949	-	6.704244	1.2929459	-1.0	-1.0
chr5	6620280	6620380	ENSG00000037474.14|NSUN2|SMNDC1|SMNDC1	912	-	3.201632	1.0576801	-1.0	-1.0
chr5	21482614	21482784	ENSG00000183666.16|GUSBP1|SMNDC1|SMNDC1	917	+	3.8609731	1.0828356	-1.0	-1.0
chr5	27111568	27111674	ENSG00000207261.1|RNU6-738P|SMNDC1|SMNDC1	932	+	6.442646	1.1693943	-1.0	-1.0
chr5	32309661	32309768	ENSG00000207052.1|RNU6-378P|SMNDC1|SMNDC1	989	+	7.9183774	1.9604858	-1.0	-1.0
chr5	34190314	34190419	ENSG00000215158.9|AC138409.2|SMNDC1|SMNDC1	936	-	6.7275715	1.1942232	-1.0	-1.0
chr5	36217797	36217987	ENSG00000152620.12|NADK2|SMNDC1|SMNDC1	955	-	6.1589603	1.3506676	-1.0	-1.0
chr5	40775503	40775613	ENSG00000132356.11|PRKAA1|SMNDC1|SMNDC1	922	-	4.413583	1.1070288	-1.0	-1.0
chr5	40832573	40832808	ENSG00000145592.13|RPL37|SMNDC1|SMNDC1	970	-	5.1224256	1.5286815	-1.0	-1.0
chr5	40832655	40832735	ENSG00000212296.1|SNORD72|SMNDC1|SMNDC1	971	-	5.156147	1.5337511	-1.0	-1.0
chr5	51055352	51055459	ENSG00000207060.1|RNU6-480P|SMNDC1|SMNDC1	958	-	7.249998	1.3816886	-1.0	-1.0
chr5	56297563	56297689	ENSG00000210678.1|RNU6ATAC2P|SMNDC1|SMNDC1	969	-	4.643439	1.5133657	-1.0	-1.0
chr5	57246197	57246357	ENSG00000062194.15|GPBP1|SMNDC1|SMNDC1	914	+	4.433814	1.06602	-1.0	-1.0
chr5	66170008	66170113	ENSG00000153914.15|SREK1|SMNDC1|SMNDC1	914	+	4.285388	1.0642958	-1.0	-1.0
chr5	75355260	75355365	ENSG00000113161.15|HMGCR|SMNDC1|SMNDC1	928	+	6.250002	1.1445249	-1.0	-1.0
chr5	83064140	83064240	ENSG00000174695.9|TMEM167A|SMNDC1|SMNDC1	912	-	4.6438403	1.0561407	-1.0	-1.0
chr5	86620427	86620647	ENSG00000127184.12|COX7C|SMNDC1|SMNDC1	988	+	6.3256464	1.9081396	-1.0	-1.0
chr5	86620496	86620575	ENSG00000284078.1|hsa-mir-3607|SMNDC1|SMNDC1	985	+	5.8826356	1.8320407	-1.0	-1.0
chr5	87392904	87393019	ENSG00000134480.13|CCNH|SMNDC1|SMNDC1	910	-	3.6942806	1.0454808	-1.0	-1.0
chr5	91375116	91375271	ENSG00000113369.8|ARRDC3|SMNDC1|SMNDC1	929	-	4.4465184	1.1491263	-1.0	-1.0
chr5	95512646	95512746	ENSG00000198677.10|TTC37|SMNDC1|SMNDC1	923	-	6.5301075	1.1160988	-1.0	-1.0
chr5	96210120	96210227	ENSG00000206997.1|RNU6-524P|SMNDC1|SMNDC1	933	-	6.396843	1.172423	-1.0	-1.0
chr5	112161480	112161695	ENSG00000224032.6|EPB41L4A-AS1|SMNDC1|SMNDC1	995	+	4.9895077	2.2985635	-1.0	-1.0
chr5	112161484	112161617	ENSG00000238363.1|SNORA13|SMNDC1|SMNDC1	992	+	4.303335	2.0877423	-1.0	-1.0
chr5	131670623	131670733	ENSG00000273217.1|AC008695.1|SMNDC1|SMNDC1	907	-	4.2094398	1.0294896	-1.0	-1.0
chr5	131709253	131709368	ENSG00000273217.1|AC008695.1|SMNDC1|SMNDC1	931	-	3.949734	1.1590029	-1.0	-1.0
chr5	131670631	131670741	ENSG00000217128.11|FNIP1|SMNDC1|SMNDC1	917	-	4.9686403	1.0804038	-1.0	-1.0
chr5	131709272	131709372	ENSG00000217128.11|FNIP1|SMNDC1|SMNDC1	901	-	3.459428	1.0030279	-1.0	-1.0
chr5	138166057	138166207	ENSG00000112983.17|BRD8|SMNDC1|SMNDC1	925	-	5.1316686	1.1231302	-1.0	-1.0
chr5	138182116	138182221	ENSG00000112984.11|KIF20A|SMNDC1|SMNDC1	930	+	6.3006277	1.1568627	-1.0	-1.0
chr5	138182461	138182585	ENSG00000112984.11|KIF20A|SMNDC1|SMNDC1	932	+	3.5985894	1.1673946	-1.0	-1.0
chr5	138352680	138352865	ENSG00000120733.13|KDM3B|SMNDC1|SMNDC1	931	+	4.6613984	1.1589745	-1.0	-1.0
chr5	138393061	138393170	ENSG00000120733.13|KDM3B|SMNDC1|SMNDC1	931	+	6.4367404	1.1637527	-1.0	-1.0
chr5	138561789	138561929	ENSG00000113013.12|HSPA9|SMNDC1|SMNDC1	927	-	4.655342	1.1383247	-1.0	-1.0
chr5	138560966	138561186	ENSG00000113013.12|HSPA9|SMNDC1|SMNDC1	990	-	4.4025383	2.0095901	-1.0	-1.0
chr5	138573850	138573955	ENSG00000113013.12|HSPA9|SMNDC1|SMNDC1	922	-	3.7637343	1.1092582	-1.0	-1.0
chr5	138561042	138561110	ENSG00000206989.1|SNORD63|SMNDC1|SMNDC1	995	-	4.5067167	2.3404143	-1.0	-1.0
chr5	139276150	139276425	ENSG00000281398.2|SNHG4|SMNDC1|SMNDC1	960	+	3.9330418	1.3972652	-1.0	-1.0
chr5	139278740	139278935	ENSG00000281398.2|SNHG4|SMNDC1|SMNDC1	964	+	3.9025512	1.4417894	-1.0	-1.0
chr5	139278629	139278740	ENSG00000281398.2|SNHG4|SMNDC1|SMNDC1	913	+	3.5594482	1.062078	-1.0	-1.0
chr5	139276004	139276120	ENSG00000281398.2|SNHG4|SMNDC1|SMNDC1	925	+	4.610509	1.1255324	-1.0	-1.0
chr5	139278740	139278935	ENSG00000280987.4|MATR3|SMNDC1|SMNDC1	964	+	3.9025512	1.4419956	-1.0	-1.0
chr5	139276005	139276108	ENSG00000280987.4|MATR3|SMNDC1|SMNDC1	904	+	4.2286763	1.0163386	-1.0	-1.0
chr5	139276150	139276425	ENSG00000280987.4|MATR3|SMNDC1|SMNDC1	960	+	3.9330418	1.3975039	-1.0	-1.0
chr5	139278629	139278740	ENSG00000280987.4|MATR3|SMNDC1|SMNDC1	914	+	3.5594482	1.0630752	-1.0	-1.0
chr5	139276108	139276150	ENSG00000280987.4|MATR3|SMNDC1|SMNDC1	913	+	6.530106	1.0582492	-1.0	-1.0
chr5	139276179	139276320	ENSG00000252213.1|SNORA74D|SMNDC1|SMNDC1	965	+	3.5935755	1.4568924	-1.0	-1.0
chr5	139278780	139278935	ENSG00000200959.1|SNORA74A|SMNDC1|SMNDC1	964	+	3.7875295	1.4490601	-1.0	-1.0
chr5	139315992	139316122	ENSG00000015479.18|MATR3|SMNDC1|SMNDC1	929	+	3.764933	1.1470056	-1.0	-1.0
chr5	139649664	139649774	ENSG00000171604.11|CXXC5|SMNDC1|SMNDC1	930	+	6.2837524	1.1577959	-1.0	-1.0
chr5	140662188	140662358	ENSG00000113141.17|IK|SMNDC1|SMNDC1	933	+	6.520335	1.1745352	-1.0	-1.0
chr5	142323249	142323444	ENSG00000187678.8|SPRY4|SMNDC1|SMNDC1	930	-	5.5692225	1.1579951	-1.0	-1.0
chr5	146153810	146153892	ENSG00000133706.17|LARS|SMNDC1|SMNDC1	907	-	3.6864972	1.0301306	-1.0	-1.0
chr5	150030691	150030796	ENSG00000113716.12|HMGXB3|SMNDC1|SMNDC1	931	+	4.6286793	1.1615865	-1.0	-1.0
chr5	150446966	150447081	ENSG00000164587.11|RPS14|SMNDC1|SMNDC1	952	-	6.72398	1.3224895	-1.0	-1.0
chr5	151060395	151060510	ENSG00000145901.14|TNIP1|SMNDC1|SMNDC1	935	-	6.5526996	1.1842418	-1.0	-1.0
chr5	154757295	154757420	ENSG00000155506.16|LARP1|SMNDC1|SMNDC1	931	+	6.330571	1.1585071	-1.0	-1.0
chr5	154803059	154803189	ENSG00000155506.16|LARP1|SMNDC1|SMNDC1	928	+	6.0407057	1.1430722	-1.0	-1.0
chr5	157794957	157795057	ENSG00000113282.13|CLINT1|SMNDC1|SMNDC1	903	-	4.3575373	1.0116278	-1.0	-1.0
chr5	157976830	157976956	ENSG00000222626.1|RNU2-48P|SMNDC1|SMNDC1	943	-	6.5662885	1.2434951	-1.0	-1.0
chr5	160424123	160424223	ENSG00000164611.12|PTTG1|SMNDC1|SMNDC1	917	+	4.2853885	1.0808486	-1.0	-1.0
chr5	160422163	160422298	ENSG00000164611.12|PTTG1|SMNDC1|SMNDC1	930	+	4.9264703	1.1577877	-1.0	-1.0
chr5	173020702	173020892	ENSG00000113732.8|ATP6V0E1|SMNDC1|SMNDC1	933	+	3.5826962	1.1748744	-1.0	-1.0
chr5	173020727	173020892	ENSG00000212402.1|SNORA74B|SMNDC1|SMNDC1	936	+	3.6153924	1.1906939	-1.0	-1.0
chr5	176529026	176529311	ENSG00000146083.11|RNF44|SMNDC1|SMNDC1	951	-	4.519784	1.3073468	-1.0	-1.0
chr5	176531650	176531760	ENSG00000146083.11|RNF44|SMNDC1|SMNDC1	928	-	6.515752	1.1428983	-1.0	-1.0
chr5	176529637	176529967	ENSG00000146083.11|RNF44|SMNDC1|SMNDC1	934	-	4.371237	1.1837177	-1.0	-1.0
chr5	176531046	176531146	ENSG00000146083.11|RNF44|SMNDC1|SMNDC1	927	-	6.2500014	1.1395202	-1.0	-1.0
chr5	176655975	176656077	ENSG00000048140.17|TSPAN17|SMNDC1|SMNDC1	929	+	6.2500014	1.1491542	-1.0	-1.0
chr5	177302263	177302368	ENSG00000213347.10|MXD3|SMNDC1|SMNDC1	931	-	6.300627	1.1586123	-1.0	-1.0
chr5	177302264	177302369	ENSG00000169228.13|RAB24|SMNDC1|SMNDC1	930	-	6.300627	1.1536965	-1.0	-1.0
chr5	177332374	177332544	ENSG00000169223.14|LMAN2|SMNDC1|SMNDC1	933	-	6.477545	1.1747143	-1.0	-1.0
chr5	177432117	177432227	ENSG00000198055.10|GRK6|SMNDC1|SMNDC1	923	+	4.4697385	1.1147404	-1.0	-1.0
chr5	177491109	177491279	ENSG00000196923.13|PDLIM7|SMNDC1|SMNDC1	932	-	6.352213	1.1660317	-1.0	-1.0
chr5	177492263	177492408	ENSG00000196923.13|PDLIM7|SMNDC1|SMNDC1	947	-	6.195672	1.2751184	-1.0	-1.0
chr5	177491888	177491988	ENSG00000196923.13|PDLIM7|SMNDC1|SMNDC1	928	-	6.250001	1.1402868	-1.0	-1.0
chr5	177553337	177553437	ENSG00000146067.15|FAM193B|SMNDC1|SMNDC1	905	-	3.201632	1.0221827	-1.0	-1.0
chr5	178206600	178206731	ENSG00000197451.11|HNRNPAB|SMNDC1|SMNDC1	951	+	6.249612	1.3137447	-1.0	-1.0
chr5	178205236	178205396	ENSG00000197451.11|HNRNPAB|SMNDC1|SMNDC1	937	+	6.3892307	1.1997559	-1.0	-1.0
chr5	178204731	178204861	ENSG00000197451.11|HNRNPAB|SMNDC1|SMNDC1	906	+	4.4673357	1.0253866	-1.0	-1.0
chr5	179617868	179618043	ENSG00000169045.17|HNRNPH1|SMNDC1|SMNDC1	934	-	3.1532707	1.1824583	-1.0	-1.0
chr5	179616897	179617082	ENSG00000169045.17|HNRNPH1|SMNDC1|SMNDC1	941	-	3.5600386	1.2318572	-1.0	-1.0
chr5	179620974	179621139	ENSG00000169045.17|HNRNPH1|SMNDC1|SMNDC1	940	-	3.5404754	1.2221553	-1.0	-1.0
chr5	179623448	179623558	ENSG00000169045.17|HNRNPH1|SMNDC1|SMNDC1	920	-	3.2717392	1.0968322	-1.0	-1.0
chr5	179618060	179618143	ENSG00000169045.17|HNRNPH1|SMNDC1|SMNDC1	958	-	3.857979	1.3816886	-1.0	-1.0
chr5	179614887	179615102	ENSG00000169045.17|HNRNPH1|SMNDC1|SMNDC1	945	-	3.8070912	1.2606816	-1.0	-1.0
chr5	179802013	179802118	ENSG00000161013.16|MGAT4B|SMNDC1|SMNDC1	931	-	6.3234224	1.1618416	-1.0	-1.0
chr5	179804551	179804726	ENSG00000161013.16|MGAT4B|SMNDC1|SMNDC1	946	-	6.6264496	1.2694774	-1.0	-1.0
chr5	179805260	179805380	ENSG00000161013.16|MGAT4B|SMNDC1|SMNDC1	933	-	6.4604044	1.174281	-1.0	-1.0
chr5	179803482	179803642	ENSG00000161013.16|MGAT4B|SMNDC1|SMNDC1	932	-	6.436225	1.1651353	-1.0	-1.0
chr5	179871471	179871581	ENSG00000197226.12|TBC1D9B|SMNDC1|SMNDC1	918	-	4.296947	1.0875002	-1.0	-1.0
chr5	180529165	180529274	ENSG00000113300.11|CNOT6|SMNDC1|SMNDC1	938	+	6.6720605	1.208502	-1.0	-1.0
chr5	181055897	181056007	ENSG00000165810.16|BTNL9|SMNDC1|SMNDC1	905	+	3.42249	1.0226563	-1.0	-1.0
chr5	181243233	181243378	ENSG00000204628.11|RACK1|SMNDC1|SMNDC1	950	-	3.8550096	1.2989435	-1.0	-1.0
chr5	181242046	181242146	ENSG00000204628.11|RACK1|SMNDC1|SMNDC1	900	-	4.2094393	1.000428	-1.0	-1.0
chr5	181241736	181241871	ENSG00000204628.11|RACK1|SMNDC1|SMNDC1	974	-	4.666961	1.5851623	-1.0	-1.0
chr6	4777182	4777292	ENSG00000153046.17|CDYL|SMNDC1|SMNDC1	930	+	6.250002	1.1525992	-1.0	-1.0
chr6	4776942	4777057	ENSG00000153046.17|CDYL|SMNDC1|SMNDC1	932	+	6.3242526	1.1662155	-1.0	-1.0
chr6	4953789	4953897	ENSG00000153046.17|CDYL|SMNDC1|SMNDC1	932	+	6.3963423	1.1698714	-1.0	-1.0
chr6	8086330	8086445	ENSG00000124802.11|EEF1E1|SMNDC1|SMNDC1	964	-	4.4281306	1.4436557	-1.0	-1.0
chr6	8086331	8086446	ENSG00000265818.1|EEF1E1-BLOC1S5|SMNDC1|SMNDC1	960	-	4.271306	1.397546	-1.0	-1.0
chr6	10887503	10887703	ENSG00000272162.1|AL024498.2|SMNDC1|SMNDC1	986	+	6.1481442	1.8559822	-1.0	-1.0
chr6	10887505	10887700	ENSG00000153157.12|SYCP2L|SMNDC1|SMNDC1	987	+	6.19759	1.8914102	-1.0	-1.0
chr6	13696896	13697001	ENSG00000010017.12|RANBP9|SMNDC1|SMNDC1	909	-	6.300625	1.0415606	-1.0	-1.0
chr6	16129124	16129249	ENSG00000007944.14|MYLIP|SMNDC1|SMNDC1	917	+	3.9303823	1.079665	-1.0	-1.0
chr6	16265836	16266061	ENSG00000137198.9|GMPR|SMNDC1|SMNDC1	963	+	4.6755996	1.4373119	-1.0	-1.0
chr6	16266071	16266471	ENSG00000137198.9|GMPR|SMNDC1|SMNDC1	974	+	5.5292187	1.5841532	-1.0	-1.0
chr6	16266476	16266651	ENSG00000137198.9|GMPR|SMNDC1|SMNDC1	912	+	3.575236	1.0539582	-1.0	-1.0
chr6	17781301	17781421	ENSG00000137177.19|KIF13A|SMNDC1|SMNDC1	935	-	6.5746717	1.1863548	-1.0	-1.0
chr6	21163693	21163868	ENSG00000145996.11|CDKAL1|SMNDC1|SMNDC1	934	+	4.6686	1.1821024	-1.0	-1.0
chr6	27126361	27126462	ENSG00000124635.8|HIST1H2BJ|SMNDC1|SMNDC1	915	-	3.4092884	1.0710962	-1.0	-1.0
chr6	27126462	27126567	ENSG00000124635.8|HIST1H2BJ|SMNDC1|SMNDC1	934	-	3.4447086	1.1801485	-1.0	-1.0
chr6	28149363	28149482	ENSG00000198315.10|ZKSCAN8|SMNDC1|SMNDC1	942	+	6.575743	1.2401985	-1.0	-1.0
chr6	28907246	28907346	ENSG00000204713.10|TRIM27|SMNDC1|SMNDC1	932	-	6.3968425	1.1675463	-1.0	-1.0
chr6	28904586	28904761	ENSG00000204713.10|TRIM27|SMNDC1|SMNDC1	920	-	3.315602	1.0960556	-1.0	-1.0
chr6	30589698	30589838	ENSG00000204574.12|ABCF1|SMNDC1|SMNDC1	930	+	6.2022758	1.1534936	-1.0	-1.0
chr6	30608929	30609029	ENSG00000204569.9|PPP1R10|SMNDC1|SMNDC1	908	-	6.2499986	1.034451	-1.0	-1.0
chr6	30617028	30617138	ENSG00000204569.9|PPP1R10|SMNDC1|SMNDC1	929	-	3.8696826	1.1513817	-1.0	-1.0
chr6	30740565	30740670	ENSG00000137312.14|FLOT1|SMNDC1|SMNDC1	908	-	4.2474136	1.0384786	-1.0	-1.0
chr6	30914705	30914840	ENSG00000137411.16|VARS2|SMNDC1|SMNDC1	906	+	3.7681177	1.0284158	-1.0	-1.0
chr6	30914495	30914600	ENSG00000137411.16|VARS2|SMNDC1|SMNDC1	927	+	6.2753143	1.1392032	-1.0	-1.0
chr6	31145302	31145402	ENSG00000204536.13|CCHCR1|SMNDC1|SMNDC1	907	-	4.2094398	1.0331908	-1.0	-1.0
chr6	31530363	31530583	ENSG00000198563.13|DDX39B|SMNDC1|SMNDC1	958	-	3.968371	1.3770779	-1.0	-1.0
chr6	31541021	31541236	ENSG00000198563.13|DDX39B|SMNDC1|SMNDC1	985	-	4.2580247	1.8115897	-1.0	-1.0
chr6	31536295	31536499	ENSG00000198563.13|DDX39B|SMNDC1|SMNDC1	995	-	5.274795	2.2681582	-1.0	-1.0
chr6	31536295	31536499	ENSG00000254870.5|ATP6V1G2-DDX39B|SMNDC1|SMNDC1	995	-	5.274795	2.2681348	-1.0	-1.0
chr6	31541024	31541234	ENSG00000254870.5|ATP6V1G2-DDX39B|SMNDC1|SMNDC1	985	-	4.2502995	1.8142943	-1.0	-1.0
chr6	31530450	31530585	ENSG00000254870.5|ATP6V1G2-DDX39B|SMNDC1|SMNDC1	950	-	3.9160805	1.2998676	-1.0	-1.0
chr6	31536373	31536449	ENSG00000201785.1|SNORD117|SMNDC1|SMNDC1	991	-	4.905702	2.022863	-1.0	-1.0
chr6	31541100	31541178	ENSG00000265236.1|SNORD84|SMNDC1|SMNDC1	978	-	3.9633574	1.661195	-1.0	-1.0
chr6	31634591	31634791	ENSG00000204469.12|PRRC2A|SMNDC1|SMNDC1	927	+	4.0511656	1.1376903	-1.0	-1.0
chr6	31623161	31623281	ENSG00000204469.12|PRRC2A|SMNDC1|SMNDC1	955	+	4.0172305	1.3463687	-1.0	-1.0
chr6	31633692	31633858	ENSG00000204469.12|PRRC2A|SMNDC1|SMNDC1	916	+	4.1849055	1.0772998	-1.0	-1.0
chr6	31635819	31635959	ENSG00000204469.12|PRRC2A|SMNDC1|SMNDC1	921	+	4.2594986	1.1018099	-1.0	-1.0
chr6	31631803	31631908	ENSG00000204469.12|PRRC2A|SMNDC1|SMNDC1	915	+	3.5130277	1.0722368	-1.0	-1.0
chr6	31645614	31645724	ENSG00000204463.12|BAG6|SMNDC1|SMNDC1	932	-	6.410105	1.1679983	-1.0	-1.0
chr6	31670991	31671171	ENSG00000240053.8|LY6G5B|SMNDC1|SMNDC1	923	+	3.4570456	1.1136708	-1.0	-1.0
chr6	31671008	31671155	ENSG00000263020.6|AL662899.3|SMNDC1|SMNDC1	928	+	3.4068663	1.140404	-1.0	-1.0
chr6	31687740	31687823	ENSG00000204422.7|AL662899.1|SMNDC1|SMNDC1	933	-	6.3968434	1.172423	-1.0	-1.0
chr6	31689704	31690077	ENSG00000204422.7|AL662899.1|SMNDC1|SMNDC1	966	-	6.4626145	1.4745861	-1.0	-1.0
chr6	31689704	31690077	ENSG00000204427.11|ABHD16A|SMNDC1|SMNDC1	966	-	6.4626145	1.4711735	-1.0	-1.0
chr6	31760864	31760974	ENSG00000204410.14|MSH5|SMNDC1|SMNDC1	930	+	6.36427	1.15453	-1.0	-1.0
chr6	31761064	31761179	ENSG00000204410.14|MSH5|SMNDC1|SMNDC1	943	+	4.4955306	1.2420483	-1.0	-1.0
chr6	31741048	31741148	ENSG00000204410.14|MSH5|SMNDC1|SMNDC1	932	+	6.3495374	1.1675463	-1.0	-1.0
chr6	31760864	31760974	ENSG00000255152.8|MSH5-SAPCD1|SMNDC1|SMNDC1	930	+	6.36427	1.1543447	-1.0	-1.0
chr6	31761064	31761187	ENSG00000255152.8|MSH5-SAPCD1|SMNDC1|SMNDC1	947	+	4.3427095	1.2724316	-1.0	-1.0
chr6	31741048	31741148	ENSG00000255152.8|MSH5-SAPCD1|SMNDC1|SMNDC1	932	+	6.3495374	1.1675463	-1.0	-1.0
chr6	31784749	31784849	ENSG00000204394.12|VARS|SMNDC1|SMNDC1	931	-	6.300627	1.1597464	-1.0	-1.0
chr6	31835287	31835452	ENSG00000204387.12|C6orf48|SMNDC1|SMNDC1	963	+	4.14934	1.4328353	-1.0	-1.0
chr6	31839440	31839542	ENSG00000204387.12|C6orf48|SMNDC1|SMNDC1	912	+	4.2849135	1.0539856	-1.0	-1.0
chr6	31837022	31837232	ENSG00000204387.12|C6orf48|SMNDC1|SMNDC1	928	+	3.0726585	1.1439333	-1.0	-1.0
chr6	31835200	31835287	ENSG00000204387.12|C6orf48|SMNDC1|SMNDC1	958	+	5.0973716	1.3816886	-1.0	-1.0
chr6	31835262	31835326	ENSG00000201823.1|SNORD48|SMNDC1|SMNDC1	986	+	6.257384	1.8688223	-1.0	-1.0
chr6	31837075	31837142	ENSG00000201754.1|SNORD52|SMNDC1|SMNDC1	932	+	2.9749687	1.1675463	-1.0	-1.0
chr6	31860573	31860768	ENSG00000204386.10|NEU1|SMNDC1|SMNDC1	952	-	5.2709756	1.3190532	-1.0	-1.0
chr6	31969387	31969522	ENSG00000204351.11|SKIV2L|SMNDC1|SMNDC1	933	+	3.8885448	1.1734111	-1.0	-1.0
chr6	31969137	31969332	ENSG00000204351.11|SKIV2L|SMNDC1|SMNDC1	930	+	6.4491005	1.1537331	-1.0	-1.0
chr6	32975282	32975383	ENSG00000204256.12|BRD2|SMNDC1|SMNDC1	911	+	3.8947604	1.0494764	-1.0	-1.0
chr6	32972927	32973062	ENSG00000204256.12|BRD2|SMNDC1|SMNDC1	932	+	6.548004	1.1665386	-1.0	-1.0
chr6	32972239	32972344	ENSG00000204256.12|BRD2|SMNDC1|SMNDC1	916	+	4.357109	1.0769259	-1.0	-1.0
chr6	32974765	32975000	ENSG00000204256.12|BRD2|SMNDC1|SMNDC1	949	+	5.185763	1.2940534	-1.0	-1.0
chr6	32979756	32979911	ENSG00000204256.12|BRD2|SMNDC1|SMNDC1	931	+	4.680161	1.1588144	-1.0	-1.0
chr6	32975911	32976030	ENSG00000204256.12|BRD2|SMNDC1|SMNDC1	953	+	4.980614	1.331938	-1.0	-1.0
chr6	32974349	32974461	ENSG00000204256.12|BRD2|SMNDC1|SMNDC1	945	+	4.8924994	1.262285	-1.0	-1.0
chr6	32977321	32977426	ENSG00000204256.12|BRD2|SMNDC1|SMNDC1	918	+	4.3740826	1.086047	-1.0	-1.0
chr6	33202427	33202552	ENSG00000112473.17|SLC39A7|SMNDC1|SMNDC1	934	+	6.1967883	1.1816373	-1.0	-1.0
chr6	33209796	33209914	ENSG00000204227.4|RING1|SMNDC1|SMNDC1	932	+	6.475085	1.1701698	-1.0	-1.0
chr6	33264473	33264583	ENSG00000223501.8|VPS52|SMNDC1|SMNDC1	931	-	6.316931	1.1643007	-1.0	-1.0
chr6	33272381	33272516	ENSG00000231500.6|RPS18|SMNDC1|SMNDC1	923	+	6.387994	1.1135247	-1.0	-1.0
chr6	33297056	33297241	ENSG00000237441.9|RGL2|SMNDC1|SMNDC1	923	-	4.9610987	1.1109576	-1.0	-1.0
chr6	33304627	33304727	ENSG00000231925.11|TAPBP|SMNDC1|SMNDC1	932	-	6.300628	1.1675463	-1.0	-1.0
chr6	33406041	33406195	ENSG00000237649.7|KIFC1|SMNDC1|SMNDC1	972	+	5.376225	1.5543853	-1.0	-1.0
chr6	33406665	33406799	ENSG00000237649.7|KIFC1|SMNDC1|SMNDC1	930	+	6.42917	1.1572084	-1.0	-1.0
chr6	33405681	33405791	ENSG00000237649.7|KIFC1|SMNDC1|SMNDC1	924	+	6.500537	1.1189339	-1.0	-1.0
chr6	34242565	34242711	ENSG00000137309.19|HMGA1|SMNDC1|SMNDC1	935	+	6.5436788	1.1873636	-1.0	-1.0
chr6	34421807	34421907	ENSG00000270800.2|RPS10-NUDT3|SMNDC1|SMNDC1	935	-	6.612572	1.1859738	-1.0	-1.0
chr6	34421807	34421907	ENSG00000124614.13|RPS10|SMNDC1|SMNDC1	935	-	6.612572	1.1859738	-1.0	-1.0
chr6	34773337	34773445	ENSG00000124562.9|SNRPC|SMNDC1|SMNDC1	941	+	6.651748	1.2275698	-1.0	-1.0
chr6	35470426	35470579	ENSG00000198755.10|RPL10A|SMNDC1|SMNDC1	939	+	3.89117	1.2125412	-1.0	-1.0
chr6	35470024	35470178	ENSG00000198755.10|RPL10A|SMNDC1|SMNDC1	935	+	3.39512	1.1898955	-1.0	-1.0
chr6	35470507	35470579	ENSG00000276712.1|MIR7111|SMNDC1|SMNDC1	935	+	3.5728877	1.1859738	-1.0	-1.0
chr6	36977746	36977846	ENSG00000137409.19|MTCH1|SMNDC1|SMNDC1	932	-	6.300628	1.1675463	-1.0	-1.0
chr6	37171031	37171124	ENSG00000137193.13|PIM1|SMNDC1|SMNDC1	902	+	3.1943774	1.0087863	-1.0	-1.0
chr6	37170657	37170767	ENSG00000137193.13|PIM1|SMNDC1|SMNDC1	964	+	4.913186	1.43987	-1.0	-1.0
chr6	37284227	37284335	ENSG00000065491.8|TBC1D22B|SMNDC1|SMNDC1	939	+	6.4962254	1.2158973	-1.0	-1.0
chr6	43018556	43018632	ENSG00000124702.17|KLHDC3|SMNDC1|SMNDC1	908	+	4.3219137	1.0351337	-1.0	-1.0
chr6	43528205	43528350	ENSG00000124571.17|XPO5|SMNDC1|SMNDC1	924	-	6.0458765	1.1177027	-1.0	-1.0
chr6	43783263	43783403	ENSG00000112715.21|VEGFA|SMNDC1|SMNDC1	929	+	4.6379848	1.1474596	-1.0	-1.0
chr6	43771397	43771557	ENSG00000112715.21|VEGFA|SMNDC1|SMNDC1	915	+	4.7277637	1.0712188	-1.0	-1.0
chr6	43779308	43779438	ENSG00000112715.21|VEGFA|SMNDC1|SMNDC1	937	+	4.6508713	1.2003429	-1.0	-1.0
chr6	43771697	43771882	ENSG00000112715.21|VEGFA|SMNDC1|SMNDC1	932	+	6.3885303	1.1663897	-1.0	-1.0
chr6	43784428	43784538	ENSG00000112715.21|VEGFA|SMNDC1|SMNDC1	929	+	4.2401767	1.1495115	-1.0	-1.0
chr6	43778326	43778481	ENSG00000112715.21|VEGFA|SMNDC1|SMNDC1	923	+	3.0510974	1.1131676	-1.0	-1.0
chr6	43777636	43777806	ENSG00000112715.21|VEGFA|SMNDC1|SMNDC1	923	+	2.9435909	1.1160979	-1.0	-1.0
chr6	43777841	43777976	ENSG00000112715.21|VEGFA|SMNDC1|SMNDC1	916	+	2.9543371	1.0771177	-1.0	-1.0
chr6	43773191	43773291	ENSG00000112715.21|VEGFA|SMNDC1|SMNDC1	932	+	6.3006277	1.1659269	-1.0	-1.0
chr6	43777991	43778306	ENSG00000112715.21|VEGFA|SMNDC1|SMNDC1	951	+	3.7182527	1.311844	-1.0	-1.0
chr6	44253378	44253478	ENSG00000096384.19|HSP90AB1|SMNDC1|SMNDC1	910	+	4.4918385	1.0463917	-1.0	-1.0
chr6	44252927	44253042	ENSG00000096384.19|HSP90AB1|SMNDC1|SMNDC1	921	+	3.5525198	1.1049354	-1.0	-1.0
chr6	44247400	44247500	ENSG00000096384.19|HSP90AB1|SMNDC1|SMNDC1	932	+	6.3495374	1.1675463	-1.0	-1.0
chr6	44251899	44251998	ENSG00000096384.19|HSP90AB1|SMNDC1|SMNDC1	904	+	3.7279146	1.0199792	-1.0	-1.0
chr6	44249236	44249371	ENSG00000096384.19|HSP90AB1|SMNDC1|SMNDC1	921	+	3.786578	1.0997494	-1.0	-1.0
chr6	49607220	49607365	ENSG00000112077.15|RHAG|SMNDC1|SMNDC1	937	-	4.3654833	1.1987716	-1.0	-1.0
chr6	49607149	49607220	ENSG00000112077.15|RHAG|SMNDC1|SMNDC1	928	-	3.5849588	1.1426377	-1.0	-1.0
chr6	49614853	49614978	ENSG00000112077.15|RHAG|SMNDC1|SMNDC1	919	-	3.5439017	1.0915431	-1.0	-1.0
chr6	73520737	73520877	ENSG00000156508.17|EEF1A1|SMNDC1|SMNDC1	907	-	3.6854582	1.0328827	-1.0	-1.0
chr6	73519177	73519337	ENSG00000156508.17|EEF1A1|SMNDC1|SMNDC1	925	-	3.2654264	1.1267805	-1.0	-1.0
chr6	73520372	73520672	ENSG00000156508.17|EEF1A1|SMNDC1|SMNDC1	917	-	3.3508918	1.081466	-1.0	-1.0
chr6	73518822	73518947	ENSG00000156508.17|EEF1A1|SMNDC1|SMNDC1	944	-	3.2986476	1.2494235	-1.0	-1.0
chr6	73520022	73520147	ENSG00000156508.17|EEF1A1|SMNDC1|SMNDC1	920	-	3.2428007	1.0966601	-1.0	-1.0
chr6	73520237	73520347	ENSG00000156508.17|EEF1A1|SMNDC1|SMNDC1	908	-	4.357108	1.0378757	-1.0	-1.0
chr6	85642916	85643061	ENSG00000135316.17|SYNCRIP|SMNDC1|SMNDC1	929	-	6.3158236	1.1481559	-1.0	-1.0
chr6	85677509	85677654	ENSG00000203875.10|SNHG5|SMNDC1|SMNDC1	973	-	4.5869584	1.5672768	-1.0	-1.0
chr6	85677214	85677349	ENSG00000203875.10|SNHG5|SMNDC1|SMNDC1	959	-	4.1596584	1.3821279	-1.0	-1.0
chr6	89063504	89063690	ENSG00000223001.1|RNU2-61P|SMNDC1|SMNDC1	937	-	6.712931	1.2007388	-1.0	-1.0
chr6	99408271	99408386	ENSG00000132424.14|PNISR|SMNDC1|SMNDC1	960	-	7.3554955	1.3959951	-1.0	-1.0
chr6	109379623	109379788	ENSG00000135535.15|CD164|SMNDC1|SMNDC1	927	-	3.8716576	1.1342646	-1.0	-1.0
chr6	113949107	113949212	ENSG00000196591.11|HDAC2|SMNDC1|SMNDC1	923	-	6.275314	1.1161604	-1.0	-1.0
chr6	131596106	131596291	ENSG00000112282.17|MED23|SMNDC1|SMNDC1	923	-	4.865094	1.1146117	-1.0	-1.0
chr6	132815229	132815454	ENSG00000112306.7|RPS12|SMNDC1|SMNDC1	963	+	4.0194044	1.4322422	-1.0	-1.0
chr6	132817221	132817479	ENSG00000112306.7|RPS12|SMNDC1|SMNDC1	973	+	5.2035346	1.5643458	-1.0	-1.0
chr6	132816848	132816959	ENSG00000112306.7|RPS12|SMNDC1|SMNDC1	935	+	3.433669	1.1856685	-1.0	-1.0
chr6	132815306	132815379	ENSG00000206754.1|SNORD101|SMNDC1|SMNDC1	962	+	3.8788419	1.4193164	-1.0	-1.0
chr6	132817223	132817343	ENSG00000200534.1|SNORA33|SMNDC1|SMNDC1	951	+	3.0377495	1.3124151	-1.0	-1.0
chr6	134993875	134993975	ENSG00000112339.14|HBS1L|SMNDC1|SMNDC1	919	-	3.9068842	1.0935439	-1.0	-1.0
chr6	151280514	151280612	ENSG00000252431.1|RNU6-1247P|SMNDC1|SMNDC1	932	-	6.3495374	1.1659269	-1.0	-1.0
chr6	159784067	159784197	ENSG00000120438.11|TCP1|SMNDC1|SMNDC1	944	-	6.6899495	1.2534175	-1.0	-1.0
chr6	160088957	160089106	ENSG00000197081.12|IGF2R|SMNDC1|SMNDC1	946	+	4.946231	1.2640625	-1.0	-1.0
chr6	162702283	162702478	ENSG00000185345.18|PRKN|SMNDC1|SMNDC1	912	-	4.9987197	1.0534687	-1.0	-1.0
chr6	163566664	163566769	ENSG00000112531.16|QKI|SMNDC1|SMNDC1	935	+	4.289963	1.1868018	-1.0	-1.0
chr6	167039791	167039901	ENSG00000272980.4|Z94721.2|SMNDC1|SMNDC1	910	+	6.3953032	1.0447781	-1.0	-1.0
chr6	167039796	167039901	ENSG00000213066.11|FGFR1OP|SMNDC1|SMNDC1	913	+	6.4426427	1.0616903	-1.0	-1.0
chr6	167965644	167965756	ENSG00000130396.20|AFDN|SMNDC1|SMNDC1	932	+	6.4197445	1.1699846	-1.0	-1.0
chr6	167914060	167914225	ENSG00000130396.20|AFDN|SMNDC1|SMNDC1	908	+	3.4634912	1.0368683	-1.0	-1.0
chr6	170572074	170572174	ENSG00000112592.13|TBP|SMNDC1|SMNDC1	930	+	6.3006277	1.1525683	-1.0	-1.0
chr7	894981	895126	ENSG00000164828.17|SUN1|SMNDC1|SMNDC1	921	+	4.7062116	1.1034203	-1.0	-1.0
chr7	888919	889089	ENSG00000164828.17|SUN1|SMNDC1|SMNDC1	927	+	6.042222	1.138293	-1.0	-1.0
chr7	893638	893739	ENSG00000164828.17|SUN1|SMNDC1|SMNDC1	931	+	6.275315	1.1607578	-1.0	-1.0
chr7	884475	884575	ENSG00000164828.17|SUN1|SMNDC1|SMNDC1	907	+	4.2094398	1.0331908	-1.0	-1.0
chr7	884600	884720	ENSG00000164828.17|SUN1|SMNDC1|SMNDC1	916	+	5.22972	1.0746951	-1.0	-1.0
chr7	881970	882075	ENSG00000164828.17|SUN1|SMNDC1|SMNDC1	931	+	6.3006277	1.1633077	-1.0	-1.0
chr7	887944	888064	ENSG00000164828.17|SUN1|SMNDC1|SMNDC1	921	+	4.7891984	1.1023264	-1.0	-1.0
chr7	894776	894926	ENSG00000164828.17|SUN1|SMNDC1|SMNDC1	926	+	6.299907	1.1306595	-1.0	-1.0
chr7	884305	884460	ENSG00000164828.17|SUN1|SMNDC1|SMNDC1	931	+	6.3224015	1.1637707	-1.0	-1.0
chr7	886650	886765	ENSG00000164828.17|SUN1|SMNDC1|SMNDC1	930	+	6.275315	1.1575696	-1.0	-1.0
chr7	849624	849729	ENSG00000164828.17|SUN1|SMNDC1|SMNDC1	915	+	4.355819	1.0704062	-1.0	-1.0
chr7	883315	883415	ENSG00000164828.17|SUN1|SMNDC1|SMNDC1	929	+	6.2500014	1.1464121	-1.0	-1.0
chr7	882760	882875	ENSG00000164828.17|SUN1|SMNDC1|SMNDC1	932	+	6.3731904	1.1699846	-1.0	-1.0
chr7	882295	882450	ENSG00000164828.17|SUN1|SMNDC1|SMNDC1	918	+	5.1306295	1.0847667	-1.0	-1.0
chr7	884617	884717	ENSG00000239857.6|GET4|SMNDC1|SMNDC1	932	+	6.349537	1.1675463	-1.0	-1.0
chr7	894776	894931	ENSG00000239857.6|GET4|SMNDC1|SMNDC1	925	+	6.2936687	1.1265118	-1.0	-1.0
chr7	884307	884467	ENSG00000239857.6|GET4|SMNDC1|SMNDC1	931	+	6.3160915	1.1616061	-1.0	-1.0
chr7	881972	882072	ENSG00000239857.6|GET4|SMNDC1|SMNDC1	932	+	6.3006277	1.1675463	-1.0	-1.0
chr7	884477	884577	ENSG00000239857.6|GET4|SMNDC1|SMNDC1	901	+	4.1699114	1.0026324	-1.0	-1.0
chr7	882297	882452	ENSG00000239857.6|GET4|SMNDC1|SMNDC1	915	+	4.9969254	1.0722312	-1.0	-1.0
chr7	888919	889089	ENSG00000239857.6|GET4|SMNDC1|SMNDC1	927	+	6.042222	1.138844	-1.0	-1.0
chr7	894981	895126	ENSG00000239857.6|GET4|SMNDC1|SMNDC1	921	+	4.7062116	1.1034493	-1.0	-1.0
chr7	886650	886765	ENSG00000239857.6|GET4|SMNDC1|SMNDC1	929	+	6.275315	1.1513897	-1.0	-1.0
chr7	887944	888069	ENSG00000239857.6|GET4|SMNDC1|SMNDC1	923	+	5.081359	1.1107335	-1.0	-1.0
chr7	882762	882882	ENSG00000239857.6|GET4|SMNDC1|SMNDC1	931	+	6.3286457	1.1620129	-1.0	-1.0
chr7	1442549	1443289	ENSG00000164877.18|MICALL2|SMNDC1|SMNDC1	953	-	6.0334206	1.3304253	-1.0	-1.0
chr7	1453236	1453336	ENSG00000164877.18|MICALL2|SMNDC1|SMNDC1	901	-	3.392314	1.0038452	-1.0	-1.0
chr7	1437436	1437591	ENSG00000164877.18|MICALL2|SMNDC1|SMNDC1	931	-	5.639597	1.162123	-1.0	-1.0
chr7	1438929	1439264	ENSG00000164877.18|MICALL2|SMNDC1|SMNDC1	949	-	4.86353	1.2927911	-1.0	-1.0
chr7	1437611	1437889	ENSG00000164877.18|MICALL2|SMNDC1|SMNDC1	952	-	6.716013	1.3158978	-1.0	-1.0
chr7	1448659	1448761	ENSG00000164877.18|MICALL2|SMNDC1|SMNDC1	919	-	4.3036513	1.0925363	-1.0	-1.0
chr7	1457956	1458156	ENSG00000164877.18|MICALL2|SMNDC1|SMNDC1	932	-	6.3850994	1.1681176	-1.0	-1.0
chr7	1448223	1448418	ENSG00000164877.18|MICALL2|SMNDC1|SMNDC1	932	-	6.3781366	1.1655842	-1.0	-1.0
chr7	1439739	1439871	ENSG00000164877.18|MICALL2|SMNDC1|SMNDC1	923	-	5.226691	1.1145105	-1.0	-1.0
chr7	1449801	1449991	ENSG00000164877.18|MICALL2|SMNDC1|SMNDC1	935	-	4.819216	1.1863178	-1.0	-1.0
chr7	1434574	1435147	ENSG00000164877.18|MICALL2|SMNDC1|SMNDC1	951	-	4.483039	1.3095639	-1.0	-1.0
chr7	1449676	1449781	ENSG00000164877.18|MICALL2|SMNDC1|SMNDC1	911	-	4.2459126	1.0521799	-1.0	-1.0
chr7	1453791	1454236	ENSG00000164877.18|MICALL2|SMNDC1|SMNDC1	951	-	5.993004	1.3094827	-1.0	-1.0
chr7	1445778	1445878	ENSG00000164877.18|MICALL2|SMNDC1|SMNDC1	931	-	6.3006277	1.1611571	-1.0	-1.0
chr7	1450279	1450389	ENSG00000164877.18|MICALL2|SMNDC1|SMNDC1	912	-	4.260072	1.054142	-1.0	-1.0
chr7	1449071	1449186	ENSG00000164877.18|MICALL2|SMNDC1|SMNDC1	927	-	4.5311337	1.1355172	-1.0	-1.0
chr7	1445428	1445578	ENSG00000164877.18|MICALL2|SMNDC1|SMNDC1	926	-	5.5150466	1.1330696	-1.0	-1.0
chr7	1443714	1444109	ENSG00000164877.18|MICALL2|SMNDC1|SMNDC1	932	-	4.9451222	1.1691991	-1.0	-1.0
chr7	1448761	1448961	ENSG00000164877.18|MICALL2|SMNDC1|SMNDC1	914	-	4.316499	1.0639069	-1.0	-1.0
chr7	1437286	1437421	ENSG00000164877.18|MICALL2|SMNDC1|SMNDC1	936	-	5.103146	1.1926684	-1.0	-1.0
chr7	1453456	1453626	ENSG00000164877.18|MICALL2|SMNDC1|SMNDC1	938	-	5.330997	1.2072562	-1.0	-1.0
chr7	1454741	1455211	ENSG00000164877.18|MICALL2|SMNDC1|SMNDC1	941	-	4.8740153	1.2261848	-1.0	-1.0
chr7	1449191	1449291	ENSG00000164877.18|MICALL2|SMNDC1|SMNDC1	917	-	4.2853885	1.0795457	-1.0	-1.0
chr7	1439924	1440239	ENSG00000164877.18|MICALL2|SMNDC1|SMNDC1	946	-	4.181576	1.2665431	-1.0	-1.0
chr7	1451861	1453191	ENSG00000164877.18|MICALL2|SMNDC1|SMNDC1	943	-	5.2449856	1.2469664	-1.0	-1.0
chr7	1458726	1459183	ENSG00000164877.18|MICALL2|SMNDC1|SMNDC1	933	-	5.41557	1.1729898	-1.0	-1.0
chr7	1451321	1451466	ENSG00000164877.18|MICALL2|SMNDC1|SMNDC1	935	-	5.679748	1.1848459	-1.0	-1.0
chr7	1442249	1442349	ENSG00000164877.18|MICALL2|SMNDC1|SMNDC1	909	-	3.459428	1.0426083	-1.0	-1.0
chr7	1434344	1434499	ENSG00000164877.18|MICALL2|SMNDC1|SMNDC1	931	-	5.2642198	1.1619022	-1.0	-1.0
chr7	1436801	1436921	ENSG00000164877.18|MICALL2|SMNDC1|SMNDC1	922	-	4.141866	1.1076825	-1.0	-1.0
chr7	1440249	1442244	ENSG00000164877.18|MICALL2|SMNDC1|SMNDC1	963	-	4.511545	1.4285069	-1.0	-1.0
chr7	1447849	1448033	ENSG00000164877.18|MICALL2|SMNDC1|SMNDC1	939	-	5.994968	1.2117547	-1.0	-1.0
chr7	1450806	1450936	ENSG00000164877.18|MICALL2|SMNDC1|SMNDC1	932	-	6.522349	1.1650604	-1.0	-1.0
chr7	1438424	1438629	ENSG00000164877.18|MICALL2|SMNDC1|SMNDC1	925	-	4.249505	1.1229643	-1.0	-1.0
chr7	1457761	1457956	ENSG00000164877.18|MICALL2|SMNDC1|SMNDC1	946	-	4.640471	1.264855	-1.0	-1.0
chr7	1459223	1459433	ENSG00000164877.18|MICALL2|SMNDC1|SMNDC1	946	-	5.5378404	1.2676916	-1.0	-1.0
chr7	1457481	1457726	ENSG00000164877.18|MICALL2|SMNDC1|SMNDC1	949	-	6.734207	1.2901534	-1.0	-1.0
chr7	1445583	1445703	ENSG00000164877.18|MICALL2|SMNDC1|SMNDC1	922	-	4.4372888	1.1096914	-1.0	-1.0
chr7	1451161	1451316	ENSG00000164877.18|MICALL2|SMNDC1|SMNDC1	919	-	4.484846	1.0913411	-1.0	-1.0
chr7	1458331	1458661	ENSG00000164877.18|MICALL2|SMNDC1|SMNDC1	946	-	5.6895747	1.2647104	-1.0	-1.0
chr7	1438714	1438924	ENSG00000164877.18|MICALL2|SMNDC1|SMNDC1	923	-	4.3580866	1.113467	-1.0	-1.0
chr7	1456861	1457426	ENSG00000164877.18|MICALL2|SMNDC1|SMNDC1	930	-	4.8307295	1.1560867	-1.0	-1.0
chr7	1450536	1450796	ENSG00000164877.18|MICALL2|SMNDC1|SMNDC1	952	-	6.3445034	1.3150043	-1.0	-1.0
chr7	1445021	1445161	ENSG00000164877.18|MICALL2|SMNDC1|SMNDC1	923	-	4.4806767	1.1141677	-1.0	-1.0
chr7	1445181	1445321	ENSG00000164877.18|MICALL2|SMNDC1|SMNDC1	914	-	4.265693	1.0652266	-1.0	-1.0
chr7	1451466	1451856	ENSG00000164877.18|MICALL2|SMNDC1|SMNDC1	938	-	6.320096	1.2096105	-1.0	-1.0
chr7	1444374	1444651	ENSG00000164877.18|MICALL2|SMNDC1|SMNDC1	918	-	3.9611213	1.0844117	-1.0	-1.0
chr7	1435147	1435407	ENSG00000164877.18|MICALL2|SMNDC1|SMNDC1	962	-	6.9601893	1.4247358	-1.0	-1.0
chr7	1443349	1443539	ENSG00000164877.18|MICALL2|SMNDC1|SMNDC1	925	-	4.5181756	1.1232404	-1.0	-1.0
chr7	1479684	1479794	ENSG00000164880.15|INTS1|SMNDC1|SMNDC1	909	-	4.3334875	1.0420651	-1.0	-1.0
chr7	1481128	1481243	ENSG00000164880.15|INTS1|SMNDC1|SMNDC1	930	-	6.266877	1.1561795	-1.0	-1.0
chr7	1483042	1483237	ENSG00000164880.15|INTS1|SMNDC1|SMNDC1	954	-	6.6367564	1.3388042	-1.0	-1.0
chr7	1480521	1480751	ENSG00000164880.15|INTS1|SMNDC1|SMNDC1	952	-	6.7104816	1.3162187	-1.0	-1.0
chr7	1531688	1531788	ENSG00000198517.9|MAFK|SMNDC1|SMNDC1	926	+	6.250001	1.1315224	-1.0	-1.0
chr7	2143006	2143116	ENSG00000002822.15|MAD1L1|SMNDC1|SMNDC1	925	-	6.2500014	1.1276832	-1.0	-1.0
chr7	1848834	1849139	ENSG00000002822.15|MAD1L1|SMNDC1|SMNDC1	918	-	5.0733237	1.0846553	-1.0	-1.0
chr7	1846504	1846604	ENSG00000002822.15|MAD1L1|SMNDC1|SMNDC1	932	-	6.3006277	1.1665742	-1.0	-1.0
chr7	2120251	2120376	ENSG00000002822.15|MAD1L1|SMNDC1|SMNDC1	924	-	6.2879696	1.1186216	-1.0	-1.0
chr7	1853494	1853904	ENSG00000002822.15|MAD1L1|SMNDC1|SMNDC1	929	-	5.224723	1.1500262	-1.0	-1.0
chr7	1851384	1851759	ENSG00000002822.15|MAD1L1|SMNDC1|SMNDC1	935	-	5.769988	1.1897541	-1.0	-1.0
chr7	1850399	1850934	ENSG00000002822.15|MAD1L1|SMNDC1|SMNDC1	932	-	6.351376	1.1699765	-1.0	-1.0
chr7	1854954	1855054	ENSG00000002822.15|MAD1L1|SMNDC1|SMNDC1	932	-	6.300628	1.1675463	-1.0	-1.0
chr7	2144386	2144546	ENSG00000002822.15|MAD1L1|SMNDC1|SMNDC1	926	-	6.2500014	1.1330726	-1.0	-1.0
chr7	1848059	1848264	ENSG00000002822.15|MAD1L1|SMNDC1|SMNDC1	960	-	6.986447	1.3978581	-1.0	-1.0
chr7	2220011	2220111	ENSG00000002822.15|MAD1L1|SMNDC1|SMNDC1	930	-	6.2500014	1.1518961	-1.0	-1.0
chr7	1852249	1852444	ENSG00000002822.15|MAD1L1|SMNDC1|SMNDC1	943	-	6.604344	1.2440454	-1.0	-1.0
chr7	2145676	2145781	ENSG00000002822.15|MAD1L1|SMNDC1|SMNDC1	933	-	6.3495374	1.172423	-1.0	-1.0
chr7	1849709	1849889	ENSG00000002822.15|MAD1L1|SMNDC1|SMNDC1	932	-	6.421724	1.166922	-1.0	-1.0
chr7	2003646	2003746	ENSG00000002822.15|MAD1L1|SMNDC1|SMNDC1	925	-	6.2500014	1.126847	-1.0	-1.0
chr7	2142026	2142156	ENSG00000002822.15|MAD1L1|SMNDC1|SMNDC1	934	-	6.582004	1.1803277	-1.0	-1.0
chr7	1852019	1852184	ENSG00000002822.15|MAD1L1|SMNDC1|SMNDC1	931	-	6.351639	1.1588936	-1.0	-1.0
chr7	1854019	1854344	ENSG00000002822.15|MAD1L1|SMNDC1|SMNDC1	940	-	5.69321	1.2243495	-1.0	-1.0
chr7	1853164	1853469	ENSG00000002822.15|MAD1L1|SMNDC1|SMNDC1	944	-	6.051843	1.2485673	-1.0	-1.0
chr7	1847779	1847984	ENSG00000002822.15|MAD1L1|SMNDC1|SMNDC1	915	-	5.0297604	1.069821	-1.0	-1.0
chr7	1849359	1849459	ENSG00000002822.15|MAD1L1|SMNDC1|SMNDC1	930	-	6.300627	1.157478	-1.0	-1.0
chr7	2120031	2120181	ENSG00000002822.15|MAD1L1|SMNDC1|SMNDC1	930	-	6.3250823	1.1574066	-1.0	-1.0
chr7	1895356	1895481	ENSG00000002822.15|MAD1L1|SMNDC1|SMNDC1	924	-	6.2702513	1.1190557	-1.0	-1.0
chr7	2124626	2124756	ENSG00000002822.15|MAD1L1|SMNDC1|SMNDC1	931	-	6.3001375	1.1615908	-1.0	-1.0
chr7	1852949	1853144	ENSG00000002822.15|MAD1L1|SMNDC1|SMNDC1	940	-	5.4953375	1.2191697	-1.0	-1.0
chr7	1852674	1852849	ENSG00000002822.15|MAD1L1|SMNDC1|SMNDC1	933	-	4.3840938	1.175251	-1.0	-1.0
chr7	1854369	1854829	ENSG00000002822.15|MAD1L1|SMNDC1|SMNDC1	953	-	6.336706	1.3289201	-1.0	-1.0
chr7	1889731	1889886	ENSG00000002822.15|MAD1L1|SMNDC1|SMNDC1	928	-	6.3635645	1.142769	-1.0	-1.0
chr7	2222984	2223099	ENSG00000002822.15|MAD1L1|SMNDC1|SMNDC1	910	-	4.2647743	1.0467852	-1.0	-1.0
chr7	2130306	2130406	ENSG00000002822.15|MAD1L1|SMNDC1|SMNDC1	931	-	6.3006277	1.159069	-1.0	-1.0
chr7	2202523	2202713	ENSG00000002822.15|MAD1L1|SMNDC1|SMNDC1	950	-	6.6672225	1.2989603	-1.0	-1.0
chr7	1852474	1852579	ENSG00000002822.15|MAD1L1|SMNDC1|SMNDC1	930	-	6.250002	1.1567324	-1.0	-1.0
chr7	2147661	2147761	ENSG00000002822.15|MAD1L1|SMNDC1|SMNDC1	930	-	6.250002	1.1567324	-1.0	-1.0
chr7	1849894	1850394	ENSG00000002822.15|MAD1L1|SMNDC1|SMNDC1	934	-	5.949987	1.1809694	-1.0	-1.0
chr7	1855064	1855284	ENSG00000002822.15|MAD1L1|SMNDC1|SMNDC1	958	-	6.788275	1.3802409	-1.0	-1.0
chr7	2376799	2376939	ENSG00000106263.17|EIF3B|SMNDC1|SMNDC1	926	+	5.1655746	1.1308231	-1.0	-1.0
chr7	2378583	2378693	ENSG00000106263.17|EIF3B|SMNDC1|SMNDC1	918	+	5.306279	1.0869627	-1.0	-1.0
chr7	2364323	2364438	ENSG00000106263.17|EIF3B|SMNDC1|SMNDC1	939	+	3.2962635	1.2120206	-1.0	-1.0
chr7	2374732	2374832	ENSG00000106263.17|EIF3B|SMNDC1|SMNDC1	930	+	6.250002	1.1524698	-1.0	-1.0
chr7	2378978	2379173	ENSG00000106263.17|EIF3B|SMNDC1|SMNDC1	959	+	4.743922	1.384579	-1.0	-1.0
chr7	2542167	2542267	ENSG00000106009.15|BRAT1|SMNDC1|SMNDC1	924	-	6.250001	1.1212103	-1.0	-1.0
chr7	2543062	2543202	ENSG00000106009.15|BRAT1|SMNDC1|SMNDC1	931	-	6.3246675	1.1631708	-1.0	-1.0
chr7	4760929	4761063	ENSG00000164916.10|FOXK1|SMNDC1|SMNDC1	950	+	6.682448	1.3009138	-1.0	-1.0
chr7	5394805	5394925	ENSG00000182095.14|TNRC18|SMNDC1|SMNDC1	929	-	6.266877	1.151685	-1.0	-1.0
chr7	5528748	5528853	ENSG00000075624.13|ACTB|SMNDC1|SMNDC1	905	-	2.9233892	1.0231104	-1.0	-1.0
chr7	5529982	5530523	ENSG00000075624.13|ACTB|SMNDC1|SMNDC1	979	-	4.6109853	1.6820886	-1.0	-1.0
chr7	5529733	5529805	ENSG00000075624.13|ACTB|SMNDC1|SMNDC1	960	-	4.008986	1.3941619	-1.0	-1.0
chr7	5528858	5529003	ENSG00000075624.13|ACTB|SMNDC1|SMNDC1	938	-	3.2927563	1.2042189	-1.0	-1.0
chr7	5529363	5529558	ENSG00000075624.13|ACTB|SMNDC1|SMNDC1	973	-	4.211203	1.5612308	-1.0	-1.0
chr7	5529805	5529982	ENSG00000075624.13|ACTB|SMNDC1|SMNDC1	980	-	4.754513	1.7079142	-1.0	-1.0
chr7	6016891	6017006	ENSG00000207217.1|SNORA80D|SMNDC1|SMNDC1	911	+	2.8599796	1.0512418	-1.0	-1.0
chr7	6016897	6017082	ENSG00000106305.9|AIMP2|SMNDC1|SMNDC1	935	+	3.557114	1.1898905	-1.0	-1.0
chr7	6046105	6046240	ENSG00000086232.12|EIF2AK1|SMNDC1|SMNDC1	930	-	6.307369	1.1556937	-1.0	-1.0
chr7	6115221	6115322	ENSG00000106346.11|USP42|SMNDC1|SMNDC1	924	+	6.3006263	1.1200788	-1.0	-1.0
chr7	6469717	6469907	ENSG00000164535.14|DAGLB|SMNDC1|SMNDC1	932	-	4.0797133	1.166437	-1.0	-1.0
chr7	6469720	6469910	ENSG00000136240.9|KDELR2|SMNDC1|SMNDC1	936	-	4.2131	1.1967436	-1.0	-1.0
chr7	22856556	22856766	ENSG00000228649.8|SNHG26|SMNDC1|SMNDC1	1000	+	6.0318084	3.581693	-1.0	-1.0
chr7	22856612	22856686	ENSG00000221740.1|SNORD93|SMNDC1|SMNDC1	1000	+	5.5022874	3.7029052	-1.0	-1.0
chr7	23468542	23468682	ENSG00000136231.13|IGF2BP3|SMNDC1|SMNDC1	945	-	6.5364413	1.2604015	-1.0	-1.0
chr7	23521781	23521886	ENSG00000164548.10|TRA2A|SMNDC1|SMNDC1	919	-	3.923718	1.0940208	-1.0	-1.0
chr7	26200436	26200541	ENSG00000122566.20|HNRNPA2B1|SMNDC1|SMNDC1	912	-	3.8064282	1.0566261	-1.0	-1.0
chr7	26197461	26197561	ENSG00000122566.20|HNRNPA2B1|SMNDC1|SMNDC1	919	-	4.3575377	1.0911808	-1.0	-1.0
chr7	26197736	26197851	ENSG00000122566.20|HNRNPA2B1|SMNDC1|SMNDC1	924	-	3.769631	1.1183532	-1.0	-1.0
chr7	36207907	36208052	ENSG00000122547.10|EEPD1|SMNDC1|SMNDC1	924	+	6.608505	1.1214681	-1.0	-1.0
chr7	38795611	38795716	ENSG00000006715.15|VPS41|SMNDC1|SMNDC1	911	-	6.300625	1.0514382	-1.0	-1.0
chr7	44116510	44116630	ENSG00000106628.10|POLD2|SMNDC1|SMNDC1	956	-	6.305233	1.3541722	-1.0	-1.0
chr7	44581932	44582032	ENSG00000158604.14|TMED4|SMNDC1|SMNDC1	930	-	6.250002	1.1567324	-1.0	-1.0
chr7	44799047	44799152	ENSG00000196262.13|PPIA|SMNDC1|SMNDC1	930	+	6.3487344	1.1519451	-1.0	-1.0
chr7	44796853	44797013	ENSG00000196262.13|PPIA|SMNDC1|SMNDC1	924	+	5.3079348	1.1210678	-1.0	-1.0
chr7	44984204	44984559	ENSG00000232956.8|SNHG15|SMNDC1|SMNDC1	927	-	4.449717	1.1384009	-1.0	-1.0
chr7	44983949	44984194	ENSG00000232956.8|SNHG15|SMNDC1|SMNDC1	918	-	4.136854	1.0886959	-1.0	-1.0
chr7	45104537	45104709	ENSG00000136270.13|TBRG4|SMNDC1|SMNDC1	994	-	5.773073	2.2242086	-1.0	-1.0
chr7	45104271	45104381	ENSG00000136270.13|TBRG4|SMNDC1|SMNDC1	950	-	6.13085	1.2993451	-1.0	-1.0
chr7	45105875	45106060	ENSG00000136270.13|TBRG4|SMNDC1|SMNDC1	938	-	6.75618	1.2056385	-1.0	-1.0
chr7	45104709	45104989	ENSG00000136270.13|TBRG4|SMNDC1|SMNDC1	992	-	5.7521524	2.1160061	-1.0	-1.0
chr7	50593098	50593233	ENSG00000106070.17|GRB10|SMNDC1|SMNDC1	930	-	4.9329233	1.1520234	-1.0	-1.0
chr7	53776135	53776324	ENSG00000222355.1|RNU2-29P|SMNDC1|SMNDC1	961	+	7.050993	1.4054282	-1.0	-1.0
chr7	56055393	56055493	ENSG00000146731.10|CCT6A|SMNDC1|SMNDC1	901	+	4.781343	1.0051601	-1.0	-1.0
chr7	65974648	65974828	ENSG00000169919.16|GUSB|SMNDC1|SMNDC1	933	-	5.1750236	1.1737771	-1.0	-1.0
chr7	72067089	72067189	ENSG00000183166.10|CALN1|SMNDC1|SMNDC1	905	-	6.300624	1.0235579	-1.0	-1.0
chr7	72948535	72948715	ENSG00000106133.17|NSUN5P2|SMNDC1|SMNDC1	946	-	5.8448615	1.2638004	-1.0	-1.0
chr7	73307502	73307582	ENSG00000130305.16|NSUN5|SMNDC1|SMNDC1	933	-	6.442647	1.172423	-1.0	-1.0
chr7	73697521	73697636	ENSG00000071462.11|BUD23|SMNDC1|SMNDC1	931	+	6.2879715	1.1638018	-1.0	-1.0
chr7	74237442	74237542	ENSG00000049541.10|RFC2|SMNDC1|SMNDC1	910	-	3.9541895	1.0446069	-1.0	-1.0
chr7	75416349	75416529	ENSG00000223705.9|NSUN5P1|SMNDC1|SMNDC1	936	+	5.726338	1.1971017	-1.0	-1.0
chr7	75415866	75415971	ENSG00000223705.9|NSUN5P1|SMNDC1|SMNDC1	917	+	6.275313	1.0798261	-1.0	-1.0
chr7	96184386	96184496	ENSG00000004864.13|SLC25A13|SMNDC1|SMNDC1	935	-	5.561055	1.1841447	-1.0	-1.0
chr7	98881605	98881965	ENSG00000196367.12|TRRAP|SMNDC1|SMNDC1	1000	+	5.716528	4.6596885	-1.0	-1.0
chr7	98881649	98881729	ENSG00000266019.1|MIR3609|SMNDC1|SMNDC1	972	+	4.785387	1.5545003	-1.0	-1.0
chr7	99450558	99450753	ENSG00000160917.14|CPSF4|SMNDC1|SMNDC1	943	+	6.3350577	1.2465134	-1.0	-1.0
chr7	99452269	99452367	ENSG00000160917.14|CPSF4|SMNDC1|SMNDC1	933	+	6.396843	1.172423	-1.0	-1.0
chr7	99458518	99458643	ENSG00000248919.7|ATP5J2-PTCD1|SMNDC1|SMNDC1	908	-	4.2169237	1.0368094	-1.0	-1.0
chr7	99458353	99458453	ENSG00000248919.7|ATP5J2-PTCD1|SMNDC1|SMNDC1	929	-	6.2500014	1.1464121	-1.0	-1.0
chr7	99458515	99458640	ENSG00000241468.7|ATP5J2|SMNDC1|SMNDC1	907	-	4.2090883	1.0304316	-1.0	-1.0
chr7	99458516	99458636	ENSG00000106246.17|PTCD1|SMNDC1|SMNDC1	908	-	4.2169237	1.0361991	-1.0	-1.0
chr7	100091139	100091249	ENSG00000168090.9|COPS6|SMNDC1|SMNDC1	926	+	6.2500014	1.1332439	-1.0	-1.0
chr7	100090479	100090669	ENSG00000168090.9|COPS6|SMNDC1|SMNDC1	948	+	6.668011	1.2835674	-1.0	-1.0
chr7	100090919	100091049	ENSG00000168090.9|COPS6|SMNDC1|SMNDC1	931	+	4.8289294	1.1630193	-1.0	-1.0
chr7	100098113	100098218	ENSG00000166508.17|MCM7|SMNDC1|SMNDC1	920	-	5.34824	1.0962753	-1.0	-1.0
chr7	100099187	100099302	ENSG00000166508.17|MCM7|SMNDC1|SMNDC1	939	-	5.014896	1.2145046	-1.0	-1.0
chr7	100158478	100158603	ENSG00000146826.16|C7orf43|SMNDC1|SMNDC1	931	-	6.316931	1.1634079	-1.0	-1.0
chr7	100155466	100155566	ENSG00000146826.16|C7orf43|SMNDC1|SMNDC1	930	-	6.250002	1.1525683	-1.0	-1.0
chr7	100158088	100158208	ENSG00000146826.16|C7orf43|SMNDC1|SMNDC1	923	-	4.421942	1.1161511	-1.0	-1.0
chr7	100157872	100158020	ENSG00000146826.16|C7orf43|SMNDC1|SMNDC1	950	-	5.0812764	1.2981708	-1.0	-1.0
chr7	100351371	100351541	ENSG00000242294.6|STAG3L5P|SMNDC1|SMNDC1	959	+	5.5333104	1.3847287	-1.0	-1.0
chr7	100352573	100352733	ENSG00000272752.6|STAG3L5P-PVRIG2P-PILRB|SMNDC1|SMNDC1	922	+	5.018863	1.107019	-1.0	-1.0
chr7	100351410	100351545	ENSG00000272752.6|STAG3L5P-PVRIG2P-PILRB|SMNDC1|SMNDC1	966	+	6.2933826	1.474564	-1.0	-1.0
chr7	100352914	100352996	ENSG00000272752.6|STAG3L5P-PVRIG2P-PILRB|SMNDC1|SMNDC1	980	+	5.0874553	1.6944069	-1.0	-1.0
chr7	100351815	100352005	ENSG00000272752.6|STAG3L5P-PVRIG2P-PILRB|SMNDC1|SMNDC1	945	+	4.2846236	1.2558748	-1.0	-1.0
chr7	100354112	100354212	ENSG00000272752.6|STAG3L5P-PVRIG2P-PILRB|SMNDC1|SMNDC1	933	+	6.442647	1.172423	-1.0	-1.0
chr7	100353637	100353757	ENSG00000272752.6|STAG3L5P-PVRIG2P-PILRB|SMNDC1|SMNDC1	911	+	4.157573	1.0499443	-1.0	-1.0
chr7	100352868	100353078	ENSG00000121716.20|PILRB|SMNDC1|SMNDC1	968	+	4.551663	1.4984454	-1.0	-1.0
chr7	100353637	100353757	ENSG00000121716.20|PILRB|SMNDC1|SMNDC1	911	+	4.157573	1.0510321	-1.0	-1.0
chr7	100352573	100352733	ENSG00000121716.20|PILRB|SMNDC1|SMNDC1	922	+	5.018863	1.1059107	-1.0	-1.0
chr7	100354112	100354212	ENSG00000121716.20|PILRB|SMNDC1|SMNDC1	933	+	6.442647	1.172423	-1.0	-1.0
chr7	100352573	100352733	ENSG00000235333.3|PVRIG2P|SMNDC1|SMNDC1	923	+	5.018863	1.1138036	-1.0	-1.0
chr7	100352914	100352996	ENSG00000235333.3|PVRIG2P|SMNDC1|SMNDC1	980	+	5.0874553	1.6936646	-1.0	-1.0
chr7	100574391	100574601	ENSG00000274272.1|AC069281.2|SMNDC1|SMNDC1	921	-	4.3211765	1.1003518	-1.0	-1.0
chr7	100575371	100575521	ENSG00000274272.1|AC069281.2|SMNDC1|SMNDC1	928	-	6.3397484	1.1420432	-1.0	-1.0
chr7	100573736	100574196	ENSG00000274272.1|AC069281.2|SMNDC1|SMNDC1	931	-	4.878991	1.1601087	-1.0	-1.0
chr7	100577177	100577287	ENSG00000077454.15|LRCH4|SMNDC1|SMNDC1	919	-	5.2550335	1.0938698	-1.0	-1.0
chr7	100575374	100575519	ENSG00000077454.15|LRCH4|SMNDC1|SMNDC1	928	-	6.33893	1.1425246	-1.0	-1.0
chr7	100574010	100574195	ENSG00000077454.15|LRCH4|SMNDC1|SMNDC1	923	-	4.071765	1.1162089	-1.0	-1.0
chr7	100574391	100574601	ENSG00000077454.15|LRCH4|SMNDC1|SMNDC1	921	-	4.3211765	1.1007903	-1.0	-1.0
chr7	100676402	100676512	ENSG00000172354.9|GNB2|SMNDC1|SMNDC1	907	+	4.2347555	1.0298657	-1.0	-1.0
chr7	100674613	100674828	ENSG00000172354.9|GNB2|SMNDC1|SMNDC1	948	+	6.6337194	1.2869782	-1.0	-1.0
chr7	100674893	100675133	ENSG00000172354.9|GNB2|SMNDC1|SMNDC1	924	+	5.0894384	1.1218746	-1.0	-1.0
chr7	100689138	100689238	ENSG00000146830.9|GIGYF1|SMNDC1|SMNDC1	929	-	6.2500014	1.1464121	-1.0	-1.0
chr7	100686028	100686183	ENSG00000146830.9|GIGYF1|SMNDC1|SMNDC1	933	-	6.4696665	1.1719921	-1.0	-1.0
chr7	100686223	100686418	ENSG00000146830.9|GIGYF1|SMNDC1|SMNDC1	924	-	5.3230915	1.1190572	-1.0	-1.0
chr7	100688508	100688608	ENSG00000146830.9|GIGYF1|SMNDC1|SMNDC1	913	-	4.3219137	1.0627375	-1.0	-1.0
chr7	100688723	100688823	ENSG00000146830.9|GIGYF1|SMNDC1|SMNDC1	930	-	6.250002	1.157478	-1.0	-1.0
chr7	100868000	100868110	ENSG00000087077.13|TRIP6|SMNDC1|SMNDC1	932	+	6.3332343	1.1647205	-1.0	-1.0
chr7	100886674	100886839	ENSG00000087087.19|SRRT|SMNDC1|SMNDC1	919	+	4.3738503	1.0912832	-1.0	-1.0
chr7	100885587	100885700	ENSG00000087087.19|SRRT|SMNDC1|SMNDC1	933	+	6.486026	1.172423	-1.0	-1.0
chr7	100888154	100888284	ENSG00000087087.19|SRRT|SMNDC1|SMNDC1	931	+	6.3490787	1.161467	-1.0	-1.0
chr7	100883960	100884060	ENSG00000087087.19|SRRT|SMNDC1|SMNDC1	901	+	3.104335	1.0047581	-1.0	-1.0
chr7	102210730	102210840	ENSG00000257923.9|CUX1|SMNDC1|SMNDC1	917	+	6.3332314	1.0807838	-1.0	-1.0
chr7	101817018	101817123	ENSG00000257923.9|CUX1|SMNDC1|SMNDC1	931	+	6.2753153	1.1625121	-1.0	-1.0
chr7	101817669	101817904	ENSG00000257923.9|CUX1|SMNDC1|SMNDC1	926	+	5.5947914	1.1306559	-1.0	-1.0
chr7	102363966	102364071	ENSG00000128563.13|PRKRIP1|SMNDC1|SMNDC1	904	+	3.741398	1.0174108	-1.0	-1.0
chr7	107179805	107179910	ENSG00000105856.13|HBP1|SMNDC1|SMNDC1	914	+	6.2753124	1.065913	-1.0	-1.0
chr7	112461916	112462000	ENSG00000006652.13|IFRD1|SMNDC1|SMNDC1	930	+	6.300627	1.157478	-1.0	-1.0
chr7	121078543	121078658	ENSG00000106034.17|CPED1|SMNDC1|SMNDC1	916	+	3.0332193	1.0753971	-1.0	-1.0
chr7	121194947	121195052	ENSG00000207090.1|RNU6-517P|SMNDC1|SMNDC1	959	-	6.8689113	1.3857113	-1.0	-1.0
chr7	121372139	121372239	ENSG00000196937.10|FAM3C|SMNDC1|SMNDC1	919	-	6.3006253	1.0935439	-1.0	-1.0
chr7	127391615	127391725	ENSG00000048405.9|ZNF800|SMNDC1|SMNDC1	957	-	6.727083	1.369599	-1.0	-1.0
chr7	128091690	128091836	ENSG00000197157.10|SND1|SMNDC1|SMNDC1	929	+	4.9088917	1.1464323	-1.0	-1.0
chr7	128089366	128089488	ENSG00000197157.10|SND1|SMNDC1|SMNDC1	916	+	4.428404	1.0759223	-1.0	-1.0
chr7	128396695	128396830	ENSG00000106348.16|IMPDH1|SMNDC1|SMNDC1	947	-	6.325941	1.275381	-1.0	-1.0
chr7	128393533	128393693	ENSG00000106348.16|IMPDH1|SMNDC1|SMNDC1	936	-	6.5546336	1.1918637	-1.0	-1.0
chr7	128850568	128850713	ENSG00000128591.15|FLNC|SMNDC1|SMNDC1	925	+	6.250001	1.1227052	-1.0	-1.0
chr7	128838474	128838602	ENSG00000128591.15|FLNC|SMNDC1|SMNDC1	932	+	6.436512	1.1696031	-1.0	-1.0
chr7	128837845	128837986	ENSG00000128591.15|FLNC|SMNDC1|SMNDC1	930	+	6.396081	1.1543972	-1.0	-1.0
chr7	128849204	128849330	ENSG00000128591.15|FLNC|SMNDC1|SMNDC1	932	+	6.5109153	1.1675647	-1.0	-1.0
chr7	128849598	128849703	ENSG00000128591.15|FLNC|SMNDC1|SMNDC1	931	+	6.37319	1.1613333	-1.0	-1.0
chr7	128955385	128955505	ENSG00000064419.13|TNPO3|SMNDC1|SMNDC1	971	-	7.1719966	1.5349203	-1.0	-1.0
chr7	129451463	129451612	ENSG00000128578.9|STRIP2|SMNDC1|SMNDC1	941	+	6.7685165	1.2267979	-1.0	-1.0
chr7	132753022	132753126	ENSG00000201009.1|SNORD46|SMNDC1|SMNDC1	966	+	7.325288	1.4666325	-1.0	-1.0
chr7	135576699	135576829	ENSG00000155561.14|NUP205|SMNDC1|SMNDC1	931	+	6.300628	1.1640662	-1.0	-1.0
chr7	139089759	139089874	ENSG00000105939.12|ZC3HAV1|SMNDC1|SMNDC1	954	-	6.8515363	1.3414149	-1.0	-1.0
chr7	139375956	139376056	ENSG00000269955.2|C7orf55-LUC7L2|SMNDC1|SMNDC1	919	+	3.0404139	1.0910438	-1.0	-1.0
chr7	139375957	139376112	ENSG00000146963.17|LUC7L2|SMNDC1|SMNDC1	930	+	3.2558632	1.1524365	-1.0	-1.0
chr7	143382116	143382247	ENSG00000159840.15|ZYX|SMNDC1|SMNDC1	947	+	6.707593	1.2754133	-1.0	-1.0
chr7	143381779	143381906	ENSG00000159840.15|ZYX|SMNDC1|SMNDC1	924	+	4.5095506	1.1194345	-1.0	-1.0
chr7	148809155	148809295	ENSG00000106462.10|EZH2|SMNDC1|SMNDC1	945	-	4.2933273	1.2622924	-1.0	-1.0
chr7	148883634	148883734	ENSG00000106462.10|EZH2|SMNDC1|SMNDC1	913	-	4.285388	1.0625545	-1.0	-1.0
chr7	148883524	148883624	ENSG00000106462.10|EZH2|SMNDC1|SMNDC1	907	-	4.2094398	1.0307089	-1.0	-1.0
chr7	148809070	148809155	ENSG00000106462.10|EZH2|SMNDC1|SMNDC1	913	-	3.3575497	1.0591406	-1.0	-1.0
chr7	148883899	148884009	ENSG00000106462.10|EZH2|SMNDC1|SMNDC1	917	-	4.491601	1.0822933	-1.0	-1.0
chr7	150369871	150370011	ENSG00000284041.1|AC073111.3|SMNDC1|SMNDC1	920	+	4.7980924	1.0958664	-1.0	-1.0
chr7	150369316	150369436	ENSG00000284041.1|AC073111.3|SMNDC1|SMNDC1	940	+	6.152846	1.2218128	-1.0	-1.0
chr7	150369596	150369731	ENSG00000284041.1|AC073111.3|SMNDC1|SMNDC1	914	+	3.3336651	1.0629984	-1.0	-1.0
chr7	150369196	150369296	ENSG00000284041.1|AC073111.3|SMNDC1|SMNDC1	912	+	3.8328838	1.0567163	-1.0	-1.0
chr7	150369869	150370009	ENSG00000214022.11|REPIN1|SMNDC1|SMNDC1	917	+	4.6899633	1.0804533	-1.0	-1.0
chr7	150369198	150369303	ENSG00000214022.11|REPIN1|SMNDC1|SMNDC1	902	+	3.7681174	1.009886	-1.0	-1.0
chr7	150369594	150369724	ENSG00000214022.11|REPIN1|SMNDC1|SMNDC1	915	+	3.2875848	1.0695007	-1.0	-1.0
chr7	150948038	150948188	ENSG00000055118.14|KCNH2|SMNDC1|SMNDC1	931	-	6.433209	1.163893	-1.0	-1.0
chr7	150954128	150954273	ENSG00000055118.14|KCNH2|SMNDC1|SMNDC1	931	-	5.4889536	1.1594176	-1.0	-1.0
chr7	150953098	150953198	ENSG00000055118.14|KCNH2|SMNDC1|SMNDC1	928	-	6.300627	1.1409683	-1.0	-1.0
chr7	150955133	150955298	ENSG00000055118.14|KCNH2|SMNDC1|SMNDC1	933	-	6.431226	1.1764044	-1.0	-1.0
chr7	150954843	150955083	ENSG00000055118.14|KCNH2|SMNDC1|SMNDC1	937	-	5.811619	1.2015011	-1.0	-1.0
chr7	150953288	150953468	ENSG00000055118.14|KCNH2|SMNDC1|SMNDC1	917	-	4.88774	1.082453	-1.0	-1.0
chr7	150953628	150953773	ENSG00000055118.14|KCNH2|SMNDC1|SMNDC1	933	-	5.976986	1.1761308	-1.0	-1.0
chr7	150953933	150954068	ENSG00000055118.14|KCNH2|SMNDC1|SMNDC1	930	-	6.275315	1.1578376	-1.0	-1.0
chr7	151069749	151069849	ENSG00000164889.13|SLC4A2|SMNDC1|SMNDC1	926	+	6.3006268	1.1314921	-1.0	-1.0
chr7	151062053	151062223	ENSG00000164889.13|SLC4A2|SMNDC1|SMNDC1	932	+	6.3485813	1.1669022	-1.0	-1.0
chr7	151064426	151064561	ENSG00000164889.13|SLC4A2|SMNDC1|SMNDC1	911	+	3.936872	1.0488658	-1.0	-1.0
chr7	151063026	151063166	ENSG00000164889.13|SLC4A2|SMNDC1|SMNDC1	929	+	6.25633	1.1487908	-1.0	-1.0
chr7	151079916	151080071	ENSG00000164896.19|FASTK|SMNDC1|SMNDC1	932	-	6.406791	1.1680064	-1.0	-1.0
chr7	151077362	151077697	ENSG00000164896.19|FASTK|SMNDC1|SMNDC1	954	-	5.602768	1.3363264	-1.0	-1.0
chr7	151123549	151123654	ENSG00000133612.18|AGAP3|SMNDC1|SMNDC1	930	+	6.3006277	1.1562008	-1.0	-1.0
chr7	151101682	151101782	ENSG00000133612.18|AGAP3|SMNDC1|SMNDC1	910	+	4.285388	1.0455623	-1.0	-1.0
chr7	151131981	151132141	ENSG00000133612.18|AGAP3|SMNDC1|SMNDC1	932	+	6.4009924	1.1678866	-1.0	-1.0
chr7	151124406	151124621	ENSG00000133612.18|AGAP3|SMNDC1|SMNDC1	944	+	6.5953746	1.2496878	-1.0	-1.0
chr7	151125336	151125446	ENSG00000133612.18|AGAP3|SMNDC1|SMNDC1	928	+	6.266876	1.1398518	-1.0	-1.0
chr7	151087204	151087664	ENSG00000133612.18|AGAP3|SMNDC1|SMNDC1	936	+	5.3278823	1.1965008	-1.0	-1.0
chr7	151125641	151125751	ENSG00000133612.18|AGAP3|SMNDC1|SMNDC1	926	+	6.3158236	1.1320233	-1.0	-1.0
chr7	151101882	151101982	ENSG00000133612.18|AGAP3|SMNDC1|SMNDC1	926	+	6.2500014	1.1308374	-1.0	-1.0
chr7	151087704	151087949	ENSG00000133612.18|AGAP3|SMNDC1|SMNDC1	932	+	5.489734	1.1647879	-1.0	-1.0
chr7	151089439	151089559	ENSG00000133612.18|AGAP3|SMNDC1|SMNDC1	929	+	6.383081	1.1513637	-1.0	-1.0
chr7	151117785	151117940	ENSG00000133612.18|AGAP3|SMNDC1|SMNDC1	932	+	6.336494	1.1668835	-1.0	-1.0
chr7	151118363	151118558	ENSG00000133612.18|AGAP3|SMNDC1|SMNDC1	958	+	6.509262	1.3755052	-1.0	-1.0
chr7	151101247	151101347	ENSG00000133612.18|AGAP3|SMNDC1|SMNDC1	926	+	6.2500014	1.1331012	-1.0	-1.0
chr7	151132366	151132471	ENSG00000133612.18|AGAP3|SMNDC1|SMNDC1	926	+	6.2753143	1.1285081	-1.0	-1.0
chr7	151088404	151088539	ENSG00000133612.18|AGAP3|SMNDC1|SMNDC1	928	+	5.7355824	1.1439986	-1.0	-1.0
chr7	151467211	151467361	ENSG00000106615.9|RHEB|SMNDC1|SMNDC1	945	-	5.714957	1.2586496	-1.0	-1.0
chr7	152235933	152236043	ENSG00000055609.17|KMT2C|SMNDC1|SMNDC1	952	-	5.5326405	1.3155937	-1.0	-1.0
chr7	155003447	155004017	ENSG00000273344.1|PAXIP1-AS1|SMNDC1|SMNDC1	951	+	5.7330613	1.307027	-1.0	-1.0
chr7	155301467	155301565	ENSG00000186480.12|INSIG1|SMNDC1|SMNDC1	900	+	4.044387	1.000629	-1.0	-1.0
chr7	157248255	157248367	ENSG00000009335.17|UBE3C|SMNDC1|SMNDC1	938	+	6.498948	1.2071264	-1.0	-1.0
chr7	158655590	158655780	ENSG00000146918.19|NCAPG2|SMNDC1|SMNDC1	920	-	4.537078	1.0988331	-1.0	-1.0
chr7	158655945	158656080	ENSG00000146918.19|NCAPG2|SMNDC1|SMNDC1	907	-	4.232524	1.0294167	-1.0	-1.0
chr7	158911031	158911156	ENSG00000126870.15|WDR60|SMNDC1|SMNDC1	932	+	6.507717	1.1697097	-1.0	-1.0
chr7	158923474	158923570	ENSG00000126870.15|WDR60|SMNDC1|SMNDC1	923	+	6.250001	1.1160477	-1.0	-1.0
chr8	10476211	10476406	ENSG00000253641.5|LINCR-0001|SMNDC1|SMNDC1	968	+	7.2289543	1.4958264	-1.0	-1.0
chr8	10476222	10476329	ENSG00000207128.1|RNU6-729P|SMNDC1|SMNDC1	969	+	7.250001	1.5046172	-1.0	-1.0
chr8	18061571	18061791	ENSG00000104763.18|ASAH1|SMNDC1|SMNDC1	937	-	6.496894	1.2036661	-1.0	-1.0
chr8	18061426	18061561	ENSG00000104763.18|ASAH1|SMNDC1|SMNDC1	912	-	4.468021	1.0574535	-1.0	-1.0
chr8	21994254	21994362	ENSG00000130227.16|XPO7|SMNDC1|SMNDC1	933	+	6.4565334	1.172423	-1.0	-1.0
chr8	22140248	22140408	ENSG00000168476.11|REEP4|SMNDC1|SMNDC1	961	-	5.622593	1.4102867	-1.0	-1.0
chr8	23571135	23571334	ENSG00000147454.13|SLC25A37|SMNDC1|SMNDC1	911	+	3.0034323	1.0509791	-1.0	-1.0
chr8	23568227	23568427	ENSG00000147454.13|SLC25A37|SMNDC1|SMNDC1	937	+	3.4535139	1.201556	-1.0	-1.0
chr8	23570900	23571035	ENSG00000147454.13|SLC25A37|SMNDC1|SMNDC1	909	+	2.847663	1.039218	-1.0	-1.0
chr8	23535185	23535295	ENSG00000147454.13|SLC25A37|SMNDC1|SMNDC1	927	+	6.3234215	1.1338112	-1.0	-1.0
chr8	30708141	30708251	ENSG00000104687.12|GSR|SMNDC1|SMNDC1	916	-	3.9441729	1.0782378	-1.0	-1.0
chr8	30812379	30812529	ENSG00000104695.12|PPP2CB|SMNDC1|SMNDC1	936	-	6.5635695	1.19205	-1.0	-1.0
chr8	33513474	33513578	ENSG00000239039.1|SNORD13|SMNDC1|SMNDC1	939	+	3.238515	1.217145	-1.0	-1.0
chr8	41426654	41426727	ENSG00000238936.1|SNORD65B|SMNDC1|SMNDC1	958	+	3.8033848	1.3740139	-1.0	-1.0
chr8	41655753	41655853	ENSG00000029534.19|ANK1|SMNDC1|SMNDC1	926	-	3.564781	1.1311995	-1.0	-1.0
chr8	41734074	41734179	ENSG00000029534.19|ANK1|SMNDC1|SMNDC1	905	-	3.8947601	1.0245212	-1.0	-1.0
chr8	41656288	41656428	ENSG00000029534.19|ANK1|SMNDC1|SMNDC1	932	-	6.417722	1.1672169	-1.0	-1.0
chr8	41947912	41948017	ENSG00000083168.9|KAT6A|SMNDC1|SMNDC1	950	-	6.9942875	1.2978919	-1.0	-1.0
chr8	47929178	47929298	ENSG00000253729.7|PRKDC|SMNDC1|SMNDC1	928	-	4.484532	1.1447562	-1.0	-1.0
chr8	56073756	56074031	ENSG00000008988.9|RPS20|SMNDC1|SMNDC1	946	-	4.723102	1.2706622	-1.0	-1.0
chr8	56073834	56073901	ENSG00000238650.1|SNORD54|SMNDC1|SMNDC1	956	-	4.76155	1.3591559	-1.0	-1.0
chr8	56917083	56917190	ENSG00000206975.1|RNU6-13P|SMNDC1|SMNDC1	997	+	7.184849	2.4925315	-1.0	-1.0
chr8	66922385	66922515	ENSG00000245910.8|SNHG6|SMNDC1|SMNDC1	985	-	5.4330144	1.8314043	-1.0	-1.0
chr8	94876130	94876250	ENSG00000164941.13|INTS8|SMNDC1|SMNDC1	907	+	4.285388	1.0308512	-1.0	-1.0
chr8	100709228	100709333	ENSG00000070756.15|PABPC1|SMNDC1|SMNDC1	932	-	6.439823	1.1678289	-1.0	-1.0
chr8	100718280	100718385	ENSG00000070756.15|PABPC1|SMNDC1|SMNDC1	913	-	3.8196645	1.0588533	-1.0	-1.0
chr8	100950782	100950908	ENSG00000164924.17|YWHAZ|SMNDC1|SMNDC1	932	-	6.4025264	1.1675744	-1.0	-1.0
chr8	100950415	100950557	ENSG00000164924.17|YWHAZ|SMNDC1|SMNDC1	939	-	5.574153	1.2136973	-1.0	-1.0
chr8	101204797	101204902	ENSG00000120963.11|ZNF706|SMNDC1|SMNDC1	929	-	6.275315	1.1504698	-1.0	-1.0
chr8	103384960	103385067	ENSG00000207399.1|RNU6-1011P|SMNDC1|SMNDC1	958	+	6.834964	1.3816886	-1.0	-1.0
chr8	118976512	118976619	ENSG00000207334.1|RNU6-12P|SMNDC1|SMNDC1	999	+	9.582188	3.2899053	-1.0	-1.0
chr8	141417189	141417349	ENSG00000184489.11|PTP4A3|SMNDC1|SMNDC1	932	+	6.3752656	1.1681736	-1.0	-1.0
chr8	141416799	141417074	ENSG00000184489.11|PTP4A3|SMNDC1|SMNDC1	945	+	6.1905413	1.25936	-1.0	-1.0
chr8	141424180	141424295	ENSG00000184489.11|PTP4A3|SMNDC1|SMNDC1	931	+	6.300056	1.1583501	-1.0	-1.0
chr8	141430489	141430619	ENSG00000184489.11|PTP4A3|SMNDC1|SMNDC1	925	+	5.222183	1.1274827	-1.0	-1.0
chr8	141415904	141416009	ENSG00000184489.11|PTP4A3|SMNDC1|SMNDC1	932	+	6.3716373	1.16679	-1.0	-1.0
chr8	141424820	141425015	ENSG00000184489.11|PTP4A3|SMNDC1|SMNDC1	934	+	4.985529	1.1775306	-1.0	-1.0
chr8	141416329	141416564	ENSG00000184489.11|PTP4A3|SMNDC1|SMNDC1	925	+	5.188479	1.1270251	-1.0	-1.0
chr8	141426415	141426530	ENSG00000184489.11|PTP4A3|SMNDC1|SMNDC1	934	+	6.5066414	1.1774822	-1.0	-1.0
chr8	141430624	141430809	ENSG00000184489.11|PTP4A3|SMNDC1|SMNDC1	925	+	4.447337	1.1246204	-1.0	-1.0
chr8	141431441	141431616	ENSG00000184489.11|PTP4A3|SMNDC1|SMNDC1	934	+	5.923972	1.1773287	-1.0	-1.0
chr8	141422795	141423020	ENSG00000184489.11|PTP4A3|SMNDC1|SMNDC1	931	+	6.2742147	1.158779	-1.0	-1.0
chr8	141428314	141428499	ENSG00000184489.11|PTP4A3|SMNDC1|SMNDC1	949	+	6.650627	1.296461	-1.0	-1.0
chr8	141424515	141424805	ENSG00000184489.11|PTP4A3|SMNDC1|SMNDC1	947	+	6.6374125	1.2789916	-1.0	-1.0
chr8	141422495	141422665	ENSG00000184489.11|PTP4A3|SMNDC1|SMNDC1	920	+	4.4667454	1.0969245	-1.0	-1.0
chr8	141429439	141429569	ENSG00000184489.11|PTP4A3|SMNDC1|SMNDC1	930	+	6.299663	1.1556424	-1.0	-1.0
chr8	141393784	141393914	ENSG00000184489.11|PTP4A3|SMNDC1|SMNDC1	932	+	6.348834	1.1694521	-1.0	-1.0
chr8	141427249	141427639	ENSG00000184489.11|PTP4A3|SMNDC1|SMNDC1	947	+	6.400814	1.2777455	-1.0	-1.0
chr8	141416624	141416729	ENSG00000184489.11|PTP4A3|SMNDC1|SMNDC1	930	+	6.2753153	1.1522295	-1.0	-1.0
chr8	141427824	141428019	ENSG00000184489.11|PTP4A3|SMNDC1|SMNDC1	944	+	5.5472946	1.2483423	-1.0	-1.0
chr8	141428104	141428219	ENSG00000184489.11|PTP4A3|SMNDC1|SMNDC1	928	+	6.2753143	1.1415854	-1.0	-1.0
chr8	141418619	141418749	ENSG00000184489.11|PTP4A3|SMNDC1|SMNDC1	929	+	6.286712	1.1503333	-1.0	-1.0
chr8	141431901	141432231	ENSG00000184489.11|PTP4A3|SMNDC1|SMNDC1	944	+	6.5270257	1.2488118	-1.0	-1.0
chr8	141422207	141422312	ENSG00000184489.11|PTP4A3|SMNDC1|SMNDC1	932	+	6.348736	1.1656772	-1.0	-1.0
chr8	141420659	141420819	ENSG00000184489.11|PTP4A3|SMNDC1|SMNDC1	918	+	5.104679	1.0855684	-1.0	-1.0
chr8	141428949	141429114	ENSG00000184489.11|PTP4A3|SMNDC1|SMNDC1	921	+	4.5984116	1.1044639	-1.0	-1.0
chr8	141416024	141416124	ENSG00000184489.11|PTP4A3|SMNDC1|SMNDC1	932	+	6.3495374	1.1675463	-1.0	-1.0
chr8	141431731	141431876	ENSG00000184489.11|PTP4A3|SMNDC1|SMNDC1	937	+	6.317966	1.2004476	-1.0	-1.0
chr8	141425160	141425695	ENSG00000184489.11|PTP4A3|SMNDC1|SMNDC1	947	+	6.6412754	1.2750064	-1.0	-1.0
chr8	141423445	141423555	ENSG00000184489.11|PTP4A3|SMNDC1|SMNDC1	929	+	6.2753143	1.1474781	-1.0	-1.0
chr8	141427084	141427184	ENSG00000184489.11|PTP4A3|SMNDC1|SMNDC1	933	+	6.3968434	1.172423	-1.0	-1.0
chr8	141421234	141421384	ENSG00000184489.11|PTP4A3|SMNDC1|SMNDC1	922	+	5.896962	1.1074415	-1.0	-1.0
chr8	141424330	141424450	ENSG00000184489.11|PTP4A3|SMNDC1|SMNDC1	932	+	6.449493	1.168453	-1.0	-1.0
chr8	143269845	143269945	ENSG00000264668.1|AC138696.1|SMNDC1|SMNDC1	906	+	4.2094398	1.0277497	-1.0	-1.0
chr8	143271210	143271365	ENSG00000264668.1|AC138696.1|SMNDC1|SMNDC1	932	+	6.436868	1.1690518	-1.0	-1.0
chr8	143274480	143274660	ENSG00000264668.1|AC138696.1|SMNDC1|SMNDC1	927	+	6.4745092	1.1346344	-1.0	-1.0
chr8	143274200	143274385	ENSG00000264668.1|AC138696.1|SMNDC1|SMNDC1	952	+	6.680485	1.3172387	-1.0	-1.0
chr8	143270780	143270890	ENSG00000264668.1|AC138696.1|SMNDC1|SMNDC1	903	+	4.2094393	1.0116051	-1.0	-1.0
chr8	143275527	143275667	ENSG00000264668.1|AC138696.1|SMNDC1|SMNDC1	930	+	6.343924	1.1551999	-1.0	-1.0
chr8	143272070	143272185	ENSG00000264668.1|AC138696.1|SMNDC1|SMNDC1	931	+	6.2879715	1.1605095	-1.0	-1.0
chr8	143275317	143275512	ENSG00000264668.1|AC138696.1|SMNDC1|SMNDC1	927	+	6.457201	1.1395044	-1.0	-1.0
chr8	143274481	143274661	ENSG00000250571.6|GLI4|SMNDC1|SMNDC1	928	+	6.4550805	1.1417828	-1.0	-1.0
chr8	143271210	143271365	ENSG00000250571.6|GLI4|SMNDC1|SMNDC1	933	+	6.436868	1.1710548	-1.0	-1.0
chr8	143270780	143270890	ENSG00000250571.6|GLI4|SMNDC1|SMNDC1	903	+	4.2094393	1.0125488	-1.0	-1.0
chr8	143274198	143274383	ENSG00000250571.6|GLI4|SMNDC1|SMNDC1	951	+	6.6767197	1.3076196	-1.0	-1.0
chr8	143269845	143269950	ENSG00000250571.6|GLI4|SMNDC1|SMNDC1	904	+	4.1896753	1.0178492	-1.0	-1.0
chr8	143275521	143275666	ENSG00000250571.6|GLI4|SMNDC1|SMNDC1	930	+	6.3249106	1.1546603	-1.0	-1.0
chr8	143272075	143272185	ENSG00000250571.6|GLI4|SMNDC1|SMNDC1	931	+	6.3006277	1.163641	-1.0	-1.0
chr8	143275321	143275511	ENSG00000250571.6|GLI4|SMNDC1|SMNDC1	928	+	6.4686785	1.1397108	-1.0	-1.0
chr8	143331339	143331439	ENSG00000184428.12|TOP1MT|SMNDC1|SMNDC1	903	-	6.2499986	1.0127629	-1.0	-1.0
chr8	143494012	143494117	ENSG00000014164.6|ZC3H3|SMNDC1|SMNDC1	931	-	6.348735	1.1617925	-1.0	-1.0
chr8	143471649	143471769	ENSG00000014164.6|ZC3H3|SMNDC1|SMNDC1	931	-	6.3242526	1.1625383	-1.0	-1.0
chr8	143470699	143470814	ENSG00000014164.6|ZC3H3|SMNDC1|SMNDC1	931	-	6.3001986	1.1608518	-1.0	-1.0
chr8	143527414	143527569	ENSG00000014164.6|ZC3H3|SMNDC1|SMNDC1	930	-	6.2786856	1.1520449	-1.0	-1.0
chr8	143474029	143474224	ENSG00000014164.6|ZC3H3|SMNDC1|SMNDC1	927	-	5.588142	1.1338902	-1.0	-1.0
chr8	143505457	143505652	ENSG00000014164.6|ZC3H3|SMNDC1|SMNDC1	948	-	6.640164	1.2852284	-1.0	-1.0
chr8	143518159	143518314	ENSG00000014164.6|ZC3H3|SMNDC1|SMNDC1	931	-	6.408821	1.1642272	-1.0	-1.0
chr8	143472429	143472529	ENSG00000014164.6|ZC3H3|SMNDC1|SMNDC1	926	-	6.2500014	1.1321985	-1.0	-1.0
chr8	143503862	143503972	ENSG00000014164.6|ZC3H3|SMNDC1|SMNDC1	928	-	6.2500014	1.1430026	-1.0	-1.0
chr8	143438087	143438192	ENSG00000014164.6|ZC3H3|SMNDC1|SMNDC1	917	-	4.3214626	1.0794392	-1.0	-1.0
chr8	143504637	143504827	ENSG00000014164.6|ZC3H3|SMNDC1|SMNDC1	951	-	6.598068	1.312222	-1.0	-1.0
chr8	143523154	143523324	ENSG00000014164.6|ZC3H3|SMNDC1|SMNDC1	933	-	6.413986	1.1714269	-1.0	-1.0
chr8	143528354	143528524	ENSG00000014164.6|ZC3H3|SMNDC1|SMNDC1	931	-	6.3143563	1.159874	-1.0	-1.0
chr8	143536014	143536149	ENSG00000014164.6|ZC3H3|SMNDC1|SMNDC1	932	-	6.348748	1.1674455	-1.0	-1.0
chr8	143498147	143498257	ENSG00000014164.6|ZC3H3|SMNDC1|SMNDC1	919	-	5.4115467	1.0910592	-1.0	-1.0
chr8	143500687	143500817	ENSG00000014164.6|ZC3H3|SMNDC1|SMNDC1	932	-	6.3621354	1.168198	-1.0	-1.0
chr8	143594206	143594415	ENSG00000104529.17|EEF1D|SMNDC1|SMNDC1	949	-	6.02066	1.2907625	-1.0	-1.0
chr8	143597129	143597359	ENSG00000104529.17|EEF1D|SMNDC1|SMNDC1	935	-	6.482833	1.1878426	-1.0	-1.0
chr8	143596217	143596517	ENSG00000104529.17|EEF1D|SMNDC1|SMNDC1	942	-	6.6048737	1.2388214	-1.0	-1.0
chr8	143592394	143592646	ENSG00000104529.17|EEF1D|SMNDC1|SMNDC1	926	-	4.5844154	1.1288786	-1.0	-1.0
chr8	143592942	143593874	ENSG00000104529.17|EEF1D|SMNDC1|SMNDC1	951	-	6.3108892	1.3094866	-1.0	-1.0
chr8	143591048	143591208	ENSG00000104529.17|EEF1D|SMNDC1|SMNDC1	918	-	4.5263267	1.0852823	-1.0	-1.0
chr8	143596617	143596754	ENSG00000104529.17|EEF1D|SMNDC1|SMNDC1	944	-	5.680126	1.2530686	-1.0	-1.0
chr8	143592841	143592942	ENSG00000104529.17|EEF1D|SMNDC1|SMNDC1	935	-	5.595412	1.1841834	-1.0	-1.0
chr8	143589177	143589297	ENSG00000104529.17|EEF1D|SMNDC1|SMNDC1	928	-	6.3962407	1.1452467	-1.0	-1.0
chr8	143585571	143585846	ENSG00000104529.17|EEF1D|SMNDC1|SMNDC1	931	-	6.349604	1.1589162	-1.0	-1.0
chr8	143591263	143591438	ENSG00000104529.17|EEF1D|SMNDC1|SMNDC1	936	-	6.574799	1.1955545	-1.0	-1.0
chr8	143589452	143589592	ENSG00000104529.17|EEF1D|SMNDC1|SMNDC1	931	-	6.3802166	1.1589884	-1.0	-1.0
chr8	143594698	143594863	ENSG00000104529.17|EEF1D|SMNDC1|SMNDC1	930	-	4.5716896	1.1542449	-1.0	-1.0
chr8	143593874	143594044	ENSG00000104529.17|EEF1D|SMNDC1|SMNDC1	925	-	6.412782	1.1238908	-1.0	-1.0
chr8	143595458	143596083	ENSG00000104529.17|EEF1D|SMNDC1|SMNDC1	938	-	5.6853385	1.2081228	-1.0	-1.0
chr8	143594518	143594683	ENSG00000104529.17|EEF1D|SMNDC1|SMNDC1	950	-	4.2429285	1.2983317	-1.0	-1.0
chr8	143588827	143588967	ENSG00000104529.17|EEF1D|SMNDC1|SMNDC1	923	-	4.5398803	1.1120065	-1.0	-1.0
chr8	143586808	143587053	ENSG00000104529.17|EEF1D|SMNDC1|SMNDC1	965	-	6.164617	1.4584594	-1.0	-1.0
chr8	143588459	143588827	ENSG00000104529.17|EEF1D|SMNDC1|SMNDC1	943	-	6.011588	1.241752	-1.0	-1.0
chr8	143591443	143591583	ENSG00000104529.17|EEF1D|SMNDC1|SMNDC1	944	-	5.916325	1.2485139	-1.0	-1.0
chr8	143594415	143594518	ENSG00000104529.17|EEF1D|SMNDC1|SMNDC1	932	-	6.68857	1.1697607	-1.0	-1.0
chr8	143588154	143588439	ENSG00000104529.17|EEF1D|SMNDC1|SMNDC1	944	-	6.6944113	1.25552	-1.0	-1.0
chr8	143587799	143587979	ENSG00000104529.17|EEF1D|SMNDC1|SMNDC1	953	-	6.7851796	1.3253456	-1.0	-1.0
chr8	143591648	143592043	ENSG00000104529.17|EEF1D|SMNDC1|SMNDC1	933	-	5.2561693	1.1755925	-1.0	-1.0
chr8	143582863	143583013	ENSG00000104529.17|EEF1D|SMNDC1|SMNDC1	932	-	6.423636	1.1685712	-1.0	-1.0
chr8	143805950	143806100	ENSG00000180900.18|SCRIB|SMNDC1|SMNDC1	914	-	4.280958	1.0662133	-1.0	-1.0
chr8	143806110	143806295	ENSG00000180900.18|SCRIB|SMNDC1|SMNDC1	924	-	5.321686	1.1166261	-1.0	-1.0
chr8	143805331	143805435	ENSG00000180900.18|SCRIB|SMNDC1|SMNDC1	912	-	4.247414	1.0559182	-1.0	-1.0
chr8	143791388	143791503	ENSG00000180900.18|SCRIB|SMNDC1|SMNDC1	917	-	3.7302933	1.0830734	-1.0	-1.0
chr8	143805435	143805585	ENSG00000180900.18|SCRIB|SMNDC1|SMNDC1	939	-	5.3118825	1.2121575	-1.0	-1.0
chr8	143807614	143807749	ENSG00000180900.18|SCRIB|SMNDC1|SMNDC1	937	-	5.28927	1.2025594	-1.0	-1.0
chr8	143805670	143805850	ENSG00000180900.18|SCRIB|SMNDC1|SMNDC1	924	-	4.477355	1.1186255	-1.0	-1.0
chr8	143819982	143820097	ENSG00000179950.13|PUF60|SMNDC1|SMNDC1	919	-	6.3124237	1.0910614	-1.0	-1.0
chr8	143820122	143820227	ENSG00000179950.13|PUF60|SMNDC1|SMNDC1	923	-	6.2753134	1.1161001	-1.0	-1.0
chr8	143819682	143819812	ENSG00000179950.13|PUF60|SMNDC1|SMNDC1	932	-	6.379753	1.1695392	-1.0	-1.0
chr8	143818476	143818691	ENSG00000179950.13|PUF60|SMNDC1|SMNDC1	968	-	6.6792865	1.4946773	-1.0	-1.0
chr8	143839593	143839693	ENSG00000185189.17|NRBP2|SMNDC1|SMNDC1	928	-	6.250002	1.1399579	-1.0	-1.0
chr8	143938762	143938917	ENSG00000178209.14|PLEC|SMNDC1|SMNDC1	931	-	6.3000555	1.1584607	-1.0	-1.0
chr8	143941280	143941395	ENSG00000178209.14|PLEC|SMNDC1|SMNDC1	929	-	6.2626586	1.1514882	-1.0	-1.0
chr8	143940900	143941100	ENSG00000178209.14|PLEC|SMNDC1|SMNDC1	933	-	5.1799297	1.1767333	-1.0	-1.0
chr8	143943978	143944078	ENSG00000178209.14|PLEC|SMNDC1|SMNDC1	931	-	6.349537	1.1630058	-1.0	-1.0
chr8	143947912	143948037	ENSG00000178209.14|PLEC|SMNDC1|SMNDC1	931	-	6.316377	1.1621819	-1.0	-1.0
chr8	143949092	143949227	ENSG00000178209.14|PLEC|SMNDC1|SMNDC1	930	-	6.2875423	1.1573437	-1.0	-1.0
chr8	143927584	143927694	ENSG00000178209.14|PLEC|SMNDC1|SMNDC1	933	-	6.5148954	1.172423	-1.0	-1.0
chr8	143942584	143942704	ENSG00000178209.14|PLEC|SMNDC1|SMNDC1	927	-	6.266876	1.1383593	-1.0	-1.0
chr8	143943788	143943903	ENSG00000178209.14|PLEC|SMNDC1|SMNDC1	930	-	6.287971	1.1518662	-1.0	-1.0
chr8	143942225	143942390	ENSG00000178209.14|PLEC|SMNDC1|SMNDC1	915	-	4.4553227	1.0700539	-1.0	-1.0
chr8	143951601	143951771	ENSG00000178209.14|PLEC|SMNDC1|SMNDC1	933	-	6.416743	1.1709129	-1.0	-1.0
chr8	143944188	143944348	ENSG00000178209.14|PLEC|SMNDC1|SMNDC1	932	-	6.409882	1.1647251	-1.0	-1.0
chr8	143935643	143935788	ENSG00000178209.14|PLEC|SMNDC1|SMNDC1	931	-	6.31655	1.1614192	-1.0	-1.0
chr8	143945742	143945862	ENSG00000178209.14|PLEC|SMNDC1|SMNDC1	927	-	6.3817015	1.1392702	-1.0	-1.0
chr8	143937242	143937407	ENSG00000178209.14|PLEC|SMNDC1|SMNDC1	950	-	6.620104	1.300981	-1.0	-1.0
chr8	143949367	143949492	ENSG00000178209.14|PLEC|SMNDC1|SMNDC1	931	-	6.323976	1.1632371	-1.0	-1.0
chr8	143939232	143939332	ENSG00000178209.14|PLEC|SMNDC1|SMNDC1	929	-	6.2500014	1.1464121	-1.0	-1.0
chr8	143948052	143948232	ENSG00000178209.14|PLEC|SMNDC1|SMNDC1	931	-	6.390727	1.1631688	-1.0	-1.0
chr8	143927081	143927206	ENSG00000178209.14|PLEC|SMNDC1|SMNDC1	927	-	5.804197	1.1361494	-1.0	-1.0
chr8	143948377	143948567	ENSG00000178209.14|PLEC|SMNDC1|SMNDC1	945	-	6.5832033	1.2587949	-1.0	-1.0
chr8	143953181	143953286	ENSG00000178209.14|PLEC|SMNDC1|SMNDC1	929	-	6.250002	1.1513941	-1.0	-1.0
chr8	143952546	143952646	ENSG00000178209.14|PLEC|SMNDC1|SMNDC1	929	-	6.300627	1.1513517	-1.0	-1.0
chr8	143942391	143942524	ENSG00000178209.14|PLEC|SMNDC1|SMNDC1	936	-	6.53853	1.1947763	-1.0	-1.0
chr8	143940055	143940235	ENSG00000178209.14|PLEC|SMNDC1|SMNDC1	932	-	6.378991	1.1643198	-1.0	-1.0
chr8	143941900	143942170	ENSG00000178209.14|PLEC|SMNDC1|SMNDC1	938	-	6.4883747	1.205186	-1.0	-1.0
chr8	143946097	143946272	ENSG00000178209.14|PLEC|SMNDC1|SMNDC1	933	-	6.3875914	1.1707436	-1.0	-1.0
chr8	143943454	143943639	ENSG00000178209.14|PLEC|SMNDC1|SMNDC1	929	-	6.289816	1.1496639	-1.0	-1.0
chr8	143942924	143943024	ENSG00000178209.14|PLEC|SMNDC1|SMNDC1	928	-	6.250002	1.1454256	-1.0	-1.0
chr8	143946822	143947052	ENSG00000178209.14|PLEC|SMNDC1|SMNDC1	930	-	6.289816	1.1544031	-1.0	-1.0
chr8	143991564	143991729	ENSG00000178719.16|GRINA|SMNDC1|SMNDC1	932	+	4.6320515	1.1652949	-1.0	-1.0
chr8	144052173	144052278	ENSG00000178814.16|OPLAH|SMNDC1|SMNDC1	915	-	4.284914	1.0682523	-1.0	-1.0
chr8	144053147	144053312	ENSG00000178814.16|OPLAH|SMNDC1|SMNDC1	931	-	5.8843675	1.1606195	-1.0	-1.0
chr8	144052453	144052593	ENSG00000178814.16|OPLAH|SMNDC1|SMNDC1	944	-	5.681717	1.2552716	-1.0	-1.0
chr8	144054675	144054865	ENSG00000178814.16|OPLAH|SMNDC1|SMNDC1	927	-	3.8727508	1.1381416	-1.0	-1.0
chr8	144056523	144056617	ENSG00000178814.16|OPLAH|SMNDC1|SMNDC1	929	-	6.300627	1.1513517	-1.0	-1.0
chr8	144052326	144052448	ENSG00000178814.16|OPLAH|SMNDC1|SMNDC1	960	-	5.2113757	1.4023147	-1.0	-1.0
chr8	144055944	144056146	ENSG00000178814.16|OPLAH|SMNDC1|SMNDC1	937	-	6.047858	1.2003757	-1.0	-1.0
chr8	144055579	144055774	ENSG00000178814.16|OPLAH|SMNDC1|SMNDC1	932	-	6.4104056	1.1663582	-1.0	-1.0
chr8	144052598	144052703	ENSG00000178814.16|OPLAH|SMNDC1|SMNDC1	929	-	6.3234224	1.1501673	-1.0	-1.0
chr8	144056259	144056379	ENSG00000178814.16|OPLAH|SMNDC1|SMNDC1	926	-	4.401392	1.1332865	-1.0	-1.0
chr8	144056982	144057118	ENSG00000178814.16|OPLAH|SMNDC1|SMNDC1	933	-	6.441035	1.1707537	-1.0	-1.0
chr8	144095626	144095821	ENSG00000179091.4|CYC1|SMNDC1|SMNDC1	946	+	6.2556367	1.2708882	-1.0	-1.0
chr8	144269186	144269331	ENSG00000261236.7|BOP1|SMNDC1|SMNDC1	931	-	6.3073697	1.1606888	-1.0	-1.0
chr8	144274671	144274776	ENSG00000261236.7|BOP1|SMNDC1|SMNDC1	923	-	6.250001	1.1124706	-1.0	-1.0
chr8	144269941	144270081	ENSG00000261236.7|BOP1|SMNDC1|SMNDC1	922	-	6.390582	1.1094097	-1.0	-1.0
chr8	144268991	144269166	ENSG00000261236.7|BOP1|SMNDC1|SMNDC1	932	-	6.53835	1.1645113	-1.0	-1.0
chr8	144270656	144270776	ENSG00000261236.7|BOP1|SMNDC1|SMNDC1	922	-	6.2999396	1.1104666	-1.0	-1.0
chr8	144272346	144272531	ENSG00000261236.7|BOP1|SMNDC1|SMNDC1	927	-	6.339456	1.1391672	-1.0	-1.0
chr8	144266086	144266196	ENSG00000261236.7|BOP1|SMNDC1|SMNDC1	933	-	6.4264083	1.1712345	-1.0	-1.0
chr8	144271216	144271451	ENSG00000261236.7|BOP1|SMNDC1|SMNDC1	927	-	6.3747835	1.134237	-1.0	-1.0
chr8	144272211	144272311	ENSG00000261236.7|BOP1|SMNDC1|SMNDC1	928	-	6.250001	1.1402868	-1.0	-1.0
chr8	144272631	144272806	ENSG00000261236.7|BOP1|SMNDC1|SMNDC1	923	-	6.258438	1.1108875	-1.0	-1.0
chr8	144275726	144275906	ENSG00000261236.7|BOP1|SMNDC1|SMNDC1	933	-	6.4952154	1.1755333	-1.0	-1.0
chr8	144268486	144268591	ENSG00000261236.7|BOP1|SMNDC1|SMNDC1	928	-	6.2500014	1.1443999	-1.0	-1.0
chr8	144274311	144274466	ENSG00000261236.7|BOP1|SMNDC1|SMNDC1	932	-	6.498668	1.1652162	-1.0	-1.0
chr8	144309098	144309238	ENSG00000185122.10|HSF1|SMNDC1|SMNDC1	937	+	5.0998263	1.203113	-1.0	-1.0
chr8	144313382	144313512	ENSG00000185122.10|HSF1|SMNDC1|SMNDC1	930	+	6.360212	1.1572971	-1.0	-1.0
chr8	144319628	144319823	ENSG00000185000.11|DGAT1|SMNDC1|SMNDC1	928	-	5.8751426	1.1406208	-1.0	-1.0
chr8	144317106	144317206	ENSG00000185000.11|DGAT1|SMNDC1|SMNDC1	901	-	3.137502	1.0063049	-1.0	-1.0
chr8	144323258	144323393	ENSG00000185000.11|DGAT1|SMNDC1|SMNDC1	930	-	6.2750287	1.1538731	-1.0	-1.0
chr8	144320833	144320973	ENSG00000185000.11|DGAT1|SMNDC1|SMNDC1	939	-	5.609728	1.2142609	-1.0	-1.0
chr8	144317712	144317783	ENSG00000185000.11|DGAT1|SMNDC1|SMNDC1	907	-	4.2479134	1.0314181	-1.0	-1.0
chr8	144319368	144319518	ENSG00000185000.11|DGAT1|SMNDC1|SMNDC1	932	-	6.3703475	1.1670654	-1.0	-1.0
chr8	144319208	144319368	ENSG00000185000.11|DGAT1|SMNDC1|SMNDC1	931	-	6.370096	1.1632664	-1.0	-1.0
chr8	144325648	144325813	ENSG00000185000.11|DGAT1|SMNDC1|SMNDC1	925	-	6.153899	1.1233128	-1.0	-1.0
chr8	144323623	144323743	ENSG00000185000.11|DGAT1|SMNDC1|SMNDC1	932	-	6.3299737	1.1674526	-1.0	-1.0
chr8	144323883	144323983	ENSG00000185000.11|DGAT1|SMNDC1|SMNDC1	933	-	6.4426465	1.172423	-1.0	-1.0
chr8	144322038	144322218	ENSG00000185000.11|DGAT1|SMNDC1|SMNDC1	930	-	6.2803774	1.1574651	-1.0	-1.0
chr8	144321408	144321538	ENSG00000185000.11|DGAT1|SMNDC1|SMNDC1	907	-	4.2158523	1.0317674	-1.0	-1.0
chr8	144357057	144357267	ENSG00000182325.10|FBXL6|SMNDC1|SMNDC1	965	-	7.027659	1.4506544	-1.0	-1.0
chr8	144357427	144357542	ENSG00000182325.10|FBXL6|SMNDC1|SMNDC1	930	-	6.287971	1.1551818	-1.0	-1.0
chr8	144395559	144395829	ENSG00000071894.16|CPSF1|SMNDC1|SMNDC1	939	-	5.136186	1.2130382	-1.0	-1.0
chr8	144398132	144398301	ENSG00000071894.16|CPSF1|SMNDC1|SMNDC1	949	-	5.737533	1.2957929	-1.0	-1.0
chr8	144395355	144395434	ENSG00000071894.16|CPSF1|SMNDC1|SMNDC1	932	-	6.4426455	1.1675463	-1.0	-1.0
chr8	144393746	144393916	ENSG00000071894.16|CPSF1|SMNDC1|SMNDC1	943	-	6.5563016	1.2415593	-1.0	-1.0
chr8	144396129	144396359	ENSG00000071894.16|CPSF1|SMNDC1|SMNDC1	923	-	3.6056595	1.1120943	-1.0	-1.0
chr8	144425170	144425280	ENSG00000160948.13|VPS28|SMNDC1|SMNDC1	923	-	4.356665	1.115959	-1.0	-1.0
chr8	144432394	144432564	ENSG00000160949.16|TONSL|SMNDC1|SMNDC1	938	-	6.530018	1.2085341	-1.0	-1.0
chr8	144460858	144461013	ENSG00000187954.12|CYHR1|SMNDC1|SMNDC1	930	-	6.2716985	1.1521473	-1.0	-1.0
chr8	144459913	144460033	ENSG00000187954.12|CYHR1|SMNDC1|SMNDC1	930	-	6.275315	1.1540768	-1.0	-1.0
chr8	144455731	144455846	ENSG00000187954.12|CYHR1|SMNDC1|SMNDC1	928	-	6.372412	1.1456492	-1.0	-1.0
chr8	144456131	144456301	ENSG00000187954.12|CYHR1|SMNDC1|SMNDC1	943	-	5.9900627	1.245777	-1.0	-1.0
chr8	144460103	144460203	ENSG00000187954.12|CYHR1|SMNDC1|SMNDC1	918	-	6.25	1.0873463	-1.0	-1.0
chr8	144465041	144465206	ENSG00000187954.12|CYHR1|SMNDC1|SMNDC1	924	-	5.0339875	1.1175442	-1.0	-1.0
chr8	144457481	144457681	ENSG00000187954.12|CYHR1|SMNDC1|SMNDC1	953	-	6.519318	1.3284124	-1.0	-1.0
chr8	144456456	144456561	ENSG00000187954.12|CYHR1|SMNDC1|SMNDC1	928	-	6.250002	1.1401031	-1.0	-1.0
chr8	144458083	144458183	ENSG00000187954.12|CYHR1|SMNDC1|SMNDC1	933	-	6.3968434	1.172423	-1.0	-1.0
chr8	144458578	144458763	ENSG00000187954.12|CYHR1|SMNDC1|SMNDC1	927	-	5.9493976	1.1360296	-1.0	-1.0
chr8	144512268	144512368	ENSG00000160957.12|RECQL4|SMNDC1|SMNDC1	913	-	4.247914	1.0591406	-1.0	-1.0
chr8	144791632	144791777	ENSG00000161016.17|RPL8|SMNDC1|SMNDC1	953	-	4.9914274	1.3300976	-1.0	-1.0
chr8	144792136	144792236	ENSG00000161016.17|RPL8|SMNDC1|SMNDC1	910	-	4.285388	1.043483	-1.0	-1.0
chr8	144791492	144791632	ENSG00000161016.17|RPL8|SMNDC1|SMNDC1	974	-	5.554752	1.5908537	-1.0	-1.0
chr8	144837257	144837467	ENSG00000147789.15|ZNF7|SMNDC1|SMNDC1	949	+	6.686236	1.2892402	-1.0	-1.0
chr9	4727885	4728030	ENSG00000147853.16|AK3|SMNDC1|SMNDC1	905	-	4.336163	1.0228554	-1.0	-1.0
chr9	19063590	19063740	ENSG00000147874.10|HAUS6|SMNDC1|SMNDC1	948	-	3.9944022	1.2871581	-1.0	-1.0
chr9	33934228	33934364	ENSG00000137073.21|UBAP2|SMNDC1|SMNDC1	955	-	3.9553342	1.347741	-1.0	-1.0
chr9	33933628	33933748	ENSG00000137073.21|UBAP2|SMNDC1|SMNDC1	931	-	6.4329214	1.1611224	-1.0	-1.0
chr9	33952701	33952901	ENSG00000137073.21|UBAP2|SMNDC1|SMNDC1	942	-	4.1843805	1.2374165	-1.0	-1.0
chr9	33934295	33934376	ENSG00000238300.1|SNORD121B|SMNDC1|SMNDC1	932	-	3.4043906	1.1659269	-1.0	-1.0
chr9	33952768	33952850	ENSG00000238886.1|SNORD121A|SMNDC1|SMNDC1	933	-	3.8579795	1.172423	-1.0	-1.0
chr9	35718910	35719073	ENSG00000137076.20|TLN1|SMNDC1|SMNDC1	939	-	4.537427	1.2147884	-1.0	-1.0
chr9	35712894	35713039	ENSG00000137076.20|TLN1|SMNDC1|SMNDC1	934	-	5.747871	1.1812533	-1.0	-1.0
chr9	35699461	35699571	ENSG00000137076.20|TLN1|SMNDC1|SMNDC1	931	-	6.3158245	1.163686	-1.0	-1.0
chr9	35704170	35704315	ENSG00000137076.20|TLN1|SMNDC1|SMNDC1	917	-	4.758996	1.0795971	-1.0	-1.0
chr9	35716556	35716656	ENSG00000137076.20|TLN1|SMNDC1|SMNDC1	932	-	6.3495374	1.1676706	-1.0	-1.0
chr9	35711792	35711897	ENSG00000137076.20|TLN1|SMNDC1|SMNDC1	908	-	4.3201084	1.0350351	-1.0	-1.0
chr9	35717831	35717961	ENSG00000137076.20|TLN1|SMNDC1|SMNDC1	923	-	4.852889	1.1152363	-1.0	-1.0
chr9	35740362	35740502	ENSG00000070610.14|GBA2|SMNDC1|SMNDC1	931	-	6.345972	1.1632775	-1.0	-1.0
chr9	35738586	35738731	ENSG00000070610.14|GBA2|SMNDC1|SMNDC1	910	-	4.2311316	1.0458864	-1.0	-1.0
chr9	70188625	70188745	ENSG00000222465.1|RNU2-5P|SMNDC1|SMNDC1	948	-	6.935697	1.2856293	-1.0	-1.0
chr9	81725242	81725349	ENSG00000207206.1|RNU6-1035P|SMNDC1|SMNDC1	946	-	6.6520996	1.2680968	-1.0	-1.0
chr9	83973399	83973509	ENSG00000165119.20|HNRNPK|SMNDC1|SMNDC1	931	-	4.745269	1.1641265	-1.0	-1.0
chr9	86422937	86423128	ENSG00000222293.1|RNU2-36P|SMNDC1|SMNDC1	987	-	6.286763	1.8744437	-1.0	-1.0
chr9	87639684	87639815	ENSG00000196730.12|DAPK1|SMNDC1|SMNDC1	923	+	6.523218	1.1113038	-1.0	-1.0
chr9	91949005	91949145	ENSG00000169071.14|ROR2|SMNDC1|SMNDC1	931	-	6.2879715	1.163397	-1.0	-1.0
chr9	92292386	92292596	ENSG00000196305.17|IARS|SMNDC1|SMNDC1	971	-	4.460173	1.5315238	-1.0	-1.0
chr9	92250782	92250910	ENSG00000196305.17|IARS|SMNDC1|SMNDC1	917	-	3.047007	1.0800008	-1.0	-1.0
chr9	92292457	92292547	ENSG00000281156.1|MIR3651|SMNDC1|SMNDC1	969	-	4.045203	1.5047264	-1.0	-1.0
chr9	92292460	92292593	ENSG00000239183.1|SNORA84|SMNDC1|SMNDC1	966	-	3.8503551	1.4674041	-1.0	-1.0
chr9	97983749	97983849	ENSG00000136938.8|ANP32B|SMNDC1|SMNDC1	930	+	6.250002	1.157478	-1.0	-1.0
chr9	100303811	100303941	ENSG00000136891.13|TEX10|SMNDC1|SMNDC1	928	-	6.429558	1.1422545	-1.0	-1.0
chr9	111383332	111383477	ENSG00000136813.14|KIAA0368|SMNDC1|SMNDC1	930	-	6.5810795	1.1533834	-1.0	-1.0
chr9	114368595	114368735	ENSG00000106948.16|AKNA|SMNDC1|SMNDC1	922	-	4.9887743	1.1099046	-1.0	-1.0
chr9	114343747	114343897	ENSG00000106948.16|AKNA|SMNDC1|SMNDC1	928	-	5.010296	1.140954	-1.0	-1.0
chr9	120439972	120440117	ENSG00000136861.17|CDK5RAP2|SMNDC1|SMNDC1	978	-	7.6378083	1.658884	-1.0	-1.0
chr9	120862747	120862857	ENSG00000119403.13|PHF19|SMNDC1|SMNDC1	928	-	4.5929813	1.139772	-1.0	-1.0
chr9	122880145	122880390	ENSG00000056586.15|RC3H2|SMNDC1|SMNDC1	987	-	5.5105677	1.8980385	-1.0	-1.0
chr9	122880212	122880323	ENSG00000212447.1|SNORD90|SMNDC1|SMNDC1	987	-	5.5008388	1.8727292	-1.0	-1.0
chr9	124858355	124858475	ENSG00000136942.14|RPL35|SMNDC1|SMNDC1	930	-	6.2803774	1.1532472	-1.0	-1.0
chr9	124860002	124860177	ENSG00000136942.14|RPL35|SMNDC1|SMNDC1	925	-	6.287756	1.1273067	-1.0	-1.0
chr9	125239331	125239420	ENSG00000044574.7|HSPA5|SMNDC1|SMNDC1	932	-	4.1292796	1.1675463	-1.0	-1.0
chr9	125346749	125346854	ENSG00000165219.21|GAPVD1|SMNDC1|SMNDC1	906	+	4.2094398	1.0288149	-1.0	-1.0
chr9	127448688	127448873	ENSG00000197958.12|RPL12|SMNDC1|SMNDC1	947	-	5.5965734	1.271891	-1.0	-1.0
chr9	127447673	127447813	ENSG00000197958.12|RPL12|SMNDC1|SMNDC1	924	-	5.1305447	1.1198944	-1.0	-1.0
chr9	127450769	127451264	ENSG00000197958.12|RPL12|SMNDC1|SMNDC1	951	-	4.458092	1.3111567	-1.0	-1.0
chr9	127450364	127450499	ENSG00000197958.12|RPL12|SMNDC1|SMNDC1	935	-	6.087023	1.1887354	-1.0	-1.0
chr9	127448423	127448528	ENSG00000197958.12|RPL12|SMNDC1|SMNDC1	925	-	4.381808	1.1255238	-1.0	-1.0
chr9	127450574	127450734	ENSG00000197958.12|RPL12|SMNDC1|SMNDC1	923	-	4.9671917	1.1125659	-1.0	-1.0
chr9	127449704	127449839	ENSG00000197958.12|RPL12|SMNDC1|SMNDC1	911	-	3.9256375	1.0500963	-1.0	-1.0
chr9	127787613	127787798	ENSG00000136807.13|CDK9|SMNDC1|SMNDC1	923	+	5.1870794	1.1130904	-1.0	-1.0
chr9	127787843	127787946	ENSG00000136807.13|CDK9|SMNDC1|SMNDC1	902	+	3.7279146	1.0106308	-1.0	-1.0
chr9	128121273	128121388	ENSG00000148334.14|PTGES2|SMNDC1|SMNDC1	940	-	6.5312696	1.2196431	-1.0	-1.0
chr9	128190862	128190977	ENSG00000148337.20|CIZ1|SMNDC1|SMNDC1	933	-	6.473556	1.1712039	-1.0	-1.0
chr9	128190467	128190577	ENSG00000148337.20|CIZ1|SMNDC1|SMNDC1	977	-	7.685983	1.642758	-1.0	-1.0
chr9	128185776	128185906	ENSG00000148337.20|CIZ1|SMNDC1|SMNDC1	927	-	6.278507	1.1387227	-1.0	-1.0
chr9	128233913	128234013	ENSG00000106976.20|DNM1|SMNDC1|SMNDC1	919	+	4.4262505	1.0917985	-1.0	-1.0
chr9	128252949	128253119	ENSG00000106976.20|DNM1|SMNDC1|SMNDC1	932	+	6.3882847	1.1645085	-1.0	-1.0
chr9	128260175	128260315	ENSG00000167110.17|GOLGA2|SMNDC1|SMNDC1	930	-	4.048354	1.1524625	-1.0	-1.0
chr9	128262902	128263042	ENSG00000167110.17|GOLGA2|SMNDC1|SMNDC1	933	-	4.9759383	1.1756173	-1.0	-1.0
chr9	128258278	128258413	ENSG00000167110.17|GOLGA2|SMNDC1|SMNDC1	926	-	6.3281	1.1317351	-1.0	-1.0
chr9	128263092	128263232	ENSG00000167110.17|GOLGA2|SMNDC1|SMNDC1	937	-	5.2667313	1.2002809	-1.0	-1.0
chr9	128690514	128690699	ENSG00000119335.16|SET|SMNDC1|SMNDC1	926	+	5.696907	1.1283977	-1.0	-1.0
chr9	128703604	128703749	ENSG00000160447.6|PKN3|SMNDC1|SMNDC1	912	+	4.247714	1.0538094	-1.0	-1.0
chr9	128703904	128704049	ENSG00000160447.6|PKN3|SMNDC1|SMNDC1	931	+	6.312011	1.1600684	-1.0	-1.0
chr9	128703409	128703524	ENSG00000160447.6|PKN3|SMNDC1|SMNDC1	932	+	6.33731	1.1675463	-1.0	-1.0
chr9	131175353	131175453	ENSG00000126883.16|NUP214|SMNDC1|SMNDC1	927	+	3.6438525	1.1371002	-1.0	-1.0
chr9	131197063	131197215	ENSG00000126883.16|NUP214|SMNDC1|SMNDC1	933	+	4.9070425	1.1734797	-1.0	-1.0
chr9	131230527	131230627	ENSG00000126883.16|NUP214|SMNDC1|SMNDC1	903	+	3.7813535	1.0146624	-1.0	-1.0
chr9	131132999	131133105	ENSG00000126883.16|NUP214|SMNDC1|SMNDC1	904	+	3.098647	1.0183619	-1.0	-1.0
chr9	131481593	131481725	ENSG00000130723.18|PRRC2B|SMNDC1|SMNDC1	921	+	5.3378377	1.1043011	-1.0	-1.0
chr9	131484195	131484305	ENSG00000130723.18|PRRC2B|SMNDC1|SMNDC1	927	+	6.266876	1.1394547	-1.0	-1.0
chr9	131491289	131491504	ENSG00000130723.18|PRRC2B|SMNDC1|SMNDC1	950	+	3.9459505	1.3000509	-1.0	-1.0
chr9	131485580	131485825	ENSG00000130723.18|PRRC2B|SMNDC1|SMNDC1	992	+	6.504574	2.113773	-1.0	-1.0
chr9	131490441	131490626	ENSG00000130723.18|PRRC2B|SMNDC1|SMNDC1	951	+	6.316917	1.3126719	-1.0	-1.0
chr9	131484820	131484947	ENSG00000130723.18|PRRC2B|SMNDC1|SMNDC1	930	+	6.3936586	1.1568975	-1.0	-1.0
chr9	131432499	131432609	ENSG00000130723.18|PRRC2B|SMNDC1|SMNDC1	920	+	4.1980243	1.0973132	-1.0	-1.0
chr9	131485664	131485750	ENSG00000235284.1|SNORD62A|SMNDC1|SMNDC1	998	+	6.971524	2.6115081	-1.0	-1.0
chr9	131490485	131490571	ENSG00000231587.1|SNORD62B|SMNDC1|SMNDC1	959	+	6.868911	1.3829635	-1.0	-1.0
chr9	132923492	132923592	ENSG00000165699.13|TSC1|SMNDC1|SMNDC1	900	-	4.2094393	1.0012922	-1.0	-1.0
chr9	133262223	133262358	ENSG00000175164.13|ABO|SMNDC1|SMNDC1	936	-	5.773266	1.1910548	-1.0	-1.0
chr9	133262498	133262623	ENSG00000175164.13|ABO|SMNDC1|SMNDC1	942	-	5.930405	1.2350848	-1.0	-1.0
chr9	133260021	133260201	ENSG00000175164.13|ABO|SMNDC1|SMNDC1	950	-	6.263105	1.3033575	-1.0	-1.0
chr9	133261216	133261317	ENSG00000175164.13|ABO|SMNDC1|SMNDC1	933	-	6.5510197	1.172423	-1.0	-1.0
chr9	133274938	133275088	ENSG00000175164.13|ABO|SMNDC1|SMNDC1	925	-	4.9510603	1.1223816	-1.0	-1.0
chr9	133260396	133260566	ENSG00000175164.13|ABO|SMNDC1|SMNDC1	929	-	3.7962897	1.1465319	-1.0	-1.0
chr9	133348703	133348817	ENSG00000148303.16|RPL7A|SMNDC1|SMNDC1	932	+	6.417888	1.1668906	-1.0	-1.0
chr9	133349386	133349556	ENSG00000148303.16|RPL7A|SMNDC1|SMNDC1	1000	+	5.348984	3.3249671	-1.0	-1.0
chr9	133350031	133350286	ENSG00000148303.16|RPL7A|SMNDC1|SMNDC1	957	+	4.8796687	1.3699692	-1.0	-1.0
chr9	133350321	133350596	ENSG00000148303.16|RPL7A|SMNDC1|SMNDC1	944	+	4.745964	1.2502002	-1.0	-1.0
chr9	133350849	133351071	ENSG00000148303.16|RPL7A|SMNDC1|SMNDC1	996	+	6.2159686	2.450225	-1.0	-1.0
chr9	133349395	133349470	ENSG00000206611.1|SNORD24|SMNDC1|SMNDC1	999	+	4.76538	3.1834145	-1.0	-1.0
chr9	133350094	133350168	ENSG00000200831.1|SNORD36B|SMNDC1|SMNDC1	944	+	3.9403408	1.2490209	-1.0	-1.0
chr9	133350455	133350528	ENSG00000199744.1|SNORD36A|SMNDC1|SMNDC1	947	+	4.2292275	1.2747458	-1.0	-1.0
chr9	133350846	133350912	ENSG00000252542.1|SNORD36C|SMNDC1|SMNDC1	993	+	4.4641438	2.1440587	-1.0	-1.0
chr9	134157693	134157892	ENSG00000196363.9|WDR5|SMNDC1|SMNDC1	941	+	6.5749865	1.2320457	-1.0	-1.0
chr9	134152624	134152789	ENSG00000196363.9|WDR5|SMNDC1|SMNDC1	940	+	6.4845395	1.2229925	-1.0	-1.0
chr9	134141838	134141943	ENSG00000196363.9|WDR5|SMNDC1|SMNDC1	932	+	6.4197445	1.1691749	-1.0	-1.0
chr9	134157363	134157683	ENSG00000196363.9|WDR5|SMNDC1|SMNDC1	942	+	6.6032653	1.2363093	-1.0	-1.0
chr9	134409694	134409824	ENSG00000186350.9|RXRA|SMNDC1|SMNDC1	931	+	6.3610463	1.1599678	-1.0	-1.0
chr9	134331539	134331674	ENSG00000186350.9|RXRA|SMNDC1|SMNDC1	935	+	6.0503125	1.1855242	-1.0	-1.0
chr9	134330704	134330804	ENSG00000186350.9|RXRA|SMNDC1|SMNDC1	900	+	4.1699114	1.0011951	-1.0	-1.0
chr9	134350414	134350559	ENSG00000186350.9|RXRA|SMNDC1|SMNDC1	932	+	6.5003324	1.1670091	-1.0	-1.0
chr9	134351294	134351394	ENSG00000186350.9|RXRA|SMNDC1|SMNDC1	930	+	6.250002	1.1525683	-1.0	-1.0
chr9	134336289	134336399	ENSG00000186350.9|RXRA|SMNDC1|SMNDC1	930	+	6.250002	1.1525774	-1.0	-1.0
chr9	134349369	134349569	ENSG00000186350.9|RXRA|SMNDC1|SMNDC1	936	+	6.5030036	1.1933291	-1.0	-1.0
chr9	134347879	134347979	ENSG00000186350.9|RXRA|SMNDC1|SMNDC1	930	+	6.250002	1.1525683	-1.0	-1.0
chr9	134341054	134341209	ENSG00000186350.9|RXRA|SMNDC1|SMNDC1	932	+	6.3799124	1.1668432	-1.0	-1.0
chr9	134431445	134431545	ENSG00000186350.9|RXRA|SMNDC1|SMNDC1	927	+	6.2500014	1.1395202	-1.0	-1.0
chr9	134348254	134348424	ENSG00000186350.9|RXRA|SMNDC1|SMNDC1	930	+	6.342749	1.1542007	-1.0	-1.0
chr9	134347674	134347839	ENSG00000186350.9|RXRA|SMNDC1|SMNDC1	930	+	6.2993684	1.1563741	-1.0	-1.0
chr9	134364199	134364369	ENSG00000186350.9|RXRA|SMNDC1|SMNDC1	930	+	6.277616	1.1575351	-1.0	-1.0
chr9	134356794	134356899	ENSG00000186350.9|RXRA|SMNDC1|SMNDC1	933	+	6.3968434	1.172423	-1.0	-1.0
chr9	134333069	134333264	ENSG00000186350.9|RXRA|SMNDC1|SMNDC1	935	+	6.5121684	1.1902057	-1.0	-1.0
chr9	134334854	134335029	ENSG00000186350.9|RXRA|SMNDC1|SMNDC1	928	+	5.781375	1.1442688	-1.0	-1.0
chr9	134350999	134351189	ENSG00000186350.9|RXRA|SMNDC1|SMNDC1	932	+	6.3884587	1.167935	-1.0	-1.0
chr9	134415694	134415829	ENSG00000186350.9|RXRA|SMNDC1|SMNDC1	930	+	6.264467	1.1541727	-1.0	-1.0
chr9	134365084	134365184	ENSG00000186350.9|RXRA|SMNDC1|SMNDC1	932	+	6.300628	1.1675463	-1.0	-1.0
chr9	134386445	134386635	ENSG00000186350.9|RXRA|SMNDC1|SMNDC1	952	+	6.7338285	1.3195596	-1.0	-1.0
chr9	134365449	134365564	ENSG00000186350.9|RXRA|SMNDC1|SMNDC1	931	+	6.2879715	1.1628474	-1.0	-1.0
chr9	134370369	134370564	ENSG00000186350.9|RXRA|SMNDC1|SMNDC1	931	+	6.472254	1.1625913	-1.0	-1.0
chr9	134351974	134352084	ENSG00000186350.9|RXRA|SMNDC1|SMNDC1	929	+	6.250002	1.1475537	-1.0	-1.0
chr9	134346574	134346944	ENSG00000186350.9|RXRA|SMNDC1|SMNDC1	944	+	6.5748596	1.2529795	-1.0	-1.0
chr9	134371154	134371309	ENSG00000186350.9|RXRA|SMNDC1|SMNDC1	930	+	6.3688545	1.1542695	-1.0	-1.0
chr9	134332239	134332409	ENSG00000186350.9|RXRA|SMNDC1|SMNDC1	931	+	6.317514	1.1641734	-1.0	-1.0
chr9	134411469	134411609	ENSG00000186350.9|RXRA|SMNDC1|SMNDC1	932	+	6.3800154	1.1668022	-1.0	-1.0
chr9	134331749	134331879	ENSG00000186350.9|RXRA|SMNDC1|SMNDC1	932	+	5.5989957	1.1674865	-1.0	-1.0
chr9	134345804	134345964	ENSG00000186350.9|RXRA|SMNDC1|SMNDC1	932	+	6.359103	1.1670771	-1.0	-1.0
chr9	134413334	134413454	ENSG00000186350.9|RXRA|SMNDC1|SMNDC1	919	+	6.2905	1.0891577	-1.0	-1.0
chr9	134359944	134360124	ENSG00000186350.9|RXRA|SMNDC1|SMNDC1	933	+	6.4945045	1.171367	-1.0	-1.0
chr9	134332079	134332179	ENSG00000186350.9|RXRA|SMNDC1|SMNDC1	930	+	6.2500014	1.1518961	-1.0	-1.0
chr9	134344269	134344404	ENSG00000186350.9|RXRA|SMNDC1|SMNDC1	933	+	6.4863877	1.1731955	-1.0	-1.0
chr9	134353894	134354074	ENSG00000186350.9|RXRA|SMNDC1|SMNDC1	920	+	5.196136	1.0949903	-1.0	-1.0
chr9	134336544	134336724	ENSG00000186350.9|RXRA|SMNDC1|SMNDC1	930	+	6.2926598	1.1569608	-1.0	-1.0
chr9	134345964	134346099	ENSG00000186350.9|RXRA|SMNDC1|SMNDC1	933	+	6.4751134	1.1747183	-1.0	-1.0
chr9	134342199	134342304	ENSG00000186350.9|RXRA|SMNDC1|SMNDC1	930	+	6.250002	1.1557236	-1.0	-1.0
chr9	134361754	134361894	ENSG00000186350.9|RXRA|SMNDC1|SMNDC1	935	+	6.473801	1.1903914	-1.0	-1.0
chr9	134342829	134343019	ENSG00000186350.9|RXRA|SMNDC1|SMNDC1	948	+	6.635311	1.2837268	-1.0	-1.0
chr9	134343019	134343199	ENSG00000186350.9|RXRA|SMNDC1|SMNDC1	919	+	4.3814697	1.090922	-1.0	-1.0
chr9	134363034	134363209	ENSG00000186350.9|RXRA|SMNDC1|SMNDC1	931	+	6.391728	1.1632867	-1.0	-1.0
chr9	134357294	134357414	ENSG00000186350.9|RXRA|SMNDC1|SMNDC1	926	+	6.2753143	1.1323085	-1.0	-1.0
chr9	134354349	134354529	ENSG00000186350.9|RXRA|SMNDC1|SMNDC1	931	+	6.3406453	1.1627656	-1.0	-1.0
chr9	134335819	134335979	ENSG00000186350.9|RXRA|SMNDC1|SMNDC1	940	+	6.530488	1.2193094	-1.0	-1.0
chr9	134411299	134411469	ENSG00000186350.9|RXRA|SMNDC1|SMNDC1	932	+	6.4229994	1.1664202	-1.0	-1.0
chr9	134411684	134411794	ENSG00000186350.9|RXRA|SMNDC1|SMNDC1	929	+	6.283752	1.1507576	-1.0	-1.0
chr9	134349999	134350304	ENSG00000186350.9|RXRA|SMNDC1|SMNDC1	953	+	6.6892085	1.328352	-1.0	-1.0
chr9	134349034	134349164	ENSG00000186350.9|RXRA|SMNDC1|SMNDC1	932	+	6.375266	1.1697328	-1.0	-1.0
chr9	134362819	134362964	ENSG00000186350.9|RXRA|SMNDC1|SMNDC1	932	+	6.3896017	1.1684669	-1.0	-1.0
chr9	134352109	134352244	ENSG00000186350.9|RXRA|SMNDC1|SMNDC1	933	+	6.407178	1.1734048	-1.0	-1.0
chr9	134340029	134340199	ENSG00000186350.9|RXRA|SMNDC1|SMNDC1	929	+	6.4406967	1.1469891	-1.0	-1.0
chr9	134346184	134346294	ENSG00000186350.9|RXRA|SMNDC1|SMNDC1	930	+	6.2837524	1.1529003	-1.0	-1.0
chr9	134402016	134402136	ENSG00000186350.9|RXRA|SMNDC1|SMNDC1	929	+	6.266877	1.150335	-1.0	-1.0
chr9	134416399	134416519	ENSG00000186350.9|RXRA|SMNDC1|SMNDC1	931	+	6.3800383	1.1641787	-1.0	-1.0
chr9	134333424	134333619	ENSG00000186350.9|RXRA|SMNDC1|SMNDC1	943	+	6.6158953	1.2448903	-1.0	-1.0
chr9	134330284	134330389	ENSG00000186350.9|RXRA|SMNDC1|SMNDC1	908	+	4.3397255	1.0361578	-1.0	-1.0
chr9	134336889	134337109	ENSG00000186350.9|RXRA|SMNDC1|SMNDC1	920	+	5.4457784	1.0984657	-1.0	-1.0
chr9	134351774	134351974	ENSG00000186350.9|RXRA|SMNDC1|SMNDC1	928	+	6.011917	1.141384	-1.0	-1.0
chr9	134335359	134335529	ENSG00000186350.9|RXRA|SMNDC1|SMNDC1	932	+	6.4208546	1.1674887	-1.0	-1.0
chr9	134424930	134425045	ENSG00000186350.9|RXRA|SMNDC1|SMNDC1	930	+	6.2626586	1.1555681	-1.0	-1.0
chr9	134338009	134338349	ENSG00000186350.9|RXRA|SMNDC1|SMNDC1	942	+	6.559492	1.2357898	-1.0	-1.0
chr9	134331929	134332064	ENSG00000186350.9|RXRA|SMNDC1|SMNDC1	930	+	6.3418164	1.151991	-1.0	-1.0
chr9	134337514	134337664	ENSG00000186350.9|RXRA|SMNDC1|SMNDC1	932	+	6.378091	1.1691142	-1.0	-1.0
chr9	134412624	134412819	ENSG00000186350.9|RXRA|SMNDC1|SMNDC1	932	+	6.4147525	1.1694014	-1.0	-1.0
chr9	134359059	134359179	ENSG00000186350.9|RXRA|SMNDC1|SMNDC1	930	+	6.280034	1.1560003	-1.0	-1.0
chr9	134361399	134361604	ENSG00000186350.9|RXRA|SMNDC1|SMNDC1	943	+	6.621569	1.2417037	-1.0	-1.0
chr9	134372299	134372464	ENSG00000186350.9|RXRA|SMNDC1|SMNDC1	931	+	6.358986	1.1618494	-1.0	-1.0
chr9	134329734	134329899	ENSG00000186350.9|RXRA|SMNDC1|SMNDC1	926	+	6.299081	1.1318719	-1.0	-1.0
chr9	134363584	134363694	ENSG00000186350.9|RXRA|SMNDC1|SMNDC1	931	+	6.266877	1.1589161	-1.0	-1.0
chr9	134328509	134328694	ENSG00000186350.9|RXRA|SMNDC1|SMNDC1	942	+	6.563404	1.2349042	-1.0	-1.0
chr9	134423920	134424235	ENSG00000186350.9|RXRA|SMNDC1|SMNDC1	932	+	6.4027753	1.1654211	-1.0	-1.0
chr9	134343469	134343714	ENSG00000186350.9|RXRA|SMNDC1|SMNDC1	935	+	6.445663	1.1839579	-1.0	-1.0
chr9	134377185	134377285	ENSG00000186350.9|RXRA|SMNDC1|SMNDC1	926	+	6.250001	1.1315224	-1.0	-1.0
chr9	134360594	134360729	ENSG00000186350.9|RXRA|SMNDC1|SMNDC1	931	+	6.3136535	1.161881	-1.0	-1.0
chr9	134329394	134329509	ENSG00000186350.9|RXRA|SMNDC1|SMNDC1	930	+	6.2748857	1.157833	-1.0	-1.0
chr9	134409164	134409264	ENSG00000186350.9|RXRA|SMNDC1|SMNDC1	929	+	6.2500014	1.1464121	-1.0	-1.0
chr9	134335549	134335674	ENSG00000186350.9|RXRA|SMNDC1|SMNDC1	932	+	6.348449	1.1647455	-1.0	-1.0
chr9	135938410	135938510	ENSG00000130560.8|UBAC1|SMNDC1|SMNDC1	907	-	4.2094398	1.0303015	-1.0	-1.0
chr9	136094105	136094245	ENSG00000148411.7|NACC2|SMNDC1|SMNDC1	924	-	5.32075	1.1191318	-1.0	-1.0
chr9	136091575	136091720	ENSG00000148411.7|NACC2|SMNDC1|SMNDC1	930	-	6.314465	1.157845	-1.0	-1.0
chr9	136093615	136093720	ENSG00000148411.7|NACC2|SMNDC1|SMNDC1	930	-	6.2753143	1.1569792	-1.0	-1.0
chr9	136218808	136218953	ENSG00000165661.16|QSOX2|SMNDC1|SMNDC1	975	-	6.3391595	1.6095151	-1.0	-1.0
chr9	136352563	136352668	ENSG00000160360.12|GPSM1|SMNDC1|SMNDC1	928	+	6.250002	1.1426377	-1.0	-1.0
chr9	136345236	136345411	ENSG00000160360.12|GPSM1|SMNDC1|SMNDC1	941	+	6.5511	1.226397	-1.0	-1.0
chr9	136342036	136342151	ENSG00000160360.12|GPSM1|SMNDC1|SMNDC1	931	+	6.312426	1.163065	-1.0	-1.0
chr9	136350818	136350998	ENSG00000160360.12|GPSM1|SMNDC1|SMNDC1	934	+	6.5370116	1.1773055	-1.0	-1.0
chr9	136351903	136352023	ENSG00000160360.12|GPSM1|SMNDC1|SMNDC1	930	+	6.269909	1.1568677	-1.0	-1.0
chr9	136354395	136354530	ENSG00000160360.12|GPSM1|SMNDC1|SMNDC1	931	+	6.3297777	1.1636612	-1.0	-1.0
chr9	136350313	136350438	ENSG00000160360.12|GPSM1|SMNDC1|SMNDC1	931	+	6.383512	1.1597545	-1.0	-1.0
chr9	136365352	136365457	ENSG00000187796.14|CARD9|SMNDC1|SMNDC1	927	-	6.325081	1.1370902	-1.0	-1.0
chr9	136405993	136406123	ENSG00000165689.16|SDCCAG3|SMNDC1|SMNDC1	928	-	6.0503354	1.143379	-1.0	-1.0
chr9	136404645	136404775	ENSG00000165689.16|SDCCAG3|SMNDC1|SMNDC1	931	-	6.4564247	1.158368	-1.0	-1.0
chr9	136404960	136405085	ENSG00000165689.16|SDCCAG3|SMNDC1|SMNDC1	939	-	6.58848	1.2149063	-1.0	-1.0
chr9	136447680	136447805	ENSG00000148396.18|SEC16A|SMNDC1|SMNDC1	932	-	6.356351	1.1684517	-1.0	-1.0
chr9	136541064	136541174	ENSG00000148400.9|NOTCH1|SMNDC1|SMNDC1	930	-	6.28318	1.1567343	-1.0	-1.0
chr9	136532279	136532424	ENSG00000148400.9|NOTCH1|SMNDC1|SMNDC1	929	-	6.268986	1.1476305	-1.0	-1.0
chr9	136670680	136670949	ENSG00000172889.15|EGFL7|SMNDC1|SMNDC1	941	+	4.0491276	1.2300369	-1.0	-1.0
chr9	136669721	136669913	ENSG00000172889.15|EGFL7|SMNDC1|SMNDC1	933	+	4.9111857	1.1768967	-1.0	-1.0
chr9	136670380	136670655	ENSG00000172889.15|EGFL7|SMNDC1|SMNDC1	948	+	4.129244	1.2864152	-1.0	-1.0
chr9	136667887	136668240	ENSG00000172889.15|EGFL7|SMNDC1|SMNDC1	971	+	5.0424113	1.5409571	-1.0	-1.0
chr9	136663623	136663848	ENSG00000172889.15|EGFL7|SMNDC1|SMNDC1	945	+	6.6067166	1.260552	-1.0	-1.0
chr9	136664403	136664691	ENSG00000172889.15|EGFL7|SMNDC1|SMNDC1	942	+	4.5601325	1.2380884	-1.0	-1.0
chr9	136663273	136663407	ENSG00000172889.15|EGFL7|SMNDC1|SMNDC1	930	+	6.3068953	1.1536304	-1.0	-1.0
chr9	136671254	136671504	ENSG00000172889.15|EGFL7|SMNDC1|SMNDC1	937	+	4.118473	1.1983577	-1.0	-1.0
chr9	136668673	136669348	ENSG00000172889.15|EGFL7|SMNDC1|SMNDC1	965	+	6.0678782	1.4534174	-1.0	-1.0
chr9	136670213	136670330	ENSG00000172889.15|EGFL7|SMNDC1|SMNDC1	914	+	3.3137124	1.0636154	-1.0	-1.0
chr9	136665817	136667882	ENSG00000172889.15|EGFL7|SMNDC1|SMNDC1	955	+	4.523008	1.3428599	-1.0	-1.0
chr9	136670009	136670168	ENSG00000172889.15|EGFL7|SMNDC1|SMNDC1	965	+	4.6145353	1.4535999	-1.0	-1.0
chr9	136664203	136664398	ENSG00000172889.15|EGFL7|SMNDC1|SMNDC1	934	+	5.1725984	1.1789671	-1.0	-1.0
chr9	136663108	136663243	ENSG00000172889.15|EGFL7|SMNDC1|SMNDC1	916	+	4.382069	1.0761642	-1.0	-1.0
chr9	136663928	136664178	ENSG00000172889.15|EGFL7|SMNDC1|SMNDC1	931	+	4.6111994	1.1599466	-1.0	-1.0
chr9	136671719	136671884	ENSG00000172889.15|EGFL7|SMNDC1|SMNDC1	929	+	5.86053	1.1484208	-1.0	-1.0
chr9	136668362	136668556	ENSG00000172889.15|EGFL7|SMNDC1|SMNDC1	973	+	5.8939185	1.5610136	-1.0	-1.0
chr9	136671019	136671139	ENSG00000172889.15|EGFL7|SMNDC1|SMNDC1	926	+	5.8275075	1.1281592	-1.0	-1.0
chr9	136669363	136669605	ENSG00000172889.15|EGFL7|SMNDC1|SMNDC1	956	+	6.764814	1.3606073	-1.0	-1.0
chr9	136664785	136665787	ENSG00000172889.15|EGFL7|SMNDC1|SMNDC1	976	+	5.218475	1.6162513	-1.0	-1.0
chr9	136672128	136672258	ENSG00000172889.15|EGFL7|SMNDC1|SMNDC1	930	+	4.6459627	1.1566528	-1.0	-1.0
chr9	136720681	136720866	ENSG00000165716.10|FAM69B|SMNDC1|SMNDC1	920	+	4.8747935	1.0990332	-1.0	-1.0
chr9	136718326	136718436	ENSG00000165716.10|FAM69B|SMNDC1|SMNDC1	930	+	6.266877	1.1554037	-1.0	-1.0
chr9	136718791	136718976	ENSG00000165716.10|FAM69B|SMNDC1|SMNDC1	931	+	6.3302627	1.1628418	-1.0	-1.0
chr9	136727905	136728010	ENSG00000233016.6|SNHG7|SMNDC1|SMNDC1	911	-	4.2459126	1.0526533	-1.0	-1.0
chr9	136726303	136726528	ENSG00000233016.6|SNHG7|SMNDC1|SMNDC1	959	-	4.8400426	1.3839597	-1.0	-1.0
chr9	136726023	136726138	ENSG00000233016.6|SNHG7|SMNDC1|SMNDC1	937	-	4.413122	1.1994754	-1.0	-1.0
chr9	136726528	136726868	ENSG00000233016.6|SNHG7|SMNDC1|SMNDC1	943	-	3.8264313	1.2463927	-1.0	-1.0
chr9	136726746	136726866	ENSG00000274998.1|SNORA17A|SMNDC1|SMNDC1	930	-	2.945562	1.1545871	-1.0	-1.0
chr9	136726747	136726867	ENSG00000281808.1|SNORA17|SMNDC1|SMNDC1	929	-	2.9398286	1.1491743	-1.0	-1.0
chr9	136823774	136824084	ENSG00000272679.1|AL355987.2|SMNDC1|SMNDC1	927	+	5.6465125	1.1369382	-1.0	-1.0
chr9	136825079	136825334	ENSG00000272679.1|AL355987.2|SMNDC1|SMNDC1	920	+	4.7512417	1.0973173	-1.0	-1.0
chr9	136827186	136827726	ENSG00000272679.1|AL355987.2|SMNDC1|SMNDC1	946	+	5.292098	1.2713763	-1.0	-1.0
chr9	136826976	136827181	ENSG00000272679.1|AL355987.2|SMNDC1|SMNDC1	934	+	4.2520566	1.1799657	-1.0	-1.0
chr9	136828546	136828651	ENSG00000272679.1|AL355987.2|SMNDC1|SMNDC1	912	+	4.247414	1.0562315	-1.0	-1.0
chr9	136821401	136821516	ENSG00000272679.1|AL355987.2|SMNDC1|SMNDC1	932	+	6.325083	1.1650145	-1.0	-1.0
chr9	136827791	136828491	ENSG00000272679.1|AL355987.2|SMNDC1|SMNDC1	930	+	4.0971155	1.157312	-1.0	-1.0
chr9	136824674	136824909	ENSG00000272679.1|AL355987.2|SMNDC1|SMNDC1	934	+	5.022601	1.1822075	-1.0	-1.0
chr9	136829126	136829236	ENSG00000272679.1|AL355987.2|SMNDC1|SMNDC1	912	+	4.2728963	1.0573827	-1.0	-1.0
chr9	136825449	136825778	ENSG00000272679.1|AL355987.2|SMNDC1|SMNDC1	950	+	5.3545303	1.303572	-1.0	-1.0
chr9	136825826	136826961	ENSG00000272679.1|AL355987.2|SMNDC1|SMNDC1	953	+	4.8996067	1.3245169	-1.0	-1.0
chr9	136825826	136826591	ENSG00000196642.18|RABL6|SMNDC1|SMNDC1	943	+	4.3210826	1.2443199	-1.0	-1.0
chr9	136833625	136833765	ENSG00000196642.18|RABL6|SMNDC1|SMNDC1	933	+	6.4535704	1.1720932	-1.0	-1.0
chr9	136825079	136825334	ENSG00000196642.18|RABL6|SMNDC1|SMNDC1	916	+	4.7512417	1.0762041	-1.0	-1.0
chr9	136827186	136827726	ENSG00000196642.18|RABL6|SMNDC1|SMNDC1	946	+	5.271671	1.2660849	-1.0	-1.0
chr9	136826596	136826961	ENSG00000196642.18|RABL6|SMNDC1|SMNDC1	962	+	6.2083173	1.422785	-1.0	-1.0
chr9	136826976	136827181	ENSG00000196642.18|RABL6|SMNDC1|SMNDC1	934	+	4.2520566	1.1803694	-1.0	-1.0
chr9	136828546	136828651	ENSG00000196642.18|RABL6|SMNDC1|SMNDC1	912	+	4.247414	1.0548695	-1.0	-1.0
chr9	136823774	136824054	ENSG00000196642.18|RABL6|SMNDC1|SMNDC1	930	+	5.7312922	1.1557767	-1.0	-1.0
chr9	136836280	136836390	ENSG00000196642.18|RABL6|SMNDC1|SMNDC1	913	+	4.259756	1.0611019	-1.0	-1.0
chr9	136827791	136828491	ENSG00000196642.18|RABL6|SMNDC1|SMNDC1	930	+	4.0971155	1.1576663	-1.0	-1.0
chr9	136824674	136824909	ENSG00000196642.18|RABL6|SMNDC1|SMNDC1	935	+	5.022601	1.18541	-1.0	-1.0
chr9	136829126	136829236	ENSG00000196642.18|RABL6|SMNDC1|SMNDC1	912	+	4.2728963	1.0570652	-1.0	-1.0
chr9	136833770	136833870	ENSG00000196642.18|RABL6|SMNDC1|SMNDC1	902	+	4.2094393	1.0091503	-1.0	-1.0
chr9	136835840	136836075	ENSG00000196642.18|RABL6|SMNDC1|SMNDC1	926	+	4.9999356	1.1305965	-1.0	-1.0
chr9	136825449	136825778	ENSG00000196642.18|RABL6|SMNDC1|SMNDC1	950	+	5.3545303	1.3027096	-1.0	-1.0
chr9	136821403	136821513	ENSG00000196642.18|RABL6|SMNDC1|SMNDC1	932	+	6.3332343	1.1691718	-1.0	-1.0
chr9	136862313	136862478	ENSG00000107223.12|EDF1|SMNDC1|SMNDC1	927	-	4.494966	1.1349435	-1.0	-1.0
chr9	137080570	137080700	ENSG00000197355.10|UAP1L1|SMNDC1|SMNDC1	927	+	6.292189	1.1340139	-1.0	-1.0
chr9	137112556	137112661	ENSG00000176978.13|DPP7|SMNDC1|SMNDC1	930	-	6.250002	1.1525683	-1.0	-1.0
chr9	137113485	137113585	ENSG00000176978.13|DPP7|SMNDC1|SMNDC1	928	-	6.250002	1.1426377	-1.0	-1.0
chr9	137112366	137112471	ENSG00000176978.13|DPP7|SMNDC1|SMNDC1	932	-	6.348736	1.1699846	-1.0	-1.0
chr9	137178772	137178947	ENSG00000176248.8|ANAPC2|SMNDC1|SMNDC1	931	-	6.331692	1.1580638	-1.0	-1.0
chr9	137178047	137178162	ENSG00000176248.8|ANAPC2|SMNDC1|SMNDC1	931	-	6.3373094	1.1613833	-1.0	-1.0
chr9	137185847	137185992	ENSG00000176248.8|ANAPC2|SMNDC1|SMNDC1	931	-	6.3333974	1.1624858	-1.0	-1.0
chr9	137185317	137185462	ENSG00000176248.8|ANAPC2|SMNDC1|SMNDC1	931	-	6.300056	1.1640546	-1.0	-1.0
chr9	137179502	137179702	ENSG00000176248.8|ANAPC2|SMNDC1|SMNDC1	957	-	6.9370527	1.3676912	-1.0	-1.0
chr9	137242375	137242570	ENSG00000188229.5|TUBB4B|SMNDC1|SMNDC1	947	+	4.2962093	1.2732198	-1.0	-1.0
chr9	137241427	137241717	ENSG00000188229.5|TUBB4B|SMNDC1|SMNDC1	928	+	5.761983	1.1434209	-1.0	-1.0
chr9	137280282	137280402	ENSG00000198113.2|TOR4A|SMNDC1|SMNDC1	932	+	6.3492165	1.1668261	-1.0	-1.0
chr9	137366632	137366747	ENSG00000187609.15|EXD3|SMNDC1|SMNDC1	914	-	4.3301315	1.0631226	-1.0	-1.0
chr9	137611625	137611730	ENSG00000197070.13|ARRDC1|SMNDC1|SMNDC1	927	+	6.250001	1.136955	-1.0	-1.0
chr9	137611625	137611730	ENSG00000283411.1|AL590627.2|SMNDC1|SMNDC1	927	+	6.250001	1.137191	-1.0	-1.0
chr9	137762571	137762674	ENSG00000181090.20|EHMT1|SMNDC1|SMNDC1	931	+	6.348735	1.162768	-1.0	-1.0
chr9	137779525	137779634	ENSG00000181090.20|EHMT1|SMNDC1|SMNDC1	918	+	3.9457278	1.0855093	-1.0	-1.0
chrX	3615892	3615997	ENSG00000183943.5|PRKX|SMNDC1|SMNDC1	918	-	6.349535	1.0885868	-1.0	-1.0
chrX	13312299	13312414	ENSG00000231216.1|GS1-600G8.3|SMNDC1|SMNDC1	905	+	3.372414	1.02127	-1.0	-1.0
chrX	13311593	13311701	ENSG00000231216.1|GS1-600G8.3|SMNDC1|SMNDC1	952	+	3.6936555	1.3148938	-1.0	-1.0
chrX	13312647	13312761	ENSG00000231216.1|GS1-600G8.3|SMNDC1|SMNDC1	989	+	6.1957965	1.9720675	-1.0	-1.0
chrX	13313116	13313268	ENSG00000231216.1|GS1-600G8.3|SMNDC1|SMNDC1	927	+	3.4081824	1.1386936	-1.0	-1.0
chrX	13313268	13313340	ENSG00000231216.1|GS1-600G8.3|SMNDC1|SMNDC1	902	+	4.2479134	1.0098221	-1.0	-1.0
chrX	13314340	13314488	ENSG00000231216.1|GS1-600G8.3|SMNDC1|SMNDC1	947	+	4.093608	1.2782683	-1.0	-1.0
chrX	13312761	13312866	ENSG00000231216.1|GS1-600G8.3|SMNDC1|SMNDC1	924	+	3.9184134	1.1169255	-1.0	-1.0
chrX	13329190	13329292	ENSG00000235592.1|AC004674.1|SMNDC1|SMNDC1	925	+	4.3575377	1.1222178	-1.0	-1.0
chrX	13329038	13329175	ENSG00000235592.1|AC004674.1|SMNDC1|SMNDC1	934	+	6.560776	1.1795406	-1.0	-1.0
chrX	13328453	13328583	ENSG00000235592.1|AC004674.1|SMNDC1|SMNDC1	928	+	3.951697	1.1402972	-1.0	-1.0
chrX	13328918	13329023	ENSG00000235592.1|AC004674.1|SMNDC1|SMNDC1	918	+	3.5745876	1.0863235	-1.0	-1.0
chrX	13336242	13336378	ENSG00000226985.5|LINC01203|SMNDC1|SMNDC1	939	+	4.0710773	1.2175795	-1.0	-1.0
chrX	14026221	14026321	ENSG00000046647.13|GEMIN8|SMNDC1|SMNDC1	922	-	6.250001	1.1085007	-1.0	-1.0
chrX	19357531	19357716	ENSG00000131828.13|PDHA1|SMNDC1|SMNDC1	957	+	5.477603	1.3616366	-1.0	-1.0
chrX	20135986	20136411	ENSG00000173674.10|EIF1AX|SMNDC1|SMNDC1	992	-	6.1339374	2.1057022	-1.0	-1.0
chrX	20136065	20136135	ENSG00000201882.1|snoU2-30|SMNDC1|SMNDC1	999	-	6.7481885	3.1367016	-1.0	-1.0
chrX	24744534	24744644	ENSG00000101868.10|POLA1|SMNDC1|SMNDC1	962	+	6.189421	1.4159994	-1.0	-1.0
chrX	40092364	40092549	ENSG00000183337.16|BCOR|SMNDC1|SMNDC1	937	-	6.497498	1.2002888	-1.0	-1.0
chrX	40096184	40096284	ENSG00000183337.16|BCOR|SMNDC1|SMNDC1	933	-	6.442647	1.172423	-1.0	-1.0
chrX	41342376	41342494	ENSG00000215301.9|DDX3X|SMNDC1|SMNDC1	953	+	5.173609	1.3285234	-1.0	-1.0
chrX	45082640	45082714	ENSG00000147050.14|KDM6A|SMNDC1|SMNDC1	919	+	4.6724095	1.090139	-1.0	-1.0
chrX	47202031	47202155	ENSG00000130985.16|UBA1|SMNDC1|SMNDC1	920	+	4.954267	1.0955957	-1.0	-1.0
chrX	47226069	47226279	ENSG00000102225.15|CDK16|SMNDC1|SMNDC1	931	+	6.336661	1.1619105	-1.0	-1.0
chrX	47226509	47226659	ENSG00000102225.15|CDK16|SMNDC1|SMNDC1	951	+	6.5953226	1.3057532	-1.0	-1.0
chrX	47568582	47568712	ENSG00000078061.12|ARAF|SMNDC1|SMNDC1	975	+	7.602143	1.603388	-1.0	-1.0
chrX	47562796	47562896	ENSG00000078061.12|ARAF|SMNDC1|SMNDC1	905	+	6.3495336	1.0215298	-1.0	-1.0
chrX	48576026	48576376	ENSG00000102317.17|RBM3|SMNDC1|SMNDC1	954	+	3.8976018	1.3349282	-1.0	-1.0
chrX	48575406	48575601	ENSG00000102317.17|RBM3|SMNDC1|SMNDC1	951	+	4.3702235	1.3078905	-1.0	-1.0
chrX	48575731	48575986	ENSG00000102317.17|RBM3|SMNDC1|SMNDC1	978	+	5.067584	1.6528717	-1.0	-1.0
chrX	48576419	48576507	ENSG00000102317.17|RBM3|SMNDC1|SMNDC1	930	+	4.5545745	1.1551203	-1.0	-1.0
chrX	48597897	48597997	ENSG00000101940.17|WDR13|SMNDC1|SMNDC1	929	+	6.2500014	1.1464121	-1.0	-1.0
chrX	48776964	48777071	ENSG00000207367.1|RNU6-29P|SMNDC1|SMNDC1	942	-	6.9344964	1.2385943	-1.0	-1.0
chrX	48815254	48815434	ENSG00000094631.18|HDAC6|SMNDC1|SMNDC1	946	+	4.5998354	1.26771	-1.0	-1.0
chrX	48915394	48915494	ENSG00000102096.9|PIM2|SMNDC1|SMNDC1	903	-	4.2094393	1.0119252	-1.0	-1.0
chrX	54343545	54343652	ENSG00000207104.1|RNU6-434P|SMNDC1|SMNDC1	901	+	4.1085167	1.0026311	-1.0	-1.0
chrX	54814395	54814575	ENSG00000102316.16|MAGED2|SMNDC1|SMNDC1	932	+	3.605368	1.1646825	-1.0	-1.0
chrX	54813334	54813454	ENSG00000102316.16|MAGED2|SMNDC1|SMNDC1	918	+	4.299089	1.0845801	-1.0	-1.0
chrX	54814394	54814497	ENSG00000221716.1|SNORA11|SMNDC1|SMNDC1	906	+	2.7520726	1.0267595	-1.0	-1.0
chrX	65524392	65524563	ENSG00000001497.16|LAS1L|SMNDC1|SMNDC1	943	-	5.6576633	1.2449541	-1.0	-1.0
chrX	71298365	71298508	ENSG00000147140.15|NONO|SMNDC1|SMNDC1	935	+	3.4467032	1.1866276	-1.0	-1.0
chrX	71366599	71366729	ENSG00000147133.15|TAF1|SMNDC1|SMNDC1	931	+	6.3279033	1.1591101	-1.0	-1.0
chrX	72376968	72377173	ENSG00000147099.19|HDAC8|SMNDC1|SMNDC1	975	-	5.2464986	1.6078645	-1.0	-1.0
chrX	72376978	72377169	ENSG00000222810.1|RNU2-68P|SMNDC1|SMNDC1	977	-	5.245893	1.6291829	-1.0	-1.0
chrX	77905086	77905183	ENSG00000131174.4|COX7B|SMNDC1|SMNDC1	931	+	3.636623	1.1598532	-1.0	-1.0
chrX	103685278	103685388	ENSG00000123562.16|MORF4L2|SMNDC1|SMNDC1	939	-	6.6325274	1.212966	-1.0	-1.0
chrX	109054541	109054590	ENSG00000275110.1|MIR6087|SMNDC1|SMNDC1	958	+	3.700438	1.3788781	-1.0	-1.0
chrX	118281397	118281592	ENSG00000270619.1|AL391358.1|SMNDC1|SMNDC1	954	+	6.6905737	1.3361778	-1.0	-1.0
chrX	119787280	119787456	ENSG00000198918.7|RPL39|SMNDC1|SMNDC1	966	-	4.1338863	1.4688066	-1.0	-1.0
chrX	119787352	119787484	ENSG00000206622.1|SNORA69|SMNDC1|SMNDC1	948	-	3.2257466	1.2878113	-1.0	-1.0
chrX	136879116	136879351	ENSG00000147274.14|RBMX|SMNDC1|SMNDC1	989	-	4.551772	1.9545083	-1.0	-1.0
chrX	136879198	136879271	ENSG00000206979.1|SNORD61|SMNDC1|SMNDC1	994	-	4.701995	2.1929781	-1.0	-1.0
chrX	141118029	141118136	ENSG00000207041.1|RNU6-3P|SMNDC1|SMNDC1	958	-	5.82016	1.3814797	-1.0	-1.0
chrX	151969736	151969846	ENSG00000102287.18|GABRE|SMNDC1|SMNDC1	918	-	2.9712148	1.0862815	-1.0	-1.0
chrX	151955827	151955927	ENSG00000102287.18|GABRE|SMNDC1|SMNDC1	910	-	3.2854	1.0439599	-1.0	-1.0
chrX	151970326	151970531	ENSG00000102287.18|GABRE|SMNDC1|SMNDC1	940	-	3.800234	1.2222879	-1.0	-1.0
chrX	153671432	153671577	ENSG00000130822.15|PNCK|SMNDC1|SMNDC1	910	-	4.305993	1.0448973	-1.0	-1.0
chrX	153693771	153693891	ENSG00000130821.15|SLC6A8|SMNDC1|SMNDC1	943	+	4.724514	1.2412629	-1.0	-1.0
chrX	153690881	153690991	ENSG00000130821.15|SLC6A8|SMNDC1|SMNDC1	915	+	4.58351	1.0701472	-1.0	-1.0
chrX	153693175	153693262	ENSG00000130821.15|SLC6A8|SMNDC1|SMNDC1	954	+	5.087447	1.336221	-1.0	-1.0
chrX	153691783	153691973	ENSG00000130821.15|SLC6A8|SMNDC1|SMNDC1	928	+	4.728667	1.1397631	-1.0	-1.0
chrX	153688931	153689041	ENSG00000130821.15|SLC6A8|SMNDC1|SMNDC1	918	+	3.7885616	1.0887237	-1.0	-1.0
chrX	153694004	153694129	ENSG00000130821.15|SLC6A8|SMNDC1|SMNDC1	934	+	4.2108717	1.1827817	-1.0	-1.0
chrX	153913284	153913434	ENSG00000089820.15|ARHGAP4|SMNDC1|SMNDC1	925	-	5.1019297	1.1226082	-1.0	-1.0
chrX	153958249	153958354	ENSG00000172534.13|HCFC1|SMNDC1|SMNDC1	932	-	6.325083	1.1691749	-1.0	-1.0
chrX	153955542	153955762	ENSG00000172534.13|HCFC1|SMNDC1|SMNDC1	936	-	4.2503443	1.1968069	-1.0	-1.0
chrX	153960414	153960554	ENSG00000172534.13|HCFC1|SMNDC1|SMNDC1	970	-	4.867534	1.519261	-1.0	-1.0
chrX	153958776	153958876	ENSG00000172534.13|HCFC1|SMNDC1|SMNDC1	928	-	6.2500014	1.1426377	-1.0	-1.0
chrX	154014226	154014376	ENSG00000184216.13|IRAK1|SMNDC1|SMNDC1	941	-	4.3237596	1.2263807	-1.0	-1.0
chrX	154018743	154018918	ENSG00000184216.13|IRAK1|SMNDC1|SMNDC1	915	-	4.8715386	1.072696	-1.0	-1.0
chrX	154356677	154356862	ENSG00000196924.14|FLNA|SMNDC1|SMNDC1	934	-	4.276299	1.1835427	-1.0	-1.0
chrX	154365596	154365791	ENSG00000196924.14|FLNA|SMNDC1|SMNDC1	951	-	6.4848304	1.3062437	-1.0	-1.0
chrX	154357022	154357237	ENSG00000196924.14|FLNA|SMNDC1|SMNDC1	939	-	4.8428173	1.2161523	-1.0	-1.0
chrX	154354711	154354824	ENSG00000196924.14|FLNA|SMNDC1|SMNDC1	946	-	6.632336	1.2705897	-1.0	-1.0
chrX	154355072	154355282	ENSG00000196924.14|FLNA|SMNDC1|SMNDC1	961	-	5.858132	1.4040273	-1.0	-1.0
chrX	154351696	154351727	ENSG00000196924.14|FLNA|SMNDC1|SMNDC1	923	-	4.643841	1.1142163	-1.0	-1.0
chrX	154350203	154350463	ENSG00000196924.14|FLNA|SMNDC1|SMNDC1	929	-	4.27582	1.1512376	-1.0	-1.0
chrX	154354488	154354603	ENSG00000196924.14|FLNA|SMNDC1|SMNDC1	935	-	4.949951	1.1874377	-1.0	-1.0
chrX	154364165	154364258	ENSG00000196924.14|FLNA|SMNDC1|SMNDC1	918	-	6.349535	1.0884876	-1.0	-1.0
chrX	154365259	154365348	ENSG00000196924.14|FLNA|SMNDC1|SMNDC1	933	-	6.487041	1.172843	-1.0	-1.0
chrX	154350993	154351128	ENSG00000196924.14|FLNA|SMNDC1|SMNDC1	912	-	2.9300108	1.0554888	-1.0	-1.0
chrX	154356887	154357007	ENSG00000196924.14|FLNA|SMNDC1|SMNDC1	913	-	4.003468	1.0625737	-1.0	-1.0
chrX	154352021	154352161	ENSG00000196924.14|FLNA|SMNDC1|SMNDC1	933	-	6.425714	1.1709898	-1.0	-1.0
chrX	154356017	154356157	ENSG00000196924.14|FLNA|SMNDC1|SMNDC1	936	-	6.1569476	1.1905019	-1.0	-1.0
chrX	154364745	154364855	ENSG00000196924.14|FLNA|SMNDC1|SMNDC1	928	-	6.3321266	1.1426497	-1.0	-1.0
chrX	154355517	154355682	ENSG00000196924.14|FLNA|SMNDC1|SMNDC1	918	-	3.7345207	1.0864946	-1.0	-1.0
chrX	154350538	154350913	ENSG00000196924.14|FLNA|SMNDC1|SMNDC1	948	-	5.5071645	1.2857498	-1.0	-1.0
chrX	154352447	154352537	ENSG00000196924.14|FLNA|SMNDC1|SMNDC1	932	-	4.584948	1.1652992	-1.0	-1.0
chrX	154351727	154351852	ENSG00000196924.14|FLNA|SMNDC1|SMNDC1	920	-	3.7478979	1.0986974	-1.0	-1.0
chrX	154356312	154356617	ENSG00000196924.14|FLNA|SMNDC1|SMNDC1	939	-	5.494857	1.2171875	-1.0	-1.0
chrX	154359154	154359245	ENSG00000196924.14|FLNA|SMNDC1|SMNDC1	958	-	6.728049	1.3753784	-1.0	-1.0
chrX	154358549	154358659	ENSG00000196924.14|FLNA|SMNDC1|SMNDC1	920	-	4.356693	1.0995337	-1.0	-1.0
chrX	154399927	154400107	ENSG00000147403.16|RPL10|SMNDC1|SMNDC1	959	+	4.1323934	1.3853953	-1.0	-1.0
chrX	154400112	154400222	ENSG00000147403.16|RPL10|SMNDC1|SMNDC1	924	+	3.8741353	1.1214224	-1.0	-1.0
chrX	154399190	154399337	ENSG00000147403.16|RPL10|SMNDC1|SMNDC1	974	+	4.9781156	1.5798649	-1.0	-1.0
chrX	154400622	154400762	ENSG00000147403.16|RPL10|SMNDC1|SMNDC1	914	+	3.507558	1.0672427	-1.0	-1.0
chrX	154399712	154399842	ENSG00000147403.16|RPL10|SMNDC1|SMNDC1	905	+	3.0202372	1.0230256	-1.0	-1.0
chrX	154419884	154420114	ENSG00000102125.15|TAZ|SMNDC1|SMNDC1	917	+	4.4041357	1.0824108	-1.0	-1.0
chrX	154459528	154459723	ENSG00000130827.6|PLXNA3|SMNDC1|SMNDC1	940	+	6.1466694	1.2212442	-1.0	-1.0
chrX	154458305	154458428	ENSG00000130827.6|PLXNA3|SMNDC1|SMNDC1	914	+	4.270009	1.06742	-1.0	-1.0
chrX	154464848	154464980	ENSG00000130827.6|PLXNA3|SMNDC1|SMNDC1	945	+	6.296919	1.2596647	-1.0	-1.0
chrX	154458583	154458683	ENSG00000130827.6|PLXNA3|SMNDC1|SMNDC1	928	+	6.2500014	1.1399579	-1.0	-1.0
chrX	154458858	154459043	ENSG00000130827.6|PLXNA3|SMNDC1|SMNDC1	932	+	6.393336	1.164952	-1.0	-1.0
chrX	154700059	154700169	ENSG00000160219.11|GAB3|SMNDC1|SMNDC1	933	-	6.439437	1.1707975	-1.0	-1.0
chrX	154680248	154680383	ENSG00000160219.11|GAB3|SMNDC1|SMNDC1	928	-	5.533773	1.1406279	-1.0	-1.0
chrX	154775031	154775236	ENSG00000130826.17|DKC1|SMNDC1|SMNDC1	935	+	3.7576745	1.1893482	-1.0	-1.0
chrX	154774489	154774601	ENSG00000130826.17|DKC1|SMNDC1|SMNDC1	932	+	6.453393	1.1704724	-1.0	-1.0
chrX	154766860	154766996	ENSG00000130826.17|DKC1|SMNDC1|SMNDC1	933	+	6.6436048	1.1711468	-1.0	-1.0
chrX	154770660	154770758	ENSG00000130826.17|DKC1|SMNDC1|SMNDC1	932	+	6.300628	1.1675463	-1.0	-1.0
```
