## Supplementary File 2 - DEWSeq Binding Sites for "Improved discovery of RNA-binding protein binding sites in eCLIP data using DEWSeq": regions_windows100_steps5.bed

```
chr1	1054823	1055053	ENSG00000188157.14|AGRN|SND1|SND1	972	+	4.242982	1.5453894	-1.0	-1.0
chr1	1046159	1046304	ENSG00000188157.14|AGRN|SND1|SND1	941	+	3.2831457	1.2259897	-1.0	-1.0
chr1	1046626	1046735	ENSG00000188157.14|AGRN|SND1|SND1	934	+	2.9834502	1.1828488	-1.0	-1.0
chr1	1048011	1048365	ENSG00000188157.14|AGRN|SND1|SND1	939	+	3.2756062	1.2174584	-1.0	-1.0
chr1	1041227	1041392	ENSG00000188157.14|AGRN|SND1|SND1	927	+	2.8939414	1.1351333	-1.0	-1.0
chr1	1051522	1051645	ENSG00000188157.14|AGRN|SND1|SND1	909	+	2.899362	1.0401907	-1.0	-1.0
chr1	1044108	1044257	ENSG00000188157.14|AGRN|SND1|SND1	931	+	2.9990823	1.1605604	-1.0	-1.0
chr1	1049902	1050032	ENSG00000188157.14|AGRN|SND1|SND1	988	+	4.5374794	1.9205395	-1.0	-1.0
chr1	1047775	1047890	ENSG00000188157.14|AGRN|SND1|SND1	949	+	3.2552638	1.293239	-1.0	-1.0
chr1	1048813	1049059	ENSG00000188157.14|AGRN|SND1|SND1	945	+	3.3309374	1.2602654	-1.0	-1.0
chr1	1043238	1043403	ENSG00000188157.14|AGRN|SND1|SND1	929	+	2.8688617	1.1499531	-1.0	-1.0
chr1	1050426	1050586	ENSG00000188157.14|AGRN|SND1|SND1	942	+	3.2684891	1.2345031	-1.0	-1.0
chr1	1055073	1055183	ENSG00000188157.14|AGRN|SND1|SND1	908	+	2.4856155	1.0366669	-1.0	-1.0
chr1	1044333	1044433	ENSG00000188157.14|AGRN|SND1|SND1	901	+	2.5617628	1.0039016	-1.0	-1.0
chr1	1051252	1051369	ENSG00000188157.14|AGRN|SND1|SND1	947	+	3.1474528	1.2727566	-1.0	-1.0
chr1	1041477	1041697	ENSG00000188157.14|AGRN|SND1|SND1	971	+	3.6557915	1.5398475	-1.0	-1.0
chr1	1046819	1046929	ENSG00000188157.14|AGRN|SND1|SND1	916	+	2.710748	1.0775378	-1.0	-1.0
chr1	1054447	1054551	ENSG00000188157.14|AGRN|SND1|SND1	959	+	3.6859767	1.3847501	-1.0	-1.0
chr1	1040664	1040849	ENSG00000188157.14|AGRN|SND1|SND1	918	+	2.7670908	1.0876641	-1.0	-1.0
chr1	1045160	1045277	ENSG00000188157.14|AGRN|SND1|SND1	919	+	2.7134836	1.0899309	-1.0	-1.0
chr1	1022220	1022462	ENSG00000188157.14|AGRN|SND1|SND1	973	+	3.6203585	1.5685744	-1.0	-1.0
chr1	1035201	1035324	ENSG00000188157.14|AGRN|SND1|SND1	977	+	5.510938	1.6312189	-1.0	-1.0
chr1	1053700	1053977	ENSG00000188157.14|AGRN|SND1|SND1	957	+	3.429033	1.3691615	-1.0	-1.0
chr1	1043882	1044023	ENSG00000188157.14|AGRN|SND1|SND1	908	+	2.7556238	1.0364151	-1.0	-1.0
chr1	1045747	1045876	ENSG00000188157.14|AGRN|SND1|SND1	936	+	2.873641	1.193822	-1.0	-1.0
chr1	1049565	1049790	ENSG00000188157.14|AGRN|SND1|SND1	954	+	3.4268553	1.3391738	-1.0	-1.0
chr1	1045968	1046078	ENSG00000188157.14|AGRN|SND1|SND1	909	+	2.7459238	1.0393765	-1.0	-1.0
chr1	1041955	1042162	ENSG00000188157.14|AGRN|SND1|SND1	953	+	3.4660144	1.3234828	-1.0	-1.0
chr1	1050725	1050837	ENSG00000188157.14|AGRN|SND1|SND1	963	+	3.5571516	1.4337615	-1.0	-1.0
chr1	1049235	1049451	ENSG00000188157.14|AGRN|SND1|SND1	977	+	4.8221436	1.6297071	-1.0	-1.0
chr1	1055072	1055207	ENSG00000242590.1|AL645608.6|SND1|SND1	907	+	2.5835323	1.032675	-1.0	-1.0
chr1	1217512	1217742	ENSG00000078808.16|SDF4|SND1|SND1	950	-	2.9371243	1.3031455	-1.0	-1.0
chr1	1218457	1218997	ENSG00000078808.16|SDF4|SND1|SND1	978	-	3.7249691	1.6510668	-1.0	-1.0
chr1	1223831	1223968	ENSG00000078808.16|SDF4|SND1|SND1	973	-	3.1990395	1.5642645	-1.0	-1.0
chr1	1228467	1228647	ENSG00000078808.16|SDF4|SND1|SND1	967	-	3.1994941	1.486944	-1.0	-1.0
chr1	1232854	1232954	ENSG00000176022.4|B3GALT6|SND1|SND1	901	+	4.109087	1.0054832	-1.0	-1.0
chr1	1354287	1354509	ENSG00000162576.16|MXRA8|SND1|SND1	978	-	3.8228288	1.6485997	-1.0	-1.0
chr1	1353813	1353946	ENSG00000162576.16|MXRA8|SND1|SND1	933	-	2.798259	1.1770706	-1.0	-1.0
chr1	1354681	1355721	ENSG00000162576.16|MXRA8|SND1|SND1	977	-	3.6774113	1.6441166	-1.0	-1.0
chr1	1440115	1440215	ENSG00000179403.11|VWA1|SND1|SND1	902	+	2.8422103	1.0106992	-1.0	-1.0
chr1	1436921	1437484	ENSG00000179403.11|VWA1|SND1|SND1	993	+	4.6938744	2.1467395	-1.0	-1.0
chr1	1439080	1439860	ENSG00000179403.11|VWA1|SND1|SND1	990	+	4.842423	2.0174403	-1.0	-1.0
chr1	2402150	2402315	ENSG00000157916.19|RER1|SND1|SND1	929	+	3.7342782	1.1513886	-1.0	-1.0
chr1	2403034	2403139	ENSG00000157916.19|RER1|SND1|SND1	917	+	3.0953097	1.078748	-1.0	-1.0
chr1	8360271	8360376	ENSG00000142599.17|RERE|SND1|SND1	901	-	2.7857573	1.0027742	-1.0	-1.0
chr1	8866328	8866501	ENSG00000074800.13|ENO1|SND1|SND1	963	-	3.2302814	1.4281946	-1.0	-1.0
chr1	8865284	8865482	ENSG00000074800.13|ENO1|SND1|SND1	964	-	3.4210253	1.4406495	-1.0	-1.0
chr1	8867116	8867250	ENSG00000074800.13|ENO1|SND1|SND1	969	-	3.4208279	1.5047766	-1.0	-1.0
chr1	8863995	8864092	ENSG00000074800.13|ENO1|SND1|SND1	905	-	2.3656683	1.0207391	-1.0	-1.0
chr1	9263988	9264093	ENSG00000049239.12|H6PD|SND1|SND1	902	+	2.8147144	1.0082719	-1.0	-1.0
chr1	9264713	9264858	ENSG00000049239.12|H6PD|SND1|SND1	911	+	4.108445	1.0487931	-1.0	-1.0
chr1	9264153	9264308	ENSG00000049239.12|H6PD|SND1|SND1	946	+	3.9792755	1.2694373	-1.0	-1.0
chr1	9263688	9263868	ENSG00000049239.12|H6PD|SND1|SND1	943	+	5.9919305	1.246541	-1.0	-1.0
chr1	9294281	9294396	ENSG00000171621.13|SPSB1|SND1|SND1	915	+	5.970914	1.0728525	-1.0	-1.0
chr1	9607676	9607789	ENSG00000188807.12|TMEM201|SND1|SND1	904	+	6.0179443	1.0175225	-1.0	-1.0
chr1	9601274	9601424	ENSG00000188807.12|TMEM201|SND1|SND1	925	+	4.3218236	1.1257086	-1.0	-1.0
chr1	9602068	9602208	ENSG00000188807.12|TMEM201|SND1|SND1	965	+	4.6918736	1.4608561	-1.0	-1.0
chr1	9735466	9735615	ENSG00000171603.16|CLSTN1|SND1|SND1	916	-	2.5747106	1.0766621	-1.0	-1.0
chr1	9749525	9749646	ENSG00000171603.16|CLSTN1|SND1|SND1	918	-	2.4229228	1.0867108	-1.0	-1.0
chr1	9744424	9744643	ENSG00000171603.16|CLSTN1|SND1|SND1	946	-	3.1820588	1.2638468	-1.0	-1.0
chr1	9733971	9734121	ENSG00000171603.16|CLSTN1|SND1|SND1	912	-	2.4402437	1.0566534	-1.0	-1.0
chr1	9755113	9755253	ENSG00000171603.16|CLSTN1|SND1|SND1	965	-	5.209548	1.4617542	-1.0	-1.0
chr1	9730515	9730700	ENSG00000171603.16|CLSTN1|SND1|SND1	948	-	3.0327163	1.2808759	-1.0	-1.0
chr1	9734947	9735174	ENSG00000171603.16|CLSTN1|SND1|SND1	955	-	3.2650218	1.3426595	-1.0	-1.0
chr1	9731166	9731390	ENSG00000171603.16|CLSTN1|SND1|SND1	973	-	3.7767553	1.5694289	-1.0	-1.0
chr1	9735884	9736042	ENSG00000171603.16|CLSTN1|SND1|SND1	952	-	2.8803399	1.317858	-1.0	-1.0
chr1	9751472	9751672	ENSG00000171603.16|CLSTN1|SND1|SND1	988	-	5.8132615	1.9246268	-1.0	-1.0
chr1	9741093	9741218	ENSG00000171603.16|CLSTN1|SND1|SND1	939	-	2.7849483	1.2133358	-1.0	-1.0
chr1	9733400	9733546	ENSG00000171603.16|CLSTN1|SND1|SND1	981	-	4.022217	1.7131367	-1.0	-1.0
chr1	9749763	9749893	ENSG00000171603.16|CLSTN1|SND1|SND1	959	-	3.473075	1.3910859	-1.0	-1.0
chr1	10400430	10400572	ENSG00000142657.20|PGD|SND1|SND1	913	+	6.1548643	1.0604421	-1.0	-1.0
chr1	10417385	10417509	ENSG00000142657.20|PGD|SND1|SND1	905	+	6.4072223	1.0229342	-1.0	-1.0
chr1	11285643	11286158	ENSG00000120942.13|UBIAD1|SND1|SND1	967	+	4.667932	1.4861252	-1.0	-1.0
chr1	11748414	11748610	ENSG00000177674.15|AGTRAP|SND1|SND1	967	+	4.4246345	1.4769864	-1.0	-1.0
chr1	11926279	11926384	ENSG00000116685.15|KIAA2013|SND1|SND1	909	-	3.3098335	1.0414257	-1.0	-1.0
chr1	11963531	11963631	ENSG00000083444.16|PLOD1|SND1|SND1	981	+	3.7151525	1.7236656	-1.0	-1.0
chr1	11947975	11948067	ENSG00000083444.16|PLOD1|SND1|SND1	939	+	2.8730714	1.2157989	-1.0	-1.0
chr1	11974652	11974847	ENSG00000083444.16|PLOD1|SND1|SND1	993	+	3.6972864	2.1305325	-1.0	-1.0
chr1	11960645	11960767	ENSG00000083444.16|PLOD1|SND1|SND1	968	+	2.9889598	1.4889365	-1.0	-1.0
chr1	11952622	11952735	ENSG00000083444.16|PLOD1|SND1|SND1	989	+	3.8166842	1.9508809	-1.0	-1.0
chr1	11972807	11972992	ENSG00000083444.16|PLOD1|SND1|SND1	977	+	3.609296	1.641954	-1.0	-1.0
chr1	11950356	11950520	ENSG00000083444.16|PLOD1|SND1|SND1	979	+	3.305951	1.6823188	-1.0	-1.0
chr1	11974917	11975057	ENSG00000083444.16|PLOD1|SND1|SND1	907	+	2.4120333	1.0323346	-1.0	-1.0
chr1	11965479	11965593	ENSG00000083444.16|PLOD1|SND1|SND1	979	+	3.3801312	1.6881933	-1.0	-1.0
chr1	11954745	11954893	ENSG00000083444.16|PLOD1|SND1|SND1	957	+	3.0592499	1.3678273	-1.0	-1.0
chr1	11949772	11949906	ENSG00000083444.16|PLOD1|SND1|SND1	943	+	2.6275043	1.2433879	-1.0	-1.0
chr1	11964174	11964300	ENSG00000083444.16|PLOD1|SND1|SND1	977	+	3.2840543	1.6425105	-1.0	-1.0
chr1	11966986	11967086	ENSG00000083444.16|PLOD1|SND1|SND1	941	+	2.8066807	1.2266359	-1.0	-1.0
chr1	11966250	11966390	ENSG00000083444.16|PLOD1|SND1|SND1	965	+	3.8254104	1.4554822	-1.0	-1.0
chr1	11957841	11957943	ENSG00000083444.16|PLOD1|SND1|SND1	960	+	2.8630438	1.3981359	-1.0	-1.0
chr1	11958515	11958647	ENSG00000083444.16|PLOD1|SND1|SND1	928	+	2.4854493	1.1404343	-1.0	-1.0
chr1	11964643	11964785	ENSG00000083444.16|PLOD1|SND1|SND1	974	+	3.2680066	1.58719	-1.0	-1.0
chr1	11970669	11970816	ENSG00000083444.16|PLOD1|SND1|SND1	953	+	2.9973552	1.3304658	-1.0	-1.0
chr1	12580477	12580662	ENSG00000162496.8|DHRS3|SND1|SND1	927	-	2.6159809	1.1366265	-1.0	-1.0
chr1	12578727	12578857	ENSG00000162496.8|DHRS3|SND1|SND1	911	-	2.5477223	1.0502691	-1.0	-1.0
chr1	15219325	15219705	ENSG00000171729.13|TMEM51|SND1|SND1	961	+	4.6444426	1.4042919	-1.0	-1.0
chr1	15567165	15567265	ENSG00000116138.12|DNAJC16|SND1|SND1	906	+	6.027911	1.0252051	-1.0	-1.0
chr1	15567942	15568077	ENSG00000116138.12|DNAJC16|SND1|SND1	910	+	6.0997133	1.0476954	-1.0	-1.0
chr1	15935145	15935255	ENSG00000065526.10|SPEN|SND1|SND1	915	+	6.00061	1.0727416	-1.0	-1.0
chr1	16131720	16131865	ENSG00000142627.12|EPHA2|SND1|SND1	924	-	2.7104657	1.118506	-1.0	-1.0
chr1	16137912	16138185	ENSG00000142627.12|EPHA2|SND1|SND1	984	-	4.078996	1.7983379	-1.0	-1.0
chr1	16125201	16125320	ENSG00000142627.12|EPHA2|SND1|SND1	942	-	3.2737274	1.2333258	-1.0	-1.0
chr1	16130225	16130419	ENSG00000142627.12|EPHA2|SND1|SND1	927	-	2.860782	1.138533	-1.0	-1.0
chr1	16129438	16129589	ENSG00000142627.12|EPHA2|SND1|SND1	918	-	2.6967955	1.0872395	-1.0	-1.0
chr1	16148377	16149042	ENSG00000142627.12|EPHA2|SND1|SND1	970	-	3.4068582	1.5191537	-1.0	-1.0
chr1	16133480	16133600	ENSG00000142627.12|EPHA2|SND1|SND1	907	-	2.9879413	1.0295608	-1.0	-1.0
chr1	16135654	16135754	ENSG00000142627.12|EPHA2|SND1|SND1	928	-	2.8250506	1.1419204	-1.0	-1.0
chr1	16133157	16133357	ENSG00000142627.12|EPHA2|SND1|SND1	932	-	2.8589108	1.165982	-1.0	-1.0
chr1	16138274	16138430	ENSG00000142627.12|EPHA2|SND1|SND1	969	-	3.2949035	1.5054189	-1.0	-1.0
chr1	16132063	16132268	ENSG00000142627.12|EPHA2|SND1|SND1	969	-	3.9056625	1.5107324	-1.0	-1.0
chr1	16134467	16134567	ENSG00000142627.12|EPHA2|SND1|SND1	916	-	2.5986524	1.0765738	-1.0	-1.0
chr1	19220703	19220903	ENSG00000127463.14|EMC1|SND1|SND1	983	-	4.2667212	1.7818869	-1.0	-1.0
chr1	19231260	19231422	ENSG00000127463.14|EMC1|SND1|SND1	989	-	4.3798347	1.9457983	-1.0	-1.0
chr1	19241015	19241142	ENSG00000127463.14|EMC1|SND1|SND1	995	-	4.724878	2.3098328	-1.0	-1.0
chr1	19243949	19244015	ENSG00000127463.14|EMC1|SND1|SND1	999	-	5.583978	2.9544957	-1.0	-1.0
chr1	19232623	19232768	ENSG00000127463.14|EMC1|SND1|SND1	991	-	4.978264	2.0474834	-1.0	-1.0
chr1	19242344	19242473	ENSG00000127463.14|EMC1|SND1|SND1	983	-	3.6846595	1.761614	-1.0	-1.0
chr1	19227312	19227450	ENSG00000127463.14|EMC1|SND1|SND1	992	-	4.3982506	2.0897799	-1.0	-1.0
chr1	19219228	19219482	ENSG00000127463.14|EMC1|SND1|SND1	997	-	7.103566	2.492534	-1.0	-1.0
chr1	19238016	19238139	ENSG00000127463.14|EMC1|SND1|SND1	994	-	4.293597	2.1878982	-1.0	-1.0
chr1	19219568	19219688	ENSG00000127463.14|EMC1|SND1|SND1	917	-	2.6435254	1.0819995	-1.0	-1.0
chr1	19240296	19240531	ENSG00000127463.14|EMC1|SND1|SND1	990	-	4.2788215	2.000055	-1.0	-1.0
chr1	19235129	19235252	ENSG00000127463.14|EMC1|SND1|SND1	990	-	4.29362	2.018275	-1.0	-1.0
chr1	19243613	19243707	ENSG00000127463.14|EMC1|SND1|SND1	988	-	4.0710874	1.9268632	-1.0	-1.0
chr1	19222623	19222918	ENSG00000127463.14|EMC1|SND1|SND1	983	-	4.6514807	1.769697	-1.0	-1.0
chr1	19237141	19237238	ENSG00000127463.14|EMC1|SND1|SND1	979	-	3.6936324	1.6793293	-1.0	-1.0
chr1	19244831	19245011	ENSG00000127463.14|EMC1|SND1|SND1	959	-	3.8886855	1.3910427	-1.0	-1.0
chr1	19239778	19239985	ENSG00000127463.14|EMC1|SND1|SND1	931	-	3.221406	1.1615227	-1.0	-1.0
chr1	19230843	19230958	ENSG00000127463.14|EMC1|SND1|SND1	999	-	6.141448	3.2006333	-1.0	-1.0
chr1	19232927	19233135	ENSG00000127463.14|EMC1|SND1|SND1	996	-	6.6718464	2.4141815	-1.0	-1.0
chr1	19223395	19223569	ENSG00000127463.14|EMC1|SND1|SND1	990	-	4.4906344	1.9877281	-1.0	-1.0
chr1	19238794	19238857	ENSG00000127463.14|EMC1|SND1|SND1	957	-	4.4226966	1.3655287	-1.0	-1.0
chr1	19239230	19239302	ENSG00000127463.14|EMC1|SND1|SND1	976	-	3.6668894	1.6284927	-1.0	-1.0
chr1	19328571	19328681	ENSG00000040487.12|PQLC2|SND1|SND1	924	+	3.398261	1.1193192	-1.0	-1.0
chr1	19326244	19326387	ENSG00000040487.12|PQLC2|SND1|SND1	913	+	4.6758604	1.0593338	-1.0	-1.0
chr1	19327256	19327412	ENSG00000040487.12|PQLC2|SND1|SND1	959	+	4.902466	1.382914	-1.0	-1.0
chr1	19656895	19657080	ENSG00000270136.5|MINOS1-NBL1|SND1|SND1	906	+	5.9953895	1.0250673	-1.0	-1.0
chr1	19656895	19657080	ENSG00000158747.13|NBL1|SND1|SND1	905	+	5.9953895	1.0235919	-1.0	-1.0
chr1	19975640	19975843	ENSG00000188257.10|PLA2G2A|SND1|SND1	970	-	5.3402724	1.5301776	-1.0	-1.0
chr1	19978014	19978144	ENSG00000188257.10|PLA2G2A|SND1|SND1	961	-	4.1087494	1.4119096	-1.0	-1.0
chr1	19978304	19978564	ENSG00000188257.10|PLA2G2A|SND1|SND1	927	-	4.1098905	1.1372329	-1.0	-1.0
chr1	20500677	20501419	ENSG00000090432.6|MUL1|SND1|SND1	965	-	4.604742	1.4615346	-1.0	-1.0
chr1	20653626	20653774	ENSG00000244038.9|DDOST|SND1|SND1	999	-	4.5892243	3.2223868	-1.0	-1.0
chr1	20652151	20652528	ENSG00000244038.9|DDOST|SND1|SND1	971	-	3.4298153	1.5324974	-1.0	-1.0
chr1	20652850	20653060	ENSG00000244038.9|DDOST|SND1|SND1	986	-	3.9193132	1.8405122	-1.0	-1.0
chr1	20655439	20655534	ENSG00000244038.9|DDOST|SND1|SND1	999	-	4.9516897	2.8369484	-1.0	-1.0
chr1	20656100	20656187	ENSG00000244038.9|DDOST|SND1|SND1	999	-	4.5489035	2.9122667	-1.0	-1.0
chr1	20660798	20660991	ENSG00000244038.9|DDOST|SND1|SND1	989	-	4.8481984	1.9460557	-1.0	-1.0
chr1	20654222	20654371	ENSG00000244038.9|DDOST|SND1|SND1	987	-	3.555173	1.8735664	-1.0	-1.0
chr1	20654707	20654807	ENSG00000244038.9|DDOST|SND1|SND1	914	-	6.2196727	1.0676566	-1.0	-1.0
chr1	20652620	20652727	ENSG00000244038.9|DDOST|SND1|SND1	998	-	4.6252728	2.606417	-1.0	-1.0
chr1	20655675	20655779	ENSG00000244038.9|DDOST|SND1|SND1	998	-	3.9552805	2.6437068	-1.0	-1.0
chr1	20661196	20661411	ENSG00000244038.9|DDOST|SND1|SND1	923	-	2.4506335	1.1161221	-1.0	-1.0
chr1	21219896	21220126	ENSG00000117298.14|ECE1|SND1|SND1	961	-	3.9884088	1.4066513	-1.0	-1.0
chr1	21272698	21272888	ENSG00000117298.14|ECE1|SND1|SND1	940	-	3.3380408	1.2193679	-1.0	-1.0
chr1	21227935	21228041	ENSG00000117298.14|ECE1|SND1|SND1	947	-	4.2851586	1.2726542	-1.0	-1.0
chr1	21225249	21225434	ENSG00000117298.14|ECE1|SND1|SND1	937	-	3.5294924	1.2016494	-1.0	-1.0
chr1	21244988	21245098	ENSG00000117298.14|ECE1|SND1|SND1	905	-	2.9489946	1.0218545	-1.0	-1.0
chr1	21221746	21221861	ENSG00000117298.14|ECE1|SND1|SND1	939	-	3.4054627	1.2166188	-1.0	-1.0
chr1	21255946	21256138	ENSG00000117298.14|ECE1|SND1|SND1	992	-	6.4019628	2.1178024	-1.0	-1.0
chr1	21258692	21258839	ENSG00000117298.14|ECE1|SND1|SND1	954	-	3.8176076	1.3360051	-1.0	-1.0
chr1	21238143	21238253	ENSG00000117298.14|ECE1|SND1|SND1	906	-	4.0135746	1.0267559	-1.0	-1.0
chr1	21260270	21260392	ENSG00000117298.14|ECE1|SND1|SND1	950	-	3.914806	1.3041089	-1.0	-1.0
chr1	21233509	21233661	ENSG00000117298.14|ECE1|SND1|SND1	971	-	4.557373	1.5439781	-1.0	-1.0
chr1	21838824	21839085	ENSG00000142798.17|HSPG2|SND1|SND1	964	-	3.5820565	1.4435109	-1.0	-1.0
chr1	21824536	21824615	ENSG00000142798.17|HSPG2|SND1|SND1	960	-	4.4887867	1.3977013	-1.0	-1.0
chr1	21859834	21859984	ENSG00000142798.17|HSPG2|SND1|SND1	907	-	2.7444284	1.0317183	-1.0	-1.0
chr1	21839370	21839545	ENSG00000142798.17|HSPG2|SND1|SND1	929	-	2.9694517	1.1512986	-1.0	-1.0
chr1	21829927	21830137	ENSG00000142798.17|HSPG2|SND1|SND1	938	-	3.3605618	1.2102722	-1.0	-1.0
chr1	21864862	21865073	ENSG00000142798.17|HSPG2|SND1|SND1	952	-	3.3998744	1.3156247	-1.0	-1.0
chr1	21828289	21828414	ENSG00000142798.17|HSPG2|SND1|SND1	908	-	3.1243489	1.0375061	-1.0	-1.0
chr1	21844147	21844267	ENSG00000142798.17|HSPG2|SND1|SND1	941	-	4.23032	1.2316234	-1.0	-1.0
chr1	21875922	21876022	ENSG00000142798.17|HSPG2|SND1|SND1	902	-	2.5502985	1.0067055	-1.0	-1.0
chr1	21847913	21848078	ENSG00000142798.17|HSPG2|SND1|SND1	974	-	5.3404474	1.57783	-1.0	-1.0
chr1	21846107	21846222	ENSG00000142798.17|HSPG2|SND1|SND1	969	-	3.918933	1.5154239	-1.0	-1.0
chr1	21841100	21841280	ENSG00000142798.17|HSPG2|SND1|SND1	948	-	3.5145624	1.2810284	-1.0	-1.0
chr1	21835498	21835623	ENSG00000142798.17|HSPG2|SND1|SND1	921	-	3.077789	1.100701	-1.0	-1.0
chr1	21852918	21853018	ENSG00000142798.17|HSPG2|SND1|SND1	914	-	3.1201587	1.0675902	-1.0	-1.0
chr1	21833491	21833614	ENSG00000142798.17|HSPG2|SND1|SND1	912	-	2.56354	1.0575706	-1.0	-1.0
chr1	21854625	21854735	ENSG00000142798.17|HSPG2|SND1|SND1	906	-	2.5309784	1.0288683	-1.0	-1.0
chr1	21864099	21864213	ENSG00000142798.17|HSPG2|SND1|SND1	941	-	4.3174973	1.2304633	-1.0	-1.0
chr1	21851475	21851660	ENSG00000142798.17|HSPG2|SND1|SND1	907	-	4.4204335	1.0327276	-1.0	-1.0
chr1	21828029	21828152	ENSG00000142798.17|HSPG2|SND1|SND1	994	-	6.4261456	2.2443058	-1.0	-1.0
chr1	21823324	21823488	ENSG00000142798.17|HSPG2|SND1|SND1	957	-	3.3775656	1.3694693	-1.0	-1.0
chr1	21874620	21874720	ENSG00000142798.17|HSPG2|SND1|SND1	904	-	3.0627272	1.0176243	-1.0	-1.0
chr1	21846452	21846587	ENSG00000142798.17|HSPG2|SND1|SND1	939	-	3.1793263	1.2116637	-1.0	-1.0
chr1	21861756	21861843	ENSG00000142798.17|HSPG2|SND1|SND1	927	-	2.8988624	1.1352024	-1.0	-1.0
chr1	21842021	21842142	ENSG00000142798.17|HSPG2|SND1|SND1	922	-	2.9123826	1.1076428	-1.0	-1.0
chr1	21852699	21852832	ENSG00000142798.17|HSPG2|SND1|SND1	923	-	3.0784864	1.1118006	-1.0	-1.0
chr1	21875628	21875747	ENSG00000142798.17|HSPG2|SND1|SND1	935	-	3.676691	1.1867791	-1.0	-1.0
chr1	21878576	21878663	ENSG00000142798.17|HSPG2|SND1|SND1	901	-	2.7927024	1.003073	-1.0	-1.0
chr1	21831462	21831562	ENSG00000142798.17|HSPG2|SND1|SND1	969	-	4.1808095	1.5147707	-1.0	-1.0
chr1	21830981	21831090	ENSG00000142798.17|HSPG2|SND1|SND1	965	-	3.9334676	1.4592732	-1.0	-1.0
chr1	21832494	21832594	ENSG00000142798.17|HSPG2|SND1|SND1	909	-	2.7654693	1.0399605	-1.0	-1.0
chr1	21850040	21850192	ENSG00000142798.17|HSPG2|SND1|SND1	948	-	3.313374	1.2858227	-1.0	-1.0
chr1	21873924	21874011	ENSG00000142798.17|HSPG2|SND1|SND1	953	-	3.4217238	1.3279425	-1.0	-1.0
chr1	21839821	21840017	ENSG00000142798.17|HSPG2|SND1|SND1	970	-	3.8853605	1.522468	-1.0	-1.0
chr1	21834728	21834973	ENSG00000142798.17|HSPG2|SND1|SND1	957	-	3.754618	1.3671582	-1.0	-1.0
chr1	21829382	21829677	ENSG00000142798.17|HSPG2|SND1|SND1	958	-	3.5396876	1.3770486	-1.0	-1.0
chr1	21876228	21876405	ENSG00000142798.17|HSPG2|SND1|SND1	947	-	3.7220457	1.2775348	-1.0	-1.0
chr1	21831214	21831319	ENSG00000142798.17|HSPG2|SND1|SND1	933	-	2.9773703	1.1759717	-1.0	-1.0
chr1	21824703	21824779	ENSG00000142798.17|HSPG2|SND1|SND1	986	-	6.8344874	1.849375	-1.0	-1.0
chr1	21842238	21842380	ENSG00000142798.17|HSPG2|SND1|SND1	994	-	7.2550077	2.2171335	-1.0	-1.0
chr1	21841538	21841638	ENSG00000142798.17|HSPG2|SND1|SND1	902	-	2.894721	1.0103666	-1.0	-1.0
chr1	21855328	21855446	ENSG00000142798.17|HSPG2|SND1|SND1	926	-	2.884676	1.1292582	-1.0	-1.0
chr1	21874405	21874533	ENSG00000142798.17|HSPG2|SND1|SND1	933	-	3.6959033	1.1715549	-1.0	-1.0
chr1	21823615	21823790	ENSG00000142798.17|HSPG2|SND1|SND1	955	-	4.0070987	1.3436265	-1.0	-1.0
chr1	21828839	21828999	ENSG00000142798.17|HSPG2|SND1|SND1	908	-	2.723279	1.0341384	-1.0	-1.0
chr1	21850362	21850498	ENSG00000142798.17|HSPG2|SND1|SND1	968	-	4.1656613	1.4911879	-1.0	-1.0
chr1	21880141	21880241	ENSG00000142798.17|HSPG2|SND1|SND1	905	-	4.0057397	1.0237108	-1.0	-1.0
chr1	21824110	21824225	ENSG00000142798.17|HSPG2|SND1|SND1	905	-	2.4355917	1.0214307	-1.0	-1.0
chr1	21833815	21833920	ENSG00000142798.17|HSPG2|SND1|SND1	912	-	2.8342128	1.0541332	-1.0	-1.0
chr1	21851790	21851925	ENSG00000142798.17|HSPG2|SND1|SND1	903	-	2.512004	1.0129681	-1.0	-1.0
chr1	21836891	21836991	ENSG00000142798.17|HSPG2|SND1|SND1	900	-	2.7297227	1.0003995	-1.0	-1.0
chr1	21879023	21879121	ENSG00000142798.17|HSPG2|SND1|SND1	907	-	3.2981224	1.0303909	-1.0	-1.0
chr1	23694734	23694859	ENSG00000142676.12|RPL11|SND1|SND1	907	+	2.478709	1.0314322	-1.0	-1.0
chr1	23848668	23848778	ENSG00000179163.11|FUCA1|SND1|SND1	910	-	5.9126368	1.0451138	-1.0	-1.0
chr1	23867897	23868142	ENSG00000179163.11|FUCA1|SND1|SND1	977	-	4.9591165	1.6318349	-1.0	-1.0
chr1	23845686	23845855	ENSG00000179163.11|FUCA1|SND1|SND1	941	-	3.4317794	1.2303219	-1.0	-1.0
chr1	23865490	23865610	ENSG00000179163.11|FUCA1|SND1|SND1	920	-	6.2022505	1.098926	-1.0	-1.0
chr1	25862789	25863134	ENSG00000182749.5|PAQR7|SND1|SND1	972	-	5.0705476	1.5563903	-1.0	-1.0
chr1	25863259	25863419	ENSG00000182749.5|PAQR7|SND1|SND1	949	-	4.4191484	1.2902133	-1.0	-1.0
chr1	26696546	26696646	ENSG00000117713.18|ARID1A|SND1|SND1	907	+	6.0198116	1.0309494	-1.0	-1.0
chr1	27668225	27668370	ENSG00000126709.14|IFI6|SND1|SND1	1000	-	8.586872	3.6725814	-1.0	-1.0
chr1	27666345	27666470	ENSG00000126709.14|IFI6|SND1|SND1	996	-	7.4852614	2.383553	-1.0	-1.0
chr1	32037879	32038019	ENSG00000121774.17|KHDRBS1|SND1|SND1	949	+	6.1352477	1.2933387	-1.0	-1.0
chr1	32042526	32042626	ENSG00000121774.17|KHDRBS1|SND1|SND1	952	+	4.3360915	1.3151175	-1.0	-1.0
chr1	32334056	32334241	ENSG00000175130.6|MARCKSL1|SND1|SND1	938	-	4.108901	1.2076254	-1.0	-1.0
chr1	34983766	34983876	ENSG00000271741.1|AC114490.2|SND1|SND1	923	-	3.3891468	1.1132907	-1.0	-1.0
chr1	34981937	34982119	ENSG00000271741.1|AC114490.2|SND1|SND1	974	-	6.596927	1.5852195	-1.0	-1.0
chr1	34983766	34983876	ENSG00000243749.1|TMEM35B|SND1|SND1	923	-	3.3891468	1.1137567	-1.0	-1.0
chr1	34981939	34982114	ENSG00000243749.1|TMEM35B|SND1|SND1	973	-	6.59097	1.563986	-1.0	-1.0
chr1	34981941	34982156	ENSG00000241014.1|AC114490.1|SND1|SND1	972	-	6.575359	1.5549232	-1.0	-1.0
chr1	34983736	34983876	ENSG00000241014.1|AC114490.1|SND1|SND1	924	-	4.7234874	1.1207184	-1.0	-1.0
chr1	35192821	35193001	ENSG00000116560.10|SFPQ|SND1|SND1	907	-	2.6181674	1.0319713	-1.0	-1.0
chr1	35454361	35454461	ENSG00000142687.17|KIAA0319L|SND1|SND1	916	-	6.066389	1.0749726	-1.0	-1.0
chr1	35450367	35450502	ENSG00000142687.17|KIAA0319L|SND1|SND1	938	-	3.591997	1.2081127	-1.0	-1.0
chr1	35434959	35435081	ENSG00000142687.17|KIAA0319L|SND1|SND1	906	-	2.8513596	1.0268478	-1.0	-1.0
chr1	35448172	35448327	ENSG00000142687.17|KIAA0319L|SND1|SND1	955	-	4.4117565	1.3499056	-1.0	-1.0
chr1	35440981	35441138	ENSG00000142687.17|KIAA0319L|SND1|SND1	961	-	5.128121	1.4134623	-1.0	-1.0
chr1	35506706	35507046	ENSG00000142687.17|KIAA0319L|SND1|SND1	934	-	4.95878	1.182057	-1.0	-1.0
chr1	35444185	35444303	ENSG00000142687.17|KIAA0319L|SND1|SND1	983	-	6.390624	1.7740862	-1.0	-1.0
chr1	35442905	35443030	ENSG00000142687.17|KIAA0319L|SND1|SND1	929	-	4.552354	1.1470203	-1.0	-1.0
chr1	35631273	35631344	ENSG00000126067.11|PSMB2|SND1|SND1	918	-	6.306257	1.0857136	-1.0	-1.0
chr1	35609270	35609405	ENSG00000126067.11|PSMB2|SND1|SND1	921	-	3.416861	1.1039878	-1.0	-1.0
chr1	36286482	36286602	ENSG00000054118.13|THRAP3|SND1|SND1	918	+	6.2991815	1.0856811	-1.0	-1.0
chr1	39034391	39034491	ENSG00000168653.10|NDUFS5|SND1|SND1	914	+	3.459442	1.0677731	-1.0	-1.0
chr1	39429891	39429991	ENSG00000127603.24|MACF1|SND1|SND1	906	+	3.273633	1.0278491	-1.0	-1.0
chr1	39458350	39458470	ENSG00000127603.24|MACF1|SND1|SND1	906	+	3.2796063	1.028782	-1.0	-1.0
chr1	39448032	39448132	ENSG00000127603.24|MACF1|SND1|SND1	910	+	5.921161	1.0466641	-1.0	-1.0
chr1	40073990	40074183	ENSG00000131238.17|PPT1|SND1|SND1	991	-	5.211709	2.0613804	-1.0	-1.0
chr1	40092044	40092224	ENSG00000131238.17|PPT1|SND1|SND1	989	-	4.725458	1.9626224	-1.0	-1.0
chr1	40080396	40080487	ENSG00000131238.17|PPT1|SND1|SND1	989	-	4.444622	1.9406353	-1.0	-1.0
chr1	40089409	40089582	ENSG00000131238.17|PPT1|SND1|SND1	999	-	5.0148993	3.1253726	-1.0	-1.0
chr1	40076754	40076913	ENSG00000131238.17|PPT1|SND1|SND1	998	-	6.639313	2.6414964	-1.0	-1.0
chr1	40091328	40091399	ENSG00000131238.17|PPT1|SND1|SND1	998	-	5.381244	2.64293	-1.0	-1.0
chr1	40092319	40092507	ENSG00000131238.17|PPT1|SND1|SND1	984	-	4.2702928	1.8023317	-1.0	-1.0
chr1	40097063	40097278	ENSG00000131238.17|PPT1|SND1|SND1	981	-	4.3636603	1.7205873	-1.0	-1.0
chr1	40078559	40078658	ENSG00000131238.17|PPT1|SND1|SND1	986	-	4.8274536	1.8674947	-1.0	-1.0
chr1	40091399	40091499	ENSG00000131238.17|PPT1|SND1|SND1	910	-	5.921161	1.0479227	-1.0	-1.0
chr1	40260853	40260985	ENSG00000084073.8|ZMPSTE24|SND1|SND1	947	+	6.401952	1.2782885	-1.0	-1.0
chr1	40285924	40286024	ENSG00000084073.8|ZMPSTE24|SND1|SND1	972	+	3.804095	1.5478508	-1.0	-1.0
chr1	40292444	40292714	ENSG00000084073.8|ZMPSTE24|SND1|SND1	948	+	5.2429214	1.2874782	-1.0	-1.0
chr1	40271893	40272035	ENSG00000084073.8|ZMPSTE24|SND1|SND1	934	+	3.348229	1.1836907	-1.0	-1.0
chr1	40281357	40281522	ENSG00000084073.8|ZMPSTE24|SND1|SND1	981	+	4.75895	1.713544	-1.0	-1.0
chr1	40304319	40304391	ENSG00000049089.13|COL9A2|SND1|SND1	939	-	3.4529338	1.2113373	-1.0	-1.0
chr1	40309937	40309991	ENSG00000049089.13|COL9A2|SND1|SND1	917	-	6.20546	1.0811753	-1.0	-1.0
chr1	40304063	40304099	ENSG00000049089.13|COL9A2|SND1|SND1	972	-	6.6828837	1.5456399	-1.0	-1.0
chr1	40312373	40312479	ENSG00000049089.13|COL9A2|SND1|SND1	972	-	4.5163345	1.5587276	-1.0	-1.0
chr1	40310713	40310767	ENSG00000049089.13|COL9A2|SND1|SND1	972	-	6.6828837	1.5485071	-1.0	-1.0
chr1	40303574	40303676	ENSG00000049089.13|COL9A2|SND1|SND1	912	-	2.8411794	1.055249	-1.0	-1.0
chr1	40301811	40301889	ENSG00000049089.13|COL9A2|SND1|SND1	920	-	2.8393235	1.0953064	-1.0	-1.0
chr1	40302620	40302809	ENSG00000049089.13|COL9A2|SND1|SND1	977	-	4.6896744	1.6445994	-1.0	-1.0
chr1	40301156	40301376	ENSG00000049089.13|COL9A2|SND1|SND1	951	-	4.1952395	1.3136476	-1.0	-1.0
chr1	42759200	42759393	ENSG00000117385.15|P3H1|SND1|SND1	993	-	5.2615743	2.1377246	-1.0	-1.0
chr1	42754868	42754998	ENSG00000117385.15|P3H1|SND1|SND1	927	-	2.800992	1.133982	-1.0	-1.0
chr1	42746569	42746914	ENSG00000117385.15|P3H1|SND1|SND1	975	-	4.304398	1.604099	-1.0	-1.0
chr1	42748199	42748364	ENSG00000117385.15|P3H1|SND1|SND1	972	-	3.998361	1.558524	-1.0	-1.0
chr1	42766506	42767084	ENSG00000117385.15|P3H1|SND1|SND1	976	-	3.5987773	1.6252649	-1.0	-1.0
chr1	42750100	42750336	ENSG00000117385.15|P3H1|SND1|SND1	979	-	4.128335	1.6752458	-1.0	-1.0
chr1	42757782	42757902	ENSG00000117385.15|P3H1|SND1|SND1	959	-	3.4057937	1.3859316	-1.0	-1.0
chr1	42766240	42766505	ENSG00000117385.15|P3H1|SND1|SND1	974	-	5.23943	1.5915527	-1.0	-1.0
chr1	42758851	42758983	ENSG00000117385.15|P3H1|SND1|SND1	988	-	6.3614025	1.9299303	-1.0	-1.0
chr1	42747722	42747798	ENSG00000117385.15|P3H1|SND1|SND1	979	-	3.9712746	1.6710197	-1.0	-1.0
chr1	42747204	42747489	ENSG00000117385.15|P3H1|SND1|SND1	976	-	4.029056	1.6116061	-1.0	-1.0
chr1	42752273	42752369	ENSG00000117385.15|P3H1|SND1|SND1	971	-	3.7691855	1.542617	-1.0	-1.0
chr1	42762315	42762470	ENSG00000117385.15|P3H1|SND1|SND1	916	-	2.66341	1.0733033	-1.0	-1.0
chr1	42929033	42929133	ENSG00000117394.20|SLC2A1|SND1|SND1	980	-	4.849904	1.7050973	-1.0	-1.0
chr1	42929209	42929309	ENSG00000117394.20|SLC2A1|SND1|SND1	1000	-	6.022211	5.1506777	-1.0	-1.0
chr1	42930533	42930866	ENSG00000117394.20|SLC2A1|SND1|SND1	1000	-	5.9510784	4.622233	-1.0	-1.0
chr1	42927604	42927808	ENSG00000117394.20|SLC2A1|SND1|SND1	1000	-	5.967958	5.0414557	-1.0	-1.0
chr1	42930959	42931206	ENSG00000117394.20|SLC2A1|SND1|SND1	986	-	3.5678303	1.8575563	-1.0	-1.0
chr1	42928931	42929033	ENSG00000117394.20|SLC2A1|SND1|SND1	1000	-	6.8483415	6.6130495	-1.0	-1.0
chr1	42927808	42927908	ENSG00000117394.20|SLC2A1|SND1|SND1	916	-	3.5008297	1.0751263	-1.0	-1.0
chr1	42930035	42930135	ENSG00000117394.20|SLC2A1|SND1|SND1	964	-	4.6932235	1.4482129	-1.0	-1.0
chr1	42929872	42930035	ENSG00000117394.20|SLC2A1|SND1|SND1	1000	-	5.5848684	5.0206327	-1.0	-1.0
chr1	42958633	42958963	ENSG00000117394.20|SLC2A1|SND1|SND1	957	-	2.7659757	1.3682783	-1.0	-1.0
chr1	42926124	42927241	ENSG00000117394.20|SLC2A1|SND1|SND1	982	-	3.4707046	1.7475275	-1.0	-1.0
chr1	42943145	42943321	ENSG00000117394.20|SLC2A1|SND1|SND1	990	-	4.3782215	2.0145607	-1.0	-1.0
chr1	42929592	42929780	ENSG00000117394.20|SLC2A1|SND1|SND1	1000	-	6.0112567	4.9495664	-1.0	-1.0
chr1	43364927	43365052	ENSG00000066322.14|ELOVL1|SND1|SND1	946	-	3.5811768	1.2692034	-1.0	-1.0
chr1	43364541	43364676	ENSG00000066322.14|ELOVL1|SND1|SND1	982	-	4.7965913	1.754284	-1.0	-1.0
chr1	43363881	43364086	ENSG00000066322.14|ELOVL1|SND1|SND1	985	-	5.7886157	1.831838	-1.0	-1.0
chr1	43364353	43364460	ENSG00000066322.14|ELOVL1|SND1|SND1	911	-	6.0084767	1.0514784	-1.0	-1.0
chr1	43591221	43591416	ENSG00000142949.16|PTPRF|SND1|SND1	960	+	3.5429225	1.4015287	-1.0	-1.0
chr1	43976501	43976659	ENSG00000117410.13|ATP6V0B|SND1|SND1	952	+	3.176826	1.3206059	-1.0	-1.0
chr1	43976772	43976882	ENSG00000117410.13|ATP6V0B|SND1|SND1	940	+	2.9213693	1.2207948	-1.0	-1.0
chr1	43976937	43977267	ENSG00000117410.13|ATP6V0B|SND1|SND1	993	+	4.4475746	2.152122	-1.0	-1.0
chr1	43976301	43976411	ENSG00000117410.13|ATP6V0B|SND1|SND1	919	+	2.540629	1.0909593	-1.0	-1.0
chr1	45514872	45514995	ENSG00000117450.13|PRDX1|SND1|SND1	953	-	3.1960127	1.3236661	-1.0	-1.0
chr1	45515668	45515807	ENSG00000117450.13|PRDX1|SND1|SND1	938	-	3.0134027	1.2075949	-1.0	-1.0
chr1	48237723	48237847	ENSG00000117834.12|SLC5A9|SND1|SND1	955	+	6.598982	1.3514516	-1.0	-1.0
chr1	48242456	48242611	ENSG00000117834.12|SLC5A9|SND1|SND1	915	+	3.093642	1.0702089	-1.0	-1.0
chr1	48231934	48232151	ENSG00000117834.12|SLC5A9|SND1|SND1	939	+	4.392381	1.2162902	-1.0	-1.0
chr1	48247334	48247509	ENSG00000117834.12|SLC5A9|SND1|SND1	932	+	4.0816574	1.1702622	-1.0	-1.0
chr1	48232371	48232502	ENSG00000117834.12|SLC5A9|SND1|SND1	931	+	3.1430733	1.161675	-1.0	-1.0
chr1	52024509	52024649	ENSG00000117862.11|TXNDC12|SND1|SND1	958	-	4.222263	1.381894	-1.0	-1.0
chr1	52020900	52021012	ENSG00000117862.11|TXNDC12|SND1|SND1	951	-	4.972166	1.3078882	-1.0	-1.0
chr1	53894401	53894541	ENSG00000211452.10|DIO1|SND1|SND1	907	+	6.0255537	1.0311863	-1.0	-1.0
chr1	54043377	54043562	ENSG00000116209.11|TMEM59|SND1|SND1	925	-	2.8088725	1.1233748	-1.0	-1.0
chr1	54032110	54032300	ENSG00000116209.11|TMEM59|SND1|SND1	971	-	4.095851	1.5354016	-1.0	-1.0
chr1	54036598	54036733	ENSG00000116209.11|TMEM59|SND1|SND1	954	-	3.6892605	1.3386179	-1.0	-1.0
chr1	54041723	54041805	ENSG00000116209.11|TMEM59|SND1|SND1	995	-	7.5822134	2.2702045	-1.0	-1.0
chr1	54851017	54851117	ENSG00000116133.11|DHCR24|SND1|SND1	906	-	2.40164	1.027934	-1.0	-1.0
chr1	54854036	54854234	ENSG00000116133.11|DHCR24|SND1|SND1	988	-	3.0815008	1.9228803	-1.0	-1.0
chr1	54852232	54852386	ENSG00000116133.11|DHCR24|SND1|SND1	980	-	2.9432144	1.7057261	-1.0	-1.0
chr1	54871349	54871613	ENSG00000116133.11|DHCR24|SND1|SND1	964	-	2.7835002	1.4477317	-1.0	-1.0
chr1	54853433	54853612	ENSG00000116133.11|DHCR24|SND1|SND1	1000	-	4.6194496	4.398714	-1.0	-1.0
chr1	54883637	54883773	ENSG00000116133.11|DHCR24|SND1|SND1	932	-	2.452327	1.1646315	-1.0	-1.0
chr1	54875102	54875211	ENSG00000116133.11|DHCR24|SND1|SND1	941	-	2.6195877	1.2273787	-1.0	-1.0
chr1	54875941	54876047	ENSG00000116133.11|DHCR24|SND1|SND1	983	-	3.018691	1.7649076	-1.0	-1.0
chr1	54865302	54865446	ENSG00000116133.11|DHCR24|SND1|SND1	935	-	2.4613044	1.1893679	-1.0	-1.0
chr1	55055992	55056189	ENSG00000169174.10|PCSK9|SND1|SND1	1000	+	7.7900996	3.3598096	-1.0	-1.0
chr1	55061374	55061556	ENSG00000169174.10|PCSK9|SND1|SND1	998	+	5.758051	2.6132917	-1.0	-1.0
chr1	55046522	55046646	ENSG00000169174.10|PCSK9|SND1|SND1	1000	+	6.2744846	4.013133	-1.0	-1.0
chr1	55052649	55052791	ENSG00000169174.10|PCSK9|SND1|SND1	991	+	4.615835	2.0632796	-1.0	-1.0
chr1	55058498	55058647	ENSG00000169174.10|PCSK9|SND1|SND1	999	+	5.6311483	3.0437033	-1.0	-1.0
chr1	55059485	55059663	ENSG00000169174.10|PCSK9|SND1|SND1	998	+	5.37373	2.710784	-1.0	-1.0
chr1	55039812	55040044	ENSG00000169174.10|PCSK9|SND1|SND1	962	+	3.321448	1.4192928	-1.0	-1.0
chr1	55063368	55063688	ENSG00000169174.10|PCSK9|SND1|SND1	986	+	4.2556505	1.8470864	-1.0	-1.0
chr1	55052203	55052411	ENSG00000169174.10|PCSK9|SND1|SND1	988	+	4.575124	1.9263617	-1.0	-1.0
chr1	55043842	55044034	ENSG00000169174.10|PCSK9|SND1|SND1	995	+	5.4474535	2.2732854	-1.0	-1.0
chr1	55058035	55058209	ENSG00000169174.10|PCSK9|SND1|SND1	997	+	4.9672837	2.507804	-1.0	-1.0
chr1	55057330	55057514	ENSG00000169174.10|PCSK9|SND1|SND1	986	+	3.8548305	1.8478477	-1.0	-1.0
chr1	56536954	56537089	ENSG00000162407.8|PLPP3|SND1|SND1	954	-	3.2108006	1.3402721	-1.0	-1.0
chr1	56511975	56512250	ENSG00000162407.8|PLPP3|SND1|SND1	999	-	4.9360857	3.0713563	-1.0	-1.0
chr1	56496486	56496671	ENSG00000162407.8|PLPP3|SND1|SND1	972	-	6.477415	1.549621	-1.0	-1.0
chr1	56524276	56524554	ENSG00000162407.8|PLPP3|SND1|SND1	995	-	4.7915425	2.3202524	-1.0	-1.0
chr1	56523822	56523880	ENSG00000162407.8|PLPP3|SND1|SND1	990	-	4.948326	1.9835163	-1.0	-1.0
chr1	56523822	56523880	ENSG00000284686.1|AC119674.2|SND1|SND1	990	-	4.948326	1.9818938	-1.0	-1.0
chr1	56511975	56512152	ENSG00000284686.1|AC119674.2|SND1|SND1	998	-	4.644469	2.7838316	-1.0	-1.0
chr1	56496554	56496676	ENSG00000284686.1|AC119674.2|SND1|SND1	992	-	7.066895	2.1177402	-1.0	-1.0
chr1	56524276	56524495	ENSG00000284686.1|AC119674.2|SND1|SND1	994	-	4.248831	2.2119644	-1.0	-1.0
chr1	56907955	56908090	ENSG00000157131.10|C8A|SND1|SND1	919	+	6.3629937	1.0922574	-1.0	-1.0
chr1	56876061	56876186	ENSG00000157131.10|C8A|SND1|SND1	987	+	6.465683	1.8761256	-1.0	-1.0
chr1	56874948	56875088	ENSG00000157131.10|C8A|SND1|SND1	919	+	4.134171	1.0893805	-1.0	-1.0
chr1	56929374	56929489	ENSG00000021852.12|C8B|SND1|SND1	917	-	6.1206865	1.0783288	-1.0	-1.0
chr1	56952062	56952162	ENSG00000021852.12|C8B|SND1|SND1	903	-	5.994253	1.0125811	-1.0	-1.0
chr1	56945865	56946030	ENSG00000021852.12|C8B|SND1|SND1	970	-	6.462199	1.5251157	-1.0	-1.0
chr1	56940868	56941003	ENSG00000021852.12|C8B|SND1|SND1	918	-	4.201872	1.0855528	-1.0	-1.0
chr1	65430021	65430126	ENSG00000213625.8|LEPROT|SND1|SND1	911	+	5.938113	1.050103	-1.0	-1.0
chr1	65431802	65431907	ENSG00000213625.8|LEPROT|SND1|SND1	968	+	3.6755261	1.4910371	-1.0	-1.0
chr1	65430023	65430123	ENSG00000116678.19|LEPR|SND1|SND1	911	+	5.938113	1.0489032	-1.0	-1.0
chr1	65431713	65431908	ENSG00000116678.19|LEPR|SND1|SND1	965	+	3.5146322	1.460676	-1.0	-1.0
chr1	77166718	77166830	ENSG00000142892.14|PIGK|SND1|SND1	979	-	4.797408	1.6764998	-1.0	-1.0
chr1	84563301	84563418	ENSG00000117151.12|CTBS|SND1|SND1	910	-	6.3143477	1.0462867	-1.0	-1.0
chr1	85581927	85582284	ENSG00000142871.16|CYR61|SND1|SND1	997	+	6.877236	2.5520325	-1.0	-1.0
chr1	85581444	85581578	ENSG00000142871.16|CYR61|SND1|SND1	920	+	2.8540447	1.0979905	-1.0	-1.0
chr1	85582480	85582624	ENSG00000142871.16|CYR61|SND1|SND1	994	+	7.272574	2.2566102	-1.0	-1.0
chr1	85582739	85583029	ENSG00000142871.16|CYR61|SND1|SND1	995	+	6.9110036	2.3195016	-1.0	-1.0
chr1	86903280	86903440	ENSG00000183291.15|SELENOF|SND1|SND1	964	-	3.908147	1.4405589	-1.0	-1.0
chr1	87104559	87104699	ENSG00000267561.2|AC093155.3|SND1|SND1	912	+	4.111254	1.0537479	-1.0	-1.0
chr1	87097837	87097935	ENSG00000267561.2|AC093155.3|SND1|SND1	935	+	2.8040867	1.1894679	-1.0	-1.0
chr1	87097837	87097942	ENSG00000153936.16|HS2ST1|SND1|SND1	934	+	2.7886534	1.1812382	-1.0	-1.0
chr1	87104559	87104699	ENSG00000153936.16|HS2ST1|SND1|SND1	912	+	4.1234035	1.0538597	-1.0	-1.0
chr1	91716567	91716708	ENSG00000069702.10|TGFBR3|SND1|SND1	995	-	4.650005	2.2887063	-1.0	-1.0
chr1	91716235	91716394	ENSG00000069702.10|TGFBR3|SND1|SND1	991	-	3.515999	2.0555043	-1.0	-1.0
chr1	91727698	91727853	ENSG00000069702.10|TGFBR3|SND1|SND1	938	-	4.0291805	1.2078743	-1.0	-1.0
chr1	91712242	91712537	ENSG00000069702.10|TGFBR3|SND1|SND1	962	-	3.083804	1.42323	-1.0	-1.0
chr1	91680352	91680452	ENSG00000069702.10|TGFBR3|SND1|SND1	913	-	6.0966215	1.0581368	-1.0	-1.0
chr1	91758612	91758750	ENSG00000069702.10|TGFBR3|SND1|SND1	979	-	3.5286422	1.6729646	-1.0	-1.0
chr1	91695624	91695774	ENSG00000069702.10|TGFBR3|SND1|SND1	927	-	2.4157407	1.1339755	-1.0	-1.0
chr1	91734835	91734959	ENSG00000069702.10|TGFBR3|SND1|SND1	917	-	2.738766	1.0789909	-1.0	-1.0
chr1	91708677	91708783	ENSG00000069702.10|TGFBR3|SND1|SND1	938	-	2.5204058	1.2074683	-1.0	-1.0
chr1	91719311	91719464	ENSG00000069702.10|TGFBR3|SND1|SND1	996	-	4.138031	2.4090168	-1.0	-1.0
chr1	91698088	91698130	ENSG00000069702.10|TGFBR3|SND1|SND1	917	-	5.9793553	1.0786722	-1.0	-1.0
chr1	91719892	91720230	ENSG00000069702.10|TGFBR3|SND1|SND1	1000	-	4.871964	3.8585963	-1.0	-1.0
chr1	91683672	91683852	ENSG00000069702.10|TGFBR3|SND1|SND1	995	-	4.1847987	2.3175108	-1.0	-1.0
chr1	91797291	91797466	ENSG00000069702.10|TGFBR3|SND1|SND1	921	-	2.6846633	1.0996484	-1.0	-1.0
chr1	91729874	91729973	ENSG00000069702.10|TGFBR3|SND1|SND1	910	-	2.4236915	1.0459222	-1.0	-1.0
chr1	91721954	91722139	ENSG00000069702.10|TGFBR3|SND1|SND1	993	-	4.5664687	2.1264186	-1.0	-1.0
chr1	91885917	91886032	ENSG00000069702.10|TGFBR3|SND1|SND1	924	-	2.5981667	1.120351	-1.0	-1.0
chr1	93847568	93847718	ENSG00000260464.1|AL049796.1|SND1|SND1	957	+	3.4313617	1.3703796	-1.0	-1.0
chr1	99712417	99712515	ENSG00000156869.12|FRRS1|SND1|SND1	913	-	6.0966215	1.0598121	-1.0	-1.0
chr1	100877505	100877635	ENSG00000162694.13|EXTL2|SND1|SND1	914	-	5.990036	1.0643167	-1.0	-1.0
chr1	100965768	100965913	ENSG00000162695.11|SLC30A7|SND1|SND1	973	+	6.5059576	1.5738893	-1.0	-1.0
chr1	100912131	100912236	ENSG00000162695.11|SLC30A7|SND1|SND1	909	+	4.0462384	1.0401568	-1.0	-1.0
chr1	100913662	100913782	ENSG00000162695.11|SLC30A7|SND1|SND1	921	+	3.347332	1.1017294	-1.0	-1.0
chr1	108937076	108937418	ENSG00000121940.15|CLCC1|SND1|SND1	949	-	3.9215772	1.2899344	-1.0	-1.0
chr1	108934764	108934894	ENSG00000121940.15|CLCC1|SND1|SND1	911	-	4.070209	1.0512884	-1.0	-1.0
chr1	108937076	108937441	ENSG00000274068.1|AL449266.1|SND1|SND1	948	-	3.9541016	1.284417	-1.0	-1.0
chr1	108934766	108934896	ENSG00000274068.1|AL449266.1|SND1|SND1	912	-	4.0781307	1.0553883	-1.0	-1.0
chr1	109326950	109327155	ENSG00000134243.11|SORT1|SND1|SND1	962	-	4.1989746	1.4196273	-1.0	-1.0
chr1	109317852	109317969	ENSG00000134243.11|SORT1|SND1|SND1	941	-	3.6395283	1.225875	-1.0	-1.0
chr1	109327498	109327601	ENSG00000134243.11|SORT1|SND1|SND1	994	-	7.1317964	2.2001634	-1.0	-1.0
chr1	109322946	109323061	ENSG00000134243.11|SORT1|SND1|SND1	926	-	3.4247084	1.1304203	-1.0	-1.0
chr1	109324898	109325089	ENSG00000134243.11|SORT1|SND1|SND1	937	-	3.2131538	1.2001835	-1.0	-1.0
chr1	109342013	109342123	ENSG00000134243.11|SORT1|SND1|SND1	938	-	3.440168	1.2060127	-1.0	-1.0
chr1	109369529	109369589	ENSG00000134243.11|SORT1|SND1|SND1	911	-	4.074806	1.0492004	-1.0	-1.0
chr1	109397591	109397741	ENSG00000134243.11|SORT1|SND1|SND1	911	-	2.6325908	1.0515468	-1.0	-1.0
chr1	109354366	109354471	ENSG00000134243.11|SORT1|SND1|SND1	907	-	6.019263	1.0313934	-1.0	-1.0
chr1	109314260	109314384	ENSG00000134243.11|SORT1|SND1|SND1	983	-	5.7225	1.7688969	-1.0	-1.0
chr1	109923165	109923465	ENSG00000184371.13|CSF1|SND1|SND1	960	+	3.975608	1.3984114	-1.0	-1.0
chr1	109923475	109924185	ENSG00000184371.13|CSF1|SND1|SND1	971	+	4.189843	1.5371826	-1.0	-1.0
chr1	111161154	111161279	ENSG00000134255.13|CEPT1|SND1|SND1	981	+	6.7265577	1.7305951	-1.0	-1.0
chr1	112929062	112929332	ENSG00000155380.11|SLC16A1|SND1|SND1	918	-	3.126022	1.0860281	-1.0	-1.0
chr1	112913791	112914165	ENSG00000155380.11|SLC16A1|SND1|SND1	982	-	4.1449866	1.7390803	-1.0	-1.0
chr1	112917177	112918044	ENSG00000155380.11|SLC16A1|SND1|SND1	1000	-	6.112146	3.9917161	-1.0	-1.0
chr1	112921989	112922179	ENSG00000155380.11|SLC16A1|SND1|SND1	997	-	4.402498	2.4679854	-1.0	-1.0
chr1	113981027	113981207	ENSG00000116774.11|OLFML3|SND1|SND1	986	+	7.135878	1.8564178	-1.0	-1.0
chr1	113981232	113981397	ENSG00000116774.11|OLFML3|SND1|SND1	983	+	6.9875107	1.7692784	-1.0	-1.0
chr1	113981582	113981692	ENSG00000116774.11|OLFML3|SND1|SND1	942	+	4.5406075	1.23338	-1.0	-1.0
chr1	116399419	116399543	ENSG00000163399.15|ATP1A1|SND1|SND1	989	+	3.3709826	1.949513	-1.0	-1.0
chr1	116403883	116403975	ENSG00000163399.15|ATP1A1|SND1|SND1	999	+	3.9827924	2.83891	-1.0	-1.0
chr1	116397887	116398038	ENSG00000163399.15|ATP1A1|SND1|SND1	994	+	3.7603743	2.2040858	-1.0	-1.0
chr1	116388901	116389019	ENSG00000163399.15|ATP1A1|SND1|SND1	988	+	3.6022816	1.922182	-1.0	-1.0
chr1	116390212	116390411	ENSG00000163399.15|ATP1A1|SND1|SND1	995	+	3.880696	2.3446195	-1.0	-1.0
chr1	116390781	116390886	ENSG00000163399.15|ATP1A1|SND1|SND1	992	+	4.0405855	2.1150808	-1.0	-1.0
chr1	116388637	116388767	ENSG00000163399.15|ATP1A1|SND1|SND1	985	+	3.1787584	1.8359131	-1.0	-1.0
chr1	116395109	116395285	ENSG00000163399.15|ATP1A1|SND1|SND1	996	+	3.8863819	2.3952837	-1.0	-1.0
chr1	116400860	116401006	ENSG00000163399.15|ATP1A1|SND1|SND1	1000	+	4.2431083	3.5649188	-1.0	-1.0
chr1	116392853	116392983	ENSG00000163399.15|ATP1A1|SND1|SND1	968	+	3.0816784	1.4982476	-1.0	-1.0
chr1	116388130	116388330	ENSG00000163399.15|ATP1A1|SND1|SND1	926	+	2.7451303	1.1316296	-1.0	-1.0
chr1	116396597	116396734	ENSG00000163399.15|ATP1A1|SND1|SND1	988	+	3.4107122	1.9312842	-1.0	-1.0
chr1	116389438	116389788	ENSG00000163399.15|ATP1A1|SND1|SND1	980	+	2.8909333	1.704487	-1.0	-1.0
chr1	116404415	116404725	ENSG00000163399.15|ATP1A1|SND1|SND1	969	+	2.9173698	1.5034335	-1.0	-1.0
chr1	116400763	116400860	ENSG00000163399.15|ATP1A1|SND1|SND1	907	+	4.0975614	1.0297933	-1.0	-1.0
chr1	116401553	116401743	ENSG00000163399.15|ATP1A1|SND1|SND1	980	+	3.2081158	1.6933618	-1.0	-1.0
chr1	116398620	116398789	ENSG00000163399.15|ATP1A1|SND1|SND1	957	+	2.763963	1.3715609	-1.0	-1.0
chr1	116393530	116393723	ENSG00000163399.15|ATP1A1|SND1|SND1	1000	+	5.2838373	4.025377	-1.0	-1.0
chr1	116398929	116399079	ENSG00000163399.15|ATP1A1|SND1|SND1	998	+	3.9958985	2.6475613	-1.0	-1.0
chr1	116401129	116401260	ENSG00000163399.15|ATP1A1|SND1|SND1	1000	+	5.07707	3.5489748	-1.0	-1.0
chr1	147178170	147178335	ENSG00000237188.3|AC242426.3|SND1|SND1	901	+	2.7376728	1.0065582	-1.0	-1.0
chr1	147178360	147178535	ENSG00000237188.3|AC242426.3|SND1|SND1	919	+	6.2962513	1.0918394	-1.0	-1.0
chr1	147178170	147178335	ENSG00000273071.1|AC242426.4|SND1|SND1	902	+	2.6640248	1.0093491	-1.0	-1.0
chr1	147178360	147178535	ENSG00000273071.1|AC242426.4|SND1|SND1	919	+	6.2962513	1.0925659	-1.0	-1.0
chr1	147178357	147178532	ENSG00000180867.10|PDIA3P1|SND1|SND1	919	+	6.2994976	1.0914804	-1.0	-1.0
chr1	147178207	147178327	ENSG00000180867.10|PDIA3P1|SND1|SND1	904	+	2.3770225	1.0169051	-1.0	-1.0
chr1	149886333	149886463	ENSG00000184678.10|HIST2H2BE|SND1|SND1	922	-	5.3862333	1.1060863	-1.0	-1.0
chr1	149886974	149887144	ENSG00000184260.5|HIST2H2AC|SND1|SND1	956	+	3.4083726	1.3518118	-1.0	-1.0
chr1	149887743	149887916	ENSG00000184270.4|HIST2H2AB|SND1|SND1	955	-	6.490353	1.3451946	-1.0	-1.0
chr1	149887583	149887713	ENSG00000184270.4|HIST2H2AB|SND1|SND1	923	-	6.3317	1.1123707	-1.0	-1.0
chr1	150966765	150966870	ENSG00000143418.19|CERS2|SND1|SND1	905	-	2.3833728	1.0201548	-1.0	-1.0
chr1	150967819	150967877	ENSG00000143418.19|CERS2|SND1|SND1	931	-	3.4175415	1.1626371	-1.0	-1.0
chr1	150968917	150969032	ENSG00000143418.19|CERS2|SND1|SND1	934	-	3.452326	1.1810349	-1.0	-1.0
chr1	150966157	150966288	ENSG00000143418.19|CERS2|SND1|SND1	927	-	2.6589766	1.1380727	-1.0	-1.0
chr1	150968082	150968201	ENSG00000143418.19|CERS2|SND1|SND1	967	-	3.2316177	1.4837826	-1.0	-1.0
chr1	150974763	150974863	ENSG00000143418.19|CERS2|SND1|SND1	906	-	2.8371072	1.0258615	-1.0	-1.0
chr1	153534693	153534830	ENSG00000197956.9|S100A6|SND1|SND1	975	-	6.712605	1.5970836	-1.0	-1.0
chr1	153960108	153960754	ENSG00000143570.17|SLC39A1|SND1|SND1	985	-	3.9800622	1.8226706	-1.0	-1.0
chr1	154951273	154951373	ENSG00000163346.16|PBXIP1|SND1|SND1	915	-	5.9711504	1.0701258	-1.0	-1.0
chr1	154947377	154947548	ENSG00000163346.16|PBXIP1|SND1|SND1	948	-	3.1630454	1.2816722	-1.0	-1.0
chr1	154944980	154945117	ENSG00000163346.16|PBXIP1|SND1|SND1	960	-	4.452438	1.3997833	-1.0	-1.0
chr1	154947641	154947712	ENSG00000163346.16|PBXIP1|SND1|SND1	917	-	5.9793553	1.0794306	-1.0	-1.0
chr1	154948132	154948257	ENSG00000163346.16|PBXIP1|SND1|SND1	915	-	6.025753	1.0709217	-1.0	-1.0
chr1	154945596	154946803	ENSG00000163346.16|PBXIP1|SND1|SND1	994	-	5.355106	2.2037838	-1.0	-1.0
chr1	155067371	155067440	ENSG00000243364.7|EFNA4|SND1|SND1	915	+	6.148649	1.0728812	-1.0	-1.0
chr1	155066764	155066959	ENSG00000243364.7|EFNA4|SND1|SND1	923	+	4.1937037	1.110841	-1.0	-1.0
chr1	155066766	155066961	ENSG00000251246.1|AL691442.1|SND1|SND1	923	+	4.1823716	1.1115004	-1.0	-1.0
chr1	155067301	155067471	ENSG00000251246.1|AL691442.1|SND1|SND1	947	+	6.3618875	1.2753581	-1.0	-1.0
chr1	155131313	155131634	ENSG00000169242.11|EFNA1|SND1|SND1	987	+	3.9828014	1.8928564	-1.0	-1.0
chr1	155133652	155133780	ENSG00000169242.11|EFNA1|SND1|SND1	989	+	4.2724657	1.9684474	-1.0	-1.0
chr1	155133954	155134089	ENSG00000169242.11|EFNA1|SND1|SND1	916	+	2.4010491	1.0741535	-1.0	-1.0
chr1	155133502	155133637	ENSG00000169242.11|EFNA1|SND1|SND1	932	+	2.9561632	1.1686565	-1.0	-1.0
chr1	155139950	155140105	ENSG00000179085.7|DPM3|SND1|SND1	915	-	4.180569	1.0712507	-1.0	-1.0
chr1	155169412	155169512	ENSG00000163463.11|KRTCAP2|SND1|SND1	914	-	6.050917	1.0679343	-1.0	-1.0
chr1	155169413	155169513	ENSG00000273088.1|AL713999.1|SND1|SND1	914	-	6.050917	1.0679343	-1.0	-1.0
chr1	155238106	155238301	ENSG00000177628.15|GBA|SND1|SND1	963	-	6.4912744	1.434743	-1.0	-1.0
chr1	155236246	155236441	ENSG00000177628.15|GBA|SND1|SND1	909	-	6.1380568	1.0400345	-1.0	-1.0
chr1	155235734	155235839	ENSG00000177628.15|GBA|SND1|SND1	932	-	4.2351503	1.1697855	-1.0	-1.0
chr1	155239885	155239990	ENSG00000177628.15|GBA|SND1|SND1	910	-	5.9126368	1.0457149	-1.0	-1.0
chr1	155256248	155256419	ENSG00000116521.10|SCAMP3|SND1|SND1	946	-	3.9411802	1.2712299	-1.0	-1.0
chr1	155256678	155256791	ENSG00000116521.10|SCAMP3|SND1|SND1	907	-	2.9746146	1.030867	-1.0	-1.0
chr1	155320453	155320553	ENSG00000160752.14|FDPS|SND1|SND1	917	+	3.459442	1.0814724	-1.0	-1.0
chr1	156014880	156015073	ENSG00000163479.13|SSR2|SND1|SND1	997	-	5.3973007	2.5495713	-1.0	-1.0
chr1	156009650	156009750	ENSG00000163479.13|SSR2|SND1|SND1	997	-	5.8244653	2.5154297	-1.0	-1.0
chr1	156009492	156009650	ENSG00000163479.13|SSR2|SND1|SND1	990	-	3.8396888	2.0210292	-1.0	-1.0
chr1	156018191	156018368	ENSG00000163479.13|SSR2|SND1|SND1	995	-	4.6688356	2.2975655	-1.0	-1.0
chr1	156011715	156011975	ENSG00000163479.13|SSR2|SND1|SND1	997	-	5.0734806	2.521766	-1.0	-1.0
chr1	156020012	156020171	ENSG00000163479.13|SSR2|SND1|SND1	991	-	3.923651	2.0667324	-1.0	-1.0
chr1	156009307	156009407	ENSG00000163479.13|SSR2|SND1|SND1	906	-	2.2980652	1.0288658	-1.0	-1.0
chr1	156136278	156136443	ENSG00000160789.19|LMNA|SND1|SND1	955	+	4.125412	1.344322	-1.0	-1.0
chr1	156136903	156137068	ENSG00000160789.19|LMNA|SND1|SND1	960	+	3.7434378	1.3971843	-1.0	-1.0
chr1	156135912	156136117	ENSG00000160789.19|LMNA|SND1|SND1	927	+	2.9489758	1.1377859	-1.0	-1.0
chr1	156137083	156137278	ENSG00000160789.19|LMNA|SND1|SND1	942	+	3.5725	1.2393267	-1.0	-1.0
chr1	156135187	156135297	ENSG00000160789.19|LMNA|SND1|SND1	903	+	2.5205207	1.0138159	-1.0	-1.0
chr1	156293999	156294236	ENSG00000198715.11|GLMP|SND1|SND1	967	-	3.9523895	1.4769427	-1.0	-1.0
chr1	156293319	156293659	ENSG00000198715.11|GLMP|SND1|SND1	956	-	4.5547795	1.3540541	-1.0	-1.0
chr1	156293011	156293209	ENSG00000198715.11|GLMP|SND1|SND1	988	-	4.348728	1.9104812	-1.0	-1.0
chr1	156294734	156294914	ENSG00000198715.11|GLMP|SND1|SND1	942	-	4.033626	1.2383387	-1.0	-1.0
chr1	156310557	156310662	ENSG00000163468.14|CCT3|SND1|SND1	927	-	3.4163089	1.1381235	-1.0	-1.0
chr1	156310959	156311195	ENSG00000163468.14|CCT3|SND1|SND1	910	-	2.9486313	1.0456054	-1.0	-1.0
chr1	156312105	156312221	ENSG00000163468.14|CCT3|SND1|SND1	909	-	5.033019	1.0398194	-1.0	-1.0
chr1	160041451	160042186	ENSG00000177807.8|KCNJ10|SND1|SND1	934	-	4.8380923	1.1788617	-1.0	-1.0
chr1	160094868	160095028	ENSG00000162729.13|IGSF8|SND1|SND1	925	-	3.579169	1.1230563	-1.0	-1.0
chr1	160091822	160091922	ENSG00000162729.13|IGSF8|SND1|SND1	922	-	2.9080875	1.1090592	-1.0	-1.0
chr1	160092923	160093331	ENSG00000162729.13|IGSF8|SND1|SND1	982	-	4.305999	1.7542772	-1.0	-1.0
chr1	160093709	160094171	ENSG00000162729.13|IGSF8|SND1|SND1	964	-	4.291914	1.4444175	-1.0	-1.0
chr1	160092281	160092695	ENSG00000162729.13|IGSF8|SND1|SND1	996	-	6.0408196	2.4282024	-1.0	-1.0
chr1	160352053	160352206	ENSG00000162736.15|NCSTN|SND1|SND1	993	+	3.980475	2.1693664	-1.0	-1.0
chr1	160349485	160349665	ENSG00000162736.15|NCSTN|SND1|SND1	989	+	4.6009326	1.9538338	-1.0	-1.0
chr1	160358148	160358333	ENSG00000162736.15|NCSTN|SND1|SND1	975	+	3.4137573	1.6100384	-1.0	-1.0
chr1	160344726	160344866	ENSG00000162736.15|NCSTN|SND1|SND1	914	+	5.99514	1.0672144	-1.0	-1.0
chr1	160351695	160351800	ENSG00000162736.15|NCSTN|SND1|SND1	977	+	3.4642665	1.63464	-1.0	-1.0
chr1	160353159	160353237	ENSG00000162736.15|NCSTN|SND1|SND1	916	+	2.6135879	1.0737792	-1.0	-1.0
chr1	160356259	160356347	ENSG00000162736.15|NCSTN|SND1|SND1	998	+	6.020797	2.7630332	-1.0	-1.0
chr1	160355862	160355958	ENSG00000162736.15|NCSTN|SND1|SND1	999	+	6.272274	3.0830512	-1.0	-1.0
chr1	160356599	160356799	ENSG00000162736.15|NCSTN|SND1|SND1	979	+	3.873487	1.670799	-1.0	-1.0
chr1	160352886	160352986	ENSG00000162736.15|NCSTN|SND1|SND1	987	+	4.119932	1.8835405	-1.0	-1.0
chr1	160354117	160354290	ENSG00000162736.15|NCSTN|SND1|SND1	980	+	4.192373	1.6966178	-1.0	-1.0
chr1	160356954	160357253	ENSG00000162736.15|NCSTN|SND1|SND1	988	+	3.9147086	1.927095	-1.0	-1.0
chr1	160348998	160349122	ENSG00000162736.15|NCSTN|SND1|SND1	977	+	4.043531	1.639826	-1.0	-1.0
chr1	160355654	160355757	ENSG00000162736.15|NCSTN|SND1|SND1	995	+	4.626912	2.3128657	-1.0	-1.0
chr1	160351221	160351372	ENSG00000162736.15|NCSTN|SND1|SND1	920	+	2.6899521	1.0977826	-1.0	-1.0
chr1	160350104	160350250	ENSG00000162736.15|NCSTN|SND1|SND1	973	+	4.764871	1.5761042	-1.0	-1.0
chr1	160999042	160999091	ENSG00000158769.17|F11R|SND1|SND1	993	-	7.1670127	2.1478436	-1.0	-1.0
chr1	161000145	161000348	ENSG00000158769.17|F11R|SND1|SND1	999	-	6.44801	2.99676	-1.0	-1.0
chr1	160998675	160998906	ENSG00000158769.17|F11R|SND1|SND1	909	-	2.6131015	1.0399396	-1.0	-1.0
chr1	160999875	160999978	ENSG00000158769.17|F11R|SND1|SND1	999	-	5.7618575	3.146986	-1.0	-1.0
chr1	160999639	160999747	ENSG00000158769.17|F11R|SND1|SND1	1000	-	8.981086	4.058375	-1.0	-1.0
chr1	161000630	161000777	ENSG00000158769.17|F11R|SND1|SND1	1000	-	8.122114	4.492711	-1.0	-1.0
chr1	161001019	161001189	ENSG00000158769.17|F11R|SND1|SND1	960	-	3.1652913	1.399914	-1.0	-1.0
chr1	161021019	161021119	ENSG00000158769.17|F11R|SND1|SND1	911	-	4.1405077	1.0508549	-1.0	-1.0
chr1	160999042	160999091	ENSG00000270149.5|AL591806.3|SND1|SND1	993	-	7.1670127	2.1576457	-1.0	-1.0
chr1	160998676	160998841	ENSG00000270149.5|AL591806.3|SND1|SND1	912	-	2.6222115	1.053782	-1.0	-1.0
chr1	161000145	161000348	ENSG00000270149.5|AL591806.3|SND1|SND1	999	-	6.44801	3.003065	-1.0	-1.0
chr1	160999875	160999978	ENSG00000270149.5|AL591806.3|SND1|SND1	999	-	5.7618575	3.16259	-1.0	-1.0
chr1	160999639	160999747	ENSG00000270149.5|AL591806.3|SND1|SND1	1000	-	8.981086	4.0555077	-1.0	-1.0
chr1	161000630	161000777	ENSG00000270149.5|AL591806.3|SND1|SND1	1000	-	8.122114	4.496412	-1.0	-1.0
chr1	161001019	161001127	ENSG00000270149.5|AL591806.3|SND1|SND1	977	-	3.3942027	1.6302974	-1.0	-1.0
chr1	161191147	161191272	ENSG00000158859.9|ADAMTS4|SND1|SND1	909	-	6.154402	1.0417916	-1.0	-1.0
chr1	161191342	161191564	ENSG00000158859.9|ADAMTS4|SND1|SND1	966	-	6.6824603	1.4739187	-1.0	-1.0
chr1	161198194	161198304	ENSG00000158859.9|ADAMTS4|SND1|SND1	905	-	5.990615	1.0204551	-1.0	-1.0
chr1	161222331	161222522	ENSG00000158874.11|APOA2|SND1|SND1	998	-	2.9325209	2.6471362	-1.0	-1.0
chr1	161222917	161223087	ENSG00000158874.11|APOA2|SND1|SND1	989	-	3.0429559	1.9655375	-1.0	-1.0
chr1	161223267	161223397	ENSG00000158874.11|APOA2|SND1|SND1	920	-	2.36075	1.0966686	-1.0	-1.0
chr1	161306707	161306921	ENSG00000158887.15|MPZ|SND1|SND1	996	-	6.5824676	2.3829582	-1.0	-1.0
chr1	161305569	161305719	ENSG00000158887.15|MPZ|SND1|SND1	907	-	6.209071	1.0307517	-1.0	-1.0
chr1	161306029	161306190	ENSG00000158887.15|MPZ|SND1|SND1	987	-	5.421776	1.8964951	-1.0	-1.0
chr1	161305824	161306029	ENSG00000158887.15|MPZ|SND1|SND1	973	-	5.0877204	1.5670254	-1.0	-1.0
chr1	161307257	161307471	ENSG00000158887.15|MPZ|SND1|SND1	978	-	5.8499746	1.6616825	-1.0	-1.0
chr1	161309838	161309972	ENSG00000158887.15|MPZ|SND1|SND1	960	-	6.5411663	1.3982846	-1.0	-1.0
chr1	161306328	161306464	ENSG00000158887.15|MPZ|SND1|SND1	992	-	5.282601	2.0859492	-1.0	-1.0
chr1	161958485	161958685	ENSG00000118217.5|ATF6|SND1|SND1	949	+	3.3106606	1.2936885	-1.0	-1.0
chr1	161863197	161863307	ENSG00000118217.5|ATF6|SND1|SND1	932	+	3.1109688	1.1664118	-1.0	-1.0
chr1	165727957	165728121	ENSG00000143183.16|TMCO1|SND1|SND1	996	-	6.916998	2.4469888	-1.0	-1.0
chr1	165743166	165743306	ENSG00000143183.16|TMCO1|SND1|SND1	983	-	4.4965787	1.764323	-1.0	-1.0
chr1	165768616	165768806	ENSG00000143183.16|TMCO1|SND1|SND1	958	-	3.9759207	1.3761194	-1.0	-1.0
chr1	167553387	167553602	ENSG00000143162.7|CREG1|SND1|SND1	980	-	4.862237	1.6951317	-1.0	-1.0
chr1	167553637	167553762	ENSG00000143162.7|CREG1|SND1|SND1	906	-	6.062598	1.0277717	-1.0	-1.0
chr1	167772274	167772488	ENSG00000197965.11|MPZL1|SND1|SND1	921	+	5.6273627	1.102079	-1.0	-1.0
chr1	167776063	167776166	ENSG00000197965.11|MPZL1|SND1|SND1	986	+	6.7828126	1.8399483	-1.0	-1.0
chr1	167787819	167787934	ENSG00000197965.11|MPZL1|SND1|SND1	909	+	3.206853	1.0432847	-1.0	-1.0
chr1	169130009	169130090	ENSG00000143153.12|ATP1B1|SND1|SND1	996	+	5.0746217	2.4369924	-1.0	-1.0
chr1	169127223	169127403	ENSG00000143153.12|ATP1B1|SND1|SND1	999	+	5.135433	2.92583	-1.0	-1.0
chr1	169111369	169111498	ENSG00000143153.12|ATP1B1|SND1|SND1	988	+	3.5229666	1.934474	-1.0	-1.0
chr1	169124883	169125039	ENSG00000143153.12|ATP1B1|SND1|SND1	997	+	4.799018	2.502924	-1.0	-1.0
chr1	169132041	169132241	ENSG00000143153.12|ATP1B1|SND1|SND1	971	+	3.4891775	1.5365372	-1.0	-1.0
chr1	169132291	169132486	ENSG00000143153.12|ATP1B1|SND1|SND1	924	+	2.789786	1.1194942	-1.0	-1.0
chr1	169106592	169106692	ENSG00000143153.12|ATP1B1|SND1|SND1	909	+	2.471062	1.0427016	-1.0	-1.0
chr1	169131291	169131586	ENSG00000143153.12|ATP1B1|SND1|SND1	993	+	3.9038277	2.1491542	-1.0	-1.0
chr1	169106722	169106926	ENSG00000143153.12|ATP1B1|SND1|SND1	909	+	2.530082	1.0410576	-1.0	-1.0
chr1	169525915	169526017	ENSG00000198734.10|F5|SND1|SND1	907	-	3.0590992	1.0301638	-1.0	-1.0
chr1	169527924	169528089	ENSG00000198734.10|F5|SND1|SND1	944	-	3.4259577	1.2506077	-1.0	-1.0
chr1	169541628	169542718	ENSG00000198734.10|F5|SND1|SND1	982	-	3.8770552	1.7540685	-1.0	-1.0
chr1	169549800	169549975	ENSG00000198734.10|F5|SND1|SND1	921	-	3.0620613	1.10186	-1.0	-1.0
chr1	169550639	169550739	ENSG00000198734.10|F5|SND1|SND1	914	-	2.606546	1.0664185	-1.0	-1.0
chr1	169540658	169540763	ENSG00000198734.10|F5|SND1|SND1	920	-	2.829905	1.0985701	-1.0	-1.0
chr1	169518411	169518563	ENSG00000198734.10|F5|SND1|SND1	948	-	2.8577712	1.2826624	-1.0	-1.0
chr1	169536530	169536660	ENSG00000198734.10|F5|SND1|SND1	906	-	2.8268774	1.0266874	-1.0	-1.0
chr1	169559187	169559287	ENSG00000198734.10|F5|SND1|SND1	901	-	2.833158	1.0040479	-1.0	-1.0
chr1	169524836	169524908	ENSG00000198734.10|F5|SND1|SND1	917	-	6.2931185	1.0793861	-1.0	-1.0
chr1	169542823	169543114	ENSG00000198734.10|F5|SND1|SND1	959	-	3.8275595	1.3900472	-1.0	-1.0
chr1	169555181	169555347	ENSG00000198734.10|F5|SND1|SND1	907	-	2.9457986	1.0324863	-1.0	-1.0
chr1	169544295	169544523	ENSG00000198734.10|F5|SND1|SND1	959	-	3.3465383	1.3911284	-1.0	-1.0
chr1	169530785	169530955	ENSG00000198734.10|F5|SND1|SND1	964	-	3.3548832	1.4496716	-1.0	-1.0
chr1	169560553	169560678	ENSG00000198734.10|F5|SND1|SND1	931	-	2.783127	1.1596466	-1.0	-1.0
chr1	169515473	169515633	ENSG00000198734.10|F5|SND1|SND1	916	-	3.4614077	1.075567	-1.0	-1.0
chr1	171540990	171541155	ENSG00000117523.15|PRRC2C|SND1|SND1	930	+	3.852365	1.1526091	-1.0	-1.0
chr1	171557709	171557994	ENSG00000117523.15|PRRC2C|SND1|SND1	934	+	3.4288046	1.1830953	-1.0	-1.0
chr1	173485360	173485507	ENSG00000117592.8|PRDX6|SND1|SND1	957	+	4.0913343	1.3646873	-1.0	-1.0
chr1	173909551	173909942	ENSG00000117601.13|SERPINC1|SND1|SND1	1000	-	6.845744	3.4344745	-1.0	-1.0
chr1	173914552	173914919	ENSG00000117601.13|SERPINC1|SND1|SND1	991	-	4.7240696	2.0298493	-1.0	-1.0
chr1	173903828	173904065	ENSG00000117601.13|SERPINC1|SND1|SND1	998	-	7.6100473	2.6496446	-1.0	-1.0
chr1	173911798	173912014	ENSG00000117601.13|SERPINC1|SND1|SND1	994	-	7.2025585	2.2376394	-1.0	-1.0
chr1	173907449	173907514	ENSG00000117601.13|SERPINC1|SND1|SND1	969	-	3.4720893	1.5125821	-1.0	-1.0
chr1	173910753	173910891	ENSG00000117601.13|SERPINC1|SND1|SND1	999	-	7.8500776	2.8506973	-1.0	-1.0
chr1	179087985	179088095	ENSG00000186283.13|TOR3A|SND1|SND1	914	+	5.9865255	1.0675887	-1.0	-1.0
chr1	179347599	179347697	ENSG00000057252.12|SOAT1|SND1|SND1	915	+	6.0586686	1.0731139	-1.0	-1.0
chr1	179846441	179846566	ENSG00000169905.12|TOR1AIP2|SND1|SND1	909	-	3.978733	1.0410936	-1.0	-1.0
chr1	179918071	179918251	ENSG00000143337.18|TOR1AIP1|SND1|SND1	910	+	6.0547915	1.0440506	-1.0	-1.0
chr1	179917621	179917951	ENSG00000143337.18|TOR1AIP1|SND1|SND1	963	+	5.4251213	1.4304646	-1.0	-1.0
chr1	180182188	180182319	ENSG00000116260.16|QSOX1|SND1|SND1	926	+	5.450532	1.1289811	-1.0	-1.0
chr1	180175930	180176033	ENSG00000116260.16|QSOX1|SND1|SND1	972	+	3.6821556	1.5548847	-1.0	-1.0
chr1	180190432	180190580	ENSG00000116260.16|QSOX1|SND1|SND1	981	+	4.058909	1.7273175	-1.0	-1.0
chr1	180189551	180189674	ENSG00000116260.16|QSOX1|SND1|SND1	981	+	4.305937	1.7227038	-1.0	-1.0
chr1	180166490	180166591	ENSG00000116260.16|QSOX1|SND1|SND1	955	+	3.239727	1.3489481	-1.0	-1.0
chr1	180178793	180178884	ENSG00000116260.16|QSOX1|SND1|SND1	915	+	3.1020668	1.0692233	-1.0	-1.0
chr1	180196261	180197056	ENSG00000116260.16|QSOX1|SND1|SND1	972	+	4.4788213	1.5599495	-1.0	-1.0
chr1	180194212	180194357	ENSG00000116260.16|QSOX1|SND1|SND1	935	+	2.7552419	1.1852113	-1.0	-1.0
chr1	180186052	180186177	ENSG00000116260.16|QSOX1|SND1|SND1	951	+	3.1758795	1.3138667	-1.0	-1.0
chr1	181049071	181049331	ENSG00000153029.14|MR1|SND1|SND1	971	+	4.795654	1.5344714	-1.0	-1.0
chr1	181053572	181053672	ENSG00000153029.14|MR1|SND1|SND1	917	+	6.2931185	1.082705	-1.0	-1.0
chr1	181050060	181050250	ENSG00000153029.14|MR1|SND1|SND1	946	+	6.439647	1.2669308	-1.0	-1.0
chr1	181052399	181052499	ENSG00000153029.14|MR1|SND1|SND1	911	+	5.929647	1.0485225	-1.0	-1.0
chr1	182386263	182386428	ENSG00000135821.17|GLUL|SND1|SND1	913	-	5.0315404	1.0584587	-1.0	-1.0
chr1	182853315	182853415	ENSG00000135829.16|DHX9|SND1|SND1	909	+	6.089529	1.0400319	-1.0	-1.0
chr1	182887187	182887302	ENSG00000135829.16|DHX9|SND1|SND1	909	+	5.962187	1.0418382	-1.0	-1.0
chr1	183103327	183103627	ENSG00000135862.5|LAMC1|SND1|SND1	968	+	3.2489262	1.491767	-1.0	-1.0
chr1	183131298	183131378	ENSG00000135862.5|LAMC1|SND1|SND1	984	+	4.1231146	1.8071536	-1.0	-1.0
chr1	183127225	183127404	ENSG00000135862.5|LAMC1|SND1|SND1	980	+	4.213403	1.6990906	-1.0	-1.0
chr1	183136385	183136580	ENSG00000135862.5|LAMC1|SND1|SND1	958	+	2.9549735	1.3808043	-1.0	-1.0
chr1	183116766	183116901	ENSG00000135862.5|LAMC1|SND1|SND1	989	+	4.5658627	1.9579192	-1.0	-1.0
chr1	183140403	183140503	ENSG00000135862.5|LAMC1|SND1|SND1	982	+	3.9193091	1.7371819	-1.0	-1.0
chr1	183126119	183126262	ENSG00000135862.5|LAMC1|SND1|SND1	996	+	4.9445314	2.3550634	-1.0	-1.0
chr1	183115519	183115637	ENSG00000135862.5|LAMC1|SND1|SND1	991	+	4.5613394	2.0256114	-1.0	-1.0
chr1	183117319	183117442	ENSG00000135862.5|LAMC1|SND1|SND1	974	+	4.0250964	1.5897343	-1.0	-1.0
chr1	183122062	183122251	ENSG00000135862.5|LAMC1|SND1|SND1	973	+	3.7147613	1.570257	-1.0	-1.0
chr1	183121722	183121944	ENSG00000135862.5|LAMC1|SND1|SND1	994	+	5.048681	2.2315278	-1.0	-1.0
chr1	183108295	183108405	ENSG00000135862.5|LAMC1|SND1|SND1	909	+	6.0657444	1.0391308	-1.0	-1.0
chr1	183114530	183114719	ENSG00000135862.5|LAMC1|SND1|SND1	991	+	4.5781693	2.038692	-1.0	-1.0
chr1	183135041	183135151	ENSG00000135862.5|LAMC1|SND1|SND1	993	+	5.369572	2.1405182	-1.0	-1.0
chr1	183118033	183118146	ENSG00000135862.5|LAMC1|SND1|SND1	959	+	3.7509933	1.3903475	-1.0	-1.0
chr1	183134674	183134804	ENSG00000135862.5|LAMC1|SND1|SND1	938	+	2.9399226	1.2056109	-1.0	-1.0
chr1	183142553	183142813	ENSG00000135862.5|LAMC1|SND1|SND1	933	+	3.2406437	1.1721509	-1.0	-1.0
chr1	183110507	183110654	ENSG00000135862.5|LAMC1|SND1|SND1	969	+	3.1631389	1.5066959	-1.0	-1.0
chr1	183023784	183024129	ENSG00000135862.5|LAMC1|SND1|SND1	953	+	3.081736	1.3235763	-1.0	-1.0
chr1	183137668	183137883	ENSG00000135862.5|LAMC1|SND1|SND1	936	+	3.380042	1.1913166	-1.0	-1.0
chr1	183125322	183125550	ENSG00000135862.5|LAMC1|SND1|SND1	987	+	4.3326697	1.8771076	-1.0	-1.0
chr1	183128593	183128793	ENSG00000135862.5|LAMC1|SND1|SND1	937	+	3.0732265	1.1973	-1.0	-1.0
chr1	183124630	183124876	ENSG00000135862.5|LAMC1|SND1|SND1	972	+	3.384416	1.553292	-1.0	-1.0
chr1	183133405	183133545	ENSG00000135862.5|LAMC1|SND1|SND1	939	+	3.107731	1.2166076	-1.0	-1.0
chr1	183130353	183130549	ENSG00000135862.5|LAMC1|SND1|SND1	968	+	3.7936993	1.5011208	-1.0	-1.0
chr1	183117533	183117708	ENSG00000135862.5|LAMC1|SND1|SND1	973	+	3.4157095	1.5642546	-1.0	-1.0
chr1	183938726	183938931	ENSG00000198756.10|COLGALT2|SND1|SND1	960	-	5.616212	1.3935245	-1.0	-1.0
chr1	183940600	183940710	ENSG00000198756.10|COLGALT2|SND1|SND1	937	-	5.636564	1.1994205	-1.0	-1.0
chr1	183951006	183951113	ENSG00000198756.10|COLGALT2|SND1|SND1	992	-	6.9607005	2.0721312	-1.0	-1.0
chr1	183945431	183945591	ENSG00000198756.10|COLGALT2|SND1|SND1	914	-	6.1462655	1.0677581	-1.0	-1.0
chr1	184037094	184037209	ENSG00000198756.10|COLGALT2|SND1|SND1	911	-	3.2867727	1.0514467	-1.0	-1.0
chr1	183969268	183969468	ENSG00000198756.10|COLGALT2|SND1|SND1	945	-	3.4203796	1.2614822	-1.0	-1.0
chr1	183963900	183964070	ENSG00000198756.10|COLGALT2|SND1|SND1	920	-	6.2630877	1.0945895	-1.0	-1.0
chr1	201143819	201144024	ENSG00000116857.16|TMEM9|SND1|SND1	986	-	4.5742445	1.8501973	-1.0	-1.0
chr1	201146739	201146864	ENSG00000116857.16|TMEM9|SND1|SND1	988	-	4.2906313	1.936326	-1.0	-1.0
chr1	201135641	201135815	ENSG00000116857.16|TMEM9|SND1|SND1	999	-	7.3205204	3.0681465	-1.0	-1.0
chr1	202962518	202962713	ENSG00000159348.12|CYB5R1|SND1|SND1	958	-	6.0740213	1.3750566	-1.0	-1.0
chr1	203700797	203700902	ENSG00000058668.14|ATP2B4|SND1|SND1	906	+	4.2223616	1.0267508	-1.0	-1.0
chr1	203707991	203708101	ENSG00000058668.14|ATP2B4|SND1|SND1	907	+	6.0295978	1.0294762	-1.0	-1.0
chr1	203710876	203711108	ENSG00000058668.14|ATP2B4|SND1|SND1	982	+	6.820043	1.7532169	-1.0	-1.0
chr1	203707861	203707991	ENSG00000058668.14|ATP2B4|SND1|SND1	950	+	4.3574653	1.2991306	-1.0	-1.0
chr1	203727404	203727609	ENSG00000058668.14|ATP2B4|SND1|SND1	980	+	6.3436193	1.7089989	-1.0	-1.0
chr1	203739580	203739745	ENSG00000058668.14|ATP2B4|SND1|SND1	922	+	5.7267523	1.1070693	-1.0	-1.0
chr1	203700225	203700331	ENSG00000058668.14|ATP2B4|SND1|SND1	908	+	6.2518682	1.0339179	-1.0	-1.0
chr1	203699499	203699694	ENSG00000058668.14|ATP2B4|SND1|SND1	930	+	6.2479615	1.1572298	-1.0	-1.0
chr1	203709300	203709542	ENSG00000058668.14|ATP2B4|SND1|SND1	918	+	5.015305	1.0862197	-1.0	-1.0
chr1	203707038	203707218	ENSG00000058668.14|ATP2B4|SND1|SND1	962	+	4.9865503	1.4242972	-1.0	-1.0
chr1	203703651	203703813	ENSG00000058668.14|ATP2B4|SND1|SND1	930	+	6.3638554	1.1564783	-1.0	-1.0
chr1	204201632	204201811	ENSG00000174567.7|GOLT1A|SND1|SND1	914	-	6.0446124	1.0674212	-1.0	-1.0
chr1	207091643	207091872	ENSG00000123843.12|C4BPB|SND1|SND1	992	+	4.6695952	2.1003613	-1.0	-1.0
chr1	207090347	207090481	ENSG00000123843.12|C4BPB|SND1|SND1	937	+	3.0425165	1.198431	-1.0	-1.0
chr1	207096478	207096615	ENSG00000123843.12|C4BPB|SND1|SND1	936	+	4.686722	1.191105	-1.0	-1.0
chr1	207098062	207098264	ENSG00000123843.12|C4BPB|SND1|SND1	971	+	4.2743917	1.5311716	-1.0	-1.0
chr1	207123921	207124007	ENSG00000123838.10|C4BPA|SND1|SND1	997	+	7.4056945	2.544193	-1.0	-1.0
chr1	207144543	207144708	ENSG00000123838.10|C4BPA|SND1|SND1	980	+	6.535191	1.6938372	-1.0	-1.0
chr1	207124174	207124359	ENSG00000123838.10|C4BPA|SND1|SND1	974	+	3.9239016	1.5800891	-1.0	-1.0
chr1	207114149	207114285	ENSG00000123838.10|C4BPA|SND1|SND1	958	+	4.3895216	1.3724442	-1.0	-1.0
chr1	207134438	207134592	ENSG00000123838.10|C4BPA|SND1|SND1	993	+	7.30541	2.1382675	-1.0	-1.0
chr1	207131585	207131685	ENSG00000123838.10|C4BPA|SND1|SND1	900	+	4.261813	1.0004917	-1.0	-1.0
chr1	207143827	207143993	ENSG00000123838.10|C4BPA|SND1|SND1	972	+	4.0382953	1.5458487	-1.0	-1.0
chr1	207126777	207126882	ENSG00000123838.10|C4BPA|SND1|SND1	903	+	6.0598173	1.0135083	-1.0	-1.0
chr1	207141110	207141276	ENSG00000123838.10|C4BPA|SND1|SND1	991	+	6.9512386	2.0257535	-1.0	-1.0
chr1	207331177	207331296	ENSG00000196352.14|CD55|SND1|SND1	908	+	6.0606184	1.035389	-1.0	-1.0
chr1	207767697	207767912	ENSG00000117335.19|CD46|SND1|SND1	998	+	5.547923	2.7329183	-1.0	-1.0
chr1	207757539	207757642	ENSG00000117335.19|CD46|SND1|SND1	997	+	4.7809277	2.5166407	-1.0	-1.0
chr1	207759638	207759793	ENSG00000117335.19|CD46|SND1|SND1	999	+	7.8301754	2.8741717	-1.0	-1.0
chr1	207793518	207793638	ENSG00000117335.19|CD46|SND1|SND1	911	+	2.9450703	1.0497377	-1.0	-1.0
chr1	207761313	207761446	ENSG00000117335.19|CD46|SND1|SND1	974	+	3.4202526	1.5894874	-1.0	-1.0
chr1	207783291	207783391	ENSG00000117335.19|CD46|SND1|SND1	916	+	3.3637712	1.0738688	-1.0	-1.0
chr1	207785618	207785758	ENSG00000117335.19|CD46|SND1|SND1	958	+	3.311898	1.3743287	-1.0	-1.0
chr1	207757013	207757202	ENSG00000117335.19|CD46|SND1|SND1	938	+	3.089412	1.2050178	-1.0	-1.0
chr1	207767012	207767262	ENSG00000117335.19|CD46|SND1|SND1	995	+	4.5047216	2.3421793	-1.0	-1.0
chr1	211577990	211578420	ENSG00000170385.9|SLC30A1|SND1|SND1	982	-	3.9385116	1.7536578	-1.0	-1.0
chr1	211575387	211575662	ENSG00000170385.9|SLC30A1|SND1|SND1	932	-	4.021942	1.170384	-1.0	-1.0
chr1	224190211	224190319	ENSG00000143753.12|DEGS1|SND1|SND1	917	+	6.1765437	1.0800612	-1.0	-1.0
chr1	224189811	224190081	ENSG00000143753.12|DEGS1|SND1|SND1	932	+	5.490594	1.1683172	-1.0	-1.0
chr1	224371282	224371423	ENSG00000143771.11|CNIH4|SND1|SND1	950	+	6.3875566	1.3038251	-1.0	-1.0
chr1	225403266	225403463	ENSG00000143815.14|LBR|SND1|SND1	981	-	5.086372	1.7244889	-1.0	-1.0
chr1	225404403	225404543	ENSG00000143815.14|LBR|SND1|SND1	986	-	4.996626	1.8608449	-1.0	-1.0
chr1	225412453	225412628	ENSG00000143815.14|LBR|SND1|SND1	941	-	3.918268	1.228575	-1.0	-1.0
chr1	225831778	225832048	ENSG00000143819.12|EPHX1|SND1|SND1	996	+	5.3010035	2.348768	-1.0	-1.0
chr1	225844497	225844623	ENSG00000143819.12|EPHX1|SND1|SND1	998	+	4.5716395	2.8173163	-1.0	-1.0
chr1	225842365	225842474	ENSG00000143819.12|EPHX1|SND1|SND1	999	+	4.601389	2.844446	-1.0	-1.0
chr1	225838653	225838881	ENSG00000143819.12|EPHX1|SND1|SND1	999	+	5.27139	2.9410021	-1.0	-1.0
chr1	225810091	225810231	ENSG00000143819.12|EPHX1|SND1|SND1	949	+	3.362666	1.2916746	-1.0	-1.0
chr1	225845145	225845563	ENSG00000143819.12|EPHX1|SND1|SND1	990	+	3.983712	2.0197215	-1.0	-1.0
chr1	225839828	225840037	ENSG00000143819.12|EPHX1|SND1|SND1	1000	+	5.6803384	3.58037	-1.0	-1.0
chr1	225839216	225839341	ENSG00000143819.12|EPHX1|SND1|SND1	1000	+	5.3138137	4.163589	-1.0	-1.0
chr1	225828724	225828912	ENSG00000143819.12|EPHX1|SND1|SND1	977	+	3.531715	1.6353686	-1.0	-1.0
chr1	228158039	228158179	ENSG00000198835.3|GJC2|SND1|SND1	905	+	6.1324525	1.0225127	-1.0	-1.0
chr1	228158539	228158869	ENSG00000198835.3|GJC2|SND1|SND1	952	+	6.4588237	1.3177341	-1.0	-1.0
chr1	230203136	230203290	ENSG00000143641.9|GALNT2|SND1|SND1	965	+	3.2858844	1.4571002	-1.0	-1.0
chr1	230243305	230243427	ENSG00000143641.9|GALNT2|SND1|SND1	976	+	3.6506798	1.6125113	-1.0	-1.0
chr1	230236013	230236112	ENSG00000143641.9|GALNT2|SND1|SND1	996	+	5.535226	2.351003	-1.0	-1.0
chr1	230279357	230279542	ENSG00000143641.9|GALNT2|SND1|SND1	916	+	4.2826066	1.0739582	-1.0	-1.0
chr1	230262525	230262660	ENSG00000143641.9|GALNT2|SND1|SND1	963	+	6.5154266	1.4282966	-1.0	-1.0
chr1	230274444	230274559	ENSG00000143641.9|GALNT2|SND1|SND1	956	+	3.442618	1.3612179	-1.0	-1.0
chr1	230249183	230249271	ENSG00000143641.9|GALNT2|SND1|SND1	923	+	6.2259502	1.1124934	-1.0	-1.0
chr1	230067303	230067403	ENSG00000143641.9|GALNT2|SND1|SND1	902	+	2.465505	1.0099303	-1.0	-1.0
chr1	230255217	230255344	ENSG00000143641.9|GALNT2|SND1|SND1	994	+	4.907733	2.2084777	-1.0	-1.0
chr1	230250456	230250560	ENSG00000143641.9|GALNT2|SND1|SND1	912	+	2.708049	1.0562074	-1.0	-1.0
chr1	230265240	230265365	ENSG00000143641.9|GALNT2|SND1|SND1	922	+	2.9866292	1.108464	-1.0	-1.0
chr1	230710853	230710953	ENSG00000135744.7|AGT|SND1|SND1	977	-	3.9018743	1.6356376	-1.0	-1.0
chr1	230709994	230710853	ENSG00000135744.7|AGT|SND1|SND1	1000	-	4.950305	6.978355	-1.0	-1.0
chr1	230702747	230702977	ENSG00000135744.7|AGT|SND1|SND1	918	-	2.3108203	1.0887129	-1.0	-1.0
chr1	230706200	230706300	ENSG00000135744.7|AGT|SND1|SND1	930	-	2.8476918	1.1526343	-1.0	-1.0
chr1	230705932	230706200	ENSG00000135744.7|AGT|SND1|SND1	1000	-	5.0312767	6.7213645	-1.0	-1.0
chr1	230704192	230704332	ENSG00000135744.7|AGT|SND1|SND1	1000	-	4.8324614	6.9496317	-1.0	-1.0
chr1	230714085	230714195	ENSG00000135744.7|AGT|SND1|SND1	922	-	2.3280127	1.1072948	-1.0	-1.0
chr1	230703007	230703329	ENSG00000135744.7|AGT|SND1|SND1	1000	-	3.8823626	4.888565	-1.0	-1.0
chr1	230710697	230710853	ENSG00000244137.1|AL512328.1|SND1|SND1	999	-	3.3094826	3.1495957	-1.0	-1.0
chr1	230714013	230714193	ENSG00000244137.1|AL512328.1|SND1|SND1	911	-	2.2149296	1.0516305	-1.0	-1.0
chr1	230710853	230710953	ENSG00000244137.1|AL512328.1|SND1|SND1	977	-	3.9018743	1.6356715	-1.0	-1.0
chr1	230923840	230923933	ENSG00000143643.12|TTC13|SND1|SND1	912	-	6.1635027	1.0567462	-1.0	-1.0
chr1	235990885	235991058	ENSG00000116962.14|NID1|SND1|SND1	948	-	2.725651	1.2872093	-1.0	-1.0
chr1	235977814	235977988	ENSG00000116962.14|NID1|SND1|SND1	971	-	3.8946233	1.5356115	-1.0	-1.0
chr1	236048689	236048984	ENSG00000116962.14|NID1|SND1|SND1	971	-	3.0717797	1.5392456	-1.0	-1.0
chr1	235981610	235981782	ENSG00000116962.14|NID1|SND1|SND1	985	-	3.4799423	1.8232663	-1.0	-1.0
chr1	236041934	236042292	ENSG00000116962.14|NID1|SND1|SND1	995	-	3.9104347	2.274166	-1.0	-1.0
chr1	235978994	235979107	ENSG00000116962.14|NID1|SND1|SND1	993	-	3.7991748	2.163619	-1.0	-1.0
chr1	236038103	236038248	ENSG00000116962.14|NID1|SND1|SND1	974	-	3.269604	1.5881089	-1.0	-1.0
chr1	236045526	236045683	ENSG00000116962.14|NID1|SND1|SND1	934	-	5.1525903	1.1825336	-1.0	-1.0
chr1	235993644	235993872	ENSG00000116962.14|NID1|SND1|SND1	996	-	4.261862	2.3853989	-1.0	-1.0
chr1	236025895	236026141	ENSG00000116962.14|NID1|SND1|SND1	981	-	4.721192	1.731042	-1.0	-1.0
chr1	236029549	236029750	ENSG00000116962.14|NID1|SND1|SND1	964	-	3.140566	1.445205	-1.0	-1.0
chr1	236011920	236012043	ENSG00000116962.14|NID1|SND1|SND1	983	-	3.562771	1.757076	-1.0	-1.0
chr1	235985378	235985505	ENSG00000116962.14|NID1|SND1|SND1	974	-	3.2403293	1.5820402	-1.0	-1.0
chr1	236024069	236024213	ENSG00000116962.14|NID1|SND1|SND1	997	-	4.7692237	2.4636998	-1.0	-1.0
chr1	236032400	236032652	ENSG00000116962.14|NID1|SND1|SND1	969	-	3.5083497	1.5156969	-1.0	-1.0
chr1	235980495	235980653	ENSG00000116962.14|NID1|SND1|SND1	994	-	3.9582736	2.2069874	-1.0	-1.0
chr1	236013410	236013555	ENSG00000116962.14|NID1|SND1|SND1	978	-	3.3307698	1.6552367	-1.0	-1.0
chr1	236017147	236017273	ENSG00000116962.14|NID1|SND1|SND1	969	-	3.148655	1.502077	-1.0	-1.0
chr1	235979821	235979945	ENSG00000116962.14|NID1|SND1|SND1	980	-	3.3909888	1.7090988	-1.0	-1.0
chr1	244857977	244858112	ENSG00000153187.18|HNRNPU|SND1|SND1	915	-	6.1657877	1.0725219	-1.0	-1.0
chr1	244858132	244858287	ENSG00000153187.18|HNRNPU|SND1|SND1	911	-	2.8996785	1.0503712	-1.0	-1.0
chr10	5457987	5458102	ENSG00000173848.18|NET1|SND1|SND1	906	+	6.272347	1.0254164	-1.0	-1.0
chr10	7576607	7576732	ENSG00000123243.14|ITIH5|SND1|SND1	914	-	4.2097144	1.0660887	-1.0	-1.0
chr10	7563254	7563354	ENSG00000123243.14|ITIH5|SND1|SND1	910	-	5.9465814	1.0447687	-1.0	-1.0
chr10	7566129	7566299	ENSG00000123243.14|ITIH5|SND1|SND1	922	-	5.678877	1.1103017	-1.0	-1.0
chr10	7569621	7569784	ENSG00000123243.14|ITIH5|SND1|SND1	961	-	6.589293	1.4142183	-1.0	-1.0
chr10	7744790	7744963	ENSG00000151655.18|ITIH2|SND1|SND1	1000	+	4.3666096	4.259249	-1.0	-1.0
chr10	7703413	7703513	ENSG00000151655.18|ITIH2|SND1|SND1	909	+	2.3511183	1.042156	-1.0	-1.0
chr10	7713180	7713375	ENSG00000151655.18|ITIH2|SND1|SND1	1000	+	5.21428	6.9313374	-1.0	-1.0
chr10	7743145	7743259	ENSG00000151655.18|ITIH2|SND1|SND1	999	+	3.9867945	3.1828616	-1.0	-1.0
chr10	7717518	7717625	ENSG00000151655.18|ITIH2|SND1|SND1	991	+	4.2505374	2.0663345	-1.0	-1.0
chr10	7720855	7720963	ENSG00000151655.18|ITIH2|SND1|SND1	1000	+	5.097026	7.289505	-1.0	-1.0
chr10	7709021	7709186	ENSG00000151655.18|ITIH2|SND1|SND1	1000	+	4.9779215	6.6274548	-1.0	-1.0
chr10	7732236	7732337	ENSG00000151655.18|ITIH2|SND1|SND1	960	+	3.7382498	1.3978201	-1.0	-1.0
chr10	7738620	7738758	ENSG00000151655.18|ITIH2|SND1|SND1	1000	+	4.537331	5.5765495	-1.0	-1.0
chr10	7727702	7727828	ENSG00000151655.18|ITIH2|SND1|SND1	1000	+	5.1938477	7.210117	-1.0	-1.0
chr10	7734822	7734921	ENSG00000151655.18|ITIH2|SND1|SND1	976	+	3.474507	1.6162348	-1.0	-1.0
chr10	7749186	7749416	ENSG00000151655.18|ITIH2|SND1|SND1	999	+	4.0805373	3.2381203	-1.0	-1.0
chr10	7746592	7746704	ENSG00000151655.18|ITIH2|SND1|SND1	1000	+	4.6272745	4.718659	-1.0	-1.0
chr10	7705107	7705182	ENSG00000151655.18|ITIH2|SND1|SND1	999	+	3.4410872	3.28184	-1.0	-1.0
chr10	7717625	7717788	ENSG00000151655.18|ITIH2|SND1|SND1	1000	+	5.197399	7.1551995	-1.0	-1.0
chr10	7707200	7707233	ENSG00000151655.18|ITIH2|SND1|SND1	995	+	4.6038857	2.323362	-1.0	-1.0
chr10	7731810	7731996	ENSG00000151655.18|ITIH2|SND1|SND1	1000	+	4.016602	4.5694637	-1.0	-1.0
chr10	7738521	7738620	ENSG00000151655.18|ITIH2|SND1|SND1	949	+	3.5531175	1.2921907	-1.0	-1.0
chr10	7746493	7746592	ENSG00000151655.18|ITIH2|SND1|SND1	973	+	3.6641755	1.5611026	-1.0	-1.0
chr10	7726949	7727118	ENSG00000151655.18|ITIH2|SND1|SND1	1000	+	4.162153	3.8447032	-1.0	-1.0
chr10	7738758	7738873	ENSG00000151655.18|ITIH2|SND1|SND1	947	+	3.2061772	1.2770834	-1.0	-1.0
chr10	7729874	7730133	ENSG00000151655.18|ITIH2|SND1|SND1	996	+	3.9588807	2.4386046	-1.0	-1.0
chr10	7721648	7721777	ENSG00000151655.18|ITIH2|SND1|SND1	1000	+	4.9430723	5.9795504	-1.0	-1.0
chr10	7723450	7723567	ENSG00000151655.18|ITIH2|SND1|SND1	1000	+	4.683772	6.0683146	-1.0	-1.0
chr10	7734921	7735086	ENSG00000151655.18|ITIH2|SND1|SND1	1000	+	4.773282	6.47179	-1.0	-1.0
chr10	7732337	7732472	ENSG00000151655.18|ITIH2|SND1|SND1	1000	+	4.1996226	5.1005335	-1.0	-1.0
chr10	7744081	7744280	ENSG00000151655.18|ITIH2|SND1|SND1	1000	+	4.6417303	4.596759	-1.0	-1.0
chr10	7713081	7713180	ENSG00000151655.18|ITIH2|SND1|SND1	993	+	4.001421	2.1383004	-1.0	-1.0
chr10	28682227	28682342	ENSG00000095739.10|BAMBI|SND1|SND1	914	+	5.980566	1.0667765	-1.0	-1.0
chr10	32910222	32910332	ENSG00000150093.18|ITGB1|SND1|SND1	991	-	5.2673125	2.0571673	-1.0	-1.0
chr10	32919884	32920079	ENSG00000150093.18|ITGB1|SND1|SND1	947	-	2.8456519	1.2721866	-1.0	-1.0
chr10	32908367	32908482	ENSG00000150093.18|ITGB1|SND1|SND1	962	-	3.8088632	1.4153026	-1.0	-1.0
chr10	32920244	32920385	ENSG00000150093.18|ITGB1|SND1|SND1	955	-	4.2350082	1.3503501	-1.0	-1.0
chr10	32911885	32912124	ENSG00000150093.18|ITGB1|SND1|SND1	931	-	3.0412426	1.1624683	-1.0	-1.0
chr10	32911537	32911670	ENSG00000150093.18|ITGB1|SND1|SND1	958	-	3.3528543	1.3801019	-1.0	-1.0
chr10	32922639	32922735	ENSG00000150093.18|ITGB1|SND1|SND1	975	-	6.6611805	1.5964423	-1.0	-1.0
chr10	32925870	32926109	ENSG00000150093.18|ITGB1|SND1|SND1	958	-	3.3161242	1.3729781	-1.0	-1.0
chr10	32923584	32923740	ENSG00000150093.18|ITGB1|SND1|SND1	979	-	3.7642944	1.6847055	-1.0	-1.0
chr10	33186216	33186466	ENSG00000099250.17|NRP1|SND1|SND1	992	-	6.47354	2.1087012	-1.0	-1.0
chr10	33192295	33192415	ENSG00000099250.17|NRP1|SND1|SND1	911	-	3.3368065	1.050161	-1.0	-1.0
chr10	33263645	33263790	ENSG00000099250.17|NRP1|SND1|SND1	917	-	2.8196611	1.0834504	-1.0	-1.0
chr10	33254027	33254194	ENSG00000099250.17|NRP1|SND1|SND1	963	-	4.50336	1.427266	-1.0	-1.0
chr10	33180141	33180351	ENSG00000099250.17|NRP1|SND1|SND1	958	-	4.828592	1.376095	-1.0	-1.0
chr10	33202842	33202995	ENSG00000099250.17|NRP1|SND1|SND1	974	-	6.5572343	1.5897825	-1.0	-1.0
chr10	33256345	33256471	ENSG00000099250.17|NRP1|SND1|SND1	940	-	6.4767528	1.225094	-1.0	-1.0
chr10	43386781	43386886	ENSG00000169813.16|HNRNPF|SND1|SND1	912	-	6.027133	1.0575554	-1.0	-1.0
chr10	43387206	43387306	ENSG00000169813.16|HNRNPF|SND1|SND1	910	-	2.915162	1.044904	-1.0	-1.0
chr10	52316294	52316435	ENSG00000107984.9|DKK1|SND1|SND1	982	+	4.894439	1.7415816	-1.0	-1.0
chr10	52314839	52315085	ENSG00000107984.9|DKK1|SND1|SND1	999	+	5.758069	2.848145	-1.0	-1.0
chr10	52316553	52316873	ENSG00000107984.9|DKK1|SND1|SND1	998	+	7.779773	2.6926737	-1.0	-1.0
chr10	52314430	52314677	ENSG00000107984.9|DKK1|SND1|SND1	980	+	4.506152	1.695629	-1.0	-1.0
chr10	70153837	70153947	ENSG00000079332.14|SAR1A|SND1|SND1	909	-	6.0105515	1.0426618	-1.0	-1.0
chr10	70873350	70873555	ENSG00000166224.16|SGPL1|SND1|SND1	955	+	4.2962246	1.3496418	-1.0	-1.0
chr10	70871861	70871961	ENSG00000166224.16|SGPL1|SND1|SND1	910	+	5.9544706	1.0462894	-1.0	-1.0
chr10	70876545	70876650	ENSG00000166224.16|SGPL1|SND1|SND1	906	+	3.2778902	1.0285169	-1.0	-1.0
chr10	70857554	70857690	ENSG00000166224.16|SGPL1|SND1|SND1	965	+	4.3606305	1.4514456	-1.0	-1.0
chr10	71817367	71817476	ENSG00000197746.13|PSAP|SND1|SND1	924	-	2.3479192	1.1179725	-1.0	-1.0
chr10	71828876	71829077	ENSG00000197746.13|PSAP|SND1|SND1	1000	-	4.2305336	4.466716	-1.0	-1.0
chr10	71829077	71829177	ENSG00000197746.13|PSAP|SND1|SND1	998	-	4.9649487	2.747942	-1.0	-1.0
chr10	71851181	71851286	ENSG00000197746.13|PSAP|SND1|SND1	911	-	2.2830436	1.051166	-1.0	-1.0
chr10	71831845	71831920	ENSG00000197746.13|PSAP|SND1|SND1	1000	-	4.597322	4.4090433	-1.0	-1.0
chr10	71818724	71818824	ENSG00000197746.13|PSAP|SND1|SND1	989	-	4.1755624	1.9602684	-1.0	-1.0
chr10	71818616	71818724	ENSG00000197746.13|PSAP|SND1|SND1	1000	-	4.653461	5.530284	-1.0	-1.0
chr10	71825836	71825893	ENSG00000197746.13|PSAP|SND1|SND1	944	-	2.9426615	1.2553861	-1.0	-1.0
chr10	71821875	71822095	ENSG00000197746.13|PSAP|SND1|SND1	998	-	3.8232028	2.7494504	-1.0	-1.0
chr10	71834371	71834505	ENSG00000197746.13|PSAP|SND1|SND1	989	-	3.1854374	1.9462068	-1.0	-1.0
chr10	71828013	71828157	ENSG00000197746.13|PSAP|SND1|SND1	1000	-	4.2647266	4.5436864	-1.0	-1.0
chr10	71819713	71819900	ENSG00000197746.13|PSAP|SND1|SND1	1000	-	4.996748	6.287256	-1.0	-1.0
chr10	71820239	71820335	ENSG00000197746.13|PSAP|SND1|SND1	992	-	3.6558788	2.09267	-1.0	-1.0
chr10	71819464	71819622	ENSG00000197746.13|PSAP|SND1|SND1	1000	-	4.469447	4.51628	-1.0	-1.0
chr10	71820335	71820435	ENSG00000197746.13|PSAP|SND1|SND1	947	-	4.2975855	1.271913	-1.0	-1.0
chr10	71819030	71819200	ENSG00000197746.13|PSAP|SND1|SND1	1000	-	4.303993	3.7075362	-1.0	-1.0
chr10	71816932	71817067	ENSG00000197746.13|PSAP|SND1|SND1	926	-	2.8411045	1.1322781	-1.0	-1.0
chr10	71831125	71831251	ENSG00000197746.13|PSAP|SND1|SND1	1000	-	5.0774555	5.728528	-1.0	-1.0
chr10	72007461	72007641	ENSG00000122863.5|CHST3|SND1|SND1	936	+	4.3260617	1.1919783	-1.0	-1.0
chr10	72008261	72008496	ENSG00000122863.5|CHST3|SND1|SND1	944	+	5.9816036	1.2540722	-1.0	-1.0
chr10	72008001	72008151	ENSG00000122863.5|CHST3|SND1|SND1	919	+	6.030018	1.0898782	-1.0	-1.0
chr10	72070311	72070421	ENSG00000107742.12|SPOCK2|SND1|SND1	982	-	6.0787473	1.734084	-1.0	-1.0
chr10	72068186	72068296	ENSG00000107742.12|SPOCK2|SND1|SND1	943	-	3.1513193	1.2430048	-1.0	-1.0
chr10	72067612	72067727	ENSG00000107742.12|SPOCK2|SND1|SND1	976	-	4.6866617	1.6229714	-1.0	-1.0
chr10	72072143	72072253	ENSG00000107742.12|SPOCK2|SND1|SND1	940	-	3.504432	1.2244937	-1.0	-1.0
chr10	72088135	72088255	ENSG00000107742.12|SPOCK2|SND1|SND1	910	-	6.0390906	1.0478377	-1.0	-1.0
chr10	72066901	72067120	ENSG00000107742.12|SPOCK2|SND1|SND1	983	-	5.557205	1.7607989	-1.0	-1.0
chr10	72062719	72062905	ENSG00000107742.12|SPOCK2|SND1|SND1	974	-	6.6340017	1.5777342	-1.0	-1.0
chr10	72063012	72063157	ENSG00000107742.12|SPOCK2|SND1|SND1	923	-	2.9718385	1.1109245	-1.0	-1.0
chr10	72064177	72064240	ENSG00000107742.12|SPOCK2|SND1|SND1	960	-	4.4344034	1.4027032	-1.0	-1.0
chr10	73009754	73009903	ENSG00000122884.12|P4HA1|SND1|SND1	994	-	4.6952786	2.2308598	-1.0	-1.0
chr10	73072028	73072133	ENSG00000122884.12|P4HA1|SND1|SND1	911	-	6.4931245	1.0489936	-1.0	-1.0
chr10	73068845	73068983	ENSG00000122884.12|P4HA1|SND1|SND1	977	-	4.139357	1.6421299	-1.0	-1.0
chr10	73010968	73011037	ENSG00000122884.12|P4HA1|SND1|SND1	973	-	3.6273248	1.5667014	-1.0	-1.0
chr10	73016845	73016899	ENSG00000122884.12|P4HA1|SND1|SND1	985	-	4.943733	1.8184237	-1.0	-1.0
chr10	73053470	73053585	ENSG00000122884.12|P4HA1|SND1|SND1	932	-	2.9505007	1.1676731	-1.0	-1.0
chr10	73051052	73051249	ENSG00000122884.12|P4HA1|SND1|SND1	931	-	3.496487	1.1594862	-1.0	-1.0
chr10	73046924	73047101	ENSG00000122884.12|P4HA1|SND1|SND1	982	-	4.6947	1.7556498	-1.0	-1.0
chr10	73014223	73014289	ENSG00000122884.12|P4HA1|SND1|SND1	914	-	4.1774764	1.0658933	-1.0	-1.0
chr10	73772510	73772620	ENSG00000196968.10|FUT11|SND1|SND1	909	+	5.9550676	1.0400376	-1.0	-1.0
chr10	78037283	78037383	ENSG00000138326.18|RPS24|SND1|SND1	909	+	5.9550676	1.0410715	-1.0	-1.0
chr10	79351486	79351601	ENSG00000108179.13|PPIF|SND1|SND1	916	+	4.014202	1.0772558	-1.0	-1.0
chr10	80425865	80426000	ENSG00000122378.13|FAM213A|SND1|SND1	988	+	6.989036	1.9227823	-1.0	-1.0
chr10	80427331	80427491	ENSG00000122378.13|FAM213A|SND1|SND1	989	+	4.440721	1.9691266	-1.0	-1.0
chr10	80422416	80422508	ENSG00000122378.13|FAM213A|SND1|SND1	997	+	7.5852785	2.4580956	-1.0	-1.0
chr10	80517904	80518054	ENSG00000108219.14|TSPAN14|SND1|SND1	932	+	2.8079011	1.1646551	-1.0	-1.0
chr10	80512143	80512269	ENSG00000108219.14|TSPAN14|SND1|SND1	995	+	4.4537015	2.3271396	-1.0	-1.0
chr10	80516146	80516323	ENSG00000108219.14|TSPAN14|SND1|SND1	975	+	3.9771464	1.5948716	-1.0	-1.0
chr10	80507238	80507363	ENSG00000108219.14|TSPAN14|SND1|SND1	908	+	2.436514	1.0378425	-1.0	-1.0
chr10	80509300	80509510	ENSG00000108219.14|TSPAN14|SND1|SND1	993	+	4.6299133	2.1847186	-1.0	-1.0
chr10	87504874	87505552	ENSG00000107789.15|MINPP1|SND1|SND1	991	+	4.483578	2.0448694	-1.0	-1.0
chr10	87552081	87552231	ENSG00000107789.15|MINPP1|SND1|SND1	914	+	3.193513	1.0643243	-1.0	-1.0
chr10	87776325	87776425	ENSG00000138138.13|ATAD1|SND1|SND1	909	-	4.0463514	1.0404692	-1.0	-1.0
chr10	87784564	87784670	ENSG00000138138.13|ATAD1|SND1|SND1	969	-	4.689822	1.5151833	-1.0	-1.0
chr10	87770951	87771041	ENSG00000138138.13|ATAD1|SND1|SND1	915	-	4.124518	1.0728812	-1.0	-1.0
chr10	89228199	89228398	ENSG00000107798.17|LIPA|SND1|SND1	999	-	6.2320566	3.1079166	-1.0	-1.0
chr10	89247537	89247667	ENSG00000107798.17|LIPA|SND1|SND1	910	-	3.3282142	1.0474098	-1.0	-1.0
chr10	89225091	89225228	ENSG00000107798.17|LIPA|SND1|SND1	996	-	4.536139	2.3619874	-1.0	-1.0
chr10	89223683	89223830	ENSG00000107798.17|LIPA|SND1|SND1	999	-	8.2384815	3.2317245	-1.0	-1.0
chr10	89214028	89214148	ENSG00000107798.17|LIPA|SND1|SND1	911	-	5.9259806	1.0504805	-1.0	-1.0
chr10	89245675	89245793	ENSG00000107798.17|LIPA|SND1|SND1	968	-	3.8269756	1.4889078	-1.0	-1.0
chr10	89215937	89216009	ENSG00000107798.17|LIPA|SND1|SND1	993	-	5.388139	2.143654	-1.0	-1.0
chr10	89214788	89215061	ENSG00000107798.17|LIPA|SND1|SND1	1000	-	7.7061615	3.6021724	-1.0	-1.0
chr10	89226894	89226999	ENSG00000107798.17|LIPA|SND1|SND1	992	-	7.0140667	2.092679	-1.0	-1.0
chr10	89222510	89222582	ENSG00000107798.17|LIPA|SND1|SND1	994	-	5.575011	2.244737	-1.0	-1.0
chr10	93592011	93592112	ENSG00000138207.13|RBP4|SND1|SND1	930	-	2.6186447	1.1519084	-1.0	-1.0
chr10	93600917	93601046	ENSG00000138207.13|RBP4|SND1|SND1	906	-	2.1275966	1.0290949	-1.0	-1.0
chr10	93600666	93600803	ENSG00000138207.13|RBP4|SND1|SND1	1000	-	3.6906624	3.4827635	-1.0	-1.0
chr10	93600392	93600499	ENSG00000138207.13|RBP4|SND1|SND1	1000	-	4.3068337	5.384519	-1.0	-1.0
chr10	93593822	93594035	ENSG00000138207.13|RBP4|SND1|SND1	1000	-	4.620526	6.5143847	-1.0	-1.0
chr10	93600499	93600599	ENSG00000138207.13|RBP4|SND1|SND1	960	-	3.0161853	1.3975766	-1.0	-1.0
chr10	95613965	95614105	ENSG00000059573.8|ALDH18A1|SND1|SND1	942	-	3.4283512	1.2351741	-1.0	-1.0
chr10	95610196	95610292	ENSG00000059573.8|ALDH18A1|SND1|SND1	980	-	4.9432287	1.689085	-1.0	-1.0
chr10	95606763	95606938	ENSG00000059573.8|ALDH18A1|SND1|SND1	983	-	5.354994	1.7636566	-1.0	-1.0
chr10	95613741	95613863	ENSG00000059573.8|ALDH18A1|SND1|SND1	950	-	3.9536572	1.2999904	-1.0	-1.0
chr10	95616476	95616596	ENSG00000059573.8|ALDH18A1|SND1|SND1	933	-	3.6300929	1.173738	-1.0	-1.0
chr10	95621105	95621251	ENSG00000059573.8|ALDH18A1|SND1|SND1	935	-	3.2964847	1.1868079	-1.0	-1.0
chr10	95611255	95611442	ENSG00000059573.8|ALDH18A1|SND1|SND1	947	-	3.3490565	1.2786127	-1.0	-1.0
chr10	95664165	95664265	ENSG00000119977.20|TCTN3|SND1|SND1	904	-	5.972188	1.0174289	-1.0	-1.0
chr10	95693652	95693782	ENSG00000119977.20|TCTN3|SND1|SND1	921	-	2.8168874	1.1007452	-1.0	-1.0
chr10	95693422	95693522	ENSG00000119977.20|TCTN3|SND1|SND1	904	-	6.1050925	1.0171009	-1.0	-1.0
chr10	95682650	95682780	ENSG00000119977.20|TCTN3|SND1|SND1	906	-	4.8126154	1.0272951	-1.0	-1.0
chr10	95687591	95687696	ENSG00000119977.20|TCTN3|SND1|SND1	912	-	6.1635027	1.0536194	-1.0	-1.0
chr10	97750312	97750470	ENSG00000155256.17|ZFYVE27|SND1|SND1	963	+	3.8284903	1.432092	-1.0	-1.0
chr10	97748268	97748364	ENSG00000155256.17|ZFYVE27|SND1|SND1	953	+	3.7270975	1.3235372	-1.0	-1.0
chr10	97744803	97744915	ENSG00000155256.17|ZFYVE27|SND1|SND1	912	+	2.4895844	1.0543159	-1.0	-1.0
chr10	98255606	98255706	ENSG00000138131.3|LOXL4|SND1|SND1	901	-	3.264174	1.0056816	-1.0	-1.0
chr10	98257669	98257779	ENSG00000138131.3|LOXL4|SND1|SND1	910	-	5.945973	1.046657	-1.0	-1.0
chr10	98259008	98259223	ENSG00000138131.3|LOXL4|SND1|SND1	975	-	4.1610665	1.5940542	-1.0	-1.0
chr10	98251600	98251702	ENSG00000138131.3|LOXL4|SND1|SND1	905	-	3.2831206	1.0239499	-1.0	-1.0
chr10	98262089	98262213	ENSG00000138131.3|LOXL4|SND1|SND1	914	-	3.0663054	1.0643076	-1.0	-1.0
chr10	98257980	98258164	ENSG00000138131.3|LOXL4|SND1|SND1	941	-	3.6706002	1.2290677	-1.0	-1.0
chr10	98262742	98262877	ENSG00000138131.3|LOXL4|SND1|SND1	916	-	6.1297655	1.0778629	-1.0	-1.0
chr10	98260991	98261091	ENSG00000138131.3|LOXL4|SND1|SND1	906	-	4.0116205	1.0259005	-1.0	-1.0
chr10	98256779	98256947	ENSG00000138131.3|LOXL4|SND1|SND1	964	-	5.8755918	1.4401304	-1.0	-1.0
chr10	98253617	98253796	ENSG00000138131.3|LOXL4|SND1|SND1	936	-	3.7341704	1.1968844	-1.0	-1.0
chr10	99844361	99844461	ENSG00000023839.10|ABCC2|SND1|SND1	903	+	2.2722292	1.0141675	-1.0	-1.0
chr10	100075910	100076107	ENSG00000120054.11|CPN1|SND1|SND1	985	-	5.316391	1.8277324	-1.0	-1.0
chr10	100069758	100069863	ENSG00000120054.11|CPN1|SND1|SND1	921	-	6.2877026	1.1016318	-1.0	-1.0
chr10	100065187	100065394	ENSG00000120054.11|CPN1|SND1|SND1	984	-	5.399701	1.8032115	-1.0	-1.0
chr10	100063613	100063725	ENSG00000120054.11|CPN1|SND1|SND1	924	-	6.41469	1.1181612	-1.0	-1.0
chr10	100048757	100048876	ENSG00000120054.11|CPN1|SND1|SND1	978	-	4.1100655	1.6558731	-1.0	-1.0
chr10	100042352	100042573	ENSG00000120054.11|CPN1|SND1|SND1	977	-	6.0433445	1.6465075	-1.0	-1.0
chr10	100057012	100057147	ENSG00000120054.11|CPN1|SND1|SND1	962	-	3.4818168	1.4176334	-1.0	-1.0
chr10	100081402	100081517	ENSG00000120054.11|CPN1|SND1|SND1	911	-	3.0321074	1.0512822	-1.0	-1.0
chr10	100156144	100156234	ENSG00000107566.13|ERLIN1|SND1|SND1	917	-	6.2125545	1.0787151	-1.0	-1.0
chr10	100152083	100152298	ENSG00000107566.13|ERLIN1|SND1|SND1	965	-	3.6713662	1.4611332	-1.0	-1.0
chr10	100154859	100154939	ENSG00000107566.13|ERLIN1|SND1|SND1	991	-	5.1985407	2.0524538	-1.0	-1.0
chr10	100174207	100174281	ENSG00000107566.13|ERLIN1|SND1|SND1	992	-	7.073677	2.085686	-1.0	-1.0
chr10	100356531	100356764	ENSG00000099194.5|SCD|SND1|SND1	1000	+	6.1000447	4.6271243	-1.0	-1.0
chr10	100360733	100361053	ENSG00000099194.5|SCD|SND1|SND1	1000	+	4.3309326	3.6182244	-1.0	-1.0
chr10	100363668	100363768	ENSG00000099194.5|SCD|SND1|SND1	931	+	3.422671	1.1580324	-1.0	-1.0
chr10	100360634	100360733	ENSG00000099194.5|SCD|SND1|SND1	967	+	4.135717	1.4771225	-1.0	-1.0
chr10	100352365	100352496	ENSG00000099194.5|SCD|SND1|SND1	1000	+	4.578185	4.120399	-1.0	-1.0
chr10	100348063	100348346	ENSG00000099194.5|SCD|SND1|SND1	973	+	3.3045282	1.5730261	-1.0	-1.0
chr10	100347333	100347438	ENSG00000099194.5|SCD|SND1|SND1	912	+	2.536238	1.055654	-1.0	-1.0
chr10	100354426	100354632	ENSG00000099194.5|SCD|SND1|SND1	1000	+	6.106206	6.190365	-1.0	-1.0
chr10	100983624	100983724	ENSG00000095539.15|SEMA4G|SND1|SND1	905	+	2.8326077	1.0213029	-1.0	-1.0
chr10	103413195	103413295	ENSG00000148843.13|PDCD11|SND1|SND1	901	+	2.894721	1.0039016	-1.0	-1.0
chr10	104314632	104314762	ENSG00000148841.15|ITPRIP|SND1|SND1	910	-	5.946269	1.0477234	-1.0	-1.0
chr10	104315672	104315772	ENSG00000148841.15|ITPRIP|SND1|SND1	909	-	5.9550676	1.0410715	-1.0	-1.0
chr10	112408421	112408521	ENSG00000197142.10|ACSL5|SND1|SND1	917	+	2.83809	1.0808051	-1.0	-1.0
chr10	112421946	112422035	ENSG00000197142.10|ACSL5|SND1|SND1	961	+	3.3515792	1.405427	-1.0	-1.0
chr10	112413172	112413302	ENSG00000197142.10|ACSL5|SND1|SND1	945	+	2.8073983	1.26016	-1.0	-1.0
chr10	112417845	112417941	ENSG00000197142.10|ACSL5|SND1|SND1	975	+	3.524354	1.594715	-1.0	-1.0
chr10	112426257	112426407	ENSG00000197142.10|ACSL5|SND1|SND1	982	+	6.368066	1.7438058	-1.0	-1.0
chr10	112410583	112410635	ENSG00000197142.10|ACSL5|SND1|SND1	963	+	3.3168435	1.4271601	-1.0	-1.0
chr10	112409506	112409685	ENSG00000197142.10|ACSL5|SND1|SND1	972	+	3.802008	1.5489683	-1.0	-1.0
chr10	112398900	112399009	ENSG00000197142.10|ACSL5|SND1|SND1	966	+	3.9217303	1.467636	-1.0	-1.0
chr10	112427217	112427322	ENSG00000197142.10|ACSL5|SND1|SND1	915	+	5.9711504	1.0689101	-1.0	-1.0
chr10	112404704	112404806	ENSG00000197142.10|ACSL5|SND1|SND1	997	+	5.5117893	2.4727542	-1.0	-1.0
chr10	112422324	112422441	ENSG00000197142.10|ACSL5|SND1|SND1	990	+	4.255294	1.9948035	-1.0	-1.0
chr10	112425362	112425481	ENSG00000197142.10|ACSL5|SND1|SND1	947	+	3.0625305	1.2762523	-1.0	-1.0
chr10	112421592	112421665	ENSG00000197142.10|ACSL5|SND1|SND1	998	+	7.7313886	2.7311914	-1.0	-1.0
chr10	112394972	112395097	ENSG00000197142.10|ACSL5|SND1|SND1	913	+	3.995109	1.0629721	-1.0	-1.0
chr10	112416887	112417017	ENSG00000197142.10|ACSL5|SND1|SND1	977	+	5.1793337	1.6339264	-1.0	-1.0
chr10	119169201	119169306	ENSG00000165672.6|PRDX3|SND1|SND1	907	-	2.8535109	1.0304674	-1.0	-1.0
chr10	122091988	122092183	ENSG00000138162.18|TACC2|SND1|SND1	916	+	6.096445	1.0780412	-1.0	-1.0
chr10	133352006	133352140	ENSG00000283496.1|AL360181.5|SND1|SND1	998	+	6.155795	2.68008	-1.0	-1.0
chr10	133352246	133352521	ENSG00000283496.1|AL360181.5|SND1|SND1	997	+	6.53667	2.5684962	-1.0	-1.0
chr10	133352006	133352140	ENSG00000165828.14|PRAP1|SND1|SND1	998	+	6.155795	2.6798713	-1.0	-1.0
chr10	133352246	133352521	ENSG00000165828.14|PRAP1|SND1|SND1	997	+	6.53667	2.570531	-1.0	-1.0
chr11	320709	320839	ENSG00000142089.15|IFITM3|SND1|SND1	917	-	2.7450154	1.0831051	-1.0	-1.0
chr11	319683	319948	ENSG00000142089.15|IFITM3|SND1|SND1	930	-	3.0095701	1.157422	-1.0	-1.0
chr11	489587	489692	ENSG00000174915.11|PTDSS2|SND1|SND1	913	+	4.156598	1.0625523	-1.0	-1.0
chr11	721699	721814	ENSG00000177106.14|EPS8L2|SND1|SND1	908	+	2.8667502	1.037979	-1.0	-1.0
chr11	763343	763503	ENSG00000177156.10|TALDO1|SND1|SND1	978	+	6.2364473	1.6650447	-1.0	-1.0
chr11	812468	812583	ENSG00000177600.8|RPLP2|SND1|SND1	914	+	2.4491806	1.0637841	-1.0	-1.0
chr11	837459	837618	ENSG00000177697.17|CD151|SND1|SND1	1000	+	4.9848924	3.504127	-1.0	-1.0
chr11	836700	836905	ENSG00000177697.17|CD151|SND1|SND1	946	+	3.2909048	1.2695183	-1.0	-1.0
chr11	838132	838502	ENSG00000177697.17|CD151|SND1|SND1	955	+	3.381023	1.3473438	-1.0	-1.0
chr11	836045	836520	ENSG00000177697.17|CD151|SND1|SND1	970	+	3.525644	1.5184977	-1.0	-1.0
chr11	838567	838667	ENSG00000177697.17|CD151|SND1|SND1	902	+	2.3663466	1.0101937	-1.0	-1.0
chr11	837941	838028	ENSG00000177697.17|CD151|SND1|SND1	1000	+	6.156037	3.592635	-1.0	-1.0
chr11	837170	837354	ENSG00000177697.17|CD151|SND1|SND1	991	+	3.7306414	2.0637336	-1.0	-1.0
chr11	865424	865825	ENSG00000214063.10|TSPAN4|SND1|SND1	975	+	4.3230047	1.6047311	-1.0	-1.0
chr11	864399	864539	ENSG00000214063.10|TSPAN4|SND1|SND1	947	+	3.9526343	1.2721076	-1.0	-1.0
chr11	862629	862739	ENSG00000214063.10|TSPAN4|SND1|SND1	912	+	5.9348764	1.0560417	-1.0	-1.0
chr11	869849	869956	ENSG00000177830.17|CHID1|SND1|SND1	948	-	3.1972055	1.2825922	-1.0	-1.0
chr11	893426	893519	ENSG00000177830.17|CHID1|SND1|SND1	985	-	4.3417177	1.8254492	-1.0	-1.0
chr11	870418	870523	ENSG00000177830.17|CHID1|SND1|SND1	906	-	3.273633	1.027261	-1.0	-1.0
chr11	902961	903106	ENSG00000177830.17|CHID1|SND1|SND1	984	-	4.9835467	1.7949324	-1.0	-1.0
chr11	884067	884169	ENSG00000177830.17|CHID1|SND1|SND1	939	-	2.8436775	1.2149293	-1.0	-1.0
chr11	902167	902330	ENSG00000177830.17|CHID1|SND1|SND1	923	-	2.812356	1.112151	-1.0	-1.0
chr11	883164	883303	ENSG00000177830.17|CHID1|SND1|SND1	951	-	4.7238216	1.3085309	-1.0	-1.0
chr11	1759515	1759639	ENSG00000250644.3|AC068580.4|SND1|SND1	1000	-	4.064457	3.8719473	-1.0	-1.0
chr11	1752729	1752939	ENSG00000250644.3|AC068580.4|SND1|SND1	928	-	2.5500417	1.1456923	-1.0	-1.0
chr11	1755028	1755128	ENSG00000250644.3|AC068580.4|SND1|SND1	930	-	2.7418487	1.1557387	-1.0	-1.0
chr11	1757556	1757656	ENSG00000250644.3|AC068580.4|SND1|SND1	990	-	6.988737	1.9888241	-1.0	-1.0
chr11	1753993	1754133	ENSG00000250644.3|AC068580.4|SND1|SND1	1000	-	4.9704823	6.064464	-1.0	-1.0
chr11	1753802	1753901	ENSG00000250644.3|AC068580.4|SND1|SND1	1000	-	5.312427	7.167987	-1.0	-1.0
chr11	1753670	1753770	ENSG00000250644.3|AC068580.4|SND1|SND1	995	-	4.963259	2.2810392	-1.0	-1.0
chr11	1761308	1761463	ENSG00000250644.3|AC068580.4|SND1|SND1	993	-	3.235909	2.126828	-1.0	-1.0
chr11	1758968	1759087	ENSG00000250644.3|AC068580.4|SND1|SND1	1000	-	4.936605	5.335038	-1.0	-1.0
chr11	1753364	1753532	ENSG00000250644.3|AC068580.4|SND1|SND1	947	-	2.360781	1.272703	-1.0	-1.0
chr11	1757323	1757556	ENSG00000250644.3|AC068580.4|SND1|SND1	1000	-	3.8051078	3.5882854	-1.0	-1.0
chr11	1754905	1755028	ENSG00000250644.3|AC068580.4|SND1|SND1	1000	-	5.1932793	6.542586	-1.0	-1.0
chr11	1763791	1763954	ENSG00000250644.3|AC068580.4|SND1|SND1	959	-	2.6589851	1.3923559	-1.0	-1.0
chr11	1753532	1753670	ENSG00000250644.3|AC068580.4|SND1|SND1	1000	-	5.164021	6.0426483	-1.0	-1.0
chr11	1759515	1759639	ENSG00000117984.13|CTSD|SND1|SND1	1000	-	4.064457	3.8858697	-1.0	-1.0
chr11	1761308	1761540	ENSG00000117984.13|CTSD|SND1|SND1	979	-	2.865943	1.680157	-1.0	-1.0
chr11	1763791	1763981	ENSG00000117984.13|CTSD|SND1|SND1	961	-	2.7860045	1.4084746	-1.0	-1.0
chr11	1757556	1757656	ENSG00000117984.13|CTSD|SND1|SND1	991	-	6.988737	2.0325115	-1.0	-1.0
chr11	1754901	1755126	ENSG00000117984.13|CTSD|SND1|SND1	1000	-	4.562945	4.752444	-1.0	-1.0
chr11	1753670	1753770	ENSG00000117984.13|CTSD|SND1|SND1	995	-	4.963259	2.2775323	-1.0	-1.0
chr11	1758968	1759087	ENSG00000117984.13|CTSD|SND1|SND1	1000	-	4.936605	5.343765	-1.0	-1.0
chr11	1753798	1754233	ENSG00000117984.13|CTSD|SND1|SND1	1000	-	4.906063	4.7971606	-1.0	-1.0
chr11	1752751	1752936	ENSG00000117984.13|CTSD|SND1|SND1	932	-	2.523131	1.1665093	-1.0	-1.0
chr11	1757323	1757556	ENSG00000117984.13|CTSD|SND1|SND1	1000	-	3.8051078	3.5860023	-1.0	-1.0
chr11	1753366	1753670	ENSG00000117984.13|CTSD|SND1|SND1	999	-	3.6537602	3.2968304	-1.0	-1.0
chr11	2132986	2133223	ENSG00000167244.18|IGF2|SND1|SND1	975	-	2.2212636	1.6073027	-1.0	-1.0
chr11	2137335	2137435	ENSG00000167244.18|IGF2|SND1|SND1	903	-	2.3658738	1.0123988	-1.0	-1.0
chr11	2137910	2138010	ENSG00000167244.18|IGF2|SND1|SND1	909	-	2.9194875	1.0404692	-1.0	-1.0
chr11	2137339	2137439	ENSG00000129965.14|INS-IGF2|SND1|SND1	903	-	2.3658738	1.0123988	-1.0	-1.0
chr11	2132989	2133223	ENSG00000129965.14|INS-IGF2|SND1|SND1	976	-	2.234252	1.6216507	-1.0	-1.0
chr11	4074511	4074676	ENSG00000167323.11|STIM1|SND1|SND1	914	+	5.4664135	1.067913	-1.0	-1.0
chr11	6391673	6391848	ENSG00000166311.9|SMPD1|SND1|SND1	917	+	6.1282296	1.08127	-1.0	-1.0
chr11	6437364	6437709	ENSG00000110169.10|HPX|SND1|SND1	993	-	6.1104393	2.137661	-1.0	-1.0
chr11	6437044	6437239	ENSG00000110169.10|HPX|SND1|SND1	973	-	4.5339346	1.5645149	-1.0	-1.0
chr11	6431886	6432101	ENSG00000110169.10|HPX|SND1|SND1	997	-	8.200944	2.5956447	-1.0	-1.0
chr11	6431640	6431803	ENSG00000110169.10|HPX|SND1|SND1	993	-	7.430361	2.1770065	-1.0	-1.0
chr11	6431178	6431470	ENSG00000110169.10|HPX|SND1|SND1	969	-	6.665056	1.5074078	-1.0	-1.0
chr11	6438333	6438509	ENSG00000110169.10|HPX|SND1|SND1	978	-	5.089516	1.6542187	-1.0	-1.0
chr11	6440118	6440286	ENSG00000110169.10|HPX|SND1|SND1	986	-	7.0664325	1.8675241	-1.0	-1.0
chr11	6617625	6617776	ENSG00000166340.15|TPP1|SND1|SND1	999	-	5.5360703	3.07329	-1.0	-1.0
chr11	6616503	6616511	ENSG00000166340.15|TPP1|SND1|SND1	948	-	4.278542	1.2806673	-1.0	-1.0
chr11	6614347	6614686	ENSG00000166340.15|TPP1|SND1|SND1	992	-	3.9288216	2.0722215	-1.0	-1.0
chr11	6616004	6616104	ENSG00000166340.15|TPP1|SND1|SND1	994	-	4.33599	2.226846	-1.0	-1.0
chr11	6616314	6616503	ENSG00000166340.15|TPP1|SND1|SND1	996	-	4.3502984	2.3849082	-1.0	-1.0
chr11	6616571	6616859	ENSG00000166340.15|TPP1|SND1|SND1	998	-	5.231492	2.6761408	-1.0	-1.0
chr11	6618722	6618997	ENSG00000166340.15|TPP1|SND1|SND1	965	-	3.4087856	1.4551499	-1.0	-1.0
chr11	6613797	6613927	ENSG00000166340.15|TPP1|SND1|SND1	916	-	6.2726088	1.0752951	-1.0	-1.0
chr11	6619137	6619322	ENSG00000166340.15|TPP1|SND1|SND1	914	-	2.6163497	1.0631294	-1.0	-1.0
chr11	6617224	6617428	ENSG00000166340.15|TPP1|SND1|SND1	998	-	5.0207953	2.6141703	-1.0	-1.0
chr11	6615170	6615650	ENSG00000166340.15|TPP1|SND1|SND1	993	-	4.3078585	2.169991	-1.0	-1.0
chr11	6616974	6617224	ENSG00000166340.15|TPP1|SND1|SND1	999	-	4.768325	3.139496	-1.0	-1.0
chr11	6614865	6614991	ENSG00000166340.15|TPP1|SND1|SND1	999	-	5.030485	2.946136	-1.0	-1.0
chr11	10306289	10306619	ENSG00000148926.9|ADM|SND1|SND1	961	+	5.5241084	1.4107689	-1.0	-1.0
chr11	17372045	17372210	ENSG00000188211.8|NCR3LG1|SND1|SND1	912	+	2.5590122	1.054286	-1.0	-1.0
chr11	17356820	17356995	ENSG00000188211.8|NCR3LG1|SND1|SND1	933	+	3.3457847	1.1754646	-1.0	-1.0
chr11	18235835	18235930	ENSG00000148965.9|SAA4|SND1|SND1	972	-	6.626134	1.5495032	-1.0	-1.0
chr11	18232394	18232533	ENSG00000148965.9|SAA4|SND1|SND1	997	-	5.718973	2.4730785	-1.0	-1.0
chr11	18231453	18231664	ENSG00000148965.9|SAA4|SND1|SND1	996	-	4.6099815	2.3901272	-1.0	-1.0
chr11	18235835	18235930	ENSG00000255071.3|SAA2-SAA4|SND1|SND1	972	-	6.626134	1.5469825	-1.0	-1.0
chr11	18231457	18231664	ENSG00000255071.3|SAA2-SAA4|SND1|SND1	996	-	4.6594763	2.4274287	-1.0	-1.0
chr11	18232394	18232533	ENSG00000255071.3|SAA2-SAA4|SND1|SND1	997	-	5.718973	2.4734862	-1.0	-1.0
chr11	18400869	18400969	ENSG00000134333.13|LDHA|SND1|SND1	921	+	2.5511472	1.1024406	-1.0	-1.0
chr11	18405448	18405574	ENSG00000134333.13|LDHA|SND1|SND1	991	+	5.575064	2.0562143	-1.0	-1.0
chr11	18407116	18407291	ENSG00000134333.13|LDHA|SND1|SND1	933	+	3.2214875	1.1729995	-1.0	-1.0
chr11	27367955	27368125	ENSG00000205213.13|LGR4|SND1|SND1	906	-	2.3771713	1.0270165	-1.0	-1.0
chr11	32091278	32091450	ENSG00000049449.8|RCN1|SND1|SND1	987	+	6.1050906	1.8960382	-1.0	-1.0
chr11	32097228	32097337	ENSG00000049449.8|RCN1|SND1|SND1	914	+	4.140781	1.0642452	-1.0	-1.0
chr11	32098404	32098528	ENSG00000049449.8|RCN1|SND1|SND1	913	+	4.1151924	1.0603642	-1.0	-1.0
chr11	33710019	33710343	ENSG00000085063.14|CD59|SND1|SND1	995	-	4.755387	2.2677047	-1.0	-1.0
chr11	33717369	33717494	ENSG00000085063.14|CD59|SND1|SND1	940	-	4.994133	1.2243643	-1.0	-1.0
chr11	34096514	34096649	ENSG00000135387.20|CAPRIN1|SND1|SND1	904	+	6.272121	1.018376	-1.0	-1.0
chr11	35312242	35312448	ENSG00000110436.11|SLC1A2|SND1|SND1	954	-	4.331436	1.335436	-1.0	-1.0
chr11	35265633	35265753	ENSG00000110436.11|SLC1A2|SND1|SND1	957	-	6.6199093	1.3635381	-1.0	-1.0
chr11	35286761	35286876	ENSG00000110436.11|SLC1A2|SND1|SND1	906	-	4.284288	1.0284119	-1.0	-1.0
chr11	35306118	35306242	ENSG00000110436.11|SLC1A2|SND1|SND1	971	-	5.180902	1.5395381	-1.0	-1.0
chr11	35280866	35280996	ENSG00000110436.11|SLC1A2|SND1|SND1	963	-	4.4106255	1.4273031	-1.0	-1.0
chr11	43680817	43681042	ENSG00000149084.12|HSD17B12|SND1|SND1	963	+	3.439323	1.431788	-1.0	-1.0
chr11	43798319	43798427	ENSG00000149084.12|HSD17B12|SND1|SND1	997	+	6.8495083	2.4750152	-1.0	-1.0
chr11	43830892	43831010	ENSG00000149084.12|HSD17B12|SND1|SND1	913	+	3.0647516	1.0601395	-1.0	-1.0
chr11	43838243	43838393	ENSG00000149084.12|HSD17B12|SND1|SND1	972	+	3.5102715	1.5454217	-1.0	-1.0
chr11	43839998	43840064	ENSG00000149084.12|HSD17B12|SND1|SND1	994	+	4.513853	2.2356637	-1.0	-1.0
chr11	43854671	43854864	ENSG00000149084.12|HSD17B12|SND1|SND1	991	+	4.892483	2.059996	-1.0	-1.0
chr11	43798319	43798427	ENSG00000283341.1|AC068205.2|SND1|SND1	997	+	6.8495083	2.475943	-1.0	-1.0
chr11	43680819	43681039	ENSG00000283341.1|AC068205.2|SND1|SND1	965	+	3.455929	1.4576942	-1.0	-1.0
chr11	43838316	43838398	ENSG00000283341.1|AC068205.2|SND1|SND1	974	+	3.464582	1.5928258	-1.0	-1.0
chr11	43830975	43831010	ENSG00000283341.1|AC068205.2|SND1|SND1	935	+	3.6010747	1.1898798	-1.0	-1.0
chr11	43839998	43840030	ENSG00000283341.1|AC068205.2|SND1|SND1	972	+	3.773227	1.5467156	-1.0	-1.0
chr11	44126815	44126950	ENSG00000151348.13|EXT2|SND1|SND1	989	+	6.9851	1.9581093	-1.0	-1.0
chr11	44206857	44206959	ENSG00000151348.13|EXT2|SND1|SND1	902	+	3.2491	1.0089957	-1.0	-1.0
chr11	44171625	44171810	ENSG00000151348.13|EXT2|SND1|SND1	955	+	5.7861958	1.350012	-1.0	-1.0
chr11	44109193	44109283	ENSG00000151348.13|EXT2|SND1|SND1	981	+	4.175106	1.7105614	-1.0	-1.0
chr11	44232352	44232472	ENSG00000151348.13|EXT2|SND1|SND1	947	+	3.9395206	1.2772936	-1.0	-1.0
chr11	44234114	44234219	ENSG00000151348.13|EXT2|SND1|SND1	933	+	3.3779762	1.1751144	-1.0	-1.0
chr11	44236292	44236375	ENSG00000151348.13|EXT2|SND1|SND1	986	+	6.774046	1.8496773	-1.0	-1.0
chr11	44114184	44114301	ENSG00000151348.13|EXT2|SND1|SND1	971	+	3.7256994	1.5409863	-1.0	-1.0
chr11	44124793	44124898	ENSG00000151348.13|EXT2|SND1|SND1	902	+	3.2516103	1.0100172	-1.0	-1.0
chr11	44197828	44198018	ENSG00000151348.13|EXT2|SND1|SND1	945	+	4.0849643	1.2621069	-1.0	-1.0
chr11	44108062	44108248	ENSG00000151348.13|EXT2|SND1|SND1	981	+	5.4047723	1.7260375	-1.0	-1.0
chr11	46382586	46382796	ENSG00000110492.15|MDK|SND1|SND1	999	+	5.1478996	3.2128408	-1.0	-1.0
chr11	46382293	46382461	ENSG00000110492.15|MDK|SND1|SND1	995	+	4.5178294	2.3307443	-1.0	-1.0
chr11	46726497	46726626	ENSG00000180210.14|F2|SND1|SND1	1000	+	3.8914382	3.3796542	-1.0	-1.0
chr11	46739047	46739118	ENSG00000180210.14|F2|SND1|SND1	1000	+	4.888891	4.435962	-1.0	-1.0
chr11	46728663	46728837	ENSG00000180210.14|F2|SND1|SND1	1000	+	4.7758403	4.4554715	-1.0	-1.0
chr11	46729379	46729561	ENSG00000180210.14|F2|SND1|SND1	1000	+	5.472243	5.1286435	-1.0	-1.0
chr11	46723179	46723518	ENSG00000180210.14|F2|SND1|SND1	998	+	3.529142	2.607938	-1.0	-1.0
chr11	46719701	46719936	ENSG00000180210.14|F2|SND1|SND1	988	+	3.010562	1.9356593	-1.0	-1.0
chr11	46727995	46728163	ENSG00000180210.14|F2|SND1|SND1	1000	+	4.5391283	3.6515083	-1.0	-1.0
chr11	46720789	46720840	ENSG00000180210.14|F2|SND1|SND1	997	+	3.6183329	2.5396416	-1.0	-1.0
chr11	46739264	46739494	ENSG00000180210.14|F2|SND1|SND1	996	+	3.6731358	2.4533954	-1.0	-1.0
chr11	46725858	46726168	ENSG00000180210.14|F2|SND1|SND1	1000	+	5.452513	5.705287	-1.0	-1.0
chr11	46720522	46720547	ENSG00000180210.14|F2|SND1|SND1	966	+	3.07656	1.4633269	-1.0	-1.0
chr11	46719219	46719339	ENSG00000180210.14|F2|SND1|SND1	902	+	2.2265515	1.0095422	-1.0	-1.0
chr11	46726710	46726837	ENSG00000180210.14|F2|SND1|SND1	999	+	4.1104593	3.1930451	-1.0	-1.0
chr11	47244759	47244924	ENSG00000134575.9|ACP2|SND1|SND1	967	-	6.2279954	1.4770676	-1.0	-1.0
chr11	47245693	47245834	ENSG00000134575.9|ACP2|SND1|SND1	961	-	3.465718	1.4068718	-1.0	-1.0
chr11	47240071	47240249	ENSG00000134575.9|ACP2|SND1|SND1	986	-	4.8977027	1.8390594	-1.0	-1.0
chr11	47248700	47248800	ENSG00000134575.9|ACP2|SND1|SND1	908	-	6.0198116	1.0357262	-1.0	-1.0
chr11	47247612	47247782	ENSG00000134575.9|ACP2|SND1|SND1	934	-	3.7578766	1.1832792	-1.0	-1.0
chr11	47242722	47242897	ENSG00000134575.9|ACP2|SND1|SND1	972	-	4.28374	1.5570638	-1.0	-1.0
chr11	47245279	47245409	ENSG00000134575.9|ACP2|SND1|SND1	915	-	4.304372	1.07226	-1.0	-1.0
chr11	57493997	57494172	ENSG00000149150.8|SLC43A1|SND1|SND1	906	-	3.1126719	1.0257323	-1.0	-1.0
chr11	57485123	57485233	ENSG00000149150.8|SLC43A1|SND1|SND1	909	-	2.536995	1.0396031	-1.0	-1.0
chr11	57487104	57487218	ENSG00000149150.8|SLC43A1|SND1|SND1	906	-	2.7983909	1.0284909	-1.0	-1.0
chr11	57605957	57606213	ENSG00000149131.15|SERPING1|SND1|SND1	969	+	4.823849	1.5110242	-1.0	-1.0
chr11	57611655	57611920	ENSG00000149131.15|SERPING1|SND1|SND1	975	+	6.321363	1.5958067	-1.0	-1.0
chr11	57602059	57602164	ENSG00000149131.15|SERPING1|SND1|SND1	932	+	4.528861	1.1651797	-1.0	-1.0
chr11	57599863	57599968	ENSG00000149131.15|SERPING1|SND1|SND1	900	+	6.230953	1.0014896	-1.0	-1.0
chr11	57606445	57606547	ENSG00000149131.15|SERPING1|SND1|SND1	940	+	3.832419	1.2183661	-1.0	-1.0
chr11	57614327	57614617	ENSG00000149131.15|SERPING1|SND1|SND1	981	+	3.682015	1.7233782	-1.0	-1.0
chr11	57739083	57739303	ENSG00000254462.1|TMX2-CTNND1|SND1|SND1	970	+	3.528321	1.5261887	-1.0	-1.0
chr11	57738608	57738758	ENSG00000254462.1|TMX2-CTNND1|SND1|SND1	927	+	4.2347407	1.1396526	-1.0	-1.0
chr11	57738933	57739033	ENSG00000254462.1|TMX2-CTNND1|SND1|SND1	903	+	4.0409184	1.0133415	-1.0	-1.0
chr11	57738338	57738453	ENSG00000254462.1|TMX2-CTNND1|SND1|SND1	900	+	2.7788064	1.0010024	-1.0	-1.0
chr11	57740053	57740233	ENSG00000254462.1|TMX2-CTNND1|SND1|SND1	966	+	5.658166	1.4713496	-1.0	-1.0
chr11	57739130	57739255	ENSG00000213593.9|TMX2|SND1|SND1	978	+	3.520676	1.6543572	-1.0	-1.0
chr11	57738663	57738763	ENSG00000213593.9|TMX2|SND1|SND1	906	+	4.0233355	1.026869	-1.0	-1.0
chr11	57738933	57739033	ENSG00000213593.9|TMX2|SND1|SND1	904	+	4.0409184	1.016177	-1.0	-1.0
chr11	57740098	57740233	ENSG00000213593.9|TMX2|SND1|SND1	970	+	4.667348	1.521064	-1.0	-1.0
chr11	60921773	60922238	ENSG00000110108.9|TMEM109|SND1|SND1	997	+	6.8903184	2.4711132	-1.0	-1.0
chr11	60920885	60920988	ENSG00000110108.9|TMEM109|SND1|SND1	994	+	5.4063187	2.209517	-1.0	-1.0
chr11	60919782	60919930	ENSG00000110108.9|TMEM109|SND1|SND1	972	+	4.632984	1.5595139	-1.0	-1.0
chr11	60928628	60928728	ENSG00000006118.14|TMEM132A|SND1|SND1	908	+	3.3551612	1.0342718	-1.0	-1.0
chr11	60934570	60934675	ENSG00000006118.14|TMEM132A|SND1|SND1	911	+	3.3384538	1.049037	-1.0	-1.0
chr11	60936421	60936696	ENSG00000006118.14|TMEM132A|SND1|SND1	907	+	3.7105975	1.0316393	-1.0	-1.0
chr11	60928768	60928868	ENSG00000006118.14|TMEM132A|SND1|SND1	901	+	4.109087	1.0043874	-1.0	-1.0
chr11	60927655	60927810	ENSG00000006118.14|TMEM132A|SND1|SND1	909	+	5.3241835	1.0406849	-1.0	-1.0
chr11	61258830	61259205	ENSG00000167992.12|VWCE|SND1|SND1	953	-	3.6288655	1.3257909	-1.0	-1.0
chr11	61300110	61300210	ENSG00000167986.13|DDB1|SND1|SND1	903	-	2.8422103	1.0121002	-1.0	-1.0
chr11	61313548	61313673	ENSG00000167986.13|DDB1|SND1|SND1	911	-	6.030443	1.0522135	-1.0	-1.0
chr11	61314307	61314427	ENSG00000167986.13|DDB1|SND1|SND1	913	-	4.090263	1.0603223	-1.0	-1.0
chr11	61302580	61302680	ENSG00000167986.13|DDB1|SND1|SND1	904	-	3.3128226	1.0171404	-1.0	-1.0
chr11	61786072	61786217	ENSG00000124920.13|MYRF|SND1|SND1	913	+	5.2692204	1.0597138	-1.0	-1.0
chr11	61804684	61804789	ENSG00000149485.18|FADS1|SND1|SND1	913	-	4.102496	1.0623014	-1.0	-1.0
chr11	61810746	61810885	ENSG00000149485.18|FADS1|SND1|SND1	961	-	5.8500037	1.4092714	-1.0	-1.0
chr11	61862927	61863127	ENSG00000134824.13|FADS2|SND1|SND1	969	+	4.2856345	1.5093591	-1.0	-1.0
chr11	61865151	61865319	ENSG00000134824.13|FADS2|SND1|SND1	997	+	7.7876315	2.4835827	-1.0	-1.0
chr11	61828305	61828455	ENSG00000134824.13|FADS2|SND1|SND1	930	+	4.3201833	1.1555067	-1.0	-1.0
chr11	61866932	61867032	ENSG00000134824.13|FADS2|SND1|SND1	911	+	5.929647	1.0506134	-1.0	-1.0
chr11	61848085	61848284	ENSG00000134824.13|FADS2|SND1|SND1	992	+	5.942454	2.1059556	-1.0	-1.0
chr11	61856966	61857066	ENSG00000134824.13|FADS2|SND1|SND1	995	+	7.3116035	2.3069317	-1.0	-1.0
chr11	61840616	61840725	ENSG00000134824.13|FADS2|SND1|SND1	962	+	4.601182	1.4209192	-1.0	-1.0
chr11	61857453	61857530	ENSG00000134824.13|FADS2|SND1|SND1	973	+	4.269673	1.5749903	-1.0	-1.0
chr11	61840321	61840431	ENSG00000134824.13|FADS2|SND1|SND1	912	+	6.002724	1.0551015	-1.0	-1.0
chr11	61863242	61863378	ENSG00000134824.13|FADS2|SND1|SND1	958	+	4.056073	1.3743017	-1.0	-1.0
chr11	61865637	61865782	ENSG00000134824.13|FADS2|SND1|SND1	967	+	5.6503406	1.4864247	-1.0	-1.0
chr11	62526859	62527019	ENSG00000124942.13|AHNAK|SND1|SND1	912	-	6.0832906	1.0533106	-1.0	-1.0
chr11	62518054	62518219	ENSG00000124942.13|AHNAK|SND1|SND1	922	-	4.0473814	1.1064588	-1.0	-1.0
chr11	62516839	62516944	ENSG00000124942.13|AHNAK|SND1|SND1	946	-	4.3282185	1.2683604	-1.0	-1.0
chr11	62527139	62527249	ENSG00000124942.13|AHNAK|SND1|SND1	913	-	5.962863	1.0591167	-1.0	-1.0
chr11	62525374	62525484	ENSG00000124942.13|AHNAK|SND1|SND1	902	-	4.1619377	1.0106523	-1.0	-1.0
chr11	62520124	62520319	ENSG00000124942.13|AHNAK|SND1|SND1	915	-	6.096722	1.0717734	-1.0	-1.0
chr11	62532954	62533089	ENSG00000124942.13|AHNAK|SND1|SND1	918	-	6.291732	1.0840008	-1.0	-1.0
chr11	62519174	62519274	ENSG00000124942.13|AHNAK|SND1|SND1	918	-	6.177094	1.0837144	-1.0	-1.0
chr11	62520974	62521074	ENSG00000124942.13|AHNAK|SND1|SND1	906	-	6.019263	1.0287712	-1.0	-1.0
chr11	62523869	62523989	ENSG00000124942.13|AHNAK|SND1|SND1	914	-	6.136053	1.0642818	-1.0	-1.0
chr11	62527649	62527749	ENSG00000124942.13|AHNAK|SND1|SND1	909	-	6.088985	1.0429827	-1.0	-1.0
chr11	62532414	62532679	ENSG00000124942.13|AHNAK|SND1|SND1	918	-	3.9102523	1.0883365	-1.0	-1.0
chr11	62518309	62518499	ENSG00000124942.13|AHNAK|SND1|SND1	917	-	3.7309499	1.0811701	-1.0	-1.0
chr11	62526434	62526534	ENSG00000124942.13|AHNAK|SND1|SND1	912	-	3.345051	1.0554016	-1.0	-1.0
chr11	62522559	62522664	ENSG00000124942.13|AHNAK|SND1|SND1	905	-	4.194889	1.0234808	-1.0	-1.0
chr11	62533649	62533799	ENSG00000124942.13|AHNAK|SND1|SND1	911	-	6.2043223	1.051627	-1.0	-1.0
chr11	62517559	62517739	ENSG00000124942.13|AHNAK|SND1|SND1	917	-	6.141022	1.0798893	-1.0	-1.0
chr11	62529804	62529959	ENSG00000124942.13|AHNAK|SND1|SND1	953	-	6.5063915	1.3236846	-1.0	-1.0
chr11	62523629	62523749	ENSG00000124942.13|AHNAK|SND1|SND1	911	-	6.006158	1.0483543	-1.0	-1.0
chr11	62525799	62525939	ENSG00000124942.13|AHNAK|SND1|SND1	916	-	5.8429418	1.0752665	-1.0	-1.0
chr11	62516684	62516799	ENSG00000124942.13|AHNAK|SND1|SND1	915	-	6.146251	1.0681183	-1.0	-1.0
chr11	62516529	62516654	ENSG00000124942.13|AHNAK|SND1|SND1	910	-	6.223173	1.0438589	-1.0	-1.0
chr11	62617236	62617381	ENSG00000149541.9|B3GAT3|SND1|SND1	906	-	5.98593	1.026168	-1.0	-1.0
chr11	62620496	62620611	ENSG00000149541.9|B3GAT3|SND1|SND1	939	-	6.3862634	1.2124255	-1.0	-1.0
chr11	62617086	62617191	ENSG00000149541.9|B3GAT3|SND1|SND1	905	-	5.9998283	1.0245676	-1.0	-1.0
chr11	62616505	62616695	ENSG00000149541.9|B3GAT3|SND1|SND1	944	-	2.9557698	1.2539701	-1.0	-1.0
chr11	62629193	62629295	ENSG00000089597.16|GANAB|SND1|SND1	974	-	3.1204538	1.58936	-1.0	-1.0
chr11	62630836	62630936	ENSG00000089597.16|GANAB|SND1|SND1	914	-	2.9508076	1.063555	-1.0	-1.0
chr11	62638982	62639110	ENSG00000089597.16|GANAB|SND1|SND1	997	-	4.0971704	2.5184693	-1.0	-1.0
chr11	62626570	62626765	ENSG00000089597.16|GANAB|SND1|SND1	990	-	4.1078224	2.00669	-1.0	-1.0
chr11	62630600	62630836	ENSG00000089597.16|GANAB|SND1|SND1	1000	-	5.9602485	4.1935806	-1.0	-1.0
chr11	62629813	62629957	ENSG00000089597.16|GANAB|SND1|SND1	995	-	4.1981525	2.3267984	-1.0	-1.0
chr11	62626969	62627119	ENSG00000089597.16|GANAB|SND1|SND1	984	-	4.179866	1.8050607	-1.0	-1.0
chr11	62625775	62625924	ENSG00000089597.16|GANAB|SND1|SND1	978	-	3.4265907	1.661802	-1.0	-1.0
chr11	62626859	62626969	ENSG00000089597.16|GANAB|SND1|SND1	955	-	3.2387066	1.3466	-1.0	-1.0
chr11	62633440	62633600	ENSG00000089597.16|GANAB|SND1|SND1	992	-	3.614148	2.0791922	-1.0	-1.0
chr11	62639358	62639471	ENSG00000089597.16|GANAB|SND1|SND1	983	-	3.4780235	1.7724689	-1.0	-1.0
chr11	62628768	62629012	ENSG00000089597.16|GANAB|SND1|SND1	996	-	3.835482	2.3583114	-1.0	-1.0
chr11	62627288	62627353	ENSG00000089597.16|GANAB|SND1|SND1	907	-	2.621	1.0312353	-1.0	-1.0
chr11	62626064	62626165	ENSG00000089597.16|GANAB|SND1|SND1	972	-	3.267965	1.5516641	-1.0	-1.0
chr11	62633183	62633271	ENSG00000089597.16|GANAB|SND1|SND1	999	-	4.5452247	2.9380949	-1.0	-1.0
chr11	62629587	62629684	ENSG00000089597.16|GANAB|SND1|SND1	995	-	4.017089	2.311983	-1.0	-1.0
chr11	62630378	62630505	ENSG00000089597.16|GANAB|SND1|SND1	999	-	4.458138	3.1023018	-1.0	-1.0
chr11	62631029	62631183	ENSG00000089597.16|GANAB|SND1|SND1	1000	-	6.308299	4.590391	-1.0	-1.0
chr11	62646561	62646681	ENSG00000089597.16|GANAB|SND1|SND1	945	-	3.763837	1.2570772	-1.0	-1.0
chr11	62633004	62633101	ENSG00000089597.16|GANAB|SND1|SND1	1000	-	5.0074334	3.6926877	-1.0	-1.0
chr11	62639626	62639726	ENSG00000089597.16|GANAB|SND1|SND1	907	-	2.2933052	1.0301837	-1.0	-1.0
chr11	62634740	62634995	ENSG00000089597.16|GANAB|SND1|SND1	999	-	4.782982	3.0177338	-1.0	-1.0
chr11	62630196	62630276	ENSG00000089597.16|GANAB|SND1|SND1	1000	-	5.563265	3.4796011	-1.0	-1.0
chr11	62626334	62626447	ENSG00000089597.16|GANAB|SND1|SND1	969	-	3.050783	1.514776	-1.0	-1.0
chr11	62632564	62632745	ENSG00000089597.16|GANAB|SND1|SND1	1000	-	5.5297966	3.4497707	-1.0	-1.0
chr11	62789857	62790067	ENSG00000185475.10|TMEM179B|SND1|SND1	958	+	3.9745421	1.3769782	-1.0	-1.0
chr11	62881026	62881447	ENSG00000168003.16|SLC3A2|SND1|SND1	992	+	3.998022	2.0823076	-1.0	-1.0
chr11	62884367	62884525	ENSG00000168003.16|SLC3A2|SND1|SND1	992	+	4.280476	2.0740867	-1.0	-1.0
chr11	62885176	62885608	ENSG00000168003.16|SLC3A2|SND1|SND1	999	+	4.3929796	2.8266253	-1.0	-1.0
chr11	62888330	62888830	ENSG00000168003.16|SLC3A2|SND1|SND1	1000	+	4.4644604	4.1513042	-1.0	-1.0
chr11	62888039	62888218	ENSG00000168003.16|SLC3A2|SND1|SND1	999	+	4.6046057	3.2246416	-1.0	-1.0
chr11	62881827	62882132	ENSG00000168003.16|SLC3A2|SND1|SND1	991	+	3.9191952	2.0304644	-1.0	-1.0
chr11	62856181	62856356	ENSG00000168003.16|SLC3A2|SND1|SND1	924	+	3.664314	1.1167011	-1.0	-1.0
chr11	62882826	62882999	ENSG00000168003.16|SLC3A2|SND1|SND1	998	+	4.1174088	2.7772875	-1.0	-1.0
chr11	62884631	62884690	ENSG00000168003.16|SLC3A2|SND1|SND1	961	+	3.168811	1.4134305	-1.0	-1.0
chr11	63752506	63752645	ENSG00000133318.13|RTN3|SND1|SND1	938	+	4.262779	1.2050893	-1.0	-1.0
chr11	63976164	63976269	ENSG00000256100.1|AP000721.1|SND1|SND1	912	+	6.0555625	1.0535759	-1.0	-1.0
chr11	63974659	63974789	ENSG00000256100.1|AP000721.1|SND1|SND1	958	+	3.7611847	1.3775345	-1.0	-1.0
chr11	63974661	63974794	ENSG00000176340.3|COX8A|SND1|SND1	962	+	3.7973373	1.420071	-1.0	-1.0
chr11	64243967	64244082	ENSG00000173486.12|FKBP2|SND1|SND1	913	+	6.1436462	1.0586675	-1.0	-1.0
chr11	64243198	64243573	ENSG00000173486.12|FKBP2|SND1|SND1	987	+	5.08978	1.8834543	-1.0	-1.0
chr11	64243840	64243876	ENSG00000173486.12|FKBP2|SND1|SND1	984	+	6.802871	1.7946008	-1.0	-1.0
chr11	64807890	64808045	ENSG00000133895.14|MEN1|SND1|SND1	914	-	5.63696	1.0661316	-1.0	-1.0
chr11	65053217	65053347	ENSG00000168060.15|NAALADL1|SND1|SND1	916	-	6.062018	1.0782651	-1.0	-1.0
chr11	65045307	65045457	ENSG00000168060.15|NAALADL1|SND1|SND1	910	-	5.9579225	1.0444101	-1.0	-1.0
chr11	65114978	65115078	ENSG00000149809.14|TM7SF2|SND1|SND1	909	+	6.089529	1.0386728	-1.0	-1.0
chr11	65113514	65113659	ENSG00000149809.14|TM7SF2|SND1|SND1	909	+	5.9896493	1.0416669	-1.0	-1.0
chr11	65128393	65128493	ENSG00000162298.18|SYVN1|SND1|SND1	902	-	2.557903	1.0076839	-1.0	-1.0
chr11	65132921	65133111	ENSG00000162298.18|SYVN1|SND1|SND1	943	-	3.9533148	1.2428951	-1.0	-1.0
chr11	65133111	65133276	ENSG00000162298.18|SYVN1|SND1|SND1	934	-	3.61002	1.1810296	-1.0	-1.0
chr11	65130001	65130379	ENSG00000162298.18|SYVN1|SND1|SND1	966	-	3.146923	1.4718703	-1.0	-1.0
chr11	65128503	65128808	ENSG00000162298.18|SYVN1|SND1|SND1	941	-	3.445377	1.2258238	-1.0	-1.0
chr11	65131273	65131388	ENSG00000162298.18|SYVN1|SND1|SND1	911	-	2.491352	1.0522635	-1.0	-1.0
chr11	65132257	65132357	ENSG00000162298.18|SYVN1|SND1|SND1	901	-	2.3533313	1.0022491	-1.0	-1.0
chr11	65133489	65133589	ENSG00000162298.18|SYVN1|SND1|SND1	918	-	2.7296703	1.0872281	-1.0	-1.0
chr11	65131443	65131596	ENSG00000162298.18|SYVN1|SND1|SND1	936	-	3.169078	1.1933355	-1.0	-1.0
chr11	65129648	65129978	ENSG00000162298.18|SYVN1|SND1|SND1	981	-	3.6241758	1.7256641	-1.0	-1.0
chr11	65130919	65131036	ENSG00000162298.18|SYVN1|SND1|SND1	912	-	2.485004	1.0574077	-1.0	-1.0
chr11	65130659	65130823	ENSG00000162298.18|SYVN1|SND1|SND1	989	-	3.9119587	1.9435341	-1.0	-1.0
chr11	65131131	65131197	ENSG00000162298.18|SYVN1|SND1|SND1	901	-	3.2587085	1.0045724	-1.0	-1.0
chr11	65557753	65557928	ENSG00000168056.15|LTBP3|SND1|SND1	912	-	3.3369567	1.0532992	-1.0	-1.0
chr11	66284614	66285019	ENSG00000174851.15|YIF1A|SND1|SND1	950	-	3.312776	1.3012059	-1.0	-1.0
chr11	66346489	66347669	ENSG00000174684.6|B4GAT1|SND1|SND1	999	-	4.7316794	2.9169698	-1.0	-1.0
chr11	66345966	66346240	ENSG00000174684.6|B4GAT1|SND1|SND1	973	-	3.9031432	1.5698699	-1.0	-1.0
chr11	68049625	68049750	ENSG00000110719.9|TCIRG1|SND1|SND1	917	+	2.9381962	1.0784123	-1.0	-1.0
chr11	68803999	68804101	ENSG00000110090.12|CPT1A|SND1|SND1	970	-	4.563983	1.5255904	-1.0	-1.0
chr11	68775315	68775420	ENSG00000110090.12|CPT1A|SND1|SND1	911	-	6.1584787	1.0495107	-1.0	-1.0
chr11	68784839	68784969	ENSG00000110090.12|CPT1A|SND1|SND1	924	-	2.8446755	1.1189187	-1.0	-1.0
chr11	71443992	71444253	ENSG00000172893.15|DHCR7|SND1|SND1	968	-	3.5705764	1.4966495	-1.0	-1.0
chr11	71448276	71448406	ENSG00000172893.15|DHCR7|SND1|SND1	907	-	2.4700203	1.0332575	-1.0	-1.0
chr11	71437811	71437943	ENSG00000172893.15|DHCR7|SND1|SND1	1000	-	5.4288177	3.708649	-1.0	-1.0
chr11	71442262	71442353	ENSG00000172893.15|DHCR7|SND1|SND1	999	-	6.5520563	3.1875837	-1.0	-1.0
chr11	71441226	71441440	ENSG00000172893.15|DHCR7|SND1|SND1	978	-	3.3610623	1.6533817	-1.0	-1.0
chr11	71438798	71439078	ENSG00000172893.15|DHCR7|SND1|SND1	993	-	4.058398	2.1705317	-1.0	-1.0
chr11	71434833	71434943	ENSG00000172893.15|DHCR7|SND1|SND1	919	-	6.1439357	1.0912318	-1.0	-1.0
chr11	71434963	71435063	ENSG00000172893.15|DHCR7|SND1|SND1	903	-	6.0110917	1.0142722	-1.0	-1.0
chr11	71435253	71435928	ENSG00000172893.15|DHCR7|SND1|SND1	1000	-	5.310002	3.5206003	-1.0	-1.0
chr11	72712712	72712887	ENSG00000186635.14|ARAP1|SND1|SND1	911	-	5.682585	1.0495152	-1.0	-1.0
chr11	74969573	74969699	ENSG00000118363.11|SPCS2|SND1|SND1	984	+	4.24968	1.7846538	-1.0	-1.0
chr11	75202863	75202988	ENSG00000137491.14|SLCO2B1|SND1|SND1	918	+	6.18173	1.0876817	-1.0	-1.0
chr11	75203268	75203453	ENSG00000137491.14|SLCO2B1|SND1|SND1	963	+	5.952588	1.4319627	-1.0	-1.0
chr11	75172378	75172533	ENSG00000137491.14|SLCO2B1|SND1|SND1	920	+	6.2706375	1.0951791	-1.0	-1.0
chr11	75204383	75204553	ENSG00000137491.14|SLCO2B1|SND1|SND1	911	+	4.7806435	1.0510383	-1.0	-1.0
chr11	75200223	75200388	ENSG00000137491.14|SLCO2B1|SND1|SND1	927	+	4.18621	1.1363679	-1.0	-1.0
chr11	75196518	75196643	ENSG00000137491.14|SLCO2B1|SND1|SND1	913	+	6.0075855	1.0602885	-1.0	-1.0
chr11	75404064	75404164	ENSG00000149273.14|RPS3|SND1|SND1	909	+	2.8321218	1.0422242	-1.0	-1.0
chr11	75568651	75568829	ENSG00000149257.13|SERPINH1|SND1|SND1	997	+	4.78817	2.520172	-1.0	-1.0
chr11	75568938	75569263	ENSG00000149257.13|SERPINH1|SND1|SND1	999	+	5.017914	3.232175	-1.0	-1.0
chr11	75566315	75566971	ENSG00000149257.13|SERPINH1|SND1|SND1	999	+	4.6011357	3.220768	-1.0	-1.0
chr11	75562170	75562385	ENSG00000149257.13|SERPINH1|SND1|SND1	911	+	2.5100238	1.0502709	-1.0	-1.0
chr11	75571780	75572405	ENSG00000149257.13|SERPINH1|SND1|SND1	999	+	4.4273314	2.905642	-1.0	-1.0
chr11	75798256	75798381	ENSG00000062282.14|DGAT2|SND1|SND1	912	+	6.1203337	1.0554771	-1.0	-1.0
chr11	76795938	76796128	ENSG00000182704.7|TSKU|SND1|SND1	906	+	6.0101433	1.0265467	-1.0	-1.0
chr11	76796273	76796463	ENSG00000182704.7|TSKU|SND1|SND1	932	+	5.178475	1.1702098	-1.0	-1.0
chr11	78079703	78079803	ENSG00000151366.12|NDUFC2|SND1|SND1	909	-	2.4512882	1.0406762	-1.0	-1.0
chr11	78072973	78073141	ENSG00000151366.12|NDUFC2|SND1|SND1	963	-	4.4654155	1.4280664	-1.0	-1.0
chr11	78079703	78079803	ENSG00000259112.2|NDUFC2-KCTD14|SND1|SND1	911	-	2.4512882	1.0524489	-1.0	-1.0
chr11	78072997	78073141	ENSG00000259112.2|NDUFC2-KCTD14|SND1|SND1	971	-	4.5537753	1.5371093	-1.0	-1.0
chr11	78101060	78101190	ENSG00000159063.12|ALG8|SND1|SND1	955	-	3.3916538	1.3457475	-1.0	-1.0
chr11	78112634	78112770	ENSG00000159063.12|ALG8|SND1|SND1	988	-	6.951236	1.9286828	-1.0	-1.0
chr11	82853176	82853278	ENSG00000137509.10|PRCP|SND1|SND1	974	-	4.6404333	1.5886179	-1.0	-1.0
chr11	82839260	82839390	ENSG00000137509.10|PRCP|SND1|SND1	994	-	7.1723065	2.2067246	-1.0	-1.0
chr11	82849073	82849213	ENSG00000137509.10|PRCP|SND1|SND1	977	-	6.222218	1.6360657	-1.0	-1.0
chr11	82850323	82850503	ENSG00000137509.10|PRCP|SND1|SND1	977	-	4.465341	1.6364839	-1.0	-1.0
chr11	82824876	82825196	ENSG00000137509.10|PRCP|SND1|SND1	986	-	5.1319222	1.8532431	-1.0	-1.0
chr11	82838386	82838574	ENSG00000137509.10|PRCP|SND1|SND1	987	-	5.2859783	1.875052	-1.0	-1.0
chr11	82849913	82850063	ENSG00000137509.10|PRCP|SND1|SND1	975	-	6.0930862	1.6042424	-1.0	-1.0
chr11	82859976	82860081	ENSG00000137509.10|PRCP|SND1|SND1	973	-	4.569611	1.562099	-1.0	-1.0
chr11	86947113	86947278	ENSG00000174804.3|FZD4|SND1|SND1	910	-	2.5755093	1.0447296	-1.0	-1.0
chr11	88300529	88300645	ENSG00000109861.15|CTSC|SND1|SND1	997	-	5.715521	2.4991112	-1.0	-1.0
chr11	88312387	88312554	ENSG00000109861.15|CTSC|SND1|SND1	998	-	4.6178446	2.8084848	-1.0	-1.0
chr11	88309162	88309318	ENSG00000109861.15|CTSC|SND1|SND1	998	-	5.044231	2.6732154	-1.0	-1.0
chr11	88334895	88335082	ENSG00000109861.15|CTSC|SND1|SND1	982	-	6.7396693	1.7526634	-1.0	-1.0
chr11	88337500	88337775	ENSG00000109861.15|CTSC|SND1|SND1	975	-	3.1972263	1.6029221	-1.0	-1.0
chr11	88296132	88296322	ENSG00000109861.15|CTSC|SND1|SND1	989	-	4.370916	1.9730582	-1.0	-1.0
chr11	88293941	88294508	ENSG00000109861.15|CTSC|SND1|SND1	1000	-	7.2273774	3.4944868	-1.0	-1.0
chr11	102402058	102402158	ENSG00000152558.14|TMEM123|SND1|SND1	913	-	2.5440044	1.0599332	-1.0	-1.0
chr11	102401538	102401668	ENSG00000152558.14|TMEM123|SND1|SND1	939	-	3.0227375	1.2142378	-1.0	-1.0
chr11	111857601	111857706	ENSG00000086848.14|ALG9|SND1|SND1	916	-	4.221068	1.0771515	-1.0	-1.0
chr11	111853648	111853736	ENSG00000086848.14|ALG9|SND1|SND1	907	-	4.1940384	1.0309494	-1.0	-1.0
chr11	111853648	111853736	ENSG00000258529.5|AP001781.3|SND1|SND1	907	-	4.1940384	1.0335209	-1.0	-1.0
chr11	111857601	111857716	ENSG00000258529.5|AP001781.3|SND1|SND1	909	-	3.742621	1.0401529	-1.0	-1.0
chr11	115214559	115214780	ENSG00000182985.17|CADM1|SND1|SND1	990	-	6.0336084	2.004692	-1.0	-1.0
chr11	115176427	115176587	ENSG00000182985.17|CADM1|SND1|SND1	993	-	6.4616046	2.1388454	-1.0	-1.0
chr11	115240283	115240403	ENSG00000182985.17|CADM1|SND1|SND1	924	-	2.9908051	1.1173625	-1.0	-1.0
chr11	115217891	115218056	ENSG00000182985.17|CADM1|SND1|SND1	988	-	4.249045	1.9084144	-1.0	-1.0
chr11	115209573	115209657	ENSG00000182985.17|CADM1|SND1|SND1	933	-	3.6132112	1.1717123	-1.0	-1.0
chr11	115238499	115238652	ENSG00000182985.17|CADM1|SND1|SND1	967	-	3.6236196	1.4788356	-1.0	-1.0
chr11	115231352	115231490	ENSG00000182985.17|CADM1|SND1|SND1	983	-	3.8309708	1.7745743	-1.0	-1.0
chr11	115229112	115229271	ENSG00000182985.17|CADM1|SND1|SND1	999	-	5.8054767	3.1675274	-1.0	-1.0
chr11	115178643	115178868	ENSG00000182985.17|CADM1|SND1|SND1	998	-	5.9415126	2.6319675	-1.0	-1.0
chr11	116790046	116791067	ENSG00000110243.11|APOA5|SND1|SND1	997	-	5.5798173	2.5661728	-1.0	-1.0
chr11	116791585	116791697	ENSG00000110243.11|APOA5|SND1|SND1	923	-	3.4966307	1.1139269	-1.0	-1.0
chr11	116821094	116821239	ENSG00000110244.6|APOA4|SND1|SND1	909	-	5.966449	1.0413146	-1.0	-1.0
chr11	116821519	116821719	ENSG00000110244.6|APOA4|SND1|SND1	916	-	6.111647	1.0737029	-1.0	-1.0
chr11	116832763	116832963	ENSG00000110245.11|APOC3|SND1|SND1	991	+	4.079516	2.0446415	-1.0	-1.0
chr11	116830772	116830896	ENSG00000110245.11|APOC3|SND1|SND1	987	+	3.6949134	1.8834057	-1.0	-1.0
chr11	116837514	116837719	ENSG00000118137.9|APOA1|SND1|SND1	961	-	2.584256	1.4063334	-1.0	-1.0
chr11	116835750	116836411	ENSG00000118137.9|APOA1|SND1|SND1	1000	-	5.4117146	6.957202	-1.0	-1.0
chr11	116836411	116836511	ENSG00000118137.9|APOA1|SND1|SND1	949	-	3.191517	1.2951505	-1.0	-1.0
chr11	116837000	116837157	ENSG00000118137.9|APOA1|SND1|SND1	1000	-	3.6549942	4.3603177	-1.0	-1.0
chr11	116837344	116837474	ENSG00000118137.9|APOA1|SND1|SND1	970	-	2.4745038	1.5224416	-1.0	-1.0
chr11	118262437	118262697	ENSG00000149573.8|MPZL2|SND1|SND1	967	-	6.6173835	1.4776193	-1.0	-1.0
chr11	118900091	118900198	ENSG00000186174.12|BCL9L|SND1|SND1	903	-	6.0147696	1.0143813	-1.0	-1.0
chr11	119028157	119028337	ENSG00000137700.17|SLC37A4|SND1|SND1	924	-	3.9464786	1.1193236	-1.0	-1.0
chr11	119024923	119025076	ENSG00000137700.17|SLC37A4|SND1|SND1	930	-	4.492071	1.1565918	-1.0	-1.0
chr11	119026991	119027095	ENSG00000137700.17|SLC37A4|SND1|SND1	932	-	3.5892687	1.1648867	-1.0	-1.0
chr11	119025161	119025281	ENSG00000137700.17|SLC37A4|SND1|SND1	911	-	6.267983	1.051624	-1.0	-1.0
chr11	119026561	119026711	ENSG00000137700.17|SLC37A4|SND1|SND1	918	-	6.2484026	1.0847214	-1.0	-1.0
chr11	119025966	119026131	ENSG00000137700.17|SLC37A4|SND1|SND1	907	-	6.040778	1.031612	-1.0	-1.0
chr11	119027737	119027857	ENSG00000137700.17|SLC37A4|SND1|SND1	904	-	3.1731808	1.0161599	-1.0	-1.0
chr11	119047946	119048101	ENSG00000149428.18|HYOU1|SND1|SND1	986	-	3.5992723	1.8450272	-1.0	-1.0
chr11	119047644	119047818	ENSG00000149428.18|HYOU1|SND1|SND1	964	-	3.3034706	1.448309	-1.0	-1.0
chr11	119056069	119056167	ENSG00000149428.18|HYOU1|SND1|SND1	909	-	2.585737	1.0404692	-1.0	-1.0
chr11	119046561	119046802	ENSG00000149428.18|HYOU1|SND1|SND1	999	-	4.979993	3.01123	-1.0	-1.0
chr11	119051818	119051951	ENSG00000149428.18|HYOU1|SND1|SND1	997	-	5.1509104	2.5846891	-1.0	-1.0
chr11	119049555	119049635	ENSG00000149428.18|HYOU1|SND1|SND1	986	-	3.9419374	1.8407781	-1.0	-1.0
chr11	119048247	119048563	ENSG00000149428.18|HYOU1|SND1|SND1	992	-	4.398889	2.1001422	-1.0	-1.0
chr11	119055708	119055838	ENSG00000149428.18|HYOU1|SND1|SND1	946	-	3.6196287	1.2713752	-1.0	-1.0
chr11	119054044	119054236	ENSG00000149428.18|HYOU1|SND1|SND1	990	-	5.2226505	2.0066366	-1.0	-1.0
chr11	119048713	119048886	ENSG00000149428.18|HYOU1|SND1|SND1	998	-	5.5499735	2.6875184	-1.0	-1.0
chr11	119052089	119052172	ENSG00000149428.18|HYOU1|SND1|SND1	998	-	4.9151316	2.639921	-1.0	-1.0
chr11	119044733	119044918	ENSG00000149428.18|HYOU1|SND1|SND1	910	-	2.5201972	1.0435901	-1.0	-1.0
chr11	119045538	119045654	ENSG00000149428.18|HYOU1|SND1|SND1	923	-	3.083479	1.1153096	-1.0	-1.0
chr11	119054983	119055088	ENSG00000149428.18|HYOU1|SND1|SND1	929	-	2.7842605	1.1503184	-1.0	-1.0
chr11	119051437	119051625	ENSG00000149428.18|HYOU1|SND1|SND1	996	-	4.585038	2.3773234	-1.0	-1.0
chr11	119045831	119045931	ENSG00000149428.18|HYOU1|SND1|SND1	967	-	4.2425385	1.4751585	-1.0	-1.0
chr11	119055098	119055413	ENSG00000149428.18|HYOU1|SND1|SND1	996	-	4.5530934	2.40265	-1.0	-1.0
chr11	119049017	119049297	ENSG00000149428.18|HYOU1|SND1|SND1	992	-	4.508316	2.073714	-1.0	-1.0
chr11	119054493	119054675	ENSG00000149428.18|HYOU1|SND1|SND1	949	-	2.728169	1.2887886	-1.0	-1.0
chr11	119044373	119044513	ENSG00000149428.18|HYOU1|SND1|SND1	910	-	2.561668	1.0474086	-1.0	-1.0
chr11	119052574	119052924	ENSG00000149428.18|HYOU1|SND1|SND1	991	-	3.9434397	2.0407114	-1.0	-1.0
chr11	119045780	119045831	ENSG00000149428.18|HYOU1|SND1|SND1	984	-	4.3883104	1.7913082	-1.0	-1.0
chr11	119051034	119051173	ENSG00000149428.18|HYOU1|SND1|SND1	993	-	4.370683	2.1546412	-1.0	-1.0
chr11	119052294	119052504	ENSG00000149428.18|HYOU1|SND1|SND1	995	-	5.592873	2.279352	-1.0	-1.0
chr11	119046416	119046467	ENSG00000149428.18|HYOU1|SND1|SND1	968	-	3.7618098	1.5004233	-1.0	-1.0
chr11	119057014	119057194	ENSG00000149428.18|HYOU1|SND1|SND1	912	-	2.4595745	1.0571909	-1.0	-1.0
chr11	119049776	119049837	ENSG00000149428.18|HYOU1|SND1|SND1	973	-	3.7271833	1.561361	-1.0	-1.0
chr11	119095023	119095138	ENSG00000188486.3|H2AFX|SND1|SND1	905	-	6.0306277	1.0219042	-1.0	-1.0
chr11	119100261	119100491	ENSG00000172269.18|DPAGT1|SND1|SND1	986	-	4.9530115	1.8472613	-1.0	-1.0
chr11	119097092	119097637	ENSG00000172269.18|DPAGT1|SND1|SND1	985	-	5.06149	1.8131924	-1.0	-1.0
chr11	119097777	119098132	ENSG00000172269.18|DPAGT1|SND1|SND1	998	-	6.9036827	2.622732	-1.0	-1.0
chr11	119100561	119100836	ENSG00000172269.18|DPAGT1|SND1|SND1	976	-	4.6237206	1.620369	-1.0	-1.0
chr11	119098362	119098482	ENSG00000172269.18|DPAGT1|SND1|SND1	952	-	4.2447114	1.3195095	-1.0	-1.0
chr11	119314645	119314745	ENSG00000076706.16|MCAM|SND1|SND1	901	-	4.109087	1.0060117	-1.0	-1.0
chr11	119314832	119315102	ENSG00000076706.16|MCAM|SND1|SND1	955	-	3.8310297	1.3507619	-1.0	-1.0
chr11	119311529	119311651	ENSG00000076706.16|MCAM|SND1|SND1	944	-	3.6476521	1.2486794	-1.0	-1.0
chr11	119310755	119310945	ENSG00000076706.16|MCAM|SND1|SND1	983	-	5.963885	1.7793924	-1.0	-1.0
chr11	119311275	119311421	ENSG00000076706.16|MCAM|SND1|SND1	945	-	5.55362	1.2597378	-1.0	-1.0
chr11	119312769	119312879	ENSG00000076706.16|MCAM|SND1|SND1	916	-	6.003209	1.0745479	-1.0	-1.0
chr11	119311807	119311949	ENSG00000076706.16|MCAM|SND1|SND1	981	-	5.817836	1.7325013	-1.0	-1.0
chr11	119312265	119312428	ENSG00000076706.16|MCAM|SND1|SND1	952	-	5.4098325	1.3177471	-1.0	-1.0
chr11	119315147	119315247	ENSG00000076706.16|MCAM|SND1|SND1	910	-	5.921161	1.0461401	-1.0	-1.0
chr11	119312051	119312170	ENSG00000076706.16|MCAM|SND1|SND1	986	-	6.079243	1.8660249	-1.0	-1.0
chr11	119314479	119314576	ENSG00000076706.16|MCAM|SND1|SND1	904	-	3.3128226	1.0189854	-1.0	-1.0
chr11	119312526	119312648	ENSG00000076706.16|MCAM|SND1|SND1	962	-	6.612091	1.4184191	-1.0	-1.0
chr11	119311080	119311215	ENSG00000076706.16|MCAM|SND1|SND1	907	-	6.1493773	1.0327733	-1.0	-1.0
chr11	119665186	119665286	ENSG00000110400.10|NECTIN1|SND1|SND1	905	-	5.972188	1.0202881	-1.0	-1.0
chr11	120226845	120226950	ENSG00000184232.8|OAF|SND1|SND1	909	+	2.9404845	1.0393655	-1.0	-1.0
chr11	120228977	120229192	ENSG00000184232.8|OAF|SND1|SND1	983	+	3.8632236	1.7704977	-1.0	-1.0
chr11	120228867	120228972	ENSG00000184232.8|OAF|SND1|SND1	918	+	6.4005938	1.0836401	-1.0	-1.0
chr11	120229667	120229782	ENSG00000184232.8|OAF|SND1|SND1	923	+	3.3723345	1.1141891	-1.0	-1.0
chr11	121306354	121306544	ENSG00000109929.9|SC5D|SND1|SND1	938	+	3.820553	1.20751	-1.0	-1.0
chr11	121304320	121304480	ENSG00000109929.9|SC5D|SND1|SND1	912	+	4.4400167	1.0555079	-1.0	-1.0
chr11	121307251	121307511	ENSG00000109929.9|SC5D|SND1|SND1	987	+	4.224972	1.8846517	-1.0	-1.0
chr11	121307056	121307191	ENSG00000109929.9|SC5D|SND1|SND1	975	+	6.079885	1.5935102	-1.0	-1.0
chr11	121545292	121545429	ENSG00000137642.12|SORL1|SND1|SND1	944	+	3.4036474	1.2534035	-1.0	-1.0
chr11	121566949	121567049	ENSG00000137642.12|SORL1|SND1|SND1	912	+	6.0352564	1.055354	-1.0	-1.0
chr11	121627525	121627767	ENSG00000137642.12|SORL1|SND1|SND1	985	+	4.889594	1.82422	-1.0	-1.0
chr11	121513002	121513104	ENSG00000137642.12|SORL1|SND1|SND1	964	+	3.6523263	1.4420664	-1.0	-1.0
chr11	121555186	121555301	ENSG00000137642.12|SORL1|SND1|SND1	920	+	2.8836217	1.0946085	-1.0	-1.0
chr11	121558590	121558690	ENSG00000137642.12|SORL1|SND1|SND1	914	+	2.7390783	1.0654906	-1.0	-1.0
chr11	121553936	121554109	ENSG00000137642.12|SORL1|SND1|SND1	939	+	3.0231817	1.211688	-1.0	-1.0
chr11	121514186	121514316	ENSG00000137642.12|SORL1|SND1|SND1	952	+	3.196337	1.3160701	-1.0	-1.0
chr11	121557269	121557405	ENSG00000137642.12|SORL1|SND1|SND1	975	+	4.319449	1.5948797	-1.0	-1.0
chr11	121619752	121619862	ENSG00000137642.12|SORL1|SND1|SND1	928	+	3.6740613	1.142124	-1.0	-1.0
chr11	121605461	121605566	ENSG00000137642.12|SORL1|SND1|SND1	914	+	3.3521075	1.0643389	-1.0	-1.0
chr11	121532463	121532552	ENSG00000137642.12|SORL1|SND1|SND1	936	+	2.8136764	1.1935865	-1.0	-1.0
chr11	121543547	121543717	ENSG00000137642.12|SORL1|SND1|SND1	910	+	2.5670693	1.0446024	-1.0	-1.0
chr11	121614860	121615050	ENSG00000137642.12|SORL1|SND1|SND1	967	+	3.7072217	1.4863726	-1.0	-1.0
chr11	121625159	121625277	ENSG00000137642.12|SORL1|SND1|SND1	934	+	2.8679576	1.1799978	-1.0	-1.0
chr11	123058591	123058696	ENSG00000109971.13|HSPA8|SND1|SND1	903	-	2.7375271	1.0129354	-1.0	-1.0
chr11	123059041	123059191	ENSG00000109971.13|HSPA8|SND1|SND1	947	-	3.7617683	1.2757949	-1.0	-1.0
chr11	123058761	123058901	ENSG00000109971.13|HSPA8|SND1|SND1	923	-	3.2976222	1.1142349	-1.0	-1.0
chr11	123059576	123059771	ENSG00000109971.13|HSPA8|SND1|SND1	905	-	2.4303942	1.024241	-1.0	-1.0
chr11	123060617	123060798	ENSG00000109971.13|HSPA8|SND1|SND1	950	-	3.3848593	1.30039	-1.0	-1.0
chr11	123061054	123061189	ENSG00000109971.13|HSPA8|SND1|SND1	921	-	5.642975	1.1021466	-1.0	-1.0
chr11	123059426	123059576	ENSG00000109971.13|HSPA8|SND1|SND1	957	-	3.6923373	1.3673422	-1.0	-1.0
chr11	123059826	123060011	ENSG00000109971.13|HSPA8|SND1|SND1	951	-	3.7010136	1.3107417	-1.0	-1.0
chr11	124654654	124654793	ENSG00000110013.12|SIAE|SND1|SND1	960	-	6.5366163	1.3987354	-1.0	-1.0
chr11	124649618	124649796	ENSG00000110013.12|SIAE|SND1|SND1	996	-	7.3153787	2.3954668	-1.0	-1.0
chr11	124638596	124638736	ENSG00000110013.12|SIAE|SND1|SND1	911	-	6.0854154	1.0528756	-1.0	-1.0
chr11	124636927	124637197	ENSG00000110013.12|SIAE|SND1|SND1	931	-	5.26419	1.1599985	-1.0	-1.0
chr11	124669384	124669489	ENSG00000110013.12|SIAE|SND1|SND1	909	-	5.979159	1.0412669	-1.0	-1.0
chr11	125620010	125620126	ENSG00000134910.12|STT3A|SND1|SND1	988	+	3.6411047	1.9338526	-1.0	-1.0
chr11	125604156	125604247	ENSG00000134910.12|STT3A|SND1|SND1	985	+	3.8132672	1.8119614	-1.0	-1.0
chr11	125614323	125614426	ENSG00000134910.12|STT3A|SND1|SND1	998	+	5.0947876	2.688822	-1.0	-1.0
chr11	125608108	125608358	ENSG00000134910.12|STT3A|SND1|SND1	994	+	4.0266585	2.240645	-1.0	-1.0
chr11	125611427	125611519	ENSG00000134910.12|STT3A|SND1|SND1	995	+	4.9394264	2.3372118	-1.0	-1.0
chr11	125612591	125612747	ENSG00000134910.12|STT3A|SND1|SND1	998	+	4.9239297	2.6296837	-1.0	-1.0
chr11	125606209	125606465	ENSG00000134910.12|STT3A|SND1|SND1	992	+	4.326004	2.106137	-1.0	-1.0
chr11	125613988	125614198	ENSG00000134910.12|STT3A|SND1|SND1	999	+	5.891211	3.0168178	-1.0	-1.0
chr11	125618372	125618561	ENSG00000134910.12|STT3A|SND1|SND1	1000	+	5.058376	3.801188	-1.0	-1.0
chr11	125609418	125609658	ENSG00000134910.12|STT3A|SND1|SND1	995	+	4.2466593	2.3028646	-1.0	-1.0
chr11	125602846	125602948	ENSG00000134910.12|STT3A|SND1|SND1	907	+	2.2827742	1.0297683	-1.0	-1.0
chr11	125605628	125605735	ENSG00000134910.12|STT3A|SND1|SND1	961	+	2.9124534	1.4068097	-1.0	-1.0
chr11	125620771	125620881	ENSG00000134910.12|STT3A|SND1|SND1	933	+	4.234576	1.1746099	-1.0	-1.0
chr11	125612988	125613177	ENSG00000134910.12|STT3A|SND1|SND1	1000	+	7.0403047	6.326759	-1.0	-1.0
chr11	125602302	125602424	ENSG00000134910.12|STT3A|SND1|SND1	980	+	3.3749485	1.6952925	-1.0	-1.0
chr11	126266762	126266917	ENSG00000182934.11|SRPRA|SND1|SND1	972	-	6.6024714	1.5516686	-1.0	-1.0
chr11	126267238	126267343	ENSG00000182934.11|SRPRA|SND1|SND1	908	-	3.025992	1.0351608	-1.0	-1.0
chr11	126267548	126267712	ENSG00000182934.11|SRPRA|SND1|SND1	952	-	3.2206	1.3146503	-1.0	-1.0
chr11	129855707	129855887	ENSG00000151715.7|TMEM45B|SND1|SND1	997	+	5.1452494	2.4581978	-1.0	-1.0
chr11	129854609	129854816	ENSG00000151715.7|TMEM45B|SND1|SND1	995	+	5.025925	2.3449347	-1.0	-1.0
chr11	129858573	129858743	ENSG00000151715.7|TMEM45B|SND1|SND1	934	+	3.0591757	1.1791409	-1.0	-1.0
chr11	129857312	129857479	ENSG00000151715.7|TMEM45B|SND1|SND1	980	+	3.753788	1.6974627	-1.0	-1.0
chr11	130109405	130109640	ENSG00000084234.16|APLP2|SND1|SND1	987	+	3.7143395	1.8930068	-1.0	-1.0
chr11	130120705	130120823	ENSG00000084234.16|APLP2|SND1|SND1	998	+	3.9141648	2.6376123	-1.0	-1.0
chr11	130127765	130127840	ENSG00000084234.16|APLP2|SND1|SND1	994	+	3.4636335	2.1871753	-1.0	-1.0
chr11	130130037	130130166	ENSG00000084234.16|APLP2|SND1|SND1	996	+	3.6598146	2.4163895	-1.0	-1.0
chr11	130129047	130129206	ENSG00000084234.16|APLP2|SND1|SND1	1000	+	3.9440691	3.3570578	-1.0	-1.0
chr11	130140300	130140397	ENSG00000084234.16|APLP2|SND1|SND1	918	+	6.43715	1.0840905	-1.0	-1.0
chr11	130140397	130140483	ENSG00000084234.16|APLP2|SND1|SND1	1000	+	5.576058	3.9367826	-1.0	-1.0
chr11	130141819	130142069	ENSG00000084234.16|APLP2|SND1|SND1	1000	+	4.346221	3.3068178	-1.0	-1.0
chr11	130122304	130122513	ENSG00000084234.16|APLP2|SND1|SND1	996	+	3.80131	2.4160318	-1.0	-1.0
chr11	130141419	130141664	ENSG00000084234.16|APLP2|SND1|SND1	998	+	4.434953	2.7643857	-1.0	-1.0
chr11	130121613	130121810	ENSG00000084234.16|APLP2|SND1|SND1	998	+	4.561994	2.7269373	-1.0	-1.0
chr11	130126699	130126830	ENSG00000084234.16|APLP2|SND1|SND1	991	+	3.2839222	2.0607204	-1.0	-1.0
chr11	130133628	130133728	ENSG00000084234.16|APLP2|SND1|SND1	990	+	3.930245	2.000755	-1.0	-1.0
chr11	130135463	130135562	ENSG00000084234.16|APLP2|SND1|SND1	975	+	6.646304	1.6017606	-1.0	-1.0
chr11	130110537	130110661	ENSG00000084234.16|APLP2|SND1|SND1	999	+	4.383528	2.935071	-1.0	-1.0
chr11	130135562	130135715	ENSG00000084234.16|APLP2|SND1|SND1	1000	+	4.058456	3.9368277	-1.0	-1.0
chr11	130123611	130123779	ENSG00000084234.16|APLP2|SND1|SND1	975	+	3.6857016	1.5966363	-1.0	-1.0
chr11	130143346	130143626	ENSG00000084234.16|APLP2|SND1|SND1	970	+	2.8880875	1.523283	-1.0	-1.0
chr12	1783879	1784044	ENSG00000006831.9|ADIPOR2|SND1|SND1	950	+	5.7351866	1.3019605	-1.0	-1.0
chr12	1785943	1786128	ENSG00000006831.9|ADIPOR2|SND1|SND1	950	+	4.602391	1.3025644	-1.0	-1.0
chr12	1795239	1795339	ENSG00000151062.14|CACNA2D4|SND1|SND1	911	-	5.929647	1.0496827	-1.0	-1.0
chr12	3281733	3281878	ENSG00000011105.12|TSPAN9|SND1|SND1	995	+	6.7932353	2.2721474	-1.0	-1.0
chr12	3281197	3281329	ENSG00000011105.12|TSPAN9|SND1|SND1	998	+	6.5612392	2.7081628	-1.0	-1.0
chr12	3283179	3283289	ENSG00000011105.12|TSPAN9|SND1|SND1	915	+	6.0838223	1.0681865	-1.0	-1.0
chr12	3280381	3280483	ENSG00000011105.12|TSPAN9|SND1|SND1	965	+	4.502492	1.4609888	-1.0	-1.0
chr12	4686900	4687120	ENSG00000255639.2|AC005833.3|SND1|SND1	986	+	7.008216	1.8585542	-1.0	-1.0
chr12	4686937	4687122	ENSG00000139180.10|NDUFA9|SND1|SND1	990	+	7.146063	1.9974813	-1.0	-1.0
chr12	6235228	6235327	ENSG00000010278.12|CD9|SND1|SND1	974	+	4.6907635	1.5816569	-1.0	-1.0
chr12	6235474	6235565	ENSG00000010278.12|CD9|SND1|SND1	997	+	7.6262274	2.512261	-1.0	-1.0
chr12	6237762	6237897	ENSG00000010278.12|CD9|SND1|SND1	967	+	6.571094	1.4827669	-1.0	-1.0
chr12	6236191	6236275	ENSG00000010278.12|CD9|SND1|SND1	993	+	7.069733	2.1594224	-1.0	-1.0
chr12	6233351	6233488	ENSG00000010278.12|CD9|SND1|SND1	963	+	4.4230733	1.4260697	-1.0	-1.0
chr12	6232631	6232786	ENSG00000010278.12|CD9|SND1|SND1	988	+	5.319293	1.9039068	-1.0	-1.0
chr12	6536918	6537083	ENSG00000111640.14|GAPDH|SND1|SND1	920	+	2.9020298	1.0952901	-1.0	-1.0
chr12	6536728	6536878	ENSG00000111640.14|GAPDH|SND1|SND1	942	+	2.9023747	1.2373073	-1.0	-1.0
chr12	6537328	6537473	ENSG00000111640.14|GAPDH|SND1|SND1	983	+	5.3760405	1.7777255	-1.0	-1.0
chr12	6537628	6537996	ENSG00000111640.14|GAPDH|SND1|SND1	924	+	2.6629786	1.1166697	-1.0	-1.0
chr12	6582156	6582266	ENSG00000111642.14|CHD4|SND1|SND1	904	-	3.268788	1.0177963	-1.0	-1.0
chr12	6581290	6581388	ENSG00000111642.14|CHD4|SND1|SND1	908	-	6.0117364	1.03714	-1.0	-1.0
chr12	6828771	6828916	ENSG00000250510.7|GPR162|SND1|SND1	912	+	5.999704	1.0570773	-1.0	-1.0
chr12	6829868	6829968	ENSG00000250510.7|GPR162|SND1|SND1	910	+	5.921161	1.0466641	-1.0	-1.0
chr12	6828576	6828756	ENSG00000250510.7|GPR162|SND1|SND1	944	+	5.7072206	1.2519245	-1.0	-1.0
chr12	6828594	6828759	ENSG00000110811.19|P3H3|SND1|SND1	940	+	5.563821	1.2210395	-1.0	-1.0
chr12	6828764	6828919	ENSG00000110811.19|P3H3|SND1|SND1	913	+	6.0227227	1.0624291	-1.0	-1.0
chr12	6829868	6829968	ENSG00000110811.19|P3H3|SND1|SND1	910	+	5.921161	1.0481708	-1.0	-1.0
chr12	6978406	6978507	ENSG00000111684.10|LPCAT3|SND1|SND1	917	-	5.987498	1.0818523	-1.0	-1.0
chr12	6979470	6979579	ENSG00000111684.10|LPCAT3|SND1|SND1	916	-	6.1211777	1.0742935	-1.0	-1.0
chr12	6977576	6977716	ENSG00000111684.10|LPCAT3|SND1|SND1	976	-	5.925043	1.6112753	-1.0	-1.0
chr12	7068454	7068530	ENSG00000182326.14|C1S|SND1|SND1	936	+	3.43985	1.19527	-1.0	-1.0
chr12	7065159	7065324	ENSG00000182326.14|C1S|SND1|SND1	922	+	6.2977943	1.1105425	-1.0	-1.0
chr12	7069914	7070359	ENSG00000182326.14|C1S|SND1|SND1	963	+	5.4370265	1.4335322	-1.0	-1.0
chr12	7067664	7067771	ENSG00000182326.14|C1S|SND1|SND1	916	+	6.1153975	1.0761101	-1.0	-1.0
chr12	7070379	7070644	ENSG00000182326.14|C1S|SND1|SND1	976	+	4.6011987	1.6175479	-1.0	-1.0
chr12	7066531	7066651	ENSG00000182326.14|C1S|SND1|SND1	912	+	6.0558934	1.055268	-1.0	-1.0
chr12	7101884	7102029	ENSG00000139178.10|C1RL|SND1|SND1	910	-	3.130796	1.0475411	-1.0	-1.0
chr12	7096463	7096803	ENSG00000139178.10|C1RL|SND1|SND1	921	-	2.669207	1.1017094	-1.0	-1.0
chr12	7096968	7097088	ENSG00000139178.10|C1RL|SND1|SND1	933	-	3.3764808	1.1756729	-1.0	-1.0
chr12	7157940	7158125	ENSG00000139182.13|CLSTN3|SND1|SND1	984	+	4.503676	1.7915583	-1.0	-1.0
chr12	7148971	7149191	ENSG00000139182.13|CLSTN3|SND1|SND1	965	+	3.4478834	1.4593337	-1.0	-1.0
chr12	7137954	7138067	ENSG00000139182.13|CLSTN3|SND1|SND1	944	+	3.2843356	1.2554172	-1.0	-1.0
chr12	7150522	7150689	ENSG00000139182.13|CLSTN3|SND1|SND1	967	+	3.7180126	1.4753288	-1.0	-1.0
chr12	7132960	7133145	ENSG00000139182.13|CLSTN3|SND1|SND1	909	+	4.978935	1.0389909	-1.0	-1.0
chr12	7135803	7135948	ENSG00000139182.13|CLSTN3|SND1|SND1	979	+	4.820502	1.6860714	-1.0	-1.0
chr12	7143137	7143311	ENSG00000139182.13|CLSTN3|SND1|SND1	930	+	2.8623698	1.1540118	-1.0	-1.0
chr12	7135326	7135531	ENSG00000139182.13|CLSTN3|SND1|SND1	939	+	3.1087093	1.2135016	-1.0	-1.0
chr12	7150927	7151137	ENSG00000139182.13|CLSTN3|SND1|SND1	975	+	3.916973	1.6006405	-1.0	-1.0
chr12	7141261	7141404	ENSG00000139182.13|CLSTN3|SND1|SND1	960	+	3.796674	1.3946803	-1.0	-1.0
chr12	7136205	7136391	ENSG00000139182.13|CLSTN3|SND1|SND1	969	+	3.6179786	1.5144098	-1.0	-1.0
chr12	7133577	7133822	ENSG00000139182.13|CLSTN3|SND1|SND1	989	+	4.6540585	1.9737606	-1.0	-1.0
chr12	7149522	7149693	ENSG00000139182.13|CLSTN3|SND1|SND1	993	+	4.5556955	2.1551523	-1.0	-1.0
chr12	7158760	7158940	ENSG00000139182.13|CLSTN3|SND1|SND1	945	+	4.2689586	1.2624096	-1.0	-1.0
chr12	7142868	7143026	ENSG00000139182.13|CLSTN3|SND1|SND1	968	+	3.3018618	1.4965775	-1.0	-1.0
chr12	7136828	7137068	ENSG00000139182.13|CLSTN3|SND1|SND1	979	+	3.8050158	1.6726483	-1.0	-1.0
chr12	7157488	7157746	ENSG00000139182.13|CLSTN3|SND1|SND1	995	+	4.721856	2.2662656	-1.0	-1.0
chr12	7930393	7930642	ENSG00000059804.15|SLC2A3|SND1|SND1	934	-	4.1445665	1.1794356	-1.0	-1.0
chr12	7932935	7933179	ENSG00000059804.15|SLC2A3|SND1|SND1	944	-	4.9646826	1.2532593	-1.0	-1.0
chr12	7929688	7929883	ENSG00000059804.15|SLC2A3|SND1|SND1	919	-	6.1938176	1.0907977	-1.0	-1.0
chr12	7925807	7925948	ENSG00000059804.15|SLC2A3|SND1|SND1	971	-	5.951873	1.537478	-1.0	-1.0
chr12	7931244	7931485	ENSG00000059804.15|SLC2A3|SND1|SND1	993	-	6.017437	2.1635132	-1.0	-1.0
chr12	7921384	7921604	ENSG00000059804.15|SLC2A3|SND1|SND1	975	-	4.0952363	1.5982001	-1.0	-1.0
chr12	8941782	8941940	ENSG00000003056.7|M6PR|SND1|SND1	974	-	4.081611	1.5769161	-1.0	-1.0
chr12	8942363	8942542	ENSG00000003056.7|M6PR|SND1|SND1	979	-	4.6367254	1.6854235	-1.0	-1.0
chr12	8943375	8943584	ENSG00000003056.7|M6PR|SND1|SND1	939	-	3.6169958	1.2170424	-1.0	-1.0
chr12	8945366	8945584	ENSG00000003056.7|M6PR|SND1|SND1	976	-	4.1085253	1.6164674	-1.0	-1.0
chr12	8946288	8946388	ENSG00000003056.7|M6PR|SND1|SND1	909	-	5.9126368	1.0422934	-1.0	-1.0
chr12	8943800	8943905	ENSG00000003056.7|M6PR|SND1|SND1	973	-	3.8355117	1.5672609	-1.0	-1.0
chr12	9106345	9106445	ENSG00000175899.14|A2M|SND1|SND1	966	-	4.443487	1.4622412	-1.0	-1.0
chr12	9090355	9090525	ENSG00000175899.14|A2M|SND1|SND1	1000	-	3.2160058	3.5047212	-1.0	-1.0
chr12	9069744	9069813	ENSG00000175899.14|A2M|SND1|SND1	1000	-	4.722826	5.632438	-1.0	-1.0
chr12	9106235	9106340	ENSG00000175899.14|A2M|SND1|SND1	1000	-	3.4030194	3.8597374	-1.0	-1.0
chr12	9113359	9113543	ENSG00000175899.14|A2M|SND1|SND1	982	-	2.426189	1.7551836	-1.0	-1.0
chr12	9104400	9104500	ENSG00000175899.14|A2M|SND1|SND1	915	-	2.4627252	1.073135	-1.0	-1.0
chr12	9077700	9077857	ENSG00000175899.14|A2M|SND1|SND1	1000	-	2.984285	3.3637135	-1.0	-1.0
chr12	9074559	9074783	ENSG00000175899.14|A2M|SND1|SND1	1000	-	3.4246485	4.035087	-1.0	-1.0
chr12	9067688	9067898	ENSG00000175899.14|A2M|SND1|SND1	937	-	2.4599435	1.1989465	-1.0	-1.0
chr12	9095538	9095700	ENSG00000175899.14|A2M|SND1|SND1	999	-	3.326818	3.0671875	-1.0	-1.0
chr12	9112376	9112531	ENSG00000175899.14|A2M|SND1|SND1	985	-	2.8025706	1.8309394	-1.0	-1.0
chr12	9070578	9070678	ENSG00000175899.14|A2M|SND1|SND1	981	-	3.0975323	1.7324326	-1.0	-1.0
chr12	9080010	9080177	ENSG00000175899.14|A2M|SND1|SND1	995	-	2.9872122	2.3215992	-1.0	-1.0
chr12	9098521	9098751	ENSG00000175899.14|A2M|SND1|SND1	1000	-	3.33017	3.3983989	-1.0	-1.0
chr12	9072652	9072871	ENSG00000175899.14|A2M|SND1|SND1	1000	-	3.9789252	4.4290175	-1.0	-1.0
chr12	9109866	9110035	ENSG00000175899.14|A2M|SND1|SND1	998	-	2.9949355	2.6786003	-1.0	-1.0
chr12	9101143	9101207	ENSG00000175899.14|A2M|SND1|SND1	1000	-	3.7044566	4.042896	-1.0	-1.0
chr12	9089901	9090023	ENSG00000175899.14|A2M|SND1|SND1	1000	-	4.200998	5.4670424	-1.0	-1.0
chr12	9107523	9107644	ENSG00000175899.14|A2M|SND1|SND1	999	-	3.5047097	2.9874077	-1.0	-1.0
chr12	9076755	9076936	ENSG00000175899.14|A2M|SND1|SND1	1000	-	3.4198706	3.7197075	-1.0	-1.0
chr12	9104238	9104400	ENSG00000175899.14|A2M|SND1|SND1	999	-	3.0273585	2.930878	-1.0	-1.0
chr12	9072358	9072486	ENSG00000175899.14|A2M|SND1|SND1	1000	-	3.506355	3.9940965	-1.0	-1.0
chr12	9089199	9089251	ENSG00000175899.14|A2M|SND1|SND1	1000	-	3.897135	4.3421764	-1.0	-1.0
chr12	9093464	9093574	ENSG00000175899.14|A2M|SND1|SND1	1000	-	3.850193	4.542734	-1.0	-1.0
chr12	9101446	9101674	ENSG00000175899.14|A2M|SND1|SND1	1000	-	3.2045658	3.7467968	-1.0	-1.0
chr12	9068739	9068939	ENSG00000175899.14|A2M|SND1|SND1	1000	-	4.6474023	5.1910667	-1.0	-1.0
chr12	9079243	9079331	ENSG00000175899.14|A2M|SND1|SND1	1000	-	3.4283657	4.0559344	-1.0	-1.0
chr12	9068224	9068324	ENSG00000175899.14|A2M|SND1|SND1	957	-	4.4226966	1.363469	-1.0	-1.0
chr12	9101207	9101307	ENSG00000175899.14|A2M|SND1|SND1	983	-	2.9716065	1.7701731	-1.0	-1.0
chr12	9094972	9095084	ENSG00000175899.14|A2M|SND1|SND1	999	-	3.4243464	2.9893637	-1.0	-1.0
chr12	9070487	9070578	ENSG00000175899.14|A2M|SND1|SND1	1000	-	3.8906991	3.8652267	-1.0	-1.0
chr12	9068103	9068224	ENSG00000175899.14|A2M|SND1|SND1	997	-	3.7720327	2.4655554	-1.0	-1.0
chr12	9077345	9077420	ENSG00000175899.14|A2M|SND1|SND1	986	-	2.4177706	1.8443325	-1.0	-1.0
chr12	9099380	9099523	ENSG00000175899.14|A2M|SND1|SND1	1000	-	3.4848166	4.063659	-1.0	-1.0
chr12	9106490	9106600	ENSG00000175899.14|A2M|SND1|SND1	978	-	2.4030416	1.659582	-1.0	-1.0
chr12	9079638	9079815	ENSG00000175899.14|A2M|SND1|SND1	997	-	2.7811913	2.5540295	-1.0	-1.0
chr12	9091200	9091429	ENSG00000175899.14|A2M|SND1|SND1	996	-	2.7163956	2.376659	-1.0	-1.0
chr12	9109320	9109405	ENSG00000175899.14|A2M|SND1|SND1	955	-	2.7756174	1.3493961	-1.0	-1.0
chr12	9112158	9112211	ENSG00000175899.14|A2M|SND1|SND1	911	-	2.376148	1.0489032	-1.0	-1.0
chr12	9165138	9165367	ENSG00000126838.9|PZP|SND1|SND1	997	-	7.0119123	2.4991868	-1.0	-1.0
chr12	9158419	9158559	ENSG00000126838.9|PZP|SND1|SND1	960	-	6.4541903	1.3959386	-1.0	-1.0
chr12	9154615	9154839	ENSG00000126838.9|PZP|SND1|SND1	989	-	6.732168	1.9786799	-1.0	-1.0
chr12	12330390	12330540	ENSG00000111261.13|MANSC1|SND1|SND1	910	-	6.0532327	1.0436279	-1.0	-1.0
chr12	12908812	12909052	ENSG00000013588.7|GPRC5A|SND1|SND1	974	+	6.7208266	1.5861046	-1.0	-1.0
chr12	16357595	16357699	ENSG00000008394.12|MGST1|SND1|SND1	951	+	2.8853054	1.3070346	-1.0	-1.0
chr12	16363737	16364092	ENSG00000008394.12|MGST1|SND1|SND1	998	+	5.057697	2.7076278	-1.0	-1.0
chr12	46197918	46198060	ENSG00000111371.15|SLC38A1|SND1|SND1	944	-	6.2937293	1.2485942	-1.0	-1.0
chr12	46188892	46189071	ENSG00000111371.15|SLC38A1|SND1|SND1	965	-	3.5256464	1.456791	-1.0	-1.0
chr12	46198624	46198743	ENSG00000111371.15|SLC38A1|SND1|SND1	974	-	3.9674501	1.5829608	-1.0	-1.0
chr12	46365106	46365266	ENSG00000134294.13|SLC38A2|SND1|SND1	968	-	3.389329	1.4918748	-1.0	-1.0
chr12	46367075	46367168	ENSG00000134294.13|SLC38A2|SND1|SND1	920	-	2.8304374	1.0968572	-1.0	-1.0
chr12	46367266	46367381	ENSG00000134294.13|SLC38A2|SND1|SND1	917	-	2.9615242	1.0798217	-1.0	-1.0
chr12	46366863	46366945	ENSG00000134294.13|SLC38A2|SND1|SND1	940	-	2.8065135	1.2254283	-1.0	-1.0
chr12	46363020	46363140	ENSG00000134294.13|SLC38A2|SND1|SND1	993	-	3.7590067	2.1382544	-1.0	-1.0
chr12	46361028	46361209	ENSG00000134294.13|SLC38A2|SND1|SND1	993	-	3.4437647	2.1828783	-1.0	-1.0
chr12	46363923	46364003	ENSG00000134294.13|SLC38A2|SND1|SND1	998	-	4.11246	2.7297466	-1.0	-1.0
chr12	46363725	46363826	ENSG00000134294.13|SLC38A2|SND1|SND1	988	-	3.4813986	1.9166262	-1.0	-1.0
chr12	46364388	46364793	ENSG00000134294.13|SLC38A2|SND1|SND1	992	-	3.7107809	2.0973878	-1.0	-1.0
chr12	46362192	46362712	ENSG00000134294.13|SLC38A2|SND1|SND1	971	-	3.773409	1.5387052	-1.0	-1.0
chr12	47978596	47978758	ENSG00000139219.17|COL2A1|SND1|SND1	969	-	6.702328	1.5109785	-1.0	-1.0
chr12	47978009	47978117	ENSG00000139219.17|COL2A1|SND1|SND1	946	-	4.625765	1.271385	-1.0	-1.0
chr12	47977319	47977445	ENSG00000139219.17|COL2A1|SND1|SND1	963	-	4.994722	1.4260024	-1.0	-1.0
chr12	47980558	47980661	ENSG00000139219.17|COL2A1|SND1|SND1	938	-	6.487871	1.2089034	-1.0	-1.0
chr12	47982847	47982946	ENSG00000139219.17|COL2A1|SND1|SND1	956	-	6.519913	1.3581569	-1.0	-1.0
chr12	47978290	47978398	ENSG00000139219.17|COL2A1|SND1|SND1	908	-	6.4588337	1.0354321	-1.0	-1.0
chr12	48696048	48696153	ENSG00000129315.10|CCNT1|SND1|SND1	909	-	5.9550676	1.0399408	-1.0	-1.0
chr12	48922082	48922212	ENSG00000134285.10|FKBP11|SND1|SND1	922	-	3.794617	1.1068717	-1.0	-1.0
chr12	48924542	48924662	ENSG00000134285.10|FKBP11|SND1|SND1	909	-	5.980965	1.0386236	-1.0	-1.0
chr12	48924541	48924661	ENSG00000255863.2|AC073610.2|SND1|SND1	908	-	5.980965	1.0369872	-1.0	-1.0
chr12	48922082	48922201	ENSG00000255863.2|AC073610.2|SND1|SND1	912	-	3.5427341	1.0542437	-1.0	-1.0
chr12	48922083	48922208	ENSG00000272822.1|AC073610.3|SND1|SND1	928	-	3.8517275	1.1436291	-1.0	-1.0
chr12	48924543	48924663	ENSG00000272822.1|AC073610.3|SND1|SND1	908	-	5.980965	1.0377165	-1.0	-1.0
chr12	49050171	49050276	ENSG00000167548.14|KMT2D|SND1|SND1	909	-	5.9508247	1.0422959	-1.0	-1.0
chr12	49129510	49129645	ENSG00000123416.15|TUBA1B|SND1|SND1	912	-	3.1350496	1.0532018	-1.0	-1.0
chr12	49272692	49272797	ENSG00000167553.15|TUBA1C|SND1|SND1	907	+	5.9914894	1.0331547	-1.0	-1.0
chr12	49272862	49273127	ENSG00000167553.15|TUBA1C|SND1|SND1	981	+	5.2125964	1.7238917	-1.0	-1.0
chr12	49752963	49753081	ENSG00000139644.12|TMBIM6|SND1|SND1	988	+	3.5930686	1.9348681	-1.0	-1.0
chr12	49755634	49755756	ENSG00000139644.12|TMBIM6|SND1|SND1	981	+	3.2579393	1.7143393	-1.0	-1.0
chr12	49758206	49758275	ENSG00000139644.12|TMBIM6|SND1|SND1	1000	+	6.3832397	4.1968813	-1.0	-1.0
chr12	49759128	49759321	ENSG00000139644.12|TMBIM6|SND1|SND1	1000	+	5.2597637	3.4528043	-1.0	-1.0
chr12	49758351	49758571	ENSG00000139644.12|TMBIM6|SND1|SND1	1000	+	5.56486	5.1749105	-1.0	-1.0
chr12	49761703	49761843	ENSG00000139644.12|TMBIM6|SND1|SND1	956	+	3.2648249	1.3563274	-1.0	-1.0
chr12	49752455	49752549	ENSG00000139644.12|TMBIM6|SND1|SND1	960	+	3.1681712	1.3949813	-1.0	-1.0
chr12	49758591	49758762	ENSG00000139644.12|TMBIM6|SND1|SND1	999	+	5.8695307	3.1036704	-1.0	-1.0
chr12	50143071	50143236	ENSG00000139624.12|CERS5|SND1|SND1	953	-	6.4077215	1.3295832	-1.0	-1.0
chr12	50929913	50930203	ENSG00000185432.11|METTL7A|SND1|SND1	1000	+	6.1038737	3.4228387	-1.0	-1.0
chr12	50925091	50925531	ENSG00000185432.11|METTL7A|SND1|SND1	999	+	4.866956	3.184663	-1.0	-1.0
chr12	50988311	50988435	ENSG00000110911.14|SLC11A2|SND1|SND1	935	-	3.407109	1.1870944	-1.0	-1.0
chr12	50990748	50990943	ENSG00000110911.14|SLC11A2|SND1|SND1	988	-	6.969513	1.9034631	-1.0	-1.0
chr12	50992214	50992324	ENSG00000110911.14|SLC11A2|SND1|SND1	905	-	6.079479	1.020352	-1.0	-1.0
chr12	50996871	50996971	ENSG00000110911.14|SLC11A2|SND1|SND1	906	-	3.3030124	1.0265194	-1.0	-1.0
chr12	50992809	50992984	ENSG00000110911.14|SLC11A2|SND1|SND1	989	-	5.1405253	1.9490744	-1.0	-1.0
chr12	52897331	52897618	ENSG00000170421.12|KRT8|SND1|SND1	972	-	3.8822763	1.5476362	-1.0	-1.0
chr12	52899804	52900004	ENSG00000170421.12|KRT8|SND1|SND1	969	-	3.386999	1.5107493	-1.0	-1.0
chr12	52900587	52900747	ENSG00000170421.12|KRT8|SND1|SND1	980	-	4.8322587	1.7078099	-1.0	-1.0
chr12	52901957	52902097	ENSG00000170421.12|KRT8|SND1|SND1	912	-	3.0751126	1.0557263	-1.0	-1.0
chr12	52898600	52898899	ENSG00000170421.12|KRT8|SND1|SND1	961	-	3.8578074	1.4133072	-1.0	-1.0
chr12	52898460	52898585	ENSG00000170421.12|KRT8|SND1|SND1	945	-	3.5077329	1.2632537	-1.0	-1.0
chr12	52950734	52950859	ENSG00000111057.10|KRT18|SND1|SND1	927	+	2.9606266	1.1392213	-1.0	-1.0
chr12	52952080	52952195	ENSG00000111057.10|KRT18|SND1|SND1	906	+	2.6934595	1.0279901	-1.0	-1.0
chr12	52949468	52949590	ENSG00000111057.10|KRT18|SND1|SND1	956	+	3.2116103	1.3604857	-1.0	-1.0
chr12	52949338	52949448	ENSG00000111057.10|KRT18|SND1|SND1	922	+	4.1932054	1.108738	-1.0	-1.0
chr12	52951495	52951775	ENSG00000111057.10|KRT18|SND1|SND1	957	+	4.5135303	1.371178	-1.0	-1.0
chr12	53097955	53098051	ENSG00000167779.7|IGFBP6|SND1|SND1	918	+	6.3128066	1.0856988	-1.0	-1.0
chr12	53123080	53123180	ENSG00000167780.11|SOAT2|SND1|SND1	906	+	5.9459534	1.0290319	-1.0	-1.0
chr12	53253942	53254072	ENSG00000182544.8|MFSD5|SND1|SND1	914	+	6.0697193	1.0674106	-1.0	-1.0
chr12	53253362	53253497	ENSG00000182544.8|MFSD5|SND1|SND1	933	+	6.320121	1.1730993	-1.0	-1.0
chr12	55681865	55682252	ENSG00000170439.6|METTL7B|SND1|SND1	995	+	6.713633	2.3083806	-1.0	-1.0
chr12	55683812	55684112	ENSG00000170439.6|METTL7B|SND1|SND1	997	+	7.8733377	2.4774742	-1.0	-1.0
chr12	55726889	55727034	ENSG00000135404.11|CD63|SND1|SND1	966	-	3.2555637	1.466024	-1.0	-1.0
chr12	55726699	55726795	ENSG00000135404.11|CD63|SND1|SND1	991	-	4.1463046	2.0665421	-1.0	-1.0
chr12	55725811	55725968	ENSG00000135404.11|CD63|SND1|SND1	972	-	3.4527469	1.5467377	-1.0	-1.0
chr12	55728940	55729095	ENSG00000135404.11|CD63|SND1|SND1	919	-	2.699644	1.0913892	-1.0	-1.0
chr12	55726120	55726356	ENSG00000135404.11|CD63|SND1|SND1	995	-	4.897604	2.301362	-1.0	-1.0
chr12	55725477	55725626	ENSG00000135404.11|CD63|SND1|SND1	975	-	3.6626165	1.6078856	-1.0	-1.0
chr12	55727150	55727310	ENSG00000135404.11|CD63|SND1|SND1	979	-	3.5559871	1.6776061	-1.0	-1.0
chr12	56128540	56128709	ENSG00000139641.12|ESYT1|SND1|SND1	914	+	3.6122718	1.0639814	-1.0	-1.0
chr12	56137217	56137342	ENSG00000139641.12|ESYT1|SND1|SND1	971	+	4.339682	1.541268	-1.0	-1.0
chr12	56136783	56136888	ENSG00000139641.12|ESYT1|SND1|SND1	905	+	6.134141	1.0222346	-1.0	-1.0
chr12	56132420	56132550	ENSG00000139641.12|ESYT1|SND1|SND1	970	+	6.6146016	1.5164701	-1.0	-1.0
chr12	56130790	56130920	ENSG00000139641.12|ESYT1|SND1|SND1	982	+	6.174766	1.7352016	-1.0	-1.0
chr12	56142324	56142425	ENSG00000139641.12|ESYT1|SND1|SND1	912	+	6.2268305	1.0571704	-1.0	-1.0
chr12	56138182	56138282	ENSG00000139641.12|ESYT1|SND1|SND1	903	+	4.1466	1.0120232	-1.0	-1.0
chr12	56142592	56142727	ENSG00000139641.12|ESYT1|SND1|SND1	965	+	6.644376	1.4503573	-1.0	-1.0
chr12	56132718	56132801	ENSG00000139641.12|ESYT1|SND1|SND1	946	+	4.684291	1.2653368	-1.0	-1.0
chr12	56143009	56143114	ENSG00000139641.12|ESYT1|SND1|SND1	901	+	4.2049236	1.0045626	-1.0	-1.0
chr12	56137523	56137675	ENSG00000139641.12|ESYT1|SND1|SND1	927	+	5.170973	1.1390392	-1.0	-1.0
chr12	56133587	56133674	ENSG00000139641.12|ESYT1|SND1|SND1	909	+	6.0818048	1.0413861	-1.0	-1.0
chr12	56131204	56131316	ENSG00000139641.12|ESYT1|SND1|SND1	913	+	6.331133	1.0588424	-1.0	-1.0
chr12	56133780	56133873	ENSG00000139641.12|ESYT1|SND1|SND1	934	+	4.3377767	1.1776717	-1.0	-1.0
chr12	56132218	56132332	ENSG00000139641.12|ESYT1|SND1|SND1	924	+	3.4212892	1.117336	-1.0	-1.0
chr12	56236395	56236492	ENSG00000139540.11|SLC39A5|SND1|SND1	906	+	2.9391143	1.0288413	-1.0	-1.0
chr12	56232708	56232838	ENSG00000139540.11|SLC39A5|SND1|SND1	909	+	2.8640914	1.0399555	-1.0	-1.0
chr12	56311210	56311395	ENSG00000144785.8|AC073896.1|SND1|SND1	914	-	2.549723	1.0654525	-1.0	-1.0
chr12	56311210	56311420	ENSG00000257727.5|CNPY2|SND1|SND1	914	-	2.5620697	1.0674336	-1.0	-1.0
chr12	56361488	56361688	ENSG00000175336.9|APOF|SND1|SND1	920	-	6.2246823	1.0974623	-1.0	-1.0
chr12	56361688	56361948	ENSG00000175336.9|APOF|SND1|SND1	914	-	6.0379725	1.0641634	-1.0	-1.0
chr12	56640018	56640183	ENSG00000110955.8|ATP5B|SND1|SND1	925	-	3.3182662	1.123282	-1.0	-1.0
chr12	56713536	56713636	ENSG00000196531.10|NACA|SND1|SND1	902	-	2.971561	1.0067971	-1.0	-1.0
chr12	57178358	57178498	ENSG00000123384.13|LRP1|SND1|SND1	951	+	2.9845376	1.3091729	-1.0	-1.0
chr12	57173779	57173980	ENSG00000123384.13|LRP1|SND1|SND1	944	+	2.9155996	1.2531836	-1.0	-1.0
chr12	57198464	57198639	ENSG00000123384.13|LRP1|SND1|SND1	970	+	3.288637	1.5161517	-1.0	-1.0
chr12	57183378	57183503	ENSG00000123384.13|LRP1|SND1|SND1	924	+	2.5168278	1.1182463	-1.0	-1.0
chr12	57194984	57195094	ENSG00000123384.13|LRP1|SND1|SND1	907	+	2.4007478	1.0316614	-1.0	-1.0
chr12	57211749	57211814	ENSG00000123384.13|LRP1|SND1|SND1	944	+	2.8863385	1.2483302	-1.0	-1.0
chr12	57183784	57183904	ENSG00000123384.13|LRP1|SND1|SND1	922	+	2.539668	1.1099201	-1.0	-1.0
chr12	57195862	57195987	ENSG00000123384.13|LRP1|SND1|SND1	915	+	2.444443	1.0721722	-1.0	-1.0
chr12	57211486	57211588	ENSG00000123384.13|LRP1|SND1|SND1	929	+	2.7415743	1.1503602	-1.0	-1.0
chr12	57177065	57177240	ENSG00000123384.13|LRP1|SND1|SND1	937	+	2.6933863	1.2004708	-1.0	-1.0
chr12	57195677	57195780	ENSG00000123384.13|LRP1|SND1|SND1	914	+	2.4793735	1.0652299	-1.0	-1.0
chr12	57197544	57197659	ENSG00000123384.13|LRP1|SND1|SND1	977	+	3.3893945	1.6441305	-1.0	-1.0
chr12	57198155	57198343	ENSG00000123384.13|LRP1|SND1|SND1	989	+	4.133963	1.9468923	-1.0	-1.0
chr12	57210306	57210480	ENSG00000123384.13|LRP1|SND1|SND1	910	+	2.3742073	1.0436025	-1.0	-1.0
chr12	57156776	57156920	ENSG00000123384.13|LRP1|SND1|SND1	955	+	2.8805084	1.350822	-1.0	-1.0
chr12	57159824	57160005	ENSG00000123384.13|LRP1|SND1|SND1	919	+	2.7115602	1.0889883	-1.0	-1.0
chr12	57195270	57195399	ENSG00000123384.13|LRP1|SND1|SND1	962	+	3.2260513	1.423085	-1.0	-1.0
chr12	57204412	57204529	ENSG00000123384.13|LRP1|SND1|SND1	903	+	2.3841243	1.0116017	-1.0	-1.0
chr12	57210620	57210717	ENSG00000123384.13|LRP1|SND1|SND1	917	+	6.1412616	1.0808051	-1.0	-1.0
chr12	57211926	57212017	ENSG00000123384.13|LRP1|SND1|SND1	928	+	2.6102107	1.1428735	-1.0	-1.0
chr12	57143678	57143778	ENSG00000123384.13|LRP1|SND1|SND1	902	+	2.3405766	1.0080985	-1.0	-1.0
chr12	57185080	57185200	ENSG00000123384.13|LRP1|SND1|SND1	958	+	2.9547248	1.3779304	-1.0	-1.0
chr12	57180711	57180807	ENSG00000123384.13|LRP1|SND1|SND1	910	+	2.6189802	1.0468775	-1.0	-1.0
chr12	57191319	57191459	ENSG00000123384.13|LRP1|SND1|SND1	930	+	2.573519	1.1520581	-1.0	-1.0
chr12	57204631	57204771	ENSG00000123384.13|LRP1|SND1|SND1	923	+	2.6923807	1.1114328	-1.0	-1.0
chr12	57154533	57154753	ENSG00000123384.13|LRP1|SND1|SND1	914	+	2.449547	1.0630696	-1.0	-1.0
chr12	57192844	57192970	ENSG00000123384.13|LRP1|SND1|SND1	909	+	2.3768928	1.042643	-1.0	-1.0
chr12	57208077	57208212	ENSG00000123384.13|LRP1|SND1|SND1	917	+	2.6630514	1.0818133	-1.0	-1.0
chr12	57212414	57212519	ENSG00000123384.13|LRP1|SND1|SND1	907	+	2.2620494	1.0313195	-1.0	-1.0
chr12	57158401	57158626	ENSG00000123384.13|LRP1|SND1|SND1	906	+	2.4205759	1.0257145	-1.0	-1.0
chr12	57184325	57184452	ENSG00000123384.13|LRP1|SND1|SND1	967	+	3.5676758	1.486692	-1.0	-1.0
chr12	57179363	57179513	ENSG00000123384.13|LRP1|SND1|SND1	920	+	2.489512	1.0948797	-1.0	-1.0
chr12	57208712	57208812	ENSG00000123384.13|LRP1|SND1|SND1	910	+	2.3085518	1.0481708	-1.0	-1.0
chr12	57175564	57175705	ENSG00000123384.13|LRP1|SND1|SND1	930	+	2.6609914	1.1520792	-1.0	-1.0
chr12	57210028	57210169	ENSG00000123384.13|LRP1|SND1|SND1	956	+	3.084363	1.3557775	-1.0	-1.0
chr12	57145351	57145490	ENSG00000123384.13|LRP1|SND1|SND1	960	+	3.293459	1.3932544	-1.0	-1.0
chr12	57199876	57200025	ENSG00000123384.13|LRP1|SND1|SND1	945	+	2.7081892	1.2613871	-1.0	-1.0
chr12	57177426	57177586	ENSG00000123384.13|LRP1|SND1|SND1	984	+	3.4788823	1.7932287	-1.0	-1.0
chr12	57211175	57211345	ENSG00000123384.13|LRP1|SND1|SND1	979	+	3.8587472	1.6804974	-1.0	-1.0
chr12	57196981	57197165	ENSG00000123384.13|LRP1|SND1|SND1	953	+	3.127624	1.3314233	-1.0	-1.0
chr12	57196086	57196276	ENSG00000123384.13|LRP1|SND1|SND1	973	+	3.5487862	1.5746397	-1.0	-1.0
chr12	57202425	57202525	ENSG00000123384.13|LRP1|SND1|SND1	902	+	2.378623	1.0075204	-1.0	-1.0
chr12	57205081	57205221	ENSG00000123384.13|LRP1|SND1|SND1	932	+	2.8051465	1.1664166	-1.0	-1.0
chr12	57193898	57194003	ENSG00000123384.13|LRP1|SND1|SND1	916	+	2.4037585	1.0744231	-1.0	-1.0
chr12	57200363	57200535	ENSG00000123384.13|LRP1|SND1|SND1	919	+	3.1159053	1.090412	-1.0	-1.0
chr12	57210717	57210817	ENSG00000123384.13|LRP1|SND1|SND1	957	+	3.2821953	1.3634359	-1.0	-1.0
chr12	57185530	57185675	ENSG00000123384.13|LRP1|SND1|SND1	953	+	2.9576576	1.3265781	-1.0	-1.0
chr12	57160892	57161102	ENSG00000123384.13|LRP1|SND1|SND1	946	+	2.9700117	1.2702876	-1.0	-1.0
chr12	57184838	57184973	ENSG00000123384.13|LRP1|SND1|SND1	949	+	3.363032	1.2924207	-1.0	-1.0
chr12	57212141	57212256	ENSG00000123384.13|LRP1|SND1|SND1	921	+	2.474018	1.1009892	-1.0	-1.0
chr12	57456718	57456908	ENSG00000139269.2|INHBE|SND1|SND1	930	+	3.0295906	1.1575463	-1.0	-1.0
chr12	57455665	57455830	ENSG00000139269.2|INHBE|SND1|SND1	917	+	3.1746407	1.08282	-1.0	-1.0
chr12	57456213	57456698	ENSG00000139269.2|INHBE|SND1|SND1	960	+	3.5962672	1.4017203	-1.0	-1.0
chr12	57718145	57718421	ENSG00000135506.15|OS9|SND1|SND1	999	+	5.366321	2.9206004	-1.0	-1.0
chr12	57717869	57718029	ENSG00000135506.15|OS9|SND1|SND1	984	+	6.868043	1.8061523	-1.0	-1.0
chr12	57695700	57696120	ENSG00000135506.15|OS9|SND1|SND1	997	+	6.160451	2.4999065	-1.0	-1.0
chr12	57694705	57695005	ENSG00000135506.15|OS9|SND1|SND1	995	+	4.3333936	2.3185403	-1.0	-1.0
chr12	57718992	57719262	ENSG00000135506.15|OS9|SND1|SND1	987	+	4.0453973	1.8853263	-1.0	-1.0
chr12	57720007	57720518	ENSG00000135506.15|OS9|SND1|SND1	992	+	4.445608	2.108971	-1.0	-1.0
chr12	57720783	57721123	ENSG00000135506.15|OS9|SND1|SND1	974	+	3.2702749	1.590466	-1.0	-1.0
chr12	57696195	57696373	ENSG00000135506.15|OS9|SND1|SND1	993	+	4.1674886	2.172535	-1.0	-1.0
chr12	57716362	57716507	ENSG00000135506.15|OS9|SND1|SND1	991	+	3.9203415	2.06925	-1.0	-1.0
chr12	57715705	57716193	ENSG00000135506.15|OS9|SND1|SND1	982	+	3.3796296	1.7457428	-1.0	-1.0
chr12	57716692	57716744	ENSG00000135506.15|OS9|SND1|SND1	999	+	7.903451	2.8476882	-1.0	-1.0
chr12	64747711	64747901	ENSG00000135677.10|GNS|SND1|SND1	919	-	4.03363	1.092196	-1.0	-1.0
chr12	64716699	64716814	ENSG00000135677.10|GNS|SND1|SND1	910	-	2.47699	1.0449009	-1.0	-1.0
chr12	64720021	64720182	ENSG00000135677.10|GNS|SND1|SND1	996	-	5.850746	2.3493948	-1.0	-1.0
chr12	64744808	64744907	ENSG00000135677.10|GNS|SND1|SND1	922	-	6.338241	1.1058302	-1.0	-1.0
chr12	64745658	64745788	ENSG00000135677.10|GNS|SND1|SND1	923	-	6.1901484	1.1145469	-1.0	-1.0
chr12	64739380	64739499	ENSG00000135677.10|GNS|SND1|SND1	966	-	3.8474686	1.4684933	-1.0	-1.0
chr12	64722997	64723113	ENSG00000135677.10|GNS|SND1|SND1	936	-	3.4633403	1.1950992	-1.0	-1.0
chr12	64743155	64743308	ENSG00000135677.10|GNS|SND1|SND1	908	-	4.094989	1.0375612	-1.0	-1.0
chr12	64728955	64729055	ENSG00000135677.10|GNS|SND1|SND1	921	-	6.2190046	1.101038	-1.0	-1.0
chr12	64737003	64737107	ENSG00000135677.10|GNS|SND1|SND1	908	-	2.9351778	1.0385004	-1.0	-1.0
chr12	69350107	69350362	ENSG00000090382.6|LYZ|SND1|SND1	1000	+	5.54184	6.625512	-1.0	-1.0
chr12	69353053	69353152	ENSG00000090382.6|LYZ|SND1|SND1	999	+	4.501903	2.8532596	-1.0	-1.0
chr12	69348340	69348544	ENSG00000090382.6|LYZ|SND1|SND1	991	+	3.1900537	2.062466	-1.0	-1.0
chr12	69353152	69353297	ENSG00000090382.6|LYZ|SND1|SND1	958	+	2.4809182	1.3816464	-1.0	-1.0
chr12	69352219	69352298	ENSG00000090382.6|LYZ|SND1|SND1	1000	+	4.8761864	6.776194	-1.0	-1.0
chr12	69352121	69352219	ENSG00000090382.6|LYZ|SND1|SND1	906	+	4.161374	1.0289159	-1.0	-1.0
chr12	69598321	69598421	ENSG00000166226.12|CCT2|SND1|SND1	914	+	6.376266	1.0650197	-1.0	-1.0
chr12	69599843	69599943	ENSG00000166226.12|CCT2|SND1|SND1	908	+	6.0198116	1.034775	-1.0	-1.0
chr12	71582455	71582539	ENSG00000139292.12|LGR5|SND1|SND1	977	+	4.122461	1.640336	-1.0	-1.0
chr12	71553072	71553227	ENSG00000139292.12|LGR5|SND1|SND1	989	+	5.9671803	1.945624	-1.0	-1.0
chr12	71583646	71584741	ENSG00000139292.12|LGR5|SND1|SND1	962	+	3.3780098	1.4152522	-1.0	-1.0
chr12	71580277	71580387	ENSG00000139292.12|LGR5|SND1|SND1	943	+	6.448962	1.2477721	-1.0	-1.0
chr12	89523367	89523587	ENSG00000139323.13|POC1B|SND1|SND1	983	-	6.731479	1.7708657	-1.0	-1.0
chr12	89523367	89523587	ENSG00000257594.3|GALNT4|SND1|SND1	983	-	6.731479	1.769932	-1.0	-1.0
chr12	89523367	89523587	ENSG00000259075.6|POC1B-GALNT4|SND1|SND1	983	-	6.731479	1.7721812	-1.0	-1.0
chr12	98626293	98626493	ENSG00000166130.14|IKBIP|SND1|SND1	984	-	5.7776723	1.7845975	-1.0	-1.0
chr12	103933955	103934287	ENSG00000166598.14|HSP90B1|SND1|SND1	982	+	3.2785585	1.737762	-1.0	-1.0
chr12	103942526	103942881	ENSG00000166598.14|HSP90B1|SND1|SND1	997	+	3.7368922	2.564687	-1.0	-1.0
chr12	103937694	103937806	ENSG00000166598.14|HSP90B1|SND1|SND1	935	+	2.5801547	1.189761	-1.0	-1.0
chr12	103931550	103931715	ENSG00000166598.14|HSP90B1|SND1|SND1	945	+	2.9047437	1.260007	-1.0	-1.0
chr12	103938247	103938459	ENSG00000166598.14|HSP90B1|SND1|SND1	988	+	3.5855713	1.9133048	-1.0	-1.0
chr12	103941409	103941768	ENSG00000166598.14|HSP90B1|SND1|SND1	996	+	4.129931	2.358782	-1.0	-1.0
chr12	103932825	103932942	ENSG00000166598.14|HSP90B1|SND1|SND1	966	+	3.1930223	1.4723531	-1.0	-1.0
chr12	103939508	103939625	ENSG00000166598.14|HSP90B1|SND1|SND1	982	+	3.408673	1.7457416	-1.0	-1.0
chr12	103947211	103947310	ENSG00000166598.14|HSP90B1|SND1|SND1	986	+	5.769734	1.8488953	-1.0	-1.0
chr12	103942991	103943401	ENSG00000166598.14|HSP90B1|SND1|SND1	986	+	3.3973315	1.8567761	-1.0	-1.0
chr12	103947320	103947425	ENSG00000166598.14|HSP90B1|SND1|SND1	993	+	4.2013283	2.1656885	-1.0	-1.0
chr12	103946785	103946941	ENSG00000166598.14|HSP90B1|SND1|SND1	988	+	3.4368489	1.9118738	-1.0	-1.0
chr12	103946617	103946696	ENSG00000166598.14|HSP90B1|SND1|SND1	985	+	3.055314	1.8312101	-1.0	-1.0
chr12	103943648	103943874	ENSG00000166598.14|HSP90B1|SND1|SND1	997	+	3.4611154	2.5459287	-1.0	-1.0
chr12	103941831	103941897	ENSG00000166598.14|HSP90B1|SND1|SND1	920	+	2.409839	1.0984402	-1.0	-1.0
chr12	106238321	106238426	ENSG00000136026.13|CKAP4|SND1|SND1	910	-	3.3146048	1.0463996	-1.0	-1.0
chr12	106247558	106247768	ENSG00000136026.13|CKAP4|SND1|SND1	935	-	3.130471	1.1861441	-1.0	-1.0
chr12	106239021	106240349	ENSG00000136026.13|CKAP4|SND1|SND1	996	-	4.2220078	2.4224963	-1.0	-1.0
chr12	106247383	106247553	ENSG00000136026.13|CKAP4|SND1|SND1	919	-	2.44237	1.0931498	-1.0	-1.0
chr12	110340658	110340973	ENSG00000174437.16|ATP2A2|SND1|SND1	964	+	3.1352873	1.4427847	-1.0	-1.0
chr12	110339507	110339721	ENSG00000174437.16|ATP2A2|SND1|SND1	986	+	4.0895405	1.8681476	-1.0	-1.0
chr12	110346200	110346515	ENSG00000174437.16|ATP2A2|SND1|SND1	968	+	3.7856035	1.4975672	-1.0	-1.0
chr12	110281515	110281675	ENSG00000174437.16|ATP2A2|SND1|SND1	923	+	2.8284235	1.111507	-1.0	-1.0
chr12	110342227	110342448	ENSG00000174437.16|ATP2A2|SND1|SND1	938	+	2.981853	1.2100806	-1.0	-1.0
chr12	110327552	110327987	ENSG00000174437.16|ATP2A2|SND1|SND1	983	+	4.915006	1.775594	-1.0	-1.0
chr12	110345258	110345382	ENSG00000174437.16|ATP2A2|SND1|SND1	914	+	4.8142138	1.067507	-1.0	-1.0
chr12	110346011	110346111	ENSG00000174437.16|ATP2A2|SND1|SND1	906	+	2.416532	1.0267828	-1.0	-1.0
chr12	110326330	110326470	ENSG00000174437.16|ATP2A2|SND1|SND1	914	+	3.337143	1.0660237	-1.0	-1.0
chr12	110344885	110345010	ENSG00000174437.16|ATP2A2|SND1|SND1	956	+	3.8847363	1.3555852	-1.0	-1.0
chr12	110343231	110343434	ENSG00000174437.16|ATP2A2|SND1|SND1	979	+	3.9991553	1.6680439	-1.0	-1.0
chr12	112022149	112022774	ENSG00000089248.6|ERP29|SND1|SND1	998	+	4.438722	2.6680744	-1.0	-1.0
chr12	112019692	112019894	ENSG00000089248.6|ERP29|SND1|SND1	999	+	6.4412103	2.8423772	-1.0	-1.0
chr12	113390138	113390383	ENSG00000151176.7|PLBD2|SND1|SND1	917	+	4.4546566	1.0820268	-1.0	-1.0
chr12	113388803	113388943	ENSG00000151176.7|PLBD2|SND1|SND1	910	+	2.5457978	1.0453478	-1.0	-1.0
chr12	113358570	113358885	ENSG00000151176.7|PLBD2|SND1|SND1	926	+	3.3598835	1.1336044	-1.0	-1.0
chr12	113390488	113391273	ENSG00000151176.7|PLBD2|SND1|SND1	968	+	4.6193147	1.4959987	-1.0	-1.0
chr12	113374473	113374574	ENSG00000151176.7|PLBD2|SND1|SND1	947	+	4.3829403	1.2774789	-1.0	-1.0
chr12	113388458	113388683	ENSG00000151176.7|PLBD2|SND1|SND1	994	+	6.180101	2.2245276	-1.0	-1.0
chr12	113389198	113389343	ENSG00000151176.7|PLBD2|SND1|SND1	907	+	3.6570728	1.029593	-1.0	-1.0
chr12	113386936	113387089	ENSG00000151176.7|PLBD2|SND1|SND1	995	+	5.6247454	2.2962208	-1.0	-1.0
chr12	113369115	113369209	ENSG00000151176.7|PLBD2|SND1|SND1	972	+	3.8171237	1.5579256	-1.0	-1.0
chr12	113388958	113389058	ENSG00000151176.7|PLBD2|SND1|SND1	916	+	2.535266	1.0773928	-1.0	-1.0
chr12	113380744	113380842	ENSG00000151176.7|PLBD2|SND1|SND1	903	+	2.6369722	1.0137895	-1.0	-1.0
chr12	113374792	113375092	ENSG00000151176.7|PLBD2|SND1|SND1	973	+	4.487439	1.5685757	-1.0	-1.0
chr12	113384104	113384265	ENSG00000151176.7|PLBD2|SND1|SND1	987	+	4.3075747	1.8918157	-1.0	-1.0
chr12	113389988	113390093	ENSG00000151176.7|PLBD2|SND1|SND1	912	+	2.5770912	1.0532988	-1.0	-1.0
chr12	113372648	113372807	ENSG00000151176.7|PLBD2|SND1|SND1	984	+	4.2785583	1.7979629	-1.0	-1.0
chr12	113384850	113384946	ENSG00000151176.7|PLBD2|SND1|SND1	970	+	3.515276	1.5194317	-1.0	-1.0
chr12	113387743	113387906	ENSG00000151176.7|PLBD2|SND1|SND1	968	+	3.4708755	1.4929783	-1.0	-1.0
chr12	113389063	113389163	ENSG00000151176.7|PLBD2|SND1|SND1	911	+	2.8806567	1.0516654	-1.0	-1.0
chr12	118138038	118138143	ENSG00000089220.4|PEBP1|SND1|SND1	971	+	3.1317472	1.5441637	-1.0	-1.0
chr12	118144620	118144800	ENSG00000089220.4|PEBP1|SND1|SND1	910	+	2.3745534	1.046275	-1.0	-1.0
chr12	120438418	120438593	ENSG00000111775.2|COX6A1|SND1|SND1	901	+	3.3239236	1.0038294	-1.0	-1.0
chr12	120438423	120438521	ENSG00000111780.8|AL021546.1|SND1|SND1	901	+	3.264174	1.0056816	-1.0	-1.0
chr12	120694153	120694253	ENSG00000110917.7|MLEC|SND1|SND1	947	+	4.303043	1.2769139	-1.0	-1.0
chr12	120694828	120694963	ENSG00000110917.7|MLEC|SND1|SND1	917	+	3.1537435	1.0828725	-1.0	-1.0
chr12	120988514	120988674	ENSG00000135100.17|HNF1A|SND1|SND1	907	+	6.0249085	1.0313686	-1.0	-1.0
chr12	123596649	123596764	ENSG00000086598.10|TMED2|SND1|SND1	918	+	6.117804	1.0885923	-1.0	-1.0
chr12	123586756	123586960	ENSG00000086598.10|TMED2|SND1|SND1	945	+	3.597748	1.2594875	-1.0	-1.0
chr12	124787405	124787457	ENSG00000073060.15|SCARB1|SND1|SND1	1000	-	9.234164	3.5815248	-1.0	-1.0
chr12	124810173	124810289	ENSG00000073060.15|SCARB1|SND1|SND1	996	-	4.345555	2.4055295	-1.0	-1.0
chr12	124811869	124811965	ENSG00000073060.15|SCARB1|SND1|SND1	979	-	3.5287619	1.6861901	-1.0	-1.0
chr12	124814960	124815114	ENSG00000073060.15|SCARB1|SND1|SND1	977	-	3.4132583	1.639092	-1.0	-1.0
chr12	124814201	124814405	ENSG00000073060.15|SCARB1|SND1|SND1	989	-	4.209923	1.9536403	-1.0	-1.0
chr12	124800123	124800242	ENSG00000073060.15|SCARB1|SND1|SND1	966	-	2.9771	1.4727815	-1.0	-1.0
chr12	124807760	124807927	ENSG00000073060.15|SCARB1|SND1|SND1	989	-	3.8731122	1.9404558	-1.0	-1.0
chr12	124782682	124782847	ENSG00000073060.15|SCARB1|SND1|SND1	953	-	3.2420878	1.3316361	-1.0	-1.0
chr12	124863599	124863784	ENSG00000073060.15|SCARB1|SND1|SND1	926	-	2.7950666	1.1286281	-1.0	-1.0
chr12	124778175	124778275	ENSG00000073060.15|SCARB1|SND1|SND1	914	-	2.4751728	1.0658075	-1.0	-1.0
chr12	124786302	124786503	ENSG00000073060.15|SCARB1|SND1|SND1	994	-	4.4048505	2.2356799	-1.0	-1.0
chr12	124911643	124911848	ENSG00000150991.14|UBC|SND1|SND1	957	-	3.2890463	1.361596	-1.0	-1.0
chr12	124913233	124913573	ENSG00000150991.14|UBC|SND1|SND1	960	-	3.1965961	1.3933371	-1.0	-1.0
chr12	124913023	124913213	ENSG00000150991.14|UBC|SND1|SND1	931	-	2.8184135	1.1582249	-1.0	-1.0
chr12	124912498	124912678	ENSG00000150991.14|UBC|SND1|SND1	954	-	4.611222	1.3348308	-1.0	-1.0
chr12	125025170	125025440	ENSG00000184992.10|BRI3BP|SND1|SND1	914	+	5.5305943	1.0655538	-1.0	-1.0
chr13	23668691	23669106	ENSG00000127863.15|TNFRSF19|SND1|SND1	988	+	5.173113	1.9063795	-1.0	-1.0
chr13	23660364	23660490	ENSG00000127863.15|TNFRSF19|SND1|SND1	998	+	4.512584	2.7609549	-1.0	-1.0
chr13	23593344	23593455	ENSG00000127863.15|TNFRSF19|SND1|SND1	932	+	3.3683634	1.1661891	-1.0	-1.0
chr13	23673436	23673546	ENSG00000127863.15|TNFRSF19|SND1|SND1	912	+	6.0250893	1.0573777	-1.0	-1.0
chr13	23659049	23659209	ENSG00000127863.15|TNFRSF19|SND1|SND1	993	+	3.9353838	2.1273656	-1.0	-1.0
chr13	23667979	23668082	ENSG00000127863.15|TNFRSF19|SND1|SND1	998	+	4.964406	2.6497726	-1.0	-1.0
chr13	23626706	23626792	ENSG00000127863.15|TNFRSF19|SND1|SND1	999	+	4.8756776	2.8677893	-1.0	-1.0
chr13	23615866	23616045	ENSG00000127863.15|TNFRSF19|SND1|SND1	998	+	4.8898787	2.6334157	-1.0	-1.0
chr13	29535818	29535938	ENSG00000139514.12|SLC7A1|SND1|SND1	944	-	3.254063	1.2487442	-1.0	-1.0
chr13	29516137	29516246	ENSG00000139514.12|SLC7A1|SND1|SND1	999	-	4.804815	2.8574796	-1.0	-1.0
chr13	29532838	29532982	ENSG00000139514.12|SLC7A1|SND1|SND1	925	-	2.6709406	1.1223011	-1.0	-1.0
chr13	29522316	29522451	ENSG00000139514.12|SLC7A1|SND1|SND1	974	-	3.5103362	1.5912828	-1.0	-1.0
chr13	29524131	29524253	ENSG00000139514.12|SLC7A1|SND1|SND1	983	-	3.5240903	1.7576078	-1.0	-1.0
chr13	29517577	29517790	ENSG00000139514.12|SLC7A1|SND1|SND1	970	-	3.5135703	1.5169293	-1.0	-1.0
chr13	29514374	29514583	ENSG00000139514.12|SLC7A1|SND1|SND1	981	-	3.2347217	1.7299681	-1.0	-1.0
chr13	29519446	29519549	ENSG00000139514.12|SLC7A1|SND1|SND1	996	-	4.3359737	2.350161	-1.0	-1.0
chr13	29517086	29517310	ENSG00000139514.12|SLC7A1|SND1|SND1	998	-	4.4930997	2.6071892	-1.0	-1.0
chr13	29523265	29523488	ENSG00000139514.12|SLC7A1|SND1|SND1	984	-	3.5369425	1.7826716	-1.0	-1.0
chr13	29530537	29530707	ENSG00000139514.12|SLC7A1|SND1|SND1	985	-	4.2595725	1.8262248	-1.0	-1.0
chr13	29513939	29514069	ENSG00000139514.12|SLC7A1|SND1|SND1	941	-	3.8690464	1.225568	-1.0	-1.0
chr13	36949904	36950057	ENSG00000120697.8|ALG5|SND1|SND1	913	-	6.0162296	1.061927	-1.0	-1.0
chr13	39044089	39044199	ENSG00000188811.13|NHLRC3|SND1|SND1	914	+	4.210631	1.0639644	-1.0	-1.0
chr13	46055761	46055849	ENSG00000080618.13|CPB2|SND1|SND1	973	-	6.7274184	1.5672417	-1.0	-1.0
chr13	46053610	46053798	ENSG00000080618.13|CPB2|SND1|SND1	987	-	5.8214216	1.8704263	-1.0	-1.0
chr13	46053798	46053898	ENSG00000080618.13|CPB2|SND1|SND1	904	-	5.972188	1.0156786	-1.0	-1.0
chr13	46082440	46082549	ENSG00000080618.13|CPB2|SND1|SND1	983	-	4.7846417	1.7738004	-1.0	-1.0
chr13	46058178	46058381	ENSG00000080618.13|CPB2|SND1|SND1	937	-	6.364243	1.2031262	-1.0	-1.0
chr13	46064647	46064741	ENSG00000080618.13|CPB2|SND1|SND1	997	-	6.1809607	2.5274098	-1.0	-1.0
chr13	46073872	46073972	ENSG00000080618.13|CPB2|SND1|SND1	966	-	3.7744448	1.4692819	-1.0	-1.0
chr13	48258125	48258236	ENSG00000136156.12|ITM2B|SND1|SND1	961	+	3.2958686	1.4124782	-1.0	-1.0
chr13	48256176	48256341	ENSG00000136156.12|ITM2B|SND1|SND1	967	+	3.2316327	1.4782238	-1.0	-1.0
chr13	48233287	48233392	ENSG00000136156.12|ITM2B|SND1|SND1	922	+	2.7033	1.1062968	-1.0	-1.0
chr13	48261136	48261241	ENSG00000136156.12|ITM2B|SND1|SND1	964	+	3.7946734	1.4405825	-1.0	-1.0
chr13	48258796	48258947	ENSG00000136156.12|ITM2B|SND1|SND1	981	+	4.149826	1.7100223	-1.0	-1.0
chr13	49663056	49663195	ENSG00000123179.13|EBPL|SND1|SND1	969	-	4.515024	1.5058675	-1.0	-1.0
chr13	49660967	49661208	ENSG00000123179.13|EBPL|SND1|SND1	969	-	4.5459447	1.5148562	-1.0	-1.0
chr13	51934837	51935012	ENSG00000123191.14|ATP7B|SND1|SND1	911	-	3.0766551	1.0498178	-1.0	-1.0
chr13	51944108	51944268	ENSG00000123191.14|ATP7B|SND1|SND1	943	-	3.515484	1.243846	-1.0	-1.0
chr13	52024070	52024265	ENSG00000253710.2|ALG11|SND1|SND1	963	+	5.268568	1.43432	-1.0	-1.0
chr13	52028318	52028423	ENSG00000253710.2|ALG11|SND1|SND1	932	+	4.2182803	1.1687329	-1.0	-1.0
chr13	52028318	52028423	ENSG00000253797.2|UTP14C|SND1|SND1	932	+	4.2182803	1.1685033	-1.0	-1.0
chr13	64958591	64958801	ENSG00000214269.3|LGMNP1|SND1|SND1	981	-	4.998649	1.7176992	-1.0	-1.0
chr13	94382413	94382550	ENSG00000183098.10|GPC6|SND1|SND1	956	+	3.8491888	1.3529189	-1.0	-1.0
chr13	94027728	94027878	ENSG00000183098.10|GPC6|SND1|SND1	915	+	3.4357014	1.0682055	-1.0	-1.0
chr13	94305999	94306123	ENSG00000183098.10|GPC6|SND1|SND1	960	+	4.2337704	1.3968091	-1.0	-1.0
chr13	94403014	94403254	ENSG00000183098.10|GPC6|SND1|SND1	990	+	5.2795815	1.9823416	-1.0	-1.0
chr13	93830323	93830423	ENSG00000183098.10|GPC6|SND1|SND1	903	+	4.0288835	1.0123495	-1.0	-1.0
chr13	95763647	95763748	ENSG00000102580.14|DNAJC3|SND1|SND1	910	+	5.929647	1.0477989	-1.0	-1.0
chr13	95790872	95791022	ENSG00000102580.14|DNAJC3|SND1|SND1	977	+	4.37712	1.6416199	-1.0	-1.0
chr13	95787056	95787155	ENSG00000102580.14|DNAJC3|SND1|SND1	917	+	5.987498	1.0802872	-1.0	-1.0
chr13	95792857	95793047	ENSG00000102580.14|DNAJC3|SND1|SND1	911	+	5.3503695	1.0526859	-1.0	-1.0
chr13	99367786	99367901	ENSG00000134882.15|UBAC2|SND1|SND1	993	+	5.3378515	2.1383057	-1.0	-1.0
chr13	99340384	99340565	ENSG00000134882.15|UBAC2|SND1|SND1	917	+	2.7824156	1.0790988	-1.0	-1.0
chr13	99536607	99536732	ENSG00000125304.8|TM9SF2|SND1|SND1	989	+	5.053959	1.9785779	-1.0	-1.0
chr13	99540630	99540793	ENSG00000125304.8|TM9SF2|SND1|SND1	988	+	4.5618143	1.9293059	-1.0	-1.0
chr13	99543862	99543995	ENSG00000125304.8|TM9SF2|SND1|SND1	980	+	3.534362	1.7042924	-1.0	-1.0
chr13	99562690	99562815	ENSG00000125304.8|TM9SF2|SND1|SND1	968	+	4.5417128	1.4980853	-1.0	-1.0
chr13	99552166	99552321	ENSG00000125304.8|TM9SF2|SND1|SND1	984	+	3.520551	1.7972594	-1.0	-1.0
chr13	99520035	99520129	ENSG00000125304.8|TM9SF2|SND1|SND1	960	+	2.8897312	1.4011855	-1.0	-1.0
chr13	99546984	99547099	ENSG00000125304.8|TM9SF2|SND1|SND1	999	+	4.1863737	3.220471	-1.0	-1.0
chr13	99549164	99549222	ENSG00000125304.8|TM9SF2|SND1|SND1	954	+	4.3497367	1.3340311	-1.0	-1.0
chr13	99555535	99555647	ENSG00000125304.8|TM9SF2|SND1|SND1	947	+	2.9730303	1.2782826	-1.0	-1.0
chr13	99501566	99501777	ENSG00000125304.8|TM9SF2|SND1|SND1	975	+	3.3023195	1.5974884	-1.0	-1.0
chr13	99539445	99539557	ENSG00000125304.8|TM9SF2|SND1|SND1	985	+	3.5068288	1.8114222	-1.0	-1.0
chr13	99541558	99541736	ENSG00000125304.8|TM9SF2|SND1|SND1	983	+	4.2757154	1.7745202	-1.0	-1.0
chr13	99554303	99554455	ENSG00000125304.8|TM9SF2|SND1|SND1	982	+	3.967648	1.7564723	-1.0	-1.0
chr13	99529466	99529581	ENSG00000125304.8|TM9SF2|SND1|SND1	983	+	6.7851634	1.7798893	-1.0	-1.0
chr13	99559362	99559534	ENSG00000125304.8|TM9SF2|SND1|SND1	998	+	5.309717	2.7655437	-1.0	-1.0
chr13	99537738	99537858	ENSG00000125304.8|TM9SF2|SND1|SND1	991	+	3.8526618	2.037511	-1.0	-1.0
chr13	102793600	102793745	ENSG00000134901.12|KDELC1|SND1|SND1	922	-	6.2354198	1.1068395	-1.0	-1.0
chr13	102790980	102791170	ENSG00000134901.12|KDELC1|SND1|SND1	906	-	6.227585	1.025811	-1.0	-1.0
chr13	113118527	113118952	ENSG00000057593.13|F7|SND1|SND1	950	+	3.2819092	1.3032255	-1.0	-1.0
chr13	113143850	113144170	ENSG00000126218.11|F10|SND1|SND1	991	+	4.007079	2.0342512	-1.0	-1.0
chr13	113148915	113149529	ENSG00000126218.11|F10|SND1|SND1	997	+	4.1092706	2.5019991	-1.0	-1.0
chr13	113139356	113139470	ENSG00000126218.11|F10|SND1|SND1	950	+	3.3222694	1.302764	-1.0	-1.0
chr13	113140849	113141050	ENSG00000126218.11|F10|SND1|SND1	981	+	3.6082633	1.7175378	-1.0	-1.0
chr13	113147378	113147496	ENSG00000126218.11|F10|SND1|SND1	949	+	2.8675113	1.2957045	-1.0	-1.0
chr13	113129451	113129612	ENSG00000126218.11|F10|SND1|SND1	942	+	3.1173956	1.2330791	-1.0	-1.0
chr13	113322611	113322856	ENSG00000185896.10|LAMP1|SND1|SND1	967	+	5.6500764	1.4815221	-1.0	-1.0
chr13	113321354	113321470	ENSG00000185896.10|LAMP1|SND1|SND1	985	+	3.6480565	1.8332634	-1.0	-1.0
chr13	113306481	113306601	ENSG00000185896.10|LAMP1|SND1|SND1	921	+	2.718414	1.103109	-1.0	-1.0
chr13	113321556	113321816	ENSG00000185896.10|LAMP1|SND1|SND1	1000	+	5.432168	3.7451668	-1.0	-1.0
chr13	113320344	113320529	ENSG00000185896.10|LAMP1|SND1|SND1	1000	+	5.378427	3.4809334	-1.0	-1.0
chr13	113310708	113310867	ENSG00000185896.10|LAMP1|SND1|SND1	994	+	3.9763234	2.2222703	-1.0	-1.0
chr13	113309642	113309857	ENSG00000185896.10|LAMP1|SND1|SND1	998	+	5.6445084	2.727743	-1.0	-1.0
chr13	113322181	113322556	ENSG00000185896.10|LAMP1|SND1|SND1	995	+	3.841653	2.29228	-1.0	-1.0
chr13	113319468	113319656	ENSG00000185896.10|LAMP1|SND1|SND1	1000	+	4.9101925	3.6301372	-1.0	-1.0
chr13	114078112	114078307	ENSG00000185989.10|RASA3|SND1|SND1	917	-	6.413472	1.0785843	-1.0	-1.0
chr14	20457040	20457170	ENSG00000100823.11|APEX1|SND1|SND1	907	+	2.912327	1.0316111	-1.0	-1.0
chr14	20694041	20694146	ENSG00000214274.9|ANG|SND1|SND1	913	+	2.6374245	1.0591943	-1.0	-1.0
chr14	20693606	20694036	ENSG00000214274.9|ANG|SND1|SND1	994	+	4.058414	2.188754	-1.0	-1.0
chr14	20699354	20699879	ENSG00000258818.3|RNASE4|SND1|SND1	996	+	4.244446	2.3515348	-1.0	-1.0
chr14	20693614	20694034	ENSG00000258818.3|RNASE4|SND1|SND1	994	+	4.10963	2.2285123	-1.0	-1.0
chr14	20694039	20694144	ENSG00000258818.3|RNASE4|SND1|SND1	914	+	2.664738	1.0637028	-1.0	-1.0
chr14	20694040	20694145	ENSG00000259171.1|AL163636.2|SND1|SND1	914	+	2.651211	1.0668795	-1.0	-1.0
chr14	20699354	20699879	ENSG00000259171.1|AL163636.2|SND1|SND1	996	+	4.244446	2.3487003	-1.0	-1.0
chr14	20693650	20694035	ENSG00000259171.1|AL163636.2|SND1|SND1	995	+	4.2091517	2.3244002	-1.0	-1.0
chr14	22588946	22589251	ENSG00000129562.10|DAD1|SND1|SND1	965	-	3.1818469	1.4585687	-1.0	-1.0
chr14	22575058	22575228	ENSG00000129562.10|DAD1|SND1|SND1	999	-	5.922256	2.9994233	-1.0	-1.0
chr14	22771057	22771167	ENSG00000155463.12|OXA1L|SND1|SND1	905	+	2.465177	1.0230129	-1.0	-1.0
chr14	22830196	22830301	ENSG00000172590.18|MRPL52|SND1|SND1	913	+	5.989915	1.0599744	-1.0	-1.0
chr14	22842372	22842517	ENSG00000157227.12|MMP14|SND1|SND1	915	+	6.0917296	1.0694323	-1.0	-1.0
chr14	22845717	22845997	ENSG00000157227.12|MMP14|SND1|SND1	948	+	5.017271	1.2837046	-1.0	-1.0
chr14	22842517	22842622	ENSG00000157227.12|MMP14|SND1|SND1	911	+	5.929647	1.049309	-1.0	-1.0
chr14	22876939	22877079	ENSG00000197324.8|LRP10|SND1|SND1	907	+	2.3703177	1.0330757	-1.0	-1.0
chr14	22877434	22877539	ENSG00000197324.8|LRP10|SND1|SND1	919	+	2.584246	1.0925515	-1.0	-1.0
chr14	22875134	22875245	ENSG00000197324.8|LRP10|SND1|SND1	948	+	3.1584463	1.2869021	-1.0	-1.0
chr14	22875569	22876239	ENSG00000197324.8|LRP10|SND1|SND1	964	+	3.3676453	1.445739	-1.0	-1.0
chr14	23034670	23034770	ENSG00000100804.18|PSMB5|SND1|SND1	902	-	2.4561276	1.0094459	-1.0	-1.0
chr14	23026255	23026370	ENSG00000100804.18|PSMB5|SND1|SND1	938	-	5.3514605	1.2098136	-1.0	-1.0
chr14	23097946	23098046	ENSG00000179933.5|C14orf119|SND1|SND1	917	+	5.987498	1.0802872	-1.0	-1.0
chr14	24194949	24195049	ENSG00000100926.14|TM9SF1|SND1|SND1	909	-	3.0429695	1.0401815	-1.0	-1.0
chr14	24192647	24193269	ENSG00000100926.14|TM9SF1|SND1|SND1	994	-	5.3611774	2.2062523	-1.0	-1.0
chr14	24189477	24189808	ENSG00000100926.14|TM9SF1|SND1|SND1	968	-	3.4796987	1.4988583	-1.0	-1.0
chr14	24194679	24194924	ENSG00000100926.14|TM9SF1|SND1|SND1	928	-	3.1405463	1.1451182	-1.0	-1.0
chr14	24192158	24192356	ENSG00000100926.14|TM9SF1|SND1|SND1	954	-	3.3699749	1.33548	-1.0	-1.0
chr14	24190506	24190653	ENSG00000100926.14|TM9SF1|SND1|SND1	957	-	3.4665587	1.3628778	-1.0	-1.0
chr14	24190371	24190501	ENSG00000100926.14|TM9SF1|SND1|SND1	922	-	2.8460846	1.1069009	-1.0	-1.0
chr14	24189478	24189803	ENSG00000259522.3|AL136295.4|SND1|SND1	970	-	3.5364392	1.5252639	-1.0	-1.0
chr14	24192647	24193269	ENSG00000254692.1|AL136295.1|SND1|SND1	994	-	5.3611774	2.2067008	-1.0	-1.0
chr14	24192170	24192356	ENSG00000254692.1|AL136295.1|SND1|SND1	959	-	3.47424	1.3893696	-1.0	-1.0
chr14	24190379	24190653	ENSG00000254692.1|AL136295.1|SND1|SND1	944	-	3.1870599	1.2518799	-1.0	-1.0
chr14	24189481	24189808	ENSG00000254692.1|AL136295.1|SND1|SND1	970	-	3.5317945	1.5188291	-1.0	-1.0
chr14	24194679	24194924	ENSG00000254692.1|AL136295.1|SND1|SND1	927	-	3.1405463	1.1376548	-1.0	-1.0
chr14	24306373	24306498	ENSG00000136305.11|CIDEB|SND1|SND1	911	-	4.863269	1.0518022	-1.0	-1.0
chr14	24305590	24305760	ENSG00000136305.11|CIDEB|SND1|SND1	967	-	4.376381	1.4795061	-1.0	-1.0
chr14	24305946	24306137	ENSG00000136305.11|CIDEB|SND1|SND1	929	-	4.8713546	1.1469619	-1.0	-1.0
chr14	30889615	30889740	ENSG00000100473.15|COCH|SND1|SND1	991	+	4.5112634	2.027833	-1.0	-1.0
chr14	30874988	30875118	ENSG00000100473.15|COCH|SND1|SND1	909	+	2.9140408	1.0398928	-1.0	-1.0
chr14	30885393	30885620	ENSG00000100473.15|COCH|SND1|SND1	997	+	7.040913	2.5538943	-1.0	-1.0
chr14	30880606	30880726	ENSG00000100473.15|COCH|SND1|SND1	916	+	4.181684	1.0741997	-1.0	-1.0
chr14	30885795	30886312	ENSG00000100473.15|COCH|SND1|SND1	988	+	5.0430484	1.9073824	-1.0	-1.0
chr14	30878810	30878925	ENSG00000100473.15|COCH|SND1|SND1	968	+	6.5269337	1.4910853	-1.0	-1.0
chr14	31109478	31109583	ENSG00000092148.12|HECTD1|SND1|SND1	902	-	3.2365174	1.0076635	-1.0	-1.0
chr14	32077178	32077278	ENSG00000100852.12|ARHGAP5|SND1|SND1	907	+	2.8415802	1.0334278	-1.0	-1.0
chr14	39039030	39039140	ENSG00000100934.14|SEC23A|SND1|SND1	908	-	2.8557692	1.0377862	-1.0	-1.0
chr14	51249692	51249765	ENSG00000139921.12|TMX1|SND1|SND1	911	+	6.0352564	1.0517361	-1.0	-1.0
chr14	51249467	51249569	ENSG00000139921.12|TMX1|SND1|SND1	909	+	5.9831963	1.0398268	-1.0	-1.0
chr14	51240291	51240444	ENSG00000139921.12|TMX1|SND1|SND1	953	+	4.1140475	1.3281746	-1.0	-1.0
chr14	53950390	53950500	ENSG00000125378.15|BMP4|SND1|SND1	901	-	2.261493	1.0057952	-1.0	-1.0
chr14	53950150	53950375	ENSG00000125378.15|BMP4|SND1|SND1	932	-	3.8607485	1.167511	-1.0	-1.0
chr14	53950670	53950805	ENSG00000125378.15|BMP4|SND1|SND1	920	-	3.1291099	1.098771	-1.0	-1.0
chr14	54430247	54430404	ENSG00000100528.11|CNIH1|SND1|SND1	970	-	4.3715296	1.5161618	-1.0	-1.0
chr14	54432107	54432220	ENSG00000100528.11|CNIH1|SND1|SND1	988	-	4.0400715	1.9102414	-1.0	-1.0
chr14	60153958	60154065	ENSG00000100612.13|DHRS7|SND1|SND1	914	-	4.156598	1.0630344	-1.0	-1.0
chr14	67690132	67690362	ENSG00000258466.5|AL049779.1|SND1|SND1	999	-	5.297638	3.0099134	-1.0	-1.0
chr14	67678250	67678510	ENSG00000258466.5|AL049779.1|SND1|SND1	988	-	4.14664	1.9295405	-1.0	-1.0
chr14	67685014	67685199	ENSG00000258466.5|AL049779.1|SND1|SND1	999	-	5.4715624	3.2749894	-1.0	-1.0
chr14	67684969	67685199	ENSG00000072042.12|RDH11|SND1|SND1	999	-	6.013722	3.1699371	-1.0	-1.0
chr14	67692871	67693052	ENSG00000072042.12|RDH11|SND1|SND1	953	-	3.3251212	1.327459	-1.0	-1.0
chr14	67690211	67690506	ENSG00000072042.12|RDH11|SND1|SND1	997	-	5.5362754	2.5825832	-1.0	-1.0
chr14	67691071	67691291	ENSG00000072042.12|RDH11|SND1|SND1	974	-	3.8937933	1.5854615	-1.0	-1.0
chr14	67692396	67692671	ENSG00000072042.12|RDH11|SND1|SND1	987	-	4.0479264	1.8891397	-1.0	-1.0
chr14	67678250	67678423	ENSG00000072042.12|RDH11|SND1|SND1	992	-	4.328288	2.087083	-1.0	-1.0
chr14	68978951	68979091	ENSG00000072110.13|ACTN1|SND1|SND1	920	-	2.9544573	1.0985357	-1.0	-1.0
chr14	68877126	68877236	ENSG00000072110.13|ACTN1|SND1|SND1	907	-	2.5814843	1.0319612	-1.0	-1.0
chr14	68874907	68875057	ENSG00000072110.13|ACTN1|SND1|SND1	918	-	2.730904	1.0845295	-1.0	-1.0
chr14	69458362	69458542	ENSG00000029364.11|SLC39A9|SND1|SND1	966	+	5.38149	1.4679344	-1.0	-1.0
chr14	69708676	69708941	ENSG00000100647.7|SUSD6|SND1|SND1	967	+	5.2565184	1.4798678	-1.0	-1.0
chr14	70010753	70010946	ENSG00000198732.10|SMOC1|SND1|SND1	992	+	5.4276743	2.105074	-1.0	-1.0
chr14	69975714	69975814	ENSG00000198732.10|SMOC1|SND1|SND1	998	+	7.742968	2.7565491	-1.0	-1.0
chr14	70011484	70011568	ENSG00000198732.10|SMOC1|SND1|SND1	972	+	4.0679326	1.5485644	-1.0	-1.0
chr14	70023202	70023442	ENSG00000198732.10|SMOC1|SND1|SND1	991	+	5.1881413	2.0337813	-1.0	-1.0
chr14	69952141	69952303	ENSG00000198732.10|SMOC1|SND1|SND1	977	+	3.9940782	1.6296108	-1.0	-1.0
chr14	69953419	69953532	ENSG00000198732.10|SMOC1|SND1|SND1	984	+	4.1942854	1.7969148	-1.0	-1.0
chr14	70013385	70013491	ENSG00000198732.10|SMOC1|SND1|SND1	983	+	3.9559708	1.7706088	-1.0	-1.0
chr14	73211768	73211942	ENSG00000080815.18|PSEN1|SND1|SND1	988	+	6.9066954	1.9042145	-1.0	-1.0
chr14	73966897	73966997	ENSG00000187097.12|ENTPD5|SND1|SND1	903	-	6.0360603	1.0131061	-1.0	-1.0
chr14	73983022	73983161	ENSG00000187097.12|ENTPD5|SND1|SND1	953	-	4.483529	1.3299879	-1.0	-1.0
chr14	73976323	73976412	ENSG00000187097.12|ENTPD5|SND1|SND1	955	-	4.373063	1.3446643	-1.0	-1.0
chr14	73972913	73973013	ENSG00000187097.12|ENTPD5|SND1|SND1	903	-	2.8059943	1.011643	-1.0	-1.0
chr14	74484415	74484587	ENSG00000119655.10|NPC2|SND1|SND1	983	-	4.5684323	1.7620586	-1.0	-1.0
chr14	74480672	74480779	ENSG00000119655.10|NPC2|SND1|SND1	972	-	6.6206594	1.5494643	-1.0	-1.0
chr14	74493192	74493322	ENSG00000119655.10|NPC2|SND1|SND1	954	-	5.2928476	1.3415375	-1.0	-1.0
chr14	74486328	74486436	ENSG00000119655.10|NPC2|SND1|SND1	993	-	7.1490088	2.131701	-1.0	-1.0
chr14	75135687	75135886	ENSG00000170348.8|TMED10|SND1|SND1	999	-	6.080623	2.925076	-1.0	-1.0
chr14	75152031	75152143	ENSG00000170348.8|TMED10|SND1|SND1	996	-	4.919058	2.4434001	-1.0	-1.0
chr14	75176285	75176590	ENSG00000170348.8|TMED10|SND1|SND1	990	-	3.9081948	2.0103757	-1.0	-1.0
chr14	75147599	75147781	ENSG00000170348.8|TMED10|SND1|SND1	996	-	6.263981	2.3539095	-1.0	-1.0
chr14	75134849	75135006	ENSG00000170348.8|TMED10|SND1|SND1	988	-	4.205123	1.9102541	-1.0	-1.0
chr14	75651770	75651889	ENSG00000133935.6|ERG28|SND1|SND1	909	-	3.3064556	1.0433028	-1.0	-1.0
chr14	77484756	77484866	ENSG00000100593.17|ISM2|SND1|SND1	910	-	5.921161	1.0474454	-1.0	-1.0
chr14	77475873	77476073	ENSG00000100593.17|ISM2|SND1|SND1	912	-	6.092439	1.053976	-1.0	-1.0
chr14	81502720	81502880	ENSG00000071537.13|SEL1L|SND1|SND1	973	-	5.695735	1.5738465	-1.0	-1.0
chr14	81487389	81487538	ENSG00000071537.13|SEL1L|SND1|SND1	985	-	4.4564824	1.8168902	-1.0	-1.0
chr14	81484329	81484449	ENSG00000071537.13|SEL1L|SND1|SND1	910	-	5.959256	1.0457326	-1.0	-1.0
chr14	81498382	81498494	ENSG00000071537.13|SEL1L|SND1|SND1	985	-	6.76138	1.8270147	-1.0	-1.0
chr14	81476913	81477181	ENSG00000071537.13|SEL1L|SND1|SND1	994	-	4.4569173	2.2468288	-1.0	-1.0
chr14	81485671	81485746	ENSG00000071537.13|SEL1L|SND1|SND1	939	-	3.5121183	1.2172743	-1.0	-1.0
chr14	81486288	81486454	ENSG00000071537.13|SEL1L|SND1|SND1	976	-	5.8276143	1.6265152	-1.0	-1.0
chr14	81479572	81479740	ENSG00000071537.13|SEL1L|SND1|SND1	969	-	5.7871404	1.5151049	-1.0	-1.0
chr14	81506073	81506241	ENSG00000071537.13|SEL1L|SND1|SND1	955	-	3.7597353	1.351338	-1.0	-1.0
chr14	92704639	92704779	ENSG00000100600.14|LGMN|SND1|SND1	962	-	4.9391	1.4149886	-1.0	-1.0
chr14	92706402	92706653	ENSG00000100600.14|LGMN|SND1|SND1	999	-	6.0219746	2.961566	-1.0	-1.0
chr14	92716063	92716221	ENSG00000100600.14|LGMN|SND1|SND1	997	-	7.478704	2.5290549	-1.0	-1.0
chr14	92704171	92704356	ENSG00000100600.14|LGMN|SND1|SND1	917	-	2.8723235	1.0833392	-1.0	-1.0
chr14	92718746	92718844	ENSG00000100600.14|LGMN|SND1|SND1	986	-	6.764446	1.8514801	-1.0	-1.0
chr14	92717379	92717461	ENSG00000100600.14|LGMN|SND1|SND1	988	-	4.433069	1.9331584	-1.0	-1.0
chr14	92748493	92748603	ENSG00000100600.14|LGMN|SND1|SND1	911	-	3.5015395	1.0490855	-1.0	-1.0
chr14	92709671	92709872	ENSG00000100600.14|LGMN|SND1|SND1	997	-	4.9393764	2.5210407	-1.0	-1.0
chr14	92732615	92732810	ENSG00000100600.14|LGMN|SND1|SND1	925	-	3.997746	1.127792	-1.0	-1.0
chr14	92712752	92712871	ENSG00000100600.14|LGMN|SND1|SND1	921	-	4.058025	1.1007499	-1.0	-1.0
chr14	92711836	92711955	ENSG00000100600.14|LGMN|SND1|SND1	993	-	4.8388443	2.1688502	-1.0	-1.0
chr14	94283909	94284094	ENSG00000140093.9|SERPINA10|SND1|SND1	908	-	6.1410017	1.0369831	-1.0	-1.0
chr14	94288285	94288460	ENSG00000140093.9|SERPINA10|SND1|SND1	948	-	6.434959	1.2875366	-1.0	-1.0
chr14	94290080	94290360	ENSG00000140093.9|SERPINA10|SND1|SND1	928	-	4.658523	1.1421187	-1.0	-1.0
chr14	94313991	94314516	ENSG00000170099.5|SERPINA6|SND1|SND1	982	-	4.2363706	1.7535878	-1.0	-1.0
chr14	94304367	94304603	ENSG00000170099.5|SERPINA6|SND1|SND1	989	-	5.8747244	1.9600517	-1.0	-1.0
chr14	94309735	94310006	ENSG00000170099.5|SERPINA6|SND1|SND1	995	-	5.2107644	2.3383064	-1.0	-1.0
chr14	94306070	94306218	ENSG00000170099.5|SERPINA6|SND1|SND1	960	-	3.3953412	1.4001389	-1.0	-1.0
chr14	94314521	94314716	ENSG00000170099.5|SERPINA6|SND1|SND1	945	-	3.6244805	1.2620513	-1.0	-1.0
chr14	94366358	94366523	ENSG00000258597.3|SERPINA2|SND1|SND1	951	-	6.526136	1.3106773	-1.0	-1.0
chr14	94380780	94381141	ENSG00000197249.13|SERPINA1|SND1|SND1	1000	-	5.389399	5.60409	-1.0	-1.0
chr14	94381141	94381241	ENSG00000197249.13|SERPINA1|SND1|SND1	999	-	4.4191084	3.2494473	-1.0	-1.0
chr14	94388559	94388699	ENSG00000197249.13|SERPINA1|SND1|SND1	976	-	2.5821044	1.6259023	-1.0	-1.0
chr14	94377416	94377516	ENSG00000197249.13|SERPINA1|SND1|SND1	910	-	2.4437637	1.0436844	-1.0	-1.0
chr14	94379367	94379611	ENSG00000197249.13|SERPINA1|SND1|SND1	952	-	6.0034056	1.319714	-1.0	-1.0
chr14	94376791	94376981	ENSG00000197249.13|SERPINA1|SND1|SND1	951	-	3.2873049	1.3102819	-1.0	-1.0
chr14	94382591	94383341	ENSG00000197249.13|SERPINA1|SND1|SND1	1000	-	4.973928	3.861057	-1.0	-1.0
chr14	94378640	94378740	ENSG00000197249.13|SERPINA1|SND1|SND1	999	-	4.9751797	2.9249349	-1.0	-1.0
chr14	94379611	94379711	ENSG00000197249.13|SERPINA1|SND1|SND1	998	-	6.2531333	2.6797981	-1.0	-1.0
chr14	94377521	94377806	ENSG00000197249.13|SERPINA1|SND1|SND1	947	-	3.029043	1.2747948	-1.0	-1.0
chr14	94377981	94378640	ENSG00000197249.13|SERPINA1|SND1|SND1	986	-	3.6829588	1.8606622	-1.0	-1.0
chr14	94443077	94443222	ENSG00000186910.3|SERPINA11|SND1|SND1	942	-	3.3939245	1.2335652	-1.0	-1.0
chr14	94448131	94448631	ENSG00000186910.3|SERPINA11|SND1|SND1	958	-	3.6252325	1.3744705	-1.0	-1.0
chr14	94442563	94442809	ENSG00000186910.3|SERPINA11|SND1|SND1	980	-	4.1407576	1.6956458	-1.0	-1.0
chr14	94446330	94446604	ENSG00000186910.3|SERPINA11|SND1|SND1	982	-	4.327989	1.7517321	-1.0	-1.0
chr14	94581368	94581543	ENSG00000188488.13|SERPINA5|SND1|SND1	932	+	2.6311316	1.1653118	-1.0	-1.0
chr14	94566939	94567224	ENSG00000188488.13|SERPINA5|SND1|SND1	985	+	5.514346	1.8275801	-1.0	-1.0
chr14	94563639	94564169	ENSG00000188488.13|SERPINA5|SND1|SND1	977	+	4.7660766	1.6415118	-1.0	-1.0
chr14	94590665	94590896	ENSG00000188488.13|SERPINA5|SND1|SND1	1000	+	4.6849074	3.7652047	-1.0	-1.0
chr14	94569314	94569689	ENSG00000188488.13|SERPINA5|SND1|SND1	964	+	4.092907	1.4465718	-1.0	-1.0
chr14	94568114	94568329	ENSG00000188488.13|SERPINA5|SND1|SND1	956	+	4.4078794	1.3601407	-1.0	-1.0
chr14	94587345	94587981	ENSG00000188488.13|SERPINA5|SND1|SND1	1000	+	4.6154666	4.467568	-1.0	-1.0
chr14	94590040	94590400	ENSG00000188488.13|SERPINA5|SND1|SND1	1000	+	4.8904223	4.230152	-1.0	-1.0
chr14	94569734	94569839	ENSG00000188488.13|SERPINA5|SND1|SND1	912	+	5.9418936	1.0567491	-1.0	-1.0
chr14	94589941	94590040	ENSG00000188488.13|SERPINA5|SND1|SND1	974	+	4.553121	1.5795175	-1.0	-1.0
chr14	94592056	94592596	ENSG00000188488.13|SERPINA5|SND1|SND1	997	+	3.8988922	2.5890841	-1.0	-1.0
chr14	94568128	94568283	ENSG00000100665.11|SERPINA4|SND1|SND1	962	+	3.7337644	1.4166173	-1.0	-1.0
chr14	94569394	94569689	ENSG00000100665.11|SERPINA4|SND1|SND1	969	+	4.324264	1.5102528	-1.0	-1.0
chr14	94566969	94567224	ENSG00000100665.11|SERPINA4|SND1|SND1	986	+	5.754564	1.858196	-1.0	-1.0
chr14	94563640	94564131	ENSG00000100665.11|SERPINA4|SND1|SND1	979	+	4.613248	1.6708536	-1.0	-1.0
chr14	94569734	94569839	ENSG00000100665.11|SERPINA4|SND1|SND1	913	+	5.9418936	1.0596609	-1.0	-1.0
chr14	94614433	94615084	ENSG00000273259.3|AL049839.2|SND1|SND1	1000	+	4.308493	5.9607253	-1.0	-1.0
chr14	94622340	94622491	ENSG00000273259.3|AL049839.2|SND1|SND1	1000	+	4.544262	6.4506397	-1.0	-1.0
chr14	94592136	94592596	ENSG00000273259.3|AL049839.2|SND1|SND1	982	+	3.318437	1.7491797	-1.0	-1.0
chr14	94623506	94623610	ENSG00000273259.3|AL049839.2|SND1|SND1	996	+	7.485737	2.392995	-1.0	-1.0
chr14	94623610	94624105	ENSG00000273259.3|AL049839.2|SND1|SND1	999	+	3.2002573	2.9866786	-1.0	-1.0
chr14	94622238	94622340	ENSG00000273259.3|AL049839.2|SND1|SND1	966	+	3.455746	1.4632883	-1.0	-1.0
chr14	94592057	94592136	ENSG00000273259.3|AL049839.2|SND1|SND1	1000	+	5.8851004	5.8843675	-1.0	-1.0
chr14	94619194	94619468	ENSG00000273259.3|AL049839.2|SND1|SND1	1000	+	5.0554547	7.4663353	-1.0	-1.0
chr14	94619096	94619561	ENSG00000196136.17|SERPINA3|SND1|SND1	1000	+	5.051005	6.8361654	-1.0	-1.0
chr14	94623508	94623610	ENSG00000196136.17|SERPINA3|SND1|SND1	1000	+	8.382324	3.422606	-1.0	-1.0
chr14	94614361	94615084	ENSG00000196136.17|SERPINA3|SND1|SND1	1000	+	4.099686	5.4826045	-1.0	-1.0
chr14	94622241	94622340	ENSG00000196136.17|SERPINA3|SND1|SND1	969	+	3.389378	1.5109575	-1.0	-1.0
chr14	94622340	94622585	ENSG00000196136.17|SERPINA3|SND1|SND1	1000	+	4.834732	6.7466097	-1.0	-1.0
chr14	94623610	94624050	ENSG00000196136.17|SERPINA3|SND1|SND1	999	+	3.2679386	3.2376268	-1.0	-1.0
chr14	100728405	100728505	ENSG00000185559.13|DLK1|SND1|SND1	900	+	2.3182497	1.000845	-1.0	-1.0
chr14	100728935	100729155	ENSG00000185559.13|DLK1|SND1|SND1	995	+	3.9421353	2.2725043	-1.0	-1.0
chr14	100734148	100734963	ENSG00000185559.13|DLK1|SND1|SND1	995	+	3.6331978	2.307462	-1.0	-1.0
chr14	100732041	100732183	ENSG00000185559.13|DLK1|SND1|SND1	995	+	4.003972	2.2606866	-1.0	-1.0
chr14	102008177	102008307	ENSG00000197102.10|DYNC1H1|SND1|SND1	954	+	4.4940968	1.3416635	-1.0	-1.0
chr14	102027407	102027512	ENSG00000197102.10|DYNC1H1|SND1|SND1	909	+	6.00367	1.0405725	-1.0	-1.0
chr14	102047845	102048005	ENSG00000197102.10|DYNC1H1|SND1|SND1	908	+	2.4343135	1.0351235	-1.0	-1.0
chr14	102050434	102050549	ENSG00000197102.10|DYNC1H1|SND1|SND1	910	+	4.081893	1.0473045	-1.0	-1.0
chr14	102029558	102029712	ENSG00000197102.10|DYNC1H1|SND1|SND1	934	+	3.3482754	1.183073	-1.0	-1.0
chr14	102000953	102001063	ENSG00000197102.10|DYNC1H1|SND1|SND1	908	+	5.9954014	1.0378376	-1.0	-1.0
chr14	102039461	102039566	ENSG00000197102.10|DYNC1H1|SND1|SND1	907	+	5.9459534	1.0299418	-1.0	-1.0
chr14	102001549	102001681	ENSG00000197102.10|DYNC1H1|SND1|SND1	942	+	3.8784459	1.2395912	-1.0	-1.0
chr14	102015129	102015279	ENSG00000197102.10|DYNC1H1|SND1|SND1	904	+	2.4586134	1.0185523	-1.0	-1.0
chr14	101983486	101983609	ENSG00000197102.10|DYNC1H1|SND1|SND1	948	+	3.7023745	1.2840784	-1.0	-1.0
chr14	102042012	102042124	ENSG00000197102.10|DYNC1H1|SND1|SND1	967	+	6.5980215	1.4881048	-1.0	-1.0
chr14	102005041	102005231	ENSG00000197102.10|DYNC1H1|SND1|SND1	982	+	6.739101	1.7355123	-1.0	-1.0
chr14	101988717	101988822	ENSG00000197102.10|DYNC1H1|SND1|SND1	912	+	5.0756836	1.0536623	-1.0	-1.0
chr14	102016348	102016453	ENSG00000197102.10|DYNC1H1|SND1|SND1	906	+	2.5986469	1.0262122	-1.0	-1.0
chr14	102001209	102001329	ENSG00000197102.10|DYNC1H1|SND1|SND1	906	+	6.1422405	1.0249524	-1.0	-1.0
chr14	101985756	101986121	ENSG00000197102.10|DYNC1H1|SND1|SND1	941	+	4.0230365	1.2296015	-1.0	-1.0
chr14	102039621	102039731	ENSG00000197102.10|DYNC1H1|SND1|SND1	905	+	3.189663	1.0240737	-1.0	-1.0
chr14	102002566	102002703	ENSG00000197102.10|DYNC1H1|SND1|SND1	934	+	4.4718366	1.1827463	-1.0	-1.0
chr14	102041613	102041734	ENSG00000197102.10|DYNC1H1|SND1|SND1	917	+	5.3085136	1.0787028	-1.0	-1.0
chr14	102027587	102027762	ENSG00000197102.10|DYNC1H1|SND1|SND1	922	+	4.1589956	1.1094282	-1.0	-1.0
chr14	102038449	102038599	ENSG00000197102.10|DYNC1H1|SND1|SND1	913	+	2.9533217	1.0615832	-1.0	-1.0
chr14	102016765	102016990	ENSG00000197102.10|DYNC1H1|SND1|SND1	960	+	4.0591393	1.398857	-1.0	-1.0
chr14	102042393	102042498	ENSG00000197102.10|DYNC1H1|SND1|SND1	908	+	4.1402454	1.0371107	-1.0	-1.0
chr14	102009842	102010027	ENSG00000197102.10|DYNC1H1|SND1|SND1	936	+	3.6595235	1.1951802	-1.0	-1.0
chr14	102011874	102012113	ENSG00000197102.10|DYNC1H1|SND1|SND1	944	+	3.628071	1.2533653	-1.0	-1.0
chr14	102082145	102082330	ENSG00000080824.18|HSP90AA1|SND1|SND1	917	-	2.9247332	1.0832932	-1.0	-1.0
chr14	102085312	102085457	ENSG00000080824.18|HSP90AA1|SND1|SND1	911	-	5.9772987	1.0513605	-1.0	-1.0
chr14	102084628	102084968	ENSG00000080824.18|HSP90AA1|SND1|SND1	973	-	5.0612354	1.5639495	-1.0	-1.0
chr14	102928425	102928513	ENSG00000166126.10|AMN|SND1|SND1	989	+	4.6471915	1.9593161	-1.0	-1.0
chr14	102930106	102930327	ENSG00000166126.10|AMN|SND1|SND1	994	+	5.523492	2.2105606	-1.0	-1.0
chr14	102929654	102929737	ENSG00000166126.10|AMN|SND1|SND1	996	+	5.203168	2.3515427	-1.0	-1.0
chr14	102929054	102929258	ENSG00000166126.10|AMN|SND1|SND1	986	+	3.99714	1.8608569	-1.0	-1.0
chr14	102929923	102930086	ENSG00000166126.10|AMN|SND1|SND1	954	+	3.20573	1.3370926	-1.0	-1.0
chr14	102929427	102929536	ENSG00000166126.10|AMN|SND1|SND1	997	+	6.0070367	2.512533	-1.0	-1.0
chr14	102928714	102929014	ENSG00000166126.10|AMN|SND1|SND1	973	+	4.0990653	1.5673001	-1.0	-1.0
chr14	102930405	102930690	ENSG00000166126.10|AMN|SND1|SND1	973	+	4.0292068	1.5767218	-1.0	-1.0
chr14	104873260	104873405	ENSG00000099814.15|CEP170B|SND1|SND1	908	+	5.9769206	1.0361552	-1.0	-1.0
chr15	22823757	22824162	ENSG00000170113.15|NIPA1|SND1|SND1	923	+	6.2024965	1.1141682	-1.0	-1.0
chr15	34084286	34084481	ENSG00000134153.9|EMC7|SND1|SND1	963	-	4.9535155	1.427629	-1.0	-1.0
chr15	34101603	34101813	ENSG00000134153.9|EMC7|SND1|SND1	919	-	2.6417954	1.0905788	-1.0	-1.0
chr15	34095894	34096009	ENSG00000134153.9|EMC7|SND1|SND1	964	-	6.540141	1.4451833	-1.0	-1.0
chr15	34088052	34088133	ENSG00000134153.9|EMC7|SND1|SND1	904	-	2.983845	1.0183344	-1.0	-1.0
chr15	34090316	34090455	ENSG00000134153.9|EMC7|SND1|SND1	998	-	7.5835	2.61872	-1.0	-1.0
chr15	34228444	34228619	ENSG00000128463.12|EMC4|SND1|SND1	958	+	6.466412	1.3750175	-1.0	-1.0
chr15	34245747	34245852	ENSG00000140199.11|SLC12A6|SND1|SND1	912	-	4.145894	1.0560046	-1.0	-1.0
chr15	39590515	39590623	ENSG00000137801.10|THBS1|SND1|SND1	989	+	3.6767013	1.94811	-1.0	-1.0
chr15	39583616	39583692	ENSG00000137801.10|THBS1|SND1|SND1	980	+	3.806654	1.7094113	-1.0	-1.0
chr15	39588525	39588745	ENSG00000137801.10|THBS1|SND1|SND1	989	+	3.9363213	1.9416764	-1.0	-1.0
chr15	39591504	39591623	ENSG00000137801.10|THBS1|SND1|SND1	992	+	3.9029179	2.0731053	-1.0	-1.0
chr15	39591122	39591350	ENSG00000137801.10|THBS1|SND1|SND1	978	+	3.5041625	1.648059	-1.0	-1.0
chr15	39589201	39589354	ENSG00000137801.10|THBS1|SND1|SND1	995	+	3.5978336	2.2702758	-1.0	-1.0
chr15	39595731	39595916	ENSG00000137801.10|THBS1|SND1|SND1	904	+	2.9808578	1.0176059	-1.0	-1.0
chr15	39592999	39593227	ENSG00000137801.10|THBS1|SND1|SND1	995	+	4.2240357	2.2997108	-1.0	-1.0
chr15	39593996	39594440	ENSG00000137801.10|THBS1|SND1|SND1	999	+	5.989756	3.2789674	-1.0	-1.0
chr15	39585469	39585563	ENSG00000137801.10|THBS1|SND1|SND1	996	+	4.13337	2.4213974	-1.0	-1.0
chr15	39587346	39587520	ENSG00000137801.10|THBS1|SND1|SND1	998	+	4.5769863	2.6056554	-1.0	-1.0
chr15	39593396	39593761	ENSG00000137801.10|THBS1|SND1|SND1	1000	+	5.7566733	5.4265723	-1.0	-1.0
chr15	39582192	39582747	ENSG00000137801.10|THBS1|SND1|SND1	990	+	3.480744	2.0129964	-1.0	-1.0
chr15	39583987	39584182	ENSG00000137801.10|THBS1|SND1|SND1	987	+	3.8851812	1.8782356	-1.0	-1.0
chr15	39588882	39589086	ENSG00000137801.10|THBS1|SND1|SND1	985	+	3.520436	1.8226026	-1.0	-1.0
chr15	39588041	39588301	ENSG00000137801.10|THBS1|SND1|SND1	978	+	3.413506	1.6654854	-1.0	-1.0
chr15	39589804	39590023	ENSG00000137801.10|THBS1|SND1|SND1	999	+	4.281928	2.8896744	-1.0	-1.0
chr15	39592567	39592797	ENSG00000137801.10|THBS1|SND1|SND1	979	+	3.2085805	1.6870527	-1.0	-1.0
chr15	39584299	39584419	ENSG00000137801.10|THBS1|SND1|SND1	965	+	3.1076748	1.4504734	-1.0	-1.0
chr15	40471387	40472332	ENSG00000169105.7|CHST14|SND1|SND1	973	+	5.2829704	1.5699363	-1.0	-1.0
chr15	40844694	40844849	ENSG00000166145.14|SPINT1|SND1|SND1	913	+	6.0599365	1.0604582	-1.0	-1.0
chr15	42228711	42228820	ENSG00000103978.15|TMEM87A|SND1|SND1	917	-	6.0112214	1.0793287	-1.0	-1.0
chr15	42220061	42220135	ENSG00000103978.15|TMEM87A|SND1|SND1	909	-	5.995597	1.0404692	-1.0	-1.0
chr15	42237461	42237615	ENSG00000103978.15|TMEM87A|SND1|SND1	990	-	5.9819665	1.9961213	-1.0	-1.0
chr15	42226807	42226909	ENSG00000103978.15|TMEM87A|SND1|SND1	931	-	2.7844164	1.1626647	-1.0	-1.0
chr15	42233143	42233306	ENSG00000103978.15|TMEM87A|SND1|SND1	978	-	4.4343925	1.6630514	-1.0	-1.0
chr15	42236319	42236419	ENSG00000103978.15|TMEM87A|SND1|SND1	935	-	3.605111	1.1841083	-1.0	-1.0
chr15	43761423	43761531	ENSG00000167004.12|PDIA3|SND1|SND1	1000	+	5.1943808	4.705672	-1.0	-1.0
chr15	43768390	43768488	ENSG00000167004.12|PDIA3|SND1|SND1	1000	+	8.34199	3.4107454	-1.0	-1.0
chr15	43769517	43769646	ENSG00000167004.12|PDIA3|SND1|SND1	995	+	4.0116053	2.3017845	-1.0	-1.0
chr15	43770249	43770389	ENSG00000167004.12|PDIA3|SND1|SND1	921	+	2.5961454	1.100373	-1.0	-1.0
chr15	43753823	43753902	ENSG00000167004.12|PDIA3|SND1|SND1	981	+	3.3523571	1.7176632	-1.0	-1.0
chr15	43771104	43771534	ENSG00000167004.12|PDIA3|SND1|SND1	929	+	2.7526417	1.1486262	-1.0	-1.0
chr15	43746496	43746701	ENSG00000167004.12|PDIA3|SND1|SND1	923	+	2.1904564	1.115975	-1.0	-1.0
chr15	43768488	43768597	ENSG00000167004.12|PDIA3|SND1|SND1	997	+	3.9455082	2.4725227	-1.0	-1.0
chr15	43770449	43770580	ENSG00000167004.12|PDIA3|SND1|SND1	951	+	3.1622212	1.31154	-1.0	-1.0
chr15	43756648	43756766	ENSG00000167004.12|PDIA3|SND1|SND1	1000	+	6.3802896	4.9730854	-1.0	-1.0
chr15	43765449	43765566	ENSG00000167004.12|PDIA3|SND1|SND1	998	+	4.0135884	2.6683178	-1.0	-1.0
chr15	43766732	43766910	ENSG00000167004.12|PDIA3|SND1|SND1	986	+	3.524855	1.8507906	-1.0	-1.0
chr15	43763076	43763201	ENSG00000167004.12|PDIA3|SND1|SND1	996	+	4.251983	2.4497871	-1.0	-1.0
chr15	43792978	43793078	ENSG00000140264.19|SERF2|SND1|SND1	912	+	3.0732257	1.0574948	-1.0	-1.0
chr15	44711476	44711613	ENSG00000166710.17|B2M|SND1|SND1	964	+	3.151194	1.445062	-1.0	-1.0
chr15	44715422	44715772	ENSG00000166710.17|B2M|SND1|SND1	997	+	4.46455	2.5675483	-1.0	-1.0
chr15	50182560	50182890	ENSG00000140284.10|SLC27A2|SND1|SND1	980	+	5.41799	1.7049307	-1.0	-1.0
chr15	55360273	55360528	ENSG00000260916.7|CCPG1|SND1|SND1	917	-	6.046062	1.0808834	-1.0	-1.0
chr15	55360273	55360528	ENSG00000261771.5|DNAAF4-CCPG1|SND1|SND1	917	-	6.046062	1.0812932	-1.0	-1.0
chr15	58538402	58538512	ENSG00000166035.10|LIPC|SND1|SND1	981	+	4.751124	1.7265339	-1.0	-1.0
chr15	58545741	58545975	ENSG00000166035.10|LIPC|SND1|SND1	985	+	5.5110493	1.8369896	-1.0	-1.0
chr15	58548329	58548572	ENSG00000166035.10|LIPC|SND1|SND1	986	+	4.770803	1.848191	-1.0	-1.0
chr15	58542533	58542651	ENSG00000166035.10|LIPC|SND1|SND1	994	+	7.1456223	2.2191586	-1.0	-1.0
chr15	58541747	58541962	ENSG00000166035.10|LIPC|SND1|SND1	978	+	4.529217	1.6523795	-1.0	-1.0
chr15	58563524	58563744	ENSG00000166035.10|LIPC|SND1|SND1	951	+	4.7160473	1.3104688	-1.0	-1.0
chr15	58610272	58610582	ENSG00000137845.14|ADAM10|SND1|SND1	942	-	3.5265708	1.2374343	-1.0	-1.0
chr15	58611782	58611977	ENSG00000137845.14|ADAM10|SND1|SND1	952	-	6.317506	1.3190886	-1.0	-1.0
chr15	58665096	58665197	ENSG00000137845.14|ADAM10|SND1|SND1	978	-	4.173983	1.665518	-1.0	-1.0
chr15	58679128	58679282	ENSG00000137845.14|ADAM10|SND1|SND1	969	-	6.505645	1.5112773	-1.0	-1.0
chr15	58640776	58640960	ENSG00000137845.14|ADAM10|SND1|SND1	951	-	4.691577	1.3128024	-1.0	-1.0
chr15	58597511	58597636	ENSG00000137845.14|ADAM10|SND1|SND1	948	-	3.2365718	1.2874197	-1.0	-1.0
chr15	59619153	59619348	ENSG00000140297.12|GCNT3|SND1|SND1	949	+	6.4517894	1.2919548	-1.0	-1.0
chr15	64155831	64156145	ENSG00000166794.4|PPIB|SND1|SND1	996	-	3.8032498	2.3868818	-1.0	-1.0
chr15	64160013	64160197	ENSG00000166794.4|PPIB|SND1|SND1	1000	-	5.7078233	5.633074	-1.0	-1.0
chr15	64156145	64156245	ENSG00000166794.4|PPIB|SND1|SND1	975	-	3.6154513	1.598977	-1.0	-1.0
chr15	64162851	64163101	ENSG00000166794.4|PPIB|SND1|SND1	966	-	2.8313494	1.4677083	-1.0	-1.0
chr15	64156724	64156904	ENSG00000166794.4|PPIB|SND1|SND1	1000	-	5.202186	5.5634766	-1.0	-1.0
chr15	64162040	64162154	ENSG00000166794.4|PPIB|SND1|SND1	1000	-	5.694341	4.488488	-1.0	-1.0
chr15	65328876	65328991	ENSG00000174498.13|IGDCC3|SND1|SND1	906	-	6.015135	1.0266316	-1.0	-1.0
chr15	65576302	65576427	ENSG00000074696.12|HACD3|SND1|SND1	992	+	4.9557023	2.087269	-1.0	-1.0
chr15	65564214	65564404	ENSG00000074696.12|HACD3|SND1|SND1	960	+	4.9244885	1.3992451	-1.0	-1.0
chr15	65572234	65572364	ENSG00000074696.12|HACD3|SND1|SND1	988	+	6.904121	1.9321191	-1.0	-1.0
chr15	65571547	65571654	ENSG00000074696.12|HACD3|SND1|SND1	999	+	6.126967	2.9443595	-1.0	-1.0
chr15	65570090	65570203	ENSG00000074696.12|HACD3|SND1|SND1	911	+	3.7482955	1.0493659	-1.0	-1.0
chr15	72210264	72210454	ENSG00000067225.17|PKM|SND1|SND1	917	-	3.4897788	1.0790964	-1.0	-1.0
chr15	72200513	72200748	ENSG00000067225.17|PKM|SND1|SND1	975	-	4.015288	1.5949774	-1.0	-1.0
chr15	72208736	72208916	ENSG00000067225.17|PKM|SND1|SND1	908	-	2.6968734	1.0376883	-1.0	-1.0
chr15	72206728	72206880	ENSG00000067225.17|PKM|SND1|SND1	908	-	2.6734233	1.0359372	-1.0	-1.0
chr15	72199598	72199756	ENSG00000067225.17|PKM|SND1|SND1	922	-	2.815349	1.1102326	-1.0	-1.0
chr15	72202453	72202673	ENSG00000067225.17|PKM|SND1|SND1	926	-	2.7967038	1.1287504	-1.0	-1.0
chr15	72355480	72355624	ENSG00000213614.9|HEXA|SND1|SND1	995	-	7.2122602	2.3029006	-1.0	-1.0
chr15	72344003	72344140	ENSG00000213614.9|HEXA|SND1|SND1	932	-	3.357133	1.170504	-1.0	-1.0
chr15	72350517	72350650	ENSG00000213614.9|HEXA|SND1|SND1	978	-	3.541018	1.6664277	-1.0	-1.0
chr15	72346146	72346325	ENSG00000213614.9|HEXA|SND1|SND1	993	-	4.587319	2.1325946	-1.0	-1.0
chr15	72346526	72346710	ENSG00000213614.9|HEXA|SND1|SND1	995	-	4.610396	2.2968628	-1.0	-1.0
chr15	72347685	72347758	ENSG00000213614.9|HEXA|SND1|SND1	992	-	6.9759755	2.077696	-1.0	-1.0
chr15	72375719	72375929	ENSG00000213614.9|HEXA|SND1|SND1	944	-	3.00151	1.2491887	-1.0	-1.0
chr15	72348047	72348134	ENSG00000213614.9|HEXA|SND1|SND1	946	-	3.2482042	1.2655953	-1.0	-1.0
chr15	72353067	72353178	ENSG00000213614.9|HEXA|SND1|SND1	977	-	3.80655	1.6326472	-1.0	-1.0
chr15	72351131	72351234	ENSG00000213614.9|HEXA|SND1|SND1	989	-	5.0879364	1.9420954	-1.0	-1.0
chr15	72349078	72349259	ENSG00000213614.9|HEXA|SND1|SND1	975	-	4.0109763	1.608408	-1.0	-1.0
chr15	72345354	72345629	ENSG00000213614.9|HEXA|SND1|SND1	975	-	4.240011	1.597751	-1.0	-1.0
chr15	72356524	72356649	ENSG00000213614.9|HEXA|SND1|SND1	916	-	6.034945	1.0753157	-1.0	-1.0
chr15	72345445	72345545	ENSG00000260729.1|AC009690.1|SND1|SND1	996	-	5.857556	2.3579438	-1.0	-1.0
chr15	72346234	72346325	ENSG00000260729.1|AC009690.1|SND1|SND1	996	-	4.8739095	2.4374046	-1.0	-1.0
chr15	72349020	72349330	ENSG00000260729.1|AC009690.1|SND1|SND1	975	-	3.8319154	1.5960128	-1.0	-1.0
chr15	72355558	72355624	ENSG00000260729.1|AC009690.1|SND1|SND1	998	-	7.427695	2.6116426	-1.0	-1.0
chr15	72347640	72347835	ENSG00000260729.1|AC009690.1|SND1|SND1	988	-	6.853601	1.9175544	-1.0	-1.0
chr15	72348010	72348205	ENSG00000260729.1|AC009690.1|SND1|SND1	950	-	3.5161085	1.2973684	-1.0	-1.0
chr15	72344007	72344217	ENSG00000260729.1|AC009690.1|SND1|SND1	960	-	4.092019	1.3995208	-1.0	-1.0
chr15	72346445	72346790	ENSG00000260729.1|AC009690.1|SND1|SND1	989	-	4.7384977	1.9597121	-1.0	-1.0
chr15	72375719	72375929	ENSG00000260729.1|AC009690.1|SND1|SND1	944	-	3.00151	1.2514523	-1.0	-1.0
chr15	72356524	72356617	ENSG00000260729.1|AC009690.1|SND1|SND1	911	-	5.921161	1.0504341	-1.0	-1.0
chr15	72353010	72353235	ENSG00000260729.1|AC009690.1|SND1|SND1	967	-	4.005919	1.4856129	-1.0	-1.0
chr15	72351075	72351300	ENSG00000260729.1|AC009690.1|SND1|SND1	972	-	5.399338	1.5505744	-1.0	-1.0
chr15	72350435	72350715	ENSG00000260729.1|AC009690.1|SND1|SND1	973	-	3.6481698	1.5640681	-1.0	-1.0
chr15	72752518	72752843	ENSG00000159322.17|ADPGK|SND1|SND1	968	-	4.9340267	1.488964	-1.0	-1.0
chr15	72760347	72760512	ENSG00000159322.17|ADPGK|SND1|SND1	948	-	6.264706	1.2871288	-1.0	-1.0
chr15	72756335	72756450	ENSG00000159322.17|ADPGK|SND1|SND1	909	-	5.950855	1.0396711	-1.0	-1.0
chr15	72774871	72775081	ENSG00000159322.17|ADPGK|SND1|SND1	940	-	3.6220937	1.2251625	-1.0	-1.0
chr15	73288342	73288482	ENSG00000067141.16|NEO1|SND1|SND1	907	+	6.0575294	1.0334665	-1.0	-1.0
chr15	73587523	73587618	ENSG00000156642.16|NPTN|SND1|SND1	981	-	3.6346931	1.7159348	-1.0	-1.0
chr15	73570149	73570423	ENSG00000156642.16|NPTN|SND1|SND1	999	-	6.2165847	3.071644	-1.0	-1.0
chr15	73591910	73592137	ENSG00000156642.16|NPTN|SND1|SND1	980	-	5.3077807	1.7045579	-1.0	-1.0
chr15	73573661	73573795	ENSG00000156642.16|NPTN|SND1|SND1	988	-	4.1108994	1.9386847	-1.0	-1.0
chr15	73708338	73708503	ENSG00000103855.17|CD276|SND1|SND1	966	+	4.8117895	1.4623419	-1.0	-1.0
chr15	73703658	73703908	ENSG00000103855.17|CD276|SND1|SND1	947	+	3.4018755	1.2764814	-1.0	-1.0
chr15	73702836	73702936	ENSG00000103855.17|CD276|SND1|SND1	904	+	5.972188	1.0173378	-1.0	-1.0
chr15	73704280	73704465	ENSG00000103855.17|CD276|SND1|SND1	926	+	4.04702	1.1326268	-1.0	-1.0
chr15	73702314	73702509	ENSG00000103855.17|CD276|SND1|SND1	920	+	3.6533601	1.0942076	-1.0	-1.0
chr15	73702966	73703081	ENSG00000103855.17|CD276|SND1|SND1	959	+	4.179914	1.3894879	-1.0	-1.0
chr15	74411555	74411705	ENSG00000138623.9|SEMA7A|SND1|SND1	989	-	5.092093	1.9550698	-1.0	-1.0
chr15	74415800	74415965	ENSG00000138623.9|SEMA7A|SND1|SND1	959	-	3.774352	1.3865861	-1.0	-1.0
chr15	74414546	74414745	ENSG00000138623.9|SEMA7A|SND1|SND1	954	-	4.009408	1.338734	-1.0	-1.0
chr15	74411884	74412012	ENSG00000138623.9|SEMA7A|SND1|SND1	999	-	8.585665	2.9527338	-1.0	-1.0
chr15	74414837	74414946	ENSG00000138623.9|SEMA7A|SND1|SND1	932	-	3.450214	1.1681515	-1.0	-1.0
chr15	74416574	74416689	ENSG00000138623.9|SEMA7A|SND1|SND1	912	-	6.212964	1.0533993	-1.0	-1.0
chr15	74410628	74411033	ENSG00000138623.9|SEMA7A|SND1|SND1	967	-	5.455772	1.4750409	-1.0	-1.0
chr15	74417590	74417675	ENSG00000138623.9|SEMA7A|SND1|SND1	991	-	7.029057	2.0370412	-1.0	-1.0
chr15	74417876	74417969	ENSG00000138623.9|SEMA7A|SND1|SND1	936	-	3.5103347	1.1935943	-1.0	-1.0
chr15	74722622	74722802	ENSG00000140465.13|CYP1A1|SND1|SND1	909	-	6.074615	1.0431935	-1.0	-1.0
chr15	74722397	74722527	ENSG00000140465.13|CYP1A1|SND1|SND1	909	-	5.979117	1.0429689	-1.0	-1.0
chr15	74845389	74845593	ENSG00000140497.16|SCAMP2|SND1|SND1	950	-	3.5927265	1.298761	-1.0	-1.0
chr15	74848520	74848701	ENSG00000140497.16|SCAMP2|SND1|SND1	999	-	7.5671244	2.9167895	-1.0	-1.0
chr15	74845084	74845259	ENSG00000140497.16|SCAMP2|SND1|SND1	935	-	3.5085497	1.1855276	-1.0	-1.0
chr15	76935600	76935722	ENSG00000117906.13|RCN2|SND1|SND1	919	+	3.3598602	1.0931586	-1.0	-1.0
chr15	76932360	76932466	ENSG00000117906.13|RCN2|SND1|SND1	916	+	5.9793553	1.0771441	-1.0	-1.0
chr15	76948440	76948590	ENSG00000117906.13|RCN2|SND1|SND1	924	+	4.324797	1.1163723	-1.0	-1.0
chr15	77046823	77046927	ENSG00000140391.14|TSPAN3|SND1|SND1	904	-	2.8757453	1.0178866	-1.0	-1.0
chr15	77052384	77052468	ENSG00000140391.14|TSPAN3|SND1|SND1	973	-	4.6427517	1.5617595	-1.0	-1.0
chr15	77052776	77052929	ENSG00000140391.14|TSPAN3|SND1|SND1	994	-	5.324667	2.18924	-1.0	-1.0
chr15	77054177	77054292	ENSG00000140391.14|TSPAN3|SND1|SND1	931	-	3.5527792	1.1584759	-1.0	-1.0
chr15	77056052	77056187	ENSG00000140391.14|TSPAN3|SND1|SND1	915	-	6.064257	1.0697905	-1.0	-1.0
chr15	78937317	78937417	ENSG00000103811.15|CTSH|SND1|SND1	907	-	2.3845212	1.0309199	-1.0	-1.0
chr15	78935679	78935750	ENSG00000103811.15|CTSH|SND1|SND1	992	-	5.273332	2.1089816	-1.0	-1.0
chr15	78929410	78929493	ENSG00000103811.15|CTSH|SND1|SND1	977	-	3.6184385	1.6353918	-1.0	-1.0
chr15	78925333	78925538	ENSG00000103811.15|CTSH|SND1|SND1	999	-	5.874704	2.959671	-1.0	-1.0
chr15	78931450	78931600	ENSG00000103811.15|CTSH|SND1|SND1	968	-	5.379246	1.488267	-1.0	-1.0
chr15	78934888	78935082	ENSG00000103811.15|CTSH|SND1|SND1	997	-	5.630606	2.5320337	-1.0	-1.0
chr15	78944837	78945017	ENSG00000103811.15|CTSH|SND1|SND1	930	-	3.3562007	1.1537629	-1.0	-1.0
chr15	78922992	78923118	ENSG00000103811.15|CTSH|SND1|SND1	998	-	4.8946404	2.6684124	-1.0	-1.0
chr15	78932371	78932458	ENSG00000103811.15|CTSH|SND1|SND1	999	-	4.909604	2.9437666	-1.0	-1.0
chr15	78927661	78927776	ENSG00000103811.15|CTSH|SND1|SND1	995	-	6.317808	2.3149838	-1.0	-1.0
chr15	78921947	78922205	ENSG00000103811.15|CTSH|SND1|SND1	982	-	4.122645	1.7410736	-1.0	-1.0
chr15	79321977	79322202	ENSG00000166557.12|TMED3|SND1|SND1	962	+	3.5574448	1.4160172	-1.0	-1.0
chr15	79313816	79314005	ENSG00000166557.12|TMED3|SND1|SND1	978	+	5.01297	1.6563727	-1.0	-1.0
chr15	80924620	80924706	ENSG00000103888.16|CEMIP|SND1|SND1	934	+	4.3377767	1.1779778	-1.0	-1.0
chr15	80936673	80936885	ENSG00000103888.16|CEMIP|SND1|SND1	978	+	4.5407805	1.6607603	-1.0	-1.0
chr15	80942944	80943094	ENSG00000103888.16|CEMIP|SND1|SND1	980	+	5.761755	1.6918508	-1.0	-1.0
chr15	80888700	80888796	ENSG00000103888.16|CEMIP|SND1|SND1	997	+	7.902168	2.4754653	-1.0	-1.0
chr15	80937858	80938058	ENSG00000103888.16|CEMIP|SND1|SND1	992	+	6.0235243	2.1059399	-1.0	-1.0
chr15	80931858	80932038	ENSG00000103888.16|CEMIP|SND1|SND1	987	+	4.964864	1.8791215	-1.0	-1.0
chr15	80949076	80949201	ENSG00000103888.16|CEMIP|SND1|SND1	905	+	6.076877	1.024077	-1.0	-1.0
chr15	80895893	80896060	ENSG00000103888.16|CEMIP|SND1|SND1	975	+	5.561197	1.600717	-1.0	-1.0
chr15	80941853	80942048	ENSG00000103888.16|CEMIP|SND1|SND1	977	+	5.6521244	1.630563	-1.0	-1.0
chr15	80880964	80881136	ENSG00000103888.16|CEMIP|SND1|SND1	982	+	6.5302596	1.738401	-1.0	-1.0
chr15	80884194	80884349	ENSG00000103888.16|CEMIP|SND1|SND1	931	+	5.0499177	1.1615254	-1.0	-1.0
chr15	80929018	80929174	ENSG00000103888.16|CEMIP|SND1|SND1	956	+	4.002724	1.3517551	-1.0	-1.0
chr15	80948796	80949001	ENSG00000103888.16|CEMIP|SND1|SND1	984	+	6.16821	1.7852541	-1.0	-1.0
chr15	80878720	80878860	ENSG00000103888.16|CEMIP|SND1|SND1	906	+	6.020565	1.0274959	-1.0	-1.0
chr15	80909106	80909301	ENSG00000103888.16|CEMIP|SND1|SND1	984	+	5.5010405	1.7839198	-1.0	-1.0
chr15	80879715	80879854	ENSG00000103888.16|CEMIP|SND1|SND1	987	+	6.917169	1.8900572	-1.0	-1.0
chr15	80928901	80928937	ENSG00000103888.16|CEMIP|SND1|SND1	914	+	6.332503	1.0668166	-1.0	-1.0
chr15	80906722	80906822	ENSG00000103888.16|CEMIP|SND1|SND1	906	+	6.0972853	1.0288658	-1.0	-1.0
chr15	80920093	80920299	ENSG00000103888.16|CEMIP|SND1|SND1	992	+	7.3106747	2.0727787	-1.0	-1.0
chr15	80922008	80922137	ENSG00000103888.16|CEMIP|SND1|SND1	959	+	3.9658554	1.3902009	-1.0	-1.0
chr15	80933244	80933460	ENSG00000103888.16|CEMIP|SND1|SND1	991	+	6.2602487	2.0331807	-1.0	-1.0
chr15	80894989	80895122	ENSG00000103888.16|CEMIP|SND1|SND1	994	+	5.182604	2.1982756	-1.0	-1.0
chr15	80942250	80942337	ENSG00000103888.16|CEMIP|SND1|SND1	954	+	6.670259	1.3376592	-1.0	-1.0
chr15	80946943	80947065	ENSG00000103888.16|CEMIP|SND1|SND1	988	+	7.2225976	1.9176202	-1.0	-1.0
chr15	80925623	80925755	ENSG00000103888.16|CEMIP|SND1|SND1	998	+	8.226409	2.6708937	-1.0	-1.0
chr15	80989593	80989778	ENSG00000117899.10|MESD|SND1|SND1	941	-	3.0753524	1.2290481	-1.0	-1.0
chr15	80982074	80982182	ENSG00000117899.10|MESD|SND1|SND1	928	-	4.216534	1.1432009	-1.0	-1.0
chr15	80979096	80979477	ENSG00000117899.10|MESD|SND1|SND1	990	-	5.340479	1.994455	-1.0	-1.0
chr15	80981949	80982069	ENSG00000117899.10|MESD|SND1|SND1	910	-	2.6199281	1.0472857	-1.0	-1.0
chr15	84687624	84687769	ENSG00000140612.13|SEC11A|SND1|SND1	974	-	3.8407452	1.5870688	-1.0	-1.0
chr15	84680712	84680827	ENSG00000140612.13|SEC11A|SND1|SND1	997	-	5.724338	2.4861424	-1.0	-1.0
chr15	88899655	88899770	ENSG00000140545.14|MFGE8|SND1|SND1	916	-	6.040876	1.0757902	-1.0	-1.0
chr15	88901550	88901735	ENSG00000140545.14|MFGE8|SND1|SND1	962	-	4.224585	1.4206195	-1.0	-1.0
chr15	88905756	88905896	ENSG00000140545.14|MFGE8|SND1|SND1	947	-	3.3503733	1.2788687	-1.0	-1.0
chr15	88906667	88906778	ENSG00000140545.14|MFGE8|SND1|SND1	912	-	6.323839	1.0564609	-1.0	-1.0
chr15	88907194	88907376	ENSG00000140545.14|MFGE8|SND1|SND1	966	-	6.5426307	1.4714965	-1.0	-1.0
chr15	88899387	88899517	ENSG00000140545.14|MFGE8|SND1|SND1	907	-	4.020636	1.0297755	-1.0	-1.0
chr15	89188192	89188303	ENSG00000140526.17|ABHD2|SND1|SND1	912	+	6.3159113	1.053741	-1.0	-1.0
chr15	89195226	89195351	ENSG00000140526.17|ABHD2|SND1|SND1	922	+	3.2673063	1.1074877	-1.0	-1.0
chr15	89151676	89151831	ENSG00000140526.17|ABHD2|SND1|SND1	972	+	4.920363	1.5495237	-1.0	-1.0
chr15	89175821	89175995	ENSG00000140526.17|ABHD2|SND1|SND1	979	+	5.708602	1.6852504	-1.0	-1.0
chr15	89155366	89155534	ENSG00000140526.17|ABHD2|SND1|SND1	933	+	4.4082904	1.1751549	-1.0	-1.0
chr15	89801110	89801187	ENSG00000166825.13|ANPEP|SND1|SND1	902	-	2.2976508	1.0083747	-1.0	-1.0
chr15	89799425	89799550	ENSG00000166825.13|ANPEP|SND1|SND1	957	-	2.9132423	1.3665617	-1.0	-1.0
chr15	89804252	89804402	ENSG00000166825.13|ANPEP|SND1|SND1	999	-	4.4612303	2.828445	-1.0	-1.0
chr15	89792159	89792327	ENSG00000166825.13|ANPEP|SND1|SND1	991	-	3.6428576	2.0444026	-1.0	-1.0
chr15	89803238	89803304	ENSG00000166825.13|ANPEP|SND1|SND1	904	-	2.3168263	1.0196881	-1.0	-1.0
chr15	89804490	89804710	ENSG00000166825.13|ANPEP|SND1|SND1	986	-	3.6086316	1.864674	-1.0	-1.0
chr15	89790952	89791093	ENSG00000166825.13|ANPEP|SND1|SND1	983	-	3.4646344	1.7599277	-1.0	-1.0
chr15	89803888	89804002	ENSG00000166825.13|ANPEP|SND1|SND1	997	-	4.0883846	2.484943	-1.0	-1.0
chr15	89805005	89805210	ENSG00000166825.13|ANPEP|SND1|SND1	956	-	2.8757102	1.3537594	-1.0	-1.0
chr15	89792451	89792562	ENSG00000166825.13|ANPEP|SND1|SND1	976	-	3.3901258	1.6276746	-1.0	-1.0
chr15	89801434	89801607	ENSG00000166825.13|ANPEP|SND1|SND1	961	-	2.8591273	1.4125789	-1.0	-1.0
chr15	89785313	89785501	ENSG00000166825.13|ANPEP|SND1|SND1	963	-	3.0678	1.433662	-1.0	-1.0
chr15	89797539	89797722	ENSG00000166825.13|ANPEP|SND1|SND1	964	-	2.9554482	1.4400324	-1.0	-1.0
chr15	89805969	89806459	ENSG00000166825.13|ANPEP|SND1|SND1	989	-	3.4850266	1.9634862	-1.0	-1.0
chr15	89793034	89793187	ENSG00000166825.13|ANPEP|SND1|SND1	984	-	4.951262	1.7946496	-1.0	-1.0
chr15	96282841	96282989	ENSG00000247809.7|NR2F2-AS1|SND1|SND1	954	-	4.401317	1.3342326	-1.0	-1.0
chr15	98911314	98911441	ENSG00000140443.13|IGF1R|SND1|SND1	971	+	3.6475856	1.5383708	-1.0	-1.0
chr15	101274337	101274532	ENSG00000131871.14|SELENOS|SND1|SND1	942	-	3.4257922	1.2331197	-1.0	-1.0
chr15	101272716	101272851	ENSG00000131871.14|SELENOS|SND1|SND1	986	-	3.9627652	1.839916	-1.0	-1.0
chr15	101313356	101313551	ENSG00000140479.16|PCSK6|SND1|SND1	935	-	4.1151147	1.1897508	-1.0	-1.0
chr15	101318318	101318422	ENSG00000140479.16|PCSK6|SND1|SND1	964	-	4.140754	1.4430823	-1.0	-1.0
chr15	101642470	101642644	ENSG00000184277.12|TM2D3|SND1|SND1	965	-	6.5082746	1.4543285	-1.0	-1.0
chr15	101646666	101646861	ENSG00000184277.12|TM2D3|SND1|SND1	974	-	4.908307	1.5907526	-1.0	-1.0
chr16	185992	186097	ENSG00000268836.1|Z69706.1|SND1|SND1	911	-	5.938113	1.0481795	-1.0	-1.0
chr16	768378	768518	ENSG00000102854.15|MSLN|SND1|SND1	968	+	6.339541	1.4907657	-1.0	-1.0
chr16	854518	854628	ENSG00000103227.18|LMF1|SND1|SND1	913	-	5.962863	1.0581021	-1.0	-1.0
chr16	869882	870066	ENSG00000103227.18|LMF1|SND1|SND1	912	-	5.97406	1.0563753	-1.0	-1.0
chr16	2514038	2514228	ENSG00000260272.1|AC093525.2|SND1|SND1	934	+	2.9262872	1.1829584	-1.0	-1.0
chr16	2520045	2520145	ENSG00000260272.1|AC093525.2|SND1|SND1	902	+	2.2654915	1.0094467	-1.0	-1.0
chr16	2519540	2519785	ENSG00000260272.1|AC093525.2|SND1|SND1	999	+	4.680309	2.9931688	-1.0	-1.0
chr16	2519217	2519401	ENSG00000260272.1|AC093525.2|SND1|SND1	960	+	3.2786264	1.4011544	-1.0	-1.0
chr16	2519208	2519401	ENSG00000185883.11|ATP6V0C|SND1|SND1	958	+	3.2334368	1.3774778	-1.0	-1.0
chr16	2520045	2520145	ENSG00000185883.11|ATP6V0C|SND1|SND1	903	+	2.2654915	1.01461	-1.0	-1.0
chr16	2514039	2514182	ENSG00000185883.11|ATP6V0C|SND1|SND1	923	+	2.6592462	1.1146897	-1.0	-1.0
chr16	2519540	2519785	ENSG00000185883.11|ATP6V0C|SND1|SND1	999	+	4.680309	2.9982193	-1.0	-1.0
chr16	2519447	2519787	ENSG00000259784.1|AC093525.1|SND1|SND1	999	+	4.531245	2.8386633	-1.0	-1.0
chr16	2514039	2514182	ENSG00000259784.1|AC093525.1|SND1|SND1	924	+	2.6592462	1.1203457	-1.0	-1.0
chr16	2519207	2519437	ENSG00000259784.1|AC093525.1|SND1|SND1	950	+	3.0883453	1.3049521	-1.0	-1.0
chr16	2520047	2520147	ENSG00000259784.1|AC093525.1|SND1|SND1	905	+	2.2914398	1.0241978	-1.0	-1.0
chr16	2771012	2771172	ENSG00000167978.16|SRRM2|SND1|SND1	905	+	2.2623498	1.0226909	-1.0	-1.0
chr16	2831795	2831930	ENSG00000162078.11|ZG16B|SND1|SND1	912	+	6.1739974	1.0552677	-1.0	-1.0
chr16	3015266	3015931	ENSG00000184697.6|CLDN6|SND1|SND1	996	-	7.619441	2.387136	-1.0	-1.0
chr16	3020376	3020481	ENSG00000006327.13|TNFRSF12A|SND1|SND1	908	+	2.4051886	1.0357755	-1.0	-1.0
chr16	3021196	3021319	ENSG00000006327.13|TNFRSF12A|SND1|SND1	955	+	3.3114393	1.3468821	-1.0	-1.0
chr16	3021770	3021875	ENSG00000006327.13|TNFRSF12A|SND1|SND1	946	+	2.7745252	1.2691228	-1.0	-1.0
chr16	3021554	3021684	ENSG00000006327.13|TNFRSF12A|SND1|SND1	996	+	4.5316896	2.3810673	-1.0	-1.0
chr16	3069184	3069284	ENSG00000008517.16|IL32|SND1|SND1	903	+	6.0360603	1.0146611	-1.0	-1.0
chr16	3658096	3658230	ENSG00000126602.10|TRAP1|SND1|SND1	923	-	3.3755012	1.1155767	-1.0	-1.0
chr16	3664303	3664433	ENSG00000126602.10|TRAP1|SND1|SND1	904	-	3.3128226	1.0169256	-1.0	-1.0
chr16	3727458	3727558	ENSG00000005339.14|CREBBP|SND1|SND1	910	-	5.9465814	1.0474558	-1.0	-1.0
chr16	4380913	4383078	ENSG00000168140.4|VASN|SND1|SND1	984	+	3.7173443	1.7928227	-1.0	-1.0
chr16	5028864	5029014	ENSG00000103174.11|NAGPA|SND1|SND1	906	-	2.9402993	1.0271373	-1.0	-1.0
chr16	5027979	5028254	ENSG00000103174.11|NAGPA|SND1|SND1	977	-	4.2691045	1.6383345	-1.0	-1.0
chr16	5027264	5027374	ENSG00000103174.11|NAGPA|SND1|SND1	982	-	6.890287	1.7384598	-1.0	-1.0
chr16	5030343	5030523	ENSG00000103174.11|NAGPA|SND1|SND1	947	-	3.4673777	1.2797703	-1.0	-1.0
chr16	5027134	5027234	ENSG00000103174.11|NAGPA|SND1|SND1	910	-	2.7105124	1.0436513	-1.0	-1.0
chr16	5033272	5033772	ENSG00000103174.11|NAGPA|SND1|SND1	980	-	4.294147	1.7053891	-1.0	-1.0
chr16	5025433	5025685	ENSG00000103174.11|NAGPA|SND1|SND1	962	-	3.8493574	1.4243793	-1.0	-1.0
chr16	5031772	5031884	ENSG00000103174.11|NAGPA|SND1|SND1	909	-	6.0487895	1.0409064	-1.0	-1.0
chr16	5080945	5081056	ENSG00000033011.11|ALG1|SND1|SND1	982	+	4.426326	1.7345982	-1.0	-1.0
chr16	5075387	5075536	ENSG00000033011.11|ALG1|SND1|SND1	991	+	4.944255	2.0662951	-1.0	-1.0
chr16	5072950	5073028	ENSG00000033011.11|ALG1|SND1|SND1	971	+	4.6082172	1.531441	-1.0	-1.0
chr16	5078756	5078878	ENSG00000033011.11|ALG1|SND1|SND1	996	+	5.297165	2.3741171	-1.0	-1.0
chr16	5073152	5073347	ENSG00000033011.11|ALG1|SND1|SND1	994	+	4.599361	2.2169027	-1.0	-1.0
chr16	5071903	5072128	ENSG00000033011.11|ALG1|SND1|SND1	911	+	4.558644	1.0510876	-1.0	-1.0
chr16	5077444	5077534	ENSG00000033011.11|ALG1|SND1|SND1	991	+	4.387029	2.0697455	-1.0	-1.0
chr16	5077906	5078017	ENSG00000033011.11|ALG1|SND1|SND1	991	+	4.3717494	2.0655909	-1.0	-1.0
chr16	8893623	8893723	ENSG00000187555.14|USP7|SND1|SND1	911	-	4.0577884	1.0486488	-1.0	-1.0
chr16	10532876	10533092	ENSG00000213853.9|EMP2|SND1|SND1	998	-	4.735085	2.7286394	-1.0	-1.0
chr16	10537927	10538074	ENSG00000213853.9|EMP2|SND1|SND1	992	-	4.300104	2.1013744	-1.0	-1.0
chr16	10543569	10543660	ENSG00000213853.9|EMP2|SND1|SND1	928	-	3.4643989	1.1402866	-1.0	-1.0
chr16	11679574	11679679	ENSG00000153066.12|TXNDC11|SND1|SND1	910	-	5.921161	1.0476038	-1.0	-1.0
chr16	14664873	14665048	ENSG00000103429.10|BFAR|SND1|SND1	913	+	5.0626354	1.0586803	-1.0	-1.0
chr16	14655075	14655205	ENSG00000103429.10|BFAR|SND1|SND1	923	+	6.392706	1.112169	-1.0	-1.0
chr16	14875125	14875225	ENSG00000103512.14|NOMO1|SND1|SND1	932	+	3.413622	1.1670675	-1.0	-1.0
chr16	14886760	14886862	ENSG00000103512.14|NOMO1|SND1|SND1	918	+	2.3979363	1.0838448	-1.0	-1.0
chr16	14864584	14864726	ENSG00000103512.14|NOMO1|SND1|SND1	977	+	3.9524703	1.6415559	-1.0	-1.0
chr16	14876663	14876790	ENSG00000103512.14|NOMO1|SND1|SND1	915	+	2.4210603	1.0725199	-1.0	-1.0
chr16	14895513	14895643	ENSG00000103512.14|NOMO1|SND1|SND1	929	+	2.5427635	1.1463234	-1.0	-1.0
chr16	14878735	14878834	ENSG00000103512.14|NOMO1|SND1|SND1	913	+	2.6092775	1.0611093	-1.0	-1.0
chr16	16102626	16102717	ENSG00000103222.18|ABCC1|SND1|SND1	985	+	4.88419	1.8145905	-1.0	-1.0
chr16	16090404	16090588	ENSG00000103222.18|ABCC1|SND1|SND1	977	+	4.78047	1.6351035	-1.0	-1.0
chr16	16071641	16071729	ENSG00000103222.18|ABCC1|SND1|SND1	927	+	2.749555	1.1344236	-1.0	-1.0
chr16	16086823	16086938	ENSG00000103222.18|ABCC1|SND1|SND1	955	+	3.5791216	1.3440375	-1.0	-1.0
chr16	16068190	16068302	ENSG00000103222.18|ABCC1|SND1|SND1	944	+	3.8060162	1.2504339	-1.0	-1.0
chr16	16045865	16046005	ENSG00000103222.18|ABCC1|SND1|SND1	926	+	2.8000093	1.1308944	-1.0	-1.0
chr16	16079351	16079478	ENSG00000103222.18|ABCC1|SND1|SND1	978	+	3.9046867	1.6652902	-1.0	-1.0
chr16	16056111	16056341	ENSG00000103222.18|ABCC1|SND1|SND1	950	+	3.251781	1.3033028	-1.0	-1.0
chr16	16106760	16106870	ENSG00000103222.18|ABCC1|SND1|SND1	910	+	2.7929044	1.0438643	-1.0	-1.0
chr16	16114765	16114980	ENSG00000103222.18|ABCC1|SND1|SND1	969	+	3.8552988	1.505291	-1.0	-1.0
chr16	16138363	16138543	ENSG00000103222.18|ABCC1|SND1|SND1	945	+	3.323238	1.2604969	-1.0	-1.0
chr16	16121989	16122169	ENSG00000103222.18|ABCC1|SND1|SND1	925	+	2.88154	1.1221198	-1.0	-1.0
chr16	16044449	16044680	ENSG00000103222.18|ABCC1|SND1|SND1	964	+	4.26278	1.4481497	-1.0	-1.0
chr16	16076268	16076401	ENSG00000103222.18|ABCC1|SND1|SND1	979	+	3.786027	1.6840256	-1.0	-1.0
chr16	16111419	16111582	ENSG00000103222.18|ABCC1|SND1|SND1	948	+	3.6648602	1.2808062	-1.0	-1.0
chr16	16124788	16124915	ENSG00000103222.18|ABCC1|SND1|SND1	980	+	4.792988	1.7028652	-1.0	-1.0
chr16	16083365	16083542	ENSG00000103222.18|ABCC1|SND1|SND1	986	+	6.0248833	1.8509061	-1.0	-1.0
chr16	16136527	16136644	ENSG00000103222.18|ABCC1|SND1|SND1	927	+	2.9813526	1.1355033	-1.0	-1.0
chr16	16154627	16154752	ENSG00000091262.15|ABCC6|SND1|SND1	944	-	3.9620302	1.2495953	-1.0	-1.0
chr16	16182421	16182588	ENSG00000091262.15|ABCC6|SND1|SND1	967	-	3.7260878	1.4860814	-1.0	-1.0
chr16	16177519	16177626	ENSG00000091262.15|ABCC6|SND1|SND1	931	-	3.188624	1.1588457	-1.0	-1.0
chr16	18506872	18506977	ENSG00000185164.14|NOMO2|SND1|SND1	917	-	6.216379	1.0829239	-1.0	-1.0
chr16	18543616	18543769	ENSG00000185164.14|NOMO2|SND1|SND1	942	-	3.4989083	1.23711	-1.0	-1.0
chr16	18531465	18531607	ENSG00000185164.14|NOMO2|SND1|SND1	966	-	4.4136887	1.4740932	-1.0	-1.0
chr16	18788923	18789083	ENSG00000134419.15|RPS15A|SND1|SND1	912	-	2.5769763	1.0552236	-1.0	-1.0
chr16	18788980	18789080	ENSG00000260342.2|AC138811.2|SND1|SND1	902	-	2.2896316	1.010636	-1.0	-1.0
chr16	18801430	18801519	ENSG00000260342.2|AC138811.2|SND1|SND1	909	-	2.642213	1.040512	-1.0	-1.0
chr16	18794598	18794683	ENSG00000260342.2|AC138811.2|SND1|SND1	998	-	4.5882263	2.62043	-1.0	-1.0
chr16	18795463	18795581	ENSG00000260342.2|AC138811.2|SND1|SND1	990	-	3.8798406	1.9832864	-1.0	-1.0
chr16	18793213	18793413	ENSG00000260342.2|AC138811.2|SND1|SND1	989	-	5.2955995	1.9493344	-1.0	-1.0
chr16	18794598	18794683	ENSG00000170540.14|ARL6IP1|SND1|SND1	997	-	4.5882263	2.572969	-1.0	-1.0
chr16	18795425	18795581	ENSG00000170540.14|ARL6IP1|SND1|SND1	991	-	4.1528	2.0405798	-1.0	-1.0
chr16	18793211	18793370	ENSG00000170540.14|ARL6IP1|SND1|SND1	992	-	5.86128	2.0849686	-1.0	-1.0
chr16	18801435	18801585	ENSG00000170540.14|ARL6IP1|SND1|SND1	924	-	2.705312	1.1200726	-1.0	-1.0
chr16	27362656	27362791	ENSG00000077238.13|IL4R|SND1|SND1	915	+	6.0719695	1.070957	-1.0	-1.0
chr16	27488553	27488635	ENSG00000077235.17|GTF3C1|SND1|SND1	957	-	6.557898	1.3645289	-1.0	-1.0
chr16	27488238	27488415	ENSG00000077235.17|GTF3C1|SND1|SND1	955	-	3.7097096	1.3422744	-1.0	-1.0
chr16	27495370	27495492	ENSG00000077235.17|GTF3C1|SND1|SND1	908	-	5.9680166	1.0385458	-1.0	-1.0
chr16	27461320	27461420	ENSG00000077235.17|GTF3C1|SND1|SND1	901	-	2.8467526	1.0059541	-1.0	-1.0
chr16	27492337	27492487	ENSG00000077235.17|GTF3C1|SND1|SND1	956	-	3.7515917	1.3585705	-1.0	-1.0
chr16	27489601	27489743	ENSG00000077235.17|GTF3C1|SND1|SND1	947	-	3.7006912	1.2735312	-1.0	-1.0
chr16	27492616	27492713	ENSG00000077235.17|GTF3C1|SND1|SND1	966	-	4.162815	1.4628909	-1.0	-1.0
chr16	27494767	27494908	ENSG00000077235.17|GTF3C1|SND1|SND1	941	-	3.4152148	1.2263608	-1.0	-1.0
chr16	27489052	27489167	ENSG00000077235.17|GTF3C1|SND1|SND1	913	-	2.8495722	1.0616257	-1.0	-1.0
chr16	27464695	27464815	ENSG00000077235.17|GTF3C1|SND1|SND1	934	-	5.9951525	1.1798973	-1.0	-1.0
chr16	27469395	27469495	ENSG00000077235.17|GTF3C1|SND1|SND1	909	-	5.9550676	1.0401335	-1.0	-1.0
chr16	27495210	27495350	ENSG00000077235.17|GTF3C1|SND1|SND1	910	-	2.852251	1.0442998	-1.0	-1.0
chr16	28484005	28484118	ENSG00000261832.6|AC138894.1|SND1|SND1	976	-	3.9287357	1.6238289	-1.0	-1.0
chr16	28477736	28477877	ENSG00000261832.6|AC138894.1|SND1|SND1	979	-	5.370755	1.6880898	-1.0	-1.0
chr16	28486346	28486490	ENSG00000261832.6|AC138894.1|SND1|SND1	991	-	4.8665047	2.0669692	-1.0	-1.0
chr16	28484005	28484190	ENSG00000188603.18|CLN3|SND1|SND1	956	-	3.4681766	1.3606933	-1.0	-1.0
chr16	28477736	28477877	ENSG00000188603.18|CLN3|SND1|SND1	980	-	5.370755	1.690287	-1.0	-1.0
chr16	28486346	28486524	ENSG00000188603.18|CLN3|SND1|SND1	992	-	5.0649424	2.1208727	-1.0	-1.0
chr16	28844194	28844329	ENSG00000178952.10|TUFM|SND1|SND1	940	-	3.3307157	1.223985	-1.0	-1.0
chr16	28843735	28843850	ENSG00000178952.10|TUFM|SND1|SND1	962	-	3.6334891	1.419797	-1.0	-1.0
chr16	28844950	28845050	ENSG00000178952.10|TUFM|SND1|SND1	963	-	3.8385406	1.4303818	-1.0	-1.0
chr16	28844625	28844862	ENSG00000178952.10|TUFM|SND1|SND1	930	-	3.0091066	1.1538491	-1.0	-1.0
chr16	28842975	28843148	ENSG00000178952.10|TUFM|SND1|SND1	938	-	3.45686	1.205631	-1.0	-1.0
chr16	28845313	28845480	ENSG00000178952.10|TUFM|SND1|SND1	989	-	4.9937925	1.9637345	-1.0	-1.0
chr16	28844448	28844548	ENSG00000178952.10|TUFM|SND1|SND1	920	-	3.4847937	1.0944518	-1.0	-1.0
chr16	28844024	28844129	ENSG00000178952.10|TUFM|SND1|SND1	906	-	3.2313857	1.0283782	-1.0	-1.0
chr16	28845916	28846016	ENSG00000178952.10|TUFM|SND1|SND1	907	-	2.6657631	1.0308517	-1.0	-1.0
chr16	28984204	28984539	ENSG00000169682.17|SPNS1|SND1|SND1	919	+	3.4436147	1.0933	-1.0	-1.0
chr16	28983191	28983290	ENSG00000169682.17|SPNS1|SND1|SND1	907	+	5.9635963	1.0326595	-1.0	-1.0
chr16	28984204	28984539	ENSG00000261067.7|AC109460.3|SND1|SND1	917	+	3.3947306	1.0817314	-1.0	-1.0
chr16	28983191	28983290	ENSG00000261067.7|AC109460.3|SND1|SND1	907	+	5.9635963	1.0296052	-1.0	-1.0
chr16	29664246	29664411	ENSG00000277669.1|AC009086.2|SND1|SND1	970	+	6.1968746	1.5238731	-1.0	-1.0
chr16	29664441	29664661	ENSG00000277669.1|AC009086.2|SND1|SND1	971	+	5.090807	1.5384963	-1.0	-1.0
chr16	29694868	29694983	ENSG00000277669.1|AC009086.2|SND1|SND1	922	+	2.8916159	1.1097171	-1.0	-1.0
chr16	29664686	29664861	ENSG00000277669.1|AC009086.2|SND1|SND1	920	+	6.237697	1.0980644	-1.0	-1.0
chr16	29664439	29664659	ENSG00000197471.11|SPN|SND1|SND1	970	+	4.9849977	1.5162491	-1.0	-1.0
chr16	29664689	29664864	ENSG00000197471.11|SPN|SND1|SND1	920	+	6.2492504	1.0943826	-1.0	-1.0
chr16	29664249	29664414	ENSG00000197471.11|SPN|SND1|SND1	965	+	5.896534	1.4601445	-1.0	-1.0
chr16	29694868	29694983	ENSG00000103485.17|QPRT|SND1|SND1	924	+	2.8916159	1.1198429	-1.0	-1.0
chr16	29859166	29859266	ENSG00000103502.13|CDIPT|SND1|SND1	900	-	2.7880726	1.0014259	-1.0	-1.0
chr16	29872186	29872283	ENSG00000174938.14|SEZ6L2|SND1|SND1	922	-	2.5737495	1.1078172	-1.0	-1.0
chr16	29888539	29888725	ENSG00000174938.14|SEZ6L2|SND1|SND1	1000	-	5.306341	3.4181032	-1.0	-1.0
chr16	29877270	29877467	ENSG00000174938.14|SEZ6L2|SND1|SND1	994	-	4.1451473	2.2316098	-1.0	-1.0
chr16	29878286	29878425	ENSG00000174938.14|SEZ6L2|SND1|SND1	989	-	3.8724413	1.9615757	-1.0	-1.0
chr16	29876755	29876945	ENSG00000174938.14|SEZ6L2|SND1|SND1	996	-	4.564215	2.454309	-1.0	-1.0
chr16	29896821	29897116	ENSG00000174938.14|SEZ6L2|SND1|SND1	980	-	3.8755507	1.7016605	-1.0	-1.0
chr16	29873239	29873431	ENSG00000174938.14|SEZ6L2|SND1|SND1	990	-	4.000488	1.9892122	-1.0	-1.0
chr16	29872408	29872526	ENSG00000174938.14|SEZ6L2|SND1|SND1	992	-	4.6349664	2.0962372	-1.0	-1.0
chr16	29871578	29871678	ENSG00000174938.14|SEZ6L2|SND1|SND1	903	-	2.469066	1.0110271	-1.0	-1.0
chr16	29879863	29880064	ENSG00000174938.14|SEZ6L2|SND1|SND1	998	-	5.045692	2.6157374	-1.0	-1.0
chr16	29895258	29895460	ENSG00000174938.14|SEZ6L2|SND1|SND1	985	-	3.7785482	1.8347516	-1.0	-1.0
chr16	29897852	29897984	ENSG00000174938.14|SEZ6L2|SND1|SND1	998	-	7.653496	2.6393957	-1.0	-1.0
chr16	29887648	29887817	ENSG00000174938.14|SEZ6L2|SND1|SND1	1000	-	5.8005624	4.0959215	-1.0	-1.0
chr16	29885585	29885840	ENSG00000174938.14|SEZ6L2|SND1|SND1	970	-	3.3974118	1.5273352	-1.0	-1.0
chr16	29898940	29899065	ENSG00000174938.14|SEZ6L2|SND1|SND1	916	-	2.6914566	1.0747597	-1.0	-1.0
chr16	29873537	29873729	ENSG00000174938.14|SEZ6L2|SND1|SND1	984	-	3.5439532	1.7985446	-1.0	-1.0
chr16	29895720	29895855	ENSG00000174938.14|SEZ6L2|SND1|SND1	997	-	5.1744914	2.4607205	-1.0	-1.0
chr16	29905787	29906056	ENSG00000174939.10|ASPHD1|SND1|SND1	926	+	4.537321	1.1285458	-1.0	-1.0
chr16	29900879	29901079	ENSG00000174939.10|ASPHD1|SND1|SND1	934	+	6.3507485	1.1805472	-1.0	-1.0
chr16	29901309	29901920	ENSG00000174939.10|ASPHD1|SND1|SND1	990	+	4.210555	1.9870808	-1.0	-1.0
chr16	29904851	29904965	ENSG00000174939.10|ASPHD1|SND1|SND1	965	+	3.5656836	1.454403	-1.0	-1.0
chr16	30069924	30070194	ENSG00000149925.17|ALDOA|SND1|SND1	922	+	2.8905501	1.1068195	-1.0	-1.0
chr16	30068803	30068990	ENSG00000149925.17|ALDOA|SND1|SND1	933	+	2.7483618	1.1709625	-1.0	-1.0
chr16	30068593	30068788	ENSG00000149925.17|ALDOA|SND1|SND1	920	+	2.7170365	1.0944787	-1.0	-1.0
chr16	30067548	30067733	ENSG00000149925.17|ALDOA|SND1|SND1	928	+	2.8607163	1.1423813	-1.0	-1.0
chr16	30069281	30069611	ENSG00000149925.17|ALDOA|SND1|SND1	926	+	2.8142245	1.1307113	-1.0	-1.0
chr16	31093311	31093416	ENSG00000255439.6|AC135050.2|SND1|SND1	960	-	2.947658	1.3947935	-1.0	-1.0
chr16	31091211	31091342	ENSG00000255439.6|AC135050.2|SND1|SND1	966	-	3.0500193	1.4642136	-1.0	-1.0
chr16	31093311	31093416	ENSG00000167397.14|VKORC1|SND1|SND1	960	-	2.947658	1.3935053	-1.0	-1.0
chr16	31091211	31091342	ENSG00000167397.14|VKORC1|SND1|SND1	966	-	3.0500193	1.4675097	-1.0	-1.0
chr16	55812902	55813043	ENSG00000198848.12|CES1|SND1|SND1	954	-	3.1554046	1.3396027	-1.0	-1.0
chr16	55821367	55821521	ENSG00000198848.12|CES1|SND1|SND1	997	-	4.1444583	2.5682867	-1.0	-1.0
chr16	55828766	55828974	ENSG00000198848.12|CES1|SND1|SND1	986	-	3.7878351	1.8554935	-1.0	-1.0
chr16	55819534	55819634	ENSG00000198848.12|CES1|SND1|SND1	979	-	3.728623	1.6770678	-1.0	-1.0
chr16	55823549	55823683	ENSG00000198848.12|CES1|SND1|SND1	978	-	3.6933012	1.6566365	-1.0	-1.0
chr16	55810516	55810664	ENSG00000198848.12|CES1|SND1|SND1	999	-	4.895932	2.8282173	-1.0	-1.0
chr16	55826155	55826290	ENSG00000198848.12|CES1|SND1|SND1	973	-	4.3017883	1.5669843	-1.0	-1.0
chr16	55826295	55826395	ENSG00000198848.12|CES1|SND1|SND1	901	-	4.10145	1.0027311	-1.0	-1.0
chr16	55816923	55816962	ENSG00000198848.12|CES1|SND1|SND1	986	-	3.9582253	1.8409464	-1.0	-1.0
chr16	55810926	55811010	ENSG00000198848.12|CES1|SND1|SND1	999	-	4.5960307	3.1670606	-1.0	-1.0
chr16	55833003	55833133	ENSG00000198848.12|CES1|SND1|SND1	941	-	2.9083457	1.22903	-1.0	-1.0
chr16	56363975	56364075	ENSG00000159461.14|AMFR|SND1|SND1	906	-	5.9635963	1.0284855	-1.0	-1.0
chr16	56401742	56401842	ENSG00000159461.14|AMFR|SND1|SND1	910	-	5.9126368	1.0445521	-1.0	-1.0
chr16	56943125	56943265	ENSG00000051108.14|HERPUD1|SND1|SND1	976	+	3.4836283	1.6160588	-1.0	-1.0
chr16	56942135	56942237	ENSG00000051108.14|HERPUD1|SND1|SND1	928	+	3.2156265	1.144906	-1.0	-1.0
chr16	57258461	57258584	ENSG00000102934.9|PLLP|SND1|SND1	945	-	3.0811536	1.2558638	-1.0	-1.0
chr16	57256886	57257029	ENSG00000102934.9|PLLP|SND1|SND1	985	-	5.761679	1.8208381	-1.0	-1.0
chr16	57261896	57261996	ENSG00000102934.9|PLLP|SND1|SND1	917	-	6.133884	1.08086	-1.0	-1.0
chr16	57382029	57383094	ENSG00000006210.6|CX3CL1|SND1|SND1	1000	+	5.3188553	3.4605827	-1.0	-1.0
chr16	57384434	57384534	ENSG00000006210.6|CX3CL1|SND1|SND1	901	+	2.915162	1.0053242	-1.0	-1.0
chr16	57379626	57379754	ENSG00000006210.6|CX3CL1|SND1|SND1	967	+	4.4684	1.4863353	-1.0	-1.0
chr16	57372492	57372638	ENSG00000006210.6|CX3CL1|SND1|SND1	929	+	2.5963755	1.1492587	-1.0	-1.0
chr16	57384649	57384959	ENSG00000006210.6|CX3CL1|SND1|SND1	947	+	4.705027	1.275393	-1.0	-1.0
chr16	57383299	57383399	ENSG00000006210.6|CX3CL1|SND1|SND1	903	+	2.268863	1.0120208	-1.0	-1.0
chr16	57660767	57660876	ENSG00000205336.11|ADGRG1|SND1|SND1	968	+	4.484465	1.4933406	-1.0	-1.0
chr16	57655398	57655530	ENSG00000205336.11|ADGRG1|SND1|SND1	915	+	6.0084095	1.0728337	-1.0	-1.0
chr16	57661766	57661946	ENSG00000205336.11|ADGRG1|SND1|SND1	968	+	6.579321	1.4948713	-1.0	-1.0
chr16	57659394	57659674	ENSG00000205336.11|ADGRG1|SND1|SND1	964	+	5.024747	1.4381772	-1.0	-1.0
chr16	58039874	58040039	ENSG00000102996.4|MMP15|SND1|SND1	949	+	3.050043	1.2964303	-1.0	-1.0
chr16	58043209	58043360	ENSG00000102996.4|MMP15|SND1|SND1	984	+	3.9530528	1.7912226	-1.0	-1.0
chr16	58043511	58043627	ENSG00000102996.4|MMP15|SND1|SND1	953	+	3.2474508	1.3295364	-1.0	-1.0
chr16	58038265	58038394	ENSG00000102996.4|MMP15|SND1|SND1	977	+	3.8081598	1.6377333	-1.0	-1.0
chr16	58045026	58045421	ENSG00000102996.4|MMP15|SND1|SND1	959	+	3.4488752	1.3901235	-1.0	-1.0
chr16	58041616	58041870	ENSG00000102996.4|MMP15|SND1|SND1	985	+	3.948268	1.8161373	-1.0	-1.0
chr16	58042230	58042369	ENSG00000102996.4|MMP15|SND1|SND1	965	+	3.377379	1.4560729	-1.0	-1.0
chr16	58161455	58161640	ENSG00000070770.8|CSNK2A2|SND1|SND1	948	-	4.018606	1.280624	-1.0	-1.0
chr16	66911998	66912140	ENSG00000166589.12|CDH16|SND1|SND1	920	-	6.240804	1.0972834	-1.0	-1.0
chr16	66914305	66914412	ENSG00000166589.12|CDH16|SND1|SND1	915	-	6.0218644	1.069198	-1.0	-1.0
chr16	66916079	66916194	ENSG00000166589.12|CDH16|SND1|SND1	910	-	5.962406	1.0447689	-1.0	-1.0
chr16	66909985	66910093	ENSG00000166589.12|CDH16|SND1|SND1	923	-	6.2072806	1.1108767	-1.0	-1.0
chr16	66913490	66913605	ENSG00000166589.12|CDH16|SND1|SND1	915	-	6.0412498	1.0701449	-1.0	-1.0
chr16	66912663	66912853	ENSG00000166589.12|CDH16|SND1|SND1	909	-	4.307203	1.0389469	-1.0	-1.0
chr16	66910269	66910404	ENSG00000166589.12|CDH16|SND1|SND1	914	-	5.9995503	1.0663959	-1.0	-1.0
chr16	66912241	66912430	ENSG00000166589.12|CDH16|SND1|SND1	979	-	6.7368083	1.6730269	-1.0	-1.0
chr16	66943838	66944078	ENSG00000172831.11|CES2|SND1|SND1	993	+	5.7690034	2.1544049	-1.0	-1.0
chr16	66942060	66942285	ENSG00000172831.11|CES2|SND1|SND1	917	+	3.2993743	1.0800458	-1.0	-1.0
chr16	66938066	66938296	ENSG00000172831.11|CES2|SND1|SND1	979	+	4.853057	1.6765101	-1.0	-1.0
chr16	66940436	66940641	ENSG00000172831.11|CES2|SND1|SND1	924	+	3.211655	1.1208137	-1.0	-1.0
chr16	66941505	66941640	ENSG00000172831.11|CES2|SND1|SND1	926	+	3.23358	1.1304569	-1.0	-1.0
chr16	66942580	66942770	ENSG00000172831.11|CES2|SND1|SND1	931	+	3.100089	1.1638004	-1.0	-1.0
chr16	66943746	66944056	ENSG00000265408.1|AC009084.1|SND1|SND1	995	+	5.9163785	2.2726061	-1.0	-1.0
chr16	66943298	66943371	ENSG00000265408.1|AC009084.1|SND1|SND1	915	+	4.096978	1.0709308	-1.0	-1.0
chr16	67228728	67229158	ENSG00000168701.18|TMEM208|SND1|SND1	979	+	5.1968985	1.6677495	-1.0	-1.0
chr16	67228513	67228668	ENSG00000168701.18|TMEM208|SND1|SND1	936	+	3.4615486	1.1940309	-1.0	-1.0
chr16	67946936	67947105	ENSG00000124067.16|SLC12A4|SND1|SND1	950	-	4.2516007	1.3030951	-1.0	-1.0
chr16	67947330	67947430	ENSG00000124067.16|SLC12A4|SND1|SND1	965	-	3.2413123	1.4559106	-1.0	-1.0
chr16	67946532	67946633	ENSG00000124067.16|SLC12A4|SND1|SND1	904	-	2.665926	1.0182135	-1.0	-1.0
chr16	67946185	67946305	ENSG00000124067.16|SLC12A4|SND1|SND1	907	-	2.6221275	1.0338054	-1.0	-1.0
chr16	68255787	68255982	ENSG00000103066.12|PLA2G15|SND1|SND1	956	+	4.0592046	1.3564086	-1.0	-1.0
chr16	68259430	68259550	ENSG00000103066.12|PLA2G15|SND1|SND1	913	+	6.017142	1.0591315	-1.0	-1.0
chr16	68275110	68275249	ENSG00000103064.13|SLC7A6|SND1|SND1	945	+	4.288502	1.2562971	-1.0	-1.0
chr16	68822085	68822220	ENSG00000039068.18|CDH1|SND1|SND1	916	+	6.2066936	1.0768194	-1.0	-1.0
chr16	68828173	68828298	ENSG00000039068.18|CDH1|SND1|SND1	968	+	4.5417767	1.4944268	-1.0	-1.0
chr16	68808707	68808812	ENSG00000039068.18|CDH1|SND1|SND1	911	+	5.929647	1.049309	-1.0	-1.0
chr16	68815514	68815754	ENSG00000039068.18|CDH1|SND1|SND1	961	+	5.668936	1.404205	-1.0	-1.0
chr16	69711080	69711281	ENSG00000181019.12|NQO1|SND1|SND1	978	-	4.951849	1.6517458	-1.0	-1.0
chr16	69718122	69718253	ENSG00000181019.12|NQO1|SND1|SND1	950	-	3.1619356	1.2988675	-1.0	-1.0
chr16	70156484	70156719	ENSG00000090857.13|PDPR|SND1|SND1	914	+	3.914334	1.0643938	-1.0	-1.0
chr16	72057391	72057556	ENSG00000257017.8|HP|SND1|SND1	970	+	3.7483258	1.5283198	-1.0	-1.0
chr16	72060111	72060951	ENSG00000257017.8|HP|SND1|SND1	997	+	4.143143	2.5820246	-1.0	-1.0
chr16	72076547	72077052	ENSG00000261701.6|HPR|SND1|SND1	984	+	4.943454	1.7850962	-1.0	-1.0
chr16	72076317	72076507	ENSG00000261701.6|HPR|SND1|SND1	947	+	3.6417556	1.2772278	-1.0	-1.0
chr16	72788054	72788169	ENSG00000140836.15|ZFHX3|SND1|SND1	909	-	5.964889	1.0417718	-1.0	-1.0
chr16	72788594	72788709	ENSG00000140836.15|ZFHX3|SND1|SND1	912	-	3.3711033	1.0567875	-1.0	-1.0
chr16	72787399	72787529	ENSG00000140836.15|ZFHX3|SND1|SND1	910	-	5.9585543	1.0470471	-1.0	-1.0
chr16	74467755	74467940	ENSG00000090863.11|GLG1|SND1|SND1	955	-	3.3825188	1.3491353	-1.0	-1.0
chr16	74480240	74480394	ENSG00000090863.11|GLG1|SND1|SND1	992	-	3.6594937	2.0803404	-1.0	-1.0
chr16	74492956	74493140	ENSG00000090863.11|GLG1|SND1|SND1	996	-	5.097145	2.3987758	-1.0	-1.0
chr16	74485795	74485917	ENSG00000090863.11|GLG1|SND1|SND1	977	-	3.4589303	1.6338211	-1.0	-1.0
chr16	74474516	74474632	ENSG00000090863.11|GLG1|SND1|SND1	986	-	5.4306836	1.840955	-1.0	-1.0
chr16	74472348	74472493	ENSG00000090863.11|GLG1|SND1|SND1	989	-	5.0549154	1.9476869	-1.0	-1.0
chr16	74503530	74503746	ENSG00000090863.11|GLG1|SND1|SND1	987	-	3.989428	1.8720324	-1.0	-1.0
chr16	74494759	74494831	ENSG00000090863.11|GLG1|SND1|SND1	991	-	4.566305	2.0351827	-1.0	-1.0
chr16	74508838	74508925	ENSG00000090863.11|GLG1|SND1|SND1	985	-	4.407206	1.8325044	-1.0	-1.0
chr16	74477395	74477533	ENSG00000090863.11|GLG1|SND1|SND1	997	-	5.1810856	2.4778636	-1.0	-1.0
chr16	74462487	74462632	ENSG00000090863.11|GLG1|SND1|SND1	952	-	3.3247192	1.3231516	-1.0	-1.0
chr16	74496440	74496644	ENSG00000090863.11|GLG1|SND1|SND1	998	-	4.843118	2.6318161	-1.0	-1.0
chr16	74471172	74471286	ENSG00000090863.11|GLG1|SND1|SND1	995	-	4.34871	2.2668493	-1.0	-1.0
chr16	74494831	74494931	ENSG00000090863.11|GLG1|SND1|SND1	910	-	5.921161	1.0461401	-1.0	-1.0
chr16	74453071	74453334	ENSG00000090863.11|GLG1|SND1|SND1	962	-	3.4658039	1.4245607	-1.0	-1.0
chr16	74462008	74462195	ENSG00000090863.11|GLG1|SND1|SND1	990	-	4.0060887	1.9922953	-1.0	-1.0
chr16	74468870	74469160	ENSG00000090863.11|GLG1|SND1|SND1	987	-	3.4399617	1.894792	-1.0	-1.0
chr16	74465675	74465813	ENSG00000090863.11|GLG1|SND1|SND1	924	-	2.4275177	1.118147	-1.0	-1.0
chr16	74491000	74491210	ENSG00000090863.11|GLG1|SND1|SND1	987	-	3.503254	1.870896	-1.0	-1.0
chr16	74457873	74458063	ENSG00000090863.11|GLG1|SND1|SND1	971	-	3.6917121	1.5370774	-1.0	-1.0
chr16	74459681	74459789	ENSG00000090863.11|GLG1|SND1|SND1	990	-	3.775513	1.9885384	-1.0	-1.0
chr16	74469895	74470073	ENSG00000090863.11|GLG1|SND1|SND1	973	-	3.3922687	1.5740427	-1.0	-1.0
chr16	74606656	74607046	ENSG00000090863.11|GLG1|SND1|SND1	998	-	4.257196	2.616323	-1.0	-1.0
chr16	74456648	74456755	ENSG00000090863.11|GLG1|SND1|SND1	992	-	3.8788128	2.0962534	-1.0	-1.0
chr16	74463307	74463477	ENSG00000090863.11|GLG1|SND1|SND1	908	-	2.6271672	1.0369936	-1.0	-1.0
chr16	74483022	74483124	ENSG00000090863.11|GLG1|SND1|SND1	972	-	3.1519399	1.5559969	-1.0	-1.0
chr16	82070946	82071206	ENSG00000086696.10|HSD17B2|SND1|SND1	929	+	4.3212557	1.149877	-1.0	-1.0
chr16	82035581	82035689	ENSG00000086696.10|HSD17B2|SND1|SND1	922	+	6.4556537	1.1097559	-1.0	-1.0
chr16	82090901	82091036	ENSG00000086696.10|HSD17B2|SND1|SND1	968	+	5.3488607	1.4937551	-1.0	-1.0
chr16	82098011	82098351	ENSG00000086696.10|HSD17B2|SND1|SND1	988	+	5.3449883	1.9111983	-1.0	-1.0
chr16	82068169	82068382	ENSG00000086696.10|HSD17B2|SND1|SND1	954	+	4.4905257	1.3390146	-1.0	-1.0
chr16	85400629	85400789	ENSG00000131149.18|GSE1|SND1|SND1	913	+	6.054419	1.0601522	-1.0	-1.0
chr16	85806676	85806856	ENSG00000131143.8|COX4I1|SND1|SND1	940	+	3.8439968	1.218703	-1.0	-1.0
chr16	87834413	87834591	ENSG00000103257.8|SLC7A5|SND1|SND1	957	-	2.7161703	1.3623574	-1.0	-1.0
chr16	88650975	88651140	ENSG00000051523.10|CYBA|SND1|SND1	939	-	3.004751	1.212855	-1.0	-1.0
chr16	88646686	88646921	ENSG00000051523.10|CYBA|SND1|SND1	980	-	3.279845	1.7003417	-1.0	-1.0
chr16	88646021	88646291	ENSG00000051523.10|CYBA|SND1|SND1	1000	-	4.5808754	3.6871748	-1.0	-1.0
chr16	88643282	88643581	ENSG00000051523.10|CYBA|SND1|SND1	1000	-	4.897323	4.5000987	-1.0	-1.0
chr16	88647011	88647175	ENSG00000051523.10|CYBA|SND1|SND1	951	-	3.0764985	1.3104076	-1.0	-1.0
chr16	89201217	89201402	ENSG00000259803.6|SLC22A31|SND1|SND1	906	-	2.652923	1.0265299	-1.0	-1.0
chr16	89489328	89489478	ENSG00000167522.14|ANKRD11|SND1|SND1	904	-	5.9933267	1.0174892	-1.0	-1.0
chr17	732871	732996	ENSG00000167695.14|FAM57A|SND1|SND1	931	+	6.4408426	1.1600932	-1.0	-1.0
chr17	733021	733121	ENSG00000167695.14|FAM57A|SND1|SND1	903	+	6.0360603	1.014519	-1.0	-1.0
chr17	1576606	1576716	ENSG00000167703.14|SLC43A2|SND1|SND1	958	-	6.534478	1.3772043	-1.0	-1.0
chr17	1591565	1591695	ENSG00000167703.14|SLC43A2|SND1|SND1	929	-	3.396196	1.1517634	-1.0	-1.0
chr17	1591298	1591403	ENSG00000167703.14|SLC43A2|SND1|SND1	907	-	4.0605984	1.033402	-1.0	-1.0
chr17	1585943	1586051	ENSG00000167703.14|SLC43A2|SND1|SND1	915	-	5.588972	1.0696089	-1.0	-1.0
chr17	1590811	1590948	ENSG00000167703.14|SLC43A2|SND1|SND1	912	-	6.020368	1.054677	-1.0	-1.0
chr17	1575661	1575765	ENSG00000167703.14|SLC43A2|SND1|SND1	929	-	3.5263612	1.1469791	-1.0	-1.0
chr17	1650808	1650953	ENSG00000174231.16|PRPF8|SND1|SND1	936	-	3.53235	1.1937562	-1.0	-1.0
chr17	1651647	1651772	ENSG00000174231.16|PRPF8|SND1|SND1	927	-	3.3590956	1.1391958	-1.0	-1.0
chr17	1661256	1661401	ENSG00000174231.16|PRPF8|SND1|SND1	910	-	5.961716	1.0459085	-1.0	-1.0
chr17	1681824	1681939	ENSG00000174231.16|PRPF8|SND1|SND1	910	-	5.93977	1.0463234	-1.0	-1.0
chr17	1659371	1659511	ENSG00000174231.16|PRPF8|SND1|SND1	911	-	3.3262389	1.049158	-1.0	-1.0
chr17	1660476	1660578	ENSG00000174231.16|PRPF8|SND1|SND1	908	-	4.0405793	1.0340011	-1.0	-1.0
chr17	1650658	1650778	ENSG00000174231.16|PRPF8|SND1|SND1	920	-	6.176665	1.0972354	-1.0	-1.0
chr17	1747308	1747512	ENSG00000167711.13|SERPINF2|SND1|SND1	979	+	2.9144614	1.6845516	-1.0	-1.0
chr17	1748597	1748740	ENSG00000167711.13|SERPINF2|SND1|SND1	997	+	3.4307723	2.4755163	-1.0	-1.0
chr17	1752585	1752785	ENSG00000167711.13|SERPINF2|SND1|SND1	998	+	3.2913904	2.6450784	-1.0	-1.0
chr17	1747018	1747162	ENSG00000167711.13|SERPINF2|SND1|SND1	997	+	3.7038403	2.5747638	-1.0	-1.0
chr17	1745707	1745909	ENSG00000167711.13|SERPINF2|SND1|SND1	940	+	2.5128958	1.2195233	-1.0	-1.0
chr17	1754121	1754616	ENSG00000167711.13|SERPINF2|SND1|SND1	988	+	2.8792086	1.9057447	-1.0	-1.0
chr17	1777186	1777574	ENSG00000132386.10|SERPINF1|SND1|SND1	1000	+	4.239651	4.902279	-1.0	-1.0
chr17	1775057	1775200	ENSG00000132386.10|SERPINF1|SND1|SND1	999	+	3.671763	2.887867	-1.0	-1.0
chr17	1769771	1770050	ENSG00000132386.10|SERPINF1|SND1|SND1	989	+	2.8381176	1.9684051	-1.0	-1.0
chr17	1770945	1771184	ENSG00000132386.10|SERPINF1|SND1|SND1	999	+	3.8198867	3.2639549	-1.0	-1.0
chr17	1766902	1766994	ENSG00000132386.10|SERPINF1|SND1|SND1	946	+	2.5122323	1.2679904	-1.0	-1.0
chr17	1776449	1776742	ENSG00000132386.10|SERPINF1|SND1|SND1	996	+	3.3499553	2.395478	-1.0	-1.0
chr17	1771783	1772075	ENSG00000132386.10|SERPINF1|SND1|SND1	1000	+	4.657652	4.968143	-1.0	-1.0
chr17	4539456	4539571	ENSG00000132382.14|MYBBP1A|SND1|SND1	908	-	6.0189333	1.0375798	-1.0	-1.0
chr17	4735196	4735301	ENSG00000161921.14|CXCL16|SND1|SND1	906	-	4.118743	1.0290577	-1.0	-1.0
chr17	4780788	4780869	ENSG00000142484.6|TM4SF5|SND1|SND1	999	+	4.538747	3.1481967	-1.0	-1.0
chr17	4771978	4772099	ENSG00000142484.6|TM4SF5|SND1|SND1	969	+	3.170115	1.5081526	-1.0	-1.0
chr17	4782767	4783032	ENSG00000142484.6|TM4SF5|SND1|SND1	1000	+	6.1709433	6.0729194	-1.0	-1.0
chr17	4782502	4782727	ENSG00000142484.6|TM4SF5|SND1|SND1	1000	+	6.1569	5.610027	-1.0	-1.0
chr17	4789813	4789998	ENSG00000182327.7|GLTPD2|SND1|SND1	942	+	3.0060554	1.238236	-1.0	-1.0
chr17	4790008	4790228	ENSG00000182327.7|GLTPD2|SND1|SND1	977	+	5.0552044	1.6301268	-1.0	-1.0
chr17	5024207	5024397	ENSG00000129250.11|KIF1C|SND1|SND1	926	+	2.8361135	1.1283673	-1.0	-1.0
chr17	5433302	5433402	ENSG00000108561.8|C1QBP|SND1|SND1	953	-	6.670259	1.3321178	-1.0	-1.0
chr17	5433647	5433792	ENSG00000108561.8|C1QBP|SND1|SND1	930	-	3.7980404	1.1561066	-1.0	-1.0
chr17	5474645	5474789	ENSG00000072849.10|DERL2|SND1|SND1	917	-	2.872591	1.0785608	-1.0	-1.0
chr17	6703877	6704137	ENSG00000141485.16|SLC13A5|SND1|SND1	998	-	4.6586146	2.7292018	-1.0	-1.0
chr17	6690788	6690940	ENSG00000141485.16|SLC13A5|SND1|SND1	977	-	3.4505978	1.6342027	-1.0	-1.0
chr17	6702969	6703138	ENSG00000141485.16|SLC13A5|SND1|SND1	997	-	4.1028357	2.503107	-1.0	-1.0
chr17	6695647	6695941	ENSG00000141485.16|SLC13A5|SND1|SND1	997	-	4.221106	2.459535	-1.0	-1.0
chr17	6706641	6706846	ENSG00000141485.16|SLC13A5|SND1|SND1	998	-	4.4678326	2.7698946	-1.0	-1.0
chr17	6694096	6694197	ENSG00000141485.16|SLC13A5|SND1|SND1	968	-	3.20189	1.4904828	-1.0	-1.0
chr17	6687492	6687672	ENSG00000141485.16|SLC13A5|SND1|SND1	945	-	3.0028248	1.2600672	-1.0	-1.0
chr17	6686142	6686387	ENSG00000141485.16|SLC13A5|SND1|SND1	990	-	4.2068996	1.9848632	-1.0	-1.0
chr17	6693043	6693162	ENSG00000141485.16|SLC13A5|SND1|SND1	998	-	4.6129217	2.8224475	-1.0	-1.0
chr17	6701003	6701126	ENSG00000141485.16|SLC13A5|SND1|SND1	983	-	3.6017642	1.7604746	-1.0	-1.0
chr17	7014144	7014274	ENSG00000219200.11|RNASEK|SND1|SND1	905	+	3.209233	1.0215126	-1.0	-1.0
chr17	7014144	7014269	ENSG00000161939.19|RNASEK-C17orf49|SND1|SND1	905	+	3.280198	1.024337	-1.0	-1.0
chr17	7108461	7108557	ENSG00000161944.16|ASGR2|SND1|SND1	990	-	3.3704913	2.0195887	-1.0	-1.0
chr17	7102089	7102196	ENSG00000161944.16|ASGR2|SND1|SND1	1000	-	4.330384	3.4349358	-1.0	-1.0
chr17	7107230	7107317	ENSG00000161944.16|ASGR2|SND1|SND1	1000	-	4.5755343	3.969122	-1.0	-1.0
chr17	7108756	7108888	ENSG00000161944.16|ASGR2|SND1|SND1	930	-	2.463065	1.1549524	-1.0	-1.0
chr17	7101386	7101740	ENSG00000161944.16|ASGR2|SND1|SND1	992	-	3.4745004	2.090916	-1.0	-1.0
chr17	7107761	7107907	ENSG00000161944.16|ASGR2|SND1|SND1	995	-	4.268554	2.2737732	-1.0	-1.0
chr17	7106999	7107151	ENSG00000161944.16|ASGR2|SND1|SND1	1000	-	4.2713203	3.5147047	-1.0	-1.0
chr17	7114116	7114398	ENSG00000161944.16|ASGR2|SND1|SND1	978	-	3.279098	1.6602774	-1.0	-1.0
chr17	7174137	7174289	ENSG00000141505.11|ASGR1|SND1|SND1	1000	-	4.467269	5.5513797	-1.0	-1.0
chr17	7173595	7174067	ENSG00000141505.11|ASGR1|SND1|SND1	999	-	3.6211243	3.0770772	-1.0	-1.0
chr17	7176743	7176901	ENSG00000141505.11|ASGR1|SND1|SND1	969	-	3.5126638	1.5126386	-1.0	-1.0
chr17	7179075	7179175	ENSG00000141505.11|ASGR1|SND1|SND1	910	-	3.0311637	1.0436878	-1.0	-1.0
chr17	7174373	7174460	ENSG00000141505.11|ASGR1|SND1|SND1	1000	-	5.228343	5.354414	-1.0	-1.0
chr17	7176980	7177115	ENSG00000141505.11|ASGR1|SND1|SND1	950	-	2.44298	1.3015525	-1.0	-1.0
chr17	7285804	7285909	ENSG00000181856.14|SLC2A4|SND1|SND1	908	+	6.0546703	1.0347087	-1.0	-1.0
chr17	7284221	7284321	ENSG00000181856.14|SLC2A4|SND1|SND1	911	+	5.929647	1.0492793	-1.0	-1.0
chr17	7284509	7284609	ENSG00000181856.14|SLC2A4|SND1|SND1	905	+	6.241325	1.024075	-1.0	-1.0
chr17	7285087	7285187	ENSG00000181856.14|SLC2A4|SND1|SND1	923	+	3.4932797	1.112396	-1.0	-1.0
chr17	7286425	7286645	ENSG00000181856.14|SLC2A4|SND1|SND1	918	+	6.196392	1.0869696	-1.0	-1.0
chr17	7446813	7446938	ENSG00000170175.10|CHRNB1|SND1|SND1	904	+	6.082942	1.0164521	-1.0	-1.0
chr17	7514180	7514285	ENSG00000181222.15|POLR2A|SND1|SND1	913	+	6.027133	1.0583193	-1.0	-1.0
chr17	7576523	7576692	ENSG00000277957.1|SENP3-EIF4A1|SND1|SND1	939	+	3.3517578	1.2130846	-1.0	-1.0
chr17	7576523	7576708	ENSG00000161960.14|EIF4A1|SND1|SND1	936	+	3.3326347	1.1933557	-1.0	-1.0
chr17	7581422	7581527	ENSG00000264772.6|AC016876.2|SND1|SND1	909	+	5.9831963	1.0412955	-1.0	-1.0
chr17	7580128	7580248	ENSG00000264772.6|AC016876.2|SND1|SND1	913	+	6.0484915	1.0594444	-1.0	-1.0
chr17	7576523	7576692	ENSG00000264772.6|AC016876.2|SND1|SND1	942	+	3.3902166	1.2333362	-1.0	-1.0
chr17	7581420	7581530	ENSG00000129226.13|CD68|SND1|SND1	909	+	5.97382	1.0387262	-1.0	-1.0
chr17	7580129	7580249	ENSG00000129226.13|CD68|SND1|SND1	913	+	6.0202293	1.0594729	-1.0	-1.0
chr17	7587425	7587570	ENSG00000129255.15|MPDU1|SND1|SND1	959	+	3.736106	1.3838149	-1.0	-1.0
chr17	7586815	7587085	ENSG00000129255.15|MPDU1|SND1|SND1	983	+	6.8307333	1.7760293	-1.0	-1.0
chr17	7586680	7586805	ENSG00000129255.15|MPDU1|SND1|SND1	910	+	5.9465814	1.0460062	-1.0	-1.0
chr17	7587085	7587271	ENSG00000129255.15|MPDU1|SND1|SND1	976	+	4.0567665	1.6213818	-1.0	-1.0
chr17	8379709	8379814	ENSG00000161970.12|RPL26|SND1|SND1	939	-	3.59124	1.2162259	-1.0	-1.0
chr17	8476875	8476990	ENSG00000133026.12|MYH10|SND1|SND1	913	-	6.091966	1.0614631	-1.0	-1.0
chr17	16382146	16382461	ENSG00000170315.13|UBB|SND1|SND1	956	+	3.8144426	1.3568406	-1.0	-1.0
chr17	16382466	16382566	ENSG00000170315.13|UBB|SND1|SND1	910	+	6.0818048	1.0461401	-1.0	-1.0
chr17	16381901	16382136	ENSG00000170315.13|UBB|SND1|SND1	928	+	2.7538521	1.1424683	-1.0	-1.0
chr17	16432175	16432275	ENSG00000187688.14|TRPV2|SND1|SND1	911	+	5.929647	1.0485225	-1.0	-1.0
chr17	16434846	16434969	ENSG00000187688.14|TRPV2|SND1|SND1	904	+	2.9503505	1.0198636	-1.0	-1.0
chr17	16431965	16432160	ENSG00000187688.14|TRPV2|SND1|SND1	933	+	6.25063	1.1751761	-1.0	-1.0
chr17	17815871	17816028	ENSG00000072310.16|SREBF1|SND1|SND1	913	-	2.7092328	1.0605458	-1.0	-1.0
chr17	17813324	17813474	ENSG00000072310.16|SREBF1|SND1|SND1	927	-	3.1392365	1.1341766	-1.0	-1.0
chr17	17816456	17816686	ENSG00000072310.16|SREBF1|SND1|SND1	953	-	3.1640306	1.3302296	-1.0	-1.0
chr17	17813568	17813768	ENSG00000072310.16|SREBF1|SND1|SND1	967	-	4.1732807	1.4792758	-1.0	-1.0
chr17	17814834	17814939	ENSG00000072310.16|SREBF1|SND1|SND1	926	-	2.8750424	1.1302483	-1.0	-1.0
chr17	17812632	17812762	ENSG00000072310.16|SREBF1|SND1|SND1	912	-	2.7196622	1.05724	-1.0	-1.0
chr17	17814599	17814789	ENSG00000072310.16|SREBF1|SND1|SND1	953	-	3.3520353	1.32732	-1.0	-1.0
chr17	17814254	17814434	ENSG00000072310.16|SREBF1|SND1|SND1	922	-	2.9866328	1.108608	-1.0	-1.0
chr17	17816211	17816395	ENSG00000072310.16|SREBF1|SND1|SND1	919	-	4.2542086	1.0897684	-1.0	-1.0
chr17	18263977	18264082	ENSG00000177427.12|MIEF2|SND1|SND1	904	+	5.972188	1.0173378	-1.0	-1.0
chr17	19061996	19062196	ENSG00000265185.5|SNORD3B-1|SND1|SND1	977	+	3.768332	1.6426581	-1.0	-1.0
chr17	19577371	19577491	ENSG00000142494.13|SLC47A1|SND1|SND1	909	+	5.9758735	1.0412542	-1.0	-1.0
chr17	21184370	21184463	ENSG00000109016.17|DHRS7B|SND1|SND1	913	+	6.382599	1.0584116	-1.0	-1.0
chr17	21183593	21183733	ENSG00000109016.17|DHRS7B|SND1|SND1	974	+	6.628975	1.5872798	-1.0	-1.0
chr17	21188710	21188863	ENSG00000109016.17|DHRS7B|SND1|SND1	977	+	6.7072463	1.634727	-1.0	-1.0
chr17	21178232	21178337	ENSG00000109016.17|DHRS7B|SND1|SND1	925	+	6.439416	1.1249676	-1.0	-1.0
chr17	21190947	21191172	ENSG00000109016.17|DHRS7B|SND1|SND1	930	+	4.293453	1.155459	-1.0	-1.0
chr17	28326613	28326838	ENSG00000109084.13|TMEM97|SND1|SND1	981	+	6.7668686	1.7292173	-1.0	-1.0
chr17	28319194	28319329	ENSG00000109084.13|TMEM97|SND1|SND1	907	+	5.057521	1.029785	-1.0	-1.0
chr17	28325502	28325622	ENSG00000109084.13|TMEM97|SND1|SND1	926	+	6.402973	1.1291269	-1.0	-1.0
chr17	28367240	28367445	ENSG00000273171.1|AC002094.3|SND1|SND1	984	-	4.6737547	1.796993	-1.0	-1.0
chr17	28367714	28368012	ENSG00000273171.1|AC002094.3|SND1|SND1	1000	-	5.750036	4.241273	-1.0	-1.0
chr17	28367450	28367481	ENSG00000273171.1|AC002094.3|SND1|SND1	991	-	4.406252	2.0289807	-1.0	-1.0
chr17	28368520	28368770	ENSG00000109072.13|VTN|SND1|SND1	1000	-	6.2448783	3.8345041	-1.0	-1.0
chr17	28370139	28370374	ENSG00000109072.13|VTN|SND1|SND1	965	-	3.2283452	1.4593343	-1.0	-1.0
chr17	28369926	28370041	ENSG00000109072.13|VTN|SND1|SND1	998	-	5.2832155	2.7037141	-1.0	-1.0
chr17	28367714	28368054	ENSG00000109072.13|VTN|SND1|SND1	1000	-	5.98019	4.4954076	-1.0	-1.0
chr17	28368780	28369028	ENSG00000109072.13|VTN|SND1|SND1	1000	-	6.1914077	3.826425	-1.0	-1.0
chr17	28369506	28369846	ENSG00000109072.13|VTN|SND1|SND1	1000	-	6.407675	4.6726937	-1.0	-1.0
chr17	28368059	28368159	ENSG00000109072.13|VTN|SND1|SND1	903	-	4.124518	1.0137192	-1.0	-1.0
chr17	28367275	28367481	ENSG00000109072.13|VTN|SND1|SND1	996	-	4.492972	2.370075	-1.0	-1.0
chr17	28369288	28369423	ENSG00000109072.13|VTN|SND1|SND1	970	-	6.4748673	1.5224997	-1.0	-1.0
chr17	28405184	28405399	ENSG00000076351.12|SLC46A1|SND1|SND1	929	-	3.9550202	1.1486844	-1.0	-1.0
chr17	28561421	28561571	ENSG00000087111.20|PIGS|SND1|SND1	948	-	4.3257313	1.2826428	-1.0	-1.0
chr17	28554352	28554492	ENSG00000087111.20|PIGS|SND1|SND1	914	-	6.0869474	1.0642147	-1.0	-1.0
chr17	28554212	28554317	ENSG00000087111.20|PIGS|SND1|SND1	912	-	6.0801926	1.0565848	-1.0	-1.0
chr17	28556145	28556280	ENSG00000087111.20|PIGS|SND1|SND1	916	-	6.061449	1.0734323	-1.0	-1.0
chr17	28554880	28555050	ENSG00000087111.20|PIGS|SND1|SND1	931	-	6.147188	1.1610987	-1.0	-1.0
chr17	28563756	28563907	ENSG00000087111.20|PIGS|SND1|SND1	978	-	4.8683577	1.6575221	-1.0	-1.0
chr17	28561404	28561584	ENSG00000258472.8|AC005726.2|SND1|SND1	940	-	4.288838	1.2195467	-1.0	-1.0
chr17	28554879	28555049	ENSG00000258472.8|AC005726.2|SND1|SND1	932	-	6.1444583	1.1652844	-1.0	-1.0
chr17	28554214	28554314	ENSG00000258472.8|AC005726.2|SND1|SND1	915	-	6.148649	1.0728812	-1.0	-1.0
chr17	28556144	28556279	ENSG00000258472.8|AC005726.2|SND1|SND1	915	-	6.061449	1.0729368	-1.0	-1.0
chr17	28563754	28563959	ENSG00000258472.8|AC005726.2|SND1|SND1	972	-	4.4652786	1.5604302	-1.0	-1.0
chr17	28554354	28554494	ENSG00000258472.8|AC005726.2|SND1|SND1	913	-	6.060763	1.0594714	-1.0	-1.0
chr17	28648925	28649276	ENSG00000132581.9|SDF2|SND1|SND1	989	-	5.671687	1.9507062	-1.0	-1.0
chr17	28661725	28661850	ENSG00000132581.9|SDF2|SND1|SND1	935	-	6.338895	1.1870944	-1.0	-1.0
chr17	28655286	28655526	ENSG00000132581.9|SDF2|SND1|SND1	988	-	5.099037	1.9345423	-1.0	-1.0
chr17	28898610	28898750	ENSG00000167536.13|DHRS13|SND1|SND1	930	-	6.3284283	1.1532383	-1.0	-1.0
chr17	29571793	29572388	ENSG00000167543.15|TP53I13|SND1|SND1	983	+	4.6870055	1.7785388	-1.0	-1.0
chr17	29571794	29572389	ENSG00000264031.1|ABHD15-AS1|SND1|SND1	984	+	4.72666	1.7921531	-1.0	-1.0
chr17	30443801	30443901	ENSG00000108582.11|CPD|SND1|SND1	908	+	2.8806567	1.0379126	-1.0	-1.0
chr17	30456215	30456351	ENSG00000108582.11|CPD|SND1|SND1	951	+	3.3953583	1.3126152	-1.0	-1.0
chr17	30422858	30423018	ENSG00000108582.11|CPD|SND1|SND1	929	+	3.0586138	1.1488492	-1.0	-1.0
chr17	30461901	30462062	ENSG00000108582.11|CPD|SND1|SND1	919	+	2.6843107	1.0918611	-1.0	-1.0
chr17	30427450	30427550	ENSG00000108582.11|CPD|SND1|SND1	906	+	4.0233355	1.0279638	-1.0	-1.0
chr17	30422743	30422848	ENSG00000108582.11|CPD|SND1|SND1	903	+	2.3904133	1.0144148	-1.0	-1.0
chr17	30461179	30461311	ENSG00000108582.11|CPD|SND1|SND1	934	+	2.9007416	1.1779822	-1.0	-1.0
chr17	30456461	30456596	ENSG00000108582.11|CPD|SND1|SND1	979	+	5.7776465	1.6833577	-1.0	-1.0
chr17	30379174	30379726	ENSG00000108582.11|CPD|SND1|SND1	970	+	3.0742276	1.5163083	-1.0	-1.0
chr17	32940810	32940950	ENSG00000006042.11|TMEM98|SND1|SND1	913	+	4.1145267	1.0595983	-1.0	-1.0
chr17	35844571	35844731	ENSG00000270647.5|TAF15|SND1|SND1	924	+	5.495127	1.1166449	-1.0	-1.0
chr17	38753229	38753329	ENSG00000277791.4|PSMB3|SND1|SND1	901	+	2.5787277	1.004259	-1.0	-1.0
chr17	38755882	38755990	ENSG00000277791.4|PSMB3|SND1|SND1	976	+	6.6445	1.6174847	-1.0	-1.0
chr17	38760404	38760608	ENSG00000277791.4|PSMB3|SND1|SND1	972	+	4.4555593	1.5472754	-1.0	-1.0
chr17	39202226	39202411	ENSG00000108298.9|RPL19|SND1|SND1	914	+	2.9525871	1.0673347	-1.0	-1.0
chr17	40443830	40444084	ENSG00000141753.6|IGFBP4|SND1|SND1	966	+	3.4279728	1.4676468	-1.0	-1.0
chr17	40456448	40456558	ENSG00000141753.6|IGFBP4|SND1|SND1	913	+	2.8076944	1.0582871	-1.0	-1.0
chr17	40453009	40453142	ENSG00000141753.6|IGFBP4|SND1|SND1	934	+	3.1798403	1.180097	-1.0	-1.0
chr17	40453927	40454057	ENSG00000141753.6|IGFBP4|SND1|SND1	966	+	3.7366388	1.4681224	-1.0	-1.0
chr17	41524161	41524268	ENSG00000171345.13|KRT19|SND1|SND1	919	-	4.239513	1.0912143	-1.0	-1.0
chr17	41527827	41528182	ENSG00000171345.13|KRT19|SND1|SND1	960	-	4.2558193	1.3948812	-1.0	-1.0
chr17	41523741	41523856	ENSG00000171345.13|KRT19|SND1|SND1	938	-	4.5163374	1.2062576	-1.0	-1.0
chr17	41803286	41803426	ENSG00000141696.12|P3H4|SND1|SND1	944	-	3.212354	1.2480297	-1.0	-1.0
chr17	41810829	41811064	ENSG00000141696.12|P3H4|SND1|SND1	970	-	5.983141	1.5191224	-1.0	-1.0
chr17	41806795	41806910	ENSG00000141696.12|P3H4|SND1|SND1	943	-	3.5221615	1.2455174	-1.0	-1.0
chr17	41811453	41811853	ENSG00000141696.12|P3H4|SND1|SND1	955	-	3.8179352	1.3442034	-1.0	-1.0
chr17	41811069	41811279	ENSG00000141696.12|P3H4|SND1|SND1	938	-	3.2941942	1.2052684	-1.0	-1.0
chr17	41822222	41822347	ENSG00000141756.18|FKBP10|SND1|SND1	933	+	2.5242407	1.1751595	-1.0	-1.0
chr17	41821653	41821817	ENSG00000141756.18|FKBP10|SND1|SND1	995	+	4.010645	2.2885764	-1.0	-1.0
chr17	41819534	41819679	ENSG00000141756.18|FKBP10|SND1|SND1	905	+	2.1995697	1.0209928	-1.0	-1.0
chr17	41819119	41819394	ENSG00000141756.18|FKBP10|SND1|SND1	988	+	3.4688673	1.9204265	-1.0	-1.0
chr17	41818088	41818273	ENSG00000141756.18|FKBP10|SND1|SND1	982	+	3.3114734	1.7356799	-1.0	-1.0
chr17	41820894	41821084	ENSG00000141756.18|FKBP10|SND1|SND1	972	+	2.871761	1.5462474	-1.0	-1.0
chr17	41817057	41817203	ENSG00000141756.18|FKBP10|SND1|SND1	996	+	3.7883925	2.3558261	-1.0	-1.0
chr17	41820329	41820529	ENSG00000141756.18|FKBP10|SND1|SND1	987	+	3.1760647	1.8903788	-1.0	-1.0
chr17	41818381	41818527	ENSG00000141756.18|FKBP10|SND1|SND1	987	+	3.2290688	1.8701924	-1.0	-1.0
chr17	41871723	41871832	ENSG00000131473.16|ACLY|SND1|SND1	908	-	6.047294	1.0371164	-1.0	-1.0
chr17	41872031	41872136	ENSG00000131473.16|ACLY|SND1|SND1	911	-	3.4617982	1.0527525	-1.0	-1.0
chr17	42128260	42128375	ENSG00000267261.5|AC099811.2|SND1|SND1	908	-	6.0791526	1.035159	-1.0	-1.0
chr17	42128260	42128375	ENSG00000108774.14|RAB5C|SND1|SND1	908	-	6.0791526	1.0354843	-1.0	-1.0
chr17	42193343	42193548	ENSG00000167925.15|GHDC|SND1|SND1	928	-	5.4184246	1.142425	-1.0	-1.0
chr17	42192240	42192742	ENSG00000167925.15|GHDC|SND1|SND1	979	-	5.6726613	1.6868469	-1.0	-1.0
chr17	42191017	42191182	ENSG00000167925.15|GHDC|SND1|SND1	943	-	4.4925137	1.2444625	-1.0	-1.0
chr17	42192905	42193060	ENSG00000167925.15|GHDC|SND1|SND1	953	-	3.4887714	1.3284168	-1.0	-1.0
chr17	42507444	42507627	ENSG00000033627.16|ATP6V0A1|SND1|SND1	929	+	3.2792718	1.1477536	-1.0	-1.0
chr17	42513811	42513978	ENSG00000033627.16|ATP6V0A1|SND1|SND1	977	+	4.1515317	1.635993	-1.0	-1.0
chr17	42495625	42495716	ENSG00000033627.16|ATP6V0A1|SND1|SND1	935	+	3.413622	1.1858109	-1.0	-1.0
chr17	42500741	42500896	ENSG00000033627.16|ATP6V0A1|SND1|SND1	916	+	4.1695685	1.0743718	-1.0	-1.0
chr17	42536396	42536655	ENSG00000108784.9|NAGLU|SND1|SND1	938	+	3.655339	1.2080247	-1.0	-1.0
chr17	42538669	42538755	ENSG00000108784.9|NAGLU|SND1|SND1	906	+	6.027911	1.026422	-1.0	-1.0
chr17	42538338	42538485	ENSG00000108784.9|NAGLU|SND1|SND1	941	+	3.3898604	1.2281599	-1.0	-1.0
chr17	42541099	42541206	ENSG00000108784.9|NAGLU|SND1|SND1	911	+	2.7471151	1.0495958	-1.0	-1.0
chr17	42537357	42537542	ENSG00000108784.9|NAGLU|SND1|SND1	912	+	2.9050837	1.0577716	-1.0	-1.0
chr17	42543222	42544242	ENSG00000108784.9|NAGLU|SND1|SND1	976	+	4.5313864	1.6251127	-1.0	-1.0
chr17	42543027	42543147	ENSG00000108784.9|NAGLU|SND1|SND1	917	+	4.1503315	1.0800978	-1.0	-1.0
chr17	42537355	42537575	ENSG00000266929.1|AC067852.1|SND1|SND1	914	+	2.9088027	1.0643289	-1.0	-1.0
chr17	42543020	42543150	ENSG00000266929.1|AC067852.1|SND1|SND1	913	+	4.124137	1.0590873	-1.0	-1.0
chr17	42541095	42541245	ENSG00000266929.1|AC067852.1|SND1|SND1	933	+	3.7262945	1.1715811	-1.0	-1.0
chr17	42538669	42538755	ENSG00000266929.1|AC067852.1|SND1|SND1	906	+	6.027911	1.0265194	-1.0	-1.0
chr17	42538338	42538485	ENSG00000266929.1|AC067852.1|SND1|SND1	941	+	3.3898604	1.225994	-1.0	-1.0
chr17	42536509	42536655	ENSG00000266929.1|AC067852.1|SND1|SND1	964	+	3.5212307	1.443731	-1.0	-1.0
chr17	42543270	42544240	ENSG00000266929.1|AC067852.1|SND1|SND1	976	+	4.569519	1.6243049	-1.0	-1.0
chr17	42582107	42582232	ENSG00000141699.10|RETREG3|SND1|SND1	918	-	3.3637638	1.0859121	-1.0	-1.0
chr17	42693306	42693531	ENSG00000108797.11|CNTNAP1|SND1|SND1	968	+	5.798823	1.491233	-1.0	-1.0
chr17	42697688	42697799	ENSG00000108797.11|CNTNAP1|SND1|SND1	952	+	3.9635794	1.3219424	-1.0	-1.0
chr17	42684075	42684229	ENSG00000108797.11|CNTNAP1|SND1|SND1	952	+	4.3378606	1.3189131	-1.0	-1.0
chr17	42695520	42695795	ENSG00000108797.11|CNTNAP1|SND1|SND1	966	+	4.6861467	1.4717658	-1.0	-1.0
chr17	42691810	42691991	ENSG00000108797.11|CNTNAP1|SND1|SND1	941	+	5.6578884	1.2288107	-1.0	-1.0
chr17	42689520	42689627	ENSG00000108797.11|CNTNAP1|SND1|SND1	909	+	4.0969872	1.0422447	-1.0	-1.0
chr17	42687775	42687970	ENSG00000108797.11|CNTNAP1|SND1|SND1	928	+	2.9475415	1.1441435	-1.0	-1.0
chr17	42691136	42691241	ENSG00000108797.11|CNTNAP1|SND1|SND1	915	+	3.3776875	1.0689082	-1.0	-1.0
chr17	42684990	42685138	ENSG00000108797.11|CNTNAP1|SND1|SND1	936	+	3.4475355	1.1911677	-1.0	-1.0
chr17	42692578	42692708	ENSG00000108797.11|CNTNAP1|SND1|SND1	906	+	4.0145516	1.0270045	-1.0	-1.0
chr17	42778956	42779086	ENSG00000131475.6|VPS25|SND1|SND1	929	+	3.964496	1.1467149	-1.0	-1.0
chr17	42851848	42851998	ENSG00000131471.6|AOC3|SND1|SND1	916	+	6.145801	1.0740016	-1.0	-1.0
chr17	42852753	42852853	ENSG00000131471.6|AOC3|SND1|SND1	903	+	5.994253	1.0125438	-1.0	-1.0
chr17	42851498	42851643	ENSG00000131471.6|AOC3|SND1|SND1	911	+	4.161128	1.0521178	-1.0	-1.0
chr17	43217680	43217795	ENSG00000184988.8|TMEM106A|SND1|SND1	950	+	3.3361828	1.3020709	-1.0	-1.0
chr17	44014356	44014537	ENSG00000091947.9|TMEM101|SND1|SND1	981	-	3.5370476	1.7287452	-1.0	-1.0
chr17	44012953	44013155	ENSG00000091947.9|TMEM101|SND1|SND1	974	-	3.655414	1.5807346	-1.0	-1.0
chr17	44011867	44012236	ENSG00000091947.9|TMEM101|SND1|SND1	973	-	3.784459	1.5643985	-1.0	-1.0
chr17	44074968	44075113	ENSG00000141349.8|G6PC3|SND1|SND1	955	+	3.6699598	1.3425701	-1.0	-1.0
chr17	44075679	44076069	ENSG00000141349.8|G6PC3|SND1|SND1	993	+	4.8819394	2.1653001	-1.0	-1.0
chr17	44075278	44075451	ENSG00000141349.8|G6PC3|SND1|SND1	958	+	3.7236733	1.3773334	-1.0	-1.0
chr17	44074159	44074266	ENSG00000141349.8|G6PC3|SND1|SND1	965	+	3.4633808	1.4544177	-1.0	-1.0
chr17	44074679	44074770	ENSG00000141349.8|G6PC3|SND1|SND1	989	+	4.682997	1.9631528	-1.0	-1.0
chr17	44352340	44352985	ENSG00000030582.17|GRN|SND1|SND1	998	+	4.1196585	2.7913854	-1.0	-1.0
chr17	44351280	44351455	ENSG00000030582.17|GRN|SND1|SND1	999	+	5.3209987	2.9749658	-1.0	-1.0
chr17	44351549	44351795	ENSG00000030582.17|GRN|SND1|SND1	999	+	4.7858253	3.2763915	-1.0	-1.0
chr17	44350690	44350795	ENSG00000030582.17|GRN|SND1|SND1	971	+	2.8139377	1.5360787	-1.0	-1.0
chr17	44350227	44350340	ENSG00000030582.17|GRN|SND1|SND1	995	+	3.7752066	2.2658489	-1.0	-1.0
chr17	44352014	44352248	ENSG00000030582.17|GRN|SND1|SND1	999	+	4.174414	2.8687716	-1.0	-1.0
chr17	44349157	44349817	ENSG00000030582.17|GRN|SND1|SND1	991	+	3.934816	2.023886	-1.0	-1.0
chr17	44350441	44350577	ENSG00000030582.17|GRN|SND1|SND1	995	+	3.732249	2.275764	-1.0	-1.0
chr17	44350950	44351245	ENSG00000030582.17|GRN|SND1|SND1	992	+	4.170616	2.0884686	-1.0	-1.0
chr17	44352248	44352340	ENSG00000030582.17|GRN|SND1|SND1	925	+	6.2601275	1.1243417	-1.0	-1.0
chr17	44851709	44851817	ENSG00000108883.12|EFTUD2|SND1|SND1	955	-	3.8040323	1.3486418	-1.0	-1.0
chr17	48057343	48057468	ENSG00000082641.15|NFE2L1|SND1|SND1	911	+	2.6228135	1.0505912	-1.0	-1.0
chr17	48056385	48056598	ENSG00000082641.15|NFE2L1|SND1|SND1	966	+	3.3409214	1.4708174	-1.0	-1.0
chr17	48051251	48051628	ENSG00000082641.15|NFE2L1|SND1|SND1	971	+	3.428834	1.5374951	-1.0	-1.0
chr17	48058544	48058739	ENSG00000082641.15|NFE2L1|SND1|SND1	935	+	2.9030406	1.1863291	-1.0	-1.0
chr17	48058909	48059749	ENSG00000082641.15|NFE2L1|SND1|SND1	970	+	3.307973	1.5273204	-1.0	-1.0
chr17	48058299	48058429	ENSG00000082641.15|NFE2L1|SND1|SND1	910	+	2.54705	1.0458535	-1.0	-1.0
chr17	49408990	49409130	ENSG00000167085.11|PHB|SND1|SND1	913	-	5.3131995	1.0616076	-1.0	-1.0
chr17	49411712	49411877	ENSG00000167085.11|PHB|SND1|SND1	926	-	5.121347	1.1307367	-1.0	-1.0
chr17	49405018	49405204	ENSG00000167085.11|PHB|SND1|SND1	950	-	3.6905382	1.3001384	-1.0	-1.0
chr17	49409335	49409473	ENSG00000167085.11|PHB|SND1|SND1	913	-	3.040541	1.0613674	-1.0	-1.0
chr17	49706226	49706341	ENSG00000121073.13|SLC35B1|SND1|SND1	906	-	4.0174828	1.0270492	-1.0	-1.0
chr17	49705181	49705311	ENSG00000121073.13|SLC35B1|SND1|SND1	912	-	6.2863526	1.0556947	-1.0	-1.0
chr17	50353694	50354019	ENSG00000015532.9|XYLT2|SND1|SND1	972	+	4.003611	1.5534507	-1.0	-1.0
chr17	50383127	50383235	ENSG00000108829.9|LRRC59|SND1|SND1	907	-	2.6223915	1.030831	-1.0	-1.0
chr17	50683609	50683754	ENSG00000108846.15|ABCC3|SND1|SND1	925	+	2.7076924	1.1240213	-1.0	-1.0
chr17	51155675	51155780	ENSG00000239672.7|NME1|SND1|SND1	910	+	5.9126368	1.0457149	-1.0	-1.0
chr17	51155675	51155775	ENSG00000011052.21|NME1-NME2|SND1|SND1	909	+	5.9126368	1.0426747	-1.0	-1.0
chr17	51171551	51171671	ENSG00000011052.21|NME1-NME2|SND1|SND1	911	+	5.979981	1.051123	-1.0	-1.0
chr17	51171551	51171671	ENSG00000243678.11|NME2|SND1|SND1	911	+	5.979981	1.050607	-1.0	-1.0
chr17	56981101	56981230	ENSG00000121064.12|SCPEP1|SND1|SND1	930	+	6.232866	1.1541153	-1.0	-1.0
chr17	56985377	56985467	ENSG00000121064.12|SCPEP1|SND1|SND1	915	+	6.1041737	1.0706939	-1.0	-1.0
chr17	56991098	56991171	ENSG00000121064.12|SCPEP1|SND1|SND1	917	+	6.119098	1.0795957	-1.0	-1.0
chr17	56998382	56998498	ENSG00000121064.12|SCPEP1|SND1|SND1	983	+	5.582899	1.781308	-1.0	-1.0
chr17	56995489	56995649	ENSG00000121064.12|SCPEP1|SND1|SND1	917	+	5.38245	1.0801929	-1.0	-1.0
chr17	58089791	58089981	ENSG00000264364.2|DYNLL2|SND1|SND1	961	+	4.45898	1.413419	-1.0	-1.0
chr17	58090186	58090386	ENSG00000264364.2|DYNLL2|SND1|SND1	978	+	3.9689693	1.6666245	-1.0	-1.0
chr17	59211054	59211169	ENSG00000265303.1|AC099850.2|SND1|SND1	910	+	5.915478	1.0475918	-1.0	-1.0
chr17	59211056	59211156	ENSG00000167447.12|SMG8|SND1|SND1	909	+	5.9126368	1.0426747	-1.0	-1.0
chr17	59680921	59681021	ENSG00000141367.11|CLTC|SND1|SND1	904	+	6.287519	1.0186102	-1.0	-1.0
chr17	59693732	59693897	ENSG00000141367.11|CLTC|SND1|SND1	913	+	2.9084458	1.0610702	-1.0	-1.0
chr17	59683094	59683224	ENSG00000141367.11|CLTC|SND1|SND1	938	+	3.2335148	1.209355	-1.0	-1.0
chr17	59676953	59677093	ENSG00000141367.11|CLTC|SND1|SND1	975	+	4.304314	1.6001172	-1.0	-1.0
chr17	59666127	59666240	ENSG00000141367.11|CLTC|SND1|SND1	923	+	3.552584	1.114239	-1.0	-1.0
chr17	59661442	59661632	ENSG00000141367.11|CLTC|SND1|SND1	951	+	3.2508368	1.31081	-1.0	-1.0
chr17	59647542	59647666	ENSG00000141367.11|CLTC|SND1|SND1	916	+	6.1068215	1.0751784	-1.0	-1.0
chr17	59681646	59681839	ENSG00000141367.11|CLTC|SND1|SND1	922	+	4.394421	1.110599	-1.0	-1.0
chr17	59648269	59648424	ENSG00000141367.11|CLTC|SND1|SND1	931	+	3.9974737	1.1596842	-1.0	-1.0
chr17	59666504	59666609	ENSG00000141367.11|CLTC|SND1|SND1	906	+	4.0635347	1.0276693	-1.0	-1.0
chr17	59683431	59683531	ENSG00000141367.11|CLTC|SND1|SND1	913	+	6.2268305	1.0585217	-1.0	-1.0
chr17	59679396	59679519	ENSG00000141367.11|CLTC|SND1|SND1	979	+	4.301757	1.6748773	-1.0	-1.0
chr17	59663846	59663951	ENSG00000141367.11|CLTC|SND1|SND1	908	+	5.959332	1.0376004	-1.0	-1.0
chr17	59682673	59682788	ENSG00000141367.11|CLTC|SND1|SND1	922	+	3.0494752	1.1066765	-1.0	-1.0
chr17	59697405	59697750	ENSG00000141378.14|PTRH2|SND1|SND1	975	-	4.513236	1.6094133	-1.0	-1.0
chr17	59773753	59773885	ENSG00000062716.12|VMP1|SND1|SND1	996	+	4.55488	2.355441	-1.0	-1.0
chr17	59817711	59817773	ENSG00000062716.12|VMP1|SND1|SND1	988	+	4.8995805	1.9213796	-1.0	-1.0
chr17	59738836	59738947	ENSG00000062716.12|VMP1|SND1|SND1	986	+	4.063376	1.8408939	-1.0	-1.0
chr17	59764970	59765138	ENSG00000062716.12|VMP1|SND1|SND1	997	+	6.5087357	2.5796082	-1.0	-1.0
chr17	63756468	63756570	ENSG00000108588.13|CCDC47|SND1|SND1	999	-	6.5624614	3.2946863	-1.0	-1.0
chr17	63754432	63754518	ENSG00000108588.13|CCDC47|SND1|SND1	997	-	7.3824205	2.5619774	-1.0	-1.0
chr17	63760913	63760979	ENSG00000108588.13|CCDC47|SND1|SND1	1000	-	6.776425	3.584468	-1.0	-1.0
chr17	63761229	63761409	ENSG00000108588.13|CCDC47|SND1|SND1	998	-	5.3486795	2.6346347	-1.0	-1.0
chr17	63764739	63764844	ENSG00000108588.13|CCDC47|SND1|SND1	950	-	6.383573	1.2992738	-1.0	-1.0
chr17	63751924	63752024	ENSG00000108588.13|CCDC47|SND1|SND1	908	-	2.915162	1.0347555	-1.0	-1.0
chr17	63764015	63764185	ENSG00000108588.13|CCDC47|SND1|SND1	993	-	4.946949	2.1692145	-1.0	-1.0
chr17	63756239	63756350	ENSG00000108588.13|CCDC47|SND1|SND1	951	-	3.3568137	1.3057412	-1.0	-1.0
chr17	63765824	63766079	ENSG00000108588.13|CCDC47|SND1|SND1	986	-	5.202438	1.8485026	-1.0	-1.0
chr17	63752740	63752799	ENSG00000108588.13|CCDC47|SND1|SND1	968	-	4.457528	1.4977174	-1.0	-1.0
chr17	66214452	66214650	ENSG00000091583.10|APOH|SND1|SND1	999	-	4.0874596	3.2508323	-1.0	-1.0
chr17	66226124	66226224	ENSG00000091583.10|APOH|SND1|SND1	916	-	6.1116605	1.074623	-1.0	-1.0
chr17	66226027	66226124	ENSG00000091583.10|APOH|SND1|SND1	1000	-	4.1872377	3.6403215	-1.0	-1.0
chr17	66220742	66220842	ENSG00000091583.10|APOH|SND1|SND1	972	-	3.6894844	1.5529398	-1.0	-1.0
chr17	66223697	66223774	ENSG00000091583.10|APOH|SND1|SND1	1000	-	4.313119	5.419796	-1.0	-1.0
chr17	66228019	66228196	ENSG00000091583.10|APOH|SND1|SND1	1000	-	5.034331	7.281355	-1.0	-1.0
chr17	66216787	66216962	ENSG00000091583.10|APOH|SND1|SND1	1000	-	4.6894913	5.8250675	-1.0	-1.0
chr17	66212188	66212288	ENSG00000091583.10|APOH|SND1|SND1	906	-	3.3030124	1.0265194	-1.0	-1.0
chr17	66220553	66220742	ENSG00000091583.10|APOH|SND1|SND1	1000	-	4.551565	4.4570613	-1.0	-1.0
chr17	66229315	66229422	ENSG00000091583.10|APOH|SND1|SND1	994	-	3.2413938	2.198908	-1.0	-1.0
chr17	66212032	66212188	ENSG00000091583.10|APOH|SND1|SND1	994	-	4.2865624	2.200929	-1.0	-1.0
chr17	67945628	67945733	ENSG00000171634.16|BPTF|SND1|SND1	916	+	5.9793553	1.0776749	-1.0	-1.0
chr17	72648817	72648917	ENSG00000133195.11|SLC39A11|SND1|SND1	908	-	2.8504648	1.0357232	-1.0	-1.0
chr17	72849673	72849804	ENSG00000133195.11|SLC39A11|SND1|SND1	925	-	4.426076	1.1249175	-1.0	-1.0
chr17	73224820	73224930	ENSG00000133193.12|FAM104A|SND1|SND1	915	-	6.042216	1.0692096	-1.0	-1.0
chr17	74209226	74209391	ENSG00000172809.12|RPL38|SND1|SND1	921	+	2.822142	1.1033367	-1.0	-1.0
chr17	74204061	74204236	ENSG00000172809.12|RPL38|SND1|SND1	905	+	2.613965	1.0228609	-1.0	-1.0
chr17	74443786	74443912	ENSG00000170412.16|GPRC5C|SND1|SND1	934	+	2.8497403	1.1830206	-1.0	-1.0
chr17	74446773	74447028	ENSG00000170412.16|GPRC5C|SND1|SND1	959	+	3.413281	1.388731	-1.0	-1.0
chr17	74439844	74440659	ENSG00000170412.16|GPRC5C|SND1|SND1	969	+	3.4902318	1.5119768	-1.0	-1.0
chr17	74440684	74440824	ENSG00000170412.16|GPRC5C|SND1|SND1	906	+	2.518885	1.028158	-1.0	-1.0
chr17	74836301	74836526	ENSG00000109066.13|TMEM104|SND1|SND1	951	+	3.6740491	1.3121006	-1.0	-1.0
chr17	74795523	74795628	ENSG00000109066.13|TMEM104|SND1|SND1	912	+	4.0745316	1.0574461	-1.0	-1.0
chr17	74836531	74836636	ENSG00000109066.13|TMEM104|SND1|SND1	911	+	6.1549196	1.0519047	-1.0	-1.0
chr17	75136132	75136237	ENSG00000189159.15|JPT1|SND1|SND1	911	-	6.0879345	1.0511777	-1.0	-1.0
chr17	75778788	75778918	ENSG00000132475.10|H3F3B|SND1|SND1	908	-	2.9904857	1.03789	-1.0	-1.0
chr17	76471595	76471860	ENSG00000129667.12|RHBDF2|SND1|SND1	915	-	6.073061	1.0710723	-1.0	-1.0
chr17	77453173	77453273	ENSG00000184640.17|SEPT9|SND1|SND1	916	+	5.9793553	1.0768737	-1.0	-1.0
chr17	78171478	78171903	ENSG00000108639.7|SYNGR2|SND1|SND1	978	+	3.6316206	1.6511819	-1.0	-1.0
chr17	78855611	78855864	ENSG00000035862.12|TIMP2|SND1|SND1	985	-	4.2287655	1.8183559	-1.0	-1.0
chr17	78857463	78857646	ENSG00000035862.12|TIMP2|SND1|SND1	988	-	4.1447415	1.9113383	-1.0	-1.0
chr17	78870897	78871006	ENSG00000035862.12|TIMP2|SND1|SND1	996	-	4.8490467	2.36615	-1.0	-1.0
chr17	78870909	78871006	ENSG00000178404.9|CEP295NL|SND1|SND1	989	-	4.1728683	1.9547561	-1.0	-1.0
chr17	78972887	78973322	ENSG00000108679.12|LGALS3BP|SND1|SND1	1000	-	4.724811	5.4373326	-1.0	-1.0
chr17	78979823	78979968	ENSG00000108679.12|LGALS3BP|SND1|SND1	920	-	2.1382918	1.0944047	-1.0	-1.0
chr17	78975952	78976156	ENSG00000108679.12|LGALS3BP|SND1|SND1	1000	-	3.9454403	4.005616	-1.0	-1.0
chr17	78971237	78972782	ENSG00000108679.12|LGALS3BP|SND1|SND1	1000	-	4.1659975	4.033131	-1.0	-1.0
chr17	78974630	78974915	ENSG00000108679.12|LGALS3BP|SND1|SND1	1000	-	4.638026	4.538424	-1.0	-1.0
chr17	78977049	78977216	ENSG00000108679.12|LGALS3BP|SND1|SND1	967	-	3.3129365	1.480598	-1.0	-1.0
chr17	78997030	78997155	ENSG00000171302.16|CANT1|SND1|SND1	917	-	6.1017404	1.0809579	-1.0	-1.0
chr17	80104749	80105014	ENSG00000171298.12|GAA|SND1|SND1	919	+	2.630876	1.0941163	-1.0	-1.0
chr17	80107556	80107722	ENSG00000171298.12|GAA|SND1|SND1	926	+	2.558767	1.1332039	-1.0	-1.0
chr17	80116890	80117109	ENSG00000171298.12|GAA|SND1|SND1	961	+	3.0734754	1.4141903	-1.0	-1.0
chr17	80118192	80118352	ENSG00000171298.12|GAA|SND1|SND1	992	+	4.193866	2.1140063	-1.0	-1.0
chr17	80113217	80113366	ENSG00000171298.12|GAA|SND1|SND1	956	+	2.872838	1.3553271	-1.0	-1.0
chr17	80119331	80119431	ENSG00000171298.12|GAA|SND1|SND1	903	+	3.0201228	1.0130465	-1.0	-1.0
chr17	80109944	80110055	ENSG00000171298.12|GAA|SND1|SND1	987	+	3.9824204	1.8993951	-1.0	-1.0
chr17	80112844	80113027	ENSG00000171298.12|GAA|SND1|SND1	977	+	3.231071	1.6447432	-1.0	-1.0
chr17	80117599	80117744	ENSG00000171298.12|GAA|SND1|SND1	990	+	4.2632084	1.9993399	-1.0	-1.0
chr17	80108488	80108607	ENSG00000171298.12|GAA|SND1|SND1	956	+	2.801249	1.3560258	-1.0	-1.0
chr17	80118652	80118805	ENSG00000171298.12|GAA|SND1|SND1	952	+	2.9347773	1.3151717	-1.0	-1.0
chr17	80111972	80112087	ENSG00000171298.12|GAA|SND1|SND1	903	+	2.244457	1.0124038	-1.0	-1.0
chr17	80105748	80105894	ENSG00000171298.12|GAA|SND1|SND1	981	+	3.5750995	1.7150505	-1.0	-1.0
chr17	80110726	80110840	ENSG00000171298.12|GAA|SND1|SND1	954	+	2.9296458	1.3350012	-1.0	-1.0
chr17	80112528	80112711	ENSG00000171298.12|GAA|SND1|SND1	990	+	3.7419217	2.0122051	-1.0	-1.0
chr17	80105019	80105129	ENSG00000171298.12|GAA|SND1|SND1	911	+	2.5084584	1.0529858	-1.0	-1.0
chr17	80108289	80108404	ENSG00000171298.12|GAA|SND1|SND1	945	+	2.7465248	1.2619244	-1.0	-1.0
chr17	80214103	80214323	ENSG00000181523.12|SGSH|SND1|SND1	990	-	4.288703	2.000852	-1.0	-1.0
chr17	80216972	80217167	ENSG00000181523.12|SGSH|SND1|SND1	951	-	3.1256194	1.3118271	-1.0	-1.0
chr17	80213738	80213968	ENSG00000181523.12|SGSH|SND1|SND1	976	-	4.094553	1.615447	-1.0	-1.0
chr17	80212008	80212363	ENSG00000181523.12|SGSH|SND1|SND1	985	-	4.370962	1.8384343	-1.0	-1.0
chr17	80214974	80215138	ENSG00000181523.12|SGSH|SND1|SND1	981	-	3.9124627	1.7195364	-1.0	-1.0
chr17	80214569	80214783	ENSG00000181523.12|SGSH|SND1|SND1	985	-	4.246069	1.824672	-1.0	-1.0
chr17	80210388	80211013	ENSG00000181523.12|SGSH|SND1|SND1	978	-	3.7628684	1.653081	-1.0	-1.0
chr17	80248129	80248244	ENSG00000181045.14|SLC26A11|SND1|SND1	909	+	4.6559563	1.038933	-1.0	-1.0
chr17	80372560	80372665	ENSG00000173821.19|RNF213|SND1|SND1	915	+	6.107917	1.0719771	-1.0	-1.0
chr17	80831630	80831735	ENSG00000141564.13|RPTOR|SND1|SND1	910	+	5.929647	1.0480047	-1.0	-1.0
chr17	81253072	81253240	ENSG00000157637.12|SLC38A10|SND1|SND1	961	-	3.4611888	1.4060653	-1.0	-1.0
chr17	81252166	81252683	ENSG00000157637.12|SLC38A10|SND1|SND1	952	-	3.6706502	1.3221998	-1.0	-1.0
chr17	81245559	81246219	ENSG00000157637.12|SLC38A10|SND1|SND1	934	-	3.687276	1.1775126	-1.0	-1.0
chr17	81260287	81260387	ENSG00000157637.12|SLC38A10|SND1|SND1	906	-	2.7578533	1.0279506	-1.0	-1.0
chr17	81246429	81246564	ENSG00000157637.12|SLC38A10|SND1|SND1	916	-	2.8207932	1.0782034	-1.0	-1.0
chr17	81246279	81246429	ENSG00000157637.12|SLC38A10|SND1|SND1	922	-	3.9377863	1.1057961	-1.0	-1.0
chr17	81512261	81512421	ENSG00000184009.9|ACTG1|SND1|SND1	909	-	2.4894094	1.0412539	-1.0	-1.0
chr17	81511366	81511701	ENSG00000184009.9|ACTG1|SND1|SND1	932	-	2.677819	1.1657964	-1.0	-1.0
chr17	81846919	81847072	ENSG00000185624.14|P4HB|SND1|SND1	996	-	3.2081559	2.424091	-1.0	-1.0
chr17	81843178	81843428	ENSG00000185624.14|P4HB|SND1|SND1	958	-	2.7021036	1.3719811	-1.0	-1.0
chr17	81855141	81855376	ENSG00000185624.14|P4HB|SND1|SND1	1000	-	4.592679	4.479219	-1.0	-1.0
chr17	81860326	81860551	ENSG00000185624.14|P4HB|SND1|SND1	974	-	2.3350468	1.5907085	-1.0	-1.0
chr17	81845575	81845991	ENSG00000185624.14|P4HB|SND1|SND1	1000	-	4.6588426	3.9418626	-1.0	-1.0
chr17	81847242	81847442	ENSG00000185624.14|P4HB|SND1|SND1	999	-	3.922631	3.0561905	-1.0	-1.0
chr17	81855452	81855682	ENSG00000185624.14|P4HB|SND1|SND1	1000	-	4.0901523	3.7924612	-1.0	-1.0
chr17	81859088	81859483	ENSG00000185624.14|P4HB|SND1|SND1	999	-	3.631167	3.258291	-1.0	-1.0
chr17	81846359	81846671	ENSG00000185624.14|P4HB|SND1|SND1	1000	-	3.71012	3.4419396	-1.0	-1.0
chr17	81845991	81846091	ENSG00000185624.14|P4HB|SND1|SND1	940	-	2.9567008	1.2235833	-1.0	-1.0
chr17	81843963	81844092	ENSG00000185624.14|P4HB|SND1|SND1	978	-	2.6973157	1.6581143	-1.0	-1.0
chr17	81845148	81845318	ENSG00000185624.14|P4HB|SND1|SND1	988	-	4.7905183	1.9090624	-1.0	-1.0
chr17	81889186	81889286	ENSG00000183684.7|ALYREF|SND1|SND1	905	-	5.972188	1.0202881	-1.0	-1.0
chr17	81956649	81956750	ENSG00000185269.11|NOTUM|SND1|SND1	928	-	2.3689284	1.1447061	-1.0	-1.0
chr17	81959454	81959566	ENSG00000185269.11|NOTUM|SND1|SND1	910	-	2.1301177	1.0448323	-1.0	-1.0
chr17	81954255	81954303	ENSG00000185269.11|NOTUM|SND1|SND1	916	-	2.2317734	1.0780019	-1.0	-1.0
chr17	81960586	81960751	ENSG00000185269.11|NOTUM|SND1|SND1	920	-	2.176663	1.0971999	-1.0	-1.0
chr17	81959639	81959744	ENSG00000185269.11|NOTUM|SND1|SND1	922	-	2.3592596	1.1095469	-1.0	-1.0
chr17	81955396	81955544	ENSG00000185269.11|NOTUM|SND1|SND1	959	-	2.4967763	1.3868217	-1.0	-1.0
chr17	81952941	81953256	ENSG00000185269.11|NOTUM|SND1|SND1	926	-	2.4332795	1.1323321	-1.0	-1.0
chr17	81956882	81957074	ENSG00000185269.11|NOTUM|SND1|SND1	929	-	2.3367472	1.1510541	-1.0	-1.0
chr17	81957805	81957908	ENSG00000185269.11|NOTUM|SND1|SND1	981	-	2.876072	1.7115667	-1.0	-1.0
chr17	82055957	82056102	ENSG00000169727.12|GPS1|SND1|SND1	930	+	4.1303186	1.1568781	-1.0	-1.0
chr17	82056798	82056983	ENSG00000169727.12|GPS1|SND1|SND1	933	+	3.776661	1.1707852	-1.0	-1.0
chr17	82056628	82056728	ENSG00000169727.12|GPS1|SND1|SND1	908	+	2.7616525	1.0382664	-1.0	-1.0
chr17	82083526	82083626	ENSG00000169710.8|FASN|SND1|SND1	902	-	2.3381677	1.0107857	-1.0	-1.0
chr17	82081740	82081843	ENSG00000169710.8|FASN|SND1|SND1	910	-	2.7435951	1.0473593	-1.0	-1.0
chr17	82084233	82084368	ENSG00000169710.8|FASN|SND1|SND1	923	-	2.8402858	1.1160411	-1.0	-1.0
chr17	82085292	82085392	ENSG00000169710.8|FASN|SND1|SND1	917	-	3.1422584	1.0818523	-1.0	-1.0
chr17	82081223	82081352	ENSG00000169710.8|FASN|SND1|SND1	936	-	2.8589234	1.1971501	-1.0	-1.0
chr17	82236701	82236956	ENSG00000141526.16|SLC16A3|SND1|SND1	966	+	2.7708979	1.4712434	-1.0	-1.0
chr17	82238701	82239031	ENSG00000141526.16|SLC16A3|SND1|SND1	998	+	4.146938	2.7774644	-1.0	-1.0
chr17	82237081	82237893	ENSG00000141526.16|SLC16A3|SND1|SND1	996	+	3.408267	2.3600032	-1.0	-1.0
chr17	82237903	82238078	ENSG00000141526.16|SLC16A3|SND1|SND1	928	+	2.878325	1.1452012	-1.0	-1.0
chr17	82239051	82239171	ENSG00000141526.16|SLC16A3|SND1|SND1	914	+	2.2751496	1.0644507	-1.0	-1.0
chr17	82236166	82236276	ENSG00000141526.16|SLC16A3|SND1|SND1	916	+	2.372094	1.0762006	-1.0	-1.0
chr17	82235886	82236026	ENSG00000141526.16|SLC16A3|SND1|SND1	922	+	3.1874902	1.107014	-1.0	-1.0
chr17	82316592	82316962	ENSG00000173762.7|CD7|SND1|SND1	992	-	4.2976875	2.082837	-1.0	-1.0
chr17	82315167	82315487	ENSG00000173762.7|CD7|SND1|SND1	942	-	3.0768483	1.2351385	-1.0	-1.0
chr17	82316137	82316487	ENSG00000173762.7|CD7|SND1|SND1	982	-	3.7363946	1.7406301	-1.0	-1.0
chr17	82394365	82394525	ENSG00000181396.12|OGFOD3|SND1|SND1	933	-	6.009728	1.1739626	-1.0	-1.0
chr17	82443958	82444073	ENSG00000178927.17|C17orf62|SND1|SND1	913	-	6.039285	1.0597848	-1.0	-1.0
chr17	82444424	82444554	ENSG00000178927.17|C17orf62|SND1|SND1	945	-	4.1439285	1.2622423	-1.0	-1.0
chr17	83026849	83026949	ENSG00000175711.8|B3GNTL1|SND1|SND1	911	-	5.929647	1.0492793	-1.0	-1.0
chr17	83027064	83027189	ENSG00000175711.8|B3GNTL1|SND1|SND1	914	-	6.0367246	1.064954	-1.0	-1.0
chr18	21651616	21651726	ENSG00000158201.9|ABHD3|SND1|SND1	909	-	4.037999	1.0403757	-1.0	-1.0
chr18	21703583	21703718	ENSG00000158201.9|ABHD3|SND1|SND1	960	-	4.3951283	1.3945091	-1.0	-1.0
chr18	21702390	21702490	ENSG00000158201.9|ABHD3|SND1|SND1	914	-	4.2433386	1.0663044	-1.0	-1.0
chr18	21683855	21683960	ENSG00000158201.9|ABHD3|SND1|SND1	916	-	6.066389	1.0743014	-1.0	-1.0
chr18	23544343	23544526	ENSG00000141458.12|NPC1|SND1|SND1	982	-	4.104838	1.7559676	-1.0	-1.0
chr18	23544959	23545099	ENSG00000141458.12|NPC1|SND1|SND1	932	-	2.8946059	1.1661061	-1.0	-1.0
chr18	23539739	23540001	ENSG00000141458.12|NPC1|SND1|SND1	990	-	3.9986746	1.9940063	-1.0	-1.0
chr18	23556242	23556664	ENSG00000141458.12|NPC1|SND1|SND1	988	-	4.0729423	1.9099301	-1.0	-1.0
chr18	23560235	23560450	ENSG00000141458.12|NPC1|SND1|SND1	936	-	2.9534879	1.1936489	-1.0	-1.0
chr18	23539354	23539554	ENSG00000141458.12|NPC1|SND1|SND1	982	-	4.1761374	1.7390937	-1.0	-1.0
chr18	23541067	23541277	ENSG00000141458.12|NPC1|SND1|SND1	954	-	3.286256	1.3394792	-1.0	-1.0
chr18	23534391	23534560	ENSG00000141458.12|NPC1|SND1|SND1	938	-	2.8314016	1.2105758	-1.0	-1.0
chr18	23532071	23532284	ENSG00000141458.12|NPC1|SND1|SND1	957	-	4.5024705	1.3631941	-1.0	-1.0
chr18	23538541	23538751	ENSG00000141458.12|NPC1|SND1|SND1	927	-	2.7262483	1.1364211	-1.0	-1.0
chr18	23533321	23533516	ENSG00000141458.12|NPC1|SND1|SND1	987	-	6.0274944	1.8736346	-1.0	-1.0
chr18	23535468	23535700	ENSG00000141458.12|NPC1|SND1|SND1	984	-	4.2734485	1.8023958	-1.0	-1.0
chr18	23536672	23536876	ENSG00000141458.12|NPC1|SND1|SND1	983	-	5.1221323	1.7793083	-1.0	-1.0
chr18	23540447	23540537	ENSG00000141458.12|NPC1|SND1|SND1	936	-	3.513179	1.1921066	-1.0	-1.0
chr18	23557116	23557190	ENSG00000141458.12|NPC1|SND1|SND1	965	-	4.4612203	1.4614422	-1.0	-1.0
chr18	23554757	23554952	ENSG00000141458.12|NPC1|SND1|SND1	972	-	4.2649846	1.5605255	-1.0	-1.0
chr18	23541327	23541433	ENSG00000141458.12|NPC1|SND1|SND1	923	-	2.7485735	1.1140187	-1.0	-1.0
chr18	23551570	23551727	ENSG00000141458.12|NPC1|SND1|SND1	987	-	6.890498	1.8854817	-1.0	-1.0
chr18	23561369	23561527	ENSG00000141458.12|NPC1|SND1|SND1	975	-	4.021726	1.5949718	-1.0	-1.0
chr18	27982943	27983078	ENSG00000170558.8|CDH2|SND1|SND1	995	-	5.5166693	2.3039653	-1.0	-1.0
chr18	27952115	27952359	ENSG00000170558.8|CDH2|SND1|SND1	974	-	3.9002588	1.5884378	-1.0	-1.0
chr18	27984999	27985229	ENSG00000170558.8|CDH2|SND1|SND1	996	-	5.10726	2.397775	-1.0	-1.0
chr18	27963356	27963516	ENSG00000170558.8|CDH2|SND1|SND1	996	-	4.8112993	2.381074	-1.0	-1.0
chr18	27992654	27992839	ENSG00000170558.8|CDH2|SND1|SND1	980	-	3.5033982	1.68976	-1.0	-1.0
chr18	28002996	28003169	ENSG00000170558.8|CDH2|SND1|SND1	997	-	6.6541014	2.457901	-1.0	-1.0
chr18	28005848	28005988	ENSG00000170558.8|CDH2|SND1|SND1	982	-	4.766713	1.7361138	-1.0	-1.0
chr18	28011845	28011992	ENSG00000170558.8|CDH2|SND1|SND1	976	-	3.4882946	1.6176541	-1.0	-1.0
chr18	27993499	27993637	ENSG00000170558.8|CDH2|SND1|SND1	988	-	4.1420856	1.9078445	-1.0	-1.0
chr18	28013682	28013909	ENSG00000170558.8|CDH2|SND1|SND1	950	-	4.026747	1.2980243	-1.0	-1.0
chr18	27985572	27985761	ENSG00000170558.8|CDH2|SND1|SND1	973	-	3.5985384	1.5708182	-1.0	-1.0
chr18	27990096	27990311	ENSG00000170558.8|CDH2|SND1|SND1	942	-	3.263501	1.2332388	-1.0	-1.0
chr18	28009716	28009872	ENSG00000170558.8|CDH2|SND1|SND1	990	-	4.013842	1.9913201	-1.0	-1.0
chr18	31089453	31089588	ENSG00000134755.14|DSC2|SND1|SND1	916	-	6.080275	1.0751383	-1.0	-1.0
chr18	31069018	31069138	ENSG00000134755.14|DSC2|SND1|SND1	908	-	6.009331	1.0352279	-1.0	-1.0
chr18	31536201	31536429	ENSG00000046604.12|DSG2|SND1|SND1	992	+	6.2657404	2.0986667	-1.0	-1.0
chr18	31546150	31546340	ENSG00000046604.12|DSG2|SND1|SND1	922	+	3.682965	1.1073194	-1.0	-1.0
chr18	31541192	31541314	ENSG00000046604.12|DSG2|SND1|SND1	988	+	4.0634236	1.9210993	-1.0	-1.0
chr18	31542554	31542844	ENSG00000046604.12|DSG2|SND1|SND1	925	+	3.1167128	1.122095	-1.0	-1.0
chr18	31538800	31538978	ENSG00000046604.12|DSG2|SND1|SND1	947	+	2.9280925	1.276104	-1.0	-1.0
chr18	31498052	31498292	ENSG00000046604.12|DSG2|SND1|SND1	925	+	5.3201547	1.1247687	-1.0	-1.0
chr18	31546340	31546590	ENSG00000046604.12|DSG2|SND1|SND1	956	+	4.140176	1.3599255	-1.0	-1.0
chr18	31592895	31593115	ENSG00000118271.9|TTR|SND1|SND1	1000	+	8.551863	3.938614	-1.0	-1.0
chr18	31595119	31595334	ENSG00000118271.9|TTR|SND1|SND1	990	+	3.8412287	1.9798572	-1.0	-1.0
chr18	31598567	31598787	ENSG00000118271.9|TTR|SND1|SND1	972	+	3.0461752	1.559567	-1.0	-1.0
chr18	31591850	31591971	ENSG00000118271.9|TTR|SND1|SND1	941	+	2.9444432	1.2275772	-1.0	-1.0
chr18	46086067	46086247	ENSG00000152234.15|ATP5A1|SND1|SND1	943	-	4.946607	1.2439787	-1.0	-1.0
chr18	46084442	46084617	ENSG00000152234.15|ATP5A1|SND1|SND1	936	-	4.287713	1.1912514	-1.0	-1.0
chr18	59155674	59155854	ENSG00000166562.8|SEC11C|SND1|SND1	970	+	6.5360293	1.527574	-1.0	-1.0
chr18	59349112	59349236	ENSG00000074695.5|LMAN1|SND1|SND1	996	-	4.282815	2.3897705	-1.0	-1.0
chr18	59354518	59354580	ENSG00000074695.5|LMAN1|SND1|SND1	936	-	2.8102036	1.1921066	-1.0	-1.0
chr18	59347512	59347571	ENSG00000074695.5|LMAN1|SND1|SND1	980	-	4.010021	1.6986825	-1.0	-1.0
chr18	59353150	59353301	ENSG00000074695.5|LMAN1|SND1|SND1	988	-	5.1927013	1.9357859	-1.0	-1.0
chr18	59345918	59346051	ENSG00000074695.5|LMAN1|SND1|SND1	986	-	3.3744712	1.8580433	-1.0	-1.0
chr18	59355312	59355420	ENSG00000074695.5|LMAN1|SND1|SND1	996	-	4.118588	2.366443	-1.0	-1.0
chr18	59331482	59331582	ENSG00000074695.5|LMAN1|SND1|SND1	907	-	2.8928764	1.0307034	-1.0	-1.0
chr18	59333090	59333315	ENSG00000074695.5|LMAN1|SND1|SND1	984	-	3.3845046	1.7965649	-1.0	-1.0
chr18	59359030	59359335	ENSG00000074695.5|LMAN1|SND1|SND1	946	-	2.8330145	1.2688197	-1.0	-1.0
chr18	59355503	59355653	ENSG00000074695.5|LMAN1|SND1|SND1	991	-	3.6750622	2.034718	-1.0	-1.0
chr18	59338759	59338953	ENSG00000074695.5|LMAN1|SND1|SND1	970	-	3.251587	1.5176599	-1.0	-1.0
chr18	68687666	68687791	ENSG00000166479.9|TMX3|SND1|SND1	962	-	4.866272	1.4227779	-1.0	-1.0
chr18	68700404	68700485	ENSG00000166479.9|TMX3|SND1|SND1	918	-	4.198408	1.084197	-1.0	-1.0
chr19	582206	582305	ENSG00000172270.18|BSG|SND1|SND1	999	+	5.3977404	2.8448777	-1.0	-1.0
chr19	580378	580782	ENSG00000172270.18|BSG|SND1|SND1	1000	+	5.9064856	6.0382104	-1.0	-1.0
chr19	582305	582330	ENSG00000172270.18|BSG|SND1|SND1	1000	+	7.1714864	5.644379	-1.0	-1.0
chr19	582954	583184	ENSG00000172270.18|BSG|SND1|SND1	909	+	2.1195152	1.0417386	-1.0	-1.0
chr19	580280	580378	ENSG00000172270.18|BSG|SND1|SND1	979	+	3.9351377	1.6800109	-1.0	-1.0
chr19	582494	582582	ENSG00000172270.18|BSG|SND1|SND1	998	+	4.4233685	2.7164679	-1.0	-1.0
chr19	572564	572701	ENSG00000172270.18|BSG|SND1|SND1	986	+	2.9648397	1.8443166	-1.0	-1.0
chr19	581212	581314	ENSG00000172270.18|BSG|SND1|SND1	990	+	7.0805016	2.0045438	-1.0	-1.0
chr19	581314	581591	ENSG00000172270.18|BSG|SND1|SND1	1000	+	6.283145	7.0940804	-1.0	-1.0
chr19	582749	582934	ENSG00000172270.18|BSG|SND1|SND1	977	+	3.665597	1.6432911	-1.0	-1.0
chr19	583194	583493	ENSG00000172270.18|BSG|SND1|SND1	957	+	2.7437644	1.3650261	-1.0	-1.0
chr19	579420	579750	ENSG00000172270.18|BSG|SND1|SND1	999	+	4.1792502	3.209101	-1.0	-1.0
chr19	681332	681472	ENSG00000070404.9|FSTL3|SND1|SND1	907	+	6.1858916	1.031841	-1.0	-1.0
chr19	680293	680403	ENSG00000070404.9|FSTL3|SND1|SND1	906	+	6.148076	1.0256557	-1.0	-1.0
chr19	893483	893590	ENSG00000207507.1|RNU6-9|SND1|SND1	922	+	2.3127449	1.1066009	-1.0	-1.0
chr19	920329	920429	ENSG00000116014.9|KISS1R|SND1|SND1	956	+	6.519913	1.3574	-1.0	-1.0
chr19	1011182	1011347	ENSG00000182087.12|TMEM259|SND1|SND1	910	-	6.0667534	1.0477568	-1.0	-1.0
chr19	1010602	1010732	ENSG00000182087.12|TMEM259|SND1|SND1	920	-	3.1355953	1.0986545	-1.0	-1.0
chr19	1393206	1393336	ENSG00000115286.19|NDUFS7|SND1|SND1	948	+	4.1745095	1.2879322	-1.0	-1.0
chr19	1496284	1496453	ENSG00000115255.10|REEP6|SND1|SND1	997	+	7.5796633	2.598924	-1.0	-1.0
chr19	1924107	1924312	ENSG00000227500.9|SCAMP4|SND1|SND1	991	+	4.547415	2.0456078	-1.0	-1.0
chr19	1923000	1923187	ENSG00000227500.9|SCAMP4|SND1|SND1	983	+	4.345914	1.7699516	-1.0	-1.0
chr19	1918888	1919028	ENSG00000227500.9|SCAMP4|SND1|SND1	940	+	2.8575299	1.2184453	-1.0	-1.0
chr19	2271239	2271339	ENSG00000273734.1|AC005258.1|SND1|SND1	913	+	6.043119	1.0609366	-1.0	-1.0
chr19	2337512	2337612	ENSG00000273734.1|AC005258.1|SND1|SND1	925	+	6.3636317	1.1236743	-1.0	-1.0
chr19	2271240	2271340	ENSG00000104904.12|OAZ1|SND1|SND1	914	+	6.043119	1.063297	-1.0	-1.0
chr19	2352995	2353125	ENSG00000005206.16|SPPL2B|SND1|SND1	906	+	6.237195	1.0287822	-1.0	-1.0
chr19	2337512	2337612	ENSG00000005206.16|SPPL2B|SND1|SND1	925	+	6.3636317	1.1248615	-1.0	-1.0
chr19	2732813	2733073	ENSG00000141873.10|SLC39A3|SND1|SND1	915	-	4.405677	1.0697241	-1.0	-1.0
chr19	2733138	2733328	ENSG00000141873.10|SLC39A3|SND1|SND1	938	-	6.135419	1.2072607	-1.0	-1.0
chr19	2733145	2733330	ENSG00000267001.1|AC006538.2|SND1|SND1	937	-	6.2587667	1.1990434	-1.0	-1.0
chr19	2732815	2733070	ENSG00000267001.1|AC006538.2|SND1|SND1	913	-	4.328761	1.0629435	-1.0	-1.0
chr19	3193283	3193423	ENSG00000125912.10|NCLN|SND1|SND1	952	+	3.3597262	1.3212699	-1.0	-1.0
chr19	3204602	3204727	ENSG00000125912.10|NCLN|SND1|SND1	921	+	2.7419882	1.1035471	-1.0	-1.0
chr19	3206286	3206425	ENSG00000125912.10|NCLN|SND1|SND1	949	+	3.5919242	1.2915527	-1.0	-1.0
chr19	3205886	3206021	ENSG00000125912.10|NCLN|SND1|SND1	935	+	5.409004	1.1854074	-1.0	-1.0
chr19	3204004	3204139	ENSG00000125912.10|NCLN|SND1|SND1	957	+	3.6602392	1.3678465	-1.0	-1.0
chr19	3192469	3192659	ENSG00000125912.10|NCLN|SND1|SND1	947	+	3.4064126	1.2756212	-1.0	-1.0
chr19	3980658	3980763	ENSG00000167658.15|EEF2|SND1|SND1	940	-	3.3577766	1.2212703	-1.0	-1.0
chr19	4537850	4538890	ENSG00000267385.1|AC011498.4|SND1|SND1	995	-	5.2133317	2.3267822	-1.0	-1.0
chr19	4537853	4538888	ENSG00000171236.9|LRG1|SND1|SND1	995	-	5.2260275	2.342151	-1.0	-1.0
chr19	4544202	4544447	ENSG00000167680.15|SEMA6B|SND1|SND1	921	-	3.233433	1.1013699	-1.0	-1.0
chr19	4548026	4548131	ENSG00000167680.15|SEMA6B|SND1|SND1	905	-	6.4318705	1.0221183	-1.0	-1.0
chr19	4659847	4660003	ENSG00000074842.7|MYDGF|SND1|SND1	993	-	6.0935516	2.165648	-1.0	-1.0
chr19	4658084	4658184	ENSG00000074842.7|MYDGF|SND1|SND1	918	-	6.2996974	1.0856988	-1.0	-1.0
chr19	4660589	4660750	ENSG00000074842.7|MYDGF|SND1|SND1	993	-	4.655631	2.1422498	-1.0	-1.0
chr19	4664875	4664937	ENSG00000074842.7|MYDGF|SND1|SND1	996	-	4.7057652	2.4344919	-1.0	-1.0
chr19	4670170	4670310	ENSG00000074842.7|MYDGF|SND1|SND1	937	-	2.9423716	1.2035253	-1.0	-1.0
chr19	4657919	4658079	ENSG00000074842.7|MYDGF|SND1|SND1	971	-	3.4597635	1.5406144	-1.0	-1.0
chr19	5691350	5691450	ENSG00000130255.12|RPL36|SND1|SND1	905	+	2.2881162	1.0244356	-1.0	-1.0
chr19	5831514	5831614	ENSG00000156413.13|FUT6|SND1|SND1	910	-	5.9465814	1.0468775	-1.0	-1.0
chr19	6534914	6535019	ENSG00000125657.4|TNFSF9|SND1|SND1	911	+	5.9950867	1.0522282	-1.0	-1.0
chr19	6534719	6534904	ENSG00000125657.4|TNFSF9|SND1|SND1	920	+	6.233905	1.0943079	-1.0	-1.0
chr19	6693411	6693487	ENSG00000125730.16|C3|SND1|SND1	998	-	3.2784283	2.759651	-1.0	-1.0
chr19	6709683	6709842	ENSG00000125730.16|C3|SND1|SND1	1000	-	4.2245727	4.4921727	-1.0	-1.0
chr19	6710638	6710943	ENSG00000125730.16|C3|SND1|SND1	999	-	3.4027445	3.0733397	-1.0	-1.0
chr19	6718033	6718164	ENSG00000125730.16|C3|SND1|SND1	1000	-	3.6133392	4.4085116	-1.0	-1.0
chr19	6696465	6696565	ENSG00000125730.16|C3|SND1|SND1	982	-	3.4147646	1.7431818	-1.0	-1.0
chr19	6684774	6684834	ENSG00000125730.16|C3|SND1|SND1	992	-	2.9273672	2.0863416	-1.0	-1.0
chr19	6694634	6694734	ENSG00000125730.16|C3|SND1|SND1	980	-	3.3834434	1.7072505	-1.0	-1.0
chr19	6707075	6707273	ENSG00000125730.16|C3|SND1|SND1	1000	-	3.7852604	3.9983108	-1.0	-1.0
chr19	6697343	6697794	ENSG00000125730.16|C3|SND1|SND1	996	-	2.9013307	2.3568492	-1.0	-1.0
chr19	6710986	6711191	ENSG00000125730.16|C3|SND1|SND1	999	-	3.580947	3.2591035	-1.0	-1.0
chr19	6678455	6678555	ENSG00000125730.16|C3|SND1|SND1	987	-	4.029185	1.8886758	-1.0	-1.0
chr19	6696592	6696659	ENSG00000125730.16|C3|SND1|SND1	1000	-	3.9531772	4.025249	-1.0	-1.0
chr19	6677798	6678330	ENSG00000125730.16|C3|SND1|SND1	1000	-	4.473976	3.7918208	-1.0	-1.0
chr19	6702470	6702675	ENSG00000125730.16|C3|SND1|SND1	998	-	3.129608	2.6376767	-1.0	-1.0
chr19	6690628	6690727	ENSG00000125730.16|C3|SND1|SND1	1000	-	4.256741	4.817419	-1.0	-1.0
chr19	6702126	6702212	ENSG00000125730.16|C3|SND1|SND1	999	-	3.1249342	2.9949431	-1.0	-1.0
chr19	6686902	6687002	ENSG00000125730.16|C3|SND1|SND1	951	-	3.020364	1.3073686	-1.0	-1.0
chr19	6712256	6712401	ENSG00000125730.16|C3|SND1|SND1	999	-	3.2146232	3.0156558	-1.0	-1.0
chr19	6713188	6713315	ENSG00000125730.16|C3|SND1|SND1	1000	-	4.6357083	5.6436386	-1.0	-1.0
chr19	6693487	6693587	ENSG00000125730.16|C3|SND1|SND1	916	-	2.7101693	1.0740199	-1.0	-1.0
chr19	6718246	6718412	ENSG00000125730.16|C3|SND1|SND1	999	-	2.9752347	3.0694485	-1.0	-1.0
chr19	6681940	6682030	ENSG00000125730.16|C3|SND1|SND1	1000	-	3.8502314	3.8191943	-1.0	-1.0
chr19	6692923	6693078	ENSG00000125730.16|C3|SND1|SND1	1000	-	3.9902215	4.333896	-1.0	-1.0
chr19	6713991	6714082	ENSG00000125730.16|C3|SND1|SND1	1000	-	4.1581817	5.5698466	-1.0	-1.0
chr19	6680157	6680263	ENSG00000125730.16|C3|SND1|SND1	1000	-	3.9386353	4.047033	-1.0	-1.0
chr19	6719210	6719403	ENSG00000125730.16|C3|SND1|SND1	990	-	2.427595	2.0027163	-1.0	-1.0
chr19	6679496	6679596	ENSG00000125730.16|C3|SND1|SND1	999	-	5.510692	2.9005966	-1.0	-1.0
chr19	6678371	6678455	ENSG00000125730.16|C3|SND1|SND1	1000	-	4.4231224	5.241979	-1.0	-1.0
chr19	6712507	6712623	ENSG00000125730.16|C3|SND1|SND1	999	-	3.2611716	3.0539029	-1.0	-1.0
chr19	6714446	6714546	ENSG00000125730.16|C3|SND1|SND1	982	-	3.2346866	1.7470567	-1.0	-1.0
chr19	6713315	6713406	ENSG00000125730.16|C3|SND1|SND1	943	-	2.7744064	1.2448953	-1.0	-1.0
chr19	6707799	6707924	ENSG00000125730.16|C3|SND1|SND1	1000	-	3.670993	3.5593555	-1.0	-1.0
chr19	6696378	6696465	ENSG00000125730.16|C3|SND1|SND1	1000	-	4.5883603	5.3144317	-1.0	-1.0
chr19	6720535	6720635	ENSG00000125730.16|C3|SND1|SND1	900	-	1.6169224	1.0006839	-1.0	-1.0
chr19	6684292	6684478	ENSG00000125730.16|C3|SND1|SND1	1000	-	3.9880083	3.6569269	-1.0	-1.0
chr19	6682141	6682331	ENSG00000125730.16|C3|SND1|SND1	1000	-	4.176998	3.3687143	-1.0	-1.0
chr19	6714165	6714446	ENSG00000125730.16|C3|SND1|SND1	1000	-	3.8731737	4.156733	-1.0	-1.0
chr19	6707929	6708029	ENSG00000125730.16|C3|SND1|SND1	905	-	2.3438013	1.0213257	-1.0	-1.0
chr19	6684987	6685146	ENSG00000125730.16|C3|SND1|SND1	992	-	2.659994	2.1163893	-1.0	-1.0
chr19	6684559	6684650	ENSG00000125730.16|C3|SND1|SND1	973	-	2.5665207	1.5730317	-1.0	-1.0
chr19	6679381	6679491	ENSG00000125730.16|C3|SND1|SND1	1000	-	3.8219807	3.4745457	-1.0	-1.0
chr19	6694430	6694634	ENSG00000125730.16|C3|SND1|SND1	1000	-	3.9374912	3.942349	-1.0	-1.0
chr19	6707465	6707537	ENSG00000125730.16|C3|SND1|SND1	999	-	3.6346307	3.2479236	-1.0	-1.0
chr19	6713406	6713509	ENSG00000125730.16|C3|SND1|SND1	1000	-	4.2426853	5.0196705	-1.0	-1.0
chr19	6679124	6679208	ENSG00000125730.16|C3|SND1|SND1	1000	-	4.210478	4.1451	-1.0	-1.0
chr19	6686123	6686383	ENSG00000125730.16|C3|SND1|SND1	1000	-	4.17475	4.587062	-1.0	-1.0
chr19	6686663	6686902	ENSG00000125730.16|C3|SND1|SND1	1000	-	3.9705513	3.8819904	-1.0	-1.0
chr19	7539917	7540059	ENSG00000268614.1|AC008878.2|SND1|SND1	970	+	6.66025	1.5201116	-1.0	-1.0
chr19	7540922	7541032	ENSG00000032444.15|PNPLA6|SND1|SND1	918	+	3.3719964	1.088122	-1.0	-1.0
chr19	7540148	7540303	ENSG00000032444.15|PNPLA6|SND1|SND1	976	+	4.814389	1.6120838	-1.0	-1.0
chr19	7539917	7540058	ENSG00000032444.15|PNPLA6|SND1|SND1	970	+	6.66025	1.526484	-1.0	-1.0
chr19	7541502	7541637	ENSG00000032444.15|PNPLA6|SND1|SND1	909	+	2.6645231	1.040542	-1.0	-1.0
chr19	7900385	7900610	ENSG00000171017.10|LRRC8E|SND1|SND1	911	+	5.953996	1.0523247	-1.0	-1.0
chr19	7900260	7900380	ENSG00000171017.10|LRRC8E|SND1|SND1	908	+	6.1655107	1.035377	-1.0	-1.0
chr19	7900680	7900790	ENSG00000171017.10|LRRC8E|SND1|SND1	913	+	5.9432735	1.060225	-1.0	-1.0
chr19	7899850	7900140	ENSG00000171017.10|LRRC8E|SND1|SND1	925	+	5.932685	1.1252767	-1.0	-1.0
chr19	7899680	7899850	ENSG00000171017.10|LRRC8E|SND1|SND1	962	+	5.6249757	1.417934	-1.0	-1.0
chr19	7899520	7899620	ENSG00000171017.10|LRRC8E|SND1|SND1	911	+	5.929647	1.0513356	-1.0	-1.0
chr19	7898925	7899115	ENSG00000171017.10|LRRC8E|SND1|SND1	934	+	5.9427032	1.1789432	-1.0	-1.0
chr19	8261929	8262144	ENSG00000090661.11|CERS4|SND1|SND1	945	+	3.4349477	1.2633989	-1.0	-1.0
chr19	8304996	8305166	ENSG00000167775.10|CD320|SND1|SND1	945	-	3.1688917	1.2614952	-1.0	-1.0
chr19	8303854	8304088	ENSG00000167775.10|CD320|SND1|SND1	993	-	4.6800585	2.1852283	-1.0	-1.0
chr19	8302406	8302605	ENSG00000167775.10|CD320|SND1|SND1	951	-	3.1218467	1.3072845	-1.0	-1.0
chr19	8302776	8302980	ENSG00000167775.10|CD320|SND1|SND1	997	-	5.7973022	2.4751952	-1.0	-1.0
chr19	8371275	8371410	ENSG00000167772.11|ANGPTL4|SND1|SND1	908	+	6.035259	1.0342717	-1.0	-1.0
chr19	8373709	8373924	ENSG00000167772.11|ANGPTL4|SND1|SND1	960	+	6.4924045	1.4029336	-1.0	-1.0
chr19	8485632	8485827	ENSG00000099783.11|HNRNPM|SND1|SND1	949	+	6.066404	1.2884115	-1.0	-1.0
chr19	10283931	10284032	ENSG00000090339.8|ICAM1|SND1|SND1	995	+	5.5237827	2.3219285	-1.0	-1.0
chr19	10284032	10284320	ENSG00000090339.8|ICAM1|SND1|SND1	1000	+	4.580113	3.3460867	-1.0	-1.0
chr19	10274764	10275028	ENSG00000090339.8|ICAM1|SND1|SND1	998	+	6.0304766	2.6807234	-1.0	-1.0
chr19	10284402	10284652	ENSG00000090339.8|ICAM1|SND1|SND1	1000	+	5.1932783	4.6313343	-1.0	-1.0
chr19	10285619	10285724	ENSG00000090339.8|ICAM1|SND1|SND1	908	+	2.9096065	1.0356243	-1.0	-1.0
chr19	10284782	10285028	ENSG00000090339.8|ICAM1|SND1|SND1	1000	+	6.575798	6.9635887	-1.0	-1.0
chr19	10283381	10283781	ENSG00000090339.8|ICAM1|SND1|SND1	1000	+	4.7124825	3.6383998	-1.0	-1.0
chr19	10285114	10285329	ENSG00000090339.8|ICAM1|SND1|SND1	995	+	3.5767279	2.268076	-1.0	-1.0
chr19	10271089	10271226	ENSG00000090339.8|ICAM1|SND1|SND1	925	+	2.454322	1.1240479	-1.0	-1.0
chr19	10687587	10687687	ENSG00000129351.17|ILF3|SND1|SND1	910	+	4.052085	1.0457826	-1.0	-1.0
chr19	10834893	10835113	ENSG00000099203.6|TMED1|SND1|SND1	987	-	6.836103	1.8865683	-1.0	-1.0
chr19	10832927	10833213	ENSG00000099203.6|TMED1|SND1|SND1	994	-	6.923936	2.2163937	-1.0	-1.0
chr19	10836038	10836148	ENSG00000099203.6|TMED1|SND1|SND1	913	-	6.0905876	1.0588593	-1.0	-1.0
chr19	11128007	11128085	ENSG00000130164.13|LDLR|SND1|SND1	999	+	8.207317	3.1134124	-1.0	-1.0
chr19	11102663	11102863	ENSG00000130164.13|LDLR|SND1|SND1	961	+	3.111514	1.4113723	-1.0	-1.0
chr19	11110651	11110766	ENSG00000130164.13|LDLR|SND1|SND1	964	+	3.1431267	1.4481542	-1.0	-1.0
chr19	11116858	11116993	ENSG00000130164.13|LDLR|SND1|SND1	948	+	2.9110713	1.2800437	-1.0	-1.0
chr19	11105219	11105600	ENSG00000130164.13|LDLR|SND1|SND1	987	+	3.7931566	1.8718773	-1.0	-1.0
chr19	11113277	11113481	ENSG00000130164.13|LDLR|SND1|SND1	995	+	4.861237	2.3447568	-1.0	-1.0
chr19	11116093	11116212	ENSG00000130164.13|LDLR|SND1|SND1	982	+	3.6020336	1.7447044	-1.0	-1.0
chr19	11106525	11106687	ENSG00000130164.13|LDLR|SND1|SND1	906	+	2.9500575	1.0288594	-1.0	-1.0
chr19	11113534	11113762	ENSG00000130164.13|LDLR|SND1|SND1	986	+	3.5614562	1.8529855	-1.0	-1.0
chr19	11120369	11120522	ENSG00000130164.13|LDLR|SND1|SND1	996	+	4.354201	2.3536537	-1.0	-1.0
chr19	11123173	11123344	ENSG00000130164.13|LDLR|SND1|SND1	985	+	3.6137254	1.8127428	-1.0	-1.0
chr19	11107391	11107515	ENSG00000130164.13|LDLR|SND1|SND1	947	+	2.9215717	1.2781177	-1.0	-1.0
chr19	11120091	11120231	ENSG00000130164.13|LDLR|SND1|SND1	918	+	2.5226562	1.0844419	-1.0	-1.0
chr19	11129450	11129665	ENSG00000130164.13|LDLR|SND1|SND1	992	+	4.1889014	2.075335	-1.0	-1.0
chr19	11131280	11131380	ENSG00000130164.13|LDLR|SND1|SND1	903	+	2.5431938	1.0146611	-1.0	-1.0
chr19	11100227	11100347	ENSG00000130164.13|LDLR|SND1|SND1	916	+	2.575344	1.0759386	-1.0	-1.0
chr19	11111513	11111639	ENSG00000130164.13|LDLR|SND1|SND1	974	+	3.2885454	1.5827729	-1.0	-1.0
chr19	11240134	11240296	ENSG00000130173.13|ANGPTL8|SND1|SND1	995	+	4.2081394	2.3357453	-1.0	-1.0
chr19	11239692	11239934	ENSG00000130173.13|ANGPTL8|SND1|SND1	989	+	4.060769	1.959562	-1.0	-1.0
chr19	11241444	11241549	ENSG00000130173.13|ANGPTL8|SND1|SND1	993	+	4.0806894	2.1300507	-1.0	-1.0
chr19	11342780	11343115	ENSG00000105518.13|TMEM205|SND1|SND1	977	-	4.3392153	1.6304734	-1.0	-1.0
chr19	11342783	11343183	ENSG00000105514.7|RAB3D|SND1|SND1	976	-	4.177032	1.6226052	-1.0	-1.0
chr19	11449265	11449490	ENSG00000130175.9|PRKCSH|SND1|SND1	994	+	3.8607895	2.2118902	-1.0	-1.0
chr19	11441239	11441357	ENSG00000130175.9|PRKCSH|SND1|SND1	1000	+	4.607246	3.3027124	-1.0	-1.0
chr19	11437875	11437971	ENSG00000130175.9|PRKCSH|SND1|SND1	997	+	4.3131175	2.5323055	-1.0	-1.0
chr19	11438066	11438124	ENSG00000130175.9|PRKCSH|SND1|SND1	997	+	5.2150354	2.4812906	-1.0	-1.0
chr19	11446271	11446350	ENSG00000130175.9|PRKCSH|SND1|SND1	999	+	4.8867183	3.1566432	-1.0	-1.0
chr19	11448463	11448629	ENSG00000130175.9|PRKCSH|SND1|SND1	995	+	4.3964787	2.3360155	-1.0	-1.0
chr19	11450633	11450963	ENSG00000130175.9|PRKCSH|SND1|SND1	942	+	2.807888	1.23883	-1.0	-1.0
chr19	11447438	11447878	ENSG00000130175.9|PRKCSH|SND1|SND1	999	+	5.019706	2.8907993	-1.0	-1.0
chr19	11448123	11448368	ENSG00000130175.9|PRKCSH|SND1|SND1	997	+	5.0225916	2.5957284	-1.0	-1.0
chr19	11436054	11436164	ENSG00000130175.9|PRKCSH|SND1|SND1	906	+	2.1737816	1.0250138	-1.0	-1.0
chr19	11447064	11447160	ENSG00000130175.9|PRKCSH|SND1|SND1	1000	+	5.242914	3.7421658	-1.0	-1.0
chr19	11445388	11445553	ENSG00000130175.9|PRKCSH|SND1|SND1	982	+	3.9334054	1.7356001	-1.0	-1.0
chr19	11448913	11449175	ENSG00000130175.9|PRKCSH|SND1|SND1	998	+	4.9411163	2.6322842	-1.0	-1.0
chr19	11436299	11436505	ENSG00000130175.9|PRKCSH|SND1|SND1	990	+	3.8664207	2.0084362	-1.0	-1.0
chr19	11442385	11442510	ENSG00000130175.9|PRKCSH|SND1|SND1	998	+	4.5683346	2.8212929	-1.0	-1.0
chr19	12648174	12648397	ENSG00000269242.1|AC010422.3|SND1|SND1	987	-	5.592385	1.8781109	-1.0	-1.0
chr19	12647452	12647598	ENSG00000269242.1|AC010422.3|SND1|SND1	913	-	2.9582884	1.0618103	-1.0	-1.0
chr19	12647232	12647335	ENSG00000269242.1|AC010422.3|SND1|SND1	937	-	3.6437483	1.1998367	-1.0	-1.0
chr19	12649912	12650014	ENSG00000104774.12|MAN2B1|SND1|SND1	933	-	3.5652285	1.173027	-1.0	-1.0
chr19	12647232	12647392	ENSG00000104774.12|MAN2B1|SND1|SND1	927	-	3.4573967	1.1391152	-1.0	-1.0
chr19	12648174	12648402	ENSG00000104774.12|MAN2B1|SND1|SND1	986	-	5.503386	1.8558098	-1.0	-1.0
chr19	12647452	12647657	ENSG00000104774.12|MAN2B1|SND1|SND1	913	-	3.173676	1.061665	-1.0	-1.0
chr19	12652362	12652460	ENSG00000104774.12|MAN2B1|SND1|SND1	911	-	5.929647	1.0496827	-1.0	-1.0
chr19	12650103	12650222	ENSG00000104774.12|MAN2B1|SND1|SND1	989	-	7.1654305	1.957058	-1.0	-1.0
chr19	12655693	12655848	ENSG00000104774.12|MAN2B1|SND1|SND1	939	-	3.4417377	1.2156879	-1.0	-1.0
chr19	12664791	12664961	ENSG00000104774.12|MAN2B1|SND1|SND1	957	-	4.558876	1.3642758	-1.0	-1.0
chr19	12663321	12663426	ENSG00000104774.12|MAN2B1|SND1|SND1	916	-	3.3933434	1.073411	-1.0	-1.0
chr19	12657445	12657570	ENSG00000104774.12|MAN2B1|SND1|SND1	935	-	4.2529993	1.1882792	-1.0	-1.0
chr19	12669127	12669227	ENSG00000269590.1|AC010422.5|SND1|SND1	906	-	4.029187	1.0262117	-1.0	-1.0
chr19	12664827	12664962	ENSG00000269590.1|AC010422.5|SND1|SND1	941	-	4.297268	1.2260293	-1.0	-1.0
chr19	12669127	12669227	ENSG00000105583.9|WDR83OS|SND1|SND1	906	-	4.029187	1.0262117	-1.0	-1.0
chr19	12876025	12876170	ENSG00000105612.8|DNASE2|SND1|SND1	944	-	6.200412	1.2495003	-1.0	-1.0
chr19	12880971	12881131	ENSG00000105612.8|DNASE2|SND1|SND1	903	-	4.0288835	1.0116185	-1.0	-1.0
chr19	12878367	12878532	ENSG00000105612.8|DNASE2|SND1|SND1	912	-	5.183003	1.0543864	-1.0	-1.0
chr19	12880801	12880880	ENSG00000105612.8|DNASE2|SND1|SND1	969	-	4.645677	1.5147506	-1.0	-1.0
chr19	12878652	12878772	ENSG00000105612.8|DNASE2|SND1|SND1	906	-	5.9459534	1.0289694	-1.0	-1.0
chr19	12939427	12939631	ENSG00000179218.13|CALR|SND1|SND1	1000	+	5.3557224	5.6096163	-1.0	-1.0
chr19	12943712	12944027	ENSG00000179218.13|CALR|SND1|SND1	997	+	4.4569254	2.5620604	-1.0	-1.0
chr19	12940452	12940540	ENSG00000179218.13|CALR|SND1|SND1	998	+	8.056964	2.6929584	-1.0	-1.0
chr19	12944292	12944489	ENSG00000179218.13|CALR|SND1|SND1	931	+	2.5347462	1.1595755	-1.0	-1.0
chr19	12939951	12940052	ENSG00000179218.13|CALR|SND1|SND1	994	+	4.83009	2.2490244	-1.0	-1.0
chr19	12940052	12940447	ENSG00000179218.13|CALR|SND1|SND1	1000	+	5.019383	4.488864	-1.0	-1.0
chr19	12940743	12940887	ENSG00000179218.13|CALR|SND1|SND1	1000	+	5.1844935	4.9309034	-1.0	-1.0
chr19	12940540	12940654	ENSG00000179218.13|CALR|SND1|SND1	1000	+	5.07128	4.3674564	-1.0	-1.0
chr19	12939037	12939235	ENSG00000179218.13|CALR|SND1|SND1	977	+	3.3331614	1.6466647	-1.0	-1.0
chr19	12943447	12943629	ENSG00000179218.13|CALR|SND1|SND1	996	+	4.371659	2.358297	-1.0	-1.0
chr19	12938617	12938857	ENSG00000179218.13|CALR|SND1|SND1	963	+	2.8484788	1.4284893	-1.0	-1.0
chr19	12940483	12940540	ENSG00000274417.1|MIR6515|SND1|SND1	998	+	8.056964	2.6887102	-1.0	-1.0
chr19	14401400	14401530	ENSG00000123146.19|ADGRE5|SND1|SND1	910	+	6.137722	1.0442176	-1.0	-1.0
chr19	14401652	14401760	ENSG00000123146.19|ADGRE5|SND1|SND1	984	+	6.8149743	1.8088402	-1.0	-1.0
chr19	14405817	14405922	ENSG00000123146.19|ADGRE5|SND1|SND1	910	+	5.9666586	1.0464534	-1.0	-1.0
chr19	14404369	14404529	ENSG00000123146.19|ADGRE5|SND1|SND1	944	+	4.558095	1.2542042	-1.0	-1.0
chr19	14402726	14402862	ENSG00000123146.19|ADGRE5|SND1|SND1	977	+	6.6818867	1.6420864	-1.0	-1.0
chr19	14563986	14564287	ENSG00000099797.13|TECR|SND1|SND1	931	+	4.108932	1.1626393	-1.0	-1.0
chr19	14565617	14565752	ENSG00000099797.13|TECR|SND1|SND1	979	+	4.1480513	1.681649	-1.0	-1.0
chr19	14564743	14565290	ENSG00000099797.13|TECR|SND1|SND1	967	+	4.0160346	1.4878271	-1.0	-1.0
chr19	14622051	14622151	ENSG00000131355.14|ADGRE3|SND1|SND1	909	-	6.0117364	1.0389789	-1.0	-1.0
chr19	14622053	14622153	ENSG00000269378.1|AC022149.1|SND1|SND1	908	-	6.0117364	1.036489	-1.0	-1.0
chr19	15119165	15119302	ENSG00000105135.15|ILVBL|SND1|SND1	965	-	3.8011222	1.4579135	-1.0	-1.0
chr19	15117812	15118007	ENSG00000105135.15|ILVBL|SND1|SND1	938	-	3.336152	1.2049489	-1.0	-1.0
chr19	15119979	15120081	ENSG00000105135.15|ILVBL|SND1|SND1	998	-	5.4454975	2.7459335	-1.0	-1.0
chr19	15123115	15123243	ENSG00000105135.15|ILVBL|SND1|SND1	964	-	3.592477	1.4442717	-1.0	-1.0
chr19	15115278	15115513	ENSG00000105135.15|ILVBL|SND1|SND1	953	-	3.5069234	1.3308356	-1.0	-1.0
chr19	15116407	15116567	ENSG00000105135.15|ILVBL|SND1|SND1	962	-	3.3814156	1.4234562	-1.0	-1.0
chr19	15115523	15115723	ENSG00000105135.15|ILVBL|SND1|SND1	991	-	5.5951853	2.0502756	-1.0	-1.0
chr19	15119417	15119515	ENSG00000105135.15|ILVBL|SND1|SND1	987	-	4.2126665	1.8899571	-1.0	-1.0
chr19	15122692	15123030	ENSG00000105135.15|ILVBL|SND1|SND1	983	-	4.210411	1.767408	-1.0	-1.0
chr19	15115928	15116321	ENSG00000105135.15|ILVBL|SND1|SND1	992	-	5.746075	2.0893714	-1.0	-1.0
chr19	15123374	15123574	ENSG00000105135.15|ILVBL|SND1|SND1	988	-	4.484278	1.9090644	-1.0	-1.0
chr19	15651670	15651855	ENSG00000186529.15|CYP4F3|SND1|SND1	928	+	5.212017	1.1418629	-1.0	-1.0
chr19	15683532	15683747	ENSG00000186204.14|CYP4F12|SND1|SND1	988	+	6.8326454	1.9226981	-1.0	-1.0
chr19	17403679	17403819	ENSG00000130303.12|BST2|SND1|SND1	997	-	4.7673016	2.4575546	-1.0	-1.0
chr19	17404128	17404189	ENSG00000130303.12|BST2|SND1|SND1	969	-	3.6499474	1.5095683	-1.0	-1.0
chr19	17405290	17405515	ENSG00000130303.12|BST2|SND1|SND1	978	-	4.0857944	1.6653405	-1.0	-1.0
chr19	17436803	17436903	ENSG00000188051.6|TMEM221|SND1|SND1	904	-	5.972188	1.0173378	-1.0	-1.0
chr19	17577956	17578089	ENSG00000130309.10|COLGALT1|SND1|SND1	968	+	3.7269742	1.4955771	-1.0	-1.0
chr19	17555838	17555968	ENSG00000130309.10|COLGALT1|SND1|SND1	933	+	2.937278	1.1738098	-1.0	-1.0
chr19	17581176	17581446	ENSG00000130309.10|COLGALT1|SND1|SND1	927	+	3.6278324	1.1347933	-1.0	-1.0
chr19	17579481	17579609	ENSG00000130309.10|COLGALT1|SND1|SND1	967	+	4.0319195	1.4822509	-1.0	-1.0
chr19	17580760	17580875	ENSG00000130309.10|COLGALT1|SND1|SND1	907	+	2.4051294	1.0296687	-1.0	-1.0
chr19	17559310	17559421	ENSG00000130309.10|COLGALT1|SND1|SND1	996	+	4.935034	2.365421	-1.0	-1.0
chr19	17811740	17811925	ENSG00000179913.10|B3GNT3|SND1|SND1	915	+	4.6326985	1.0691272	-1.0	-1.0
chr19	17812000	17812110	ENSG00000179913.10|B3GNT3|SND1|SND1	914	+	5.9862676	1.0676639	-1.0	-1.0
chr19	17808038	17808374	ENSG00000179913.10|B3GNT3|SND1|SND1	952	+	4.134878	1.3224456	-1.0	-1.0
chr19	18177868	18178048	ENSG00000216490.3|IFI30|SND1|SND1	968	+	6.6530724	1.500821	-1.0	-1.0
chr19	18173801	18173973	ENSG00000216490.3|IFI30|SND1|SND1	939	+	3.2769516	1.2141939	-1.0	-1.0
chr19	18175310	18175385	ENSG00000216490.3|IFI30|SND1|SND1	978	+	4.535339	1.6656239	-1.0	-1.0
chr19	18174953	18175222	ENSG00000216490.3|IFI30|SND1|SND1	993	+	5.555116	2.1561856	-1.0	-1.0
chr19	18177139	18177359	ENSG00000216490.3|IFI30|SND1|SND1	958	+	8.574014	1.3718275	-1.0	-1.0
chr19	18175604	18175697	ENSG00000216490.3|IFI30|SND1|SND1	976	+	5.0474415	1.619398	-1.0	-1.0
chr19	18177624	18177759	ENSG00000216490.3|IFI30|SND1|SND1	968	+	4.8036485	1.4943104	-1.0	-1.0
chr19	18173803	18173968	ENSG00000268173.3|AC007192.1|SND1|SND1	941	+	3.322099	1.2313739	-1.0	-1.0
chr19	18177868	18178048	ENSG00000268173.3|AC007192.1|SND1|SND1	968	+	6.6530724	1.4986775	-1.0	-1.0
chr19	18177710	18177764	ENSG00000268173.3|AC007192.1|SND1|SND1	991	+	5.5853763	2.0395615	-1.0	-1.0
chr19	18175310	18175385	ENSG00000268173.3|AC007192.1|SND1|SND1	979	+	4.535339	1.6685203	-1.0	-1.0
chr19	18175039	18175222	ENSG00000268173.3|AC007192.1|SND1|SND1	995	+	5.7953477	2.2628198	-1.0	-1.0
chr19	18177139	18177292	ENSG00000268173.3|AC007192.1|SND1|SND1	917	+	9.382975	1.0790507	-1.0	-1.0
chr19	18175604	18175697	ENSG00000268173.3|AC007192.1|SND1|SND1	976	+	5.0474415	1.6188203	-1.0	-1.0
chr19	18279759	18279894	ENSG00000130522.5|JUND|SND1|SND1	936	-	3.7160027	1.1915079	-1.0	-1.0
chr19	18388189	18388285	ENSG00000130513.6|GDF15|SND1|SND1	949	+	2.7020197	1.2932603	-1.0	-1.0
chr19	18388285	18389045	ENSG00000130513.6|GDF15|SND1|SND1	1000	+	4.208596	5.254321	-1.0	-1.0
chr19	18386131	18386461	ENSG00000130513.6|GDF15|SND1|SND1	989	+	2.7850628	1.9498526	-1.0	-1.0
chr19	18574899	18574999	ENSG00000221983.7|UBA52|SND1|SND1	905	+	4.250572	1.0209178	-1.0	-1.0
chr19	18573594	18573789	ENSG00000221983.7|UBA52|SND1|SND1	978	+	4.3621545	1.6525254	-1.0	-1.0
chr19	18573294	18573479	ENSG00000221983.7|UBA52|SND1|SND1	930	+	3.056689	1.153857	-1.0	-1.0
chr19	18598431	18598596	ENSG00000006016.10|CRLF1|SND1|SND1	965	-	3.1365623	1.4587296	-1.0	-1.0
chr19	18598771	18598896	ENSG00000006016.10|CRLF1|SND1|SND1	962	-	3.1743834	1.4230264	-1.0	-1.0
chr19	18596621	18596741	ENSG00000006016.10|CRLF1|SND1|SND1	920	-	2.6232882	1.0967714	-1.0	-1.0
chr19	18594246	18594435	ENSG00000006016.10|CRLF1|SND1|SND1	998	-	4.4965267	2.7809	-1.0	-1.0
chr19	18594064	18594134	ENSG00000006016.10|CRLF1|SND1|SND1	967	-	3.187807	1.4798614	-1.0	-1.0
chr19	18596901	18597049	ENSG00000006016.10|CRLF1|SND1|SND1	959	-	3.1255858	1.3861115	-1.0	-1.0
chr19	18593461	18593579	ENSG00000006016.10|CRLF1|SND1|SND1	915	-	2.4227016	1.0723131	-1.0	-1.0
chr19	18594435	18594535	ENSG00000006016.10|CRLF1|SND1|SND1	946	-	4.4104867	1.2642584	-1.0	-1.0
chr19	18599564	18599779	ENSG00000006016.10|CRLF1|SND1|SND1	975	-	3.1072328	1.6059103	-1.0	-1.0
chr19	18614103	18614195	ENSG00000105696.8|TMEM59L|SND1|SND1	914	+	3.3869736	1.0630056	-1.0	-1.0
chr19	18618154	18618349	ENSG00000105696.8|TMEM59L|SND1|SND1	981	+	4.895514	1.7173058	-1.0	-1.0
chr19	18618364	18618492	ENSG00000105696.8|TMEM59L|SND1|SND1	925	+	2.6690145	1.1254598	-1.0	-1.0
chr19	18616999	18617169	ENSG00000105696.8|TMEM59L|SND1|SND1	920	+	3.575331	1.0991389	-1.0	-1.0
chr19	18613896	18614011	ENSG00000105696.8|TMEM59L|SND1|SND1	909	+	3.301597	1.0399988	-1.0	-1.0
chr19	18620407	18620582	ENSG00000105696.8|TMEM59L|SND1|SND1	976	+	3.9140956	1.6136783	-1.0	-1.0
chr19	19121758	19121819	ENSG00000064545.14|TMEM161A|SND1|SND1	989	-	5.0066943	1.9745941	-1.0	-1.0
chr19	19130155	19130375	ENSG00000064545.14|TMEM161A|SND1|SND1	980	-	4.8975525	1.6883202	-1.0	-1.0
chr19	19119923	19120178	ENSG00000064545.14|TMEM161A|SND1|SND1	993	-	5.563722	2.1401763	-1.0	-1.0
chr19	19120991	19121161	ENSG00000064545.14|TMEM161A|SND1|SND1	947	-	2.9642694	1.2767816	-1.0	-1.0
chr19	19132601	19132754	ENSG00000064545.14|TMEM161A|SND1|SND1	968	-	4.5092554	1.4929724	-1.0	-1.0
chr19	19120764	19120874	ENSG00000064545.14|TMEM161A|SND1|SND1	950	-	3.4002662	1.3041435	-1.0	-1.0
chr19	19132351	19132561	ENSG00000064545.14|TMEM161A|SND1|SND1	991	-	6.309469	2.0663729	-1.0	-1.0
chr19	19121307	19121447	ENSG00000064545.14|TMEM161A|SND1|SND1	929	-	2.745291	1.150523	-1.0	-1.0
chr19	19121472	19121668	ENSG00000064545.14|TMEM161A|SND1|SND1	990	-	4.8946414	1.984339	-1.0	-1.0
chr19	19527925	19528170	ENSG00000186010.18|NDUFA13|SND1|SND1	962	+	3.7350247	1.4198384	-1.0	-1.0
chr19	19528006	19528111	ENSG00000258674.5|AC011448.1|SND1|SND1	964	+	3.6855197	1.4492154	-1.0	-1.0
chr19	19656659	19656799	ENSG00000105726.16|ATP13A1|SND1|SND1	964	-	3.6225414	1.4438748	-1.0	-1.0
chr19	19655383	19655493	ENSG00000105726.16|ATP13A1|SND1|SND1	906	-	3.0106642	1.0255151	-1.0	-1.0
chr19	19656804	19656969	ENSG00000105726.16|ATP13A1|SND1|SND1	947	-	3.4441638	1.2755708	-1.0	-1.0
chr19	19647567	19647737	ENSG00000105726.16|ATP13A1|SND1|SND1	971	-	4.4465966	1.531264	-1.0	-1.0
chr19	19651680	19651790	ENSG00000105726.16|ATP13A1|SND1|SND1	907	-	2.5053835	1.0307008	-1.0	-1.0
chr19	19649850	19649955	ENSG00000105726.16|ATP13A1|SND1|SND1	909	-	4.0918446	1.0394937	-1.0	-1.0
chr19	19645377	19645572	ENSG00000105726.16|ATP13A1|SND1|SND1	951	-	3.5226266	1.3104801	-1.0	-1.0
chr19	19653817	19653927	ENSG00000105726.16|ATP13A1|SND1|SND1	907	-	2.769185	1.0308096	-1.0	-1.0
chr19	19656984	19657134	ENSG00000105726.16|ATP13A1|SND1|SND1	947	-	3.519832	1.2790277	-1.0	-1.0
chr19	19649566	19649663	ENSG00000105726.16|ATP13A1|SND1|SND1	930	-	3.6172779	1.1569169	-1.0	-1.0
chr19	19645857	19646012	ENSG00000105726.16|ATP13A1|SND1|SND1	913	-	3.5623324	1.0613328	-1.0	-1.0
chr19	19654577	19654700	ENSG00000105726.16|ATP13A1|SND1|SND1	945	-	3.2418082	1.2563862	-1.0	-1.0
chr19	19645677	19645802	ENSG00000105726.16|ATP13A1|SND1|SND1	911	-	2.764214	1.0505881	-1.0	-1.0
chr19	34393845	34394045	ENSG00000105220.14|GPI|SND1|SND1	972	+	6.6068387	1.5464612	-1.0	-1.0
chr19	35060716	35060816	ENSG00000105707.13|HPN|SND1|SND1	904	+	2.4225655	1.0161421	-1.0	-1.0
chr19	35258944	35259059	ENSG00000105699.16|LSR|SND1|SND1	938	+	2.8000412	1.2076225	-1.0	-1.0
chr19	35266768	35266967	ENSG00000105699.16|LSR|SND1|SND1	951	+	3.2304912	1.309366	-1.0	-1.0
chr19	35266358	35266532	ENSG00000105699.16|LSR|SND1|SND1	934	+	3.0328894	1.1803844	-1.0	-1.0
chr19	35250399	35250654	ENSG00000105699.16|LSR|SND1|SND1	972	+	3.4754813	1.551588	-1.0	-1.0
chr19	35267108	35267723	ENSG00000105699.16|LSR|SND1|SND1	982	+	3.8960516	1.7392068	-1.0	-1.0
chr19	35284850	35285090	ENSG00000105697.7|HAMP|SND1|SND1	979	+	5.344081	1.6785196	-1.0	-1.0
chr19	35654570	35654670	ENSG00000126267.8|COX6B1|SND1|SND1	922	+	3.5219455	1.1095889	-1.0	-1.0
chr19	35651232	35651349	ENSG00000126267.8|COX6B1|SND1|SND1	914	+	4.126634	1.0641193	-1.0	-1.0
chr19	35746673	35746918	ENSG00000205155.7|PSENEN|SND1|SND1	991	+	5.968536	2.0497463	-1.0	-1.0
chr19	35746673	35746918	ENSG00000188223.9|AD000671.1|SND1|SND1	991	+	5.968536	2.0470536	-1.0	-1.0
chr19	38307376	38307601	ENSG00000167645.16|YIF1B|SND1|SND1	962	-	4.6099086	1.4179968	-1.0	-1.0
chr19	38305303	38305507	ENSG00000167645.16|YIF1B|SND1|SND1	974	-	6.5806856	1.5910659	-1.0	-1.0
chr19	38632620	38632720	ENSG00000178982.9|EIF3K|SND1|SND1	907	+	6.0198116	1.0316522	-1.0	-1.0
chr19	38728995	38729154	ENSG00000130402.11|ACTN4|SND1|SND1	929	+	2.8387547	1.1506813	-1.0	-1.0
chr19	38724186	38724286	ENSG00000130402.11|ACTN4|SND1|SND1	906	+	2.664204	1.024611	-1.0	-1.0
chr19	38729323	38729428	ENSG00000130402.11|ACTN4|SND1|SND1	910	+	2.6479125	1.0434037	-1.0	-1.0
chr19	38840250	38840375	ENSG00000104824.16|HNRNPL|SND1|SND1	938	-	4.324415	1.2091935	-1.0	-1.0
chr19	39979808	39979918	ENSG00000013275.7|PSMC4|SND1|SND1	904	+	6.363687	1.0179542	-1.0	-1.0
chr19	39974338	39974438	ENSG00000013275.7|PSMC4|SND1|SND1	904	+	6.0360603	1.0164084	-1.0	-1.0
chr19	40370109	40370289	ENSG00000105223.19|PLD3|SND1|SND1	990	+	6.3030334	1.9906487	-1.0	-1.0
chr19	40367619	40367874	ENSG00000105223.19|PLD3|SND1|SND1	929	+	3.548636	1.1488351	-1.0	-1.0
chr19	40377785	40377885	ENSG00000105223.19|PLD3|SND1|SND1	995	+	5.555582	2.3305726	-1.0	-1.0
chr19	40376551	40376774	ENSG00000105223.19|PLD3|SND1|SND1	957	+	3.4941516	1.3632225	-1.0	-1.0
chr19	40371601	40371851	ENSG00000105223.19|PLD3|SND1|SND1	957	+	4.2550726	1.3698527	-1.0	-1.0
chr19	40377985	40378245	ENSG00000105223.19|PLD3|SND1|SND1	989	+	4.4113493	1.9764555	-1.0	-1.0
chr19	40369907	40370028	ENSG00000105223.19|PLD3|SND1|SND1	935	+	2.9310117	1.1877757	-1.0	-1.0
chr19	40374480	40374670	ENSG00000105223.19|PLD3|SND1|SND1	904	+	3.0771818	1.0186002	-1.0	-1.0
chr19	41344756	41344861	ENSG00000105329.9|TGFB1|SND1|SND1	906	-	4.0233355	1.0279986	-1.0	-1.0
chr19	41331062	41331210	ENSG00000105329.9|TGFB1|SND1|SND1	977	-	5.9400764	1.6445876	-1.0	-1.0
chr19	41332109	41332239	ENSG00000105329.9|TGFB1|SND1|SND1	917	-	3.3682065	1.0812336	-1.0	-1.0
chr19	41352689	41352884	ENSG00000105329.9|TGFB1|SND1|SND1	964	-	3.786649	1.4423473	-1.0	-1.0
chr19	41869030	41869140	ENSG00000105372.6|RPS19|SND1|SND1	922	+	2.4746501	1.1088771	-1.0	-1.0
chr19	41869698	41869753	ENSG00000105372.6|RPS19|SND1|SND1	936	+	3.1230898	1.1916786	-1.0	-1.0
chr19	41956790	41957165	ENSG00000105404.10|RABAC1|SND1|SND1	996	-	5.733424	2.4415228	-1.0	-1.0
chr19	42518920	42519200	ENSG00000079385.21|CEACAM1|SND1|SND1	995	-	4.1704893	2.275188	-1.0	-1.0
chr19	42522038	42522202	ENSG00000079385.21|CEACAM1|SND1|SND1	927	-	2.898523	1.1379933	-1.0	-1.0
chr19	42527100	42527395	ENSG00000079385.21|CEACAM1|SND1|SND1	926	-	2.9104345	1.1317142	-1.0	-1.0
chr19	42521311	42521516	ENSG00000079385.21|CEACAM1|SND1|SND1	940	-	2.889747	1.2233684	-1.0	-1.0
chr19	42509103	42509223	ENSG00000079385.21|CEACAM1|SND1|SND1	907	-	2.4904103	1.0330224	-1.0	-1.0
chr19	42511575	42511628	ENSG00000079385.21|CEACAM1|SND1|SND1	909	-	3.4108365	1.0425413	-1.0	-1.0
chr19	42521923	42522033	ENSG00000079385.21|CEACAM1|SND1|SND1	910	-	2.9396317	1.0473262	-1.0	-1.0
chr19	42512349	42512474	ENSG00000079385.21|CEACAM1|SND1|SND1	990	-	3.6184173	2.008945	-1.0	-1.0
chr19	43625077	43625250	ENSG00000105767.2|CADM4|SND1|SND1	988	-	6.9085975	1.9190351	-1.0	-1.0
chr19	43624113	43624233	ENSG00000105767.2|CADM4|SND1|SND1	925	-	3.3973238	1.1241304	-1.0	-1.0
chr19	43626783	43626913	ENSG00000105767.2|CADM4|SND1|SND1	907	-	6.1074095	1.0338075	-1.0	-1.0
chr19	44661739	44661874	ENSG00000073008.14|PVR|SND1|SND1	913	+	3.848946	1.0623736	-1.0	-1.0
chr19	44649808	44650008	ENSG00000073008.14|PVR|SND1|SND1	976	+	4.1814256	1.628808	-1.0	-1.0
chr19	44647287	44647570	ENSG00000073008.14|PVR|SND1|SND1	935	+	3.272639	1.1862401	-1.0	-1.0
chr19	44814206	44814304	ENSG00000187244.10|BCAM|SND1|SND1	905	+	2.7587552	1.024075	-1.0	-1.0
chr19	44818820	44818920	ENSG00000187244.10|BCAM|SND1|SND1	910	+	2.380832	1.0453397	-1.0	-1.0
chr19	44812202	44812391	ENSG00000187244.10|BCAM|SND1|SND1	919	+	2.385392	1.0934988	-1.0	-1.0
chr19	44819581	44819811	ENSG00000187244.10|BCAM|SND1|SND1	954	+	2.8304656	1.3375862	-1.0	-1.0
chr19	44820626	44820811	ENSG00000187244.10|BCAM|SND1|SND1	926	+	2.6424022	1.1305822	-1.0	-1.0
chr19	44819045	44819235	ENSG00000187244.10|BCAM|SND1|SND1	913	+	2.4008493	1.061294	-1.0	-1.0
chr19	44871852	44872149	ENSG00000130202.9|NECTIN2|SND1|SND1	938	+	2.8850114	1.2062155	-1.0	-1.0
chr19	44878222	44878622	ENSG00000130202.9|NECTIN2|SND1|SND1	966	+	3.7650776	1.471656	-1.0	-1.0
chr19	44865470	44865640	ENSG00000130202.9|NECTIN2|SND1|SND1	949	+	3.1789372	1.2899171	-1.0	-1.0
chr19	44873915	44874033	ENSG00000130202.9|NECTIN2|SND1|SND1	921	+	2.6587734	1.1049563	-1.0	-1.0
chr19	44874419	44874529	ENSG00000130202.9|NECTIN2|SND1|SND1	908	+	2.6080236	1.0339344	-1.0	-1.0
chr19	44865350	44865455	ENSG00000130202.9|NECTIN2|SND1|SND1	925	+	2.6393747	1.1241667	-1.0	-1.0
chr19	44907759	44907952	ENSG00000130203.9|APOE|SND1|SND1	1000	+	4.193559	5.80992	-1.0	-1.0
chr19	44908532	44909393	ENSG00000130203.9|APOE|SND1|SND1	1000	+	5.22024	6.8165565	-1.0	-1.0
chr19	44905753	44905918	ENSG00000130203.9|APOE|SND1|SND1	982	+	2.956439	1.7450279	-1.0	-1.0
chr19	44906544	44906759	ENSG00000130203.9|APOE|SND1|SND1	975	+	2.9831078	1.5996919	-1.0	-1.0
chr19	44916189	44916409	ENSG00000130208.9|APOC1|SND1|SND1	992	+	4.270018	2.1175597	-1.0	-1.0
chr19	44949115	44949320	ENSG00000234906.9|APOC2|SND1|SND1	939	+	2.685298	1.217354	-1.0	-1.0
chr19	44949158	44949323	ENSG00000224916.9|APOC4-APOC2|SND1|SND1	931	+	2.4703867	1.1600085	-1.0	-1.0
chr19	44977342	44977460	ENSG00000104853.15|CLPTM1|SND1|SND1	985	+	4.848175	1.833797	-1.0	-1.0
chr19	44991237	44991373	ENSG00000104853.15|CLPTM1|SND1|SND1	994	+	5.6958303	2.1916611	-1.0	-1.0
chr19	44990328	44990583	ENSG00000104853.15|CLPTM1|SND1|SND1	949	+	3.7049508	1.2897884	-1.0	-1.0
chr19	44987159	44987494	ENSG00000104853.15|CLPTM1|SND1|SND1	949	+	3.6869354	1.2936243	-1.0	-1.0
chr19	44992232	44992400	ENSG00000104853.15|CLPTM1|SND1|SND1	959	+	4.235942	1.3841729	-1.0	-1.0
chr19	44992552	44992997	ENSG00000104853.15|CLPTM1|SND1|SND1	975	+	4.4481936	1.6050625	-1.0	-1.0
chr19	44986454	44986624	ENSG00000104853.15|CLPTM1|SND1|SND1	972	+	3.9327695	1.5512478	-1.0	-1.0
chr19	44974438	44974597	ENSG00000104853.15|CLPTM1|SND1|SND1	956	+	3.518742	1.3603547	-1.0	-1.0
chr19	45693452	45693556	ENSG00000011478.11|QPCTL|SND1|SND1	909	+	5.958379	1.0430487	-1.0	-1.0
chr19	45698781	45698900	ENSG00000011478.11|QPCTL|SND1|SND1	909	+	2.8814619	1.039016	-1.0	-1.0
chr19	45702938	45703043	ENSG00000011478.11|QPCTL|SND1|SND1	925	+	3.4018726	1.1266729	-1.0	-1.0
chr19	45695436	45695718	ENSG00000011478.11|QPCTL|SND1|SND1	953	+	5.049487	1.3235538	-1.0	-1.0
chr19	45698514	45698694	ENSG00000011478.11|QPCTL|SND1|SND1	963	+	6.4840593	1.4375194	-1.0	-1.0
chr19	46775397	46775742	ENSG00000105281.12|SLC1A5|SND1|SND1	1000	-	4.2897525	4.3659797	-1.0	-1.0
chr19	46777109	46777209	ENSG00000105281.12|SLC1A5|SND1|SND1	947	-	2.88487	1.2730745	-1.0	-1.0
chr19	46777210	46777400	ENSG00000105281.12|SLC1A5|SND1|SND1	999	-	4.2821236	2.9964905	-1.0	-1.0
chr19	46774882	46774982	ENSG00000105281.12|SLC1A5|SND1|SND1	947	-	4.394396	1.2758858	-1.0	-1.0
chr19	46782549	46782649	ENSG00000105281.12|SLC1A5|SND1|SND1	901	-	2.8592975	1.0022678	-1.0	-1.0
chr19	46776974	46777104	ENSG00000105281.12|SLC1A5|SND1|SND1	999	-	4.0315943	3.249315	-1.0	-1.0
chr19	46777405	46777505	ENSG00000105281.12|SLC1A5|SND1|SND1	925	-	3.4175415	1.1249194	-1.0	-1.0
chr19	46784096	46784144	ENSG00000105281.12|SLC1A5|SND1|SND1	989	-	3.614738	1.9751729	-1.0	-1.0
chr19	46778674	46778908	ENSG00000105281.12|SLC1A5|SND1|SND1	997	-	3.6123857	2.5444422	-1.0	-1.0
chr19	46782382	46782549	ENSG00000105281.12|SLC1A5|SND1|SND1	1000	-	4.4396105	3.963854	-1.0	-1.0
chr19	46778908	46779008	ENSG00000105281.12|SLC1A5|SND1|SND1	941	-	3.6271696	1.2288088	-1.0	-1.0
chr19	46787399	46787944	ENSG00000105281.12|SLC1A5|SND1|SND1	998	-	3.8175182	2.7703123	-1.0	-1.0
chr19	46784516	46784641	ENSG00000105281.12|SLC1A5|SND1|SND1	934	-	2.6756442	1.178551	-1.0	-1.0
chr19	48330300	48330515	ENSG00000142227.10|EMP3|SND1|SND1	997	+	8.027769	2.545608	-1.0	-1.0
chr19	48389481	48389706	ENSG00000105438.8|KDELR1|SND1|SND1	998	-	4.4987173	2.7791774	-1.0	-1.0
chr19	48383204	48383327	ENSG00000105438.8|KDELR1|SND1|SND1	940	-	2.6633375	1.2186971	-1.0	-1.0
chr19	48384229	48384482	ENSG00000105438.8|KDELR1|SND1|SND1	995	-	3.796683	2.3336341	-1.0	-1.0
chr19	48390348	48390563	ENSG00000105438.8|KDELR1|SND1|SND1	953	-	3.399515	1.3276362	-1.0	-1.0
chr19	48616102	48616287	ENSG00000063177.12|RPL18|SND1|SND1	948	-	3.0804415	1.2801473	-1.0	-1.0
chr19	48911148	48911252	ENSG00000104805.15|NUCB1|SND1|SND1	994	+	4.314063	2.21872	-1.0	-1.0
chr19	48905752	48905885	ENSG00000104805.15|NUCB1|SND1|SND1	990	+	3.898422	2.0047314	-1.0	-1.0
chr19	48913010	48913196	ENSG00000104805.15|NUCB1|SND1|SND1	990	+	4.259469	1.9930283	-1.0	-1.0
chr19	48921153	48921324	ENSG00000104805.15|NUCB1|SND1|SND1	997	+	4.80665	2.5327716	-1.0	-1.0
chr19	48900884	48900994	ENSG00000104805.15|NUCB1|SND1|SND1	909	+	2.4272614	1.0404627	-1.0	-1.0
chr19	48918645	48918850	ENSG00000104805.15|NUCB1|SND1|SND1	952	+	2.9702299	1.3204005	-1.0	-1.0
chr19	48918955	48919286	ENSG00000104805.15|NUCB1|SND1|SND1	996	+	5.144409	2.3610287	-1.0	-1.0
chr19	48922732	48922872	ENSG00000104805.15|NUCB1|SND1|SND1	913	+	2.5639753	1.0620689	-1.0	-1.0
chr19	48922982	48923262	ENSG00000104805.15|NUCB1|SND1|SND1	952	+	3.7298203	1.3226368	-1.0	-1.0
chr19	48921826	48921932	ENSG00000104805.15|NUCB1|SND1|SND1	998	+	5.659981	2.6766782	-1.0	-1.0
chr19	48913473	48913564	ENSG00000104805.15|NUCB1|SND1|SND1	993	+	4.3643446	2.1249423	-1.0	-1.0
chr19	48922317	48922557	ENSG00000104805.15|NUCB1|SND1|SND1	946	+	3.1326554	1.2714844	-1.0	-1.0
chr19	48904346	48904454	ENSG00000104805.15|NUCB1|SND1|SND1	977	+	3.3913202	1.6453205	-1.0	-1.0
chr19	49498002	49498107	ENSG00000142534.6|RPS11|SND1|SND1	902	+	2.1942563	1.0090723	-1.0	-1.0
chr19	49513988	49514163	ENSG00000104870.12|FCGRT|SND1|SND1	934	+	2.9908905	1.1819316	-1.0	-1.0
chr19	49525972	49526142	ENSG00000104870.12|FCGRT|SND1|SND1	924	+	2.6296005	1.118645	-1.0	-1.0
chr19	49525421	49525573	ENSG00000104870.12|FCGRT|SND1|SND1	960	+	3.1353128	1.4009602	-1.0	-1.0
chr19	49524506	49524831	ENSG00000104870.12|FCGRT|SND1|SND1	975	+	3.6706731	1.6008936	-1.0	-1.0
chr19	49514168	49514486	ENSG00000104870.12|FCGRT|SND1|SND1	946	+	2.9050324	1.2712876	-1.0	-1.0
chr19	51337382	51337497	ENSG00000186806.5|VSIG10L|SND1|SND1	911	-	6.124732	1.0501571	-1.0	-1.0
chr19	51353161	51353261	ENSG00000105379.9|ETFB|SND1|SND1	903	-	2.3223858	1.0110271	-1.0	-1.0
chr19	51353161	51353261	ENSG00000269403.1|AC008750.8|SND1|SND1	901	-	2.3223858	1.0054572	-1.0	-1.0
chr19	53873527	53874542	ENSG00000179820.15|MYADM|SND1|SND1	1000	+	4.9411545	3.8138943	-1.0	-1.0
chr19	53875152	53875347	ENSG00000179820.15|MYADM|SND1|SND1	918	+	2.7255182	1.0885093	-1.0	-1.0
chr19	54178786	54178896	ENSG00000125505.16|MBOAT7|SND1|SND1	919	-	3.1398237	1.0921376	-1.0	-1.0
chr19	54174046	54174426	ENSG00000125505.16|MBOAT7|SND1|SND1	958	-	4.176105	1.3816571	-1.0	-1.0
chr19	54187140	54187305	ENSG00000125505.16|MBOAT7|SND1|SND1	904	-	2.5092516	1.0164506	-1.0	-1.0
chr19	54180981	54181091	ENSG00000125505.16|MBOAT7|SND1|SND1	904	-	2.411963	1.0164127	-1.0	-1.0
chr19	54180821	54180946	ENSG00000125505.16|MBOAT7|SND1|SND1	943	-	3.794568	1.2449658	-1.0	-1.0
chr19	54183555	54183675	ENSG00000125505.16|MBOAT7|SND1|SND1	941	-	6.454147	1.2273084	-1.0	-1.0
chr19	55486825	55486945	ENSG00000090971.4|NAT14|SND1|SND1	905	+	6.1397552	1.0202835	-1.0	-1.0
chr19	55670362	55670612	ENSG00000063244.12|U2AF2|SND1|SND1	961	+	3.208247	1.413802	-1.0	-1.0
chr19	56817342	56817452	ENSG00000198300.12|PEG3|SND1|SND1	913	-	5.0160823	1.0612402	-1.0	-1.0
chr19	56814142	56814242	ENSG00000198300.12|PEG3|SND1|SND1	916	-	2.592043	1.0746437	-1.0	-1.0
chr19	56814597	56814722	ENSG00000198300.12|PEG3|SND1|SND1	913	-	3.0791981	1.0615016	-1.0	-1.0
chr19	56817341	56817441	ENSG00000269699.5|ZIM2|SND1|SND1	911	-	5.929647	1.0496827	-1.0	-1.0
chr19	56814591	56814721	ENSG00000269699.5|ZIM2|SND1|SND1	913	-	2.9878848	1.0616558	-1.0	-1.0
chr19	58352927	58353192	ENSG00000121410.11|A1BG|SND1|SND1	999	-	5.601932	3.2640831	-1.0	-1.0
chr19	58350369	58350651	ENSG00000121410.11|A1BG|SND1|SND1	1000	-	6.74933	3.7074943	-1.0	-1.0
chr19	58347352	58347652	ENSG00000121410.11|A1BG|SND1|SND1	1000	-	6.024187	3.4330418	-1.0	-1.0
chr19	58352195	58352550	ENSG00000121410.11|A1BG|SND1|SND1	999	-	5.817269	2.995621	-1.0	-1.0
chr19	58351390	58351780	ENSG00000121410.11|A1BG|SND1|SND1	999	-	5.6703277	2.893708	-1.0	-1.0
chr19	58346872	58347029	ENSG00000121410.11|A1BG|SND1|SND1	941	-	3.2221427	1.2287601	-1.0	-1.0
chr19	58352927	58353192	ENSG00000268230.5|AC012313.3|SND1|SND1	999	-	5.601932	3.264014	-1.0	-1.0
chr19	58346878	58347029	ENSG00000268230.5|AC012313.3|SND1|SND1	946	-	3.2758374	1.268063	-1.0	-1.0
chr19	58350279	58350651	ENSG00000268230.5|AC012313.3|SND1|SND1	1000	-	6.8317	3.721257	-1.0	-1.0
chr19	58347352	58347640	ENSG00000268230.5|AC012313.3|SND1|SND1	1000	-	6.0146785	3.4181314	-1.0	-1.0
chr19	58352282	58352555	ENSG00000268230.5|AC012313.3|SND1|SND1	999	-	5.4132557	2.975297	-1.0	-1.0
chr19	58351390	58351687	ENSG00000268230.5|AC012313.3|SND1|SND1	999	-	5.5400815	3.097851	-1.0	-1.0
chr19	58392995	58393175	ENSG00000083845.8|RPS5|SND1|SND1	948	+	3.0505702	1.2804596	-1.0	-1.0
chr19	58393410	58393550	ENSG00000083845.8|RPS5|SND1|SND1	910	+	2.4689307	1.0471339	-1.0	-1.0
chr2	8750216	8750331	ENSG00000134313.15|KIDINS220|SND1|SND1	907	-	6.3737698	1.0310073	-1.0	-1.0
chr2	10784125	10784326	ENSG00000143870.12|PDIA6|SND1|SND1	977	-	3.0096571	1.6434271	-1.0	-1.0
chr2	10790718	10790828	ENSG00000143870.12|PDIA6|SND1|SND1	998	-	3.8905993	2.703729	-1.0	-1.0
chr2	10788896	10788981	ENSG00000143870.12|PDIA6|SND1|SND1	1000	-	5.7756352	6.744171	-1.0	-1.0
chr2	10784933	10785030	ENSG00000143870.12|PDIA6|SND1|SND1	1000	-	6.2006946	6.234118	-1.0	-1.0
chr2	10812677	10812844	ENSG00000143870.12|PDIA6|SND1|SND1	912	-	2.2864678	1.054054	-1.0	-1.0
chr2	10784326	10784426	ENSG00000143870.12|PDIA6|SND1|SND1	983	-	6.760657	1.7711663	-1.0	-1.0
chr2	10789748	10789889	ENSG00000143870.12|PDIA6|SND1|SND1	1000	-	4.873823	5.007415	-1.0	-1.0
chr2	10793095	10793202	ENSG00000143870.12|PDIA6|SND1|SND1	999	-	4.0723195	3.2794938	-1.0	-1.0
chr2	10788769	10788869	ENSG00000143870.12|PDIA6|SND1|SND1	996	-	7.2839084	2.4006968	-1.0	-1.0
chr2	10790833	10790933	ENSG00000143870.12|PDIA6|SND1|SND1	945	-	3.4434977	1.2588867	-1.0	-1.0
chr2	10787280	10787439	ENSG00000143870.12|PDIA6|SND1|SND1	1000	-	5.3710914	4.8052454	-1.0	-1.0
chr2	10797080	10797207	ENSG00000143870.12|PDIA6|SND1|SND1	991	-	3.7638462	2.0325108	-1.0	-1.0
chr2	10788696	10788769	ENSG00000143870.12|PDIA6|SND1|SND1	1000	-	5.1012626	3.4032037	-1.0	-1.0
chr2	10787439	10787539	ENSG00000143870.12|PDIA6|SND1|SND1	995	-	5.5482497	2.3267794	-1.0	-1.0
chr2	10791794	10791925	ENSG00000143870.12|PDIA6|SND1|SND1	994	-	3.6539614	2.2103498	-1.0	-1.0
chr2	10802498	10802638	ENSG00000143870.12|PDIA6|SND1|SND1	929	-	2.6611304	1.1508666	-1.0	-1.0
chr2	19994409	19994509	ENSG00000132031.12|MATN3|SND1|SND1	949	-	3.6945488	1.2917262	-1.0	-1.0
chr2	19994171	19994298	ENSG00000132031.12|MATN3|SND1|SND1	996	-	6.9413195	2.4532073	-1.0	-1.0
chr2	20003160	20003286	ENSG00000132031.12|MATN3|SND1|SND1	1000	-	4.9255095	5.396966	-1.0	-1.0
chr2	20003286	20003386	ENSG00000132031.12|MATN3|SND1|SND1	931	-	2.8476918	1.1598985	-1.0	-1.0
chr2	19994298	19994409	ENSG00000132031.12|MATN3|SND1|SND1	1000	-	4.4115925	3.896098	-1.0	-1.0
chr2	20000440	20000566	ENSG00000132031.12|MATN3|SND1|SND1	1000	-	5.012961	4.773837	-1.0	-1.0
chr2	20001954	20002080	ENSG00000132031.12|MATN3|SND1|SND1	999	-	4.972993	3.227439	-1.0	-1.0
chr2	20005743	20006310	ENSG00000132031.12|MATN3|SND1|SND1	1000	-	4.3238006	4.282211	-1.0	-1.0
chr2	20012408	20012663	ENSG00000132031.12|MATN3|SND1|SND1	967	-	2.5706172	1.4861364	-1.0	-1.0
chr2	19997133	19997353	ENSG00000132031.12|MATN3|SND1|SND1	1000	-	4.586734	4.2003226	-1.0	-1.0
chr2	19992990	19993095	ENSG00000132031.12|MATN3|SND1|SND1	908	-	2.3712797	1.0366317	-1.0	-1.0
chr2	20034316	20034415	ENSG00000068697.6|LAPTM4A|SND1|SND1	1000	-	6.773107	6.428588	-1.0	-1.0
chr2	20037537	20037614	ENSG00000068697.6|LAPTM4A|SND1|SND1	907	-	2.8928764	1.0306745	-1.0	-1.0
chr2	20034966	20035151	ENSG00000068697.6|LAPTM4A|SND1|SND1	998	-	4.3623366	2.767968	-1.0	-1.0
chr2	20037315	20037438	ENSG00000068697.6|LAPTM4A|SND1|SND1	998	-	5.027107	2.746139	-1.0	-1.0
chr2	20033119	20033274	ENSG00000068697.6|LAPTM4A|SND1|SND1	983	-	3.9830365	1.7706792	-1.0	-1.0
chr2	20051409	20051629	ENSG00000068697.6|LAPTM4A|SND1|SND1	952	-	2.8081381	1.3144424	-1.0	-1.0
chr2	20040890	20041011	ENSG00000068697.6|LAPTM4A|SND1|SND1	970	-	3.3719876	1.5209024	-1.0	-1.0
chr2	20218564	20218759	ENSG00000115884.10|SDC1|SND1|SND1	927	-	5.1984596	1.1368344	-1.0	-1.0
chr2	20224801	20224921	ENSG00000115884.10|SDC1|SND1|SND1	963	-	3.5121431	1.434739	-1.0	-1.0
chr2	20202246	20202366	ENSG00000115884.10|SDC1|SND1|SND1	916	-	2.5447335	1.0765604	-1.0	-1.0
chr2	20205342	20205424	ENSG00000115884.10|SDC1|SND1|SND1	963	-	3.2126555	1.4265034	-1.0	-1.0
chr2	20203812	20204291	ENSG00000115884.10|SDC1|SND1|SND1	987	-	3.705905	1.9014041	-1.0	-1.0
chr2	20202606	20202935	ENSG00000115884.10|SDC1|SND1|SND1	984	-	3.494719	1.7939266	-1.0	-1.0
chr2	20203086	20203222	ENSG00000115884.10|SDC1|SND1|SND1	998	-	4.604713	2.782306	-1.0	-1.0
chr2	20670568	20670878	ENSG00000143869.6|GDF7|SND1|SND1	937	+	4.6510515	1.2031181	-1.0	-1.0
chr2	20671023	20671173	ENSG00000143869.6|GDF7|SND1|SND1	906	+	6.1186724	1.0272654	-1.0	-1.0
chr2	21037957	21038111	ENSG00000084674.14|APOB|SND1|SND1	998	-	3.0798848	2.7569072	-1.0	-1.0
chr2	21026787	21026964	ENSG00000084674.14|APOB|SND1|SND1	966	-	2.5655763	1.4722297	-1.0	-1.0
chr2	21005079	21006804	ENSG00000084674.14|APOB|SND1|SND1	982	-	2.3879743	1.7432644	-1.0	-1.0
chr2	21022830	21023042	ENSG00000084674.14|APOB|SND1|SND1	999	-	3.3484561	3.1949155	-1.0	-1.0
chr2	21019722	21019905	ENSG00000084674.14|APOB|SND1|SND1	968	-	2.056717	1.5003606	-1.0	-1.0
chr2	21009004	21009879	ENSG00000084674.14|APOB|SND1|SND1	986	-	2.5987837	1.8457733	-1.0	-1.0
chr2	21002608	21003334	ENSG00000084674.14|APOB|SND1|SND1	997	-	3.1238954	2.5089798	-1.0	-1.0
chr2	21001428	21001623	ENSG00000084674.14|APOB|SND1|SND1	923	-	2.1070182	1.1162516	-1.0	-1.0
chr2	21007184	21008264	ENSG00000084674.14|APOB|SND1|SND1	989	-	2.6262522	1.9551414	-1.0	-1.0
chr2	21024932	21025124	ENSG00000084674.14|APOB|SND1|SND1	999	-	3.2232783	3.1599693	-1.0	-1.0
chr2	21016438	21016649	ENSG00000084674.14|APOB|SND1|SND1	981	-	2.5001507	1.7110353	-1.0	-1.0
chr2	21004268	21004452	ENSG00000084674.14|APOB|SND1|SND1	983	-	2.3797789	1.7744095	-1.0	-1.0
chr2	21018991	21019113	ENSG00000084674.14|APOB|SND1|SND1	987	-	2.327403	1.896168	-1.0	-1.0
chr2	21028401	21028538	ENSG00000084674.14|APOB|SND1|SND1	951	-	2.1597662	1.31293	-1.0	-1.0
chr2	21029897	21030015	ENSG00000084674.14|APOB|SND1|SND1	966	-	2.2410226	1.4628606	-1.0	-1.0
chr2	21042360	21042476	ENSG00000084674.14|APOB|SND1|SND1	921	-	1.8489814	1.104593	-1.0	-1.0
chr2	21015369	21015545	ENSG00000084674.14|APOB|SND1|SND1	991	-	2.4219365	2.0243216	-1.0	-1.0
chr2	21008274	21008554	ENSG00000084674.14|APOB|SND1|SND1	982	-	2.3334718	1.7347634	-1.0	-1.0
chr2	21037099	21037229	ENSG00000084674.14|APOB|SND1|SND1	908	-	1.6956525	1.038296	-1.0	-1.0
chr2	21009904	21012651	ENSG00000084674.14|APOB|SND1|SND1	991	-	2.7477098	2.031262	-1.0	-1.0
chr2	21013159	21013519	ENSG00000084674.14|APOB|SND1|SND1	975	-	2.1593306	1.6006087	-1.0	-1.0
chr2	21014593	21014693	ENSG00000084674.14|APOB|SND1|SND1	909	-	2.314112	1.0410715	-1.0	-1.0
chr2	21032353	21032581	ENSG00000084674.14|APOB|SND1|SND1	977	-	2.098887	1.6324667	-1.0	-1.0
chr2	21027827	21028057	ENSG00000084674.14|APOB|SND1|SND1	982	-	2.5592127	1.7340333	-1.0	-1.0
chr2	21006849	21007174	ENSG00000084674.14|APOB|SND1|SND1	970	-	2.27979	1.5214826	-1.0	-1.0
chr2	21040937	21041083	ENSG00000084674.14|APOB|SND1|SND1	989	-	2.6276488	1.9697335	-1.0	-1.0
chr2	21004560	21004670	ENSG00000084674.14|APOB|SND1|SND1	952	-	2.1646352	1.321732	-1.0	-1.0
chr2	21008614	21008924	ENSG00000084674.14|APOB|SND1|SND1	971	-	2.1898167	1.5401583	-1.0	-1.0
chr2	21014447	21014593	ENSG00000084674.14|APOB|SND1|SND1	980	-	2.3012056	1.7003368	-1.0	-1.0
chr2	21023524	21023692	ENSG00000084674.14|APOB|SND1|SND1	997	-	2.873612	2.5396297	-1.0	-1.0
chr2	21033298	21033448	ENSG00000084674.14|APOB|SND1|SND1	929	-	2.0287826	1.1457435	-1.0	-1.0
chr2	21001688	21002208	ENSG00000084674.14|APOB|SND1|SND1	953	-	2.2438278	1.3287206	-1.0	-1.0
chr2	21015072	21015260	ENSG00000084674.14|APOB|SND1|SND1	953	-	2.0793676	1.325725	-1.0	-1.0
chr2	26191279	26191379	ENSG00000084754.10|HADHA|SND1|SND1	902	-	3.2541208	1.0084109	-1.0	-1.0
chr2	26384958	26385139	ENSG00000138018.17|SELENOI|SND1|SND1	955	+	4.176501	1.3433335	-1.0	-1.0
chr2	26386353	26386536	ENSG00000138018.17|SELENOI|SND1|SND1	995	+	6.1492186	2.2602038	-1.0	-1.0
chr2	26373366	26373629	ENSG00000138018.17|SELENOI|SND1|SND1	945	+	4.694713	1.2606696	-1.0	-1.0
chr2	26775036	26775261	ENSG00000115163.14|CENPA|SND1|SND1	975	+	3.8115153	1.5979117	-1.0	-1.0
chr2	26777991	26778571	ENSG00000115163.14|CENPA|SND1|SND1	987	+	4.0504994	1.878729	-1.0	-1.0
chr2	26775441	26775696	ENSG00000115163.14|CENPA|SND1|SND1	964	+	3.33884	1.4394741	-1.0	-1.0
chr2	26776411	26776516	ENSG00000115163.14|CENPA|SND1|SND1	913	+	5.994158	1.0620301	-1.0	-1.0
chr2	26775463	26775676	ENSG00000213699.8|SLC35F6|SND1|SND1	968	+	3.3643227	1.4915106	-1.0	-1.0
chr2	26775043	26775215	ENSG00000213699.8|SLC35F6|SND1|SND1	979	+	3.9757888	1.6729757	-1.0	-1.0
chr2	26778041	26778566	ENSG00000213699.8|SLC35F6|SND1|SND1	988	+	4.1143303	1.9331688	-1.0	-1.0
chr2	27040290	27040496	ENSG00000119777.18|TMEM214|SND1|SND1	982	+	3.5453067	1.7348678	-1.0	-1.0
chr2	27040710	27040840	ENSG00000119777.18|TMEM214|SND1|SND1	961	+	3.5844164	1.408782	-1.0	-1.0
chr2	27039970	27040260	ENSG00000119777.18|TMEM214|SND1|SND1	953	+	3.0109737	1.330262	-1.0	-1.0
chr2	27039820	27039920	ENSG00000119777.18|TMEM214|SND1|SND1	907	+	6.0972853	1.0307093	-1.0	-1.0
chr2	27085837	27086007	ENSG00000138080.13|EMILIN1|SND1|SND1	947	+	3.6640677	1.2718385	-1.0	-1.0
chr2	27082527	27082962	ENSG00000138080.13|EMILIN1|SND1|SND1	964	+	5.0519686	1.4415956	-1.0	-1.0
chr2	27082127	27082242	ENSG00000138080.13|EMILIN1|SND1|SND1	915	+	6.084348	1.0721114	-1.0	-1.0
chr2	27083477	27083972	ENSG00000138080.13|EMILIN1|SND1|SND1	946	+	4.653212	1.2685485	-1.0	-1.0
chr2	27084414	27084529	ENSG00000138080.13|EMILIN1|SND1|SND1	935	+	4.244239	1.1898899	-1.0	-1.0
chr2	27080831	27080952	ENSG00000138080.13|EMILIN1|SND1|SND1	970	+	6.567388	1.5175717	-1.0	-1.0
chr2	27082967	27083297	ENSG00000138080.13|EMILIN1|SND1|SND1	957	+	5.4788475	1.3657349	-1.0	-1.0
chr2	27085677	27085812	ENSG00000138080.13|EMILIN1|SND1|SND1	942	+	3.590903	1.2379892	-1.0	-1.0
chr2	27099464	27099577	ENSG00000138030.12|KHK|SND1|SND1	962	+	4.499404	1.4230802	-1.0	-1.0
chr2	27101743	27101843	ENSG00000138028.15|CGREF1|SND1|SND1	913	-	5.962863	1.061772	-1.0	-1.0
chr2	27101563	27101713	ENSG00000138028.15|CGREF1|SND1|SND1	918	-	5.7790804	1.0843699	-1.0	-1.0
chr2	27204790	27204995	ENSG00000138074.14|SLC5A6|SND1|SND1	959	-	2.9595406	1.3894508	-1.0	-1.0
chr2	27206025	27206170	ENSG00000138074.14|SLC5A6|SND1|SND1	959	-	3.1456714	1.3908378	-1.0	-1.0
chr2	27203177	27203342	ENSG00000138074.14|SLC5A6|SND1|SND1	918	-	2.5997443	1.0875679	-1.0	-1.0
chr2	27204460	27204630	ENSG00000138074.14|SLC5A6|SND1|SND1	945	-	2.9083574	1.2629439	-1.0	-1.0
chr2	27202812	27202922	ENSG00000138074.14|SLC5A6|SND1|SND1	904	-	2.3129492	1.0179725	-1.0	-1.0
chr2	27205284	27205499	ENSG00000138074.14|SLC5A6|SND1|SND1	954	-	2.8125956	1.3355731	-1.0	-1.0
chr2	27201277	27201462	ENSG00000138074.14|SLC5A6|SND1|SND1	955	-	3.6606116	1.3437738	-1.0	-1.0
chr2	27201582	27202074	ENSG00000138074.14|SLC5A6|SND1|SND1	935	-	2.8179739	1.1860071	-1.0	-1.0
chr2	27200411	27200579	ENSG00000138074.14|SLC5A6|SND1|SND1	944	-	2.8075686	1.2517395	-1.0	-1.0
chr2	27200997	27201187	ENSG00000138074.14|SLC5A6|SND1|SND1	934	-	2.72145	1.1832323	-1.0	-1.0
chr2	27216843	27217008	ENSG00000138085.16|ATRAID|SND1|SND1	988	+	4.2259617	1.9203572	-1.0	-1.0
chr2	27213195	27213375	ENSG00000138085.16|ATRAID|SND1|SND1	931	+	3.1483433	1.1586844	-1.0	-1.0
chr2	27216513	27216613	ENSG00000138085.16|ATRAID|SND1|SND1	931	+	3.5219455	1.1641146	-1.0	-1.0
chr2	27215636	27215753	ENSG00000138085.16|ATRAID|SND1|SND1	978	+	4.2055435	1.6675463	-1.0	-1.0
chr2	27212336	27212436	ENSG00000138085.16|ATRAID|SND1|SND1	903	+	3.239042	1.0117904	-1.0	-1.0
chr2	27215320	27215414	ENSG00000138085.16|ATRAID|SND1|SND1	958	+	3.246952	1.3719517	-1.0	-1.0
chr2	30533210	30533319	ENSG00000172954.13|LCLAT1|SND1|SND1	908	+	6.331465	1.0357676	-1.0	-1.0
chr2	30562170	30562292	ENSG00000172954.13|LCLAT1|SND1|SND1	936	+	6.4576573	1.1961256	-1.0	-1.0
chr2	30640116	30640526	ENSG00000172954.13|LCLAT1|SND1|SND1	977	+	6.6828227	1.6451457	-1.0	-1.0
chr2	36537406	36537521	ENSG00000150938.9|CRIM1|SND1|SND1	913	+	2.5028667	1.062501	-1.0	-1.0
chr2	36356485	36356623	ENSG00000150938.9|CRIM1|SND1|SND1	936	+	3.3859742	1.193553	-1.0	-1.0
chr2	36513555	36513700	ENSG00000150938.9|CRIM1|SND1|SND1	926	+	2.7387874	1.1300071	-1.0	-1.0
chr2	43292893	43293003	ENSG00000115970.18|THADA|SND1|SND1	904	-	5.972188	1.0169454	-1.0	-1.0
chr2	46902489	46902624	ENSG00000180398.11|MCFD2|SND1|SND1	940	-	4.270284	1.2219592	-1.0	-1.0
chr2	46907723	46907969	ENSG00000180398.11|MCFD2|SND1|SND1	996	-	5.1582317	2.408096	-1.0	-1.0
chr2	46908951	46909111	ENSG00000180398.11|MCFD2|SND1|SND1	915	-	3.0631151	1.070354	-1.0	-1.0
chr2	47379768	47379913	ENSG00000119888.10|EPCAM|SND1|SND1	953	+	3.4304016	1.330573	-1.0	-1.0
chr2	47378952	47379054	ENSG00000119888.10|EPCAM|SND1|SND1	989	+	6.909774	1.949614	-1.0	-1.0
chr2	47375233	47375299	ENSG00000119888.10|EPCAM|SND1|SND1	997	+	5.651748	2.4603367	-1.0	-1.0
chr2	47377013	47377077	ENSG00000119888.10|EPCAM|SND1|SND1	972	+	4.6573744	1.5516748	-1.0	-1.0
chr2	47373467	47373647	ENSG00000119888.10|EPCAM|SND1|SND1	914	+	5.47513	1.0679678	-1.0	-1.0
chr2	47373742	47374048	ENSG00000119888.10|EPCAM|SND1|SND1	999	+	5.3244553	2.9494317	-1.0	-1.0
chr2	47369307	47369437	ENSG00000119888.10|EPCAM|SND1|SND1	907	+	2.3635411	1.0305283	-1.0	-1.0
chr2	53801712	53801837	ENSG00000068912.13|ERLEC1|SND1|SND1	975	+	6.612849	1.5938854	-1.0	-1.0
chr2	54646193	54646475	ENSG00000115306.15|SPTBN1|SND1|SND1	942	+	2.5273292	1.2346417	-1.0	-1.0
chr2	54628096	54628231	ENSG00000115306.15|SPTBN1|SND1|SND1	916	+	2.4765627	1.0759375	-1.0	-1.0
chr2	54643027	54643129	ENSG00000115306.15|SPTBN1|SND1|SND1	936	+	3.1912613	1.1920304	-1.0	-1.0
chr2	54664495	54664691	ENSG00000115306.15|SPTBN1|SND1|SND1	958	+	2.7188675	1.3794092	-1.0	-1.0
chr2	54644322	54644590	ENSG00000115306.15|SPTBN1|SND1|SND1	974	+	3.2874448	1.5826252	-1.0	-1.0
chr2	54659153	54659266	ENSG00000115306.15|SPTBN1|SND1|SND1	918	+	2.179737	1.0837023	-1.0	-1.0
chr2	54665914	54666088	ENSG00000115306.15|SPTBN1|SND1|SND1	908	+	2.2812142	1.0382684	-1.0	-1.0
chr2	54669545	54669675	ENSG00000115306.15|SPTBN1|SND1|SND1	944	+	2.8076465	1.2541113	-1.0	-1.0
chr2	54655069	54655194	ENSG00000115306.15|SPTBN1|SND1|SND1	935	+	3.3668563	1.1852468	-1.0	-1.0
chr2	54629911	54630026	ENSG00000115306.15|SPTBN1|SND1|SND1	904	+	2.2298229	1.019228	-1.0	-1.0
chr2	54649634	54649869	ENSG00000115306.15|SPTBN1|SND1|SND1	962	+	2.8083909	1.4147155	-1.0	-1.0
chr2	54649035	54649185	ENSG00000115306.15|SPTBN1|SND1|SND1	930	+	2.2284923	1.154955	-1.0	-1.0
chr2	54668845	54669160	ENSG00000115306.15|SPTBN1|SND1|SND1	971	+	3.2508743	1.5398303	-1.0	-1.0
chr2	54668380	54668570	ENSG00000115306.15|SPTBN1|SND1|SND1	939	+	2.3508928	1.214066	-1.0	-1.0
chr2	54629302	54629697	ENSG00000115306.15|SPTBN1|SND1|SND1	919	+	2.3641448	1.0938232	-1.0	-1.0
chr2	54630874	54631539	ENSG00000115306.15|SPTBN1|SND1|SND1	936	+	2.4775622	1.1911438	-1.0	-1.0
chr2	54626101	54626226	ENSG00000115306.15|SPTBN1|SND1|SND1	908	+	2.2558055	1.034728	-1.0	-1.0
chr2	54657849	54658044	ENSG00000115306.15|SPTBN1|SND1|SND1	939	+	2.3937612	1.2180717	-1.0	-1.0
chr2	54668580	54668810	ENSG00000115306.15|SPTBN1|SND1|SND1	926	+	2.5425026	1.1317817	-1.0	-1.0
chr2	54629022	54629217	ENSG00000115306.15|SPTBN1|SND1|SND1	916	+	2.300071	1.0752941	-1.0	-1.0
chr2	54653552	54653852	ENSG00000115306.15|SPTBN1|SND1|SND1	922	+	2.3780448	1.1059078	-1.0	-1.0
chr2	54974694	54974764	ENSG00000115310.17|RTN4|SND1|SND1	967	-	6.5666027	1.4871247	-1.0	-1.0
chr2	54982514	54982653	ENSG00000115310.17|RTN4|SND1|SND1	964	-	4.2533116	1.4495288	-1.0	-1.0
chr2	54973737	54973932	ENSG00000115310.17|RTN4|SND1|SND1	991	-	5.268781	2.026782	-1.0	-1.0
chr2	54973001	54973191	ENSG00000115310.17|RTN4|SND1|SND1	906	-	2.466709	1.0260794	-1.0	-1.0
chr2	55232846	55232946	ENSG00000143947.13|RPS27A|SND1|SND1	905	+	2.4742317	1.0218984	-1.0	-1.0
chr2	63605279	63605379	ENSG00000014641.17|MDH1|SND1|SND1	910	+	4.2399817	1.0468775	-1.0	-1.0
chr2	65018070	65018260	ENSG00000115902.10|SLC1A4|SND1|SND1	974	+	3.3657641	1.5791992	-1.0	-1.0
chr2	65016524	65016673	ENSG00000115902.10|SLC1A4|SND1|SND1	996	+	7.373267	2.3512485	-1.0	-1.0
chr2	65020911	65021191	ENSG00000115902.10|SLC1A4|SND1|SND1	995	+	5.1353	2.2599814	-1.0	-1.0
chr2	64989495	64989595	ENSG00000115902.10|SLC1A4|SND1|SND1	940	+	2.892949	1.2213401	-1.0	-1.0
chr2	64989810	64990165	ENSG00000115902.10|SLC1A4|SND1|SND1	996	+	5.045161	2.3771002	-1.0	-1.0
chr2	65018544	65018674	ENSG00000115902.10|SLC1A4|SND1|SND1	996	+	4.843745	2.3551648	-1.0	-1.0
chr2	65010596	65010763	ENSG00000115902.10|SLC1A4|SND1|SND1	970	+	5.1437926	1.5170673	-1.0	-1.0
chr2	70088528	70088873	ENSG00000169564.6|PCBP1|SND1|SND1	908	+	2.5711956	1.037288	-1.0	-1.0
chr2	70088238	70088503	ENSG00000169564.6|PCBP1|SND1|SND1	923	+	2.576536	1.1140214	-1.0	-1.0
chr2	70277778	70277923	ENSG00000116005.11|PCYOX1|SND1|SND1	920	+	6.2293983	1.0987393	-1.0	-1.0
chr2	70275513	70275666	ENSG00000116005.11|PCYOX1|SND1|SND1	989	+	5.0739665	1.9502261	-1.0	-1.0
chr2	70259359	70259566	ENSG00000116005.11|PCYOX1|SND1|SND1	990	+	3.8693419	2.0195558	-1.0	-1.0
chr2	70261211	70261381	ENSG00000116005.11|PCYOX1|SND1|SND1	968	+	4.7990975	1.4887754	-1.0	-1.0
chr2	70276733	70277423	ENSG00000116005.11|PCYOX1|SND1|SND1	996	+	4.7443314	2.3747048	-1.0	-1.0
chr2	70274917	70275170	ENSG00000116005.11|PCYOX1|SND1|SND1	967	+	3.996229	1.4828142	-1.0	-1.0
chr2	70988914	70989024	ENSG00000144043.11|TEX261|SND1|SND1	911	-	4.1097794	1.0518574	-1.0	-1.0
chr2	70988587	70988692	ENSG00000144043.11|TEX261|SND1|SND1	909	-	6.095707	1.0399561	-1.0	-1.0
chr2	70988590	70988690	ENSG00000258881.6|AC007040.2|SND1|SND1	903	-	6.1050925	1.0139327	-1.0	-1.0
chr2	70988914	70989017	ENSG00000258881.6|AC007040.2|SND1|SND1	912	-	4.127266	1.0538914	-1.0	-1.0
chr2	73251315	73251432	ENSG00000135624.15|CCT7|SND1|SND1	919	+	2.7402465	1.0939249	-1.0	-1.0
chr2	73249075	73249175	ENSG00000135624.15|CCT7|SND1|SND1	906	+	2.5207567	1.0258899	-1.0	-1.0
chr2	73252639	73252814	ENSG00000135624.15|CCT7|SND1|SND1	948	+	3.277753	1.2847174	-1.0	-1.0
chr2	74368730	74368830	ENSG00000204843.12|DCTN1|SND1|SND1	909	-	5.9550676	1.0404692	-1.0	-1.0
chr2	74465165	74465325	ENSG00000115275.11|MOGS|SND1|SND1	923	-	2.720837	1.1125424	-1.0	-1.0
chr2	74464895	74465010	ENSG00000115275.11|MOGS|SND1|SND1	919	-	2.6640036	1.0926514	-1.0	-1.0
chr2	74464446	74464722	ENSG00000115275.11|MOGS|SND1|SND1	961	-	3.1999676	1.4095244	-1.0	-1.0
chr2	74463189	74463399	ENSG00000115275.11|MOGS|SND1|SND1	982	-	3.9026694	1.7521918	-1.0	-1.0
chr2	74461201	74463012	ENSG00000115275.11|MOGS|SND1|SND1	974	-	3.5306542	1.5893579	-1.0	-1.0
chr2	74527235	74527370	ENSG00000115307.16|AUP1|SND1|SND1	907	-	3.4830165	1.0305094	-1.0	-1.0
chr2	75493357	75493457	ENSG00000115363.13|EVA1A|SND1|SND1	917	-	2.7817154	1.0810622	-1.0	-1.0
chr2	85324864	85324998	ENSG00000152291.13|TGOLN2|SND1|SND1	986	-	3.674797	1.8418928	-1.0	-1.0
chr2	85322194	85322304	ENSG00000152291.13|TGOLN2|SND1|SND1	906	-	2.3978422	1.027456	-1.0	-1.0
chr2	85326507	85327647	ENSG00000152291.13|TGOLN2|SND1|SND1	988	-	3.619238	1.9376197	-1.0	-1.0
chr2	85354335	85354475	ENSG00000042445.13|RETSAT|SND1|SND1	969	-	4.6062565	1.5032827	-1.0	-1.0
chr2	85351668	85351862	ENSG00000042445.13|RETSAT|SND1|SND1	987	-	4.44514	1.9019027	-1.0	-1.0
chr2	85344593	85344732	ENSG00000042445.13|RETSAT|SND1|SND1	965	-	3.366349	1.4532436	-1.0	-1.0
chr2	85350819	85351021	ENSG00000042445.13|RETSAT|SND1|SND1	968	-	3.4831624	1.4890918	-1.0	-1.0
chr2	85343638	85343793	ENSG00000042445.13|RETSAT|SND1|SND1	945	-	3.1132195	1.2604138	-1.0	-1.0
chr2	85349383	85349581	ENSG00000042445.13|RETSAT|SND1|SND1	976	-	3.5795307	1.62067	-1.0	-1.0
chr2	85343242	85343381	ENSG00000042445.13|RETSAT|SND1|SND1	956	-	5.250342	1.3539951	-1.0	-1.0
chr2	85350022	85350232	ENSG00000042445.13|RETSAT|SND1|SND1	941	-	2.90604	1.2291298	-1.0	-1.0
chr2	85343998	85344165	ENSG00000042445.13|RETSAT|SND1|SND1	997	-	6.893505	2.5952175	-1.0	-1.0
chr2	85345902	85346094	ENSG00000042445.13|RETSAT|SND1|SND1	986	-	4.8510275	1.8653705	-1.0	-1.0
chr2	85344238	85344343	ENSG00000042445.13|RETSAT|SND1|SND1	968	-	3.730412	1.4914055	-1.0	-1.0
chr2	85552922	85553070	ENSG00000115486.11|GGCX|SND1|SND1	997	-	6.2357507	2.5328252	-1.0	-1.0
chr2	85553231	85553581	ENSG00000115486.11|GGCX|SND1|SND1	980	-	3.8458712	1.7015226	-1.0	-1.0
chr2	85558829	85559064	ENSG00000115486.11|GGCX|SND1|SND1	947	-	3.2710824	1.2752188	-1.0	-1.0
chr2	85550924	85551072	ENSG00000115486.11|GGCX|SND1|SND1	999	-	8.135406	3.191091	-1.0	-1.0
chr2	85560814	85560985	ENSG00000115486.11|GGCX|SND1|SND1	917	-	4.2706137	1.0793772	-1.0	-1.0
chr2	85551811	85551976	ENSG00000115486.11|GGCX|SND1|SND1	998	-	5.9371786	2.609775	-1.0	-1.0
chr2	85554162	85554397	ENSG00000115486.11|GGCX|SND1|SND1	991	-	4.875064	2.045059	-1.0	-1.0
chr2	85550554	85550750	ENSG00000115486.11|GGCX|SND1|SND1	978	-	4.052667	1.648742	-1.0	-1.0
chr2	85556181	85556260	ENSG00000115486.11|GGCX|SND1|SND1	994	-	5.8218355	2.2263048	-1.0	-1.0
chr2	85552415	85552567	ENSG00000115486.11|GGCX|SND1|SND1	999	-	6.6664944	2.9390159	-1.0	-1.0
chr2	85551479	85551610	ENSG00000115486.11|GGCX|SND1|SND1	993	-	4.80993	2.132061	-1.0	-1.0
chr2	85555418	85555590	ENSG00000115486.11|GGCX|SND1|SND1	975	-	3.884242	1.6023682	-1.0	-1.0
chr2	85558439	85558589	ENSG00000115486.11|GGCX|SND1|SND1	978	-	5.142198	1.6540555	-1.0	-1.0
chr2	85549827	85550126	ENSG00000115486.11|GGCX|SND1|SND1	991	-	6.358622	2.0663347	-1.0	-1.0
chr2	86144426	86144566	ENSG00000132305.20|IMMT|SND1|SND1	908	-	6.0336576	1.0354778	-1.0	-1.0
chr2	88126171	88126281	ENSG00000163586.9|FABP1|SND1|SND1	917	-	2.7435873	1.079701	-1.0	-1.0
chr2	96253820	96254110	ENSG00000135956.8|TMEM127|SND1|SND1	968	-	4.1166573	1.4943963	-1.0	-1.0
chr2	96277673	96277773	ENSG00000144028.14|SNRNP200|SND1|SND1	911	-	5.938113	1.0489032	-1.0	-1.0
chr2	96289858	96289988	ENSG00000144028.14|SNRNP200|SND1|SND1	905	-	2.8878453	1.0221999	-1.0	-1.0
chr2	96734408	96734553	ENSG00000114988.11|LMAN2L|SND1|SND1	955	-	4.051025	1.3441405	-1.0	-1.0
chr2	96711655	96711765	ENSG00000114988.11|LMAN2L|SND1|SND1	995	-	5.553447	2.2773635	-1.0	-1.0
chr2	96733518	96733601	ENSG00000114988.11|LMAN2L|SND1|SND1	991	-	6.925621	2.0657246	-1.0	-1.0
chr2	96707677	96707833	ENSG00000114988.11|LMAN2L|SND1|SND1	964	-	4.259549	1.4410994	-1.0	-1.0
chr2	96739853	96739968	ENSG00000114988.11|LMAN2L|SND1|SND1	907	-	2.9445	1.0301608	-1.0	-1.0
chr2	96711863	96712025	ENSG00000114988.11|LMAN2L|SND1|SND1	997	-	7.6534057	2.5928218	-1.0	-1.0
chr2	96817004	96817149	ENSG00000168763.15|CNNM3|SND1|SND1	934	+	2.9739006	1.1795192	-1.0	-1.0
chr2	96827890	96827990	ENSG00000168763.15|CNNM3|SND1|SND1	917	+	5.987498	1.0808051	-1.0	-1.0
chr2	96817154	96817314	ENSG00000168763.15|CNNM3|SND1|SND1	951	+	3.5324495	1.3102052	-1.0	-1.0
chr2	96816409	96816959	ENSG00000168763.15|CNNM3|SND1|SND1	960	+	3.373932	1.3980461	-1.0	-1.0
chr2	96864963	96865103	ENSG00000168758.10|SEMA4C|SND1|SND1	944	-	3.6116502	1.2512908	-1.0	-1.0
chr2	96860240	96860395	ENSG00000168758.10|SEMA4C|SND1|SND1	953	-	2.969752	1.3325227	-1.0	-1.0
chr2	96863925	96864148	ENSG00000168758.10|SEMA4C|SND1|SND1	938	-	3.0925884	1.2103982	-1.0	-1.0
chr2	96860630	96860730	ENSG00000168758.10|SEMA4C|SND1|SND1	915	-	2.922937	1.0701848	-1.0	-1.0
chr2	96860905	96861335	ENSG00000168758.10|SEMA4C|SND1|SND1	964	-	4.1367464	1.4413595	-1.0	-1.0
chr2	96863681	96863791	ENSG00000168758.10|SEMA4C|SND1|SND1	914	-	4.188151	1.0646526	-1.0	-1.0
chr2	96864709	96864854	ENSG00000168758.10|SEMA4C|SND1|SND1	906	-	3.397436	1.0282601	-1.0	-1.0
chr2	96861355	96861465	ENSG00000168758.10|SEMA4C|SND1|SND1	904	-	2.8543553	1.018647	-1.0	-1.0
chr2	96860755	96860875	ENSG00000168758.10|SEMA4C|SND1|SND1	912	-	2.5874605	1.0567557	-1.0	-1.0
chr2	97647995	97648170	ENSG00000135940.6|COX5B|SND1|SND1	935	+	3.9207072	1.1857591	-1.0	-1.0
chr2	97814259	97814388	ENSG00000075568.16|TMEM131|SND1|SND1	916	-	6.110575	1.0734295	-1.0	-1.0
chr2	97792600	97792700	ENSG00000075568.16|TMEM131|SND1|SND1	909	-	2.8637047	1.0414109	-1.0	-1.0
chr2	98618145	98618320	ENSG00000115446.11|UNC50|SND1|SND1	907	+	2.988013	1.0314478	-1.0	-1.0
chr2	99376391	99376491	ENSG00000158417.10|EIF5B|SND1|SND1	904	+	6.1050925	1.0159401	-1.0	-1.0
chr2	101281842	101282052	ENSG00000163162.8|RNF149|SND1|SND1	930	-	2.7040915	1.1553307	-1.0	-1.0
chr2	101308128	101308528	ENSG00000163162.8|RNF149|SND1|SND1	999	-	4.485659	3.2340212	-1.0	-1.0
chr2	101286080	101286180	ENSG00000163162.8|RNF149|SND1|SND1	915	-	2.6151597	1.0706074	-1.0	-1.0
chr2	101294960	101295155	ENSG00000163162.8|RNF149|SND1|SND1	921	-	3.9193563	1.0996801	-1.0	-1.0
chr2	101277170	101277281	ENSG00000163162.8|RNF149|SND1|SND1	908	-	2.514771	1.0348583	-1.0	-1.0
chr2	102718554	102718679	ENSG00000135953.10|MFSD9|SND1|SND1	921	-	6.281338	1.1005673	-1.0	-1.0
chr2	102718904	102719014	ENSG00000135953.10|MFSD9|SND1|SND1	914	-	6.101106	1.0637884	-1.0	-1.0
chr2	102719104	102719204	ENSG00000135953.10|MFSD9|SND1|SND1	910	-	5.9465814	1.0436513	-1.0	-1.0
chr2	106096717	106096887	ENSG00000115652.14|UXS1|SND1|SND1	929	-	5.043221	1.14621	-1.0	-1.0
chr2	106122969	106123091	ENSG00000115652.14|UXS1|SND1|SND1	970	-	3.601658	1.5170153	-1.0	-1.0
chr2	106094012	106094147	ENSG00000115652.14|UXS1|SND1|SND1	971	-	6.1969647	1.5385387	-1.0	-1.0
chr2	106125619	106125679	ENSG00000115652.14|UXS1|SND1|SND1	993	-	7.11534	2.1290324	-1.0	-1.0
chr2	106145219	106145459	ENSG00000115652.14|UXS1|SND1|SND1	943	-	3.2909107	1.2412289	-1.0	-1.0
chr2	106112662	106112765	ENSG00000115652.14|UXS1|SND1|SND1	913	-	2.4631987	1.0620673	-1.0	-1.0
chr2	106100992	106101122	ENSG00000115652.14|UXS1|SND1|SND1	914	-	6.1246047	1.0660201	-1.0	-1.0
chr2	112028635	112028830	ENSG00000153208.16|MERTK|SND1|SND1	911	+	5.9767776	1.0512828	-1.0	-1.0
chr2	112089624	112089718	ENSG00000153214.9|TMEM87B|SND1|SND1	925	+	6.3636317	1.1231618	-1.0	-1.0
chr2	112081334	112081469	ENSG00000153214.9|TMEM87B|SND1|SND1	919	+	6.3354406	1.0930583	-1.0	-1.0
chr2	112086004	112086104	ENSG00000153214.9|TMEM87B|SND1|SND1	974	+	6.5673084	1.5772042	-1.0	-1.0
chr2	112659252	112659607	ENSG00000144136.10|SLC20A1|SND1|SND1	937	+	3.8763795	1.1991278	-1.0	-1.0
chr2	112659612	112659742	ENSG00000144136.10|SLC20A1|SND1|SND1	915	+	4.639724	1.0718182	-1.0	-1.0
chr2	112662868	112662968	ENSG00000144136.10|SLC20A1|SND1|SND1	903	+	2.8422103	1.0150933	-1.0	-1.0
chr2	112660406	112660591	ENSG00000144136.10|SLC20A1|SND1|SND1	910	+	2.7982066	1.0444759	-1.0	-1.0
chr2	112657121	112657221	ENSG00000144136.10|SLC20A1|SND1|SND1	911	+	3.3265562	1.0504341	-1.0	-1.0
chr2	112658842	112659112	ENSG00000144136.10|SLC20A1|SND1|SND1	961	+	3.2064247	1.4048756	-1.0	-1.0
chr2	118106753	118106873	ENSG00000125629.14|INSIG2|SND1|SND1	925	+	3.369037	1.1228521	-1.0	-1.0
chr2	119263056	119263401	ENSG00000115107.19|STEAP3|SND1|SND1	973	+	4.2097416	1.5642244	-1.0	-1.0
chr2	119247898	119248206	ENSG00000115107.19|STEAP3|SND1|SND1	994	+	5.831972	2.1894057	-1.0	-1.0
chr2	119254683	119254843	ENSG00000115107.19|STEAP3|SND1|SND1	994	+	6.154991	2.2267327	-1.0	-1.0
chr2	119370696	119370802	ENSG00000155368.16|DBI|SND1|SND1	925	+	3.3916314	1.1267134	-1.0	-1.0
chr2	120222157	120222262	ENSG00000226479.3|TMEM185B|SND1|SND1	911	-	5.938113	1.0509095	-1.0	-1.0
chr2	127428356	127429021	ENSG00000115718.17|PROC|SND1|SND1	992	+	3.773464	2.1063752	-1.0	-1.0
chr2	127427104	127427222	ENSG00000115718.17|PROC|SND1|SND1	990	+	3.55034	2.0160453	-1.0	-1.0
chr2	127421282	127421449	ENSG00000115718.17|PROC|SND1|SND1	982	+	3.4833546	1.7422476	-1.0	-1.0
chr2	127426089	127426274	ENSG00000115718.17|PROC|SND1|SND1	923	+	2.3320334	1.1142256	-1.0	-1.0
chr2	127422916	127423408	ENSG00000115718.17|PROC|SND1|SND1	997	+	3.8840966	2.583813	-1.0	-1.0
chr2	127701902	127702212	ENSG00000173349.5|SFT2D3|SND1|SND1	972	+	5.2889843	1.5572624	-1.0	-1.0
chr2	128177831	128177920	ENSG00000136731.12|UGGT1|SND1|SND1	901	+	3.0282173	1.0053942	-1.0	-1.0
chr2	128159563	128159720	ENSG00000136731.12|UGGT1|SND1|SND1	956	+	3.226383	1.361365	-1.0	-1.0
chr2	128129028	128129179	ENSG00000136731.12|UGGT1|SND1|SND1	962	+	3.5583222	1.4153434	-1.0	-1.0
chr2	128107937	128108068	ENSG00000136731.12|UGGT1|SND1|SND1	936	+	3.463782	1.1947927	-1.0	-1.0
chr2	128120355	128120456	ENSG00000136731.12|UGGT1|SND1|SND1	950	+	3.6809654	1.3006755	-1.0	-1.0
chr2	128161137	128161237	ENSG00000136731.12|UGGT1|SND1|SND1	918	+	6.20546	1.0845209	-1.0	-1.0
chr2	128145736	128145967	ENSG00000136731.12|UGGT1|SND1|SND1	962	+	3.6873274	1.4257377	-1.0	-1.0
chr2	128178472	128178569	ENSG00000136731.12|UGGT1|SND1|SND1	916	+	6.319359	1.0782291	-1.0	-1.0
chr2	128134875	128134961	ENSG00000136731.12|UGGT1|SND1|SND1	992	+	6.967502	2.0900035	-1.0	-1.0
chr2	128182129	128182290	ENSG00000136731.12|UGGT1|SND1|SND1	993	+	5.3272223	2.1253111	-1.0	-1.0
chr2	128180889	128181072	ENSG00000136731.12|UGGT1|SND1|SND1	992	+	5.2606173	2.0931864	-1.0	-1.0
chr2	128116264	128116343	ENSG00000136731.12|UGGT1|SND1|SND1	992	+	7.0357614	2.102836	-1.0	-1.0
chr2	128113083	128113228	ENSG00000136731.12|UGGT1|SND1|SND1	953	+	6.3749614	1.3263613	-1.0	-1.0
chr2	128187448	128187614	ENSG00000136731.12|UGGT1|SND1|SND1	981	+	4.5346236	1.7209185	-1.0	-1.0
chr2	128170287	128170390	ENSG00000136731.12|UGGT1|SND1|SND1	999	+	8.245846	3.2054415	-1.0	-1.0
chr2	128138716	128138852	ENSG00000136731.12|UGGT1|SND1|SND1	957	+	3.631314	1.3672541	-1.0	-1.0
chr2	128176813	128176898	ENSG00000136731.12|UGGT1|SND1|SND1	908	+	3.0469067	1.03763	-1.0	-1.0
chr2	128164729	128164825	ENSG00000136731.12|UGGT1|SND1|SND1	911	+	4.0634713	1.0492793	-1.0	-1.0
chr2	128174772	128174858	ENSG00000136731.12|UGGT1|SND1|SND1	973	+	3.8330498	1.5684475	-1.0	-1.0
chr2	128183674	128183784	ENSG00000136731.12|UGGT1|SND1|SND1	972	+	4.0543256	1.5581179	-1.0	-1.0
chr2	128172592	128172757	ENSG00000136731.12|UGGT1|SND1|SND1	974	+	4.040437	1.587145	-1.0	-1.0
chr2	128173780	128173939	ENSG00000136731.12|UGGT1|SND1|SND1	971	+	3.6549096	1.5370111	-1.0	-1.0
chr2	128160459	128160591	ENSG00000136731.12|UGGT1|SND1|SND1	926	+	3.0312266	1.1329035	-1.0	-1.0
chr2	128143113	128143225	ENSG00000136731.12|UGGT1|SND1|SND1	930	+	3.0718088	1.1570425	-1.0	-1.0
chr2	134441757	134441877	ENSG00000152127.8|MGAT5|SND1|SND1	905	+	3.0287318	1.0202651	-1.0	-1.0
chr2	134448808	134448908	ENSG00000152127.8|MGAT5|SND1|SND1	911	+	5.929647	1.0485225	-1.0	-1.0
chr2	138013964	138014099	ENSG00000150540.13|HNMT|SND1|SND1	907	+	2.9536936	1.0327612	-1.0	-1.0
chr2	162005684	162005804	ENSG00000197635.9|DPP4|SND1|SND1	989	-	6.9958663	1.9466859	-1.0	-1.0
chr2	162014395	162014465	ENSG00000197635.9|DPP4|SND1|SND1	987	-	4.9062123	1.9024788	-1.0	-1.0
chr2	162020228	162020296	ENSG00000197635.9|DPP4|SND1|SND1	975	-	4.0409513	1.6040715	-1.0	-1.0
chr2	162035163	162035308	ENSG00000197635.9|DPP4|SND1|SND1	917	-	2.976817	1.0810716	-1.0	-1.0
chr2	162024803	162024939	ENSG00000197635.9|DPP4|SND1|SND1	997	-	6.3661556	2.4790945	-1.0	-1.0
chr2	162009240	162009295	ENSG00000197635.9|DPP4|SND1|SND1	982	-	4.445046	1.751687	-1.0	-1.0
chr2	162045531	162045612	ENSG00000197635.9|DPP4|SND1|SND1	919	-	3.1207845	1.0890596	-1.0	-1.0
chr2	162038301	162038422	ENSG00000197635.9|DPP4|SND1|SND1	977	-	5.144849	1.6407353	-1.0	-1.0
chr2	162008561	162008661	ENSG00000197635.9|DPP4|SND1|SND1	997	-	5.130813	2.5814288	-1.0	-1.0
chr2	161994960	161995034	ENSG00000197635.9|DPP4|SND1|SND1	991	-	5.4645877	2.0703557	-1.0	-1.0
chr2	162017107	162017155	ENSG00000197635.9|DPP4|SND1|SND1	966	-	6.495681	1.4654956	-1.0	-1.0
chr2	162033550	162033653	ENSG00000197635.9|DPP4|SND1|SND1	911	-	5.925404	1.0497336	-1.0	-1.0
chr2	162022754	162022799	ENSG00000197635.9|DPP4|SND1|SND1	947	-	3.532437	1.2736801	-1.0	-1.0
chr2	162011792	162011982	ENSG00000197635.9|DPP4|SND1|SND1	999	-	8.333929	3.0152876	-1.0	-1.0
chr2	162018728	162018843	ENSG00000197635.9|DPP4|SND1|SND1	975	-	4.785632	1.5967572	-1.0	-1.0
chr2	161993260	161993384	ENSG00000197635.9|DPP4|SND1|SND1	951	-	4.486358	1.3056415	-1.0	-1.0
chr2	172497974	172498100	ENSG00000091409.14|ITGA6|SND1|SND1	975	+	6.650507	1.6036639	-1.0	-1.0
chr2	172467480	172467560	ENSG00000091409.14|ITGA6|SND1|SND1	926	+	2.7865732	1.1290573	-1.0	-1.0
chr2	172491220	172491331	ENSG00000091409.14|ITGA6|SND1|SND1	972	+	4.6732283	1.5472999	-1.0	-1.0
chr2	172469252	172469362	ENSG00000091409.14|ITGA6|SND1|SND1	917	+	4.157897	1.0783464	-1.0	-1.0
chr2	172474104	172474209	ENSG00000091409.14|ITGA6|SND1|SND1	910	+	5.0273695	1.045157	-1.0	-1.0
chr2	172491424	172491523	ENSG00000091409.14|ITGA6|SND1|SND1	939	+	2.8830302	1.2127051	-1.0	-1.0
chr2	172465538	172465658	ENSG00000091409.14|ITGA6|SND1|SND1	915	+	2.5594578	1.0713876	-1.0	-1.0
chr2	175179057	175179242	ENSG00000154518.9|ATP5G3|SND1|SND1	925	-	3.237789	1.1223102	-1.0	-1.0
chr2	175178297	175178397	ENSG00000154518.9|ATP5G3|SND1|SND1	908	-	6.089529	1.0372188	-1.0	-1.0
chr2	175947559	175947669	ENSG00000144320.13|LNPK|SND1|SND1	911	-	6.0166206	1.0529487	-1.0	-1.0
chr2	186664493	186664641	ENSG00000138448.11|ITGAV|SND1|SND1	955	+	4.4125257	1.3463405	-1.0	-1.0
chr2	186659037	186659175	ENSG00000138448.11|ITGAV|SND1|SND1	969	+	5.892511	1.5084994	-1.0	-1.0
chr2	186646685	186646877	ENSG00000138448.11|ITGAV|SND1|SND1	965	+	3.79787	1.4522977	-1.0	-1.0
chr2	186676812	186676935	ENSG00000138448.11|ITGAV|SND1|SND1	994	+	5.519066	2.2393434	-1.0	-1.0
chr2	186641385	186641545	ENSG00000138448.11|ITGAV|SND1|SND1	968	+	3.752905	1.4996661	-1.0	-1.0
chr2	186656256	186656396	ENSG00000138448.11|ITGAV|SND1|SND1	978	+	4.361953	1.6496587	-1.0	-1.0
chr2	186675603	186675703	ENSG00000138448.11|ITGAV|SND1|SND1	909	+	3.3503726	1.0389789	-1.0	-1.0
chr2	186669700	186669850	ENSG00000138448.11|ITGAV|SND1|SND1	980	+	3.829684	1.7098993	-1.0	-1.0
chr2	186677196	186677311	ENSG00000138448.11|ITGAV|SND1|SND1	966	+	3.758781	1.4705503	-1.0	-1.0
chr2	186649839	186649885	ENSG00000138448.11|ITGAV|SND1|SND1	902	+	3.2491	1.0106992	-1.0	-1.0
chr2	186654649	186654708	ENSG00000138448.11|ITGAV|SND1|SND1	908	+	6.0117364	1.03714	-1.0	-1.0
chr2	186625472	186625572	ENSG00000138448.11|ITGAV|SND1|SND1	906	+	5.9459534	1.0290319	-1.0	-1.0
chr2	186663767	186663835	ENSG00000138448.11|ITGAV|SND1|SND1	916	+	6.0586686	1.0740973	-1.0	-1.0
chr2	186667647	186667807	ENSG00000138448.11|ITGAV|SND1|SND1	976	+	4.8226104	1.623825	-1.0	-1.0
chr2	187503647	187503752	ENSG00000003436.15|TFPI|SND1|SND1	935	-	2.7634735	1.1871948	-1.0	-1.0
chr2	187484039	187484314	ENSG00000003436.15|TFPI|SND1|SND1	999	-	5.501386	2.9600182	-1.0	-1.0
chr2	187467752	187467927	ENSG00000003436.15|TFPI|SND1|SND1	1000	-	5.350618	4.216149	-1.0	-1.0
chr2	187488336	187488375	ENSG00000003436.15|TFPI|SND1|SND1	992	-	7.003171	2.1164992	-1.0	-1.0
chr2	187466929	187467042	ENSG00000003436.15|TFPI|SND1|SND1	958	-	4.187374	1.381376	-1.0	-1.0
chr2	187496880	187497078	ENSG00000003436.15|TFPI|SND1|SND1	991	-	3.6232724	2.0282927	-1.0	-1.0
chr2	187467932	187468032	ENSG00000003436.15|TFPI|SND1|SND1	963	-	6.537896	1.4330133	-1.0	-1.0
chr2	187465054	187465234	ENSG00000003436.15|TFPI|SND1|SND1	917	-	2.781517	1.0815679	-1.0	-1.0
chr2	187484724	187484987	ENSG00000003436.15|TFPI|SND1|SND1	999	-	4.6826262	3.0594106	-1.0	-1.0
chr2	195680551	195680741	ENSG00000196950.13|SLC39A10|SND1|SND1	915	+	5.9803395	1.0703608	-1.0	-1.0
chr2	195680811	195680996	ENSG00000196950.13|SLC39A10|SND1|SND1	914	+	6.055556	1.0649719	-1.0	-1.0
chr2	197498713	197498838	ENSG00000144381.16|HSPD1|SND1|SND1	939	-	2.8488185	1.2168934	-1.0	-1.0
chr2	197488316	197488486	ENSG00000144381.16|HSPD1|SND1|SND1	975	-	3.7312303	1.602564	-1.0	-1.0
chr2	197501113	197501218	ENSG00000115541.10|HSPE1|SND1|SND1	916	+	6.070243	1.074904	-1.0	-1.0
chr2	197501113	197501218	ENSG00000270757.1|HSPE1-MOB4|SND1|SND1	916	+	6.070243	1.0758526	-1.0	-1.0
chr2	200815395	200815585	ENSG00000082153.17|BZW1|SND1|SND1	965	+	4.5370674	1.4520309	-1.0	-1.0
chr2	203246754	203246909	ENSG00000119004.15|CYP20A1|SND1|SND1	913	+	4.131841	1.0590397	-1.0	-1.0
chr2	207767200	207767430	ENSG00000163251.3|FZD5|SND1|SND1	917	-	2.503557	1.0786635	-1.0	-1.0
chr2	207766935	207767160	ENSG00000163251.3|FZD5|SND1|SND1	939	-	2.957574	1.2143333	-1.0	-1.0
chr2	208248336	208248526	ENSG00000138413.13|IDH1|SND1|SND1	948	-	4.757489	1.2829155	-1.0	-1.0
chr2	208239130	208239233	ENSG00000138413.13|IDH1|SND1|SND1	928	-	2.9735603	1.1406379	-1.0	-1.0
chr2	215346758	215346893	ENSG00000138363.14|ATIC|SND1|SND1	907	+	6.0088434	1.0330737	-1.0	-1.0
chr2	215365504	215365729	ENSG00000115414.18|FN1|SND1|SND1	1000	-	3.5446713	4.292986	-1.0	-1.0
chr2	215382124	215382325	ENSG00000115414.18|FN1|SND1|SND1	1000	-	3.2829456	3.7555213	-1.0	-1.0
chr2	215433461	215433561	ENSG00000115414.18|FN1|SND1|SND1	916	-	2.4394066	1.0750045	-1.0	-1.0
chr2	215375628	215375725	ENSG00000115414.18|FN1|SND1|SND1	999	-	2.8286924	3.1652536	-1.0	-1.0
chr2	215409852	215410114	ENSG00000115414.18|FN1|SND1|SND1	1000	-	2.9254565	3.3068871	-1.0	-1.0
chr2	215408426	215408526	ENSG00000115414.18|FN1|SND1|SND1	970	-	3.2533753	1.5292741	-1.0	-1.0
chr2	215399351	215399451	ENSG00000115414.18|FN1|SND1|SND1	999	-	3.8470883	3.1084003	-1.0	-1.0
chr2	215419241	215419385	ENSG00000115414.18|FN1|SND1|SND1	1000	-	3.9373195	5.527205	-1.0	-1.0
chr2	215370293	215370520	ENSG00000115414.18|FN1|SND1|SND1	1000	-	4.0607963	5.8581142	-1.0	-1.0
chr2	215371863	215372473	ENSG00000115414.18|FN1|SND1|SND1	1000	-	3.3072822	3.9749115	-1.0	-1.0
chr2	215367773	215368027	ENSG00000115414.18|FN1|SND1|SND1	1000	-	3.264816	3.5421245	-1.0	-1.0
chr2	215408197	215408297	ENSG00000115414.18|FN1|SND1|SND1	986	-	3.309024	1.864892	-1.0	-1.0
chr2	215414755	215414958	ENSG00000115414.18|FN1|SND1|SND1	999	-	3.0163956	3.1346223	-1.0	-1.0
chr2	215420672	215420887	ENSG00000115414.18|FN1|SND1|SND1	1000	-	3.472832	4.1073976	-1.0	-1.0
chr2	215404388	215404655	ENSG00000115414.18|FN1|SND1|SND1	1000	-	3.4376311	4.5487304	-1.0	-1.0
chr2	215373321	215373411	ENSG00000115414.18|FN1|SND1|SND1	1000	-	3.0731542	3.349501	-1.0	-1.0
chr2	215424145	215424320	ENSG00000115414.18|FN1|SND1|SND1	1000	-	3.1130545	3.5906284	-1.0	-1.0
chr2	215361968	215362178	ENSG00000115414.18|FN1|SND1|SND1	1000	-	3.8249297	5.141905	-1.0	-1.0
chr2	215378174	215378262	ENSG00000115414.18|FN1|SND1|SND1	999	-	2.8059475	3.0463462	-1.0	-1.0
chr2	215376497	215376674	ENSG00000115414.18|FN1|SND1|SND1	1000	-	2.923473	3.3401327	-1.0	-1.0
chr2	215375213	215375388	ENSG00000115414.18|FN1|SND1|SND1	1000	-	3.906712	5.4043856	-1.0	-1.0
chr2	215391631	215391911	ENSG00000115414.18|FN1|SND1|SND1	1000	-	3.0415359	3.4022176	-1.0	-1.0
chr2	215430714	215430852	ENSG00000115414.18|FN1|SND1|SND1	1000	-	3.6282868	5.049188	-1.0	-1.0
chr2	215364784	215364985	ENSG00000115414.18|FN1|SND1|SND1	1000	-	4.3821173	6.388662	-1.0	-1.0
chr2	215373411	215373511	ENSG00000115414.18|FN1|SND1|SND1	996	-	3.673223	2.366806	-1.0	-1.0
chr2	215409562	215409837	ENSG00000115414.18|FN1|SND1|SND1	1000	-	3.1187315	3.3355095	-1.0	-1.0
chr2	215422243	215422343	ENSG00000115414.18|FN1|SND1|SND1	951	-	2.8286107	1.3135124	-1.0	-1.0
chr2	215380729	215381174	ENSG00000115414.18|FN1|SND1|SND1	1000	-	3.8908525	5.0913258	-1.0	-1.0
chr2	215394527	215394719	ENSG00000115414.18|FN1|SND1|SND1	998	-	2.6426334	2.8043184	-1.0	-1.0
chr2	215397136	215397223	ENSG00000115414.18|FN1|SND1|SND1	1000	-	4.102822	6.166011	-1.0	-1.0
chr2	215422090	215422243	ENSG00000115414.18|FN1|SND1|SND1	1000	-	4.0663857	5.91608	-1.0	-1.0
chr2	215428179	215428338	ENSG00000115414.18|FN1|SND1|SND1	1000	-	3.364222	4.4080143	-1.0	-1.0
chr2	215384019	215384284	ENSG00000115414.18|FN1|SND1|SND1	1000	-	3.6086822	4.4596934	-1.0	-1.0
chr2	215379129	215379409	ENSG00000115414.18|FN1|SND1|SND1	1000	-	3.175467	3.7277002	-1.0	-1.0
chr2	215397679	215397848	ENSG00000115414.18|FN1|SND1|SND1	1000	-	3.5590389	4.6339693	-1.0	-1.0
chr2	215408107	215408197	ENSG00000115414.18|FN1|SND1|SND1	1000	-	3.5905912	4.714596	-1.0	-1.0
chr2	215431832	215431964	ENSG00000115414.18|FN1|SND1|SND1	1000	-	3.5760887	4.6416016	-1.0	-1.0
chr2	215386958	215387058	ENSG00000115414.18|FN1|SND1|SND1	938	-	2.8127747	1.2103392	-1.0	-1.0
chr2	215406510	215406610	ENSG00000115414.18|FN1|SND1|SND1	970	-	3.0434084	1.5177318	-1.0	-1.0
chr2	215408297	215408426	ENSG00000115414.18|FN1|SND1|SND1	1000	-	3.5666485	4.51108	-1.0	-1.0
chr2	215383327	215383483	ENSG00000115414.18|FN1|SND1|SND1	999	-	2.9616423	3.1223514	-1.0	-1.0
chr2	215399256	215399351	ENSG00000115414.18|FN1|SND1|SND1	1000	-	3.3403726	4.311804	-1.0	-1.0
chr2	215431964	215432064	ENSG00000115414.18|FN1|SND1|SND1	997	-	3.930468	2.5051632	-1.0	-1.0
chr2	215406237	215406510	ENSG00000115414.18|FN1|SND1|SND1	1000	-	3.9147408	5.0623665	-1.0	-1.0
chr2	215423349	215423526	ENSG00000115414.18|FN1|SND1|SND1	1000	-	3.1120098	3.5864806	-1.0	-1.0
chr2	215433323	215433461	ENSG00000115414.18|FN1|SND1|SND1	1000	-	3.7872655	5.3789773	-1.0	-1.0
chr2	215361449	215361626	ENSG00000115414.18|FN1|SND1|SND1	991	-	2.3944783	2.0503862	-1.0	-1.0
chr2	215407126	215407316	ENSG00000115414.18|FN1|SND1|SND1	999	-	2.957254	3.0613534	-1.0	-1.0
chr2	215419385	215419485	ENSG00000115414.18|FN1|SND1|SND1	979	-	3.6557765	1.6734972	-1.0	-1.0
chr2	215425093	215425285	ENSG00000115414.18|FN1|SND1|SND1	1000	-	3.5462413	4.8443727	-1.0	-1.0
chr2	215435654	215435869	ENSG00000115414.18|FN1|SND1|SND1	928	-	1.7014315	1.1436821	-1.0	-1.0
chr2	215397848	215397948	ENSG00000115414.18|FN1|SND1|SND1	956	-	2.5707436	1.3536826	-1.0	-1.0
chr2	215384769	215384976	ENSG00000115414.18|FN1|SND1|SND1	1000	-	3.230994	3.5821884	-1.0	-1.0
chr2	215392876	215393241	ENSG00000115414.18|FN1|SND1|SND1	984	-	2.736031	1.8075395	-1.0	-1.0
chr2	215388211	215388301	ENSG00000115414.18|FN1|SND1|SND1	998	-	2.8822074	2.6646414	-1.0	-1.0
chr2	215386688	215386953	ENSG00000115414.18|FN1|SND1|SND1	1000	-	3.686804	5.0164795	-1.0	-1.0
chr2	215368027	215368127	ENSG00000115414.18|FN1|SND1|SND1	984	-	3.3265862	1.7909272	-1.0	-1.0
chr2	215361299	215361409	ENSG00000115414.18|FN1|SND1|SND1	913	-	1.866388	1.0612448	-1.0	-1.0
chr2	215434695	215434824	ENSG00000115414.18|FN1|SND1|SND1	1000	-	3.3411422	3.6451342	-1.0	-1.0
chr2	216138088	216138179	ENSG00000079246.15|XRCC5|SND1|SND1	964	+	4.521988	1.4435626	-1.0	-1.0
chr2	216499868	216500093	ENSG00000197756.9|RPL37A|SND1|SND1	921	+	2.3067784	1.1050566	-1.0	-1.0
chr2	216499318	216499448	ENSG00000197756.9|RPL37A|SND1|SND1	915	+	2.3945992	1.0699357	-1.0	-1.0
chr2	216663891	216664101	ENSG00000115457.9|IGFBP2|SND1|SND1	931	+	4.337091	1.1591308	-1.0	-1.0
chr2	216633759	216633954	ENSG00000115457.9|IGFBP2|SND1|SND1	936	+	5.6818748	1.1958107	-1.0	-1.0
chr2	216660601	216660711	ENSG00000115457.9|IGFBP2|SND1|SND1	912	+	4.19987	1.0547153	-1.0	-1.0
chr2	218275506	218275616	ENSG00000135926.14|TMBIM1|SND1|SND1	930	-	2.6377513	1.1561079	-1.0	-1.0
chr2	218277362	218277453	ENSG00000135926.14|TMBIM1|SND1|SND1	975	-	4.1041684	1.607693	-1.0	-1.0
chr2	218277003	218277099	ENSG00000135926.14|TMBIM1|SND1|SND1	922	-	2.588012	1.1076213	-1.0	-1.0
chr2	218281979	218282149	ENSG00000135926.14|TMBIM1|SND1|SND1	942	-	3.432458	1.2346494	-1.0	-1.0
chr2	218341980	218342090	ENSG00000127838.13|PNKD|SND1|SND1	909	+	5.97382	1.0387672	-1.0	-1.0
chr2	218812521	218812641	ENSG00000135929.8|CYP27A1|SND1|SND1	912	+	2.4789855	1.0546467	-1.0	-1.0
chr2	218814570	218814705	ENSG00000135929.8|CYP27A1|SND1|SND1	919	+	2.772816	1.0898612	-1.0	-1.0
chr2	218812676	218812776	ENSG00000135929.8|CYP27A1|SND1|SND1	903	+	2.268863	1.0133473	-1.0	-1.0
chr2	218812866	218813091	ENSG00000135929.8|CYP27A1|SND1|SND1	953	+	2.8422756	1.323449	-1.0	-1.0
chr2	218809576	218809767	ENSG00000135929.8|CYP27A1|SND1|SND1	917	+	2.469565	1.0819267	-1.0	-1.0
chr2	218814020	218814200	ENSG00000135929.8|CYP27A1|SND1|SND1	981	+	3.620906	1.729412	-1.0	-1.0
chr2	218812221	218812431	ENSG00000135929.8|CYP27A1|SND1|SND1	970	+	3.0448751	1.5162942	-1.0	-1.0
chr2	219172806	219172911	ENSG00000115649.15|CNPPD1|SND1|SND1	910	-	5.9465814	1.0462214	-1.0	-1.0
chr2	219218254	219218364	ENSG00000115657.12|ABCB6|SND1|SND1	911	-	2.4660258	1.0506511	-1.0	-1.0
chr2	219210720	219210840	ENSG00000115657.12|ABCB6|SND1|SND1	918	-	3.0434048	1.0841733	-1.0	-1.0
chr2	219217669	219217774	ENSG00000115657.12|ABCB6|SND1|SND1	906	-	3.0326395	1.0267888	-1.0	-1.0
chr2	219215996	219216226	ENSG00000115657.12|ABCB6|SND1|SND1	941	-	3.5027218	1.2296355	-1.0	-1.0
chr2	219216696	219216832	ENSG00000115657.12|ABCB6|SND1|SND1	946	-	3.3523638	1.2693138	-1.0	-1.0
chr2	219222644	219222893	ENSG00000198925.10|ATG9A|SND1|SND1	920	-	2.624542	1.0977703	-1.0	-1.0
chr2	219222089	219222189	ENSG00000198925.10|ATG9A|SND1|SND1	903	-	2.8059943	1.0140352	-1.0	-1.0
chr2	219221174	219221302	ENSG00000198925.10|ATG9A|SND1|SND1	931	-	2.9098086	1.1592917	-1.0	-1.0
chr2	219222271	219222436	ENSG00000198925.10|ATG9A|SND1|SND1	943	-	2.8173523	1.2433381	-1.0	-1.0
chr2	219216698	219216832	ENSG00000198925.10|ATG9A|SND1|SND1	943	-	3.2694116	1.2474508	-1.0	-1.0
chr2	219223888	219224008	ENSG00000198925.10|ATG9A|SND1|SND1	914	-	3.117467	1.067579	-1.0	-1.0
chr2	219210720	219210823	ENSG00000198925.10|ATG9A|SND1|SND1	924	-	3.1885977	1.1220281	-1.0	-1.0
chr2	219218254	219218369	ENSG00000198925.10|ATG9A|SND1|SND1	908	-	2.4464002	1.0353389	-1.0	-1.0
chr2	219217674	219217774	ENSG00000198925.10|ATG9A|SND1|SND1	910	-	3.084798	1.0474558	-1.0	-1.0
chr2	219215996	219216180	ENSG00000198925.10|ATG9A|SND1|SND1	948	-	3.5026085	1.2822722	-1.0	-1.0
chr2	219223609	219223744	ENSG00000198925.10|ATG9A|SND1|SND1	925	-	2.9529054	1.12551	-1.0	-1.0
chr2	219224295	219224645	ENSG00000198925.10|ATG9A|SND1|SND1	935	-	3.38072	1.183989	-1.0	-1.0
chr2	219224735	219224845	ENSG00000198925.10|ATG9A|SND1|SND1	910	-	2.8826156	1.0438522	-1.0	-1.0
chr2	219224105	219224230	ENSG00000198925.10|ATG9A|SND1|SND1	972	-	3.7752113	1.5595876	-1.0	-1.0
chr2	219543224	219543389	ENSG00000123989.13|CHPF|SND1|SND1	951	-	2.7466617	1.3099962	-1.0	-1.0
chr2	219541554	219541739	ENSG00000123989.13|CHPF|SND1|SND1	933	-	2.6935956	1.1737655	-1.0	-1.0
chr2	219539386	219539796	ENSG00000123989.13|CHPF|SND1|SND1	957	-	2.8928695	1.3686042	-1.0	-1.0
chr2	219539841	219540591	ENSG00000123989.13|CHPF|SND1|SND1	951	-	3.0905635	1.3109124	-1.0	-1.0
chr2	222928861	222928936	ENSG00000123983.13|ACSL3|SND1|SND1	937	+	2.787559	1.1974727	-1.0	-1.0
chr2	222917957	222918155	ENSG00000123983.13|ACSL3|SND1|SND1	947	+	3.219392	1.2796926	-1.0	-1.0
chr2	222916343	222916488	ENSG00000123983.13|ACSL3|SND1|SND1	909	+	2.4531124	1.0411446	-1.0	-1.0
chr2	222927016	222927189	ENSG00000123983.13|ACSL3|SND1|SND1	975	+	3.0003924	1.6107022	-1.0	-1.0
chr2	222919063	222919202	ENSG00000123983.13|ACSL3|SND1|SND1	985	+	3.0938916	1.8203849	-1.0	-1.0
chr2	222941531	222941676	ENSG00000123983.13|ACSL3|SND1|SND1	931	+	3.364793	1.1618888	-1.0	-1.0
chr2	222921284	222921430	ENSG00000123983.13|ACSL3|SND1|SND1	973	+	4.0850496	1.5736115	-1.0	-1.0
chr2	222924465	222924570	ENSG00000123983.13|ACSL3|SND1|SND1	911	+	3.4958217	1.0482223	-1.0	-1.0
chr2	222930610	222930750	ENSG00000123983.13|ACSL3|SND1|SND1	964	+	3.1901643	1.439194	-1.0	-1.0
chr2	222934529	222934687	ENSG00000123983.13|ACSL3|SND1|SND1	963	+	3.5242155	1.429566	-1.0	-1.0
chr2	223975471	223975606	ENSG00000135919.12|SERPINE2|SND1|SND1	910	-	5.9465814	1.0459406	-1.0	-1.0
chr2	223982658	223982781	ENSG00000135919.12|SERPINE2|SND1|SND1	995	-	7.324438	2.3406649	-1.0	-1.0
chr2	223991802	223992000	ENSG00000135919.12|SERPINE2|SND1|SND1	994	-	5.2275033	2.2519176	-1.0	-1.0
chr2	223980293	223980423	ENSG00000135919.12|SERPINE2|SND1|SND1	909	-	5.990701	1.0419699	-1.0	-1.0
chr2	223998114	223998314	ENSG00000135919.12|SERPINE2|SND1|SND1	967	-	4.442875	1.4764396	-1.0	-1.0
chr2	224001606	224001826	ENSG00000135919.12|SERPINE2|SND1|SND1	986	-	4.820774	1.8539314	-1.0	-1.0
chr2	223977543	223977663	ENSG00000135919.12|SERPINE2|SND1|SND1	907	-	4.713393	1.0308757	-1.0	-1.0
chr2	223984751	223985001	ENSG00000135919.12|SERPINE2|SND1|SND1	975	-	3.6453335	1.5950208	-1.0	-1.0
chr2	227816306	227816384	ENSG00000115009.11|CCL20|SND1|SND1	914	+	4.1774764	1.0649256	-1.0	-1.0
chr2	227815413	227815623	ENSG00000115009.11|CCL20|SND1|SND1	992	+	4.8311286	2.101451	-1.0	-1.0
chr2	230876856	230876967	ENSG00000135916.15|ITM2C|SND1|SND1	985	+	3.8454628	1.8288805	-1.0	-1.0
chr2	230878007	230878152	ENSG00000135916.15|ITM2C|SND1|SND1	945	+	3.4418192	1.2582351	-1.0	-1.0
chr2	230875659	230875808	ENSG00000135916.15|ITM2C|SND1|SND1	973	+	3.2011514	1.5753243	-1.0	-1.0
chr2	230877399	230877550	ENSG00000135916.15|ITM2C|SND1|SND1	997	+	4.641512	2.508885	-1.0	-1.0
chr2	230878362	230878507	ENSG00000135916.15|ITM2C|SND1|SND1	921	+	6.257129	1.1018909	-1.0	-1.0
chr2	231461604	231461874	ENSG00000115053.15|NCL|SND1|SND1	920	-	2.7555761	1.0961432	-1.0	-1.0
chr2	231455400	231455605	ENSG00000115053.15|NCL|SND1|SND1	939	-	2.9217257	1.2115697	-1.0	-1.0
chr2	231460668	231460798	ENSG00000115053.15|NCL|SND1|SND1	948	-	3.0324686	1.2862836	-1.0	-1.0
chr2	231711845	231711983	ENSG00000187514.16|PTMA|SND1|SND1	958	+	5.2386036	1.3748648	-1.0	-1.0
chr2	232876246	232876406	ENSG00000182600.9|C2orf82|SND1|SND1	992	+	4.5673428	2.1201448	-1.0	-1.0
chr2	232875954	232876122	ENSG00000182600.9|C2orf82|SND1|SND1	987	+	3.6817496	1.8903296	-1.0	-1.0
chr2	237685748	237685943	ENSG00000124831.18|LRRFIP1|SND1|SND1	907	+	6.2748847	1.032882	-1.0	-1.0
chr2	239365493	239366353	ENSG00000068024.16|HDAC4|SND1|SND1	975	-	5.1434255	1.5993476	-1.0	-1.0
chr2	239120340	239120440	ENSG00000068024.16|HDAC4|SND1|SND1	909	-	6.0117364	1.0389078	-1.0	-1.0
chr2	240462370	240462485	ENSG00000063660.8|GPC1|SND1|SND1	907	+	4.104146	1.0336668	-1.0	-1.0
chr2	240464631	240464741	ENSG00000063660.8|GPC1|SND1|SND1	912	+	6.110642	1.0549798	-1.0	-1.0
chr2	240466057	240466252	ENSG00000063660.8|GPC1|SND1|SND1	952	+	6.501503	1.3198977	-1.0	-1.0
chr2	240463346	240463506	ENSG00000063660.8|GPC1|SND1|SND1	977	+	5.428182	1.6302203	-1.0	-1.0
chr2	240630322	240630477	ENSG00000178623.11|GPR35|SND1|SND1	914	+	3.926752	1.0629898	-1.0	-1.0
chr2	240630732	240630847	ENSG00000178623.11|GPR35|SND1|SND1	915	+	5.9626756	1.0694056	-1.0	-1.0
chr20	2463791	2463899	ENSG00000125835.18|SNRPB|SND1|SND1	903	-	2.5539527	1.0139205	-1.0	-1.0
chr20	2463113	2463227	ENSG00000125835.18|SNRPB|SND1|SND1	908	-	2.525219	1.0375898	-1.0	-1.0
chr20	2462635	2462761	ENSG00000125835.18|SNRPB|SND1|SND1	948	-	2.7559278	1.2805711	-1.0	-1.0
chr20	2654425	2654530	ENSG00000101361.16|NOP56|SND1|SND1	907	+	2.517895	1.0331471	-1.0	-1.0
chr20	2656486	2656621	ENSG00000101361.16|NOP56|SND1|SND1	913	+	2.6341076	1.0595832	-1.0	-1.0
chr20	2654753	2654868	ENSG00000101361.16|NOP56|SND1|SND1	907	+	2.712701	1.0336115	-1.0	-1.0
chr20	3190634	3190814	ENSG00000198171.12|DDRGK1|SND1|SND1	947	-	3.0812793	1.2751292	-1.0	-1.0
chr20	3203212	3203416	ENSG00000198171.12|DDRGK1|SND1|SND1	986	-	3.6579013	1.8682429	-1.0	-1.0
chr20	3200000	3200102	ENSG00000198171.12|DDRGK1|SND1|SND1	930	-	2.6839933	1.1566602	-1.0	-1.0
chr20	3195230	3195353	ENSG00000198171.12|DDRGK1|SND1|SND1	975	-	4.02115	1.595935	-1.0	-1.0
chr20	3191189	3191309	ENSG00000198171.12|DDRGK1|SND1|SND1	942	-	3.1898549	1.2378228	-1.0	-1.0
chr20	3229543	3229643	ENSG00000088836.12|SLC4A11|SND1|SND1	909	-	6.234043	1.042156	-1.0	-1.0
chr20	3560736	3560886	ENSG00000088812.17|ATRN|SND1|SND1	925	+	4.997538	1.123177	-1.0	-1.0
chr20	3582134	3582349	ENSG00000088812.17|ATRN|SND1|SND1	948	+	3.008875	1.2806083	-1.0	-1.0
chr20	3646722	3646837	ENSG00000088812.17|ATRN|SND1|SND1	946	+	4.0136924	1.271564	-1.0	-1.0
chr20	3576863	3576997	ENSG00000088812.17|ATRN|SND1|SND1	917	+	2.5594392	1.078456	-1.0	-1.0
chr20	3591178	3591283	ENSG00000088812.17|ATRN|SND1|SND1	901	+	3.0234118	1.0060464	-1.0	-1.0
chr20	3634310	3634389	ENSG00000088812.17|ATRN|SND1|SND1	939	+	3.0371943	1.214418	-1.0	-1.0
chr20	3644153	3644263	ENSG00000088812.17|ATRN|SND1|SND1	991	+	5.32463	2.06643	-1.0	-1.0
chr20	3638827	3638935	ENSG00000088812.17|ATRN|SND1|SND1	956	+	3.4048028	1.3543257	-1.0	-1.0
chr20	3583897	3584072	ENSG00000088812.17|ATRN|SND1|SND1	922	+	2.9506156	1.1076297	-1.0	-1.0
chr20	4699215	4700065	ENSG00000171867.16|PRNP|SND1|SND1	998	+	4.235585	2.626721	-1.0	-1.0
chr20	4867769	4867869	ENSG00000089057.14|SLC23A2|SND1|SND1	909	-	2.897256	1.0400543	-1.0	-1.0
chr20	4862787	4862902	ENSG00000089057.14|SLC23A2|SND1|SND1	930	-	2.726118	1.1552525	-1.0	-1.0
chr20	4884752	4884823	ENSG00000089057.14|SLC23A2|SND1|SND1	983	-	3.8272855	1.7691761	-1.0	-1.0
chr20	4869907	4870053	ENSG00000089057.14|SLC23A2|SND1|SND1	965	-	3.532622	1.4556715	-1.0	-1.0
chr20	4856970	4857204	ENSG00000089057.14|SLC23A2|SND1|SND1	975	-	4.454134	1.6086468	-1.0	-1.0
chr20	4873911	4874092	ENSG00000089057.14|SLC23A2|SND1|SND1	951	-	2.8674052	1.3122133	-1.0	-1.0
chr20	5189734	5189834	ENSG00000101290.13|CDS2|SND1|SND1	904	+	3.3581688	1.0197937	-1.0	-1.0
chr20	5186731	5186861	ENSG00000101290.13|CDS2|SND1|SND1	902	+	2.5828624	1.0089867	-1.0	-1.0
chr20	10672700	10672895	ENSG00000101384.11|JAG1|SND1|SND1	936	-	2.683169	1.1927568	-1.0	-1.0
chr20	10641464	10641693	ENSG00000101384.11|JAG1|SND1|SND1	980	-	3.585302	1.693666	-1.0	-1.0
chr20	10656397	10656458	ENSG00000101384.11|JAG1|SND1|SND1	960	-	3.1908169	1.3942796	-1.0	-1.0
chr20	10652130	10652245	ENSG00000101384.11|JAG1|SND1|SND1	985	-	3.7903433	1.8250103	-1.0	-1.0
chr20	10645951	10646106	ENSG00000101384.11|JAG1|SND1|SND1	917	-	2.7038212	1.0810419	-1.0	-1.0
chr20	10642487	10642601	ENSG00000101384.11|JAG1|SND1|SND1	912	-	2.4434977	1.0541258	-1.0	-1.0
chr20	10648553	10648778	ENSG00000101384.11|JAG1|SND1|SND1	935	-	3.2024374	1.1887898	-1.0	-1.0
chr20	10640782	10640972	ENSG00000101384.11|JAG1|SND1|SND1	972	-	3.9368393	1.551551	-1.0	-1.0
chr20	10639528	10639955	ENSG00000101384.11|JAG1|SND1|SND1	992	-	3.9572897	2.1124895	-1.0	-1.0
chr20	10647959	10648110	ENSG00000101384.11|JAG1|SND1|SND1	913	-	2.4583948	1.0600667	-1.0	-1.0
chr20	10658467	10658707	ENSG00000101384.11|JAG1|SND1|SND1	943	-	3.0829105	1.2475829	-1.0	-1.0
chr20	10652467	10652662	ENSG00000101384.11|JAG1|SND1|SND1	997	-	5.225573	2.510149	-1.0	-1.0
chr20	10651522	10651694	ENSG00000101384.11|JAG1|SND1|SND1	950	-	3.121682	1.3019246	-1.0	-1.0
chr20	10641782	10641887	ENSG00000101384.11|JAG1|SND1|SND1	932	-	2.7021713	1.1678585	-1.0	-1.0
chr20	10646973	10647173	ENSG00000101384.11|JAG1|SND1|SND1	919	-	2.5540419	1.0895541	-1.0	-1.0
chr20	17621854	17621947	ENSG00000125844.15|RRBP1|SND1|SND1	902	-	2.1704702	1.0109395	-1.0	-1.0
chr20	17641794	17641904	ENSG00000125844.15|RRBP1|SND1|SND1	911	-	2.3935354	1.0515139	-1.0	-1.0
chr20	17627508	17627682	ENSG00000125844.15|RRBP1|SND1|SND1	924	-	2.441228	1.1186053	-1.0	-1.0
chr20	17659210	17659315	ENSG00000125844.15|RRBP1|SND1|SND1	904	-	2.3516402	1.0191396	-1.0	-1.0
chr20	17642978	17643127	ENSG00000125844.15|RRBP1|SND1|SND1	918	-	2.3612897	1.0884024	-1.0	-1.0
chr20	17621689	17621773	ENSG00000125844.15|RRBP1|SND1|SND1	946	-	2.4559557	1.269511	-1.0	-1.0
chr20	17659545	17659700	ENSG00000125844.15|RRBP1|SND1|SND1	931	-	2.5175226	1.1584902	-1.0	-1.0
chr20	17681420	17681520	ENSG00000125844.15|RRBP1|SND1|SND1	906	-	4.0233355	1.02768	-1.0	-1.0
chr20	17682112	17682217	ENSG00000125844.15|RRBP1|SND1|SND1	909	-	2.290217	1.0387127	-1.0	-1.0
chr20	17659820	17660470	ENSG00000125844.15|RRBP1|SND1|SND1	984	-	3.3038385	1.8003278	-1.0	-1.0
chr20	17633459	17633589	ENSG00000125844.15|RRBP1|SND1|SND1	941	-	2.5802402	1.23168	-1.0	-1.0
chr20	18543063	18543172	ENSG00000101310.14|SEC23B|SND1|SND1	915	+	6.027178	1.071603	-1.0	-1.0
chr20	23635253	23635367	ENSG00000101439.8|CST3|SND1|SND1	1000	-	6.4772534	8.118333	-1.0	-1.0
chr20	23637619	23637964	ENSG00000101439.8|CST3|SND1|SND1	997	-	3.18301	2.457459	-1.0	-1.0
chr20	23633647	23633999	ENSG00000101439.8|CST3|SND1|SND1	996	-	3.1009161	2.3712556	-1.0	-1.0
chr20	24971459	24971576	ENSG00000101474.11|APMAP|SND1|SND1	992	-	3.7806273	2.086271	-1.0	-1.0
chr20	24992593	24992713	ENSG00000101474.11|APMAP|SND1|SND1	918	-	2.705166	1.086562	-1.0	-1.0
chr20	24963779	24964022	ENSG00000101474.11|APMAP|SND1|SND1	988	-	3.2711766	1.9252537	-1.0	-1.0
chr20	24969525	24969655	ENSG00000101474.11|APMAP|SND1|SND1	1000	-	7.534889	5.163495	-1.0	-1.0
chr20	24963654	24963754	ENSG00000101474.11|APMAP|SND1|SND1	912	-	3.0500445	1.0533578	-1.0	-1.0
chr20	24970196	24970366	ENSG00000101474.11|APMAP|SND1|SND1	972	-	3.280581	1.5521153	-1.0	-1.0
chr20	24973644	24973737	ENSG00000101474.11|APMAP|SND1|SND1	988	-	3.8489847	1.9312421	-1.0	-1.0
chr20	24978766	24978882	ENSG00000101474.11|APMAP|SND1|SND1	955	-	2.929792	1.343406	-1.0	-1.0
chr20	24968891	24969084	ENSG00000101474.11|APMAP|SND1|SND1	1000	-	5.071433	3.6071181	-1.0	-1.0
chr20	25225171	25225317	ENSG00000197586.12|ENTPD6|SND1|SND1	939	+	3.840135	1.2173831	-1.0	-1.0
chr20	31549206	31549332	ENSG00000101294.16|HM13|SND1|SND1	999	+	4.2029505	3.192338	-1.0	-1.0
chr20	31538178	31538333	ENSG00000101294.16|HM13|SND1|SND1	992	+	3.6662002	2.0985034	-1.0	-1.0
chr20	31514572	31514734	ENSG00000101294.16|HM13|SND1|SND1	931	+	2.4923766	1.1626977	-1.0	-1.0
chr20	31548949	31549109	ENSG00000101294.16|HM13|SND1|SND1	1000	+	4.3772244	4.104296	-1.0	-1.0
chr20	31561633	31561740	ENSG00000101294.16|HM13|SND1|SND1	984	+	2.8384972	1.7857835	-1.0	-1.0
chr20	31566121	31566295	ENSG00000101294.16|HM13|SND1|SND1	997	+	3.8830433	2.50643	-1.0	-1.0
chr20	31559610	31559647	ENSG00000101294.16|HM13|SND1|SND1	989	+	4.036007	1.944745	-1.0	-1.0
chr20	31569119	31569489	ENSG00000101294.16|HM13|SND1|SND1	963	+	2.890262	1.4305624	-1.0	-1.0
chr20	31550063	31550183	ENSG00000101294.16|HM13|SND1|SND1	979	+	3.0601087	1.6807219	-1.0	-1.0
chr20	31527483	31527582	ENSG00000101294.16|HM13|SND1|SND1	911	+	2.2857032	1.0500336	-1.0	-1.0
chr20	31554652	31554829	ENSG00000101294.16|HM13|SND1|SND1	997	+	3.9492898	2.524795	-1.0	-1.0
chr20	31544946	31545035	ENSG00000101294.16|HM13|SND1|SND1	977	+	3.135944	1.6325017	-1.0	-1.0
chr20	32136073	32136173	ENSG00000101337.15|TM9SF4|SND1|SND1	989	+	3.7141058	1.9654638	-1.0	-1.0
chr20	32150799	32150875	ENSG00000101337.15|TM9SF4|SND1|SND1	995	+	4.285965	2.291683	-1.0	-1.0
chr20	32166194	32166294	ENSG00000101337.15|TM9SF4|SND1|SND1	910	+	5.9544706	1.0451188	-1.0	-1.0
chr20	32165294	32165559	ENSG00000101337.15|TM9SF4|SND1|SND1	957	+	2.9085987	1.3642117	-1.0	-1.0
chr20	32166624	32166774	ENSG00000101337.15|TM9SF4|SND1|SND1	934	+	2.9060688	1.1780529	-1.0	-1.0
chr20	32145311	32145423	ENSG00000101337.15|TM9SF4|SND1|SND1	983	+	3.6697335	1.7732513	-1.0	-1.0
chr20	32146784	32146855	ENSG00000101337.15|TM9SF4|SND1|SND1	986	+	4.1834297	1.8613709	-1.0	-1.0
chr20	32155102	32155186	ENSG00000101337.15|TM9SF4|SND1|SND1	992	+	4.152774	2.0982482	-1.0	-1.0
chr20	32157793	32157969	ENSG00000101337.15|TM9SF4|SND1|SND1	996	+	4.206055	2.4268124	-1.0	-1.0
chr20	32149633	32149766	ENSG00000101337.15|TM9SF4|SND1|SND1	989	+	4.1207757	1.9605938	-1.0	-1.0
chr20	32133012	32133126	ENSG00000101337.15|TM9SF4|SND1|SND1	909	+	2.5068421	1.0398858	-1.0	-1.0
chr20	32145090	32145209	ENSG00000101337.15|TM9SF4|SND1|SND1	972	+	3.1421943	1.5599414	-1.0	-1.0
chr20	32141496	32141665	ENSG00000101337.15|TM9SF4|SND1|SND1	940	+	2.6017818	1.2241608	-1.0	-1.0
chr20	32142981	32143105	ENSG00000101337.15|TM9SF4|SND1|SND1	991	+	3.489284	2.0532513	-1.0	-1.0
chr20	32161202	32161365	ENSG00000101337.15|TM9SF4|SND1|SND1	980	+	3.4369771	1.7083002	-1.0	-1.0
chr20	32150621	32150703	ENSG00000101337.15|TM9SF4|SND1|SND1	986	+	3.6458693	1.8479197	-1.0	-1.0
chr20	32141765	32141890	ENSG00000101337.15|TM9SF4|SND1|SND1	997	+	4.111813	2.533878	-1.0	-1.0
chr20	32159997	32160111	ENSG00000101337.15|TM9SF4|SND1|SND1	925	+	2.7275398	1.1222848	-1.0	-1.0
chr20	32230818	32231058	ENSG00000101346.13|POFUT1|SND1|SND1	939	+	2.9979339	1.2155513	-1.0	-1.0
chr20	32215268	32215451	ENSG00000101346.13|POFUT1|SND1|SND1	989	+	4.2691708	1.9721264	-1.0	-1.0
chr20	32210080	32210192	ENSG00000101346.13|POFUT1|SND1|SND1	950	+	4.349978	1.2970217	-1.0	-1.0
chr20	32234472	32234727	ENSG00000101346.13|POFUT1|SND1|SND1	986	+	4.2177835	1.8692662	-1.0	-1.0
chr20	32228262	32228397	ENSG00000101346.13|POFUT1|SND1|SND1	951	+	3.1909075	1.3105172	-1.0	-1.0
chr20	33021722	33021799	ENSG00000078898.6|BPIFB2|SND1|SND1	954	+	2.4159927	1.3327959	-1.0	-1.0
chr20	33018711	33018822	ENSG00000078898.6|BPIFB2|SND1|SND1	910	+	2.1510196	1.0456122	-1.0	-1.0
chr20	33013859	33013956	ENSG00000078898.6|BPIFB2|SND1|SND1	901	+	2.0838938	1.0057172	-1.0	-1.0
chr20	33019061	33019115	ENSG00000078898.6|BPIFB2|SND1|SND1	923	+	2.2898865	1.1141459	-1.0	-1.0
chr20	34285518	34285628	ENSG00000272945.1|AL356299.2|SND1|SND1	913	-	2.6689963	1.0606883	-1.0	-1.0
chr20	34285519	34285629	ENSG00000101444.12|AHCY|SND1|SND1	914	-	2.6600785	1.0637974	-1.0	-1.0
chr20	34637875	34637980	ENSG00000101464.10|PIGU|SND1|SND1	910	-	6.0818048	1.044292	-1.0	-1.0
chr20	34560691	34560979	ENSG00000101464.10|PIGU|SND1|SND1	992	-	6.7699375	2.1077964	-1.0	-1.0
chr20	34581547	34581667	ENSG00000101464.10|PIGU|SND1|SND1	962	-	3.474219	1.4217178	-1.0	-1.0
chr20	34588452	34588602	ENSG00000101464.10|PIGU|SND1|SND1	973	-	5.390485	1.5696194	-1.0	-1.0
chr20	34575103	34575213	ENSG00000101464.10|PIGU|SND1|SND1	958	-	3.4511364	1.375121	-1.0	-1.0
chr20	35123914	35124019	ENSG00000088298.12|EDEM2|SND1|SND1	911	-	5.925404	1.0486523	-1.0	-1.0
chr20	35134737	35134932	ENSG00000088298.12|EDEM2|SND1|SND1	944	-	3.3885105	1.2538059	-1.0	-1.0
chr20	35115426	35115841	ENSG00000088298.12|EDEM2|SND1|SND1	965	-	4.7720604	1.4615227	-1.0	-1.0
chr20	35131666	35131783	ENSG00000088298.12|EDEM2|SND1|SND1	911	-	4.181932	1.0488659	-1.0	-1.0
chr20	35126250	35126370	ENSG00000088298.12|EDEM2|SND1|SND1	980	-	5.539414	1.7091867	-1.0	-1.0
chr20	35176167	35176297	ENSG00000101000.5|PROCR|SND1|SND1	910	+	5.9444475	1.0477716	-1.0	-1.0
chr20	35556032	35556129	ENSG00000125991.19|ERGIC3|SND1|SND1	984	+	3.4963977	1.785256	-1.0	-1.0
chr20	35548807	35548942	ENSG00000125991.19|ERGIC3|SND1|SND1	970	+	3.8112097	1.5178592	-1.0	-1.0
chr20	35557424	35557579	ENSG00000125991.19|ERGIC3|SND1|SND1	928	+	2.6663172	1.1430094	-1.0	-1.0
chr20	35557193	35557249	ENSG00000125991.19|ERGIC3|SND1|SND1	987	+	4.474231	1.8947828	-1.0	-1.0
chr20	35542785	35543020	ENSG00000125991.19|ERGIC3|SND1|SND1	960	+	3.2971132	1.4012545	-1.0	-1.0
chr20	35542045	35542175	ENSG00000125991.19|ERGIC3|SND1|SND1	903	+	2.415899	1.0144937	-1.0	-1.0
chr20	35548508	35548674	ENSG00000125991.19|ERGIC3|SND1|SND1	992	+	4.0124516	2.0716515	-1.0	-1.0
chr20	35556206	35556346	ENSG00000125991.19|ERGIC3|SND1|SND1	952	+	3.2183747	1.3219662	-1.0	-1.0
chr20	35542482	35542600	ENSG00000125991.19|ERGIC3|SND1|SND1	941	+	3.4915218	1.2316906	-1.0	-1.0
chr20	35547331	35547505	ENSG00000125991.19|ERGIC3|SND1|SND1	980	+	3.6432774	1.6984788	-1.0	-1.0
chr20	35556918	35557109	ENSG00000125991.19|ERGIC3|SND1|SND1	975	+	3.6447916	1.599684	-1.0	-1.0
chr20	35619578	35619728	ENSG00000061656.9|SPAG4|SND1|SND1	949	+	4.189261	1.2924775	-1.0	-1.0
chr20	37232194	37232295	ENSG00000118705.16|RPN2|SND1|SND1	933	+	2.842083	1.1708181	-1.0	-1.0
chr20	37234019	37234095	ENSG00000118705.16|RPN2|SND1|SND1	999	+	4.3555284	3.185155	-1.0	-1.0
chr20	37204766	37204896	ENSG00000118705.16|RPN2|SND1|SND1	1000	+	4.5856023	4.720248	-1.0	-1.0
chr20	37198396	37198492	ENSG00000118705.16|RPN2|SND1|SND1	1000	+	4.643253	4.8981237	-1.0	-1.0
chr20	37204670	37204766	ENSG00000118705.16|RPN2|SND1|SND1	912	+	6.0966215	1.0571258	-1.0	-1.0
chr20	37228549	37228739	ENSG00000118705.16|RPN2|SND1|SND1	998	+	3.9299839	2.6858265	-1.0	-1.0
chr20	37207272	37207449	ENSG00000118705.16|RPN2|SND1|SND1	1000	+	4.307207	4.3574014	-1.0	-1.0
chr20	37233921	37234019	ENSG00000118705.16|RPN2|SND1|SND1	925	+	2.812857	1.1254065	-1.0	-1.0
chr20	37210046	37210165	ENSG00000118705.16|RPN2|SND1|SND1	1000	+	4.4738984	3.8054688	-1.0	-1.0
chr20	37232295	37232391	ENSG00000118705.16|RPN2|SND1|SND1	999	+	3.9468927	3.0826285	-1.0	-1.0
chr20	37223877	37223969	ENSG00000118705.16|RPN2|SND1|SND1	998	+	4.100611	2.7383685	-1.0	-1.0
chr20	37229884	37230054	ENSG00000118705.16|RPN2|SND1|SND1	991	+	3.5609286	2.0504744	-1.0	-1.0
chr20	37199049	37199225	ENSG00000118705.16|RPN2|SND1|SND1	999	+	3.9037337	3.2241817	-1.0	-1.0
chr20	37213759	37213865	ENSG00000118705.16|RPN2|SND1|SND1	995	+	3.7843368	2.2829764	-1.0	-1.0
chr20	37236579	37236704	ENSG00000118705.16|RPN2|SND1|SND1	1000	+	5.1949406	4.564892	-1.0	-1.0
chr20	37179095	37179195	ENSG00000118705.16|RPN2|SND1|SND1	917	+	2.55678	1.0794595	-1.0	-1.0
chr20	37225687	37225797	ENSG00000118705.16|RPN2|SND1|SND1	999	+	4.0530753	3.0084329	-1.0	-1.0
chr20	37203884	37203960	ENSG00000118705.16|RPN2|SND1|SND1	1000	+	4.456883	3.945838	-1.0	-1.0
chr20	37184179	37184373	ENSG00000118705.16|RPN2|SND1|SND1	963	+	2.6015968	1.4373267	-1.0	-1.0
chr20	37518861	37518986	ENSG00000166619.12|BLCAP|SND1|SND1	907	-	2.9182315	1.0293921	-1.0	-1.0
chr20	44306627	44307240	ENSG00000197296.5|FITM2|SND1|SND1	979	-	4.035816	1.6880674	-1.0	-1.0
chr20	44501077	44501300	ENSG00000132824.13|SERINC3|SND1|SND1	965	-	3.4027956	1.4525495	-1.0	-1.0
chr20	44503859	44503995	ENSG00000132824.13|SERINC3|SND1|SND1	908	-	2.5393572	1.0353366	-1.0	-1.0
chr20	44509890	44510028	ENSG00000132824.13|SERINC3|SND1|SND1	954	-	3.8127747	1.3403753	-1.0	-1.0
chr20	44500245	44500434	ENSG00000132824.13|SERINC3|SND1|SND1	964	-	3.0034022	1.439109	-1.0	-1.0
chr20	44506856	44506991	ENSG00000132824.13|SERINC3|SND1|SND1	945	-	4.2008057	1.2559905	-1.0	-1.0
chr20	45325442	45325542	ENSG00000124145.6|SDC4|SND1|SND1	916	-	6.066389	1.074734	-1.0	-1.0
chr20	45335781	45335920	ENSG00000124145.6|SDC4|SND1|SND1	991	-	4.004698	2.0467594	-1.0	-1.0
chr20	45327157	45327415	ENSG00000124145.6|SDC4|SND1|SND1	997	-	5.0039244	2.459857	-1.0	-1.0
chr20	45326677	45326782	ENSG00000124145.6|SDC4|SND1|SND1	909	-	4.0905437	1.040982	-1.0	-1.0
chr20	45326812	45326912	ENSG00000124145.6|SDC4|SND1|SND1	912	-	4.0691414	1.0542281	-1.0	-1.0
chr20	45330365	45330564	ENSG00000124145.6|SDC4|SND1|SND1	999	-	6.5470395	3.1712606	-1.0	-1.0
chr20	45333022	45333069	ENSG00000124145.6|SDC4|SND1|SND1	972	-	3.4765997	1.551455	-1.0	-1.0
chr20	45366891	45366991	ENSG00000254806.5|SYS1-DBNDD2|SND1|SND1	907	+	2.9220054	1.0316632	-1.0	-1.0
chr20	45366894	45366994	ENSG00000204070.9|SYS1|SND1|SND1	902	+	2.8839977	1.007161	-1.0	-1.0
chr20	45420567	45420682	ENSG00000124155.17|PIGT|SND1|SND1	925	+	2.718049	1.1253157	-1.0	-1.0
chr20	45418859	45418984	ENSG00000124155.17|PIGT|SND1|SND1	905	+	2.837785	1.0208703	-1.0	-1.0
chr20	45421302	45421617	ENSG00000124155.17|PIGT|SND1|SND1	971	+	4.4887223	1.5447451	-1.0	-1.0
chr20	45425588	45425823	ENSG00000124155.17|PIGT|SND1|SND1	919	+	2.6564763	1.0889736	-1.0	-1.0
chr20	45416474	45416714	ENSG00000124155.17|PIGT|SND1|SND1	951	+	3.122436	1.3063039	-1.0	-1.0
chr20	45893189	45893311	ENSG00000064601.16|CTSA|SND1|SND1	949	+	2.779552	1.2905283	-1.0	-1.0
chr20	45894822	45894901	ENSG00000064601.16|CTSA|SND1|SND1	950	+	2.8168807	1.3030568	-1.0	-1.0
chr20	45892312	45892484	ENSG00000064601.16|CTSA|SND1|SND1	984	+	3.545396	1.7947507	-1.0	-1.0
chr20	45897665	45897860	ENSG00000064601.16|CTSA|SND1|SND1	972	+	3.560081	1.5567982	-1.0	-1.0
chr20	45892724	45892924	ENSG00000064601.16|CTSA|SND1|SND1	945	+	2.5144353	1.2557927	-1.0	-1.0
chr20	45891823	45892103	ENSG00000064601.16|CTSA|SND1|SND1	971	+	3.2264655	1.5402371	-1.0	-1.0
chr20	45897910	45898109	ENSG00000064601.16|CTSA|SND1|SND1	989	+	3.815757	1.9439343	-1.0	-1.0
chr20	45891528	45891633	ENSG00000064601.16|CTSA|SND1|SND1	913	+	2.9107883	1.0591469	-1.0	-1.0
chr20	45894649	45894741	ENSG00000064601.16|CTSA|SND1|SND1	942	+	2.5410404	1.2370352	-1.0	-1.0
chr20	45894993	45895163	ENSG00000064601.16|CTSA|SND1|SND1	937	+	2.5189872	1.2015185	-1.0	-1.0
chr20	45906267	45906359	ENSG00000100979.14|PLTP|SND1|SND1	976	-	4.8534966	1.6260784	-1.0	-1.0
chr20	45909515	45909671	ENSG00000100979.14|PLTP|SND1|SND1	992	-	5.761716	2.0767453	-1.0	-1.0
chr20	45907840	45907904	ENSG00000100979.14|PLTP|SND1|SND1	958	-	6.495681	1.3810122	-1.0	-1.0
chr20	45899621	45899685	ENSG00000100979.14|PLTP|SND1|SND1	989	-	7.204571	1.9712836	-1.0	-1.0
chr20	45907691	45907755	ENSG00000100979.14|PLTP|SND1|SND1	997	-	7.8399796	2.47819	-1.0	-1.0
chr20	45899461	45899538	ENSG00000100979.14|PLTP|SND1|SND1	987	-	7.1804714	1.8990192	-1.0	-1.0
chr20	45902439	45902599	ENSG00000100979.14|PLTP|SND1|SND1	997	-	6.3043594	2.5151505	-1.0	-1.0
chr20	45898835	45899035	ENSG00000100979.14|PLTP|SND1|SND1	912	-	5.851229	1.056175	-1.0	-1.0
chr20	45902266	45902334	ENSG00000100979.14|PLTP|SND1|SND1	992	-	5.505187	2.0721579	-1.0	-1.0
chr20	45904941	45905118	ENSG00000100979.14|PLTP|SND1|SND1	995	-	6.223516	2.2892313	-1.0	-1.0
chr20	45909941	45910066	ENSG00000100979.14|PLTP|SND1|SND1	915	-	2.9719503	1.0720886	-1.0	-1.0
chr20	46566283	46566390	ENSG00000158296.13|SLC13A3|SND1|SND1	946	-	5.701874	1.2715861	-1.0	-1.0
chr20	46725410	46726320	ENSG00000197496.5|SLC2A10|SND1|SND1	964	+	4.0674124	1.4491583	-1.0	-1.0
chr20	47665856	47665953	ENSG00000196562.14|SULF2|SND1|SND1	970	-	6.688182	1.5286218	-1.0	-1.0
chr20	47677077	47677134	ENSG00000196562.14|SULF2|SND1|SND1	936	-	4.2845187	1.1950079	-1.0	-1.0
chr20	47684430	47684530	ENSG00000196562.14|SULF2|SND1|SND1	911	-	5.929647	1.0497336	-1.0	-1.0
chr20	47666279	47666488	ENSG00000196562.14|SULF2|SND1|SND1	989	-	5.9980984	1.9774843	-1.0	-1.0
chr20	47663452	47663617	ENSG00000196562.14|SULF2|SND1|SND1	993	-	7.1438036	2.171254	-1.0	-1.0
chr20	47672224	47672393	ENSG00000196562.14|SULF2|SND1|SND1	921	-	3.753503	1.101739	-1.0	-1.0
chr20	47664129	47664189	ENSG00000196562.14|SULF2|SND1|SND1	971	-	4.710584	1.5303577	-1.0	-1.0
chr20	49949247	49949352	ENSG00000124226.10|RNF114|SND1|SND1	921	+	6.1908712	1.1002288	-1.0	-1.0
chr20	50127974	50128119	ENSG00000124208.16|TMEM189-UBE2V1|SND1|SND1	913	-	3.027938	1.0601631	-1.0	-1.0
chr20	50127974	50128119	ENSG00000240849.10|TMEM189|SND1|SND1	913	-	3.027938	1.0601164	-1.0	-1.0
chr20	52110778	52110968	ENSG00000233347.1|ERP29P1|SND1|SND1	905	-	6.250876	1.023331	-1.0	-1.0
chr20	52110779	52110969	ENSG00000020256.19|ZFP64|SND1|SND1	905	-	6.2542605	1.0230837	-1.0	-1.0
chr20	56403522	56403632	ENSG00000101138.11|CSTF1|SND1|SND1	909	+	6.006359	1.039741	-1.0	-1.0
chr20	58909955	58910145	ENSG00000087460.24|GNAS|SND1|SND1	930	+	2.9011278	1.1526632	-1.0	-1.0
chr20	62310418	62310572	ENSG00000130702.15|LAMA5|SND1|SND1	969	-	3.5091925	1.5127798	-1.0	-1.0
chr20	62312424	62312524	ENSG00000130702.15|LAMA5|SND1|SND1	906	-	2.5370412	1.0263644	-1.0	-1.0
chr20	62336339	62336445	ENSG00000130702.15|LAMA5|SND1|SND1	909	-	2.4857664	1.0417724	-1.0	-1.0
chr20	62309987	62310081	ENSG00000130702.15|LAMA5|SND1|SND1	902	-	2.5509074	1.0099384	-1.0	-1.0
chr20	62313648	62313783	ENSG00000130702.15|LAMA5|SND1|SND1	914	-	2.7783027	1.0663947	-1.0	-1.0
chr20	62315027	62315202	ENSG00000130702.15|LAMA5|SND1|SND1	931	-	2.8100805	1.1638079	-1.0	-1.0
chr20	62310664	62310824	ENSG00000130702.15|LAMA5|SND1|SND1	942	-	3.2000597	1.2392901	-1.0	-1.0
chr20	62318453	62318628	ENSG00000130702.15|LAMA5|SND1|SND1	926	-	2.8727589	1.1286483	-1.0	-1.0
chr20	62328245	62328420	ENSG00000130702.15|LAMA5|SND1|SND1	909	-	2.8141396	1.0414819	-1.0	-1.0
chr20	62316881	62316986	ENSG00000130702.15|LAMA5|SND1|SND1	915	-	2.7249856	1.0683761	-1.0	-1.0
chr20	62323455	62323555	ENSG00000130702.15|LAMA5|SND1|SND1	911	-	2.6481411	1.0517049	-1.0	-1.0
chr20	62332371	62332480	ENSG00000130702.15|LAMA5|SND1|SND1	967	-	3.3639734	1.4828216	-1.0	-1.0
chr20	62313152	62313250	ENSG00000130702.15|LAMA5|SND1|SND1	901	-	2.786408	1.0054832	-1.0	-1.0
chr20	62309240	62309470	ENSG00000130702.15|LAMA5|SND1|SND1	917	-	2.7948236	1.0787287	-1.0	-1.0
chr20	62327232	62327392	ENSG00000130702.15|LAMA5|SND1|SND1	928	-	2.8563933	1.1423516	-1.0	-1.0
chr20	62311613	62311784	ENSG00000130702.15|LAMA5|SND1|SND1	938	-	3.0393045	1.2042408	-1.0	-1.0
chr20	62353133	62353251	ENSG00000130702.15|LAMA5|SND1|SND1	920	-	2.4782698	1.0987939	-1.0	-1.0
chr20	62310901	62311094	ENSG00000130702.15|LAMA5|SND1|SND1	954	-	3.2413163	1.3333921	-1.0	-1.0
chr20	62310177	62310382	ENSG00000130702.15|LAMA5|SND1|SND1	951	-	3.1198869	1.3119167	-1.0	-1.0
chr20	62311934	62312119	ENSG00000130702.15|LAMA5|SND1|SND1	954	-	3.5097187	1.3367413	-1.0	-1.0
chr20	62327558	62327669	ENSG00000130702.15|LAMA5|SND1|SND1	905	-	2.7333827	1.0227062	-1.0	-1.0
chr20	62322657	62322758	ENSG00000130702.15|LAMA5|SND1|SND1	914	-	2.67823	1.0648613	-1.0	-1.0
chr20	62338231	62338369	ENSG00000130702.15|LAMA5|SND1|SND1	962	-	3.0978112	1.4259299	-1.0	-1.0
chr20	62327865	62327970	ENSG00000130702.15|LAMA5|SND1|SND1	907	-	2.4395022	1.0302527	-1.0	-1.0
chr20	62314303	62314947	ENSG00000130702.15|LAMA5|SND1|SND1	969	-	3.7160456	1.5111375	-1.0	-1.0
chr20	62311181	62311307	ENSG00000130702.15|LAMA5|SND1|SND1	951	-	3.1870086	1.3082755	-1.0	-1.0
chr20	62337803	62337933	ENSG00000130702.15|LAMA5|SND1|SND1	923	-	2.6289363	1.1162591	-1.0	-1.0
chr20	62309715	62309830	ENSG00000130702.15|LAMA5|SND1|SND1	955	-	3.2503552	1.345514	-1.0	-1.0
chr20	62338025	62338140	ENSG00000130702.15|LAMA5|SND1|SND1	913	-	2.6265278	1.0622499	-1.0	-1.0
chr20	62326864	62326966	ENSG00000130702.15|LAMA5|SND1|SND1	952	-	2.941879	1.3221844	-1.0	-1.0
chr20	62318842	62319057	ENSG00000130702.15|LAMA5|SND1|SND1	942	-	2.9142213	1.2337551	-1.0	-1.0
chr20	62328843	62328943	ENSG00000130702.15|LAMA5|SND1|SND1	908	-	2.7068837	1.0346676	-1.0	-1.0
chr20	62322018	62322163	ENSG00000130702.15|LAMA5|SND1|SND1	951	-	3.1439762	1.3061265	-1.0	-1.0
chr20	62315947	62316107	ENSG00000130702.15|LAMA5|SND1|SND1	953	-	3.189025	1.3235638	-1.0	-1.0
chr20	62335216	62335269	ENSG00000130702.15|LAMA5|SND1|SND1	956	-	3.6568425	1.3541379	-1.0	-1.0
chr20	62336733	62336786	ENSG00000130702.15|LAMA5|SND1|SND1	920	-	3.0105853	1.0952334	-1.0	-1.0
chr20	62333900	62334039	ENSG00000130702.15|LAMA5|SND1|SND1	914	-	2.6117265	1.0667933	-1.0	-1.0
chr20	62320558	62320669	ENSG00000130702.15|LAMA5|SND1|SND1	924	-	2.7716513	1.1194539	-1.0	-1.0
chr20	62322268	62322408	ENSG00000130702.15|LAMA5|SND1|SND1	943	-	3.00749	1.2435828	-1.0	-1.0
chr20	62332556	62332671	ENSG00000130702.15|LAMA5|SND1|SND1	926	-	3.042892	1.1328304	-1.0	-1.0
chr20	62319683	62319795	ENSG00000130702.15|LAMA5|SND1|SND1	935	-	2.9838123	1.1891844	-1.0	-1.0
chr20	62316670	62316773	ENSG00000130702.15|LAMA5|SND1|SND1	906	-	2.603986	1.0281931	-1.0	-1.0
chr20	62326676	62326760	ENSG00000130702.15|LAMA5|SND1|SND1	907	-	2.546383	1.0320792	-1.0	-1.0
chr20	62333563	62333698	ENSG00000130702.15|LAMA5|SND1|SND1	911	-	2.5421534	1.0522914	-1.0	-1.0
chr20	62335020	62335126	ENSG00000130702.15|LAMA5|SND1|SND1	938	-	2.8328645	1.2066652	-1.0	-1.0
chr20	62312631	62313010	ENSG00000130702.15|LAMA5|SND1|SND1	954	-	3.5023682	1.3370509	-1.0	-1.0
chr20	62387795	62387985	ENSG00000171858.17|RPS21|SND1|SND1	925	+	2.584763	1.1255374	-1.0	-1.0
chr20	62661063	62661173	ENSG00000101187.15|SLCO4A1|SND1|SND1	945	+	3.0678046	1.2572771	-1.0	-1.0
chr20	62668440	62668541	ENSG00000101187.15|SLCO4A1|SND1|SND1	944	+	3.1053004	1.2550588	-1.0	-1.0
chr20	62668929	62669078	ENSG00000101187.15|SLCO4A1|SND1|SND1	956	+	2.905267	1.352094	-1.0	-1.0
chr20	62660411	62660533	ENSG00000101187.15|SLCO4A1|SND1|SND1	993	+	6.1507564	2.1464083	-1.0	-1.0
chr20	62671749	62671929	ENSG00000101187.15|SLCO4A1|SND1|SND1	932	+	2.7635632	1.1664888	-1.0	-1.0
chr20	62666379	62666575	ENSG00000101187.15|SLCO4A1|SND1|SND1	951	+	3.2753446	1.3104936	-1.0	-1.0
chr20	62667740	62667910	ENSG00000101187.15|SLCO4A1|SND1|SND1	956	+	3.1445267	1.3608156	-1.0	-1.0
chr20	62656903	62657250	ENSG00000101187.15|SLCO4A1|SND1|SND1	954	+	3.1677911	1.3405608	-1.0	-1.0
chr20	62812904	62813009	ENSG00000060491.16|OGFR|SND1|SND1	912	+	6.0350294	1.0563136	-1.0	-1.0
chr20	62818517	62818553	ENSG00000092758.15|COL9A3|SND1|SND1	918	+	2.4788837	1.0847846	-1.0	-1.0
chr20	62822110	62822164	ENSG00000092758.15|COL9A3|SND1|SND1	988	+	3.4478707	1.9112585	-1.0	-1.0
chr20	62829454	62829499	ENSG00000092758.15|COL9A3|SND1|SND1	950	+	2.8492115	1.2994355	-1.0	-1.0
chr20	62829627	62829681	ENSG00000092758.15|COL9A3|SND1|SND1	977	+	3.5164568	1.642348	-1.0	-1.0
chr20	62840541	62840751	ENSG00000092758.15|COL9A3|SND1|SND1	990	+	3.6569428	2.016287	-1.0	-1.0
chr20	62828922	62828976	ENSG00000092758.15|COL9A3|SND1|SND1	941	+	2.7176983	1.2321494	-1.0	-1.0
chr20	62821506	62821530	ENSG00000092758.15|COL9A3|SND1|SND1	903	+	2.58235	1.0124007	-1.0	-1.0
chr20	62819221	62819293	ENSG00000092758.15|COL9A3|SND1|SND1	981	+	3.1874757	1.7229568	-1.0	-1.0
chr20	62827240	62827294	ENSG00000092758.15|COL9A3|SND1|SND1	983	+	3.6674683	1.7801228	-1.0	-1.0
chr20	62830516	62830588	ENSG00000092758.15|COL9A3|SND1|SND1	997	+	3.8189182	2.4714992	-1.0	-1.0
chr20	62837001	62837265	ENSG00000092758.15|COL9A3|SND1|SND1	981	+	3.3068404	1.7290301	-1.0	-1.0
chr20	62830359	62830413	ENSG00000092758.15|COL9A3|SND1|SND1	986	+	4.6586776	1.8519965	-1.0	-1.0
chr20	62836100	62836585	ENSG00000092758.15|COL9A3|SND1|SND1	955	+	2.8485773	1.3430635	-1.0	-1.0
chr20	62826766	62826820	ENSG00000092758.15|COL9A3|SND1|SND1	996	+	4.2629666	2.4541094	-1.0	-1.0
chr20	62826203	62826257	ENSG00000092758.15|COL9A3|SND1|SND1	993	+	3.984394	2.1418984	-1.0	-1.0
chr20	62828763	62828817	ENSG00000092758.15|COL9A3|SND1|SND1	920	+	2.5652485	1.0977257	-1.0	-1.0
chr20	62824421	62824501	ENSG00000092758.15|COL9A3|SND1|SND1	950	+	2.6680944	1.2994533	-1.0	-1.0
chr20	62829765	62829819	ENSG00000092758.15|COL9A3|SND1|SND1	996	+	4.2894263	2.3484647	-1.0	-1.0
chr20	62827922	62827976	ENSG00000092758.15|COL9A3|SND1|SND1	982	+	3.501017	1.7551916	-1.0	-1.0
chr20	62824967	62825030	ENSG00000092758.15|COL9A3|SND1|SND1	971	+	3.3396738	1.5342578	-1.0	-1.0
chr20	62832944	62833059	ENSG00000092758.15|COL9A3|SND1|SND1	930	+	2.762996	1.1531475	-1.0	-1.0
chr20	62819928	62819982	ENSG00000092758.15|COL9A3|SND1|SND1	989	+	3.7530212	1.9596714	-1.0	-1.0
chr20	62825816	62825870	ENSG00000092758.15|COL9A3|SND1|SND1	993	+	3.9496624	2.1590366	-1.0	-1.0
chr20	62821180	62821216	ENSG00000092758.15|COL9A3|SND1|SND1	997	+	4.7133017	2.5529141	-1.0	-1.0
chr20	62838683	62838761	ENSG00000092758.15|COL9A3|SND1|SND1	997	+	4.548564	2.503723	-1.0	-1.0
chr20	63686600	63686700	ENSG00000026036.21|RTEL1-TNFRSF6B|SND1|SND1	908	+	6.2737665	1.0378773	-1.0	-1.0
chr20	63686602	63686702	ENSG00000258366.7|RTEL1|SND1|SND1	909	+	6.2737665	1.0399605	-1.0	-1.0
chr20	64038226	64038448	ENSG00000196421.8|C20orf204|SND1|SND1	944	+	3.2170823	1.2547693	-1.0	-1.0
chr20	64038031	64038131	ENSG00000196421.8|C20orf204|SND1|SND1	930	+	3.180533	1.1564785	-1.0	-1.0
chr20	64038558	64038848	ENSG00000196421.8|C20orf204|SND1|SND1	950	+	3.5871904	1.3026255	-1.0	-1.0
chr21	8213647	8213852	ENSG00000278996.1|FP671120.1|SND1|SND1	970	+	3.6665473	1.5196842	-1.0	-1.0
chr21	8218652	8218962	ENSG00000278996.1|FP671120.1|SND1|SND1	972	+	3.6601322	1.5551574	-1.0	-1.0
chr21	8210687	8210847	ENSG00000278996.1|FP671120.1|SND1|SND1	919	+	6.2131467	1.0891036	-1.0	-1.0
chr21	8401688	8401908	ENSG00000280441.2|FP236383.1|SND1|SND1	999	+	4.7654343	2.9555252	-1.0	-1.0
chr21	14378243	14378348	ENSG00000155304.5|HSPA13|SND1|SND1	905	-	4.0057397	1.0234993	-1.0	-1.0
chr21	14375651	14375819	ENSG00000155304.5|HSPA13|SND1|SND1	988	-	4.2442255	1.9267226	-1.0	-1.0
chr21	14373599	14373874	ENSG00000155304.5|HSPA13|SND1|SND1	992	-	5.715047	2.1243095	-1.0	-1.0
chr21	14373929	14374279	ENSG00000155304.5|HSPA13|SND1|SND1	982	-	4.412117	1.75458	-1.0	-1.0
chr21	17561372	17561476	ENSG00000154639.18|CXADR|SND1|SND1	968	+	3.9694028	1.4980156	-1.0	-1.0
chr21	17565427	17565587	ENSG00000154639.18|CXADR|SND1|SND1	954	+	3.056515	1.3396188	-1.0	-1.0
chr21	17560701	17560824	ENSG00000154639.18|CXADR|SND1|SND1	989	+	6.9936967	1.9535704	-1.0	-1.0
chr21	25955626	25955755	ENSG00000142192.20|APP|SND1|SND1	996	-	4.402557	2.3875058	-1.0	-1.0
chr21	26170563	26170678	ENSG00000142192.20|APP|SND1|SND1	920	-	2.37783	1.0961657	-1.0	-1.0
chr21	26053235	26053425	ENSG00000142192.20|APP|SND1|SND1	997	-	4.827396	2.463353	-1.0	-1.0
chr21	26089870	26090072	ENSG00000142192.20|APP|SND1|SND1	979	-	3.790329	1.6677152	-1.0	-1.0
chr21	26111978	26112146	ENSG00000142192.20|APP|SND1|SND1	974	-	4.0344677	1.593247	-1.0	-1.0
chr21	25897572	25897752	ENSG00000142192.20|APP|SND1|SND1	959	-	3.0298214	1.3904477	-1.0	-1.0
chr21	25881549	25881771	ENSG00000142192.20|APP|SND1|SND1	942	-	3.0547142	1.233148	-1.0	-1.0
chr21	25891721	25891868	ENSG00000142192.20|APP|SND1|SND1	998	-	4.173428	2.6491897	-1.0	-1.0
chr21	25880849	25881014	ENSG00000142192.20|APP|SND1|SND1	930	-	2.9403803	1.1534276	-1.0	-1.0
chr21	25911740	25911962	ENSG00000142192.20|APP|SND1|SND1	995	-	3.8579092	2.3454106	-1.0	-1.0
chr21	25905023	25905077	ENSG00000142192.20|APP|SND1|SND1	999	-	4.249275	3.081223	-1.0	-1.0
chr21	26021839	26022042	ENSG00000142192.20|APP|SND1|SND1	997	-	4.005657	2.4774804	-1.0	-1.0
chr21	25975069	25975228	ENSG00000142192.20|APP|SND1|SND1	996	-	3.642981	2.3560545	-1.0	-1.0
chr21	25975953	25976028	ENSG00000142192.20|APP|SND1|SND1	956	-	3.175892	1.3574883	-1.0	-1.0
chr21	25982343	25982477	ENSG00000142192.20|APP|SND1|SND1	995	-	3.8507895	2.3411462	-1.0	-1.0
chr21	25954589	25954689	ENSG00000142192.20|APP|SND1|SND1	991	-	3.612808	2.0651994	-1.0	-1.0
chr21	25997302	25997416	ENSG00000142192.20|APP|SND1|SND1	974	-	4.1779	1.58396	-1.0	-1.0
chr21	26000014	26000182	ENSG00000142192.20|APP|SND1|SND1	996	-	4.299594	2.4334955	-1.0	-1.0
chr21	26050999	26051193	ENSG00000142192.20|APP|SND1|SND1	998	-	4.38528	2.7567754	-1.0	-1.0
chr21	33550500	33550605	ENSG00000159140.19|SON|SND1|SND1	940	+	4.3207626	1.2233837	-1.0	-1.0
chr21	33553325	33553440	ENSG00000159140.19|SON|SND1|SND1	903	+	5.937281	1.0120847	-1.0	-1.0
chr21	34096355	34096760	ENSG00000243927.5|MRPS6|SND1|SND1	972	+	6.240416	1.5456614	-1.0	-1.0
chr21	34095660	34095815	ENSG00000243927.5|MRPS6|SND1|SND1	903	+	3.7240765	1.0153351	-1.0	-1.0
chr21	34096110	34096305	ENSG00000243927.5|MRPS6|SND1|SND1	959	+	5.5961065	1.3885554	-1.0	-1.0
chr21	34096760	34097180	ENSG00000243927.5|MRPS6|SND1|SND1	916	+	5.386798	1.0733415	-1.0	-1.0
chr21	34096355	34096760	ENSG00000272657.1|AP000317.2|SND1|SND1	972	+	6.240416	1.5484579	-1.0	-1.0
chr21	34096110	34096300	ENSG00000272657.1|AP000317.2|SND1|SND1	960	+	5.669327	1.3996159	-1.0	-1.0
chr21	34095660	34095815	ENSG00000272657.1|AP000317.2|SND1|SND1	903	+	3.7240765	1.0149944	-1.0	-1.0
chr21	34096760	34097180	ENSG00000272657.1|AP000317.2|SND1|SND1	915	+	5.341071	1.0706257	-1.0	-1.0
chr21	34095662	34095812	ENSG00000198743.6|SLC5A3|SND1|SND1	904	+	3.829299	1.01836	-1.0	-1.0
chr21	34096112	34096312	ENSG00000198743.6|SLC5A3|SND1|SND1	955	+	5.4149137	1.3441129	-1.0	-1.0
chr21	34096352	34097112	ENSG00000198743.6|SLC5A3|SND1|SND1	959	+	5.946012	1.3829356	-1.0	-1.0
chr21	44861162	44861271	ENSG00000183255.11|PTTG1IP|SND1|SND1	989	-	3.7244606	1.9704587	-1.0	-1.0
chr21	44873501	44873611	ENSG00000183255.11|PTTG1IP|SND1|SND1	907	-	2.26782	1.02997	-1.0	-1.0
chr21	44856192	44856364	ENSG00000183255.11|PTTG1IP|SND1|SND1	989	-	3.3558328	1.9629828	-1.0	-1.0
chr21	44851444	44851544	ENSG00000183255.11|PTTG1IP|SND1|SND1	904	-	2.3577113	1.0156786	-1.0	-1.0
chr21	44886785	44886900	ENSG00000160255.17|ITGB2|SND1|SND1	910	-	5.9709916	1.0435302	-1.0	-1.0
chr21	44888692	44888872	ENSG00000160255.17|ITGB2|SND1|SND1	911	-	5.971918	1.0484823	-1.0	-1.0
chr21	45285742	45285867	ENSG00000186866.16|POFUT2|SND1|SND1	908	-	3.5635784	1.0372229	-1.0	-1.0
chr21	45277026	45277142	ENSG00000186866.16|POFUT2|SND1|SND1	956	-	3.335539	1.3585813	-1.0	-1.0
chr21	45282348	45282459	ENSG00000186866.16|POFUT2|SND1|SND1	934	-	2.9712203	1.1787679	-1.0	-1.0
chr21	45468591	45468781	ENSG00000182871.14|COL18A1|SND1|SND1	979	+	3.4496372	1.6742456	-1.0	-1.0
chr21	45477804	45477965	ENSG00000182871.14|COL18A1|SND1|SND1	952	+	2.7029216	1.3194243	-1.0	-1.0
chr21	45496499	45496568	ENSG00000182871.14|COL18A1|SND1|SND1	923	+	2.6579604	1.1120338	-1.0	-1.0
chr21	45504415	45504556	ENSG00000182871.14|COL18A1|SND1|SND1	974	+	3.485596	1.592397	-1.0	-1.0
chr21	45493500	45493575	ENSG00000182871.14|COL18A1|SND1|SND1	984	+	3.715566	1.7947897	-1.0	-1.0
chr21	45486860	45486992	ENSG00000182871.14|COL18A1|SND1|SND1	958	+	2.9946394	1.3792044	-1.0	-1.0
chr21	45480069	45480156	ENSG00000182871.14|COL18A1|SND1|SND1	927	+	2.527265	1.1355214	-1.0	-1.0
chr21	45494544	45494571	ENSG00000182871.14|COL18A1|SND1|SND1	941	+	3.6697829	1.2316953	-1.0	-1.0
chr21	45505357	45505431	ENSG00000182871.14|COL18A1|SND1|SND1	948	+	2.7465863	1.2814821	-1.0	-1.0
chr21	45474256	45474646	ENSG00000182871.14|COL18A1|SND1|SND1	954	+	4.4331627	1.3386115	-1.0	-1.0
chr21	45489485	45489521	ENSG00000182871.14|COL18A1|SND1|SND1	990	+	4.997414	2.0142307	-1.0	-1.0
chr21	45509355	45509490	ENSG00000182871.14|COL18A1|SND1|SND1	950	+	2.8243878	1.3016754	-1.0	-1.0
chr21	45479901	45479964	ENSG00000182871.14|COL18A1|SND1|SND1	987	+	3.9510183	1.8782823	-1.0	-1.0
chr21	45505153	45505273	ENSG00000182871.14|COL18A1|SND1|SND1	929	+	2.597174	1.1485398	-1.0	-1.0
chr21	45495357	45495432	ENSG00000182871.14|COL18A1|SND1|SND1	980	+	4.0276318	1.7057883	-1.0	-1.0
chr21	45490274	45490346	ENSG00000182871.14|COL18A1|SND1|SND1	900	+	2.2449052	1.0017599	-1.0	-1.0
chr21	45481962	45482025	ENSG00000182871.14|COL18A1|SND1|SND1	941	+	3.032205	1.2295597	-1.0	-1.0
chr21	45497598	45497723	ENSG00000182871.14|COL18A1|SND1|SND1	955	+	3.7241287	1.3425472	-1.0	-1.0
chr21	45512202	45512392	ENSG00000182871.14|COL18A1|SND1|SND1	934	+	2.8893604	1.1788397	-1.0	-1.0
chr21	45480699	45480858	ENSG00000182871.14|COL18A1|SND1|SND1	932	+	2.7334824	1.1649313	-1.0	-1.0
chr21	45497049	45497092	ENSG00000182871.14|COL18A1|SND1|SND1	929	+	2.6500478	1.1489505	-1.0	-1.0
chr21	45494861	45494915	ENSG00000182871.14|COL18A1|SND1|SND1	981	+	3.7167284	1.7118807	-1.0	-1.0
chr21	45487446	45487509	ENSG00000182871.14|COL18A1|SND1|SND1	983	+	3.7057016	1.7588602	-1.0	-1.0
chr21	45510063	45510261	ENSG00000182871.14|COL18A1|SND1|SND1	970	+	3.1083996	1.5296154	-1.0	-1.0
chr21	45505834	45505966	ENSG00000182871.14|COL18A1|SND1|SND1	908	+	2.3213828	1.0376819	-1.0	-1.0
chr21	45488417	45488444	ENSG00000182871.14|COL18A1|SND1|SND1	984	+	4.865325	1.784634	-1.0	-1.0
chr21	45492686	45492713	ENSG00000182871.14|COL18A1|SND1|SND1	909	+	2.6484933	1.0388569	-1.0	-1.0
chr21	45511110	45511226	ENSG00000182871.14|COL18A1|SND1|SND1	954	+	2.84857	1.3368772	-1.0	-1.0
chr21	45493162	45493225	ENSG00000182871.14|COL18A1|SND1|SND1	974	+	3.7139907	1.5841606	-1.0	-1.0
chr21	45515650	45516135	ENSG00000173638.18|SLC19A1|SND1|SND1	966	-	3.4085388	1.4622043	-1.0	-1.0
chr21	45531778	45532143	ENSG00000173638.18|SLC19A1|SND1|SND1	976	-	4.1467175	1.6117826	-1.0	-1.0
chr21	45530769	45530971	ENSG00000173638.18|SLC19A1|SND1|SND1	947	-	2.9704962	1.272202	-1.0	-1.0
chr21	45525816	45525921	ENSG00000173638.18|SLC19A1|SND1|SND1	921	-	2.826065	1.1010448	-1.0	-1.0
chr21	45531388	45531768	ENSG00000173638.18|SLC19A1|SND1|SND1	963	-	3.379098	1.4330935	-1.0	-1.0
chr21	45994166	45994229	ENSG00000142156.14|COL6A1|SND1|SND1	991	+	7.060133	2.0234933	-1.0	-1.0
chr21	46145688	46145788	ENSG00000160282.13|FTCD|SND1|SND1	902	-	2.8857992	1.0076839	-1.0	-1.0
chr22	17108996	17109191	ENSG00000177663.13|IL17RA|SND1|SND1	950	+	6.520122	1.3038462	-1.0	-1.0
chr22	17108716	17108991	ENSG00000177663.13|IL17RA|SND1|SND1	951	+	6.4052224	1.3056911	-1.0	-1.0
chr22	17109201	17109436	ENSG00000177663.13|IL17RA|SND1|SND1	939	+	5.3336053	1.2150776	-1.0	-1.0
chr22	19068095	19068220	ENSG00000070413.19|DGCR2|SND1|SND1	975	-	4.13896	1.5951407	-1.0	-1.0
chr22	19039006	19039116	ENSG00000070413.19|DGCR2|SND1|SND1	949	-	3.4255385	1.2956829	-1.0	-1.0
chr22	19041057	19041302	ENSG00000070413.19|DGCR2|SND1|SND1	931	-	3.2947364	1.1634979	-1.0	-1.0
chr22	19064847	19065002	ENSG00000070413.19|DGCR2|SND1|SND1	944	-	4.0273275	1.2509189	-1.0	-1.0
chr22	19048453	19048563	ENSG00000070413.19|DGCR2|SND1|SND1	915	-	5.1751842	1.068255	-1.0	-1.0
chr22	19089367	19089467	ENSG00000070413.19|DGCR2|SND1|SND1	901	-	2.8467526	1.0027312	-1.0	-1.0
chr22	19175764	19175864	ENSG00000100075.9|SLC25A1|SND1|SND1	912	-	2.5364082	1.0574948	-1.0	-1.0
chr22	19968535	19968725	ENSG00000093010.13|COMT|SND1|SND1	948	+	2.8323388	1.2803327	-1.0	-1.0
chr22	19964179	19964359	ENSG00000093010.13|COMT|SND1|SND1	913	+	2.426416	1.06042	-1.0	-1.0
chr22	19963565	19963759	ENSG00000093010.13|COMT|SND1|SND1	959	+	3.0574574	1.384905	-1.0	-1.0
chr22	19962632	19962772	ENSG00000093010.13|COMT|SND1|SND1	911	+	2.9489024	1.0518982	-1.0	-1.0
chr22	20786003	20786143	ENSG00000099937.10|SERPIND1|SND1|SND1	998	+	4.2758093	2.799867	-1.0	-1.0
chr22	20786778	20786874	ENSG00000099937.10|SERPIND1|SND1|SND1	937	+	3.6677427	1.2012862	-1.0	-1.0
chr22	20779275	20780201	ENSG00000099937.10|SERPIND1|SND1|SND1	1000	+	4.912739	3.5850518	-1.0	-1.0
chr22	20787339	20787459	ENSG00000099937.10|SERPIND1|SND1|SND1	907	+	2.3487046	1.0333288	-1.0	-1.0
chr22	20787509	20787720	ENSG00000099937.10|SERPIND1|SND1|SND1	915	+	2.7499583	1.0682535	-1.0	-1.0
chr22	20783971	20784245	ENSG00000099937.10|SERPIND1|SND1|SND1	1000	+	4.7164683	4.3949523	-1.0	-1.0
chr22	20786153	20786288	ENSG00000099937.10|SERPIND1|SND1|SND1	906	+	2.8651087	1.0285945	-1.0	-1.0
chr22	20786874	20787179	ENSG00000099937.10|SERPIND1|SND1|SND1	1000	+	4.4611354	3.7619576	-1.0	-1.0
chr22	21642861	21643121	ENSG00000128228.4|SDF2L1|SND1|SND1	989	+	6.596783	1.9669963	-1.0	-1.0
chr22	21643893	21644073	ENSG00000128228.4|SDF2L1|SND1|SND1	978	+	6.3132486	1.6490841	-1.0	-1.0
chr22	23782202	23782477	ENSG00000099953.9|MMP11|SND1|SND1	919	+	3.3205166	1.0937325	-1.0	-1.0
chr22	23783410	23783545	ENSG00000099953.9|MMP11|SND1|SND1	931	+	3.2625265	1.1640506	-1.0	-1.0
chr22	23780988	23781128	ENSG00000099953.9|MMP11|SND1|SND1	915	+	2.8261466	1.0714146	-1.0	-1.0
chr22	23894541	23894641	ENSG00000251357.4|AP000350.4|SND1|SND1	914	+	3.3823268	1.0645919	-1.0	-1.0
chr22	23894841	23894944	ENSG00000251357.4|AP000350.4|SND1|SND1	911	+	2.516305	1.0513089	-1.0	-1.0
chr22	23895039	23895154	ENSG00000251357.4|AP000350.4|SND1|SND1	915	+	2.400038	1.0715493	-1.0	-1.0
chr22	23894842	23895152	ENSG00000240972.1|MIF|SND1|SND1	936	+	2.9840777	1.1971897	-1.0	-1.0
chr22	24185093	24185268	ENSG00000099994.10|SUSD2|SND1|SND1	935	+	6.440207	1.187614	-1.0	-1.0
chr22	24185660	24185780	ENSG00000099994.10|SUSD2|SND1|SND1	912	+	6.0074825	1.0565181	-1.0	-1.0
chr22	24187691	24187843	ENSG00000099994.10|SUSD2|SND1|SND1	917	+	6.1918206	1.0799958	-1.0	-1.0
chr22	24226075	24226266	ENSG00000099998.17|GGT5|SND1|SND1	977	-	6.838536	1.6300123	-1.0	-1.0
chr22	24231383	24231530	ENSG00000099998.17|GGT5|SND1|SND1	916	-	6.2355757	1.0754335	-1.0	-1.0
chr22	24225279	24225409	ENSG00000099998.17|GGT5|SND1|SND1	915	-	6.220601	1.0697681	-1.0	-1.0
chr22	24568073	24568176	ENSG00000100028.11|SNRPD3|SND1|SND1	930	+	3.4235039	1.1562803	-1.0	-1.0
chr22	24620342	24620532	ENSG00000100031.18|GGT1|SND1|SND1	952	+	3.363975	1.319609	-1.0	-1.0
chr22	24628080	24628255	ENSG00000100031.18|GGT1|SND1|SND1	945	+	4.216841	1.261587	-1.0	-1.0
chr22	24620912	24621070	ENSG00000100031.18|GGT1|SND1|SND1	974	+	3.7754328	1.5812361	-1.0	-1.0
chr22	24623779	24623879	ENSG00000100031.18|GGT1|SND1|SND1	911	+	2.884993	1.0521405	-1.0	-1.0
chr22	24615040	24615127	ENSG00000100031.18|GGT1|SND1|SND1	984	+	4.352974	1.7981621	-1.0	-1.0
chr22	28795444	28795624	ENSG00000100219.16|XBP1|SND1|SND1	933	-	2.524447	1.1709431	-1.0	-1.0
chr22	29049961	29050061	ENSG00000183579.15|ZNRF3|SND1|SND1	900	+	2.8513103	1.000615	-1.0	-1.0
chr22	29050606	29050721	ENSG00000183579.15|ZNRF3|SND1|SND1	915	+	5.9626756	1.068316	-1.0	-1.0
chr22	29263889	29263989	ENSG00000100263.13|RHBDD3|SND1|SND1	903	-	3.4248166	1.0121199	-1.0	-1.0
chr22	29260066	29260171	ENSG00000100263.13|RHBDD3|SND1|SND1	904	-	5.972188	1.0165082	-1.0	-1.0
chr22	29264029	29264149	ENSG00000100263.13|RHBDD3|SND1|SND1	925	-	6.403262	1.1245705	-1.0	-1.0
chr22	29767438	29767553	ENSG00000184076.13|UQCR10|SND1|SND1	909	+	3.5484946	1.0411656	-1.0	-1.0
chr22	31290964	31291079	ENSG00000100100.12|PIK3IP1|SND1|SND1	952	-	5.379998	1.314368	-1.0	-1.0
chr22	31620557	31620713	ENSG00000241878.11|PISD|SND1|SND1	908	-	5.4314203	1.0366294	-1.0	-1.0
chr22	31621290	31621445	ENSG00000241878.11|PISD|SND1|SND1	910	-	5.414397	1.0453608	-1.0	-1.0
chr22	31620995	31621095	ENSG00000241878.11|PISD|SND1|SND1	910	-	5.929647	1.0475929	-1.0	-1.0
chr22	31621675	31621785	ENSG00000241878.11|PISD|SND1|SND1	910	-	4.11485	1.0473704	-1.0	-1.0
chr22	32858016	32858138	ENSG00000100234.11|TIMP3|SND1|SND1	999	+	4.8102775	2.9638062	-1.0	-1.0
chr22	32849451	32849534	ENSG00000100234.11|TIMP3|SND1|SND1	943	+	2.6910174	1.2432477	-1.0	-1.0
chr22	32859179	32859499	ENSG00000100234.11|TIMP3|SND1|SND1	997	+	4.7381945	2.5786786	-1.0	-1.0
chr22	32801715	32801840	ENSG00000100234.11|TIMP3|SND1|SND1	905	+	2.2912338	1.0208708	-1.0	-1.0
chr22	32801870	32802075	ENSG00000100234.11|TIMP3|SND1|SND1	924	+	2.524383	1.1208655	-1.0	-1.0
chr22	32857248	32857360	ENSG00000100234.11|TIMP3|SND1|SND1	999	+	5.2147155	2.8661659	-1.0	-1.0
chr22	32859739	32859839	ENSG00000100234.11|TIMP3|SND1|SND1	905	+	4.03476	1.024447	-1.0	-1.0
chr22	35659289	35659454	ENSG00000221963.5|APOL6|SND1|SND1	919	+	6.152252	1.0928335	-1.0	-1.0
chr22	35746582	35746687	ENSG00000100320.22|RBFOX2|SND1|SND1	910	-	5.921161	1.0468743	-1.0	-1.0
chr22	36257318	36257468	ENSG00000100342.20|APOL1|SND1|SND1	961	+	3.8484824	1.4053435	-1.0	-1.0
chr22	36261595	36261722	ENSG00000100342.20|APOL1|SND1|SND1	988	+	4.2038198	1.9328189	-1.0	-1.0
chr22	36265150	36266120	ENSG00000100342.20|APOL1|SND1|SND1	999	+	6.965859	3.0390537	-1.0	-1.0
chr22	36285864	36286009	ENSG00000100345.20|MYH9|SND1|SND1	947	-	3.6602051	1.2758691	-1.0	-1.0
chr22	36285120	36285275	ENSG00000100345.20|MYH9|SND1|SND1	921	-	3.3593218	1.1014528	-1.0	-1.0
chr22	36288746	36288871	ENSG00000100345.20|MYH9|SND1|SND1	916	-	2.9002795	1.0768886	-1.0	-1.0
chr22	36286722	36286846	ENSG00000100345.20|MYH9|SND1|SND1	919	-	2.6071427	1.0903624	-1.0	-1.0
chr22	36295614	36295714	ENSG00000100345.20|MYH9|SND1|SND1	910	-	4.080474	1.0474558	-1.0	-1.0
chr22	36294116	36294286	ENSG00000100345.20|MYH9|SND1|SND1	911	-	2.4477754	1.0484291	-1.0	-1.0
chr22	36282435	36282590	ENSG00000100345.20|MYH9|SND1|SND1	937	-	3.1332207	1.2009401	-1.0	-1.0
chr22	36302512	36302657	ENSG00000100345.20|MYH9|SND1|SND1	929	-	5.2073164	1.1511583	-1.0	-1.0
chr22	36284332	36284511	ENSG00000100345.20|MYH9|SND1|SND1	925	-	2.9721653	1.1247201	-1.0	-1.0
chr22	36284097	36284307	ENSG00000100345.20|MYH9|SND1|SND1	949	-	3.3155293	1.2941217	-1.0	-1.0
chr22	36288251	36288356	ENSG00000100345.20|MYH9|SND1|SND1	960	-	3.3361766	1.3936412	-1.0	-1.0
chr22	36305944	36306051	ENSG00000100345.20|MYH9|SND1|SND1	922	-	2.795831	1.1059539	-1.0	-1.0
chr22	36281995	36282095	ENSG00000100345.20|MYH9|SND1|SND1	904	-	2.8150835	1.0195451	-1.0	-1.0
chr22	36291990	36292095	ENSG00000100345.20|MYH9|SND1|SND1	907	-	2.5203147	1.0333636	-1.0	-1.0
chr22	36496101	36496201	ENSG00000100350.14|FOXRED2|SND1|SND1	906	-	6.241325	1.0264267	-1.0	-1.0
chr22	36490159	36490264	ENSG00000100350.14|FOXRED2|SND1|SND1	908	-	6.1314454	1.0357084	-1.0	-1.0
chr22	36498050	36498175	ENSG00000100350.14|FOXRED2|SND1|SND1	908	-	4.172374	1.0375319	-1.0	-1.0
chr22	36505895	36506315	ENSG00000100350.14|FOXRED2|SND1|SND1	963	-	5.8771334	1.4290532	-1.0	-1.0
chr22	36493682	36493802	ENSG00000100350.14|FOXRED2|SND1|SND1	950	-	4.562929	1.3030499	-1.0	-1.0
chr22	37679602	37679712	ENSG00000100097.11|LGALS1|SND1|SND1	964	+	4.510915	1.4421302	-1.0	-1.0
chr22	38481211	38481416	ENSG00000100196.10|KDELR3|SND1|SND1	975	+	5.480066	1.605923	-1.0	-1.0
chr22	38736229	38736329	ENSG00000100242.15|SUN2|SND1|SND1	918	-	2.70671	1.0844668	-1.0	-1.0
chr22	38739340	38739426	ENSG00000100242.15|SUN2|SND1|SND1	994	-	7.184371	2.1948848	-1.0	-1.0
chr22	38742300	38742578	ENSG00000100242.15|SUN2|SND1|SND1	969	-	3.5943456	1.5135227	-1.0	-1.0
chr22	38745683	38745811	ENSG00000100242.15|SUN2|SND1|SND1	974	-	3.7315114	1.5792646	-1.0	-1.0
chr22	38738586	38738716	ENSG00000100242.15|SUN2|SND1|SND1	959	-	3.4478867	1.3896238	-1.0	-1.0
chr22	38738119	38738265	ENSG00000100242.15|SUN2|SND1|SND1	967	-	4.2263956	1.4836317	-1.0	-1.0
chr22	38740266	38740466	ENSG00000100242.15|SUN2|SND1|SND1	957	-	3.2978594	1.3701175	-1.0	-1.0
chr22	38741493	38741571	ENSG00000100242.15|SUN2|SND1|SND1	930	-	2.875529	1.1524603	-1.0	-1.0
chr22	38738872	38739052	ENSG00000100242.15|SUN2|SND1|SND1	967	-	4.452336	1.4778461	-1.0	-1.0
chr22	38739721	38739943	ENSG00000100242.15|SUN2|SND1|SND1	980	-	4.3274255	1.7058424	-1.0	-1.0
chr22	38823082	38823257	ENSG00000221890.3|NPTXR|SND1|SND1	953	-	4.8957186	1.3302472	-1.0	-1.0
chr22	38843389	38843634	ENSG00000221890.3|NPTXR|SND1|SND1	943	-	6.3711734	1.2432318	-1.0	-1.0
chr22	38826499	38826739	ENSG00000221890.3|NPTXR|SND1|SND1	935	-	5.2164683	1.1894083	-1.0	-1.0
chr22	38822621	38822776	ENSG00000221890.3|NPTXR|SND1|SND1	909	-	6.0746355	1.0391631	-1.0	-1.0
chr22	41237195	41237540	ENSG00000100399.15|CHADL|SND1|SND1	925	-	5.7254996	1.1252092	-1.0	-1.0
chr22	41237870	41237970	ENSG00000100399.15|CHADL|SND1|SND1	910	-	5.9465814	1.0447687	-1.0	-1.0
chr22	41235199	41235343	ENSG00000100399.15|CHADL|SND1|SND1	905	-	4.142402	1.0231069	-1.0	-1.0
chr22	41237665	41237765	ENSG00000100399.15|CHADL|SND1|SND1	907	-	5.9635963	1.0296052	-1.0	-1.0
chr22	41237975	41238735	ENSG00000100399.15|CHADL|SND1|SND1	931	-	5.9288216	1.1580837	-1.0	-1.0
chr22	41810206	41810291	ENSG00000100147.13|CCDC134|SND1|SND1	987	+	4.9377112	1.8874495	-1.0	-1.0
chr22	41809898	41810000	ENSG00000100147.13|CCDC134|SND1|SND1	912	+	6.3942966	1.0537158	-1.0	-1.0
chr22	41813263	41813445	ENSG00000100147.13|CCDC134|SND1|SND1	968	+	3.8848565	1.4975349	-1.0	-1.0
chr22	41825697	41825877	ENSG00000100147.13|CCDC134|SND1|SND1	910	+	6.150565	1.0459522	-1.0	-1.0
chr22	41877961	41878081	ENSG00000198911.11|SREBF2|SND1|SND1	944	+	3.0109446	1.2519641	-1.0	-1.0
chr22	41905439	41905619	ENSG00000198911.11|SREBF2|SND1|SND1	944	+	3.216651	1.2538167	-1.0	-1.0
chr22	41898648	41898778	ENSG00000198911.11|SREBF2|SND1|SND1	940	+	2.9971266	1.2248538	-1.0	-1.0
chr22	41902994	41903155	ENSG00000198911.11|SREBF2|SND1|SND1	924	+	2.8293974	1.1208948	-1.0	-1.0
chr22	41884861	41885006	ENSG00000198911.11|SREBF2|SND1|SND1	937	+	2.9798825	1.2005858	-1.0	-1.0
chr22	42060963	42061063	ENSG00000198951.11|NAGA|SND1|SND1	909	-	6.0818048	1.0425413	-1.0	-1.0
chr22	42065742	42065892	ENSG00000198951.11|NAGA|SND1|SND1	913	-	4.1591406	1.0620674	-1.0	-1.0
chr22	42067764	42067936	ENSG00000198951.11|NAGA|SND1|SND1	964	-	4.685255	1.4405866	-1.0	-1.0
chr22	42627303	42627389	ENSG00000100243.20|CYB5R3|SND1|SND1	947	-	4.303043	1.2740116	-1.0	-1.0
chr22	42623788	42623888	ENSG00000100243.20|CYB5R3|SND1|SND1	939	-	2.8222299	1.2163341	-1.0	-1.0
chr22	45600306	45600471	ENSG00000077942.18|FBLN1|SND1|SND1	981	+	6.7464323	1.7207396	-1.0	-1.0
chr22	45550491	45550615	ENSG00000077942.18|FBLN1|SND1|SND1	964	+	3.0769608	1.4480162	-1.0	-1.0
chr22	45527846	45528009	ENSG00000077942.18|FBLN1|SND1|SND1	986	+	4.16714	1.8442106	-1.0	-1.0
chr22	45542154	45542283	ENSG00000077942.18|FBLN1|SND1|SND1	983	+	3.7477658	1.7766399	-1.0	-1.0
chr22	45518691	45518787	ENSG00000077942.18|FBLN1|SND1|SND1	906	+	2.4197545	1.0272782	-1.0	-1.0
chr22	45548612	45548744	ENSG00000077942.18|FBLN1|SND1|SND1	983	+	3.81621	1.7777221	-1.0	-1.0
chr22	45532987	45533164	ENSG00000077942.18|FBLN1|SND1|SND1	990	+	5.004886	1.9811429	-1.0	-1.0
chr22	45525542	45525678	ENSG00000077942.18|FBLN1|SND1|SND1	981	+	3.8457532	1.7174988	-1.0	-1.0
chr22	45547084	45547199	ENSG00000077942.18|FBLN1|SND1|SND1	974	+	3.2409077	1.5774642	-1.0	-1.0
chr22	45562911	45563256	ENSG00000077942.18|FBLN1|SND1|SND1	975	+	3.5775962	1.5938677	-1.0	-1.0
chr22	45533760	45533898	ENSG00000077942.18|FBLN1|SND1|SND1	960	+	3.072198	1.3968742	-1.0	-1.0
chr22	45576976	45577108	ENSG00000077942.18|FBLN1|SND1|SND1	956	+	3.1798918	1.3586773	-1.0	-1.0
chr22	45543400	45543526	ENSG00000077942.18|FBLN1|SND1|SND1	990	+	4.6589355	2.0106647	-1.0	-1.0
chr22	45541228	45541372	ENSG00000077942.18|FBLN1|SND1|SND1	946	+	2.9021657	1.263941	-1.0	-1.0
chr22	45535199	45535359	ENSG00000077942.18|FBLN1|SND1|SND1	958	+	3.526975	1.378341	-1.0	-1.0
chr22	45531264	45531324	ENSG00000077942.18|FBLN1|SND1|SND1	920	+	2.5513973	1.098113	-1.0	-1.0
chr22	49921583	49921761	ENSG00000184164.14|CRELD2|SND1|SND1	927	+	6.388613	1.1348752	-1.0	-1.0
chr22	50290031	50290451	ENSG00000196576.14|PLXNB2|SND1|SND1	934	-	2.8543901	1.1823646	-1.0	-1.0
chr22	50283862	50283990	ENSG00000196576.14|PLXNB2|SND1|SND1	919	-	2.7383177	1.090199	-1.0	-1.0
chr22	50289521	50289706	ENSG00000196576.14|PLXNB2|SND1|SND1	920	-	2.63328	1.0992458	-1.0	-1.0
chr22	50282248	50282358	ENSG00000196576.14|PLXNB2|SND1|SND1	939	-	4.011777	1.2111601	-1.0	-1.0
chr22	50282710	50282810	ENSG00000196576.14|PLXNB2|SND1|SND1	904	-	2.3663466	1.0172664	-1.0	-1.0
chr22	50289871	50290016	ENSG00000196576.14|PLXNB2|SND1|SND1	934	-	2.9230616	1.1803378	-1.0	-1.0
chr22	50281409	50281714	ENSG00000196576.14|PLXNB2|SND1|SND1	927	-	3.2390857	1.1337994	-1.0	-1.0
chr22	50288989	50289142	ENSG00000196576.14|PLXNB2|SND1|SND1	960	-	3.8581476	1.3999096	-1.0	-1.0
chr22	50287936	50288037	ENSG00000196576.14|PLXNB2|SND1|SND1	955	-	3.2377012	1.349709	-1.0	-1.0
chr22	50278504	50278694	ENSG00000196576.14|PLXNB2|SND1|SND1	911	-	3.5122623	1.0529984	-1.0	-1.0
chr22	50281834	50282019	ENSG00000196576.14|PLXNB2|SND1|SND1	936	-	3.5385838	1.1912347	-1.0	-1.0
chr22	50279629	50279744	ENSG00000196576.14|PLXNB2|SND1|SND1	912	-	2.4664278	1.0567957	-1.0	-1.0
chr22	50505056	50505537	ENSG00000100258.17|LMF2|SND1|SND1	962	-	3.814558	1.4155924	-1.0	-1.0
chr22	50504801	50504984	ENSG00000100258.17|LMF2|SND1|SND1	986	-	4.632366	1.8668135	-1.0	-1.0
chr22	50506034	50506220	ENSG00000100258.17|LMF2|SND1|SND1	940	-	3.4238377	1.2232802	-1.0	-1.0
chr22	50506781	50507016	ENSG00000100258.17|LMF2|SND1|SND1	977	-	4.3535943	1.6476401	-1.0	-1.0
chr22	50504339	50504509	ENSG00000100258.17|LMF2|SND1|SND1	981	-	4.2234917	1.7172675	-1.0	-1.0
chr22	50506284	50506502	ENSG00000100258.17|LMF2|SND1|SND1	991	-	6.008166	2.024871	-1.0	-1.0
chr22	50505673	50505815	ENSG00000100258.17|LMF2|SND1|SND1	975	-	4.350563	1.5954474	-1.0	-1.0
chr22	50504509	50504727	ENSG00000100258.17|LMF2|SND1|SND1	988	-	7.5944185	1.9314356	-1.0	-1.0
chr22	50503373	50503699	ENSG00000100258.17|LMF2|SND1|SND1	981	-	4.292773	1.7170156	-1.0	-1.0
chr22	50503807	50503904	ENSG00000100258.17|LMF2|SND1|SND1	982	-	4.5645456	1.7442299	-1.0	-1.0
chr22	50626153	50626273	ENSG00000100299.17|ARSA|SND1|SND1	921	-	2.8966985	1.1001142	-1.0	-1.0
chr22	50625578	50625681	ENSG00000100299.17|ARSA|SND1|SND1	926	-	3.2547216	1.132993	-1.0	-1.0
chr22	50625107	50625464	ENSG00000100299.17|ARSA|SND1|SND1	967	-	4.2779665	1.4854407	-1.0	-1.0
chr22	50626850	50627040	ENSG00000100299.17|ARSA|SND1|SND1	954	-	4.751337	1.3359116	-1.0	-1.0
chr22	50627165	50627406	ENSG00000100299.17|ARSA|SND1|SND1	975	-	5.9090486	1.6012123	-1.0	-1.0
chr22	50626630	50626735	ENSG00000100299.17|ARSA|SND1|SND1	903	-	2.8059943	1.0152187	-1.0	-1.0
chr22	50625935	50626063	ENSG00000100299.17|ARSA|SND1|SND1	972	-	4.6826243	1.5485374	-1.0	-1.0
chr3	4418009	4418132	ENSG00000144455.13|SUMF1|SND1|SND1	928	-	4.4907007	1.1452674	-1.0	-1.0
chr3	4362085	4362240	ENSG00000144455.13|SUMF1|SND1|SND1	915	-	6.075513	1.0716105	-1.0	-1.0
chr3	9893153	9893378	ENSG00000171135.13|JAGN1|SND1|SND1	961	+	6.0237613	1.4071358	-1.0	-1.0
chr3	9937561	9937661	ENSG00000163703.17|CRELD1|SND1|SND1	943	+	3.4742768	1.2408575	-1.0	-1.0
chr3	9940849	9941004	ENSG00000163703.17|CRELD1|SND1|SND1	953	+	4.169057	1.3265151	-1.0	-1.0
chr3	9943076	9943176	ENSG00000163703.17|CRELD1|SND1|SND1	916	+	6.066389	1.0749726	-1.0	-1.0
chr3	9976956	9977050	ENSG00000125037.12|EMC3|SND1|SND1	923	-	6.344629	1.1132876	-1.0	-1.0
chr3	9964096	9964197	ENSG00000125037.12|EMC3|SND1|SND1	911	-	3.3360744	1.0512799	-1.0	-1.0
chr3	9973605	9973709	ENSG00000125037.12|EMC3|SND1|SND1	904	-	5.972188	1.0167575	-1.0	-1.0
chr3	9969663	9969801	ENSG00000125037.12|EMC3|SND1|SND1	975	-	4.7793484	1.599285	-1.0	-1.0
chr3	10844238	10844338	ENSG00000132164.9|SLC6A11|SND1|SND1	905	+	4.103306	1.0208973	-1.0	-1.0
chr3	10918328	10918448	ENSG00000132164.9|SLC6A11|SND1|SND1	939	+	3.152539	1.2157409	-1.0	-1.0
chr3	10934045	10934166	ENSG00000132164.9|SLC6A11|SND1|SND1	974	+	4.946772	1.5902116	-1.0	-1.0
chr3	10935028	10935178	ENSG00000132164.9|SLC6A11|SND1|SND1	926	+	2.871058	1.1318833	-1.0	-1.0
chr3	10912089	10912193	ENSG00000132164.9|SLC6A11|SND1|SND1	973	+	4.6065083	1.5696135	-1.0	-1.0
chr3	10874965	10875090	ENSG00000132164.9|SLC6A11|SND1|SND1	985	+	6.9151673	1.8167541	-1.0	-1.0
chr3	13376300	13376400	ENSG00000132182.11|NUP210|SND1|SND1	903	-	3.2491	1.0133415	-1.0	-1.0
chr3	13335473	13335612	ENSG00000132182.11|NUP210|SND1|SND1	922	-	3.4302495	1.1055088	-1.0	-1.0
chr3	13371843	13372032	ENSG00000132182.11|NUP210|SND1|SND1	975	-	4.530988	1.6032004	-1.0	-1.0
chr3	13325794	13325909	ENSG00000132182.11|NUP210|SND1|SND1	954	-	4.1828	1.3399427	-1.0	-1.0
chr3	13365960	13366091	ENSG00000132182.11|NUP210|SND1|SND1	926	-	3.2657523	1.1302168	-1.0	-1.0
chr3	13339863	13340008	ENSG00000132182.11|NUP210|SND1|SND1	945	-	3.2243776	1.2591126	-1.0	-1.0
chr3	13388342	13388452	ENSG00000132182.11|NUP210|SND1|SND1	907	-	3.2797945	1.0297529	-1.0	-1.0
chr3	13319762	13319932	ENSG00000132182.11|NUP210|SND1|SND1	929	-	3.4373636	1.149076	-1.0	-1.0
chr3	13321589	13321835	ENSG00000132182.11|NUP210|SND1|SND1	922	-	2.9793582	1.1056883	-1.0	-1.0
chr3	13323308	13323408	ENSG00000132182.11|NUP210|SND1|SND1	903	-	2.8813612	1.0142523	-1.0	-1.0
chr3	13358231	13358331	ENSG00000132182.11|NUP210|SND1|SND1	905	-	2.3079755	1.0245476	-1.0	-1.0
chr3	13336791	13336891	ENSG00000132182.11|NUP210|SND1|SND1	902	-	2.3771882	1.0092714	-1.0	-1.0
chr3	13379567	13379721	ENSG00000132182.11|NUP210|SND1|SND1	916	-	3.1530752	1.0764145	-1.0	-1.0
chr3	13327216	13327437	ENSG00000132182.11|NUP210|SND1|SND1	968	-	3.79099	1.4901279	-1.0	-1.0
chr3	13377455	13377562	ENSG00000132182.11|NUP210|SND1|SND1	909	-	2.90242	1.0416011	-1.0	-1.0
chr3	14141592	14141897	ENSG00000170876.7|TMEM43|SND1|SND1	984	+	3.8613896	1.7946289	-1.0	-1.0
chr3	14131579	14131674	ENSG00000170876.7|TMEM43|SND1|SND1	991	+	4.6668954	2.060238	-1.0	-1.0
chr3	14135157	14135232	ENSG00000170876.7|TMEM43|SND1|SND1	998	+	4.8534384	2.697175	-1.0	-1.0
chr3	14133738	14133809	ENSG00000170876.7|TMEM43|SND1|SND1	917	+	4.213941	1.0833641	-1.0	-1.0
chr3	14129411	14129546	ENSG00000170876.7|TMEM43|SND1|SND1	911	+	4.092655	1.0484297	-1.0	-1.0
chr3	14134769	14134891	ENSG00000170876.7|TMEM43|SND1|SND1	994	+	5.6451263	2.2002618	-1.0	-1.0
chr3	14139179	14139297	ENSG00000170876.7|TMEM43|SND1|SND1	992	+	4.302052	2.0776112	-1.0	-1.0
chr3	14135806	14135908	ENSG00000170876.7|TMEM43|SND1|SND1	999	+	5.5162163	2.831481	-1.0	-1.0
chr3	14135806	14135908	ENSG00000268279.4|AC090004.1|SND1|SND1	999	+	5.5162163	2.841906	-1.0	-1.0
chr3	14141547	14141722	ENSG00000268279.4|AC090004.1|SND1|SND1	975	+	3.494739	1.6097294	-1.0	-1.0
chr3	14139179	14139297	ENSG00000268279.4|AC090004.1|SND1|SND1	992	+	4.302052	2.0744247	-1.0	-1.0
chr3	14141727	14141897	ENSG00000268279.4|AC090004.1|SND1|SND1	940	+	2.9182189	1.2219882	-1.0	-1.0
chr3	14467852	14467956	ENSG00000131389.16|SLC6A6|SND1|SND1	999	+	5.9591246	3.1431425	-1.0	-1.0
chr3	14447581	14447826	ENSG00000131389.16|SLC6A6|SND1|SND1	965	+	3.2893164	1.4512016	-1.0	-1.0
chr3	14484866	14485011	ENSG00000131389.16|SLC6A6|SND1|SND1	973	+	4.5710588	1.5732492	-1.0	-1.0
chr3	14477204	14477342	ENSG00000131389.16|SLC6A6|SND1|SND1	989	+	5.280388	1.9731826	-1.0	-1.0
chr3	14457949	14458082	ENSG00000131389.16|SLC6A6|SND1|SND1	956	+	3.1046526	1.3612761	-1.0	-1.0
chr3	14468087	14468207	ENSG00000131389.16|SLC6A6|SND1|SND1	984	+	4.1606374	1.7921119	-1.0	-1.0
chr3	14479084	14479185	ENSG00000131389.16|SLC6A6|SND1|SND1	987	+	4.359065	1.8706539	-1.0	-1.0
chr3	14472204	14472304	ENSG00000131389.16|SLC6A6|SND1|SND1	910	+	4.052085	1.0445914	-1.0	-1.0
chr3	14481670	14481841	ENSG00000131389.16|SLC6A6|SND1|SND1	981	+	4.428407	1.7323656	-1.0	-1.0
chr3	14478465	14478580	ENSG00000131389.16|SLC6A6|SND1|SND1	915	+	6.0577054	1.0684042	-1.0	-1.0
chr3	14466515	14466645	ENSG00000131389.16|SLC6A6|SND1|SND1	987	+	3.6693637	1.887572	-1.0	-1.0
chr3	15644510	15644705	ENSG00000169814.12|BTD|SND1|SND1	930	+	6.35215	1.15716	-1.0	-1.0
chr3	15645045	15645540	ENSG00000169814.12|BTD|SND1|SND1	983	+	6.093737	1.7580227	-1.0	-1.0
chr3	15644780	15644990	ENSG00000169814.12|BTD|SND1|SND1	922	+	6.161662	1.1099623	-1.0	-1.0
chr3	15641907	15642112	ENSG00000169814.12|BTD|SND1|SND1	987	+	4.816045	1.8701836	-1.0	-1.0
chr3	15644315	15644470	ENSG00000169814.12|BTD|SND1|SND1	940	+	6.3761277	1.2231611	-1.0	-1.0
chr3	30688383	30688508	ENSG00000163513.17|TGFBR2|SND1|SND1	907	+	2.276469	1.0302591	-1.0	-1.0
chr3	30672117	30672337	ENSG00000163513.17|TGFBR2|SND1|SND1	931	+	2.5402174	1.1612511	-1.0	-1.0
chr3	30671682	30671907	ENSG00000163513.17|TGFBR2|SND1|SND1	929	+	2.6237745	1.1499001	-1.0	-1.0
chr3	30691419	30691549	ENSG00000163513.17|TGFBR2|SND1|SND1	910	+	2.3254585	1.0450411	-1.0	-1.0
chr3	31622096	31622308	ENSG00000163527.9|STT3B|SND1|SND1	945	+	4.9681377	1.2625171	-1.0	-1.0
chr3	31625988	31626127	ENSG00000163527.9|STT3B|SND1|SND1	963	+	3.8626318	1.4260092	-1.0	-1.0
chr3	31617939	31617988	ENSG00000163527.9|STT3B|SND1|SND1	906	+	4.0174828	1.0291259	-1.0	-1.0
chr3	31579928	31580058	ENSG00000163527.9|STT3B|SND1|SND1	914	+	6.001994	1.066918	-1.0	-1.0
chr3	31623688	31623861	ENSG00000163527.9|STT3B|SND1|SND1	939	+	3.223976	1.2117878	-1.0	-1.0
chr3	31619675	31619815	ENSG00000163527.9|STT3B|SND1|SND1	957	+	3.6773193	1.3619409	-1.0	-1.0
chr3	31629250	31629410	ENSG00000163527.9|STT3B|SND1|SND1	970	+	4.0725408	1.5175546	-1.0	-1.0
chr3	31632934	31633164	ENSG00000163527.9|STT3B|SND1|SND1	916	+	2.970324	1.0771708	-1.0	-1.0
chr3	31615104	31615203	ENSG00000163527.9|STT3B|SND1|SND1	986	+	4.8480535	1.8515168	-1.0	-1.0
chr3	31616933	31617058	ENSG00000163527.9|STT3B|SND1|SND1	905	+	2.8489377	1.0221018	-1.0	-1.0
chr3	32483951	32484066	ENSG00000091317.7|CMTM6|SND1|SND1	912	-	5.9607387	1.0561618	-1.0	-1.0
chr3	33072543	33072715	ENSG00000170266.15|GLB1|SND1|SND1	965	-	3.0363405	1.4566437	-1.0	-1.0
chr3	33058086	33058269	ENSG00000170266.15|GLB1|SND1|SND1	984	-	4.206013	1.7870557	-1.0	-1.0
chr3	33014055	33014305	ENSG00000170266.15|GLB1|SND1|SND1	996	-	4.8323812	2.4023926	-1.0	-1.0
chr3	33046119	33046232	ENSG00000170266.15|GLB1|SND1|SND1	971	-	3.6620553	1.5372212	-1.0	-1.0
chr3	33068818	33068970	ENSG00000170266.15|GLB1|SND1|SND1	999	-	6.0546103	3.187436	-1.0	-1.0
chr3	33018447	33018561	ENSG00000170266.15|GLB1|SND1|SND1	981	-	3.7627115	1.7321969	-1.0	-1.0
chr3	33016707	33016840	ENSG00000170266.15|GLB1|SND1|SND1	993	-	7.0236692	2.1648335	-1.0	-1.0
chr3	33093067	33093952	ENSG00000170266.15|GLB1|SND1|SND1	962	-	5.990857	1.4243718	-1.0	-1.0
chr3	32997002	32997344	ENSG00000170266.15|GLB1|SND1|SND1	996	-	4.84144	2.3622391	-1.0	-1.0
chr3	33068229	33068290	ENSG00000170266.15|GLB1|SND1|SND1	997	-	7.486633	2.5085053	-1.0	-1.0
chr3	33065462	33065557	ENSG00000170266.15|GLB1|SND1|SND1	977	-	4.7758765	1.6310558	-1.0	-1.0
chr3	33051880	33052004	ENSG00000170266.15|GLB1|SND1|SND1	996	-	5.2537646	2.3470683	-1.0	-1.0
chr3	33093065	33093370	ENSG00000188167.8|TMPPE|SND1|SND1	949	-	6.006581	1.2958889	-1.0	-1.0
chr3	33093370	33093950	ENSG00000188167.8|TMPPE|SND1|SND1	971	-	5.933965	1.5436592	-1.0	-1.0
chr3	33114183	33114543	ENSG00000170275.14|CRTAP|SND1|SND1	959	+	4.17536	1.3864832	-1.0	-1.0
chr3	33142394	33142519	ENSG00000170275.14|CRTAP|SND1|SND1	968	+	5.450793	1.4981285	-1.0	-1.0
chr3	33120343	33120488	ENSG00000170275.14|CRTAP|SND1|SND1	947	+	6.4127574	1.2744441	-1.0	-1.0
chr3	33124407	33124532	ENSG00000170275.14|CRTAP|SND1|SND1	927	+	5.975076	1.1346064	-1.0	-1.0
chr3	33134181	33134265	ENSG00000170275.14|CRTAP|SND1|SND1	905	+	6.1709967	1.0200763	-1.0	-1.0
chr3	33132554	33132700	ENSG00000170275.14|CRTAP|SND1|SND1	982	+	4.707369	1.737412	-1.0	-1.0
chr3	40310902	40311017	ENSG00000114784.3|EIF1B|SND1|SND1	910	+	2.9549346	1.0460651	-1.0	-1.0
chr3	40458635	40458760	ENSG00000188846.13|RPL14|SND1|SND1	910	+	2.4600463	1.0436035	-1.0	-1.0
chr3	41239132	41239377	ENSG00000168036.16|CTNNB1|SND1|SND1	980	+	4.0061817	1.6976002	-1.0	-1.0
chr3	41235706	41235843	ENSG00000168036.16|CTNNB1|SND1|SND1	911	+	2.5972204	1.0520881	-1.0	-1.0
chr3	41233553	41233833	ENSG00000168036.16|CTNNB1|SND1|SND1	916	+	2.7835302	1.076134	-1.0	-1.0
chr3	41236378	41236538	ENSG00000168036.16|CTNNB1|SND1|SND1	942	+	4.5924425	1.2394795	-1.0	-1.0
chr3	43576811	43577066	ENSG00000160746.12|ANO10|SND1|SND1	963	-	4.8016167	1.4307218	-1.0	-1.0
chr3	47442946	47443121	ENSG00000114650.18|SCAP|SND1|SND1	918	-	6.1713877	1.0836265	-1.0	-1.0
chr3	48479176	48479281	ENSG00000164054.15|SHISA5|SND1|SND1	910	-	5.9465814	1.0465105	-1.0	-1.0
chr3	48469317	48469577	ENSG00000164054.15|SHISA5|SND1|SND1	956	-	3.640829	1.3594493	-1.0	-1.0
chr3	48600964	48601089	ENSG00000010256.10|UQCRC1|SND1|SND1	917	-	6.1309342	1.0831958	-1.0	-1.0
chr3	48632191	48632316	ENSG00000225697.12|SLC26A6|SND1|SND1	908	-	2.7441132	1.0370027	-1.0	-1.0
chr3	48629821	48629971	ENSG00000225697.12|SLC26A6|SND1|SND1	921	-	2.7601898	1.1000562	-1.0	-1.0
chr3	48631581	48631806	ENSG00000225697.12|SLC26A6|SND1|SND1	961	-	3.3050773	1.404025	-1.0	-1.0
chr3	48630641	48630741	ENSG00000225697.12|SLC26A6|SND1|SND1	908	-	2.8675203	1.0338942	-1.0	-1.0
chr3	48631831	48632026	ENSG00000225697.12|SLC26A6|SND1|SND1	928	-	2.726468	1.1456877	-1.0	-1.0
chr3	48628621	48628714	ENSG00000225697.12|SLC26A6|SND1|SND1	933	-	2.9819412	1.1724263	-1.0	-1.0
chr3	48626880	48627100	ENSG00000225697.12|SLC26A6|SND1|SND1	968	-	3.3039439	1.4970759	-1.0	-1.0
chr3	49130310	49130419	ENSG00000172037.13|LAMB2|SND1|SND1	943	-	3.0978935	1.2462492	-1.0	-1.0
chr3	49124680	49124920	ENSG00000172037.13|LAMB2|SND1|SND1	962	-	2.998794	1.416416	-1.0	-1.0
chr3	49132269	49132405	ENSG00000172037.13|LAMB2|SND1|SND1	935	-	2.6593375	1.1874689	-1.0	-1.0
chr3	49131534	49131723	ENSG00000172037.13|LAMB2|SND1|SND1	947	-	2.8255568	1.2718599	-1.0	-1.0
chr3	49125004	49125199	ENSG00000172037.13|LAMB2|SND1|SND1	961	-	2.9093	1.4067363	-1.0	-1.0
chr3	49130949	49131084	ENSG00000172037.13|LAMB2|SND1|SND1	929	-	2.5148728	1.1503273	-1.0	-1.0
chr3	49126021	49126166	ENSG00000172037.13|LAMB2|SND1|SND1	908	-	2.4415784	1.0370222	-1.0	-1.0
chr3	49129244	49129324	ENSG00000172037.13|LAMB2|SND1|SND1	980	-	3.865459	1.7026772	-1.0	-1.0
chr3	49129838	49130013	ENSG00000172037.13|LAMB2|SND1|SND1	969	-	3.0482142	1.5045638	-1.0	-1.0
chr3	49125252	49125547	ENSG00000172037.13|LAMB2|SND1|SND1	980	-	3.680323	1.6992615	-1.0	-1.0
chr3	49129019	49129152	ENSG00000172037.13|LAMB2|SND1|SND1	995	-	4.6388044	2.3310213	-1.0	-1.0
chr3	49124189	49124539	ENSG00000172037.13|LAMB2|SND1|SND1	978	-	3.9243119	1.6512067	-1.0	-1.0
chr3	49121683	49121860	ENSG00000172037.13|LAMB2|SND1|SND1	959	-	3.1515634	1.386001	-1.0	-1.0
chr3	49125712	49125890	ENSG00000172037.13|LAMB2|SND1|SND1	967	-	3.252981	1.4771521	-1.0	-1.0
chr3	49123192	49123631	ENSG00000172037.13|LAMB2|SND1|SND1	942	-	2.9521632	1.234555	-1.0	-1.0
chr3	49129603	49129716	ENSG00000172037.13|LAMB2|SND1|SND1	978	-	3.3080854	1.6665918	-1.0	-1.0
chr3	49128457	49128819	ENSG00000172037.13|LAMB2|SND1|SND1	970	-	3.5182586	1.5270816	-1.0	-1.0
chr3	49121378	49121596	ENSG00000172037.13|LAMB2|SND1|SND1	986	-	4.2694287	1.847263	-1.0	-1.0
chr3	49122162	49122392	ENSG00000172037.13|LAMB2|SND1|SND1	963	-	3.1445806	1.4363562	-1.0	-1.0
chr3	49123719	49124100	ENSG00000172037.13|LAMB2|SND1|SND1	980	-	3.5258043	1.6927059	-1.0	-1.0
chr3	49130739	49130860	ENSG00000172037.13|LAMB2|SND1|SND1	962	-	2.9854362	1.4207578	-1.0	-1.0
chr3	49122742	49123142	ENSG00000172037.13|LAMB2|SND1|SND1	950	-	2.8060992	1.3026963	-1.0	-1.0
chr3	49359954	49360094	ENSG00000067560.10|RHOA|SND1|SND1	911	-	2.986551	1.0484557	-1.0	-1.0
chr3	49531851	49533291	ENSG00000173402.11|DAG1|SND1|SND1	989	+	4.68523	1.9738338	-1.0	-1.0
chr3	49534901	49535146	ENSG00000173402.11|DAG1|SND1|SND1	926	+	3.6037276	1.1284673	-1.0	-1.0
chr3	49530796	49531726	ENSG00000173402.11|DAG1|SND1|SND1	979	+	4.0456886	1.6774772	-1.0	-1.0
chr3	49684689	49684874	ENSG00000173531.15|MST1|SND1|SND1	932	-	4.300882	1.1701486	-1.0	-1.0
chr3	49687513	49687663	ENSG00000173531.15|MST1|SND1|SND1	943	-	3.0546403	1.244804	-1.0	-1.0
chr3	49687148	49687288	ENSG00000173531.15|MST1|SND1|SND1	931	-	2.3452587	1.1618934	-1.0	-1.0
chr3	49684737	49684877	ENSG00000259970.1|AC099668.1|SND1|SND1	930	-	3.0757723	1.1558324	-1.0	-1.0
chr3	50188004	50188104	ENSG00000001617.11|SEMA3F|SND1|SND1	910	+	5.921161	1.0479227	-1.0	-1.0
chr3	50218803	50218943	ENSG00000188338.14|SLC38A3|SND1|SND1	995	+	5.453669	2.2980673	-1.0	-1.0
chr3	50218559	50218717	ENSG00000188338.14|SLC38A3|SND1|SND1	982	+	3.5803943	1.7460575	-1.0	-1.0
chr3	50217675	50217855	ENSG00000188338.14|SLC38A3|SND1|SND1	917	+	2.6101809	1.0794574	-1.0	-1.0
chr3	50217237	50217320	ENSG00000188338.14|SLC38A3|SND1|SND1	914	+	2.7504656	1.0632365	-1.0	-1.0
chr3	50215739	50215821	ENSG00000188338.14|SLC38A3|SND1|SND1	900	+	4.261813	1.0019323	-1.0	-1.0
chr3	50215543	50215636	ENSG00000188338.14|SLC38A3|SND1|SND1	962	+	4.196529	1.4157076	-1.0	-1.0
chr3	50217855	50217996	ENSG00000188338.14|SLC38A3|SND1|SND1	920	+	3.0709548	1.0978854	-1.0	-1.0
chr3	50218269	50218424	ENSG00000188338.14|SLC38A3|SND1|SND1	919	+	2.6059434	1.0931628	-1.0	-1.0
chr3	50220072	50220292	ENSG00000188338.14|SLC38A3|SND1|SND1	955	+	3.1042836	1.3480072	-1.0	-1.0
chr3	50271087	50271181	ENSG00000012171.19|SEMA3B|SND1|SND1	911	+	2.3015356	1.0506134	-1.0	-1.0
chr3	50274442	50274577	ENSG00000012171.19|SEMA3B|SND1|SND1	923	+	2.434371	1.1122278	-1.0	-1.0
chr3	50276209	50276924	ENSG00000012171.19|SEMA3B|SND1|SND1	999	+	4.3009624	2.9467983	-1.0	-1.0
chr3	50271360	50271470	ENSG00000012171.19|SEMA3B|SND1|SND1	907	+	2.1860647	1.0325615	-1.0	-1.0
chr3	50273333	50273633	ENSG00000012171.19|SEMA3B|SND1|SND1	934	+	3.407359	1.1807706	-1.0	-1.0
chr3	50270246	50270346	ENSG00000012171.19|SEMA3B|SND1|SND1	902	+	2.8014207	1.0090497	-1.0	-1.0
chr3	50275243	50275459	ENSG00000012171.19|SEMA3B|SND1|SND1	950	+	2.6389558	1.2977289	-1.0	-1.0
chr3	50270850	50271009	ENSG00000012171.19|SEMA3B|SND1|SND1	942	+	2.6695378	1.238614	-1.0	-1.0
chr3	50274813	50274998	ENSG00000012171.19|SEMA3B|SND1|SND1	914	+	2.378316	1.0680056	-1.0	-1.0
chr3	50275559	50275615	ENSG00000012171.19|SEMA3B|SND1|SND1	992	+	4.1865063	2.0928953	-1.0	-1.0
chr3	50270432	50270495	ENSG00000012171.19|SEMA3B|SND1|SND1	976	+	4.0548377	1.6127582	-1.0	-1.0
chr3	50273912	50274112	ENSG00000012171.19|SEMA3B|SND1|SND1	919	+	2.467834	1.0932437	-1.0	-1.0
chr3	50275704	50275924	ENSG00000012171.19|SEMA3B|SND1|SND1	994	+	3.8355958	2.2083635	-1.0	-1.0
chr3	50302056	50302971	ENSG00000114378.16|HYAL1|SND1|SND1	996	-	4.472769	2.3850026	-1.0	-1.0
chr3	50300408	50300800	ENSG00000114378.16|HYAL1|SND1|SND1	983	-	3.6048067	1.7699691	-1.0	-1.0
chr3	50300987	50301077	ENSG00000114378.16|HYAL1|SND1|SND1	998	-	5.8426037	2.6639643	-1.0	-1.0
chr3	50319698	50320353	ENSG00000068001.13|HYAL2|SND1|SND1	977	-	4.793192	1.6447395	-1.0	-1.0
chr3	50320026	50320356	ENSG00000114383.9|TUSC2|SND1|SND1	965	-	4.307125	1.4618528	-1.0	-1.0
chr3	50353320	50353655	ENSG00000114395.10|CYB561D2|SND1|SND1	984	+	6.573553	1.7869773	-1.0	-1.0
chr3	50353320	50353655	ENSG00000272104.1|Z84492.1|SND1|SND1	984	+	6.573553	1.787133	-1.0	-1.0
chr3	50355303	50355547	ENSG00000126062.3|TMEM115|SND1|SND1	956	-	5.7753506	1.3564671	-1.0	-1.0
chr3	50358212	50358447	ENSG00000126062.3|TMEM115|SND1|SND1	945	-	3.5669408	1.2574921	-1.0	-1.0
chr3	50358452	50358697	ENSG00000126062.3|TMEM115|SND1|SND1	934	-	3.4735281	1.178572	-1.0	-1.0
chr3	51387687	51387878	ENSG00000145050.15|MANF|SND1|SND1	989	+	4.9529567	1.9727116	-1.0	-1.0
chr3	51388904	51389144	ENSG00000145050.15|MANF|SND1|SND1	992	+	5.252675	2.1228397	-1.0	-1.0
chr3	51385241	51385431	ENSG00000145050.15|MANF|SND1|SND1	952	+	4.150746	1.3187501	-1.0	-1.0
chr3	51703723	51703933	ENSG00000164081.12|TEX264|SND1|SND1	956	+	4.318801	1.352206	-1.0	-1.0
chr3	51684350	51684545	ENSG00000164081.12|TEX264|SND1|SND1	933	+	3.2814775	1.1746358	-1.0	-1.0
chr3	51699460	51699560	ENSG00000164081.12|TEX264|SND1|SND1	908	+	2.8460314	1.0346181	-1.0	-1.0
chr3	51977975	51978075	ENSG00000248487.8|ABHD14A|SND1|SND1	910	+	5.929647	1.0480047	-1.0	-1.0
chr3	51977975	51978075	ENSG00000114786.16|ABHD14A-ACY1|SND1|SND1	911	+	5.929647	1.0485225	-1.0	-1.0
chr3	52439926	52440098	ENSG00000010319.6|SEMA3G|SND1|SND1	917	-	5.792158	1.0833751	-1.0	-1.0
chr3	52435827	52435977	ENSG00000010319.6|SEMA3G|SND1|SND1	907	-	6.068831	1.0315002	-1.0	-1.0
chr3	52440933	52441043	ENSG00000010319.6|SEMA3G|SND1|SND1	908	-	3.8703172	1.0380576	-1.0	-1.0
chr3	52438035	52438199	ENSG00000010319.6|SEMA3G|SND1|SND1	966	-	6.5210404	1.4735458	-1.0	-1.0
chr3	52435652	52435807	ENSG00000010319.6|SEMA3G|SND1|SND1	923	-	5.0292683	1.1117324	-1.0	-1.0
chr3	52441298	52441409	ENSG00000010319.6|SEMA3G|SND1|SND1	912	-	4.127281	1.0539737	-1.0	-1.0
chr3	52442746	52442866	ENSG00000010319.6|SEMA3G|SND1|SND1	932	-	6.4142933	1.1674335	-1.0	-1.0
chr3	52695189	52695309	ENSG00000016864.18|GLT8D1|SND1|SND1	952	-	3.3063233	1.316701	-1.0	-1.0
chr3	52695399	52695509	ENSG00000016864.18|GLT8D1|SND1|SND1	916	-	6.082992	1.077048	-1.0	-1.0
chr3	52697720	52697830	ENSG00000016864.18|GLT8D1|SND1|SND1	906	-	4.171621	1.0266179	-1.0	-1.0
chr3	52694812	52695035	ENSG00000016864.18|GLT8D1|SND1|SND1	989	-	6.952317	1.9547753	-1.0	-1.0
chr3	52695854	52696040	ENSG00000016864.18|GLT8D1|SND1|SND1	972	-	6.570131	1.5477319	-1.0	-1.0
chr3	52707686	52707791	ENSG00000114902.13|SPCS1|SND1|SND1	912	+	4.105347	1.0541859	-1.0	-1.0
chr3	52807746	52807911	ENSG00000162267.12|ITIH3|SND1|SND1	998	+	4.0324516	2.7377815	-1.0	-1.0
chr3	52796738	52796838	ENSG00000162267.12|ITIH3|SND1|SND1	992	+	3.5119119	2.1073608	-1.0	-1.0
chr3	52802666	52802801	ENSG00000162267.12|ITIH3|SND1|SND1	992	+	3.1648407	2.110322	-1.0	-1.0
chr3	52806292	52806392	ENSG00000162267.12|ITIH3|SND1|SND1	906	+	2.06166	1.0275073	-1.0	-1.0
chr3	52802243	52802519	ENSG00000162267.12|ITIH3|SND1|SND1	978	+	3.1244266	1.6674235	-1.0	-1.0
chr3	52805750	52805905	ENSG00000162267.12|ITIH3|SND1|SND1	913	+	2.2933798	1.0608945	-1.0	-1.0
chr3	52796480	52796647	ENSG00000162267.12|ITIH3|SND1|SND1	987	+	3.336305	1.8716906	-1.0	-1.0
chr3	52799371	52799488	ENSG00000162267.12|ITIH3|SND1|SND1	990	+	3.3233893	2.007399	-1.0	-1.0
chr3	52800450	52800663	ENSG00000162267.12|ITIH3|SND1|SND1	988	+	3.3294785	1.9163058	-1.0	-1.0
chr3	52808551	52808836	ENSG00000162267.12|ITIH3|SND1|SND1	974	+	3.7255478	1.5769799	-1.0	-1.0
chr3	52800974	52801146	ENSG00000162267.12|ITIH3|SND1|SND1	923	+	2.4006112	1.1129725	-1.0	-1.0
chr3	52806900	52807100	ENSG00000162267.12|ITIH3|SND1|SND1	981	+	2.9889185	1.7308387	-1.0	-1.0
chr3	52808109	52808221	ENSG00000162267.12|ITIH3|SND1|SND1	986	+	3.1257343	1.8527452	-1.0	-1.0
chr3	52799752	52799921	ENSG00000162267.12|ITIH3|SND1|SND1	973	+	2.8700528	1.563908	-1.0	-1.0
chr3	52803854	52804084	ENSG00000162267.12|ITIH3|SND1|SND1	981	+	2.9736755	1.7143465	-1.0	-1.0
chr3	52797104	52797267	ENSG00000162267.12|ITIH3|SND1|SND1	995	+	3.5843031	2.2695756	-1.0	-1.0
chr3	52797816	52797930	ENSG00000162267.12|ITIH3|SND1|SND1	975	+	2.7201169	1.6083621	-1.0	-1.0
chr3	52798965	52799091	ENSG00000162267.12|ITIH3|SND1|SND1	977	+	3.200526	1.644035	-1.0	-1.0
chr3	53091997	53092102	ENSG00000272305.5|AC096887.1|SND1|SND1	903	-	2.8679824	1.0146719	-1.0	-1.0
chr3	53092368	53092553	ENSG00000272305.5|AC096887.1|SND1|SND1	964	-	4.1333013	1.4456754	-1.0	-1.0
chr3	53091877	53091987	ENSG00000272305.5|AC096887.1|SND1|SND1	907	-	5.9635963	1.0321064	-1.0	-1.0
chr3	53092368	53092553	ENSG00000163933.9|RFT1|SND1|SND1	964	-	4.1333013	1.4438751	-1.0	-1.0
chr3	53091877	53091987	ENSG00000163933.9|RFT1|SND1|SND1	907	-	5.9635963	1.031079	-1.0	-1.0
chr3	53225761	53225976	ENSG00000163931.15|TKT|SND1|SND1	929	-	2.8594759	1.1459457	-1.0	-1.0
chr3	53231524	53231624	ENSG00000163931.15|TKT|SND1|SND1	915	-	4.229512	1.0705404	-1.0	-1.0
chr3	53228036	53228136	ENSG00000163931.15|TKT|SND1|SND1	917	-	2.7105124	1.0810673	-1.0	-1.0
chr3	53226786	53226891	ENSG00000163931.15|TKT|SND1|SND1	905	-	2.4921608	1.0224733	-1.0	-1.0
chr3	53240250	53240348	ENSG00000163931.15|TKT|SND1|SND1	958	-	3.5501244	1.3812482	-1.0	-1.0
chr3	53241131	53241245	ENSG00000163931.15|TKT|SND1|SND1	906	-	2.5253289	1.0275635	-1.0	-1.0
chr3	53233154	53233334	ENSG00000163931.15|TKT|SND1|SND1	944	-	3.648205	1.2492245	-1.0	-1.0
chr3	53234909	53235224	ENSG00000163931.15|TKT|SND1|SND1	939	-	3.2064788	1.2152928	-1.0	-1.0
chr3	53860129	53860228	ENSG00000056736.9|IL17RB|SND1|SND1	982	+	4.6394277	1.7444395	-1.0	-1.0
chr3	53852885	53852997	ENSG00000056736.9|IL17RB|SND1|SND1	962	+	4.4130206	1.4206371	-1.0	-1.0
chr3	53849684	53849795	ENSG00000056736.9|IL17RB|SND1|SND1	943	+	3.2309563	1.2435786	-1.0	-1.0
chr3	53885825	53885912	ENSG00000113811.10|SELENOK|SND1|SND1	973	-	4.6991854	1.5631598	-1.0	-1.0
chr3	58123447	58123632	ENSG00000136068.14|FLNB|SND1|SND1	924	+	2.7595553	1.1166463	-1.0	-1.0
chr3	58155959	58156059	ENSG00000136068.14|FLNB|SND1|SND1	904	+	3.0201228	1.0173378	-1.0	-1.0
chr3	58112148	58112273	ENSG00000136068.14|FLNB|SND1|SND1	905	+	2.6827648	1.0231282	-1.0	-1.0
chr3	58159553	58159678	ENSG00000136068.14|FLNB|SND1|SND1	904	+	2.3448646	1.017588	-1.0	-1.0
chr3	58146877	58146992	ENSG00000136068.14|FLNB|SND1|SND1	904	+	2.391928	1.0163612	-1.0	-1.0
chr3	58149796	58149896	ENSG00000136068.14|FLNB|SND1|SND1	909	+	3.3073797	1.0386809	-1.0	-1.0
chr3	58123287	58123427	ENSG00000136068.14|FLNB|SND1|SND1	919	+	2.7095623	1.0907197	-1.0	-1.0
chr3	58105119	58105216	ENSG00000136068.14|FLNB|SND1|SND1	907	+	2.454842	1.0320606	-1.0	-1.0
chr3	58078716	58078814	ENSG00000136068.14|FLNB|SND1|SND1	969	+	3.319898	1.5018084	-1.0	-1.0
chr3	58121300	58121430	ENSG00000136068.14|FLNB|SND1|SND1	922	+	2.8459609	1.1096298	-1.0	-1.0
chr3	58123092	58123262	ENSG00000136068.14|FLNB|SND1|SND1	917	+	2.9907002	1.0809412	-1.0	-1.0
chr3	58138336	58138471	ENSG00000136068.14|FLNB|SND1|SND1	919	+	2.7330058	1.0917196	-1.0	-1.0
chr3	58153374	58153629	ENSG00000136068.14|FLNB|SND1|SND1	930	+	2.690842	1.1524509	-1.0	-1.0
chr3	58148668	58148852	ENSG00000136068.14|FLNB|SND1|SND1	923	+	2.7865455	1.115307	-1.0	-1.0
chr3	58106699	58106804	ENSG00000136068.14|FLNB|SND1|SND1	918	+	2.619986	1.0858161	-1.0	-1.0
chr3	58145930	58146049	ENSG00000136068.14|FLNB|SND1|SND1	912	+	2.469415	1.0557308	-1.0	-1.0
chr3	58134625	58134772	ENSG00000136068.14|FLNB|SND1|SND1	905	+	2.5267832	1.0221324	-1.0	-1.0
chr3	58110059	58110170	ENSG00000136068.14|FLNB|SND1|SND1	954	+	4.334236	1.335906	-1.0	-1.0
chr3	58154749	58154884	ENSG00000136068.14|FLNB|SND1|SND1	907	+	2.4160066	1.0335945	-1.0	-1.0
chr3	58135978	58136098	ENSG00000136068.14|FLNB|SND1|SND1	912	+	3.1758614	1.0534035	-1.0	-1.0
chr3	69101908	69102018	ENSG00000144746.6|ARL6IP5|SND1|SND1	911	+	5.929647	1.0496066	-1.0	-1.0
chr3	69104463	69104648	ENSG00000144746.6|ARL6IP5|SND1|SND1	990	+	5.3197513	1.9847283	-1.0	-1.0
chr3	93879167	93879314	ENSG00000184500.14|PROS1|SND1|SND1	959	-	4.258891	1.3863001	-1.0	-1.0
chr3	98796150	98796345	ENSG00000057019.15|DCBLD2|SND1|SND1	984	-	5.9603667	1.7957653	-1.0	-1.0
chr3	100748403	100748508	ENSG00000114354.13|TFG|SND1|SND1	913	+	6.0032034	1.06176	-1.0	-1.0
chr3	105534692	105534802	ENSG00000170017.12|ALCAM|SND1|SND1	918	+	4.1747217	1.0854056	-1.0	-1.0
chr3	105552467	105552602	ENSG00000170017.12|ALCAM|SND1|SND1	913	+	6.214805	1.0619131	-1.0	-1.0
chr3	105545176	105545335	ENSG00000170017.12|ALCAM|SND1|SND1	925	+	5.535492	1.1270363	-1.0	-1.0
chr3	105539974	105540102	ENSG00000170017.12|ALCAM|SND1|SND1	994	+	6.20089	2.2424235	-1.0	-1.0
chr3	119226873	119226988	ENSG00000121578.12|B4GALT4|SND1|SND1	917	-	6.108942	1.0793198	-1.0	-1.0
chr3	119434766	119434882	ENSG00000176142.12|TMEM39A|SND1|SND1	945	-	3.388927	1.263474	-1.0	-1.0
chr3	119480027	119480167	ENSG00000163389.10|POGLUT1|SND1|SND1	979	+	4.673492	1.6733137	-1.0	-1.0
chr3	120596383	120596533	ENSG00000065518.7|NDUFB4|SND1|SND1	950	+	4.0325155	1.2984269	-1.0	-1.0
chr3	123150233	123150365	ENSG00000065485.19|PDIA5|SND1|SND1	973	+	3.4130242	1.5709432	-1.0	-1.0
chr3	123130479	123130614	ENSG00000065485.19|PDIA5|SND1|SND1	913	+	3.708519	1.0610627	-1.0	-1.0
chr3	123116230	123116298	ENSG00000065485.19|PDIA5|SND1|SND1	906	+	3.273633	1.027157	-1.0	-1.0
chr3	123106748	123106842	ENSG00000065485.19|PDIA5|SND1|SND1	979	+	4.15962	1.6858795	-1.0	-1.0
chr3	123110943	123111007	ENSG00000065485.19|PDIA5|SND1|SND1	974	+	4.560589	1.5768398	-1.0	-1.0
chr3	123500569	123500693	ENSG00000206527.9|HACD2|SND1|SND1	950	-	3.7640908	1.3043127	-1.0	-1.0
chr3	123502559	123502744	ENSG00000206527.9|HACD2|SND1|SND1	957	-	4.3969703	1.3642809	-1.0	-1.0
chr3	126016765	126016870	ENSG00000114544.16|SLC41A3|SND1|SND1	919	-	6.11043	1.0893402	-1.0	-1.0
chr3	126008746	126008880	ENSG00000114544.16|SLC41A3|SND1|SND1	948	-	5.3847795	1.2836375	-1.0	-1.0
chr3	126007084	126007225	ENSG00000114544.16|SLC41A3|SND1|SND1	983	-	5.794755	1.7753862	-1.0	-1.0
chr3	126542542	126542642	ENSG00000180767.9|CHST13|SND1|SND1	914	+	2.4751728	1.0666897	-1.0	-1.0
chr3	126541732	126542507	ENSG00000180767.9|CHST13|SND1|SND1	982	+	3.9203951	1.7358485	-1.0	-1.0
chr3	127668440	127668590	ENSG00000114631.10|PODXL2|SND1|SND1	920	+	4.352798	1.095637	-1.0	-1.0
chr3	127671433	127671608	ENSG00000114631.10|PODXL2|SND1|SND1	915	+	5.616808	1.0699906	-1.0	-1.0
chr3	127660627	127660932	ENSG00000114631.10|PODXL2|SND1|SND1	930	+	5.9279766	1.1536125	-1.0	-1.0
chr3	127672337	127672492	ENSG00000114631.10|PODXL2|SND1|SND1	936	+	5.2151837	1.1936206	-1.0	-1.0
chr3	128071445	128071545	ENSG00000058262.9|SEC61A1|SND1|SND1	903	+	2.8422103	1.0143063	-1.0	-1.0
chr3	128060507	128060661	ENSG00000058262.9|SEC61A1|SND1|SND1	991	+	4.022886	2.0256655	-1.0	-1.0
chr3	128066953	128067151	ENSG00000058262.9|SEC61A1|SND1|SND1	994	+	3.4989045	2.237523	-1.0	-1.0
chr3	128056708	128056840	ENSG00000058262.9|SEC61A1|SND1|SND1	997	+	4.765177	2.4963293	-1.0	-1.0
chr3	128067420	128067612	ENSG00000058262.9|SEC61A1|SND1|SND1	1000	+	4.711231	3.3172107	-1.0	-1.0
chr3	128067885	128068059	ENSG00000058262.9|SEC61A1|SND1|SND1	995	+	3.74687	2.27483	-1.0	-1.0
chr3	128060101	128060206	ENSG00000058262.9|SEC61A1|SND1|SND1	995	+	4.249139	2.2863526	-1.0	-1.0
chr3	128069475	128069800	ENSG00000058262.9|SEC61A1|SND1|SND1	985	+	3.16673	1.827119	-1.0	-1.0
chr3	128064876	128065131	ENSG00000058262.9|SEC61A1|SND1|SND1	995	+	3.6459506	2.3049884	-1.0	-1.0
chr3	128626732	128626882	ENSG00000163902.11|RPN1|SND1|SND1	977	-	3.9084225	1.6416906	-1.0	-1.0
chr3	128622163	128622409	ENSG00000163902.11|RPN1|SND1|SND1	999	-	5.186892	3.2535772	-1.0	-1.0
chr3	128625873	128626012	ENSG00000163902.11|RPN1|SND1|SND1	999	-	4.855192	3.0220776	-1.0	-1.0
chr3	128650539	128650844	ENSG00000163902.11|RPN1|SND1|SND1	941	-	2.6341052	1.2324088	-1.0	-1.0
chr3	128637798	128638105	ENSG00000163902.11|RPN1|SND1|SND1	996	-	5.2888637	2.37246	-1.0	-1.0
chr3	128629950	128630143	ENSG00000163902.11|RPN1|SND1|SND1	971	-	3.1194997	1.5450217	-1.0	-1.0
chr3	128631947	128632152	ENSG00000163902.11|RPN1|SND1|SND1	991	-	4.6789207	2.0251348	-1.0	-1.0
chr3	128620369	128620593	ENSG00000163902.11|RPN1|SND1|SND1	987	-	3.989001	1.8933108	-1.0	-1.0
chr3	128625533	128625648	ENSG00000163902.11|RPN1|SND1|SND1	987	-	3.5988941	1.9022121	-1.0	-1.0
chr3	133759076	133759174	ENSG00000091513.14|TF|SND1|SND1	969	+	3.319898	1.5018084	-1.0	-1.0
chr3	133775336	133775617	ENSG00000091513.14|TF|SND1|SND1	1000	+	4.2167664	4.7108912	-1.0	-1.0
chr3	133759174	133759324	ENSG00000091513.14|TF|SND1|SND1	1000	+	4.196492	4.955377	-1.0	-1.0
chr3	133770507	133770662	ENSG00000091513.14|TF|SND1|SND1	1000	+	4.710154	5.477365	-1.0	-1.0
chr3	133764181	133764275	ENSG00000091513.14|TF|SND1|SND1	1000	+	4.9034777	6.116928	-1.0	-1.0
chr3	133764874	133764907	ENSG00000091513.14|TF|SND1|SND1	1000	+	4.7163334	5.1247053	-1.0	-1.0
chr3	133753594	133753794	ENSG00000091513.14|TF|SND1|SND1	1000	+	4.6993513	4.4528646	-1.0	-1.0
chr3	133756830	133757009	ENSG00000091513.14|TF|SND1|SND1	1000	+	4.4948726	6.2014966	-1.0	-1.0
chr3	133778488	133778723	ENSG00000091513.14|TF|SND1|SND1	998	+	3.406026	2.7413547	-1.0	-1.0
chr3	133756732	133756830	ENSG00000091513.14|TF|SND1|SND1	995	+	4.031707	2.3105712	-1.0	-1.0
chr3	133764084	133764181	ENSG00000091513.14|TF|SND1|SND1	974	+	4.767145	1.5901008	-1.0	-1.0
chr3	133777048	133777328	ENSG00000091513.14|TF|SND1|SND1	999	+	3.4277573	3.0951488	-1.0	-1.0
chr3	133770409	133770507	ENSG00000091513.14|TF|SND1|SND1	973	+	3.5864813	1.5609342	-1.0	-1.0
chr3	133768028	133768164	ENSG00000091513.14|TF|SND1|SND1	1000	+	4.909992	7.150141	-1.0	-1.0
chr3	133754494	133754671	ENSG00000091513.14|TF|SND1|SND1	1000	+	4.663501	6.2838926	-1.0	-1.0
chr3	133756281	133756337	ENSG00000091513.14|TF|SND1|SND1	1000	+	4.2972827	5.287008	-1.0	-1.0
chr3	133746340	133746483	ENSG00000091513.14|TF|SND1|SND1	965	+	2.070144	1.4557227	-1.0	-1.0
chr3	133755362	133755577	ENSG00000091513.14|TF|SND1|SND1	1000	+	3.926411	4.359178	-1.0	-1.0
chr3	133748349	133748664	ENSG00000091513.14|TF|SND1|SND1	998	+	3.0374014	2.6176655	-1.0	-1.0
chr3	133766277	133766433	ENSG00000091513.14|TF|SND1|SND1	1000	+	4.62956	5.9801383	-1.0	-1.0
chr3	133757768	133757946	ENSG00000091513.14|TF|SND1|SND1	1000	+	4.914959	6.962411	-1.0	-1.0
chr3	133753497	133753594	ENSG00000242337.5|TFP1|SND1|SND1	948	+	3.1651642	1.2858139	-1.0	-1.0
chr3	133748352	133748677	ENSG00000242337.5|TFP1|SND1|SND1	998	+	3.1009889	2.6435812	-1.0	-1.0
chr3	133754494	133754576	ENSG00000242337.5|TFP1|SND1|SND1	1000	+	3.9520655	4.57963	-1.0	-1.0
chr3	133753594	133753703	ENSG00000242337.5|TFP1|SND1|SND1	1000	+	4.537983	5.929335	-1.0	-1.0
chr3	133746342	133746577	ENSG00000242337.5|TFP1|SND1|SND1	977	+	2.3304434	1.635044	-1.0	-1.0
chr3	133815589	133815726	ENSG00000144867.11|SRPRB|SND1|SND1	987	+	6.8458962	1.9024183	-1.0	-1.0
chr3	133811041	133811199	ENSG00000144867.11|SRPRB|SND1|SND1	973	+	6.6361456	1.5668572	-1.0	-1.0
chr3	133819552	133819807	ENSG00000144867.11|SRPRB|SND1|SND1	992	+	4.5298343	2.1167934	-1.0	-1.0
chr3	133807745	133807823	ENSG00000144867.11|SRPRB|SND1|SND1	972	+	3.7900813	1.5579566	-1.0	-1.0
chr3	139361145	139361250	ENSG00000184432.9|COPB2|SND1|SND1	910	-	5.958379	1.0448129	-1.0	-1.0
chr3	141903639	141903748	ENSG00000069849.10|ATP1B3|SND1|SND1	908	+	2.9621456	1.0369123	-1.0	-1.0
chr3	141907166	141907274	ENSG00000069849.10|ATP1B3|SND1|SND1	938	+	3.5323715	1.20774	-1.0	-1.0
chr3	141913651	141913761	ENSG00000069849.10|ATP1B3|SND1|SND1	966	+	4.026763	1.4654012	-1.0	-1.0
chr3	141925530	141925715	ENSG00000069849.10|ATP1B3|SND1|SND1	987	+	6.9411564	1.8851687	-1.0	-1.0
chr3	141915969	141916020	ENSG00000069849.10|ATP1B3|SND1|SND1	917	+	3.0953097	1.0815569	-1.0	-1.0
chr3	141921947	141922077	ENSG00000069849.10|ATP1B3|SND1|SND1	910	+	5.9542747	1.0455244	-1.0	-1.0
chr3	143972762	143972892	ENSG00000181744.8|C3orf58|SND1|SND1	913	+	6.009619	1.0611755	-1.0	-1.0
chr3	143972622	143972742	ENSG00000181744.8|C3orf58|SND1|SND1	913	+	5.9973564	1.0595009	-1.0	-1.0
chr3	146071041	146071170	ENSG00000152952.11|PLOD2|SND1|SND1	946	-	3.2151663	1.2695521	-1.0	-1.0
chr3	146072556	146072665	ENSG00000152952.11|PLOD2|SND1|SND1	910	-	2.8658102	1.0455252	-1.0	-1.0
chr3	146071276	146071416	ENSG00000152952.11|PLOD2|SND1|SND1	920	-	4.1483884	1.0954428	-1.0	-1.0
chr3	146070724	146070872	ENSG00000152952.11|PLOD2|SND1|SND1	969	-	3.3887303	1.508818	-1.0	-1.0
chr3	146121121	146121248	ENSG00000152952.11|PLOD2|SND1|SND1	910	-	2.6684966	1.0450218	-1.0	-1.0
chr3	146081737	146081863	ENSG00000152952.11|PLOD2|SND1|SND1	936	-	2.757007	1.1927191	-1.0	-1.0
chr3	149207362	149207623	ENSG00000047457.13|CP|SND1|SND1	989	-	3.8456311	1.95512	-1.0	-1.0
chr3	149186440	149186732	ENSG00000047457.13|CP|SND1|SND1	967	-	3.153369	1.4796797	-1.0	-1.0
chr3	149182004	149182133	ENSG00000047457.13|CP|SND1|SND1	983	-	3.9022052	1.7808458	-1.0	-1.0
chr3	149198466	149198578	ENSG00000047457.13|CP|SND1|SND1	944	-	3.0595155	1.247977	-1.0	-1.0
chr3	149202101	149202236	ENSG00000047457.13|CP|SND1|SND1	992	-	3.9839115	2.0948088	-1.0	-1.0
chr3	149212450	149212698	ENSG00000047457.13|CP|SND1|SND1	971	-	3.8422244	1.534938	-1.0	-1.0
chr3	149178414	149178631	ENSG00000047457.13|CP|SND1|SND1	975	-	4.108799	1.598189	-1.0	-1.0
chr3	149179555	149179700	ENSG00000047457.13|CP|SND1|SND1	986	-	4.8464665	1.8671073	-1.0	-1.0
chr3	149206167	149206339	ENSG00000047457.13|CP|SND1|SND1	969	-	3.4539282	1.5126805	-1.0	-1.0
chr3	149183465	149183600	ENSG00000047457.13|CP|SND1|SND1	965	-	3.6457465	1.4570037	-1.0	-1.0
chr3	149221646	149221786	ENSG00000047457.13|CP|SND1|SND1	919	-	3.0163012	1.0902511	-1.0	-1.0
chr3	149176194	149176419	ENSG00000047457.13|CP|SND1|SND1	982	-	3.960964	1.7380413	-1.0	-1.0
chr3	149185217	149185446	ENSG00000047457.13|CP|SND1|SND1	965	-	3.0912464	1.4561884	-1.0	-1.0
chr3	149209210	149209355	ENSG00000047457.13|CP|SND1|SND1	905	-	2.67723	1.0224888	-1.0	-1.0
chr3	149210166	149210379	ENSG00000047457.13|CP|SND1|SND1	981	-	3.652497	1.7123969	-1.0	-1.0
chr3	149199711	149199956	ENSG00000047457.13|CP|SND1|SND1	984	-	3.5322404	1.809616	-1.0	-1.0
chr3	149177799	149177974	ENSG00000047457.13|CP|SND1|SND1	935	-	2.9780035	1.1887529	-1.0	-1.0
chr3	149188018	149188202	ENSG00000047457.13|CP|SND1|SND1	908	-	2.8860931	1.0383325	-1.0	-1.0
chr3	149377370	149377640	ENSG00000169908.11|TM4SF1|SND1|SND1	966	-	2.8211665	1.4749088	-1.0	-1.0
chr3	149371611	149371867	ENSG00000169908.11|TM4SF1|SND1|SND1	981	-	3.3241525	1.7114872	-1.0	-1.0
chr3	149375442	149375769	ENSG00000169908.11|TM4SF1|SND1|SND1	999	-	3.9883323	3.2687323	-1.0	-1.0
chr3	156548834	156549094	ENSG00000114850.6|SSR3|SND1|SND1	991	-	7.013833	2.0503428	-1.0	-1.0
chr3	156544273	156544439	ENSG00000114850.6|SSR3|SND1|SND1	966	-	3.3032742	1.4733815	-1.0	-1.0
chr3	160404504	160404694	ENSG00000113810.15|SMC4|SND1|SND1	962	+	6.631639	1.4236267	-1.0	-1.0
chr3	160404587	160404685	ENSG00000207779.1|MIR15B|SND1|SND1	964	+	6.6643796	1.4482516	-1.0	-1.0
chr3	169992733	169992953	ENSG00000008952.16|SEC62|SND1|SND1	947	+	4.6448994	1.2765721	-1.0	-1.0
chr3	170999064	170999166	ENSG00000163581.13|SLC2A2|SND1|SND1	990	-	5.1835747	1.9980597	-1.0	-1.0
chr3	171007147	171007307	ENSG00000163581.13|SLC2A2|SND1|SND1	964	-	3.3779483	1.4458921	-1.0	-1.0
chr3	171014468	171014703	ENSG00000163581.13|SLC2A2|SND1|SND1	978	-	4.282436	1.6646407	-1.0	-1.0
chr3	171005947	171006105	ENSG00000163581.13|SLC2A2|SND1|SND1	997	-	7.645406	2.5401225	-1.0	-1.0
chr3	170998192	170998396	ENSG00000163581.13|SLC2A2|SND1|SND1	984	-	5.0609045	1.8071412	-1.0	-1.0
chr3	170997897	170998002	ENSG00000163581.13|SLC2A2|SND1|SND1	911	-	4.0711813	1.051108	-1.0	-1.0
chr3	172647861	172648046	ENSG00000144959.9|NCEH1|SND1|SND1	977	-	4.5257277	1.6425405	-1.0	-1.0
chr3	172633473	172633973	ENSG00000144959.9|NCEH1|SND1|SND1	979	-	4.881345	1.6716459	-1.0	-1.0
chr3	172710886	172711001	ENSG00000144959.9|NCEH1|SND1|SND1	911	-	6.109721	1.0495417	-1.0	-1.0
chr3	172635945	172636065	ENSG00000144959.9|NCEH1|SND1|SND1	903	-	6.175714	1.0150942	-1.0	-1.0
chr3	180606253	180606372	ENSG00000163728.10|TTC14|SND1|SND1	916	+	6.1406684	1.0777959	-1.0	-1.0
chr3	180606485	180606603	ENSG00000163728.10|TTC14|SND1|SND1	955	+	4.434489	1.3447098	-1.0	-1.0
chr3	184242470	184242676	ENSG00000214160.9|ALG3|SND1|SND1	996	-	7.0835137	2.414062	-1.0	-1.0
chr3	184245472	184245615	ENSG00000214160.9|ALG3|SND1|SND1	909	-	6.1445036	1.0423899	-1.0	-1.0
chr3	184242812	184242972	ENSG00000214160.9|ALG3|SND1|SND1	978	-	4.1100616	1.6590338	-1.0	-1.0
chr3	184243790	184243996	ENSG00000214160.9|ALG3|SND1|SND1	935	-	3.6051798	1.1894722	-1.0	-1.0
chr3	184317355	184317455	ENSG00000114867.20|EIF4G1|SND1|SND1	911	+	3.331317	1.0521075	-1.0	-1.0
chr3	184334726	184334936	ENSG00000114867.20|EIF4G1|SND1|SND1	921	+	3.5112221	1.101712	-1.0	-1.0
chr3	186572094	186572251	ENSG00000090520.11|DNAJB11|SND1|SND1	968	+	3.756166	1.4951295	-1.0	-1.0
chr3	186581282	186581513	ENSG00000090520.11|DNAJB11|SND1|SND1	996	+	5.364049	2.3810222	-1.0	-1.0
chr3	186582715	186582773	ENSG00000090520.11|DNAJB11|SND1|SND1	971	+	3.9541414	1.5342207	-1.0	-1.0
chr3	186584429	186584584	ENSG00000090520.11|DNAJB11|SND1|SND1	915	+	4.1597767	1.069127	-1.0	-1.0
chr3	186577687	186577787	ENSG00000090520.11|DNAJB11|SND1|SND1	911	+	5.938113	1.0498024	-1.0	-1.0
chr3	186581994	186582077	ENSG00000090520.11|DNAJB11|SND1|SND1	989	+	4.6324763	1.9568094	-1.0	-1.0
chr3	186581994	186582077	ENSG00000283149.1|AC068631.2|SND1|SND1	989	+	4.6324763	1.9565822	-1.0	-1.0
chr3	186584429	186584584	ENSG00000283149.1|AC068631.2|SND1|SND1	915	+	4.1597767	1.0691559	-1.0	-1.0
chr3	186582715	186582773	ENSG00000283149.1|AC068631.2|SND1|SND1	970	+	3.9541414	1.5169977	-1.0	-1.0
chr3	186616442	186616527	ENSG00000145192.12|AHSG|SND1|SND1	1000	+	3.631072	4.5122347	-1.0	-1.0
chr3	186616340	186616442	ENSG00000145192.12|AHSG|SND1|SND1	949	+	2.7267754	1.2932053	-1.0	-1.0
chr3	186615684	186615795	ENSG00000145192.12|AHSG|SND1|SND1	1000	+	4.389536	6.802885	-1.0	-1.0
chr3	186619856	186619940	ENSG00000145192.12|AHSG|SND1|SND1	1000	+	5.0847173	7.6255865	-1.0	-1.0
chr3	186618535	186618637	ENSG00000145192.12|AHSG|SND1|SND1	1000	+	4.6931396	7.1799955	-1.0	-1.0
chr3	186620585	186621180	ENSG00000145192.12|AHSG|SND1|SND1	1000	+	4.128234	4.9602556	-1.0	-1.0
chr3	186613012	186613354	ENSG00000145192.12|AHSG|SND1|SND1	998	+	2.7648556	2.8067806	-1.0	-1.0
chr3	186620480	186620580	ENSG00000145192.12|AHSG|SND1|SND1	985	+	3.0557933	1.8223487	-1.0	-1.0
chr3	186617183	186617443	ENSG00000145192.12|AHSG|SND1|SND1	1000	+	4.279576	5.641719	-1.0	-1.0
chr3	187051248	187051398	ENSG00000073849.14|ST6GAL1|SND1|SND1	980	+	3.8560143	1.7097627	-1.0	-1.0
chr3	187075561	187075776	ENSG00000073849.14|ST6GAL1|SND1|SND1	962	+	3.1374116	1.4230454	-1.0	-1.0
chr3	187072753	187072947	ENSG00000073849.14|ST6GAL1|SND1|SND1	997	+	6.9404573	2.587455	-1.0	-1.0
chr3	187074089	187074333	ENSG00000073849.14|ST6GAL1|SND1|SND1	990	+	3.766585	1.9872955	-1.0	-1.0
chr3	187042818	187043310	ENSG00000073849.14|ST6GAL1|SND1|SND1	987	+	3.504131	1.8718532	-1.0	-1.0
chr3	187236051	187236151	ENSG00000127241.16|MASP1|SND1|SND1	903	-	5.994253	1.0139955	-1.0	-1.0
chr3	190312871	190313126	ENSG00000163347.5|CLDN1|SND1|SND1	994	-	6.052112	2.2444189	-1.0	-1.0
chr3	190310168	190310253	ENSG00000163347.5|CLDN1|SND1|SND1	950	-	4.31218	1.303419	-1.0	-1.0
chr3	190308215	190308439	ENSG00000163347.5|CLDN1|SND1|SND1	980	-	3.726477	1.6927125	-1.0	-1.0
chr3	190321983	190322368	ENSG00000163347.5|CLDN1|SND1|SND1	943	-	3.1275942	1.2410661	-1.0	-1.0
chr3	190604192	190604372	ENSG00000196083.9|IL1RAP|SND1|SND1	911	+	4.9696646	1.0522195	-1.0	-1.0
chr3	194340959	194342689	ENSG00000178772.6|CPN2|SND1|SND1	989	-	4.768149	1.9615415	-1.0	-1.0
chr3	196067657	196067757	ENSG00000072274.12|TFRC|SND1|SND1	916	-	6.4432955	1.074262	-1.0	-1.0
chr3	196051873	196052184	ENSG00000072274.12|TFRC|SND1|SND1	999	-	5.3583336	3.12955	-1.0	-1.0
chr3	196073929	196074125	ENSG00000072274.12|TFRC|SND1|SND1	991	-	4.263517	2.0562556	-1.0	-1.0
chr3	196072002	196072147	ENSG00000072274.12|TFRC|SND1|SND1	976	-	3.88064	1.6188395	-1.0	-1.0
chr3	196081995	196082155	ENSG00000072274.12|TFRC|SND1|SND1	924	-	2.798829	1.1198019	-1.0	-1.0
chr3	196060179	196060294	ENSG00000072274.12|TFRC|SND1|SND1	907	-	2.9004753	1.0319991	-1.0	-1.0
chr3	196071395	196071498	ENSG00000072274.12|TFRC|SND1|SND1	999	-	5.525142	3.0802329	-1.0	-1.0
chr3	196058573	196058703	ENSG00000072274.12|TFRC|SND1|SND1	988	-	4.5180106	1.9114312	-1.0	-1.0
chr3	196055079	196055384	ENSG00000072274.12|TFRC|SND1|SND1	999	-	6.8100705	3.015539	-1.0	-1.0
chr3	196053417	196053558	ENSG00000072274.12|TFRC|SND1|SND1	997	-	5.256539	2.509305	-1.0	-1.0
chr3	196062550	196062650	ENSG00000072274.12|TFRC|SND1|SND1	902	-	3.2491	1.0081466	-1.0	-1.0
chr3	196062775	196063010	ENSG00000072274.12|TFRC|SND1|SND1	993	-	4.568291	2.1630733	-1.0	-1.0
chr3	196058196	196058365	ENSG00000072274.12|TFRC|SND1|SND1	973	-	4.0160127	1.5741608	-1.0	-1.0
chr3	196065442	196065600	ENSG00000072274.12|TFRC|SND1|SND1	958	-	5.36814	1.381134	-1.0	-1.0
chr3	196064308	196064423	ENSG00000072274.12|TFRC|SND1|SND1	1000	-	6.172423	3.329466	-1.0	-1.0
chr3	196068031	196068130	ENSG00000072274.12|TFRC|SND1|SND1	996	-	4.988472	2.3521917	-1.0	-1.0
chr3	196069454	196069614	ENSG00000072274.12|TFRC|SND1|SND1	993	-	5.970543	2.1815665	-1.0	-1.0
chr3	196067517	196067652	ENSG00000072274.12|TFRC|SND1|SND1	993	-	4.607312	2.174147	-1.0	-1.0
chr3	197953912	197954107	ENSG00000182899.14|RPL35A|SND1|SND1	953	+	3.471291	1.3273908	-1.0	-1.0
chr4	523458	523563	ENSG00000174227.15|PIGG|SND1|SND1	904	+	2.833158	1.0176296	-1.0	-1.0
chr4	523683	523893	ENSG00000174227.15|PIGG|SND1|SND1	914	+	3.6316044	1.0637506	-1.0	-1.0
chr4	521115	521245	ENSG00000174227.15|PIGG|SND1|SND1	910	+	6.0137825	1.0451283	-1.0	-1.0
chr4	515997	516107	ENSG00000174227.15|PIGG|SND1|SND1	913	+	6.208954	1.0627534	-1.0	-1.0
chr4	958268	958443	ENSG00000127419.16|TMEM175|SND1|SND1	905	+	6.089549	1.020405	-1.0	-1.0
chr4	957968	958068	ENSG00000127419.16|TMEM175|SND1|SND1	910	+	5.938113	1.0479263	-1.0	-1.0
chr4	988871	989596	ENSG00000145217.13|SLC26A1|SND1|SND1	938	-	4.29548	1.205194	-1.0	-1.0
chr4	990076	990181	ENSG00000145217.13|SLC26A1|SND1|SND1	901	-	4.109087	1.0045571	-1.0	-1.0
chr4	1171272	1171497	ENSG00000159674.11|SPON2|SND1|SND1	921	-	2.69749	1.1039187	-1.0	-1.0
chr4	1171023	1171190	ENSG00000159674.11|SPON2|SND1|SND1	963	-	3.2165964	1.4319785	-1.0	-1.0
chr4	1170427	1170572	ENSG00000159674.11|SPON2|SND1|SND1	929	-	2.5946865	1.1517429	-1.0	-1.0
chr4	1167486	1167621	ENSG00000159674.11|SPON2|SND1|SND1	914	-	2.5020103	1.0677165	-1.0	-1.0
chr4	2826749	2826849	ENSG00000087266.15|SH3BP2|SND1|SND1	910	+	5.9126368	1.0441314	-1.0	-1.0
chr4	3516031	3516198	ENSG00000163956.10|LRPAP1|SND1|SND1	993	-	4.4961634	2.1417766	-1.0	-1.0
chr4	3514751	3514928	ENSG00000163956.10|LRPAP1|SND1|SND1	994	-	4.1810894	2.2291486	-1.0	-1.0
chr4	3518870	3518991	ENSG00000163956.10|LRPAP1|SND1|SND1	993	-	4.272848	2.1576233	-1.0	-1.0
chr4	3512750	3513036	ENSG00000163956.10|LRPAP1|SND1|SND1	970	-	3.8727667	1.5277346	-1.0	-1.0
chr4	3524906	3525141	ENSG00000163956.10|LRPAP1|SND1|SND1	998	-	4.627353	2.684626	-1.0	-1.0
chr4	3520071	3520229	ENSG00000163956.10|LRPAP1|SND1|SND1	999	-	6.6528516	3.0645773	-1.0	-1.0
chr4	3532208	3532443	ENSG00000163956.10|LRPAP1|SND1|SND1	954	-	2.9043486	1.3366748	-1.0	-1.0
chr4	3517950	3518192	ENSG00000163956.10|LRPAP1|SND1|SND1	990	-	4.1694627	1.9956391	-1.0	-1.0
chr4	6300916	6302501	ENSG00000109501.13|WFS1|SND1|SND1	986	+	4.043497	1.8603616	-1.0	-1.0
chr4	6696937	6697037	ENSG00000163993.6|S100P|SND1|SND1	940	+	2.8663867	1.2233356	-1.0	-1.0
chr4	8619386	8619486	ENSG00000155269.11|GPR78|SND1|SND1	906	+	6.027911	1.026422	-1.0	-1.0
chr4	8619386	8619486	ENSG00000109625.18|CPZ|SND1|SND1	905	+	6.027911	1.0238526	-1.0	-1.0
chr4	9890609	9890711	ENSG00000109667.11|SLC2A9|SND1|SND1	937	-	3.4997678	1.2007022	-1.0	-1.0
chr4	39434209	39434489	ENSG00000134962.6|KLB|SND1|SND1	994	+	5.92426	2.242445	-1.0	-1.0
chr4	39407307	39407774	ENSG00000134962.6|KLB|SND1|SND1	987	+	6.097049	1.8750783	-1.0	-1.0
chr4	39448420	39448550	ENSG00000134962.6|KLB|SND1|SND1	911	+	5.347718	1.049801	-1.0	-1.0
chr4	39434534	39434720	ENSG00000134962.6|KLB|SND1|SND1	951	+	3.9568737	1.3096815	-1.0	-1.0
chr4	39446331	39447475	ENSG00000134962.6|KLB|SND1|SND1	998	+	5.1768374	2.7064202	-1.0	-1.0
chr4	39437726	39437995	ENSG00000134962.6|KLB|SND1|SND1	965	+	3.7947571	1.4582084	-1.0	-1.0
chr4	39407117	39407232	ENSG00000134962.6|KLB|SND1|SND1	913	+	5.981777	1.0587429	-1.0	-1.0
chr4	39505236	39505346	ENSG00000109814.11|UGDH|SND1|SND1	905	-	3.0784388	1.0237874	-1.0	-1.0
chr4	41944792	41944926	ENSG00000109133.12|TMEM33|SND1|SND1	964	+	6.4658623	1.4406115	-1.0	-1.0
chr4	41943746	41943901	ENSG00000109133.12|TMEM33|SND1|SND1	978	+	5.86863	1.6659571	-1.0	-1.0
chr4	41939210	41939320	ENSG00000109133.12|TMEM33|SND1|SND1	905	+	3.1684353	1.021422	-1.0	-1.0
chr4	41954069	41954244	ENSG00000109133.12|TMEM33|SND1|SND1	985	+	6.8596253	1.8317888	-1.0	-1.0
chr4	41949301	41949385	ENSG00000109133.12|TMEM33|SND1|SND1	940	+	3.532437	1.2192492	-1.0	-1.0
chr4	48857221	48857365	ENSG00000109180.14|OCIAD1|SND1|SND1	921	+	6.440573	1.1048987	-1.0	-1.0
chr4	48851835	48852030	ENSG00000109180.14|OCIAD1|SND1|SND1	933	+	4.4450216	1.1715072	-1.0	-1.0
chr4	55411683	55411783	ENSG00000134851.12|TMEM165|SND1|SND1	908	+	6.089529	1.0385689	-1.0	-1.0
chr4	55417875	55418025	ENSG00000134851.12|TMEM165|SND1|SND1	959	+	3.716301	1.3909041	-1.0	-1.0
chr4	55424468	55424633	ENSG00000134851.12|TMEM165|SND1|SND1	958	+	6.3831663	1.3762263	-1.0	-1.0
chr4	68827348	68827543	ENSG00000109181.11|UGT2B10|SND1|SND1	989	+	5.5619793	1.9777596	-1.0	-1.0
chr4	68826409	68826497	ENSG00000109181.11|UGT2B10|SND1|SND1	945	+	4.364844	1.2573954	-1.0	-1.0
chr4	68830599	68830874	ENSG00000109181.11|UGT2B10|SND1|SND1	992	+	5.29005	2.0959563	-1.0	-1.0
chr4	68822270	68822402	ENSG00000109181.11|UGT2B10|SND1|SND1	908	+	6.3555603	1.0378242	-1.0	-1.0
chr4	68816377	68816572	ENSG00000109181.11|UGT2B10|SND1|SND1	990	+	4.4595957	1.9813485	-1.0	-1.0
chr4	68951045	68951735	ENSG00000135220.10|UGT2A3|SND1|SND1	980	-	5.3913546	1.7096499	-1.0	-1.0
chr4	68930600	68930760	ENSG00000135220.10|UGT2A3|SND1|SND1	992	-	5.827699	2.108939	-1.0	-1.0
chr4	68945305	68945454	ENSG00000135220.10|UGT2A3|SND1|SND1	934	-	3.772668	1.1816121	-1.0	-1.0
chr4	68929877	68930087	ENSG00000135220.10|UGT2A3|SND1|SND1	986	-	3.9935365	1.8451883	-1.0	-1.0
chr4	68932647	68932759	ENSG00000135220.10|UGT2A3|SND1|SND1	929	-	3.4345598	1.1507099	-1.0	-1.0
chr4	68931154	68931242	ENSG00000135220.10|UGT2A3|SND1|SND1	968	-	4.4531083	1.4996711	-1.0	-1.0
chr4	69102811	69102938	ENSG00000171234.13|UGT2B7|SND1|SND1	927	+	6.415958	1.1358112	-1.0	-1.0
chr4	69112476	69112726	ENSG00000171234.13|UGT2B7|SND1|SND1	947	+	5.5532885	1.277964	-1.0	-1.0
chr4	69108102	69108317	ENSG00000171234.13|UGT2B7|SND1|SND1	961	+	6.4148154	1.4078547	-1.0	-1.0
chr4	69096889	69097079	ENSG00000171234.13|UGT2B7|SND1|SND1	913	+	6.1359425	1.0599605	-1.0	-1.0
chr4	73404238	73404406	ENSG00000163631.16|ALB|SND1|SND1	970	+	2.1342964	1.5234262	-1.0	-1.0
chr4	73415034	73415259	ENSG00000163631.16|ALB|SND1|SND1	1000	+	4.522643	5.8736863	-1.0	-1.0
chr4	73405115	73405173	ENSG00000163631.16|ALB|SND1|SND1	987	+	2.6012	1.8922083	-1.0	-1.0
chr4	73420253	73420321	ENSG00000163631.16|ALB|SND1|SND1	995	+	3.3387346	2.2629118	-1.0	-1.0
chr4	73410212	73410311	ENSG00000163631.16|ALB|SND1|SND1	991	+	4.1977086	2.0572991	-1.0	-1.0
chr4	73408593	73408883	ENSG00000163631.16|ALB|SND1|SND1	1000	+	4.966796	7.014276	-1.0	-1.0
chr4	73419455	73419506	ENSG00000163631.16|ALB|SND1|SND1	999	+	4.9146833	3.0198433	-1.0	-1.0
chr4	73413321	73413634	ENSG00000163631.16|ALB|SND1|SND1	1000	+	4.0019264	4.728825	-1.0	-1.0
chr4	73418005	73418311	ENSG00000163631.16|ALB|SND1|SND1	1000	+	4.295107	6.0676517	-1.0	-1.0
chr4	73408496	73408593	ENSG00000163631.16|ALB|SND1|SND1	972	+	4.0005074	1.5599587	-1.0	-1.0
chr4	73417530	73417669	ENSG00000163631.16|ALB|SND1|SND1	1000	+	3.5901048	4.5422516	-1.0	-1.0
chr4	73411995	73412220	ENSG00000163631.16|ALB|SND1|SND1	1000	+	5.234628	7.445052	-1.0	-1.0
chr4	73416255	73416353	ENSG00000163631.16|ALB|SND1|SND1	1000	+	4.1926894	5.5251846	-1.0	-1.0
chr4	73419506	73419639	ENSG00000163631.16|ALB|SND1|SND1	1000	+	4.2315626	5.3697023	-1.0	-1.0
chr4	73406628	73406761	ENSG00000163631.16|ALB|SND1|SND1	1000	+	3.8805864	4.4974136	-1.0	-1.0
chr4	73409339	73409487	ENSG00000163631.16|ALB|SND1|SND1	1000	+	4.755585	6.819914	-1.0	-1.0
chr4	73421206	73421306	ENSG00000163631.16|ALB|SND1|SND1	912	+	2.5005305	1.0566133	-1.0	-1.0
chr4	73411889	73411995	ENSG00000163631.16|ALB|SND1|SND1	1000	+	5.2616787	4.5616274	-1.0	-1.0
chr4	73410311	73410409	ENSG00000163631.16|ALB|SND1|SND1	1000	+	5.750907	7.227635	-1.0	-1.0
chr4	73453764	73453897	ENSG00000081051.7|AFP|SND1|SND1	1000	+	4.8591466	5.316702	-1.0	-1.0
chr4	73442295	73442428	ENSG00000081051.7|AFP|SND1|SND1	1000	+	4.632654	5.9681926	-1.0	-1.0
chr4	73437159	73437211	ENSG00000081051.7|AFP|SND1|SND1	997	+	3.4844675	2.4762247	-1.0	-1.0
chr4	73449334	73449467	ENSG00000081051.7|AFP|SND1|SND1	1000	+	4.535971	6.228434	-1.0	-1.0
chr4	73455235	73455380	ENSG00000081051.7|AFP|SND1|SND1	930	+	2.3343084	1.1562036	-1.0	-1.0
chr4	73440601	73440813	ENSG00000081051.7|AFP|SND1|SND1	1000	+	4.6359725	6.7118587	-1.0	-1.0
chr4	73452399	73452619	ENSG00000081051.7|AFP|SND1|SND1	1000	+	4.8044047	7.427709	-1.0	-1.0
chr4	73450548	73450748	ENSG00000081051.7|AFP|SND1|SND1	1000	+	4.4119096	6.501095	-1.0	-1.0
chr4	73438173	73438306	ENSG00000081051.7|AFP|SND1|SND1	1000	+	4.896655	6.7157917	-1.0	-1.0
chr4	73447461	73447671	ENSG00000081051.7|AFP|SND1|SND1	1000	+	5.5917625	6.82104	-1.0	-1.0
chr4	73444992	73445117	ENSG00000081051.7|AFP|SND1|SND1	1000	+	4.6661267	7.0144176	-1.0	-1.0
chr4	73443346	73443444	ENSG00000081051.7|AFP|SND1|SND1	1000	+	4.3089924	3.8824713	-1.0	-1.0
chr4	73450035	73450133	ENSG00000081051.7|AFP|SND1|SND1	1000	+	4.717363	6.641749	-1.0	-1.0
chr4	74446593	74446782	ENSG00000109321.10|AREG|SND1|SND1	978	+	6.6577535	1.6488	-1.0	-1.0
chr4	75648638	75648743	ENSG00000138757.14|G3BP2|SND1|SND1	911	-	6.122793	1.0517452	-1.0	-1.0
chr4	75920950	75921115	ENSG00000138744.14|NAAA|SND1|SND1	923	-	6.350572	1.1155798	-1.0	-1.0
chr4	76179502	76179797	ENSG00000138760.9|SCARB2|SND1|SND1	973	-	5.104156	1.5695124	-1.0	-1.0
chr4	76195679	76195854	ENSG00000138760.9|SCARB2|SND1|SND1	935	-	2.9406085	1.1881423	-1.0	-1.0
chr4	76174179	76174299	ENSG00000138760.9|SCARB2|SND1|SND1	916	-	3.352107	1.0778832	-1.0	-1.0
chr4	76163197	76163392	ENSG00000138760.9|SCARB2|SND1|SND1	941	-	4.1003833	1.2302622	-1.0	-1.0
chr4	78526540	78526657	ENSG00000138759.18|FRAS1|SND1|SND1	933	+	3.1277213	1.172016	-1.0	-1.0
chr4	78252421	78252526	ENSG00000138759.18|FRAS1|SND1|SND1	903	+	4.0288835	1.0122535	-1.0	-1.0
chr4	78477814	78478054	ENSG00000138759.18|FRAS1|SND1|SND1	944	+	4.266305	1.2556183	-1.0	-1.0
chr4	78375738	78375853	ENSG00000138759.18|FRAS1|SND1|SND1	932	+	3.323793	1.1666092	-1.0	-1.0
chr4	78515798	78515968	ENSG00000138759.18|FRAS1|SND1|SND1	990	+	5.6652317	1.9943177	-1.0	-1.0
chr4	78507420	78507608	ENSG00000138759.18|FRAS1|SND1|SND1	973	+	3.7756822	1.5710295	-1.0	-1.0
chr4	78318809	78318986	ENSG00000138759.18|FRAS1|SND1|SND1	924	+	2.603711	1.1187851	-1.0	-1.0
chr4	78540530	78541120	ENSG00000138759.18|FRAS1|SND1|SND1	982	+	4.547539	1.7387563	-1.0	-1.0
chr4	78508730	78508885	ENSG00000138759.18|FRAS1|SND1|SND1	960	+	4.243946	1.3955874	-1.0	-1.0
chr4	78479373	78479703	ENSG00000138759.18|FRAS1|SND1|SND1	973	+	4.968222	1.5625197	-1.0	-1.0
chr4	78496824	78496944	ENSG00000138759.18|FRAS1|SND1|SND1	907	+	3.3466935	1.0320673	-1.0	-1.0
chr4	78407662	78407841	ENSG00000138759.18|FRAS1|SND1|SND1	932	+	2.8709848	1.1656158	-1.0	-1.0
chr4	78441161	78441297	ENSG00000138759.18|FRAS1|SND1|SND1	917	+	5.7163496	1.0805515	-1.0	-1.0
chr4	78387374	78387509	ENSG00000138759.18|FRAS1|SND1|SND1	986	+	4.3340054	1.8398639	-1.0	-1.0
chr4	78521522	78521630	ENSG00000138759.18|FRAS1|SND1|SND1	976	+	6.6613207	1.6172088	-1.0	-1.0
chr4	78369887	78369984	ENSG00000138759.18|FRAS1|SND1|SND1	916	+	6.148649	1.075939	-1.0	-1.0
chr4	78466217	78466412	ENSG00000138759.18|FRAS1|SND1|SND1	930	+	3.273922	1.1518975	-1.0	-1.0
chr4	78469977	78470091	ENSG00000138759.18|FRAS1|SND1|SND1	945	+	3.0166357	1.2633327	-1.0	-1.0
chr4	78511273	78511503	ENSG00000138759.18|FRAS1|SND1|SND1	983	+	6.766895	1.7768824	-1.0	-1.0
chr4	78282819	78282967	ENSG00000138759.18|FRAS1|SND1|SND1	945	+	3.153798	1.2616601	-1.0	-1.0
chr4	78452209	78452349	ENSG00000138759.18|FRAS1|SND1|SND1	944	+	3.0330021	1.2528219	-1.0	-1.0
chr4	78308065	78308209	ENSG00000138759.18|FRAS1|SND1|SND1	961	+	3.3224335	1.4067696	-1.0	-1.0
chr4	78519335	78519481	ENSG00000138759.18|FRAS1|SND1|SND1	918	+	2.6526716	1.0859946	-1.0	-1.0
chr4	78333271	78333396	ENSG00000138759.18|FRAS1|SND1|SND1	915	+	2.724515	1.070473	-1.0	-1.0
chr4	78374110	78374251	ENSG00000138759.18|FRAS1|SND1|SND1	968	+	3.5747902	1.4884791	-1.0	-1.0
chr4	78379725	78379996	ENSG00000138759.18|FRAS1|SND1|SND1	949	+	5.9809446	1.2899506	-1.0	-1.0
chr4	78499725	78499921	ENSG00000138759.18|FRAS1|SND1|SND1	922	+	2.763255	1.1084555	-1.0	-1.0
chr4	78446726	78446871	ENSG00000138759.18|FRAS1|SND1|SND1	933	+	3.008267	1.1755675	-1.0	-1.0
chr4	78488874	78489044	ENSG00000138759.18|FRAS1|SND1|SND1	980	+	5.8774433	1.7069964	-1.0	-1.0
chr4	78363907	78364027	ENSG00000138759.18|FRAS1|SND1|SND1	922	+	2.942422	1.1083758	-1.0	-1.0
chr4	78387534	78387659	ENSG00000138759.18|FRAS1|SND1|SND1	911	+	3.33699	1.0497808	-1.0	-1.0
chr4	78450155	78450320	ENSG00000138759.18|FRAS1|SND1|SND1	933	+	3.2987838	1.1754063	-1.0	-1.0
chr4	78472179	78472319	ENSG00000138759.18|FRAS1|SND1|SND1	931	+	3.0276744	1.1587435	-1.0	-1.0
chr4	78317367	78317477	ENSG00000138759.18|FRAS1|SND1|SND1	923	+	2.6483076	1.1126448	-1.0	-1.0
chr4	78266838	78266935	ENSG00000138759.18|FRAS1|SND1|SND1	906	+	3.034325	1.0271	-1.0	-1.0
chr4	78475437	78475606	ENSG00000138759.18|FRAS1|SND1|SND1	942	+	3.3327127	1.2329825	-1.0	-1.0
chr4	78363512	78363665	ENSG00000138759.18|FRAS1|SND1|SND1	978	+	3.9384632	1.6505233	-1.0	-1.0
chr4	78541140	78541250	ENSG00000138759.18|FRAS1|SND1|SND1	915	+	6.050917	1.0713133	-1.0	-1.0
chr4	78429094	78429226	ENSG00000138759.18|FRAS1|SND1|SND1	958	+	3.2528734	1.3791531	-1.0	-1.0
chr4	78537014	78537200	ENSG00000138759.18|FRAS1|SND1|SND1	934	+	3.4695978	1.1834167	-1.0	-1.0
chr4	78400733	78400887	ENSG00000138759.18|FRAS1|SND1|SND1	955	+	3.3212566	1.3508439	-1.0	-1.0
chr4	78432356	78432601	ENSG00000138759.18|FRAS1|SND1|SND1	931	+	3.0203886	1.1605757	-1.0	-1.0
chr4	78448052	78448316	ENSG00000138759.18|FRAS1|SND1|SND1	956	+	3.2228293	1.3562423	-1.0	-1.0
chr4	78481803	78481964	ENSG00000138759.18|FRAS1|SND1|SND1	956	+	3.794442	1.3564472	-1.0	-1.0
chr4	87390860	87391040	ENSG00000198189.10|HSD17B11|SND1|SND1	922	-	2.682639	1.1073253	-1.0	-1.0
chr4	87372708	87372815	ENSG00000198189.10|HSD17B11|SND1|SND1	992	-	5.329272	2.1139922	-1.0	-1.0
chr4	87357278	87357416	ENSG00000198189.10|HSD17B11|SND1|SND1	952	-	4.337941	1.3203876	-1.0	-1.0
chr4	87340500	87340606	ENSG00000198189.10|HSD17B11|SND1|SND1	963	-	3.5900729	1.4349238	-1.0	-1.0
chr4	87382254	87382362	ENSG00000198189.10|HSD17B11|SND1|SND1	994	-	4.68232	2.254627	-1.0	-1.0
chr4	87374698	87374798	ENSG00000198189.10|HSD17B11|SND1|SND1	916	-	4.124518	1.074262	-1.0	-1.0
chr4	87340504	87340606	ENSG00000255723.1|AC108516.2|SND1|SND1	974	-	3.7923832	1.5927522	-1.0	-1.0
chr4	87435100	87435215	ENSG00000170502.12|NUDT9|SND1|SND1	906	+	4.029187	1.0261865	-1.0	-1.0
chr4	87449141	87449253	ENSG00000170502.12|NUDT9|SND1|SND1	982	+	6.6958885	1.7341787	-1.0	-1.0
chr4	87441828	87441915	ENSG00000170502.12|NUDT9|SND1|SND1	918	+	6.191299	1.0883368	-1.0	-1.0
chr4	87981474	87981798	ENSG00000118785.13|SPP1|SND1|SND1	1000	+	5.2978506	6.415349	-1.0	-1.0
chr4	87982491	87982971	ENSG00000118785.13|SPP1|SND1|SND1	1000	+	4.9080286	4.7463365	-1.0	-1.0
chr4	87977058	87977097	ENSG00000118785.13|SPP1|SND1|SND1	973	+	4.556462	1.5689827	-1.0	-1.0
chr4	87976879	87976949	ENSG00000118785.13|SPP1|SND1|SND1	973	+	3.777847	1.5730317	-1.0	-1.0
chr4	87980045	87980188	ENSG00000118785.13|SPP1|SND1|SND1	998	+	4.3590336	2.796012	-1.0	-1.0
chr4	87982393	87982491	ENSG00000118785.13|SPP1|SND1|SND1	952	+	4.3360915	1.3186103	-1.0	-1.0
chr4	87975654	87975800	ENSG00000118785.13|SPP1|SND1|SND1	906	+	2.1670632	1.0248331	-1.0	-1.0
chr4	87980392	87980507	ENSG00000118785.13|SPP1|SND1|SND1	922	+	2.6002707	1.1100003	-1.0	-1.0
chr4	99597066	99597224	ENSG00000138823.13|MTTP|SND1|SND1	989	+	5.321152	1.9397453	-1.0	-1.0
chr4	99608765	99608977	ENSG00000138823.13|MTTP|SND1|SND1	962	+	4.925086	1.4257146	-1.0	-1.0
chr4	99622676	99622906	ENSG00000138823.13|MTTP|SND1|SND1	979	+	5.8441663	1.6837167	-1.0	-1.0
chr4	99600564	99600729	ENSG00000138823.13|MTTP|SND1|SND1	930	+	3.7151928	1.1543894	-1.0	-1.0
chr4	99611142	99611240	ENSG00000138823.13|MTTP|SND1|SND1	996	+	7.438412	2.4520514	-1.0	-1.0
chr4	99612912	99613087	ENSG00000138823.13|MTTP|SND1|SND1	993	+	7.015334	2.1789749	-1.0	-1.0
chr4	99583378	99583493	ENSG00000138823.13|MTTP|SND1|SND1	910	+	5.91903	1.0471255	-1.0	-1.0
chr4	99621060	99621231	ENSG00000138823.13|MTTP|SND1|SND1	981	+	6.8222737	1.7266256	-1.0	-1.0
chr4	99618973	99619093	ENSG00000138823.13|MTTP|SND1|SND1	958	+	5.649169	1.3792611	-1.0	-1.0
chr4	99606747	99606960	ENSG00000138823.13|MTTP|SND1|SND1	989	+	5.2681694	1.9493442	-1.0	-1.0
chr4	99611331	99611453	ENSG00000138823.13|MTTP|SND1|SND1	998	+	7.7715526	2.6387086	-1.0	-1.0
chr4	99594732	99594883	ENSG00000138823.13|MTTP|SND1|SND1	969	+	4.349486	1.5136201	-1.0	-1.0
chr4	99581904	99582092	ENSG00000138823.13|MTTP|SND1|SND1	943	+	3.7182148	1.2478952	-1.0	-1.0
chr4	99949245	99949345	ENSG00000164032.11|H2AFZ|SND1|SND1	910	-	5.9126368	1.0461706	-1.0	-1.0
chr4	102671280	102671398	ENSG00000109323.8|MANBA|SND1|SND1	923	-	6.417341	1.1156391	-1.0	-1.0
chr4	102657746	102657871	ENSG00000109323.8|MANBA|SND1|SND1	935	-	6.3783846	1.1870115	-1.0	-1.0
chr4	102664684	102664794	ENSG00000109323.8|MANBA|SND1|SND1	946	-	6.3740716	1.2700819	-1.0	-1.0
chr4	102639712	102639852	ENSG00000109323.8|MANBA|SND1|SND1	963	-	4.493989	1.4301909	-1.0	-1.0
chr4	102632037	102632281	ENSG00000109323.8|MANBA|SND1|SND1	965	-	6.5626254	1.4578307	-1.0	-1.0
chr4	102722827	102723041	ENSG00000109323.8|MANBA|SND1|SND1	982	-	4.615653	1.7512975	-1.0	-1.0
chr4	102714437	102714561	ENSG00000109323.8|MANBA|SND1|SND1	972	-	5.3407702	1.554451	-1.0	-1.0
chr4	102634787	102635045	ENSG00000109323.8|MANBA|SND1|SND1	955	-	4.1057	1.3475329	-1.0	-1.0
chr4	107614270	107614375	ENSG00000138801.8|PAPSS1|SND1|SND1	905	-	5.967892	1.0245246	-1.0	-1.0
chr4	108650633	108650794	ENSG00000198856.12|OSTC|SND1|SND1	935	+	2.886266	1.1844995	-1.0	-1.0
chr4	109749321	109749421	ENSG00000205403.12|CFI|SND1|SND1	996	-	5.7506824	2.4433334	-1.0	-1.0
chr4	109764473	109764690	ENSG00000205403.12|CFI|SND1|SND1	998	-	4.308655	2.743169	-1.0	-1.0
chr4	109749498	109749602	ENSG00000205403.12|CFI|SND1|SND1	998	-	4.327857	2.718382	-1.0	-1.0
chr4	109746221	109746502	ENSG00000205403.12|CFI|SND1|SND1	990	-	3.7091124	1.9972813	-1.0	-1.0
chr4	109757762	109757783	ENSG00000205403.12|CFI|SND1|SND1	913	-	6.2731485	1.0601887	-1.0	-1.0
chr4	109760269	109760380	ENSG00000205403.12|CFI|SND1|SND1	993	-	4.060615	2.1711159	-1.0	-1.0
chr4	109761516	109761746	ENSG00000205403.12|CFI|SND1|SND1	993	-	4.6625767	2.1826508	-1.0	-1.0
chr4	109766553	109766824	ENSG00000205403.12|CFI|SND1|SND1	989	-	3.8665226	1.9638522	-1.0	-1.0
chr4	109749217	109749321	ENSG00000205403.12|CFI|SND1|SND1	998	-	4.518083	2.7982244	-1.0	-1.0
chr4	109742430	109742590	ENSG00000205403.12|CFI|SND1|SND1	996	-	6.7451625	2.361953	-1.0	-1.0
chr4	109752467	109752503	ENSG00000205403.12|CFI|SND1|SND1	999	-	6.3008394	3.0650384	-1.0	-1.0
chr4	109740903	109741110	ENSG00000205403.12|CFI|SND1|SND1	997	-	4.3572655	2.5433075	-1.0	-1.0
chr4	109760522	109760636	ENSG00000205403.12|CFI|SND1|SND1	991	-	4.334836	2.0672715	-1.0	-1.0
chr4	110051495	110051760	ENSG00000170522.9|ELOVL6|SND1|SND1	943	-	3.1961367	1.2448328	-1.0	-1.0
chr4	121678386	121678486	ENSG00000164111.14|ANXA5|SND1|SND1	905	-	2.4487965	1.0213779	-1.0	-1.0
chr4	128272401	128272596	ENSG00000164040.16|PGRMC2|SND1|SND1	974	-	4.5516047	1.5895028	-1.0	-1.0
chr4	138232286	138232382	ENSG00000151012.13|SLC7A11|SND1|SND1	908	-	6.305405	1.0357262	-1.0	-1.0
chr4	138180640	138180780	ENSG00000151012.13|SLC7A11|SND1|SND1	903	-	2.436133	1.0117128	-1.0	-1.0
chr4	138182296	138182393	ENSG00000151012.13|SLC7A11|SND1|SND1	955	-	3.173637	1.3508393	-1.0	-1.0
chr4	138219265	138219365	ENSG00000151012.13|SLC7A11|SND1|SND1	986	-	6.926884	1.8470927	-1.0	-1.0
chr4	138183201	138183305	ENSG00000151012.13|SLC7A11|SND1|SND1	916	-	2.4687283	1.074347	-1.0	-1.0
chr4	138179216	138179316	ENSG00000151012.13|SLC7A11|SND1|SND1	913	-	3.1337674	1.0598121	-1.0	-1.0
chr4	139704015	139704165	ENSG00000085871.8|MGST2|SND1|SND1	986	+	3.611783	1.8475453	-1.0	-1.0
chr4	139703454	139703536	ENSG00000085871.8|MGST2|SND1|SND1	989	+	4.0177584	1.9720345	-1.0	-1.0
chr4	139695196	139695267	ENSG00000085871.8|MGST2|SND1|SND1	989	+	5.090851	1.948396	-1.0	-1.0
chr4	140395843	140395963	ENSG00000153132.12|CLGN|SND1|SND1	906	-	6.2672906	1.0286517	-1.0	-1.0
chr4	140392585	140392711	ENSG00000153132.12|CLGN|SND1|SND1	967	-	6.584846	1.4869264	-1.0	-1.0
chr4	140540167	140540301	ENSG00000179387.9|ELMOD2|SND1|SND1	966	+	3.9919634	1.4731963	-1.0	-1.0
chr4	154562990	154563132	ENSG00000171564.11|FGB|SND1|SND1	967	+	3.358618	1.4758774	-1.0	-1.0
chr4	154567592	154567854	ENSG00000171564.11|FGB|SND1|SND1	999	+	4.4459667	3.141926	-1.0	-1.0
chr4	154566488	154566738	ENSG00000171564.11|FGB|SND1|SND1	998	+	4.895387	2.7441761	-1.0	-1.0
chr4	154569513	154569799	ENSG00000171564.11|FGB|SND1|SND1	1000	+	4.4063106	3.9658732	-1.0	-1.0
chr4	154565715	154565999	ENSG00000171564.11|FGB|SND1|SND1	1000	+	4.222341	4.834726	-1.0	-1.0
chr4	154568380	154568494	ENSG00000171564.11|FGB|SND1|SND1	999	+	4.6079626	3.2518468	-1.0	-1.0
chr4	154570418	154570728	ENSG00000171564.11|FGB|SND1|SND1	1000	+	4.319911	3.9283926	-1.0	-1.0
chr4	154566389	154566488	ENSG00000171564.11|FGB|SND1|SND1	922	+	6.412728	1.1069405	-1.0	-1.0
chr4	154569181	154569307	ENSG00000171564.11|FGB|SND1|SND1	1000	+	5.626082	6.6669016	-1.0	-1.0
chr4	154585424	154586918	ENSG00000171560.14|FGA|SND1|SND1	1000	-	4.311468	5.5338717	-1.0	-1.0
chr4	154584080	154584805	ENSG00000171560.14|FGA|SND1|SND1	984	-	3.4694934	1.787855	-1.0	-1.0
chr4	154585274	154585409	ENSG00000171560.14|FGA|SND1|SND1	911	-	2.0750475	1.0485549	-1.0	-1.0
chr4	154588792	154588976	ENSG00000171560.14|FGA|SND1|SND1	985	-	3.359767	1.8114693	-1.0	-1.0
chr4	154587511	154587657	ENSG00000171560.14|FGA|SND1|SND1	999	-	3.5568326	2.8328574	-1.0	-1.0
chr4	154589436	154589562	ENSG00000171560.14|FGA|SND1|SND1	997	-	3.2581124	2.478929	-1.0	-1.0
chr4	154604158	154604268	ENSG00000171557.16|FGG|SND1|SND1	911	-	2.775898	1.0509194	-1.0	-1.0
chr4	154608465	154608645	ENSG00000171557.16|FGG|SND1|SND1	1000	-	4.649723	6.0966606	-1.0	-1.0
chr4	154606704	154606982	ENSG00000171557.16|FGG|SND1|SND1	1000	-	5.1545825	6.6585493	-1.0	-1.0
chr4	154609979	154610197	ENSG00000171557.16|FGG|SND1|SND1	1000	-	3.9078872	3.426837	-1.0	-1.0
chr4	154611730	154612290	ENSG00000171557.16|FGG|SND1|SND1	989	-	3.6490173	1.9708476	-1.0	-1.0
chr4	154604788	154605066	ENSG00000171557.16|FGG|SND1|SND1	1000	-	4.5133247	4.9978776	-1.0	-1.0
chr4	154612330	154612430	ENSG00000171557.16|FGG|SND1|SND1	930	-	2.869546	1.1537063	-1.0	-1.0
chr4	154609629	154609859	ENSG00000171557.16|FGG|SND1|SND1	999	-	4.0872965	2.9695394	-1.0	-1.0
chr4	158171333	158171433	ENSG00000164125.15|FAM198B|SND1|SND1	910	-	5.9465814	1.0455652	-1.0	-1.0
chr4	158170793	158171108	ENSG00000164125.15|FAM198B|SND1|SND1	943	-	4.4904604	1.246826	-1.0	-1.0
chr4	165338651	165338778	ENSG00000052802.12|MSMO1|SND1|SND1	989	+	5.6492195	1.977302	-1.0	-1.0
chr4	165340220	165340420	ENSG00000052802.12|MSMO1|SND1|SND1	979	+	4.227545	1.6849654	-1.0	-1.0
chr4	165341750	165341910	ENSG00000052802.12|MSMO1|SND1|SND1	945	+	4.04495	1.2617918	-1.0	-1.0
chr4	165493170	165493270	ENSG00000109472.13|CPE|SND1|SND1	935	+	2.6453786	1.1871338	-1.0	-1.0
chr4	165464389	165464586	ENSG00000109472.13|CPE|SND1|SND1	986	+	3.5978725	1.8575779	-1.0	-1.0
chr4	165495558	165495677	ENSG00000109472.13|CPE|SND1|SND1	995	+	4.361004	2.291254	-1.0	-1.0
chr4	165482241	165482359	ENSG00000109472.13|CPE|SND1|SND1	989	+	4.007226	1.9628795	-1.0	-1.0
chr4	165467687	165467852	ENSG00000109472.13|CPE|SND1|SND1	950	+	2.9933376	1.2978424	-1.0	-1.0
chr4	165379266	165379528	ENSG00000109472.13|CPE|SND1|SND1	998	+	3.7703419	2.7897842	-1.0	-1.0
chr4	165487437	165487572	ENSG00000109472.13|CPE|SND1|SND1	990	+	3.7828937	2.0046337	-1.0	-1.0
chr4	165497511	165497616	ENSG00000109472.13|CPE|SND1|SND1	905	+	2.986084	1.0217135	-1.0	-1.0
chr4	165484421	165484604	ENSG00000109472.13|CPE|SND1|SND1	978	+	3.226641	1.6583495	-1.0	-1.0
chr4	176328197	176328362	ENSG00000129128.12|SPCS3|SND1|SND1	947	+	3.6151388	1.2717699	-1.0	-1.0
chr4	176327100	176327305	ENSG00000129128.12|SPCS3|SND1|SND1	946	+	3.684881	1.269836	-1.0	-1.0
chr4	177434381	177434489	ENSG00000038002.8|AGA|SND1|SND1	958	-	3.9993753	1.3742504	-1.0	-1.0
chr4	186288452	186288597	ENSG00000088926.13|F11|SND1|SND1	929	+	2.9162474	1.1516796	-1.0	-1.0
chr4	186284091	186284260	ENSG00000088926.13|F11|SND1|SND1	987	+	5.654078	1.8812408	-1.0	-1.0
chr4	186602927	186603032	ENSG00000083857.13|FAT1|SND1|SND1	907	-	2.485271	1.0320501	-1.0	-1.0
chr4	186709577	186709697	ENSG00000083857.13|FAT1|SND1|SND1	906	-	4.03476	1.025188	-1.0	-1.0
chr4	186595688	186595788	ENSG00000083857.13|FAT1|SND1|SND1	900	-	2.5214415	1.0019804	-1.0	-1.0
chr4	186617707	186617897	ENSG00000083857.13|FAT1|SND1|SND1	950	-	3.239727	1.3037266	-1.0	-1.0
chr4	186588557	186588837	ENSG00000083857.13|FAT1|SND1|SND1	922	-	2.6159108	1.1091332	-1.0	-1.0
chr4	186628532	186628647	ENSG00000083857.13|FAT1|SND1|SND1	903	-	2.810565	1.0111903	-1.0	-1.0
chr4	186708787	186709132	ENSG00000083857.13|FAT1|SND1|SND1	940	-	3.2168705	1.2247633	-1.0	-1.0
chr4	186620467	186620567	ENSG00000083857.13|FAT1|SND1|SND1	907	-	4.0975614	1.0296079	-1.0	-1.0
chr4	186619837	186620122	ENSG00000083857.13|FAT1|SND1|SND1	965	-	3.6781187	1.4611586	-1.0	-1.0
chr4	186618252	186618357	ENSG00000083857.13|FAT1|SND1|SND1	909	-	3.3050687	1.0409763	-1.0	-1.0
chr4	186617029	186617201	ENSG00000083857.13|FAT1|SND1|SND1	982	-	5.3912206	1.745732	-1.0	-1.0
chr4	186619377	186619682	ENSG00000083857.13|FAT1|SND1|SND1	930	-	3.208428	1.1572378	-1.0	-1.0
chr4	186618407	186618512	ENSG00000083857.13|FAT1|SND1|SND1	909	-	2.433743	1.0407171	-1.0	-1.0
chr4	186618672	186618842	ENSG00000083857.13|FAT1|SND1|SND1	950	-	3.6916912	1.2972746	-1.0	-1.0
chr4	186707652	186707777	ENSG00000083857.13|FAT1|SND1|SND1	921	-	3.3741717	1.1018068	-1.0	-1.0
chr4	186636664	186636829	ENSG00000083857.13|FAT1|SND1|SND1	930	-	3.0466127	1.1519591	-1.0	-1.0
chr4	186599902	186600352	ENSG00000083857.13|FAT1|SND1|SND1	931	-	2.9036763	1.163256	-1.0	-1.0
chr4	186603435	186603680	ENSG00000083857.13|FAT1|SND1|SND1	915	-	2.9889636	1.0688596	-1.0	-1.0
chr4	186706767	186707037	ENSG00000083857.13|FAT1|SND1|SND1	917	-	2.756464	1.0805656	-1.0	-1.0
chr4	186611545	186611720	ENSG00000083857.13|FAT1|SND1|SND1	928	-	2.929129	1.1403387	-1.0	-1.0
chr4	186588427	186588537	ENSG00000083857.13|FAT1|SND1|SND1	906	-	2.2980652	1.0268117	-1.0	-1.0
chr4	186588872	186589220	ENSG00000083857.13|FAT1|SND1|SND1	925	-	2.659065	1.1249052	-1.0	-1.0
chr4	186620182	186620372	ENSG00000083857.13|FAT1|SND1|SND1	930	-	3.5233984	1.1538258	-1.0	-1.0
chr4	186596664	186596764	ENSG00000083857.13|FAT1|SND1|SND1	904	-	2.5069458	1.0156786	-1.0	-1.0
chr4	186620952	186621052	ENSG00000083857.13|FAT1|SND1|SND1	910	-	5.938113	1.0479263	-1.0	-1.0
chr4	186709342	186709447	ENSG00000083857.13|FAT1|SND1|SND1	906	-	2.6935978	1.0289546	-1.0	-1.0
chr4	186597971	186598081	ENSG00000083857.13|FAT1|SND1|SND1	913	-	3.170107	1.0588815	-1.0	-1.0
chr4	186596784	186597229	ENSG00000083857.13|FAT1|SND1|SND1	958	-	3.5894024	1.3775996	-1.0	-1.0
chr5	205395	205645	ENSG00000164366.3|CCDC127|SND1|SND1	979	-	4.7106943	1.6787273	-1.0	-1.0
chr5	1083849	1083949	ENSG00000113504.20|SLC12A7|SND1|SND1	909	-	6.0117364	1.0389078	-1.0	-1.0
chr5	1064082	1064237	ENSG00000113504.20|SLC12A7|SND1|SND1	915	-	3.107859	1.0726949	-1.0	-1.0
chr5	1052345	1052451	ENSG00000113504.20|SLC12A7|SND1|SND1	918	-	6.162505	1.0848657	-1.0	-1.0
chr5	1065282	1065477	ENSG00000113504.20|SLC12A7|SND1|SND1	906	-	4.2595162	1.0283543	-1.0	-1.0
chr5	10391541	10391726	ENSG00000145495.15|MARCH6|SND1|SND1	991	+	4.4355874	2.0652394	-1.0	-1.0
chr5	10417294	10417451	ENSG00000145495.15|MARCH6|SND1|SND1	942	+	3.38753	1.2386112	-1.0	-1.0
chr5	10390331	10390500	ENSG00000145495.15|MARCH6|SND1|SND1	997	+	5.214568	2.4662728	-1.0	-1.0
chr5	10410138	10410258	ENSG00000145495.15|MARCH6|SND1|SND1	937	+	3.1991343	1.1982576	-1.0	-1.0
chr5	38925218	38925328	ENSG00000145623.12|OSMR|SND1|SND1	934	+	2.9173503	1.178879	-1.0	-1.0
chr5	38883946	38884106	ENSG00000145623.12|OSMR|SND1|SND1	968	+	4.083173	1.4903066	-1.0	-1.0
chr5	38921614	38921789	ENSG00000145623.12|OSMR|SND1|SND1	945	+	2.794778	1.2599328	-1.0	-1.0
chr5	38876265	38876373	ENSG00000145623.12|OSMR|SND1|SND1	925	+	3.1714659	1.1269507	-1.0	-1.0
chr5	38924441	38924595	ENSG00000145623.12|OSMR|SND1|SND1	940	+	3.0941522	1.2231466	-1.0	-1.0
chr5	38917545	38917622	ENSG00000145623.12|OSMR|SND1|SND1	951	+	3.1882615	1.3124282	-1.0	-1.0
chr5	38881592	38881764	ENSG00000145623.12|OSMR|SND1|SND1	987	+	4.330498	1.88803	-1.0	-1.0
chr5	38932981	38933086	ENSG00000145623.12|OSMR|SND1|SND1	903	+	2.3938498	1.0116398	-1.0	-1.0
chr5	38933106	38933466	ENSG00000145623.12|OSMR|SND1|SND1	939	+	3.0833485	1.2177751	-1.0	-1.0
chr5	38885348	38885484	ENSG00000145623.12|OSMR|SND1|SND1	1000	+	4.86258	3.607099	-1.0	-1.0
chr5	38904352	38904503	ENSG00000145623.12|OSMR|SND1|SND1	992	+	4.1749964	2.0779395	-1.0	-1.0
chr5	42808107	42808352	ENSG00000250722.5|SELENOP|SND1|SND1	966	-	2.8840935	1.4660904	-1.0	-1.0
chr5	52887819	52887919	ENSG00000213949.8|ITGA1|SND1|SND1	909	+	2.9263363	1.040692	-1.0	-1.0
chr5	52947344	52947461	ENSG00000213949.8|ITGA1|SND1|SND1	996	+	7.349231	2.428821	-1.0	-1.0
chr5	52910236	52910419	ENSG00000213949.8|ITGA1|SND1|SND1	909	+	3.136552	1.0429541	-1.0	-1.0
chr5	53090518	53090668	ENSG00000164171.10|ITGA2|SND1|SND1	960	+	3.1609142	1.3951342	-1.0	-1.0
chr5	53062785	53062929	ENSG00000164171.10|ITGA2|SND1|SND1	966	+	3.7464585	1.47015	-1.0	-1.0
chr5	53074384	53074477	ENSG00000164171.10|ITGA2|SND1|SND1	993	+	4.4593773	2.165539	-1.0	-1.0
chr5	53048647	53048770	ENSG00000164171.10|ITGA2|SND1|SND1	971	+	5.2153106	1.5304904	-1.0	-1.0
chr5	53059873	53060012	ENSG00000164171.10|ITGA2|SND1|SND1	978	+	4.385067	1.6573728	-1.0	-1.0
chr5	53078771	53078874	ENSG00000164171.10|ITGA2|SND1|SND1	994	+	7.2362404	2.2422705	-1.0	-1.0
chr5	53072612	53072695	ENSG00000164171.10|ITGA2|SND1|SND1	976	+	3.57056	1.6118878	-1.0	-1.0
chr5	53070108	53070260	ENSG00000164171.10|ITGA2|SND1|SND1	994	+	6.767602	2.2474766	-1.0	-1.0
chr5	53067117	53067252	ENSG00000164171.10|ITGA2|SND1|SND1	989	+	6.636195	1.9526174	-1.0	-1.0
chr5	53051410	53051540	ENSG00000164171.10|ITGA2|SND1|SND1	925	+	2.826908	1.1258048	-1.0	-1.0
chr5	53089955	53090062	ENSG00000164171.10|ITGA2|SND1|SND1	930	+	3.961909	1.1563433	-1.0	-1.0
chr5	53064911	53065115	ENSG00000164171.10|ITGA2|SND1|SND1	970	+	3.7802713	1.5255224	-1.0	-1.0
chr5	53071937	53072048	ENSG00000164171.10|ITGA2|SND1|SND1	997	+	4.8357453	2.5370703	-1.0	-1.0
chr5	53083354	53083453	ENSG00000164171.10|ITGA2|SND1|SND1	907	+	4.0744247	1.0306349	-1.0	-1.0
chr5	53060900	53061046	ENSG00000164171.10|ITGA2|SND1|SND1	999	+	5.8792605	2.9439554	-1.0	-1.0
chr5	53073142	53073259	ENSG00000164171.10|ITGA2|SND1|SND1	966	+	4.469187	1.4672525	-1.0	-1.0
chr5	53080510	53080621	ENSG00000164171.10|ITGA2|SND1|SND1	942	+	3.59055	1.2402248	-1.0	-1.0
chr5	53045000	53045092	ENSG00000164171.10|ITGA2|SND1|SND1	975	+	4.1230364	1.6037983	-1.0	-1.0
chr5	53055537	53055688	ENSG00000164171.10|ITGA2|SND1|SND1	967	+	5.489516	1.486724	-1.0	-1.0
chr5	53042111	53042216	ENSG00000164171.10|ITGA2|SND1|SND1	930	+	2.832778	1.1542857	-1.0	-1.0
chr5	53086951	53087041	ENSG00000164171.10|ITGA2|SND1|SND1	916	+	3.127341	1.0768737	-1.0	-1.0
chr5	53065799	53065977	ENSG00000164171.10|ITGA2|SND1|SND1	997	+	5.260321	2.5530653	-1.0	-1.0
chr5	53048362	53048472	ENSG00000164171.10|ITGA2|SND1|SND1	936	+	2.961313	1.1936594	-1.0	-1.0
chr5	53090778	53090878	ENSG00000164171.10|ITGA2|SND1|SND1	909	+	2.8592975	1.0417761	-1.0	-1.0
chr5	53056023	53056128	ENSG00000164171.10|ITGA2|SND1|SND1	903	+	3.2637162	1.0140507	-1.0	-1.0
chr5	53485086	53485227	ENSG00000134363.11|FST|SND1|SND1	922	+	2.859052	1.1105598	-1.0	-1.0
chr5	53483508	53483722	ENSG00000134363.11|FST|SND1|SND1	923	+	2.9345763	1.1135443	-1.0	-1.0
chr5	53485856	53486051	ENSG00000134363.11|FST|SND1|SND1	950	+	4.824586	1.3038496	-1.0	-1.0
chr5	53484068	53484288	ENSG00000134363.11|FST|SND1|SND1	910	+	2.988531	1.0436925	-1.0	-1.0
chr5	55652573	55652693	ENSG00000177058.11|SLC38A9|SND1|SND1	910	-	5.921161	1.0477468	-1.0	-1.0
chr5	55968275	55968396	ENSG00000134352.19|IL6ST|SND1|SND1	954	-	4.352564	1.3381004	-1.0	-1.0
chr5	69513977	69514109	ENSG00000197822.10|OCLN|SND1|SND1	989	+	7.022173	1.9561739	-1.0	-1.0
chr5	69544981	69545119	ENSG00000197822.10|OCLN|SND1|SND1	925	+	3.742639	1.1246747	-1.0	-1.0
chr5	69509440	69509620	ENSG00000197822.10|OCLN|SND1|SND1	908	+	6.076109	1.0369807	-1.0	-1.0
chr5	74634708	74634818	ENSG00000171617.13|ENC1|SND1|SND1	904	-	5.972188	1.0169023	-1.0	-1.0
chr5	74685403	74685559	ENSG00000049860.13|HEXB|SND1|SND1	982	+	4.74265	1.7415754	-1.0	-1.0
chr5	74720642	74720817	ENSG00000049860.13|HEXB|SND1|SND1	978	+	6.677417	1.6669374	-1.0	-1.0
chr5	75350022	75350148	ENSG00000113161.15|HMGCR|SND1|SND1	926	+	3.0342312	1.1317916	-1.0	-1.0
chr5	75350257	75350374	ENSG00000113161.15|HMGCR|SND1|SND1	991	+	5.165595	2.0411708	-1.0	-1.0
chr5	75351392	75351610	ENSG00000113161.15|HMGCR|SND1|SND1	975	+	3.8390431	1.5976443	-1.0	-1.0
chr5	75354502	75354632	ENSG00000113161.15|HMGCR|SND1|SND1	914	+	6.095802	1.0644853	-1.0	-1.0
chr5	75347203	75347309	ENSG00000113161.15|HMGCR|SND1|SND1	992	+	5.2492194	2.0796697	-1.0	-1.0
chr5	75350788	75350949	ENSG00000113161.15|HMGCR|SND1|SND1	981	+	6.180281	1.7231014	-1.0	-1.0
chr5	75355055	75355522	ENSG00000113161.15|HMGCR|SND1|SND1	993	+	4.7353854	2.124988	-1.0	-1.0
chr5	75360287	75360402	ENSG00000113161.15|HMGCR|SND1|SND1	992	+	7.0588026	2.0954645	-1.0	-1.0
chr5	75359169	75359310	ENSG00000113161.15|HMGCR|SND1|SND1	994	+	5.0511923	2.2151744	-1.0	-1.0
chr5	75358696	75358826	ENSG00000113161.15|HMGCR|SND1|SND1	909	+	2.6621547	1.0431657	-1.0	-1.0
chr5	75359397	75359597	ENSG00000113161.15|HMGCR|SND1|SND1	984	+	4.626365	1.8013879	-1.0	-1.0
chr5	75345573	75345658	ENSG00000113161.15|HMGCR|SND1|SND1	972	+	6.5061727	1.5509511	-1.0	-1.0
chr5	75351067	75351307	ENSG00000113161.15|HMGCR|SND1|SND1	976	+	5.306185	1.6229596	-1.0	-1.0
chr5	75356342	75356449	ENSG00000113161.15|HMGCR|SND1|SND1	987	+	4.5677547	1.8769346	-1.0	-1.0
chr5	75359981	75360139	ENSG00000113161.15|HMGCR|SND1|SND1	960	+	3.6337926	1.3942081	-1.0	-1.0
chr5	76833044	76833234	ENSG00000164251.4|F2RL1|SND1|SND1	945	+	6.432144	1.2576823	-1.0	-1.0
chr5	76832789	76832979	ENSG00000164251.4|F2RL1|SND1|SND1	916	+	5.0242743	1.0749643	-1.0	-1.0
chr5	78488959	78489119	ENSG00000145685.13|LHFPL2|SND1|SND1	918	-	6.1747975	1.0845673	-1.0	-1.0
chr5	78885588	78885743	ENSG00000113273.15|ARSB|SND1|SND1	926	-	3.201778	1.1302148	-1.0	-1.0
chr5	78780363	78780553	ENSG00000113273.15|ARSB|SND1|SND1	932	-	3.3605022	1.1697568	-1.0	-1.0
chr5	78969005	78969125	ENSG00000113273.15|ARSB|SND1|SND1	915	-	6.0390406	1.0702642	-1.0	-1.0
chr5	80146124	80146229	ENSG00000164300.16|SERINC5|SND1|SND1	967	-	4.4722433	1.4760673	-1.0	-1.0
chr5	80169419	80169546	ENSG00000164300.16|SERINC5|SND1|SND1	912	-	6.08081	1.053198	-1.0	-1.0
chr5	80147244	80147284	ENSG00000164300.16|SERINC5|SND1|SND1	907	-	2.8415802	1.0307543	-1.0	-1.0
chr5	80177314	80177397	ENSG00000164300.16|SERINC5|SND1|SND1	953	-	3.1123335	1.326393	-1.0	-1.0
chr5	80150881	80150948	ENSG00000164300.16|SERINC5|SND1|SND1	928	-	6.448375	1.1422738	-1.0	-1.0
chr5	80143661	80143771	ENSG00000164300.16|SERINC5|SND1|SND1	917	-	2.517726	1.078955	-1.0	-1.0
chr5	80158838	80158962	ENSG00000164300.16|SERINC5|SND1|SND1	907	-	6.024983	1.0331677	-1.0	-1.0
chr5	80174953	80175047	ENSG00000164300.16|SERINC5|SND1|SND1	968	-	3.6054645	1.496662	-1.0	-1.0
chr5	83537153	83537368	ENSG00000038427.15|VCAN|SND1|SND1	984	+	6.906488	1.7972502	-1.0	-1.0
chr5	83538868	83539223	ENSG00000038427.15|VCAN|SND1|SND1	962	+	6.5068197	1.4203886	-1.0	-1.0
chr5	83554955	83555038	ENSG00000038427.15|VCAN|SND1|SND1	984	+	6.893046	1.7973272	-1.0	-1.0
chr5	83539923	83540153	ENSG00000038427.15|VCAN|SND1|SND1	972	+	5.174305	1.5473691	-1.0	-1.0
chr5	83545536	83545646	ENSG00000038427.15|VCAN|SND1|SND1	909	+	6.0117364	1.0386192	-1.0	-1.0
chr5	83490232	83490452	ENSG00000038427.15|VCAN|SND1|SND1	980	+	5.2586484	1.7021466	-1.0	-1.0
chr5	83541843	83542123	ENSG00000038427.15|VCAN|SND1|SND1	992	+	6.2192197	2.076036	-1.0	-1.0
chr5	83553361	83553522	ENSG00000038427.15|VCAN|SND1|SND1	991	+	5.213594	2.036948	-1.0	-1.0
chr5	83580059	83580184	ENSG00000038427.15|VCAN|SND1|SND1	907	+	6.1120157	1.0295845	-1.0	-1.0
chr5	83540328	83540498	ENSG00000038427.15|VCAN|SND1|SND1	933	+	6.286242	1.1751949	-1.0	-1.0
chr5	83580304	83580494	ENSG00000038427.15|VCAN|SND1|SND1	957	+	4.3694286	1.3642449	-1.0	-1.0
chr5	83537463	83537883	ENSG00000038427.15|VCAN|SND1|SND1	956	+	5.9421287	1.3613248	-1.0	-1.0
chr5	83493545	83493715	ENSG00000038427.15|VCAN|SND1|SND1	994	+	6.9755173	2.2027037	-1.0	-1.0
chr5	83541203	83541628	ENSG00000038427.15|VCAN|SND1|SND1	956	+	5.446804	1.3543034	-1.0	-1.0
chr5	83572415	83572530	ENSG00000038427.15|VCAN|SND1|SND1	975	+	6.6502237	1.610702	-1.0	-1.0
chr5	83540978	83541093	ENSG00000038427.15|VCAN|SND1|SND1	907	+	3.3563626	1.0319759	-1.0	-1.0
chr5	83471894	83471994	ENSG00000038427.15|VCAN|SND1|SND1	907	+	6.0198116	1.0335209	-1.0	-1.0
chr5	83512101	83512436	ENSG00000038427.15|VCAN|SND1|SND1	986	+	5.4162984	1.8674701	-1.0	-1.0
chr5	83538398	83538598	ENSG00000038427.15|VCAN|SND1|SND1	932	+	5.100093	1.1692637	-1.0	-1.0
chr5	95961649	95961814	ENSG00000118985.15|ELL2|SND1|SND1	916	-	3.8835344	1.0781411	-1.0	-1.0
chr5	96803432	96803737	ENSG00000164307.12|ERAP1|SND1|SND1	957	-	3.5392144	1.3634388	-1.0	-1.0
chr5	96800861	96800996	ENSG00000164307.12|ERAP1|SND1|SND1	913	-	4.1211553	1.0595498	-1.0	-1.0
chr5	96783050	96783230	ENSG00000164307.12|ERAP1|SND1|SND1	981	-	5.71329	1.7287285	-1.0	-1.0
chr5	96793802	96793952	ENSG00000164307.12|ERAP1|SND1|SND1	957	-	5.556483	1.3654422	-1.0	-1.0
chr5	96797204	96797304	ENSG00000164307.12|ERAP1|SND1|SND1	910	-	4.202944	1.0459222	-1.0	-1.0
chr5	96795041	96795162	ENSG00000164307.12|ERAP1|SND1|SND1	956	-	3.8787038	1.356325	-1.0	-1.0
chr5	96781057	96781198	ENSG00000164307.12|ERAP1|SND1|SND1	962	-	4.434819	1.4164358	-1.0	-1.0
chr5	96785863	96785971	ENSG00000164307.12|ERAP1|SND1|SND1	962	-	6.42931	1.4160898	-1.0	-1.0
chr5	96788530	96788680	ENSG00000164307.12|ERAP1|SND1|SND1	958	-	4.416631	1.373549	-1.0	-1.0
chr5	96781727	96781854	ENSG00000164307.12|ERAP1|SND1|SND1	935	-	4.251073	1.1887352	-1.0	-1.0
chr5	97022369	97022469	ENSG00000113441.15|LNPEP|SND1|SND1	910	+	5.9126368	1.0468775	-1.0	-1.0
chr5	100535734	100535844	ENSG00000174132.8|FAM174A|SND1|SND1	912	+	5.9375906	1.0561349	-1.0	-1.0
chr5	109767534	109767708	ENSG00000112893.9|MAN2A1|SND1|SND1	954	+	4.854023	1.3391103	-1.0	-1.0
chr5	109781395	109781535	ENSG00000112893.9|MAN2A1|SND1|SND1	943	+	4.7144427	1.2438685	-1.0	-1.0
chr5	109713634	109713759	ENSG00000112893.9|MAN2A1|SND1|SND1	931	+	3.9419563	1.1599007	-1.0	-1.0
chr5	109866850	109866975	ENSG00000112893.9|MAN2A1|SND1|SND1	903	+	3.2637162	1.0141027	-1.0	-1.0
chr5	109716144	109716259	ENSG00000112893.9|MAN2A1|SND1|SND1	911	+	4.102103	1.0513377	-1.0	-1.0
chr5	109755333	109755443	ENSG00000112893.9|MAN2A1|SND1|SND1	905	+	2.8996403	1.0200113	-1.0	-1.0
chr5	109823727	109823827	ENSG00000112893.9|MAN2A1|SND1|SND1	900	+	4.10145	1.0008575	-1.0	-1.0
chr5	109770359	109770541	ENSG00000112893.9|MAN2A1|SND1|SND1	989	+	3.8138313	1.9502779	-1.0	-1.0
chr5	109855230	109855334	ENSG00000112893.9|MAN2A1|SND1|SND1	910	+	3.6853056	1.047116	-1.0	-1.0
chr5	112887014	112887183	ENSG00000129625.12|REEP5|SND1|SND1	997	-	4.6143627	2.5241623	-1.0	-1.0
chr5	112902379	112902514	ENSG00000129625.12|REEP5|SND1|SND1	972	-	4.2286987	1.5572218	-1.0	-1.0
chr5	112878698	112878835	ENSG00000129625.12|REEP5|SND1|SND1	908	-	3.9199357	1.0353385	-1.0	-1.0
chr5	112922127	112922242	ENSG00000129625.12|REEP5|SND1|SND1	910	-	3.8269372	1.0436213	-1.0	-1.0
chr5	115620434	115620659	ENSG00000134970.13|TMED7|SND1|SND1	932	-	3.181493	1.167384	-1.0	-1.0
chr5	115625600	115625810	ENSG00000134970.13|TMED7|SND1|SND1	977	-	3.94606	1.6408349	-1.0	-1.0
chr5	115616222	115616445	ENSG00000134970.13|TMED7|SND1|SND1	978	-	3.867446	1.665158	-1.0	-1.0
chr5	115616317	115616492	ENSG00000251201.8|TMED7-TICAM2|SND1|SND1	967	-	3.6382787	1.4843204	-1.0	-1.0
chr5	115620434	115620659	ENSG00000251201.8|TMED7-TICAM2|SND1|SND1	930	-	3.1102521	1.1544657	-1.0	-1.0
chr5	115625600	115625810	ENSG00000251201.8|TMED7-TICAM2|SND1|SND1	977	-	3.94606	1.6470371	-1.0	-1.0
chr5	122077354	122077894	ENSG00000113083.13|LOX|SND1|SND1	994	-	6.607061	2.2288659	-1.0	-1.0
chr5	122076897	122077067	ENSG00000113083.13|LOX|SND1|SND1	948	-	6.471661	1.281503	-1.0	-1.0
chr5	122075428	122075528	ENSG00000113083.13|LOX|SND1|SND1	904	-	4.068645	1.0186188	-1.0	-1.0
chr5	123023874	123024003	ENSG00000168938.5|PPIC|SND1|SND1	917	-	6.242564	1.0789719	-1.0	-1.0
chr5	123025783	123025943	ENSG00000168938.5|PPIC|SND1|SND1	962	-	4.0128436	1.424287	-1.0	-1.0
chr5	123028697	123028887	ENSG00000168938.5|PPIC|SND1|SND1	978	-	6.7435517	1.6566336	-1.0	-1.0
chr5	131159476	131159576	ENSG00000169567.11|HINT1|SND1|SND1	913	-	5.962863	1.0588841	-1.0	-1.0
chr5	132217731	132217848	ENSG00000072682.18|P4HA2|SND1|SND1	940	-	3.479717	1.218337	-1.0	-1.0
chr5	132209137	132209331	ENSG00000072682.18|P4HA2|SND1|SND1	994	-	4.8983383	2.2124772	-1.0	-1.0
chr5	132195411	132195571	ENSG00000072682.18|P4HA2|SND1|SND1	989	-	4.496718	1.9490976	-1.0	-1.0
chr5	132198878	132198932	ENSG00000072682.18|P4HA2|SND1|SND1	973	-	4.540732	1.5765728	-1.0	-1.0
chr5	132207707	132207884	ENSG00000072682.18|P4HA2|SND1|SND1	997	-	4.8817167	2.5689323	-1.0	-1.0
chr5	132210283	132210518	ENSG00000072682.18|P4HA2|SND1|SND1	1000	-	7.079883	3.3450413	-1.0	-1.0
chr5	132192962	132193162	ENSG00000072682.18|P4HA2|SND1|SND1	997	-	6.8057775	2.4609263	-1.0	-1.0
chr5	132194925	132195100	ENSG00000072682.18|P4HA2|SND1|SND1	998	-	5.26927	2.6115546	-1.0	-1.0
chr5	132204081	132204152	ENSG00000072682.18|P4HA2|SND1|SND1	993	-	4.9158697	2.1810176	-1.0	-1.0
chr5	132217196	132217406	ENSG00000072682.18|P4HA2|SND1|SND1	1000	-	8.256934	3.3527663	-1.0	-1.0
chr5	132213915	132214053	ENSG00000072682.18|P4HA2|SND1|SND1	998	-	4.9225984	2.6272323	-1.0	-1.0
chr5	132203747	132203847	ENSG00000072682.18|P4HA2|SND1|SND1	938	-	3.597045	1.205165	-1.0	-1.0
chr5	133959593	133959953	ENSG00000113583.7|C5orf15|SND1|SND1	989	-	4.1567297	1.9664953	-1.0	-1.0
chr5	133956876	133956990	ENSG00000113583.7|C5orf15|SND1|SND1	953	-	6.3721743	1.3243049	-1.0	-1.0
chr5	134606918	134607066	ENSG00000152700.13|SAR1B|SND1|SND1	973	-	6.641523	1.5679106	-1.0	-1.0
chr5	134612690	134612795	ENSG00000152700.13|SAR1B|SND1|SND1	916	-	6.1001368	1.07616	-1.0	-1.0
chr5	134609570	134609674	ENSG00000152700.13|SAR1B|SND1|SND1	975	-	6.689619	1.6001408	-1.0	-1.0
chr5	134893492	134893642	ENSG00000113621.14|TXNDC15|SND1|SND1	920	+	5.507876	1.0961627	-1.0	-1.0
chr5	134887819	134888014	ENSG00000113621.14|TXNDC15|SND1|SND1	946	+	4.0145082	1.2656204	-1.0	-1.0
chr5	136052906	136053119	ENSG00000120708.16|TGFBI|SND1|SND1	998	+	4.229196	2.783385	-1.0	-1.0
chr5	136047194	136047509	ENSG00000120708.16|TGFBI|SND1|SND1	960	+	2.9860075	1.3956907	-1.0	-1.0
chr5	136029024	136029184	ENSG00000120708.16|TGFBI|SND1|SND1	967	+	3.1173615	1.4795623	-1.0	-1.0
chr5	136055588	136055816	ENSG00000120708.16|TGFBI|SND1|SND1	1000	+	5.3477645	3.9439275	-1.0	-1.0
chr5	136046254	136046579	ENSG00000120708.16|TGFBI|SND1|SND1	998	+	4.064691	2.7478096	-1.0	-1.0
chr5	136061404	136061574	ENSG00000120708.16|TGFBI|SND1|SND1	997	+	5.376309	2.5325024	-1.0	-1.0
chr5	136056664	136056795	ENSG00000120708.16|TGFBI|SND1|SND1	1000	+	5.4719744	5.017905	-1.0	-1.0
chr5	136063360	136063555	ENSG00000120708.16|TGFBI|SND1|SND1	935	+	3.6190028	1.1880795	-1.0	-1.0
chr5	136062662	136062687	ENSG00000120708.16|TGFBI|SND1|SND1	989	+	3.9995425	1.9597976	-1.0	-1.0
chr5	136044057	136044122	ENSG00000120708.16|TGFBI|SND1|SND1	1000	+	4.8442945	3.5672932	-1.0	-1.0
chr5	136054674	136054909	ENSG00000120708.16|TGFBI|SND1|SND1	987	+	3.8280022	1.9021467	-1.0	-1.0
chr5	136058991	136059214	ENSG00000120708.16|TGFBI|SND1|SND1	1000	+	6.0626984	3.848286	-1.0	-1.0
chr5	136060833	136060936	ENSG00000120708.16|TGFBI|SND1|SND1	1000	+	4.623525	3.699233	-1.0	-1.0
chr5	136046759	136047039	ENSG00000120708.16|TGFBI|SND1|SND1	989	+	4.098524	1.9510239	-1.0	-1.0
chr5	136049349	136049659	ENSG00000120708.16|TGFBI|SND1|SND1	989	+	3.8580222	1.9783499	-1.0	-1.0
chr5	136033762	136033861	ENSG00000120708.16|TGFBI|SND1|SND1	994	+	4.817907	2.2491548	-1.0	-1.0
chr5	136053942	136054080	ENSG00000120708.16|TGFBI|SND1|SND1	999	+	4.0441256	2.8930638	-1.0	-1.0
chr5	136056565	136056664	ENSG00000120708.16|TGFBI|SND1|SND1	983	+	4.8053846	1.776389	-1.0	-1.0
chr5	138570958	138571088	ENSG00000113013.12|HSPA9|SND1|SND1	909	-	4.089557	1.0389949	-1.0	-1.0
chr5	138947064	138947473	ENSG00000120725.12|SIL1|SND1|SND1	994	-	5.7933917	2.2026262	-1.0	-1.0
chr5	139121034	139121134	ENSG00000120725.12|SIL1|SND1|SND1	915	-	5.9711504	1.0705404	-1.0	-1.0
chr5	138951787	138951884	ENSG00000120725.12|SIL1|SND1|SND1	973	-	4.6953993	1.5707188	-1.0	-1.0
chr5	138951170	138951330	ENSG00000120725.12|SIL1|SND1|SND1	982	-	4.2731	1.7397296	-1.0	-1.0
chr5	140631902	140632107	ENSG00000170458.13|CD14|SND1|SND1	921	-	6.227268	1.0996703	-1.0	-1.0
chr5	140632622	140632742	ENSG00000170458.13|CD14|SND1|SND1	916	-	5.9988456	1.0735095	-1.0	-1.0
chr5	141095652	141095847	ENSG00000112852.6|PCDHB2|SND1|SND1	978	+	6.464222	1.6499627	-1.0	-1.0
chr5	141095912	141096152	ENSG00000112852.6|PCDHB2|SND1|SND1	946	+	4.583607	1.2690666	-1.0	-1.0
chr5	141096282	141096412	ENSG00000112852.6|PCDHB2|SND1|SND1	929	+	4.662819	1.1461024	-1.0	-1.0
chr5	141094962	141095187	ENSG00000112852.6|PCDHB2|SND1|SND1	971	+	6.6461067	1.5426013	-1.0	-1.0
chr5	141095327	141095637	ENSG00000112852.6|PCDHB2|SND1|SND1	975	+	5.6527886	1.5962752	-1.0	-1.0
chr5	141096542	141096902	ENSG00000112852.6|PCDHB2|SND1|SND1	981	+	6.389117	1.7287017	-1.0	-1.0
chr5	141389214	141389974	ENSG00000204956.5|PCDHGA1|SND1|SND1	971	+	6.066716	1.5395497	-1.0	-1.0
chr5	141350799	141350979	ENSG00000204956.5|PCDHGA1|SND1|SND1	904	+	5.97618	1.0171146	-1.0	-1.0
chr5	141388814	141388919	ENSG00000204956.5|PCDHGA1|SND1|SND1	909	+	6.234043	1.0424497	-1.0	-1.0
chr5	141389054	141389199	ENSG00000204956.5|PCDHGA1|SND1|SND1	906	+	6.2009144	1.0254862	-1.0	-1.0
chr5	141388813	141388918	ENSG00000254221.2|PCDHGB1|SND1|SND1	909	+	6.234043	1.0427883	-1.0	-1.0
chr5	141350801	141350981	ENSG00000254221.2|PCDHGB1|SND1|SND1	904	+	5.975643	1.0178597	-1.0	-1.0
chr5	141389208	141389978	ENSG00000254221.2|PCDHGB1|SND1|SND1	971	+	6.087765	1.538548	-1.0	-1.0
chr5	141389053	141389198	ENSG00000254221.2|PCDHGB1|SND1|SND1	906	+	6.170257	1.0274504	-1.0	-1.0
chr5	141389052	141389197	ENSG00000081853.14|PCDHGA2|SND1|SND1	907	+	6.180888	1.0297427	-1.0	-1.0
chr5	141388817	141388917	ENSG00000081853.14|PCDHGA2|SND1|SND1	909	+	6.234043	1.0404692	-1.0	-1.0
chr5	141350802	141350982	ENSG00000081853.14|PCDHGA2|SND1|SND1	904	+	5.9758735	1.0173635	-1.0	-1.0
chr5	141389212	141389977	ENSG00000081853.14|PCDHGA2|SND1|SND1	971	+	6.089944	1.5439456	-1.0	-1.0
chr5	141388813	141388918	ENSG00000254245.2|PCDHGA3|SND1|SND1	909	+	6.234043	1.0405726	-1.0	-1.0
chr5	141350803	141350978	ENSG00000254245.2|PCDHGA3|SND1|SND1	904	+	5.976446	1.0171356	-1.0	-1.0
chr5	141389208	141389978	ENSG00000254245.2|PCDHGA3|SND1|SND1	971	+	6.087765	1.5396575	-1.0	-1.0
chr5	141389053	141389198	ENSG00000254245.2|PCDHGA3|SND1|SND1	906	+	6.170257	1.027253	-1.0	-1.0
chr5	141388813	141388918	ENSG00000253485.2|PCDHGA5|SND1|SND1	909	+	6.234043	1.0412972	-1.0	-1.0
chr5	141389208	141389978	ENSG00000253485.2|PCDHGA5|SND1|SND1	971	+	6.087765	1.5386986	-1.0	-1.0
chr5	141389053	141389198	ENSG00000253485.2|PCDHGA5|SND1|SND1	907	+	6.170257	1.029277	-1.0	-1.0
chr5	141389214	141389974	ENSG00000253910.2|PCDHGB2|SND1|SND1	971	+	6.066716	1.5401833	-1.0	-1.0
chr5	141388814	141388919	ENSG00000253910.2|PCDHGB2|SND1|SND1	909	+	6.234043	1.0424497	-1.0	-1.0
chr5	141389054	141389199	ENSG00000253910.2|PCDHGB2|SND1|SND1	906	+	6.2009144	1.0249891	-1.0	-1.0
chr5	141389214	141389974	ENSG00000262209.2|PCDHGB3|SND1|SND1	971	+	6.07227	1.5317919	-1.0	-1.0
chr5	141388814	141388919	ENSG00000262209.2|PCDHGB3|SND1|SND1	910	+	6.234043	1.0437207	-1.0	-1.0
chr5	141389054	141389199	ENSG00000262209.2|PCDHGB3|SND1|SND1	906	+	6.2009144	1.025457	-1.0	-1.0
chr5	141389210	141389975	ENSG00000262576.2|PCDHGA4|SND1|SND1	970	+	6.070982	1.5180944	-1.0	-1.0
chr5	141389055	141389200	ENSG00000262576.2|PCDHGA4|SND1|SND1	906	+	6.2059007	1.0254024	-1.0	-1.0
chr5	141388815	141388930	ENSG00000262576.2|PCDHGA4|SND1|SND1	909	+	6.234043	1.0413765	-1.0	-1.0
chr5	141389210	141389975	ENSG00000253537.2|PCDHGA7|SND1|SND1	970	+	6.070982	1.5177145	-1.0	-1.0
chr5	141389055	141389200	ENSG00000253537.2|PCDHGA7|SND1|SND1	906	+	6.2059007	1.0264289	-1.0	-1.0
chr5	141388815	141388930	ENSG00000253537.2|PCDHGA7|SND1|SND1	909	+	6.234043	1.0427463	-1.0	-1.0
chr5	141389052	141389197	ENSG00000253731.2|PCDHGA6|SND1|SND1	907	+	6.180888	1.0303152	-1.0	-1.0
chr5	141388817	141388917	ENSG00000253731.2|PCDHGA6|SND1|SND1	909	+	6.234043	1.042156	-1.0	-1.0
chr5	141389212	141389977	ENSG00000253731.2|PCDHGA6|SND1|SND1	971	+	6.089944	1.5424439	-1.0	-1.0
chr5	141389052	141389197	ENSG00000253953.2|PCDHGB4|SND1|SND1	907	+	6.180888	1.0303166	-1.0	-1.0
chr5	141388817	141388917	ENSG00000253953.2|PCDHGB4|SND1|SND1	910	+	6.234043	1.0441674	-1.0	-1.0
chr5	141389212	141389977	ENSG00000253953.2|PCDHGB4|SND1|SND1	971	+	6.089944	1.5417372	-1.0	-1.0
chr5	147827990	147828125	ENSG00000164266.10|SPINK1|SND1|SND1	916	-	6.1562624	1.0748274	-1.0	-1.0
chr5	150302587	150302712	ENSG00000183876.8|ARSI|SND1|SND1	912	-	4.5251393	1.0565352	-1.0	-1.0
chr5	150297347	150298067	ENSG00000183876.8|ARSI|SND1|SND1	984	-	6.3722167	1.8004707	-1.0	-1.0
chr5	150298387	150298502	ENSG00000183876.8|ARSI|SND1|SND1	917	-	6.132384	1.0806675	-1.0	-1.0
chr5	150404595	150404767	ENSG00000019582.14|CD74|SND1|SND1	997	-	6.183356	2.506292	-1.0	-1.0
chr5	150401636	150401991	ENSG00000019582.14|CD74|SND1|SND1	964	-	4.0523424	1.4437368	-1.0	-1.0
chr5	150403120	150403312	ENSG00000019582.14|CD74|SND1|SND1	997	-	6.1976895	2.518291	-1.0	-1.0
chr5	150406167	150406321	ENSG00000019582.14|CD74|SND1|SND1	999	-	7.9734983	2.8311749	-1.0	-1.0
chr5	150405084	150405180	ENSG00000019582.14|CD74|SND1|SND1	1000	-	7.197443	5.0468636	-1.0	-1.0
chr5	150402031	150402336	ENSG00000019582.14|CD74|SND1|SND1	977	-	4.0738125	1.638073	-1.0	-1.0
chr5	150402481	150402625	ENSG00000019582.14|CD74|SND1|SND1	991	-	4.8610253	2.039284	-1.0	-1.0
chr5	150406799	150407039	ENSG00000019582.14|CD74|SND1|SND1	998	-	5.0059566	2.8055255	-1.0	-1.0
chr5	150407064	150407319	ENSG00000019582.14|CD74|SND1|SND1	986	-	4.80921	1.8656703	-1.0	-1.0
chr5	150412624	150412839	ENSG00000019582.14|CD74|SND1|SND1	978	-	4.405014	1.6608889	-1.0	-1.0
chr5	150444224	150444353	ENSG00000164587.11|RPS14|SND1|SND1	928	-	2.9198549	1.1443131	-1.0	-1.0
chr5	151028521	151028661	ENSG00000211445.11|GPX3|SND1|SND1	914	+	3.8065214	1.0639819	-1.0	-1.0
chr5	151266730	151266955	ENSG00000196743.8|GM2A|SND1|SND1	995	+	6.1902084	2.3250828	-1.0	-1.0
chr5	151259754	151259916	ENSG00000196743.8|GM2A|SND1|SND1	992	+	5.7917647	2.1015604	-1.0	-1.0
chr5	151267295	151267490	ENSG00000196743.8|GM2A|SND1|SND1	992	+	6.5577884	2.105018	-1.0	-1.0
chr5	151663110	151663250	ENSG00000113140.10|SPARC|SND1|SND1	907	-	2.9042594	1.0293422	-1.0	-1.0
chr5	151673051	151673211	ENSG00000113140.10|SPARC|SND1|SND1	961	-	4.5631366	1.4068546	-1.0	-1.0
chr5	151666360	151666524	ENSG00000113140.10|SPARC|SND1|SND1	1000	-	9.713255	4.191849	-1.0	-1.0
chr5	151667466	151667654	ENSG00000113140.10|SPARC|SND1|SND1	998	-	5.848629	2.8175366	-1.0	-1.0
chr5	151669663	151669784	ENSG00000113140.10|SPARC|SND1|SND1	999	-	8.65474	3.2626157	-1.0	-1.0
chr5	151671569	151671769	ENSG00000113140.10|SPARC|SND1|SND1	997	-	7.6608706	2.4953995	-1.0	-1.0
chr5	151664086	151664235	ENSG00000113140.10|SPARC|SND1|SND1	996	-	5.6072726	2.421652	-1.0	-1.0
chr5	151790973	151791073	ENSG00000145907.14|G3BP1|SND1|SND1	909	+	6.00367	1.0399605	-1.0	-1.0
chr5	154049901	154050017	ENSG00000037749.11|MFAP3|SND1|SND1	908	+	6.0020175	1.0380517	-1.0	-1.0
chr5	154052944	154053554	ENSG00000037749.11|MFAP3|SND1|SND1	978	+	6.42463	1.6573087	-1.0	-1.0
chr5	154823382	154823487	ENSG00000170271.10|FAXDC2|SND1|SND1	908	-	6.161612	1.0343704	-1.0	-1.0
chr5	172950708	172950818	ENSG00000113719.15|ERGIC1|SND1|SND1	940	+	3.9836617	1.2251923	-1.0	-1.0
chr5	173020237	173020337	ENSG00000113732.8|ATP6V0E1|SND1|SND1	905	+	4.0057397	1.0237108	-1.0	-1.0
chr5	173323133	173323430	ENSG00000113739.10|STC2|SND1|SND1	994	-	4.40936	2.2081406	-1.0	-1.0
chr5	173325843	173326010	ENSG00000113739.10|STC2|SND1|SND1	916	-	3.0035586	1.0747466	-1.0	-1.0
chr5	173317292	173317392	ENSG00000113739.10|STC2|SND1|SND1	901	-	2.4115055	1.0060714	-1.0	-1.0
chr5	173317802	173318249	ENSG00000113739.10|STC2|SND1|SND1	996	-	3.847319	2.4555798	-1.0	-1.0
chr5	173328162	173328282	ENSG00000113739.10|STC2|SND1|SND1	919	-	3.0482616	1.090526	-1.0	-1.0
chr5	175882117	175882247	ENSG00000145920.14|CPLX2|SND1|SND1	912	+	2.4872105	1.0539485	-1.0	-1.0
chr5	176500002	176500102	ENSG00000113194.12|FAF2|SND1|SND1	916	+	6.2125545	1.0766693	-1.0	-1.0
chr5	176498913	176499085	ENSG00000113194.12|FAF2|SND1|SND1	992	+	6.034234	2.123506	-1.0	-1.0
chr5	176494168	176494275	ENSG00000113194.12|FAF2|SND1|SND1	918	+	6.140699	1.0843419	-1.0	-1.0
chr5	176496485	176496660	ENSG00000113194.12|FAF2|SND1|SND1	970	+	6.6358595	1.5224142	-1.0	-1.0
chr5	176506832	176506932	ENSG00000113194.12|FAF2|SND1|SND1	905	+	2.8150835	1.0205103	-1.0	-1.0
chr5	176493998	176494103	ENSG00000113194.12|FAF2|SND1|SND1	977	+	6.6728706	1.6403303	-1.0	-1.0
chr5	176584504	176584639	ENSG00000074276.10|CDHR2|SND1|SND1	936	+	3.473649	1.1961923	-1.0	-1.0
chr5	177096056	177096179	ENSG00000160867.14|FGFR4|SND1|SND1	934	+	2.8779314	1.1827229	-1.0	-1.0
chr5	177093653	177093775	ENSG00000160867.14|FGFR4|SND1|SND1	953	+	3.0764549	1.3299804	-1.0	-1.0
chr5	177090429	177090653	ENSG00000160867.14|FGFR4|SND1|SND1	952	+	3.3743322	1.3225175	-1.0	-1.0
chr5	177093427	177093542	ENSG00000160867.14|FGFR4|SND1|SND1	917	+	2.4987507	1.0784913	-1.0	-1.0
chr5	177097205	177097397	ENSG00000160867.14|FGFR4|SND1|SND1	963	+	3.7065947	1.432241	-1.0	-1.0
chr5	177093137	177093277	ENSG00000160867.14|FGFR4|SND1|SND1	924	+	2.5337658	1.1192756	-1.0	-1.0
chr5	177095264	177095374	ENSG00000160867.14|FGFR4|SND1|SND1	907	+	2.9408927	1.033459	-1.0	-1.0
chr5	177096628	177096738	ENSG00000160867.14|FGFR4|SND1|SND1	905	+	2.34863	1.020629	-1.0	-1.0
chr5	177097646	177097746	ENSG00000160867.14|FGFR4|SND1|SND1	916	+	2.5588303	1.075794	-1.0	-1.0
chr5	177096286	177096357	ENSG00000160867.14|FGFR4|SND1|SND1	965	+	3.6405566	1.4587597	-1.0	-1.0
chr5	177095532	177095722	ENSG00000160867.14|FGFR4|SND1|SND1	913	+	2.4639845	1.0610706	-1.0	-1.0
chr5	177091684	177091808	ENSG00000160867.14|FGFR4|SND1|SND1	968	+	3.228157	1.4931514	-1.0	-1.0
chr5	177332041	177332269	ENSG00000169223.14|LMAN2|SND1|SND1	989	-	4.4080744	1.9429878	-1.0	-1.0
chr5	177351172	177351342	ENSG00000169223.14|LMAN2|SND1|SND1	926	-	3.0662339	1.128454	-1.0	-1.0
chr5	177337362	177337524	ENSG00000169223.14|LMAN2|SND1|SND1	998	-	5.857888	2.7542815	-1.0	-1.0
chr5	177334283	177334478	ENSG00000169223.14|LMAN2|SND1|SND1	954	-	3.1875594	1.3408258	-1.0	-1.0
chr5	177351467	177351567	ENSG00000169223.14|LMAN2|SND1|SND1	902	-	2.369642	1.0108383	-1.0	-1.0
chr5	177338487	177338605	ENSG00000169223.14|LMAN2|SND1|SND1	995	-	4.2415733	2.292532	-1.0	-1.0
chr5	177337705	177337785	ENSG00000169223.14|LMAN2|SND1|SND1	916	-	2.5122817	1.0769407	-1.0	-1.0
chr5	177337070	177337245	ENSG00000169223.14|LMAN2|SND1|SND1	975	-	3.305722	1.5945325	-1.0	-1.0
chr5	177595266	177595536	ENSG00000184840.11|TMED9|SND1|SND1	999	+	4.0988655	2.8834128	-1.0	-1.0
chr5	177595776	177595896	ENSG00000184840.11|TMED9|SND1|SND1	910	+	2.6635418	1.0435337	-1.0	-1.0
chr5	177593556	177593856	ENSG00000184840.11|TMED9|SND1|SND1	999	+	4.733673	2.906481	-1.0	-1.0
chr5	177592157	177592462	ENSG00000184840.11|TMED9|SND1|SND1	949	+	2.6626062	1.2936807	-1.0	-1.0
chr5	177592507	177592675	ENSG00000184840.11|TMED9|SND1|SND1	986	+	3.2824826	1.8549069	-1.0	-1.0
chr5	177594046	177594285	ENSG00000184840.11|TMED9|SND1|SND1	987	+	4.8043156	1.8828926	-1.0	-1.0
chr5	179708238	179708380	ENSG00000127022.14|CANX|SND1|SND1	974	+	3.182418	1.5873797	-1.0	-1.0
chr5	179719569	179719667	ENSG00000127022.14|CANX|SND1|SND1	953	+	3.8272011	1.3265445	-1.0	-1.0
chr5	179708140	179708238	ENSG00000127022.14|CANX|SND1|SND1	917	+	6.2996974	1.0819896	-1.0	-1.0
chr5	179726679	179726759	ENSG00000127022.14|CANX|SND1|SND1	985	+	3.772142	1.8113002	-1.0	-1.0
chr5	179716104	179716289	ENSG00000127022.14|CANX|SND1|SND1	1000	+	4.5613413	3.6578162	-1.0	-1.0
chr5	179720403	179720560	ENSG00000127022.14|CANX|SND1|SND1	1000	+	4.8912554	4.090442	-1.0	-1.0
chr5	179730665	179730780	ENSG00000127022.14|CANX|SND1|SND1	910	+	2.9432287	1.0481418	-1.0	-1.0
chr5	179719667	179719781	ENSG00000127022.14|CANX|SND1|SND1	999	+	4.2132087	3.1412282	-1.0	-1.0
chr5	179708977	179709059	ENSG00000127022.14|CANX|SND1|SND1	964	+	3.1379464	1.4387158	-1.0	-1.0
chr5	179709818	179710065	ENSG00000127022.14|CANX|SND1|SND1	997	+	4.046125	2.5630696	-1.0	-1.0
chr5	179724656	179724783	ENSG00000127022.14|CANX|SND1|SND1	998	+	4.9786634	2.7598798	-1.0	-1.0
chr5	179705683	179705783	ENSG00000127022.14|CANX|SND1|SND1	901	+	2.4894946	1.0059981	-1.0	-1.0
chr5	179698975	179699102	ENSG00000127022.14|CANX|SND1|SND1	920	+	2.313309	1.0943111	-1.0	-1.0
chr5	179706257	179706331	ENSG00000127022.14|CANX|SND1|SND1	976	+	3.3722343	1.6288067	-1.0	-1.0
chr5	179722803	179723019	ENSG00000127022.14|CANX|SND1|SND1	999	+	5.4905357	3.2983756	-1.0	-1.0
chr5	179707131	179707190	ENSG00000127022.14|CANX|SND1|SND1	985	+	4.3143325	1.827501	-1.0	-1.0
chr5	179723557	179723779	ENSG00000127022.14|CANX|SND1|SND1	998	+	4.4077835	2.7926543	-1.0	-1.0
chr5	180791616	180792806	ENSG00000131446.16|MGAT1|SND1|SND1	963	-	3.5436614	1.4320712	-1.0	-1.0
chr6	7289802	7289931	ENSG00000124783.12|SSR1|SND1|SND1	988	-	3.792174	1.9196408	-1.0	-1.0
chr6	7313041	7313226	ENSG00000124783.12|SSR1|SND1|SND1	922	-	2.4464946	1.1055807	-1.0	-1.0
chr6	7295335	7295480	ENSG00000124783.12|SSR1|SND1|SND1	948	-	4.683324	1.2857236	-1.0	-1.0
chr6	7303549	7303637	ENSG00000124783.12|SSR1|SND1|SND1	982	-	3.7363617	1.7558824	-1.0	-1.0
chr6	7309916	7310029	ENSG00000124783.12|SSR1|SND1|SND1	952	-	2.936624	1.3178716	-1.0	-1.0
chr6	7298746	7298823	ENSG00000124783.12|SSR1|SND1|SND1	964	-	3.5885258	1.447345	-1.0	-1.0
chr6	7301309	7301572	ENSG00000124783.12|SSR1|SND1|SND1	998	-	4.3478394	2.6367776	-1.0	-1.0
chr6	7297922	7298001	ENSG00000124783.12|SSR1|SND1|SND1	996	-	4.726565	2.4449313	-1.0	-1.0
chr6	7541919	7542034	ENSG00000096696.13|DSP|SND1|SND1	909	+	2.8255427	1.0405006	-1.0	-1.0
chr6	7584371	7584541	ENSG00000096696.13|DSP|SND1|SND1	931	+	5.76131	1.1621882	-1.0	-1.0
chr6	7582991	7583381	ENSG00000096696.13|DSP|SND1|SND1	957	+	3.2183456	1.3635707	-1.0	-1.0
chr6	7585646	7585831	ENSG00000096696.13|DSP|SND1|SND1	919	+	2.518402	1.091596	-1.0	-1.0
chr6	7580909	7581189	ENSG00000096696.13|DSP|SND1|SND1	930	+	2.598126	1.153006	-1.0	-1.0
chr6	7584701	7584896	ENSG00000096696.13|DSP|SND1|SND1	956	+	3.2406576	1.3614296	-1.0	-1.0
chr6	7583891	7584056	ENSG00000096696.13|DSP|SND1|SND1	939	+	3.8130012	1.2182066	-1.0	-1.0
chr6	7586426	7586536	ENSG00000096696.13|DSP|SND1|SND1	911	+	4.0857973	1.0514643	-1.0	-1.0
chr6	7584901	7585576	ENSG00000096696.13|DSP|SND1|SND1	942	+	2.9461026	1.2382231	-1.0	-1.0
chr6	7584061	7584311	ENSG00000096696.13|DSP|SND1|SND1	924	+	2.7059813	1.1211253	-1.0	-1.0
chr6	7579889	7580044	ENSG00000096696.13|DSP|SND1|SND1	906	+	2.4782777	1.0284512	-1.0	-1.0
chr6	7582696	7582971	ENSG00000096696.13|DSP|SND1|SND1	934	+	2.8735766	1.1822844	-1.0	-1.0
chr6	7583441	7583566	ENSG00000096696.13|DSP|SND1|SND1	909	+	2.7358925	1.0405209	-1.0	-1.0
chr6	7581409	7581524	ENSG00000096696.13|DSP|SND1|SND1	909	+	2.8719246	1.0393274	-1.0	-1.0
chr6	7895105	7895202	ENSG00000239264.8|TXNDC5|SND1|SND1	995	-	4.704133	2.2827823	-1.0	-1.0
chr6	7883266	7883366	ENSG00000239264.8|TXNDC5|SND1|SND1	931	-	3.5219455	1.1641146	-1.0	-1.0
chr6	7889494	7889581	ENSG00000239264.8|TXNDC5|SND1|SND1	989	-	4.0474424	1.9607044	-1.0	-1.0
chr6	7884358	7884483	ENSG00000239264.8|TXNDC5|SND1|SND1	988	-	4.627919	1.9190603	-1.0	-1.0
chr6	7888704	7888934	ENSG00000239264.8|TXNDC5|SND1|SND1	989	-	3.7546034	1.945292	-1.0	-1.0
chr6	7883026	7883261	ENSG00000239264.8|TXNDC5|SND1|SND1	971	-	3.3459811	1.5441977	-1.0	-1.0
chr6	7882311	7882501	ENSG00000239264.8|TXNDC5|SND1|SND1	922	-	2.8356118	1.1100402	-1.0	-1.0
chr6	7899575	7899770	ENSG00000239264.8|TXNDC5|SND1|SND1	997	-	4.846715	2.559785	-1.0	-1.0
chr6	7891620	7891736	ENSG00000239264.8|TXNDC5|SND1|SND1	992	-	3.8291018	2.1123252	-1.0	-1.0
chr6	7904573	7904718	ENSG00000239264.8|TXNDC5|SND1|SND1	957	-	2.9863448	1.3657198	-1.0	-1.0
chr6	7885960	7886043	ENSG00000239264.8|TXNDC5|SND1|SND1	981	-	4.0450306	1.720068	-1.0	-1.0
chr6	7882531	7882641	ENSG00000239264.8|TXNDC5|SND1|SND1	915	-	2.6303003	1.0713704	-1.0	-1.0
chr6	7910513	7910703	ENSG00000239264.8|TXNDC5|SND1|SND1	944	-	2.5671358	1.2530514	-1.0	-1.0
chr6	7895105	7895202	ENSG00000259040.5|BLOC1S5-TXNDC5|SND1|SND1	995	-	4.704133	2.2989001	-1.0	-1.0
chr6	7883266	7883366	ENSG00000259040.5|BLOC1S5-TXNDC5|SND1|SND1	932	-	3.5219455	1.1685193	-1.0	-1.0
chr6	7889494	7889581	ENSG00000259040.5|BLOC1S5-TXNDC5|SND1|SND1	989	-	4.0474424	1.9614631	-1.0	-1.0
chr6	7899575	7899681	ENSG00000259040.5|BLOC1S5-TXNDC5|SND1|SND1	999	-	4.6778164	2.960913	-1.0	-1.0
chr6	7884358	7884483	ENSG00000259040.5|BLOC1S5-TXNDC5|SND1|SND1	988	-	4.627919	1.9128954	-1.0	-1.0
chr6	7883026	7883261	ENSG00000259040.5|BLOC1S5-TXNDC5|SND1|SND1	972	-	3.3459811	1.5458341	-1.0	-1.0
chr6	7882311	7882501	ENSG00000259040.5|BLOC1S5-TXNDC5|SND1|SND1	923	-	2.8356118	1.1122358	-1.0	-1.0
chr6	7888704	7888848	ENSG00000259040.5|BLOC1S5-TXNDC5|SND1|SND1	996	-	4.2920313	2.398491	-1.0	-1.0
chr6	7910423	7910703	ENSG00000259040.5|BLOC1S5-TXNDC5|SND1|SND1	967	-	3.219487	1.4810578	-1.0	-1.0
chr6	7891620	7891736	ENSG00000259040.5|BLOC1S5-TXNDC5|SND1|SND1	992	-	3.8291018	2.121408	-1.0	-1.0
chr6	7904573	7904718	ENSG00000259040.5|BLOC1S5-TXNDC5|SND1|SND1	957	-	2.9863448	1.3708035	-1.0	-1.0
chr6	7885960	7886043	ENSG00000259040.5|BLOC1S5-TXNDC5|SND1|SND1	981	-	4.0450306	1.7172775	-1.0	-1.0
chr6	7882531	7882641	ENSG00000259040.5|BLOC1S5-TXNDC5|SND1|SND1	912	-	2.6303003	1.0569689	-1.0	-1.0
chr6	10728639	10728727	ENSG00000111843.13|TMEM14C|SND1|SND1	976	+	6.604663	1.6160362	-1.0	-1.0
chr6	10887503	10887698	ENSG00000272162.1|AL024498.2|SND1|SND1	995	+	5.5071583	2.3032846	-1.0	-1.0
chr6	10887505	10887700	ENSG00000153157.12|SYCP2L|SND1|SND1	995	+	5.504333	2.2960105	-1.0	-1.0
chr6	26031664	26031769	ENSG00000274267.1|HIST1H3B|SND1|SND1	907	-	2.8791487	1.0299687	-1.0	-1.0
chr6	26031784	26032060	ENSG00000274267.1|HIST1H3B|SND1|SND1	966	-	3.3554173	1.4700406	-1.0	-1.0
chr6	26033175	26033568	ENSG00000278463.1|HIST1H2AB|SND1|SND1	963	-	4.27588	1.4356304	-1.0	-1.0
chr6	26043296	26043546	ENSG00000276410.3|HIST1H2BB|SND1|SND1	936	-	4.99986	1.1911944	-1.0	-1.0
chr6	26045410	26045821	ENSG00000278272.1|HIST1H3C|SND1|SND1	975	+	4.2033486	1.6066304	-1.0	-1.0
chr6	26055806	26055906	ENSG00000187837.3|HIST1H1C|SND1|SND1	907	-	2.4696598	1.0305219	-1.0	-1.0
chr6	26056036	26056256	ENSG00000187837.3|HIST1H1C|SND1|SND1	942	-	3.1367624	1.2335768	-1.0	-1.0
chr6	26092818	26092933	ENSG00000010704.18|HFE|SND1|SND1	907	+	5.977543	1.0331163	-1.0	-1.0
chr6	26104120	26104265	ENSG00000197061.4|HIST1H4C|SND1|SND1	930	+	3.0388296	1.1557156	-1.0	-1.0
chr6	26103910	26104100	ENSG00000197061.4|HIST1H4C|SND1|SND1	916	+	4.0471945	1.0761348	-1.0	-1.0
chr6	26123655	26123790	ENSG00000180596.7|HIST1H2BC|SND1|SND1	910	-	2.6035073	1.0435357	-1.0	-1.0
chr6	26124204	26124539	ENSG00000180573.9|HIST1H2AC|SND1|SND1	956	+	3.2376418	1.3519776	-1.0	-1.0
chr6	26156673	26156813	ENSG00000168298.6|HIST1H1E|SND1|SND1	906	+	2.6611676	1.0260334	-1.0	-1.0
chr6	26156493	26156593	ENSG00000168298.6|HIST1H1E|SND1|SND1	901	+	2.3509622	1.0031306	-1.0	-1.0
chr6	26156823	26156943	ENSG00000168298.6|HIST1H1E|SND1|SND1	924	+	3.2781014	1.1203918	-1.0	-1.0
chr6	26158240	26158425	ENSG00000158373.8|HIST1H2BD|SND1|SND1	970	+	3.9107692	1.5209723	-1.0	-1.0
chr6	26188764	26188879	ENSG00000277157.1|HIST1H4D|SND1|SND1	925	-	4.259517	1.1239786	-1.0	-1.0
chr6	26196894	26197194	ENSG00000282988.1|HIST1H3D|SND1|SND1	953	-	3.6938858	1.3284825	-1.0	-1.0
chr6	26198858	26199273	ENSG00000282988.1|HIST1H3D|SND1|SND1	990	-	6.1111245	1.9818405	-1.0	-1.0
chr6	26196894	26197224	ENSG00000197409.7|HIST1H3D|SND1|SND1	951	-	3.627086	1.3117869	-1.0	-1.0
chr6	26198850	26199243	ENSG00000196866.2|HIST1H2AD|SND1|SND1	991	-	6.4619293	2.0695386	-1.0	-1.0
chr6	26204646	26204856	ENSG00000276966.2|HIST1H4E|SND1|SND1	919	+	2.8370907	1.0900943	-1.0	-1.0
chr6	26216268	26216458	ENSG00000273802.2|HIST1H2BG|SND1|SND1	931	-	3.6386569	1.1621978	-1.0	-1.0
chr6	26216468	26216623	ENSG00000273802.2|HIST1H2BG|SND1|SND1	955	-	5.983388	1.3474388	-1.0	-1.0
chr6	26216974	26217419	ENSG00000277075.2|HIST1H2AE|SND1|SND1	969	+	4.1847577	1.509019	-1.0	-1.0
chr6	26285303	26285463	ENSG00000158406.4|HIST1H4H|SND1|SND1	923	-	6.367934	1.1133261	-1.0	-1.0
chr6	26463243	26463408	ENSG00000112763.15|BTN2A1|SND1|SND1	924	+	5.059817	1.1206573	-1.0	-1.0
chr6	26459705	26459828	ENSG00000112763.15|BTN2A1|SND1|SND1	937	+	5.284199	1.1974354	-1.0	-1.0
chr6	27808453	27808668	ENSG00000196747.4|HIST1H2AI|SND1|SND1	970	+	4.5715714	1.5284488	-1.0	-1.0
chr6	27810098	27810558	ENSG00000278828.1|HIST1H3H|SND1|SND1	969	+	4.041994	1.5090891	-1.0	-1.0
chr6	27892966	27893091	ENSG00000278677.1|HIST1H2AM|SND1|SND1	941	-	4.7097554	1.2268382	-1.0	-1.0
chr6	27892756	27892916	ENSG00000278677.1|HIST1H2AM|SND1|SND1	940	-	3.940724	1.2206572	-1.0	-1.0
chr6	27892965	27893095	ENSG00000197153.4|HIST1H3J|SND1|SND1	938	-	4.479623	1.2080499	-1.0	-1.0
chr6	27892760	27892925	ENSG00000197153.4|HIST1H3J|SND1|SND1	939	-	3.9208555	1.2145361	-1.0	-1.0
chr6	29725446	29725563	ENSG00000204642.13|HLA-F|SND1|SND1	985	+	3.3506413	1.8098973	-1.0	-1.0
chr6	29725070	29725306	ENSG00000204642.13|HLA-F|SND1|SND1	997	+	6.8873787	2.5100403	-1.0	-1.0
chr6	29830377	29830410	ENSG00000204632.11|HLA-G|SND1|SND1	995	+	4.374401	2.3050492	-1.0	-1.0
chr6	29829547	29829747	ENSG00000204632.11|HLA-G|SND1|SND1	988	+	4.538759	1.9090483	-1.0	-1.0
chr6	29828647	29828818	ENSG00000204632.11|HLA-G|SND1|SND1	981	+	3.9551246	1.7317221	-1.0	-1.0
chr6	29888064	29888219	ENSG00000206341.7|HLA-H|SND1|SND1	996	+	4.3809457	2.3757668	-1.0	-1.0
chr6	29888466	29888742	ENSG00000206341.7|HLA-H|SND1|SND1	997	+	4.889897	2.5099654	-1.0	-1.0
chr6	29889452	29889604	ENSG00000206341.7|HLA-H|SND1|SND1	966	+	3.8515513	1.468768	-1.0	-1.0
chr6	29928208	29928323	ENSG00000230795.3|HLA-K|SND1|SND1	907	+	4.1940384	1.0312197	-1.0	-1.0
chr6	29926659	29926819	ENSG00000230795.3|HLA-K|SND1|SND1	907	+	2.9263518	1.0321789	-1.0	-1.0
chr6	29943176	29943543	ENSG00000206503.12|HLA-A|SND1|SND1	1000	+	4.2768874	3.7044234	-1.0	-1.0
chr6	29944499	29944689	ENSG00000206503.12|HLA-A|SND1|SND1	999	+	4.8663616	2.8318233	-1.0	-1.0
chr6	29945233	29945281	ENSG00000206503.12|HLA-A|SND1|SND1	973	+	3.8886983	1.5617276	-1.0	-1.0
chr6	29942449	29942626	ENSG00000206503.12|HLA-A|SND1|SND1	953	+	2.6721334	1.3285887	-1.0	-1.0
chr6	29945700	29945805	ENSG00000206503.12|HLA-A|SND1|SND1	934	+	3.8402872	1.1775974	-1.0	-1.0
chr6	29942756	29943116	ENSG00000206503.12|HLA-A|SND1|SND1	1000	+	4.5014696	3.9037044	-1.0	-1.0
chr6	29944216	29944397	ENSG00000206503.12|HLA-A|SND1|SND1	991	+	3.8069773	2.026868	-1.0	-1.0
chr6	29944402	29944499	ENSG00000206503.12|HLA-A|SND1|SND1	943	+	3.4742768	1.2408575	-1.0	-1.0
chr6	29944979	29945091	ENSG00000206503.12|HLA-A|SND1|SND1	963	+	3.4773684	1.4323361	-1.0	-1.0
chr6	29945455	29945680	ENSG00000206503.12|HLA-A|SND1|SND1	912	+	2.1823282	1.0547932	-1.0	-1.0
chr6	30006899	30007064	ENSG00000204622.11|HLA-J|SND1|SND1	993	+	5.7672324	2.1856148	-1.0	-1.0
chr6	30007317	30007437	ENSG00000204622.11|HLA-J|SND1|SND1	909	+	6.1097	1.0400058	-1.0	-1.0
chr6	30261218	30261479	ENSG00000243753.5|HLA-L|SND1|SND1	992	+	5.3269296	2.082851	-1.0	-1.0
chr6	30491536	30491653	ENSG00000204592.8|HLA-E|SND1|SND1	937	+	3.0786064	1.2039789	-1.0	-1.0
chr6	30490161	30490515	ENSG00000204592.8|HLA-E|SND1|SND1	994	+	4.519066	2.211756	-1.0	-1.0
chr6	30489721	30490086	ENSG00000204592.8|HLA-E|SND1|SND1	987	+	4.150621	1.8804048	-1.0	-1.0
chr6	30491136	30491412	ENSG00000204592.8|HLA-E|SND1|SND1	987	+	4.4624205	1.8736567	-1.0	-1.0
chr6	30625501	30625671	ENSG00000204568.11|MRPS18B|SND1|SND1	925	+	4.1126184	1.1255994	-1.0	-1.0
chr6	30689310	30689435	ENSG00000137404.14|NRM|SND1|SND1	976	-	6.837071	1.6145415	-1.0	-1.0
chr6	30688746	30688941	ENSG00000137404.14|NRM|SND1|SND1	974	-	5.234715	1.5926013	-1.0	-1.0
chr6	30690094	30690299	ENSG00000137404.14|NRM|SND1|SND1	963	-	6.6235704	1.4352041	-1.0	-1.0
chr6	30723929	30724349	ENSG00000196230.12|TUBB|SND1|SND1	933	+	3.5697541	1.1710546	-1.0	-1.0
chr6	30722536	30722645	ENSG00000196230.12|TUBB|SND1|SND1	964	+	3.3777187	1.4472532	-1.0	-1.0
chr6	30723564	30723844	ENSG00000196230.12|TUBB|SND1|SND1	939	+	3.2270987	1.2141745	-1.0	-1.0
chr6	30722927	30723027	ENSG00000196230.12|TUBB|SND1|SND1	927	+	3.8196664	1.1379666	-1.0	-1.0
chr6	30723369	30723539	ENSG00000196230.12|TUBB|SND1|SND1	909	+	3.0186512	1.0386237	-1.0	-1.0
chr6	30889293	30889393	ENSG00000204580.13|DDR1|SND1|SND1	910	+	5.9126368	1.0433723	-1.0	-1.0
chr6	30892310	30892420	ENSG00000204580.13|DDR1|SND1|SND1	916	+	6.003209	1.0749192	-1.0	-1.0
chr6	31271517	31272102	ENSG00000204525.16|HLA-C|SND1|SND1	982	-	3.2472172	1.7427251	-1.0	-1.0
chr6	31269877	31270085	ENSG00000204525.16|HLA-C|SND1|SND1	998	-	4.949443	2.6456273	-1.0	-1.0
chr6	31270209	31270474	ENSG00000204525.16|HLA-C|SND1|SND1	998	-	4.5667796	2.764944	-1.0	-1.0
chr6	31271072	31271432	ENSG00000204525.16|HLA-C|SND1|SND1	1000	-	5.3949456	4.3739843	-1.0	-1.0
chr6	31269337	31269622	ENSG00000204525.16|HLA-C|SND1|SND1	975	-	3.8499427	1.6031494	-1.0	-1.0
chr6	31271940	31272100	ENSG00000234745.10|HLA-B|SND1|SND1	929	-	2.8411896	1.1487786	-1.0	-1.0
chr6	31355102	31355223	ENSG00000234745.10|HLA-B|SND1|SND1	989	-	3.9857922	1.9663198	-1.0	-1.0
chr6	31353941	31354051	ENSG00000234745.10|HLA-B|SND1|SND1	915	-	6.1471186	1.0701673	-1.0	-1.0
chr6	31355316	31355616	ENSG00000234745.10|HLA-B|SND1|SND1	999	-	4.905852	2.930552	-1.0	-1.0
chr6	31271040	31271435	ENSG00000234745.10|HLA-B|SND1|SND1	1000	-	5.2903605	4.3470783	-1.0	-1.0
chr6	31354478	31354618	ENSG00000234745.10|HLA-B|SND1|SND1	980	-	3.7574744	1.695517	-1.0	-1.0
chr6	31271515	31271940	ENSG00000234745.10|HLA-B|SND1|SND1	986	-	3.3159347	1.8450315	-1.0	-1.0
chr6	31356091	31356516	ENSG00000234745.10|HLA-B|SND1|SND1	999	-	5.262436	3.037165	-1.0	-1.0
chr6	31269490	31269525	ENSG00000234745.10|HLA-B|SND1|SND1	978	-	4.2024727	1.655408	-1.0	-1.0
chr6	31269880	31270570	ENSG00000234745.10|HLA-B|SND1|SND1	994	-	4.6035547	2.236116	-1.0	-1.0
chr6	31356601	31356956	ENSG00000234745.10|HLA-B|SND1|SND1	990	-	4.0065126	1.9805954	-1.0	-1.0
chr6	31414963	31415158	ENSG00000206337.10|HCP5|SND1|SND1	955	+	6.019189	1.3499987	-1.0	-1.0
chr6	31410668	31410803	ENSG00000206337.10|HCP5|SND1|SND1	909	+	5.9630327	1.0410168	-1.0	-1.0
chr6	31410682	31410792	ENSG00000204520.12|MICA|SND1|SND1	908	+	5.976649	1.0370656	-1.0	-1.0
chr6	31415011	31415161	ENSG00000204520.12|MICA|SND1|SND1	971	+	5.72448	1.530755	-1.0	-1.0
chr6	31509781	31509881	ENSG00000204516.9|MICB|SND1|SND1	903	+	6.0360603	1.0123382	-1.0	-1.0
chr6	31640821	31640966	ENSG00000204463.12|BAG6|SND1|SND1	937	-	4.9068794	1.2005535	-1.0	-1.0
chr6	31657624	31657799	ENSG00000204444.10|APOM|SND1|SND1	956	+	3.095237	1.3581082	-1.0	-1.0
chr6	31655895	31656075	ENSG00000204444.10|APOM|SND1|SND1	932	+	3.153644	1.1701331	-1.0	-1.0
chr6	31657224	31657298	ENSG00000204444.10|APOM|SND1|SND1	999	+	4.241331	2.8876898	-1.0	-1.0
chr6	31657379	31657478	ENSG00000204444.10|APOM|SND1|SND1	1000	+	4.283125	3.3355107	-1.0	-1.0
chr6	31656471	31656621	ENSG00000204444.10|APOM|SND1|SND1	993	+	3.677166	2.1299882	-1.0	-1.0
chr6	31667942	31668047	ENSG00000204435.13|CSNK2B|SND1|SND1	916	+	6.066389	1.0739806	-1.0	-1.0
chr6	31732216	31732398	ENSG00000213719.8|CLIC1|SND1|SND1	971	-	3.5563293	1.5385323	-1.0	-1.0
chr6	31730585	31730750	ENSG00000213719.8|CLIC1|SND1|SND1	921	-	4.703965	1.1000974	-1.0	-1.0
chr6	31730860	31731003	ENSG00000213719.8|CLIC1|SND1|SND1	934	-	3.1773112	1.1786704	-1.0	-1.0
chr6	31817518	31817683	ENSG00000204389.9|HSPA1A|SND1|SND1	926	+	3.0554721	1.132714	-1.0	-1.0
chr6	31860363	31860708	ENSG00000204386.10|NEU1|SND1|SND1	999	-	4.8852825	2.9092774	-1.0	-1.0
chr6	31861118	31861513	ENSG00000204386.10|NEU1|SND1|SND1	996	-	4.9137306	2.3605716	-1.0	-1.0
chr6	31862617	31862906	ENSG00000204386.10|NEU1|SND1|SND1	969	-	4.1592155	1.5147129	-1.0	-1.0
chr6	31861908	31862191	ENSG00000204386.10|NEU1|SND1|SND1	993	-	4.4800344	2.1333766	-1.0	-1.0
chr6	31859673	31860348	ENSG00000204386.10|NEU1|SND1|SND1	985	-	4.052205	1.8201075	-1.0	-1.0
chr6	31943643	31943809	ENSG00000166278.14|C2|SND1|SND1	988	+	3.5534847	1.9226993	-1.0	-1.0
chr6	31945177	31945457	ENSG00000166278.14|C2|SND1|SND1	999	+	3.6383278	2.8764927	-1.0	-1.0
chr6	31928731	31928917	ENSG00000166278.14|C2|SND1|SND1	999	+	4.1598344	3.108431	-1.0	-1.0
chr6	31933866	31933965	ENSG00000166278.14|C2|SND1|SND1	989	+	3.2003264	1.9657154	-1.0	-1.0
chr6	31943415	31943527	ENSG00000166278.14|C2|SND1|SND1	1000	+	4.841471	4.007317	-1.0	-1.0
chr6	31943916	31943993	ENSG00000166278.14|C2|SND1|SND1	996	+	3.8427212	2.424292	-1.0	-1.0
chr6	31943319	31943415	ENSG00000166278.14|C2|SND1|SND1	906	+	4.0174828	1.0282902	-1.0	-1.0
chr6	31937292	31937459	ENSG00000166278.14|C2|SND1|SND1	983	+	3.5723376	1.7822121	-1.0	-1.0
chr6	31933609	31933783	ENSG00000166278.14|C2|SND1|SND1	1000	+	4.114691	3.5620828	-1.0	-1.0
chr6	31944979	31945029	ENSG00000166278.14|C2|SND1|SND1	996	+	4.695872	2.4466207	-1.0	-1.0
chr6	31942914	31943094	ENSG00000166278.14|C2|SND1|SND1	998	+	4.2884073	2.727339	-1.0	-1.0
chr6	31928014	31928192	ENSG00000166278.14|C2|SND1|SND1	965	+	2.715302	1.4590117	-1.0	-1.0
chr6	31934190	31934325	ENSG00000166278.14|C2|SND1|SND1	906	+	2.2100854	1.0270218	-1.0	-1.0
chr6	31935922	31936092	ENSG00000166278.14|C2|SND1|SND1	912	+	2.3398795	1.0546381	-1.0	-1.0
chr6	31943224	31943319	ENSG00000166278.14|C2|SND1|SND1	1000	+	4.5724473	3.559759	-1.0	-1.0
chr6	31939230	31939320	ENSG00000166278.14|C2|SND1|SND1	940	+	2.8038394	1.2235426	-1.0	-1.0
chr6	31944726	31944853	ENSG00000166278.14|C2|SND1|SND1	994	+	3.5266643	2.2160745	-1.0	-1.0
chr6	31945186	31945456	ENSG00000244255.5|AL645922.1|SND1|SND1	999	+	3.638658	2.9121168	-1.0	-1.0
chr6	31943643	31943809	ENSG00000244255.5|AL645922.1|SND1|SND1	988	+	3.5534847	1.9169056	-1.0	-1.0
chr6	31950618	31950772	ENSG00000244255.5|AL645922.1|SND1|SND1	938	+	2.787106	1.2094172	-1.0	-1.0
chr6	31934110	31934325	ENSG00000244255.5|AL645922.1|SND1|SND1	907	+	2.3136284	1.0331665	-1.0	-1.0
chr6	31949242	31949344	ENSG00000244255.5|AL645922.1|SND1|SND1	991	+	3.6286793	2.057746	-1.0	-1.0
chr6	31943916	31943993	ENSG00000244255.5|AL645922.1|SND1|SND1	996	+	3.8427212	2.4446514	-1.0	-1.0
chr6	31946397	31946606	ENSG00000244255.5|AL645922.1|SND1|SND1	970	+	3.0545032	1.5273114	-1.0	-1.0
chr6	31949419	31949529	ENSG00000244255.5|AL645922.1|SND1|SND1	971	+	3.2692668	1.5376705	-1.0	-1.0
chr6	31943415	31943527	ENSG00000244255.5|AL645922.1|SND1|SND1	1000	+	4.841471	3.9986894	-1.0	-1.0
chr6	31937318	31937459	ENSG00000244255.5|AL645922.1|SND1|SND1	986	+	3.5698829	1.8442242	-1.0	-1.0
chr6	31951874	31952048	ENSG00000244255.5|AL645922.1|SND1|SND1	1000	+	5.687486	4.5783944	-1.0	-1.0
chr6	31950049	31950147	ENSG00000244255.5|AL645922.1|SND1|SND1	910	+	2.4893172	1.0479227	-1.0	-1.0
chr6	31928014	31928159	ENSG00000244255.5|AL645922.1|SND1|SND1	945	+	2.3827193	1.2572691	-1.0	-1.0
chr6	31950285	31950403	ENSG00000244255.5|AL645922.1|SND1|SND1	997	+	4.0466013	2.4718077	-1.0	-1.0
chr6	31951554	31951604	ENSG00000244255.5|AL645922.1|SND1|SND1	975	+	3.5768976	1.6084642	-1.0	-1.0
chr6	31944134	31944226	ENSG00000244255.5|AL645922.1|SND1|SND1	901	+	2.26718	1.0033524	-1.0	-1.0
chr6	31951340	31951473	ENSG00000244255.5|AL645922.1|SND1|SND1	1000	+	4.8309717	3.971728	-1.0	-1.0
chr6	31944883	31945123	ENSG00000244255.5|AL645922.1|SND1|SND1	992	+	4.7655845	2.1065593	-1.0	-1.0
chr6	31947741	31947843	ENSG00000244255.5|AL645922.1|SND1|SND1	1000	+	4.2037663	3.8121154	-1.0	-1.0
chr6	31951143	31951243	ENSG00000244255.5|AL645922.1|SND1|SND1	905	+	2.4242082	1.021861	-1.0	-1.0
chr6	31947347	31947521	ENSG00000244255.5|AL645922.1|SND1|SND1	1000	+	4.3221455	4.599215	-1.0	-1.0
chr6	31947006	31947192	ENSG00000244255.5|AL645922.1|SND1|SND1	995	+	3.3778522	2.3403275	-1.0	-1.0
chr6	31944726	31944853	ENSG00000244255.5|AL645922.1|SND1|SND1	994	+	3.5266643	2.2059245	-1.0	-1.0
chr6	31928731	31928917	ENSG00000244255.5|AL645922.1|SND1|SND1	999	+	4.1598344	3.0942788	-1.0	-1.0
chr6	31935900	31936105	ENSG00000244255.5|AL645922.1|SND1|SND1	912	+	2.3327944	1.0555133	-1.0	-1.0
chr6	31943319	31943415	ENSG00000244255.5|AL645922.1|SND1|SND1	906	+	4.0174828	1.0279365	-1.0	-1.0
chr6	31933609	31933783	ENSG00000244255.5|AL645922.1|SND1|SND1	1000	+	4.114691	3.5696394	-1.0	-1.0
chr6	31948829	31948961	ENSG00000244255.5|AL645922.1|SND1|SND1	1000	+	4.022762	3.7646766	-1.0	-1.0
chr6	31943224	31943319	ENSG00000244255.5|AL645922.1|SND1|SND1	1000	+	4.5724473	3.5972037	-1.0	-1.0
chr6	31945177	31945186	ENSG00000244255.5|AL645922.1|SND1|SND1	967	+	3.601092	1.4846542	-1.0	-1.0
chr6	31947944	31948081	ENSG00000244255.5|AL645922.1|SND1|SND1	993	+	3.482422	2.1601453	-1.0	-1.0
chr6	31939230	31939320	ENSG00000244255.5|AL645922.1|SND1|SND1	941	+	2.8038394	1.227738	-1.0	-1.0
chr6	31948373	31948512	ENSG00000244255.5|AL645922.1|SND1|SND1	995	+	3.9757624	2.2651193	-1.0	-1.0
chr6	31933866	31933965	ENSG00000244255.5|AL645922.1|SND1|SND1	989	+	3.2003264	1.9657154	-1.0	-1.0
chr6	31942958	31943099	ENSG00000244255.5|AL645922.1|SND1|SND1	999	+	4.9643846	3.29932	-1.0	-1.0
chr6	31950867	31950944	ENSG00000244255.5|AL645922.1|SND1|SND1	982	+	2.9858668	1.7565961	-1.0	-1.0
chr6	31946377	31946682	ENSG00000243649.8|CFB|SND1|SND1	969	+	3.0472193	1.5060339	-1.0	-1.0
chr6	31951779	31952079	ENSG00000243649.8|CFB|SND1|SND1	1000	+	5.2951984	3.7416384	-1.0	-1.0
chr6	31950867	31951027	ENSG00000243649.8|CFB|SND1|SND1	959	+	3.0003135	1.3868904	-1.0	-1.0
chr6	31949144	31949339	ENSG00000243649.8|CFB|SND1|SND1	989	+	3.6828668	1.9784307	-1.0	-1.0
chr6	31951142	31951242	ENSG00000243649.8|CFB|SND1|SND1	906	+	2.4317925	1.0284811	-1.0	-1.0
chr6	31951554	31951659	ENSG00000243649.8|CFB|SND1|SND1	963	+	3.2569687	1.4314799	-1.0	-1.0
chr6	31947741	31947843	ENSG00000243649.8|CFB|SND1|SND1	1000	+	4.2037663	3.8346553	-1.0	-1.0
chr6	31948349	31948512	ENSG00000243649.8|CFB|SND1|SND1	991	+	3.6979775	2.036428	-1.0	-1.0
chr6	31947280	31947521	ENSG00000243649.8|CFB|SND1|SND1	1000	+	4.109912	3.818363	-1.0	-1.0
chr6	31950615	31950772	ENSG00000243649.8|CFB|SND1|SND1	934	+	2.7436633	1.1814308	-1.0	-1.0
chr6	31951340	31951473	ENSG00000243649.8|CFB|SND1|SND1	1000	+	4.8309717	3.9561608	-1.0	-1.0
chr6	31950020	31950147	ENSG00000243649.8|CFB|SND1|SND1	916	+	2.4521062	1.0767674	-1.0	-1.0
chr6	31947944	31948124	ENSG00000243649.8|CFB|SND1|SND1	986	+	3.2218752	1.852837	-1.0	-1.0
chr6	31946927	31947187	ENSG00000243649.8|CFB|SND1|SND1	993	+	3.4447155	2.150958	-1.0	-1.0
chr6	31949419	31949529	ENSG00000243649.8|CFB|SND1|SND1	971	+	3.2692668	1.5351946	-1.0	-1.0
chr6	31950285	31950495	ENSG00000243649.8|CFB|SND1|SND1	990	+	3.6991684	1.9909242	-1.0	-1.0
chr6	31948829	31949019	ENSG00000243649.8|CFB|SND1|SND1	999	+	3.8459687	3.0950878	-1.0	-1.0
chr6	31983218	31983383	ENSG00000244731.7|C4A|SND1|SND1	915	+	6.196257	1.069474	-1.0	-1.0
chr6	31992795	31992922	ENSG00000244731.7|C4A|SND1|SND1	995	+	7.2121496	2.2789786	-1.0	-1.0
chr6	31993713	31993843	ENSG00000244731.7|C4A|SND1|SND1	917	+	6.094193	1.078506	-1.0	-1.0
chr6	31995718	31995794	ENSG00000244731.7|C4A|SND1|SND1	1000	+	4.5946794	4.5453506	-1.0	-1.0
chr6	32001731	32001891	ENSG00000244731.7|C4A|SND1|SND1	920	+	6.2613487	1.094773	-1.0	-1.0
chr6	31982732	31982919	ENSG00000244731.7|C4A|SND1|SND1	959	+	6.426401	1.3826579	-1.0	-1.0
chr6	31997143	31997383	ENSG00000244731.7|C4A|SND1|SND1	978	+	6.321876	1.6590348	-1.0	-1.0
chr6	31999004	31999229	ENSG00000244731.7|C4A|SND1|SND1	995	+	6.6212893	2.2927837	-1.0	-1.0
chr6	31991191	31991307	ENSG00000244731.7|C4A|SND1|SND1	959	+	6.485497	1.386253	-1.0	-1.0
chr6	31994951	31995003	ENSG00000244731.7|C4A|SND1|SND1	907	+	6.0198116	1.0316522	-1.0	-1.0
chr6	31995329	31995589	ENSG00000244731.7|C4A|SND1|SND1	996	+	6.2856035	2.387792	-1.0	-1.0
chr6	31993843	31993986	ENSG00000244731.7|C4A|SND1|SND1	917	+	6.3087263	1.0820458	-1.0	-1.0
chr6	31996206	31996323	ENSG00000244731.7|C4A|SND1|SND1	969	+	3.92141	1.5135889	-1.0	-1.0
chr6	31992385	31992544	ENSG00000244731.7|C4A|SND1|SND1	987	+	6.82406	1.8773113	-1.0	-1.0
chr6	32001301	32001661	ENSG00000244731.7|C4A|SND1|SND1	976	+	6.6871777	1.6203883	-1.0	-1.0
chr6	31996428	31996600	ENSG00000244731.7|C4A|SND1|SND1	996	+	3.5422585	2.3838036	-1.0	-1.0
chr6	31984275	31984408	ENSG00000244731.7|C4A|SND1|SND1	955	+	6.478841	1.3486872	-1.0	-1.0
chr6	31984072	31984178	ENSG00000244731.7|C4A|SND1|SND1	962	+	6.5565176	1.4244589	-1.0	-1.0
chr6	32002398	32002558	ENSG00000244731.7|C4A|SND1|SND1	985	+	6.8699512	1.8365968	-1.0	-1.0
chr6	31994244	31994379	ENSG00000244731.7|C4A|SND1|SND1	975	+	4.039308	1.5988269	-1.0	-1.0
chr6	31995104	31995194	ENSG00000244731.7|C4A|SND1|SND1	915	+	6.0586686	1.0731139	-1.0	-1.0
chr6	31983837	31983934	ENSG00000244731.7|C4A|SND1|SND1	917	+	6.2525687	1.0787383	-1.0	-1.0
chr6	31995954	31996111	ENSG00000244731.7|C4A|SND1|SND1	998	+	3.5870123	2.6869085	-1.0	-1.0
chr6	31994497	31994702	ENSG00000244731.7|C4A|SND1|SND1	1000	+	4.0480523	4.1960363	-1.0	-1.0
chr6	31993424	31993622	ENSG00000244731.7|C4A|SND1|SND1	999	+	8.079758	3.0805056	-1.0	-1.0
chr6	31999229	31999649	ENSG00000244731.7|C4A|SND1|SND1	991	+	7.0172696	2.0254633	-1.0	-1.0
chr6	31996828	31997038	ENSG00000244731.7|C4A|SND1|SND1	969	+	6.5092854	1.5041735	-1.0	-1.0
chr6	32002071	32002255	ENSG00000244731.7|C4A|SND1|SND1	984	+	6.8785954	1.7975214	-1.0	-1.0
chr6	31991731	31991914	ENSG00000244731.7|C4A|SND1|SND1	995	+	7.1756263	2.2700698	-1.0	-1.0
chr6	32001002	32001155	ENSG00000244731.7|C4A|SND1|SND1	994	+	7.233927	2.1974068	-1.0	-1.0
chr6	31992046	31992232	ENSG00000244731.7|C4A|SND1|SND1	940	+	6.3959436	1.2235698	-1.0	-1.0
chr6	32028944	32029061	ENSG00000224389.8|C4B|SND1|SND1	959	+	3.1531236	1.390477	-1.0	-1.0
chr6	32028456	32028532	ENSG00000224389.8|C4B|SND1|SND1	1000	+	4.5115314	4.0730104	-1.0	-1.0
chr6	32028702	32028849	ENSG00000224389.8|C4B|SND1|SND1	950	+	3.1582272	1.2980399	-1.0	-1.0
chr6	32029166	32029338	ENSG00000224389.8|C4B|SND1|SND1	996	+	3.5757	2.402668	-1.0	-1.0
chr6	32029615	32029798	ENSG00000224389.8|C4B|SND1|SND1	993	+	2.8872862	2.1271238	-1.0	-1.0
chr6	32117586	32117694	ENSG00000213676.10|ATF6B|SND1|SND1	972	-	4.687214	1.5536159	-1.0	-1.0
chr6	32116703	32116815	ENSG00000213676.10|ATF6B|SND1|SND1	910	-	2.9690971	1.0447378	-1.0	-1.0
chr6	32117322	32117404	ENSG00000213676.10|ATF6B|SND1|SND1	987	-	4.9621396	1.8896128	-1.0	-1.0
chr6	32155022	32155177	ENSG00000221988.12|PPT2|SND1|SND1	921	+	2.7892118	1.1008285	-1.0	-1.0
chr6	32155870	32155978	ENSG00000221988.12|PPT2|SND1|SND1	950	+	3.7398217	1.2996912	-1.0	-1.0
chr6	32162846	32162946	ENSG00000221988.12|PPT2|SND1|SND1	906	+	4.0233355	1.02768	-1.0	-1.0
chr6	32157839	32157949	ENSG00000221988.12|PPT2|SND1|SND1	904	+	4.160615	1.0189852	-1.0	-1.0
chr6	32157839	32157924	ENSG00000258388.7|PPT2-EGFL8|SND1|SND1	909	+	4.188646	1.0404692	-1.0	-1.0
chr6	32155870	32155978	ENSG00000258388.7|PPT2-EGFL8|SND1|SND1	951	+	3.7398217	1.3119808	-1.0	-1.0
chr6	32155029	32155179	ENSG00000258388.7|PPT2-EGFL8|SND1|SND1	918	+	2.822425	1.0852654	-1.0	-1.0
chr6	32170489	32170600	ENSG00000204310.12|AGPAT1|SND1|SND1	909	-	2.9107733	1.0386517	-1.0	-1.0
chr6	32830266	32830511	ENSG00000204267.13|TAP2|SND1|SND1	954	-	4.033415	1.3416568	-1.0	-1.0
chr6	32830551	32830801	ENSG00000204267.13|TAP2|SND1|SND1	969	-	4.36064	1.5075264	-1.0	-1.0
chr6	32828889	32829029	ENSG00000204267.13|TAP2|SND1|SND1	933	-	3.7498655	1.1726341	-1.0	-1.0
chr6	32832626	32832824	ENSG00000204267.13|TAP2|SND1|SND1	960	-	4.1159754	1.3929685	-1.0	-1.0
chr6	32835642	32835773	ENSG00000204267.13|TAP2|SND1|SND1	955	-	3.9533904	1.3448924	-1.0	-1.0
chr6	32838060	32838220	ENSG00000204267.13|TAP2|SND1|SND1	912	-	6.0240216	1.0579841	-1.0	-1.0
chr6	32835153	32835359	ENSG00000204267.13|TAP2|SND1|SND1	962	-	5.759853	1.421197	-1.0	-1.0
chr6	32837740	32838020	ENSG00000204267.13|TAP2|SND1|SND1	980	-	5.7186356	1.7024146	-1.0	-1.0
chr6	32829399	32829536	ENSG00000204267.13|TAP2|SND1|SND1	987	-	5.6872425	1.8998188	-1.0	-1.0
chr6	32829929	32830084	ENSG00000204267.13|TAP2|SND1|SND1	973	-	4.0426936	1.565701	-1.0	-1.0
chr6	32832309	32832461	ENSG00000204267.13|TAP2|SND1|SND1	969	-	4.776991	1.5100429	-1.0	-1.0
chr6	32828912	32829067	ENSG00000250264.1|AL669918.1|SND1|SND1	937	-	3.6587126	1.1981797	-1.0	-1.0
chr6	32837740	32838030	ENSG00000250264.1|AL669918.1|SND1|SND1	979	-	5.633309	1.6864516	-1.0	-1.0
chr6	32832332	32832461	ENSG00000250264.1|AL669918.1|SND1|SND1	977	-	4.958689	1.6467191	-1.0	-1.0
chr6	32832626	32832824	ENSG00000250264.1|AL669918.1|SND1|SND1	959	-	4.1159754	1.3913777	-1.0	-1.0
chr6	32835642	32835773	ENSG00000250264.1|AL669918.1|SND1|SND1	956	-	3.9533904	1.3526373	-1.0	-1.0
chr6	32838060	32838220	ENSG00000250264.1|AL669918.1|SND1|SND1	913	-	6.0240216	1.0588983	-1.0	-1.0
chr6	32835153	32835359	ENSG00000250264.1|AL669918.1|SND1|SND1	962	-	5.759853	1.419819	-1.0	-1.0
chr6	32830266	32830440	ENSG00000250264.1|AL669918.1|SND1|SND1	955	-	3.6691325	1.3502913	-1.0	-1.0
chr6	32829399	32829536	ENSG00000250264.1|AL669918.1|SND1|SND1	987	-	5.6872425	1.9022869	-1.0	-1.0
chr6	32829929	32830084	ENSG00000250264.1|AL669918.1|SND1|SND1	972	-	4.0426936	1.5574672	-1.0	-1.0
chr6	32830617	32830806	ENSG00000250264.1|AL669918.1|SND1|SND1	971	-	4.179267	1.5427293	-1.0	-1.0
chr6	32853143	32853328	ENSG00000168394.10|TAP1|SND1|SND1	929	-	4.0284886	1.1509395	-1.0	-1.0
chr6	32850334	32850464	ENSG00000168394.10|TAP1|SND1|SND1	912	-	4.072695	1.0559572	-1.0	-1.0
chr6	32850983	32851128	ENSG00000168394.10|TAP1|SND1|SND1	911	-	5.922858	1.0488039	-1.0	-1.0
chr6	32848686	32848866	ENSG00000168394.10|TAP1|SND1|SND1	914	-	4.318252	1.0666531	-1.0	-1.0
chr6	32847918	32848093	ENSG00000168394.10|TAP1|SND1|SND1	920	-	3.8306143	1.099158	-1.0	-1.0
chr6	32847077	32847267	ENSG00000168394.10|TAP1|SND1|SND1	913	-	6.1859183	1.0605394	-1.0	-1.0
chr6	33201409	33201656	ENSG00000112473.17|SLC39A7|SND1|SND1	983	+	3.8293428	1.7800843	-1.0	-1.0
chr6	33202559	33202700	ENSG00000112473.17|SLC39A7|SND1|SND1	996	+	4.91381	2.391476	-1.0	-1.0
chr6	33202909	33203106	ENSG00000112473.17|SLC39A7|SND1|SND1	989	+	3.6427512	1.9625486	-1.0	-1.0
chr6	33201759	33201913	ENSG00000112473.17|SLC39A7|SND1|SND1	912	+	2.3449686	1.0572859	-1.0	-1.0
chr6	33203540	33203845	ENSG00000112473.17|SLC39A7|SND1|SND1	976	+	3.2654152	1.6260842	-1.0	-1.0
chr6	33276235	33276340	ENSG00000231500.6|RPS18|SND1|SND1	909	+	2.5218577	1.0399662	-1.0	-1.0
chr6	33304917	33305382	ENSG00000231925.11|TAPBP|SND1|SND1	987	-	3.9359179	1.8892697	-1.0	-1.0
chr6	33313693	33313803	ENSG00000231925.11|TAPBP|SND1|SND1	948	-	2.8573523	1.2827331	-1.0	-1.0
chr6	33313168	33313477	ENSG00000231925.11|TAPBP|SND1|SND1	985	-	3.6361902	1.8237069	-1.0	-1.0
chr6	33304052	33304712	ENSG00000231925.11|TAPBP|SND1|SND1	985	-	3.5311642	1.8218509	-1.0	-1.0
chr6	33416661	33416831	ENSG00000112514.15|CUTA|SND1|SND1	918	-	2.8104956	1.0877618	-1.0	-1.0
chr6	33772606	33772778	ENSG00000161904.11|LEMD2|SND1|SND1	974	-	6.3357368	1.5822738	-1.0	-1.0
chr6	34424668	34424793	ENSG00000270800.2|RPS10-NUDT3|SND1|SND1	953	-	3.7788243	1.3256395	-1.0	-1.0
chr6	34421729	34421807	ENSG00000270800.2|RPS10-NUDT3|SND1|SND1	958	-	3.5272775	1.3762784	-1.0	-1.0
chr6	34424595	34424790	ENSG00000124614.13|RPS10|SND1|SND1	980	-	4.6650195	1.6910996	-1.0	-1.0
chr6	34421729	34421807	ENSG00000124614.13|RPS10|SND1|SND1	958	-	3.5272775	1.3762784	-1.0	-1.0
chr6	36914563	36914688	ENSG00000198663.16|C6orf89|SND1|SND1	920	+	6.2048974	1.0968672	-1.0	-1.0
chr6	36914308	36914418	ENSG00000198663.16|C6orf89|SND1|SND1	912	+	6.085558	1.0563614	-1.0	-1.0
chr6	36919577	36919701	ENSG00000198663.16|C6orf89|SND1|SND1	998	+	7.5589504	2.6035423	-1.0	-1.0
chr6	37864651	37864841	ENSG00000156639.11|ZFAND3|SND1|SND1	915	+	6.1681294	1.0727608	-1.0	-1.0
chr6	41742489	41742589	ENSG00000096088.16|PGC|SND1|SND1	991	-	6.9462824	2.0349784	-1.0	-1.0
chr6	41744396	41744514	ENSG00000096088.16|PGC|SND1|SND1	1000	-	5.166095	5.825074	-1.0	-1.0
chr6	41740610	41740710	ENSG00000096088.16|PGC|SND1|SND1	916	-	2.9355686	1.0731775	-1.0	-1.0
chr6	41744657	41744808	ENSG00000096088.16|PGC|SND1|SND1	1000	-	4.6008534	4.9548817	-1.0	-1.0
chr6	41743270	41743389	ENSG00000096088.16|PGC|SND1|SND1	998	-	3.7020156	2.8032339	-1.0	-1.0
chr6	41747275	41747401	ENSG00000096088.16|PGC|SND1|SND1	992	-	3.9249542	2.07735	-1.0	-1.0
chr6	41737729	41737828	ENSG00000096088.16|PGC|SND1|SND1	1000	-	4.2707014	3.6097233	-1.0	-1.0
chr6	41742289	41742484	ENSG00000096088.16|PGC|SND1|SND1	1000	-	5.027077	6.124695	-1.0	-1.0
chr6	41739946	41740046	ENSG00000096088.16|PGC|SND1|SND1	916	-	3.0990856	1.075939	-1.0	-1.0
chr6	41737004	41737104	ENSG00000096088.16|PGC|SND1|SND1	991	-	4.605084	2.0517654	-1.0	-1.0
chr6	41736710	41737004	ENSG00000096088.16|PGC|SND1|SND1	998	-	3.3857498	2.62217	-1.0	-1.0
chr6	41740490	41740605	ENSG00000096088.16|PGC|SND1|SND1	1000	-	5.4518995	6.634086	-1.0	-1.0
chr6	41739798	41739946	ENSG00000096088.16|PGC|SND1|SND1	1000	-	5.652077	7.560222	-1.0	-1.0
chr6	42938567	42938832	ENSG00000137161.16|CNPY3|SND1|SND1	952	+	3.8757868	1.3178754	-1.0	-1.0
chr6	42938957	42939097	ENSG00000137161.16|CNPY3|SND1|SND1	949	+	4.1707034	1.292843	-1.0	-1.0
chr6	42938094	42938207	ENSG00000137161.16|CNPY3|SND1|SND1	906	+	4.0155287	1.0268428	-1.0	-1.0
chr6	43132420	43132765	ENSG00000112655.15|PTK7|SND1|SND1	975	+	4.353091	1.6091901	-1.0	-1.0
chr6	43160720	43160945	ENSG00000112655.15|PTK7|SND1|SND1	951	+	3.6262991	1.3058248	-1.0	-1.0
chr6	43130229	43130420	ENSG00000112655.15|PTK7|SND1|SND1	972	+	3.7539346	1.547141	-1.0	-1.0
chr6	43139135	43139271	ENSG00000112655.15|PTK7|SND1|SND1	941	+	3.169348	1.230311	-1.0	-1.0
chr6	43130510	43130661	ENSG00000112655.15|PTK7|SND1|SND1	935	+	2.9463043	1.1850238	-1.0	-1.0
chr6	43159787	43159966	ENSG00000112655.15|PTK7|SND1|SND1	954	+	3.5540252	1.3361973	-1.0	-1.0
chr6	43143341	43143620	ENSG00000112655.15|PTK7|SND1|SND1	978	+	3.9515133	1.66333	-1.0	-1.0
chr6	43142171	43142361	ENSG00000112655.15|PTK7|SND1|SND1	968	+	3.7768412	1.5015291	-1.0	-1.0
chr6	43141667	43141812	ENSG00000112655.15|PTK7|SND1|SND1	955	+	3.1341152	1.351296	-1.0	-1.0
chr6	43144408	43144613	ENSG00000112655.15|PTK7|SND1|SND1	929	+	2.9047616	1.1485093	-1.0	-1.0
chr6	43158816	43158968	ENSG00000112655.15|PTK7|SND1|SND1	982	+	4.8338413	1.7558477	-1.0	-1.0
chr6	43131948	43132164	ENSG00000112655.15|PTK7|SND1|SND1	971	+	3.78823	1.5397019	-1.0	-1.0
chr6	43145178	43145483	ENSG00000112655.15|PTK7|SND1|SND1	955	+	3.592538	1.3423175	-1.0	-1.0
chr6	43129726	43129829	ENSG00000112655.15|PTK7|SND1|SND1	970	+	3.7914252	1.5192528	-1.0	-1.0
chr6	43141930	43142081	ENSG00000112655.15|PTK7|SND1|SND1	930	+	2.7254298	1.1578692	-1.0	-1.0
chr6	43129041	43129261	ENSG00000112655.15|PTK7|SND1|SND1	920	+	2.7397406	1.0977966	-1.0	-1.0
chr6	43139405	43139520	ENSG00000112655.15|PTK7|SND1|SND1	981	+	3.9984426	1.7232964	-1.0	-1.0
chr6	43160975	43161105	ENSG00000112655.15|PTK7|SND1|SND1	901	+	2.3771915	1.0056558	-1.0	-1.0
chr6	43446276	43446436	ENSG00000124574.14|ABCC10|SND1|SND1	912	+	6.2476325	1.0553893	-1.0	-1.0
chr6	43447798	43447898	ENSG00000124574.14|ABCC10|SND1|SND1	906	+	6.0972853	1.0284855	-1.0	-1.0
chr6	43432435	43432655	ENSG00000124574.14|ABCC10|SND1|SND1	936	+	3.2598615	1.1963885	-1.0	-1.0
chr6	43432670	43432785	ENSG00000124574.14|ABCC10|SND1|SND1	928	+	4.045504	1.1429436	-1.0	-1.0
chr6	43445703	43445898	ENSG00000124574.14|ABCC10|SND1|SND1	923	+	3.4368186	1.1160982	-1.0	-1.0
chr6	43512439	43512644	ENSG00000137207.11|YIPF3|SND1|SND1	984	-	4.057172	1.7890816	-1.0	-1.0
chr6	43512699	43512919	ENSG00000137207.11|YIPF3|SND1|SND1	982	-	3.9549484	1.7392602	-1.0	-1.0
chr6	43512091	43512315	ENSG00000137207.11|YIPF3|SND1|SND1	959	-	4.1200376	1.3821033	-1.0	-1.0
chr6	43513014	43513259	ENSG00000137207.11|YIPF3|SND1|SND1	938	-	4.3365607	1.2073828	-1.0	-1.0
chr6	44154696	44154796	ENSG00000137216.18|TMEM63B|SND1|SND1	941	+	3.5001538	1.2266293	-1.0	-1.0
chr6	44232806	44233001	ENSG00000112759.16|SLC29A1|SND1|SND1	989	+	5.916057	1.9507432	-1.0	-1.0
chr6	44232708	44232806	ENSG00000112759.16|SLC29A1|SND1|SND1	907	+	5.9635963	1.0326595	-1.0	-1.0
chr6	44232342	44232428	ENSG00000112759.16|SLC29A1|SND1|SND1	999	+	8.547731	2.9733212	-1.0	-1.0
chr6	44231997	44232106	ENSG00000112759.16|SLC29A1|SND1|SND1	932	+	3.1710343	1.1696892	-1.0	-1.0
chr6	44230810	44230889	ENSG00000112759.16|SLC29A1|SND1|SND1	912	+	4.1512547	1.0575986	-1.0	-1.0
chr6	44233416	44233566	ENSG00000112759.16|SLC29A1|SND1|SND1	961	+	5.138571	1.4079103	-1.0	-1.0
chr6	44233576	44234046	ENSG00000112759.16|SLC29A1|SND1|SND1	952	+	3.4955804	1.3203357	-1.0	-1.0
chr6	44230321	44230476	ENSG00000112759.16|SLC29A1|SND1|SND1	974	+	4.694564	1.5840824	-1.0	-1.0
chr6	44249674	44249829	ENSG00000096384.19|HSP90AB1|SND1|SND1	980	+	3.9704409	1.7027329	-1.0	-1.0
chr6	44249386	44249521	ENSG00000096384.19|HSP90AB1|SND1|SND1	920	+	2.5431843	1.0982792	-1.0	-1.0
chr6	44253104	44253279	ENSG00000096384.19|HSP90AB1|SND1|SND1	921	+	2.6776092	1.1010754	-1.0	-1.0
chr6	44253488	44253628	ENSG00000096384.19|HSP90AB1|SND1|SND1	916	+	2.4735448	1.0756806	-1.0	-1.0
chr6	44251998	44252267	ENSG00000096384.19|HSP90AB1|SND1|SND1	965	+	3.3357964	1.4571828	-1.0	-1.0
chr6	44248666	44248766	ENSG00000096384.19|HSP90AB1|SND1|SND1	909	+	2.4762511	1.0431187	-1.0	-1.0
chr6	44250290	44250505	ENSG00000096384.19|HSP90AB1|SND1|SND1	925	+	2.8817396	1.1269175	-1.0	-1.0
chr6	44251736	44251861	ENSG00000096384.19|HSP90AB1|SND1|SND1	945	+	2.6178524	1.2574086	-1.0	-1.0
chr6	44255485	44255630	ENSG00000157593.18|SLC35B2|SND1|SND1	958	-	6.3860497	1.3782829	-1.0	-1.0
chr6	44256341	44256461	ENSG00000157593.18|SLC35B2|SND1|SND1	932	-	3.4625392	1.1675576	-1.0	-1.0
chr6	44254685	44255085	ENSG00000157593.18|SLC35B2|SND1|SND1	953	-	3.748438	1.3282666	-1.0	-1.0
chr6	52403614	52403804	ENSG00000096093.15|EFHC1|SND1|SND1	929	+	3.7616796	1.1504331	-1.0	-1.0
chr6	52403999	52404304	ENSG00000096093.15|EFHC1|SND1|SND1	955	+	3.8049688	1.3468722	-1.0	-1.0
chr6	52403819	52403919	ENSG00000096093.15|EFHC1|SND1|SND1	902	+	6.182959	1.0092574	-1.0	-1.0
chr6	52403821	52403926	ENSG00000170915.8|PAQR8|SND1|SND1	906	+	5.1534786	1.0257381	-1.0	-1.0
chr6	52403616	52403806	ENSG00000170915.8|PAQR8|SND1|SND1	928	+	3.778153	1.1410223	-1.0	-1.0
chr6	52403996	52404301	ENSG00000170915.8|PAQR8|SND1|SND1	957	+	3.8227966	1.3644016	-1.0	-1.0
chr6	52504590	52504754	ENSG00000065308.4|TRAM2|SND1|SND1	967	-	3.1739922	1.4779254	-1.0	-1.0
chr6	53270592	53270722	ENSG00000012660.13|ELOVL5|SND1|SND1	977	-	3.9171433	1.6414447	-1.0	-1.0
chr6	53276178	53276256	ENSG00000012660.13|ELOVL5|SND1|SND1	971	-	3.5728526	1.5370381	-1.0	-1.0
chr6	53275089	53275261	ENSG00000012660.13|ELOVL5|SND1|SND1	998	-	5.9315686	2.7094443	-1.0	-1.0
chr6	53269087	53269270	ENSG00000012660.13|ELOVL5|SND1|SND1	961	-	3.4756198	1.4056537	-1.0	-1.0
chr6	53273219	53273339	ENSG00000012660.13|ELOVL5|SND1|SND1	993	-	4.8019056	2.163911	-1.0	-1.0
chr6	63572606	63572716	ENSG00000112245.10|PTP4A1|SND1|SND1	928	+	2.7168233	1.1428039	-1.0	-1.0
chr6	69713689	69713797	ENSG00000168216.10|LMBRD1|SND1|SND1	917	-	5.5824113	1.0808501	-1.0	-1.0
chr6	69718955	69719081	ENSG00000168216.10|LMBRD1|SND1|SND1	913	-	4.1211815	1.0582905	-1.0	-1.0
chr6	69737941	69738015	ENSG00000168216.10|LMBRD1|SND1|SND1	908	-	6.089529	1.0385703	-1.0	-1.0
chr6	75258779	75258986	ENSG00000112697.15|TMEM30A|SND1|SND1	957	-	4.0271716	1.3652762	-1.0	-1.0
chr6	75259346	75259486	ENSG00000112697.15|TMEM30A|SND1|SND1	971	-	3.7709215	1.5356239	-1.0	-1.0
chr6	75256143	75256295	ENSG00000112697.15|TMEM30A|SND1|SND1	930	-	2.8861625	1.1526502	-1.0	-1.0
chr6	85471236	85471466	ENSG00000135318.11|NT5E|SND1|SND1	925	+	3.8092985	1.1276944	-1.0	-1.0
chr6	85485234	85485389	ENSG00000135318.11|NT5E|SND1|SND1	973	+	4.849702	1.5614	-1.0	-1.0
chr6	85491976	85492141	ENSG00000135318.11|NT5E|SND1|SND1	942	+	6.067232	1.2346843	-1.0	-1.0
chr6	85450193	85450473	ENSG00000135318.11|NT5E|SND1|SND1	979	+	4.1914806	1.6683728	-1.0	-1.0
chr6	85490512	85490652	ENSG00000135318.11|NT5E|SND1|SND1	947	+	3.8082066	1.271763	-1.0	-1.0
chr6	85489498	85489599	ENSG00000135318.11|NT5E|SND1|SND1	943	+	5.306201	1.2455789	-1.0	-1.0
chr6	85642926	85643081	ENSG00000135316.17|SYNCRIP|SND1|SND1	914	-	6.0304036	1.0657865	-1.0	-1.0
chr6	108074334	108074434	ENSG00000081087.14|OSTM1|SND1|SND1	909	-	6.0117364	1.0404606	-1.0	-1.0
chr6	109375991	109376112	ENSG00000135535.15|CD164|SND1|SND1	994	-	6.893669	2.2055423	-1.0	-1.0
chr6	109370410	109370540	ENSG00000135535.15|CD164|SND1|SND1	916	-	2.60751	1.0745866	-1.0	-1.0
chr6	109368773	109369017	ENSG00000135535.15|CD164|SND1|SND1	986	-	4.1086464	1.850346	-1.0	-1.0
chr6	109382203	109382353	ENSG00000135535.15|CD164|SND1|SND1	965	-	2.9096208	1.4604961	-1.0	-1.0
chr6	109379578	109379693	ENSG00000135535.15|CD164|SND1|SND1	979	-	6.665032	1.6732676	-1.0	-1.0
chr6	109377899	109377971	ENSG00000135535.15|CD164|SND1|SND1	982	-	3.5848925	1.7384024	-1.0	-1.0
chr6	116278547	116278687	ENSG00000189241.6|TSPYL1|SND1|SND1	911	-	6.0208025	1.0525005	-1.0	-1.0
chr6	119348462	119348842	ENSG00000111885.6|MAN1A1|SND1|SND1	989	-	3.1417453	1.9757838	-1.0	-1.0
chr6	119193776	119193892	ENSG00000111885.6|MAN1A1|SND1|SND1	969	-	3.5115888	1.5146853	-1.0	-1.0
chr6	119180311	119180427	ENSG00000111885.6|MAN1A1|SND1|SND1	967	-	3.40788	1.4850508	-1.0	-1.0
chr6	119188404	119188577	ENSG00000111885.6|MAN1A1|SND1|SND1	962	-	3.0699265	1.4205496	-1.0	-1.0
chr6	119204778	119204882	ENSG00000111885.6|MAN1A1|SND1|SND1	911	-	2.3751276	1.0524219	-1.0	-1.0
chr6	119189663	119189878	ENSG00000111885.6|MAN1A1|SND1|SND1	994	-	3.5932043	2.228849	-1.0	-1.0
chr6	122451887	122452052	ENSG00000111897.6|SERINC1|SND1|SND1	988	-	4.0129323	1.920136	-1.0	-1.0
chr6	122446773	122447004	ENSG00000111897.6|SERINC1|SND1|SND1	999	-	5.016015	2.8706458	-1.0	-1.0
chr6	122444993	122445179	ENSG00000111897.6|SERINC1|SND1|SND1	996	-	4.551206	2.3837073	-1.0	-1.0
chr6	122451663	122451754	ENSG00000111897.6|SERINC1|SND1|SND1	982	-	4.3951097	1.737954	-1.0	-1.0
chr6	122447120	122447260	ENSG00000111897.6|SERINC1|SND1|SND1	997	-	4.614305	2.492349	-1.0	-1.0
chr6	122454150	122454230	ENSG00000111897.6|SERINC1|SND1|SND1	975	-	6.583097	1.5994227	-1.0	-1.0
chr6	122453769	122453907	ENSG00000111897.6|SERINC1|SND1|SND1	984	-	3.723274	1.786374	-1.0	-1.0
chr6	122456480	122456610	ENSG00000111897.6|SERINC1|SND1|SND1	979	-	5.0006447	1.6872714	-1.0	-1.0
chr6	131950291	131950543	ENSG00000118523.5|CTGF|SND1|SND1	1000	-	4.5236163	4.6831045	-1.0	-1.0
chr6	131950769	131950992	ENSG00000118523.5|CTGF|SND1|SND1	996	-	3.4183495	2.4491582	-1.0	-1.0
chr6	131949195	131949555	ENSG00000118523.5|CTGF|SND1|SND1	1000	-	4.3518496	3.3852332	-1.0	-1.0
chr6	131949948	131950160	ENSG00000118523.5|CTGF|SND1|SND1	1000	-	4.4992843	3.5507514	-1.0	-1.0
chr6	137204331	137204504	ENSG00000027697.13|IFNGR1|SND1|SND1	992	-	5.5892863	2.1107123	-1.0	-1.0
chr6	137198308	137198639	ENSG00000027697.13|IFNGR1|SND1|SND1	989	-	4.7988825	1.9661654	-1.0	-1.0
chr6	137206135	137206308	ENSG00000027697.13|IFNGR1|SND1|SND1	989	-	6.2900767	1.9494303	-1.0	-1.0
chr6	138107126	138107276	ENSG00000112378.11|PERP|SND1|SND1	908	-	2.39784	1.0359576	-1.0	-1.0
chr6	138096353	138096494	ENSG00000112378.11|PERP|SND1|SND1	948	-	2.9891388	1.2853712	-1.0	-1.0
chr6	138091994	138092268	ENSG00000112378.11|PERP|SND1|SND1	993	-	3.9614012	2.1585932	-1.0	-1.0
chr6	142411304	142411409	ENSG00000112414.14|ADGRG6|SND1|SND1	906	+	2.4757273	1.0278813	-1.0	-1.0
chr6	142393895	142393958	ENSG00000112414.14|ADGRG6|SND1|SND1	922	+	2.583221	1.1052912	-1.0	-1.0
chr6	142415795	142416064	ENSG00000112414.14|ADGRG6|SND1|SND1	919	+	2.7777605	1.0910485	-1.0	-1.0
chr6	142419845	142420080	ENSG00000112414.14|ADGRG6|SND1|SND1	921	+	2.8245077	1.1047192	-1.0	-1.0
chr6	143165033	143165178	ENSG00000146416.17|AIG1|SND1|SND1	989	+	7.0034223	1.9649177	-1.0	-1.0
chr6	143284109	143284225	ENSG00000146416.17|AIG1|SND1|SND1	996	+	5.2276034	2.3995197	-1.0	-1.0
chr6	143136834	143136990	ENSG00000146416.17|AIG1|SND1|SND1	945	+	3.2846181	1.2608349	-1.0	-1.0
chr6	143333281	143333445	ENSG00000146416.17|AIG1|SND1|SND1	985	+	4.3339686	1.8185887	-1.0	-1.0
chr6	143501931	143502122	ENSG00000001036.13|FUCA2|SND1|SND1	960	-	3.3337631	1.3944255	-1.0	-1.0
chr6	143503912	143504247	ENSG00000001036.13|FUCA2|SND1|SND1	960	-	4.5663776	1.4008666	-1.0	-1.0
chr6	143507236	143507411	ENSG00000001036.13|FUCA2|SND1|SND1	979	-	4.260706	1.6723523	-1.0	-1.0
chr6	143502354	143502565	ENSG00000001036.13|FUCA2|SND1|SND1	982	-	5.697777	1.7549402	-1.0	-1.0
chr6	143511425	143511635	ENSG00000001036.13|FUCA2|SND1|SND1	909	-	2.6056457	1.0402428	-1.0	-1.0
chr6	143497341	143497497	ENSG00000001036.13|FUCA2|SND1|SND1	929	-	3.363987	1.1477919	-1.0	-1.0
chr6	144095180	144095375	ENSG00000169976.6|SF3B5|SND1|SND1	922	-	6.322722	1.1103859	-1.0	-1.0
chr6	149789953	149790053	ENSG00000120265.16|PCMT1|SND1|SND1	914	+	6.043119	1.0637946	-1.0	-1.0
chr6	149796414	149796500	ENSG00000120265.16|PCMT1|SND1|SND1	991	+	4.7778664	2.0264428	-1.0	-1.0
chr6	149802249	149802364	ENSG00000120265.16|PCMT1|SND1|SND1	909	+	5.997569	1.0401994	-1.0	-1.0
chr6	149853017	149853117	ENSG00000120256.9|LRP11|SND1|SND1	906	-	3.2981224	1.0285677	-1.0	-1.0
chr6	149842982	149843124	ENSG00000120256.9|LRP11|SND1|SND1	941	-	6.480989	1.2300526	-1.0	-1.0
chr6	149863407	149863807	ENSG00000120256.9|LRP11|SND1|SND1	934	-	3.6706347	1.1802416	-1.0	-1.0
chr6	151352710	151352820	ENSG00000131016.16|AKAP12|SND1|SND1	911	+	5.9211416	1.0483298	-1.0	-1.0
chr6	158767330	158767505	ENSG00000092820.17|EZR|SND1|SND1	905	-	6.010755	1.0221882	-1.0	-1.0
chr6	159762918	159763033	ENSG00000120437.8|ACAT2|SND1|SND1	904	+	5.972188	1.0179968	-1.0	-1.0
chr6	160029549	160029655	ENSG00000197081.12|IGF2R|SND1|SND1	951	+	2.803735	1.3078982	-1.0	-1.0
chr6	160058920	160059020	ENSG00000197081.12|IGF2R|SND1|SND1	902	+	2.3663466	1.0101937	-1.0	-1.0
chr6	160064410	160064531	ENSG00000197081.12|IGF2R|SND1|SND1	911	+	2.4256978	1.0528826	-1.0	-1.0
chr6	160047791	160047907	ENSG00000197081.12|IGF2R|SND1|SND1	968	+	2.9638758	1.4934611	-1.0	-1.0
chr6	160096438	160096625	ENSG00000197081.12|IGF2R|SND1|SND1	941	+	2.8775756	1.231063	-1.0	-1.0
chr6	160056423	160056525	ENSG00000197081.12|IGF2R|SND1|SND1	925	+	2.5473235	1.1259198	-1.0	-1.0
chr6	160044543	160044657	ENSG00000197081.12|IGF2R|SND1|SND1	991	+	7.0204268	2.0274696	-1.0	-1.0
chr6	160060546	160060717	ENSG00000197081.12|IGF2R|SND1|SND1	930	+	2.594953	1.1551925	-1.0	-1.0
chr6	160045744	160045882	ENSG00000197081.12|IGF2R|SND1|SND1	967	+	3.155543	1.4858545	-1.0	-1.0
chr6	159969233	159969338	ENSG00000197081.12|IGF2R|SND1|SND1	912	+	2.4938416	1.0548918	-1.0	-1.0
chr6	160068248	160068385	ENSG00000197081.12|IGF2R|SND1|SND1	972	+	3.2101934	1.550053	-1.0	-1.0
chr6	160043152	160043288	ENSG00000197081.12|IGF2R|SND1|SND1	907	+	2.3820398	1.0313864	-1.0	-1.0
chr6	160089106	160089246	ENSG00000197081.12|IGF2R|SND1|SND1	945	+	2.8936055	1.2562231	-1.0	-1.0
chr6	160040559	160040719	ENSG00000197081.12|IGF2R|SND1|SND1	985	+	3.574184	1.8270473	-1.0	-1.0
chr6	160009009	160009129	ENSG00000197081.12|IGF2R|SND1|SND1	979	+	3.5081718	1.6749319	-1.0	-1.0
chr6	160088032	160088142	ENSG00000197081.12|IGF2R|SND1|SND1	905	+	2.310357	1.0215019	-1.0	-1.0
chr6	160102518	160102671	ENSG00000197081.12|IGF2R|SND1|SND1	984	+	3.953549	1.7843612	-1.0	-1.0
chr6	160034418	160034522	ENSG00000197081.12|IGF2R|SND1|SND1	967	+	3.8900094	1.4865067	-1.0	-1.0
chr6	160047203	160047336	ENSG00000197081.12|IGF2R|SND1|SND1	949	+	2.6449811	1.2942631	-1.0	-1.0
chr6	160072764	160072879	ENSG00000197081.12|IGF2R|SND1|SND1	943	+	2.8415418	1.2407652	-1.0	-1.0
chr6	160106128	160106298	ENSG00000197081.12|IGF2R|SND1|SND1	920	+	2.6357496	1.0977981	-1.0	-1.0
chr6	160079579	160079774	ENSG00000197081.12|IGF2R|SND1|SND1	982	+	3.784985	1.7367195	-1.0	-1.0
chr6	160089995	160090130	ENSG00000197081.12|IGF2R|SND1|SND1	904	+	2.6409442	1.0192782	-1.0	-1.0
chr6	160027184	160027309	ENSG00000197081.12|IGF2R|SND1|SND1	984	+	3.3054245	1.8039826	-1.0	-1.0
chr6	160071909	160072034	ENSG00000197081.12|IGF2R|SND1|SND1	927	+	2.6019223	1.1363809	-1.0	-1.0
chr6	160024571	160024704	ENSG00000197081.12|IGF2R|SND1|SND1	983	+	3.6387925	1.7603645	-1.0	-1.0
chr6	160010632	160010785	ENSG00000197081.12|IGF2R|SND1|SND1	932	+	2.743428	1.1652923	-1.0	-1.0
chr6	160073212	160073469	ENSG00000197081.12|IGF2R|SND1|SND1	939	+	2.774593	1.2117597	-1.0	-1.0
chr6	160075846	160075946	ENSG00000197081.12|IGF2R|SND1|SND1	918	+	2.5875642	1.0849334	-1.0	-1.0
chr6	160061537	160061646	ENSG00000197081.12|IGF2R|SND1|SND1	957	+	3.0563443	1.3628457	-1.0	-1.0
chr6	160063414	160063630	ENSG00000197081.12|IGF2R|SND1|SND1	979	+	3.3033648	1.6694684	-1.0	-1.0
chr6	160046507	160046645	ENSG00000197081.12|IGF2R|SND1|SND1	940	+	2.6363401	1.2190523	-1.0	-1.0
chr6	160104673	160105118	ENSG00000197081.12|IGF2R|SND1|SND1	963	+	3.2763798	1.434863	-1.0	-1.0
chr6	160069867	160070058	ENSG00000197081.12|IGF2R|SND1|SND1	938	+	2.7830713	1.2087469	-1.0	-1.0
chr6	160050472	160050647	ENSG00000197081.12|IGF2R|SND1|SND1	934	+	2.5735786	1.1773455	-1.0	-1.0
chr6	160078205	160078355	ENSG00000197081.12|IGF2R|SND1|SND1	922	+	2.5848417	1.1074002	-1.0	-1.0
chr6	160080128	160080275	ENSG00000197081.12|IGF2R|SND1|SND1	956	+	3.0042317	1.353619	-1.0	-1.0
chr6	160084994	160085131	ENSG00000197081.12|IGF2R|SND1|SND1	946	+	2.7259142	1.2690403	-1.0	-1.0
chr6	159991188	159991293	ENSG00000197081.12|IGF2R|SND1|SND1	910	+	2.3837945	1.0453393	-1.0	-1.0
chr6	160032565	160032713	ENSG00000197081.12|IGF2R|SND1|SND1	910	+	2.308707	1.0471838	-1.0	-1.0
chr6	160073856	160074026	ENSG00000197081.12|IGF2R|SND1|SND1	928	+	2.690085	1.1414922	-1.0	-1.0
chr6	160083949	160084179	ENSG00000197081.12|IGF2R|SND1|SND1	934	+	2.8365216	1.1825724	-1.0	-1.0
chr6	160048374	160048543	ENSG00000197081.12|IGF2R|SND1|SND1	951	+	2.8534868	1.3061117	-1.0	-1.0
chr6	160064803	160064901	ENSG00000197081.12|IGF2R|SND1|SND1	990	+	4.1695857	1.9855335	-1.0	-1.0
chr6	160436996	160437106	ENSG00000146477.5|SLC22A3|SND1|SND1	908	+	6.0198116	1.0343245	-1.0	-1.0
chr6	166324546	166324646	ENSG00000198818.9|SFT2D1|SND1|SND1	907	-	5.9459534	1.0327231	-1.0	-1.0
chr6	166929548	166929791	ENSG00000026297.15|RNASET2|SND1|SND1	991	-	4.006828	2.0641758	-1.0	-1.0
chr6	166931043	166931193	ENSG00000026297.15|RNASET2|SND1|SND1	952	-	5.2862754	1.3221922	-1.0	-1.0
chr6	166938839	166939008	ENSG00000026297.15|RNASET2|SND1|SND1	958	-	3.0956528	1.381665	-1.0	-1.0
chr6	166943018	166943133	ENSG00000026297.15|RNASET2|SND1|SND1	910	-	2.5454168	1.0459589	-1.0	-1.0
chr6	166930964	166931194	ENSG00000249141.1|AL159163.1|SND1|SND1	958	-	5.1890125	1.3816985	-1.0	-1.0
chr6	166929549	166929839	ENSG00000249141.1|AL159163.1|SND1|SND1	989	-	3.9805288	1.9700172	-1.0	-1.0
chr6	166938894	166939008	ENSG00000249141.1|AL159163.1|SND1|SND1	978	-	3.4455104	1.6591189	-1.0	-1.0
chr6	166943018	166943089	ENSG00000249141.1|AL159163.1|SND1|SND1	901	-	2.5246131	1.0037562	-1.0	-1.0
chr6	169702649	169702904	ENSG00000185127.6|C6orf120|SND1|SND1	915	+	5.9526725	1.0687788	-1.0	-1.0
chr6	170537233	170537340	ENSG00000008018.8|PSMB1|SND1|SND1	945	-	6.4734035	1.2627503	-1.0	-1.0
chr7	860227	860377	ENSG00000164828.17|SUN1|SND1|SND1	918	+	6.1797285	1.0856805	-1.0	-1.0
chr7	857827	857952	ENSG00000164828.17|SUN1|SND1|SND1	968	+	3.9343026	1.494852	-1.0	-1.0
chr7	853431	853571	ENSG00000164828.17|SUN1|SND1|SND1	940	+	4.695083	1.2219791	-1.0	-1.0
chr7	872469	872562	ENSG00000164828.17|SUN1|SND1|SND1	964	+	3.361167	1.4487021	-1.0	-1.0
chr7	869323	869478	ENSG00000164828.17|SUN1|SND1|SND1	957	+	4.1317534	1.3690944	-1.0	-1.0
chr7	986550	986797	ENSG00000073067.13|CYP2W1|SND1|SND1	938	+	2.5279217	1.2046939	-1.0	-1.0
chr7	987106	987275	ENSG00000073067.13|CYP2W1|SND1|SND1	961	+	3.0338044	1.4052815	-1.0	-1.0
chr7	987741	988096	ENSG00000073067.13|CYP2W1|SND1|SND1	969	+	3.33358	1.5125933	-1.0	-1.0
chr7	987346	987526	ENSG00000073067.13|CYP2W1|SND1|SND1	967	+	3.0964384	1.4803011	-1.0	-1.0
chr7	988616	988776	ENSG00000073067.13|CYP2W1|SND1|SND1	944	+	2.9317355	1.2489444	-1.0	-1.0
chr7	984411	984574	ENSG00000073067.13|CYP2W1|SND1|SND1	918	+	2.513055	1.0862736	-1.0	-1.0
chr7	984949	985094	ENSG00000073067.13|CYP2W1|SND1|SND1	957	+	2.8246958	1.3697178	-1.0	-1.0
chr7	988276	988411	ENSG00000073067.13|CYP2W1|SND1|SND1	933	+	2.7359757	1.1733054	-1.0	-1.0
chr7	2647477	2647638	ENSG00000136295.14|TTYH3|SND1|SND1	950	+	3.353054	1.300832	-1.0	-1.0
chr7	2656091	2656184	ENSG00000136295.14|TTYH3|SND1|SND1	912	+	2.4996054	1.0544677	-1.0	-1.0
chr7	2638293	2638423	ENSG00000136295.14|TTYH3|SND1|SND1	909	+	6.125595	1.0412418	-1.0	-1.0
chr7	2647897	2648062	ENSG00000136295.14|TTYH3|SND1|SND1	953	+	4.936994	1.3322947	-1.0	-1.0
chr7	5307324	5307434	ENSG00000182095.14|TNRC18|SND1|SND1	919	-	6.1938396	1.0913497	-1.0	-1.0
chr7	5529463	5529568	ENSG00000075624.13|ACTB|SND1|SND1	912	-	2.716982	1.0574557	-1.0	-1.0
chr7	5527770	5527885	ENSG00000075624.13|ACTB|SND1|SND1	905	-	2.2920406	1.0215076	-1.0	-1.0
chr7	5528003	5528108	ENSG00000075624.13|ACTB|SND1|SND1	917	-	2.414556	1.0790418	-1.0	-1.0
chr7	5528288	5528788	ENSG00000075624.13|ACTB|SND1|SND1	938	-	2.7097602	1.210379	-1.0	-1.0
chr7	6469512	6469837	ENSG00000164535.14|DAGLB|SND1|SND1	964	-	3.9150686	1.4401569	-1.0	-1.0
chr7	6425992	6426114	ENSG00000164535.14|DAGLB|SND1|SND1	913	-	5.9551353	1.0586655	-1.0	-1.0
chr7	6466032	6466377	ENSG00000164535.14|DAGLB|SND1|SND1	996	-	4.0822186	2.368922	-1.0	-1.0
chr7	6424751	6424835	ENSG00000164535.14|DAGLB|SND1|SND1	918	-	6.306257	1.0840905	-1.0	-1.0
chr7	6416603	6416754	ENSG00000164535.14|DAGLB|SND1|SND1	952	-	4.231781	1.3145771	-1.0	-1.0
chr7	6410219	6410380	ENSG00000164535.14|DAGLB|SND1|SND1	917	-	6.2611003	1.0806305	-1.0	-1.0
chr7	6430479	6430607	ENSG00000164535.14|DAGLB|SND1|SND1	932	-	4.528934	1.1677153	-1.0	-1.0
chr7	6466070	6466323	ENSG00000136240.9|KDELR2|SND1|SND1	998	-	4.4202895	2.6327584	-1.0	-1.0
chr7	6469595	6469835	ENSG00000136240.9|KDELR2|SND1|SND1	963	-	4.1626487	1.4347359	-1.0	-1.0
chr7	7238254	7238404	ENSG00000106392.10|C1GALT1|SND1|SND1	979	+	4.4242477	1.6696159	-1.0	-1.0
chr7	7238649	7238934	ENSG00000106392.10|C1GALT1|SND1|SND1	910	+	3.7443573	1.0466684	-1.0	-1.0
chr7	10939959	10940084	ENSG00000189043.9|NDUFA4|SND1|SND1	949	-	6.0302672	1.2945263	-1.0	-1.0
chr7	10933575	10933680	ENSG00000189043.9|NDUFA4|SND1|SND1	916	-	6.096445	1.0758978	-1.0	-1.0
chr7	10938807	10938967	ENSG00000189043.9|NDUFA4|SND1|SND1	982	-	6.7298684	1.741599	-1.0	-1.0
chr7	25123960	25124110	ENSG00000172115.8|CYCS|SND1|SND1	912	-	4.306086	1.0554359	-1.0	-1.0
chr7	26152679	26152929	ENSG00000050344.8|NFE2L3|SND1|SND1	957	+	4.8413	1.3636713	-1.0	-1.0
chr7	28995705	28995882	ENSG00000106066.14|CPVL|SND1|SND1	988	-	4.3532395	1.9060751	-1.0	-1.0
chr7	29066022	29066121	ENSG00000106066.14|CPVL|SND1|SND1	1000	-	8.3392315	3.3882232	-1.0	-1.0
chr7	29120892	29121067	ENSG00000106066.14|CPVL|SND1|SND1	973	-	4.1151495	1.5607129	-1.0	-1.0
chr7	29092622	29092702	ENSG00000106066.14|CPVL|SND1|SND1	971	-	4.753979	1.5312293	-1.0	-1.0
chr7	29072300	29072423	ENSG00000106066.14|CPVL|SND1|SND1	998	-	6.200225	2.737954	-1.0	-1.0
chr7	29064070	29064234	ENSG00000106066.14|CPVL|SND1|SND1	990	-	5.111176	1.9913582	-1.0	-1.0
chr7	29112703	29112908	ENSG00000106066.14|CPVL|SND1|SND1	982	-	4.342543	1.7393992	-1.0	-1.0
chr7	29096102	29096212	ENSG00000106066.14|CPVL|SND1|SND1	1000	-	6.337445	4.0689816	-1.0	-1.0
chr7	29086483	29086550	ENSG00000106066.14|CPVL|SND1|SND1	970	-	6.6752315	1.5197475	-1.0	-1.0
chr7	29071772	29071904	ENSG00000106066.14|CPVL|SND1|SND1	999	-	7.828475	2.8307295	-1.0	-1.0
chr7	29095083	29095142	ENSG00000106066.14|CPVL|SND1|SND1	998	-	8.066195	2.7179062	-1.0	-1.0
chr7	29030576	29030759	ENSG00000106066.14|CPVL|SND1|SND1	996	-	4.4513607	2.394951	-1.0	-1.0
chr7	30022675	30022816	ENSG00000106080.10|FKBP14|SND1|SND1	963	-	4.3153973	1.4270673	-1.0	-1.0
chr7	32988516	32988711	ENSG00000122642.10|FKBP9|SND1|SND1	944	+	6.3941936	1.253136	-1.0	-1.0
chr7	37950234	37950464	ENSG00000086289.11|EPDR1|SND1|SND1	952	+	5.7372856	1.3208491	-1.0	-1.0
chr7	37948839	37949048	ENSG00000086289.11|EPDR1|SND1|SND1	992	+	6.0103035	2.119821	-1.0	-1.0
chr7	37921020	37921208	ENSG00000086289.11|EPDR1|SND1|SND1	967	+	6.5089984	1.4765488	-1.0	-1.0
chr7	42937391	42937511	ENSG00000106591.3|MRPL32|SND1|SND1	904	+	5.972188	1.0169796	-1.0	-1.0
chr7	44579443	44579623	ENSG00000158604.14|TMED4|SND1|SND1	938	-	2.875756	1.2067388	-1.0	-1.0
chr7	44581061	44581239	ENSG00000158604.14|TMED4|SND1|SND1	952	-	3.6077933	1.3207183	-1.0	-1.0
chr7	44582042	44582187	ENSG00000158604.14|TMED4|SND1|SND1	907	-	2.7720656	1.0299568	-1.0	-1.0
chr7	44581722	44581872	ENSG00000158604.14|TMED4|SND1|SND1	956	-	3.0958683	1.360479	-1.0	-1.0
chr7	44581448	44581574	ENSG00000158604.14|TMED4|SND1|SND1	999	-	5.341271	3.242159	-1.0	-1.0
chr7	45920784	45920924	ENSG00000146674.14|IGFBP3|SND1|SND1	957	-	6.582205	1.367371	-1.0	-1.0
chr7	55173027	55173124	ENSG00000146648.17|EGFR|SND1|SND1	904	+	5.972188	1.0173378	-1.0	-1.0
chr7	55505165	55505280	ENSG00000154978.12|VOPP1|SND1|SND1	915	-	6.2022505	1.0729856	-1.0	-1.0
chr7	56078101	56078201	ENSG00000129103.17|SUMF2|SND1|SND1	912	+	6.382599	1.0566133	-1.0	-1.0
chr7	56079482	56079672	ENSG00000129103.17|SUMF2|SND1|SND1	939	+	2.972291	1.2172334	-1.0	-1.0
chr7	56074585	56074789	ENSG00000129103.17|SUMF2|SND1|SND1	990	+	5.126886	2.0114336	-1.0	-1.0
chr7	56074113	56074308	ENSG00000129103.17|SUMF2|SND1|SND1	986	+	4.537568	1.8444133	-1.0	-1.0
chr7	56078363	56078503	ENSG00000129103.17|SUMF2|SND1|SND1	974	+	3.55449	1.5833242	-1.0	-1.0
chr7	56076777	56076889	ENSG00000129103.17|SUMF2|SND1|SND1	929	+	3.006742	1.1491838	-1.0	-1.0
chr7	56102895	56103011	ENSG00000106153.12|CHCHD2|SND1|SND1	975	-	5.8566933	1.6034645	-1.0	-1.0
chr7	65967730	65967885	ENSG00000169919.16|GUSB|SND1|SND1	913	-	4.775204	1.0616633	-1.0	-1.0
chr7	65980228	65980398	ENSG00000169919.16|GUSB|SND1|SND1	945	-	4.2973733	1.2585543	-1.0	-1.0
chr7	65974293	65974473	ENSG00000169919.16|GUSB|SND1|SND1	971	-	4.1063304	1.5381166	-1.0	-1.0
chr7	65975988	65976103	ENSG00000169919.16|GUSB|SND1|SND1	912	-	6.0966215	1.0570767	-1.0	-1.0
chr7	65974588	65974688	ENSG00000169919.16|GUSB|SND1|SND1	910	-	5.9465814	1.0474558	-1.0	-1.0
chr7	66945070	66945200	ENSG00000106609.16|TMEM248|SND1|SND1	905	+	3.1700077	1.022664	-1.0	-1.0
chr7	73571188	73571383	ENSG00000106638.15|TBL2|SND1|SND1	993	-	6.1640263	2.1731308	-1.0	-1.0
chr7	73574382	73574512	ENSG00000106638.15|TBL2|SND1|SND1	985	-	4.261057	1.8145757	-1.0	-1.0
chr7	73573866	73574122	ENSG00000106638.15|TBL2|SND1|SND1	990	-	4.6030993	2.0123873	-1.0	-1.0
chr7	73572843	73573018	ENSG00000106638.15|TBL2|SND1|SND1	921	-	4.3473887	1.1027454	-1.0	-1.0
chr7	73578432	73578537	ENSG00000106638.15|TBL2|SND1|SND1	903	-	3.2513409	1.0111575	-1.0	-1.0
chr7	73573293	73573471	ENSG00000106638.15|TBL2|SND1|SND1	975	-	4.8211784	1.600197	-1.0	-1.0
chr7	73570491	73570972	ENSG00000106638.15|TBL2|SND1|SND1	982	-	4.7079487	1.7449266	-1.0	-1.0
chr7	73697551	73697694	ENSG00000071462.11|BUD23|SND1|SND1	961	+	4.4589605	1.4136496	-1.0	-1.0
chr7	73832324	73832429	ENSG00000189143.9|CLDN4|SND1|SND1	906	+	4.03476	1.0245692	-1.0	-1.0
chr7	73831059	73832044	ENSG00000189143.9|CLDN4|SND1|SND1	999	+	4.43272	2.9121492	-1.0	-1.0
chr7	75882078	75882236	ENSG00000005486.16|RHBDD2|SND1|SND1	916	+	6.043952	1.0731562	-1.0	-1.0
chr7	75888051	75888196	ENSG00000005486.16|RHBDD2|SND1|SND1	907	+	4.0704145	1.0323387	-1.0	-1.0
chr7	75980241	75980338	ENSG00000127948.15|POR|SND1|SND1	975	+	3.863936	1.6004206	-1.0	-1.0
chr7	75983440	75983856	ENSG00000127948.15|POR|SND1|SND1	972	+	2.8865588	1.5529336	-1.0	-1.0
chr7	75980338	75980578	ENSG00000127948.15|POR|SND1|SND1	999	+	3.736489	2.8549562	-1.0	-1.0
chr7	75986158	75986483	ENSG00000127948.15|POR|SND1|SND1	968	+	2.8935282	1.4936053	-1.0	-1.0
chr7	75972412	75972522	ENSG00000127948.15|POR|SND1|SND1	916	+	2.6232052	1.0747738	-1.0	-1.0
chr7	75979450	75979670	ENSG00000127948.15|POR|SND1|SND1	1000	+	4.210203	3.4788482	-1.0	-1.0
chr7	75981516	75981606	ENSG00000127948.15|POR|SND1|SND1	1000	+	4.3339458	4.407787	-1.0	-1.0
chr7	75985922	75986068	ENSG00000127948.15|POR|SND1|SND1	993	+	3.169859	2.1441836	-1.0	-1.0
chr7	75984776	75984958	ENSG00000127948.15|POR|SND1|SND1	982	+	2.9298403	1.7462865	-1.0	-1.0
chr7	75980956	75981172	ENSG00000127948.15|POR|SND1|SND1	999	+	3.8194854	2.8906703	-1.0	-1.0
chr7	75985057	75985257	ENSG00000127948.15|POR|SND1|SND1	962	+	2.5790107	1.4219526	-1.0	-1.0
chr7	75982223	75982322	ENSG00000127948.15|POR|SND1|SND1	994	+	3.3665893	2.214928	-1.0	-1.0
chr7	75985569	75985844	ENSG00000127948.15|POR|SND1|SND1	988	+	3.0644436	1.9266968	-1.0	-1.0
chr7	76397712	76397822	ENSG00000146700.8|SSC4D|SND1|SND1	905	-	4.128348	1.0205041	-1.0	-1.0
chr7	76390183	76390293	ENSG00000146700.8|SSC4D|SND1|SND1	936	-	3.453529	1.1920176	-1.0	-1.0
chr7	76393491	76393611	ENSG00000146700.8|SSC4D|SND1|SND1	929	-	3.9886072	1.149765	-1.0	-1.0
chr7	77537414	77537604	ENSG00000127947.15|PTPN12|SND1|SND1	928	+	3.1420166	1.1418397	-1.0	-1.0
chr7	87550170	87550296	ENSG00000085563.14|ABCB1|SND1|SND1	939	-	2.9069004	1.2136841	-1.0	-1.0
chr7	87566784	87566976	ENSG00000085563.14|ABCB1|SND1|SND1	989	-	4.674292	1.9690886	-1.0	-1.0
chr7	87570171	87570223	ENSG00000085563.14|ABCB1|SND1|SND1	914	-	6.043119	1.0637946	-1.0	-1.0
chr7	87561262	87561382	ENSG00000085563.14|ABCB1|SND1|SND1	926	-	2.816031	1.1279653	-1.0	-1.0
chr7	87549875	87550050	ENSG00000085563.14|ABCB1|SND1|SND1	929	-	3.598894	1.1505084	-1.0	-1.0
chr7	87520780	87520880	ENSG00000085563.14|ABCB1|SND1|SND1	913	-	4.0914073	1.0581876	-1.0	-1.0
chr7	87566069	87566234	ENSG00000085563.14|ABCB1|SND1|SND1	915	-	3.6843226	1.0694695	-1.0	-1.0
chr7	87544822	87544977	ENSG00000085563.14|ABCB1|SND1|SND1	986	-	6.7901397	1.8484647	-1.0	-1.0
chr7	87544128	87544273	ENSG00000085563.14|ABCB1|SND1|SND1	912	-	5.934026	1.0561265	-1.0	-1.0
chr7	87550724	87550838	ENSG00000085563.14|ABCB1|SND1|SND1	994	-	6.25578	2.2183537	-1.0	-1.0
chr7	87545862	87546024	ENSG00000085563.14|ABCB1|SND1|SND1	938	-	6.4293323	1.2076293	-1.0	-1.0
chr7	87536457	87536541	ENSG00000085563.14|ABCB1|SND1|SND1	955	-	4.359108	1.3444629	-1.0	-1.0
chr7	87539267	87539345	ENSG00000085563.14|ABCB1|SND1|SND1	975	-	3.8929596	1.5992905	-1.0	-1.0
chr7	87516508	87516665	ENSG00000085563.14|ABCB1|SND1|SND1	985	-	5.122	1.8312024	-1.0	-1.0
chr7	87531293	87531483	ENSG00000085563.14|ABCB1|SND1|SND1	951	-	6.395705	1.3083466	-1.0	-1.0
chr7	87509274	87509481	ENSG00000085563.14|ABCB1|SND1|SND1	993	-	6.1390195	2.1813695	-1.0	-1.0
chr7	87515227	87515428	ENSG00000085563.14|ABCB1|SND1|SND1	1000	-	7.0868406	3.5273895	-1.0	-1.0
chr7	87553760	87553930	ENSG00000085563.14|ABCB1|SND1|SND1	993	-	5.675163	2.144593	-1.0	-1.0
chr7	87505896	87506076	ENSG00000085563.14|ABCB1|SND1|SND1	932	-	4.1926847	1.1706673	-1.0	-1.0
chr7	87549347	87549518	ENSG00000085563.14|ABCB1|SND1|SND1	994	-	5.2635074	2.2441852	-1.0	-1.0
chr7	90412592	90412712	ENSG00000273299.1|AC006153.1|SND1|SND1	907	+	5.9459534	1.0316831	-1.0	-1.0
chr7	90412762	90413377	ENSG00000273299.1|AC006153.1|SND1|SND1	986	+	4.8488584	1.8498601	-1.0	-1.0
chr7	90412763	90413378	ENSG00000157224.15|CLDN12|SND1|SND1	986	+	4.836277	1.8599272	-1.0	-1.0
chr7	92126252	92126357	ENSG00000240720.7|LRRD1|SND1|SND1	991	-	5.9638634	2.030769	-1.0	-1.0
chr7	92134117	92134372	ENSG00000240720.7|LRRD1|SND1|SND1	943	-	3.3696537	1.2413502	-1.0	-1.0
chr7	92117043	92117212	ENSG00000240720.7|LRRD1|SND1|SND1	993	-	5.7759213	2.1399581	-1.0	-1.0
chr7	92128879	92129056	ENSG00000240720.7|LRRD1|SND1|SND1	954	-	3.7874906	1.3389183	-1.0	-1.0
chr7	92118519	92118615	ENSG00000240720.7|LRRD1|SND1|SND1	951	-	3.1833193	1.3089027	-1.0	-1.0
chr7	92113643	92113813	ENSG00000240720.7|LRRD1|SND1|SND1	948	-	6.4385605	1.2866616	-1.0	-1.0
chr7	92123164	92123315	ENSG00000240720.7|LRRD1|SND1|SND1	983	-	4.1398664	1.7752979	-1.0	-1.0
chr7	92126252	92126357	ENSG00000001630.15|CYP51A1|SND1|SND1	990	-	5.9638634	2.0195844	-1.0	-1.0
chr7	92134172	92134372	ENSG00000001630.15|CYP51A1|SND1|SND1	915	-	2.6647	1.0685667	-1.0	-1.0
chr7	92117043	92117233	ENSG00000001630.15|CYP51A1|SND1|SND1	992	-	5.600972	2.1012435	-1.0	-1.0
chr7	92128879	92129056	ENSG00000001630.15|CYP51A1|SND1|SND1	953	-	3.7874906	1.330479	-1.0	-1.0
chr7	92118519	92118615	ENSG00000001630.15|CYP51A1|SND1|SND1	951	-	3.1833193	1.3056537	-1.0	-1.0
chr7	92113645	92113810	ENSG00000001630.15|CYP51A1|SND1|SND1	950	-	6.467425	1.3014576	-1.0	-1.0
chr7	92123164	92123315	ENSG00000001630.15|CYP51A1|SND1|SND1	983	-	4.1398664	1.7780052	-1.0	-1.0
chr7	94618757	94618902	ENSG00000127990.15|SGCE|SND1|SND1	948	-	6.2447844	1.2801867	-1.0	-1.0
chr7	94598774	94598919	ENSG00000127990.15|SGCE|SND1|SND1	907	-	3.3269944	1.0331622	-1.0	-1.0
chr7	94628221	94628336	ENSG00000127990.15|SGCE|SND1|SND1	917	-	2.996903	1.0792042	-1.0	-1.0
chr7	94663708	94663903	ENSG00000242265.5|PEG10|SND1|SND1	950	+	3.1979263	1.3010193	-1.0	-1.0
chr7	94666028	94666163	ENSG00000242265.5|PEG10|SND1|SND1	924	+	2.9249408	1.1201246	-1.0	-1.0
chr7	94667123	94667333	ENSG00000242265.5|PEG10|SND1|SND1	913	+	2.5134985	1.0627757	-1.0	-1.0
chr7	94665498	94665713	ENSG00000242265.5|PEG10|SND1|SND1	910	+	2.5137	1.0478618	-1.0	-1.0
chr7	94666413	94666548	ENSG00000242265.5|PEG10|SND1|SND1	909	+	2.6254897	1.0422696	-1.0	-1.0
chr7	94663953	94664593	ENSG00000242265.5|PEG10|SND1|SND1	942	+	2.6495788	1.2373086	-1.0	-1.0
chr7	95360013	95360131	ENSG00000105852.10|PON3|SND1|SND1	913	-	6.18097	1.0604419	-1.0	-1.0
chr7	95406118	95406272	ENSG00000105854.12|PON2|SND1|SND1	973	-	3.444936	1.5752993	-1.0	-1.0
chr7	95424163	95424293	ENSG00000105854.12|PON2|SND1|SND1	912	-	6.0058384	1.0579879	-1.0	-1.0
chr7	99968074	99968519	ENSG00000160862.12|AZGP1|SND1|SND1	998	-	4.827788	2.6178973	-1.0	-1.0
chr7	99971664	99972006	ENSG00000160862.12|AZGP1|SND1|SND1	995	-	4.065629	2.3342383	-1.0	-1.0
chr7	99966809	99967289	ENSG00000160862.12|AZGP1|SND1|SND1	995	-	5.1914907	2.3022048	-1.0	-1.0
chr7	99975944	99976079	ENSG00000160862.12|AZGP1|SND1|SND1	970	-	3.0987406	1.5258757	-1.0	-1.0
chr7	100539662	100539762	ENSG00000106351.12|AGFG2|SND1|SND1	910	+	5.9465814	1.0459222	-1.0	-1.0
chr7	100603417	100603537	ENSG00000106333.12|PCOLCE|SND1|SND1	909	+	6.0733933	1.0406779	-1.0	-1.0
chr7	100605002	100605287	ENSG00000106333.12|PCOLCE|SND1|SND1	995	+	5.590555	2.3092124	-1.0	-1.0
chr7	100607636	100607807	ENSG00000106333.12|PCOLCE|SND1|SND1	926	+	2.6883	1.1330149	-1.0	-1.0
chr7	100607936	100608171	ENSG00000106333.12|PCOLCE|SND1|SND1	972	+	5.339229	1.5479406	-1.0	-1.0
chr7	100606388	100606630	ENSG00000106333.12|PCOLCE|SND1|SND1	983	+	4.2168927	1.7588527	-1.0	-1.0
chr7	100605602	100605807	ENSG00000106333.12|PCOLCE|SND1|SND1	998	+	7.5777125	2.649021	-1.0	-1.0
chr7	100603900	100604217	ENSG00000106333.12|PCOLCE|SND1|SND1	981	+	4.172365	1.7203193	-1.0	-1.0
chr7	100607451	100607523	ENSG00000106333.12|PCOLCE|SND1|SND1	991	+	5.2574344	2.065371	-1.0	-1.0
chr7	100620855	100621126	ENSG00000106327.12|TFR2|SND1|SND1	949	-	3.4640841	1.2919371	-1.0	-1.0
chr7	100626797	100626903	ENSG00000106327.12|TFR2|SND1|SND1	911	-	2.439827	1.0519986	-1.0	-1.0
chr7	100627263	100627498	ENSG00000106327.12|TFR2|SND1|SND1	916	-	2.9265418	1.0738375	-1.0	-1.0
chr7	100866233	100866333	ENSG00000146828.17|SLC12A9|SND1|SND1	952	+	6.6237903	1.3156979	-1.0	-1.0
chr7	100861736	100861836	ENSG00000146828.17|SLC12A9|SND1|SND1	964	+	5.261402	1.4378743	-1.0	-1.0
chr7	100865763	100866088	ENSG00000146828.17|SLC12A9|SND1|SND1	963	+	5.209757	1.4292637	-1.0	-1.0
chr7	100860120	100860290	ENSG00000146828.17|SLC12A9|SND1|SND1	912	+	6.058745	1.0575521	-1.0	-1.0
chr7	100862680	100862827	ENSG00000146828.17|SLC12A9|SND1|SND1	950	+	6.56427	1.3033091	-1.0	-1.0
chr7	100866373	100866568	ENSG00000146828.17|SLC12A9|SND1|SND1	969	+	6.431585	1.5059502	-1.0	-1.0
chr7	101128392	101128664	ENSG00000106366.8|SERPINE1|SND1|SND1	984	+	3.3970957	1.7849005	-1.0	-1.0
chr7	101135493	101135594	ENSG00000106366.8|SERPINE1|SND1|SND1	999	+	4.8969684	3.0718317	-1.0	-1.0
chr7	101130319	101130420	ENSG00000106366.8|SERPINE1|SND1|SND1	977	+	4.722992	1.6312737	-1.0	-1.0
chr7	101137659	101137839	ENSG00000106366.8|SERPINE1|SND1|SND1	917	+	2.9206398	1.0810775	-1.0	-1.0
chr7	101137404	101137559	ENSG00000106366.8|SERPINE1|SND1|SND1	971	+	4.0255785	1.5364215	-1.0	-1.0
chr7	101127088	101127208	ENSG00000106366.8|SERPINE1|SND1|SND1	904	+	2.2481122	1.0183284	-1.0	-1.0
chr7	101130420	101130654	ENSG00000106366.8|SERPINE1|SND1|SND1	1000	+	4.6712494	3.3275547	-1.0	-1.0
chr7	101131874	101132064	ENSG00000106366.8|SERPINE1|SND1|SND1	1000	+	4.9392047	4.546883	-1.0	-1.0
chr7	101133694	101133893	ENSG00000106366.8|SERPINE1|SND1|SND1	999	+	4.221824	2.9517844	-1.0	-1.0
chr7	101135714	101135801	ENSG00000106366.8|SERPINE1|SND1|SND1	999	+	4.2578287	2.9805076	-1.0	-1.0
chr7	101137559	101137659	ENSG00000106366.8|SERPINE1|SND1|SND1	921	+	2.733412	1.0999839	-1.0	-1.0
chr7	101137000	101137084	ENSG00000106366.8|SERPINE1|SND1|SND1	1000	+	5.2065787	4.158582	-1.0	-1.0
chr7	101162813	101162973	ENSG00000128564.6|VGF|SND1|SND1	912	-	6.1830688	1.0573541	-1.0	-1.0
chr7	101162998	101164798	ENSG00000128564.6|VGF|SND1|SND1	986	-	6.4625187	1.8442245	-1.0	-1.0
chr7	101198190	101198355	ENSG00000106384.10|MOGAT3|SND1|SND1	926	-	4.1464734	1.1300685	-1.0	-1.0
chr7	101215088	101215152	ENSG00000106397.11|PLOD3|SND1|SND1	979	-	4.1327066	1.6710197	-1.0	-1.0
chr7	101217455	101217560	ENSG00000106397.11|PLOD3|SND1|SND1	904	-	2.810547	1.0169771	-1.0	-1.0
chr7	101210531	101210731	ENSG00000106397.11|PLOD3|SND1|SND1	991	-	4.586304	2.029878	-1.0	-1.0
chr7	101210246	101210444	ENSG00000106397.11|PLOD3|SND1|SND1	978	-	3.9192505	1.6509986	-1.0	-1.0
chr7	101212841	101213016	ENSG00000106397.11|PLOD3|SND1|SND1	1000	-	5.468691	3.8196924	-1.0	-1.0
chr7	101216162	101216326	ENSG00000106397.11|PLOD3|SND1|SND1	1000	-	6.6261463	4.3280053	-1.0	-1.0
chr7	101208782	101208952	ENSG00000106397.11|PLOD3|SND1|SND1	976	-	3.8707428	1.6177137	-1.0	-1.0
chr7	101206216	101206431	ENSG00000106397.11|PLOD3|SND1|SND1	988	-	3.689668	1.9352123	-1.0	-1.0
chr7	101217165	101217320	ENSG00000106397.11|PLOD3|SND1|SND1	954	-	2.8731377	1.3393259	-1.0	-1.0
chr7	101211518	101211716	ENSG00000106397.11|PLOD3|SND1|SND1	983	-	3.583908	1.7675542	-1.0	-1.0
chr7	101206778	101206904	ENSG00000106397.11|PLOD3|SND1|SND1	957	-	2.9099877	1.3681844	-1.0	-1.0
chr7	101215907	101216020	ENSG00000106397.11|PLOD3|SND1|SND1	997	-	4.069695	2.5289578	-1.0	-1.0
chr7	101213021	101213281	ENSG00000106397.11|PLOD3|SND1|SND1	999	-	5.117933	2.9462438	-1.0	-1.0
chr7	101211845	101212020	ENSG00000106397.11|PLOD3|SND1|SND1	982	-	4.2672477	1.7425183	-1.0	-1.0
chr7	101216409	101216546	ENSG00000106397.11|PLOD3|SND1|SND1	981	-	4.075197	1.7326893	-1.0	-1.0
chr7	101212529	101212655	ENSG00000106397.11|PLOD3|SND1|SND1	999	-	5.2483225	3.024527	-1.0	-1.0
chr7	101210006	101210231	ENSG00000106397.11|PLOD3|SND1|SND1	974	-	3.6568477	1.5887895	-1.0	-1.0
chr7	101207577	101207724	ENSG00000106397.11|PLOD3|SND1|SND1	966	-	3.201132	1.4733605	-1.0	-1.0
chr7	101212185	101212374	ENSG00000106397.11|PLOD3|SND1|SND1	973	-	3.24448	1.5630178	-1.0	-1.0
chr7	101539937	101540049	ENSG00000160963.13|COL26A1|SND1|SND1	916	+	6.100133	1.0762812	-1.0	-1.0
chr7	101543997	101544096	ENSG00000160963.13|COL26A1|SND1|SND1	911	+	6.3889537	1.0489032	-1.0	-1.0
chr7	103483652	103483850	ENSG00000189056.13|RELN|SND1|SND1	969	-	2.7468345	1.5103183	-1.0	-1.0
chr7	103472768	103472910	ENSG00000189056.13|RELN|SND1|SND1	930	-	2.5991268	1.1536368	-1.0	-1.0
chr7	103497819	103497926	ENSG00000189056.13|RELN|SND1|SND1	983	-	3.1291645	1.772336	-1.0	-1.0
chr7	103545123	103545344	ENSG00000189056.13|RELN|SND1|SND1	917	-	2.5076935	1.0823065	-1.0	-1.0
chr7	103472588	103472728	ENSG00000189056.13|RELN|SND1|SND1	908	-	2.6968753	1.0349667	-1.0	-1.0
chr7	103486201	103486401	ENSG00000189056.13|RELN|SND1|SND1	922	-	2.2919576	1.1091487	-1.0	-1.0
chr7	103629954	103630159	ENSG00000189056.13|RELN|SND1|SND1	917	-	2.7264955	1.080924	-1.0	-1.0
chr7	103604345	103604483	ENSG00000189056.13|RELN|SND1|SND1	976	-	2.880681	1.6284188	-1.0	-1.0
chr7	103574146	103574299	ENSG00000189056.13|RELN|SND1|SND1	953	-	2.8146245	1.32525	-1.0	-1.0
chr7	103594335	103594492	ENSG00000189056.13|RELN|SND1|SND1	964	-	2.7521815	1.4473269	-1.0	-1.0
chr7	103540196	103540455	ENSG00000189056.13|RELN|SND1|SND1	953	-	2.5265393	1.3321323	-1.0	-1.0
chr7	103575597	103575705	ENSG00000189056.13|RELN|SND1|SND1	923	-	2.4636807	1.1112392	-1.0	-1.0
chr7	103482872	103482971	ENSG00000189056.13|RELN|SND1|SND1	985	-	3.2294893	1.8289275	-1.0	-1.0
chr7	103523390	103523531	ENSG00000189056.13|RELN|SND1|SND1	937	-	2.3487096	1.2018914	-1.0	-1.0
chr7	103556976	103557121	ENSG00000189056.13|RELN|SND1|SND1	936	-	2.7619765	1.1938328	-1.0	-1.0
chr7	103491952	103492026	ENSG00000189056.13|RELN|SND1|SND1	910	-	2.3450453	1.047683	-1.0	-1.0
chr7	103498076	103498252	ENSG00000189056.13|RELN|SND1|SND1	979	-	3.3224602	1.6745611	-1.0	-1.0
chr7	103539142	103539312	ENSG00000189056.13|RELN|SND1|SND1	939	-	2.3203065	1.2167381	-1.0	-1.0
chr7	103635424	103635586	ENSG00000189056.13|RELN|SND1|SND1	990	-	3.6781497	2.0193157	-1.0	-1.0
chr7	103489741	103489899	ENSG00000189056.13|RELN|SND1|SND1	956	-	2.639865	1.3543785	-1.0	-1.0
chr7	103515184	103515441	ENSG00000189056.13|RELN|SND1|SND1	972	-	2.81288	1.5593452	-1.0	-1.0
chr7	103603308	103603490	ENSG00000189056.13|RELN|SND1|SND1	947	-	2.7255235	1.2797326	-1.0	-1.0
chr7	103640542	103640609	ENSG00000189056.13|RELN|SND1|SND1	925	-	2.6716776	1.1236346	-1.0	-1.0
chr7	103496525	103496720	ENSG00000189056.13|RELN|SND1|SND1	942	-	2.464123	1.2351295	-1.0	-1.0
chr7	103522021	103522136	ENSG00000189056.13|RELN|SND1|SND1	912	-	2.2430346	1.0542905	-1.0	-1.0
chr7	103542760	103542878	ENSG00000189056.13|RELN|SND1|SND1	914	-	2.4043188	1.0676894	-1.0	-1.0
chr7	103596465	103596600	ENSG00000189056.13|RELN|SND1|SND1	905	-	2.1957295	1.0201569	-1.0	-1.0
chr7	103519322	103519467	ENSG00000189056.13|RELN|SND1|SND1	925	-	2.6782448	1.1230321	-1.0	-1.0
chr7	103561817	103561953	ENSG00000189056.13|RELN|SND1|SND1	930	-	2.2449324	1.1533208	-1.0	-1.0
chr7	103566600	103566759	ENSG00000189056.13|RELN|SND1|SND1	923	-	2.4407072	1.1150322	-1.0	-1.0
chr7	103500744	103500922	ENSG00000189056.13|RELN|SND1|SND1	971	-	2.7386231	1.5372299	-1.0	-1.0
chr7	106091752	106091939	ENSG00000008282.8|SYPL1|SND1|SND1	993	-	7.2588243	2.1746595	-1.0	-1.0
chr7	106092948	106093198	ENSG00000008282.8|SYPL1|SND1|SND1	995	-	5.8747888	2.2938347	-1.0	-1.0
chr7	106097689	106097897	ENSG00000008282.8|SYPL1|SND1|SND1	972	-	4.9386206	1.5505363	-1.0	-1.0
chr7	107961548	107961676	ENSG00000091136.13|LAMB1|SND1|SND1	967	-	3.0239182	1.4793701	-1.0	-1.0
chr7	107955466	107955630	ENSG00000091136.13|LAMB1|SND1|SND1	999	-	5.711557	2.841835	-1.0	-1.0
chr7	107952008	107952218	ENSG00000091136.13|LAMB1|SND1|SND1	974	-	3.1384063	1.5928278	-1.0	-1.0
chr7	107975243	107975408	ENSG00000091136.13|LAMB1|SND1|SND1	965	-	4.8781824	1.451556	-1.0	-1.0
chr7	107964551	107964687	ENSG00000091136.13|LAMB1|SND1|SND1	981	-	3.379066	1.7107688	-1.0	-1.0
chr7	107959620	107959834	ENSG00000091136.13|LAMB1|SND1|SND1	987	-	4.0131845	1.8892696	-1.0	-1.0
chr7	107926182	107926359	ENSG00000091136.13|LAMB1|SND1|SND1	975	-	3.7268605	1.6051148	-1.0	-1.0
chr7	107975688	107975868	ENSG00000091136.13|LAMB1|SND1|SND1	959	-	2.8890736	1.3891382	-1.0	-1.0
chr7	107939988	107940453	ENSG00000091136.13|LAMB1|SND1|SND1	963	-	3.0281265	1.4278619	-1.0	-1.0
chr7	107953529	107953749	ENSG00000091136.13|LAMB1|SND1|SND1	942	-	2.5993392	1.236413	-1.0	-1.0
chr7	107959248	107959480	ENSG00000091136.13|LAMB1|SND1|SND1	993	-	3.719749	2.177186	-1.0	-1.0
chr7	107980608	107980758	ENSG00000091136.13|LAMB1|SND1|SND1	953	-	3.2773602	1.3320216	-1.0	-1.0
chr7	107935355	107935515	ENSG00000091136.13|LAMB1|SND1|SND1	904	-	2.424431	1.0199798	-1.0	-1.0
chr7	107929463	107929658	ENSG00000091136.13|LAMB1|SND1|SND1	933	-	3.2224612	1.1738513	-1.0	-1.0
chr7	107932173	107932468	ENSG00000091136.13|LAMB1|SND1|SND1	953	-	2.8717363	1.3249261	-1.0	-1.0
chr7	107935525	107935656	ENSG00000091136.13|LAMB1|SND1|SND1	921	-	2.3281913	1.1020095	-1.0	-1.0
chr7	107974985	107975098	ENSG00000091136.13|LAMB1|SND1|SND1	980	-	3.2749949	1.6938233	-1.0	-1.0
chr7	107951155	107951322	ENSG00000091136.13|LAMB1|SND1|SND1	967	-	2.9571114	1.4752485	-1.0	-1.0
chr7	107978046	107978167	ENSG00000091136.13|LAMB1|SND1|SND1	954	-	3.0612957	1.3418988	-1.0	-1.0
chr7	107972991	107973071	ENSG00000091136.13|LAMB1|SND1|SND1	916	-	2.53076	1.0742388	-1.0	-1.0
chr7	107962914	107963063	ENSG00000091136.13|LAMB1|SND1|SND1	951	-	2.8595135	1.3128362	-1.0	-1.0
chr7	107961205	107961329	ENSG00000091136.13|LAMB1|SND1|SND1	931	-	2.472683	1.163699	-1.0	-1.0
chr7	108573033	108573203	ENSG00000128590.4|DNAJB9|SND1|SND1	912	+	3.9800284	1.0547037	-1.0	-1.0
chr7	116795941	116796041	ENSG00000105976.14|MET|SND1|SND1	910	+	5.9126368	1.0445521	-1.0	-1.0
chr7	116795654	116795784	ENSG00000105976.14|MET|SND1|SND1	921	+	6.2029047	1.1012946	-1.0	-1.0
chr7	116700010	116700140	ENSG00000105976.14|MET|SND1|SND1	921	+	6.350927	1.1015192	-1.0	-1.0
chr7	116740856	116741025	ENSG00000105976.14|MET|SND1|SND1	920	+	4.384868	1.0966505	-1.0	-1.0
chr7	116778775	116778957	ENSG00000105976.14|MET|SND1|SND1	960	+	6.551182	1.402126	-1.0	-1.0
chr7	128084723	128084850	ENSG00000197157.10|SND1|SND1|SND1	968	+	4.090506	1.492134	-1.0	-1.0
chr7	128089503	128089693	ENSG00000197157.10|SND1|SND1|SND1	931	+	3.6150494	1.1607848	-1.0	-1.0
chr7	127990945	127991045	ENSG00000197157.10|SND1|SND1|SND1	908	+	2.7258215	1.0363241	-1.0	-1.0
chr7	128074586	128074686	ENSG00000197157.10|SND1|SND1|SND1	906	+	3.359967	1.0266908	-1.0	-1.0
chr7	127929207	127929312	ENSG00000197157.10|SND1|SND1|SND1	901	+	3.264174	1.002764	-1.0	-1.0
chr7	128081359	128081479	ENSG00000197157.10|SND1|SND1|SND1	907	+	2.716329	1.0306789	-1.0	-1.0
chr7	127704838	127704943	ENSG00000197157.10|SND1|SND1|SND1	903	+	2.4637384	1.0136552	-1.0	-1.0
chr7	128769317	128769417	ENSG00000128595.16|CALU|SND1|SND1	907	+	2.5274959	1.0296121	-1.0	-1.0
chr7	128748572	128748804	ENSG00000128595.16|CALU|SND1|SND1	975	+	3.7435584	1.6011794	-1.0	-1.0
chr7	128769062	128769227	ENSG00000128595.16|CALU|SND1|SND1	965	+	3.182742	1.451953	-1.0	-1.0
chr7	128754261	128754455	ENSG00000128595.16|CALU|SND1|SND1	1000	+	5.7777677	5.6332693	-1.0	-1.0
chr7	128758870	128759037	ENSG00000128595.16|CALU|SND1|SND1	966	+	3.004772	1.4634272	-1.0	-1.0
chr7	128767455	128767650	ENSG00000128595.16|CALU|SND1|SND1	968	+	3.409133	1.4964288	-1.0	-1.0
chr7	128754528	128754722	ENSG00000128595.16|CALU|SND1|SND1	983	+	4.3161993	1.7593381	-1.0	-1.0
chr7	130175460	130175609	ENSG00000146842.16|TMEM209|SND1|SND1	919	-	3.9634328	1.0935836	-1.0	-1.0
chr7	130185191	130185306	ENSG00000146842.16|TMEM209|SND1|SND1	921	-	6.1693735	1.1021113	-1.0	-1.0
chr7	135164812	135164912	ENSG00000146859.6|TMEM140|SND1|SND1	934	+	4.6304975	1.1814796	-1.0	-1.0
chr7	137882411	137882628	ENSG00000182158.14|CREB3L2|SND1|SND1	970	-	3.3712401	1.5194075	-1.0	-1.0
chr7	139572659	139572759	ENSG00000064393.15|HIPK2|SND1|SND1	909	-	5.995597	1.0412853	-1.0	-1.0
chr7	149011845	149012004	ENSG00000155660.10|PDIA4|SND1|SND1	999	-	3.9982336	2.9011366	-1.0	-1.0
chr7	149005896	149006146	ENSG00000155660.10|PDIA4|SND1|SND1	1000	-	4.9287734	3.8566232	-1.0	-1.0
chr7	149005140	149005374	ENSG00000155660.10|PDIA4|SND1|SND1	1000	-	5.0419545	4.103128	-1.0	-1.0
chr7	149014903	149015042	ENSG00000155660.10|PDIA4|SND1|SND1	998	-	3.9189253	2.6388602	-1.0	-1.0
chr7	149008158	149008310	ENSG00000155660.10|PDIA4|SND1|SND1	1000	-	4.6992965	3.5401878	-1.0	-1.0
chr7	149012154	149012360	ENSG00000155660.10|PDIA4|SND1|SND1	985	-	3.2475865	1.8349487	-1.0	-1.0
chr7	149003646	149004209	ENSG00000155660.10|PDIA4|SND1|SND1	999	-	3.982036	2.9634635	-1.0	-1.0
chr7	149018991	149019197	ENSG00000155660.10|PDIA4|SND1|SND1	994	-	3.6109388	2.2457914	-1.0	-1.0
chr7	149020966	149021147	ENSG00000155660.10|PDIA4|SND1|SND1	988	-	3.9014573	1.9077812	-1.0	-1.0
chr7	150340559	150340684	ENSG00000106538.9|RARRES2|SND1|SND1	906	-	4.0321164	1.0248057	-1.0	-1.0
chr7	150340394	150340549	ENSG00000106538.9|RARRES2|SND1|SND1	938	-	3.3199875	1.2062664	-1.0	-1.0
chr7	150341529	150341669	ENSG00000106538.9|RARRES2|SND1|SND1	958	-	5.3592505	1.3802536	-1.0	-1.0
chr7	150340099	150340244	ENSG00000106538.9|RARRES2|SND1|SND1	952	-	3.1491275	1.3214471	-1.0	-1.0
chr7	150338985	150339081	ENSG00000106538.9|RARRES2|SND1|SND1	990	-	4.1417065	2.021431	-1.0	-1.0
chr7	150338614	150338741	ENSG00000106538.9|RARRES2|SND1|SND1	954	-	3.4070795	1.3328793	-1.0	-1.0
chr7	151071924	151072109	ENSG00000164889.13|SLC4A2|SND1|SND1	955	+	5.1174445	1.3451711	-1.0	-1.0
chr7	151074686	151074836	ENSG00000164889.13|SLC4A2|SND1|SND1	926	+	3.1020803	1.1291378	-1.0	-1.0
chr7	151074041	151074296	ENSG00000164889.13|SLC4A2|SND1|SND1	970	+	5.160096	1.5188401	-1.0	-1.0
chr7	151075254	151075508	ENSG00000164889.13|SLC4A2|SND1|SND1	949	+	3.8220227	1.2892039	-1.0	-1.0
chr7	151238168	151238678	ENSG00000033100.16|CHPF2|SND1|SND1	962	+	3.6970649	1.4161489	-1.0	-1.0
chr7	151237373	151238163	ENSG00000033100.16|CHPF2|SND1|SND1	958	+	4.2547293	1.3791442	-1.0	-1.0
chr7	151238420	151238538	ENSG00000284191.1|MIR671|SND1|SND1	982	+	4.8236475	1.7484033	-1.0	-1.0
chr7	158274162	158274352	ENSG00000155093.17|PTPRN2|SND1|SND1	943	-	4.882733	1.2463274	-1.0	-1.0
chr8	6741660	6741751	ENSG00000155189.11|AGPAT5|SND1|SND1	918	+	6.191299	1.0871649	-1.0	-1.0
chr8	6732560	6732650	ENSG00000155189.11|AGPAT5|SND1|SND1	915	+	5.9711504	1.0705404	-1.0	-1.0
chr8	6730720	6730820	ENSG00000155189.11|AGPAT5|SND1|SND1	915	+	3.3823268	1.06944	-1.0	-1.0
chr8	11825999	11826099	ENSG00000079459.12|FDFT1|SND1|SND1	907	+	4.0975614	1.0292318	-1.0	-1.0
chr8	11830263	11830363	ENSG00000079459.12|FDFT1|SND1|SND1	907	+	5.9635963	1.0304389	-1.0	-1.0
chr8	11847678	11847822	ENSG00000164733.20|CTSB|SND1|SND1	1000	-	3.8655648	3.5834064	-1.0	-1.0
chr8	11852609	11852695	ENSG00000164733.20|CTSB|SND1|SND1	985	-	3.9478405	1.836458	-1.0	-1.0
chr8	11853328	11853433	ENSG00000164733.20|CTSB|SND1|SND1	914	-	2.1470408	1.0641117	-1.0	-1.0
chr8	11847051	11847168	ENSG00000164733.20|CTSB|SND1|SND1	998	-	3.7705226	2.7887766	-1.0	-1.0
chr8	11850774	11850980	ENSG00000164733.20|CTSB|SND1|SND1	1000	-	4.4199557	3.33426	-1.0	-1.0
chr8	11848066	11848246	ENSG00000164733.20|CTSB|SND1|SND1	991	-	4.2944136	2.0389533	-1.0	-1.0
chr8	11845660	11845793	ENSG00000164733.20|CTSB|SND1|SND1	1000	-	5.313929	6.924775	-1.0	-1.0
chr8	11845013	11845222	ENSG00000164733.20|CTSB|SND1|SND1	955	-	2.4390798	1.3462267	-1.0	-1.0
chr8	11849045	11849260	ENSG00000164733.20|CTSB|SND1|SND1	1000	-	4.3191013	3.3799605	-1.0	-1.0
chr8	17554559	17554694	ENSG00000003989.17|SLC7A2|SND1|SND1	956	+	3.9842641	1.3609214	-1.0	-1.0
chr8	17564949	17565114	ENSG00000003989.17|SLC7A2|SND1|SND1	937	+	3.946332	1.1983771	-1.0	-1.0
chr8	17548732	17548843	ENSG00000003989.17|SLC7A2|SND1|SND1	952	+	3.3290286	1.3183817	-1.0	-1.0
chr8	17550300	17550434	ENSG00000003989.17|SLC7A2|SND1|SND1	983	+	4.644432	1.7582848	-1.0	-1.0
chr8	17558294	17558397	ENSG00000003989.17|SLC7A2|SND1|SND1	949	+	2.7245731	1.2963407	-1.0	-1.0
chr8	17561943	17562043	ENSG00000003989.17|SLC7A2|SND1|SND1	913	+	2.6819365	1.0598351	-1.0	-1.0
chr8	17874361	17874571	ENSG00000104760.16|FGL1|SND1|SND1	999	-	4.558876	2.8999832	-1.0	-1.0
chr8	17882028	17882143	ENSG00000104760.16|FGL1|SND1|SND1	911	-	2.5204258	1.0529646	-1.0	-1.0
chr8	17868915	17869004	ENSG00000104760.16|FGL1|SND1|SND1	993	-	5.966756	2.1331255	-1.0	-1.0
chr8	17864569	17864751	ENSG00000104760.16|FGL1|SND1|SND1	1000	-	4.420815	3.8596923	-1.0	-1.0
chr8	17868466	17868735	ENSG00000104760.16|FGL1|SND1|SND1	1000	-	4.163415	3.7507973	-1.0	-1.0
chr8	17874018	17874116	ENSG00000104760.16|FGL1|SND1|SND1	977	-	3.8000996	1.6314796	-1.0	-1.0
chr8	18057481	18057671	ENSG00000104763.18|ASAH1|SND1|SND1	940	-	3.723208	1.2198724	-1.0	-1.0
chr8	18059571	18059781	ENSG00000104763.18|ASAH1|SND1|SND1	976	-	4.18747	1.6257114	-1.0	-1.0
chr8	18061331	18061526	ENSG00000104763.18|ASAH1|SND1|SND1	988	-	6.8680243	1.9224173	-1.0	-1.0
chr8	18059340	18059464	ENSG00000104763.18|ASAH1|SND1|SND1	990	-	4.2360935	2.0092716	-1.0	-1.0
chr8	18062221	18062411	ENSG00000104763.18|ASAH1|SND1|SND1	957	-	4.252902	1.3692937	-1.0	-1.0
chr8	22138902	22139067	ENSG00000168476.11|REEP4|SND1|SND1	924	-	2.9271352	1.1198164	-1.0	-1.0
chr8	22138638	22138788	ENSG00000168476.11|REEP4|SND1|SND1	987	-	4.6852927	1.870243	-1.0	-1.0
chr8	22139427	22139529	ENSG00000168476.11|REEP4|SND1|SND1	904	-	4.0721874	1.0174901	-1.0	-1.0
chr8	22176928	22177123	ENSG00000168487.17|BMP1|SND1|SND1	918	+	6.1597133	1.0878733	-1.0	-1.0
chr8	22176147	22176313	ENSG00000168487.17|BMP1|SND1|SND1	956	+	5.6659703	1.3533	-1.0	-1.0
chr8	22415706	22415957	ENSG00000104635.13|SLC39A14|SND1|SND1	999	+	3.4744499	2.8611066	-1.0	-1.0
chr8	22416072	22416280	ENSG00000104635.13|SLC39A14|SND1|SND1	998	+	3.4759622	2.7275004	-1.0	-1.0
chr8	22404766	22404980	ENSG00000104635.13|SLC39A14|SND1|SND1	989	+	3.2801607	1.9748518	-1.0	-1.0
chr8	22411971	22412201	ENSG00000104635.13|SLC39A14|SND1|SND1	995	+	3.3092065	2.3236275	-1.0	-1.0
chr8	22417650	22417830	ENSG00000104635.13|SLC39A14|SND1|SND1	982	+	2.8540509	1.7362417	-1.0	-1.0
chr8	22408309	22408496	ENSG00000104635.13|SLC39A14|SND1|SND1	1000	+	3.9476223	3.6586757	-1.0	-1.0
chr8	22419551	22419711	ENSG00000104635.13|SLC39A14|SND1|SND1	970	+	2.6076164	1.5163279	-1.0	-1.0
chr8	22414779	22414902	ENSG00000104635.13|SLC39A14|SND1|SND1	970	+	3.3533702	1.5297233	-1.0	-1.0
chr8	22566212	22566337	ENSG00000120896.13|SORBS3|SND1|SND1	910	+	5.9585543	1.0461333	-1.0	-1.0
chr8	23022642	23022984	ENSG00000120889.12|TNFRSF10B|SND1|SND1	932	-	2.6487718	1.1701843	-1.0	-1.0
chr8	23029614	23029721	ENSG00000120889.12|TNFRSF10B|SND1|SND1	925	-	2.4868581	1.1278063	-1.0	-1.0
chr8	23027132	23027377	ENSG00000120889.12|TNFRSF10B|SND1|SND1	982	-	3.582232	1.7329298	-1.0	-1.0
chr8	23030758	23030872	ENSG00000120889.12|TNFRSF10B|SND1|SND1	913	-	2.7685163	1.058647	-1.0	-1.0
chr8	23137897	23137997	ENSG00000173530.5|TNFRSF10D|SND1|SND1	907	-	2.8460314	1.0335869	-1.0	-1.0
chr8	23144449	23144635	ENSG00000173530.5|TNFRSF10D|SND1|SND1	981	-	3.711563	1.7260463	-1.0	-1.0
chr8	23145667	23145921	ENSG00000173530.5|TNFRSF10D|SND1|SND1	970	-	3.6656585	1.5279913	-1.0	-1.0
chr8	23146960	23147072	ENSG00000173530.5|TNFRSF10D|SND1|SND1	986	-	4.8985243	1.8547558	-1.0	-1.0
chr8	23138187	23138260	ENSG00000173530.5|TNFRSF10D|SND1|SND1	975	-	6.6515117	1.6009841	-1.0	-1.0
chr8	23191891	23191991	ENSG00000104689.9|TNFRSF10A|SND1|SND1	910	-	4.080474	1.0479263	-1.0	-1.0
chr8	23197131	23197251	ENSG00000104689.9|TNFRSF10A|SND1|SND1	920	-	6.263233	1.0970397	-1.0	-1.0
chr8	23199265	23199425	ENSG00000104689.9|TNFRSF10A|SND1|SND1	956	-	5.1981955	1.3540648	-1.0	-1.0
chr8	27604217	27604395	ENSG00000120885.21|CLU|SND1|SND1	1000	-	5.1795645	3.9255567	-1.0	-1.0
chr8	27604923	27605339	ENSG00000120885.21|CLU|SND1|SND1	1000	-	4.125472	3.3217814	-1.0	-1.0
chr8	27598459	27598734	ENSG00000120885.21|CLU|SND1|SND1	1000	-	5.1004972	3.5416138	-1.0	-1.0
chr8	27599689	27600015	ENSG00000120885.21|CLU|SND1|SND1	1000	-	5.1237574	5.1810384	-1.0	-1.0
chr8	27606353	27606524	ENSG00000120885.21|CLU|SND1|SND1	999	-	3.9938035	3.1735117	-1.0	-1.0
chr8	27614654	27614784	ENSG00000120885.21|CLU|SND1|SND1	945	-	2.7371635	1.2589719	-1.0	-1.0
chr8	27597981	27598250	ENSG00000120885.21|CLU|SND1|SND1	938	-	2.4809449	1.2090662	-1.0	-1.0
chr8	27610474	27610644	ENSG00000120885.21|CLU|SND1|SND1	976	-	2.836494	1.6127707	-1.0	-1.0
chr8	27604395	27604495	ENSG00000120885.21|CLU|SND1|SND1	996	-	7.270129	2.4155345	-1.0	-1.0
chr8	27608865	27609086	ENSG00000120885.21|CLU|SND1|SND1	961	-	2.9349597	1.4048688	-1.0	-1.0
chr8	30065966	30066139	ENSG00000133872.13|SARAF|SND1|SND1	955	-	3.7795362	1.3469187	-1.0	-1.0
chr8	30069641	30070059	ENSG00000133872.13|SARAF|SND1|SND1	980	-	5.25473	1.6986812	-1.0	-1.0
chr8	30073908	30074008	ENSG00000133872.13|SARAF|SND1|SND1	900	-	2.3838208	1.0005915	-1.0	-1.0
chr8	30104369	30104469	ENSG00000104660.17|LEPROTL1|SND1|SND1	903	+	6.0110917	1.0133979	-1.0	-1.0
chr8	30105745	30105860	ENSG00000104660.17|LEPROTL1|SND1|SND1	938	+	6.3745174	1.2102154	-1.0	-1.0
chr8	30132113	30132298	ENSG00000177669.3|MBOAT4|SND1|SND1	910	-	5.9709435	1.045425	-1.0	-1.0
chr8	30132638	30132906	ENSG00000177669.3|MBOAT4|SND1|SND1	942	-	6.3078055	1.2376939	-1.0	-1.0
chr8	30132323	30132553	ENSG00000177669.3|MBOAT4|SND1|SND1	968	-	6.6136823	1.4899516	-1.0	-1.0
chr8	30766226	30766391	ENSG00000104691.14|UBXN8|SND1|SND1	912	+	6.1404824	1.0551722	-1.0	-1.0
chr8	37744570	37744725	ENSG00000147475.14|ERLIN2|SND1|SND1	962	+	4.674116	1.4210236	-1.0	-1.0
chr8	37753914	37754139	ENSG00000147475.14|ERLIN2|SND1|SND1	975	+	5.192354	1.5991379	-1.0	-1.0
chr8	37750394	37750486	ENSG00000147475.14|ERLIN2|SND1|SND1	984	+	6.8486233	1.7995538	-1.0	-1.0
chr8	37751625	37751715	ENSG00000147475.14|ERLIN2|SND1|SND1	993	+	7.541201	2.1600623	-1.0	-1.0
chr8	37740364	37740484	ENSG00000147475.14|ERLIN2|SND1|SND1	908	+	6.384522	1.0369065	-1.0	-1.0
chr8	37753449	37753529	ENSG00000147475.14|ERLIN2|SND1|SND1	985	+	4.7988343	1.8167264	-1.0	-1.0
chr8	37749558	37749632	ENSG00000147475.14|ERLIN2|SND1|SND1	994	+	5.599247	2.2480645	-1.0	-1.0
chr8	38993564	38993684	ENSG00000169490.16|TM2D2|SND1|SND1	912	-	4.2735662	1.0563065	-1.0	-1.0
chr8	38995278	38995453	ENSG00000169490.16|TM2D2|SND1|SND1	951	-	6.457363	1.314096	-1.0	-1.0
chr8	38991362	38991545	ENSG00000169490.16|TM2D2|SND1|SND1	972	-	4.5870895	1.5591518	-1.0	-1.0
chr8	38996222	38996342	ENSG00000169490.16|TM2D2|SND1|SND1	903	-	4.1343403	1.0143657	-1.0	-1.0
chr8	39090059	39090159	ENSG00000168615.11|ADAM9|SND1|SND1	910	+	5.9465814	1.0468775	-1.0	-1.0
chr8	39101862	39101930	ENSG00000168615.11|ADAM9|SND1|SND1	908	+	2.629603	1.0383868	-1.0	-1.0
chr8	39091258	39091346	ENSG00000168615.11|ADAM9|SND1|SND1	961	+	3.0837076	1.404435	-1.0	-1.0
chr8	43122761	43122861	ENSG00000185900.9|POMK|SND1|SND1	909	+	5.9550676	1.0404606	-1.0	-1.0
chr8	47778463	47778588	ENSG00000253729.7|PRKDC|SND1|SND1	924	-	4.5203843	1.1198437	-1.0	-1.0
chr8	47774147	47774262	ENSG00000253729.7|PRKDC|SND1|SND1	902	-	4.10716	1.0100542	-1.0	-1.0
chr8	47834295	47834396	ENSG00000253729.7|PRKDC|SND1|SND1	901	-	2.3809705	1.0023823	-1.0	-1.0
chr8	47913935	47914064	ENSG00000253729.7|PRKDC|SND1|SND1	941	-	6.3684497	1.2255057	-1.0	-1.0
chr8	47803305	47803420	ENSG00000253729.7|PRKDC|SND1|SND1	931	-	3.559523	1.159739	-1.0	-1.0
chr8	47893138	47893383	ENSG00000253729.7|PRKDC|SND1|SND1	923	-	4.490992	1.1145724	-1.0	-1.0
chr8	47826660	47826810	ENSG00000253729.7|PRKDC|SND1|SND1	921	-	3.4558685	1.1014214	-1.0	-1.0
chr8	47889088	47889222	ENSG00000253729.7|PRKDC|SND1|SND1	922	-	6.295823	1.1098096	-1.0	-1.0
chr8	47836342	47836447	ENSG00000253729.7|PRKDC|SND1|SND1	911	-	3.3308253	1.0525498	-1.0	-1.0
chr8	56963792	56963952	ENSG00000104331.8|IMPAD1|SND1|SND1	929	-	6.2477217	1.1459119	-1.0	-1.0
chr8	61653567	61653660	ENSG00000198363.17|ASPH|SND1|SND1	928	-	2.4247627	1.1424646	-1.0	-1.0
chr8	61517442	61517661	ENSG00000198363.17|ASPH|SND1|SND1	992	-	5.070929	2.1194718	-1.0	-1.0
chr8	61548080	61548208	ENSG00000198363.17|ASPH|SND1|SND1	946	-	3.1385078	1.2707759	-1.0	-1.0
chr8	61525976	61526112	ENSG00000198363.17|ASPH|SND1|SND1	973	-	3.588289	1.5652772	-1.0	-1.0
chr8	61553030	61553120	ENSG00000198363.17|ASPH|SND1|SND1	991	-	5.2402277	2.0373511	-1.0	-1.0
chr8	61518031	61518123	ENSG00000198363.17|ASPH|SND1|SND1	993	-	7.211235	2.1572173	-1.0	-1.0
chr8	61503295	61503509	ENSG00000198363.17|ASPH|SND1|SND1	994	-	5.994798	2.2129838	-1.0	-1.0
chr8	63017508	63017703	ENSG00000137563.11|GGH|SND1|SND1	962	-	6.5844936	1.41992	-1.0	-1.0
chr8	63035655	63035765	ENSG00000137563.11|GGH|SND1|SND1	922	-	6.4103785	1.1059986	-1.0	-1.0
chr8	63038699	63038819	ENSG00000137563.11|GGH|SND1|SND1	913	-	2.9297428	1.0610158	-1.0	-1.0
chr8	63026157	63026296	ENSG00000137563.11|GGH|SND1|SND1	993	-	7.0685244	2.173663	-1.0	-1.0
chr8	70586894	70586994	ENSG00000067167.7|TRAM1|SND1|SND1	901	-	3.233993	1.0043308	-1.0	-1.0
chr8	70583649	70583793	ENSG00000067167.7|TRAM1|SND1|SND1	984	-	3.9544601	1.7927907	-1.0	-1.0
chr8	70574901	70575005	ENSG00000067167.7|TRAM1|SND1|SND1	907	-	4.121436	1.0312014	-1.0	-1.0
chr8	70587105	70587176	ENSG00000067167.7|TRAM1|SND1|SND1	909	-	2.9474907	1.0404692	-1.0	-1.0
chr8	70597890	70598011	ENSG00000067167.7|TRAM1|SND1|SND1	949	-	3.202273	1.2888469	-1.0	-1.0
chr8	70583163	70583324	ENSG00000067167.7|TRAM1|SND1|SND1	999	-	5.3037357	3.2573462	-1.0	-1.0
chr8	70594500	70594590	ENSG00000067167.7|TRAM1|SND1|SND1	938	-	3.499412	1.2045732	-1.0	-1.0
chr8	73297165	73297305	ENSG00000121039.9|RDH10|SND1|SND1	909	+	5.989102	1.0429698	-1.0	-1.0
chr8	91157305	91157475	ENSG00000214954.8|LRRC69|SND1|SND1	923	+	3.4879477	1.1137383	-1.0	-1.0
chr8	91157309	91157479	ENSG00000253525.1|AC104966.1|SND1|SND1	923	+	3.4901009	1.1135894	-1.0	-1.0
chr8	96602394	96602528	ENSG00000169439.11|SDC2|SND1|SND1	963	+	3.4129667	1.4277545	-1.0	-1.0
chr8	96609384	96609579	ENSG00000169439.11|SDC2|SND1|SND1	983	+	3.5245404	1.7821925	-1.0	-1.0
chr8	96593479	96593591	ENSG00000169439.11|SDC2|SND1|SND1	959	+	3.054687	1.3875513	-1.0	-1.0
chr8	96608334	96608470	ENSG00000169439.11|SDC2|SND1|SND1	997	+	4.7534494	2.5535855	-1.0	-1.0
chr8	96965934	96966046	ENSG00000104324.15|CPQ|SND1|SND1	976	+	3.958684	1.6205164	-1.0	-1.0
chr8	96785108	96785330	ENSG00000104324.15|CPQ|SND1|SND1	990	+	4.715565	2.0168226	-1.0	-1.0
chr8	97143019	97143154	ENSG00000104324.15|CPQ|SND1|SND1	954	+	6.491226	1.3392398	-1.0	-1.0
chr8	96834972	96835180	ENSG00000104324.15|CPQ|SND1|SND1	951	+	3.8783326	1.30613	-1.0	-1.0
chr8	97066023	97066210	ENSG00000104324.15|CPQ|SND1|SND1	984	+	5.5199375	1.7879697	-1.0	-1.0
chr8	97644603	97644718	ENSG00000147649.9|MTDH|SND1|SND1	908	+	5.9872465	1.0366497	-1.0	-1.0
chr8	97805352	97805464	ENSG00000104341.16|LAPTM4B|SND1|SND1	939	+	3.4616792	1.2180951	-1.0	-1.0
chr8	97851396	97851536	ENSG00000104341.16|LAPTM4B|SND1|SND1	949	+	3.0706506	1.2893054	-1.0	-1.0
chr8	97816057	97816180	ENSG00000104341.16|LAPTM4B|SND1|SND1	979	+	6.095236	1.6845499	-1.0	-1.0
chr8	97825057	97825153	ENSG00000104341.16|LAPTM4B|SND1|SND1	974	+	3.7382452	1.5789987	-1.0	-1.0
chr8	97815303	97815401	ENSG00000104341.16|LAPTM4B|SND1|SND1	907	+	4.0744247	1.032376	-1.0	-1.0
chr8	98042644	98042749	ENSG00000156482.10|RPL30|SND1|SND1	902	-	2.411983	1.0105754	-1.0	-1.0
chr8	99891907	99892022	ENSG00000164919.10|COX6C|SND1|SND1	930	-	3.5175624	1.1545863	-1.0	-1.0
chr8	116658868	116658968	ENSG00000147677.10|EIF3H|SND1|SND1	904	-	4.0409184	1.0186102	-1.0	-1.0
chr8	123015383	123015683	ENSG00000136986.9|DERL1|SND1|SND1	992	-	4.3985357	2.1148958	-1.0	-1.0
chr8	123022683	123022779	ENSG00000136986.9|DERL1|SND1|SND1	918	-	6.388175	1.0874816	-1.0	-1.0
chr8	124999581	124999694	ENSG00000104549.11|SQLE|SND1|SND1	908	+	2.621696	1.036713	-1.0	-1.0
chr8	125005534	125005707	ENSG00000104549.11|SQLE|SND1|SND1	977	+	4.414504	1.6386378	-1.0	-1.0
chr8	125011479	125011632	ENSG00000104549.11|SQLE|SND1|SND1	978	+	4.8396983	1.6533439	-1.0	-1.0
chr8	125003175	125003428	ENSG00000104549.11|SQLE|SND1|SND1	996	+	5.744724	2.3873096	-1.0	-1.0
chr8	127740760	127740860	ENSG00000136997.17|MYC|SND1|SND1	903	+	2.8280773	1.0111109	-1.0	-1.0
chr8	142727297	142727402	ENSG00000130193.7|THEM6|SND1|SND1	907	+	6.0198116	1.0328593	-1.0	-1.0
chr8	142727462	142727859	ENSG00000130193.7|THEM6|SND1|SND1	989	+	4.668355	1.9644413	-1.0	-1.0
chr8	142735264	142735464	ENSG00000130193.7|THEM6|SND1|SND1	947	+	3.67733	1.274814	-1.0	-1.0
chr8	143021508	143021838	ENSG00000160932.10|LY6E|SND1|SND1	985	+	4.1437287	1.8226979	-1.0	-1.0
chr8	143869573	143869743	ENSG00000261150.2|EPPK1|SND1|SND1	910	-	5.9529757	1.0466155	-1.0	-1.0
chr8	143923753	143923873	ENSG00000178209.14|PLEC|SND1|SND1	917	-	6.112551	1.0797954	-1.0	-1.0
chr8	143920741	143920871	ENSG00000178209.14|PLEC|SND1|SND1	920	-	6.246692	1.0982368	-1.0	-1.0
chr8	143918031	143918186	ENSG00000178209.14|PLEC|SND1|SND1	916	-	6.1035314	1.0751309	-1.0	-1.0
chr8	143919591	143919691	ENSG00000178209.14|PLEC|SND1|SND1	911	-	5.938113	1.0485225	-1.0	-1.0
chr8	143919066	143919166	ENSG00000178209.14|PLEC|SND1|SND1	907	-	3.2981224	1.0304068	-1.0	-1.0
chr8	143920346	143920446	ENSG00000178209.14|PLEC|SND1|SND1	902	-	3.233993	1.008166	-1.0	-1.0
chr8	143920491	143920661	ENSG00000178209.14|PLEC|SND1|SND1	916	-	6.0201592	1.0745528	-1.0	-1.0
chr8	143922076	143922221	ENSG00000178209.14|PLEC|SND1|SND1	909	-	3.5892112	1.0421722	-1.0	-1.0
chr8	143915251	143915351	ENSG00000178209.14|PLEC|SND1|SND1	900	-	2.3809705	1.0015583	-1.0	-1.0
chr8	143919856	143919986	ENSG00000178209.14|PLEC|SND1|SND1	906	-	3.1336594	1.0255973	-1.0	-1.0
chr8	143916936	143917071	ENSG00000178209.14|PLEC|SND1|SND1	926	-	5.2668724	1.1315125	-1.0	-1.0
chr8	143922903	143923033	ENSG00000178209.14|PLEC|SND1|SND1	910	-	6.003145	1.0454634	-1.0	-1.0
chr8	143992941	143993046	ENSG00000178719.16|GRINA|SND1|SND1	931	+	2.9107814	1.1586208	-1.0	-1.0
chr8	143992464	143992608	ENSG00000178719.16|GRINA|SND1|SND1	921	+	2.674399	1.104817	-1.0	-1.0
chr8	143992214	143992373	ENSG00000178719.16|GRINA|SND1|SND1	946	+	3.0771112	1.2685113	-1.0	-1.0
chr8	144083938	144084040	ENSG00000197858.10|GPAA1|SND1|SND1	959	+	6.513773	1.3901961	-1.0	-1.0
chr8	144084976	144085181	ENSG00000197858.10|GPAA1|SND1|SND1	984	+	5.36505	1.7973084	-1.0	-1.0
chr8	144084756	144084926	ENSG00000197858.10|GPAA1|SND1|SND1	940	+	4.632367	1.2224591	-1.0	-1.0
chr8	144083709	144083861	ENSG00000197858.10|GPAA1|SND1|SND1	926	+	3.3647258	1.132173	-1.0	-1.0
chr8	144085846	144086031	ENSG00000197858.10|GPAA1|SND1|SND1	949	+	3.858534	1.292509	-1.0	-1.0
chr8	144085281	144085441	ENSG00000197858.10|GPAA1|SND1|SND1	946	+	4.4554825	1.2657286	-1.0	-1.0
chr8	144084225	144084340	ENSG00000197858.10|GPAA1|SND1|SND1	916	+	6.2125545	1.07664	-1.0	-1.0
chr8	144097231	144097356	ENSG00000179091.4|CYC1|SND1|SND1	971	+	6.7369637	1.5368458	-1.0	-1.0
chr8	144096411	144096686	ENSG00000179091.4|CYC1|SND1|SND1	925	+	4.2492332	1.1234624	-1.0	-1.0
chr8	144326621	144326721	ENSG00000185000.11|DGAT1|SND1|SND1	909	-	5.9550676	1.0394125	-1.0	-1.0
chr8	144317332	144317462	ENSG00000185000.11|DGAT1|SND1|SND1	916	-	2.9562113	1.0760056	-1.0	-1.0
chr8	144359732	144359832	ENSG00000185803.8|SLC52A2|SND1|SND1	907	+	3.28835	1.0335869	-1.0	-1.0
chr8	144360132	144360495	ENSG00000185803.8|SLC52A2|SND1|SND1	947	+	3.364767	1.2727875	-1.0	-1.0
chr8	144359622	144359722	ENSG00000185803.8|SLC52A2|SND1|SND1	922	+	6.412728	1.1083288	-1.0	-1.0
chr8	144360802	144360972	ENSG00000185803.8|SLC52A2|SND1|SND1	953	+	3.5471878	1.331227	-1.0	-1.0
chr8	144360589	144360724	ENSG00000185803.8|SLC52A2|SND1|SND1	952	+	3.3258634	1.3213776	-1.0	-1.0
chr8	144414973	144415110	ENSG00000147804.9|SLC39A4|SND1|SND1	986	-	3.40164	1.8443232	-1.0	-1.0
chr8	144413749	144413881	ENSG00000147804.9|SLC39A4|SND1|SND1	999	-	4.9511123	2.9878745	-1.0	-1.0
chr8	144415809	144416184	ENSG00000147804.9|SLC39A4|SND1|SND1	994	-	3.9135156	2.2005694	-1.0	-1.0
chr8	144415226	144415419	ENSG00000147804.9|SLC39A4|SND1|SND1	998	-	4.8767014	2.6835914	-1.0	-1.0
chr8	144414261	144414434	ENSG00000147804.9|SLC39A4|SND1|SND1	995	-	4.0289807	2.2913442	-1.0	-1.0
chr8	144414724	144414896	ENSG00000147804.9|SLC39A4|SND1|SND1	999	-	4.8121543	2.8606803	-1.0	-1.0
chr8	144413957	144414095	ENSG00000147804.9|SLC39A4|SND1|SND1	996	-	4.2592144	2.4204116	-1.0	-1.0
chr8	144416597	144416842	ENSG00000147804.9|SLC39A4|SND1|SND1	939	-	2.6949785	1.2144836	-1.0	-1.0
chr8	144412489	144412946	ENSG00000147804.9|SLC39A4|SND1|SND1	997	-	4.8032126	2.5160763	-1.0	-1.0
chr8	144413236	144413586	ENSG00000147804.9|SLC39A4|SND1|SND1	993	-	4.118298	2.1380439	-1.0	-1.0
chr8	144791847	144791959	ENSG00000161016.17|RPL8|SND1|SND1	920	-	2.7745845	1.0983406	-1.0	-1.0
chr9	4662924	4663219	ENSG00000205808.5|PLPP6|SND1|SND1	980	+	6.378859	1.707123	-1.0	-1.0
chr9	4662729	4662919	ENSG00000205808.5|PLPP6|SND1|SND1	937	+	6.308541	1.1974255	-1.0	-1.0
chr9	5805056	5805216	ENSG00000099219.13|ERMP1|SND1|SND1	925	-	3.656423	1.1228249	-1.0	-1.0
chr9	5825091	5825216	ENSG00000099219.13|ERMP1|SND1|SND1	934	-	6.3709383	1.1785622	-1.0	-1.0
chr9	5797816	5797926	ENSG00000099219.13|ERMP1|SND1|SND1	918	-	6.0961127	1.0865426	-1.0	-1.0
chr9	5830726	5830891	ENSG00000099219.13|ERMP1|SND1|SND1	973	-	4.529144	1.5665116	-1.0	-1.0
chr9	5787155	5787308	ENSG00000099219.13|ERMP1|SND1|SND1	973	-	5.563306	1.5608251	-1.0	-1.0
chr9	5787429	5787584	ENSG00000099219.13|ERMP1|SND1|SND1	994	-	7.192722	2.2277653	-1.0	-1.0
chr9	5823900	5824000	ENSG00000099219.13|ERMP1|SND1|SND1	901	-	2.8014207	1.0059181	-1.0	-1.0
chr9	5805610	5805760	ENSG00000099219.13|ERMP1|SND1|SND1	966	-	4.508959	1.4645001	-1.0	-1.0
chr9	5798805	5798930	ENSG00000099219.13|ERMP1|SND1|SND1	919	-	6.1538844	1.0912644	-1.0	-1.0
chr9	14748405	14748590	ENSG00000164946.19|FREM1|SND1|SND1	913	-	5.681773	1.0619583	-1.0	-1.0
chr9	14842320	14842565	ENSG00000164946.19|FREM1|SND1|SND1	977	-	4.4534965	1.6454165	-1.0	-1.0
chr9	14746352	14746468	ENSG00000164946.19|FREM1|SND1|SND1	974	-	4.55256	1.5840276	-1.0	-1.0
chr9	14812811	14813064	ENSG00000164946.19|FREM1|SND1|SND1	967	-	4.201892	1.4756567	-1.0	-1.0
chr9	14737480	14737590	ENSG00000164946.19|FREM1|SND1|SND1	937	-	3.550968	1.2009099	-1.0	-1.0
chr9	14857632	14857742	ENSG00000164946.19|FREM1|SND1|SND1	905	-	4.0686593	1.0218089	-1.0	-1.0
chr9	14859192	14859322	ENSG00000164946.19|FREM1|SND1|SND1	931	-	2.8435957	1.1610436	-1.0	-1.0
chr9	14775838	14776043	ENSG00000164946.19|FREM1|SND1|SND1	973	-	5.6407094	1.5612938	-1.0	-1.0
chr9	14740148	14740234	ENSG00000164946.19|FREM1|SND1|SND1	917	-	6.126501	1.0791479	-1.0	-1.0
chr9	14776118	14776228	ENSG00000164946.19|FREM1|SND1|SND1	908	-	2.3704681	1.0342948	-1.0	-1.0
chr9	14806750	14806846	ENSG00000164946.19|FREM1|SND1|SND1	916	-	6.074096	1.0749726	-1.0	-1.0
chr9	14845959	14846091	ENSG00000164946.19|FREM1|SND1|SND1	941	-	3.6094403	1.2256377	-1.0	-1.0
chr9	14851328	14851428	ENSG00000164946.19|FREM1|SND1|SND1	902	-	3.2440755	1.0106992	-1.0	-1.0
chr9	14746922	14747042	ENSG00000164946.19|FREM1|SND1|SND1	938	-	4.2573285	1.2074828	-1.0	-1.0
chr9	19380132	19380232	ENSG00000137154.12|RPS6|SND1|SND1	904	-	2.5356877	1.0196658	-1.0	-1.0
chr9	33030559	33030659	ENSG00000086061.15|DNAJA1|SND1|SND1	910	+	5.9465814	1.0479994	-1.0	-1.0
chr9	33038684	33038809	ENSG00000086061.15|DNAJA1|SND1|SND1	909	+	6.1606746	1.0402176	-1.0	-1.0
chr9	33034225	33034325	ENSG00000086061.15|DNAJA1|SND1|SND1	908	+	2.8725204	1.035124	-1.0	-1.0
chr9	33166757	33166922	ENSG00000086062.12|B4GALT1|SND1|SND1	930	-	2.7383952	1.1547288	-1.0	-1.0
chr9	33115990	33116113	ENSG00000086062.12|B4GALT1|SND1|SND1	982	-	6.753686	1.7400944	-1.0	-1.0
chr9	33135188	33135424	ENSG00000086062.12|B4GALT1|SND1|SND1	966	-	3.9054198	1.4717216	-1.0	-1.0
chr9	33113773	33113873	ENSG00000086062.12|B4GALT1|SND1|SND1	967	-	3.8123696	1.4874632	-1.0	-1.0
chr9	33113436	33113536	ENSG00000086062.12|B4GALT1|SND1|SND1	907	-	2.914464	1.0308678	-1.0	-1.0
chr9	33442138	33442403	ENSG00000165272.14|AQP3|SND1|SND1	955	-	5.464764	1.3487605	-1.0	-1.0
chr9	34372669	34372774	ENSG00000164976.8|KIAA1161|SND1|SND1	908	-	4.05776	1.0356629	-1.0	-1.0
chr9	34371944	34372659	ENSG00000164976.8|KIAA1161|SND1|SND1	964	-	3.3479621	1.440165	-1.0	-1.0
chr9	34370749	34371919	ENSG00000164976.8|KIAA1161|SND1|SND1	990	-	4.9543896	2.0099337	-1.0	-1.0
chr9	34636935	34637140	ENSG00000147955.16|SIGMAR1|SND1|SND1	975	-	4.443047	1.6020977	-1.0	-1.0
chr9	34635651	34635751	ENSG00000147955.16|SIGMAR1|SND1|SND1	903	-	2.893468	1.0150349	-1.0	-1.0
chr9	34637155	34637450	ENSG00000147955.16|SIGMAR1|SND1|SND1	965	-	4.837962	1.4533266	-1.0	-1.0
chr9	35059492	35059607	ENSG00000165280.15|VCP|SND1|SND1	915	-	3.3255935	1.0691034	-1.0	-1.0
chr9	35060312	35060442	ENSG00000165280.15|VCP|SND1|SND1	926	-	3.5872233	1.1333382	-1.0	-1.0
chr9	35060787	35060922	ENSG00000165280.15|VCP|SND1|SND1	940	-	3.6758115	1.2236993	-1.0	-1.0
chr9	35093352	35093612	ENSG00000165282.13|PIGO|SND1|SND1	942	-	5.437985	1.2391696	-1.0	-1.0
chr9	35089062	35089247	ENSG00000165282.13|PIGO|SND1|SND1	928	-	6.2943115	1.144915	-1.0	-1.0
chr9	35090082	35090327	ENSG00000165282.13|PIGO|SND1|SND1	910	-	4.4785924	1.0479051	-1.0	-1.0
chr9	35093012	35093277	ENSG00000165282.13|PIGO|SND1|SND1	972	-	6.6192136	1.5499835	-1.0	-1.0
chr9	35095204	35095319	ENSG00000165282.13|PIGO|SND1|SND1	906	-	6.0646353	1.0255369	-1.0	-1.0
chr9	35090517	35090707	ENSG00000165282.13|PIGO|SND1|SND1	926	-	4.0499105	1.1297011	-1.0	-1.0
chr9	35676093	35676206	ENSG00000107159.12|CA9|SND1|SND1	914	+	6.135827	1.0652384	-1.0	-1.0
chr9	35710988	35711082	ENSG00000137076.20|TLN1|SND1|SND1	919	-	6.1842084	1.0909874	-1.0	-1.0
chr9	38397044	38397219	ENSG00000137124.7|ALDH1B1|SND1|SND1	908	+	5.5826893	1.0366031	-1.0	-1.0
chr9	71697947	71698112	ENSG00000135048.13|TMEM2|SND1|SND1	953	-	4.195115	1.324451	-1.0	-1.0
chr9	71684675	71684780	ENSG00000135048.13|TMEM2|SND1|SND1	921	-	2.9135504	1.0999112	-1.0	-1.0
chr9	71745262	71745567	ENSG00000135048.13|TMEM2|SND1|SND1	916	-	5.057964	1.0734632	-1.0	-1.0
chr9	71685150	71685365	ENSG00000135048.13|TMEM2|SND1|SND1	981	-	5.009557	1.7187834	-1.0	-1.0
chr9	71725590	71725709	ENSG00000135048.13|TMEM2|SND1|SND1	959	-	5.29728	1.3852607	-1.0	-1.0
chr9	71734830	71734970	ENSG00000135048.13|TMEM2|SND1|SND1	907	-	2.877289	1.029388	-1.0	-1.0
chr9	71746215	71746341	ENSG00000135048.13|TMEM2|SND1|SND1	913	-	2.446612	1.0580351	-1.0	-1.0
chr9	71700651	71700751	ENSG00000135048.13|TMEM2|SND1|SND1	902	-	3.239042	1.0082054	-1.0	-1.0
chr9	71730734	71730839	ENSG00000135048.13|TMEM2|SND1|SND1	910	-	3.721242	1.0455098	-1.0	-1.0
chr9	71684780	71684950	ENSG00000135048.13|TMEM2|SND1|SND1	933	-	3.4190872	1.1765125	-1.0	-1.0
chr9	72928891	72929016	ENSG00000165092.12|ALDH1A1|SND1|SND1	913	-	6.3492017	1.0624291	-1.0	-1.0
chr9	78306368	78306468	ENSG00000135069.13|PSAT1|SND1|SND1	910	+	5.9544706	1.0461706	-1.0	-1.0
chr9	83971671	83971726	ENSG00000165119.20|HNRNPK|SND1|SND1	916	-	2.7316463	1.0749726	-1.0	-1.0
chr9	83972011	83972189	ENSG00000165119.20|HNRNPK|SND1|SND1	918	-	2.5456324	1.0882474	-1.0	-1.0
chr9	87730380	87730498	ENSG00000135047.14|CTSL|SND1|SND1	991	+	4.4321494	2.0244298	-1.0	-1.0
chr9	87729572	87729735	ENSG00000135047.14|CTSL|SND1|SND1	1000	+	8.344508	3.414967	-1.0	-1.0
chr9	87728026	87728149	ENSG00000135047.14|CTSL|SND1|SND1	994	+	6.7714896	2.209569	-1.0	-1.0
chr9	87728249	87728396	ENSG00000135047.14|CTSL|SND1|SND1	999	+	7.044314	3.2302957	-1.0	-1.0
chr9	87731007	87731192	ENSG00000135047.14|CTSL|SND1|SND1	993	+	6.443714	2.1342285	-1.0	-1.0
chr9	87727593	87727729	ENSG00000135047.14|CTSL|SND1|SND1	968	+	6.593243	1.4940331	-1.0	-1.0
chr9	87728584	87728859	ENSG00000135047.14|CTSL|SND1|SND1	998	+	6.64933	2.6510713	-1.0	-1.0
chr9	92059178	92059303	ENSG00000090054.13|SPTLC1|SND1|SND1	926	-	6.4388423	1.1278564	-1.0	-1.0
chr9	92047171	92047268	ENSG00000090054.13|SPTLC1|SND1|SND1	970	-	4.4915385	1.5268483	-1.0	-1.0
chr9	92049959	92050067	ENSG00000090054.13|SPTLC1|SND1|SND1	995	-	4.8372917	2.289129	-1.0	-1.0
chr9	92038252	92038417	ENSG00000090054.13|SPTLC1|SND1|SND1	922	-	3.341168	1.1098604	-1.0	-1.0
chr9	97035562	97035667	ENSG00000136943.10|CTSV|SND1|SND1	907	-	5.9635963	1.0297174	-1.0	-1.0
chr9	99218000	99218190	ENSG00000119523.9|ALG2|SND1|SND1	909	-	4.1705265	1.0390738	-1.0	-1.0
chr9	99218365	99218530	ENSG00000119523.9|ALG2|SND1|SND1	940	-	5.903785	1.2219884	-1.0	-1.0
chr9	99218625	99218790	ENSG00000119523.9|ALG2|SND1|SND1	944	-	3.6269479	1.2500644	-1.0	-1.0
chr9	100016331	100016438	ENSG00000023318.7|ERP44|SND1|SND1	923	-	6.271523	1.1146492	-1.0	-1.0
chr9	100006505	100006647	ENSG00000023318.7|ERP44|SND1|SND1	986	-	6.817032	1.8436869	-1.0	-1.0
chr9	100022041	100022221	ENSG00000023318.7|ERP44|SND1|SND1	991	-	5.7200084	2.033567	-1.0	-1.0
chr9	100007587	100007689	ENSG00000023318.7|ERP44|SND1|SND1	913	-	6.0350294	1.0586715	-1.0	-1.0
chr9	99984966	99985069	ENSG00000023318.7|ERP44|SND1|SND1	981	-	3.5311432	1.7269065	-1.0	-1.0
chr9	100018255	100018313	ENSG00000023318.7|ERP44|SND1|SND1	999	-	8.163885	3.1600125	-1.0	-1.0
chr9	99982593	99982708	ENSG00000023318.7|ERP44|SND1|SND1	983	-	4.7113523	1.7593983	-1.0	-1.0
chr9	104819956	104820069	ENSG00000165029.15|ABCA1|SND1|SND1	910	-	5.970892	1.0446284	-1.0	-1.0
chr9	104830979	104831101	ENSG00000165029.15|ABCA1|SND1|SND1	907	-	2.5391488	1.031737	-1.0	-1.0
chr9	105773909	105774014	ENSG00000095209.11|TMEM38B|SND1|SND1	907	+	5.982608	1.0305068	-1.0	-1.0
chr9	109033306	109033496	ENSG00000106771.12|TMEM245|SND1|SND1	965	-	6.0508604	1.4555957	-1.0	-1.0
chr9	109057190	109057305	ENSG00000106771.12|TMEM245|SND1|SND1	910	-	5.9461346	1.0470893	-1.0	-1.0
chr9	109119334	109119604	ENSG00000106771.12|TMEM245|SND1|SND1	942	-	3.2110028	1.239224	-1.0	-1.0
chr9	110251357	110251457	ENSG00000136810.12|TXN|SND1|SND1	913	-	2.464651	1.0602722	-1.0	-1.0
chr9	113260271	113260521	ENSG00000136868.10|SLC31A1|SND1|SND1	984	+	4.0798697	1.7880214	-1.0	-1.0
chr9	113258708	113258848	ENSG00000136868.10|SLC31A1|SND1|SND1	913	+	2.9786646	1.0629092	-1.0	-1.0
chr9	114074035	114074152	ENSG00000106927.11|AMBP|SND1|SND1	1000	-	4.61728	6.3092527	-1.0	-1.0
chr9	114073026	114073126	ENSG00000106927.11|AMBP|SND1|SND1	999	-	4.4404964	2.9544957	-1.0	-1.0
chr9	114069698	114069843	ENSG00000106927.11|AMBP|SND1|SND1	1000	-	4.995685	6.6861033	-1.0	-1.0
chr9	114078092	114078427	ENSG00000106927.11|AMBP|SND1|SND1	969	-	2.2993608	1.513679	-1.0	-1.0
chr9	114060126	114060270	ENSG00000106927.11|AMBP|SND1|SND1	999	-	3.3903236	3.089632	-1.0	-1.0
chr9	114062758	114062858	ENSG00000106927.11|AMBP|SND1|SND1	991	-	3.7642238	2.0260172	-1.0	-1.0
chr9	114074959	114075036	ENSG00000106927.11|AMBP|SND1|SND1	1000	-	4.218057	3.8139594	-1.0	-1.0
chr9	114072924	114073026	ENSG00000106927.11|AMBP|SND1|SND1	1000	-	4.909028	7.630111	-1.0	-1.0
chr9	114076597	114076740	ENSG00000106927.11|AMBP|SND1|SND1	1000	-	3.8694792	5.0464883	-1.0	-1.0
chr9	114062676	114062758	ENSG00000106927.11|AMBP|SND1|SND1	1000	-	5.244757	7.775747	-1.0	-1.0
chr9	114061329	114061591	ENSG00000106927.11|AMBP|SND1|SND1	1000	-	4.8168015	6.6771793	-1.0	-1.0
chr9	114061591	114061691	ENSG00000106927.11|AMBP|SND1|SND1	999	-	4.722866	3.2636232	-1.0	-1.0
chr9	114060909	114061194	ENSG00000106927.11|AMBP|SND1|SND1	1000	-	4.748344	6.9424953	-1.0	-1.0
chr9	114075036	114075136	ENSG00000106927.11|AMBP|SND1|SND1	987	-	4.451554	1.9023557	-1.0	-1.0
chr9	114323920	114324017	ENSG00000229314.5|ORM1|SND1|SND1	909	+	6.2737665	1.0399605	-1.0	-1.0
chr9	114325048	114325223	ENSG00000229314.5|ORM1|SND1|SND1	999	+	5.1449203	3.1833663	-1.0	-1.0
chr9	114324789	114324897	ENSG00000229314.5|ORM1|SND1|SND1	1000	+	6.1027217	7.5131493	-1.0	-1.0
chr9	114324017	114324088	ENSG00000229314.5|ORM1|SND1|SND1	1000	+	4.8366833	5.1534715	-1.0	-1.0
chr9	114324688	114324789	ENSG00000229314.5|ORM1|SND1|SND1	997	+	5.513936	2.571333	-1.0	-1.0
chr9	114323662	114323805	ENSG00000229314.5|ORM1|SND1|SND1	999	+	3.7204301	2.8353477	-1.0	-1.0
chr9	114326291	114326421	ENSG00000229314.5|ORM1|SND1|SND1	939	+	6.3642673	1.2154875	-1.0	-1.0
chr9	114330791	114330862	ENSG00000228278.3|ORM2|SND1|SND1	1000	+	4.695522	4.5606136	-1.0	-1.0
chr9	114330433	114330576	ENSG00000228278.3|ORM2|SND1|SND1	998	+	4.1120105	2.6295059	-1.0	-1.0
chr9	114331566	114331674	ENSG00000228278.3|ORM2|SND1|SND1	1000	+	5.7511477	5.618212	-1.0	-1.0
chr9	114331825	114331929	ENSG00000228278.3|ORM2|SND1|SND1	1000	+	7.606594	6.312786	-1.0	-1.0
chr9	114331467	114331566	ENSG00000228278.3|ORM2|SND1|SND1	998	+	5.94667	2.7494264	-1.0	-1.0
chr9	121034802	121034894	ENSG00000106804.7|C5|SND1|SND1	987	-	4.1964192	1.901273	-1.0	-1.0
chr9	120991190	120991280	ENSG00000106804.7|C5|SND1|SND1	935	-	2.749978	1.1864793	-1.0	-1.0
chr9	121015198	121015261	ENSG00000106804.7|C5|SND1|SND1	953	-	2.7941282	1.3289849	-1.0	-1.0
chr9	121025453	121025563	ENSG00000106804.7|C5|SND1|SND1	923	-	2.8986294	1.1160865	-1.0	-1.0
chr9	121017361	121017506	ENSG00000106804.7|C5|SND1|SND1	988	-	3.3220932	1.9083991	-1.0	-1.0
chr9	120997546	120997774	ENSG00000106804.7|C5|SND1|SND1	974	-	3.4128902	1.5848111	-1.0	-1.0
chr9	121005918	121006053	ENSG00000106804.7|C5|SND1|SND1	991	-	3.9932897	2.0552404	-1.0	-1.0
chr9	120989567	120989780	ENSG00000106804.7|C5|SND1|SND1	978	-	3.4471827	1.658551	-1.0	-1.0
chr9	121017642	121017847	ENSG00000106804.7|C5|SND1|SND1	937	-	2.6659327	1.1983079	-1.0	-1.0
chr9	121037880	121037951	ENSG00000106804.7|C5|SND1|SND1	977	-	3.462303	1.6379875	-1.0	-1.0
chr9	120963635	120963738	ENSG00000106804.7|C5|SND1|SND1	988	-	3.7536478	1.9392425	-1.0	-1.0
chr9	120971929	120971992	ENSG00000106804.7|C5|SND1|SND1	992	-	5.457118	2.1190498	-1.0	-1.0
chr9	121013872	121014070	ENSG00000106804.7|C5|SND1|SND1	978	-	2.9523292	1.654516	-1.0	-1.0
chr9	120976699	120976905	ENSG00000106804.7|C5|SND1|SND1	975	-	3.673585	1.5977875	-1.0	-1.0
chr9	120957195	120957368	ENSG00000106804.7|C5|SND1|SND1	962	-	3.549399	1.4230697	-1.0	-1.0
chr9	120952739	120952868	ENSG00000106804.7|C5|SND1|SND1	954	-	3.4054096	1.3394427	-1.0	-1.0
chr9	120989045	120989121	ENSG00000106804.7|C5|SND1|SND1	958	-	3.0526721	1.3760657	-1.0	-1.0
chr9	121023403	121023519	ENSG00000106804.7|C5|SND1|SND1	944	-	2.8314059	1.2532879	-1.0	-1.0
chr9	121032112	121032195	ENSG00000106804.7|C5|SND1|SND1	973	-	3.8869107	1.5690463	-1.0	-1.0
chr9	121046190	121046330	ENSG00000106804.7|C5|SND1|SND1	909	-	3.3702977	1.0423927	-1.0	-1.0
chr9	121043003	121043166	ENSG00000106804.7|C5|SND1|SND1	967	-	4.180479	1.4811945	-1.0	-1.0
chr9	120969060	120969118	ENSG00000106804.7|C5|SND1|SND1	962	-	3.1945686	1.4248836	-1.0	-1.0
chr9	121008407	121008498	ENSG00000106804.7|C5|SND1|SND1	996	-	5.087764	2.361106	-1.0	-1.0
chr9	121021508	121021694	ENSG00000106804.7|C5|SND1|SND1	963	-	3.0201383	1.4332758	-1.0	-1.0
chr9	120996239	120996300	ENSG00000106804.7|C5|SND1|SND1	986	-	6.7828126	1.8394735	-1.0	-1.0
chr9	120970169	120970251	ENSG00000106804.7|C5|SND1|SND1	910	-	2.6595788	1.0477346	-1.0	-1.0
chr9	120953729	120953868	ENSG00000106804.7|C5|SND1|SND1	985	-	4.269687	1.8234652	-1.0	-1.0
chr9	121019975	121020179	ENSG00000106804.7|C5|SND1|SND1	978	-	3.5631719	1.6650851	-1.0	-1.0
chr9	121006903	121006977	ENSG00000106804.7|C5|SND1|SND1	983	-	4.167433	1.7645053	-1.0	-1.0
chr9	120974778	120974928	ENSG00000106804.7|C5|SND1|SND1	965	-	3.1218996	1.4532676	-1.0	-1.0
chr9	120980082	120980254	ENSG00000106804.7|C5|SND1|SND1	957	-	3.2258122	1.3669324	-1.0	-1.0
chr9	121016253	121016378	ENSG00000106804.7|C5|SND1|SND1	995	-	3.7938848	2.328036	-1.0	-1.0
chr9	121329137	121329315	ENSG00000148180.19|GSN|SND1|SND1	999	+	7.322995	3.0540328	-1.0	-1.0
chr9	121299797	121300005	ENSG00000148180.19|GSN|SND1|SND1	974	+	3.115663	1.5887645	-1.0	-1.0
chr9	121326511	121326766	ENSG00000148180.19|GSN|SND1|SND1	998	+	4.792601	2.7931182	-1.0	-1.0
chr9	121332433	121332688	ENSG00000148180.19|GSN|SND1|SND1	980	+	5.1894484	1.6996797	-1.0	-1.0
chr9	121313840	121314023	ENSG00000148180.19|GSN|SND1|SND1	997	+	3.9997761	2.521889	-1.0	-1.0
chr9	121302910	121303060	ENSG00000148180.19|GSN|SND1|SND1	1000	+	5.052798	4.164206	-1.0	-1.0
chr9	121328857	121329107	ENSG00000148180.19|GSN|SND1|SND1	993	+	5.512365	2.1490617	-1.0	-1.0
chr9	121324456	121324553	ENSG00000148180.19|GSN|SND1|SND1	994	+	7.4136524	2.2161305	-1.0	-1.0
chr9	121321267	121321401	ENSG00000148180.19|GSN|SND1|SND1	1000	+	4.476853	3.4054885	-1.0	-1.0
chr9	121331387	121331532	ENSG00000148180.19|GSN|SND1|SND1	993	+	5.8648534	2.178031	-1.0	-1.0
chr9	121312265	121312580	ENSG00000148180.19|GSN|SND1|SND1	999	+	4.9670835	3.175502	-1.0	-1.0
chr9	121318405	121318494	ENSG00000148180.19|GSN|SND1|SND1	992	+	3.5168118	2.0845315	-1.0	-1.0
chr9	121310585	121310930	ENSG00000148180.19|GSN|SND1|SND1	998	+	4.329834	2.774297	-1.0	-1.0
chr9	121318664	121318880	ENSG00000148180.19|GSN|SND1|SND1	1000	+	5.48087	4.44035	-1.0	-1.0
chr9	121301962	121302162	ENSG00000148180.19|GSN|SND1|SND1	998	+	4.358549	2.7606695	-1.0	-1.0
chr9	121326414	121326511	ENSG00000148180.19|GSN|SND1|SND1	969	+	6.6007495	1.5052578	-1.0	-1.0
chr9	121324553	121324644	ENSG00000148180.19|GSN|SND1|SND1	1000	+	6.061983	4.716803	-1.0	-1.0
chr9	121327307	121327477	ENSG00000148180.19|GSN|SND1|SND1	999	+	5.4577017	3.1471243	-1.0	-1.0
chr9	121317085	121317305	ENSG00000148180.19|GSN|SND1|SND1	996	+	4.20095	2.3609557	-1.0	-1.0
chr9	121349119	121349323	ENSG00000148175.12|STOM|SND1|SND1	967	-	3.9122121	1.4855319	-1.0	-1.0
chr9	121348014	121348144	ENSG00000148175.12|STOM|SND1|SND1	974	-	3.6674483	1.5769365	-1.0	-1.0
chr9	121353219	121353302	ENSG00000148175.12|STOM|SND1|SND1	962	-	6.698744	1.4214029	-1.0	-1.0
chr9	121341212	121341408	ENSG00000148175.12|STOM|SND1|SND1	963	-	4.018496	1.4340087	-1.0	-1.0
chr9	122144232	122144378	ENSG00000119421.6|NDUFA8|SND1|SND1	916	-	6.181387	1.0734049	-1.0	-1.0
chr9	125237154	125237254	ENSG00000044574.7|HSPA5|SND1|SND1	906	-	3.273633	1.0261616	-1.0	-1.0
chr9	125238140	125238308	ENSG00000044574.7|HSPA5|SND1|SND1	1000	-	4.914001	4.8661256	-1.0	-1.0
chr9	125238308	125238408	ENSG00000044574.7|HSPA5|SND1|SND1	955	-	4.363768	1.3474797	-1.0	-1.0
chr9	125240675	125240907	ENSG00000044574.7|HSPA5|SND1|SND1	1000	-	4.93445	6.900793	-1.0	-1.0
chr9	125238940	125239331	ENSG00000044574.7|HSPA5|SND1|SND1	1000	-	4.934273	6.4704704	-1.0	-1.0
chr9	125238589	125238827	ENSG00000044574.7|HSPA5|SND1|SND1	1000	-	4.303688	4.775326	-1.0	-1.0
chr9	125241004	125241330	ENSG00000044574.7|HSPA5|SND1|SND1	992	-	2.7261984	2.1245375	-1.0	-1.0
chr9	125240171	125240309	ENSG00000044574.7|HSPA5|SND1|SND1	994	-	3.9241908	2.2257395	-1.0	-1.0
chr9	125239420	125239533	ENSG00000044574.7|HSPA5|SND1|SND1	1000	-	5.0339284	6.40002	-1.0	-1.0
chr9	125236327	125237154	ENSG00000044574.7|HSPA5|SND1|SND1	999	-	4.177186	3.2650843	-1.0	-1.0
chr9	127404778	127404991	ENSG00000136856.17|SLC2A8|SND1|SND1	923	+	3.0898042	1.1159244	-1.0	-1.0
chr9	127403958	127404113	ENSG00000136856.17|SLC2A8|SND1|SND1	955	+	3.7580934	1.3476294	-1.0	-1.0
chr9	127397904	127398019	ENSG00000136856.17|SLC2A8|SND1|SND1	906	+	6.3666716	1.0281074	-1.0	-1.0
chr9	127403577	127403803	ENSG00000136856.17|SLC2A8|SND1|SND1	954	+	3.938512	1.3414837	-1.0	-1.0
chr9	127405419	127405524	ENSG00000136856.17|SLC2A8|SND1|SND1	933	+	2.9196181	1.1766646	-1.0	-1.0
chr9	127402538	127402748	ENSG00000136856.17|SLC2A8|SND1|SND1	967	+	3.5396924	1.4827392	-1.0	-1.0
chr9	128577351	128577466	ENSG00000197694.15|SPTAN1|SND1|SND1	917	+	6.143861	1.0812978	-1.0	-1.0
chr9	128624372	128624472	ENSG00000197694.15|SPTAN1|SND1|SND1	901	+	3.2877266	1.0024089	-1.0	-1.0
chr9	128607603	128607703	ENSG00000197694.15|SPTAN1|SND1|SND1	973	+	3.804095	1.5676197	-1.0	-1.0
chr9	128605295	128605477	ENSG00000197694.15|SPTAN1|SND1|SND1	980	+	4.584149	1.7072372	-1.0	-1.0
chr9	128615721	128615840	ENSG00000197694.15|SPTAN1|SND1|SND1	913	+	2.6463904	1.0592076	-1.0	-1.0
chr9	128626491	128626676	ENSG00000197694.15|SPTAN1|SND1|SND1	943	+	3.5812428	1.2448967	-1.0	-1.0
chr9	128613380	128613480	ENSG00000197694.15|SPTAN1|SND1|SND1	973	+	6.6153865	1.5639429	-1.0	-1.0
chr9	128618870	128619003	ENSG00000197694.15|SPTAN1|SND1|SND1	984	+	6.573686	1.809489	-1.0	-1.0
chr9	128605033	128605173	ENSG00000197694.15|SPTAN1|SND1|SND1	945	+	3.896106	1.259594	-1.0	-1.0
chr9	128630279	128630375	ENSG00000197694.15|SPTAN1|SND1|SND1	905	+	4.0057397	1.0215616	-1.0	-1.0
chr9	128578109	128578209	ENSG00000197694.15|SPTAN1|SND1|SND1	928	+	2.7271163	1.1404111	-1.0	-1.0
chr9	128633508	128633653	ENSG00000197694.15|SPTAN1|SND1|SND1	914	+	3.861974	1.0637093	-1.0	-1.0
chr9	128604325	128604417	ENSG00000197694.15|SPTAN1|SND1|SND1	974	+	4.553121	1.5795175	-1.0	-1.0
chr9	128580921	128581059	ENSG00000197694.15|SPTAN1|SND1|SND1	945	+	3.4949589	1.2614579	-1.0	-1.0
chr9	128587605	128587698	ENSG00000197694.15|SPTAN1|SND1|SND1	917	+	3.3909423	1.0818523	-1.0	-1.0
chr9	128585817	128585942	ENSG00000197694.15|SPTAN1|SND1|SND1	924	+	2.7941437	1.1180284	-1.0	-1.0
chr9	128621157	128621256	ENSG00000197694.15|SPTAN1|SND1|SND1	901	+	4.096978	1.0060377	-1.0	-1.0
chr9	128611686	128611845	ENSG00000197694.15|SPTAN1|SND1|SND1	922	+	2.759343	1.1084025	-1.0	-1.0
chr9	128576852	128576956	ENSG00000197694.15|SPTAN1|SND1|SND1	911	+	4.068879	1.0490308	-1.0	-1.0
chr9	128594207	128594332	ENSG00000197694.15|SPTAN1|SND1|SND1	917	+	3.7637806	1.0810958	-1.0	-1.0
chr9	128632082	128632323	ENSG00000197694.15|SPTAN1|SND1|SND1	952	+	3.2786717	1.3188859	-1.0	-1.0
chr9	128612148	128612246	ENSG00000197694.15|SPTAN1|SND1|SND1	910	+	3.3122044	1.0433723	-1.0	-1.0
chr9	128607876	128608271	ENSG00000197694.15|SPTAN1|SND1|SND1	956	+	3.839244	1.3572134	-1.0	-1.0
chr9	128625788	128625973	ENSG00000197694.15|SPTAN1|SND1|SND1	956	+	3.1208932	1.3525571	-1.0	-1.0
chr9	128617639	128617759	ENSG00000197694.15|SPTAN1|SND1|SND1	934	+	2.8418767	1.1791077	-1.0	-1.0
chr9	128632571	128632971	ENSG00000197694.15|SPTAN1|SND1|SND1	967	+	4.577621	1.4785029	-1.0	-1.0
chr9	128945919	128946114	ENSG00000175283.7|DOLK|SND1|SND1	916	-	6.2386217	1.0750378	-1.0	-1.0
chr9	129086138	129086267	ENSG00000167130.17|DOLPP1|SND1|SND1	981	+	4.89256	1.7210219	-1.0	-1.0
chr9	129086708	129086798	ENSG00000167130.17|DOLPP1|SND1|SND1	985	+	6.8438945	1.8192121	-1.0	-1.0
chr9	129085517	129085616	ENSG00000167130.17|DOLPP1|SND1|SND1	950	+	3.7279718	1.2997407	-1.0	-1.0
chr9	129808904	129809032	ENSG00000136816.15|TOR1B|SND1|SND1	992	+	7.1256003	2.1093106	-1.0	-1.0
chr9	129809351	129809631	ENSG00000136816.15|TOR1B|SND1|SND1	941	+	6.296592	1.2319863	-1.0	-1.0
chr9	129807212	129807363	ENSG00000136816.15|TOR1B|SND1|SND1	927	+	6.2383065	1.1390485	-1.0	-1.0
chr9	130135024	130135169	ENSG00000148358.19|GPR107|SND1|SND1	935	+	3.717774	1.1888673	-1.0	-1.0
chr9	133124041	133124361	ENSG00000160271.14|RALGDS|SND1|SND1	909	-	6.1488767	1.0411493	-1.0	-1.0
chr9	133366598	133366675	ENSG00000148248.13|SURF4|SND1|SND1	978	-	4.121387	1.6565602	-1.0	-1.0
chr9	133363448	133363759	ENSG00000148248.13|SURF4|SND1|SND1	983	-	3.5480666	1.7638482	-1.0	-1.0
chr9	133367258	133367428	ENSG00000148248.13|SURF4|SND1|SND1	962	-	3.019339	1.416778	-1.0	-1.0
chr9	133365984	133366077	ENSG00000148248.13|SURF4|SND1|SND1	991	-	3.889755	2.0661478	-1.0	-1.0
chr9	133364839	133365026	ENSG00000148248.13|SURF4|SND1|SND1	998	-	4.3480086	2.8151557	-1.0	-1.0
chr9	133473504	133473609	ENSG00000160326.13|SLC2A6|SND1|SND1	969	-	6.793671	1.5035474	-1.0	-1.0
chr9	133473969	133474088	ENSG00000160326.13|SLC2A6|SND1|SND1	968	-	6.730396	1.5015284	-1.0	-1.0
chr9	133475424	133475589	ENSG00000160326.13|SLC2A6|SND1|SND1	977	-	6.5650125	1.6356723	-1.0	-1.0
chr9	136042825	136042990	ENSG00000148411.7|NACC2|SND1|SND1	913	-	6.284768	1.0610375	-1.0	-1.0
chr9	136042595	136042795	ENSG00000148411.7|NACC2|SND1|SND1	917	-	6.1799307	1.078383	-1.0	-1.0
chr9	136211263	136211452	ENSG00000165661.16|QSOX2|SND1|SND1	951	-	2.9344494	1.3125659	-1.0	-1.0
chr9	136221820	136221925	ENSG00000165661.16|QSOX2|SND1|SND1	908	-	4.108083	1.0379245	-1.0	-1.0
chr9	136208672	136209275	ENSG00000165661.16|QSOX2|SND1|SND1	989	-	3.9929404	1.9401854	-1.0	-1.0
chr9	136215153	136215304	ENSG00000165661.16|QSOX2|SND1|SND1	988	-	6.2314095	1.9336993	-1.0	-1.0
chr9	136223762	136223853	ENSG00000165661.16|QSOX2|SND1|SND1	901	-	2.8235114	1.0029851	-1.0	-1.0
chr9	136245475	136245600	ENSG00000165661.16|QSOX2|SND1|SND1	905	-	2.9715495	1.0242764	-1.0	-1.0
chr9	136218678	136218803	ENSG00000165661.16|QSOX2|SND1|SND1	994	-	4.9037037	2.189918	-1.0	-1.0
chr9	136216599	136216722	ENSG00000165661.16|QSOX2|SND1|SND1	991	-	4.3588557	2.0401697	-1.0	-1.0
chr9	137048637	137048860	ENSG00000054179.11|ENTPD2|SND1|SND1	975	-	4.3568826	1.6088315	-1.0	-1.0
chr9	137052230	137052330	ENSG00000054179.11|ENTPD2|SND1|SND1	907	-	3.28835	1.0320792	-1.0	-1.0
chr9	137050951	137051129	ENSG00000054179.11|ENTPD2|SND1|SND1	943	-	3.1308482	1.2445018	-1.0	-1.0
chr9	137048940	137049125	ENSG00000054179.11|ENTPD2|SND1|SND1	941	-	4.072067	1.2267454	-1.0	-1.0
chr9	137051509	137051660	ENSG00000054179.11|ENTPD2|SND1|SND1	984	-	4.8515425	1.799084	-1.0	-1.0
chr9	137050403	137050523	ENSG00000054179.11|ENTPD2|SND1|SND1	909	-	2.4482455	1.0414362	-1.0	-1.0
chr9	137049869	137049984	ENSG00000054179.11|ENTPD2|SND1|SND1	917	-	2.6780906	1.0797079	-1.0	-1.0
chr9	137051235	137051365	ENSG00000054179.11|ENTPD2|SND1|SND1	914	-	4.1334057	1.0648391	-1.0	-1.0
chr9	137096236	137096386	ENSG00000177239.14|MAN1B1|SND1|SND1	942	+	3.1897578	1.2377664	-1.0	-1.0
chr9	137101004	137101153	ENSG00000177239.14|MAN1B1|SND1|SND1	946	+	3.085597	1.2674876	-1.0	-1.0
chr9	137097827	137097932	ENSG00000177239.14|MAN1B1|SND1|SND1	998	+	5.9610505	2.7009225	-1.0	-1.0
chr9	137107169	137107447	ENSG00000177239.14|MAN1B1|SND1|SND1	984	+	5.4199653	1.802014	-1.0	-1.0
chr9	137108387	137108647	ENSG00000177239.14|MAN1B1|SND1|SND1	939	+	3.3657267	1.2116623	-1.0	-1.0
chr9	137106147	137106342	ENSG00000177239.14|MAN1B1|SND1|SND1	948	+	3.7291121	1.2837578	-1.0	-1.0
chr9	137099695	137099881	ENSG00000177239.14|MAN1B1|SND1|SND1	982	+	6.599993	1.750725	-1.0	-1.0
chr9	137107530	137107745	ENSG00000177239.14|MAN1B1|SND1|SND1	978	+	6.512791	1.6622554	-1.0	-1.0
chr9	137101488	137101678	ENSG00000177239.14|MAN1B1|SND1|SND1	936	+	3.4781334	1.1920929	-1.0	-1.0
chr9	137106647	137106809	ENSG00000177239.14|MAN1B1|SND1|SND1	958	+	4.5636306	1.377838	-1.0	-1.0
chr9	137184221	137184721	ENSG00000176248.8|ANAPC2|SND1|SND1	955	-	3.8269408	1.348937	-1.0	-1.0
chr9	137243465	137243565	ENSG00000188229.5|TUBB4B|SND1|SND1	958	+	6.569749	1.381134	-1.0	-1.0
chr9	137242900	137243370	ENSG00000188229.5|TUBB4B|SND1|SND1	920	+	3.423143	1.095283	-1.0	-1.0
chr9	137242570	137242670	ENSG00000188229.5|TUBB4B|SND1|SND1	903	+	2.936941	1.0118107	-1.0	-1.0
chr9	137241725	137241829	ENSG00000188229.5|TUBB4B|SND1|SND1	915	+	3.0508127	1.0705817	-1.0	-1.0
chr9	137279502	137279602	ENSG00000198113.2|TOR4A|SND1|SND1	917	+	6.319359	1.0818523	-1.0	-1.0
chr9	137279637	137279797	ENSG00000198113.2|TOR4A|SND1|SND1	913	+	4.914205	1.061113	-1.0	-1.0
chrM	15887	15953	ENSG00000210195.2|MT-TT|SND1|SND1	908	+	2.0653894	1.0339881	-1.0	-1.0
chrX	300366	300516	ENSG00000182378.13|PLCXD1|SND1|SND1	945	+	5.824534	1.2559516	-1.0	-1.0
chrX	315519	315724	ENSG00000178605.13|GTPBP6|SND1|SND1	986	-	5.611375	1.8641572	-1.0	-1.0
chrX	2738120	2738256	ENSG00000002586.18|CD99|SND1|SND1	948	+	3.063388	1.2835664	-1.0	-1.0
chrX	2723313	2723364	ENSG00000002586.18|CD99|SND1|SND1	944	+	3.1195977	1.2549351	-1.0	-1.0
chrX	2726259	2726373	ENSG00000002586.18|CD99|SND1|SND1	998	+	5.291497	2.6675925	-1.0	-1.0
chrX	2945997	2946134	ENSG00000157399.14|ARSE|SND1|SND1	996	-	4.870094	2.4235153	-1.0	-1.0
chrX	2938094	2938257	ENSG00000157399.14|ARSE|SND1|SND1	1000	-	6.812046	3.923893	-1.0	-1.0
chrX	2936741	2936863	ENSG00000157399.14|ARSE|SND1|SND1	999	-	5.4850335	2.875292	-1.0	-1.0
chrX	2949303	2949727	ENSG00000157399.14|ARSE|SND1|SND1	997	-	6.497456	2.5018249	-1.0	-1.0
chrX	2955415	2955537	ENSG00000157399.14|ARSE|SND1|SND1	996	-	4.630148	2.3859227	-1.0	-1.0
chrX	2953142	2953265	ENSG00000157399.14|ARSE|SND1|SND1	999	-	8.147849	3.1736572	-1.0	-1.0
chrX	2943064	2943194	ENSG00000157399.14|ARSE|SND1|SND1	1000	-	8.866841	3.7972612	-1.0	-1.0
chrX	2934771	2935190	ENSG00000157399.14|ARSE|SND1|SND1	998	-	6.0497084	2.689967	-1.0	-1.0
chrX	2958273	2958398	ENSG00000157399.14|ARSE|SND1|SND1	925	-	2.7034369	1.126692	-1.0	-1.0
chrX	23683670	23683705	ENSG00000123131.12|PRDX4|SND1|SND1	986	+	6.774046	1.8515168	-1.0	-1.0
chrX	23674989	23675149	ENSG00000123131.12|PRDX4|SND1|SND1	942	+	6.3073497	1.2379909	-1.0	-1.0
chrX	23667550	23667811	ENSG00000123131.12|PRDX4|SND1|SND1	951	+	3.1360795	1.3115611	-1.0	-1.0
chrX	23679164	23679287	ENSG00000123131.12|PRDX4|SND1|SND1	997	+	4.7952185	2.5525744	-1.0	-1.0
chrX	23671528	23671646	ENSG00000123131.12|PRDX4|SND1|SND1	978	+	6.391244	1.6645112	-1.0	-1.0
chrX	23682395	23682526	ENSG00000123131.12|PRDX4|SND1|SND1	996	+	6.1144204	2.4300401	-1.0	-1.0
chrX	23686284	23686384	ENSG00000123131.12|PRDX4|SND1|SND1	914	+	6.376266	1.0647703	-1.0	-1.0
chrX	38681203	38681287	ENSG00000156298.12|TSPAN7|SND1|SND1	925	+	6.2396936	1.1270823	-1.0	-1.0
chrX	38674220	38674316	ENSG00000156298.12|TSPAN7|SND1|SND1	995	+	4.624864	2.3196898	-1.0	-1.0
chrX	38666115	38666290	ENSG00000156298.12|TSPAN7|SND1|SND1	916	+	5.690498	1.073904	-1.0	-1.0
chrX	38687598	38687674	ENSG00000156298.12|TSPAN7|SND1|SND1	973	+	4.6953993	1.5680226	-1.0	-1.0
chrX	38671375	38671450	ENSG00000156298.12|TSPAN7|SND1|SND1	992	+	7.047914	2.1244974	-1.0	-1.0
chrX	38675704	38675860	ENSG00000156298.12|TSPAN7|SND1|SND1	999	+	7.431394	3.2100823	-1.0	-1.0
chrX	38681203	38681287	ENSG00000250349.3|AF241726.2|SND1|SND1	925	+	6.2396936	1.127274	-1.0	-1.0
chrX	38674220	38674316	ENSG00000250349.3|AF241726.2|SND1|SND1	995	+	4.624864	2.318406	-1.0	-1.0
chrX	38687598	38687674	ENSG00000250349.3|AF241726.2|SND1|SND1	973	+	4.6953993	1.567884	-1.0	-1.0
chrX	38666120	38666290	ENSG00000250349.3|AF241726.2|SND1|SND1	916	+	5.652191	1.0745038	-1.0	-1.0
chrX	38671375	38671450	ENSG00000250349.3|AF241726.2|SND1|SND1	992	+	7.047914	2.122102	-1.0	-1.0
chrX	38675704	38675860	ENSG00000250349.3|AF241726.2|SND1|SND1	999	+	7.431394	3.211232	-1.0	-1.0
chrX	40599546	40599796	ENSG00000182220.14|ATP6AP2|SND1|SND1	981	+	4.6198816	1.716603	-1.0	-1.0
chrX	40588985	40589170	ENSG00000182220.14|ATP6AP2|SND1|SND1	978	+	4.7980337	1.6631474	-1.0	-1.0
chrX	40597222	40597344	ENSG00000182220.14|ATP6AP2|SND1|SND1	996	+	7.3706455	2.3707433	-1.0	-1.0
chrX	40605540	40605740	ENSG00000182220.14|ATP6AP2|SND1|SND1	981	+	6.7196956	1.7255484	-1.0	-1.0
chrX	40591140	40591395	ENSG00000182220.14|ATP6AP2|SND1|SND1	993	+	4.9525924	2.1423528	-1.0	-1.0
chrX	40598631	40598781	ENSG00000182220.14|ATP6AP2|SND1|SND1	914	+	5.9602757	1.0677686	-1.0	-1.0
chrX	40600691	40600926	ENSG00000182220.14|ATP6AP2|SND1|SND1	951	+	3.570676	1.308808	-1.0	-1.0
chrX	40597526	40597706	ENSG00000182220.14|ATP6AP2|SND1|SND1	983	+	5.3754063	1.7664046	-1.0	-1.0
chrX	47142255	47142435	ENSG00000147123.10|NDUFB11|SND1|SND1	965	-	5.680268	1.4528637	-1.0	-1.0
chrX	47142608	47142744	ENSG00000147123.10|NDUFB11|SND1|SND1	912	-	6.1374936	1.0550021	-1.0	-1.0
chrX	47202357	47202504	ENSG00000130985.16|UBA1|SND1|SND1	924	+	3.0698743	1.1175469	-1.0	-1.0
chrX	47586520	47586789	ENSG00000102265.11|TIMP1|SND1|SND1	999	+	5.2840114	3.0707679	-1.0	-1.0
chrX	47582367	47582474	ENSG00000102265.11|TIMP1|SND1|SND1	904	+	4.1096377	1.0171993	-1.0	-1.0
chrX	47583407	47583536	ENSG00000102265.11|TIMP1|SND1|SND1	988	+	5.2135344	1.903839	-1.0	-1.0
chrX	47584935	47585015	ENSG00000102265.11|TIMP1|SND1|SND1	990	+	7.128184	2.0098836	-1.0	-1.0
chrX	47585469	47585744	ENSG00000102265.11|TIMP1|SND1|SND1	999	+	5.8462377	2.9023702	-1.0	-1.0
chrX	47585204	47585424	ENSG00000102265.11|TIMP1|SND1|SND1	997	+	9.461224	2.501437	-1.0	-1.0
chrX	48462897	48462981	ENSG00000017483.14|SLC38A5|SND1|SND1	977	-	4.256231	1.6413618	-1.0	-1.0
chrX	48460985	48461086	ENSG00000017483.14|SLC38A5|SND1|SND1	990	-	4.520141	2.0065603	-1.0	-1.0
chrX	48459876	48459976	ENSG00000017483.14|SLC38A5|SND1|SND1	914	-	6.376266	1.0676292	-1.0	-1.0
chrX	48460648	48460833	ENSG00000017483.14|SLC38A5|SND1|SND1	985	-	3.9855027	1.8293157	-1.0	-1.0
chrX	48466014	48466093	ENSG00000017483.14|SLC38A5|SND1|SND1	956	-	3.0355265	1.3550463	-1.0	-1.0
chrX	48459751	48459871	ENSG00000017483.14|SLC38A5|SND1|SND1	970	-	3.6845238	1.51822	-1.0	-1.0
chrX	48458871	48459034	ENSG00000017483.14|SLC38A5|SND1|SND1	973	-	4.2009196	1.5679088	-1.0	-1.0
chrX	48461717	48461797	ENSG00000017483.14|SLC38A5|SND1|SND1	984	-	3.5484188	1.8085753	-1.0	-1.0
chrX	48459454	48459634	ENSG00000017483.14|SLC38A5|SND1|SND1	945	-	2.8678527	1.2577273	-1.0	-1.0
chrX	48466229	48466322	ENSG00000017483.14|SLC38A5|SND1|SND1	968	-	3.6027458	1.4937743	-1.0	-1.0
chrX	48462006	48462144	ENSG00000017483.14|SLC38A5|SND1|SND1	983	-	4.060576	1.7572962	-1.0	-1.0
chrX	48458721	48458836	ENSG00000017483.14|SLC38A5|SND1|SND1	905	-	3.4475038	1.0209992	-1.0	-1.0
chrX	48523773	48523878	ENSG00000147155.10|EBP|SND1|SND1	905	+	5.034415	1.020277	-1.0	-1.0
chrX	48523888	48524072	ENSG00000147155.10|EBP|SND1|SND1	984	+	6.1590743	1.8083191	-1.0	-1.0
chrX	48527154	48527369	ENSG00000147155.10|EBP|SND1|SND1	990	+	5.331826	1.9985955	-1.0	-1.0
chrX	48528233	48528658	ENSG00000147155.10|EBP|SND1|SND1	996	+	7.0791345	2.3655038	-1.0	-1.0
chrX	48526918	48527025	ENSG00000147155.10|EBP|SND1|SND1	934	+	3.228346	1.1814463	-1.0	-1.0
chrX	48831868	48832293	ENSG00000102109.8|PCSK1N|SND1|SND1	981	-	5.5728564	1.7278992	-1.0	-1.0
chrX	48831238	48831455	ENSG00000102109.8|PCSK1N|SND1|SND1	988	-	5.121084	1.9037994	-1.0	-1.0
chrX	48904569	48904704	ENSG00000102100.15|SLC35A2|SND1|SND1	910	-	5.3354135	1.0438141	-1.0	-1.0
chrX	48904729	48904939	ENSG00000102100.15|SLC35A2|SND1|SND1	949	-	3.4514093	1.2940518	-1.0	-1.0
chrX	48905109	48905482	ENSG00000102100.15|SLC35A2|SND1|SND1	958	-	4.265059	1.3745193	-1.0	-1.0
chrX	50086407	50086602	ENSG00000171365.15|CLCN5|SND1|SND1	972	+	5.4685144	1.5580217	-1.0	-1.0
chrX	51900134	51900296	ENSG00000179222.17|MAGED1|SND1|SND1	951	+	3.935668	1.3103667	-1.0	-1.0
chrX	51901552	51901797	ENSG00000179222.17|MAGED1|SND1|SND1	982	+	4.46297	1.7558671	-1.0	-1.0
chrX	51896698	51896908	ENSG00000179222.17|MAGED1|SND1|SND1	958	+	3.830971	1.3749177	-1.0	-1.0
chrX	53536559	53536667	ENSG00000086758.15|HUWE1|SND1|SND1	907	-	2.4499109	1.0320954	-1.0	-1.0
chrX	53583562	53583662	ENSG00000086758.15|HUWE1|SND1|SND1	914	-	5.9711504	1.0679289	-1.0	-1.0
chrX	53569705	53569825	ENSG00000086758.15|HUWE1|SND1|SND1	908	-	2.9647515	1.0355344	-1.0	-1.0
chrX	53548037	53548137	ENSG00000086758.15|HUWE1|SND1|SND1	917	-	5.987498	1.0808051	-1.0	-1.0
chrX	54815247	54815492	ENSG00000102316.16|MAGED2|SND1|SND1	987	+	5.2786202	1.8999591	-1.0	-1.0
chrX	70027906	70028031	ENSG00000158813.17|EDA|SND1|SND1	920	+	6.176431	1.0983583	-1.0	-1.0
chrX	71223706	71224606	ENSG00000169562.9|GJB1|SND1|SND1	993	+	4.0825353	2.1285923	-1.0	-1.0
chrX	77870807	77870925	ENSG00000102158.19|MAGT1|SND1|SND1	996	-	7.3923383	2.3871777	-1.0	-1.0
chrX	77857356	77857497	ENSG00000102158.19|MAGT1|SND1|SND1	1000	-	8.834543	3.8236456	-1.0	-1.0
chrX	77855500	77855590	ENSG00000102158.19|MAGT1|SND1|SND1	903	-	3.2491	1.0141675	-1.0	-1.0
chrX	77875427	77875557	ENSG00000102158.19|MAGT1|SND1|SND1	960	-	3.2938712	1.3964946	-1.0	-1.0
chrX	78113743	78113899	ENSG00000102144.13|PGK1|SND1|SND1	966	+	3.7890708	1.4641405	-1.0	-1.0
chrX	78124873	78125123	ENSG00000102144.13|PGK1|SND1|SND1	947	+	3.778053	1.2760625	-1.0	-1.0
chrX	100635557	100635746	ENSG00000000003.14|TSPAN6|SND1|SND1	963	-	4.2316356	1.4279455	-1.0	-1.0
chrX	100633404	100633534	ENSG00000000003.14|TSPAN6|SND1|SND1	993	-	7.0699215	2.1492329	-1.0	-1.0
chrX	100632484	100632568	ENSG00000000003.14|TSPAN6|SND1|SND1	975	-	6.712096	1.609871	-1.0	-1.0
chrX	101407709	101407814	ENSG00000102393.9|GLA|SND1|SND1	909	-	5.9550676	1.040297	-1.0	-1.0
chrX	101400665	101400785	ENSG00000102393.9|GLA|SND1|SND1	909	-	5.9550676	1.040147	-1.0	-1.0
chrX	101398369	101398564	ENSG00000102393.9|GLA|SND1|SND1	943	-	4.9805546	1.2417818	-1.0	-1.0
chrX	101403810	101403980	ENSG00000102393.9|GLA|SND1|SND1	983	-	6.8351183	1.7646223	-1.0	-1.0
chrX	101397867	101398099	ENSG00000102393.9|GLA|SND1|SND1	977	-	5.9867134	1.6291473	-1.0	-1.0
chrX	101398729	101398919	ENSG00000102393.9|GLA|SND1|SND1	910	-	6.1666822	1.0436901	-1.0	-1.0
chrX	106033446	106033764	ENSG00000123561.14|SERPINA7|SND1|SND1	993	-	4.1081076	2.12557	-1.0	-1.0
chrX	106034234	106034382	ENSG00000123561.14|SERPINA7|SND1|SND1	1000	-	4.918593	3.341575	-1.0	-1.0
chrX	106036436	106037036	ENSG00000123561.14|SERPINA7|SND1|SND1	999	-	5.1004286	3.212342	-1.0	-1.0
chrX	106035111	106035385	ENSG00000123561.14|SERPINA7|SND1|SND1	1000	-	5.613971	3.618349	-1.0	-1.0
chrX	106791065	106791234	ENSG00000133135.13|RNF128|SND1|SND1	953	+	4.6572723	1.3255975	-1.0	-1.0
chrX	106727063	106727397	ENSG00000133135.13|RNF128|SND1|SND1	973	+	3.9743176	1.5639818	-1.0	-1.0
chrX	108174519	108174621	ENSG00000197565.15|COL4A6|SND1|SND1	913	-	6.030993	1.058757	-1.0	-1.0
chrX	108188541	108188677	ENSG00000197565.15|COL4A6|SND1|SND1	911	-	6.1353493	1.052607	-1.0	-1.0
chrX	108187847	108187967	ENSG00000197565.15|COL4A6|SND1|SND1	922	-	6.265525	1.1093011	-1.0	-1.0
chrX	108187120	108187279	ENSG00000197565.15|COL4A6|SND1|SND1	912	-	6.0203285	1.0571374	-1.0	-1.0
chrX	108571412	108571466	ENSG00000188153.12|COL4A5|SND1|SND1	916	+	6.119098	1.0772054	-1.0	-1.0
chrX	108580532	108580586	ENSG00000188153.12|COL4A5|SND1|SND1	985	+	6.793227	1.8234786	-1.0	-1.0
chrX	108614910	108615024	ENSG00000188153.12|COL4A5|SND1|SND1	967	+	3.7689383	1.4801522	-1.0	-1.0
chrX	108601392	108601485	ENSG00000188153.12|COL4A5|SND1|SND1	983	+	4.036717	1.7624643	-1.0	-1.0
chrX	108681759	108681888	ENSG00000188153.12|COL4A5|SND1|SND1	921	+	3.069551	1.1036874	-1.0	-1.0
chrX	108602963	108603061	ENSG00000188153.12|COL4A5|SND1|SND1	919	+	3.1392918	1.0894885	-1.0	-1.0
chrX	108686030	108686129	ENSG00000188153.12|COL4A5|SND1|SND1	958	+	4.409108	1.3787216	-1.0	-1.0
chrX	108665506	108665587	ENSG00000188153.12|COL4A5|SND1|SND1	946	+	3.7029588	1.2639775	-1.0	-1.0
chrX	108578290	108578383	ENSG00000188153.12|COL4A5|SND1|SND1	947	+	3.532437	1.2780011	-1.0	-1.0
chrX	108586614	108586747	ENSG00000188153.12|COL4A5|SND1|SND1	922	+	2.8475146	1.1055026	-1.0	-1.0
chrX	108582811	108582937	ENSG00000188153.12|COL4A5|SND1|SND1	943	+	6.3939266	1.243371	-1.0	-1.0
chrX	108620258	108620426	ENSG00000188153.12|COL4A5|SND1|SND1	969	+	3.851391	1.5125003	-1.0	-1.0
chrX	108680884	108680956	ENSG00000188153.12|COL4A5|SND1|SND1	976	+	6.604663	1.6189442	-1.0	-1.0
chrX	108666495	108666594	ENSG00000188153.12|COL4A5|SND1|SND1	992	+	7.1495624	2.0816002	-1.0	-1.0
chrX	108591067	108591231	ENSG00000188153.12|COL4A5|SND1|SND1	941	+	3.20702	1.2260821	-1.0	-1.0
chrX	108626209	108626434	ENSG00000188153.12|COL4A5|SND1|SND1	958	+	5.059871	1.3738613	-1.0	-1.0
chrX	108655330	108655457	ENSG00000188153.12|COL4A5|SND1|SND1	922	+	3.891853	1.1105409	-1.0	-1.0
chrX	108591560	108591644	ENSG00000188153.12|COL4A5|SND1|SND1	968	+	4.457528	1.4962265	-1.0	-1.0
chrX	108606741	108606892	ENSG00000188153.12|COL4A5|SND1|SND1	933	+	2.9574132	1.1747216	-1.0	-1.0
chrX	108677499	108677629	ENSG00000188153.12|COL4A5|SND1|SND1	911	+	4.061772	1.0487068	-1.0	-1.0
chrX	108598701	108598870	ENSG00000188153.12|COL4A5|SND1|SND1	989	+	5.232482	1.9428201	-1.0	-1.0
chrX	108596997	108597068	ENSG00000188153.12|COL4A5|SND1|SND1	912	+	6.2268305	1.0542766	-1.0	-1.0
chrX	108597381	108597568	ENSG00000188153.12|COL4A5|SND1|SND1	993	+	6.483161	2.1572566	-1.0	-1.0
chrX	108601884	108601984	ENSG00000188153.12|COL4A5|SND1|SND1	979	+	4.162395	1.686118	-1.0	-1.0
chrX	108573573	108573654	ENSG00000188153.12|COL4A5|SND1|SND1	902	+	3.239042	1.0109044	-1.0	-1.0
chrX	108668318	108668504	ENSG00000188153.12|COL4A5|SND1|SND1	991	+	5.135678	2.0383387	-1.0	-1.0
chrX	109054541	109054590	ENSG00000275110.1|MIR6087|SND1|SND1	916	+	4.1080337	1.0759192	-1.0	-1.0
chrX	116455356	116455461	ENSG00000268104.2|SLC6A14|SND1|SND1	994	+	5.9097943	2.2574258	-1.0	-1.0
chrX	116457608	116457763	ENSG00000268104.2|SLC6A14|SND1|SND1	992	+	5.41271	2.0923858	-1.0	-1.0
chrX	116444917	116445050	ENSG00000268104.2|SLC6A14|SND1|SND1	971	+	5.824175	1.5434536	-1.0	-1.0
chrX	116442686	116442848	ENSG00000268104.2|SLC6A14|SND1|SND1	918	+	6.2017736	1.0883278	-1.0	-1.0
chrX	116446740	116446881	ENSG00000268104.2|SLC6A14|SND1|SND1	936	+	3.5677588	1.1955	-1.0	-1.0
chrX	116443652	116443790	ENSG00000268104.2|SLC6A14|SND1|SND1	991	+	5.298731	2.0302157	-1.0	-1.0
chrX	116451441	116451670	ENSG00000268104.2|SLC6A14|SND1|SND1	971	+	5.1525226	1.5375861	-1.0	-1.0
chrX	116454976	116455076	ENSG00000268104.2|SLC6A14|SND1|SND1	979	+	4.994623	1.6857845	-1.0	-1.0
chrX	116453016	116453142	ENSG00000268104.2|SLC6A14|SND1|SND1	983	+	4.437451	1.7782398	-1.0	-1.0
chrX	116454323	116454442	ENSG00000268104.2|SLC6A14|SND1|SND1	988	+	5.246389	1.9151939	-1.0	-1.0
chrX	116458808	116459018	ENSG00000268104.2|SLC6A14|SND1|SND1	963	+	5.0786796	1.436051	-1.0	-1.0
chrX	119236394	119236691	ENSG00000101856.9|PGRMC1|SND1|SND1	992	+	4.8760657	2.0722628	-1.0	-1.0
chrX	119243150	119243280	ENSG00000101856.9|PGRMC1|SND1|SND1	996	+	6.235765	2.3896432	-1.0	-1.0
chrX	119240308	119240464	ENSG00000101856.9|PGRMC1|SND1|SND1	999	+	6.2734847	3.103727	-1.0	-1.0
chrX	120455356	120455570	ENSG00000005893.15|LAMP2|SND1|SND1	995	-	5.101589	2.2659762	-1.0	-1.0
chrX	120446304	120446427	ENSG00000005893.15|LAMP2|SND1|SND1	985	-	3.58217	1.812084	-1.0	-1.0
chrX	120431315	120431462	ENSG00000005893.15|LAMP2|SND1|SND1	998	-	6.441422	2.796331	-1.0	-1.0
chrX	120442598	120442662	ENSG00000005893.15|LAMP2|SND1|SND1	916	-	4.1080337	1.0749726	-1.0	-1.0
chrX	120447840	120448020	ENSG00000005893.15|LAMP2|SND1|SND1	998	-	5.2632585	2.6995358	-1.0	-1.0
chrX	120448969	120449128	ENSG00000005893.15|LAMP2|SND1|SND1	991	-	5.196184	2.0311947	-1.0	-1.0
chrX	120439148	120439288	ENSG00000005893.15|LAMP2|SND1|SND1	910	-	3.0721402	1.0441728	-1.0	-1.0
chrX	120469105	120469325	ENSG00000005893.15|LAMP2|SND1|SND1	924	-	2.813933	1.1181469	-1.0	-1.0
chrX	120441729	120441889	ENSG00000005893.15|LAMP2|SND1|SND1	996	-	5.2241	2.4175968	-1.0	-1.0
chrX	120626242	120627057	ENSG00000171155.7|C1GALT1C1|SND1|SND1	964	-	6.1282105	1.4484259	-1.0	-1.0
chrX	129810904	129811001	ENSG00000188706.12|ZDHHC9|SND1|SND1	941	-	3.1310284	1.2324214	-1.0	-1.0
chrX	129806362	129806486	ENSG00000188706.12|ZDHHC9|SND1|SND1	941	-	3.6606379	1.2268212	-1.0	-1.0
chrX	129811405	129811509	ENSG00000188706.12|ZDHHC9|SND1|SND1	944	-	4.2886043	1.2495208	-1.0	-1.0
chrX	131275482	131275765	ENSG00000147255.18|IGSF1|SND1|SND1	976	-	4.5806165	1.6143056	-1.0	-1.0
chrX	131276938	131277248	ENSG00000147255.18|IGSF1|SND1|SND1	985	-	5.853692	1.8354064	-1.0	-1.0
chrX	131283099	131283259	ENSG00000147255.18|IGSF1|SND1|SND1	920	-	5.509531	1.0976012	-1.0	-1.0
chrX	131274082	131274206	ENSG00000147255.18|IGSF1|SND1|SND1	944	-	6.4057693	1.2545962	-1.0	-1.0
chrX	131275098	131275286	ENSG00000147255.18|IGSF1|SND1|SND1	946	-	3.113907	1.2669576	-1.0	-1.0
chrX	131281670	131281770	ENSG00000147255.18|IGSF1|SND1|SND1	906	-	4.0116205	1.0271281	-1.0	-1.0
chrX	131285140	131285310	ENSG00000147255.18|IGSF1|SND1|SND1	909	-	2.9557767	1.0421678	-1.0	-1.0
chrX	131285766	131285886	ENSG00000147255.18|IGSF1|SND1|SND1	919	-	2.8531451	1.0922937	-1.0	-1.0
chrX	131274598	131274723	ENSG00000147255.18|IGSF1|SND1|SND1	945	-	3.916562	1.2628745	-1.0	-1.0
chrX	131276010	131276248	ENSG00000147255.18|IGSF1|SND1|SND1	957	-	4.6082244	1.370247	-1.0	-1.0
chrX	131277855	131278134	ENSG00000147255.18|IGSF1|SND1|SND1	948	-	4.199708	1.2859136	-1.0	-1.0
chrX	131278480	131278710	ENSG00000147255.18|IGSF1|SND1|SND1	964	-	4.1404862	1.4434925	-1.0	-1.0
chrX	131282503	131282737	ENSG00000147255.18|IGSF1|SND1|SND1	950	-	4.499324	1.3003662	-1.0	-1.0
chrX	131274753	131274877	ENSG00000147255.18|IGSF1|SND1|SND1	962	-	4.4557137	1.4146621	-1.0	-1.0
chrX	131285340	131285466	ENSG00000147255.18|IGSF1|SND1|SND1	907	-	5.086728	1.0315619	-1.0	-1.0
chrX	131273825	131273931	ENSG00000147255.18|IGSF1|SND1|SND1	913	-	6.013888	1.0582384	-1.0	-1.0
chrX	132392172	132392282	ENSG00000076770.14|MBNL3|SND1|SND1	922	-	2.9195588	1.1059531	-1.0	-1.0
chrX	133536293	133536393	ENSG00000147257.13|GPC3|SND1|SND1	996	-	5.618431	2.421682	-1.0	-1.0
chrX	133596365	133596599	ENSG00000147257.13|GPC3|SND1|SND1	1000	-	4.7849636	6.300109	-1.0	-1.0
chrX	133753481	133754171	ENSG00000147257.13|GPC3|SND1|SND1	1000	-	4.2951903	4.7960615	-1.0	-1.0
chrX	133985274	133985594	ENSG00000147257.13|GPC3|SND1|SND1	982	-	2.2165809	1.7546848	-1.0	-1.0
chrX	133661729	133661850	ENSG00000147257.13|GPC3|SND1|SND1	1000	-	4.876917	6.750058	-1.0	-1.0
chrX	133536024	133536293	ENSG00000147257.13|GPC3|SND1|SND1	1000	-	3.9056613	4.3745546	-1.0	-1.0
chrX	133692368	133692494	ENSG00000147257.13|GPC3|SND1|SND1	1000	-	4.51628	6.8087044	-1.0	-1.0
chrX	133661850	133661950	ENSG00000147257.13|GPC3|SND1|SND1	949	-	3.7407722	1.2888718	-1.0	-1.0
chrX	133953049	133953211	ENSG00000147257.13|GPC3|SND1|SND1	1000	-	4.4999795	3.7249804	-1.0	-1.0
chrX	133596599	133596699	ENSG00000147257.13|GPC3|SND1|SND1	988	-	4.8797054	1.9081112	-1.0	-1.0
chrX	133699894	133700028	ENSG00000147257.13|GPC3|SND1|SND1	1000	-	4.6077285	4.1039443	-1.0	-1.0
chrX	152868953	152869063	ENSG00000147383.10|NSDHL|SND1|SND1	905	+	5.969324	1.021091	-1.0	-1.0
chrX	153505862	153506076	ENSG00000182492.15|BGN|SND1|SND1	981	+	6.981858	1.7263725	-1.0	-1.0
chrX	153508247	153508467	ENSG00000182492.15|BGN|SND1|SND1	974	+	6.7460175	1.5890257	-1.0	-1.0
chrX	153505237	153505357	ENSG00000182492.15|BGN|SND1|SND1	905	+	6.1370564	1.0236607	-1.0	-1.0
chrX	153702006	153702107	ENSG00000185825.15|BCAP31|SND1|SND1	999	-	5.0111256	2.9730067	-1.0	-1.0
chrX	153700816	153700961	ENSG00000185825.15|BCAP31|SND1|SND1	920	-	2.7107534	1.0979087	-1.0	-1.0
chrX	153715541	153715689	ENSG00000185825.15|BCAP31|SND1|SND1	999	-	4.9770784	3.2211573	-1.0	-1.0
chrX	153720871	153721011	ENSG00000185825.15|BCAP31|SND1|SND1	933	-	2.9382267	1.1724643	-1.0	-1.0
chrX	153702934	153703058	ENSG00000185825.15|BCAP31|SND1|SND1	996	-	4.029193	2.3719172	-1.0	-1.0
chrX	153724340	153724465	ENSG00000185825.15|BCAP31|SND1|SND1	911	-	3.9958584	1.0491805	-1.0	-1.0
chrX	153703958	153704094	ENSG00000185825.15|BCAP31|SND1|SND1	1000	-	5.537249	3.7965057	-1.0	-1.0
chrX	153797373	153797532	ENSG00000180879.13|SSR4|SND1|SND1	996	+	4.3104444	2.3707728	-1.0	-1.0
chrX	153798070	153798230	ENSG00000180879.13|SSR4|SND1|SND1	999	+	6.045672	3.2165656	-1.0	-1.0
chrX	153797628	153797814	ENSG00000180879.13|SSR4|SND1|SND1	999	+	5.8529916	3.2309198	-1.0	-1.0
chrX	153796428	153796613	ENSG00000180879.13|SSR4|SND1|SND1	959	+	3.4359345	1.3839419	-1.0	-1.0
chrX	153798230	153798500	ENSG00000180879.13|SSR4|SND1|SND1	1000	+	6.3229	4.0167356	-1.0	-1.0
chrX	153862793	153862894	ENSG00000198910.12|L1CAM|SND1|SND1	908	-	6.0546703	1.0379795	-1.0	-1.0
chrX	153868356	153868456	ENSG00000198910.12|L1CAM|SND1|SND1	908	-	5.9550676	1.0385387	-1.0	-1.0
chrX	153865087	153865210	ENSG00000198910.12|L1CAM|SND1|SND1	981	-	6.7638397	1.7261423	-1.0	-1.0
chrX	153865298	153865498	ENSG00000198910.12|L1CAM|SND1|SND1	929	-	4.3436484	1.1490844	-1.0	-1.0
chrX	153866758	153866871	ENSG00000198910.12|L1CAM|SND1|SND1	912	-	4.142337	1.0547106	-1.0	-1.0
chrX	153870055	153870160	ENSG00000198910.12|L1CAM|SND1|SND1	907	-	6.093407	1.0327665	-1.0	-1.0
chrX	153864584	153864689	ENSG00000198910.12|L1CAM|SND1|SND1	908	-	6.1989136	1.0357006	-1.0	-1.0
chrX	153867355	153867465	ENSG00000198910.12|L1CAM|SND1|SND1	927	-	6.3991055	1.1360193	-1.0	-1.0
chrX	153982249	153982689	ENSG00000177854.7|TMEM187|SND1|SND1	961	+	6.012623	1.4062611	-1.0	-1.0
chrX	154352180	154352365	ENSG00000196924.14|FLNA|SND1|SND1	955	-	3.3355384	1.3448704	-1.0	-1.0
chrX	154349391	154349496	ENSG00000196924.14|FLNA|SND1|SND1	927	-	2.7594743	1.1355497	-1.0	-1.0
chrX	154358248	154358348	ENSG00000196924.14|FLNA|SND1|SND1	931	-	3.4181442	1.1634469	-1.0	-1.0
chrX	154354615	154354711	ENSG00000196924.14|FLNA|SND1|SND1	916	-	2.6257796	1.0749726	-1.0	-1.0
chrX	154364545	154364740	ENSG00000196924.14|FLNA|SND1|SND1	930	-	3.4584224	1.1557848	-1.0	-1.0
chrX	154358454	154358569	ENSG00000196924.14|FLNA|SND1|SND1	908	-	2.7513192	1.0350447	-1.0	-1.0
chrX	154365140	154365255	ENSG00000196924.14|FLNA|SND1|SND1	938	-	3.1944513	1.2072483	-1.0	-1.0
chrX	154357433	154357583	ENSG00000196924.14|FLNA|SND1|SND1	916	-	3.008174	1.073876	-1.0	-1.0
chrX	154353563	154353693	ENSG00000196924.14|FLNA|SND1|SND1	914	-	2.7165582	1.0642755	-1.0	-1.0
chrX	154351872	154352021	ENSG00000196924.14|FLNA|SND1|SND1	923	-	3.143306	1.113215	-1.0	-1.0
chrX	154365348	154365478	ENSG00000196924.14|FLNA|SND1|SND1	911	-	2.7116716	1.0501438	-1.0	-1.0
chrX	154359260	154359406	ENSG00000196924.14|FLNA|SND1|SND1	920	-	3.9125285	1.0976917	-1.0	-1.0
chrX	154366307	154366417	ENSG00000196924.14|FLNA|SND1|SND1	937	-	3.4280074	1.1994408	-1.0	-1.0
chrX	154353097	154353197	ENSG00000196924.14|FLNA|SND1|SND1	902	-	2.5758994	1.0108662	-1.0	-1.0
chrX	154350113	154350243	ENSG00000196924.14|FLNA|SND1|SND1	929	-	3.4243782	1.1464604	-1.0	-1.0
chrX	154361397	154361570	ENSG00000196924.14|FLNA|SND1|SND1	921	-	2.9126475	1.1034849	-1.0	-1.0
chrX	154359999	154360514	ENSG00000196924.14|FLNA|SND1|SND1	949	-	3.3463266	1.2892476	-1.0	-1.0
chrX	154352787	154352887	ENSG00000196924.14|FLNA|SND1|SND1	908	-	2.5953202	1.0353944	-1.0	-1.0
chrX	154348608	154348803	ENSG00000196924.14|FLNA|SND1|SND1	920	-	2.8150413	1.0944095	-1.0	-1.0
chrX	154359746	154359886	ENSG00000196924.14|FLNA|SND1|SND1	915	-	2.8650587	1.0690278	-1.0	-1.0
chrX	154353924	154354054	ENSG00000196924.14|FLNA|SND1|SND1	901	-	2.373779	1.0060692	-1.0	-1.0
chrX	154366746	154366846	ENSG00000196924.14|FLNA|SND1|SND1	901	-	2.3771882	1.0061952	-1.0	-1.0
chrX	154359493	154359643	ENSG00000196924.14|FLNA|SND1|SND1	933	-	3.2478719	1.1758221	-1.0	-1.0
chrX	154364031	154364161	ENSG00000196924.14|FLNA|SND1|SND1	910	-	2.8168998	1.0452856	-1.0	-1.0
chrX	154434207	154434446	ENSG00000071553.16|ATP6AP1|SND1|SND1	999	+	5.466761	3.2101648	-1.0	-1.0
chrX	154432930	154432971	ENSG00000071553.16|ATP6AP1|SND1|SND1	981	+	3.7392342	1.7171483	-1.0	-1.0
chrX	154428691	154428901	ENSG00000071553.16|ATP6AP1|SND1|SND1	930	+	2.8411372	1.1531445	-1.0	-1.0
chrX	154435681	154435986	ENSG00000071553.16|ATP6AP1|SND1|SND1	983	+	3.600694	1.7738383	-1.0	-1.0
chrX	154432265	154432459	ENSG00000071553.16|ATP6AP1|SND1|SND1	999	+	6.0159483	3.2692256	-1.0	-1.0
chrX	154428981	154429221	ENSG00000071553.16|ATP6AP1|SND1|SND1	990	+	4.1317754	2.0125675	-1.0	-1.0
chrX	154431781	154431904	ENSG00000071553.16|ATP6AP1|SND1|SND1	960	+	4.411661	1.3944516	-1.0	-1.0
chrX	154435273	154435505	ENSG00000071553.16|ATP6AP1|SND1|SND1	994	+	4.2184887	2.2477047	-1.0	-1.0
chrX	154433634	154433720	ENSG00000071553.16|ATP6AP1|SND1|SND1	997	+	4.696305	2.5694375	-1.0	-1.0
chrY	12347295	12347490	ENSG00000224060.3|ARSEP1|SND1|SND1	981	+	6.7328196	1.7273781	-1.0	-1.0
```
