## Supplementary File 2 - DEWSeq Binding Sites for "Improved discovery of RNA-binding protein binding sites in eCLIP data using DEWSeq": regions_windows100_steps5.bed

```
chr1	1022330	1022430	ENSG00000188157.14|AGRN|SND1|SND1	909	+	4.5235476	1.0406122	-1.0	-1.0
chr1	1051252	1051369	ENSG00000188157.14|AGRN|SND1|SND1	917	+	6.6658454	1.0810815	-1.0	-1.0
chr1	1053780	1053880	ENSG00000188157.14|AGRN|SND1|SND1	927	+	6.652101	1.134795	-1.0	-1.0
chr1	1223831	1223946	ENSG00000078808.16|SDF4|SND1|SND1	915	-	2.4022658	1.068888	-1.0	-1.0
chr1	1223243	1223357	ENSG00000078808.16|SDF4|SND1|SND1	974	-	3.6668537	1.5807703	-1.0	-1.0
chr1	1228472	1228622	ENSG00000078808.16|SDF4|SND1|SND1	944	-	3.0783932	1.2543482	-1.0	-1.0
chr1	1218767	1218877	ENSG00000078808.16|SDF4|SND1|SND1	934	-	3.4506822	1.1794161	-1.0	-1.0
chr1	1218457	1218612	ENSG00000078808.16|SDF4|SND1|SND1	937	-	2.9032953	1.2030543	-1.0	-1.0
chr1	1790444	1790549	ENSG00000078369.17|GNB1|SND1|SND1	911	-	2.7224648	1.0495248	-1.0	-1.0
chr1	2402160	2402300	ENSG00000157916.19|RER1|SND1|SND1	925	+	3.299169	1.1233563	-1.0	-1.0
chr1	7984888	7985038	ENSG00000116288.12|PARK7|SND1|SND1	926	+	2.8574474	1.1318549	-1.0	-1.0
chr1	8865284	8865482	ENSG00000074800.13|ENO1|SND1|SND1	999	-	3.2540224	2.9057603	-1.0	-1.0
chr1	8871811	8871981	ENSG00000074800.13|ENO1|SND1|SND1	951	-	2.0420716	1.3135058	-1.0	-1.0
chr1	8862886	8862945	ENSG00000074800.13|ENO1|SND1|SND1	998	-	3.6566226	2.7368436	-1.0	-1.0
chr1	8870451	8870596	ENSG00000074800.13|ENO1|SND1|SND1	971	-	2.5380335	1.5371755	-1.0	-1.0
chr1	8867116	8867250	ENSG00000074800.13|ENO1|SND1|SND1	998	-	3.0564704	2.6950176	-1.0	-1.0
chr1	8867987	8868057	ENSG00000074800.13|ENO1|SND1|SND1	916	-	1.9233795	1.073561	-1.0	-1.0
chr1	8874823	8874917	ENSG00000074800.13|ENO1|SND1|SND1	982	-	2.0160391	1.7470047	-1.0	-1.0
chr1	8863890	8864092	ENSG00000074800.13|ENO1|SND1|SND1	985	-	2.329928	1.8295413	-1.0	-1.0
chr1	8863234	8863343	ENSG00000074800.13|ENO1|SND1|SND1	953	-	1.9002746	1.3283987	-1.0	-1.0
chr1	8866278	8866501	ENSG00000074800.13|ENO1|SND1|SND1	991	-	2.823836	2.0267951	-1.0	-1.0
chr1	9556635	9556765	ENSG00000171612.6|SLC25A33|SND1|SND1	906	+	3.095464	1.0280951	-1.0	-1.0
chr1	9733425	9733530	ENSG00000171603.16|CLSTN1|SND1|SND1	906	-	6.5301104	1.027237	-1.0	-1.0
chr1	10418811	10418925	ENSG00000142657.20|PGD|SND1|SND1	929	+	2.6284003	1.1474459	-1.0	-1.0
chr1	11954770	11954893	ENSG00000083444.16|PLOD1|SND1|SND1	943	+	3.6239452	1.2473625	-1.0	-1.0
chr1	11952622	11952735	ENSG00000083444.16|PLOD1|SND1|SND1	950	+	4.070474	1.3034256	-1.0	-1.0
chr1	11956916	11957014	ENSG00000083444.16|PLOD1|SND1|SND1	946	+	3.7548819	1.2702678	-1.0	-1.0
chr1	11950381	11950520	ENSG00000083444.16|PLOD1|SND1|SND1	941	+	3.5583348	1.2272334	-1.0	-1.0
chr1	11972862	11972992	ENSG00000083444.16|PLOD1|SND1|SND1	947	+	3.1708615	1.2770169	-1.0	-1.0
chr1	11970669	11970809	ENSG00000083444.16|PLOD1|SND1|SND1	931	+	2.8906415	1.1597713	-1.0	-1.0
chr1	11964643	11964778	ENSG00000083444.16|PLOD1|SND1|SND1	920	+	2.4291234	1.0953492	-1.0	-1.0
chr1	11974652	11974807	ENSG00000083444.16|PLOD1|SND1|SND1	934	+	2.7966037	1.1828526	-1.0	-1.0
chr1	11964174	11964300	ENSG00000083444.16|PLOD1|SND1|SND1	981	+	3.9830935	1.7305741	-1.0	-1.0
chr1	11966986	11967086	ENSG00000083444.16|PLOD1|SND1|SND1	917	+	2.74416	1.0828813	-1.0	-1.0
chr1	11963531	11963631	ENSG00000083444.16|PLOD1|SND1|SND1	942	+	2.981851	1.2350368	-1.0	-1.0
chr1	12207304	12207489	ENSG00000028137.18|TNFRSF1B|SND1|SND1	934	+	2.1353567	1.1788783	-1.0	-1.0
chr1	12578752	12578907	ENSG00000162496.8|DHRS3|SND1|SND1	923	-	3.3803642	1.1116217	-1.0	-1.0
chr1	12579292	12579407	ENSG00000162496.8|DHRS3|SND1|SND1	934	-	3.0792804	1.1832604	-1.0	-1.0
chr1	17438389	17438519	ENSG00000179051.13|RCC2|SND1|SND1	916	-	5.791544	1.0765767	-1.0	-1.0
chr1	17413536	17413706	ENSG00000179051.13|RCC2|SND1|SND1	988	-	4.32729	1.9342376	-1.0	-1.0
chr1	19114835	19114935	ENSG00000127481.14|UBR4|SND1|SND1	909	-	2.5647838	1.0412805	-1.0	-1.0
chr1	19232623	19232763	ENSG00000127463.14|EMC1|SND1|SND1	947	-	3.4871905	1.2767378	-1.0	-1.0
chr1	19238016	19238139	ENSG00000127463.14|EMC1|SND1|SND1	996	-	5.5458975	2.3772633	-1.0	-1.0
chr1	19231260	19231422	ENSG00000127463.14|EMC1|SND1|SND1	992	-	4.22093	2.0800395	-1.0	-1.0
chr1	19230843	19230958	ENSG00000127463.14|EMC1|SND1|SND1	979	-	3.3976307	1.6767926	-1.0	-1.0
chr1	19237141	19237238	ENSG00000127463.14|EMC1|SND1|SND1	963	-	3.9999938	1.4326303	-1.0	-1.0
chr1	19219283	19219482	ENSG00000127463.14|EMC1|SND1|SND1	954	-	3.6833577	1.3383167	-1.0	-1.0
chr1	19241015	19241140	ENSG00000127463.14|EMC1|SND1|SND1	952	-	3.2371051	1.3186926	-1.0	-1.0
chr1	19242344	19242473	ENSG00000127463.14|EMC1|SND1|SND1	986	-	4.415308	1.8636812	-1.0	-1.0
chr1	19227312	19227450	ENSG00000127463.14|EMC1|SND1|SND1	968	-	4.641854	1.4889513	-1.0	-1.0
chr1	19244886	19245021	ENSG00000127463.14|EMC1|SND1|SND1	926	-	3.8848403	1.1314025	-1.0	-1.0
chr1	19240296	19240476	ENSG00000127463.14|EMC1|SND1|SND1	951	-	3.5422196	1.3104553	-1.0	-1.0
chr1	19223395	19223569	ENSG00000127463.14|EMC1|SND1|SND1	964	-	3.9793055	1.4411621	-1.0	-1.0
chr1	19219568	19219693	ENSG00000127463.14|EMC1|SND1|SND1	913	-	4.940862	1.0595806	-1.0	-1.0
chr1	20653626	20653774	ENSG00000244038.9|DDOST|SND1|SND1	1000	-	4.2862287	3.4965158	-1.0	-1.0
chr1	20661196	20661306	ENSG00000244038.9|DDOST|SND1|SND1	931	-	2.1769977	1.164214	-1.0	-1.0
chr1	20652246	20652528	ENSG00000244038.9|DDOST|SND1|SND1	995	-	3.4361997	2.2716546	-1.0	-1.0
chr1	20655439	20655534	ENSG00000244038.9|DDOST|SND1|SND1	995	-	3.2059038	2.260139	-1.0	-1.0
chr1	20656100	20656187	ENSG00000244038.9|DDOST|SND1|SND1	991	-	3.0568311	2.0377293	-1.0	-1.0
chr1	20660803	20660991	ENSG00000244038.9|DDOST|SND1|SND1	998	-	4.6934843	2.7470627	-1.0	-1.0
chr1	20654222	20654371	ENSG00000244038.9|DDOST|SND1|SND1	985	-	3.1049278	1.8357203	-1.0	-1.0
chr1	20652850	20653055	ENSG00000244038.9|DDOST|SND1|SND1	999	-	5.0909257	3.1355302	-1.0	-1.0
chr1	20652620	20652727	ENSG00000244038.9|DDOST|SND1|SND1	989	-	2.9351668	1.9480596	-1.0	-1.0
chr1	20655675	20655779	ENSG00000244038.9|DDOST|SND1|SND1	997	-	3.5303063	2.593977	-1.0	-1.0
chr1	20654613	20654707	ENSG00000244038.9|DDOST|SND1|SND1	994	-	3.7333524	2.2251732	-1.0	-1.0
chr1	21827862	21827919	ENSG00000142798.17|HSPG2|SND1|SND1	982	-	4.1898184	1.7364521	-1.0	-1.0
chr1	21839370	21839545	ENSG00000142798.17|HSPG2|SND1|SND1	982	-	3.386712	1.7366999	-1.0	-1.0
chr1	21852918	21853070	ENSG00000142798.17|HSPG2|SND1|SND1	979	-	3.9872978	1.675205	-1.0	-1.0
chr1	21854192	21854327	ENSG00000142798.17|HSPG2|SND1|SND1	944	-	3.3634984	1.2498883	-1.0	-1.0
chr1	21859834	21860002	ENSG00000142798.17|HSPG2|SND1|SND1	990	-	3.5616136	1.9867506	-1.0	-1.0
chr1	21828254	21828426	ENSG00000142798.17|HSPG2|SND1|SND1	977	-	4.172798	1.6358037	-1.0	-1.0
chr1	21850055	21850192	ENSG00000142798.17|HSPG2|SND1|SND1	960	-	3.2564478	1.3981396	-1.0	-1.0
chr1	21836801	21837001	ENSG00000142798.17|HSPG2|SND1|SND1	954	-	3.0700386	1.3407464	-1.0	-1.0
chr1	21842248	21842373	ENSG00000142798.17|HSPG2|SND1|SND1	918	-	2.4858575	1.0852606	-1.0	-1.0
chr1	21851790	21851926	ENSG00000142798.17|HSPG2|SND1|SND1	993	-	4.532979	2.1649618	-1.0	-1.0
chr1	21841115	21841280	ENSG00000142798.17|HSPG2|SND1|SND1	957	-	3.5271978	1.3659279	-1.0	-1.0
chr1	21855786	21855912	ENSG00000142798.17|HSPG2|SND1|SND1	953	-	3.7657716	1.3277444	-1.0	-1.0
chr1	21880655	21880780	ENSG00000142798.17|HSPG2|SND1|SND1	934	-	6.670216	1.1793828	-1.0	-1.0
chr1	21829952	21830112	ENSG00000142798.17|HSPG2|SND1|SND1	958	-	3.150759	1.3801076	-1.0	-1.0
chr1	21880106	21880254	ENSG00000142798.17|HSPG2|SND1|SND1	952	-	2.7967632	1.3185037	-1.0	-1.0
chr1	21855323	21855438	ENSG00000142798.17|HSPG2|SND1|SND1	921	-	2.9116323	1.1007323	-1.0	-1.0
chr1	21828834	21829074	ENSG00000142798.17|HSPG2|SND1|SND1	986	-	4.726525	1.8430909	-1.0	-1.0
chr1	21835528	21835637	ENSG00000142798.17|HSPG2|SND1|SND1	910	-	3.169757	1.0451437	-1.0	-1.0
chr1	21875862	21876037	ENSG00000142798.17|HSPG2|SND1|SND1	964	-	3.6618803	1.4379078	-1.0	-1.0
chr1	21846457	21846599	ENSG00000142798.17|HSPG2|SND1|SND1	965	-	3.1154792	1.4535707	-1.0	-1.0
chr1	21864099	21864213	ENSG00000142798.17|HSPG2|SND1|SND1	917	-	2.6456757	1.0820296	-1.0	-1.0
chr1	21874405	21874515	ENSG00000142798.17|HSPG2|SND1|SND1	923	-	2.77245	1.1162558	-1.0	-1.0
chr1	21829382	21829657	ENSG00000142798.17|HSPG2|SND1|SND1	989	-	3.604751	1.9601523	-1.0	-1.0
chr1	21887484	21887599	ENSG00000142798.17|HSPG2|SND1|SND1	915	-	2.7373857	1.0725584	-1.0	-1.0
chr1	21828029	21828152	ENSG00000142798.17|HSPG2|SND1|SND1	983	-	3.3538055	1.7574618	-1.0	-1.0
chr1	21842784	21842921	ENSG00000142798.17|HSPG2|SND1|SND1	913	-	2.9664109	1.0619324	-1.0	-1.0
chr1	21865284	21865365	ENSG00000142798.17|HSPG2|SND1|SND1	958	-	3.2667844	1.3812617	-1.0	-1.0
chr1	21848892	21849031	ENSG00000142798.17|HSPG2|SND1|SND1	973	-	3.9334066	1.5645876	-1.0	-1.0
chr1	21890584	21890689	ENSG00000142798.17|HSPG2|SND1|SND1	978	-	4.4420776	1.6540818	-1.0	-1.0
chr1	21865716	21865809	ENSG00000142798.17|HSPG2|SND1|SND1	961	-	3.104335	1.4045498	-1.0	-1.0
chr1	21861756	21861843	ENSG00000142798.17|HSPG2|SND1|SND1	926	-	2.3923175	1.1311134	-1.0	-1.0
chr1	21875628	21875747	ENSG00000142798.17|HSPG2|SND1|SND1	940	-	2.980578	1.2187997	-1.0	-1.0
chr1	21852699	21852832	ENSG00000142798.17|HSPG2|SND1|SND1	928	-	2.6602485	1.1409371	-1.0	-1.0
chr1	21831651	21831791	ENSG00000142798.17|HSPG2|SND1|SND1	993	-	3.9993858	2.1426392	-1.0	-1.0
chr1	21838824	21839054	ENSG00000142798.17|HSPG2|SND1|SND1	947	-	3.2585683	1.2723967	-1.0	-1.0
chr1	21878576	21878663	ENSG00000142798.17|HSPG2|SND1|SND1	973	-	3.6629615	1.5613873	-1.0	-1.0
chr1	21833471	21833614	ENSG00000142798.17|HSPG2|SND1|SND1	943	-	2.9939902	1.2464045	-1.0	-1.0
chr1	21831462	21831562	ENSG00000142798.17|HSPG2|SND1|SND1	990	-	3.5849607	1.9876056	-1.0	-1.0
chr1	21830981	21831090	ENSG00000142798.17|HSPG2|SND1|SND1	989	-	3.8384686	1.9437922	-1.0	-1.0
chr1	21842031	21842142	ENSG00000142798.17|HSPG2|SND1|SND1	924	-	2.8187332	1.1197928	-1.0	-1.0
chr1	21872185	21872377	ENSG00000142798.17|HSPG2|SND1|SND1	987	-	4.269003	1.8732989	-1.0	-1.0
chr1	21873924	21874011	ENSG00000142798.17|HSPG2|SND1|SND1	992	-	4.087459	2.0949533	-1.0	-1.0
chr1	21839821	21840017	ENSG00000142798.17|HSPG2|SND1|SND1	979	-	3.679892	1.6854227	-1.0	-1.0
chr1	21823615	21823725	ENSG00000142798.17|HSPG2|SND1|SND1	919	-	2.7555943	1.0926945	-1.0	-1.0
chr1	21834728	21834973	ENSG00000142798.17|HSPG2|SND1|SND1	979	-	3.7643085	1.6764183	-1.0	-1.0
chr1	21854847	21854967	ENSG00000142798.17|HSPG2|SND1|SND1	957	-	3.837644	1.3696501	-1.0	-1.0
chr1	21857014	21857149	ENSG00000142798.17|HSPG2|SND1|SND1	939	-	2.5858655	1.2134165	-1.0	-1.0
chr1	21874890	21874990	ENSG00000142798.17|HSPG2|SND1|SND1	934	-	3.2976773	1.177447	-1.0	-1.0
chr1	21844182	21844299	ENSG00000142798.17|HSPG2|SND1|SND1	918	-	3.2576973	1.0854949	-1.0	-1.0
chr1	21876228	21876405	ENSG00000142798.17|HSPG2|SND1|SND1	918	-	2.6122532	1.0884101	-1.0	-1.0
chr1	21851555	21851697	ENSG00000142798.17|HSPG2|SND1|SND1	944	-	3.494221	1.2515216	-1.0	-1.0
chr1	21831214	21831319	ENSG00000142798.17|HSPG2|SND1|SND1	955	-	2.92065	1.3454361	-1.0	-1.0
chr1	21824703	21824779	ENSG00000142798.17|HSPG2|SND1|SND1	972	-	3.4093885	1.5561979	-1.0	-1.0
chr1	21861987	21862115	ENSG00000142798.17|HSPG2|SND1|SND1	942	-	3.368332	1.2339561	-1.0	-1.0
chr1	21864842	21865073	ENSG00000142798.17|HSPG2|SND1|SND1	966	-	3.8783658	1.4630567	-1.0	-1.0
chr1	21878993	21879113	ENSG00000142798.17|HSPG2|SND1|SND1	922	-	4.5615144	1.1079566	-1.0	-1.0
chr1	21847688	21847873	ENSG00000142798.17|HSPG2|SND1|SND1	958	-	3.774291	1.3720125	-1.0	-1.0
chr1	21846107	21846255	ENSG00000142798.17|HSPG2|SND1|SND1	955	-	3.4745266	1.3431836	-1.0	-1.0
chr1	21850362	21850498	ENSG00000142798.17|HSPG2|SND1|SND1	989	-	3.6393194	1.952229	-1.0	-1.0
chr1	21833815	21833920	ENSG00000142798.17|HSPG2|SND1|SND1	955	-	2.6817021	1.3513905	-1.0	-1.0
chr1	21859570	21859676	ENSG00000142798.17|HSPG2|SND1|SND1	930	-	2.576445	1.155917	-1.0	-1.0
chr1	21854610	21854760	ENSG00000142798.17|HSPG2|SND1|SND1	948	-	3.0548441	1.2858255	-1.0	-1.0
chr1	21855522	21855675	ENSG00000142798.17|HSPG2|SND1|SND1	942	-	2.9034643	1.2361872	-1.0	-1.0
chr1	21841538	21841668	ENSG00000142798.17|HSPG2|SND1|SND1	966	-	3.7357051	1.4650562	-1.0	-1.0
chr1	22086668	22086866	ENSG00000070831.15|CDC42|SND1|SND1	907	+	2.3815575	1.0336189	-1.0	-1.0
chr1	23079552	23079657	ENSG00000004487.15|KDM1A|SND1|SND1	905	+	2.882434	1.0234265	-1.0	-1.0
chr1	23065717	23065817	ENSG00000004487.15|KDM1A|SND1|SND1	910	+	3.1429548	1.0464475	-1.0	-1.0
chr1	23694679	23694879	ENSG00000142676.12|RPL11|SND1|SND1	927	+	1.8968436	1.1384178	-1.0	-1.0
chr1	23692565	23692755	ENSG00000142676.12|RPL11|SND1|SND1	919	+	1.6317575	1.0927777	-1.0	-1.0
chr1	25300945	25301093	ENSG00000187010.19|RHD|SND1|SND1	948	+	4.4114194	1.2881907	-1.0	-1.0
chr1	25301519	25301664	ENSG00000187010.19|RHD|SND1|SND1	964	+	4.760294	1.4493458	-1.0	-1.0
chr1	25306595	25306715	ENSG00000187010.19|RHD|SND1|SND1	951	+	4.572154	1.3115044	-1.0	-1.0
chr1	25290640	25290740	ENSG00000187010.19|RHD|SND1|SND1	911	+	4.5849476	1.0494678	-1.0	-1.0
chr1	25351625	25351693	ENSG00000183726.10|TMEM50A|SND1|SND1	964	+	3.0149493	1.4431249	-1.0	-1.0
chr1	25340473	25340579	ENSG00000183726.10|TMEM50A|SND1|SND1	931	+	2.8862684	1.1641779	-1.0	-1.0
chr1	25352881	25352974	ENSG00000183726.10|TMEM50A|SND1|SND1	998	+	4.0297456	2.8194613	-1.0	-1.0
chr1	25356792	25356853	ENSG00000183726.10|TMEM50A|SND1|SND1	981	+	3.8244247	1.7141798	-1.0	-1.0
chr1	25402635	25402735	ENSG00000188672.17|RHCE|SND1|SND1	925	-	3.6724193	1.1230416	-1.0	-1.0
chr1	25385702	25385844	ENSG00000188672.17|RHCE|SND1|SND1	974	-	5.047971	1.5796025	-1.0	-1.0
chr1	25390748	25390863	ENSG00000188672.17|RHCE|SND1|SND1	932	-	4.2067657	1.1679685	-1.0	-1.0
chr1	25391993	25392141	ENSG00000188672.17|RHCE|SND1|SND1	984	-	4.5708556	1.7830399	-1.0	-1.0
chr1	25900491	25900681	ENSG00000117632.22|STMN1|SND1|SND1	961	-	4.52795	1.4056027	-1.0	-1.0
chr1	25901521	25901761	ENSG00000117632.22|STMN1|SND1|SND1	909	-	2.2405143	1.0408446	-1.0	-1.0
chr1	27668225	27668370	ENSG00000126709.14|IFI6|SND1|SND1	996	-	5.552083	2.3555954	-1.0	-1.0
chr1	28237860	28237980	ENSG00000130770.17|ATPIF1|SND1|SND1	917	+	2.3424485	1.079332	-1.0	-1.0
chr1	28578700	28578815	ENSG00000197989.13|SNHG12|SND1|SND1	940	-	2.2873676	1.223431	-1.0	-1.0
chr1	28743467	28743607	ENSG00000198492.15|YTHDF2|SND1|SND1	915	+	3.0526607	1.0718135	-1.0	-1.0
chr1	29018238	29018373	ENSG00000159023.19|EPB41|SND1|SND1	935	+	2.8898518	1.1869764	-1.0	-1.0
chr1	30739808	30739937	ENSG00000162511.7|LAPTM5|SND1|SND1	996	-	3.4047303	2.4062805	-1.0	-1.0
chr1	30741639	30741749	ENSG00000162511.7|LAPTM5|SND1|SND1	922	-	2.4904265	1.1099497	-1.0	-1.0
chr1	30732788	30732953	ENSG00000162511.7|LAPTM5|SND1|SND1	915	-	2.5936494	1.0701787	-1.0	-1.0
chr1	30737603	30737699	ENSG00000162511.7|LAPTM5|SND1|SND1	1000	-	6.6864824	4.097643	-1.0	-1.0
chr1	30733788	30733917	ENSG00000162511.7|LAPTM5|SND1|SND1	965	-	2.9692285	1.4595956	-1.0	-1.0
chr1	30742439	30742539	ENSG00000162511.7|LAPTM5|SND1|SND1	912	-	2.4964254	1.0554813	-1.0	-1.0
chr1	30735172	30735265	ENSG00000162511.7|LAPTM5|SND1|SND1	997	-	4.0356216	2.5292144	-1.0	-1.0
chr1	30738939	30739062	ENSG00000162511.7|LAPTM5|SND1|SND1	987	-	3.21767	1.8836602	-1.0	-1.0
chr1	32039514	32039573	ENSG00000121774.17|KHDRBS1|SND1|SND1	926	+	2.6020355	1.1305748	-1.0	-1.0
chr1	32036909	32037039	ENSG00000121774.17|KHDRBS1|SND1|SND1	920	+	2.3843775	1.0955639	-1.0	-1.0
chr1	32037834	32037974	ENSG00000121774.17|KHDRBS1|SND1|SND1	944	+	2.9652154	1.2546933	-1.0	-1.0
chr1	32033187	32033302	ENSG00000121774.17|KHDRBS1|SND1|SND1	906	+	2.2809286	1.0274372	-1.0	-1.0
chr1	32230936	32231041	ENSG00000084623.11|EIF3I|SND1|SND1	913	+	2.732986	1.0615497	-1.0	-1.0
chr1	32226148	32226308	ENSG00000084623.11|EIF3I|SND1|SND1	948	+	2.8973403	1.2846807	-1.0	-1.0
chr1	32672449	32672526	ENSG00000162521.18|RBBP4|SND1|SND1	927	+	2.5109618	1.1384774	-1.0	-1.0
chr1	32669230	32669357	ENSG00000162521.18|RBBP4|SND1|SND1	968	+	2.857943	1.4944539	-1.0	-1.0
chr1	32669485	32669563	ENSG00000162521.18|RBBP4|SND1|SND1	916	+	6.7280493	1.0738075	-1.0	-1.0
chr1	32797762	32797877	ENSG00000134684.10|YARS|SND1|SND1	974	-	4.8492703	1.5894654	-1.0	-1.0
chr1	32775806	32775906	ENSG00000134684.10|YARS|SND1|SND1	906	-	2.867895	1.0282091	-1.0	-1.0
chr1	34981996	34982126	ENSG00000241014.1|AC114490.1|SND1|SND1	910	-	3.1578612	1.0439024	-1.0	-1.0
chr1	34983756	34983936	ENSG00000241014.1|AC114490.1|SND1|SND1	931	-	5.6369	1.1593894	-1.0	-1.0
chr1	34983766	34983936	ENSG00000271741.1|AC114490.2|SND1|SND1	934	-	5.753662	1.1810554	-1.0	-1.0
chr1	34981997	34982117	ENSG00000271741.1|AC114490.2|SND1|SND1	909	-	3.1477427	1.0411166	-1.0	-1.0
chr1	34983766	34983936	ENSG00000243749.1|TMEM35B|SND1|SND1	931	-	5.847353	1.1616201	-1.0	-1.0
chr1	34981999	34982114	ENSG00000243749.1|TMEM35B|SND1|SND1	912	-	3.1691604	1.057735	-1.0	-1.0
chr1	35190803	35190963	ENSG00000116560.10|SFPQ|SND1|SND1	913	-	2.297221	1.0590355	-1.0	-1.0
chr1	35605232	35605282	ENSG00000126067.11|PSMB2|SND1|SND1	913	-	2.977278	1.0608898	-1.0	-1.0
chr1	35603228	35603374	ENSG00000126067.11|PSMB2|SND1|SND1	940	-	2.8311968	1.2182945	-1.0	-1.0
chr1	35609245	35609408	ENSG00000126067.11|PSMB2|SND1|SND1	985	-	3.4821823	1.8167697	-1.0	-1.0
chr1	39028722	39028940	ENSG00000168653.10|NDUFS5|SND1|SND1	957	+	2.6550136	1.3658596	-1.0	-1.0
chr1	40064236	40064370	ENSG00000131236.16|CAP1|SND1|SND1	972	+	3.689568	1.5490906	-1.0	-1.0
chr1	40071739	40071844	ENSG00000131236.16|CAP1|SND1|SND1	913	+	2.5221965	1.0602312	-1.0	-1.0
chr1	40070168	40070282	ENSG00000131236.16|CAP1|SND1|SND1	915	+	2.6043928	1.0695647	-1.0	-1.0
chr1	40097098	40097223	ENSG00000131238.17|PPT1|SND1|SND1	946	-	3.506144	1.2646654	-1.0	-1.0
chr1	40080396	40080487	ENSG00000131238.17|PPT1|SND1|SND1	988	-	4.1832175	1.9109378	-1.0	-1.0
chr1	40089409	40089582	ENSG00000131238.17|PPT1|SND1|SND1	999	-	5.953014	3.227656	-1.0	-1.0
chr1	40076804	40076913	ENSG00000131238.17|PPT1|SND1|SND1	974	-	3.4701743	1.5897266	-1.0	-1.0
chr1	40074055	40074183	ENSG00000131238.17|PPT1|SND1|SND1	946	-	2.9764411	1.2658156	-1.0	-1.0
chr1	40091328	40091399	ENSG00000131238.17|PPT1|SND1|SND1	997	-	5.8073378	2.4868438	-1.0	-1.0
chr1	40092044	40092249	ENSG00000131238.17|PPT1|SND1|SND1	998	-	4.9852843	2.7593079	-1.0	-1.0
chr1	40092324	40092507	ENSG00000131238.17|PPT1|SND1|SND1	993	-	4.5657063	2.177696	-1.0	-1.0
chr1	40078559	40078658	ENSG00000131238.17|PPT1|SND1|SND1	996	-	4.309851	2.3664272	-1.0	-1.0
chr1	40267785	40267872	ENSG00000084073.8|ZMPSTE24|SND1|SND1	970	+	4.857966	1.5233791	-1.0	-1.0
chr1	40292449	40292649	ENSG00000084073.8|ZMPSTE24|SND1|SND1	925	+	3.8567789	1.125391	-1.0	-1.0
chr1	42766536	42766641	ENSG00000117385.15|P3H1|SND1|SND1	908	-	3.1014671	1.0354419	-1.0	-1.0
chr1	42747284	42747384	ENSG00000117385.15|P3H1|SND1|SND1	901	-	4.4262505	1.0028495	-1.0	-1.0
chr1	42831004	42831115	ENSG00000164010.13|ERMAP|SND1|SND1	946	+	6.2956457	1.2702894	-1.0	-1.0
chr1	42926904	42927241	ENSG00000117394.20|SLC2A1|SND1|SND1	996	-	4.043595	2.3583949	-1.0	-1.0
chr1	42929209	42929309	ENSG00000117394.20|SLC2A1|SND1|SND1	1000	-	4.6724234	4.388645	-1.0	-1.0
chr1	42930969	42931204	ENSG00000117394.20|SLC2A1|SND1|SND1	990	-	4.2948165	1.9838867	-1.0	-1.0
chr1	42929592	42929780	ENSG00000117394.20|SLC2A1|SND1|SND1	1000	-	5.0800304	4.608782	-1.0	-1.0
chr1	42958663	42958808	ENSG00000117394.20|SLC2A1|SND1|SND1	917	-	2.6113482	1.0809335	-1.0	-1.0
chr1	42927604	42927808	ENSG00000117394.20|SLC2A1|SND1|SND1	1000	-	6.6437745	6.191025	-1.0	-1.0
chr1	42928931	42929033	ENSG00000117394.20|SLC2A1|SND1|SND1	1000	-	4.959895	4.9792395	-1.0	-1.0
chr1	42930548	42930866	ENSG00000117394.20|SLC2A1|SND1|SND1	1000	-	4.594472	4.201927	-1.0	-1.0
chr1	42929872	42930035	ENSG00000117394.20|SLC2A1|SND1|SND1	999	-	3.5532646	3.1863325	-1.0	-1.0
chr1	42926429	42926779	ENSG00000117394.20|SLC2A1|SND1|SND1	934	-	2.4810934	1.1807151	-1.0	-1.0
chr1	43364927	43365027	ENSG00000066322.14|ELOVL1|SND1|SND1	909	-	3.222389	1.0407882	-1.0	-1.0
chr1	43363926	43364137	ENSG00000066322.14|ELOVL1|SND1|SND1	954	-	3.2220511	1.337838	-1.0	-1.0
chr1	43364323	43364460	ENSG00000066322.14|ELOVL1|SND1|SND1	986	-	4.3120375	1.8630445	-1.0	-1.0
chr1	43364541	43364696	ENSG00000066322.14|ELOVL1|SND1|SND1	980	-	4.3087587	1.6993597	-1.0	-1.0
chr1	43977487	43977677	ENSG00000117410.13|ATP6V0B|SND1|SND1	938	+	3.2475846	1.2089326	-1.0	-1.0
chr1	43976516	43976659	ENSG00000117410.13|ATP6V0B|SND1|SND1	972	+	2.7829146	1.5471694	-1.0	-1.0
chr1	43976942	43977267	ENSG00000117410.13|ATP6V0B|SND1|SND1	998	+	3.9977932	2.677357	-1.0	-1.0
chr1	43976037	43976173	ENSG00000117410.13|ATP6V0B|SND1|SND1	977	+	3.2583354	1.6477002	-1.0	-1.0
chr1	43976772	43976912	ENSG00000117410.13|ATP6V0B|SND1|SND1	995	+	6.7078576	2.332704	-1.0	-1.0
chr1	43977722	43977922	ENSG00000117410.13|ATP6V0B|SND1|SND1	971	+	3.792308	1.5371773	-1.0	-1.0
chr1	43976301	43976436	ENSG00000117410.13|ATP6V0B|SND1|SND1	961	+	2.8812761	1.4136723	-1.0	-1.0
chr1	44753146	44753246	ENSG00000142945.12|KIF2C|SND1|SND1	915	+	4.459418	1.0694015	-1.0	-1.0
chr1	44775480	44775595	ENSG00000142937.11|RPS8|SND1|SND1	963	+	1.8327155	1.4301847	-1.0	-1.0
chr1	44778407	44778517	ENSG00000142937.11|RPS8|SND1|SND1	951	+	2.5242932	1.3115721	-1.0	-1.0
chr1	45014400	45014590	ENSG00000126088.13|UROD|SND1|SND1	948	+	2.9900656	1.2807926	-1.0	-1.0
chr1	45015280	45015440	ENSG00000126088.13|UROD|SND1|SND1	938	+	5.0874095	1.2079039	-1.0	-1.0
chr1	45012900	45013019	ENSG00000126088.13|UROD|SND1|SND1	936	+	3.0047588	1.1922846	-1.0	-1.0
chr1	45514872	45514995	ENSG00000117450.13|PRDX1|SND1|SND1	983	-	3.245446	1.7791151	-1.0	-1.0
chr1	45515653	45515807	ENSG00000117450.13|PRDX1|SND1|SND1	989	-	3.1932771	1.9780283	-1.0	-1.0
chr1	45514506	45514637	ENSG00000117450.13|PRDX1|SND1|SND1	995	-	3.3493538	2.2643917	-1.0	-1.0
chr1	45511290	45511414	ENSG00000117450.13|PRDX1|SND1|SND1	918	-	2.3032477	1.0879326	-1.0	-1.0
chr1	45518937	45519054	ENSG00000117450.13|PRDX1|SND1|SND1	944	-	2.2109885	1.2555685	-1.0	-1.0
chr1	45568043	45568177	ENSG00000117448.13|AKR1A1|SND1|SND1	977	+	4.864999	1.6456207	-1.0	-1.0
chr1	45615012	45615177	ENSG00000132780.16|NASP|SND1|SND1	947	+	3.4359877	1.2745644	-1.0	-1.0
chr1	52028577	52028630	ENSG00000117862.11|TXNDC12|SND1|SND1	962	-	4.7548723	1.4189885	-1.0	-1.0
chr1	52027274	52027348	ENSG00000117862.11|TXNDC12|SND1|SND1	975	-	4.108518	1.6055361	-1.0	-1.0
chr1	52024509	52024624	ENSG00000117862.11|TXNDC12|SND1|SND1	965	-	3.9278944	1.4613028	-1.0	-1.0
chr1	53038936	53039041	ENSG00000116171.17|SCP2|SND1|SND1	920	+	6.7261496	1.0960659	-1.0	-1.0
chr1	53828068	53828168	ENSG00000058804.11|NDC1|SND1|SND1	904	-	4.554574	1.0182076	-1.0	-1.0
chr1	53796953	53797078	ENSG00000058804.11|NDC1|SND1|SND1	939	-	5.3445845	1.2147415	-1.0	-1.0
chr1	53807655	53807791	ENSG00000058804.11|NDC1|SND1|SND1	952	-	4.0402145	1.3226697	-1.0	-1.0
chr1	53803927	53804009	ENSG00000058804.11|NDC1|SND1|SND1	912	-	4.459418	1.0574669	-1.0	-1.0
chr1	54036598	54036788	ENSG00000116209.11|TMEM59|SND1|SND1	999	-	5.7106056	3.0377803	-1.0	-1.0
chr1	54045645	54045786	ENSG00000116209.11|TMEM59|SND1|SND1	980	-	3.6498709	1.7004917	-1.0	-1.0
chr1	54041723	54041805	ENSG00000116209.11|TMEM59|SND1|SND1	987	-	3.481125	1.8838868	-1.0	-1.0
chr1	54040755	54040837	ENSG00000116209.11|TMEM59|SND1|SND1	979	-	4.1292768	1.681136	-1.0	-1.0
chr1	54043372	54043602	ENSG00000116209.11|TMEM59|SND1|SND1	998	-	4.4028115	2.7693198	-1.0	-1.0
chr1	54032125	54032300	ENSG00000116209.11|TMEM59|SND1|SND1	996	-	4.2261586	2.3965812	-1.0	-1.0
chr1	54053004	54053104	ENSG00000116209.11|TMEM59|SND1|SND1	923	-	2.786595	1.1131823	-1.0	-1.0
chr1	54047266	54047406	ENSG00000116209.11|TMEM59|SND1|SND1	961	-	3.0668514	1.4087118	-1.0	-1.0
chr1	54854036	54854234	ENSG00000116133.11|DHCR24|SND1|SND1	976	-	4.0575147	1.6216271	-1.0	-1.0
chr1	54883617	54883747	ENSG00000116133.11|DHCR24|SND1|SND1	904	-	2.7575076	1.0155517	-1.0	-1.0
chr1	54871384	54871484	ENSG00000116133.11|DHCR24|SND1|SND1	900	-	3.1429548	1.0015626	-1.0	-1.0
chr1	54875092	54875211	ENSG00000116133.11|DHCR24|SND1|SND1	925	-	4.5306225	1.126992	-1.0	-1.0
chr1	54853433	54853612	ENSG00000116133.11|DHCR24|SND1|SND1	994	-	4.3698635	2.227257	-1.0	-1.0
chr1	54875941	54876047	ENSG00000116133.11|DHCR24|SND1|SND1	965	-	3.9676368	1.4552238	-1.0	-1.0
chr1	54871489	54871613	ENSG00000116133.11|DHCR24|SND1|SND1	933	-	3.3052857	1.1717921	-1.0	-1.0
chr1	55055992	55056189	ENSG00000169174.10|PCSK9|SND1|SND1	995	+	4.504634	2.3063483	-1.0	-1.0
chr1	55061374	55061556	ENSG00000169174.10|PCSK9|SND1|SND1	973	+	3.218331	1.5610019	-1.0	-1.0
chr1	55046522	55046646	ENSG00000169174.10|PCSK9|SND1|SND1	1000	+	6.0910425	6.0250306	-1.0	-1.0
chr1	55052649	55052791	ENSG00000169174.10|PCSK9|SND1|SND1	994	+	4.744015	2.2547355	-1.0	-1.0
chr1	55058498	55058647	ENSG00000169174.10|PCSK9|SND1|SND1	1000	+	5.1313014	3.3231945	-1.0	-1.0
chr1	55052223	55052411	ENSG00000169174.10|PCSK9|SND1|SND1	989	+	3.949058	1.9770408	-1.0	-1.0
chr1	55059485	55059663	ENSG00000169174.10|PCSK9|SND1|SND1	995	+	3.5956805	2.2615154	-1.0	-1.0
chr1	55063368	55063613	ENSG00000169174.10|PCSK9|SND1|SND1	982	+	4.4769573	1.7357777	-1.0	-1.0
chr1	55043842	55044034	ENSG00000169174.10|PCSK9|SND1|SND1	995	+	3.7571998	2.2632585	-1.0	-1.0
chr1	55058035	55058209	ENSG00000169174.10|PCSK9|SND1|SND1	1000	+	5.092295	3.7923908	-1.0	-1.0
chr1	55039802	55040044	ENSG00000169174.10|PCSK9|SND1|SND1	982	+	3.6261535	1.7517614	-1.0	-1.0
chr1	55057330	55057514	ENSG00000169174.10|PCSK9|SND1|SND1	999	+	3.9714696	2.9331524	-1.0	-1.0
chr1	65429916	65430056	ENSG00000213625.8|LEPROT|SND1|SND1	931	+	4.0881267	1.1601015	-1.0	-1.0
chr1	65609946	65610101	ENSG00000116678.19|LEPR|SND1|SND1	988	+	7.1263676	1.9099767	-1.0	-1.0
chr1	65592706	65592806	ENSG00000116678.19|LEPR|SND1|SND1	915	+	4.459418	1.0694015	-1.0	-1.0
chr1	65572340	65572440	ENSG00000116678.19|LEPR|SND1|SND1	916	+	6.5719304	1.0736942	-1.0	-1.0
chr1	65605037	65605177	ENSG00000116678.19|LEPR|SND1|SND1	975	+	4.5207233	1.6060711	-1.0	-1.0
chr1	65596447	65596593	ENSG00000116678.19|LEPR|SND1|SND1	989	+	5.926429	1.9609149	-1.0	-1.0
chr1	65429918	65430058	ENSG00000116678.19|LEPR|SND1|SND1	933	+	4.036525	1.1740097	-1.0	-1.0
chr1	65570602	65570772	ENSG00000116678.19|LEPR|SND1|SND1	918	+	4.479525	1.0844564	-1.0	-1.0
chr1	65616017	65616217	ENSG00000116678.19|LEPR|SND1|SND1	956	+	6.8813252	1.3565273	-1.0	-1.0
chr1	65601842	65601960	ENSG00000116678.19|LEPR|SND1|SND1	948	+	4.5934534	1.2860352	-1.0	-1.0
chr1	67686420	67686560	ENSG00000116717.11|GADD45A|SND1|SND1	921	+	2.730502	1.1020701	-1.0	-1.0
chr1	70438687	70438792	ENSG00000116761.11|CTH|SND1|SND1	909	+	6.671336	1.0429072	-1.0	-1.0
chr1	75789448	75789608	ENSG00000137955.15|RABGGTB|SND1|SND1	951	+	2.3245385	1.306665	-1.0	-1.0
chr1	75789476	75789548	ENSG00000201487.1|SNORD45B|SND1|SND1	909	+	1.6135327	1.0409309	-1.0	-1.0
chr1	77166718	77166828	ENSG00000142892.14|PIGK|SND1|SND1	955	-	4.7094073	1.3461468	-1.0	-1.0
chr1	77161593	77161711	ENSG00000142892.14|PIGK|SND1|SND1	912	-	6.6826797	1.0542694	-1.0	-1.0
chr1	84498344	84498444	ENSG00000174021.10|GNG5|SND1|SND1	901	-	2.4214635	1.0043455	-1.0	-1.0
chr1	86903280	86903448	ENSG00000183291.15|SELENOF|SND1|SND1	1000	-	5.321095	3.7348928	-1.0	-1.0
chr1	86880661	86880725	ENSG00000183291.15|SELENOF|SND1|SND1	987	-	4.375033	1.8724567	-1.0	-1.0
chr1	91719311	91719451	ENSG00000069702.10|TGFBR3|SND1|SND1	919	-	6.7016945	1.0935483	-1.0	-1.0
chr1	91721954	91722099	ENSG00000069702.10|TGFBR3|SND1|SND1	956	-	6.885941	1.3612221	-1.0	-1.0
chr1	91720092	91720230	ENSG00000069702.10|TGFBR3|SND1|SND1	976	-	4.783605	1.6124972	-1.0	-1.0
chr1	91716235	91716390	ENSG00000069702.10|TGFBR3|SND1|SND1	924	-	6.7936068	1.1204468	-1.0	-1.0
chr1	92836189	92836349	ENSG00000122406.12|RPL5|SND1|SND1	948	+	2.5520413	1.2830698	-1.0	-1.0
chr1	93156340	93156475	ENSG00000117500.12|TMED5|SND1|SND1	933	-	5.5738635	1.1725267	-1.0	-1.0
chr1	93847523	93847723	ENSG00000260464.1|AL049796.1|SND1|SND1	993	+	2.5943124	2.1633236	-1.0	-1.0
chr1	93896702	93896802	ENSG00000023909.9|GCLM|SND1|SND1	932	-	4.6146955	1.1700678	-1.0	-1.0
chr1	93897838	93897898	ENSG00000023909.9|GCLM|SND1|SND1	915	-	6.5719304	1.0722452	-1.0	-1.0
chr1	99747293	99747430	ENSG00000156869.12|FRRS1|SND1|SND1	972	-	5.6769156	1.5594968	-1.0	-1.0
chr1	99717409	99717525	ENSG00000156869.12|FRRS1|SND1|SND1	999	-	7.756372	3.0159612	-1.0	-1.0
chr1	99715585	99715672	ENSG00000156869.12|FRRS1|SND1|SND1	986	-	7.1430864	1.8551078	-1.0	-1.0
chr1	99712417	99712515	ENSG00000156869.12|FRRS1|SND1|SND1	999	-	7.7280474	2.9354503	-1.0	-1.0
chr1	99748589	99748694	ENSG00000156869.12|FRRS1|SND1|SND1	916	-	6.64999	1.0738198	-1.0	-1.0
chr1	99728492	99728640	ENSG00000156869.12|FRRS1|SND1|SND1	977	-	4.5177975	1.634796	-1.0	-1.0
chr1	99710824	99710944	ENSG00000156869.12|FRRS1|SND1|SND1	938	-	4.643727	1.2092862	-1.0	-1.0
chr1	99729649	99729748	ENSG00000156869.12|FRRS1|SND1|SND1	992	-	5.1085095	2.0794218	-1.0	-1.0
chr1	99742178	99742273	ENSG00000156869.12|FRRS1|SND1|SND1	904	-	2.9307353	1.0196114	-1.0	-1.0
chr1	99740792	99740940	ENSG00000156869.12|FRRS1|SND1|SND1	945	-	3.1306124	1.2616063	-1.0	-1.0
chr1	99719543	99719643	ENSG00000156869.12|FRRS1|SND1|SND1	925	-	4.523548	1.1254153	-1.0	-1.0
chr1	99738085	99738268	ENSG00000156869.12|FRRS1|SND1|SND1	959	-	4.436598	1.387317	-1.0	-1.0
chr1	109100227	109100362	ENSG00000278249.1|SCARNA2|SND1|SND1	917	+	0.7820242	1.0816563	-1.0	-1.0
chr1	109100232	109100362	ENSG00000270066.3|AL356488.2|SND1|SND1	920	+	0.7820202	1.0948296	-1.0	-1.0
chr1	109235254	109235354	ENSG00000031698.12|SARS|SND1|SND1	903	+	2.5849617	1.0140711	-1.0	-1.0
chr1	109236385	109236520	ENSG00000031698.12|SARS|SND1|SND1	915	+	2.5418065	1.0681062	-1.0	-1.0
chr1	109231682	109231782	ENSG00000031698.12|SARS|SND1|SND1	947	+	3.7548819	1.2760842	-1.0	-1.0
chr1	109235976	109236101	ENSG00000031698.12|SARS|SND1|SND1	978	+	3.995138	1.6651721	-1.0	-1.0
chr1	109336239	109336339	ENSG00000134243.11|SORT1|SND1|SND1	920	-	3.1963942	1.0983889	-1.0	-1.0
chr1	109324898	109325089	ENSG00000134243.11|SORT1|SND1|SND1	963	-	4.4111986	1.4277006	-1.0	-1.0
chr1	109411010	109411113	ENSG00000143106.12|PSMA5|SND1|SND1	937	-	2.5834146	1.2010522	-1.0	-1.0
chr1	109401970	109402085	ENSG00000143106.12|PSMA5|SND1|SND1	905	-	5.902683	1.0236715	-1.0	-1.0
chr1	109411869	109411935	ENSG00000143106.12|PSMA5|SND1|SND1	932	-	3.8826363	1.1665899	-1.0	-1.0
chr1	109409927	109410014	ENSG00000143106.12|PSMA5|SND1|SND1	975	-	3.5077922	1.6012515	-1.0	-1.0
chr1	109412997	109413135	ENSG00000143106.12|PSMA5|SND1|SND1	921	-	2.912942	1.100075	-1.0	-1.0
chr1	109412052	109412177	ENSG00000143106.12|PSMA5|SND1|SND1	916	-	2.87632	1.0759825	-1.0	-1.0
chr1	110403883	110404018	ENSG00000134248.13|LAMTOR5|SND1|SND1	956	-	4.384145	1.3566835	-1.0	-1.0
chr1	110401368	110401468	ENSG00000134248.13|LAMTOR5|SND1|SND1	915	-	3.1699219	1.0696899	-1.0	-1.0
chr1	110899633	110899738	ENSG00000143119.12|CD53|SND1|SND1	911	+	2.4704187	1.0523288	-1.0	-1.0
chr1	110892344	110892594	ENSG00000143119.12|CD53|SND1|SND1	996	+	3.7877316	2.4242249	-1.0	-1.0
chr1	110897744	110897892	ENSG00000143119.12|CD53|SND1|SND1	996	+	3.986269	2.45511	-1.0	-1.0
chr1	110899123	110899258	ENSG00000143119.12|CD53|SND1|SND1	968	+	3.2480223	1.4971861	-1.0	-1.0
chr1	110891391	110891471	ENSG00000143119.12|CD53|SND1|SND1	933	+	2.6147094	1.171108	-1.0	-1.0
chr1	110896652	110896733	ENSG00000143119.12|CD53|SND1|SND1	999	+	4.7495313	3.2650497	-1.0	-1.0
chr1	110899328	110899523	ENSG00000143119.12|CD53|SND1|SND1	957	+	3.190297	1.3669345	-1.0	-1.0
chr1	110894308	110894401	ENSG00000143119.12|CD53|SND1|SND1	1000	+	4.716205	3.6039162	-1.0	-1.0
chr1	110894959	110895055	ENSG00000143119.12|CD53|SND1|SND1	999	+	4.3270693	3.0077083	-1.0	-1.0
chr1	111120515	111120645	ENSG00000156171.14|DRAM2|SND1|SND1	986	-	6.8107243	1.8422848	-1.0	-1.0
chr1	111159379	111159519	ENSG00000134255.13|CEPT1|SND1|SND1	937	+	5.572098	1.2034857	-1.0	-1.0
chr1	111182203	111182313	ENSG00000134255.13|CEPT1|SND1|SND1	924	+	6.6385736	1.1208079	-1.0	-1.0
chr1	111161154	111161296	ENSG00000134255.13|CEPT1|SND1|SND1	974	+	4.222064	1.5826994	-1.0	-1.0
chr1	111182811	111182957	ENSG00000134255.13|CEPT1|SND1|SND1	991	+	5.813425	2.055142	-1.0	-1.0
chr1	111454210	111454355	ENSG00000116459.10|ATP5F1|SND1|SND1	919	+	2.2728448	1.0912305	-1.0	-1.0
chr1	111459456	111459631	ENSG00000116459.10|ATP5F1|SND1|SND1	936	+	2.7499292	1.1950104	-1.0	-1.0
chr1	112669991	112670141	ENSG00000116489.12|CAPZA1|SND1|SND1	935	+	2.490952	1.1870985	-1.0	-1.0
chr1	112929047	112929292	ENSG00000155380.11|SLC16A1|SND1|SND1	994	-	5.0021267	2.2168858	-1.0	-1.0
chr1	112921989	112922199	ENSG00000155380.11|SLC16A1|SND1|SND1	1000	-	5.6605625	5.1303997	-1.0	-1.0
chr1	112913911	112914165	ENSG00000155380.11|SLC16A1|SND1|SND1	981	-	2.5401506	1.7265003	-1.0	-1.0
chr1	112917177	112918044	ENSG00000155380.11|SLC16A1|SND1|SND1	1000	-	5.6094966	5.901446	-1.0	-1.0
chr1	113107593	113107713	ENSG00000198799.11|LRIG2|SND1|SND1	920	+	6.766705	1.0992745	-1.0	-1.0
chr1	113114681	113114796	ENSG00000198799.11|LRIG2|SND1|SND1	918	+	6.7161884	1.0880146	-1.0	-1.0
chr1	113112508	113112608	ENSG00000198799.11|LRIG2|SND1|SND1	907	+	6.5301104	1.0314238	-1.0	-1.0
chr1	114739691	114739846	ENSG00000009307.15|CSDE1|SND1|SND1	938	-	2.7619476	1.2075639	-1.0	-1.0
chr1	116399419	116399543	ENSG00000163399.15|ATP1A1|SND1|SND1	977	+	2.7616248	1.6460807	-1.0	-1.0
chr1	116401553	116401733	ENSG00000163399.15|ATP1A1|SND1|SND1	985	+	3.140583	1.8233743	-1.0	-1.0
chr1	116403883	116403975	ENSG00000163399.15|ATP1A1|SND1|SND1	997	+	3.7395382	2.5694058	-1.0	-1.0
chr1	116397887	116398038	ENSG00000163399.15|ATP1A1|SND1|SND1	998	+	3.903033	2.715014	-1.0	-1.0
chr1	116388901	116389019	ENSG00000163399.15|ATP1A1|SND1|SND1	996	+	3.8945334	2.4209366	-1.0	-1.0
chr1	116390212	116390411	ENSG00000163399.15|ATP1A1|SND1|SND1	998	+	3.736147	2.7104604	-1.0	-1.0
chr1	116390781	116390886	ENSG00000163399.15|ATP1A1|SND1|SND1	999	+	3.9252996	3.0161014	-1.0	-1.0
chr1	116388637	116388767	ENSG00000163399.15|ATP1A1|SND1|SND1	940	+	2.215389	1.2199783	-1.0	-1.0
chr1	116395109	116395285	ENSG00000163399.15|ATP1A1|SND1|SND1	1000	+	4.3307853	3.8124983	-1.0	-1.0
chr1	116400860	116401006	ENSG00000163399.15|ATP1A1|SND1|SND1	999	+	3.4913187	2.8403106	-1.0	-1.0
chr1	116389438	116389778	ENSG00000163399.15|ATP1A1|SND1|SND1	998	+	3.7500134	2.7791755	-1.0	-1.0
chr1	116392853	116392983	ENSG00000163399.15|ATP1A1|SND1|SND1	997	+	4.5380983	2.570637	-1.0	-1.0
chr1	116396597	116396734	ENSG00000163399.15|ATP1A1|SND1|SND1	960	+	2.5131202	1.398564	-1.0	-1.0
chr1	116404530	116404710	ENSG00000163399.15|ATP1A1|SND1|SND1	926	+	2.887904	1.1294829	-1.0	-1.0
chr1	116398620	116398789	ENSG00000163399.15|ATP1A1|SND1|SND1	996	+	3.338168	2.4512942	-1.0	-1.0
chr1	116388135	116388320	ENSG00000163399.15|ATP1A1|SND1|SND1	930	+	3.0339336	1.1552469	-1.0	-1.0
chr1	116393530	116393723	ENSG00000163399.15|ATP1A1|SND1|SND1	999	+	4.144438	2.8868394	-1.0	-1.0
chr1	116398929	116399079	ENSG00000163399.15|ATP1A1|SND1|SND1	1000	+	3.6946962	3.3091948	-1.0	-1.0
chr1	116401129	116401260	ENSG00000163399.15|ATP1A1|SND1|SND1	999	+	3.7689545	3.0264132	-1.0	-1.0
chr1	116966910	116967010	ENSG00000134247.9|PTGFRN|SND1|SND1	910	+	6.5301104	1.0463248	-1.0	-1.0
chr1	119735294	119735443	ENSG00000092621.12|PHGDH|SND1|SND1	943	+	5.2758484	1.247001	-1.0	-1.0
chr1	119734628	119734783	ENSG00000092621.12|PHGDH|SND1|SND1	949	+	4.4700675	1.2905804	-1.0	-1.0
chr1	119711949	119712144	ENSG00000092621.12|PHGDH|SND1|SND1	950	+	4.389221	1.2970061	-1.0	-1.0
chr1	119743866	119744026	ENSG00000092621.12|PHGDH|SND1|SND1	944	+	4.795598	1.249236	-1.0	-1.0
chr1	145993794	145993919	ENSG00000265972.5|TXNIP|SND1|SND1	926	-	2.4812605	1.1328899	-1.0	-1.0
chr1	145995143	145995291	ENSG00000265972.5|TXNIP|SND1|SND1	995	-	2.960368	2.3193672	-1.0	-1.0
chr1	145994280	145994835	ENSG00000265972.5|TXNIP|SND1|SND1	965	-	2.2661154	1.4508675	-1.0	-1.0
chr1	145996016	145996251	ENSG00000265972.5|TXNIP|SND1|SND1	976	-	2.436257	1.6236657	-1.0	-1.0
chr1	145994890	145995031	ENSG00000265972.5|TXNIP|SND1|SND1	979	-	2.4114494	1.6838878	-1.0	-1.0
chr1	145993984	145994184	ENSG00000265972.5|TXNIP|SND1|SND1	952	-	1.9822605	1.315509	-1.0	-1.0
chr1	149886333	149886553	ENSG00000184678.10|HIST2H2BE|SND1|SND1	963	-	2.2837036	1.4265536	-1.0	-1.0
chr1	149885653	149885803	ENSG00000184678.10|HIST2H2BE|SND1|SND1	959	-	6.817757	1.3876171	-1.0	-1.0
chr1	149886974	149887189	ENSG00000184260.5|HIST2H2AC|SND1|SND1	975	+	2.8593671	1.6020402	-1.0	-1.0
chr1	149887558	149887668	ENSG00000184270.4|HIST2H2AB|SND1|SND1	921	-	3.4666593	1.1046184	-1.0	-1.0
chr1	150512724	150512812	ENSG00000143369.14|ECM1|SND1|SND1	985	+	4.999985	1.8349636	-1.0	-1.0
chr1	150512351	150512551	ENSG00000143369.14|ECM1|SND1|SND1	961	+	3.424028	1.4034882	-1.0	-1.0
chr1	150511450	150511830	ENSG00000143369.14|ECM1|SND1|SND1	921	+	3.8659909	1.1042929	-1.0	-1.0
chr1	150513236	150513451	ENSG00000143369.14|ECM1|SND1|SND1	997	+	6.9746857	2.5856206	-1.0	-1.0
chr1	150510940	150511180	ENSG00000143369.14|ECM1|SND1|SND1	930	+	3.8159313	1.1522261	-1.0	-1.0
chr1	150558533	150558633	ENSG00000143382.14|ADAMTSL4|SND1|SND1	907	+	4.426251	1.0302842	-1.0	-1.0
chr1	150556620	150556745	ENSG00000143382.14|ADAMTSL4|SND1|SND1	910	+	2.5527318	1.0449046	-1.0	-1.0
chr1	150553745	150553860	ENSG00000143382.14|ADAMTSL4|SND1|SND1	926	+	2.8160748	1.1293495	-1.0	-1.0
chr1	150751905	150752008	ENSG00000163131.10|CTSS|SND1|SND1	943	-	4.6713	1.2454951	-1.0	-1.0
chr1	150755030	150755145	ENSG00000163131.10|CTSS|SND1|SND1	960	-	4.8388176	1.40338	-1.0	-1.0
chr1	150747776	150747879	ENSG00000163131.10|CTSS|SND1|SND1	957	-	4.832874	1.367687	-1.0	-1.0
chr1	150750005	150750171	ENSG00000163131.10|CTSS|SND1|SND1	980	-	6.8518214	1.695048	-1.0	-1.0
chr1	150965567	150965707	ENSG00000143418.19|CERS2|SND1|SND1	929	-	2.9801354	1.1502974	-1.0	-1.0
chr1	150967606	150967725	ENSG00000143418.19|CERS2|SND1|SND1	963	-	4.0417404	1.4371192	-1.0	-1.0
chr1	150966475	150966629	ENSG00000143418.19|CERS2|SND1|SND1	982	-	3.0062697	1.740472	-1.0	-1.0
chr1	150967819	150967877	ENSG00000143418.19|CERS2|SND1|SND1	977	-	3.7004368	1.6474763	-1.0	-1.0
chr1	150967381	150967521	ENSG00000143418.19|CERS2|SND1|SND1	944	-	2.8229537	1.2542424	-1.0	-1.0
chr1	150967055	150967200	ENSG00000143418.19|CERS2|SND1|SND1	912	-	2.277989	1.053145	-1.0	-1.0
chr1	150968404	150968509	ENSG00000143418.19|CERS2|SND1|SND1	914	-	2.5588934	1.0654061	-1.0	-1.0
chr1	150968082	150968201	ENSG00000143418.19|CERS2|SND1|SND1	994	-	4.74961	2.241515	-1.0	-1.0
chr1	150965792	150965897	ENSG00000143418.19|CERS2|SND1|SND1	921	-	2.2016869	1.0998168	-1.0	-1.0
chr1	150966755	150966885	ENSG00000143418.19|CERS2|SND1|SND1	939	-	2.442675	1.2148271	-1.0	-1.0
chr1	151265498	151265608	ENSG00000159352.15|PSMD4|SND1|SND1	911	+	3.273015	1.0499774	-1.0	-1.0
chr1	151400700	151400885	ENSG00000159377.10|PSMB4|SND1|SND1	941	+	3.3503604	1.2270124	-1.0	-1.0
chr1	151400020	151400210	ENSG00000159377.10|PSMB4|SND1|SND1	924	+	3.1635106	1.1199366	-1.0	-1.0
chr1	152032660	152032823	ENSG00000163191.5|S100A11|SND1|SND1	970	-	3.5211787	1.5212381	-1.0	-1.0
chr1	152033647	152033757	ENSG00000163191.5|S100A11|SND1|SND1	920	-	2.6680727	1.0988495	-1.0	-1.0
chr1	153668452	153668567	ENSG00000143621.16|ILF2|SND1|SND1	922	-	2.5701058	1.1058543	-1.0	-1.0
chr1	153663018	153663138	ENSG00000143621.16|ILF2|SND1|SND1	952	-	3.0184135	1.3208505	-1.0	-1.0
chr1	153960228	153960754	ENSG00000143570.17|SLC39A1|SND1|SND1	981	-	6.0799804	1.7156699	-1.0	-1.0
chr1	153990758	153990873	ENSG00000177954.11|RPS27|SND1|SND1	917	+	1.6787398	1.081904	-1.0	-1.0
chr1	154946301	154946401	ENSG00000163346.16|PBXIP1|SND1|SND1	903	-	6.53011	1.011904	-1.0	-1.0
chr1	154945671	154945821	ENSG00000163346.16|PBXIP1|SND1|SND1	916	-	6.181088	1.074225	-1.0	-1.0
chr1	155138161	155138306	ENSG00000169241.17|SLC50A1|SND1|SND1	983	+	4.94029	1.7614977	-1.0	-1.0
chr1	155139950	155140170	ENSG00000179085.7|DPM3|SND1|SND1	983	-	4.924741	1.7724645	-1.0	-1.0
chr1	155169447	155169619	ENSG00000163463.11|KRTCAP2|SND1|SND1	965	-	2.5435052	1.4566095	-1.0	-1.0
chr1	155169786	155169891	ENSG00000163463.11|KRTCAP2|SND1|SND1	902	-	2.2779849	1.0097655	-1.0	-1.0
chr1	155172564	155172674	ENSG00000163463.11|KRTCAP2|SND1|SND1	920	-	2.711706	1.0974185	-1.0	-1.0
chr1	155172564	155172674	ENSG00000273088.1|AL713999.1|SND1|SND1	919	-	2.711706	1.0925438	-1.0	-1.0
chr1	155169790	155169857	ENSG00000273088.1|AL713999.1|SND1|SND1	956	-	2.9696252	1.3517585	-1.0	-1.0
chr1	155169448	155169560	ENSG00000273088.1|AL713999.1|SND1|SND1	956	-	2.3991573	1.3596435	-1.0	-1.0
chr1	155256313	155256419	ENSG00000116521.10|SCAMP3|SND1|SND1	934	-	3.2914467	1.1813607	-1.0	-1.0
chr1	155256678	155256778	ENSG00000116521.10|SCAMP3|SND1|SND1	906	-	3.1699219	1.027616	-1.0	-1.0
chr1	155320433	155320603	ENSG00000160752.14|FDPS|SND1|SND1	918	+	2.929833	1.0863298	-1.0	-1.0
chr1	155318798	155318903	ENSG00000160752.14|FDPS|SND1|SND1	914	+	3.142955	1.0646276	-1.0	-1.0
chr1	156011745	156011970	ENSG00000163479.13|SSR2|SND1|SND1	986	-	3.8943684	1.8650185	-1.0	-1.0
chr1	156018196	156018368	ENSG00000163479.13|SSR2|SND1|SND1	997	-	3.7133977	2.509106	-1.0	-1.0
chr1	156014895	156015073	ENSG00000163479.13|SSR2|SND1|SND1	993	-	3.7758946	2.1794784	-1.0	-1.0
chr1	156009517	156009650	ENSG00000163479.13|SSR2|SND1|SND1	991	-	3.2665956	2.0624628	-1.0	-1.0
chr1	156020012	156020171	ENSG00000163479.13|SSR2|SND1|SND1	994	-	3.1706877	2.2352028	-1.0	-1.0
chr1	156130621	156130726	ENSG00000160789.19|LMNA|SND1|SND1	929	+	2.8379066	1.1476396	-1.0	-1.0
chr1	156137596	156137791	ENSG00000160789.19|LMNA|SND1|SND1	959	+	3.2107651	1.3877752	-1.0	-1.0
chr1	156138451	156138601	ENSG00000160789.19|LMNA|SND1|SND1	941	+	3.3139007	1.2298315	-1.0	-1.0
chr1	156135977	156136121	ENSG00000160789.19|LMNA|SND1|SND1	969	+	2.889102	1.5144302	-1.0	-1.0
chr1	156135122	156135377	ENSG00000160789.19|LMNA|SND1|SND1	968	+	3.4993987	1.4912083	-1.0	-1.0
chr1	156136868	156137273	ENSG00000160789.19|LMNA|SND1|SND1	982	+	3.285127	1.7387072	-1.0	-1.0
chr1	156136213	156136493	ENSG00000160789.19|LMNA|SND1|SND1	947	+	2.7855413	1.2733613	-1.0	-1.0
chr1	156310557	156310689	ENSG00000163468.14|CCT3|SND1|SND1	965	-	3.9366167	1.4563769	-1.0	-1.0
chr1	156311054	156311194	ENSG00000163468.14|CCT3|SND1|SND1	921	-	3.0379772	1.1007205	-1.0	-1.0
chr1	156320868	156321025	ENSG00000163468.14|CCT3|SND1|SND1	925	-	2.81302	1.1271843	-1.0	-1.0
chr1	156324971	156325076	ENSG00000163468.14|CCT3|SND1|SND1	931	-	3.1225367	1.1625297	-1.0	-1.0
chr1	159918781	159918966	ENSG00000158710.14|TAGLN2|SND1|SND1	921	-	2.1830122	1.1001344	-1.0	-1.0
chr1	159919231	159919371	ENSG00000158710.14|TAGLN2|SND1|SND1	928	-	2.5953355	1.1442603	-1.0	-1.0
chr1	159920329	159920434	ENSG00000158710.14|TAGLN2|SND1|SND1	934	-	2.4680572	1.1805173	-1.0	-1.0
chr1	159919660	159919830	ENSG00000158710.14|TAGLN2|SND1|SND1	919	-	2.5770483	1.0921944	-1.0	-1.0
chr1	160299106	160299271	ENSG00000122218.14|COPA|SND1|SND1	927	-	2.7294137	1.1340157	-1.0	-1.0
chr1	160335241	160335322	ENSG00000122218.14|COPA|SND1|SND1	956	-	3.2094512	1.359538	-1.0	-1.0
chr1	160289937	160290067	ENSG00000122218.14|COPA|SND1|SND1	904	-	2.2651844	1.0179706	-1.0	-1.0
chr1	160297620	160297720	ENSG00000122218.14|COPA|SND1|SND1	902	-	2.9068887	1.0075605	-1.0	-1.0
chr1	160313989	160314124	ENSG00000122218.14|COPA|SND1|SND1	926	-	3.1524248	1.1285177	-1.0	-1.0
chr1	160291374	160291474	ENSG00000122218.14|COPA|SND1|SND1	913	-	2.7004385	1.0591595	-1.0	-1.0
chr1	160298844	160298991	ENSG00000122218.14|COPA|SND1|SND1	983	-	3.5753827	1.7604324	-1.0	-1.0
chr1	160305385	160305520	ENSG00000122218.14|COPA|SND1|SND1	934	-	3.5007362	1.1802444	-1.0	-1.0
chr1	160340180	160340294	ENSG00000122218.14|COPA|SND1|SND1	944	-	3.6888194	1.2542641	-1.0	-1.0
chr1	160307162	160307245	ENSG00000122218.14|COPA|SND1|SND1	911	-	2.9541943	1.0482186	-1.0	-1.0
chr1	160292026	160292198	ENSG00000122218.14|COPA|SND1|SND1	981	-	4.4733224	1.715263	-1.0	-1.0
chr1	160306353	160306478	ENSG00000122218.14|COPA|SND1|SND1	952	-	3.1851687	1.3184578	-1.0	-1.0
chr1	160333576	160333679	ENSG00000122218.14|COPA|SND1|SND1	922	-	3.2223892	1.1081009	-1.0	-1.0
chr1	160352053	160352206	ENSG00000162736.15|NCSTN|SND1|SND1	988	+	4.0249605	1.9301615	-1.0	-1.0
chr1	160353159	160353237	ENSG00000162736.15|NCSTN|SND1|SND1	976	+	4.7548733	1.611677	-1.0	-1.0
chr1	160354167	160354277	ENSG00000162736.15|NCSTN|SND1|SND1	908	+	2.9306061	1.0377616	-1.0	-1.0
chr1	160356259	160356347	ENSG00000162736.15|NCSTN|SND1|SND1	954	+	3.1898224	1.3334533	-1.0	-1.0
chr1	160358148	160358328	ENSG00000162736.15|NCSTN|SND1|SND1	953	+	3.1622438	1.3270092	-1.0	-1.0
chr1	160355862	160355958	ENSG00000162736.15|NCSTN|SND1|SND1	949	+	3.807349	1.2882923	-1.0	-1.0
chr1	160349505	160349665	ENSG00000162736.15|NCSTN|SND1|SND1	983	+	3.9221754	1.7741231	-1.0	-1.0
chr1	160352886	160352986	ENSG00000162736.15|NCSTN|SND1|SND1	988	+	4.321922	1.9289497	-1.0	-1.0
chr1	160356979	160357253	ENSG00000162736.15|NCSTN|SND1|SND1	994	+	5.538383	2.1880336	-1.0	-1.0
chr1	160349023	160349122	ENSG00000162736.15|NCSTN|SND1|SND1	905	+	3.0874598	1.0211953	-1.0	-1.0
chr1	160355654	160355757	ENSG00000162736.15|NCSTN|SND1|SND1	989	+	3.7543283	1.9772005	-1.0	-1.0
chr1	160356599	160356774	ENSG00000162736.15|NCSTN|SND1|SND1	973	+	3.7715495	1.5668772	-1.0	-1.0
chr1	160350104	160350250	ENSG00000162736.15|NCSTN|SND1|SND1	990	+	4.5891037	2.0023994	-1.0	-1.0
chr1	161000145	161000348	ENSG00000158769.17|F11R|SND1|SND1	999	-	4.5991197	2.9980462	-1.0	-1.0
chr1	160999875	160999978	ENSG00000158769.17|F11R|SND1|SND1	1000	-	6.2759876	3.9400811	-1.0	-1.0
chr1	160999639	160999747	ENSG00000158769.17|F11R|SND1|SND1	1000	-	8.396715	4.0670238	-1.0	-1.0
chr1	161000630	161000777	ENSG00000158769.17|F11R|SND1|SND1	1000	-	6.121505	4.0785766	-1.0	-1.0
chr1	161001019	161001214	ENSG00000158769.17|F11R|SND1|SND1	995	-	4.181515	2.2684057	-1.0	-1.0
chr1	161000145	161000348	ENSG00000270149.5|AL591806.3|SND1|SND1	999	-	4.5991197	2.9987242	-1.0	-1.0
chr1	160999875	160999978	ENSG00000270149.5|AL591806.3|SND1|SND1	1000	-	6.2759876	3.938767	-1.0	-1.0
chr1	160999639	160999747	ENSG00000270149.5|AL591806.3|SND1|SND1	1000	-	8.396715	4.067178	-1.0	-1.0
chr1	161000630	161000777	ENSG00000270149.5|AL591806.3|SND1|SND1	1000	-	6.121505	4.0766244	-1.0	-1.0
chr1	161001019	161001127	ENSG00000270149.5|AL591806.3|SND1|SND1	999	-	4.2400584	2.9044333	-1.0	-1.0
chr1	161214193	161214395	ENSG00000158864.12|NDUFS2|SND1|SND1	978	+	2.8811414	1.6537573	-1.0	-1.0
chr1	161356721	161356840	ENSG00000143252.14|SDHC|SND1|SND1	934	+	2.8811028	1.1795461	-1.0	-1.0
chr1	161509824	161510134	ENSG00000143226.13|FCGR2A|SND1|SND1	985	+	3.7457566	1.8112509	-1.0	-1.0
chr1	161505444	161505564	ENSG00000143226.13|FCGR2A|SND1|SND1	935	+	3.7057207	1.1856452	-1.0	-1.0
chr1	161506299	161506644	ENSG00000143226.13|FCGR2A|SND1|SND1	962	+	3.9337194	1.4229763	-1.0	-1.0
chr1	161519244	161519364	ENSG00000143226.13|FCGR2A|SND1|SND1	906	+	2.558007	1.0266457	-1.0	-1.0
chr1	161510833	161510956	ENSG00000143226.13|FCGR2A|SND1|SND1	999	+	5.3677177	3.1274877	-1.0	-1.0
chr1	161519242	161519362	ENSG00000273112.1|AL590385.2|SND1|SND1	915	+	2.6894715	1.0690352	-1.0	-1.0
chr1	161677475	161677585	ENSG00000072694.20|FCGR2B|SND1|SND1	912	+	3.2047467	1.0536693	-1.0	-1.0
chr1	161863197	161863307	ENSG00000118217.5|ATF6|SND1|SND1	951	+	3.8108618	1.305956	-1.0	-1.0
chr1	165650966	165651141	ENSG00000143198.12|MGST3|SND1|SND1	940	+	3.092034	1.2243917	-1.0	-1.0
chr1	165727997	165728121	ENSG00000143183.16|TMCO1|SND1|SND1	990	-	4.0312877	1.988138	-1.0	-1.0
chr1	165743166	165743306	ENSG00000143183.16|TMCO1|SND1|SND1	995	-	3.6535146	2.2809117	-1.0	-1.0
chr1	165768616	165768826	ENSG00000143183.16|TMCO1|SND1|SND1	956	-	2.9617639	1.3552125	-1.0	-1.0
chr1	165752101	165752169	ENSG00000143183.16|TMCO1|SND1|SND1	983	-	4.9307227	1.7591537	-1.0	-1.0
chr1	167553387	167553657	ENSG00000143162.7|CREG1|SND1|SND1	995	-	3.676135	2.2603512	-1.0	-1.0
chr1	167542162	167542301	ENSG00000143162.7|CREG1|SND1|SND1	954	-	2.936734	1.3355187	-1.0	-1.0
chr1	167546120	167546280	ENSG00000143162.7|CREG1|SND1|SND1	999	-	4.7483773	3.2495368	-1.0	-1.0
chr1	167548001	167548116	ENSG00000143162.7|CREG1|SND1|SND1	999	-	4.488392	3.0074658	-1.0	-1.0
chr1	167772274	167772488	ENSG00000197965.11|MPZL1|SND1|SND1	951	+	3.9378138	1.3092288	-1.0	-1.0
chr1	168235100	168235182	ENSG00000213064.9|SFT2D2|SND1|SND1	900	+	6.690574	1.0017095	-1.0	-1.0
chr1	168236588	168236624	ENSG00000213064.9|SFT2D2|SND1|SND1	981	+	7.0865026	1.711938	-1.0	-1.0
chr1	171584010	171584130	ENSG00000117523.15|PRRC2C|SND1|SND1	911	+	2.3902702	1.048532	-1.0	-1.0
chr1	173488049	173488149	ENSG00000117592.8|PRDX6|SND1|SND1	907	+	2.5443199	1.0324203	-1.0	-1.0
chr1	173485360	173485507	ENSG00000117592.8|PRDX6|SND1|SND1	997	+	3.9666536	2.5117428	-1.0	-1.0
chr1	173486254	173486401	ENSG00000117592.8|PRDX6|SND1|SND1	967	+	2.5149534	1.4759051	-1.0	-1.0
chr1	173481338	173481553	ENSG00000117592.8|PRDX6|SND1|SND1	993	+	3.6029072	2.177078	-1.0	-1.0
chr1	173866826	173866936	ENSG00000234741.7|GAS5|SND1|SND1	934	-	1.8012928	1.181934	-1.0	-1.0
chr1	179350295	179350415	ENSG00000057252.12|SOAT1|SND1|SND1	922	+	6.785082	1.1105772	-1.0	-1.0
chr1	179348843	179348942	ENSG00000057252.12|SOAT1|SND1|SND1	910	+	6.6905746	1.0464107	-1.0	-1.0
chr1	179347599	179347697	ENSG00000057252.12|SOAT1|SND1|SND1	995	+	7.3252892	2.3427396	-1.0	-1.0
chr1	179865009	179865109	ENSG00000169905.12|TOR1AIP2|SND1|SND1	913	-	6.5719304	1.0604625	-1.0	-1.0
chr1	179917691	179917936	ENSG00000143337.18|TOR1AIP1|SND1|SND1	982	+	5.5200753	1.7536305	-1.0	-1.0
chr1	179918081	179918211	ENSG00000143337.18|TOR1AIP1|SND1|SND1	924	+	4.4608	1.1179163	-1.0	-1.0
chr1	180196326	180196446	ENSG00000116260.16|QSOX1|SND1|SND1	918	+	3.1802175	1.0872523	-1.0	-1.0
chr1	180189556	180189674	ENSG00000116260.16|QSOX1|SND1|SND1	946	+	4.624643	1.2685577	-1.0	-1.0
chr1	180194212	180194327	ENSG00000116260.16|QSOX1|SND1|SND1	936	+	6.860425	1.1916004	-1.0	-1.0
chr1	180178793	180178884	ENSG00000116260.16|QSOX1|SND1|SND1	996	+	7.4426455	2.4082625	-1.0	-1.0
chr1	180186052	180186177	ENSG00000116260.16|QSOX1|SND1|SND1	929	+	4.5590925	1.1506879	-1.0	-1.0
chr1	180175935	180176033	ENSG00000116260.16|QSOX1|SND1|SND1	911	+	3.247924	1.0526711	-1.0	-1.0
chr1	180873837	180873942	ENSG00000143324.13|XPR1|SND1|SND1	908	+	3.1014671	1.0383201	-1.0	-1.0
chr1	180863707	180863852	ENSG00000143324.13|XPR1|SND1|SND1	950	+	4.3217754	1.2986714	-1.0	-1.0
chr1	181050050	181050210	ENSG00000153029.14|MR1|SND1|SND1	917	+	6.601429	1.0820692	-1.0	-1.0
chr1	181090021	181090216	ENSG00000162783.10|IER5|SND1|SND1	983	+	3.3035045	1.7659606	-1.0	-1.0
chr1	182387103	182387292	ENSG00000135821.17|GLUL|SND1|SND1	937	-	2.421919	1.2007402	-1.0	-1.0
chr1	182384613	182384713	ENSG00000135821.17|GLUL|SND1|SND1	912	-	2.2150133	1.0554324	-1.0	-1.0
chr1	182385508	182385608	ENSG00000135821.17|GLUL|SND1|SND1	901	-	2.5324945	1.0044897	-1.0	-1.0
chr1	182386208	182386378	ENSG00000135821.17|GLUL|SND1|SND1	916	-	2.4076245	1.0742663	-1.0	-1.0
chr1	182384443	182384598	ENSG00000135821.17|GLUL|SND1|SND1	922	-	2.0866828	1.1059302	-1.0	-1.0
chr1	183627490	183627594	ENSG00000162704.15|ARPC5|SND1|SND1	921	-	3.3915863	1.1029148	-1.0	-1.0
chr1	183626885	183626995	ENSG00000162704.15|ARPC5|SND1|SND1	905	-	3.087275	1.0233738	-1.0	-1.0
chr1	196685063	196685237	ENSG00000000971.15|CFH|SND1|SND1	970	+	3.2342038	1.5266995	-1.0	-1.0
chr1	196679612	196679793	ENSG00000000971.15|CFH|SND1|SND1	982	+	5.1887627	1.7510523	-1.0	-1.0
chr1	196672977	196673212	ENSG00000000971.15|CFH|SND1|SND1	991	+	6.217889	2.0547452	-1.0	-1.0
chr1	196713734	196713917	ENSG00000000971.15|CFH|SND1|SND1	924	+	5.58512	1.1184062	-1.0	-1.0
chr1	196689419	196689609	ENSG00000000971.15|CFH|SND1|SND1	991	+	4.3352675	2.0260913	-1.0	-1.0
chr1	196675988	196676065	ENSG00000000971.15|CFH|SND1|SND1	978	+	6.9345	1.6538165	-1.0	-1.0
chr1	196725150	196725250	ENSG00000000971.15|CFH|SND1|SND1	910	+	4.426251	1.0446863	-1.0	-1.0
chr1	196673856	196673962	ENSG00000000971.15|CFH|SND1|SND1	971	+	4.0347986	1.5397272	-1.0	-1.0
chr1	196677442	196677647	ENSG00000000971.15|CFH|SND1|SND1	979	+	5.349035	1.6867225	-1.0	-1.0
chr1	196690092	196690217	ENSG00000000971.15|CFH|SND1|SND1	951	+	4.3938036	1.3125076	-1.0	-1.0
chr1	198718093	198718238	ENSG00000081237.18|PTPRC|SND1|SND1	942	+	3.760587	1.2375994	-1.0	-1.0
chr1	198728339	198728439	ENSG00000081237.18|PTPRC|SND1|SND1	944	+	3.7548816	1.2524318	-1.0	-1.0
chr1	198708132	198708257	ENSG00000081237.18|PTPRC|SND1|SND1	943	+	6.8302846	1.2460908	-1.0	-1.0
chr1	198706838	198706952	ENSG00000081237.18|PTPRC|SND1|SND1	916	+	3.5014029	1.0778536	-1.0	-1.0
chr1	201146739	201146864	ENSG00000116857.16|TMEM9|SND1|SND1	995	-	4.677351	2.3053405	-1.0	-1.0
chr1	201143819	201144034	ENSG00000116857.16|TMEM9|SND1|SND1	996	-	4.470586	2.3600144	-1.0	-1.0
chr1	201135641	201135815	ENSG00000116857.16|TMEM9|SND1|SND1	986	-	4.0507193	1.8588631	-1.0	-1.0
chr1	202333449	202333555	ENSG00000077152.9|UBE2T|SND1|SND1	910	-	2.577671	1.044479	-1.0	-1.0
chr1	202941302	202941457	ENSG00000159346.12|ADIPOR1|SND1|SND1	924	-	2.3896422	1.1196696	-1.0	-1.0
chr1	203722567	203722687	ENSG00000058668.14|ATP2B4|SND1|SND1	915	+	6.6200323	1.0710621	-1.0	-1.0
chr1	203707048	203707163	ENSG00000058668.14|ATP2B4|SND1|SND1	927	+	3.3459213	1.1355613	-1.0	-1.0
chr1	203721231	203721346	ENSG00000058668.14|ATP2B4|SND1|SND1	914	+	6.5719304	1.065268	-1.0	-1.0
chr1	203707926	203708101	ENSG00000058668.14|ATP2B4|SND1|SND1	916	+	5.1842523	1.0782182	-1.0	-1.0
chr1	205714073	205714258	ENSG00000069275.12|NUCKS1|SND1|SND1	961	-	2.7852092	1.4115447	-1.0	-1.0
chr1	207325621	207325721	ENSG00000196352.14|CD55|SND1|SND1	981	+	3.7900734	1.7135229	-1.0	-1.0
chr1	207324558	207324750	ENSG00000196352.14|CD55|SND1|SND1	988	+	3.7286704	1.9283276	-1.0	-1.0
chr1	207331147	207331296	ENSG00000196352.14|CD55|SND1|SND1	959	+	3.5507505	1.3849707	-1.0	-1.0
chr1	207337312	207337412	ENSG00000196352.14|CD55|SND1|SND1	919	+	3.6724193	1.0908514	-1.0	-1.0
chr1	207326751	207326837	ENSG00000196352.14|CD55|SND1|SND1	938	+	2.8073542	1.2062365	-1.0	-1.0
chr1	207678197	207678297	ENSG00000197721.16|CR1L|SND1|SND1	979	+	6.997236	1.6858389	-1.0	-1.0
chr1	207767702	207767892	ENSG00000117335.19|CD46|SND1|SND1	965	+	2.5808375	1.4523834	-1.0	-1.0
chr1	207759638	207759778	ENSG00000117335.19|CD46|SND1|SND1	992	+	3.2782378	2.096785	-1.0	-1.0
chr1	207752181	207752309	ENSG00000117335.19|CD46|SND1|SND1	957	+	2.993471	1.368759	-1.0	-1.0
chr1	207757013	207757202	ENSG00000117335.19|CD46|SND1|SND1	1000	+	4.690828	3.3586547	-1.0	-1.0
chr1	207757539	207757642	ENSG00000117335.19|CD46|SND1|SND1	1000	+	4.219716	3.5382397	-1.0	-1.0
chr1	207785070	207785106	ENSG00000117335.19|CD46|SND1|SND1	999	+	5.0874557	3.0164735	-1.0	-1.0
chr1	207770257	207770357	ENSG00000117335.19|CD46|SND1|SND1	927	+	2.4059925	1.136096	-1.0	-1.0
chr1	207768162	207768397	ENSG00000117335.19|CD46|SND1|SND1	990	+	3.7404542	1.9880357	-1.0	-1.0
chr1	207793518	207793623	ENSG00000117335.19|CD46|SND1|SND1	913	+	2.613874	1.0594919	-1.0	-1.0
chr1	207767012	207767267	ENSG00000117335.19|CD46|SND1|SND1	999	+	3.7771254	3.221138	-1.0	-1.0
chr1	207783291	207783391	ENSG00000117335.19|CD46|SND1|SND1	917	+	2.5077944	1.0826718	-1.0	-1.0
chr1	207785618	207785758	ENSG00000117335.19|CD46|SND1|SND1	985	+	3.4799795	1.8184354	-1.0	-1.0
chr1	207761193	207761446	ENSG00000117335.19|CD46|SND1|SND1	997	+	3.8014703	2.5281856	-1.0	-1.0
chr1	209675692	209675857	ENSG00000123689.5|G0S2|SND1|SND1	916	+	5.33538	1.0771388	-1.0	-1.0
chr1	209675872	209675972	ENSG00000123689.5|G0S2|SND1|SND1	901	+	4.4594173	1.0056888	-1.0	-1.0
chr1	211575542	211575827	ENSG00000170385.9|SLC30A1|SND1|SND1	906	-	5.712499	1.0253351	-1.0	-1.0
chr1	211578235	211578360	ENSG00000170385.9|SLC30A1|SND1|SND1	919	-	3.1816983	1.0925016	-1.0	-1.0
chr1	211575902	211576032	ENSG00000170385.9|SLC30A1|SND1|SND1	922	-	6.6389246	1.1093673	-1.0	-1.0
chr1	220020052	220020152	ENSG00000136628.17|EPRS|SND1|SND1	904	-	2.9541943	1.0185775	-1.0	-1.0
chr1	219983188	219983393	ENSG00000136628.17|EPRS|SND1|SND1	977	-	4.0847974	1.6456512	-1.0	-1.0
chr1	219980084	219980224	ENSG00000136628.17|EPRS|SND1|SND1	927	-	3.0002081	1.138689	-1.0	-1.0
chr1	219978545	219978719	ENSG00000136628.17|EPRS|SND1|SND1	957	-	3.1879685	1.371576	-1.0	-1.0
chr1	219997002	219997112	ENSG00000136628.17|EPRS|SND1|SND1	909	-	3.1242852	1.0394893	-1.0	-1.0
chr1	220018994	220019079	ENSG00000136628.17|EPRS|SND1|SND1	904	-	3.1429548	1.0172069	-1.0	-1.0
chr1	219980755	219980857	ENSG00000136628.17|EPRS|SND1|SND1	988	-	3.5484347	1.9168257	-1.0	-1.0
chr1	219988619	219988724	ENSG00000136628.17|EPRS|SND1|SND1	907	-	3.1154742	1.0326988	-1.0	-1.0
chr1	219968850	219968956	ENSG00000136628.17|EPRS|SND1|SND1	913	-	2.5205467	1.0611986	-1.0	-1.0
chr1	220034913	220035013	ENSG00000136628.17|EPRS|SND1|SND1	997	-	4.7681775	2.4781477	-1.0	-1.0
chr1	219973237	219973382	ENSG00000136628.17|EPRS|SND1|SND1	927	-	2.9108062	1.1339128	-1.0	-1.0
chr1	219979417	219979587	ENSG00000136628.17|EPRS|SND1|SND1	930	-	2.7855043	1.156272	-1.0	-1.0
chr1	224189701	224190319	ENSG00000143753.12|DEGS1|SND1|SND1	986	+	4.368372	1.8433163	-1.0	-1.0
chr1	224365878	224365991	ENSG00000143771.11|CNIH4|SND1|SND1	986	+	4.1047783	1.8604057	-1.0	-1.0
chr1	224371282	224371417	ENSG00000143771.11|CNIH4|SND1|SND1	926	+	3.211455	1.1334536	-1.0	-1.0
chr1	225412453	225412645	ENSG00000143815.14|LBR|SND1|SND1	977	-	2.7468405	1.6373318	-1.0	-1.0
chr1	225406611	225406832	ENSG00000143815.14|LBR|SND1|SND1	960	-	2.9524868	1.3951906	-1.0	-1.0
chr1	225417919	225418180	ENSG00000143815.14|LBR|SND1|SND1	984	-	4.119779	1.7864518	-1.0	-1.0
chr1	225403296	225403463	ENSG00000143815.14|LBR|SND1|SND1	995	-	4.128745	2.3045254	-1.0	-1.0
chr1	225404625	225404706	ENSG00000143815.14|LBR|SND1|SND1	986	-	3.7414644	1.8592361	-1.0	-1.0
chr1	225410290	225410416	ENSG00000143815.14|LBR|SND1|SND1	954	-	3.0493474	1.3328208	-1.0	-1.0
chr1	225404403	225404565	ENSG00000143815.14|LBR|SND1|SND1	978	-	3.295465	1.6488245	-1.0	-1.0
chr1	225921212	225921332	ENSG00000255835.1|AL117348.2|SND1|SND1	925	-	3.1055372	1.1251811	-1.0	-1.0
chr1	225922208	225922338	ENSG00000255835.1|AL117348.2|SND1|SND1	910	-	2.598749	1.0457014	-1.0	-1.0
chr1	225921212	225921372	ENSG00000143811.18|PYCR2|SND1|SND1	922	-	3.0642776	1.1076319	-1.0	-1.0
chr1	225922207	225922337	ENSG00000143811.18|PYCR2|SND1|SND1	912	-	2.6129682	1.0549514	-1.0	-1.0
chr1	226065680	226065880	ENSG00000163041.9|H3F3A|SND1|SND1	998	+	5.105542	2.6182387	-1.0	-1.0
chr1	226064366	226064479	ENSG00000163041.9|H3F3A|SND1|SND1	974	+	3.656887	1.5927217	-1.0	-1.0
chr1	226363947	226364112	ENSG00000143799.12|PARP1|SND1|SND1	965	-	3.593351	1.4563253	-1.0	-1.0
chr1	226365046	226365151	ENSG00000143799.12|PARP1|SND1|SND1	909	-	2.7358365	1.0420763	-1.0	-1.0
chr1	228098581	228098681	ENSG00000143761.15|ARF1|SND1|SND1	901	+	1.8953035	1.0058141	-1.0	-1.0
chr1	228097102	228097453	ENSG00000143761.15|ARF1|SND1|SND1	982	+	3.231076	1.7434793	-1.0	-1.0
chr1	228097590	228097710	ENSG00000143761.15|ARF1|SND1|SND1	939	+	2.364452	1.2162597	-1.0	-1.0
chr1	228098061	228098291	ENSG00000143761.15|ARF1|SND1|SND1	939	+	2.1748781	1.2174159	-1.0	-1.0
chr1	228097851	228097986	ENSG00000143761.15|ARF1|SND1|SND1	943	+	2.2518852	1.240701	-1.0	-1.0
chr1	228457543	228457798	ENSG00000181218.5|HIST3H2A|SND1|SND1	963	-	4.3018284	1.4322529	-1.0	-1.0
chr1	230236013	230236112	ENSG00000143641.9|GALNT2|SND1|SND1	990	+	7.1975327	2.0135956	-1.0	-1.0
chr1	230995769	230995954	ENSG00000173409.13|ARV1|SND1|SND1	918	+	2.9178727	1.0843947	-1.0	-1.0
chr1	230990134	230990249	ENSG00000173409.13|ARV1|SND1|SND1	910	+	6.6312523	1.0453151	-1.0	-1.0
chr1	235110850	235110950	ENSG00000173726.10|TOMM20|SND1|SND1	909	-	2.7655334	1.0406697	-1.0	-1.0
chr1	235113787	235113897	ENSG00000173726.10|TOMM20|SND1|SND1	915	-	2.3627982	1.0724492	-1.0	-1.0
chr1	235128609	235128929	ENSG00000173726.10|TOMM20|SND1|SND1	957	-	2.727321	1.3619072	-1.0	-1.0
chr1	241504041	241504206	ENSG00000091483.6|FH|SND1|SND1	954	-	3.4363117	1.3343734	-1.0	-1.0
chr1	244858652	244858757	ENSG00000153187.18|HNRNPU|SND1|SND1	944	-	4.66991	1.249955	-1.0	-1.0
chr1	244864086	244864336	ENSG00000153187.18|HNRNPU|SND1|SND1	917	-	2.540548	1.0823715	-1.0	-1.0
chr1	244858092	244858262	ENSG00000153187.18|HNRNPU|SND1|SND1	951	-	2.6310022	1.3110076	-1.0	-1.0
chr1	244862467	244862582	ENSG00000153187.18|HNRNPU|SND1|SND1	911	-	2.4048743	1.0496893	-1.0	-1.0
chr10	1041347	1041504	ENSG00000067064.10|IDI1|SND1|SND1	943	-	4.53219	1.2471035	-1.0	-1.0
chr10	1042638	1042762	ENSG00000067064.10|IDI1|SND1|SND1	963	-	6.6198707	1.4350449	-1.0	-1.0
chr10	5773841	5773941	ENSG00000057608.16|GDI2|SND1|SND1	907	-	2.4429433	1.0318685	-1.0	-1.0
chr10	5785851	5785986	ENSG00000057608.16|GDI2|SND1|SND1	975	-	3.2187884	1.6018016	-1.0	-1.0
chr10	5785141	5785273	ENSG00000057608.16|GDI2|SND1|SND1	947	-	2.4560626	1.2724609	-1.0	-1.0
chr10	7799124	7799234	ENSG00000165629.19|ATP5C1|SND1|SND1	928	+	4.7078633	1.1427939	-1.0	-1.0
chr10	7798989	7799119	ENSG00000165629.19|ATP5C1|SND1|SND1	958	+	3.6615908	1.3796233	-1.0	-1.0
chr10	7800026	7800091	ENSG00000165629.19|ATP5C1|SND1|SND1	928	+	2.3479235	1.1401511	-1.0	-1.0
chr10	17229515	17229730	ENSG00000026025.15|VIM|SND1|SND1	940	+	2.428801	1.220528	-1.0	-1.0
chr10	17235168	17235448	ENSG00000026025.15|VIM|SND1|SND1	943	+	2.1798296	1.2434778	-1.0	-1.0
chr10	17230593	17230798	ENSG00000026025.15|VIM|SND1|SND1	967	+	3.09554	1.4862128	-1.0	-1.0
chr10	17233494	17233682	ENSG00000026025.15|VIM|SND1|SND1	993	+	3.4075744	2.1740313	-1.0	-1.0
chr10	17233779	17234009	ENSG00000026025.15|VIM|SND1|SND1	939	+	2.4570656	1.2139316	-1.0	-1.0
chr10	17234692	17234872	ENSG00000026025.15|VIM|SND1|SND1	972	+	3.4237547	1.5586393	-1.0	-1.0
chr10	21920839	21920954	ENSG00000136770.10|DNAJC1|SND1|SND1	917	-	6.660914	1.0797232	-1.0	-1.0
chr10	22536343	22536448	ENSG00000150867.13|PIP4K2A|SND1|SND1	909	-	3.1696744	1.0431899	-1.0	-1.0
chr10	26931220	26931415	ENSG00000283709.1|FAM238C|SND1|SND1	976	-	4.7813454	1.610912	-1.0	-1.0
chr10	28620226	28620326	ENSG00000095787.21|WAC|SND1|SND1	903	+	2.5443199	1.0135635	-1.0	-1.0
chr10	32911552	32911670	ENSG00000150093.18|ITGB1|SND1|SND1	955	-	3.4778464	1.3497275	-1.0	-1.0
chr10	32922256	32922346	ENSG00000150093.18|ITGB1|SND1|SND1	961	-	3.8826373	1.4129511	-1.0	-1.0
chr10	32928093	32928264	ENSG00000150093.18|ITGB1|SND1|SND1	923	-	3.203303	1.1155813	-1.0	-1.0
chr10	32911980	32912100	ENSG00000150093.18|ITGB1|SND1|SND1	912	-	3.1334455	1.0549442	-1.0	-1.0
chr10	32923619	32923740	ENSG00000150093.18|ITGB1|SND1|SND1	933	-	4.5997176	1.1768382	-1.0	-1.0
chr10	32922639	32922735	ENSG00000150093.18|ITGB1|SND1|SND1	964	-	3.502497	1.4394867	-1.0	-1.0
chr10	43387446	43387656	ENSG00000169813.16|HNRNPF|SND1|SND1	940	-	2.852168	1.2242001	-1.0	-1.0
chr10	43386186	43386286	ENSG00000169813.16|HNRNPF|SND1|SND1	901	-	2.4405723	1.0038329	-1.0	-1.0
chr10	43387036	43387326	ENSG00000169813.16|HNRNPF|SND1|SND1	940	-	2.5685267	1.2232535	-1.0	-1.0
chr10	43387701	43387891	ENSG00000169813.16|HNRNPF|SND1|SND1	937	-	2.6978827	1.199294	-1.0	-1.0
chr10	46014853	46014942	ENSG00000266412.5|NCOA4|SND1|SND1	968	-	3.977274	1.5000012	-1.0	-1.0
chr10	46010222	46010417	ENSG00000266412.5|NCOA4|SND1|SND1	978	-	3.63905	1.6598935	-1.0	-1.0
chr10	46010817	46011097	ENSG00000266412.5|NCOA4|SND1|SND1	917	-	2.8063824	1.0829878	-1.0	-1.0
chr10	46010422	46010552	ENSG00000266412.5|NCOA4|SND1|SND1	926	-	2.8203106	1.1330311	-1.0	-1.0
chr10	46006232	46006342	ENSG00000266412.5|NCOA4|SND1|SND1	908	-	2.4297788	1.0371642	-1.0	-1.0
chr10	46015125	46015260	ENSG00000266412.5|NCOA4|SND1|SND1	938	-	3.408201	1.204859	-1.0	-1.0
chr10	46009410	46009551	ENSG00000266412.5|NCOA4|SND1|SND1	950	-	3.477448	1.2987453	-1.0	-1.0
chr10	50308051	50308148	ENSG00000198964.13|SGMS1|SND1|SND1	922	-	3.2223892	1.1102571	-1.0	-1.0
chr10	60788060	60788185	ENSG00000170312.15|CDK1|SND1|SND1	909	+	2.5098531	1.0407753	-1.0	-1.0
chr10	60791889	60792053	ENSG00000170312.15|CDK1|SND1|SND1	955	+	2.8256016	1.3494958	-1.0	-1.0
chr10	60785663	60785808	ENSG00000170312.15|CDK1|SND1|SND1	933	+	2.3449616	1.1746025	-1.0	-1.0
chr10	68755186	68755285	ENSG00000060339.13|CCAR1|SND1|SND1	927	+	2.6189094	1.1378355	-1.0	-1.0
chr10	68967042	68967182	ENSG00000165732.12|DDX21|SND1|SND1	920	+	3.5417924	1.0944607	-1.0	-1.0
chr10	69103870	69104155	ENSG00000122862.4|SRGN|SND1|SND1	1000	+	4.0650434	3.6365354	-1.0	-1.0
chr10	69097083	69097231	ENSG00000122862.4|SRGN|SND1|SND1	999	+	3.9968114	2.999984	-1.0	-1.0
chr10	69088105	69088236	ENSG00000122862.4|SRGN|SND1|SND1	987	+	3.2507803	1.882127	-1.0	-1.0
chr10	70157749	70157867	ENSG00000079332.14|SAR1A|SND1|SND1	938	-	3.5977187	1.2058334	-1.0	-1.0
chr10	70817535	70817730	ENSG00000166224.16|SGPL1|SND1|SND1	1000	+	7.421558	4.5172477	-1.0	-1.0
chr10	71828876	71829077	ENSG00000197746.13|PSAP|SND1|SND1	1000	-	4.4345703	5.58116	-1.0	-1.0
chr10	71829077	71829177	ENSG00000197746.13|PSAP|SND1|SND1	979	-	3.7900732	1.6710156	-1.0	-1.0
chr10	71831845	71831920	ENSG00000197746.13|PSAP|SND1|SND1	1000	-	5.2479267	7.6395698	-1.0	-1.0
chr10	71818724	71818824	ENSG00000197746.13|PSAP|SND1|SND1	997	-	4.3338966	2.4904857	-1.0	-1.0
chr10	71851181	71851326	ENSG00000197746.13|PSAP|SND1|SND1	993	-	4.429333	2.1772432	-1.0	-1.0
chr10	71816352	71816877	ENSG00000197746.13|PSAP|SND1|SND1	948	-	2.1455524	1.2807919	-1.0	-1.0
chr10	71818616	71818724	ENSG00000197746.13|PSAP|SND1|SND1	1000	-	4.7307568	6.323999	-1.0	-1.0
chr10	71825836	71825893	ENSG00000197746.13|PSAP|SND1|SND1	1000	-	4.870363	5.0722437	-1.0	-1.0
chr10	71834371	71834505	ENSG00000197746.13|PSAP|SND1|SND1	1000	-	4.0022235	4.0293207	-1.0	-1.0
chr10	71828013	71828157	ENSG00000197746.13|PSAP|SND1|SND1	1000	-	4.5606856	6.036104	-1.0	-1.0
chr10	71819713	71819900	ENSG00000197746.13|PSAP|SND1|SND1	1000	-	4.646426	6.4668293	-1.0	-1.0
chr10	71820239	71820335	ENSG00000197746.13|PSAP|SND1|SND1	1000	-	4.142957	4.197837	-1.0	-1.0
chr10	71819464	71819622	ENSG00000197746.13|PSAP|SND1|SND1	1000	-	4.487267	5.46836	-1.0	-1.0
chr10	71819030	71819210	ENSG00000197746.13|PSAP|SND1|SND1	1000	-	4.2513685	4.853491	-1.0	-1.0
chr10	71821875	71822100	ENSG00000197746.13|PSAP|SND1|SND1	1000	-	4.44759	4.4493394	-1.0	-1.0
chr10	71816962	71817476	ENSG00000197746.13|PSAP|SND1|SND1	970	-	2.2978451	1.5227801	-1.0	-1.0
chr10	71831125	71831251	ENSG00000197746.13|PSAP|SND1|SND1	1000	-	4.754103	7.5204654	-1.0	-1.0
chr10	72274249	72274464	ENSG00000168209.4|DDIT4|SND1|SND1	941	+	2.9968152	1.2268485	-1.0	-1.0
chr10	72273949	72274079	ENSG00000168209.4|DDIT4|SND1|SND1	910	+	2.7990263	1.0480692	-1.0	-1.0
chr10	72275074	72275294	ENSG00000168209.4|DDIT4|SND1|SND1	969	+	3.967613	1.5138428	-1.0	-1.0
chr10	72275854	72275994	ENSG00000168209.4|DDIT4|SND1|SND1	967	+	5.8772116	1.4829754	-1.0	-1.0
chr10	72274694	72274829	ENSG00000168209.4|DDIT4|SND1|SND1	990	+	3.9223118	1.995518	-1.0	-1.0
chr10	72275319	72275474	ENSG00000168209.4|DDIT4|SND1|SND1	919	+	3.4189124	1.0931426	-1.0	-1.0
chr10	73068845	73068983	ENSG00000122884.12|P4HA1|SND1|SND1	998	-	4.273676	2.798954	-1.0	-1.0
chr10	73010968	73011037	ENSG00000122884.12|P4HA1|SND1|SND1	988	-	3.8159149	1.9252163	-1.0	-1.0
chr10	73008121	73008292	ENSG00000122884.12|P4HA1|SND1|SND1	944	-	2.9486108	1.2492583	-1.0	-1.0
chr10	73016845	73016899	ENSG00000122884.12|P4HA1|SND1|SND1	960	-	3.1292818	1.3943385	-1.0	-1.0
chr10	73030266	73030370	ENSG00000122884.12|P4HA1|SND1|SND1	993	-	4.363388	2.1262798	-1.0	-1.0
chr10	73072028	73072180	ENSG00000122884.12|P4HA1|SND1|SND1	998	-	4.105618	2.610855	-1.0	-1.0
chr10	73051052	73051249	ENSG00000122884.12|P4HA1|SND1|SND1	993	-	4.0187016	2.1252308	-1.0	-1.0
chr10	73009744	73009903	ENSG00000122884.12|P4HA1|SND1|SND1	993	-	4.940191	2.1423564	-1.0	-1.0
chr10	73043886	73043957	ENSG00000122884.12|P4HA1|SND1|SND1	984	-	4.4429364	1.7993263	-1.0	-1.0
chr10	73046924	73047101	ENSG00000122884.12|P4HA1|SND1|SND1	982	-	3.0127654	1.7365508	-1.0	-1.0
chr10	73053350	73053585	ENSG00000122884.12|P4HA1|SND1|SND1	994	-	3.8871636	2.223849	-1.0	-1.0
chr10	73014223	73014289	ENSG00000122884.12|P4HA1|SND1|SND1	992	-	4.6582046	2.0774732	-1.0	-1.0
chr10	73380035	73380135	ENSG00000138279.15|ANXA7|SND1|SND1	940	-	3.6724198	1.2212116	-1.0	-1.0
chr10	73767856	73768007	ENSG00000176986.15|SEC24C|SND1|SND1	949	+	5.0237308	1.295415	-1.0	-1.0
chr10	74105227	74105352	ENSG00000035403.17|VCL|SND1|SND1	926	+	4.537948	1.1295669	-1.0	-1.0
chr10	74100947	74101092	ENSG00000035403.17|VCL|SND1|SND1	923	+	4.51321	1.1114334	-1.0	-1.0
chr10	74118062	74118177	ENSG00000035403.17|VCL|SND1|SND1	911	+	2.7594874	1.0508425	-1.0	-1.0
chr10	74083395	74083495	ENSG00000035403.17|VCL|SND1|SND1	919	+	3.1963942	1.0891293	-1.0	-1.0
chr10	74095730	74095850	ENSG00000035403.17|VCL|SND1|SND1	969	+	4.743085	1.5128939	-1.0	-1.0
chr10	75219237	75219356	ENSG00000165637.13|VDAC2|SND1|SND1	967	+	3.1880264	1.4760127	-1.0	-1.0
chr10	78033769	78033964	ENSG00000138326.18|RPS24|SND1|SND1	975	+	2.1429324	1.6083168	-1.0	-1.0
chr10	80509300	80509400	ENSG00000108219.14|TSPAN14|SND1|SND1	915	+	2.6818233	1.0722064	-1.0	-1.0
chr10	84150708	84150818	ENSG00000165678.20|GHITM|SND1|SND1	945	+	2.775017	1.2576189	-1.0	-1.0
chr10	84152908	84153068	ENSG00000165678.20|GHITM|SND1|SND1	933	+	3.6704774	1.1710049	-1.0	-1.0
chr10	84148729	84148838	ENSG00000165678.20|GHITM|SND1|SND1	916	+	2.200162	1.0753957	-1.0	-1.0
chr10	84150054	84150243	ENSG00000165678.20|GHITM|SND1|SND1	970	+	2.8960793	1.5235722	-1.0	-1.0
chr10	84144874	84145016	ENSG00000165678.20|GHITM|SND1|SND1	981	+	3.208777	1.7218901	-1.0	-1.0
chr10	84152263	84152393	ENSG00000165678.20|GHITM|SND1|SND1	917	+	2.7129545	1.0803388	-1.0	-1.0
chr10	87784489	87784629	ENSG00000138138.13|ATAD1|SND1|SND1	932	-	6.7022524	1.1705611	-1.0	-1.0
chr10	87776325	87776427	ENSG00000138138.13|ATAD1|SND1|SND1	918	-	6.592252	1.0836365	-1.0	-1.0
chr10	92351860	92351980	ENSG00000198060.9|MARCH5|SND1|SND1	916	+	6.6516786	1.0780876	-1.0	-1.0
chr10	96533050	96533185	ENSG00000077147.14|TM9SF3|SND1|SND1	953	-	2.8892872	1.3280668	-1.0	-1.0
chr10	96544055	96544200	ENSG00000077147.14|TM9SF3|SND1|SND1	940	-	4.6291814	1.2196267	-1.0	-1.0
chr10	96528030	96528177	ENSG00000077147.14|TM9SF3|SND1|SND1	962	-	3.5071893	1.4212948	-1.0	-1.0
chr10	96551244	96551359	ENSG00000077147.14|TM9SF3|SND1|SND1	935	-	4.598594	1.1857535	-1.0	-1.0
chr10	96576619	96576789	ENSG00000077147.14|TM9SF3|SND1|SND1	933	-	3.9334557	1.1745052	-1.0	-1.0
chr10	100356531	100356764	ENSG00000099194.5|SCD|SND1|SND1	1000	+	4.137386	5.205392	-1.0	-1.0
chr10	100363368	100363478	ENSG00000099194.5|SCD|SND1|SND1	907	+	2.1911488	1.0336221	-1.0	-1.0
chr10	100352365	100352496	ENSG00000099194.5|SCD|SND1|SND1	1000	+	5.097418	5.4618893	-1.0	-1.0
chr10	100348063	100348346	ENSG00000099194.5|SCD|SND1|SND1	963	+	2.4471433	1.4274642	-1.0	-1.0
chr10	100354426	100354632	ENSG00000099194.5|SCD|SND1|SND1	1000	+	4.7379074	6.3371673	-1.0	-1.0
chr10	100363748	100363898	ENSG00000099194.5|SCD|SND1|SND1	935	+	2.6388876	1.18878	-1.0	-1.0
chr10	100360733	100361028	ENSG00000099194.5|SCD|SND1|SND1	999	+	3.7092874	3.010503	-1.0	-1.0
chr10	104267251	104267426	ENSG00000148834.12|GSTO1|SND1|SND1	949	+	3.411793	1.2949015	-1.0	-1.0
chr10	104259665	104259798	ENSG00000148834.12|GSTO1|SND1|SND1	938	+	2.8555214	1.2088411	-1.0	-1.0
chr10	104266083	104266190	ENSG00000148834.12|GSTO1|SND1|SND1	991	+	3.9883559	2.0412025	-1.0	-1.0
chr10	119059211	119059351	ENSG00000107581.12|EIF3A|SND1|SND1	916	-	3.9744296	1.0745646	-1.0	-1.0
chr10	119172381	119172485	ENSG00000165672.6|PRDX3|SND1|SND1	998	-	7.7094307	2.7324116	-1.0	-1.0
chr10	123162656	123162771	ENSG00000154473.17|BUB3|SND1|SND1	922	+	3.099965	1.1057494	-1.0	-1.0
chr10	123157748	123157880	ENSG00000154473.17|BUB3|SND1|SND1	919	+	6.73129	1.092801	-1.0	-1.0
chr10	124411972	124412167	ENSG00000065154.11|OAT|SND1|SND1	911	-	2.673536	1.0505141	-1.0	-1.0
chr10	124408541	124408637	ENSG00000065154.11|OAT|SND1|SND1	987	-	4.375033	1.8916936	-1.0	-1.0
chr10	124405455	124405600	ENSG00000065154.11|OAT|SND1|SND1	930	-	2.6196072	1.1521997	-1.0	-1.0
chr10	124403797	124403912	ENSG00000065154.11|OAT|SND1|SND1	910	-	2.623013	1.0466769	-1.0	-1.0
chr10	124400849	124400949	ENSG00000065154.11|OAT|SND1|SND1	906	-	2.3378696	1.0251229	-1.0	-1.0
chr10	124402926	124403066	ENSG00000065154.11|OAT|SND1|SND1	947	-	2.8803558	1.2791953	-1.0	-1.0
chr10	124401725	124401839	ENSG00000065154.11|OAT|SND1|SND1	931	-	3.101367	1.1629652	-1.0	-1.0
chr10	124397972	124398097	ENSG00000065154.11|OAT|SND1|SND1	921	-	2.5632617	1.104609	-1.0	-1.0
chr10	124408740	124408960	ENSG00000065154.11|OAT|SND1|SND1	935	-	3.0963147	1.1886251	-1.0	-1.0
chr11	309012	309207	ENSG00000185201.16|IFITM2|SND1|SND1	959	+	3.0198991	1.386173	-1.0	-1.0
chr11	314921	315236	ENSG00000185201.16|IFITM2|SND1|SND1	999	+	3.7193518	2.865336	-1.0	-1.0
chr11	314195	314405	ENSG00000185201.16|IFITM2|SND1|SND1	990	+	2.9932687	2.0139143	-1.0	-1.0
chr11	314197	314356	ENSG00000185885.15|IFITM1|SND1|SND1	981	+	2.6056805	1.7189374	-1.0	-1.0
chr11	314921	315236	ENSG00000185885.15|IFITM1|SND1|SND1	999	+	3.7193518	2.8659372	-1.0	-1.0
chr11	320574	320674	ENSG00000142089.15|IFITM3|SND1|SND1	904	-	2.5501966	1.019426	-1.0	-1.0
chr11	319783	319978	ENSG00000142089.15|IFITM3|SND1|SND1	976	-	3.0794082	1.6237017	-1.0	-1.0
chr11	758949	759057	ENSG00000177156.10|TALDO1|SND1|SND1	911	+	1.92529	1.0527438	-1.0	-1.0
chr11	763746	763944	ENSG00000177156.10|TALDO1|SND1|SND1	915	+	2.2139182	1.0719047	-1.0	-1.0
chr11	764231	764441	ENSG00000177156.10|TALDO1|SND1|SND1	958	+	2.757933	1.3749619	-1.0	-1.0
chr11	763353	763520	ENSG00000177156.10|TALDO1|SND1|SND1	991	+	3.5712278	2.0570364	-1.0	-1.0
chr11	760121	760311	ENSG00000177156.10|TALDO1|SND1|SND1	967	+	2.7999454	1.4821404	-1.0	-1.0
chr11	812774	812880	ENSG00000177600.8|RPLP2|SND1|SND1	925	+	1.81903	1.1268998	-1.0	-1.0
chr11	837941	838028	ENSG00000177697.17|CD151|SND1|SND1	973	+	3.6293538	1.5642165	-1.0	-1.0
chr11	837459	837618	ENSG00000177697.17|CD151|SND1|SND1	981	+	4.011041	1.7298086	-1.0	-1.0
chr11	836695	836895	ENSG00000177697.17|CD151|SND1|SND1	986	+	4.1139975	1.8589479	-1.0	-1.0
chr11	838132	838242	ENSG00000177697.17|CD151|SND1|SND1	927	+	2.8241775	1.1358819	-1.0	-1.0
chr11	837190	837354	ENSG00000177697.17|CD151|SND1|SND1	987	+	4.475929	1.8807031	-1.0	-1.0
chr11	836275	836490	ENSG00000177697.17|CD151|SND1|SND1	975	+	3.4422538	1.6009477	-1.0	-1.0
chr11	836050	836225	ENSG00000177697.17|CD151|SND1|SND1	952	+	5.585759	1.3157153	-1.0	-1.0
chr11	902182	902322	ENSG00000177830.17|CHID1|SND1|SND1	922	-	5.072733	1.1056159	-1.0	-1.0
chr11	1491716	1491876	ENSG00000182208.13|MOB2|SND1|SND1	921	-	6.612054	1.1006021	-1.0	-1.0
chr11	1759515	1759639	ENSG00000250644.3|AC068580.4|SND1|SND1	1000	-	6.3330626	4.2396727	-1.0	-1.0
chr11	1753993	1754133	ENSG00000250644.3|AC068580.4|SND1|SND1	1000	-	4.509817	3.3348525	-1.0	-1.0
chr11	1753802	1753901	ENSG00000250644.3|AC068580.4|SND1|SND1	1000	-	4.8176208	4.3253884	-1.0	-1.0
chr11	1761308	1761463	ENSG00000250644.3|AC068580.4|SND1|SND1	997	-	4.589917	2.5781548	-1.0	-1.0
chr11	1758968	1759087	ENSG00000250644.3|AC068580.4|SND1|SND1	999	-	3.7209969	3.060177	-1.0	-1.0
chr11	1757323	1757556	ENSG00000250644.3|AC068580.4|SND1|SND1	1000	-	4.1490974	3.3833797	-1.0	-1.0
chr11	1754905	1755028	ENSG00000250644.3|AC068580.4|SND1|SND1	1000	-	6.728761	6.363284	-1.0	-1.0
chr11	1752794	1752934	ENSG00000250644.3|AC068580.4|SND1|SND1	918	-	3.3630116	1.0874283	-1.0	-1.0
chr11	1753532	1753670	ENSG00000250644.3|AC068580.4|SND1|SND1	1000	-	4.604713	3.4592483	-1.0	-1.0
chr11	1759515	1759639	ENSG00000117984.13|CTSD|SND1|SND1	1000	-	6.3330626	4.236968	-1.0	-1.0
chr11	1753798	1754208	ENSG00000117984.13|CTSD|SND1|SND1	998	-	4.1719737	2.6932073	-1.0	-1.0
chr11	1758968	1759087	ENSG00000117984.13|CTSD|SND1|SND1	999	-	3.7209969	3.0641592	-1.0	-1.0
chr11	1752796	1752936	ENSG00000117984.13|CTSD|SND1|SND1	917	-	3.3537061	1.0797133	-1.0	-1.0
chr11	1761308	1761493	ENSG00000117984.13|CTSD|SND1|SND1	993	-	4.1236253	2.1844277	-1.0	-1.0
chr11	1757323	1757556	ENSG00000117984.13|CTSD|SND1|SND1	1000	-	4.1490974	3.38271	-1.0	-1.0
chr11	1753441	1753670	ENSG00000117984.13|CTSD|SND1|SND1	998	-	3.8884144	2.6358447	-1.0	-1.0
chr11	1754901	1755121	ENSG00000117984.13|CTSD|SND1|SND1	1000	-	6.721664	4.645356	-1.0	-1.0
chr11	2377508	2377615	ENSG00000110651.11|CD81|SND1|SND1	940	+	2.5531745	1.2242557	-1.0	-1.0
chr11	2395329	2395599	ENSG00000110651.11|CD81|SND1|SND1	999	+	4.7989545	3.0189714	-1.0	-1.0
chr11	2395774	2396049	ENSG00000110651.11|CD81|SND1|SND1	999	+	4.129598	2.919172	-1.0	-1.0
chr11	2394024	2394192	ENSG00000110651.11|CD81|SND1|SND1	999	+	4.5444007	3.2981455	-1.0	-1.0
chr11	2396559	2396914	ENSG00000110651.11|CD81|SND1|SND1	990	+	3.7338383	2.0222385	-1.0	-1.0
chr11	2390411	2390521	ENSG00000110651.11|CD81|SND1|SND1	985	+	3.2697728	1.821126	-1.0	-1.0
chr11	2394874	2395129	ENSG00000110651.11|CD81|SND1|SND1	1000	+	5.7629504	4.282329	-1.0	-1.0
chr11	2925034	2925154	ENSG00000110628.13|SLC22A18|SND1|SND1	919	+	5.539176	1.0904162	-1.0	-1.0
chr11	4106045	4106223	ENSG00000167325.14|RRM1|SND1|SND1	960	+	3.9723616	1.3949143	-1.0	-1.0
chr11	5249367	5249590	ENSG00000213934.6|HBG1|SND1|SND1	1000	-	4.2355094	4.520643	-1.0	-1.0
chr11	5248237	5248482	ENSG00000213934.6|HBG1|SND1|SND1	999	-	2.9226165	2.9571555	-1.0	-1.0
chr11	5254291	5254514	ENSG00000196565.13|HBG2|SND1|SND1	1000	-	4.2486954	6.489222	-1.0	-1.0
chr11	5269370	5270030	ENSG00000196565.13|HBG2|SND1|SND1	999	-	3.251508	3.1878154	-1.0	-1.0
chr11	5253189	5253405	ENSG00000196565.13|HBG2|SND1|SND1	1000	-	2.988674	4.081095	-1.0	-1.0
chr11	5268330	5268685	ENSG00000196565.13|HBG2|SND1|SND1	1000	-	3.1204398	3.6653755	-1.0	-1.0
chr11	5269798	5270033	ENSG00000213931.5|HBE1|SND1|SND1	983	-	2.6619656	1.7819752	-1.0	-1.0
chr11	5269453	5269676	ENSG00000213931.5|HBE1|SND1|SND1	1000	-	3.780695	4.970231	-1.0	-1.0
chr11	5268344	5268597	ENSG00000213931.5|HBE1|SND1|SND1	999	-	2.7462385	3.1604638	-1.0	-1.0
chr11	6617625	6617776	ENSG00000166340.15|TPP1|SND1|SND1	1000	-	5.388251	3.427362	-1.0	-1.0
chr11	6616004	6616104	ENSG00000166340.15|TPP1|SND1|SND1	990	-	3.7681818	2.0014594	-1.0	-1.0
chr11	6616314	6616503	ENSG00000166340.15|TPP1|SND1|SND1	1000	-	4.568215	3.3259141	-1.0	-1.0
chr11	6614512	6614686	ENSG00000166340.15|TPP1|SND1|SND1	992	-	3.441692	2.102221	-1.0	-1.0
chr11	6613727	6613872	ENSG00000166340.15|TPP1|SND1|SND1	906	-	2.1353068	1.0272467	-1.0	-1.0
chr11	6616974	6617229	ENSG00000166340.15|TPP1|SND1|SND1	999	-	4.181964	3.0487974	-1.0	-1.0
chr11	6618727	6618922	ENSG00000166340.15|TPP1|SND1|SND1	970	-	3.2913692	1.5189006	-1.0	-1.0
chr11	6616581	6616859	ENSG00000166340.15|TPP1|SND1|SND1	999	-	4.324086	2.8600776	-1.0	-1.0
chr11	6615170	6615640	ENSG00000166340.15|TPP1|SND1|SND1	992	-	3.8651066	2.1226845	-1.0	-1.0
chr11	6617229	6617428	ENSG00000166340.15|TPP1|SND1|SND1	998	-	4.5999537	2.7986412	-1.0	-1.0
chr11	6614865	6614991	ENSG00000166340.15|TPP1|SND1|SND1	1000	-	5.7686524	4.655215	-1.0	-1.0
chr11	8682695	8682890	ENSG00000166441.12|RPL27A|SND1|SND1	954	+	1.9380411	1.3330494	-1.0	-1.0
chr11	9288441	9288542	ENSG00000166471.10|TMEM41B|SND1|SND1	984	-	3.2708497	1.8006921	-1.0	-1.0
chr11	9283408	9283588	ENSG00000166471.10|TMEM41B|SND1|SND1	992	-	5.058875	2.0915575	-1.0	-1.0
chr11	9287701	9287876	ENSG00000166471.10|TMEM41B|SND1|SND1	981	-	4.001204	1.7229133	-1.0	-1.0
chr11	9295275	9295375	ENSG00000166471.10|TMEM41B|SND1|SND1	906	-	3.0874598	1.0280415	-1.0	-1.0
chr11	9286454	9286593	ENSG00000166471.10|TMEM41B|SND1|SND1	996	-	5.4949865	2.4220796	-1.0	-1.0
chr11	14468685	14468845	ENSG00000129083.12|COPB1|SND1|SND1	937	-	3.536769	1.2018912	-1.0	-1.0
chr11	14479568	14479714	ENSG00000129083.12|COPB1|SND1|SND1	962	-	3.803521	1.4209452	-1.0	-1.0
chr11	14486366	14486504	ENSG00000129083.12|COPB1|SND1|SND1	920	-	2.6340163	1.0976298	-1.0	-1.0
chr11	14464910	14465025	ENSG00000129083.12|COPB1|SND1|SND1	976	-	4.8034773	1.616737	-1.0	-1.0
chr11	14469350	14469563	ENSG00000129083.12|COPB1|SND1|SND1	937	-	3.799507	1.202474	-1.0	-1.0
chr11	14461185	14461341	ENSG00000129083.12|COPB1|SND1|SND1	984	-	3.9589221	1.803437	-1.0	-1.0
chr11	14494209	14494369	ENSG00000129083.12|COPB1|SND1|SND1	937	-	3.0585866	1.203154	-1.0	-1.0
chr11	14474464	14474615	ENSG00000129083.12|COPB1|SND1|SND1	985	-	5.542495	1.8373134	-1.0	-1.0
chr11	14466291	14466421	ENSG00000129083.12|COPB1|SND1|SND1	935	-	3.2746768	1.1892984	-1.0	-1.0
chr11	14504930	14505040	ENSG00000256206.2|AC018523.2|SND1|SND1	906	-	3.0874598	1.0251936	-1.0	-1.0
chr11	14494209	14494369	ENSG00000256206.2|AC018523.2|SND1|SND1	937	-	3.0585866	1.2026728	-1.0	-1.0
chr11	14514389	14514491	ENSG00000256206.2|AC018523.2|SND1|SND1	988	-	3.1996715	1.9387383	-1.0	-1.0
chr11	14517879	14517981	ENSG00000256206.2|AC018523.2|SND1|SND1	928	-	2.8362112	1.1432441	-1.0	-1.0
chr11	14507655	14507766	ENSG00000256206.2|AC018523.2|SND1|SND1	910	-	2.3496304	1.0479629	-1.0	-1.0
chr11	14513569	14513694	ENSG00000256206.2|AC018523.2|SND1|SND1	933	-	2.4147935	1.1730239	-1.0	-1.0
chr11	14510871	14510951	ENSG00000256206.2|AC018523.2|SND1|SND1	930	-	2.652076	1.1533029	-1.0	-1.0
chr11	14514334	14514491	ENSG00000129084.17|PSMA1|SND1|SND1	986	-	3.7768486	1.861417	-1.0	-1.0
chr11	14504928	14505038	ENSG00000129084.17|PSMA1|SND1|SND1	902	-	3.0684137	1.0087112	-1.0	-1.0
chr11	14517879	14517981	ENSG00000129084.17|PSMA1|SND1|SND1	928	-	2.8362112	1.1426402	-1.0	-1.0
chr11	14513554	14513744	ENSG00000129084.17|PSMA1|SND1|SND1	926	-	2.391819	1.1299704	-1.0	-1.0
chr11	14507646	14507761	ENSG00000129084.17|PSMA1|SND1|SND1	910	-	2.3806806	1.0449867	-1.0	-1.0
chr11	14510871	14511021	ENSG00000129084.17|PSMA1|SND1|SND1	921	-	2.7120163	1.1005381	-1.0	-1.0
chr11	17077568	17077718	ENSG00000110700.6|RPS13|SND1|SND1	908	-	1.6471758	1.0360222	-1.0	-1.0
chr11	17077383	17077488	ENSG00000110700.6|RPS13|SND1|SND1	910	-	1.9068841	1.0471164	-1.0	-1.0
chr11	17311192	17311283	ENSG00000070081.15|NUCB2|SND1|SND1	935	+	6.8689117	1.1864733	-1.0	-1.0
chr11	18403693	18403811	ENSG00000134333.13|LDHA|SND1|SND1	998	+	3.0298762	2.6279533	-1.0	-1.0
chr11	18399344	18399614	ENSG00000134333.13|LDHA|SND1|SND1	933	+	2.499095	1.1750333	-1.0	-1.0
chr11	18407741	18407841	ENSG00000134333.13|LDHA|SND1|SND1	927	+	2.1395519	1.1345	-1.0	-1.0
chr11	18407116	18407741	ENSG00000134333.13|LDHA|SND1|SND1	960	+	1.9000345	1.3941851	-1.0	-1.0
chr11	18396815	18397060	ENSG00000134333.13|LDHA|SND1|SND1	987	+	2.928746	1.8924824	-1.0	-1.0
chr11	18405448	18405574	ENSG00000134333.13|LDHA|SND1|SND1	995	+	2.8160646	2.3136141	-1.0	-1.0
chr11	18402754	18403013	ENSG00000134333.13|LDHA|SND1|SND1	973	+	3.518118	1.5726109	-1.0	-1.0
chr11	18400754	18401025	ENSG00000134333.13|LDHA|SND1|SND1	937	+	1.9778681	1.200368	-1.0	-1.0
chr11	32143713	32143908	ENSG00000227160.3|THEM7P|SND1|SND1	926	-	7.744547	1.1329439	-1.0	-1.0
chr11	32589546	32589641	ENSG00000149100.12|EIF3M|SND1|SND1	941	+	3.066087	1.2297864	-1.0	-1.0
chr11	33717369	33717494	ENSG00000085063.14|CD59|SND1|SND1	969	-	3.4667256	1.5022688	-1.0	-1.0
chr11	33710079	33710343	ENSG00000085063.14|CD59|SND1|SND1	996	-	3.9046435	2.3996248	-1.0	-1.0
chr11	34090528	34090673	ENSG00000135387.20|CAPRIN1|SND1|SND1	958	+	2.5577748	1.3730458	-1.0	-1.0
chr11	34096504	34096673	ENSG00000135387.20|CAPRIN1|SND1|SND1	971	+	3.7277112	1.5434161	-1.0	-1.0
chr11	34097195	34097296	ENSG00000135387.20|CAPRIN1|SND1|SND1	923	+	2.5391586	1.1120675	-1.0	-1.0
chr11	34086309	34086413	ENSG00000135387.20|CAPRIN1|SND1|SND1	906	+	2.2028074	1.0263319	-1.0	-1.0
chr11	34450992	34451098	ENSG00000121691.4|CAT|SND1|SND1	946	+	5.2952523	1.2694669	-1.0	-1.0
chr11	44107922	44108247	ENSG00000151348.13|EXT2|SND1|SND1	930	+	3.780338	1.1565851	-1.0	-1.0
chr11	44126815	44126950	ENSG00000151348.13|EXT2|SND1|SND1	964	+	3.7420998	1.4432095	-1.0	-1.0
chr11	44124788	44124984	ENSG00000151348.13|EXT2|SND1|SND1	944	+	4.429217	1.2556318	-1.0	-1.0
chr11	44234114	44234229	ENSG00000151348.13|EXT2|SND1|SND1	952	+	4.4251165	1.321398	-1.0	-1.0
chr11	44171630	44171750	ENSG00000151348.13|EXT2|SND1|SND1	956	+	5.5250363	1.357991	-1.0	-1.0
chr11	44197828	44197978	ENSG00000151348.13|EXT2|SND1|SND1	907	+	3.0270846	1.0317694	-1.0	-1.0
chr11	44114184	44114301	ENSG00000151348.13|EXT2|SND1|SND1	984	+	3.9064972	1.7987139	-1.0	-1.0
chr11	44232367	44232467	ENSG00000151348.13|EXT2|SND1|SND1	915	+	6.5719304	1.0702862	-1.0	-1.0
chr11	46382586	46382781	ENSG00000110492.15|MDK|SND1|SND1	989	+	3.1139982	1.9757895	-1.0	-1.0
chr11	46382293	46382461	ENSG00000110492.15|MDK|SND1|SND1	988	+	3.277972	1.9152641	-1.0	-1.0
chr11	57425988	57426133	ENSG00000134802.17|SLC43A3|SND1|SND1	914	-	2.8195996	1.067117	-1.0	-1.0
chr11	57407828	57407958	ENSG00000134802.17|SLC43A3|SND1|SND1	921	-	2.6878862	1.0999743	-1.0	-1.0
chr11	57416572	57416670	ENSG00000134802.17|SLC43A3|SND1|SND1	976	-	3.0179214	1.6108444	-1.0	-1.0
chr11	57414932	57415106	ENSG00000134802.17|SLC43A3|SND1|SND1	995	-	3.6691432	2.2924469	-1.0	-1.0
chr11	57417752	57417882	ENSG00000134802.17|SLC43A3|SND1|SND1	965	-	2.6843193	1.4592214	-1.0	-1.0
chr11	57423981	57424028	ENSG00000134802.17|SLC43A3|SND1|SND1	901	-	2.3734586	1.005988	-1.0	-1.0
chr11	57409174	57409298	ENSG00000134802.17|SLC43A3|SND1|SND1	936	-	2.723774	1.1938	-1.0	-1.0
chr11	57414614	57414731	ENSG00000134802.17|SLC43A3|SND1|SND1	952	-	2.6889858	1.3170696	-1.0	-1.0
chr11	57425540	57425730	ENSG00000134802.17|SLC43A3|SND1|SND1	949	-	2.917055	1.2912997	-1.0	-1.0
chr11	57409934	57410121	ENSG00000134802.17|SLC43A3|SND1|SND1	961	-	2.6959016	1.4095633	-1.0	-1.0
chr11	57416572	57416670	ENSG00000254979.5|AP000781.2|SND1|SND1	975	-	3.0179214	1.6098053	-1.0	-1.0
chr11	57414932	57415106	ENSG00000254979.5|AP000781.2|SND1|SND1	995	-	3.6691432	2.2937808	-1.0	-1.0
chr11	57417752	57417882	ENSG00000254979.5|AP000781.2|SND1|SND1	965	-	2.6843193	1.4613086	-1.0	-1.0
chr11	57423981	57424059	ENSG00000254979.5|AP000781.2|SND1|SND1	903	-	2.3860586	1.012301	-1.0	-1.0
chr11	57409934	57410113	ENSG00000254979.5|AP000781.2|SND1|SND1	962	-	2.7306554	1.4172484	-1.0	-1.0
chr11	57409174	57409298	ENSG00000254979.5|AP000781.2|SND1|SND1	936	-	2.723774	1.1928786	-1.0	-1.0
chr11	57414614	57414731	ENSG00000254979.5|AP000781.2|SND1|SND1	952	-	2.6889858	1.3167876	-1.0	-1.0
chr11	57496030	57496164	ENSG00000149150.8|SLC43A1|SND1|SND1	930	-	3.381624	1.1531578	-1.0	-1.0
chr11	57491740	57491862	ENSG00000149150.8|SLC43A1|SND1|SND1	922	-	6.7131557	1.1086147	-1.0	-1.0
chr11	57739130	57739255	ENSG00000213593.9|TMX2|SND1|SND1	938	+	4.094516	1.2074833	-1.0	-1.0
chr11	57739143	57739268	ENSG00000254462.1|TMX2-CTNND1|SND1|SND1	930	+	4.316839	1.1561395	-1.0	-1.0
chr11	59574832	59575027	ENSG00000110048.11|OSBP|SND1|SND1	911	-	2.7589517	1.0513359	-1.0	-1.0
chr11	59581450	59581554	ENSG00000110048.11|OSBP|SND1|SND1	915	-	4.459418	1.0716045	-1.0	-1.0
chr11	59861556	59861656	ENSG00000134827.7|TCN1|SND1|SND1	960	-	4.339842	1.3971149	-1.0	-1.0
chr11	59853212	59853321	ENSG00000134827.7|TCN1|SND1|SND1	951	-	4.8767486	1.3070171	-1.0	-1.0
chr11	59855868	59856053	ENSG00000134827.7|TCN1|SND1|SND1	937	-	2.8869724	1.203242	-1.0	-1.0
chr11	59859076	59859267	ENSG00000134827.7|TCN1|SND1|SND1	946	-	4.1444745	1.2698078	-1.0	-1.0
chr11	59854657	59854817	ENSG00000134827.7|TCN1|SND1|SND1	914	-	3.0488694	1.063761	-1.0	-1.0
chr11	59863906	59864081	ENSG00000134827.7|TCN1|SND1|SND1	960	-	6.2809467	1.3966488	-1.0	-1.0
chr11	60064261	60064318	ENSG00000149516.13|MS4A3|SND1|SND1	925	+	3.7813532	1.1256806	-1.0	-1.0
chr11	60069535	60069655	ENSG00000149516.13|MS4A3|SND1|SND1	960	+	3.5240786	1.3982866	-1.0	-1.0
chr11	60066955	60067112	ENSG00000149516.13|MS4A3|SND1|SND1	990	+	4.2129946	2.0043218	-1.0	-1.0
chr11	60898100	60898270	ENSG00000110107.8|PRPF19|SND1|SND1	948	-	3.9816663	1.2851834	-1.0	-1.0
chr11	60921773	60922113	ENSG00000110108.9|TMEM109|SND1|SND1	990	+	3.985435	1.9975781	-1.0	-1.0
chr11	60920885	60920988	ENSG00000110108.9|TMEM109|SND1|SND1	999	+	6.021967	3.125079	-1.0	-1.0
chr11	60919767	60919930	ENSG00000110108.9|TMEM109|SND1|SND1	962	+	4.4583373	1.4227206	-1.0	-1.0
chr11	61309795	61309955	ENSG00000167986.13|DDB1|SND1|SND1	985	-	4.562863	1.8184763	-1.0	-1.0
chr11	61303869	61304009	ENSG00000167986.13|DDB1|SND1|SND1	913	-	2.7300286	1.0591252	-1.0	-1.0
chr11	61329350	61329450	ENSG00000167986.13|DDB1|SND1|SND1	900	-	2.478047	1.0013807	-1.0	-1.0
chr11	61302585	61302700	ENSG00000167986.13|DDB1|SND1|SND1	945	-	4.63496	1.2612584	-1.0	-1.0
chr11	61323960	61324100	ENSG00000167986.13|DDB1|SND1|SND1	940	-	3.5483744	1.2243527	-1.0	-1.0
chr11	61329956	61330061	ENSG00000167986.13|DDB1|SND1|SND1	900	-	3.1699216	1.0015163	-1.0	-1.0
chr11	61299690	61299800	ENSG00000167986.13|DDB1|SND1|SND1	914	-	2.5662339	1.066966	-1.0	-1.0
chr11	61316237	61316393	ENSG00000167986.13|DDB1|SND1|SND1	961	-	6.40309	1.4065458	-1.0	-1.0
chr11	61300823	61300923	ENSG00000167986.13|DDB1|SND1|SND1	932	-	4.5849485	1.1647348	-1.0	-1.0
chr11	61310299	61310409	ENSG00000167986.13|DDB1|SND1|SND1	916	-	3.0922542	1.0767101	-1.0	-1.0
chr11	61351009	61351159	ENSG00000162144.9|CYB561A3|SND1|SND1	912	-	5.5881505	1.0561042	-1.0	-1.0
chr11	61789730	61789940	ENSG00000134825.15|TMEM258|SND1|SND1	938	-	2.2612782	1.2057219	-1.0	-1.0
chr11	61796143	61796273	ENSG00000134824.13|FADS2|SND1|SND1	929	+	4.3762536	1.1517662	-1.0	-1.0
chr11	61796145	61796275	ENSG00000168496.3|FEN1|SND1|SND1	927	+	4.3059235	1.1378266	-1.0	-1.0
chr11	61803669	61803829	ENSG00000149485.18|FADS1|SND1|SND1	963	-	2.885848	1.4366139	-1.0	-1.0
chr11	61810726	61810881	ENSG00000149485.18|FADS1|SND1|SND1	935	-	2.2655544	1.1858829	-1.0	-1.0
chr11	61810972	61811075	ENSG00000149485.18|FADS1|SND1|SND1	920	-	2.1950045	1.0947032	-1.0	-1.0
chr11	61803362	61803459	ENSG00000149485.18|FADS1|SND1|SND1	976	-	2.7602212	1.6223046	-1.0	-1.0
chr11	61804684	61804829	ENSG00000149485.18|FADS1|SND1|SND1	952	-	2.6198359	1.3217394	-1.0	-1.0
chr11	61878516	61878631	ENSG00000221968.8|FADS3|SND1|SND1	917	-	4.258109	1.082845	-1.0	-1.0
chr11	61964914	61965184	ENSG00000167996.15|FTH1|SND1|SND1	941	-	1.9605324	1.2321484	-1.0	-1.0
chr11	61967421	61967596	ENSG00000167996.15|FTH1|SND1|SND1	938	-	1.6167532	1.2067238	-1.0	-1.0
chr11	61967311	61967416	ENSG00000167996.15|FTH1|SND1|SND1	919	-	1.8708643	1.089901	-1.0	-1.0
chr11	61964719	61964874	ENSG00000167996.15|FTH1|SND1|SND1	911	-	1.7185751	1.0503025	-1.0	-1.0
chr11	62573758	62573953	ENSG00000254772.9|EEF1G|SND1|SND1	971	-	2.2153347	1.5376557	-1.0	-1.0
chr11	62573758	62573953	ENSG00000255508.7|AP002990.1|SND1|SND1	971	-	2.2153347	1.5377218	-1.0	-1.0
chr11	62625065	62625165	ENSG00000089597.16|GANAB|SND1|SND1	902	-	2.857979	1.0080274	-1.0	-1.0
chr11	62629193	62629295	ENSG00000089597.16|GANAB|SND1|SND1	1000	-	5.249256	5.3627996	-1.0	-1.0
chr11	62638982	62639110	ENSG00000089597.16|GANAB|SND1|SND1	1000	-	5.2977633	5.3053684	-1.0	-1.0
chr11	62626570	62626765	ENSG00000089597.16|GANAB|SND1|SND1	1000	-	5.021957	3.9748323	-1.0	-1.0
chr11	62630600	62630836	ENSG00000089597.16|GANAB|SND1|SND1	1000	-	4.743314	5.55976	-1.0	-1.0
chr11	62629813	62629957	ENSG00000089597.16|GANAB|SND1|SND1	1000	-	5.2079906	5.207	-1.0	-1.0
chr11	62639358	62639471	ENSG00000089597.16|GANAB|SND1|SND1	1000	-	4.7235217	4.564767	-1.0	-1.0
chr11	62628768	62629012	ENSG00000089597.16|GANAB|SND1|SND1	1000	-	5.4174275	5.863998	-1.0	-1.0
chr11	62634309	62634375	ENSG00000089597.16|GANAB|SND1|SND1	973	-	4.066083	1.5758659	-1.0	-1.0
chr11	62625720	62625924	ENSG00000089597.16|GANAB|SND1|SND1	991	-	3.148714	2.0618482	-1.0	-1.0
chr11	62627288	62627353	ENSG00000089597.16|GANAB|SND1|SND1	1000	-	4.184874	3.5641105	-1.0	-1.0
chr11	62626064	62626165	ENSG00000089597.16|GANAB|SND1|SND1	999	-	3.5489721	2.9599388	-1.0	-1.0
chr11	62633183	62633271	ENSG00000089597.16|GANAB|SND1|SND1	1000	-	5.0945153	5.23167	-1.0	-1.0
chr11	62633440	62633605	ENSG00000089597.16|GANAB|SND1|SND1	998	-	3.5049493	2.6543727	-1.0	-1.0
chr11	62629295	62629395	ENSG00000089597.16|GANAB|SND1|SND1	902	-	6.5719295	1.0093739	-1.0	-1.0
chr11	62629587	62629684	ENSG00000089597.16|GANAB|SND1|SND1	1000	-	4.503824	4.1523027	-1.0	-1.0
chr11	62630378	62630505	ENSG00000089597.16|GANAB|SND1|SND1	1000	-	5.1572905	4.9845567	-1.0	-1.0
chr11	62631029	62631183	ENSG00000089597.16|GANAB|SND1|SND1	1000	-	4.849657	5.2199507	-1.0	-1.0
chr11	62633004	62633101	ENSG00000089597.16|GANAB|SND1|SND1	1000	-	5.5892477	6.305384	-1.0	-1.0
chr11	62639626	62639726	ENSG00000089597.16|GANAB|SND1|SND1	992	-	2.8373497	2.1172273	-1.0	-1.0
chr11	62630196	62630276	ENSG00000089597.16|GANAB|SND1|SND1	1000	-	4.3439536	4.4869995	-1.0	-1.0
chr11	62626334	62626447	ENSG00000089597.16|GANAB|SND1|SND1	1000	-	3.8878708	3.8487413	-1.0	-1.0
chr11	62634745	62634995	ENSG00000089597.16|GANAB|SND1|SND1	1000	-	4.9147677	5.2127976	-1.0	-1.0
chr11	62632564	62632745	ENSG00000089597.16|GANAB|SND1|SND1	1000	-	5.4844728	6.2765045	-1.0	-1.0
chr11	62626859	62627119	ENSG00000089597.16|GANAB|SND1|SND1	998	-	4.813797	2.783081	-1.0	-1.0
chr11	62761803	62761928	ENSG00000168002.11|POLR2G|SND1|SND1	920	+	6.725076	1.0949585	-1.0	-1.0
chr11	62789312	62789462	ENSG00000185475.10|TMEM179B|SND1|SND1	907	+	2.6604319	1.0333802	-1.0	-1.0
chr11	62855235	62855340	ENSG00000255717.6|SNHG1|SND1|SND1	932	-	1.7338116	1.1666045	-1.0	-1.0
chr11	62854945	62855065	ENSG00000255717.6|SNHG1|SND1|SND1	952	-	2.1275883	1.3162855	-1.0	-1.0
chr11	62884372	62884525	ENSG00000168003.16|SLC3A2|SND1|SND1	982	+	2.8376386	1.7409352	-1.0	-1.0
chr11	62888330	62888805	ENSG00000168003.16|SLC3A2|SND1|SND1	1000	+	4.24846	3.4309514	-1.0	-1.0
chr11	62885176	62885608	ENSG00000168003.16|SLC3A2|SND1|SND1	1000	+	5.211432	4.089974	-1.0	-1.0
chr11	62888039	62888218	ENSG00000168003.16|SLC3A2|SND1|SND1	999	+	5.316499	3.260972	-1.0	-1.0
chr11	62881191	62881447	ENSG00000168003.16|SLC3A2|SND1|SND1	995	+	3.6628149	2.2696047	-1.0	-1.0
chr11	62880876	62881016	ENSG00000168003.16|SLC3A2|SND1|SND1	912	+	2.6950965	1.054874	-1.0	-1.0
chr11	62881822	62882142	ENSG00000168003.16|SLC3A2|SND1|SND1	999	+	3.7876897	2.9137566	-1.0	-1.0
chr11	62882821	62882999	ENSG00000168003.16|SLC3A2|SND1|SND1	999	+	3.822265	3.269887	-1.0	-1.0
chr11	62884631	62884690	ENSG00000168003.16|SLC3A2|SND1|SND1	999	+	4.1361346	2.8509986	-1.0	-1.0
chr11	63756111	63756170	ENSG00000133318.13|RTN3|SND1|SND1	1000	+	4.3362813	3.3281868	-1.0	-1.0
chr11	63681610	63681778	ENSG00000133318.13|RTN3|SND1|SND1	944	+	2.2019973	1.2508569	-1.0	-1.0
chr11	63749990	63750275	ENSG00000133318.13|RTN3|SND1|SND1	989	+	4.507477	1.9706947	-1.0	-1.0
chr11	63753068	63753138	ENSG00000133318.13|RTN3|SND1|SND1	1000	+	4.1515923	4.0551467	-1.0	-1.0
chr11	63752506	63752645	ENSG00000133318.13|RTN3|SND1|SND1	1000	+	4.720961	5.0640817	-1.0	-1.0
chr11	63753661	63753708	ENSG00000133318.13|RTN3|SND1|SND1	997	+	4.1699224	2.5748787	-1.0	-1.0
chr11	63976444	63976543	ENSG00000176340.3|COX8A|SND1|SND1	921	+	2.1023624	1.1009452	-1.0	-1.0
chr11	63974616	63974794	ENSG00000176340.3|COX8A|SND1|SND1	955	+	2.015997	1.3451589	-1.0	-1.0
chr11	63976444	63976569	ENSG00000256100.1|AP000721.1|SND1|SND1	937	+	2.6173363	1.2002516	-1.0	-1.0
chr11	63974619	63974789	ENSG00000256100.1|AP000721.1|SND1|SND1	949	+	1.9490806	1.2891107	-1.0	-1.0
chr11	64243198	64243333	ENSG00000173486.12|FKBP2|SND1|SND1	943	+	3.3720765	1.2460152	-1.0	-1.0
chr11	64320660	64320765	ENSG00000126432.13|PRDX5|SND1|SND1	917	+	3.0654972	1.0811783	-1.0	-1.0
chr11	65131478	65131596	ENSG00000162298.18|SYVN1|SND1|SND1	953	-	3.6080594	1.3257744	-1.0	-1.0
chr11	65130216	65130379	ENSG00000162298.18|SYVN1|SND1|SND1	974	-	4.599075	1.5795658	-1.0	-1.0
chr11	65129733	65129863	ENSG00000162298.18|SYVN1|SND1|SND1	916	-	4.4954524	1.0763739	-1.0	-1.0
chr11	65132921	65133081	ENSG00000162298.18|SYVN1|SND1|SND1	983	-	3.7182665	1.7695464	-1.0	-1.0
chr11	65131273	65131408	ENSG00000162298.18|SYVN1|SND1|SND1	940	-	3.2148476	1.2249464	-1.0	-1.0
chr11	65130919	65131024	ENSG00000162298.18|SYVN1|SND1|SND1	922	-	2.6723938	1.1059166	-1.0	-1.0
chr11	65132247	65132402	ENSG00000162298.18|SYVN1|SND1|SND1	928	-	2.6111503	1.1416816	-1.0	-1.0
chr11	65444558	65444663	ENSG00000245532.7|NEAT1|SND1|SND1	908	+	2.5224895	1.035204	-1.0	-1.0
chr11	65504221	65504346	ENSG00000251562.7|MALAT1|SND1|SND1	929	+	1.1221274	1.1481159	-1.0	-1.0
chr11	65855849	65856089	ENSG00000172757.12|CFL1|SND1|SND1	954	-	2.9917178	1.3375998	-1.0	-1.0
chr11	65855634	65855769	ENSG00000172757.12|CFL1|SND1|SND1	909	-	2.21792	1.0397304	-1.0	-1.0
chr11	67586103	67586273	ENSG00000084207.15|GSTP1|SND1|SND1	949	+	2.311694	1.2917542	-1.0	-1.0
chr11	67586338	67586563	ENSG00000084207.15|GSTP1|SND1|SND1	937	+	2.0681589	1.200125	-1.0	-1.0
chr11	67584648	67584828	ENSG00000084207.15|GSTP1|SND1|SND1	919	+	2.0093448	1.0915799	-1.0	-1.0
chr11	68688848	68688926	ENSG00000069482.6|GAL|SND1|SND1	964	+	4.0443892	1.4494967	-1.0	-1.0
chr11	71438818	71439078	ENSG00000172893.15|DHCR7|SND1|SND1	999	-	4.488938	2.8782716	-1.0	-1.0
chr11	71435368	71435928	ENSG00000172893.15|DHCR7|SND1|SND1	999	-	5.129326	3.1488557	-1.0	-1.0
chr11	71443992	71444253	ENSG00000172893.15|DHCR7|SND1|SND1	995	-	4.946413	2.263797	-1.0	-1.0
chr11	71442262	71442353	ENSG00000172893.15|DHCR7|SND1|SND1	1000	-	6.2191515	3.5910966	-1.0	-1.0
chr11	71441226	71441440	ENSG00000172893.15|DHCR7|SND1|SND1	999	-	4.7728024	3.298602	-1.0	-1.0
chr11	71437811	71437943	ENSG00000172893.15|DHCR7|SND1|SND1	1000	-	5.5107303	4.575402	-1.0	-1.0
chr11	71447624	71447759	ENSG00000172893.15|DHCR7|SND1|SND1	917	-	6.6005993	1.0791398	-1.0	-1.0
chr11	74254116	74254251	ENSG00000214517.9|PPME1|SND1|SND1	940	+	3.2463515	1.220134	-1.0	-1.0
chr11	74969573	74969699	ENSG00000118363.11|SPCS2|SND1|SND1	998	+	5.561663	2.6610112	-1.0	-1.0
chr11	75400691	75400824	ENSG00000149273.14|RPS3|SND1|SND1	972	+	2.0733309	1.552802	-1.0	-1.0
chr11	75404029	75404207	ENSG00000149273.14|RPS3|SND1|SND1	957	+	2.0520623	1.3625876	-1.0	-1.0
chr11	75571780	75572295	ENSG00000149257.13|SERPINH1|SND1|SND1	999	+	4.136921	3.2005844	-1.0	-1.0
chr11	75568646	75568829	ENSG00000149257.13|SERPINH1|SND1|SND1	999	+	4.109715	2.990329	-1.0	-1.0
chr11	75568938	75569258	ENSG00000149257.13|SERPINH1|SND1|SND1	1000	+	4.5062428	3.7255301	-1.0	-1.0
chr11	75572310	75572430	ENSG00000149257.13|SERPINH1|SND1|SND1	904	+	2.33421	1.0185597	-1.0	-1.0
chr11	75566315	75566971	ENSG00000149257.13|SERPINH1|SND1|SND1	1000	+	4.760639	4.276545	-1.0	-1.0
chr11	75562165	75562310	ENSG00000149257.13|SERPINH1|SND1|SND1	936	+	3.9819942	1.1969355	-1.0	-1.0
chr11	78069913	78070098	ENSG00000259112.2|NDUFC2-KCTD14|SND1|SND1	912	-	2.6269014	1.0534799	-1.0	-1.0
chr11	78079578	78079728	ENSG00000259112.2|NDUFC2-KCTD14|SND1|SND1	926	-	2.6163554	1.1293167	-1.0	-1.0
chr11	78072997	78073141	ENSG00000259112.2|NDUFC2-KCTD14|SND1|SND1	985	-	3.3116531	1.8268672	-1.0	-1.0
chr11	78079578	78079728	ENSG00000151366.12|NDUFC2|SND1|SND1	926	-	2.6163554	1.1312307	-1.0	-1.0
chr11	78072943	78073141	ENSG00000151366.12|NDUFC2|SND1|SND1	979	-	3.4446144	1.6817236	-1.0	-1.0
chr11	78069913	78070036	ENSG00000151366.12|NDUFC2|SND1|SND1	912	-	2.3892212	1.0559633	-1.0	-1.0
chr11	78101025	78101125	ENSG00000159063.12|ALG8|SND1|SND1	901	-	3.0588908	1.0028495	-1.0	-1.0
chr11	78112619	78112770	ENSG00000159063.12|ALG8|SND1|SND1	932	-	4.4764442	1.1662084	-1.0	-1.0
chr11	78114265	78114392	ENSG00000159063.12|ALG8|SND1|SND1	975	-	4.9592648	1.6070864	-1.0	-1.0
chr11	78106811	78106941	ENSG00000159063.12|ALG8|SND1|SND1	946	-	3.70017	1.2663183	-1.0	-1.0
chr11	82838461	82838574	ENSG00000137509.10|PRCP|SND1|SND1	919	-	6.661206	1.0905151	-1.0	-1.0
chr11	82849048	82849158	ENSG00000137509.10|PRCP|SND1|SND1	906	-	3.096435	1.0279877	-1.0	-1.0
chr11	82859976	82860076	ENSG00000137509.10|PRCP|SND1|SND1	932	-	4.6438417	1.1684161	-1.0	-1.0
chr11	85981871	85981976	ENSG00000073921.17|PICALM|SND1|SND1	920	-	2.4756422	1.0986226	-1.0	-1.0
chr11	88312387	88312554	ENSG00000109861.15|CTSC|SND1|SND1	983	-	4.75228	1.7698427	-1.0	-1.0
chr11	88294021	88294508	ENSG00000109861.15|CTSC|SND1|SND1	984	-	4.5050387	1.8087413	-1.0	-1.0
chr11	88309162	88309318	ENSG00000109861.15|CTSC|SND1|SND1	998	-	6.3461137	2.6091347	-1.0	-1.0
chr11	88300534	88300645	ENSG00000109861.15|CTSC|SND1|SND1	909	-	3.0552392	1.0409741	-1.0	-1.0
chr11	88337500	88337635	ENSG00000109861.15|CTSC|SND1|SND1	933	-	2.8224154	1.1741484	-1.0	-1.0
chr11	88334880	88335082	ENSG00000109861.15|CTSC|SND1|SND1	994	-	4.6929555	2.2426856	-1.0	-1.0
chr11	88296132	88296287	ENSG00000109861.15|CTSC|SND1|SND1	915	-	2.6954017	1.0680985	-1.0	-1.0
chr11	93721817	93721917	ENSG00000166004.14|CEP295|SND1|SND1	940	+	2.2906775	1.2217052	-1.0	-1.0
chr11	102401538	102401688	ENSG00000152558.14|TMEM123|SND1|SND1	976	-	3.938281	1.6245328	-1.0	-1.0
chr11	102402088	102402206	ENSG00000152558.14|TMEM123|SND1|SND1	915	-	2.5235336	1.0727241	-1.0	-1.0
chr11	118593594	118593698	ENSG00000095139.13|ARCN1|SND1|SND1	911	+	3.141927	1.0483494	-1.0	-1.0
chr11	119018230	119018440	ENSG00000118181.10|RPS25|SND1|SND1	957	-	1.9482664	1.3634624	-1.0	-1.0
chr11	119025171	119025331	ENSG00000137700.17|SLC37A4|SND1|SND1	916	-	3.2816837	1.0749966	-1.0	-1.0
chr11	119026591	119026701	ENSG00000137700.17|SLC37A4|SND1|SND1	908	-	6.5301104	1.0357207	-1.0	-1.0
chr11	119028182	119028427	ENSG00000137700.17|SLC37A4|SND1|SND1	945	-	4.264018	1.2602353	-1.0	-1.0
chr11	119027627	119027897	ENSG00000137700.17|SLC37A4|SND1|SND1	949	-	3.5802736	1.2946646	-1.0	-1.0
chr11	119026926	119027095	ENSG00000137700.17|SLC37A4|SND1|SND1	954	-	3.9213214	1.3330799	-1.0	-1.0
chr11	119047946	119048101	ENSG00000149428.18|HYOU1|SND1|SND1	998	-	5.0946026	2.6886368	-1.0	-1.0
chr11	119056069	119056167	ENSG00000149428.18|HYOU1|SND1|SND1	902	-	3.0223656	1.0096295	-1.0	-1.0
chr11	119046561	119046802	ENSG00000149428.18|HYOU1|SND1|SND1	999	-	4.7860007	2.949585	-1.0	-1.0
chr11	119051818	119051951	ENSG00000149428.18|HYOU1|SND1|SND1	1000	-	5.7915645	4.110062	-1.0	-1.0
chr11	119052589	119052924	ENSG00000149428.18|HYOU1|SND1|SND1	998	-	4.1777825	2.6057456	-1.0	-1.0
chr11	119049555	119049635	ENSG00000149428.18|HYOU1|SND1|SND1	997	-	4.392314	2.4939582	-1.0	-1.0
chr11	119048247	119048563	ENSG00000149428.18|HYOU1|SND1|SND1	990	-	4.530387	2.015975	-1.0	-1.0
chr11	119055708	119055838	ENSG00000149428.18|HYOU1|SND1|SND1	939	-	3.6082065	1.2125012	-1.0	-1.0
chr11	119048713	119048886	ENSG00000149428.18|HYOU1|SND1|SND1	995	-	3.9303665	2.2817957	-1.0	-1.0
chr11	119052089	119052172	ENSG00000149428.18|HYOU1|SND1|SND1	992	-	4.0267973	2.1016898	-1.0	-1.0
chr11	119049017	119049217	ENSG00000149428.18|HYOU1|SND1|SND1	973	-	3.6104841	1.5687088	-1.0	-1.0
chr11	119051437	119051625	ENSG00000149428.18|HYOU1|SND1|SND1	1000	-	4.8193617	3.5091634	-1.0	-1.0
chr11	119057014	119057119	ENSG00000149428.18|HYOU1|SND1|SND1	903	-	3.1014671	1.0147152	-1.0	-1.0
chr11	119052294	119052489	ENSG00000149428.18|HYOU1|SND1|SND1	1000	-	5.626904	3.501235	-1.0	-1.0
chr11	119047694	119047818	ENSG00000149428.18|HYOU1|SND1|SND1	940	-	3.2898383	1.2224581	-1.0	-1.0
chr11	119054493	119054675	ENSG00000149428.18|HYOU1|SND1|SND1	993	-	3.6863606	2.1289246	-1.0	-1.0
chr11	119051034	119051173	ENSG00000149428.18|HYOU1|SND1|SND1	995	-	3.2670639	2.2682705	-1.0	-1.0
chr11	119044848	119045008	ENSG00000149428.18|HYOU1|SND1|SND1	916	-	3.2074609	1.0766008	-1.0	-1.0
chr11	119054983	119055413	ENSG00000149428.18|HYOU1|SND1|SND1	999	-	5.454187	3.1215312	-1.0	-1.0
chr11	119044203	119044363	ENSG00000149428.18|HYOU1|SND1|SND1	932	-	3.0272706	1.1664703	-1.0	-1.0
chr11	119046416	119046467	ENSG00000149428.18|HYOU1|SND1|SND1	939	-	3.415034	1.2126554	-1.0	-1.0
chr11	119054069	119054236	ENSG00000149428.18|HYOU1|SND1|SND1	995	-	4.853914	2.3451521	-1.0	-1.0
chr11	119049776	119049837	ENSG00000149428.18|HYOU1|SND1|SND1	983	-	3.7681816	1.7806004	-1.0	-1.0
chr11	119055488	119055618	ENSG00000149428.18|HYOU1|SND1|SND1	973	-	3.9271095	1.5694462	-1.0	-1.0
chr11	119093109	119093264	ENSG00000256269.7|HMBS|SND1|SND1	968	+	4.056537	1.490403	-1.0	-1.0
chr11	119092407	119092522	ENSG00000256269.7|HMBS|SND1|SND1	912	+	2.665054	1.0552703	-1.0	-1.0
chr11	119095218	119095318	ENSG00000188486.3|H2AFX|SND1|SND1	902	-	2.4405723	1.0085278	-1.0	-1.0
chr11	119100261	119100471	ENSG00000172269.18|DPAGT1|SND1|SND1	987	-	4.364021	1.9026728	-1.0	-1.0
chr11	119097807	119098102	ENSG00000172269.18|DPAGT1|SND1|SND1	991	-	4.0536423	2.0262187	-1.0	-1.0
chr11	119097372	119097612	ENSG00000172269.18|DPAGT1|SND1|SND1	998	-	5.6254263	2.7065573	-1.0	-1.0
chr11	119097122	119097337	ENSG00000172269.18|DPAGT1|SND1|SND1	980	-	3.7659779	1.7001472	-1.0	-1.0
chr11	119100561	119100876	ENSG00000172269.18|DPAGT1|SND1|SND1	970	-	3.6993365	1.5291139	-1.0	-1.0
chr11	119096617	119096787	ENSG00000172269.18|DPAGT1|SND1|SND1	929	-	3.3851807	1.1489034	-1.0	-1.0
chr11	119098327	119098482	ENSG00000172269.18|DPAGT1|SND1|SND1	976	-	3.7803226	1.6115124	-1.0	-1.0
chr11	119100966	119101166	ENSG00000172269.18|DPAGT1|SND1|SND1	980	-	4.5427823	1.6937053	-1.0	-1.0
chr11	121307106	121307431	ENSG00000109929.9|SC5D|SND1|SND1	943	+	5.7055535	1.2445691	-1.0	-1.0
chr11	121306419	121306524	ENSG00000109929.9|SC5D|SND1|SND1	920	+	6.6323366	1.0965844	-1.0	-1.0
chr11	123060632	123060798	ENSG00000109971.13|HSPA8|SND1|SND1	968	-	2.7844012	1.4890966	-1.0	-1.0
chr11	123059426	123059686	ENSG00000109971.13|HSPA8|SND1|SND1	924	-	2.2318811	1.1199249	-1.0	-1.0
chr11	123061029	123061189	ENSG00000109971.13|HSPA8|SND1|SND1	918	-	2.6698487	1.0882037	-1.0	-1.0
chr11	123059771	123059896	ENSG00000109971.13|HSPA8|SND1|SND1	928	-	2.3328533	1.1425165	-1.0	-1.0
chr11	123061199	123061332	ENSG00000109971.13|HSPA8|SND1|SND1	961	-	2.4696395	1.4071444	-1.0	-1.0
chr11	123059981	123060241	ENSG00000109971.13|HSPA8|SND1|SND1	942	-	2.545296	1.2348187	-1.0	-1.0
chr11	123058551	123058651	ENSG00000109971.13|HSPA8|SND1|SND1	908	-	2.4506617	1.0380625	-1.0	-1.0
chr11	125595880	125596003	ENSG00000134910.12|STT3A|SND1|SND1	950	+	3.3634512	1.2976203	-1.0	-1.0
chr11	125620010	125620126	ENSG00000134910.12|STT3A|SND1|SND1	1000	+	4.3126	3.8040538	-1.0	-1.0
chr11	125608108	125608353	ENSG00000134910.12|STT3A|SND1|SND1	1000	+	4.7855706	4.3861976	-1.0	-1.0
chr11	125597058	125597119	ENSG00000134910.12|STT3A|SND1|SND1	934	+	2.8678951	1.1805683	-1.0	-1.0
chr11	125604156	125604247	ENSG00000134910.12|STT3A|SND1|SND1	998	+	3.643855	2.7076015	-1.0	-1.0
chr11	125602756	125602948	ENSG00000134910.12|STT3A|SND1|SND1	975	+	2.6574223	1.5952471	-1.0	-1.0
chr11	125613993	125614198	ENSG00000134910.12|STT3A|SND1|SND1	992	+	3.516976	2.1191528	-1.0	-1.0
chr11	125614323	125614426	ENSG00000134910.12|STT3A|SND1|SND1	998	+	5.0276337	2.6955414	-1.0	-1.0
chr11	125611427	125611519	ENSG00000134910.12|STT3A|SND1|SND1	1000	+	4.3675694	3.9902744	-1.0	-1.0
chr11	125612591	125612747	ENSG00000134910.12|STT3A|SND1|SND1	1000	+	4.7842793	4.5908275	-1.0	-1.0
chr11	125606209	125606465	ENSG00000134910.12|STT3A|SND1|SND1	1000	+	5.0303044	3.4103582	-1.0	-1.0
chr11	125618372	125618561	ENSG00000134910.12|STT3A|SND1|SND1	1000	+	5.8767834	5.2834883	-1.0	-1.0
chr11	125609418	125609658	ENSG00000134910.12|STT3A|SND1|SND1	999	+	3.5323899	3.1383836	-1.0	-1.0
chr11	125605628	125605735	ENSG00000134910.12|STT3A|SND1|SND1	1000	+	4.014782	3.7600436	-1.0	-1.0
chr11	125612988	125613177	ENSG00000134910.12|STT3A|SND1|SND1	1000	+	6.1355224	6.4589343	-1.0	-1.0
chr11	125602302	125602424	ENSG00000134910.12|STT3A|SND1|SND1	966	+	2.980479	1.4683478	-1.0	-1.0
chr11	126263823	126263948	ENSG00000182934.11|SRPRA|SND1|SND1	920	-	4.166863	1.0950928	-1.0	-1.0
chr11	126265053	126265158	ENSG00000182934.11|SRPRA|SND1|SND1	915	-	3.1961555	1.0698584	-1.0	-1.0
chr11	126268687	126268792	ENSG00000182934.11|SRPRA|SND1|SND1	953	-	3.8319955	1.3285728	-1.0	-1.0
chr11	126263403	126263578	ENSG00000182934.11|SRPRA|SND1|SND1	932	-	3.0060933	1.1657249	-1.0	-1.0
chr11	126267548	126267712	ENSG00000182934.11|SRPRA|SND1|SND1	930	-	2.8667703	1.1557493	-1.0	-1.0
chr11	130143346	130143501	ENSG00000084234.16|APLP2|SND1|SND1	962	+	4.0296574	1.4183189	-1.0	-1.0
chr11	130123616	130123776	ENSG00000084234.16|APLP2|SND1|SND1	952	+	5.927746	1.3161339	-1.0	-1.0
chr11	130127765	130127840	ENSG00000084234.16|APLP2|SND1|SND1	993	+	4.507788	2.1646497	-1.0	-1.0
chr11	130120705	130120823	ENSG00000084234.16|APLP2|SND1|SND1	997	+	4.462745	2.5139363	-1.0	-1.0
chr11	130130037	130130166	ENSG00000084234.16|APLP2|SND1|SND1	998	+	3.845422	2.70004	-1.0	-1.0
chr11	130122309	130122513	ENSG00000084234.16|APLP2|SND1|SND1	955	+	2.9417846	1.3424097	-1.0	-1.0
chr11	130129047	130129206	ENSG00000084234.16|APLP2|SND1|SND1	994	+	4.0025096	2.2534962	-1.0	-1.0
chr11	130140397	130140483	ENSG00000084234.16|APLP2|SND1|SND1	934	+	2.887524	1.177585	-1.0	-1.0
chr11	130141854	130142069	ENSG00000084234.16|APLP2|SND1|SND1	999	+	5.0396886	3.1970172	-1.0	-1.0
chr11	130141434	130141634	ENSG00000084234.16|APLP2|SND1|SND1	960	+	3.1706738	1.3929178	-1.0	-1.0
chr11	130126699	130126830	ENSG00000084234.16|APLP2|SND1|SND1	999	+	4.9707313	2.876376	-1.0	-1.0
chr11	130133628	130133728	ENSG00000084234.16|APLP2|SND1|SND1	990	+	3.4594302	2.0170877	-1.0	-1.0
chr11	130110537	130110661	ENSG00000084234.16|APLP2|SND1|SND1	989	+	4.312207	1.9566313	-1.0	-1.0
chr11	130121613	130121748	ENSG00000084234.16|APLP2|SND1|SND1	973	+	3.0809367	1.5709673	-1.0	-1.0
chr11	130135562	130135715	ENSG00000084234.16|APLP2|SND1|SND1	999	+	4.8660803	2.952971	-1.0	-1.0
chr11	130109440	130109660	ENSG00000084234.16|APLP2|SND1|SND1	957	+	3.406472	1.3643451	-1.0	-1.0
chr12	4686930	4687040	ENSG00000255639.2|AC005833.3|SND1|SND1	911	+	4.5946546	1.0485824	-1.0	-1.0
chr12	4686937	4687042	ENSG00000139180.10|NDUFA9|SND1|SND1	909	+	4.584635	1.0397668	-1.0	-1.0
chr12	6534456	6534651	ENSG00000111640.14|GAPDH|SND1|SND1	931	+	1.7427353	1.1607558	-1.0	-1.0
chr12	6537573	6537996	ENSG00000111640.14|GAPDH|SND1|SND1	968	+	2.2589576	1.496557	-1.0	-1.0
chr12	6536923	6537083	ENSG00000111640.14|GAPDH|SND1|SND1	948	+	2.495325	1.287819	-1.0	-1.0
chr12	6536683	6536798	ENSG00000111640.14|GAPDH|SND1|SND1	932	+	1.9213928	1.1645287	-1.0	-1.0
chr12	7827504	7827682	ENSG00000173262.11|SLC2A14|SND1|SND1	977	-	4.989845	1.6387038	-1.0	-1.0
chr12	7924409	7924511	ENSG00000059804.15|SLC2A3|SND1|SND1	966	-	6.995926	1.4654491	-1.0	-1.0
chr12	7922820	7923090	ENSG00000059804.15|SLC2A3|SND1|SND1	977	-	4.8986945	1.6463364	-1.0	-1.0
chr12	7921224	7921631	ENSG00000059804.15|SLC2A3|SND1|SND1	966	-	4.386236	1.4747113	-1.0	-1.0
chr12	7925807	7925948	ENSG00000059804.15|SLC2A3|SND1|SND1	971	-	3.9891808	1.5305282	-1.0	-1.0
chr12	7932910	7933179	ENSG00000059804.15|SLC2A3|SND1|SND1	994	-	4.920433	2.2567663	-1.0	-1.0
chr12	7919754	7919854	ENSG00000059804.15|SLC2A3|SND1|SND1	908	-	4.491839	1.0373785	-1.0	-1.0
chr12	7931244	7931485	ENSG00000059804.15|SLC2A3|SND1|SND1	1000	-	5.167894	3.3193645	-1.0	-1.0
chr12	7930398	7930642	ENSG00000059804.15|SLC2A3|SND1|SND1	987	-	3.7042825	1.8714192	-1.0	-1.0
chr12	8942368	8942542	ENSG00000003056.7|M6PR|SND1|SND1	971	-	5.1561575	1.535967	-1.0	-1.0
chr12	8943360	8943584	ENSG00000003056.7|M6PR|SND1|SND1	975	-	5.529151	1.6009508	-1.0	-1.0
chr12	8945451	8945556	ENSG00000003056.7|M6PR|SND1|SND1	907	-	2.6144085	1.0322125	-1.0	-1.0
chr12	21508392	21508561	ENSG00000111711.9|GOLT1B|SND1|SND1	973	+	6.3395	1.5676609	-1.0	-1.0
chr12	21641951	21642121	ENSG00000111716.12|LDHB|SND1|SND1	958	-	2.6967392	1.3794582	-1.0	-1.0
chr12	21643854	21644089	ENSG00000111716.12|LDHB|SND1|SND1	975	-	3.0173736	1.593973	-1.0	-1.0
chr12	21638352	21638497	ENSG00000111716.12|LDHB|SND1|SND1	907	-	2.5198455	1.0337934	-1.0	-1.0
chr12	21654519	21654677	ENSG00000111716.12|LDHB|SND1|SND1	916	-	2.2547274	1.0735058	-1.0	-1.0
chr12	21635536	21635701	ENSG00000111716.12|LDHB|SND1|SND1	911	-	2.3534884	1.0505279	-1.0	-1.0
chr12	21637070	21637250	ENSG00000111716.12|LDHB|SND1|SND1	932	-	2.7274473	1.1702266	-1.0	-1.0
chr12	24842091	24842224	ENSG00000060982.14|BCAT1|SND1|SND1	956	-	3.7876375	1.3614305	-1.0	-1.0
chr12	24817406	24817521	ENSG00000060982.14|BCAT1|SND1|SND1	912	-	2.5093572	1.0579021	-1.0	-1.0
chr12	24811366	24811511	ENSG00000060982.14|BCAT1|SND1|SND1	909	-	5.565962	1.0404859	-1.0	-1.0
chr12	24894274	24894424	ENSG00000060982.14|BCAT1|SND1|SND1	914	-	4.488885	1.0653778	-1.0	-1.0
chr12	24878529	24878644	ENSG00000060982.14|BCAT1|SND1|SND1	995	-	5.3203497	2.279147	-1.0	-1.0
chr12	34026007	34026137	ENSG00000139133.6|ALG10|SND1|SND1	914	+	6.559982	1.064216	-1.0	-1.0
chr12	46197918	46198060	ENSG00000111371.15|SLC38A1|SND1|SND1	982	-	3.60119	1.75455	-1.0	-1.0
chr12	46201097	46201197	ENSG00000111371.15|SLC38A1|SND1|SND1	920	-	2.74416	1.0974884	-1.0	-1.0
chr12	46206079	46206162	ENSG00000111371.15|SLC38A1|SND1|SND1	995	-	5.2667713	2.2675424	-1.0	-1.0
chr12	46188927	46189071	ENSG00000111371.15|SLC38A1|SND1|SND1	975	-	3.6876872	1.5964242	-1.0	-1.0
chr12	46203009	46203089	ENSG00000111371.15|SLC38A1|SND1|SND1	977	-	4.0874567	1.6420772	-1.0	-1.0
chr12	46207154	46207236	ENSG00000111371.15|SLC38A1|SND1|SND1	947	-	3.7279148	1.2719448	-1.0	-1.0
chr12	46197687	46197812	ENSG00000111371.15|SLC38A1|SND1|SND1	953	-	3.473896	1.3321397	-1.0	-1.0
chr12	46198624	46198743	ENSG00000111371.15|SLC38A1|SND1|SND1	972	-	3.595357	1.554569	-1.0	-1.0
chr12	46362237	46362707	ENSG00000134294.13|SLC38A2|SND1|SND1	998	-	5.1403294	2.7057679	-1.0	-1.0
chr12	46367075	46367168	ENSG00000134294.13|SLC38A2|SND1|SND1	929	-	2.5305145	1.1509165	-1.0	-1.0
chr12	46367266	46367371	ENSG00000134294.13|SLC38A2|SND1|SND1	916	-	4.5235476	1.077385	-1.0	-1.0
chr12	46366863	46366945	ENSG00000134294.13|SLC38A2|SND1|SND1	990	-	4.101534	1.9851286	-1.0	-1.0
chr12	46361043	46361209	ENSG00000134294.13|SLC38A2|SND1|SND1	993	-	4.096502	2.139432	-1.0	-1.0
chr12	46363725	46363826	ENSG00000134294.13|SLC38A2|SND1|SND1	992	-	3.4793787	2.1009111	-1.0	-1.0
chr12	46363020	46363140	ENSG00000134294.13|SLC38A2|SND1|SND1	1000	-	5.1002836	4.057871	-1.0	-1.0
chr12	46363923	46364003	ENSG00000134294.13|SLC38A2|SND1|SND1	997	-	3.614709	2.4841063	-1.0	-1.0
chr12	46365106	46365266	ENSG00000134294.13|SLC38A2|SND1|SND1	972	-	3.2824104	1.5597708	-1.0	-1.0
chr12	46359898	46360013	ENSG00000134294.13|SLC38A2|SND1|SND1	909	-	3.1152964	1.0386178	-1.0	-1.0
chr12	46364388	46364768	ENSG00000134294.13|SLC38A2|SND1|SND1	997	-	4.1545887	2.5169566	-1.0	-1.0
chr12	49129205	49129370	ENSG00000123416.15|TUBA1B|SND1|SND1	921	-	2.3797164	1.1007015	-1.0	-1.0
chr12	49127781	49128006	ENSG00000123416.15|TUBA1B|SND1|SND1	920	-	1.684696	1.0969198	-1.0	-1.0
chr12	49128221	49128341	ENSG00000123416.15|TUBA1B|SND1|SND1	916	-	2.475811	1.0772601	-1.0	-1.0
chr12	49129460	49129700	ENSG00000123416.15|TUBA1B|SND1|SND1	973	-	2.4994874	1.575609	-1.0	-1.0
chr12	49128781	49128938	ENSG00000123416.15|TUBA1B|SND1|SND1	935	-	1.8583162	1.1890734	-1.0	-1.0
chr12	49128021	49128141	ENSG00000123416.15|TUBA1B|SND1|SND1	914	-	2.124387	1.0654855	-1.0	-1.0
chr12	49272287	49272452	ENSG00000167553.15|TUBA1C|SND1|SND1	912	+	2.6326113	1.0560725	-1.0	-1.0
chr12	49269785	49270010	ENSG00000167553.15|TUBA1C|SND1|SND1	934	+	2.65598	1.182248	-1.0	-1.0
chr12	49273212	49273327	ENSG00000167553.15|TUBA1C|SND1|SND1	907	+	1.9677315	1.0326176	-1.0	-1.0
chr12	49272637	49273187	ENSG00000167553.15|TUBA1C|SND1|SND1	982	+	2.9526086	1.7546536	-1.0	-1.0
chr12	49269509	49269687	ENSG00000167553.15|TUBA1C|SND1|SND1	984	+	3.257494	1.803184	-1.0	-1.0
chr12	49752963	49753081	ENSG00000139644.12|TMBIM6|SND1|SND1	1000	+	3.8393583	3.3879006	-1.0	-1.0
chr12	49761606	49761703	ENSG00000139644.12|TMBIM6|SND1|SND1	995	+	7.224006	2.261716	-1.0	-1.0
chr12	49755634	49755756	ENSG00000139644.12|TMBIM6|SND1|SND1	1000	+	4.894595	5.2090654	-1.0	-1.0
chr12	49758206	49758275	ENSG00000139644.12|TMBIM6|SND1|SND1	1000	+	4.554587	4.062478	-1.0	-1.0
chr12	49759128	49759321	ENSG00000139644.12|TMBIM6|SND1|SND1	1000	+	5.001882	4.854647	-1.0	-1.0
chr12	49758351	49758566	ENSG00000139644.12|TMBIM6|SND1|SND1	1000	+	5.311027	5.89816	-1.0	-1.0
chr12	49752455	49752549	ENSG00000139644.12|TMBIM6|SND1|SND1	994	+	3.3923166	2.2096798	-1.0	-1.0
chr12	49762872	49762977	ENSG00000139644.12|TMBIM6|SND1|SND1	908	+	1.7419206	1.0344704	-1.0	-1.0
chr12	49761703	49761853	ENSG00000139644.12|TMBIM6|SND1|SND1	999	+	4.319591	2.8812013	-1.0	-1.0
chr12	49758591	49758762	ENSG00000139644.12|TMBIM6|SND1|SND1	1000	+	4.8848476	4.8072753	-1.0	-1.0
chr12	50929913	50930168	ENSG00000185432.11|METTL7A|SND1|SND1	994	+	6.1434774	2.2256625	-1.0	-1.0
chr12	50925076	50925531	ENSG00000185432.11|METTL7A|SND1|SND1	998	+	5.0080366	2.6343124	-1.0	-1.0
chr12	50990818	50990918	ENSG00000110911.14|SLC11A2|SND1|SND1	915	-	6.5719304	1.070316	-1.0	-1.0
chr12	51240851	51241111	ENSG00000183283.15|DAZAP2|SND1|SND1	958	+	2.696556	1.3736157	-1.0	-1.0
chr12	51242329	51242509	ENSG00000183283.15|DAZAP2|SND1|SND1	921	+	2.9775386	1.1011858	-1.0	-1.0
chr12	52898460	52898585	ENSG00000170421.12|KRT8|SND1|SND1	977	-	4.9019194	1.6296709	-1.0	-1.0
chr12	52899854	52899989	ENSG00000170421.12|KRT8|SND1|SND1	924	-	2.5465074	1.117734	-1.0	-1.0
chr12	52950719	52950819	ENSG00000111057.10|KRT18|SND1|SND1	904	+	3.0874598	1.0169865	-1.0	-1.0
chr12	52950279	52950454	ENSG00000111057.10|KRT18|SND1|SND1	949	+	3.365468	1.2923164	-1.0	-1.0
chr12	52952110	52952225	ENSG00000111057.10|KRT18|SND1|SND1	941	+	3.7276578	1.228823	-1.0	-1.0
chr12	53412866	53413041	ENSG00000185591.9|SP1|SND1|SND1	929	+	2.7522712	1.1485806	-1.0	-1.0
chr12	53461024	53461124	ENSG00000257379.1|AC023509.1|SND1|SND1	903	+	1.6322691	1.0145302	-1.0	-1.0
chr12	53455889	53456001	ENSG00000257379.1|AC023509.1|SND1|SND1	924	+	1.8187085	1.1169357	-1.0	-1.0
chr12	53462492	53462567	ENSG00000257379.1|AC023509.1|SND1|SND1	934	+	2.0223684	1.1835088	-1.0	-1.0
chr12	53454755	53454869	ENSG00000257379.1|AC023509.1|SND1|SND1	924	+	1.9222181	1.1184951	-1.0	-1.0
chr12	53455889	53456052	ENSG00000197111.15|PCBP2|SND1|SND1	931	+	1.9881562	1.1625568	-1.0	-1.0
chr12	53454758	53454869	ENSG00000197111.15|PCBP2|SND1|SND1	928	+	1.9737828	1.1424359	-1.0	-1.0
chr12	53461024	53461124	ENSG00000197111.15|PCBP2|SND1|SND1	903	+	1.6322691	1.0144138	-1.0	-1.0
chr12	53468712	53468827	ENSG00000197111.15|PCBP2|SND1|SND1	919	+	1.7506976	1.0923598	-1.0	-1.0
chr12	53462480	53462567	ENSG00000197111.15|PCBP2|SND1|SND1	960	+	2.2029407	1.3928968	-1.0	-1.0
chr12	53676052	53676167	ENSG00000135390.17|ATP5G2|SND1|SND1	951	-	3.050033	1.3069977	-1.0	-1.0
chr12	53665165	53665428	ENSG00000135390.17|ATP5G2|SND1|SND1	941	-	1.8702207	1.2295223	-1.0	-1.0
chr12	53669147	53669341	ENSG00000135390.17|ATP5G2|SND1|SND1	928	-	2.1614497	1.1406363	-1.0	-1.0
chr12	54241789	54241905	ENSG00000094916.15|CBX5|SND1|SND1	928	-	4.596346	1.1434335	-1.0	-1.0
chr12	54292715	54292815	ENSG00000123405.13|NFE2|SND1|SND1	911	-	4.491839	1.0491064	-1.0	-1.0
chr12	54342180	54342305	ENSG00000258344.1|AC078778.2|SND1|SND1	910	+	2.650581	1.0476547	-1.0	-1.0
chr12	54342205	54342305	ENSG00000111481.9|COPZ1|SND1|SND1	922	+	2.8278177	1.109963	-1.0	-1.0
chr12	54405165	54405305	ENSG00000161638.10|ITGA5|SND1|SND1	974	-	4.467653	1.5792793	-1.0	-1.0
chr12	54404715	54404894	ENSG00000161638.10|ITGA5|SND1|SND1	966	-	6.8396106	1.4730668	-1.0	-1.0
chr12	54462641	54462725	ENSG00000170627.10|GTSF1|SND1|SND1	979	-	4.977265	1.6864302	-1.0	-1.0
chr12	54462108	54462172	ENSG00000170627.10|GTSF1|SND1|SND1	906	-	2.7224648	1.0268795	-1.0	-1.0
chr12	54465031	54465167	ENSG00000170627.10|GTSF1|SND1|SND1	982	-	4.5758367	1.7531043	-1.0	-1.0
chr12	54463175	54463333	ENSG00000170627.10|GTSF1|SND1|SND1	931	-	2.7736661	1.1606597	-1.0	-1.0
chr12	55727150	55727339	ENSG00000135404.11|CD63|SND1|SND1	998	-	3.1680148	2.7772095	-1.0	-1.0
chr12	55725502	55725626	ENSG00000135404.11|CD63|SND1|SND1	981	-	2.6141348	1.7275605	-1.0	-1.0
chr12	55726889	55727054	ENSG00000135404.11|CD63|SND1|SND1	999	-	4.1503754	3.2012722	-1.0	-1.0
chr12	55726699	55726795	ENSG00000135404.11|CD63|SND1|SND1	1000	-	4.3153543	3.76046	-1.0	-1.0
chr12	55725811	55725968	ENSG00000135404.11|CD63|SND1|SND1	999	-	4.0832825	2.8362536	-1.0	-1.0
chr12	55726120	55726355	ENSG00000135404.11|CD63|SND1|SND1	999	-	3.9320657	3.1666367	-1.0	-1.0
chr12	55728275	55728405	ENSG00000135404.11|CD63|SND1|SND1	974	-	3.1578884	1.5931433	-1.0	-1.0
chr12	56111153	56111273	ENSG00000170515.13|PA2G4|SND1|SND1	909	+	2.458968	1.0412904	-1.0	-1.0
chr12	56110943	56111063	ENSG00000170515.13|PA2G4|SND1|SND1	922	+	3.5314865	1.1085799	-1.0	-1.0
chr12	56116585	56116730	ENSG00000229117.8|RPL41|SND1|SND1	963	+	2.3209062	1.4341978	-1.0	-1.0
chr12	56131189	56131316	ENSG00000139641.12|ESYT1|SND1|SND1	913	+	2.6648965	1.0616771	-1.0	-1.0
chr12	56130790	56130920	ENSG00000139641.12|ESYT1|SND1|SND1	971	+	3.289893	1.5345532	-1.0	-1.0
chr12	56131039	56131154	ENSG00000139641.12|ESYT1|SND1|SND1	950	+	3.3318667	1.3030751	-1.0	-1.0
chr12	56132420	56132590	ENSG00000139641.12|ESYT1|SND1|SND1	959	+	3.3411605	1.3856934	-1.0	-1.0
chr12	56137222	56137332	ENSG00000139641.12|ESYT1|SND1|SND1	912	+	2.4234533	1.0557777	-1.0	-1.0
chr12	56128595	56128695	ENSG00000139641.12|ESYT1|SND1|SND1	909	+	2.7004385	1.0413517	-1.0	-1.0
chr12	56142834	56142954	ENSG00000139641.12|ESYT1|SND1|SND1	966	+	5.293979	1.469659	-1.0	-1.0
chr12	56159890	56160385	ENSG00000092841.18|MYL6|SND1|SND1	996	+	3.9310205	2.411168	-1.0	-1.0
chr12	56273638	56273793	ENSG00000062485.18|CS|SND1|SND1	911	-	2.9099624	1.0485443	-1.0	-1.0
chr12	56276020	56276145	ENSG00000062485.18|CS|SND1|SND1	908	-	2.478164	1.0365218	-1.0	-1.0
chr12	56311210	56311330	ENSG00000144785.8|AC073896.1|SND1|SND1	931	-	3.7798526	1.1621808	-1.0	-1.0
chr12	56311210	56311330	ENSG00000257727.5|CNPY2|SND1|SND1	931	-	3.7798526	1.1617296	-1.0	-1.0
chr12	56597545	56597690	ENSG00000076108.11|BAZ2A|SND1|SND1	931	-	2.7037523	1.1635598	-1.0	-1.0
chr12	56642672	56642897	ENSG00000110955.8|ATP5B|SND1|SND1	959	-	2.1869178	1.3923718	-1.0	-1.0
chr12	56643402	56643582	ENSG00000110955.8|ATP5B|SND1|SND1	977	-	2.6802514	1.6296091	-1.0	-1.0
chr12	56644780	56644950	ENSG00000110955.8|ATP5B|SND1|SND1	941	-	2.3740506	1.2287055	-1.0	-1.0
chr12	56638174	56638359	ENSG00000110955.8|ATP5B|SND1|SND1	933	-	2.0464847	1.1757867	-1.0	-1.0
chr12	56639105	56639345	ENSG00000110955.8|ATP5B|SND1|SND1	979	-	2.5536387	1.6768423	-1.0	-1.0
chr12	56643836	56643958	ENSG00000110955.8|ATP5B|SND1|SND1	952	-	2.4635806	1.3218374	-1.0	-1.0
chr12	56643622	56643742	ENSG00000110955.8|ATP5B|SND1|SND1	931	-	2.0469086	1.1624105	-1.0	-1.0
chr12	56642457	56642580	ENSG00000110955.8|ATP5B|SND1|SND1	944	-	2.2776146	1.2554586	-1.0	-1.0
chr12	56645170	56645353	ENSG00000110955.8|ATP5B|SND1|SND1	941	-	2.2901137	1.2258481	-1.0	-1.0
chr12	56639958	56640192	ENSG00000110955.8|ATP5B|SND1|SND1	942	-	2.1234329	1.2402207	-1.0	-1.0
chr12	56670274	56670364	ENSG00000110958.15|PTGES3|SND1|SND1	922	-	2.2882452	1.1073766	-1.0	-1.0
chr12	56714533	56714748	ENSG00000196531.10|NACA|SND1|SND1	961	-	2.097355	1.4113185	-1.0	-1.0
chr12	56713536	56713683	ENSG00000196531.10|NACA|SND1|SND1	946	-	1.8481392	1.2692423	-1.0	-1.0
chr12	57232733	57232838	ENSG00000182199.10|SHMT2|SND1|SND1	933	+	4.5846357	1.1726375	-1.0	-1.0
chr12	57515179	57515329	ENSG00000166986.14|MARS|SND1|SND1	929	+	4.116159	1.1474411	-1.0	-1.0
chr12	57533972	57534087	ENSG00000175203.15|DCTN2|SND1|SND1	929	-	4.5849485	1.1463785	-1.0	-1.0
chr12	57716367	57716507	ENSG00000135506.15|OS9|SND1|SND1	994	+	5.0123034	2.236538	-1.0	-1.0
chr12	57695900	57696095	ENSG00000135506.15|OS9|SND1|SND1	960	+	3.3659012	1.399385	-1.0	-1.0
chr12	57720052	57720227	ENSG00000135506.15|OS9|SND1|SND1	968	+	4.9302354	1.4936548	-1.0	-1.0
chr12	57720327	57720518	ENSG00000135506.15|OS9|SND1|SND1	991	+	4.3131084	2.0628994	-1.0	-1.0
chr12	57716035	57716193	ENSG00000135506.15|OS9|SND1|SND1	970	+	3.421215	1.5234354	-1.0	-1.0
chr12	57696220	57696373	ENSG00000135506.15|OS9|SND1|SND1	966	+	3.1568928	1.470047	-1.0	-1.0
chr12	57717869	57717969	ENSG00000135506.15|OS9|SND1|SND1	945	+	3.807349	1.2603925	-1.0	-1.0
chr12	57718992	57719222	ENSG00000135506.15|OS9|SND1|SND1	968	+	4.9859185	1.4929497	-1.0	-1.0
chr12	57694209	57694323	ENSG00000135506.15|OS9|SND1|SND1	951	+	3.772529	1.3067336	-1.0	-1.0
chr12	57715710	57716010	ENSG00000135506.15|OS9|SND1|SND1	935	+	2.833713	1.1876276	-1.0	-1.0
chr12	57694705	57694960	ENSG00000135506.15|OS9|SND1|SND1	960	+	2.9670298	1.4019923	-1.0	-1.0
chr12	57718285	57718421	ENSG00000135506.15|OS9|SND1|SND1	960	+	2.8740861	1.4025816	-1.0	-1.0
chr12	57695710	57695885	ENSG00000135506.15|OS9|SND1|SND1	948	+	3.6903946	1.2870084	-1.0	-1.0
chr12	57823261	57823416	ENSG00000175215.10|CTDSP2|SND1|SND1	922	-	2.6878438	1.1057351	-1.0	-1.0
chr12	64747711	64747851	ENSG00000135677.10|GNS|SND1|SND1	912	-	5.519133	1.0561411	-1.0	-1.0
chr12	64720021	64720182	ENSG00000135677.10|GNS|SND1|SND1	996	-	7.350188	2.368532	-1.0	-1.0
chr12	64722987	64723113	ENSG00000135677.10|GNS|SND1|SND1	945	-	6.7633014	1.2559327	-1.0	-1.0
chr12	64739380	64739485	ENSG00000135677.10|GNS|SND1|SND1	945	-	3.7413983	1.2630421	-1.0	-1.0
chr12	64737003	64737107	ENSG00000135677.10|GNS|SND1|SND1	932	-	6.8345556	1.1693149	-1.0	-1.0
chr12	64740605	64740688	ENSG00000135677.10|GNS|SND1|SND1	922	-	6.6521006	1.1094024	-1.0	-1.0
chr12	68840433	68840628	ENSG00000135679.22|MDM2|SND1|SND1	946	+	2.3743455	1.2691333	-1.0	-1.0
chr12	69352219	69352298	ENSG00000090382.6|LYZ|SND1|SND1	1000	+	6.4675884	4.125538	-1.0	-1.0
chr12	69348410	69348510	ENSG00000090382.6|LYZ|SND1|SND1	918	+	3.2223892	1.0880004	-1.0	-1.0
chr12	69350107	69350357	ENSG00000090382.6|LYZ|SND1|SND1	999	+	5.9746394	3.072537	-1.0	-1.0
chr12	69598321	69598421	ENSG00000166226.12|CCT2|SND1|SND1	919	+	2.9999983	1.091246	-1.0	-1.0
chr12	69597155	69597265	ENSG00000166226.12|CCT2|SND1|SND1	928	+	3.2034416	1.1405345	-1.0	-1.0
chr12	69593509	69593613	ENSG00000166226.12|CCT2|SND1|SND1	927	+	2.4594316	1.1363456	-1.0	-1.0
chr12	95861167	95861337	ENSG00000139343.10|SNRPF|SND1|SND1	945	+	4.000607	1.2584027	-1.0	-1.0
chr12	98599937	98600122	ENSG00000075415.12|SLC25A3|SND1|SND1	972	+	3.037868	1.5457193	-1.0	-1.0
chr12	98597929	98598039	ENSG00000075415.12|SLC25A3|SND1|SND1	916	+	2.4593377	1.0761673	-1.0	-1.0
chr12	98601134	98601281	ENSG00000075415.12|SLC25A3|SND1|SND1	917	+	2.1305263	1.0832256	-1.0	-1.0
chr12	98601367	98601537	ENSG00000075415.12|SLC25A3|SND1|SND1	922	+	2.086757	1.1096154	-1.0	-1.0
chr12	98595730	98595848	ENSG00000075415.12|SLC25A3|SND1|SND1	916	+	2.5344148	1.0769111	-1.0	-1.0
chr12	98598454	98598689	ENSG00000075415.12|SLC25A3|SND1|SND1	948	+	2.6999989	1.2873039	-1.0	-1.0
chr12	98593635	98593765	ENSG00000075415.12|SLC25A3|SND1|SND1	929	+	3.3064303	1.1477206	-1.0	-1.0
chr12	102112127	102112227	ENSG00000075188.8|NUP37|SND1|SND1	905	-	4.4594173	1.0229244	-1.0	-1.0
chr12	103938302	103938459	ENSG00000166598.14|HSP90B1|SND1|SND1	933	+	2.0391948	1.1733761	-1.0	-1.0
chr12	103933955	103934287	ENSG00000166598.14|HSP90B1|SND1|SND1	999	+	4.013501	3.0816891	-1.0	-1.0
chr12	103942541	103942871	ENSG00000166598.14|HSP90B1|SND1|SND1	995	+	4.0479937	2.2869365	-1.0	-1.0
chr12	103943643	103943873	ENSG00000166598.14|HSP90B1|SND1|SND1	998	+	3.9858224	2.7661946	-1.0	-1.0
chr12	103937694	103937806	ENSG00000166598.14|HSP90B1|SND1|SND1	982	+	2.675054	1.7462074	-1.0	-1.0
chr12	103947320	103947420	ENSG00000166598.14|HSP90B1|SND1|SND1	906	+	1.8930858	1.028299	-1.0	-1.0
chr12	103932276	103932418	ENSG00000166598.14|HSP90B1|SND1|SND1	959	+	2.4378567	1.3819945	-1.0	-1.0
chr12	103941409	103941764	ENSG00000166598.14|HSP90B1|SND1|SND1	997	+	4.2310963	2.5138378	-1.0	-1.0
chr12	103932825	103932942	ENSG00000166598.14|HSP90B1|SND1|SND1	999	+	3.79955	3.1156511	-1.0	-1.0
chr12	103939508	103939625	ENSG00000166598.14|HSP90B1|SND1|SND1	998	+	3.9948096	2.7068725	-1.0	-1.0
chr12	103942986	103943386	ENSG00000166598.14|HSP90B1|SND1|SND1	997	+	3.7226815	2.5269403	-1.0	-1.0
chr12	103946785	103946941	ENSG00000166598.14|HSP90B1|SND1|SND1	983	+	2.7694762	1.7608029	-1.0	-1.0
chr12	103946617	103946696	ENSG00000166598.14|HSP90B1|SND1|SND1	986	+	3.125844	1.8625638	-1.0	-1.0
chr12	103947682	103947857	ENSG00000166598.14|HSP90B1|SND1|SND1	918	+	2.590391	1.0855031	-1.0	-1.0
chr12	104756973	104757158	ENSG00000171310.10|CHST11|SND1|SND1	963	+	6.6346693	1.4297018	-1.0	-1.0
chr12	104757258	104757408	ENSG00000171310.10|CHST11|SND1|SND1	908	+	4.13161	1.0366702	-1.0	-1.0
chr12	110339280	110339403	ENSG00000174437.16|ATP2A2|SND1|SND1	989	+	4.237008	1.9434012	-1.0	-1.0
chr12	110342227	110342448	ENSG00000174437.16|ATP2A2|SND1|SND1	976	+	3.5138314	1.628084	-1.0	-1.0
chr12	110339502	110339652	ENSG00000174437.16|ATP2A2|SND1|SND1	937	+	2.725907	1.1982251	-1.0	-1.0
chr12	110296598	110296698	ENSG00000174437.16|ATP2A2|SND1|SND1	910	+	2.7004385	1.0453165	-1.0	-1.0
chr12	110344885	110345015	ENSG00000174437.16|ATP2A2|SND1|SND1	953	+	3.5511253	1.3235722	-1.0	-1.0
chr12	110333180	110333283	ENSG00000174437.16|ATP2A2|SND1|SND1	916	+	2.7333124	1.0757055	-1.0	-1.0
chr12	110327552	110328012	ENSG00000174437.16|ATP2A2|SND1|SND1	966	+	3.1137266	1.4639513	-1.0	-1.0
chr12	110345966	110346118	ENSG00000174437.16|ATP2A2|SND1|SND1	937	+	2.5468132	1.1982131	-1.0	-1.0
chr12	110340668	110340994	ENSG00000174437.16|ATP2A2|SND1|SND1	965	+	3.2690175	1.449888	-1.0	-1.0
chr12	110334011	110334121	ENSG00000174437.16|ATP2A2|SND1|SND1	910	+	3.5276878	1.0437584	-1.0	-1.0
chr12	110326345	110326470	ENSG00000174437.16|ATP2A2|SND1|SND1	916	+	3.1358619	1.0751655	-1.0	-1.0
chr12	110343231	110343434	ENSG00000174437.16|ATP2A2|SND1|SND1	957	+	2.823064	1.3669797	-1.0	-1.0
chr12	110346215	110346505	ENSG00000174437.16|ATP2A2|SND1|SND1	945	+	2.7594643	1.2561581	-1.0	-1.0
chr12	110720624	110720769	ENSG00000186298.11|PPP1CC|SND1|SND1	913	-	2.1262808	1.0584519	-1.0	-1.0
chr12	110719849	110719969	ENSG00000186298.11|PPP1CC|SND1|SND1	909	-	3.1041617	1.0388787	-1.0	-1.0
chr12	112013505	112013605	ENSG00000089248.6|ERP29|SND1|SND1	905	+	2.4262645	1.0215281	-1.0	-1.0
chr12	112019682	112019894	ENSG00000089248.6|ERP29|SND1|SND1	973	+	2.8757846	1.573282	-1.0	-1.0
chr12	112022579	112022779	ENSG00000089248.6|ERP29|SND1|SND1	964	+	2.987214	1.4414318	-1.0	-1.0
chr12	112022149	112022529	ENSG00000089248.6|ERP29|SND1|SND1	1000	+	4.806339	3.311587	-1.0	-1.0
chr12	113374807	113374987	ENSG00000151176.7|PLBD2|SND1|SND1	948	+	4.354388	1.2876728	-1.0	-1.0
chr12	113384104	113384229	ENSG00000151176.7|PLBD2|SND1|SND1	951	+	5.4175096	1.3070836	-1.0	-1.0
chr12	113390963	113391118	ENSG00000151176.7|PLBD2|SND1|SND1	904	+	2.3152735	1.0179704	-1.0	-1.0
chr12	113384850	113384946	ENSG00000151176.7|PLBD2|SND1|SND1	942	+	3.7279146	1.2352446	-1.0	-1.0
chr12	118138038	118138143	ENSG00000089220.4|PEBP1|SND1|SND1	930	+	3.1975865	1.1524782	-1.0	-1.0
chr12	120196685	120196835	ENSG00000089157.15|RPLP0|SND1|SND1	922	-	1.9443741	1.1086727	-1.0	-1.0
chr12	120497983	120498188	ENSG00000088986.10|DYNLL1|SND1|SND1	976	+	3.5120728	1.6111653	-1.0	-1.0
chr12	120694833	120694958	ENSG00000110917.7|MLEC|SND1|SND1	929	+	4.2525253	1.1511695	-1.0	-1.0
chr12	122207828	122207998	ENSG00000256861.1|AC048338.1|SND1|SND1	909	-	5.042786	1.0401721	-1.0	-1.0
chr12	122207831	122207936	ENSG00000184047.16|DIABLO|SND1|SND1	911	-	4.475628	1.0490755	-1.0	-1.0
chr12	123295538	123295723	ENSG00000139697.13|SBNO1|SND1|SND1	934	-	2.6081336	1.1823348	-1.0	-1.0
chr12	123597029	123597139	ENSG00000086598.10|TMED2|SND1|SND1	915	+	2.1784503	1.0705065	-1.0	-1.0
chr12	123735083	123735263	ENSG00000185344.13|ATP6V0A2|SND1|SND1	960	+	6.8428235	1.3926166	-1.0	-1.0
chr12	123751105	123751215	ENSG00000185344.13|ATP6V0A2|SND1|SND1	911	+	6.5715375	1.0486183	-1.0	-1.0
chr12	124810173	124810289	ENSG00000073060.15|SCARB1|SND1|SND1	969	-	3.4817996	1.5118202	-1.0	-1.0
chr12	124811869	124811965	ENSG00000073060.15|SCARB1|SND1|SND1	939	-	3.7279146	1.2180831	-1.0	-1.0
chr12	124807770	124807927	ENSG00000073060.15|SCARB1|SND1|SND1	926	-	4.7338395	1.1333754	-1.0	-1.0
chr12	124814201	124814405	ENSG00000073060.15|SCARB1|SND1|SND1	998	-	6.5278597	2.6136348	-1.0	-1.0
chr12	124786357	124786503	ENSG00000073060.15|SCARB1|SND1|SND1	995	-	6.303051	2.2969434	-1.0	-1.0
chr12	124814960	124815090	ENSG00000073060.15|SCARB1|SND1|SND1	927	-	2.7335649	1.1345785	-1.0	-1.0
chr12	124911643	124911938	ENSG00000150991.14|UBC|SND1|SND1	982	-	2.870161	1.7339735	-1.0	-1.0
chr12	124912923	124913713	ENSG00000150991.14|UBC|SND1|SND1	971	-	2.7962062	1.5332679	-1.0	-1.0
chr12	124912508	124912803	ENSG00000150991.14|UBC|SND1|SND1	956	-	2.6440344	1.3551867	-1.0	-1.0
chr12	130873018	130873128	ENSG00000132341.11|RAN|SND1|SND1	912	+	2.5501626	1.0569514	-1.0	-1.0
chr12	130875681	130875784	ENSG00000132341.11|RAN|SND1|SND1	905	+	2.3852825	1.0237877	-1.0	-1.0
chr13	27254998	27255188	ENSG00000122026.10|RPL21|SND1|SND1	951	+	2.0290666	1.3098549	-1.0	-1.0
chr13	27255063	27255135	ENSG00000207500.1|SNORD102|SND1|SND1	949	+	1.9678204	1.2957678	-1.0	-1.0
chr13	28672338	28672432	ENSG00000132963.7|POMP|SND1|SND1	915	+	2.74416	1.0691161	-1.0	-1.0
chr13	29523305	29523488	ENSG00000139514.12|SLC7A1|SND1|SND1	978	-	4.6811624	1.6561856	-1.0	-1.0
chr13	29532823	29532938	ENSG00000139514.12|SLC7A1|SND1|SND1	977	-	4.876539	1.6383734	-1.0	-1.0
chr13	29516137	29516246	ENSG00000139514.12|SLC7A1|SND1|SND1	957	-	3.4596968	1.3692025	-1.0	-1.0
chr13	29522316	29522451	ENSG00000139514.12|SLC7A1|SND1|SND1	977	-	6.99892	1.6410357	-1.0	-1.0
chr13	29524131	29524253	ENSG00000139514.12|SLC7A1|SND1|SND1	999	-	7.856035	3.1663337	-1.0	-1.0
chr13	29519446	29519549	ENSG00000139514.12|SLC7A1|SND1|SND1	920	-	3.033379	1.0984207	-1.0	-1.0
chr13	29517211	29517310	ENSG00000139514.12|SLC7A1|SND1|SND1	902	-	2.9307353	1.0071487	-1.0	-1.0
chr13	29514474	29514583	ENSG00000139514.12|SLC7A1|SND1|SND1	963	-	6.8884277	1.437431	-1.0	-1.0
chr13	29530537	29530707	ENSG00000139514.12|SLC7A1|SND1|SND1	954	-	5.3985667	1.3349972	-1.0	-1.0
chr13	46126349	46126519	ENSG00000136167.13|LCP1|SND1|SND1	910	-	2.576412	1.0444032	-1.0	-1.0
chr13	46152779	46152945	ENSG00000136167.13|LCP1|SND1|SND1	964	-	3.9273796	1.44014	-1.0	-1.0
chr13	46158870	46158989	ENSG00000136167.13|LCP1|SND1|SND1	939	-	2.922183	1.2116015	-1.0	-1.0
chr13	46143289	46143399	ENSG00000136167.13|LCP1|SND1|SND1	920	-	3.1962352	1.096595	-1.0	-1.0
chr13	46156452	46156557	ENSG00000136167.13|LCP1|SND1|SND1	910	-	3.052515	1.0468044	-1.0	-1.0
chr13	46127529	46127723	ENSG00000136167.13|LCP1|SND1|SND1	982	-	4.06773	1.7394897	-1.0	-1.0
chr13	46142291	46142425	ENSG00000136167.13|LCP1|SND1|SND1	956	-	2.9895313	1.3551499	-1.0	-1.0
chr13	46150935	46151078	ENSG00000136167.13|LCP1|SND1|SND1	969	-	4.151495	1.5114893	-1.0	-1.0
chr13	46144441	46144520	ENSG00000136167.13|LCP1|SND1|SND1	930	-	3.2730153	1.1540955	-1.0	-1.0
chr13	46148351	46148447	ENSG00000136167.13|LCP1|SND1|SND1	925	-	2.8479955	1.1256806	-1.0	-1.0
chr13	46779934	46780033	ENSG00000139684.13|ESD|SND1|SND1	920	-	2.7188172	1.0961488	-1.0	-1.0
chr13	46781495	46781610	ENSG00000139684.13|ESD|SND1|SND1	939	-	2.8242278	1.2180058	-1.0	-1.0
chr13	46771390	46771496	ENSG00000139684.13|ESD|SND1|SND1	934	-	2.936143	1.1831081	-1.0	-1.0
chr13	46787020	46787109	ENSG00000139684.13|ESD|SND1|SND1	915	-	3.297677	1.0707697	-1.0	-1.0
chr13	46784251	46784350	ENSG00000139684.13|ESD|SND1|SND1	936	-	2.9999988	1.1937188	-1.0	-1.0
chr13	46777477	46777623	ENSG00000139684.13|ESD|SND1|SND1	928	-	4.591307	1.1415567	-1.0	-1.0
chr13	48258125	48258236	ENSG00000136156.12|ITM2B|SND1|SND1	999	+	7.694855	2.9409604	-1.0	-1.0
chr13	48258796	48258947	ENSG00000136156.12|ITM2B|SND1|SND1	996	+	5.2214546	2.3862557	-1.0	-1.0
chr13	48256176	48256383	ENSG00000136156.12|ITM2B|SND1|SND1	987	+	4.938411	1.8776983	-1.0	-1.0
chr13	49661107	49661208	ENSG00000123179.13|EBPL|SND1|SND1	911	-	6.690574	1.0528638	-1.0	-1.0
chr13	99536607	99536732	ENSG00000125304.8|TM9SF2|SND1|SND1	973	+	3.7693207	1.5635387	-1.0	-1.0
chr13	99529466	99529594	ENSG00000125304.8|TM9SF2|SND1|SND1	922	+	3.1243386	1.1074363	-1.0	-1.0
chr13	99552166	99552321	ENSG00000125304.8|TM9SF2|SND1|SND1	1000	+	7.3825736	3.791247	-1.0	-1.0
chr13	99520035	99520129	ENSG00000125304.8|TM9SF2|SND1|SND1	977	+	3.342391	1.6388469	-1.0	-1.0
chr13	99562690	99562795	ENSG00000125304.8|TM9SF2|SND1|SND1	945	+	4.0443873	1.2616158	-1.0	-1.0
chr13	99549164	99549222	ENSG00000125304.8|TM9SF2|SND1|SND1	927	+	6.8001995	1.1370103	-1.0	-1.0
chr13	99541558	99541733	ENSG00000125304.8|TM9SF2|SND1|SND1	995	+	7.0522437	2.3243542	-1.0	-1.0
chr13	99555535	99555647	ENSG00000125304.8|TM9SF2|SND1|SND1	987	+	4.0401616	1.8800251	-1.0	-1.0
chr13	99517613	99517681	ENSG00000125304.8|TM9SF2|SND1|SND1	949	+	3.9999933	1.2943989	-1.0	-1.0
chr13	99539445	99539557	ENSG00000125304.8|TM9SF2|SND1|SND1	975	+	3.7182505	1.5997509	-1.0	-1.0
chr13	99554303	99554455	ENSG00000125304.8|TM9SF2|SND1|SND1	973	+	3.9160275	1.5648814	-1.0	-1.0
chr13	99546984	99547099	ENSG00000125304.8|TM9SF2|SND1|SND1	983	+	3.2737005	1.7745749	-1.0	-1.0
chr13	99559362	99559534	ENSG00000125304.8|TM9SF2|SND1|SND1	995	+	4.739107	2.313354	-1.0	-1.0
chr13	99537738	99537858	ENSG00000125304.8|TM9SF2|SND1|SND1	978	+	4.104245	1.6591566	-1.0	-1.0
chr13	113319498	113319633	ENSG00000185896.10|LAMP1|SND1|SND1	920	+	3.2852435	1.0992901	-1.0	-1.0
chr13	113310713	113310867	ENSG00000185896.10|LAMP1|SND1|SND1	977	+	7.0050845	1.6458006	-1.0	-1.0
chr13	113321556	113321771	ENSG00000185896.10|LAMP1|SND1|SND1	963	+	3.8200622	1.4301224	-1.0	-1.0
chr13	113322246	113322421	ENSG00000185896.10|LAMP1|SND1|SND1	951	+	4.255485	1.305727	-1.0	-1.0
chr13	113309642	113309857	ENSG00000185896.10|LAMP1|SND1|SND1	954	+	4.493353	1.3393544	-1.0	-1.0
chr13	113320344	113320479	ENSG00000185896.10|LAMP1|SND1|SND1	933	+	3.308724	1.1768824	-1.0	-1.0
chr13	113463693	113463878	ENSG00000150401.14|DCUN1D2|SND1|SND1	975	-	5.5299883	1.6094705	-1.0	-1.0
chr14	20476393	20476533	ENSG00000198805.11|PNP|SND1|SND1	940	+	5.421471	1.2208272	-1.0	-1.0
chr14	20801527	20802093	ENSG00000129538.13|RNASE1|SND1|SND1	993	-	5.6747	2.1508012	-1.0	-1.0
chr14	21233952	21234082	ENSG00000092199.17|HNRNPC|SND1|SND1	907	-	2.4018698	1.0310087	-1.0	-1.0
chr14	22588946	22589156	ENSG00000129562.10|DAD1|SND1|SND1	948	-	3.048043	1.2838595	-1.0	-1.0
chr14	22575058	22575228	ENSG00000129562.10|DAD1|SND1|SND1	998	-	4.27577	2.6492822	-1.0	-1.0
chr14	22875659	22875964	ENSG00000197324.8|LRP10|SND1|SND1	978	+	5.829184	1.6526281	-1.0	-1.0
chr14	23026105	23026205	ENSG00000100804.18|PSMB5|SND1|SND1	941	-	3.7548816	1.2290401	-1.0	-1.0
chr14	23034675	23034865	ENSG00000100804.18|PSMB5|SND1|SND1	938	-	3.2852316	1.2091875	-1.0	-1.0
chr14	23025950	23026055	ENSG00000100804.18|PSMB5|SND1|SND1	915	-	6.6120152	1.0692548	-1.0	-1.0
chr14	23097841	23098031	ENSG00000179933.5|C14orf119|SND1|SND1	936	+	4.744712	1.1958065	-1.0	-1.0
chr14	30617352	30617462	ENSG00000092140.14|G2E3|SND1|SND1	909	+	6.5301104	1.0412676	-1.0	-1.0
chr14	30885850	30886312	ENSG00000100473.15|COCH|SND1|SND1	950	+	5.3293753	1.3041592	-1.0	-1.0
chr14	30885458	30885578	ENSG00000100473.15|COCH|SND1|SND1	912	+	2.8566117	1.0538362	-1.0	-1.0
chr14	32484983	32485178	ENSG00000151320.10|AKAP6|SND1|SND1	982	+	3.130177	1.7389599	-1.0	-1.0
chr14	35312895	35313000	ENSG00000258790.1|AL121594.3|SND1|SND1	919	+	2.9635167	1.0917442	-1.0	-1.0
chr14	35312897	35312997	ENSG00000100902.10|PSMA6|SND1|SND1	910	+	2.9307353	1.0454899	-1.0	-1.0
chr14	49583571	49583675	ENSG00000213741.9|RPS29|SND1|SND1	917	-	2.093429	1.0826635	-1.0	-1.0
chr14	51243865	51243965	ENSG00000139921.12|TMX1|SND1|SND1	918	+	4.5545745	1.0843302	-1.0	-1.0
chr14	51247106	51247216	ENSG00000139921.12|TMX1|SND1|SND1	909	+	4.4481134	1.0393686	-1.0	-1.0
chr14	52640345	52640510	ENSG00000197930.12|ERO1A|SND1|SND1	913	-	6.581796	1.0597022	-1.0	-1.0
chr14	52682324	52682408	ENSG00000197930.12|ERO1A|SND1|SND1	920	-	6.6125727	1.097882	-1.0	-1.0
chr14	54430197	54430367	ENSG00000100528.11|CNIH1|SND1|SND1	907	-	2.9467487	1.0327975	-1.0	-1.0
chr14	54432107	54432220	ENSG00000100528.11|CNIH1|SND1|SND1	986	-	3.7481747	1.8625507	-1.0	-1.0
chr14	58257919	58258019	ENSG00000100567.12|PSMA3|SND1|SND1	903	+	3.0660865	1.0121878	-1.0	-1.0
chr14	58260947	58261020	ENSG00000100567.12|PSMA3|SND1|SND1	991	+	7.170566	2.0334961	-1.0	-1.0
chr14	58257744	58257884	ENSG00000100567.12|PSMA3|SND1|SND1	951	+	3.6816301	1.3120093	-1.0	-1.0
chr14	67648046	67648183	ENSG00000081181.7|ARG2|SND1|SND1	970	+	4.3812256	1.5218389	-1.0	-1.0
chr14	67646920	67647020	ENSG00000081181.7|ARG2|SND1|SND1	909	+	4.5235476	1.0424297	-1.0	-1.0
chr14	67691096	67691296	ENSG00000072042.12|RDH11|SND1|SND1	992	-	7.220898	2.091721	-1.0	-1.0
chr14	67684989	67685199	ENSG00000072042.12|RDH11|SND1|SND1	997	-	5.325968	2.4955182	-1.0	-1.0
chr14	67690211	67690451	ENSG00000072042.12|RDH11|SND1|SND1	997	-	5.1968937	2.5223112	-1.0	-1.0
chr14	67692426	67692641	ENSG00000072042.12|RDH11|SND1|SND1	973	-	4.138753	1.5750213	-1.0	-1.0
chr14	67690147	67690362	ENSG00000258466.5|AL049779.1|SND1|SND1	1000	-	7.6590934	3.383665	-1.0	-1.0
chr14	67685014	67685199	ENSG00000258466.5|AL049779.1|SND1|SND1	998	-	5.782153	2.7623076	-1.0	-1.0
chr14	69386929	69387083	ENSG00000100632.10|ERH|SND1|SND1	945	-	2.7089968	1.2610205	-1.0	-1.0
chr14	69455751	69455861	ENSG00000029364.11|SLC39A9|SND1|SND1	920	+	6.6517496	1.0945526	-1.0	-1.0
chr14	69442158	69442266	ENSG00000029364.11|SLC39A9|SND1|SND1	979	+	6.9864483	1.6754652	-1.0	-1.0
chr14	74486328	74486433	ENSG00000119655.10|NPC2|SND1|SND1	937	-	3.475638	1.1986427	-1.0	-1.0
chr14	74480187	74480287	ENSG00000119655.10|NPC2|SND1|SND1	915	-	6.5719304	1.0712061	-1.0	-1.0
chr14	74484410	74484587	ENSG00000119655.10|NPC2|SND1|SND1	992	-	4.9846663	2.0971851	-1.0	-1.0
chr14	74480667	74480779	ENSG00000119655.10|NPC2|SND1|SND1	957	-	6.879367	1.3686637	-1.0	-1.0
chr14	75147639	75147781	ENSG00000170348.8|TMED10|SND1|SND1	939	-	4.135659	1.2138121	-1.0	-1.0
chr14	75135707	75135886	ENSG00000170348.8|TMED10|SND1|SND1	997	-	6.5181046	2.5280495	-1.0	-1.0
chr14	75152031	75152143	ENSG00000170348.8|TMED10|SND1|SND1	995	-	4.4793215	2.3242502	-1.0	-1.0
chr14	75176305	75176575	ENSG00000170348.8|TMED10|SND1|SND1	960	-	3.2387877	1.3988025	-1.0	-1.0
chr14	75134869	75135006	ENSG00000170348.8|TMED10|SND1|SND1	985	-	4.8555794	1.828497	-1.0	-1.0
chr14	77710759	77710896	ENSG00000119705.9|SLIRP|SND1|SND1	947	+	3.5356162	1.278393	-1.0	-1.0
chr14	81479597	81479740	ENSG00000071537.13|SEL1L|SND1|SND1	934	-	4.0394063	1.1775136	-1.0	-1.0
chr14	81484234	81484414	ENSG00000071537.13|SEL1L|SND1|SND1	939	-	6.805561	1.216579	-1.0	-1.0
chr14	81487389	81487538	ENSG00000071537.13|SEL1L|SND1|SND1	910	-	6.8022976	1.0467604	-1.0	-1.0
chr14	100353686	100353851	ENSG00000140105.17|WARS|SND1|SND1	940	-	2.954328	1.2198365	-1.0	-1.0
chr14	100334857	100335036	ENSG00000140105.17|WARS|SND1|SND1	992	-	6.1626277	2.103607	-1.0	-1.0
chr14	100337025	100337202	ENSG00000140105.17|WARS|SND1|SND1	937	-	3.2377713	1.2038548	-1.0	-1.0
chr14	100354416	100354561	ENSG00000140105.17|WARS|SND1|SND1	929	-	2.6093886	1.1500633	-1.0	-1.0
chr14	100369086	100369258	ENSG00000140105.17|WARS|SND1|SND1	982	-	4.873213	1.7365527	-1.0	-1.0
chr14	100343274	100343387	ENSG00000140105.17|WARS|SND1|SND1	972	-	3.4792612	1.5582194	-1.0	-1.0
chr14	100361702	100361847	ENSG00000140105.17|WARS|SND1|SND1	966	-	3.968681	1.4666948	-1.0	-1.0
chr14	100360563	100360662	ENSG00000140105.17|WARS|SND1|SND1	902	-	2.4594312	1.0081699	-1.0	-1.0
chr14	100728935	100729140	ENSG00000185559.13|DLK1|SND1|SND1	1000	+	4.593375	3.531973	-1.0	-1.0
chr14	100734148	100735098	ENSG00000185559.13|DLK1|SND1|SND1	999	+	4.050174	3.1749809	-1.0	-1.0
chr14	100728395	100728545	ENSG00000185559.13|DLK1|SND1|SND1	989	+	4.3103256	1.9492521	-1.0	-1.0
chr14	100732041	100732183	ENSG00000185559.13|DLK1|SND1|SND1	1000	+	4.6447754	3.9615166	-1.0	-1.0
chr14	101994223	101994324	ENSG00000197102.10|DYNC1H1|SND1|SND1	926	+	3.2351568	1.1319976	-1.0	-1.0
chr14	102006007	102006107	ENSG00000197102.10|DYNC1H1|SND1|SND1	909	+	6.5301104	1.0419308	-1.0	-1.0
chr14	102002541	102002656	ENSG00000197102.10|DYNC1H1|SND1|SND1	919	+	6.592252	1.0905216	-1.0	-1.0
chr14	102001144	102001279	ENSG00000197102.10|DYNC1H1|SND1|SND1	955	+	4.316421	1.3431833	-1.0	-1.0
chr14	102082110	102082315	ENSG00000080824.18|HSP90AA1|SND1|SND1	945	-	2.0928893	1.2605473	-1.0	-1.0
chr14	102085822	102086007	ENSG00000080824.18|HSP90AA1|SND1|SND1	957	-	2.8973978	1.361605	-1.0	-1.0
chr14	102084623	102084743	ENSG00000080824.18|HSP90AA1|SND1|SND1	918	-	2.4157398	1.0886275	-1.0	-1.0
chr14	103335835	103335932	ENSG00000100664.10|EIF5|SND1|SND1	900	+	2.700439	1.0014591	-1.0	-1.0
chr14	103913882	103914062	ENSG00000156411.9|C14orf2|SND1|SND1	936	-	3.4986405	1.190882	-1.0	-1.0
chr14	103915015	103915170	ENSG00000156411.9|C14orf2|SND1|SND1	910	-	2.9950159	1.046571	-1.0	-1.0
chr15	34088052	34088133	ENSG00000134153.9|EMC7|SND1|SND1	945	-	3.8579748	1.2612045	-1.0	-1.0
chr15	34090316	34090455	ENSG00000134153.9|EMC7|SND1|SND1	953	-	3.8213944	1.3290318	-1.0	-1.0
chr15	34095894	34096009	ENSG00000134153.9|EMC7|SND1|SND1	947	-	3.976449	1.2747338	-1.0	-1.0
chr15	34228394	34228639	ENSG00000128463.12|EMC4|SND1|SND1	962	+	4.3544173	1.4160991	-1.0	-1.0
chr15	42228711	42228820	ENSG00000103978.15|TMEM87A|SND1|SND1	971	-	6.2216153	1.5398225	-1.0	-1.0
chr15	42226767	42226909	ENSG00000103978.15|TMEM87A|SND1|SND1	986	-	7.0781713	1.8646996	-1.0	-1.0
chr15	42237431	42237615	ENSG00000103978.15|TMEM87A|SND1|SND1	995	-	5.837868	2.2789254	-1.0	-1.0
chr15	42236319	42236419	ENSG00000103978.15|TMEM87A|SND1|SND1	994	-	7.224006	2.2437682	-1.0	-1.0
chr15	42233173	42233293	ENSG00000103978.15|TMEM87A|SND1|SND1	930	-	4.560127	1.154883	-1.0	-1.0
chr15	43761423	43761531	ENSG00000167004.12|PDIA3|SND1|SND1	1000	+	5.2887173	4.0604196	-1.0	-1.0
chr15	43766762	43766910	ENSG00000167004.12|PDIA3|SND1|SND1	997	+	3.8801708	2.5574956	-1.0	-1.0
chr15	43746536	43746701	ENSG00000167004.12|PDIA3|SND1|SND1	918	+	2.5008368	1.084028	-1.0	-1.0
chr15	43769517	43769646	ENSG00000167004.12|PDIA3|SND1|SND1	967	+	2.7440856	1.4780294	-1.0	-1.0
chr15	43753823	43753902	ENSG00000167004.12|PDIA3|SND1|SND1	997	+	3.599912	2.533521	-1.0	-1.0
chr15	43768488	43768597	ENSG00000167004.12|PDIA3|SND1|SND1	993	+	3.8953695	2.1469362	-1.0	-1.0
chr15	43770249	43770409	ENSG00000167004.12|PDIA3|SND1|SND1	987	+	4.712444	1.8786936	-1.0	-1.0
chr15	43756648	43756766	ENSG00000167004.12|PDIA3|SND1|SND1	1000	+	4.281588	3.7069783	-1.0	-1.0
chr15	43765886	43766012	ENSG00000167004.12|PDIA3|SND1|SND1	930	+	2.112236	1.1545452	-1.0	-1.0
chr15	43771104	43771344	ENSG00000167004.12|PDIA3|SND1|SND1	969	+	2.4376316	1.5122828	-1.0	-1.0
chr15	43765449	43765566	ENSG00000167004.12|PDIA3|SND1|SND1	1000	+	4.025297	3.4814174	-1.0	-1.0
chr15	43771399	43771539	ENSG00000167004.12|PDIA3|SND1|SND1	948	+	3.9761376	1.2808288	-1.0	-1.0
chr15	43763076	43763201	ENSG00000167004.12|PDIA3|SND1|SND1	992	+	3.1470702	2.1092002	-1.0	-1.0
chr15	44711476	44711613	ENSG00000166710.17|B2M|SND1|SND1	986	+	2.5347135	1.8543711	-1.0	-1.0
chr15	44715422	44715772	ENSG00000166710.17|B2M|SND1|SND1	1000	+	4.0799785	3.7618353	-1.0	-1.0
chr15	50182545	50182900	ENSG00000140284.10|SLC27A2|SND1|SND1	989	+	5.189973	1.9490066	-1.0	-1.0
chr15	50227049	50227178	ENSG00000140284.10|SLC27A2|SND1|SND1	968	+	6.611959	1.4994674	-1.0	-1.0
chr15	50197594	50197704	ENSG00000140284.10|SLC27A2|SND1|SND1	920	+	3.1834457	1.0990244	-1.0	-1.0
chr15	50202496	50202596	ENSG00000140284.10|SLC27A2|SND1|SND1	916	+	3.2479243	1.0761	-1.0	-1.0
chr15	50225987	50226097	ENSG00000140284.10|SLC27A2|SND1|SND1	910	+	6.6122007	1.0458027	-1.0	-1.0
chr15	52547249	52547434	ENSG00000128989.10|ARPP19|SND1|SND1	913	-	3.2594419	1.0611126	-1.0	-1.0
chr15	55196809	55196964	ENSG00000137876.9|RSL24D1|SND1|SND1	961	-	2.8964033	1.4093903	-1.0	-1.0
chr15	55359968	55360358	ENSG00000260916.7|CCPG1|SND1|SND1	975	-	6.247529	1.594703	-1.0	-1.0
chr15	55359968	55360358	ENSG00000261771.5|DNAAF4-CCPG1|SND1|SND1	975	-	6.247529	1.5985217	-1.0	-1.0
chr15	58599597	58599724	ENSG00000137845.14|ADAM10|SND1|SND1	938	-	3.3662694	1.2068335	-1.0	-1.0
chr15	58679123	58679273	ENSG00000137845.14|ADAM10|SND1|SND1	954	-	3.925746	1.3406904	-1.0	-1.0
chr15	58665096	58665197	ENSG00000137845.14|ADAM10|SND1|SND1	932	-	4.5849485	1.1687696	-1.0	-1.0
chr15	58646059	58646184	ENSG00000137845.14|ADAM10|SND1|SND1	911	-	6.5384746	1.0489464	-1.0	-1.0
chr15	58610252	58610407	ENSG00000137845.14|ADAM10|SND1|SND1	939	-	3.3041363	1.2146895	-1.0	-1.0
chr15	58610992	58611112	ENSG00000137845.14|ADAM10|SND1|SND1	916	-	6.6341424	1.0766981	-1.0	-1.0
chr15	58640776	58640936	ENSG00000137845.14|ADAM10|SND1|SND1	989	-	4.4933624	1.9401127	-1.0	-1.0
chr15	60351191	60351306	ENSG00000182718.16|ANXA2|SND1|SND1	913	-	2.8902783	1.059722	-1.0	-1.0
chr15	63157377	63157482	ENSG00000185088.13|RPS27L|SND1|SND1	915	-	4.459418	1.0730264	-1.0	-1.0
chr15	64155851	64156145	ENSG00000166794.4|PPIB|SND1|SND1	979	-	2.6619236	1.6857035	-1.0	-1.0
chr15	64160023	64160197	ENSG00000166794.4|PPIB|SND1|SND1	999	-	3.8288229	3.2784324	-1.0	-1.0
chr15	64162851	64163011	ENSG00000166794.4|PPIB|SND1|SND1	964	-	2.4193892	1.4478674	-1.0	-1.0
chr15	64156724	64156904	ENSG00000166794.4|PPIB|SND1|SND1	1000	-	4.0137234	3.931425	-1.0	-1.0
chr15	64162040	64162154	ENSG00000166794.4|PPIB|SND1|SND1	1000	-	4.7645326	4.9060774	-1.0	-1.0
chr15	64380957	64381038	ENSG00000259316.10|AC087632.1|SND1|SND1	962	-	3.7188141	1.4221715	-1.0	-1.0
chr15	64376742	64376852	ENSG00000259316.10|AC087632.1|SND1|SND1	911	-	3.3614104	1.0509907	-1.0	-1.0
chr15	64376742	64376852	ENSG00000166803.11|PCLAF|SND1|SND1	911	-	3.3614104	1.0506139	-1.0	-1.0
chr15	64380957	64381087	ENSG00000166803.11|PCLAF|SND1|SND1	944	-	3.3559787	1.2548078	-1.0	-1.0
chr15	65571547	65571654	ENSG00000074696.12|HACD3|SND1|SND1	998	+	5.159994	2.7274923	-1.0	-1.0
chr15	65570090	65570203	ENSG00000074696.12|HACD3|SND1|SND1	991	+	4.280175	2.052071	-1.0	-1.0
chr15	65564214	65564389	ENSG00000074696.12|HACD3|SND1|SND1	959	+	4.055099	1.3917108	-1.0	-1.0
chr15	65572234	65572366	ENSG00000074696.12|HACD3|SND1|SND1	986	+	5.1027684	1.8394521	-1.0	-1.0
chr15	65877761	65877955	ENSG00000103769.9|RAB11A|SND1|SND1	961	+	3.9205709	1.4068122	-1.0	-1.0
chr15	66501959	66502089	ENSG00000174444.14|RPL4|SND1|SND1	948	-	2.2863247	1.2830104	-1.0	-1.0
chr15	66502018	66502089	ENSG00000280554.1|snoU18|SND1|SND1	924	-	1.8073558	1.1206421	-1.0	-1.0
chr15	68784410	68784565	ENSG00000140350.15|ANP32A|SND1|SND1	918	-	2.9917014	1.086471	-1.0	-1.0
chr15	69453638	69453763	ENSG00000137818.11|RPLP1|SND1|SND1	904	+	1.5778706	1.0161333	-1.0	-1.0
chr15	72206688	72206880	ENSG00000067225.17|PKM|SND1|SND1	948	-	2.4576159	1.2811996	-1.0	-1.0
chr15	72202428	72202673	ENSG00000067225.17|PKM|SND1|SND1	929	-	2.11335	1.1506202	-1.0	-1.0
chr15	72200473	72200703	ENSG00000067225.17|PKM|SND1|SND1	929	-	2.0906982	1.146204	-1.0	-1.0
chr15	72207126	72207271	ENSG00000067225.17|PKM|SND1|SND1	915	-	1.9953111	1.0708989	-1.0	-1.0
chr15	72210304	72210469	ENSG00000067225.17|PKM|SND1|SND1	929	-	2.263791	1.151765	-1.0	-1.0
chr15	72199633	72199756	ENSG00000067225.17|PKM|SND1|SND1	950	-	2.504953	1.2991321	-1.0	-1.0
chr15	72209680	72209780	ENSG00000067225.17|PKM|SND1|SND1	905	-	2.0089896	1.0232161	-1.0	-1.0
chr15	72208626	72208831	ENSG00000067225.17|PKM|SND1|SND1	945	-	2.3612041	1.261393	-1.0	-1.0
chr15	72350517	72350650	ENSG00000213614.9|HEXA|SND1|SND1	982	-	4.353637	1.7490022	-1.0	-1.0
chr15	72375719	72375884	ENSG00000213614.9|HEXA|SND1|SND1	975	-	5.8453984	1.6045817	-1.0	-1.0
chr15	72353067	72353178	ENSG00000213614.9|HEXA|SND1|SND1	936	-	3.023201	1.1909866	-1.0	-1.0
chr15	72345439	72345549	ENSG00000213614.9|HEXA|SND1|SND1	919	-	6.598654	1.0923837	-1.0	-1.0
chr15	72349078	72349259	ENSG00000213614.9|HEXA|SND1|SND1	963	-	3.808882	1.4277577	-1.0	-1.0
chr15	72351131	72351234	ENSG00000213614.9|HEXA|SND1|SND1	995	-	7.373383	2.3387682	-1.0	-1.0
chr15	72345445	72345545	ENSG00000260729.1|AC009690.1|SND1|SND1	916	-	6.5719304	1.0757436	-1.0	-1.0
chr15	72350465	72350680	ENSG00000260729.1|AC009690.1|SND1|SND1	959	-	4.3066854	1.3876499	-1.0	-1.0
chr15	72349050	72349280	ENSG00000260729.1|AC009690.1|SND1|SND1	955	-	3.786095	1.3498334	-1.0	-1.0
chr15	72375724	72375879	ENSG00000260729.1|AC009690.1|SND1|SND1	978	-	6.081923	1.6641933	-1.0	-1.0
chr15	72353050	72353200	ENSG00000260729.1|AC009690.1|SND1|SND1	924	-	3.0134363	1.1199228	-1.0	-1.0
chr15	72351105	72351275	ENSG00000260729.1|AC009690.1|SND1|SND1	982	-	6.4684873	1.7493982	-1.0	-1.0
chr15	73570179	73570319	ENSG00000156642.16|NPTN|SND1|SND1	930	-	6.4295053	1.1560484	-1.0	-1.0
chr15	74415825	74415965	ENSG00000138623.9|SEMA7A|SND1|SND1	964	-	5.3274765	1.4439563	-1.0	-1.0
chr15	74414551	74414686	ENSG00000138623.9|SEMA7A|SND1|SND1	933	-	6.717852	1.1769185	-1.0	-1.0
chr15	74411889	74412012	ENSG00000138623.9|SEMA7A|SND1|SND1	963	-	4.514839	1.4322653	-1.0	-1.0
chr15	74845449	74845593	ENSG00000140497.16|SCAMP2|SND1|SND1	974	-	3.9348404	1.5926129	-1.0	-1.0
chr15	74848550	74848701	ENSG00000140497.16|SCAMP2|SND1|SND1	937	-	2.6799886	1.2036881	-1.0	-1.0
chr15	74850556	74850656	ENSG00000140497.16|SCAMP2|SND1|SND1	924	-	3.7004335	1.1179941	-1.0	-1.0
chr15	74926790	74926887	ENSG00000178741.11|COX5A|SND1|SND1	903	-	2.5607147	1.0119114	-1.0	-1.0
chr15	78542444	78542669	ENSG00000041357.15|PSMA4|SND1|SND1	980	+	5.3059645	1.6935239	-1.0	-1.0
chr15	78545633	78545764	ENSG00000041357.15|PSMA4|SND1|SND1	958	+	3.107376	1.372713	-1.0	-1.0
chr15	78544142	78544262	ENSG00000041357.15|PSMA4|SND1|SND1	956	+	3.9110267	1.3529463	-1.0	-1.0
chr15	78546574	78546689	ENSG00000041357.15|PSMA4|SND1|SND1	922	+	2.7696934	1.1062446	-1.0	-1.0
chr15	78542109	78542274	ENSG00000041357.15|PSMA4|SND1|SND1	966	+	4.3059425	1.4742061	-1.0	-1.0
chr15	78544810	78544957	ENSG00000041357.15|PSMA4|SND1|SND1	934	+	3.0447474	1.1772063	-1.0	-1.0
chr15	78923002	78923118	ENSG00000103811.15|CTSH|SND1|SND1	927	-	5.07752	1.1349871	-1.0	-1.0
chr15	78934903	78935082	ENSG00000103811.15|CTSH|SND1|SND1	963	-	4.2183332	1.4350182	-1.0	-1.0
chr15	79313816	79314005	ENSG00000166557.12|TMED3|SND1|SND1	990	+	4.552168	2.0105898	-1.0	-1.0
chr15	79321977	79322097	ENSG00000166557.12|TMED3|SND1|SND1	915	+	3.1631076	1.0699818	-1.0	-1.0
chr15	82538962	82539062	ENSG00000182774.10|RPS17|SND1|SND1	902	-	1.6512367	1.0105773	-1.0	-1.0
chr15	82536842	82536942	ENSG00000182774.10|RPS17|SND1|SND1	907	-	2.2954562	1.0293634	-1.0	-1.0
chr15	82538222	82538447	ENSG00000182774.10|RPS17|SND1|SND1	967	-	2.757575	1.481848	-1.0	-1.0
chr15	82540352	82540542	ENSG00000182774.10|RPS17|SND1|SND1	909	-	1.5886645	1.0418066	-1.0	-1.0
chr15	82538792	82538917	ENSG00000182774.10|RPS17|SND1|SND1	939	-	2.6985946	1.212356	-1.0	-1.0
chr15	82540352	82540542	ENSG00000260836.1|AC245033.1|SND1|SND1	909	-	1.5886645	1.0421789	-1.0	-1.0
chr15	84680712	84680827	ENSG00000140612.13|SEC11A|SND1|SND1	968	-	3.1863928	1.4908091	-1.0	-1.0
chr15	84687624	84687749	ENSG00000140612.13|SEC11A|SND1|SND1	940	-	2.6659696	1.2252212	-1.0	-1.0
chr15	88899655	88899811	ENSG00000140545.14|MFGE8|SND1|SND1	1000	-	5.2122746	3.67139	-1.0	-1.0
chr15	88901550	88901785	ENSG00000140545.14|MFGE8|SND1|SND1	992	-	3.4981573	2.090134	-1.0	-1.0
chr15	88899392	88899527	ENSG00000140545.14|MFGE8|SND1|SND1	957	-	3.1804297	1.3646964	-1.0	-1.0
chr15	88906597	88906778	ENSG00000140545.14|MFGE8|SND1|SND1	997	-	5.7847786	2.568101	-1.0	-1.0
chr15	88905686	88905896	ENSG00000140545.14|MFGE8|SND1|SND1	999	-	4.6988144	3.2204614	-1.0	-1.0
chr15	88909791	88909911	ENSG00000140545.14|MFGE8|SND1|SND1	931	-	3.3327904	1.1607386	-1.0	-1.0
chr15	88907194	88907376	ENSG00000140545.14|MFGE8|SND1|SND1	983	-	3.0657895	1.7597516	-1.0	-1.0
chr15	88899267	88899377	ENSG00000140545.14|MFGE8|SND1|SND1	925	-	3.256288	1.1273445	-1.0	-1.0
chr15	89193234	89193334	ENSG00000140526.17|ABHD2|SND1|SND1	926	+	3.7548811	1.1285806	-1.0	-1.0
chr15	89185414	89185516	ENSG00000140526.17|ABHD2|SND1|SND1	935	+	3.7627547	1.187118	-1.0	-1.0
chr15	89151676	89151852	ENSG00000140526.17|ABHD2|SND1|SND1	981	+	3.7834039	1.721659	-1.0	-1.0
chr15	89175811	89175995	ENSG00000140526.17|ABHD2|SND1|SND1	979	+	4.4482565	1.6696198	-1.0	-1.0
chr15	89155366	89155534	ENSG00000140526.17|ABHD2|SND1|SND1	955	+	3.092147	1.3460596	-1.0	-1.0
chr15	89335052	89335212	ENSG00000261441.1|AC124068.2|SND1|SND1	999	+	2.9889038	3.027893	-1.0	-1.0
chr15	90477066	90477196	ENSG00000140575.12|IQGAP1|SND1|SND1	961	+	3.8802817	1.409121	-1.0	-1.0
chr15	90907333	90907508	ENSG00000196547.14|MAN2A2|SND1|SND1	924	+	3.1266937	1.11894	-1.0	-1.0
chr15	95784584	95784774	ENSG00000275016.4|AC015574.1|SND1|SND1	984	+	4.2001495	1.796013	-1.0	-1.0
chr15	96282841	96282989	ENSG00000247809.7|NR2F2-AS1|SND1|SND1	1000	-	5.149499	4.4833326	-1.0	-1.0
chr15	101272751	101272851	ENSG00000131871.14|SELENOS|SND1|SND1	907	-	6.5301104	1.0317546	-1.0	-1.0
chr15	101646761	101646899	ENSG00000184277.12|TM2D3|SND1|SND1	908	-	4.772215	1.0342383	-1.0	-1.0
chr16	154281	154381	ENSG00000130656.4|HBZ|SND1|SND1	901	+	1.6520777	1.0032141	-1.0	-1.0
chr16	154406	154503	ENSG00000130656.4|HBZ|SND1|SND1	923	+	3.0223658	1.1161493	-1.0	-1.0
chr16	154281	154381	ENSG00000206177.6|HBM|SND1|SND1	900	+	1.6520777	1.001441	-1.0	-1.0
chr16	154406	154541	ENSG00000206177.6|HBM|SND1|SND1	932	+	4.017883	1.1683228	-1.0	-1.0
chr16	260053	260160	ENSG00000167930.15|FAM234A|SND1|SND1	931	+	4.5847397	1.1627226	-1.0	-1.0
chr16	260053	260160	ENSG00000269881.1|AC004754.1|SND1|SND1	931	+	4.5847397	1.1622801	-1.0	-1.0
chr16	1771070	1771195	ENSG00000103024.7|NME3|SND1|SND1	943	-	4.3229923	1.2405279	-1.0	-1.0
chr16	2240009	2240124	ENSG00000167969.12|ECI1|SND1|SND1	922	-	3.3932755	1.105579	-1.0	-1.0
chr16	2514093	2514198	ENSG00000260272.1|AC093525.2|SND1|SND1	903	+	2.3662956	1.0129074	-1.0	-1.0
chr16	2519540	2519785	ENSG00000260272.1|AC093525.2|SND1|SND1	993	+	3.1710265	2.1807003	-1.0	-1.0
chr16	2519217	2519401	ENSG00000260272.1|AC093525.2|SND1|SND1	925	+	2.262622	1.1260718	-1.0	-1.0
chr16	2520020	2520120	ENSG00000260272.1|AC093525.2|SND1|SND1	915	+	1.9808918	1.0715512	-1.0	-1.0
chr16	2520017	2520117	ENSG00000259784.1|AC093525.1|SND1|SND1	906	+	1.9068913	1.0281868	-1.0	-1.0
chr16	2519207	2519782	ENSG00000259784.1|AC093525.1|SND1|SND1	985	+	3.2667403	1.8134372	-1.0	-1.0
chr16	2519208	2519401	ENSG00000185883.11|ATP6V0C|SND1|SND1	924	+	2.2905297	1.1201063	-1.0	-1.0
chr16	2519540	2519785	ENSG00000185883.11|ATP6V0C|SND1|SND1	993	+	3.1710265	2.1811233	-1.0	-1.0
chr16	2520020	2520120	ENSG00000185883.11|ATP6V0C|SND1|SND1	915	+	1.9808918	1.0704323	-1.0	-1.0
chr16	2817864	2817964	ENSG00000007038.10|PRSS21|SND1|SND1	930	+	3.3692303	1.1536807	-1.0	-1.0
chr16	15036625	15036735	ENSG00000179889.18|PDXDC1|SND1|SND1	928	+	6.6649256	1.139771	-1.0	-1.0
chr16	18790236	18790383	ENSG00000134419.15|RPS15A|SND1|SND1	944	-	1.8982489	1.2538836	-1.0	-1.0
chr16	18788918	18789088	ENSG00000134419.15|RPS15A|SND1|SND1	935	-	2.0211115	1.1863931	-1.0	-1.0
chr16	18784664	18784764	ENSG00000134419.15|RPS15A|SND1|SND1	921	-	2.567684	1.1050378	-1.0	-1.0
chr16	18793218	18793448	ENSG00000260342.2|AC138811.2|SND1|SND1	962	-	3.5240402	1.4151016	-1.0	-1.0
chr16	18801430	18801519	ENSG00000260342.2|AC138811.2|SND1|SND1	909	-	2.5647838	1.042282	-1.0	-1.0
chr16	18788980	18789085	ENSG00000260342.2|AC138811.2|SND1|SND1	914	-	1.8483927	1.065767	-1.0	-1.0
chr16	18797924	18798039	ENSG00000260342.2|AC138811.2|SND1|SND1	994	-	2.962236	2.1938262	-1.0	-1.0
chr16	18794598	18794683	ENSG00000260342.2|AC138811.2|SND1|SND1	1000	-	3.9793594	3.6303642	-1.0	-1.0
chr16	18792778	18792893	ENSG00000260342.2|AC138811.2|SND1|SND1	904	-	2.3973408	1.0170813	-1.0	-1.0
chr16	18795463	18795581	ENSG00000260342.2|AC138811.2|SND1|SND1	979	-	2.9071853	1.6730646	-1.0	-1.0
chr16	18790233	18790428	ENSG00000260342.2|AC138811.2|SND1|SND1	952	-	1.9976691	1.3201473	-1.0	-1.0
chr16	18795415	18795581	ENSG00000170540.14|ARL6IP1|SND1|SND1	972	-	2.955545	1.5543019	-1.0	-1.0
chr16	18797886	18798044	ENSG00000170540.14|ARL6IP1|SND1|SND1	992	-	2.9331157	2.1025903	-1.0	-1.0
chr16	18793221	18793370	ENSG00000170540.14|ARL6IP1|SND1|SND1	941	-	2.5633302	1.2269549	-1.0	-1.0
chr16	18794598	18794683	ENSG00000170540.14|ARL6IP1|SND1|SND1	1000	-	3.9793594	3.6239073	-1.0	-1.0
chr16	18801430	18801535	ENSG00000170540.14|ARL6IP1|SND1|SND1	918	-	2.3687832	1.0843242	-1.0	-1.0
chr16	18792771	18792891	ENSG00000170540.14|ARL6IP1|SND1|SND1	905	-	2.451416	1.022566	-1.0	-1.0
chr16	20775853	20776048	ENSG00000005187.11|ACSM3|SND1|SND1	960	+	2.7253582	1.3963552	-1.0	-1.0
chr16	20780753	20780853	ENSG00000005187.11|ACSM3|SND1|SND1	901	+	2.4214635	1.0026132	-1.0	-1.0
chr16	20781707	20781787	ENSG00000005187.11|ACSM3|SND1|SND1	985	+	4.2479215	1.8360227	-1.0	-1.0
chr16	20770048	20770248	ENSG00000005187.11|ACSM3|SND1|SND1	951	+	3.1405084	1.3098395	-1.0	-1.0
chr16	20792001	20792126	ENSG00000005187.11|ACSM3|SND1|SND1	922	+	2.7268298	1.1065111	-1.0	-1.0
chr16	20781023	20781130	ENSG00000005187.11|ACSM3|SND1|SND1	929	+	2.1628768	1.1514062	-1.0	-1.0
chr16	21655588	21655728	ENSG00000197006.13|METTL9|SND1|SND1	921	+	2.6223059	1.102614	-1.0	-1.0
chr16	21957416	21957561	ENSG00000140740.10|UQCRC2|SND1|SND1	951	+	3.0846977	1.3104541	-1.0	-1.0
chr16	21965417	21965517	ENSG00000140740.10|UQCRC2|SND1|SND1	902	+	2.2820356	1.0100343	-1.0	-1.0
chr16	21971922	21972067	ENSG00000140740.10|UQCRC2|SND1|SND1	940	+	2.85695	1.2235456	-1.0	-1.0
chr16	21962751	21962906	ENSG00000140740.10|UQCRC2|SND1|SND1	914	+	2.158775	1.0665653	-1.0	-1.0
chr16	21976166	21976281	ENSG00000140740.10|UQCRC2|SND1|SND1	929	+	2.8164434	1.1465505	-1.0	-1.0
chr16	23587196	23587319	ENSG00000004779.9|NDUFAB1|SND1|SND1	992	-	5.361804	2.1056342	-1.0	-1.0
chr16	24215067	24215247	ENSG00000166501.12|PRKCB|SND1|SND1	933	+	2.6770103	1.1754555	-1.0	-1.0
chr16	28486361	28486490	ENSG00000261832.6|AC138894.1|SND1|SND1	915	-	6.7206297	1.0701748	-1.0	-1.0
chr16	28486361	28486506	ENSG00000188603.18|CLN3|SND1|SND1	913	-	6.7224755	1.0581354	-1.0	-1.0
chr16	28834100	28834205	ENSG00000168488.18|ATXN2L|SND1|SND1	908	+	2.0418208	1.0372337	-1.0	-1.0
chr16	28835281	28835381	ENSG00000168488.18|ATXN2L|SND1|SND1	902	+	2.0099847	1.0084411	-1.0	-1.0
chr16	29663646	29664506	ENSG00000277669.1|AC009086.2|SND1|SND1	995	+	3.6828241	2.293531	-1.0	-1.0
chr16	29664506	29664946	ENSG00000277669.1|AC009086.2|SND1|SND1	970	+	4.42077	1.5269088	-1.0	-1.0
chr16	29663694	29663804	ENSG00000197471.11|SPN|SND1|SND1	908	+	2.517961	1.0341953	-1.0	-1.0
chr16	29664504	29664949	ENSG00000197471.11|SPN|SND1|SND1	976	+	4.4183745	1.6276879	-1.0	-1.0
chr16	29663814	29664504	ENSG00000197471.11|SPN|SND1|SND1	996	+	3.7523415	2.3904305	-1.0	-1.0
chr16	30069829	30070239	ENSG00000149925.17|ALDOA|SND1|SND1	972	+	2.126402	1.5453414	-1.0	-1.0
chr16	30068573	30068990	ENSG00000149925.17|ALDOA|SND1|SND1	989	+	2.3879693	1.9664117	-1.0	-1.0
chr16	30067233	30067688	ENSG00000149925.17|ALDOA|SND1|SND1	969	+	1.9947906	1.5156693	-1.0	-1.0
chr16	30069261	30069673	ENSG00000149925.17|ALDOA|SND1|SND1	997	+	2.718248	2.5535946	-1.0	-1.0
chr16	30070279	30070434	ENSG00000149925.17|ALDOA|SND1|SND1	906	+	1.7943146	1.0283691	-1.0	-1.0
chr16	31093311	31093416	ENSG00000255439.6|AC135050.2|SND1|SND1	934	-	2.9681702	1.1817865	-1.0	-1.0
chr16	31091126	31091342	ENSG00000255439.6|AC135050.2|SND1|SND1	979	-	3.9722314	1.6717131	-1.0	-1.0
chr16	31093311	31093416	ENSG00000167397.14|VKORC1|SND1|SND1	935	-	2.9681702	1.1864414	-1.0	-1.0
chr16	31091126	31091342	ENSG00000167397.14|VKORC1|SND1|SND1	979	-	3.9722314	1.6729553	-1.0	-1.0
chr16	56608948	56609103	ENSG00000125148.6|MT2A|SND1|SND1	927	+	2.0322647	1.1369581	-1.0	-1.0
chr16	56609318	56609497	ENSG00000125148.6|MT2A|SND1|SND1	959	+	2.7630198	1.382314	-1.0	-1.0
chr16	56683923	56684196	ENSG00000187193.8|MT1X|SND1|SND1	956	+	4.24467	1.3519783	-1.0	-1.0
chr16	56683926	56684216	ENSG00000259827.1|AC026461.1|SND1|SND1	952	+	4.240611	1.3143314	-1.0	-1.0
chr16	56940109	56940219	ENSG00000051108.14|HERPUD1|SND1|SND1	903	+	4.544232	1.0128496	-1.0	-1.0
chr16	58161430	58161640	ENSG00000070770.8|CSNK2A2|SND1|SND1	990	-	3.2068207	2.0041025	-1.0	-1.0
chr16	66565852	66565987	ENSG00000254788.7|CKLF-CMTM1|SND1|SND1	965	+	6.9812975	1.4575152	-1.0	-1.0
chr16	66565885	66565985	ENSG00000217555.12|CKLF|SND1|SND1	967	+	7.027607	1.4859571	-1.0	-1.0
chr16	67228498	67228663	ENSG00000168701.18|TMEM208|SND1|SND1	928	+	3.2587347	1.1419761	-1.0	-1.0
chr16	67228758	67229103	ENSG00000168701.18|TMEM208|SND1|SND1	987	+	5.5224805	1.8698217	-1.0	-1.0
chr16	70254620	70254725	ENSG00000090861.15|AARS|SND1|SND1	910	-	2.4223576	1.0480461	-1.0	-1.0
chr16	70262355	70262505	ENSG00000090861.15|AARS|SND1|SND1	930	-	2.9731252	1.1529131	-1.0	-1.0
chr16	70258032	70258212	ENSG00000090861.15|AARS|SND1|SND1	975	-	3.1959581	1.6072247	-1.0	-1.0
chr16	70252689	70252906	ENSG00000090861.15|AARS|SND1|SND1	980	-	3.6261928	1.7030371	-1.0	-1.0
chr16	70261043	70261168	ENSG00000090861.15|AARS|SND1|SND1	937	-	2.6629226	1.1972946	-1.0	-1.0
chr16	70270195	70270320	ENSG00000090861.15|AARS|SND1|SND1	954	-	3.046159	1.3383918	-1.0	-1.0
chr16	70276965	70277105	ENSG00000090861.15|AARS|SND1|SND1	972	-	3.7050416	1.5599099	-1.0	-1.0
chr16	70253690	70253795	ENSG00000090861.15|AARS|SND1|SND1	919	-	2.7864437	1.0915459	-1.0	-1.0
chr16	70268270	70268379	ENSG00000090861.15|AARS|SND1|SND1	951	-	3.5852368	1.3057805	-1.0	-1.0
chr16	70258979	70259186	ENSG00000090861.15|AARS|SND1|SND1	948	-	3.0164165	1.2835196	-1.0	-1.0
chr16	70269617	70269763	ENSG00000090861.15|AARS|SND1|SND1	959	-	3.3507657	1.3852996	-1.0	-1.0
chr16	70264957	70265112	ENSG00000090861.15|AARS|SND1|SND1	961	-	3.07511	1.4121954	-1.0	-1.0
chr16	70267708	70267808	ENSG00000090861.15|AARS|SND1|SND1	902	-	2.5145726	1.0072457	-1.0	-1.0
chr16	70271785	70271972	ENSG00000090861.15|AARS|SND1|SND1	959	-	3.260574	1.3832127	-1.0	-1.0
chr16	70253282	70253381	ENSG00000090861.15|AARS|SND1|SND1	914	-	2.2420752	1.0630697	-1.0	-1.0
chr16	70569994	70570144	ENSG00000189091.12|SF3B3|SND1|SND1	972	+	4.2261906	1.554952	-1.0	-1.0
chr16	73478343	73478443	ENSG00000284683.1|AC087565.3|SND1|SND1	927	-	4.554575	1.1385934	-1.0	-1.0
chr16	74491045	74491195	ENSG00000090863.11|GLG1|SND1|SND1	922	-	2.948228	1.1081778	-1.0	-1.0
chr16	74469940	74470073	ENSG00000090863.11|GLG1|SND1|SND1	967	-	6.9473104	1.4839582	-1.0	-1.0
chr16	74508838	74508925	ENSG00000090863.11|GLG1|SND1|SND1	977	-	6.9345	1.6466553	-1.0	-1.0
chr16	74457873	74458013	ENSG00000090863.11|GLG1|SND1|SND1	968	-	3.921198	1.4922938	-1.0	-1.0
chr16	74468890	74469085	ENSG00000090863.11|GLG1|SND1|SND1	978	-	6.5538616	1.6617067	-1.0	-1.0
chr16	74472358	74472458	ENSG00000090863.11|GLG1|SND1|SND1	909	-	6.5301104	1.0417924	-1.0	-1.0
chr16	74462058	74462195	ENSG00000090863.11|GLG1|SND1|SND1	995	-	7.3157263	2.2691548	-1.0	-1.0
chr16	74606726	74606911	ENSG00000090863.11|GLG1|SND1|SND1	925	-	3.9356184	1.1227413	-1.0	-1.0
chr16	74453136	74453334	ENSG00000090863.11|GLG1|SND1|SND1	971	-	5.210731	1.5376143	-1.0	-1.0
chr16	74496460	74496575	ENSG00000090863.11|GLG1|SND1|SND1	920	-	2.9011874	1.098149	-1.0	-1.0
chr16	74462487	74462592	ENSG00000090863.11|GLG1|SND1|SND1	950	-	3.768118	1.3023647	-1.0	-1.0
chr16	74492971	74493140	ENSG00000090863.11|GLG1|SND1|SND1	969	-	4.8847175	1.513214	-1.0	-1.0
chr16	74503545	74503745	ENSG00000090863.11|GLG1|SND1|SND1	992	-	6.97026	2.0715082	-1.0	-1.0
chr16	74485795	74485917	ENSG00000090863.11|GLG1|SND1|SND1	948	-	3.719449	1.2814565	-1.0	-1.0
chr16	74483027	74483124	ENSG00000090863.11|GLG1|SND1|SND1	943	-	3.7548816	1.2419989	-1.0	-1.0
chr16	75568036	75568196	ENSG00000034713.7|GABARAPL2|SND1|SND1	966	+	5.1743083	1.4704499	-1.0	-1.0
chr16	81711415	81711595	ENSG00000153815.16|CMIP|SND1|SND1	923	+	2.1169572	1.1120346	-1.0	-1.0
chr16	85400319	85400829	ENSG00000131149.18|GSE1|SND1|SND1	963	+	4.074687	1.4329906	-1.0	-1.0
chr16	85805701	85805876	ENSG00000131143.8|COX4I1|SND1|SND1	918	+	2.4122474	1.0848491	-1.0	-1.0
chr16	85804881	85805081	ENSG00000131143.8|COX4I1|SND1|SND1	939	+	2.169807	1.2157329	-1.0	-1.0
chr16	87404342	87404442	ENSG00000140941.12|MAP1LC3B|SND1|SND1	909	+	3.222389	1.0407882	-1.0	-1.0
chr16	87841049	87841155	ENSG00000103257.8|SLC7A5|SND1|SND1	959	-	3.5519094	1.3870047	-1.0	-1.0
chr16	87834413	87834583	ENSG00000103257.8|SLC7A5|SND1|SND1	941	-	3.4799836	1.2326077	-1.0	-1.0
chr16	87830272	87830372	ENSG00000103257.8|SLC7A5|SND1|SND1	916	-	3.2223892	1.0749078	-1.0	-1.0
chr16	88646026	88646136	ENSG00000051523.10|CYBA|SND1|SND1	973	-	3.615182	1.5613893	-1.0	-1.0
chr16	88647051	88647175	ENSG00000051523.10|CYBA|SND1|SND1	926	-	2.940167	1.1282115	-1.0	-1.0
chr16	88646711	88646911	ENSG00000051523.10|CYBA|SND1|SND1	975	-	3.4660137	1.6072004	-1.0	-1.0
chr16	88643327	88643537	ENSG00000051523.10|CYBA|SND1|SND1	972	-	3.308186	1.5455047	-1.0	-1.0
chr16	89560656	89560781	ENSG00000167526.13|RPL13|SND1|SND1	916	+	1.6871912	1.0773888	-1.0	-1.0
chr17	1354210	1354347	ENSG00000108953.16|YWHAE|SND1|SND1	974	-	2.9232974	1.5768379	-1.0	-1.0
chr17	1361091	1361211	ENSG00000108953.16|YWHAE|SND1|SND1	918	-	2.047439	1.083993	-1.0	-1.0
chr17	1650813	1650956	ENSG00000174231.16|PRPF8|SND1|SND1	923	-	3.4878893	1.1153125	-1.0	-1.0
chr17	1673075	1673197	ENSG00000174231.16|PRPF8|SND1|SND1	903	-	3.1289527	1.0142543	-1.0	-1.0
chr17	1770960	1771184	ENSG00000132386.10|SERPINF1|SND1|SND1	990	+	4.723139	2.0139928	-1.0	-1.0
chr17	1769901	1770050	ENSG00000132386.10|SERPINF1|SND1|SND1	971	+	4.374533	1.5313334	-1.0	-1.0
chr17	1777186	1777491	ENSG00000132386.10|SERPINF1|SND1|SND1	959	+	3.8900979	1.388425	-1.0	-1.0
chr17	1776554	1776742	ENSG00000132386.10|SERPINF1|SND1|SND1	982	+	4.60601	1.7358166	-1.0	-1.0
chr17	1775067	1775187	ENSG00000132386.10|SERPINF1|SND1|SND1	914	+	3.1512587	1.0666449	-1.0	-1.0
chr17	1771833	1772028	ENSG00000132386.10|SERPINF1|SND1|SND1	970	+	5.068209	1.5165057	-1.0	-1.0
chr17	4943407	4943519	ENSG00000108523.15|RNF167|SND1|SND1	901	+	6.689019	1.003217	-1.0	-1.0
chr17	4948262	4948372	ENSG00000108518.7|PFN1|SND1|SND1	918	-	1.9787004	1.0887184	-1.0	-1.0
chr17	5433011	5433111	ENSG00000108561.8|C1QBP|SND1|SND1	901	-	2.5647838	1.0032703	-1.0	-1.0
chr17	7014144	7014309	ENSG00000219200.11|RNASEK|SND1|SND1	930	+	2.6217394	1.1569825	-1.0	-1.0
chr17	7013616	7013786	ENSG00000219200.11|RNASEK|SND1|SND1	983	+	5.7634163	1.7814578	-1.0	-1.0
chr17	7013616	7013742	ENSG00000161939.19|RNASEK-C17orf49|SND1|SND1	967	+	4.7618003	1.4756793	-1.0	-1.0
chr17	7014144	7014309	ENSG00000161939.19|RNASEK-C17orf49|SND1|SND1	928	+	2.6003242	1.1437871	-1.0	-1.0
chr17	7241300	7241455	ENSG00000170296.9|GABARAP|SND1|SND1	914	-	2.5378878	1.063494	-1.0	-1.0
chr17	7241346	7241460	ENSG00000262526.2|AC120057.3|SND1|SND1	916	-	2.463507	1.0768723	-1.0	-1.0
chr17	7574560	7574670	ENSG00000277957.1|SENP3-EIF4A1|SND1|SND1	902	+	1.9831982	1.0100067	-1.0	-1.0
chr17	7576523	7576653	ENSG00000277957.1|SENP3-EIF4A1|SND1|SND1	931	+	2.5050895	1.1600635	-1.0	-1.0
chr17	7574560	7574670	ENSG00000264772.6|AC016876.2|SND1|SND1	902	+	1.9831982	1.0104241	-1.0	-1.0
chr17	7580148	7580327	ENSG00000264772.6|AC016876.2|SND1|SND1	927	+	4.783756	1.1384722	-1.0	-1.0
chr17	7581382	7581502	ENSG00000264772.6|AC016876.2|SND1|SND1	912	+	6.5963154	1.0533576	-1.0	-1.0
chr17	7576523	7576653	ENSG00000264772.6|AC016876.2|SND1|SND1	931	+	2.5050895	1.160972	-1.0	-1.0
chr17	7574563	7574668	ENSG00000161960.14|EIF4A1|SND1|SND1	905	+	2.0148745	1.0237029	-1.0	-1.0
chr17	7576523	7576653	ENSG00000161960.14|EIF4A1|SND1|SND1	930	+	2.5050895	1.1576442	-1.0	-1.0
chr17	7580149	7580327	ENSG00000129226.13|CD68|SND1|SND1	922	+	4.5656505	1.1083825	-1.0	-1.0
chr17	7581385	7581505	ENSG00000129226.13|CD68|SND1|SND1	911	+	6.587951	1.0500784	-1.0	-1.0
chr17	7586885	7587025	ENSG00000129255.15|MPDU1|SND1|SND1	911	+	5.0891285	1.0525559	-1.0	-1.0
chr17	8226525	8226720	ENSG00000178971.13|CTC1|SND1|SND1	973	-	3.313851	1.5629367	-1.0	-1.0
chr17	15230936	15231046	ENSG00000109099.13|PMP22|SND1|SND1	903	-	4.426251	1.0129247	-1.0	-1.0
chr17	16217310	16217461	ENSG00000108474.16|PIGL|SND1|SND1	977	+	4.813342	1.6306845	-1.0	-1.0
chr17	16382471	16382571	ENSG00000170315.13|UBB|SND1|SND1	902	+	2.1584299	1.009276	-1.0	-1.0
chr17	16381926	16382466	ENSG00000170315.13|UBB|SND1|SND1	972	+	2.7444463	1.548098	-1.0	-1.0
chr17	16428876	16428976	ENSG00000187688.14|TRPV2|SND1|SND1	921	+	6.6125727	1.1025947	-1.0	-1.0
chr17	17815861	17816028	ENSG00000072310.16|SREBF1|SND1|SND1	940	-	3.906476	1.2199066	-1.0	-1.0
chr17	17816456	17816666	ENSG00000072310.16|SREBF1|SND1|SND1	965	-	3.5495648	1.4607891	-1.0	-1.0
chr17	17816957	17817147	ENSG00000072310.16|SREBF1|SND1|SND1	946	-	3.1165159	1.2651372	-1.0	-1.0
chr17	19061996	19062196	ENSG00000265185.5|SNORD3B-1|SND1|SND1	998	+	7.5761175	2.7260907	-1.0	-1.0
chr17	28326533	28326663	ENSG00000109084.13|TMEM97|SND1|SND1	931	+	3.4496593	1.1626165	-1.0	-1.0
chr17	28554227	28554327	ENSG00000087111.20|PIGS|SND1|SND1	906	-	3.0874598	1.0268795	-1.0	-1.0
chr17	28563786	28563886	ENSG00000087111.20|PIGS|SND1|SND1	918	-	6.612572	1.0836761	-1.0	-1.0
chr17	28561421	28561571	ENSG00000087111.20|PIGS|SND1|SND1	964	-	5.682103	1.4450387	-1.0	-1.0
chr17	28554229	28554329	ENSG00000258472.8|AC005726.2|SND1|SND1	907	-	3.0874598	1.0315866	-1.0	-1.0
chr17	28573114	28573269	ENSG00000258472.8|AC005726.2|SND1|SND1	921	-	2.5292606	1.1047558	-1.0	-1.0
chr17	28575089	28575324	ENSG00000258472.8|AC005726.2|SND1|SND1	928	-	2.732043	1.1406505	-1.0	-1.0
chr17	28561404	28561584	ENSG00000258472.8|AC005726.2|SND1|SND1	956	-	5.8700724	1.3542892	-1.0	-1.0
chr17	28574069	28574274	ENSG00000258472.8|AC005726.2|SND1|SND1	913	-	2.5743814	1.0615165	-1.0	-1.0
chr17	28573724	28573974	ENSG00000258472.8|AC005726.2|SND1|SND1	962	-	3.4220006	1.4238728	-1.0	-1.0
chr17	28563789	28563889	ENSG00000258472.8|AC005726.2|SND1|SND1	912	-	6.5719304	1.0536922	-1.0	-1.0
chr17	28574669	28574844	ENSG00000258472.8|AC005726.2|SND1|SND1	944	-	3.9919837	1.2504581	-1.0	-1.0
chr17	28574419	28574604	ENSG00000258472.8|AC005726.2|SND1|SND1	929	-	3.0835507	1.1475964	-1.0	-1.0
chr17	28573504	28573629	ENSG00000258472.8|AC005726.2|SND1|SND1	908	-	2.5148857	1.0382147	-1.0	-1.0
chr17	28575409	28575599	ENSG00000258472.8|AC005726.2|SND1|SND1	910	-	2.7150395	1.0474603	-1.0	-1.0
chr17	28574493	28574577	ENSG00000109107.13|ALDOC|SND1|SND1	934	-	2.981851	1.1824114	-1.0	-1.0
chr17	28573114	28573269	ENSG00000109107.13|ALDOC|SND1|SND1	921	-	2.5292606	1.1044347	-1.0	-1.0
chr17	28573734	28573929	ENSG00000109107.13|ALDOC|SND1|SND1	972	-	3.4704626	1.5516347	-1.0	-1.0
chr17	28575086	28575306	ENSG00000109107.13|ALDOC|SND1|SND1	928	-	2.7303126	1.1415219	-1.0	-1.0
chr17	28575420	28575600	ENSG00000109107.13|ALDOC|SND1|SND1	910	-	2.7352364	1.046329	-1.0	-1.0
chr17	28574071	28574236	ENSG00000109107.13|ALDOC|SND1|SND1	915	-	2.4795668	1.0688521	-1.0	-1.0
chr17	28573504	28573619	ENSG00000109107.13|ALDOC|SND1|SND1	911	-	2.5107932	1.0526428	-1.0	-1.0
chr17	28574695	28574840	ENSG00000109107.13|ALDOC|SND1|SND1	931	-	3.2815163	1.1581693	-1.0	-1.0
chr17	28655286	28655436	ENSG00000132581.9|SDF2|SND1|SND1	946	-	6.6667366	1.2677115	-1.0	-1.0
chr17	28649085	28649250	ENSG00000132581.9|SDF2|SND1|SND1	903	-	3.0874598	1.0130892	-1.0	-1.0
chr17	28670402	28670572	ENSG00000109111.14|SUPT6H|SND1|SND1	949	+	3.5630658	1.2899377	-1.0	-1.0
chr17	28720549	28720616	ENSG00000238423.1|SNORD42B|SND1|SND1	974	+	2.1088796	1.5791918	-1.0	-1.0
chr17	28720568	28720673	ENSG00000198242.13|RPL23A|SND1|SND1	1000	+	3.9950511	3.845692	-1.0	-1.0
chr17	30461951	30462062	ENSG00000108582.11|CPD|SND1|SND1	927	+	6.7793665	1.1369747	-1.0	-1.0
chr17	32940835	32940935	ENSG00000006042.11|TMEM98|SND1|SND1	901	+	6.5719295	1.0047127	-1.0	-1.0
chr17	35605704	35605840	ENSG00000006125.17|AP2B1|SND1|SND1	948	+	4.655466	1.2800633	-1.0	-1.0
chr17	35650569	35650694	ENSG00000006125.17|AP2B1|SND1|SND1	926	+	4.310766	1.1303692	-1.0	-1.0
chr17	38753224	38753329	ENSG00000277791.4|PSMB3|SND1|SND1	920	+	2.316663	1.097794	-1.0	-1.0
chr17	38755882	38755990	ENSG00000277791.4|PSMB3|SND1|SND1	923	+	2.8003373	1.1151997	-1.0	-1.0
chr17	38760399	38760608	ENSG00000277791.4|PSMB3|SND1|SND1	982	+	3.1085224	1.7371318	-1.0	-1.0
chr17	38762360	38762500	ENSG00000277791.4|PSMB3|SND1|SND1	927	+	3.101026	1.1348025	-1.0	-1.0
chr17	38767443	38767618	ENSG00000276293.4|PIP4K2B|SND1|SND1	937	-	5.3217425	1.2039016	-1.0	-1.0
chr17	38853629	38853824	ENSG00000125691.12|RPL23|SND1|SND1	937	-	1.7330345	1.2009938	-1.0	-1.0
chr17	39994942	39995062	ENSG00000108344.14|PSMD3|SND1|SND1	936	+	3.79877	1.1943929	-1.0	-1.0
chr17	40019096	40019256	ENSG00000008838.19|MED24|SND1|SND1	931	-	2.746464	1.1621922	-1.0	-1.0
chr17	40388535	40388670	ENSG00000131747.14|TOP2A|SND1|SND1	929	-	2.881082	1.1460274	-1.0	-1.0
chr17	40402905	40403054	ENSG00000131747.14|TOP2A|SND1|SND1	925	-	2.5514178	1.1242791	-1.0	-1.0
chr17	40389275	40389390	ENSG00000131747.14|TOP2A|SND1|SND1	905	-	2.2148085	1.0241958	-1.0	-1.0
chr17	40400919	40401081	ENSG00000131747.14|TOP2A|SND1|SND1	933	-	3.23031	1.1747552	-1.0	-1.0
chr17	40453009	40453114	ENSG00000141753.6|IGFBP4|SND1|SND1	902	+	6.5719295	1.0068583	-1.0	-1.0
chr17	40443880	40443990	ENSG00000141753.6|IGFBP4|SND1|SND1	921	+	3.7187538	1.101176	-1.0	-1.0
chr17	41524161	41524268	ENSG00000171345.13|KRT19|SND1|SND1	938	-	3.7455564	1.2088184	-1.0	-1.0
chr17	41528032	41528132	ENSG00000171345.13|KRT19|SND1|SND1	901	-	2.7188172	1.0023549	-1.0	-1.0
chr17	41689739	41690264	ENSG00000173812.10|EIF1|SND1|SND1	987	+	2.7354343	1.8925778	-1.0	-1.0
chr17	41690786	41690976	ENSG00000173812.10|EIF1|SND1|SND1	945	+	2.1858346	1.2582489	-1.0	-1.0
chr17	41689014	41689129	ENSG00000173812.10|EIF1|SND1|SND1	912	+	1.8411659	1.0536883	-1.0	-1.0
chr17	41763097	41763207	ENSG00000173801.16|JUP|SND1|SND1	910	-	2.986212	1.0476661	-1.0	-1.0
chr17	41764922	41765037	ENSG00000173801.16|JUP|SND1|SND1	916	-	3.3792677	1.0744437	-1.0	-1.0
chr17	41755793	41755895	ENSG00000173801.16|JUP|SND1|SND1	914	-	2.598198	1.0647191	-1.0	-1.0
chr17	42201432	42201602	ENSG00000173757.9|STAT5B|SND1|SND1	951	-	2.7357526	1.3103894	-1.0	-1.0
chr17	42501196	42501301	ENSG00000033627.16|ATP6V0A1|SND1|SND1	904	+	3.0731754	1.0174984	-1.0	-1.0
chr17	42514338	42514460	ENSG00000033627.16|ATP6V0A1|SND1|SND1	916	+	3.0182908	1.0780882	-1.0	-1.0
chr17	42495053	42495183	ENSG00000033627.16|ATP6V0A1|SND1|SND1	912	+	3.0879471	1.0558668	-1.0	-1.0
chr17	42495625	42495716	ENSG00000033627.16|ATP6V0A1|SND1|SND1	951	+	3.4811232	1.3087468	-1.0	-1.0
chr17	42513821	42513978	ENSG00000033627.16|ATP6V0A1|SND1|SND1	984	+	4.274163	1.7943046	-1.0	-1.0
chr17	42999983	43000102	ENSG00000131469.12|RPL27|SND1|SND1	952	+	2.016054	1.3162535	-1.0	-1.0
chr17	43002672	43002783	ENSG00000131469.12|RPL27|SND1|SND1	972	+	2.52534	1.5494691	-1.0	-1.0
chr17	43014899	43015034	ENSG00000108828.15|VAT1|SND1|SND1	917	-	3.1680303	1.080002	-1.0	-1.0
chr17	43018050	43018165	ENSG00000108828.15|VAT1|SND1|SND1	943	-	3.5706933	1.2466052	-1.0	-1.0
chr17	43015194	43015294	ENSG00000108828.15|VAT1|SND1|SND1	901	-	2.5235612	1.0026132	-1.0	-1.0
chr17	43014604	43014769	ENSG00000108828.15|VAT1|SND1|SND1	926	-	2.3296456	1.1295621	-1.0	-1.0
chr17	43018651	43018751	ENSG00000108828.15|VAT1|SND1|SND1	908	-	2.5443199	1.0373033	-1.0	-1.0
chr17	44014356	44014537	ENSG00000091947.9|TMEM101|SND1|SND1	965	-	4.1503663	1.4573958	-1.0	-1.0
chr17	44011937	44012102	ENSG00000091947.9|TMEM101|SND1|SND1	904	-	5.853819	1.0174797	-1.0	-1.0
chr17	44013018	44013155	ENSG00000091947.9|TMEM101|SND1|SND1	964	-	4.6112328	1.4483337	-1.0	-1.0
chr17	44075328	44075451	ENSG00000141349.8|G6PC3|SND1|SND1	967	+	7.0464234	1.484451	-1.0	-1.0
chr17	44075679	44075959	ENSG00000141349.8|G6PC3|SND1|SND1	956	+	4.896181	1.3552995	-1.0	-1.0
chr17	44349172	44349292	ENSG00000030582.17|GRN|SND1|SND1	907	+	4.459045	1.0299888	-1.0	-1.0
chr17	44352340	44352825	ENSG00000030582.17|GRN|SND1|SND1	995	+	5.086392	2.2969205	-1.0	-1.0
chr17	44351549	44351795	ENSG00000030582.17|GRN|SND1|SND1	996	+	4.558869	2.4309351	-1.0	-1.0
chr17	44349622	44349787	ENSG00000030582.17|GRN|SND1|SND1	923	+	3.2811673	1.1143278	-1.0	-1.0
chr17	44350227	44350340	ENSG00000030582.17|GRN|SND1|SND1	976	+	3.5708187	1.6283294	-1.0	-1.0
chr17	44350690	44350795	ENSG00000030582.17|GRN|SND1|SND1	1000	+	6.1030326	3.3753467	-1.0	-1.0
chr17	44352014	44352248	ENSG00000030582.17|GRN|SND1|SND1	986	+	3.982992	1.8413973	-1.0	-1.0
chr17	44351285	44351455	ENSG00000030582.17|GRN|SND1|SND1	998	+	5.3172746	2.681142	-1.0	-1.0
chr17	44350441	44350577	ENSG00000030582.17|GRN|SND1|SND1	979	+	3.5176485	1.6822015	-1.0	-1.0
chr17	44350960	44351215	ENSG00000030582.17|GRN|SND1|SND1	998	+	6.6162157	2.6830072	-1.0	-1.0
chr17	44349397	44349592	ENSG00000030582.17|GRN|SND1|SND1	945	+	2.8371677	1.2577014	-1.0	-1.0
chr17	44375832	44375985	ENSG00000005961.17|ITGA2B|SND1|SND1	910	-	6.653641	1.0447656	-1.0	-1.0
chr17	47221681	47221836	ENSG00000198336.9|MYL4|SND1|SND1	919	+	2.9307253	1.0935239	-1.0	-1.0
chr17	47670701	47670832	ENSG00000108424.9|KPNB1|SND1|SND1	965	+	3.8044617	1.4570032	-1.0	-1.0
chr17	47652723	47652828	ENSG00000108424.9|KPNB1|SND1|SND1	905	+	2.7548466	1.0218122	-1.0	-1.0
chr17	47669737	47669852	ENSG00000108424.9|KPNB1|SND1|SND1	909	+	2.455841	1.0427864	-1.0	-1.0
chr17	48059164	48059294	ENSG00000082641.15|NFE2L1|SND1|SND1	916	+	3.157788	1.0756786	-1.0	-1.0
chr17	48056435	48056550	ENSG00000082641.15|NFE2L1|SND1|SND1	939	+	3.6213827	1.211937	-1.0	-1.0
chr17	48058904	48059099	ENSG00000082641.15|NFE2L1|SND1|SND1	947	+	3.4068754	1.2753603	-1.0	-1.0
chr17	48051296	48051591	ENSG00000082641.15|NFE2L1|SND1|SND1	986	+	5.161124	1.8433143	-1.0	-1.0
chr17	48058294	48058414	ENSG00000082641.15|NFE2L1|SND1|SND1	914	+	4.023475	1.065294	-1.0	-1.0
chr17	48058634	48058734	ENSG00000082641.15|NFE2L1|SND1|SND1	911	+	3.1154742	1.0505311	-1.0	-1.0
chr17	48059324	48059584	ENSG00000082641.15|NFE2L1|SND1|SND1	908	+	4.46698	1.0375022	-1.0	-1.0
chr17	48621228	48621333	ENSG00000170689.9|HOXB9|SND1|SND1	912	-	2.4509988	1.054973	-1.0	-1.0
chr17	48895207	48895332	ENSG00000159199.13|ATP5G1|SND1|SND1	929	+	3.5506616	1.1484965	-1.0	-1.0
chr17	49411677	49411807	ENSG00000167085.11|PHB|SND1|SND1	939	-	3.7278123	1.2126371	-1.0	-1.0
chr17	50382172	50382272	ENSG00000108829.9|LRRC59|SND1|SND1	911	-	2.353637	1.0489677	-1.0	-1.0
chr17	51159979	51160109	ENSG00000239672.7|NME1|SND1|SND1	914	+	3.1682265	1.0662689	-1.0	-1.0
chr17	51171486	51171601	ENSG00000011052.21|NME1-NME2|SND1|SND1	956	+	3.688099	1.3524536	-1.0	-1.0
chr17	51159979	51160081	ENSG00000011052.21|NME1-NME2|SND1|SND1	923	+	3.1855159	1.1151509	-1.0	-1.0
chr17	51171486	51171601	ENSG00000243678.11|NME2|SND1|SND1	956	+	3.688099	1.3555089	-1.0	-1.0
chr17	58090221	58090386	ENSG00000264364.2|DYNLL2|SND1|SND1	916	+	2.1121702	1.077782	-1.0	-1.0
chr17	59674700	59674843	ENSG00000141367.11|CLTC|SND1|SND1	968	+	2.9255235	1.4905939	-1.0	-1.0
chr17	59663841	59663991	ENSG00000141367.11|CLTC|SND1|SND1	988	+	4.5280447	1.9248708	-1.0	-1.0
chr17	59682628	59682788	ENSG00000141367.11|CLTC|SND1|SND1	952	+	2.7066224	1.3177832	-1.0	-1.0
chr17	59681294	59681478	ENSG00000141367.11|CLTC|SND1|SND1	971	+	3.0207157	1.538273	-1.0	-1.0
chr17	59682270	59682428	ENSG00000141367.11|CLTC|SND1|SND1	919	+	2.4635756	1.0918411	-1.0	-1.0
chr17	59682906	59683014	ENSG00000141367.11|CLTC|SND1|SND1	971	+	2.912292	1.5368291	-1.0	-1.0
chr17	59666479	59666639	ENSG00000141367.11|CLTC|SND1|SND1	969	+	2.9207287	1.5099577	-1.0	-1.0
chr17	59648239	59648354	ENSG00000141367.11|CLTC|SND1|SND1	914	+	2.5463781	1.064277	-1.0	-1.0
chr17	59676953	59677183	ENSG00000141367.11|CLTC|SND1|SND1	990	+	3.56557	1.9939913	-1.0	-1.0
chr17	59690565	59690700	ENSG00000141367.11|CLTC|SND1|SND1	934	+	3.3948164	1.1827421	-1.0	-1.0
chr17	59673646	59673772	ENSG00000141367.11|CLTC|SND1|SND1	982	+	3.4192004	1.7389438	-1.0	-1.0
chr17	59651207	59651307	ENSG00000141367.11|CLTC|SND1|SND1	913	+	2.1699255	1.061591	-1.0	-1.0
chr17	59679396	59679519	ENSG00000141367.11|CLTC|SND1|SND1	976	+	2.840272	1.6222782	-1.0	-1.0
chr17	59666102	59666240	ENSG00000141367.11|CLTC|SND1|SND1	996	+	4.371832	2.4304194	-1.0	-1.0
chr17	59683874	59684004	ENSG00000141367.11|CLTC|SND1|SND1	944	+	2.631909	1.251481	-1.0	-1.0
chr17	59668776	59668926	ENSG00000141367.11|CLTC|SND1|SND1	924	+	2.1081839	1.1181157	-1.0	-1.0
chr17	59681646	59681839	ENSG00000141367.11|CLTC|SND1|SND1	976	+	3.1526937	1.6182544	-1.0	-1.0
chr17	59683099	59683262	ENSG00000141367.11|CLTC|SND1|SND1	915	+	2.3674974	1.071118	-1.0	-1.0
chr17	59685055	59685226	ENSG00000141367.11|CLTC|SND1|SND1	941	+	2.4415607	1.226518	-1.0	-1.0
chr17	59683624	59683756	ENSG00000141367.11|CLTC|SND1|SND1	994	+	4.5060077	2.2417216	-1.0	-1.0
chr17	59647397	59647666	ENSG00000141367.11|CLTC|SND1|SND1	965	+	2.8530633	1.4583925	-1.0	-1.0
chr17	59680911	59681057	ENSG00000141367.11|CLTC|SND1|SND1	990	+	3.5118494	1.989216	-1.0	-1.0
chr17	59683386	59683531	ENSG00000141367.11|CLTC|SND1|SND1	916	+	2.3157277	1.073323	-1.0	-1.0
chr17	59664749	59664904	ENSG00000141367.11|CLTC|SND1|SND1	968	+	3.2500944	1.4897305	-1.0	-1.0
chr17	59685586	59685791	ENSG00000141367.11|CLTC|SND1|SND1	955	+	2.7807496	1.3494841	-1.0	-1.0
chr17	59666796	59666986	ENSG00000141367.11|CLTC|SND1|SND1	965	+	3.0006163	1.4567968	-1.0	-1.0
chr17	59655853	59656043	ENSG00000141367.11|CLTC|SND1|SND1	939	+	2.8361182	1.2115178	-1.0	-1.0
chr17	59697575	59697735	ENSG00000141378.14|PTRH2|SND1|SND1	904	-	3.149316	1.0192759	-1.0	-1.0
chr17	59773753	59773885	ENSG00000062716.12|VMP1|SND1|SND1	950	+	4.0848827	1.2998549	-1.0	-1.0
chr17	59811679	59811786	ENSG00000062716.12|VMP1|SND1|SND1	933	+	4.2596517	1.1718187	-1.0	-1.0
chr17	59738836	59738947	ENSG00000062716.12|VMP1|SND1|SND1	989	+	3.9945424	1.9603195	-1.0	-1.0
chr17	59764970	59765138	ENSG00000062716.12|VMP1|SND1|SND1	993	+	5.3894863	2.146209	-1.0	-1.0
chr17	63585210	63585328	ENSG00000136485.14|DCAF7|SND1|SND1	991	+	4.963854	2.0505502	-1.0	-1.0
chr17	63589354	63589649	ENSG00000136485.14|DCAF7|SND1|SND1	925	+	2.3251755	1.1240253	-1.0	-1.0
chr17	63583591	63583706	ENSG00000136485.14|DCAF7|SND1|SND1	925	+	3.2283127	1.1231225	-1.0	-1.0
chr17	63756468	63756570	ENSG00000108588.13|CCDC47|SND1|SND1	1000	-	6.854282	5.2920766	-1.0	-1.0
chr17	63754432	63754518	ENSG00000108588.13|CCDC47|SND1|SND1	986	-	3.9228284	1.848953	-1.0	-1.0
chr17	63760913	63760979	ENSG00000108588.13|CCDC47|SND1|SND1	1000	-	4.906886	3.5551598	-1.0	-1.0
chr17	63764739	63764847	ENSG00000108588.13|CCDC47|SND1|SND1	968	-	2.9969223	1.4978001	-1.0	-1.0
chr17	63764015	63764185	ENSG00000108588.13|CCDC47|SND1|SND1	1000	-	4.023337	3.442198	-1.0	-1.0
chr17	63756239	63756350	ENSG00000108588.13|CCDC47|SND1|SND1	967	-	3.0619607	1.4839416	-1.0	-1.0
chr17	63765834	63766144	ENSG00000108588.13|CCDC47|SND1|SND1	934	-	2.815642	1.1827309	-1.0	-1.0
chr17	63752740	63752799	ENSG00000108588.13|CCDC47|SND1|SND1	965	-	7.057354	1.4610904	-1.0	-1.0
chr17	63761229	63761429	ENSG00000108588.13|CCDC47|SND1|SND1	1000	-	4.499212	3.5119076	-1.0	-1.0
chr17	64005104	64005209	ENSG00000108622.10|ICAM2|SND1|SND1	905	-	3.183158	1.0203168	-1.0	-1.0
chr17	64500548	64500658	ENSG00000108654.13|DDX5|SND1|SND1	943	-	2.59223	1.244167	-1.0	-1.0
chr17	64503769	64503869	ENSG00000108654.13|DDX5|SND1|SND1	921	-	2.5579953	1.1013098	-1.0	-1.0
chr17	64502943	64503088	ENSG00000108654.13|DDX5|SND1|SND1	909	-	2.3989935	1.0402198	-1.0	-1.0
chr17	64499950	64500120	ENSG00000108654.13|DDX5|SND1|SND1	982	-	3.3991342	1.7340668	-1.0	-1.0
chr17	68043099	68043314	ENSG00000182481.8|KPNA2|SND1|SND1	922	+	2.3607118	1.1077158	-1.0	-1.0
chr17	68042204	68042353	ENSG00000182481.8|KPNA2|SND1|SND1	922	+	2.5497465	1.1077433	-1.0	-1.0
chr17	68042904	68043034	ENSG00000182481.8|KPNA2|SND1|SND1	949	+	2.572285	1.2936511	-1.0	-1.0
chr17	68530259	68530399	ENSG00000108946.14|PRKAR1A|SND1|SND1	936	+	4.1893425	1.1949903	-1.0	-1.0
chr17	74209211	74209386	ENSG00000172809.12|RPL38|SND1|SND1	953	+	2.3263128	1.3260474	-1.0	-1.0
chr17	74203581	74203696	ENSG00000172809.12|RPL38|SND1|SND1	969	+	3.1758118	1.504983	-1.0	-1.0
chr17	75174751	75174823	ENSG00000188612.11|SUMO2|SND1|SND1	944	-	2.3321967	1.2523421	-1.0	-1.0
chr17	75778653	75778793	ENSG00000132475.10|H3F3B|SND1|SND1	920	-	2.4392893	1.0958114	-1.0	-1.0
chr17	76561652	76561751	ENSG00000163597.14|SNHG16|SND1|SND1	939	+	3.0874608	1.2172819	-1.0	-1.0
chr17	77499562	77499757	ENSG00000184640.17|SEPT9|SND1|SND1	976	+	3.2733147	1.6149662	-1.0	-1.0
chr17	78117467	78117642	ENSG00000141524.15|TMC6|SND1|SND1	958	-	3.9579287	1.3801672	-1.0	-1.0
chr17	78170948	78171093	ENSG00000108639.7|SYNGR2|SND1|SND1	969	+	4.735425	1.5037913	-1.0	-1.0
chr17	78171453	78171833	ENSG00000108639.7|SYNGR2|SND1|SND1	986	+	3.9303467	1.8664042	-1.0	-1.0
chr17	78174744	78174989	ENSG00000167900.11|TK1|SND1|SND1	973	-	4.412223	1.570214	-1.0	-1.0
chr17	78175528	78175618	ENSG00000167900.11|TK1|SND1|SND1	976	-	4.2288117	1.6142242	-1.0	-1.0
chr17	78972337	78972752	ENSG00000108679.12|LGALS3BP|SND1|SND1	980	-	6.9969664	1.695914	-1.0	-1.0
chr17	78971597	78972282	ENSG00000108679.12|LGALS3BP|SND1|SND1	959	-	6.3426785	1.3827664	-1.0	-1.0
chr17	78975952	78976087	ENSG00000108679.12|LGALS3BP|SND1|SND1	948	-	3.766716	1.2860266	-1.0	-1.0
chr17	78972952	78973252	ENSG00000108679.12|LGALS3BP|SND1|SND1	975	-	5.2535095	1.5952997	-1.0	-1.0
chr17	78997010	78997120	ENSG00000171302.16|CANT1|SND1|SND1	913	-	6.599025	1.0590318	-1.0	-1.0
chr17	81512231	81512416	ENSG00000184009.9|ACTG1|SND1|SND1	966	-	2.2804298	1.4663543	-1.0	-1.0
chr17	81511336	81511711	ENSG00000184009.9|ACTG1|SND1|SND1	970	-	2.1630502	1.5298265	-1.0	-1.0
chr17	81510655	81510833	ENSG00000184009.9|ACTG1|SND1|SND1	934	-	1.8806502	1.179199	-1.0	-1.0
chr17	81510215	81510355	ENSG00000184009.9|ACTG1|SND1|SND1	918	-	1.8165754	1.0863698	-1.0	-1.0
chr17	81510926	81511331	ENSG00000184009.9|ACTG1|SND1|SND1	936	-	1.8432844	1.1953636	-1.0	-1.0
chr17	81510095	81510195	ENSG00000184009.9|ACTG1|SND1|SND1	904	-	1.757698	1.0175371	-1.0	-1.0
chr17	81860326	81860521	ENSG00000185624.14|P4HB|SND1|SND1	980	-	2.7858777	1.7091017	-1.0	-1.0
chr17	81846919	81847072	ENSG00000185624.14|P4HB|SND1|SND1	1000	-	4.1287103	3.9583588	-1.0	-1.0
chr17	81845560	81845991	ENSG00000185624.14|P4HB|SND1|SND1	1000	-	4.847124	3.9878454	-1.0	-1.0
chr17	81855141	81855346	ENSG00000185624.14|P4HB|SND1|SND1	998	-	3.2137835	2.6724231	-1.0	-1.0
chr17	81859113	81859478	ENSG00000185624.14|P4HB|SND1|SND1	997	-	3.1467977	2.4956796	-1.0	-1.0
chr17	81847242	81847442	ENSG00000185624.14|P4HB|SND1|SND1	999	-	3.8318882	3.2014608	-1.0	-1.0
chr17	81843828	81843933	ENSG00000185624.14|P4HB|SND1|SND1	916	-	1.95737	1.0748438	-1.0	-1.0
chr17	81843353	81843553	ENSG00000185624.14|P4HB|SND1|SND1	943	-	2.3307126	1.2462533	-1.0	-1.0
chr17	81843613	81843768	ENSG00000185624.14|P4HB|SND1|SND1	924	-	1.8730621	1.1196092	-1.0	-1.0
chr17	81846359	81846671	ENSG00000185624.14|P4HB|SND1|SND1	996	-	3.0557876	2.4068425	-1.0	-1.0
chr17	81855452	81855662	ENSG00000185624.14|P4HB|SND1|SND1	997	-	3.337101	2.5162306	-1.0	-1.0
chr17	81845143	81845318	ENSG00000185624.14|P4HB|SND1|SND1	996	-	3.343241	2.3921046	-1.0	-1.0
chr17	81843978	81844092	ENSG00000185624.14|P4HB|SND1|SND1	946	-	2.1882474	1.2695769	-1.0	-1.0
chr17	82718046	82718241	ENSG00000141560.14|FN3KRP|SND1|SND1	978	+	5.5411386	1.6596748	-1.0	-1.0
chr17	82717846	82718016	ENSG00000141560.14|FN3KRP|SND1|SND1	970	+	6.1827006	1.5182297	-1.0	-1.0
chr18	196623	196767	ENSG00000101557.14|USP14|SND1|SND1	937	+	2.8066142	1.2008891	-1.0	-1.0
chr18	3253888	3254050	ENSG00000101608.12|MYL12A|SND1|SND1	997	+	4.169851	2.5905592	-1.0	-1.0
chr18	3253307	3253502	ENSG00000101608.12|MYL12A|SND1|SND1	979	+	3.5584607	1.6721598	-1.0	-1.0
chr18	3272958	3273082	ENSG00000118680.12|MYL12B|SND1|SND1	984	+	3.3456364	1.7997171	-1.0	-1.0
chr18	3277252	3277414	ENSG00000118680.12|MYL12B|SND1|SND1	984	+	3.5359008	1.8026314	-1.0	-1.0
chr18	9122562	9122677	ENSG00000178127.12|NDUFV2|SND1|SND1	908	+	2.4857512	1.0376765	-1.0	-1.0
chr18	9122562	9122677	ENSG00000265257.5|AP005263.1|SND1|SND1	908	+	2.4857512	1.0370728	-1.0	-1.0
chr18	9399345	9399475	ENSG00000128791.11|TWSG1|SND1|SND1	980	+	7.0009327	1.7036147	-1.0	-1.0
chr18	9536455	9536595	ENSG00000017797.12|RALBP1|SND1|SND1	916	+	3.4853451	1.0770059	-1.0	-1.0
chr18	9936109	9936254	ENSG00000101558.13|VAPA|SND1|SND1	947	+	2.5679634	1.2774923	-1.0	-1.0
chr18	9954342	9954492	ENSG00000101558.13|VAPA|SND1|SND1	915	+	2.068322	1.0709978	-1.0	-1.0
chr18	23541092	23541232	ENSG00000141458.12|NPC1|SND1|SND1	936	-	4.9679813	1.1955042	-1.0	-1.0
chr18	23539869	23540001	ENSG00000141458.12|NPC1|SND1|SND1	957	-	4.9309263	1.365006	-1.0	-1.0
chr18	23556267	23556372	ENSG00000141458.12|NPC1|SND1|SND1	909	-	4.459418	1.0418998	-1.0	-1.0
chr18	23535468	23535593	ENSG00000141458.12|NPC1|SND1|SND1	909	-	5.560461	1.0410427	-1.0	-1.0
chr18	23544348	23544518	ENSG00000141458.12|NPC1|SND1|SND1	961	-	4.662044	1.4069774	-1.0	-1.0
chr18	31092195	31092295	ENSG00000134755.14|DSC2|SND1|SND1	900	-	4.4594173	1.0010394	-1.0	-1.0
chr18	31536201	31536416	ENSG00000046604.12|DSG2|SND1|SND1	968	+	4.1004024	1.4934573	-1.0	-1.0
chr18	31538780	31538975	ENSG00000046604.12|DSG2|SND1|SND1	953	+	6.4133654	1.3242074	-1.0	-1.0
chr18	31541192	31541314	ENSG00000046604.12|DSG2|SND1|SND1	978	+	4.100462	1.6555564	-1.0	-1.0
chr18	31545890	31546015	ENSG00000046604.12|DSG2|SND1|SND1	918	+	6.5911055	1.0847996	-1.0	-1.0
chr18	31535274	31535412	ENSG00000046604.12|DSG2|SND1|SND1	933	+	3.2805355	1.1716667	-1.0	-1.0
chr18	46086117	46086277	ENSG00000152234.15|ATP5A1|SND1|SND1	952	-	3.330598	1.3148271	-1.0	-1.0
chr18	46095004	46095147	ENSG00000152234.15|ATP5A1|SND1|SND1	928	-	2.6534426	1.1431502	-1.0	-1.0
chr18	46088112	46088322	ENSG00000152234.15|ATP5A1|SND1|SND1	965	-	3.3591266	1.4573671	-1.0	-1.0
chr18	46089558	46089732	ENSG00000152234.15|ATP5A1|SND1|SND1	965	-	3.9924605	1.456899	-1.0	-1.0
chr18	46087367	46087557	ENSG00000152234.15|ATP5A1|SND1|SND1	959	-	3.3012638	1.389142	-1.0	-1.0
chr18	46086347	46086542	ENSG00000152234.15|ATP5A1|SND1|SND1	946	-	3.023668	1.2698017	-1.0	-1.0
chr18	46084542	46084702	ENSG00000152234.15|ATP5A1|SND1|SND1	907	-	2.9770222	1.0314647	-1.0	-1.0
chr18	46087072	46087267	ENSG00000152234.15|ATP5A1|SND1|SND1	943	-	2.693711	1.2441223	-1.0	-1.0
chr18	49491605	49491710	ENSG00000265681.7|RPL17|SND1|SND1	917	-	2.3888965	1.0819291	-1.0	-1.0
chr18	49491220	49491330	ENSG00000265681.7|RPL17|SND1|SND1	923	-	2.489543	1.1141297	-1.0	-1.0
chr18	49491611	49491711	ENSG00000215472.10|RPL17-C18orf32|SND1|SND1	917	-	2.2684891	1.0801808	-1.0	-1.0
chr18	49491222	49491327	ENSG00000215472.10|RPL17-C18orf32|SND1|SND1	932	-	2.6500804	1.1696908	-1.0	-1.0
chr18	57562873	57562973	ENSG00000066926.10|FECH|SND1|SND1	926	-	6.652101	1.1305791	-1.0	-1.0
chr18	57601680	57601783	ENSG00000134440.11|NARS|SND1|SND1	941	-	3.6864269	1.2305439	-1.0	-1.0
chr18	57607450	57607560	ENSG00000134440.11|NARS|SND1|SND1	918	-	3.2646515	1.0839468	-1.0	-1.0
chr18	57607170	57607375	ENSG00000134440.11|NARS|SND1|SND1	964	-	4.8905096	1.4399061	-1.0	-1.0
chr18	57602829	57602943	ENSG00000134440.11|NARS|SND1|SND1	920	-	2.5719512	1.097743	-1.0	-1.0
chr18	57602364	57602489	ENSG00000134440.11|NARS|SND1|SND1	934	-	3.4825275	1.1800077	-1.0	-1.0
chr18	59354518	59354580	ENSG00000074695.5|LMAN1|SND1|SND1	986	-	4.321922	1.8594046	-1.0	-1.0
chr18	59347512	59347571	ENSG00000074695.5|LMAN1|SND1|SND1	996	-	5.357537	2.3618345	-1.0	-1.0
chr18	59331417	59331582	ENSG00000074695.5|LMAN1|SND1|SND1	947	-	2.9100661	1.2741743	-1.0	-1.0
chr18	59333090	59333300	ENSG00000074695.5|LMAN1|SND1|SND1	990	-	3.6436841	1.9913065	-1.0	-1.0
chr18	59359030	59359280	ENSG00000074695.5|LMAN1|SND1|SND1	975	-	3.3315532	1.6077329	-1.0	-1.0
chr18	59355312	59355420	ENSG00000074695.5|LMAN1|SND1|SND1	1000	-	5.3557916	3.589252	-1.0	-1.0
chr18	59338759	59338953	ENSG00000074695.5|LMAN1|SND1|SND1	996	-	4.3635955	2.4222875	-1.0	-1.0
chr18	59353145	59353301	ENSG00000074695.5|LMAN1|SND1|SND1	982	-	3.8868036	1.7428192	-1.0	-1.0
chr18	59355503	59355653	ENSG00000074695.5|LMAN1|SND1|SND1	996	-	3.834643	2.4407783	-1.0	-1.0
chr18	59349112	59349236	ENSG00000074695.5|LMAN1|SND1|SND1	999	-	4.290941	3.2556827	-1.0	-1.0
chr18	68687666	68687786	ENSG00000166479.9|TMX3|SND1|SND1	922	-	6.6803875	1.1075364	-1.0	-1.0
chr19	582206	582305	ENSG00000172270.18|BSG|SND1|SND1	970	+	4.0223618	1.5276085	-1.0	-1.0
chr19	582749	583154	ENSG00000172270.18|BSG|SND1|SND1	959	+	2.419468	1.3900536	-1.0	-1.0
chr19	583219	583389	ENSG00000172270.18|BSG|SND1|SND1	931	+	2.0558321	1.1583899	-1.0	-1.0
chr19	582305	582330	ENSG00000172270.18|BSG|SND1|SND1	999	+	4.1858644	2.857559	-1.0	-1.0
chr19	580378	580553	ENSG00000172270.18|BSG|SND1|SND1	1000	+	5.811859	4.615221	-1.0	-1.0
chr19	582494	582582	ENSG00000172270.18|BSG|SND1|SND1	979	+	2.624491	1.6858115	-1.0	-1.0
chr19	572564	572701	ENSG00000172270.18|BSG|SND1|SND1	961	+	2.129551	1.4073688	-1.0	-1.0
chr19	581314	581591	ENSG00000172270.18|BSG|SND1|SND1	1000	+	5.353467	7.889996	-1.0	-1.0
chr19	580558	580782	ENSG00000172270.18|BSG|SND1|SND1	1000	+	4.4580626	4.7885504	-1.0	-1.0
chr19	579425	579745	ENSG00000172270.18|BSG|SND1|SND1	999	+	3.5716727	2.9080436	-1.0	-1.0
chr19	813677	813777	ENSG00000129951.18|PLPPR3|SND1|SND1	959	-	6.934498	1.3915244	-1.0	-1.0
chr19	1242485	1242610	ENSG00000099624.7|ATP5D|SND1|SND1	929	+	4.1756234	1.1485509	-1.0	-1.0
chr19	1495468	1495653	ENSG00000115255.10|REEP6|SND1|SND1	988	+	6.6342816	1.9267818	-1.0	-1.0
chr19	1496284	1496444	ENSG00000115255.10|REEP6|SND1|SND1	962	+	4.5363574	1.4222445	-1.0	-1.0
chr19	1924122	1924237	ENSG00000227500.9|SCAMP4|SND1|SND1	916	+	4.539061	1.0760806	-1.0	-1.0
chr19	1923050	1923187	ENSG00000227500.9|SCAMP4|SND1|SND1	948	+	3.2300427	1.280229	-1.0	-1.0
chr19	1918888	1919023	ENSG00000227500.9|SCAMP4|SND1|SND1	958	+	3.5223188	1.3737584	-1.0	-1.0
chr19	2270555	2270665	ENSG00000104904.12|OAZ1|SND1|SND1	911	+	2.9681697	1.0506303	-1.0	-1.0
chr19	2271489	2271589	ENSG00000273734.1|AC005258.1|SND1|SND1	901	+	2.232661	1.0059338	-1.0	-1.0
chr19	2270564	2270664	ENSG00000273734.1|AC005258.1|SND1|SND1	902	+	2.8278174	1.0085244	-1.0	-1.0
chr19	2732905	2733005	ENSG00000267001.1|AC006538.2|SND1|SND1	921	-	6.6125727	1.1049763	-1.0	-1.0
chr19	2733240	2733380	ENSG00000267001.1|AC006538.2|SND1|SND1	919	-	4.15625	1.0920098	-1.0	-1.0
chr19	2733238	2733383	ENSG00000141873.10|SLC39A3|SND1|SND1	917	-	3.9478774	1.0815146	-1.0	-1.0
chr19	2732908	2733008	ENSG00000141873.10|SLC39A3|SND1|SND1	916	-	6.5719304	1.0757436	-1.0	-1.0
chr19	3980568	3980763	ENSG00000167658.15|EEF2|SND1|SND1	920	-	1.6273654	1.0961392	-1.0	-1.0
chr19	3977978	3978108	ENSG00000167658.15|EEF2|SND1|SND1	909	-	1.6866713	1.0406929	-1.0	-1.0
chr19	3976275	3976470	ENSG00000167658.15|EEF2|SND1|SND1	936	-	1.6868997	1.1921749	-1.0	-1.0
chr19	3982906	3983018	ENSG00000167658.15|EEF2|SND1|SND1	916	-	1.7786745	1.0772575	-1.0	-1.0
chr19	4538595	4538705	ENSG00000267385.1|AC011498.4|SND1|SND1	944	-	4.4032273	1.2523172	-1.0	-1.0
chr19	4538320	4538580	ENSG00000267385.1|AC011498.4|SND1|SND1	940	-	6.822861	1.2217232	-1.0	-1.0
chr19	4538323	4538568	ENSG00000171236.9|LRG1|SND1|SND1	939	-	6.824943	1.2165822	-1.0	-1.0
chr19	4538598	4538708	ENSG00000171236.9|LRG1|SND1|SND1	931	-	4.0610733	1.1628128	-1.0	-1.0
chr19	4657954	4658079	ENSG00000074842.7|MYDGF|SND1|SND1	910	-	3.1196983	1.0465901	-1.0	-1.0
chr19	4660619	4660750	ENSG00000074842.7|MYDGF|SND1|SND1	984	-	3.8499212	1.8004159	-1.0	-1.0
chr19	4664875	4664937	ENSG00000074842.7|MYDGF|SND1|SND1	994	-	5.2094383	2.197705	-1.0	-1.0
chr19	4659852	4660003	ENSG00000074842.7|MYDGF|SND1|SND1	958	-	5.3943787	1.377537	-1.0	-1.0
chr19	5691505	5691645	ENSG00000130255.12|RPL36|SND1|SND1	926	+	1.8195522	1.1313608	-1.0	-1.0
chr19	6534599	6534699	ENSG00000125657.4|TNFSF9|SND1|SND1	926	+	3.2479243	1.1317788	-1.0	-1.0
chr19	6534719	6535014	ENSG00000125657.4|TNFSF9|SND1|SND1	957	+	3.6450896	1.3659139	-1.0	-1.0
chr19	6532433	6532718	ENSG00000125657.4|TNFSF9|SND1|SND1	995	+	6.112804	2.3001907	-1.0	-1.0
chr19	7630516	7630691	ENSG00000229833.9|PET100|SND1|SND1	940	+	3.4900908	1.2239608	-1.0	-1.0
chr19	7630572	7630659	ENSG00000268400.5|AC008763.2|SND1|SND1	941	+	3.3923142	1.2267724	-1.0	-1.0
chr19	8303854	8303964	ENSG00000167775.10|CD320|SND1|SND1	909	-	3.2044227	1.0398688	-1.0	-1.0
chr19	8316495	8316635	ENSG00000167774.2|AC010323.1|SND1|SND1	937	-	3.7758098	1.2035071	-1.0	-1.0
chr19	8316495	8316635	ENSG00000267855.5|NDUFA7|SND1|SND1	938	-	3.7758098	1.2051414	-1.0	-1.0
chr19	8485727	8485982	ENSG00000099783.11|HNRNPM|SND1|SND1	940	+	5.9349933	1.2250935	-1.0	-1.0
chr19	9828586	9828686	ENSG00000198258.10|UBL5|SND1|SND1	901	+	2.3575518	1.005687	-1.0	-1.0
chr19	10116846	10116956	ENSG00000130811.11|EIF3G|SND1|SND1	922	-	4.309741	1.1079986	-1.0	-1.0
chr19	10284402	10284652	ENSG00000090339.8|ICAM1|SND1|SND1	983	+	5.4573765	1.7702513	-1.0	-1.0
chr19	10283446	10283766	ENSG00000090339.8|ICAM1|SND1|SND1	943	+	3.7599242	1.2417634	-1.0	-1.0
chr19	10284782	10285028	ENSG00000090339.8|ICAM1|SND1|SND1	996	+	5.724054	2.431813	-1.0	-1.0
chr19	10284127	10284302	ENSG00000090339.8|ICAM1|SND1|SND1	923	+	4.986879	1.1130388	-1.0	-1.0
chr19	10274899	10275028	ENSG00000090339.8|ICAM1|SND1|SND1	949	+	5.634583	1.2919633	-1.0	-1.0
chr19	10287590	10287825	ENSG00000105371.8|ICAM4|SND1|SND1	936	+	3.0863974	1.1907942	-1.0	-1.0
chr19	10287266	10287401	ENSG00000105371.8|ICAM4|SND1|SND1	957	+	6.9394317	1.3704207	-1.0	-1.0
chr19	10923299	10923407	ENSG00000130733.10|YIPF2|SND1|SND1	916	-	3.186751	1.0777553	-1.0	-1.0
chr19	10923559	10923677	ENSG00000130733.10|YIPF2|SND1|SND1	914	-	3.1470113	1.0671707	-1.0	-1.0
chr19	11113317	11113481	ENSG00000130164.13|LDLR|SND1|SND1	964	+	4.189265	1.4464227	-1.0	-1.0
chr19	11128007	11128085	ENSG00000130164.13|LDLR|SND1|SND1	977	+	4.1497407	1.6456305	-1.0	-1.0
chr19	11105219	11105600	ENSG00000130164.13|LDLR|SND1|SND1	975	+	3.5453184	1.5985221	-1.0	-1.0
chr19	11120369	11120522	ENSG00000130164.13|LDLR|SND1|SND1	987	+	4.6315417	1.8793347	-1.0	-1.0
chr19	11116093	11116212	ENSG00000130164.13|LDLR|SND1|SND1	983	+	4.2981052	1.772106	-1.0	-1.0
chr19	11113534	11113762	ENSG00000130164.13|LDLR|SND1|SND1	991	+	4.127097	2.0385637	-1.0	-1.0
chr19	11123213	11123344	ENSG00000130164.13|LDLR|SND1|SND1	904	+	2.7158825	1.0199393	-1.0	-1.0
chr19	11116868	11116973	ENSG00000130164.13|LDLR|SND1|SND1	909	+	2.7630854	1.0431025	-1.0	-1.0
chr19	11107391	11107515	ENSG00000130164.13|LDLR|SND1|SND1	950	+	3.1642606	1.3038245	-1.0	-1.0
chr19	11102663	11102768	ENSG00000130164.13|LDLR|SND1|SND1	922	+	2.635588	1.1051619	-1.0	-1.0
chr19	11100222	11100357	ENSG00000130164.13|LDLR|SND1|SND1	944	+	3.509542	1.2486699	-1.0	-1.0
chr19	11106560	11106687	ENSG00000130164.13|LDLR|SND1|SND1	929	+	3.0660565	1.1482172	-1.0	-1.0
chr19	11129450	11129665	ENSG00000130164.13|LDLR|SND1|SND1	975	+	2.9578753	1.5959684	-1.0	-1.0
chr19	11120091	11120233	ENSG00000130164.13|LDLR|SND1|SND1	930	+	2.6160328	1.1519611	-1.0	-1.0
chr19	11111513	11111639	ENSG00000130164.13|LDLR|SND1|SND1	998	+	7.9433684	2.8118474	-1.0	-1.0
chr19	11345218	11345383	ENSG00000105514.7|RAB3D|SND1|SND1	964	-	4.162748	1.4393588	-1.0	-1.0
chr19	11343013	11343148	ENSG00000105514.7|RAB3D|SND1|SND1	925	-	3.8073313	1.1267405	-1.0	-1.0
chr19	11342793	11342953	ENSG00000105514.7|RAB3D|SND1|SND1	914	-	3.5144901	1.0642865	-1.0	-1.0
chr19	11345237	11345382	ENSG00000105518.13|TMEM205|SND1|SND1	969	-	4.1707754	1.5092254	-1.0	-1.0
chr19	11343010	11343115	ENSG00000105518.13|TMEM205|SND1|SND1	937	-	3.6864266	1.1995223	-1.0	-1.0
chr19	11342795	11342955	ENSG00000105518.13|TMEM205|SND1|SND1	914	-	3.4132228	1.0629897	-1.0	-1.0
chr19	11436069	11436234	ENSG00000130175.9|PRKCSH|SND1|SND1	914	+	2.2568493	1.065794	-1.0	-1.0
chr19	11437875	11437971	ENSG00000130175.9|PRKCSH|SND1|SND1	995	+	3.54432	2.2931905	-1.0	-1.0
chr19	11438066	11438124	ENSG00000130175.9|PRKCSH|SND1|SND1	995	+	4.437401	2.3179572	-1.0	-1.0
chr19	11449265	11449450	ENSG00000130175.9|PRKCSH|SND1|SND1	992	+	3.5937781	2.1107426	-1.0	-1.0
chr19	11446271	11446350	ENSG00000130175.9|PRKCSH|SND1|SND1	1000	+	4.6667542	3.7113364	-1.0	-1.0
chr19	11448463	11448629	ENSG00000130175.9|PRKCSH|SND1|SND1	996	+	3.627758	2.4109972	-1.0	-1.0
chr19	11436339	11436505	ENSG00000130175.9|PRKCSH|SND1|SND1	963	+	2.4326947	1.4285308	-1.0	-1.0
chr19	11447064	11447160	ENSG00000130175.9|PRKCSH|SND1|SND1	998	+	3.666756	2.810676	-1.0	-1.0
chr19	11448148	11448338	ENSG00000130175.9|PRKCSH|SND1|SND1	965	+	2.9622517	1.457821	-1.0	-1.0
chr19	11448913	11449175	ENSG00000130175.9|PRKCSH|SND1|SND1	995	+	3.8145573	2.2643676	-1.0	-1.0
chr19	11447438	11447828	ENSG00000130175.9|PRKCSH|SND1|SND1	990	+	3.489725	2.0001297	-1.0	-1.0
chr19	11441239	11441357	ENSG00000130175.9|PRKCSH|SND1|SND1	998	+	3.9625552	2.7258847	-1.0	-1.0
chr19	11442385	11442510	ENSG00000130175.9|PRKCSH|SND1|SND1	997	+	3.7415674	2.4842846	-1.0	-1.0
chr19	11445388	11445558	ENSG00000130175.9|PRKCSH|SND1|SND1	999	+	5.890312	2.9735243	-1.0	-1.0
chr19	12800150	12800295	ENSG00000167815.11|PRDX2|SND1|SND1	931	-	2.7164814	1.1597835	-1.0	-1.0
chr19	12800152	12800292	ENSG00000095066.11|HOOK2|SND1|SND1	934	-	2.7662463	1.1831763	-1.0	-1.0
chr19	12880801	12880880	ENSG00000105612.8|DNASE2|SND1|SND1	1000	-	6.169908	3.4926076	-1.0	-1.0
chr19	12878337	12878834	ENSG00000105612.8|DNASE2|SND1|SND1	990	-	4.667358	1.9931417	-1.0	-1.0
chr19	12880971	12881152	ENSG00000105612.8|DNASE2|SND1|SND1	996	-	6.2270613	2.3650537	-1.0	-1.0
chr19	12881294	12881409	ENSG00000105612.8|DNASE2|SND1|SND1	908	-	6.66015	1.0353093	-1.0	-1.0
chr19	12875995	12876363	ENSG00000105612.8|DNASE2|SND1|SND1	989	-	5.7471266	1.9690815	-1.0	-1.0
chr19	12939427	12939631	ENSG00000179218.13|CALR|SND1|SND1	1000	+	4.940352	6.1416106	-1.0	-1.0
chr19	12944162	12944262	ENSG00000179218.13|CALR|SND1|SND1	903	+	1.7684932	1.014073	-1.0	-1.0
chr19	12938577	12938857	ENSG00000179218.13|CALR|SND1|SND1	970	+	2.5381691	1.5226626	-1.0	-1.0
chr19	12939951	12940052	ENSG00000179218.13|CALR|SND1|SND1	974	+	3.432671	1.5834956	-1.0	-1.0
chr19	12940052	12940447	ENSG00000179218.13|CALR|SND1|SND1	1000	+	4.4694986	5.507268	-1.0	-1.0
chr19	12943712	12943977	ENSG00000179218.13|CALR|SND1|SND1	979	+	2.4540057	1.6807826	-1.0	-1.0
chr19	12944327	12944467	ENSG00000179218.13|CALR|SND1|SND1	907	+	1.9587735	1.0302655	-1.0	-1.0
chr19	12940540	12940654	ENSG00000179218.13|CALR|SND1|SND1	1000	+	4.300997	5.4832034	-1.0	-1.0
chr19	12943452	12943629	ENSG00000179218.13|CALR|SND1|SND1	999	+	3.828267	3.213919	-1.0	-1.0
chr19	12939072	12939235	ENSG00000179218.13|CALR|SND1|SND1	1000	+	4.0746636	4.036401	-1.0	-1.0
chr19	12940743	12940887	ENSG00000179218.13|CALR|SND1|SND1	1000	+	5.6783338	6.2867327	-1.0	-1.0
chr19	13154409	13154524	ENSG00000160888.6|IER2|SND1|SND1	922	+	3.8509276	1.106982	-1.0	-1.0
chr19	13154154	13154314	ENSG00000160888.6|IER2|SND1|SND1	917	+	1.9832407	1.0808045	-1.0	-1.0
chr19	14404369	14404489	ENSG00000123146.19|ADGRE5|SND1|SND1	953	+	3.900992	1.330201	-1.0	-1.0
chr19	14405812	14405922	ENSG00000123146.19|ADGRE5|SND1|SND1	904	+	2.8742824	1.0174404	-1.0	-1.0
chr19	14401652	14401760	ENSG00000123146.19|ADGRE5|SND1|SND1	948	+	3.494303	1.2874559	-1.0	-1.0
chr19	14401385	14401520	ENSG00000123146.19|ADGRE5|SND1|SND1	980	+	5.5892344	1.7097764	-1.0	-1.0
chr19	14407075	14407175	ENSG00000123146.19|ADGRE5|SND1|SND1	922	+	6.6521006	1.109851	-1.0	-1.0
chr19	14406330	14406540	ENSG00000123146.19|ADGRE5|SND1|SND1	996	+	7.4479733	2.4373465	-1.0	-1.0
chr19	14564743	14564938	ENSG00000099797.13|TECR|SND1|SND1	965	+	3.6932814	1.4501941	-1.0	-1.0
chr19	14564993	14565290	ENSG00000099797.13|TECR|SND1|SND1	995	+	4.7743473	2.2670903	-1.0	-1.0
chr19	14563991	14564091	ENSG00000099797.13|TECR|SND1|SND1	903	+	2.19878	1.013929	-1.0	-1.0
chr19	14565617	14565742	ENSG00000099797.13|TECR|SND1|SND1	972	+	3.8820968	1.5494168	-1.0	-1.0
chr19	14564161	14564287	ENSG00000099797.13|TECR|SND1|SND1	926	+	2.391261	1.1330204	-1.0	-1.0
chr19	15829140	15829335	ENSG00000214049.6|UCA1|SND1|SND1	949	+	3.4017973	1.2927647	-1.0	-1.0
chr19	16653989	16654125	ENSG00000214046.8|SMIM7|SND1|SND1	930	-	3.1013458	1.153345	-1.0	-1.0
chr19	16654034	16654125	ENSG00000268790.5|AC008764.4|SND1|SND1	943	-	3.3219254	1.2428296	-1.0	-1.0
chr19	17405290	17405590	ENSG00000130303.12|BST2|SND1|SND1	961	-	3.2313404	1.4126542	-1.0	-1.0
chr19	17404128	17404189	ENSG00000130303.12|BST2|SND1|SND1	926	-	2.5849621	1.1326927	-1.0	-1.0
chr19	17404370	17404505	ENSG00000130303.12|BST2|SND1|SND1	946	-	4.1332064	1.2663617	-1.0	-1.0
chr19	17403684	17403819	ENSG00000130303.12|BST2|SND1|SND1	932	-	2.3565972	1.1678052	-1.0	-1.0
chr19	18177139	18177344	ENSG00000216490.3|IFI30|SND1|SND1	968	+	5.1618867	1.489135	-1.0	-1.0
chr19	18175310	18175385	ENSG00000216490.3|IFI30|SND1|SND1	911	+	2.906889	1.052971	-1.0	-1.0
chr19	18175023	18175133	ENSG00000216490.3|IFI30|SND1|SND1	934	+	3.168224	1.1831559	-1.0	-1.0
chr19	18175604	18175697	ENSG00000216490.3|IFI30|SND1|SND1	975	+	4.2094483	1.6100115	-1.0	-1.0
chr19	18175310	18175385	ENSG00000268173.3|AC007192.1|SND1|SND1	912	+	2.906889	1.0570587	-1.0	-1.0
chr19	18175604	18175697	ENSG00000268173.3|AC007192.1|SND1|SND1	975	+	4.2094483	1.6035633	-1.0	-1.0
chr19	18177139	18177292	ENSG00000268173.3|AC007192.1|SND1|SND1	962	+	4.1845784	1.4222507	-1.0	-1.0
chr19	18279759	18280054	ENSG00000130522.5|JUND|SND1|SND1	956	-	2.175521	1.3579686	-1.0	-1.0
chr19	18388285	18388710	ENSG00000130513.6|GDF15|SND1|SND1	932	+	5.762417	1.1690218	-1.0	-1.0
chr19	18386156	18386391	ENSG00000130513.6|GDF15|SND1|SND1	983	+	4.5383058	1.7701293	-1.0	-1.0
chr19	18388760	18388895	ENSG00000130513.6|GDF15|SND1|SND1	910	+	5.532086	1.0478989	-1.0	-1.0
chr19	18388905	18389055	ENSG00000130513.6|GDF15|SND1|SND1	975	+	4.764128	1.6059058	-1.0	-1.0
chr19	18573684	18573789	ENSG00000221983.7|UBA52|SND1|SND1	924	+	2.1261184	1.1164877	-1.0	-1.0
chr19	18906923	18907108	ENSG00000105669.13|COPE|SND1|SND1	936	-	3.0355163	1.1966422	-1.0	-1.0
chr19	18903287	18903423	ENSG00000105669.13|COPE|SND1|SND1	931	-	3.3197803	1.1603647	-1.0	-1.0
chr19	19130155	19130330	ENSG00000064545.14|TMEM161A|SND1|SND1	953	-	3.6840675	1.3258606	-1.0	-1.0
chr19	19121046	19121151	ENSG00000064545.14|TMEM161A|SND1|SND1	916	-	5.519412	1.0773237	-1.0	-1.0
chr19	19121507	19121627	ENSG00000064545.14|TMEM161A|SND1|SND1	908	-	6.1028776	1.0359185	-1.0	-1.0
chr19	19132351	19132521	ENSG00000064545.14|TMEM161A|SND1|SND1	965	-	5.215732	1.4546913	-1.0	-1.0
chr19	19527700	19527770	ENSG00000258674.5|AC011448.1|SND1|SND1	963	+	3.273017	1.4321318	-1.0	-1.0
chr19	19527280	19527352	ENSG00000258674.5|AC011448.1|SND1|SND1	964	+	2.9608285	1.4426463	-1.0	-1.0
chr19	19528025	19528170	ENSG00000186010.18|NDUFA13|SND1|SND1	934	+	2.7432702	1.1828802	-1.0	-1.0
chr19	19527650	19527845	ENSG00000186010.18|NDUFA13|SND1|SND1	961	+	3.5035248	1.4086684	-1.0	-1.0
chr19	19527280	19527400	ENSG00000186010.18|NDUFA13|SND1|SND1	948	+	2.7506845	1.2859024	-1.0	-1.0
chr19	22694808	22694948	ENSG00000268981.5|AC024563.1|SND1|SND1	917	-	4.4845514	1.0830444	-1.0	-1.0
chr19	34227744	34227904	ENSG00000257103.8|LSM14A|SND1|SND1	946	+	2.236093	1.2636436	-1.0	-1.0
chr19	34399492	34399687	ENSG00000105220.14|GPI|SND1|SND1	970	+	3.1549819	1.5234857	-1.0	-1.0
chr19	34399912	34400012	ENSG00000105220.14|GPI|SND1|SND1	901	+	2.3575518	1.0047039	-1.0	-1.0
chr19	34396580	34396657	ENSG00000105220.14|GPI|SND1|SND1	928	+	2.2854025	1.1411407	-1.0	-1.0
chr19	34400057	34400172	ENSG00000105220.14|GPI|SND1|SND1	903	+	1.6398499	1.0151093	-1.0	-1.0
chr19	34393180	34393320	ENSG00000105220.14|GPI|SND1|SND1	922	+	2.4415324	1.1097027	-1.0	-1.0
chr19	34377734	34377844	ENSG00000105220.14|GPI|SND1|SND1	920	+	2.01834	1.0957571	-1.0	-1.0
chr19	34393900	34394066	ENSG00000105220.14|GPI|SND1|SND1	969	+	2.631257	1.514956	-1.0	-1.0
chr19	34399177	34399312	ENSG00000105220.14|GPI|SND1|SND1	914	+	2.41349	1.0663202	-1.0	-1.0
chr19	34368587	34368697	ENSG00000105220.14|GPI|SND1|SND1	910	+	2.3702264	1.0445346	-1.0	-1.0
chr19	34399492	34399687	ENSG00000266953.6|AC092073.1|SND1|SND1	970	+	3.1549819	1.5236921	-1.0	-1.0
chr19	34399912	34400012	ENSG00000266953.6|AC092073.1|SND1|SND1	901	+	2.3575518	1.0035028	-1.0	-1.0
chr19	34396580	34396657	ENSG00000266953.6|AC092073.1|SND1|SND1	926	+	2.2854025	1.1318372	-1.0	-1.0
chr19	34400057	34400172	ENSG00000266953.6|AC092073.1|SND1|SND1	904	+	1.6398499	1.0158917	-1.0	-1.0
chr19	34399177	34399312	ENSG00000266953.6|AC092073.1|SND1|SND1	914	+	2.41349	1.066039	-1.0	-1.0
chr19	35166141	35166406	ENSG00000089327.14|FXYD5|SND1|SND1	994	+	3.8742583	2.1994555	-1.0	-1.0
chr19	35169565	35169670	ENSG00000089327.14|FXYD5|SND1|SND1	929	+	2.7883356	1.1499064	-1.0	-1.0
chr19	35160708	35160801	ENSG00000089327.14|FXYD5|SND1|SND1	964	+	2.98706	1.4458709	-1.0	-1.0
chr19	35158343	35158400	ENSG00000089327.14|FXYD5|SND1|SND1	957	+	2.5517957	1.3700991	-1.0	-1.0
chr19	35547139	35547239	ENSG00000105677.11|TMEM147|SND1|SND1	902	+	3.6724188	1.0071487	-1.0	-1.0
chr19	35654570	35654671	ENSG00000126267.8|COX6B1|SND1|SND1	976	+	2.8135188	1.6226276	-1.0	-1.0
chr19	35746663	35746913	ENSG00000205155.7|PSENEN|SND1|SND1	981	+	4.4858418	1.7186769	-1.0	-1.0
chr19	35746663	35746913	ENSG00000188223.9|AD000671.1|SND1|SND1	981	+	4.4858418	1.7181545	-1.0	-1.0
chr19	36146195	36146312	ENSG00000126247.10|CAPNS1|SND1|SND1	923	+	2.6966684	1.1158519	-1.0	-1.0
chr19	36145975	36146054	ENSG00000126247.10|CAPNS1|SND1|SND1	914	+	3.3457713	1.0659463	-1.0	-1.0
chr19	38308791	38308916	ENSG00000167645.16|YIF1B|SND1|SND1	925	-	2.6883607	1.1265478	-1.0	-1.0
chr19	38309206	38309386	ENSG00000167645.16|YIF1B|SND1|SND1	938	-	2.7236474	1.2080245	-1.0	-1.0
chr19	38307336	38307752	ENSG00000167645.16|YIF1B|SND1|SND1	990	-	3.4580905	1.9961311	-1.0	-1.0
chr19	38305293	38305507	ENSG00000167645.16|YIF1B|SND1|SND1	969	-	2.7096379	1.5123669	-1.0	-1.0
chr19	38380898	38381073	ENSG00000099341.11|PSMD8|SND1|SND1	980	+	3.9859517	1.6963459	-1.0	-1.0
chr19	38626032	38626132	ENSG00000178982.9|EIF3K|SND1|SND1	904	+	2.307429	1.0166248	-1.0	-1.0
chr19	38728995	38729154	ENSG00000130402.11|ACTN4|SND1|SND1	923	+	3.0872653	1.1148589	-1.0	-1.0
chr19	38700599	38700709	ENSG00000130402.11|ACTN4|SND1|SND1	927	+	3.153454	1.1358666	-1.0	-1.0
chr19	38730238	38730358	ENSG00000130402.11|ACTN4|SND1|SND1	907	+	2.5184908	1.0319304	-1.0	-1.0
chr19	38725723	38725828	ENSG00000130402.11|ACTN4|SND1|SND1	912	+	2.9305415	1.0564904	-1.0	-1.0
chr19	38717936	38718036	ENSG00000130402.11|ACTN4|SND1|SND1	906	+	2.9068887	1.0270292	-1.0	-1.0
chr19	38838501	38838598	ENSG00000268083.5|AC008982.1|SND1|SND1	918	-	2.7655334	1.0873345	-1.0	-1.0
chr19	38838501	38838598	ENSG00000104824.16|HNRNPL|SND1|SND1	919	-	2.7655334	1.0896024	-1.0	-1.0
chr19	38840120	38840255	ENSG00000104824.16|HNRNPL|SND1|SND1	916	-	2.613287	1.0772138	-1.0	-1.0
chr19	38845857	38846042	ENSG00000104824.16|HNRNPL|SND1|SND1	922	-	2.4297256	1.1061301	-1.0	-1.0
chr19	39435847	39435948	ENSG00000105193.8|RPS16|SND1|SND1	960	-	1.8015375	1.3927253	-1.0	-1.0
chr19	39433216	39433366	ENSG00000105193.8|RPS16|SND1|SND1	916	-	1.705559	1.0753304	-1.0	-1.0
chr19	39839009	39839159	ENSG00000105202.8|FBL|SND1|SND1	929	-	3.0996697	1.1508294	-1.0	-1.0
chr19	39979763	39979958	ENSG00000013275.7|PSMC4|SND1|SND1	985	+	6.7035804	1.8379436	-1.0	-1.0
chr19	39980279	39980449	ENSG00000013275.7|PSMC4|SND1|SND1	915	+	4.502554	1.070249	-1.0	-1.0
chr19	40377785	40377885	ENSG00000105223.19|PLD3|SND1|SND1	997	+	3.8073533	2.5436332	-1.0	-1.0
chr19	40367619	40367874	ENSG00000105223.19|PLD3|SND1|SND1	992	+	3.688173	2.1073315	-1.0	-1.0
chr19	40371596	40371873	ENSG00000105223.19|PLD3|SND1|SND1	999	+	4.8888073	3.101675	-1.0	-1.0
chr19	40374480	40374685	ENSG00000105223.19|PLD3|SND1|SND1	980	+	3.040077	1.6910714	-1.0	-1.0
chr19	40377985	40378225	ENSG00000105223.19|PLD3|SND1|SND1	978	+	2.9829812	1.6523176	-1.0	-1.0
chr19	40376526	40376774	ENSG00000105223.19|PLD3|SND1|SND1	996	+	4.330409	2.36014	-1.0	-1.0
chr19	40369907	40370028	ENSG00000105223.19|PLD3|SND1|SND1	985	+	3.8795087	1.8207794	-1.0	-1.0
chr19	40370109	40370299	ENSG00000105223.19|PLD3|SND1|SND1	999	+	5.238351	3.042632	-1.0	-1.0
chr19	40447813	40448046	ENSG00000090013.9|BLVRB|SND1|SND1	979	-	2.672891	1.6757855	-1.0	-1.0
chr19	40458093	40458303	ENSG00000090013.9|BLVRB|SND1|SND1	971	-	3.144293	1.5350335	-1.0	-1.0
chr19	40451363	40451492	ENSG00000090013.9|BLVRB|SND1|SND1	996	-	3.3839817	2.4069076	-1.0	-1.0
chr19	40458328	40458545	ENSG00000090013.9|BLVRB|SND1|SND1	946	-	2.423291	1.2692146	-1.0	-1.0
chr19	40611176	40611276	ENSG00000090006.17|LTBP4|SND1|SND1	907	+	3.0874598	1.0294307	-1.0	-1.0
chr19	40625856	40626009	ENSG00000090006.17|LTBP4|SND1|SND1	920	+	3.087029	1.0962815	-1.0	-1.0
chr19	40611868	40611983	ENSG00000090006.17|LTBP4|SND1|SND1	903	+	6.6200905	1.01102	-1.0	-1.0
chr19	40627014	40627354	ENSG00000090006.17|LTBP4|SND1|SND1	933	+	3.377824	1.1752322	-1.0	-1.0
chr19	40613422	40613527	ENSG00000090006.17|LTBP4|SND1|SND1	928	+	3.26047	1.1414223	-1.0	-1.0
chr19	41352689	41352824	ENSG00000105329.9|TGFB1|SND1|SND1	917	-	2.7421744	1.0835208	-1.0	-1.0
chr19	41332099	41332281	ENSG00000105329.9|TGFB1|SND1|SND1	916	-	2.635417	1.0735152	-1.0	-1.0
chr19	41331062	41331197	ENSG00000105329.9|TGFB1|SND1|SND1	918	-	5.7728653	1.086709	-1.0	-1.0
chr19	41860162	41860357	ENSG00000105372.6|RPS19|SND1|SND1	955	+	1.7719672	1.3468153	-1.0	-1.0
chr19	41860768	41860845	ENSG00000105372.6|RPS19|SND1|SND1	963	+	2.056832	1.4305109	-1.0	-1.0
chr19	41956950	41957160	ENSG00000105404.10|RABAC1|SND1|SND1	993	-	5.5002937	2.13971	-1.0	-1.0
chr19	41958258	41958378	ENSG00000105404.10|RABAC1|SND1|SND1	939	-	4.637662	1.2163185	-1.0	-1.0
chr19	43769723	43769823	ENSG00000104783.11|KCNN4|SND1|SND1	907	-	4.426251	1.0326922	-1.0	-1.0
chr19	43769417	43769560	ENSG00000104783.11|KCNN4|SND1|SND1	982	-	4.9515686	1.7463055	-1.0	-1.0
chr19	43771999	43772135	ENSG00000104783.11|KCNN4|SND1|SND1	917	-	2.980662	1.0830095	-1.0	-1.0
chr19	44874384	44874499	ENSG00000130202.9|NECTIN2|SND1|SND1	923	+	4.5154505	1.1111939	-1.0	-1.0
chr19	44871852	44872102	ENSG00000130202.9|NECTIN2|SND1|SND1	951	+	4.4523535	1.3117166	-1.0	-1.0
chr19	44865360	44865655	ENSG00000130202.9|NECTIN2|SND1|SND1	952	+	4.485307	1.3192718	-1.0	-1.0
chr19	44906539	44906744	ENSG00000130203.9|APOE|SND1|SND1	979	+	4.2829475	1.67641	-1.0	-1.0
chr19	44907759	44907952	ENSG00000130203.9|APOE|SND1|SND1	999	+	4.114945	3.1399899	-1.0	-1.0
chr19	44908532	44909297	ENSG00000130203.9|APOE|SND1|SND1	1000	+	4.7095675	3.7039268	-1.0	-1.0
chr19	44916189	44916409	ENSG00000130208.9|APOC1|SND1|SND1	984	+	3.33347	1.7857808	-1.0	-1.0
chr19	44919172	44919347	ENSG00000130208.9|APOC1|SND1|SND1	911	+	2.273449	1.0501595	-1.0	-1.0
chr19	44974438	44974563	ENSG00000104853.15|CLPTM1|SND1|SND1	942	+	3.8760438	1.2328671	-1.0	-1.0
chr19	44990393	44990493	ENSG00000104853.15|CLPTM1|SND1|SND1	928	+	3.8328834	1.1434755	-1.0	-1.0
chr19	45478525	45478730	ENSG00000012061.15|ERCC1|SND1|SND1	999	-	3.8440616	2.872148	-1.0	-1.0
chr19	45687578	45687743	ENSG00000125743.10|SNRPD2|SND1|SND1	906	-	2.5240855	1.0266945	-1.0	-1.0
chr19	46777210	46777400	ENSG00000105281.12|SLC1A5|SND1|SND1	1000	-	4.6487746	3.491505	-1.0	-1.0
chr19	46776974	46777104	ENSG00000105281.12|SLC1A5|SND1|SND1	1000	-	4.276897	4.0238204	-1.0	-1.0
chr19	46784516	46784646	ENSG00000105281.12|SLC1A5|SND1|SND1	986	-	3.1909316	1.8468761	-1.0	-1.0
chr19	46775312	46775742	ENSG00000105281.12|SLC1A5|SND1|SND1	996	-	3.0853398	2.386936	-1.0	-1.0
chr19	46774907	46775027	ENSG00000105281.12|SLC1A5|SND1|SND1	920	-	2.6493356	1.0961965	-1.0	-1.0
chr19	46784096	46784144	ENSG00000105281.12|SLC1A5|SND1|SND1	996	-	3.384663	2.382357	-1.0	-1.0
chr19	46787399	46788144	ENSG00000105281.12|SLC1A5|SND1|SND1	998	-	3.6079602	2.6566815	-1.0	-1.0
chr19	46778674	46778908	ENSG00000105281.12|SLC1A5|SND1|SND1	1000	-	4.357217	3.9454567	-1.0	-1.0
chr19	46782382	46782549	ENSG00000105281.12|SLC1A5|SND1|SND1	1000	-	5.0311465	5.4766665	-1.0	-1.0
chr19	48329279	48329492	ENSG00000142227.10|EMP3|SND1|SND1	994	+	3.9019701	2.2230015	-1.0	-1.0
chr19	48327520	48327670	ENSG00000142227.10|EMP3|SND1|SND1	959	+	2.879697	1.3823806	-1.0	-1.0
chr19	48330300	48330500	ENSG00000142227.10|EMP3|SND1|SND1	997	+	3.8216286	2.577233	-1.0	-1.0
chr19	48326829	48326922	ENSG00000142227.10|EMP3|SND1|SND1	982	+	2.992466	1.7402579	-1.0	-1.0
chr19	48390343	48390583	ENSG00000105438.8|KDELR1|SND1|SND1	999	-	3.949641	2.8716161	-1.0	-1.0
chr19	48391267	48391412	ENSG00000105438.8|KDELR1|SND1|SND1	970	-	2.5564704	1.5225184	-1.0	-1.0
chr19	48389481	48389706	ENSG00000105438.8|KDELR1|SND1|SND1	1000	-	4.6154375	4.2602773	-1.0	-1.0
chr19	48384229	48384482	ENSG00000105438.8|KDELR1|SND1|SND1	1000	-	4.544064	4.130331	-1.0	-1.0
chr19	48383199	48383327	ENSG00000105438.8|KDELR1|SND1|SND1	926	-	2.7770793	1.1289954	-1.0	-1.0
chr19	48615992	48616142	ENSG00000063177.12|RPL18|SND1|SND1	930	-	2.590838	1.1564609	-1.0	-1.0
chr19	48616147	48616282	ENSG00000063177.12|RPL18|SND1|SND1	918	-	2.0112708	1.0873398	-1.0	-1.0
chr19	48617257	48617472	ENSG00000063177.12|RPL18|SND1|SND1	973	-	2.3743734	1.5612628	-1.0	-1.0
chr19	48922317	48922422	ENSG00000104805.15|NUCB1|SND1|SND1	916	+	2.5320547	1.0759099	-1.0	-1.0
chr19	48911148	48911252	ENSG00000104805.15|NUCB1|SND1|SND1	998	+	4.084058	2.641234	-1.0	-1.0
chr19	48905752	48905885	ENSG00000104805.15|NUCB1|SND1|SND1	999	+	5.206884	2.8393312	-1.0	-1.0
chr19	48921153	48921324	ENSG00000104805.15|NUCB1|SND1|SND1	961	+	3.0867617	1.4051987	-1.0	-1.0
chr19	48913473	48913564	ENSG00000104805.15|NUCB1|SND1|SND1	996	+	4.727914	2.4393845	-1.0	-1.0
chr19	48918995	48919095	ENSG00000104805.15|NUCB1|SND1|SND1	912	+	2.9307353	1.0574669	-1.0	-1.0
chr19	48904346	48904454	ENSG00000104805.15|NUCB1|SND1|SND1	996	+	4.3022637	2.3737953	-1.0	-1.0
chr19	48919150	48919286	ENSG00000104805.15|NUCB1|SND1|SND1	963	+	2.9865131	1.4331053	-1.0	-1.0
chr19	48965340	48965535	ENSG00000087086.14|FTL|SND1|SND1	929	+	1.4052839	1.1471611	-1.0	-1.0
chr19	48966582	48966878	ENSG00000087086.14|FTL|SND1|SND1	990	+	2.4930816	1.9922595	-1.0	-1.0
chr19	49430690	49430790	ENSG00000104888.9|SLC17A7|SND1|SND1	901	-	6.652099	1.0045413	-1.0	-1.0
chr19	49490924	49491034	ENSG00000142541.16|RPL13A|SND1|SND1	978	+	2.3566914	1.6485344	-1.0	-1.0
chr19	49490149	49490274	ENSG00000142541.16|RPL13A|SND1|SND1	908	+	2.2209888	1.0346863	-1.0	-1.0
chr19	49498002	49498122	ENSG00000142534.6|RPS11|SND1|SND1	934	+	1.774702	1.1786402	-1.0	-1.0
chr19	49496364	49496497	ENSG00000142534.6|RPS11|SND1|SND1	912	+	1.535209	1.0539981	-1.0	-1.0
chr19	49497237	49497387	ENSG00000142534.6|RPS11|SND1|SND1	927	+	1.8652927	1.1360002	-1.0	-1.0
chr19	49684753	49684858	ENSG00000126457.21|PRMT1|SND1|SND1	903	+	4.426251	1.0146817	-1.0	-1.0
chr19	49930731	49931066	ENSG00000169136.10|ATF5|SND1|SND1	933	+	3.4399197	1.1755289	-1.0	-1.0
chr19	49932616	49932776	ENSG00000169136.10|ATF5|SND1|SND1	922	+	3.2924035	1.1069736	-1.0	-1.0
chr19	49933556	49933721	ENSG00000169136.10|ATF5|SND1|SND1	939	+	4.0109277	1.213936	-1.0	-1.0
chr19	53875152	53875342	ENSG00000179820.15|MYADM|SND1|SND1	946	+	2.9797227	1.2686871	-1.0	-1.0
chr19	53873612	53874497	ENSG00000179820.15|MYADM|SND1|SND1	997	+	4.390448	2.533207	-1.0	-1.0
chr19	54174061	54174426	ENSG00000125505.16|MBOAT7|SND1|SND1	972	-	2.9389746	1.5502919	-1.0	-1.0
chr19	54181016	54181133	ENSG00000125505.16|MBOAT7|SND1|SND1	921	-	2.4014	1.1049825	-1.0	-1.0
chr19	54183530	54183675	ENSG00000125505.16|MBOAT7|SND1|SND1	933	-	3.2083642	1.1737449	-1.0	-1.0
chr19	54178726	54178966	ENSG00000125505.16|MBOAT7|SND1|SND1	949	-	2.7885563	1.2943417	-1.0	-1.0
chr19	54207435	54207535	ENSG00000170889.13|RPS9|SND1|SND1	909	+	1.8337072	1.0404844	-1.0	-1.0
chr19	58392985	58393095	ENSG00000083845.8|RPS5|SND1|SND1	923	+	1.799921	1.112079	-1.0	-1.0
chr19	58394405	58394655	ENSG00000083845.8|RPS5|SND1|SND1	927	+	2.0239427	1.1345209	-1.0	-1.0
chr19	58387181	58387371	ENSG00000083845.8|RPS5|SND1|SND1	924	+	1.9358131	1.1210412	-1.0	-1.0
chr19	58549515	58549615	ENSG00000130726.11|TRIM28|SND1|SND1	903	+	2.1429584	1.0144138	-1.0	-1.0
chr19	58548293	58548393	ENSG00000130726.11|TRIM28|SND1|SND1	909	+	2.2150133	1.0425566	-1.0	-1.0
chr19	58545783	58545896	ENSG00000130726.11|TRIM28|SND1|SND1	923	+	2.3416595	1.1107659	-1.0	-1.0
chr2	3575254	3575424	ENSG00000171863.12|RPS7|SND1|SND1	904	+	1.8549752	1.0189235	-1.0	-1.0
chr2	9585081	9585206	ENSG00000134308.13|YWHAQ|SND1|SND1	907	-	2.149726	1.0319624	-1.0	-1.0
chr2	9588164	9588299	ENSG00000134308.13|YWHAQ|SND1|SND1	978	-	3.9810064	1.6495968	-1.0	-1.0
chr2	10123396	10123530	ENSG00000284681.1|AC007240.1|SND1|SND1	914	+	3.5865295	1.0670252	-1.0	-1.0
chr2	10123400	10123565	ENSG00000171848.14|RRM2|SND1|SND1	922	+	3.4259257	1.1073079	-1.0	-1.0
chr2	10790718	10790828	ENSG00000143870.12|PDIA6|SND1|SND1	999	-	3.8876395	2.936231	-1.0	-1.0
chr2	10802498	10802640	ENSG00000143870.12|PDIA6|SND1|SND1	989	-	3.41637	1.9627928	-1.0	-1.0
chr2	10788896	10788981	ENSG00000143870.12|PDIA6|SND1|SND1	1000	-	5.4676023	5.3182073	-1.0	-1.0
chr2	10784933	10785030	ENSG00000143870.12|PDIA6|SND1|SND1	1000	-	3.8579805	3.768926	-1.0	-1.0
chr2	10789748	10789889	ENSG00000143870.12|PDIA6|SND1|SND1	1000	-	5.2085376	4.811983	-1.0	-1.0
chr2	10793095	10793202	ENSG00000143870.12|PDIA6|SND1|SND1	982	-	2.7698288	1.74822	-1.0	-1.0
chr2	10784180	10784326	ENSG00000143870.12|PDIA6|SND1|SND1	1000	-	4.649072	3.3169546	-1.0	-1.0
chr2	10787280	10787439	ENSG00000143870.12|PDIA6|SND1|SND1	1000	-	4.3056602	3.6410813	-1.0	-1.0
chr2	10797080	10797207	ENSG00000143870.12|PDIA6|SND1|SND1	998	-	3.4162254	2.6098742	-1.0	-1.0
chr2	10788696	10788769	ENSG00000143870.12|PDIA6|SND1|SND1	998	-	4.01792	2.6412997	-1.0	-1.0
chr2	10791794	10791925	ENSG00000143870.12|PDIA6|SND1|SND1	1000	-	4.3966184	3.7522907	-1.0	-1.0
chr2	10797699	10797757	ENSG00000143870.12|PDIA6|SND1|SND1	924	-	4.523548	1.1168947	-1.0	-1.0
chr2	20034316	20034415	ENSG00000068697.6|LAPTM4A|SND1|SND1	1000	-	4.965781	4.217469	-1.0	-1.0
chr2	20051409	20051549	ENSG00000068697.6|LAPTM4A|SND1|SND1	947	-	4.1943984	1.2738595	-1.0	-1.0
chr2	20037537	20037614	ENSG00000068697.6|LAPTM4A|SND1|SND1	991	-	4.4093847	2.0332313	-1.0	-1.0
chr2	20033144	20033274	ENSG00000068697.6|LAPTM4A|SND1|SND1	965	-	3.9101985	1.4566368	-1.0	-1.0
chr2	20037315	20037438	ENSG00000068697.6|LAPTM4A|SND1|SND1	998	-	3.7972202	2.683893	-1.0	-1.0
chr2	20034966	20035146	ENSG00000068697.6|LAPTM4A|SND1|SND1	994	-	3.996543	2.2499526	-1.0	-1.0
chr2	20040890	20041011	ENSG00000068697.6|LAPTM4A|SND1|SND1	978	-	3.3823407	1.666257	-1.0	-1.0
chr2	26191439	26191628	ENSG00000084754.10|HADHA|SND1|SND1	953	-	3.1788607	1.3277575	-1.0	-1.0
chr2	26191214	26191409	ENSG00000084754.10|HADHA|SND1|SND1	933	-	2.715702	1.176612	-1.0	-1.0
chr2	26204061	26204191	ENSG00000084754.10|HADHA|SND1|SND1	962	-	3.9268878	1.4225917	-1.0	-1.0
chr2	26201148	26201320	ENSG00000084754.10|HADHA|SND1|SND1	975	-	3.5881448	1.5937618	-1.0	-1.0
chr2	26192309	26192414	ENSG00000084754.10|HADHA|SND1|SND1	916	-	2.5324945	1.075726	-1.0	-1.0
chr2	26279134	26279279	ENSG00000138029.13|HADHB|SND1|SND1	938	+	3.9327374	1.2096108	-1.0	-1.0
chr2	26280013	26280115	ENSG00000138029.13|HADHB|SND1|SND1	928	+	4.599208	1.1422211	-1.0	-1.0
chr2	26386388	26386518	ENSG00000138018.17|SELENOI|SND1|SND1	914	+	6.5714593	1.0639076	-1.0	-1.0
chr2	26778321	26778426	ENSG00000213699.8|SLC35F6|SND1|SND1	905	+	4.554574	1.0237978	-1.0	-1.0
chr2	26778126	26778316	ENSG00000213699.8|SLC35F6|SND1|SND1	935	+	6.47346	1.1860912	-1.0	-1.0
chr2	26778321	26778426	ENSG00000115163.14|CENPA|SND1|SND1	906	+	4.554574	1.024688	-1.0	-1.0
chr2	26778126	26778316	ENSG00000115163.14|CENPA|SND1|SND1	935	+	6.47346	1.185306	-1.0	-1.0
chr2	27040315	27040496	ENSG00000119777.18|TMEM214|SND1|SND1	966	+	3.074032	1.4638516	-1.0	-1.0
chr2	27040715	27040855	ENSG00000119777.18|TMEM214|SND1|SND1	923	+	4.5488987	1.1120826	-1.0	-1.0
chr2	27040025	27040200	ENSG00000119777.18|TMEM214|SND1|SND1	922	+	2.7280712	1.1073256	-1.0	-1.0
chr2	27206025	27206130	ENSG00000138074.14|SLC5A6|SND1|SND1	948	-	4.727648	1.2812634	-1.0	-1.0
chr2	27207257	27207387	ENSG00000138074.14|SLC5A6|SND1|SND1	971	-	7.089802	1.5449762	-1.0	-1.0
chr2	27216503	27216620	ENSG00000138085.16|ATRAID|SND1|SND1	918	+	3.1718109	1.0874977	-1.0	-1.0
chr2	27215320	27215414	ENSG00000138085.16|ATRAID|SND1|SND1	900	+	2.7224648	1.0006906	-1.0	-1.0
chr2	27216843	27217003	ENSG00000138085.16|ATRAID|SND1|SND1	943	+	3.2527366	1.2406003	-1.0	-1.0
chr2	27215641	27215753	ENSG00000138085.16|ATRAID|SND1|SND1	941	+	3.7868888	1.225627	-1.0	-1.0
chr2	42353231	42353331	ENSG00000115944.14|COX7A2L|SND1|SND1	901	-	2.5235612	1.0050006	-1.0	-1.0
chr2	46909021	46909126	ENSG00000180398.11|MCFD2|SND1|SND1	906	-	2.894765	1.0252273	-1.0	-1.0
chr2	46907738	46907969	ENSG00000180398.11|MCFD2|SND1|SND1	998	-	4.856536	2.6891432	-1.0	-1.0
chr2	47162238	47162343	ENSG00000273269.2|STPG4|SND1|SND1	906	-	2.3510861	1.0246233	-1.0	-1.0
chr2	47375233	47375299	ENSG00000119888.10|EPCAM|SND1|SND1	980	+	6.997236	1.688828	-1.0	-1.0
chr2	47379778	47379969	ENSG00000119888.10|EPCAM|SND1|SND1	970	+	4.3226886	1.5253451	-1.0	-1.0
chr2	47373797	47374048	ENSG00000119888.10|EPCAM|SND1|SND1	991	+	5.814049	2.0602348	-1.0	-1.0
chr2	54987490	54987698	ENSG00000115310.17|RTN4|SND1|SND1	995	-	3.4428837	2.2824717	-1.0	-1.0
chr2	54972861	54972991	ENSG00000115310.17|RTN4|SND1|SND1	911	-	2.2742147	1.0482969	-1.0	-1.0
chr2	54972186	54972476	ENSG00000115310.17|RTN4|SND1|SND1	960	-	2.6899576	1.4012477	-1.0	-1.0
chr2	54982514	54982653	ENSG00000115310.17|RTN4|SND1|SND1	1000	-	4.9510694	4.283801	-1.0	-1.0
chr2	54972646	54972856	ENSG00000115310.17|RTN4|SND1|SND1	923	-	2.0996435	1.1153738	-1.0	-1.0
chr2	54974694	54974764	ENSG00000115310.17|RTN4|SND1|SND1	999	-	4.200761	3.2150679	-1.0	-1.0
chr2	54973737	54973957	ENSG00000115310.17|RTN4|SND1|SND1	999	-	4.0631394	3.2955961	-1.0	-1.0
chr2	54973512	54973712	ENSG00000115310.17|RTN4|SND1|SND1	997	-	3.5542612	2.6020443	-1.0	-1.0
chr2	55234118	55234268	ENSG00000143947.13|RPS27A|SND1|SND1	920	+	1.9679347	1.0951726	-1.0	-1.0
chr2	55235452	55235572	ENSG00000143947.13|RPS27A|SND1|SND1	916	+	1.9630361	1.0746377	-1.0	-1.0
chr2	55232591	55232786	ENSG00000143947.13|RPS27A|SND1|SND1	936	+	1.8090295	1.1925445	-1.0	-1.0
chr2	61478093	61478193	ENSG00000082898.16|XPO1|SND1|SND1	904	-	2.3378696	1.0177464	-1.0	-1.0
chr2	61872111	61872311	ENSG00000115484.14|CCT4|SND1|SND1	948	-	2.5369527	1.2809204	-1.0	-1.0
chr2	61883458	61883548	ENSG00000115484.14|CCT4|SND1|SND1	965	-	3.0980313	1.460144	-1.0	-1.0
chr2	61873196	61873293	ENSG00000115484.14|CCT4|SND1|SND1	901	-	2.5698552	1.0055901	-1.0	-1.0
chr2	61880285	61880394	ENSG00000115484.14|CCT4|SND1|SND1	934	-	2.485211	1.182326	-1.0	-1.0
chr2	61869439	61869553	ENSG00000115484.14|CCT4|SND1|SND1	961	-	2.796743	1.4125652	-1.0	-1.0
chr2	61888385	61888490	ENSG00000115484.14|CCT4|SND1|SND1	907	-	2.2703547	1.0321959	-1.0	-1.0
chr2	61873001	61873112	ENSG00000115484.14|CCT4|SND1|SND1	944	-	2.7083876	1.2549174	-1.0	-1.0
chr2	61878873	61879011	ENSG00000115484.14|CCT4|SND1|SND1	931	-	2.4211884	1.1593738	-1.0	-1.0
chr2	61872457	61872588	ENSG00000115484.14|CCT4|SND1|SND1	979	-	3.2783015	1.6813434	-1.0	-1.0
chr2	63605864	63606028	ENSG00000014641.17|MDH1|SND1|SND1	995	+	5.568349	2.276427	-1.0	-1.0
chr2	63604695	63604872	ENSG00000014641.17|MDH1|SND1|SND1	942	+	3.15788	1.2378352	-1.0	-1.0
chr2	63605279	63605393	ENSG00000014641.17|MDH1|SND1|SND1	947	+	3.2083592	1.2751486	-1.0	-1.0
chr2	63595422	63595519	ENSG00000014641.17|MDH1|SND1|SND1	964	+	3.544317	1.4441509	-1.0	-1.0
chr2	63599169	63599334	ENSG00000014641.17|MDH1|SND1|SND1	961	+	4.1472535	1.4105291	-1.0	-1.0
chr2	63606861	63606996	ENSG00000014641.17|MDH1|SND1|SND1	911	+	3.392513	1.051582	-1.0	-1.0
chr2	65018120	65018225	ENSG00000115902.10|SLC1A4|SND1|SND1	910	+	6.5301104	1.0439608	-1.0	-1.0
chr2	64989905	64990015	ENSG00000115902.10|SLC1A4|SND1|SND1	903	+	4.4702244	1.0147971	-1.0	-1.0
chr2	65104733	65104806	ENSG00000138069.16|RAB1A|SND1|SND1	970	-	3.4262624	1.5255986	-1.0	-1.0
chr2	65253752	65253864	ENSG00000138071.13|ACTR2|SND1|SND1	920	+	3.5760016	1.0976061	-1.0	-1.0
chr2	65261261	65261392	ENSG00000138071.13|ACTR2|SND1|SND1	947	+	3.775251	1.276415	-1.0	-1.0
chr2	65265042	65265162	ENSG00000138071.13|ACTR2|SND1|SND1	922	+	2.5212944	1.108976	-1.0	-1.0
chr2	69350077	69350182	ENSG00000198380.12|GFPT1|SND1|SND1	928	-	3.7413979	1.1433282	-1.0	-1.0
chr2	69329296	69329411	ENSG00000198380.12|GFPT1|SND1|SND1	915	-	3.487919	1.0705261	-1.0	-1.0
chr2	69348190	69348290	ENSG00000198380.12|GFPT1|SND1|SND1	900	-	4.523547	1.0021003	-1.0	-1.0
chr2	69322428	69322563	ENSG00000198380.12|GFPT1|SND1|SND1	944	-	4.7107296	1.2519566	-1.0	-1.0
chr2	69326913	69327028	ENSG00000198380.12|GFPT1|SND1|SND1	972	-	6.950005	1.5580875	-1.0	-1.0
chr2	69342151	69342249	ENSG00000198380.12|GFPT1|SND1|SND1	935	-	3.5024962	1.1902485	-1.0	-1.0
chr2	70088398	70088883	ENSG00000169564.6|PCBP1|SND1|SND1	955	+	2.3460417	1.3499329	-1.0	-1.0
chr2	70277043	70277333	ENSG00000116005.11|PCYOX1|SND1|SND1	971	+	5.344145	1.5346265	-1.0	-1.0
chr2	73240436	73240548	ENSG00000135624.15|CCT7|SND1|SND1	978	+	3.2759283	1.6575847	-1.0	-1.0
chr2	73252639	73252839	ENSG00000135624.15|CCT7|SND1|SND1	988	+	3.8677797	1.9309089	-1.0	-1.0
chr2	73251240	73251432	ENSG00000135624.15|CCT7|SND1|SND1	938	+	3.0498798	1.2093729	-1.0	-1.0
chr2	73248990	73249170	ENSG00000135624.15|CCT7|SND1|SND1	963	+	3.3442383	1.4315479	-1.0	-1.0
chr2	73247761	73247921	ENSG00000135624.15|CCT7|SND1|SND1	931	+	2.8755949	1.1635756	-1.0	-1.0
chr2	74198561	74198666	ENSG00000065911.11|MTHFD2|SND1|SND1	968	+	4.4176197	1.4931098	-1.0	-1.0
chr2	74211740	74211855	ENSG00000065911.11|MTHFD2|SND1|SND1	922	+	3.3422718	1.1078565	-1.0	-1.0
chr2	74214868	74215063	ENSG00000065911.11|MTHFD2|SND1|SND1	932	+	2.7869031	1.1689653	-1.0	-1.0
chr2	74208578	74208708	ENSG00000065911.11|MTHFD2|SND1|SND1	905	+	2.5069485	1.023475	-1.0	-1.0
chr2	74462756	74462986	ENSG00000115275.11|MOGS|SND1|SND1	917	-	3.12903	1.0815165	-1.0	-1.0
chr2	74462576	74462716	ENSG00000115275.11|MOGS|SND1|SND1	911	-	2.9655654	1.0521231	-1.0	-1.0
chr2	74461271	74461711	ENSG00000115275.11|MOGS|SND1|SND1	975	-	4.1167183	1.6038796	-1.0	-1.0
chr2	74461821	74462211	ENSG00000115275.11|MOGS|SND1|SND1	944	-	3.655163	1.2552456	-1.0	-1.0
chr2	74463189	74463404	ENSG00000115275.11|MOGS|SND1|SND1	927	-	3.904363	1.1345643	-1.0	-1.0
chr2	74464541	74464656	ENSG00000115275.11|MOGS|SND1|SND1	923	-	6.7340117	1.1126893	-1.0	-1.0
chr2	74462316	74462536	ENSG00000115275.11|MOGS|SND1|SND1	963	-	5.063263	1.4337256	-1.0	-1.0
chr2	84777673	84777868	ENSG00000235847.2|LDHAP7|SND1|SND1	991	-	3.686306	2.0674841	-1.0	-1.0
chr2	85326712	85326867	ENSG00000152291.13|TGOLN2|SND1|SND1	912	-	3.2935054	1.0565298	-1.0	-1.0
chr2	85350914	85351014	ENSG00000042445.13|RETSAT|SND1|SND1	915	-	6.6521	1.0716486	-1.0	-1.0
chr2	86492390	86492510	ENSG00000115548.16|KDM3A|SND1|SND1	909	+	2.7579927	1.0424186	-1.0	-1.0
chr2	96290365	96290485	ENSG00000144028.14|SNRNP200|SND1|SND1	930	-	3.4934168	1.1563725	-1.0	-1.0
chr2	96860195	96860410	ENSG00000168758.10|SEMA4C|SND1|SND1	991	-	3.0349302	2.0277328	-1.0	-1.0
chr2	96861035	96861230	ENSG00000168758.10|SEMA4C|SND1|SND1	923	-	6.7042737	1.1141443	-1.0	-1.0
chr2	96895060	96895162	ENSG00000168754.14|FAM178B|SND1|SND1	988	-	2.663814	1.937613	-1.0	-1.0
chr2	96876201	96876308	ENSG00000168754.14|FAM178B|SND1|SND1	968	-	2.1840377	1.4920907	-1.0	-1.0
chr2	96877811	96878042	ENSG00000168754.14|FAM178B|SND1|SND1	1000	-	3.8981264	3.8572628	-1.0	-1.0
chr2	96878493	96878593	ENSG00000168754.14|FAM178B|SND1|SND1	971	-	3.2479258	1.5387479	-1.0	-1.0
chr2	96878415	96878493	ENSG00000168754.14|FAM178B|SND1|SND1	1000	-	4.873004	7.405273	-1.0	-1.0
chr2	96894211	96894446	ENSG00000168754.14|FAM178B|SND1|SND1	975	-	3.7596514	1.5989217	-1.0	-1.0
chr2	96893925	96894051	ENSG00000168754.14|FAM178B|SND1|SND1	1000	-	3.4032798	3.5593836	-1.0	-1.0
chr2	97647995	97648095	ENSG00000135940.6|COX5B|SND1|SND1	916	+	2.4329598	1.0743965	-1.0	-1.0
chr2	101006332	101006462	ENSG00000071082.10|RPL31|SND1|SND1	903	+	2.4674191	1.0149014	-1.0	-1.0
chr2	112646997	112647117	ENSG00000144136.10|SLC20A1|SND1|SND1	914	+	3.158739	1.0680267	-1.0	-1.0
chr2	112662863	112662968	ENSG00000144136.10|SLC20A1|SND1|SND1	911	+	2.6340613	1.051194	-1.0	-1.0
chr2	112659317	112659497	ENSG00000144136.10|SLC20A1|SND1|SND1	914	+	2.9028275	1.0674893	-1.0	-1.0
chr2	112647632	112647738	ENSG00000144136.10|SLC20A1|SND1|SND1	906	+	2.4373202	1.0275028	-1.0	-1.0
chr2	112661086	112661221	ENSG00000144136.10|SLC20A1|SND1|SND1	932	+	3.3849182	1.1672643	-1.0	-1.0
chr2	112647323	112647464	ENSG00000144136.10|SLC20A1|SND1|SND1	981	+	4.4427423	1.7244743	-1.0	-1.0
chr2	112660386	112660581	ENSG00000144136.10|SLC20A1|SND1|SND1	933	+	2.8012102	1.1761069	-1.0	-1.0
chr2	112652644	112652798	ENSG00000144136.10|SLC20A1|SND1|SND1	976	+	4.3568373	1.6167928	-1.0	-1.0
chr2	112658842	112659097	ENSG00000144136.10|SLC20A1|SND1|SND1	957	+	3.1706877	1.3707478	-1.0	-1.0
chr2	112659627	112659757	ENSG00000144136.10|SLC20A1|SND1|SND1	917	+	2.8786922	1.0826224	-1.0	-1.0
chr2	113927354	113927455	ENSG00000115091.11|ACTR3|SND1|SND1	944	+	3.7141743	1.252954	-1.0	-1.0
chr2	113931300	113931396	ENSG00000115091.11|ACTR3|SND1|SND1	941	+	2.7162063	1.2269088	-1.0	-1.0
chr2	119254723	119254823	ENSG00000115107.19|STEAP3|SND1|SND1	901	+	6.652099	1.0027109	-1.0	-1.0
chr2	121761408	121761518	ENSG00000211460.11|TSN|SND1|SND1	919	+	3.108421	1.0929545	-1.0	-1.0
chr2	128173830	128173939	ENSG00000136731.12|UGGT1|SND1|SND1	957	+	5.4572916	1.3682922	-1.0	-1.0
chr2	128180889	128181072	ENSG00000136731.12|UGGT1|SND1|SND1	962	+	4.653425	1.4199725	-1.0	-1.0
chr2	128182139	128182264	ENSG00000136731.12|UGGT1|SND1|SND1	910	+	3.1244597	1.04537	-1.0	-1.0
chr2	128179785	128179870	ENSG00000136731.12|UGGT1|SND1|SND1	913	+	6.5719304	1.0589752	-1.0	-1.0
chr2	128129053	128129179	ENSG00000136731.12|UGGT1|SND1|SND1	918	+	6.711575	1.0882107	-1.0	-1.0
chr2	135852816	135852915	ENSG00000076003.4|MCM6|SND1|SND1	902	-	4.426251	1.0098625	-1.0	-1.0
chr2	135866562	135866682	ENSG00000076003.4|MCM6|SND1|SND1	955	-	5.1194396	1.3477747	-1.0	-1.0
chr2	135922783	135922888	ENSG00000115866.10|DARS|SND1|SND1	905	-	3.0874598	1.0217096	-1.0	-1.0
chr2	135920477	135920587	ENSG00000115866.10|DARS|SND1|SND1	908	-	3.1152964	1.0340083	-1.0	-1.0
chr2	148881661	148881926	ENSG00000231079.7|AC105402.3|SND1|SND1	991	-	1.8488435	2.0344877	-1.0	-1.0
chr2	149579430	149579648	ENSG00000168288.12|MMADHC|SND1|SND1	958	-	5.049188	1.3806655	-1.0	-1.0
chr2	152759746	152759846	ENSG00000177917.10|ARL6IP6|SND1|SND1	915	+	4.459418	1.071294	-1.0	-1.0
chr2	157299547	157299665	ENSG00000136542.8|GALNT5|SND1|SND1	928	+	6.8071523	1.1424929	-1.0	-1.0
chr2	157308571	157308681	ENSG00000136542.8|GALNT5|SND1|SND1	915	+	4.4590454	1.0694256	-1.0	-1.0
chr2	157296408	157296508	ENSG00000136542.8|GALNT5|SND1|SND1	915	+	4.459418	1.0708718	-1.0	-1.0
chr2	157765995	157766120	ENSG00000115170.13|ACVR1|SND1|SND1	941	-	4.4351583	1.2300396	-1.0	-1.0
chr2	158496686	158496871	ENSG00000144283.21|PKP4|SND1|SND1	958	+	3.694661	1.3765869	-1.0	-1.0
chr2	161371176	161371281	ENSG00000115233.11|PSMD14|SND1|SND1	901	+	2.8278174	1.0029905	-1.0	-1.0
chr2	170966429	170966664	ENSG00000115806.12|GORASP2|SND1|SND1	924	+	3.2795007	1.1194566	-1.0	-1.0
chr2	171966846	171966946	ENSG00000128708.12|HAT1|SND1|SND1	908	+	2.9068887	1.0364351	-1.0	-1.0
chr2	171965317	171965512	ENSG00000128708.12|HAT1|SND1|SND1	990	+	7.27832	1.9990305	-1.0	-1.0
chr2	175178972	175179250	ENSG00000154518.9|ATP5G3|SND1|SND1	991	-	3.4284441	2.0634284	-1.0	-1.0
chr2	175178157	175178487	ENSG00000154518.9|ATP5G3|SND1|SND1	967	-	2.7183444	1.4794143	-1.0	-1.0
chr2	175180029	175180178	ENSG00000154518.9|ATP5G3|SND1|SND1	961	-	2.3215194	1.4062496	-1.0	-1.0
chr2	187484049	187484274	ENSG00000003436.15|TFPI|SND1|SND1	988	-	4.4355273	1.9315592	-1.0	-1.0
chr2	187484734	187484987	ENSG00000003436.15|TFPI|SND1|SND1	998	-	5.160658	2.6636417	-1.0	-1.0
chr2	187503647	187503752	ENSG00000003436.15|TFPI|SND1|SND1	913	-	2.505499	1.0588857	-1.0	-1.0
chr2	187467752	187467927	ENSG00000003436.15|TFPI|SND1|SND1	1000	-	4.7712545	3.3474479	-1.0	-1.0
chr2	187465074	187465244	ENSG00000003436.15|TFPI|SND1|SND1	921	-	2.6178405	1.103454	-1.0	-1.0
chr2	187496880	187497070	ENSG00000003436.15|TFPI|SND1|SND1	960	-	3.0271785	1.3956289	-1.0	-1.0
chr2	189563988	189564158	ENSG00000138449.10|SLC40A1|SND1|SND1	904	-	4.4722433	1.0176835	-1.0	-1.0
chr2	195680551	195680656	ENSG00000196950.13|SLC39A10|SND1|SND1	906	+	3.0874598	1.0255234	-1.0	-1.0
chr2	197493354	197493469	ENSG00000144381.16|HSPD1|SND1|SND1	903	-	2.2391715	1.0137483	-1.0	-1.0
chr2	197488316	197488481	ENSG00000144381.16|HSPD1|SND1|SND1	948	-	2.91157	1.2843024	-1.0	-1.0
chr2	197497115	197497235	ENSG00000144381.16|HSPD1|SND1|SND1	923	-	3.2125115	1.1123374	-1.0	-1.0
chr2	200815390	200815585	ENSG00000082153.17|BZW1|SND1|SND1	981	+	4.3339453	1.7252104	-1.0	-1.0
chr2	208248341	208248536	ENSG00000138413.13|IDH1|SND1|SND1	949	-	3.3112597	1.2908897	-1.0	-1.0
chr2	208239070	208239233	ENSG00000138413.13|IDH1|SND1|SND1	964	-	3.8822768	1.4424996	-1.0	-1.0
chr2	208241993	208242145	ENSG00000138413.13|IDH1|SND1|SND1	935	-	6.4029083	1.1897423	-1.0	-1.0
chr2	208243451	208243586	ENSG00000138413.13|IDH1|SND1|SND1	932	-	3.484626	1.165533	-1.0	-1.0
chr2	215370303	215370428	ENSG00000115414.18|FN1|SND1|SND1	913	-	6.561181	1.0599972	-1.0	-1.0
chr2	215397704	215397848	ENSG00000115414.18|FN1|SND1|SND1	915	-	4.471806	1.0713434	-1.0	-1.0
chr2	215372083	215372348	ENSG00000115414.18|FN1|SND1|SND1	965	-	4.361494	1.4516869	-1.0	-1.0
chr2	215406242	215406502	ENSG00000115414.18|FN1|SND1|SND1	982	-	6.299992	1.752548	-1.0	-1.0
chr2	215391721	215391826	ENSG00000115414.18|FN1|SND1|SND1	915	-	6.6713376	1.0705895	-1.0	-1.0
chr2	215386813	215386953	ENSG00000115414.18|FN1|SND1|SND1	943	-	3.4472609	1.2434528	-1.0	-1.0
chr2	215379144	215379274	ENSG00000115414.18|FN1|SND1|SND1	920	-	6.7114325	1.0976505	-1.0	-1.0
chr2	215382214	215382325	ENSG00000115414.18|FN1|SND1|SND1	960	-	4.261	1.4023687	-1.0	-1.0
chr2	215404388	215404493	ENSG00000115414.18|FN1|SND1|SND1	915	-	6.8345547	1.0701761	-1.0	-1.0
chr2	215408297	215408426	ENSG00000115414.18|FN1|SND1|SND1	921	-	6.6936975	1.1026218	-1.0	-1.0
chr2	215367908	215368023	ENSG00000115414.18|FN1|SND1|SND1	914	-	6.6018386	1.0674595	-1.0	-1.0
chr2	215375213	215375388	ENSG00000115414.18|FN1|SND1|SND1	983	-	6.498651	1.7730843	-1.0	-1.0
chr2	215433328	215433433	ENSG00000115414.18|FN1|SND1|SND1	919	-	6.592252	1.0898573	-1.0	-1.0
chr2	215384849	215384954	ENSG00000115414.18|FN1|SND1|SND1	921	-	6.6125727	1.1010407	-1.0	-1.0
chr2	215434695	215434824	ENSG00000115414.18|FN1|SND1|SND1	942	-	5.264202	1.2365036	-1.0	-1.0
chr2	215384064	215384194	ENSG00000115414.18|FN1|SND1|SND1	953	-	6.557143	1.328344	-1.0	-1.0
chr2	215407176	215407311	ENSG00000115414.18|FN1|SND1|SND1	908	-	5.16608	1.034288	-1.0	-1.0
chr2	216190224	216190329	ENSG00000079246.15|XRCC5|SND1|SND1	924	+	3.3575008	1.1186439	-1.0	-1.0
chr2	216116657	216116782	ENSG00000079246.15|XRCC5|SND1|SND1	906	+	4.5293493	1.0267357	-1.0	-1.0
chr2	216498748	216498943	ENSG00000197756.9|RPL37A|SND1|SND1	949	+	1.911093	1.292667	-1.0	-1.0
chr2	218277003	218277099	ENSG00000135926.14|TMBIM1|SND1|SND1	959	-	3.3398476	1.3843404	-1.0	-1.0
chr2	218277362	218277453	ENSG00000135926.14|TMBIM1|SND1|SND1	978	-	4.0874567	1.6546025	-1.0	-1.0
chr2	218276025	218276079	ENSG00000135926.14|TMBIM1|SND1|SND1	954	-	3.9068844	1.3393384	-1.0	-1.0
chr2	218275496	218275596	ENSG00000135926.14|TMBIM1|SND1|SND1	946	-	4.7004256	1.2710841	-1.0	-1.0
chr2	219216698	219216832	ENSG00000198925.10|ATG9A|SND1|SND1	930	-	3.5052695	1.1559193	-1.0	-1.0
chr2	219217669	219217807	ENSG00000198925.10|ATG9A|SND1|SND1	978	-	5.197172	1.6673288	-1.0	-1.0
chr2	219218179	219218299	ENSG00000198925.10|ATG9A|SND1|SND1	916	-	6.643092	1.0754993	-1.0	-1.0
chr2	219224550	219224650	ENSG00000198925.10|ATG9A|SND1|SND1	907	-	6.5301104	1.0329171	-1.0	-1.0
chr2	219217669	219217807	ENSG00000115657.12|ABCB6|SND1|SND1	977	-	5.197172	1.6307001	-1.0	-1.0
chr2	219218179	219218299	ENSG00000115657.12|ABCB6|SND1|SND1	911	-	6.643092	1.0529784	-1.0	-1.0
chr2	219216726	219216832	ENSG00000115657.12|ABCB6|SND1|SND1	942	-	3.7277434	1.2382047	-1.0	-1.0
chr2	222918042	222918155	ENSG00000123983.13|ACSL3|SND1|SND1	951	+	3.7859402	1.3140917	-1.0	-1.0
chr2	222922707	222922831	ENSG00000123983.13|ACSL3|SND1|SND1	944	+	4.638322	1.254892	-1.0	-1.0
chr2	222916368	222916533	ENSG00000123983.13|ACSL3|SND1|SND1	951	+	4.0948787	1.3121077	-1.0	-1.0
chr2	222919063	222919202	ENSG00000123983.13|ACSL3|SND1|SND1	923	+	2.9137971	1.1152948	-1.0	-1.0
chr2	230875659	230875808	ENSG00000135916.15|ITM2C|SND1|SND1	931	+	5.6804924	1.1626673	-1.0	-1.0
chr2	230876856	230876967	ENSG00000135916.15|ITM2C|SND1|SND1	962	+	4.693289	1.4160094	-1.0	-1.0
chr2	231456034	231456134	ENSG00000115053.15|NCL|SND1|SND1	914	-	2.3607476	1.0662062	-1.0	-1.0
chr2	235521674	235521859	ENSG00000157985.18|AGAP1|SND1|SND1	981	+	6.2990646	1.7155151	-1.0	-1.0
chr20	396952	397052	ENSG00000101255.10|TRIB3|SND1|SND1	902	+	3.7813525	1.006651	-1.0	-1.0
chr20	2463093	2463198	ENSG00000125835.18|SNRPB|SND1|SND1	904	-	2.7548466	1.0195721	-1.0	-1.0
chr20	2462645	2462761	ENSG00000125835.18|SNRPB|SND1|SND1	907	-	2.648208	1.033292	-1.0	-1.0
chr20	2463791	2463899	ENSG00000125835.18|SNRPB|SND1|SND1	922	-	2.7570515	1.1059057	-1.0	-1.0
chr20	2467626	2467731	ENSG00000125835.18|SNRPB|SND1|SND1	914	-	2.613874	1.0647551	-1.0	-1.0
chr20	2467626	2467731	ENSG00000256566.1|AL049650.1|SND1|SND1	914	-	2.613874	1.0676359	-1.0	-1.0
chr20	3934078	3934201	ENSG00000101236.16|RNF24|SND1|SND1	939	-	3.0750818	1.2170846	-1.0	-1.0
chr20	4699795	4699980	ENSG00000171867.16|PRNP|SND1|SND1	916	+	6.722228	1.0757349	-1.0	-1.0
chr20	4699405	4699530	ENSG00000171867.16|PRNP|SND1|SND1	913	+	3.828513	1.0604836	-1.0	-1.0
chr20	4699580	4699720	ENSG00000171867.16|PRNP|SND1|SND1	918	+	6.7437663	1.0849246	-1.0	-1.0
chr20	5119662	5119762	ENSG00000132646.10|PCNA|SND1|SND1	902	-	3.0588908	1.0081172	-1.0	-1.0
chr20	5118768	5118866	ENSG00000132646.10|PCNA|SND1|SND1	962	-	3.6438525	1.4227028	-1.0	-1.0
chr20	5117524	5117659	ENSG00000132646.10|PCNA|SND1|SND1	941	-	3.4494486	1.2303525	-1.0	-1.0
chr20	5115448	5115572	ENSG00000132646.10|PCNA|SND1|SND1	917	-	2.7405214	1.0819817	-1.0	-1.0
chr20	23635253	23635367	ENSG00000101439.8|CST3|SND1|SND1	997	-	4.085093	2.4879985	-1.0	-1.0
chr20	23633877	23633999	ENSG00000101439.8|CST3|SND1|SND1	980	-	3.297844	1.6915057	-1.0	-1.0
chr20	23637619	23637759	ENSG00000101439.8|CST3|SND1|SND1	962	-	2.946931	1.4150225	-1.0	-1.0
chr20	31549206	31549332	ENSG00000101294.16|HM13|SND1|SND1	996	+	3.8029323	2.4535172	-1.0	-1.0
chr20	31554697	31554829	ENSG00000101294.16|HM13|SND1|SND1	978	+	2.9061687	1.6593983	-1.0	-1.0
chr20	31548949	31549109	ENSG00000101294.16|HM13|SND1|SND1	999	+	5.467137	3.1888719	-1.0	-1.0
chr20	31550063	31550178	ENSG00000101294.16|HM13|SND1|SND1	942	+	3.0565932	1.2340366	-1.0	-1.0
chr20	31561633	31561740	ENSG00000101294.16|HM13|SND1|SND1	986	+	3.0129507	1.8639591	-1.0	-1.0
chr20	31566146	31566295	ENSG00000101294.16|HM13|SND1|SND1	981	+	4.4105477	1.7184299	-1.0	-1.0
chr20	31538178	31538318	ENSG00000101294.16|HM13|SND1|SND1	946	+	2.4995382	1.2682501	-1.0	-1.0
chr20	31544946	31545035	ENSG00000101294.16|HM13|SND1|SND1	914	+	2.4757333	1.0652959	-1.0	-1.0
chr20	32150799	32150875	ENSG00000101337.15|TM9SF4|SND1|SND1	985	+	4.9772654	1.8374271	-1.0	-1.0
chr20	32141775	32141880	ENSG00000101337.15|TM9SF4|SND1|SND1	912	+	2.7578485	1.0537196	-1.0	-1.0
chr20	32145311	32145423	ENSG00000101337.15|TM9SF4|SND1|SND1	948	+	3.747888	1.284555	-1.0	-1.0
chr20	32157793	32157969	ENSG00000101337.15|TM9SF4|SND1|SND1	985	+	4.191587	1.8257034	-1.0	-1.0
chr20	32149633	32149766	ENSG00000101337.15|TM9SF4|SND1|SND1	957	+	3.84906	1.3707111	-1.0	-1.0
chr20	32145090	32145209	ENSG00000101337.15|TM9SF4|SND1|SND1	930	+	3.262369	1.1533569	-1.0	-1.0
chr20	32159952	32160111	ENSG00000101337.15|TM9SF4|SND1|SND1	972	+	4.7880726	1.5590639	-1.0	-1.0
chr20	32155102	32155186	ENSG00000101337.15|TM9SF4|SND1|SND1	960	+	3.8826373	1.401218	-1.0	-1.0
chr20	32150621	32150703	ENSG00000101337.15|TM9SF4|SND1|SND1	943	+	3.3923142	1.2409512	-1.0	-1.0
chr20	32165329	32165444	ENSG00000101337.15|TM9SF4|SND1|SND1	927	+	3.2051392	1.1373638	-1.0	-1.0
chr20	32858575	32858740	ENSG00000260257.2|AL035071.1|SND1|SND1	946	+	5.0669	1.2712641	-1.0	-1.0
chr20	34089707	34089892	ENSG00000125977.6|EIF2S2|SND1|SND1	940	-	2.9951584	1.2196289	-1.0	-1.0
chr20	34575108	34575213	ENSG00000101464.10|PIGU|SND1|SND1	913	-	4.4914827	1.0617614	-1.0	-1.0
chr20	34588452	34588562	ENSG00000101464.10|PIGU|SND1|SND1	935	-	4.6436496	1.187996	-1.0	-1.0
chr20	34585436	34585551	ENSG00000101464.10|PIGU|SND1|SND1	904	-	3.1830342	1.0187243	-1.0	-1.0
chr20	35280668	35280773	ENSG00000242372.6|EIF6|SND1|SND1	918	-	4.5961323	1.085541	-1.0	-1.0
chr20	35542815	35542980	ENSG00000125991.19|ERGIC3|SND1|SND1	914	+	3.147039	1.066216	-1.0	-1.0
chr20	35557424	35557534	ENSG00000125991.19|ERGIC3|SND1|SND1	914	+	2.4561763	1.0639205	-1.0	-1.0
chr20	35547346	35547505	ENSG00000125991.19|ERGIC3|SND1|SND1	956	+	3.3441582	1.3526644	-1.0	-1.0
chr20	35548817	35548927	ENSG00000125991.19|ERGIC3|SND1|SND1	914	+	3.7345586	1.063395	-1.0	-1.0
chr20	35548508	35548674	ENSG00000125991.19|ERGIC3|SND1|SND1	973	+	4.345624	1.573818	-1.0	-1.0
chr20	37207272	37207449	ENSG00000118705.16|RPN2|SND1|SND1	1000	+	4.6493998	4.4081903	-1.0	-1.0
chr20	37234019	37234095	ENSG00000118705.16|RPN2|SND1|SND1	1000	+	4.7944126	3.8896275	-1.0	-1.0
chr20	37225687	37225797	ENSG00000118705.16|RPN2|SND1|SND1	991	+	3.2531104	2.064898	-1.0	-1.0
chr20	37204766	37204896	ENSG00000118705.16|RPN2|SND1|SND1	1000	+	5.5583606	4.4204974	-1.0	-1.0
chr20	37210046	37210165	ENSG00000118705.16|RPN2|SND1|SND1	1000	+	4.1957436	3.5633745	-1.0	-1.0
chr20	37213759	37213865	ENSG00000118705.16|RPN2|SND1|SND1	1000	+	4.2339225	3.8565164	-1.0	-1.0
chr20	37229894	37230054	ENSG00000118705.16|RPN2|SND1|SND1	983	+	2.8330462	1.7797735	-1.0	-1.0
chr20	37236579	37236704	ENSG00000118705.16|RPN2|SND1|SND1	998	+	3.694617	2.81313	-1.0	-1.0
chr20	37198396	37198492	ENSG00000118705.16|RPN2|SND1|SND1	1000	+	4.285401	3.8409572	-1.0	-1.0
chr20	37232295	37232391	ENSG00000118705.16|RPN2|SND1|SND1	985	+	3.2370381	1.8284984	-1.0	-1.0
chr20	37203884	37203960	ENSG00000118705.16|RPN2|SND1|SND1	997	+	4.095922	2.494344	-1.0	-1.0
chr20	37184229	37184373	ENSG00000118705.16|RPN2|SND1|SND1	967	+	2.408031	1.4847212	-1.0	-1.0
chr20	37223877	37223969	ENSG00000118705.16|RPN2|SND1|SND1	994	+	3.4872646	2.2354994	-1.0	-1.0
chr20	37199049	37199225	ENSG00000118705.16|RPN2|SND1|SND1	999	+	3.6685042	3.079929	-1.0	-1.0
chr20	37228549	37228739	ENSG00000118705.16|RPN2|SND1|SND1	994	+	3.154224	2.2574022	-1.0	-1.0
chr20	44512835	44512975	ENSG00000132824.13|SERINC3|SND1|SND1	936	-	4.156271	1.191558	-1.0	-1.0
chr20	44504800	44504891	ENSG00000132824.13|SERINC3|SND1|SND1	901	-	2.5443199	1.0044434	-1.0	-1.0
chr20	44511288	44511368	ENSG00000132824.13|SERINC3|SND1|SND1	996	-	7.349537	2.3947513	-1.0	-1.0
chr20	44500285	44500434	ENSG00000132824.13|SERINC3|SND1|SND1	932	-	2.9471579	1.1662303	-1.0	-1.0
chr20	44509890	44510028	ENSG00000132824.13|SERINC3|SND1|SND1	989	-	5.295142	1.9683471	-1.0	-1.0
chr20	44501072	44501300	ENSG00000132824.13|SERINC3|SND1|SND1	981	-	6.4426928	1.7101846	-1.0	-1.0
chr20	44503814	44503995	ENSG00000132824.13|SERINC3|SND1|SND1	975	-	4.7562404	1.6031497	-1.0	-1.0
chr20	44506831	44506991	ENSG00000132824.13|SERINC3|SND1|SND1	978	-	4.197343	1.6553881	-1.0	-1.0
chr20	45425578	45425683	ENSG00000124155.17|PIGT|SND1|SND1	913	+	4.459418	1.0627879	-1.0	-1.0
chr20	45416574	45416679	ENSG00000124155.17|PIGT|SND1|SND1	908	+	3.7413971	1.0385187	-1.0	-1.0
chr20	45892382	45892484	ENSG00000064601.16|CTSA|SND1|SND1	930	+	3.7004337	1.1571512	-1.0	-1.0
chr20	45906267	45906359	ENSG00000100979.14|PLTP|SND1|SND1	913	-	6.7280493	1.0621359	-1.0	-1.0
chr20	45904941	45905101	ENSG00000100979.14|PLTP|SND1|SND1	935	-	3.0754952	1.1888509	-1.0	-1.0
chr20	45907691	45907755	ENSG00000100979.14|PLTP|SND1|SND1	924	-	6.8689113	1.1211821	-1.0	-1.0
chr20	45909956	45910066	ENSG00000100979.14|PLTP|SND1|SND1	938	-	4.6813855	1.2105653	-1.0	-1.0
chr20	45902439	45902599	ENSG00000100979.14|PLTP|SND1|SND1	977	-	3.7841947	1.6438129	-1.0	-1.0
chr20	57354711	57354811	ENSG00000101146.12|RAE1|SND1|SND1	919	+	6.800199	1.0917821	-1.0	-1.0
chr20	59006316	59006461	ENSG00000101160.13|CTSZ|SND1|SND1	927	-	3.8881989	1.1344385	-1.0	-1.0
chr20	58997646	58997753	ENSG00000101160.13|CTSZ|SND1|SND1	918	-	2.8695893	1.0835878	-1.0	-1.0
chr20	59001464	59001589	ENSG00000101160.13|CTSZ|SND1|SND1	941	-	3.7442453	1.2327675	-1.0	-1.0
chr20	59032249	59032382	ENSG00000124172.9|ATP5E|SND1|SND1	953	-	2.556767	1.3283617	-1.0	-1.0
chr20	62388220	62388415	ENSG00000171858.17|RPS21|SND1|SND1	953	+	2.0985887	1.3293298	-1.0	-1.0
chr20	62387785	62387980	ENSG00000171858.17|RPS21|SND1|SND1	963	+	2.1496828	1.4372941	-1.0	-1.0
chr21	8217892	8218122	ENSG00000278996.1|FP671120.1|SND1|SND1	979	+	5.0335655	1.6747171	-1.0	-1.0
chr21	8218357	8218497	ENSG00000278996.1|FP671120.1|SND1|SND1	913	+	6.5579906	1.0581969	-1.0	-1.0
chr21	8218552	8218957	ENSG00000278996.1|FP671120.1|SND1|SND1	1000	+	5.131534	3.5782952	-1.0	-1.0
chr21	8401683	8401908	ENSG00000280441.2|FP236383.1|SND1|SND1	1000	+	7.0631485	6.2960258	-1.0	-1.0
chr21	14374104	14374279	ENSG00000155304.5|HSPA13|SND1|SND1	942	-	4.6700864	1.2391964	-1.0	-1.0
chr21	14375651	14375819	ENSG00000155304.5|HSPA13|SND1|SND1	984	-	5.5870223	1.7893519	-1.0	-1.0
chr21	14381417	14381532	ENSG00000155304.5|HSPA13|SND1|SND1	908	-	6.6389236	1.0357486	-1.0	-1.0
chr21	14373834	14373974	ENSG00000155304.5|HSPA13|SND1|SND1	913	-	6.6673656	1.0628341	-1.0	-1.0
chr21	14378218	14378403	ENSG00000155304.5|HSPA13|SND1|SND1	921	-	5.72711	1.1049205	-1.0	-1.0
chr21	14373659	14373789	ENSG00000155304.5|HSPA13|SND1|SND1	942	-	3.732205	1.2368846	-1.0	-1.0
chr21	25725162	25725327	ENSG00000154723.12|ATP5J|SND1|SND1	938	-	3.7361946	1.2104683	-1.0	-1.0
chr21	29066885	29067071	ENSG00000156261.12|CCT8|SND1|SND1	922	-	2.8203654	1.1089144	-1.0	-1.0
chr21	29062202	29062307	ENSG00000156261.12|CCT8|SND1|SND1	953	-	3.3566904	1.3304071	-1.0	-1.0
chr21	29067555	29067700	ENSG00000156261.12|CCT8|SND1|SND1	946	-	3.035694	1.267869	-1.0	-1.0
chr21	29060540	29060655	ENSG00000156261.12|CCT8|SND1|SND1	929	-	2.297113	1.1481776	-1.0	-1.0
chr21	29066715	29066820	ENSG00000156261.12|CCT8|SND1|SND1	926	-	2.38343	1.1282923	-1.0	-1.0
chr21	31663789	31663886	ENSG00000142168.14|SOD1|SND1|SND1	919	+	2.4594316	1.0895973	-1.0	-1.0
chr21	31666448	31666518	ENSG00000142168.14|SOD1|SND1|SND1	991	+	4.3098507	2.0497434	-1.0	-1.0
chr21	31667257	31667375	ENSG00000142168.14|SOD1|SND1|SND1	991	+	3.7775164	2.0610347	-1.0	-1.0
chr21	31659636	31659736	ENSG00000142168.14|SOD1|SND1|SND1	914	+	2.7004385	1.0645876	-1.0	-1.0
chr21	33534578	33534678	ENSG00000159131.16|GART|SND1|SND1	934	-	3.2288163	1.1780621	-1.0	-1.0
chr21	33505570	33505702	ENSG00000159131.16|GART|SND1|SND1	939	-	3.0111308	1.2149296	-1.0	-1.0
chr21	33528181	33528301	ENSG00000159131.16|GART|SND1|SND1	919	-	2.9510522	1.0901039	-1.0	-1.0
chr21	33554010	33554110	ENSG00000159140.19|SON|SND1|SND1	904	+	6.6905746	1.0164349	-1.0	-1.0
chr21	33907308	33907448	ENSG00000241837.6|ATP5O|SND1|SND1	928	-	2.4645205	1.1420842	-1.0	-1.0
chr21	33907340	33907453	ENSG00000249209.2|AP000311.1|SND1|SND1	932	-	2.4677582	1.1693527	-1.0	-1.0
chr21	34095870	34097025	ENSG00000243927.5|MRPS6|SND1|SND1	994	+	4.9184985	2.256561	-1.0	-1.0
chr21	34095580	34095825	ENSG00000243927.5|MRPS6|SND1|SND1	973	+	3.6380455	1.5633236	-1.0	-1.0
chr21	34095375	34095575	ENSG00000243927.5|MRPS6|SND1|SND1	961	+	3.81506	1.4035695	-1.0	-1.0
chr21	34095870	34097025	ENSG00000272657.1|AP000317.2|SND1|SND1	994	+	4.91194	2.2511702	-1.0	-1.0
chr21	34095580	34095825	ENSG00000272657.1|AP000317.2|SND1|SND1	973	+	3.6380455	1.5730866	-1.0	-1.0
chr21	34095375	34095575	ENSG00000272657.1|AP000317.2|SND1|SND1	961	+	3.8225672	1.4127269	-1.0	-1.0
chr21	34095872	34097017	ENSG00000198743.6|SLC5A3|SND1|SND1	994	+	4.9366426	2.2569551	-1.0	-1.0
chr21	34095377	34095572	ENSG00000198743.6|SLC5A3|SND1|SND1	963	+	3.8771691	1.4348605	-1.0	-1.0
chr21	34095582	34095822	ENSG00000198743.6|SLC5A3|SND1|SND1	974	+	3.6211946	1.586647	-1.0	-1.0
chr21	34843246	34843436	ENSG00000159216.18|RUNX1|SND1|SND1	991	-	6.2395425	2.0376391	-1.0	-1.0
chr21	37078158	37078263	ENSG00000182670.13|TTC3|SND1|SND1	911	+	4.459045	1.0500124	-1.0	-1.0
chr21	43774185	43774295	ENSG00000160213.6|CSTB|SND1|SND1	922	-	2.5750802	1.1104687	-1.0	-1.0
chr21	44805656	44805756	ENSG00000184900.15|SUMO3|SND1|SND1	910	-	3.1154742	1.0467227	-1.0	-1.0
chr21	44856207	44856364	ENSG00000183255.11|PTTG1IP|SND1|SND1	961	-	3.0806978	1.4054403	-1.0	-1.0
chr21	44861162	44861271	ENSG00000183255.11|PTTG1IP|SND1|SND1	964	-	3.138447	1.4491774	-1.0	-1.0
chr21	45282353	45282459	ENSG00000186866.16|POFUT2|SND1|SND1	907	-	4.459169	1.0314841	-1.0	-1.0
chr21	45468401	45468586	ENSG00000182871.14|COL18A1|SND1|SND1	923	+	5.4556713	1.1107669	-1.0	-1.0
chr21	45510118	45510228	ENSG00000182871.14|COL18A1|SND1|SND1	917	+	6.5850854	1.0785682	-1.0	-1.0
chr21	45477410	45477487	ENSG00000182871.14|COL18A1|SND1|SND1	909	+	6.5301104	1.0392257	-1.0	-1.0
chr21	45477749	45477964	ENSG00000182871.14|COL18A1|SND1|SND1	938	+	5.249426	1.2076201	-1.0	-1.0
chr21	45474216	45474576	ENSG00000182871.14|COL18A1|SND1|SND1	993	+	4.514458	2.1692085	-1.0	-1.0
chr21	45531413	45531523	ENSG00000173638.18|SLC19A1|SND1|SND1	934	-	4.727904	1.1786551	-1.0	-1.0
chr22	17598130	17598288	ENSG00000131100.12|ATP6V1E1|SND1|SND1	938	-	4.114492	1.210134	-1.0	-1.0
chr22	19041142	19041242	ENSG00000070413.19|DGCR2|SND1|SND1	907	-	4.4594173	1.0309484	-1.0	-1.0
chr22	19041797	19041959	ENSG00000070413.19|DGCR2|SND1|SND1	942	-	3.352078	1.2346886	-1.0	-1.0
chr22	19064867	19065062	ENSG00000070413.19|DGCR2|SND1|SND1	922	-	2.7790132	1.110341	-1.0	-1.0
chr22	19068110	19068215	ENSG00000070413.19|DGCR2|SND1|SND1	904	-	2.672147	1.0176098	-1.0	-1.0
chr22	19037586	19037706	ENSG00000070413.19|DGCR2|SND1|SND1	909	-	2.2190351	1.042621	-1.0	-1.0
chr22	19175779	19176099	ENSG00000100075.9|SLC25A1|SND1|SND1	961	-	2.2166846	1.40357	-1.0	-1.0
chr22	19724038	19724453	ENSG00000184702.18|SEPT5|SND1|SND1	977	+	3.6706426	1.6305934	-1.0	-1.0
chr22	19724038	19724453	ENSG00000203618.5|GP1BB|SND1|SND1	977	+	3.6706426	1.6306206	-1.0	-1.0
chr22	19964114	19964349	ENSG00000093010.13|COMT|SND1|SND1	975	+	3.0372918	1.6016649	-1.0	-1.0
chr22	19963565	19963759	ENSG00000093010.13|COMT|SND1|SND1	980	+	3.028372	1.7080055	-1.0	-1.0
chr22	19968535	19968730	ENSG00000093010.13|COMT|SND1|SND1	935	+	2.3827314	1.1893827	-1.0	-1.0
chr22	19962577	19962852	ENSG00000093010.13|COMT|SND1|SND1	963	+	2.820472	1.4269172	-1.0	-1.0
chr22	20952425	20952525	ENSG00000099942.12|CRKL|SND1|SND1	902	+	2.19878	1.0075605	-1.0	-1.0
chr22	20934063	20934238	ENSG00000099942.12|CRKL|SND1|SND1	926	+	1.9620397	1.128208	-1.0	-1.0
chr22	20949860	20950020	ENSG00000099942.12|CRKL|SND1|SND1	914	+	1.7360877	1.0632879	-1.0	-1.0
chr22	20950870	20950980	ENSG00000099942.12|CRKL|SND1|SND1	909	+	2.113504	1.0396535	-1.0	-1.0
chr22	20933948	20934048	ENSG00000099942.12|CRKL|SND1|SND1	926	+	2.700439	1.1310695	-1.0	-1.0
chr22	20952555	20952665	ENSG00000099942.12|CRKL|SND1|SND1	917	+	2.349063	1.0793614	-1.0	-1.0
chr22	21447706	21447826	ENSG00000169635.9|HIC2|SND1|SND1	908	+	2.0477903	1.0372406	-1.0	-1.0
chr22	21643893	21644088	ENSG00000128228.4|SDF2L1|SND1|SND1	967	+	2.9787648	1.487387	-1.0	-1.0
chr22	21642400	21642523	ENSG00000128228.4|SDF2L1|SND1|SND1	916	+	3.0101466	1.0765188	-1.0	-1.0
chr22	21644098	21644278	ENSG00000128228.4|SDF2L1|SND1|SND1	918	+	2.2579324	1.0849761	-1.0	-1.0
chr22	21642861	21643096	ENSG00000128228.4|SDF2L1|SND1|SND1	956	+	3.3251426	1.3599598	-1.0	-1.0
chr22	21762779	21762969	ENSG00000100030.14|MAPK1|SND1|SND1	943	-	2.1144245	1.2417947	-1.0	-1.0
chr22	21762094	21762209	ENSG00000100030.14|MAPK1|SND1|SND1	904	-	2.4164448	1.015701	-1.0	-1.0
chr22	21799011	21799121	ENSG00000100030.14|MAPK1|SND1|SND1	960	-	3.2086437	1.3933392	-1.0	-1.0
chr22	21762984	21763109	ENSG00000100030.14|MAPK1|SND1|SND1	918	-	1.9810369	1.0855495	-1.0	-1.0
chr22	21789778	21789953	ENSG00000100030.14|MAPK1|SND1|SND1	946	-	4.0099273	1.2674142	-1.0	-1.0
chr22	22549955	22550334	ENSG00000185686.17|PRAME|SND1|SND1	968	-	2.3593056	1.4881654	-1.0	-1.0
chr22	22550753	22551089	ENSG00000185686.17|PRAME|SND1|SND1	947	-	2.0954242	1.273249	-1.0	-1.0
chr22	22548065	22548340	ENSG00000185686.17|PRAME|SND1|SND1	939	-	1.9256369	1.2126381	-1.0	-1.0
chr22	22548470	22548630	ENSG00000185686.17|PRAME|SND1|SND1	907	-	1.7017767	1.0307869	-1.0	-1.0
chr22	23894771	23894944	ENSG00000251357.4|AP000350.4|SND1|SND1	951	+	2.445715	1.3090433	-1.0	-1.0
chr22	23894496	23894631	ENSG00000251357.4|AP000350.4|SND1|SND1	917	+	2.5366654	1.0828934	-1.0	-1.0
chr22	23894982	23895082	ENSG00000240972.1|MIF|SND1|SND1	902	+	2.0995362	1.0096295	-1.0	-1.0
chr22	23894722	23894977	ENSG00000240972.1|MIF|SND1|SND1	941	+	2.4711986	1.2325388	-1.0	-1.0
chr22	24106672	24106772	ENSG00000099991.17|CABIN1|SND1|SND1	919	+	6.612572	1.092965	-1.0	-1.0
chr22	24567993	24568163	ENSG00000100028.11|SNRPD3|SND1|SND1	913	+	2.863555	1.0602702	-1.0	-1.0
chr22	26540788	26540933	ENSG00000128294.15|TPST2|SND1|SND1	929	-	5.721308	1.1514788	-1.0	-1.0
chr22	28795429	28795619	ENSG00000100219.16|XBP1|SND1|SND1	928	-	2.811577	1.14517	-1.0	-1.0
chr22	29767428	29767588	ENSG00000184076.13|UQCR10|SND1|SND1	920	+	2.8117204	1.0966139	-1.0	-1.0
chr22	35403206	35403333	ENSG00000100297.15|MCM5|SND1|SND1	928	+	5.563978	1.1449121	-1.0	-1.0
chr22	36265215	36265740	ENSG00000100342.20|APOL1|SND1|SND1	982	+	6.387243	1.7501336	-1.0	-1.0
chr22	36265775	36266020	ENSG00000100342.20|APOL1|SND1|SND1	943	+	6.750869	1.246296	-1.0	-1.0
chr22	36261605	36261722	ENSG00000100342.20|APOL1|SND1|SND1	957	+	3.7743254	1.3702801	-1.0	-1.0
chr22	36512459	36512574	ENSG00000100353.17|EIF3D|SND1|SND1	929	-	6.8086762	1.1475827	-1.0	-1.0
chr22	37226695	37226803	ENSG00000128340.14|RAC2|SND1|SND1	921	-	4.5021715	1.1011729	-1.0	-1.0
chr22	37225300	37225415	ENSG00000128340.14|RAC2|SND1|SND1	917	-	2.879605	1.0785705	-1.0	-1.0
chr22	37679602	37679757	ENSG00000100097.11|LGALS1|SND1|SND1	983	+	3.356586	1.774783	-1.0	-1.0
chr22	37676935	37677080	ENSG00000100097.11|LGALS1|SND1|SND1	922	+	3.1369097	1.1066536	-1.0	-1.0
chr22	38481211	38481456	ENSG00000100196.10|KDELR3|SND1|SND1	958	+	4.652635	1.3724773	-1.0	-1.0
chr22	38479627	38479751	ENSG00000100196.10|KDELR3|SND1|SND1	972	+	6.946044	1.5496649	-1.0	-1.0
chr22	38495840	38495937	ENSG00000100201.20|DDX17|SND1|SND1	918	-	3.2223892	1.0842651	-1.0	-1.0
chr22	39017765	39017905	ENSG00000244509.3|APOBEC3C|SND1|SND1	968	+	5.96173	1.4887524	-1.0	-1.0
chr22	39015609	39015751	ENSG00000244509.3|APOBEC3C|SND1|SND1	952	+	3.8376093	1.3174742	-1.0	-1.0
chr22	39015609	39015779	ENSG00000284554.1|AL022318.4|SND1|SND1	945	+	3.7662067	1.2597793	-1.0	-1.0
chr22	39017764	39017904	ENSG00000284554.1|AL022318.4|SND1|SND1	962	+	5.684871	1.421563	-1.0	-1.0
chr22	40827105	40827215	ENSG00000100380.13|ST13|SND1|SND1	914	-	2.4961922	1.0677733	-1.0	-1.0
chr22	40964046	40964146	ENSG00000100387.8|RBX1|SND1|SND1	906	+	4.491839	1.0247144	-1.0	-1.0
chr22	41650747	41650847	ENSG00000196419.12|XRCC6|SND1|SND1	908	+	2.7188172	1.0380409	-1.0	-1.0
chr22	42067779	42067929	ENSG00000198951.11|NAGA|SND1|SND1	913	-	6.6515727	1.0620161	-1.0	-1.0
chr22	49527022	49527927	ENSG00000188511.12|C22orf34|SND1|SND1	993	-	5.8918333	2.1365488	-1.0	-1.0
chr3	4981391	4981491	ENSG00000134107.4|BHLHE40|SND1|SND1	903	+	2.4093907	1.011904	-1.0	-1.0
chr3	4983250	4983350	ENSG00000134107.4|BHLHE40|SND1|SND1	903	+	6.53011	1.012301	-1.0	-1.0
chr3	4982835	4983020	ENSG00000134107.4|BHLHE40|SND1|SND1	961	+	3.810235	1.4099469	-1.0	-1.0
chr3	4983775	4983935	ENSG00000134107.4|BHLHE40|SND1|SND1	914	+	1.8473127	1.0630746	-1.0	-1.0
chr3	9893078	9893403	ENSG00000171135.13|JAGN1|SND1|SND1	960	+	4.68709	1.3978707	-1.0	-1.0
chr3	9976956	9977050	ENSG00000125037.12|EMC3|SND1|SND1	945	-	2.984892	1.2612892	-1.0	-1.0
chr3	9973580	9973709	ENSG00000125037.12|EMC3|SND1|SND1	943	-	3.0991213	1.2405587	-1.0	-1.0
chr3	9970581	9970661	ENSG00000125037.12|EMC3|SND1|SND1	980	-	4.209447	1.6984453	-1.0	-1.0
chr3	9964091	9964197	ENSG00000125037.12|EMC3|SND1|SND1	919	-	3.2135708	1.0901678	-1.0	-1.0
chr3	9974383	9974483	ENSG00000125037.12|EMC3|SND1|SND1	958	-	3.6048582	1.381344	-1.0	-1.0
chr3	9969678	9969801	ENSG00000125037.12|EMC3|SND1|SND1	996	-	7.5182743	2.3556645	-1.0	-1.0
chr3	10312578	10312728	ENSG00000157020.17|SEC13|SND1|SND1	925	-	2.9010224	1.1241751	-1.0	-1.0
chr3	10305032	10305147	ENSG00000157020.17|SEC13|SND1|SND1	947	-	4.0045033	1.2784898	-1.0	-1.0
chr3	10305522	10305692	ENSG00000157020.17|SEC13|SND1|SND1	911	-	3.2027156	1.0511466	-1.0	-1.0
chr3	13336786	13336951	ENSG00000132182.11|NUP210|SND1|SND1	935	-	2.8194203	1.1885204	-1.0	-1.0
chr3	13377460	13377562	ENSG00000132182.11|NUP210|SND1|SND1	927	-	3.4480782	1.1391943	-1.0	-1.0
chr3	13319792	13319979	ENSG00000132182.11|NUP210|SND1|SND1	961	-	3.5720832	1.4117155	-1.0	-1.0
chr3	13319229	13319325	ENSG00000132182.11|NUP210|SND1|SND1	968	-	3.584959	1.4889424	-1.0	-1.0
chr3	13371878	13372008	ENSG00000132182.11|NUP210|SND1|SND1	971	-	5.0248966	1.5370141	-1.0	-1.0
chr3	13325794	13325899	ENSG00000132182.11|NUP210|SND1|SND1	907	-	3.0874598	1.0292331	-1.0	-1.0
chr3	13341747	13341883	ENSG00000132182.11|NUP210|SND1|SND1	975	-	3.08951	1.6024765	-1.0	-1.0
chr3	13375513	13375641	ENSG00000132182.11|NUP210|SND1|SND1	927	-	4.535413	1.13464	-1.0	-1.0
chr3	13358261	13358366	ENSG00000132182.11|NUP210|SND1|SND1	906	-	3.0874598	1.0265218	-1.0	-1.0
chr3	13388332	13388453	ENSG00000132182.11|NUP210|SND1|SND1	928	-	2.965201	1.1415591	-1.0	-1.0
chr3	13321584	13321819	ENSG00000132182.11|NUP210|SND1|SND1	961	-	3.297037	1.4054037	-1.0	-1.0
chr3	13330459	13330629	ENSG00000132182.11|NUP210|SND1|SND1	935	-	3.4943545	1.1848612	-1.0	-1.0
chr3	13335483	13335612	ENSG00000132182.11|NUP210|SND1|SND1	918	-	2.8657055	1.0843749	-1.0	-1.0
chr3	13353939	13354059	ENSG00000132182.11|NUP210|SND1|SND1	928	-	3.547179	1.1448078	-1.0	-1.0
chr3	13327216	13327436	ENSG00000132182.11|NUP210|SND1|SND1	958	-	3.5879753	1.3787916	-1.0	-1.0
chr3	14135157	14135232	ENSG00000170876.7|TMEM43|SND1|SND1	998	+	7.981801	2.7914085	-1.0	-1.0
chr3	14134769	14134891	ENSG00000170876.7|TMEM43|SND1|SND1	961	+	4.0307508	1.410265	-1.0	-1.0
chr3	14139179	14139297	ENSG00000170876.7|TMEM43|SND1|SND1	989	+	5.5146956	1.96031	-1.0	-1.0
chr3	14141592	14141752	ENSG00000170876.7|TMEM43|SND1|SND1	974	+	3.9168932	1.5782497	-1.0	-1.0
chr3	14135806	14135908	ENSG00000170876.7|TMEM43|SND1|SND1	928	+	2.8276746	1.1409292	-1.0	-1.0
chr3	14135806	14135908	ENSG00000268279.4|AC090004.1|SND1|SND1	927	+	2.8276746	1.139127	-1.0	-1.0
chr3	14139179	14139297	ENSG00000268279.4|AC090004.1|SND1|SND1	989	+	5.5146956	1.9635541	-1.0	-1.0
chr3	14141557	14141722	ENSG00000268279.4|AC090004.1|SND1|SND1	976	+	4.1481256	1.6118684	-1.0	-1.0
chr3	14467852	14467956	ENSG00000131389.16|SLC6A6|SND1|SND1	967	+	2.8454895	1.4765	-1.0	-1.0
chr3	14447581	14447731	ENSG00000131389.16|SLC6A6|SND1|SND1	930	+	2.5177238	1.1566386	-1.0	-1.0
chr3	14477204	14477342	ENSG00000131389.16|SLC6A6|SND1|SND1	978	+	3.6167235	1.6660581	-1.0	-1.0
chr3	14457949	14458082	ENSG00000131389.16|SLC6A6|SND1|SND1	977	+	3.32626	1.6364645	-1.0	-1.0
chr3	14468087	14468207	ENSG00000131389.16|SLC6A6|SND1|SND1	997	+	4.5385733	2.5452816	-1.0	-1.0
chr3	14481705	14481841	ENSG00000131389.16|SLC6A6|SND1|SND1	925	+	2.8038716	1.1230323	-1.0	-1.0
chr3	14472204	14472317	ENSG00000131389.16|SLC6A6|SND1|SND1	968	+	2.989678	1.4994223	-1.0	-1.0
chr3	14466515	14466645	ENSG00000131389.16|SLC6A6|SND1|SND1	991	+	3.5541854	2.0231698	-1.0	-1.0
chr3	23917054	23917249	ENSG00000174748.18|RPL15|SND1|SND1	959	+	1.9851941	1.3915914	-1.0	-1.0
chr3	23918469	23918664	ENSG00000174748.18|RPL15|SND1|SND1	931	+	2.0216424	1.1582164	-1.0	-1.0
chr3	31622096	31622206	ENSG00000163527.9|STT3B|SND1|SND1	932	+	4.1134973	1.1651988	-1.0	-1.0
chr3	31623683	31623861	ENSG00000163527.9|STT3B|SND1|SND1	960	+	3.1034613	1.3988111	-1.0	-1.0
chr3	31600359	31600459	ENSG00000163527.9|STT3B|SND1|SND1	981	+	3.8244247	1.7118448	-1.0	-1.0
chr3	31619675	31619785	ENSG00000163527.9|STT3B|SND1|SND1	920	+	2.4885597	1.0965723	-1.0	-1.0
chr3	31616928	31617058	ENSG00000163527.9|STT3B|SND1|SND1	949	+	4.951209	1.291531	-1.0	-1.0
chr3	31579963	31580093	ENSG00000163527.9|STT3B|SND1|SND1	911	+	2.745401	1.051535	-1.0	-1.0
chr3	32997042	32997344	ENSG00000170266.15|GLB1|SND1|SND1	995	-	5.0224853	2.316225	-1.0	-1.0
chr3	33072543	33072715	ENSG00000170266.15|GLB1|SND1|SND1	973	-	3.354794	1.5650862	-1.0	-1.0
chr3	33016707	33016812	ENSG00000170266.15|GLB1|SND1|SND1	937	-	3.2183533	1.2005502	-1.0	-1.0
chr3	33058086	33058269	ENSG00000170266.15|GLB1|SND1|SND1	999	-	6.0776396	2.876605	-1.0	-1.0
chr3	33014055	33014305	ENSG00000170266.15|GLB1|SND1|SND1	990	-	4.885424	1.9955752	-1.0	-1.0
chr3	33068818	33068970	ENSG00000170266.15|GLB1|SND1|SND1	1000	-	5.3712006	3.3034165	-1.0	-1.0
chr3	33018447	33018561	ENSG00000170266.15|GLB1|SND1|SND1	948	-	3.331386	1.2824659	-1.0	-1.0
chr3	33021538	33021655	ENSG00000170266.15|GLB1|SND1|SND1	948	-	6.7677984	1.2850673	-1.0	-1.0
chr3	33024246	33024381	ENSG00000170266.15|GLB1|SND1|SND1	932	-	4.5981984	1.1689088	-1.0	-1.0
chr3	33093152	33093257	ENSG00000170266.15|GLB1|SND1|SND1	907	-	6.5301104	1.0319362	-1.0	-1.0
chr3	33068229	33068290	ENSG00000170266.15|GLB1|SND1|SND1	969	-	3.999994	1.5151927	-1.0	-1.0
chr3	33065462	33065557	ENSG00000170266.15|GLB1|SND1|SND1	914	-	3.247924	1.0647278	-1.0	-1.0
chr3	33051880	33052004	ENSG00000170266.15|GLB1|SND1|SND1	967	-	3.1102102	1.475496	-1.0	-1.0
chr3	33093155	33093255	ENSG00000188167.8|TMPPE|SND1|SND1	913	-	6.5719304	1.0623999	-1.0	-1.0
chr3	33120343	33120453	ENSG00000170275.14|CRTAP|SND1|SND1	954	+	3.920511	1.3382622	-1.0	-1.0
chr3	33132584	33132694	ENSG00000170275.14|CRTAP|SND1|SND1	911	+	3.1959112	1.05185	-1.0	-1.0
chr3	33129938	33130067	ENSG00000170275.14|CRTAP|SND1|SND1	934	+	3.2155921	1.1775838	-1.0	-1.0
chr3	33124437	33124562	ENSG00000170275.14|CRTAP|SND1|SND1	919	+	3.1469474	1.0907218	-1.0	-1.0
chr3	33114198	33114398	ENSG00000170275.14|CRTAP|SND1|SND1	926	+	4.9193296	1.1296219	-1.0	-1.0
chr3	33865262	33865392	ENSG00000170248.13|PDCD6IP|SND1|SND1	910	+	2.6183796	1.0434327	-1.0	-1.0
chr3	33813521	33813628	ENSG00000170248.13|PDCD6IP|SND1|SND1	917	+	2.8693895	1.0788844	-1.0	-1.0
chr3	33821954	33822082	ENSG00000170248.13|PDCD6IP|SND1|SND1	945	+	4.6497297	1.2619809	-1.0	-1.0
chr3	40310857	40311037	ENSG00000114784.3|EIF1B|SND1|SND1	951	+	2.5828855	1.3084251	-1.0	-1.0
chr3	40457291	40457436	ENSG00000188846.13|RPL14|SND1|SND1	926	+	1.8689225	1.1298431	-1.0	-1.0
chr3	41233340	41233444	ENSG00000168036.16|CTNNB1|SND1|SND1	958	+	3.2662973	1.3731556	-1.0	-1.0
chr3	41236563	41236733	ENSG00000168036.16|CTNNB1|SND1|SND1	927	+	3.5429118	1.137328	-1.0	-1.0
chr3	41225438	41225538	ENSG00000168036.16|CTNNB1|SND1|SND1	905	+	3.1429548	1.0243167	-1.0	-1.0
chr3	41236348	41236513	ENSG00000168036.16|CTNNB1|SND1|SND1	976	+	4.5773063	1.6122787	-1.0	-1.0
chr3	41239132	41239342	ENSG00000168036.16|CTNNB1|SND1|SND1	994	+	5.448239	2.2411993	-1.0	-1.0
chr3	41233528	41233867	ENSG00000168036.16|CTNNB1|SND1|SND1	977	+	4.5093374	1.6421862	-1.0	-1.0
chr3	41224526	41224706	ENSG00000168036.16|CTNNB1|SND1|SND1	912	+	6.5850954	1.055462	-1.0	-1.0
chr3	41234138	41234297	ENSG00000168036.16|CTNNB1|SND1|SND1	949	+	3.0586967	1.2966406	-1.0	-1.0
chr3	43576691	43577136	ENSG00000160746.12|ANO10|SND1|SND1	969	-	6.078141	1.5094111	-1.0	-1.0
chr3	45689019	45689129	ENSG00000230530.1|LIMD1-AS1|SND1|SND1	995	-	2.1709313	2.3366475	-1.0	-1.0
chr3	49024894	49025034	ENSG00000178035.11|IMPDH2|SND1|SND1	935	-	3.2751026	1.1841929	-1.0	-1.0
chr3	49028710	49028806	ENSG00000178035.11|IMPDH2|SND1|SND1	905	-	2.882641	1.0229167	-1.0	-1.0
chr3	49095976	49096079	ENSG00000172053.17|QARS|SND1|SND1	933	-	3.7548814	1.1758049	-1.0	-1.0
chr3	49124189	49124309	ENSG00000172037.13|LAMB2|SND1|SND1	912	-	6.5795875	1.0556579	-1.0	-1.0
chr3	49368427	49368527	ENSG00000067560.10|RHOA|SND1|SND1	901	-	2.4150374	1.003435	-1.0	-1.0
chr3	49359149	49359269	ENSG00000067560.10|RHOA|SND1|SND1	917	-	2.3424363	1.0805175	-1.0	-1.0
chr3	49375448	49375591	ENSG00000067560.10|RHOA|SND1|SND1	923	-	2.334996	1.1129695	-1.0	-1.0
chr3	51388904	51389049	ENSG00000145050.15|MANF|SND1|SND1	919	+	6.7132783	1.0909619	-1.0	-1.0
chr3	51387697	51387872	ENSG00000145050.15|MANF|SND1|SND1	952	+	4.7069764	1.3163801	-1.0	-1.0
chr3	53240250	53240348	ENSG00000163931.15|TKT|SND1|SND1	924	-	2.7318032	1.1180825	-1.0	-1.0
chr3	69104463	69104618	ENSG00000144746.6|ARL6IP5|SND1|SND1	944	+	4.2160406	1.2536203	-1.0	-1.0
chr3	100748463	100748568	ENSG00000114354.13|TFG|SND1|SND1	936	+	3.475152	1.19157	-1.0	-1.0
chr3	100748228	100748358	ENSG00000114354.13|TFG|SND1|SND1	924	+	3.0531144	1.1177124	-1.0	-1.0
chr3	101686613	101686782	ENSG00000114391.12|RPL24|SND1|SND1	932	-	1.8791201	1.1678013	-1.0	-1.0
chr3	119432109	119432209	ENSG00000176142.12|TMEM39A|SND1|SND1	911	-	4.491839	1.0528538	-1.0	-1.0
chr3	120596418	120596523	ENSG00000065518.7|NDUFB4|SND1|SND1	915	+	2.6048613	1.0723369	-1.0	-1.0
chr3	123106748	123106842	ENSG00000065485.19|PDIA5|SND1|SND1	918	+	4.491839	1.0860736	-1.0	-1.0
chr3	128055672	128055751	ENSG00000058262.9|SEC61A1|SND1|SND1	912	+	2.9541943	1.0554324	-1.0	-1.0
chr3	128060507	128060661	ENSG00000058262.9|SEC61A1|SND1|SND1	994	+	3.3106518	2.230167	-1.0	-1.0
chr3	128056708	128056840	ENSG00000058262.9|SEC61A1|SND1|SND1	993	+	4.032548	2.1461484	-1.0	-1.0
chr3	128066953	128067151	ENSG00000058262.9|SEC61A1|SND1|SND1	985	+	2.8871963	1.8351315	-1.0	-1.0
chr3	128067420	128067612	ENSG00000058262.9|SEC61A1|SND1|SND1	999	+	4.0709124	3.10185	-1.0	-1.0
chr3	128069950	128070050	ENSG00000058262.9|SEC61A1|SND1|SND1	939	+	3.3457716	1.2136209	-1.0	-1.0
chr3	128060101	128060206	ENSG00000058262.9|SEC61A1|SND1|SND1	998	+	4.3661156	2.7196074	-1.0	-1.0
chr3	128067920	128068059	ENSG00000058262.9|SEC61A1|SND1|SND1	973	+	4.0089808	1.5631664	-1.0	-1.0
chr3	128069475	128069680	ENSG00000058262.9|SEC61A1|SND1|SND1	991	+	3.6724749	2.0642412	-1.0	-1.0
chr3	128064876	128065116	ENSG00000058262.9|SEC61A1|SND1|SND1	997	+	3.8269203	2.507483	-1.0	-1.0
chr3	128494641	128494746	ENSG00000244300.2|GATA2-AS1|SND1|SND1	915	+	4.459418	1.0696161	-1.0	-1.0
chr3	128622163	128622409	ENSG00000163902.11|RPN1|SND1|SND1	996	-	3.7986639	2.4069755	-1.0	-1.0
chr3	128625873	128626012	ENSG00000163902.11|RPN1|SND1|SND1	999	-	3.739531	2.983714	-1.0	-1.0
chr3	128626732	128626872	ENSG00000163902.11|RPN1|SND1|SND1	970	-	2.9241905	1.5265582	-1.0	-1.0
chr3	128629950	128630143	ENSG00000163902.11|RPN1|SND1|SND1	984	-	3.251485	1.7956756	-1.0	-1.0
chr3	128650539	128650694	ENSG00000163902.11|RPN1|SND1|SND1	961	-	3.1930733	1.4126155	-1.0	-1.0
chr3	128631947	128632152	ENSG00000163902.11|RPN1|SND1|SND1	992	-	3.6424203	2.0933635	-1.0	-1.0
chr3	128637803	128638105	ENSG00000163902.11|RPN1|SND1|SND1	981	-	3.624808	1.7313076	-1.0	-1.0
chr3	128620369	128620593	ENSG00000163902.11|RPN1|SND1|SND1	977	-	3.6172304	1.6365018	-1.0	-1.0
chr3	128625533	128625648	ENSG00000163902.11|RPN1|SND1|SND1	983	-	2.6689646	1.7635828	-1.0	-1.0
chr3	128806416	128806551	ENSG00000075785.12|RAB7A|SND1|SND1	944	+	5.292639	1.2528813	-1.0	-1.0
chr3	129171078	129171273	ENSG00000169714.16|CNBP|SND1|SND1	940	-	2.945609	1.221971	-1.0	-1.0
chr3	129170438	129170570	ENSG00000169714.16|CNBP|SND1|SND1	962	-	3.6190948	1.4251052	-1.0	-1.0
chr3	129171403	129171588	ENSG00000169714.16|CNBP|SND1|SND1	941	-	2.3263216	1.2293801	-1.0	-1.0
chr3	129171643	129171771	ENSG00000169714.16|CNBP|SND1|SND1	909	-	2.5642114	1.0432706	-1.0	-1.0
chr3	129265593	129265733	ENSG00000181789.14|COPG1|SND1|SND1	914	+	5.010832	1.0640641	-1.0	-1.0
chr3	129315530	129315645	ENSG00000184897.5|H1FX|SND1|SND1	918	-	3.222048	1.0861913	-1.0	-1.0
chr3	133815589	133815726	ENSG00000144867.11|SRPRB|SND1|SND1	994	+	6.2094736	2.2343435	-1.0	-1.0
chr3	133811086	133811199	ENSG00000144867.11|SRPRB|SND1|SND1	968	+	5.2794256	1.499464	-1.0	-1.0
chr3	139366677	139366775	ENSG00000184432.9|COPB2|SND1|SND1	909	-	3.1429548	1.0410835	-1.0	-1.0
chr3	139374469	139374588	ENSG00000184432.9|COPB2|SND1|SND1	963	-	6.814157	1.4316498	-1.0	-1.0
chr3	139362411	139362516	ENSG00000184432.9|COPB2|SND1|SND1	906	-	3.0874598	1.0270612	-1.0	-1.0
chr3	139369260	139369367	ENSG00000184432.9|COPB2|SND1|SND1	942	-	4.0212812	1.2335907	-1.0	-1.0
chr3	139383300	139383425	ENSG00000184432.9|COPB2|SND1|SND1	934	-	4.2676206	1.177976	-1.0	-1.0
chr3	141913651	141913831	ENSG00000069849.10|ATP1B3|SND1|SND1	1000	+	4.8041053	4.149214	-1.0	-1.0
chr3	141921947	141922137	ENSG00000069849.10|ATP1B3|SND1|SND1	995	+	4.2067337	2.266181	-1.0	-1.0
chr3	141907166	141907274	ENSG00000069849.10|ATP1B3|SND1|SND1	998	+	4.331038	2.6609392	-1.0	-1.0
chr3	141925530	141925840	ENSG00000069849.10|ATP1B3|SND1|SND1	975	+	2.7489383	1.6038718	-1.0	-1.0
chr3	141903619	141903748	ENSG00000069849.10|ATP1B3|SND1|SND1	950	+	2.509854	1.3019089	-1.0	-1.0
chr3	141915969	141916020	ENSG00000069849.10|ATP1B3|SND1|SND1	984	+	3.700437	1.7860743	-1.0	-1.0
chr3	150545636	150545778	ENSG00000120742.10|SERP1|SND1|SND1	944	-	3.4260166	1.2547972	-1.0	-1.0
chr3	150544243	150544443	ENSG00000120742.10|SERP1|SND1|SND1	925	-	2.255836	1.1248546	-1.0	-1.0
chr3	150572212	150572352	ENSG00000144895.11|EIF2A|SND1|SND1	911	+	3.814261	1.0510614	-1.0	-1.0
chr3	152296643	152296778	ENSG00000152601.17|MBNL1|SND1|SND1	952	+	6.3860574	1.3224376	-1.0	-1.0
chr3	155829752	155829857	ENSG00000169359.13|SLC33A1|SND1|SND1	919	-	6.592252	1.0917428	-1.0	-1.0
chr3	155853432	155853627	ENSG00000169359.13|SLC33A1|SND1|SND1	969	-	5.0239925	1.5153819	-1.0	-1.0
chr3	156541664	156541779	ENSG00000114850.6|SSR3|SND1|SND1	922	-	2.7364056	1.1057907	-1.0	-1.0
chr3	156554996	156555111	ENSG00000114850.6|SSR3|SND1|SND1	952	-	3.0241666	1.3189363	-1.0	-1.0
chr3	156548839	156549084	ENSG00000114850.6|SSR3|SND1|SND1	980	-	3.991764	1.703984	-1.0	-1.0
chr3	156544238	156544439	ENSG00000114850.6|SSR3|SND1|SND1	993	-	2.9669602	2.1703644	-1.0	-1.0
chr3	156553654	156553781	ENSG00000114850.6|SSR3|SND1|SND1	994	-	3.4052	2.205404	-1.0	-1.0
chr3	169992593	169992753	ENSG00000008952.16|SEC62|SND1|SND1	977	+	5.050286	1.6350304	-1.0	-1.0
chr3	179592643	179592739	ENSG00000136522.13|MRPL47|SND1|SND1	959	-	3.6244872	1.3892967	-1.0	-1.0
chr3	184242525	184242676	ENSG00000214160.9|ALG3|SND1|SND1	944	-	2.920903	1.2511812	-1.0	-1.0
chr3	184245198	184245298	ENSG00000214160.9|ALG3|SND1|SND1	909	-	6.5301104	1.0425872	-1.0	-1.0
chr3	184242812	184242942	ENSG00000214160.9|ALG3|SND1|SND1	934	-	2.4657474	1.1801784	-1.0	-1.0
chr3	185923825	185923980	ENSG00000136527.17|TRA2B|SND1|SND1	985	-	6.6947217	1.8342822	-1.0	-1.0
chr3	186581332	186581482	ENSG00000090520.11|DNAJB11|SND1|SND1	940	+	4.601451	1.2245678	-1.0	-1.0
chr3	187072838	187072947	ENSG00000073849.14|ST6GAL1|SND1|SND1	910	+	6.5715375	1.0470135	-1.0	-1.0
chr3	187074134	187074304	ENSG00000073849.14|ST6GAL1|SND1|SND1	978	+	5.1004734	1.6643914	-1.0	-1.0
chr3	196060179	196060284	ENSG00000072274.12|TFRC|SND1|SND1	923	-	2.1591587	1.1138244	-1.0	-1.0
chr3	196072002	196072147	ENSG00000072274.12|TFRC|SND1|SND1	997	-	3.301819	2.4706619	-1.0	-1.0
chr3	196073929	196074094	ENSG00000072274.12|TFRC|SND1|SND1	946	-	2.3154783	1.2654603	-1.0	-1.0
chr3	196062780	196063005	ENSG00000072274.12|TFRC|SND1|SND1	997	-	3.3882225	2.5722404	-1.0	-1.0
chr3	196071395	196071498	ENSG00000072274.12|TFRC|SND1|SND1	997	-	3.261835	2.566689	-1.0	-1.0
chr3	196058573	196058703	ENSG00000072274.12|TFRC|SND1|SND1	980	-	3.0184329	1.7036684	-1.0	-1.0
chr3	196053417	196053558	ENSG00000072274.12|TFRC|SND1|SND1	999	-	3.7769656	3.2123477	-1.0	-1.0
chr3	196058196	196058365	ENSG00000072274.12|TFRC|SND1|SND1	999	-	4.118309	2.8709023	-1.0	-1.0
chr3	196055079	196055379	ENSG00000072274.12|TFRC|SND1|SND1	998	-	3.510376	2.7417607	-1.0	-1.0
chr3	196064308	196064423	ENSG00000072274.12|TFRC|SND1|SND1	1000	-	3.8025608	3.4030313	-1.0	-1.0
chr3	196065442	196065600	ENSG00000072274.12|TFRC|SND1|SND1	996	-	3.4162278	2.3947332	-1.0	-1.0
chr3	196051903	196052184	ENSG00000072274.12|TFRC|SND1|SND1	999	-	3.9804192	3.2359345	-1.0	-1.0
chr3	196062505	196062705	ENSG00000072274.12|TFRC|SND1|SND1	979	-	2.8196046	1.6804544	-1.0	-1.0
chr3	196068031	196068130	ENSG00000072274.12|TFRC|SND1|SND1	999	-	3.4734154	2.9150963	-1.0	-1.0
chr3	196075243	196075348	ENSG00000072274.12|TFRC|SND1|SND1	909	-	2.260354	1.0397716	-1.0	-1.0
chr3	196067517	196067652	ENSG00000072274.12|TFRC|SND1|SND1	981	-	2.373353	1.7214292	-1.0	-1.0
chr3	196069454	196069629	ENSG00000072274.12|TFRC|SND1|SND1	996	-	3.083988	2.3981118	-1.0	-1.0
chr3	196348831	196349026	ENSG00000163960.11|UBXN7|SND1|SND1	983	-	3.5545015	1.7639934	-1.0	-1.0
chr3	197954062	197954212	ENSG00000182899.14|RPL35A|SND1|SND1	945	+	1.9018582	1.2567655	-1.0	-1.0
chr3	197950096	197950291	ENSG00000182899.14|RPL35A|SND1|SND1	937	+	1.8827542	1.2026396	-1.0	-1.0
chr4	868998	869393	ENSG00000178950.16|GAK|SND1|SND1	941	-	6.74923	1.2318411	-1.0	-1.0
chr4	3516096	3516198	ENSG00000163956.10|LRPAP1|SND1|SND1	919	-	4.4918394	1.0936234	-1.0	-1.0
chr4	3520071	3520176	ENSG00000163956.10|LRPAP1|SND1|SND1	966	-	6.966207	1.4659147	-1.0	-1.0
chr4	3518880	3518991	ENSG00000163956.10|LRPAP1|SND1|SND1	943	-	3.7540286	1.2449673	-1.0	-1.0
chr4	3524906	3525066	ENSG00000163956.10|LRPAP1|SND1|SND1	977	-	4.1973515	1.6471053	-1.0	-1.0
chr4	6640785	6640935	ENSG00000179010.14|MRFAP1|SND1|SND1	917	+	2.8548625	1.0797528	-1.0	-1.0
chr4	24537060	24537185	ENSG00000109606.12|DHX15|SND1|SND1	914	-	4.9752192	1.0680006	-1.0	-1.0
chr4	41944792	41944926	ENSG00000109133.12|TMEM33|SND1|SND1	913	+	2.6800714	1.0600278	-1.0	-1.0
chr4	41943746	41943871	ENSG00000109133.12|TMEM33|SND1|SND1	957	+	3.5005176	1.3634179	-1.0	-1.0
chr4	41939260	41939383	ENSG00000109133.12|TMEM33|SND1|SND1	953	+	3.6814985	1.3241701	-1.0	-1.0
chr4	41949301	41949385	ENSG00000109133.12|TMEM33|SND1|SND1	997	+	5.64384	2.5491664	-1.0	-1.0
chr4	41954069	41954244	ENSG00000109133.12|TMEM33|SND1|SND1	984	+	5.6559587	1.808502	-1.0	-1.0
chr4	48857201	48857365	ENSG00000109180.14|OCIAD1|SND1|SND1	945	+	3.8164217	1.2605247	-1.0	-1.0
chr4	48851805	48852035	ENSG00000109180.14|OCIAD1|SND1|SND1	973	+	3.327566	1.5628521	-1.0	-1.0
chr4	55417037	55417137	ENSG00000134851.12|TMEM165|SND1|SND1	902	+	4.4594173	1.0076625	-1.0	-1.0
chr4	55411628	55411808	ENSG00000134851.12|TMEM165|SND1|SND1	921	+	4.168683	1.1040301	-1.0	-1.0
chr4	55636080	55636195	ENSG00000109255.11|NMU|SND1|SND1	925	-	1.955003	1.1235259	-1.0	-1.0
chr4	55595228	55595388	ENSG00000109255.11|NMU|SND1|SND1	936	-	2.1953523	1.1921604	-1.0	-1.0
chr4	55599141	55599181	ENSG00000109255.11|NMU|SND1|SND1	986	-	4.044391	1.8677413	-1.0	-1.0
chr4	55616337	55616385	ENSG00000109255.11|NMU|SND1|SND1	997	-	3.7716627	2.465737	-1.0	-1.0
chr4	55609119	55609179	ENSG00000109255.11|NMU|SND1|SND1	992	-	3.4362948	2.0734742	-1.0	-1.0
chr4	55605274	55605349	ENSG00000109255.11|NMU|SND1|SND1	997	-	3.5791333	2.5813675	-1.0	-1.0
chr4	55607436	55607466	ENSG00000109255.11|NMU|SND1|SND1	987	-	4.5698485	1.8740052	-1.0	-1.0
chr4	55630401	55630462	ENSG00000109255.11|NMU|SND1|SND1	994	-	3.62449	2.2224777	-1.0	-1.0
chr4	56460161	56460426	ENSG00000128050.8|PAICS|SND1|SND1	916	+	1.9495075	1.0748303	-1.0	-1.0
chr4	56448417	56448592	ENSG00000128050.8|PAICS|SND1|SND1	966	+	3.4265037	1.4668709	-1.0	-1.0
chr4	56448698	56448798	ENSG00000128050.8|PAICS|SND1|SND1	916	+	3.0874605	1.07466	-1.0	-1.0
chr4	56453657	56453761	ENSG00000128050.8|PAICS|SND1|SND1	912	+	2.7333124	1.0543497	-1.0	-1.0
chr4	56502158	56502263	ENSG00000174780.15|SRP72|SND1|SND1	907	+	2.9066882	1.0321021	-1.0	-1.0
chr4	70979182	70979282	ENSG00000173542.8|MOB1B|SND1|SND1	911	+	2.7004385	1.0493432	-1.0	-1.0
chr4	75646357	75646456	ENSG00000138757.14|G3BP2|SND1|SND1	914	-	2.9541943	1.0673962	-1.0	-1.0
chr4	75647043	75647157	ENSG00000138757.14|G3BP2|SND1|SND1	915	-	6.6809564	1.0715199	-1.0	-1.0
chr4	75790647	75790752	ENSG00000138768.14|USO1|SND1|SND1	906	+	6.5510197	1.0251188	-1.0	-1.0
chr4	76179602	76179707	ENSG00000138760.9|SCARB2|SND1|SND1	913	-	6.5510206	1.0592458	-1.0	-1.0
chr4	77048472	77048632	ENSG00000118816.9|CCNI|SND1|SND1	920	-	2.0775647	1.097204	-1.0	-1.0
chr4	80008520	80008616	ENSG00000163297.16|ANTXR2|SND1|SND1	997	-	7.3968425	2.4681697	-1.0	-1.0
chr4	82856971	82857130	ENSG00000138674.16|SEC31A|SND1|SND1	930	-	3.2505772	1.1579803	-1.0	-1.0
chr4	82842164	82842284	ENSG00000138674.16|SEC31A|SND1|SND1	923	-	2.2872283	1.1131189	-1.0	-1.0
chr4	82866852	82866957	ENSG00000138674.16|SEC31A|SND1|SND1	914	-	2.5949116	1.0663466	-1.0	-1.0
chr4	82827368	82827518	ENSG00000138674.16|SEC31A|SND1|SND1	952	-	2.8777022	1.3224545	-1.0	-1.0
chr4	82819055	82819175	ENSG00000138674.16|SEC31A|SND1|SND1	913	-	2.4313185	1.058309	-1.0	-1.0
chr4	82818785	82819005	ENSG00000138674.16|SEC31A|SND1|SND1	911	-	2.3657708	1.0513779	-1.0	-1.0
chr4	87374703	87374803	ENSG00000198189.10|HSD17B11|SND1|SND1	917	-	2.7004387	1.0814244	-1.0	-1.0
chr4	87382254	87382362	ENSG00000198189.10|HSD17B11|SND1|SND1	973	-	3.5306609	1.5615221	-1.0	-1.0
chr4	87390860	87390980	ENSG00000198189.10|HSD17B11|SND1|SND1	939	-	3.1658971	1.2126379	-1.0	-1.0
chr4	87372713	87372815	ENSG00000198189.10|HSD17B11|SND1|SND1	924	-	4.584635	1.1202576	-1.0	-1.0
chr4	99949265	99949390	ENSG00000164032.11|H2AFZ|SND1|SND1	917	-	1.9850692	1.0795755	-1.0	-1.0
chr4	99948740	99948995	ENSG00000164032.11|H2AFZ|SND1|SND1	994	-	3.4868016	2.191705	-1.0	-1.0
chr4	108622092	108622272	ENSG00000109475.16|RPL34|SND1|SND1	913	+	1.687577	1.0629407	-1.0	-1.0
chr4	108650668	108650794	ENSG00000198856.12|OSTC|SND1|SND1	952	+	2.8394177	1.3166932	-1.0	-1.0
chr4	108655563	108655657	ENSG00000198856.12|OSTC|SND1|SND1	970	+	4.0223618	1.5159912	-1.0	-1.0
chr4	108657449	108657647	ENSG00000198856.12|OSTC|SND1|SND1	995	+	3.905079	2.2649498	-1.0	-1.0
chr4	110051455	110051762	ENSG00000170522.9|ELOVL6|SND1|SND1	991	-	5.1936417	2.0473661	-1.0	-1.0
chr4	128862863	128862963	ENSG00000077684.15|JADE1|SND1|SND1	906	+	3.1154742	1.0251229	-1.0	-1.0
chr4	138232266	138232382	ENSG00000151012.13|SLC7A11|SND1|SND1	920	-	6.8348002	1.0985241	-1.0	-1.0
chr4	138180670	138180770	ENSG00000151012.13|SLC7A11|SND1|SND1	902	-	6.6125712	1.0078468	-1.0	-1.0
chr4	138236324	138236424	ENSG00000151012.13|SLC7A11|SND1|SND1	919	-	3.7004335	1.088988	-1.0	-1.0
chr4	139704015	139704150	ENSG00000085871.8|MGST2|SND1|SND1	966	+	4.3254843	1.4698088	-1.0	-1.0
chr4	139703454	139703536	ENSG00000085871.8|MGST2|SND1|SND1	957	+	3.4262621	1.3654367	-1.0	-1.0
chr4	143876745	143876850	ENSG00000197465.13|GYPE|SND1|SND1	995	-	7.249771	2.2722063	-1.0	-1.0
chr4	143880410	143880509	ENSG00000197465.13|GYPE|SND1|SND1	950	-	3.0179205	1.3012464	-1.0	-1.0
chr4	143997503	143997634	ENSG00000250361.7|GYPB|SND1|SND1	961	-	3.739862	1.4050252	-1.0	-1.0
chr4	144119602	144119781	ENSG00000170180.20|GYPA|SND1|SND1	988	-	3.8365371	1.9177322	-1.0	-1.0
chr4	144114688	144114808	ENSG00000170180.20|GYPA|SND1|SND1	930	-	2.601848	1.1555616	-1.0	-1.0
chr4	144118638	144118752	ENSG00000170180.20|GYPA|SND1|SND1	995	-	5.554818	2.3106866	-1.0	-1.0
chr4	144116853	144116939	ENSG00000170180.20|GYPA|SND1|SND1	1000	-	5.094513	3.8270931	-1.0	-1.0
chr4	144120489	144120588	ENSG00000170180.20|GYPA|SND1|SND1	954	-	3.8073492	1.3417678	-1.0	-1.0
chr4	145376002	145376197	ENSG00000251333.3|RTN3P1|SND1|SND1	999	+	7.7773175	3.0308943	-1.0	-1.0
chr4	165338651	165338778	ENSG00000052802.12|MSMO1|SND1|SND1	1000	+	6.701343	4.097609	-1.0	-1.0
chr4	165340255	165340445	ENSG00000052802.12|MSMO1|SND1|SND1	980	+	4.725364	1.7086174	-1.0	-1.0
chr4	165337788	165337918	ENSG00000052802.12|MSMO1|SND1|SND1	968	+	3.9442225	1.494739	-1.0	-1.0
chr4	165342085	165342200	ENSG00000052802.12|MSMO1|SND1|SND1	907	+	6.612015	1.0320052	-1.0	-1.0
chr4	165341750	165342080	ENSG00000052802.12|MSMO1|SND1|SND1	975	+	4.8641405	1.600733	-1.0	-1.0
chr4	169697403	169697503	ENSG00000109572.13|CLCN3|SND1|SND1	903	+	6.53011	1.0110891	-1.0	-1.0
chr4	173248194	173248309	ENSG00000109586.11|GALNT7|SND1|SND1	906	+	6.641441	1.0283453	-1.0	-1.0
chr4	173333504	173333629	ENSG00000164104.11|HMGB2|SND1|SND1	911	-	1.9970145	1.0483749	-1.0	-1.0
chr4	176327080	176327350	ENSG00000129128.12|SPCS3|SND1|SND1	943	+	2.9345098	1.2410898	-1.0	-1.0
chr4	176324180	176324257	ENSG00000129128.12|SPCS3|SND1|SND1	930	+	3.0874605	1.1522645	-1.0	-1.0
chr4	176328197	176328357	ENSG00000129128.12|SPCS3|SND1|SND1	990	+	5.4207377	2.017685	-1.0	-1.0
chr5	10260806	10260961	ENSG00000150753.11|CCT5|SND1|SND1	918	+	2.530842	1.0886015	-1.0	-1.0
chr5	10258170	10258300	ENSG00000150753.11|CCT5|SND1|SND1	909	+	2.6990962	1.0386221	-1.0	-1.0
chr5	10290658	10290781	ENSG00000164237.8|CMBL|SND1|SND1	908	-	2.4739878	1.0381883	-1.0	-1.0
chr5	10288426	10288529	ENSG00000164237.8|CMBL|SND1|SND1	921	-	2.6817017	1.1021388	-1.0	-1.0
chr5	10391541	10391726	ENSG00000145495.15|MARCH6|SND1|SND1	996	+	3.5730047	2.3476927	-1.0	-1.0
chr5	10381819	10381943	ENSG00000145495.15|MARCH6|SND1|SND1	920	+	2.8871498	1.0961018	-1.0	-1.0
chr5	10429892	10430012	ENSG00000145495.15|MARCH6|SND1|SND1	912	+	3.032369	1.0532887	-1.0	-1.0
chr5	10426389	10426522	ENSG00000145495.15|MARCH6|SND1|SND1	970	+	2.7616413	1.5228266	-1.0	-1.0
chr5	10403406	10403536	ENSG00000145495.15|MARCH6|SND1|SND1	994	+	4.4842443	2.2338018	-1.0	-1.0
chr5	10411332	10411507	ENSG00000145495.15|MARCH6|SND1|SND1	920	+	2.5948641	1.0971447	-1.0	-1.0
chr5	10423734	10423835	ENSG00000145495.15|MARCH6|SND1|SND1	988	+	5.0437164	1.9091446	-1.0	-1.0
chr5	10386924	10387066	ENSG00000145495.15|MARCH6|SND1|SND1	944	+	3.5604248	1.2502885	-1.0	-1.0
chr5	10405557	10405672	ENSG00000145495.15|MARCH6|SND1|SND1	970	+	3.991452	1.5268189	-1.0	-1.0
chr5	10390331	10390500	ENSG00000145495.15|MARCH6|SND1|SND1	999	+	3.6508555	3.1463144	-1.0	-1.0
chr5	10407101	10407202	ENSG00000145495.15|MARCH6|SND1|SND1	928	+	2.4036775	1.1439854	-1.0	-1.0
chr5	10410138	10410276	ENSG00000145495.15|MARCH6|SND1|SND1	989	+	4.334741	1.9498321	-1.0	-1.0
chr5	10415472	10415669	ENSG00000145495.15|MARCH6|SND1|SND1	978	+	3.5523329	1.6514357	-1.0	-1.0
chr5	10417269	10417419	ENSG00000145495.15|MARCH6|SND1|SND1	978	+	3.2635655	1.6665137	-1.0	-1.0
chr5	10708286	10708396	ENSG00000112977.15|DAP|SND1|SND1	903	-	3.0684137	1.0135548	-1.0	-1.0
chr5	33466842	33466952	ENSG00000113407.13|TARS|SND1|SND1	906	+	3.106136	1.0267546	-1.0	-1.0
chr5	43292862	43292972	ENSG00000112972.14|HMGCS1|SND1|SND1	902	-	7.734139	1.009717	-1.0	-1.0
chr5	43298483	43298975	ENSG00000112972.14|HMGCS1|SND1|SND1	967	-	4.4983215	1.4757725	-1.0	-1.0
chr5	43290954	43291179	ENSG00000112972.14|HMGCS1|SND1|SND1	947	-	3.1947415	1.27255	-1.0	-1.0
chr5	43298008	43298118	ENSG00000112972.14|HMGCS1|SND1|SND1	930	-	3.5776355	1.1526552	-1.0	-1.0
chr5	43295751	43295917	ENSG00000112972.14|HMGCS1|SND1|SND1	983	-	4.8910017	1.7622979	-1.0	-1.0
chr5	43294622	43294807	ENSG00000112972.14|HMGCS1|SND1|SND1	974	-	4.1141224	1.5865679	-1.0	-1.0
chr5	43297031	43297161	ENSG00000112972.14|HMGCS1|SND1|SND1	923	-	3.3109295	1.1140403	-1.0	-1.0
chr5	65558026	65558211	ENSG00000123219.12|CENPK|SND1|SND1	945	-	3.0524864	1.256975	-1.0	-1.0
chr5	69174976	69175113	ENSG00000134057.14|CCNB1|SND1|SND1	924	+	3.4023964	1.120929	-1.0	-1.0
chr5	72910713	72910888	ENSG00000083312.17|TNPO1|SND1|SND1	922	+	3.3180118	1.1087351	-1.0	-1.0
chr5	73502872	73503112	ENSG00000145741.15|BTF3|SND1|SND1	965	+	2.4146824	1.4576745	-1.0	-1.0
chr5	73502537	73502662	ENSG00000145741.15|BTF3|SND1|SND1	914	+	3.0087438	1.065433	-1.0	-1.0
chr5	74718796	74718906	ENSG00000049860.13|HEXB|SND1|SND1	910	+	3.1149335	1.0459701	-1.0	-1.0
chr5	74705218	74705358	ENSG00000049860.13|HEXB|SND1|SND1	947	+	3.805611	1.2760476	-1.0	-1.0
chr5	74689327	74689447	ENSG00000049860.13|HEXB|SND1|SND1	938	+	3.4751477	1.2048751	-1.0	-1.0
chr5	75343862	75344002	ENSG00000113161.15|HMGCR|SND1|SND1	939	+	4.5880694	1.2129537	-1.0	-1.0
chr5	75344244	75344332	ENSG00000113161.15|HMGCR|SND1|SND1	975	+	3.7188146	1.6103427	-1.0	-1.0
chr5	75350257	75350374	ENSG00000113161.15|HMGCR|SND1|SND1	970	+	3.179636	1.5246779	-1.0	-1.0
chr5	75347203	75347309	ENSG00000113161.15|HMGCR|SND1|SND1	999	+	4.9994283	2.846443	-1.0	-1.0
chr5	75351067	75351317	ENSG00000113161.15|HMGCR|SND1|SND1	936	+	3.1332996	1.19295	-1.0	-1.0
chr5	75350788	75350948	ENSG00000113161.15|HMGCR|SND1|SND1	983	+	3.886512	1.7797147	-1.0	-1.0
chr5	75342617	75342747	ENSG00000113161.15|HMGCR|SND1|SND1	948	+	3.790847	1.2831819	-1.0	-1.0
chr5	75345573	75345658	ENSG00000113161.15|HMGCR|SND1|SND1	998	+	4.918856	2.6512837	-1.0	-1.0
chr5	75351397	75351610	ENSG00000113161.15|HMGCR|SND1|SND1	980	+	3.9803886	1.6982479	-1.0	-1.0
chr5	75355055	75355240	ENSG00000113161.15|HMGCR|SND1|SND1	985	+	6.799855	1.81122	-1.0	-1.0
chr5	75355330	75355522	ENSG00000113161.15|HMGCR|SND1|SND1	942	+	3.2164721	1.2381899	-1.0	-1.0
chr5	75354447	75354692	ENSG00000113161.15|HMGCR|SND1|SND1	985	+	4.975375	1.8334197	-1.0	-1.0
chr5	75349972	75350148	ENSG00000113161.15|HMGCR|SND1|SND1	979	+	3.6421437	1.6766874	-1.0	-1.0
chr5	76732698	76732938	ENSG00000181104.6|F2R|SND1|SND1	933	+	6.7066226	1.1756196	-1.0	-1.0
chr5	82278319	82278449	ENSG00000186468.12|RPS23|SND1|SND1	924	-	1.6690176	1.1189749	-1.0	-1.0
chr5	82276327	82276457	ENSG00000186468.12|RPS23|SND1|SND1	934	-	3.3731775	1.1824211	-1.0	-1.0
chr5	86617913	86618130	ENSG00000127184.12|COX7C|SND1|SND1	995	+	2.7933497	2.3358548	-1.0	-1.0
chr5	86619352	86619537	ENSG00000127184.12|COX7C|SND1|SND1	980	+	2.4322922	1.6952401	-1.0	-1.0
chr5	96783050	96783230	ENSG00000164307.12|ERAP1|SND1|SND1	928	-	4.211268	1.1452947	-1.0	-1.0
chr5	96797174	96797304	ENSG00000164307.12|ERAP1|SND1|SND1	980	-	4.162152	1.703825	-1.0	-1.0
chr5	96800861	96801000	ENSG00000164307.12|ERAP1|SND1|SND1	955	-	3.4431381	1.346721	-1.0	-1.0
chr5	96795041	96795162	ENSG00000164307.12|ERAP1|SND1|SND1	987	-	5.0047398	1.870312	-1.0	-1.0
chr5	96781057	96781198	ENSG00000164307.12|ERAP1|SND1|SND1	947	-	3.4964054	1.2789605	-1.0	-1.0
chr5	96788540	96788680	ENSG00000164307.12|ERAP1|SND1|SND1	930	-	4.8009906	1.1522075	-1.0	-1.0
chr5	96793399	96793539	ENSG00000164307.12|ERAP1|SND1|SND1	978	-	7.0037146	1.6514235	-1.0	-1.0
chr5	96803487	96803737	ENSG00000164307.12|ERAP1|SND1|SND1	932	-	4.2143	1.1678673	-1.0	-1.0
chr5	96793802	96793952	ENSG00000164307.12|ERAP1|SND1|SND1	997	-	5.5068073	2.5897326	-1.0	-1.0
chr5	96781692	96781817	ENSG00000164307.12|ERAP1|SND1|SND1	926	-	6.645513	1.128318	-1.0	-1.0
chr5	96785798	96785968	ENSG00000164307.12|ERAP1|SND1|SND1	918	-	6.649654	1.0886673	-1.0	-1.0
chr5	97022324	97022464	ENSG00000113441.15|LNPEP|SND1|SND1	912	+	4.7794943	1.0570738	-1.0	-1.0
chr5	103203046	103203151	ENSG00000145725.19|PPIP5K2|SND1|SND1	910	+	6.5301104	1.0444407	-1.0	-1.0
chr5	105383868	105384033	ENSG00000251574.6|AC099520.1|SND1|SND1	926	-	3.1621375	1.1286317	-1.0	-1.0
chr5	109378783	109378883	ENSG00000198961.9|PJA2|SND1|SND1	902	-	6.5719295	1.0100443	-1.0	-1.0
chr5	109337243	109337356	ENSG00000198961.9|PJA2|SND1|SND1	937	-	3.475395	1.1978976	-1.0	-1.0
chr5	111498942	111499142	ENSG00000164211.12|STARD4|SND1|SND1	972	-	3.5320232	1.5540249	-1.0	-1.0
chr5	112887014	112887183	ENSG00000129625.12|REEP5|SND1|SND1	974	-	4.13778	1.5931414	-1.0	-1.0
chr5	115620434	115620669	ENSG00000251201.8|TMED7-TICAM2|SND1|SND1	927	-	2.748887	1.138067	-1.0	-1.0
chr5	115616317	115616487	ENSG00000251201.8|TMED7-TICAM2|SND1|SND1	975	-	3.7055926	1.6006358	-1.0	-1.0
chr5	115625830	115625975	ENSG00000251201.8|TMED7-TICAM2|SND1|SND1	918	-	3.1775188	1.0880122	-1.0	-1.0
chr5	115616200	115616300	ENSG00000251201.8|TMED7-TICAM2|SND1|SND1	902	-	3.1154742	1.0094274	-1.0	-1.0
chr5	115620434	115620669	ENSG00000134970.13|TMED7|SND1|SND1	927	-	2.748887	1.1372429	-1.0	-1.0
chr5	115625830	115625975	ENSG00000134970.13|TMED7|SND1|SND1	919	-	3.1775188	1.089155	-1.0	-1.0
chr5	115616222	115616445	ENSG00000134970.13|TMED7|SND1|SND1	970	-	3.9502268	1.5293698	-1.0	-1.0
chr5	123025823	123025943	ENSG00000168938.5|PPIC|SND1|SND1	909	-	6.5716352	1.0415624	-1.0	-1.0
chr5	126804775	126804915	ENSG00000113368.11|LMNB1|SND1|SND1	948	+	4.2464266	1.2854784	-1.0	-1.0
chr5	126820979	126821135	ENSG00000113368.11|LMNB1|SND1|SND1	917	+	2.8923852	1.0809934	-1.0	-1.0
chr5	127524795	127524895	ENSG00000164244.20|PRRC1|SND1|SND1	906	+	6.6520996	1.0278083	-1.0	-1.0
chr5	127552293	127552493	ENSG00000164244.20|PRRC1|SND1|SND1	958	+	4.59661	1.376263	-1.0	-1.0
chr5	131162550	131162676	ENSG00000169567.11|HINT1|SND1|SND1	938	-	3.421659	1.2088248	-1.0	-1.0
chr5	131159426	131159606	ENSG00000169567.11|HINT1|SND1|SND1	942	-	2.7927275	1.2393678	-1.0	-1.0
chr5	132209137	132209331	ENSG00000072682.18|P4HA2|SND1|SND1	983	-	7.076726	1.759417	-1.0	-1.0
chr5	132207717	132207884	ENSG00000072682.18|P4HA2|SND1|SND1	972	-	4.9498878	1.5591553	-1.0	-1.0
chr5	132210283	132210518	ENSG00000072682.18|P4HA2|SND1|SND1	997	-	7.4148555	2.513711	-1.0	-1.0
chr5	132192992	132193132	ENSG00000072682.18|P4HA2|SND1|SND1	925	-	5.792774	1.1242732	-1.0	-1.0
chr5	132204081	132204152	ENSG00000072682.18|P4HA2|SND1|SND1	917	-	6.834964	1.079004	-1.0	-1.0
chr5	132194925	132195100	ENSG00000072682.18|P4HA2|SND1|SND1	994	-	7.0763016	2.2212021	-1.0	-1.0
chr5	132213915	132214053	ENSG00000072682.18|P4HA2|SND1|SND1	972	-	3.6475127	1.546208	-1.0	-1.0
chr5	132217196	132217411	ENSG00000072682.18|P4HA2|SND1|SND1	955	-	3.8735092	1.3496579	-1.0	-1.0
chr5	132195411	132195541	ENSG00000072682.18|P4HA2|SND1|SND1	941	-	4.3156543	1.2315121	-1.0	-1.0
chr5	133089576	133089676	ENSG00000170606.14|HSPA4|SND1|SND1	907	+	3.1699219	1.0312488	-1.0	-1.0
chr5	133959668	133959928	ENSG00000113583.7|C5orf15|SND1|SND1	987	-	6.9967155	1.8861433	-1.0	-1.0
chr5	134167169	134167243	ENSG00000113558.18|SKP1|SND1|SND1	974	-	2.9634738	1.5863096	-1.0	-1.0
chr5	134173856	134173981	ENSG00000113558.18|SKP1|SND1|SND1	918	-	3.8499134	1.0849413	-1.0	-1.0
chr5	134160986	134161156	ENSG00000113558.18|SKP1|SND1|SND1	944	-	2.960124	1.2545187	-1.0	-1.0
chr5	134197752	134197862	ENSG00000272772.1|AC104109.3|SND1|SND1	919	-	2.5250893	1.089245	-1.0	-1.0
chr5	134167169	134167243	ENSG00000272772.1|AC104109.3|SND1|SND1	974	-	2.9634738	1.5864599	-1.0	-1.0
chr5	134201817	134201982	ENSG00000272772.1|AC104109.3|SND1|SND1	941	-	2.9698749	1.2295216	-1.0	-1.0
chr5	134200972	134201102	ENSG00000272772.1|AC104109.3|SND1|SND1	933	-	3.4306376	1.1770531	-1.0	-1.0
chr5	134201847	134201982	ENSG00000113575.9|PPP2CA|SND1|SND1	955	-	3.3124027	1.3500077	-1.0	-1.0
chr5	134197748	134197844	ENSG00000113575.9|PPP2CA|SND1|SND1	919	-	2.5501966	1.0890167	-1.0	-1.0
chr5	134200973	134201074	ENSG00000113575.9|PPP2CA|SND1|SND1	917	-	3.1699219	1.0824336	-1.0	-1.0
chr5	134609570	134609674	ENSG00000152700.13|SAR1B|SND1|SND1	986	-	4.6795893	1.8397235	-1.0	-1.0
chr5	137752665	137752925	ENSG00000177733.6|HNRNPA0|SND1|SND1	939	-	3.5058475	1.2146413	-1.0	-1.0
chr5	138567454	138567561	ENSG00000113013.12|HSPA9|SND1|SND1	991	-	3.612646	2.026693	-1.0	-1.0
chr5	138559859	138560091	ENSG00000113013.12|HSPA9|SND1|SND1	916	-	2.3577514	1.0753562	-1.0	-1.0
chr5	138573762	138573850	ENSG00000113013.12|HSPA9|SND1|SND1	941	-	2.807354	1.2264323	-1.0	-1.0
chr5	138568924	138569044	ENSG00000113013.12|HSPA9|SND1|SND1	954	-	2.4444315	1.3394475	-1.0	-1.0
chr5	138567648	138567722	ENSG00000113013.12|HSPA9|SND1|SND1	993	-	3.6438546	2.1256318	-1.0	-1.0
chr5	138561604	138561784	ENSG00000113013.12|HSPA9|SND1|SND1	958	-	2.4432957	1.37336	-1.0	-1.0
chr5	138567010	138567160	ENSG00000113013.12|HSPA9|SND1|SND1	911	-	2.1694267	1.0501933	-1.0	-1.0
chr5	138560981	138561106	ENSG00000113013.12|HSPA9|SND1|SND1	922	-	2.239282	1.1071483	-1.0	-1.0
chr5	138570918	138571118	ENSG00000113013.12|HSPA9|SND1|SND1	973	-	2.8337986	1.5744044	-1.0	-1.0
chr5	138561042	138561110	ENSG00000206989.1|SNORD63|SND1|SND1	905	-	1.7462443	1.0218931	-1.0	-1.0
chr5	138947329	138947469	ENSG00000120725.12|SIL1|SND1|SND1	913	-	6.7088246	1.0604286	-1.0	-1.0
chr5	139316032	139316188	ENSG00000015479.18|MATR3|SND1|SND1	928	+	2.4751594	1.144744	-1.0	-1.0
chr5	139316075	139316188	ENSG00000280987.4|MATR3|SND1|SND1	934	+	2.478513	1.1806178	-1.0	-1.0
chr5	139477328	139477478	ENSG00000184584.12|TMEM173|SND1|SND1	918	-	3.203089	1.0879025	-1.0	-1.0
chr5	139481139	139481249	ENSG00000184584.12|TMEM173|SND1|SND1	920	-	2.682652	1.0947094	-1.0	-1.0
chr5	139478279	139478504	ENSG00000184584.12|TMEM173|SND1|SND1	919	-	2.969852	1.0888898	-1.0	-1.0
chr5	140243304	140243479	ENSG00000120306.9|CYSTM1|SND1|SND1	921	+	3.236472	1.102272	-1.0	-1.0
chr5	144162217	144162322	ENSG00000145817.16|YIPF5|SND1|SND1	920	-	3.208923	1.0965972	-1.0	-1.0
chr5	144160363	144160559	ENSG00000145817.16|YIPF5|SND1|SND1	983	-	6.487034	1.7574329	-1.0	-1.0
chr5	150444224	150444339	ENSG00000164587.11|RPS14|SND1|SND1	925	-	2.1713467	1.1263045	-1.0	-1.0
chr5	151266730	151266965	ENSG00000196743.8|GM2A|SND1|SND1	988	+	3.984648	1.9334704	-1.0	-1.0
chr5	151259754	151259916	ENSG00000196743.8|GM2A|SND1|SND1	984	+	3.9547758	1.8023233	-1.0	-1.0
chr5	151267295	151267425	ENSG00000196743.8|GM2A|SND1|SND1	910	+	2.699226	1.0440536	-1.0	-1.0
chr5	151667486	151667651	ENSG00000113140.10|SPARC|SND1|SND1	941	-	6.4969006	1.2310125	-1.0	-1.0
chr5	151664116	151664235	ENSG00000113140.10|SPARC|SND1|SND1	914	-	6.6388636	1.0658414	-1.0	-1.0
chr5	151666390	151666510	ENSG00000113140.10|SPARC|SND1|SND1	941	-	6.796956	1.2258028	-1.0	-1.0
chr5	151790928	151791118	ENSG00000145907.14|G3BP1|SND1|SND1	925	+	3.0541048	1.1238717	-1.0	-1.0
chr5	151794158	151794249	ENSG00000145907.14|G3BP1|SND1|SND1	927	+	2.7004392	1.1360056	-1.0	-1.0
chr5	151799211	151799313	ENSG00000145907.14|G3BP1|SND1|SND1	949	+	2.8977482	1.2927015	-1.0	-1.0
chr5	151797226	151797356	ENSG00000145907.14|G3BP1|SND1|SND1	935	+	3.0668495	1.1876583	-1.0	-1.0
chr5	154822479	154822577	ENSG00000170271.10|FAXDC2|SND1|SND1	908	-	6.5301104	1.0380625	-1.0	-1.0
chr5	163443678	163443803	ENSG00000113328.18|CCNG1|SND1|SND1	917	+	2.2181783	1.0830816	-1.0	-1.0
chr5	163441222	163441322	ENSG00000113328.18|CCNG1|SND1|SND1	908	+	2.5145726	1.0383337	-1.0	-1.0
chr5	171407672	171407774	ENSG00000181163.13|NPM1|SND1|SND1	901	+	1.9798228	1.0051486	-1.0	-1.0
chr5	171390050	171390163	ENSG00000181163.13|NPM1|SND1|SND1	922	+	1.9596796	1.1082236	-1.0	-1.0
chr5	173020237	173020372	ENSG00000113732.8|ATP6V0E1|SND1|SND1	936	+	2.9734597	1.196294	-1.0	-1.0
chr5	173323288	173323423	ENSG00000113739.10|STC2|SND1|SND1	909	-	6.799554	1.0393286	-1.0	-1.0
chr5	176389550	176389655	ENSG00000146066.2|HIGD2A|SND1|SND1	919	+	3.1802375	1.094163	-1.0	-1.0
chr5	176389553	176389653	ENSG00000175414.6|ARL10|SND1|SND1	906	+	3.0874598	1.0276723	-1.0	-1.0
chr5	177337362	177337497	ENSG00000169223.14|LMAN2|SND1|SND1	986	-	3.7389786	1.8607562	-1.0	-1.0
chr5	177334283	177334483	ENSG00000169223.14|LMAN2|SND1|SND1	969	-	2.966674	1.5098667	-1.0	-1.0
chr5	177332056	177332251	ENSG00000169223.14|LMAN2|SND1|SND1	956	-	3.9571826	1.358651	-1.0	-1.0
chr5	177351172	177351322	ENSG00000169223.14|LMAN2|SND1|SND1	943	-	2.7275412	1.2444048	-1.0	-1.0
chr5	177351442	177351637	ENSG00000169223.14|LMAN2|SND1|SND1	933	-	2.6436574	1.1708907	-1.0	-1.0
chr5	177338487	177338605	ENSG00000169223.14|LMAN2|SND1|SND1	973	-	2.8367813	1.5630332	-1.0	-1.0
chr5	177337705	177337785	ENSG00000169223.14|LMAN2|SND1|SND1	941	-	2.485427	1.2324424	-1.0	-1.0
chr5	177337070	177337245	ENSG00000169223.14|LMAN2|SND1|SND1	996	-	4.72396	2.3685946	-1.0	-1.0
chr5	177592502	177592675	ENSG00000184840.11|TMED9|SND1|SND1	993	+	3.753911	2.1769392	-1.0	-1.0
chr5	177594061	177594285	ENSG00000184840.11|TMED9|SND1|SND1	999	+	5.7826424	3.0416012	-1.0	-1.0
chr5	177592267	177592462	ENSG00000184840.11|TMED9|SND1|SND1	987	+	3.2801993	1.8819222	-1.0	-1.0
chr5	177595266	177595611	ENSG00000184840.11|TMED9|SND1|SND1	996	+	4.118336	2.4547026	-1.0	-1.0
chr5	177593571	177593851	ENSG00000184840.11|TMED9|SND1|SND1	999	+	3.8392012	3.1404033	-1.0	-1.0
chr5	179705678	179705852	ENSG00000127022.14|CANX|SND1|SND1	978	+	2.4031646	1.6592021	-1.0	-1.0
chr5	179708238	179708380	ENSG00000127022.14|CANX|SND1|SND1	1000	+	3.5102513	3.37911	-1.0	-1.0
chr5	179730355	179730505	ENSG00000127022.14|CANX|SND1|SND1	921	+	1.846903	1.1017002	-1.0	-1.0
chr5	179709788	179710065	ENSG00000127022.14|CANX|SND1|SND1	999	+	3.3887374	3.0181677	-1.0	-1.0
chr5	179726679	179726759	ENSG00000127022.14|CANX|SND1|SND1	958	+	2.7813592	1.3760368	-1.0	-1.0
chr5	179723572	179723779	ENSG00000127022.14|CANX|SND1|SND1	1000	+	4.869083	4.2015905	-1.0	-1.0
chr5	179716104	179716289	ENSG00000127022.14|CANX|SND1|SND1	1000	+	3.3954084	3.3886383	-1.0	-1.0
chr5	179720403	179720560	ENSG00000127022.14|CANX|SND1|SND1	1000	+	4.343182	4.0458984	-1.0	-1.0
chr5	179730515	179730705	ENSG00000127022.14|CANX|SND1|SND1	918	+	2.0087287	1.0885407	-1.0	-1.0
chr5	179719667	179719781	ENSG00000127022.14|CANX|SND1|SND1	1000	+	4.2944074	4.190234	-1.0	-1.0
chr5	179708977	179709059	ENSG00000127022.14|CANX|SND1|SND1	1000	+	3.7039032	3.4409564	-1.0	-1.0
chr5	179724656	179724783	ENSG00000127022.14|CANX|SND1|SND1	992	+	2.9665444	2.0943387	-1.0	-1.0
chr5	179706257	179706331	ENSG00000127022.14|CANX|SND1|SND1	999	+	3.2479277	2.957682	-1.0	-1.0
chr5	179729570	179729755	ENSG00000127022.14|CANX|SND1|SND1	912	+	1.6677032	1.0578178	-1.0	-1.0
chr5	179722803	179723019	ENSG00000127022.14|CANX|SND1|SND1	1000	+	4.4901767	4.3668575	-1.0	-1.0
chr5	179707131	179707190	ENSG00000127022.14|CANX|SND1|SND1	997	+	3.8328884	2.5483744	-1.0	-1.0
chr5	179836675	179836775	ENSG00000161011.19|SQSTM1|SND1|SND1	917	+	2.977278	1.0820428	-1.0	-1.0
chr5	179836435	179836585	ENSG00000161011.19|SQSTM1|SND1|SND1	940	+	3.0195913	1.2194225	-1.0	-1.0
chr5	179823909	179824069	ENSG00000161011.19|SQSTM1|SND1|SND1	926	+	3.691218	1.129281	-1.0	-1.0
chr5	179824181	179824323	ENSG00000161011.19|SQSTM1|SND1|SND1	940	+	2.937787	1.2234356	-1.0	-1.0
chr5	181239433	181239578	ENSG00000204628.11|RACK1|SND1|SND1	908	-	1.7554786	1.0353665	-1.0	-1.0
chr5	181238988	181239183	ENSG00000204628.11|RACK1|SND1|SND1	921	-	1.9261726	1.1038941	-1.0	-1.0
chr5	181236938	181237068	ENSG00000204628.11|RACK1|SND1|SND1	907	-	1.6725192	1.0298631	-1.0	-1.0
chr5	181243799	181243989	ENSG00000204628.11|RACK1|SND1|SND1	913	-	1.709697	1.0619669	-1.0	-1.0
chr5	181241491	181241686	ENSG00000204628.11|RACK1|SND1|SND1	927	-	1.8567001	1.1345139	-1.0	-1.0
chr5	181237573	181237728	ENSG00000204628.11|RACK1|SND1|SND1	907	-	1.6703712	1.0294902	-1.0	-1.0
chr6	2948458	2948568	ENSG00000124570.17|SERPINB6|SND1|SND1	926	-	6.664925	1.1320217	-1.0	-1.0
chr6	7303549	7303637	ENSG00000124783.12|SSR1|SND1|SND1	983	-	3.1813288	1.768924	-1.0	-1.0
chr6	7295340	7295480	ENSG00000124783.12|SSR1|SND1|SND1	960	-	3.5375888	1.396712	-1.0	-1.0
chr6	7298746	7298823	ENSG00000124783.12|SSR1|SND1|SND1	965	-	3.3037784	1.4594743	-1.0	-1.0
chr6	7289627	7289727	ENSG00000124783.12|SSR1|SND1|SND1	900	-	2.3058085	1.0017095	-1.0	-1.0
chr6	7301309	7301572	ENSG00000124783.12|SSR1|SND1|SND1	997	-	3.7850912	2.5682888	-1.0	-1.0
chr6	7313046	7313151	ENSG00000124783.12|SSR1|SND1|SND1	919	-	2.4385993	1.0933415	-1.0	-1.0
chr6	7297922	7298001	ENSG00000124783.12|SSR1|SND1|SND1	992	-	3.1699245	2.085778	-1.0	-1.0
chr6	7882116	7882246	ENSG00000239264.8|TXNDC5|SND1|SND1	933	-	3.4766276	1.1761419	-1.0	-1.0
chr6	7889494	7889581	ENSG00000239264.8|TXNDC5|SND1|SND1	972	-	3.6244874	1.5466509	-1.0	-1.0
chr6	7899575	7899740	ENSG00000239264.8|TXNDC5|SND1|SND1	982	-	4.169679	1.7382507	-1.0	-1.0
chr6	7888724	7888894	ENSG00000239264.8|TXNDC5|SND1|SND1	945	-	3.3011606	1.2605937	-1.0	-1.0
chr6	7891620	7891736	ENSG00000239264.8|TXNDC5|SND1|SND1	973	-	3.8660605	1.5668777	-1.0	-1.0
chr6	7884383	7884483	ENSG00000239264.8|TXNDC5|SND1|SND1	958	-	3.4811232	1.3775138	-1.0	-1.0
chr6	7885960	7886043	ENSG00000239264.8|TXNDC5|SND1|SND1	954	-	3.832884	1.3377072	-1.0	-1.0
chr6	7904578	7904718	ENSG00000239264.8|TXNDC5|SND1|SND1	956	-	6.590939	1.3613007	-1.0	-1.0
chr6	7882116	7882246	ENSG00000259040.5|BLOC1S5-TXNDC5|SND1|SND1	934	-	3.4766276	1.1776243	-1.0	-1.0
chr6	7889494	7889581	ENSG00000259040.5|BLOC1S5-TXNDC5|SND1|SND1	971	-	3.6244874	1.5378139	-1.0	-1.0
chr6	7899575	7899681	ENSG00000259040.5|BLOC1S5-TXNDC5|SND1|SND1	988	-	4.0588417	1.9333847	-1.0	-1.0
chr6	7891620	7891736	ENSG00000259040.5|BLOC1S5-TXNDC5|SND1|SND1	973	-	3.8660605	1.5666718	-1.0	-1.0
chr6	7884383	7884483	ENSG00000259040.5|BLOC1S5-TXNDC5|SND1|SND1	958	-	3.4811232	1.3725251	-1.0	-1.0
chr6	7885960	7886043	ENSG00000259040.5|BLOC1S5-TXNDC5|SND1|SND1	954	-	3.832884	1.3395742	-1.0	-1.0
chr6	7904578	7904718	ENSG00000259040.5|BLOC1S5-TXNDC5|SND1|SND1	952	-	6.590939	1.3152508	-1.0	-1.0
chr6	7888724	7888848	ENSG00000259040.5|BLOC1S5-TXNDC5|SND1|SND1	936	-	3.0267687	1.1959336	-1.0	-1.0
chr6	8079919	8080019	ENSG00000124802.11|EEF1E1|SND1|SND1	902	-	2.5235612	1.0099022	-1.0	-1.0
chr6	8079921	8080021	ENSG00000265818.1|EEF1E1-BLOC1S5|SND1|SND1	903	-	2.5235612	1.0145077	-1.0	-1.0
chr6	10725906	10726008	ENSG00000111843.13|TMEM14C|SND1|SND1	978	+	3.398375	1.66693	-1.0	-1.0
chr6	10730614	10730729	ENSG00000111843.13|TMEM14C|SND1|SND1	930	+	2.635553	1.152371	-1.0	-1.0
chr6	10724960	10725037	ENSG00000111843.13|TMEM14C|SND1|SND1	932	+	2.6520762	1.17031	-1.0	-1.0
chr6	10728639	10728727	ENSG00000111843.13|TMEM14C|SND1|SND1	996	+	4.1043344	2.3739777	-1.0	-1.0
chr6	10887503	10887698	ENSG00000272162.1|AL024498.2|SND1|SND1	1000	+	5.3680673	5.3434105	-1.0	-1.0
chr6	10887505	10887700	ENSG00000153157.12|SYCP2L|SND1|SND1	1000	+	5.368883	5.3436	-1.0	-1.0
chr6	11723388	11723500	ENSG00000111863.12|ADTRP|SND1|SND1	944	-	3.807119	1.2499741	-1.0	-1.0
chr6	20109607	20109732	ENSG00000172197.10|MBOAT1|SND1|SND1	914	-	4.5335536	1.0676274	-1.0	-1.0
chr6	26021818	26021963	ENSG00000278637.1|HIST1H4A|SND1|SND1	927	+	3.798962	1.1372956	-1.0	-1.0
chr6	26026854	26027239	ENSG00000278705.1|HIST1H4B|SND1|SND1	949	-	2.5668457	1.2928932	-1.0	-1.0
chr6	26031649	26031774	ENSG00000274267.1|HIST1H3B|SND1|SND1	935	-	2.278818	1.1881181	-1.0	-1.0
chr6	26031809	26032060	ENSG00000274267.1|HIST1H3B|SND1|SND1	983	-	2.7770584	1.7825035	-1.0	-1.0
chr6	26033180	26033370	ENSG00000278463.1|HIST1H2AB|SND1|SND1	935	-	3.7251897	1.1894875	-1.0	-1.0
chr6	26033385	26033568	ENSG00000278463.1|HIST1H2AB|SND1|SND1	928	-	2.7239363	1.1421608	-1.0	-1.0
chr6	26055786	26056421	ENSG00000187837.3|HIST1H1C|SND1|SND1	983	-	2.5044906	1.7783477	-1.0	-1.0
chr6	26103880	26104305	ENSG00000197061.4|HIST1H4C|SND1|SND1	988	+	2.9889314	1.909548	-1.0	-1.0
chr6	26123555	26123875	ENSG00000180596.7|HIST1H2BC|SND1|SND1	957	-	2.6007497	1.3652803	-1.0	-1.0
chr6	26124189	26124664	ENSG00000180573.9|HIST1H2AC|SND1|SND1	978	+	2.7143052	1.6486337	-1.0	-1.0
chr6	26156463	26156613	ENSG00000168298.6|HIST1H1E|SND1|SND1	908	+	1.8824881	1.0352705	-1.0	-1.0
chr6	26156628	26156768	ENSG00000168298.6|HIST1H1E|SND1|SND1	904	+	2.3323808	1.0157467	-1.0	-1.0
chr6	26158200	26158525	ENSG00000158373.8|HIST1H2BD|SND1|SND1	939	+	2.2366142	1.2155734	-1.0	-1.0
chr6	26188769	26189076	ENSG00000277157.1|HIST1H4D|SND1|SND1	979	-	2.973812	1.6724575	-1.0	-1.0
chr6	26196924	26197154	ENSG00000282988.1|HIST1H3D|SND1|SND1	953	-	3.2315366	1.325655	-1.0	-1.0
chr6	26199078	26199188	ENSG00000282988.1|HIST1H3D|SND1|SND1	911	-	2.5025709	1.0528202	-1.0	-1.0
chr6	26198863	26199033	ENSG00000282988.1|HIST1H3D|SND1|SND1	917	-	2.4168122	1.0805305	-1.0	-1.0
chr6	26196924	26197154	ENSG00000197409.7|HIST1H3D|SND1|SND1	953	-	3.2315366	1.3250068	-1.0	-1.0
chr6	26199085	26199190	ENSG00000196866.2|HIST1H2AD|SND1|SND1	909	-	2.5052707	1.0413561	-1.0	-1.0
chr6	26198850	26199030	ENSG00000196866.2|HIST1H2AD|SND1|SND1	911	-	2.3741965	1.0505627	-1.0	-1.0
chr6	26199609	26199804	ENSG00000277224.2|HIST1H2BF|SND1|SND1	926	+	2.457892	1.128715	-1.0	-1.0
chr6	26204551	26205081	ENSG00000276966.2|HIST1H4E|SND1|SND1	992	+	3.1813774	2.1236863	-1.0	-1.0
chr6	26216208	26216603	ENSG00000273802.2|HIST1H2BG|SND1|SND1	958	-	2.7692287	1.3817589	-1.0	-1.0
chr6	26217164	26217354	ENSG00000277075.2|HIST1H2AE|SND1|SND1	926	+	2.3566587	1.1320814	-1.0	-1.0
chr6	26216974	26217134	ENSG00000277075.2|HIST1H2AE|SND1|SND1	940	+	2.446859	1.2211779	-1.0	-1.0
chr6	26234552	26234707	ENSG00000124575.6|HIST1H1D|SND1|SND1	913	-	3.9694319	1.0601735	-1.0	-1.0
chr6	26250264	26250504	ENSG00000277775.1|HIST1H3F|SND1|SND1	950	-	5.744811	1.3019501	-1.0	-1.0
chr6	26285063	26285503	ENSG00000158406.4|HIST1H4H|SND1|SND1	964	-	2.7985005	1.4426147	-1.0	-1.0
chr6	27132371	27132716	ENSG00000124635.8|HIST1H2BJ|SND1|SND1	987	-	2.8604062	1.8852205	-1.0	-1.0
chr6	27133366	27133536	ENSG00000196787.3|HIST1H2AG|SND1|SND1	933	+	2.6356754	1.1709788	-1.0	-1.0
chr6	27139307	27139657	ENSG00000276180.1|HIST1H4I|SND1|SND1	969	+	3.9424157	1.5072469	-1.0	-1.0
chr6	27146482	27146682	ENSG00000197903.7|HIST1H2BK|SND1|SND1	968	-	2.5521646	1.496701	-1.0	-1.0
chr6	27147183	27147303	ENSG00000274997.1|HIST1H2AH|SND1|SND1	912	+	2.518251	1.053675	-1.0	-1.0
chr6	27808478	27808698	ENSG00000196747.4|HIST1H2AI|SND1|SND1	943	+	2.9374354	1.2474221	-1.0	-1.0
chr6	27810073	27810558	ENSG00000278828.1|HIST1H3H|SND1|SND1	955	+	2.7102	1.3425807	-1.0	-1.0
chr6	27838709	27839049	ENSG00000233822.4|HIST1H2BN|SND1|SND1	932	+	2.5331216	1.1662332	-1.0	-1.0
chr6	27865743	27865798	ENSG00000233822.4|HIST1H2BN|SND1|SND1	926	+	4.6724105	1.1313351	-1.0	-1.0
chr6	27841986	27842136	ENSG00000233822.4|HIST1H2BN|SND1|SND1	907	+	3.1011043	1.0316064	-1.0	-1.0
chr6	27892635	27892755	ENSG00000197153.4|HIST1H3J|SND1|SND1	964	-	3.49469	1.4456037	-1.0	-1.0
chr6	27892970	27893106	ENSG00000197153.4|HIST1H3J|SND1|SND1	939	-	2.2862904	1.2158116	-1.0	-1.0
chr6	27892971	27893149	ENSG00000278677.1|HIST1H2AM|SND1|SND1	940	-	2.2860932	1.2193755	-1.0	-1.0
chr6	27893562	27893727	ENSG00000274641.1|HIST1H2BO|SND1|SND1	923	+	2.0857816	1.1133226	-1.0	-1.0
chr6	30061508	30061648	ENSG00000066379.14|ZNRD1|SND1|SND1	951	+	3.8127677	1.3139043	-1.0	-1.0
chr6	30489856	30490001	ENSG00000204592.8|HLA-E|SND1|SND1	948	+	6.6288376	1.2830856	-1.0	-1.0
chr6	30490236	30490356	ENSG00000204592.8|HLA-E|SND1|SND1	970	+	6.9328356	1.5234174	-1.0	-1.0
chr6	30625601	30625746	ENSG00000204568.11|MRPS18B|SND1|SND1	933	+	3.5039043	1.1765782	-1.0	-1.0
chr6	30619492	30619642	ENSG00000204568.11|MRPS18B|SND1|SND1	922	+	5.8045683	1.1075801	-1.0	-1.0
chr6	30622831	30622898	ENSG00000204568.11|MRPS18B|SND1|SND1	932	+	3.0874608	1.1655558	-1.0	-1.0
chr6	30688776	30688942	ENSG00000137404.14|NRM|SND1|SND1	938	-	5.9838996	1.2062314	-1.0	-1.0
chr6	30720440	30720563	ENSG00000196230.12|TUBB|SND1|SND1	910	+	1.6420287	1.0457518	-1.0	-1.0
chr6	30722917	30723028	ENSG00000196230.12|TUBB|SND1|SND1	995	+	3.3528402	2.2899272	-1.0	-1.0
chr6	30722536	30722645	ENSG00000196230.12|TUBB|SND1|SND1	991	+	2.6293252	2.03355	-1.0	-1.0
chr6	30723354	30724299	ENSG00000196230.12|TUBB|SND1|SND1	957	+	2.1003597	1.3629313	-1.0	-1.0
chr6	31640394	31640504	ENSG00000204463.12|BAG6|SND1|SND1	920	-	3.2917845	1.0944364	-1.0	-1.0
chr6	31669343	31669463	ENSG00000204435.13|CSNK2B|SND1|SND1	927	+	2.3894005	1.1369375	-1.0	-1.0
chr6	31669343	31669463	ENSG00000263020.6|AL662899.3|SND1|SND1	927	+	2.3894005	1.1395931	-1.0	-1.0
chr6	31730870	31731003	ENSG00000213719.8|CLIC1|SND1|SND1	964	-	2.3239849	1.4479599	-1.0	-1.0
chr6	31734158	31734258	ENSG00000213719.8|CLIC1|SND1|SND1	901	-	1.7567297	1.0043861	-1.0	-1.0
chr6	31732266	31732366	ENSG00000213719.8|CLIC1|SND1|SND1	901	-	1.8339912	1.0060269	-1.0	-1.0
chr6	31733835	31733960	ENSG00000213719.8|CLIC1|SND1|SND1	949	-	2.199566	1.2942983	-1.0	-1.0
chr6	31835262	31835326	ENSG00000201823.1|SNORD48|SND1|SND1	962	+	2.3378701	1.4230059	-1.0	-1.0
chr6	31837092	31837197	ENSG00000204387.12|C6orf48|SND1|SND1	923	+	1.7113004	1.112951	-1.0	-1.0
chr6	31860038	31860243	ENSG00000204386.10|NEU1|SND1|SND1	904	-	2.6432433	1.018493	-1.0	-1.0
chr6	31859858	31859958	ENSG00000204386.10|NEU1|SND1|SND1	902	-	3.0588908	1.0081172	-1.0	-1.0
chr6	31860428	31860673	ENSG00000204386.10|NEU1|SND1|SND1	955	-	2.895128	1.3454806	-1.0	-1.0
chr6	31862617	31862757	ENSG00000204386.10|NEU1|SND1|SND1	944	-	3.4251335	1.2518755	-1.0	-1.0
chr6	31861163	31861498	ENSG00000204386.10|NEU1|SND1|SND1	980	-	4.043181	1.693489	-1.0	-1.0
chr6	31861978	31862148	ENSG00000204386.10|NEU1|SND1|SND1	967	-	3.9148223	1.4858208	-1.0	-1.0
chr6	32117586	32117694	ENSG00000213676.10|ATF6B|SND1|SND1	979	-	4.115337	1.6850016	-1.0	-1.0
chr6	32116703	32116815	ENSG00000213676.10|ATF6B|SND1|SND1	944	-	3.0251546	1.2526404	-1.0	-1.0
chr6	32117322	32117404	ENSG00000213676.10|ATF6B|SND1|SND1	995	-	7.300627	2.3254776	-1.0	-1.0
chr6	33203540	33203790	ENSG00000112473.17|SLC39A7|SND1|SND1	987	+	3.8786016	1.87043	-1.0	-1.0
chr6	33202254	33202427	ENSG00000112473.17|SLC39A7|SND1|SND1	982	+	3.5866325	1.7440982	-1.0	-1.0
chr6	33202909	33203106	ENSG00000112473.17|SLC39A7|SND1|SND1	993	+	3.468311	2.141183	-1.0	-1.0
chr6	33204270	33204430	ENSG00000112473.17|SLC39A7|SND1|SND1	934	+	3.0471873	1.1807294	-1.0	-1.0
chr6	33201744	33201913	ENSG00000112473.17|SLC39A7|SND1|SND1	996	+	3.0675867	2.367334	-1.0	-1.0
chr6	33202071	33202125	ENSG00000112473.17|SLC39A7|SND1|SND1	943	+	2.8244276	1.2446822	-1.0	-1.0
chr6	33201374	33201656	ENSG00000112473.17|SLC39A7|SND1|SND1	995	+	4.169896	2.3047247	-1.0	-1.0
chr6	33276030	33276135	ENSG00000231500.6|RPS18|SND1|SND1	913	+	1.6775677	1.0596235	-1.0	-1.0
chr6	33290298	33290423	ENSG00000204220.11|PFDN6|SND1|SND1	909	+	2.5743134	1.0419806	-1.0	-1.0
chr6	33290713	33290833	ENSG00000204220.11|PFDN6|SND1|SND1	939	+	4.896457	1.2132559	-1.0	-1.0
chr6	33304927	33305382	ENSG00000231925.11|TAPBP|SND1|SND1	996	-	3.6520276	2.3883457	-1.0	-1.0
chr6	33313693	33313863	ENSG00000231925.11|TAPBP|SND1|SND1	953	-	3.0150857	1.3275434	-1.0	-1.0
chr6	33304082	33304707	ENSG00000231925.11|TAPBP|SND1|SND1	994	-	3.569219	2.2341123	-1.0	-1.0
chr6	33313173	33313477	ENSG00000231925.11|TAPBP|SND1|SND1	956	-	2.630233	1.3552029	-1.0	-1.0
chr6	33405216	33405401	ENSG00000237649.7|KIFC1|SND1|SND1	976	+	4.057086	1.6251686	-1.0	-1.0
chr6	33406250	33406380	ENSG00000237649.7|KIFC1|SND1|SND1	929	+	3.242882	1.1485639	-1.0	-1.0
chr6	33409650	33409895	ENSG00000237649.7|KIFC1|SND1|SND1	993	+	3.7629955	2.1264582	-1.0	-1.0
chr6	33417501	33417711	ENSG00000112514.15|CUTA|SND1|SND1	942	-	2.3305793	1.2364533	-1.0	-1.0
chr6	33416581	33416856	ENSG00000112514.15|CUTA|SND1|SND1	968	-	3.4551928	1.499058	-1.0	-1.0
chr6	34246055	34246231	ENSG00000137309.19|HMGA1|SND1|SND1	945	+	1.9897083	1.2573515	-1.0	-1.0
chr6	34236872	34236972	ENSG00000137309.19|HMGA1|SND1|SND1	939	+	1.8438816	1.2150801	-1.0	-1.0
chr6	34424600	34424780	ENSG00000124614.13|RPS10|SND1|SND1	934	-	2.3230724	1.1813153	-1.0	-1.0
chr6	34424668	34424783	ENSG00000270800.2|RPS10-NUDT3|SND1|SND1	914	-	2.0792437	1.0634068	-1.0	-1.0
chr6	35468407	35468507	ENSG00000198755.10|RPL10A|SND1|SND1	917	+	2.0520892	1.0796872	-1.0	-1.0
chr6	36596760	36597015	ENSG00000112081.16|SRSF3|SND1|SND1	953	+	2.8072462	1.3266277	-1.0	-1.0
chr6	36968305	36968475	ENSG00000137409.19|MTCH1|SND1|SND1	922	-	2.8513377	1.1089655	-1.0	-1.0
chr6	37170527	37170652	ENSG00000137193.13|PIM1|SND1|SND1	916	+	2.1548333	1.0745625	-1.0	-1.0
chr6	37175023	37175318	ENSG00000137193.13|PIM1|SND1|SND1	929	+	2.0935051	1.1508703	-1.0	-1.0
chr6	37170772	37170879	ENSG00000137193.13|PIM1|SND1|SND1	982	+	3.1057978	1.7467914	-1.0	-1.0
chr6	37172995	37173172	ENSG00000137193.13|PIM1|SND1|SND1	980	+	2.9875207	1.7096732	-1.0	-1.0
chr6	37171124	37171409	ENSG00000137193.13|PIM1|SND1|SND1	965	+	2.432769	1.453842	-1.0	-1.0
chr6	37174028	37174883	ENSG00000137193.13|PIM1|SND1|SND1	950	+	2.3773615	1.3006068	-1.0	-1.0
chr6	38677269	38677383	ENSG00000124767.6|GLO1|SND1|SND1	919	-	2.404335	1.0912296	-1.0	-1.0
chr6	38682011	38682101	ENSG00000124767.6|GLO1|SND1|SND1	957	-	3.3398476	1.36679	-1.0	-1.0
chr6	39194168	39194337	ENSG00000164626.8|KCNK5|SND1|SND1	933	-	4.7704105	1.1748736	-1.0	-1.0
chr6	39194613	39194760	ENSG00000164626.8|KCNK5|SND1|SND1	908	-	3.130273	1.0344818	-1.0	-1.0
chr6	43056084	43056196	ENSG00000112651.11|MRPL2|SND1|SND1	938	-	3.5873065	1.2083449	-1.0	-1.0
chr6	43512439	43512544	ENSG00000137207.11|YIPF3|SND1|SND1	922	-	2.662964	1.1051621	-1.0	-1.0
chr6	43512709	43512899	ENSG00000137207.11|YIPF3|SND1|SND1	981	-	3.9264257	1.719573	-1.0	-1.0
chr6	43781923	43782068	ENSG00000112715.21|VEGFA|SND1|SND1	915	+	3.088818	1.0708119	-1.0	-1.0
chr6	43777566	43777806	ENSG00000112715.21|VEGFA|SND1|SND1	960	+	2.8916934	1.397368	-1.0	-1.0
chr6	44232806	44233001	ENSG00000112759.16|SLC29A1|SND1|SND1	996	+	4.2368784	2.3721573	-1.0	-1.0
chr6	44232342	44232428	ENSG00000112759.16|SLC29A1|SND1|SND1	995	+	3.8579798	2.3294575	-1.0	-1.0
chr6	44229588	44229791	ENSG00000112759.16|SLC29A1|SND1|SND1	967	+	3.2300932	1.4809207	-1.0	-1.0
chr6	44233756	44234071	ENSG00000112759.16|SLC29A1|SND1|SND1	978	+	2.4755597	1.6527443	-1.0	-1.0
chr6	44231997	44232106	ENSG00000112759.16|SLC29A1|SND1|SND1	997	+	3.804944	2.5615125	-1.0	-1.0
chr6	44230810	44230889	ENSG00000112759.16|SLC29A1|SND1|SND1	979	+	3.60486	1.6756399	-1.0	-1.0
chr6	44233416	44233551	ENSG00000112759.16|SLC29A1|SND1|SND1	954	+	3.308913	1.3330994	-1.0	-1.0
chr6	44231363	44231461	ENSG00000112759.16|SLC29A1|SND1|SND1	960	+	3.3219256	1.3960406	-1.0	-1.0
chr6	44230251	44230476	ENSG00000112759.16|SLC29A1|SND1|SND1	995	+	4.6735044	2.2604203	-1.0	-1.0
chr6	44229906	44230081	ENSG00000112759.16|SLC29A1|SND1|SND1	974	+	3.2990694	1.5862743	-1.0	-1.0
chr6	44230567	44230665	ENSG00000112759.16|SLC29A1|SND1|SND1	975	+	2.9004643	1.5960386	-1.0	-1.0
chr6	44249674	44249829	ENSG00000096384.19|HSP90AB1|SND1|SND1	996	+	3.2332368	2.3509648	-1.0	-1.0
chr6	44251442	44251597	ENSG00000096384.19|HSP90AB1|SND1|SND1	914	+	1.8860744	1.066722	-1.0	-1.0
chr6	44249376	44249583	ENSG00000096384.19|HSP90AB1|SND1|SND1	968	+	2.4731688	1.5005525	-1.0	-1.0
chr6	44253044	44253378	ENSG00000096384.19|HSP90AB1|SND1|SND1	961	+	2.1793475	1.4065291	-1.0	-1.0
chr6	44253488	44253628	ENSG00000096384.19|HSP90AB1|SND1|SND1	955	+	2.1348689	1.351207	-1.0	-1.0
chr6	44251998	44252267	ENSG00000096384.19|HSP90AB1|SND1|SND1	957	+	2.0987449	1.3689739	-1.0	-1.0
chr6	44248656	44248756	ENSG00000096384.19|HSP90AB1|SND1|SND1	901	+	1.6223243	1.0056888	-1.0	-1.0
chr6	44251736	44251884	ENSG00000096384.19|HSP90AB1|SND1|SND1	974	+	2.3496852	1.5911006	-1.0	-1.0
chr6	44247086	44247191	ENSG00000096384.19|HSP90AB1|SND1|SND1	921	+	1.6957076	1.104847	-1.0	-1.0
chr6	49606847	49606921	ENSG00000112077.15|RHAG|SND1|SND1	1000	-	5.574186	6.0568614	-1.0	-1.0
chr6	49615623	49615771	ENSG00000112077.15|RHAG|SND1|SND1	1000	-	5.493197	6.4450927	-1.0	-1.0
chr6	49618067	49618218	ENSG00000112077.15|RHAG|SND1|SND1	1000	-	4.6256204	4.3613157	-1.0	-1.0
chr6	49605567	49605687	ENSG00000112077.15|RHAG|SND1|SND1	907	-	2.389698	1.0331224	-1.0	-1.0
chr6	49614686	49614853	ENSG00000112077.15|RHAG|SND1|SND1	1000	-	4.645283	6.267091	-1.0	-1.0
chr6	49611023	49611145	ENSG00000112077.15|RHAG|SND1|SND1	1000	-	4.6016636	5.30566	-1.0	-1.0
chr6	49636655	49636839	ENSG00000112077.15|RHAG|SND1|SND1	997	-	3.5857527	2.5515282	-1.0	-1.0
chr6	49607149	49607220	ENSG00000112077.15|RHAG|SND1|SND1	1000	-	5.6220484	5.6031437	-1.0	-1.0
chr6	49612396	49612534	ENSG00000112077.15|RHAG|SND1|SND1	1000	-	5.1369123	6.2176843	-1.0	-1.0
chr6	49619178	49619362	ENSG00000112077.15|RHAG|SND1|SND1	1000	-	5.455588	5.7408576	-1.0	-1.0
chr6	52273786	52273886	ENSG00000112118.18|MCM3|SND1|SND1	906	-	3.297677	1.0279814	-1.0	-1.0
chr6	52403639	52403814	ENSG00000096093.15|EFHC1|SND1|SND1	916	+	3.155497	1.0745418	-1.0	-1.0
chr6	52403641	52403806	ENSG00000170915.8|PAQR8|SND1|SND1	918	+	3.1533043	1.083905	-1.0	-1.0
chr6	53270592	53270722	ENSG00000012660.13|ELOVL5|SND1|SND1	997	-	3.9112236	2.5453658	-1.0	-1.0
chr6	53276178	53276256	ENSG00000012660.13|ELOVL5|SND1|SND1	993	-	3.5545874	2.1367602	-1.0	-1.0
chr6	53275089	53275261	ENSG00000012660.13|ELOVL5|SND1|SND1	997	-	3.1945503	2.4741802	-1.0	-1.0
chr6	53291775	53291955	ENSG00000012660.13|ELOVL5|SND1|SND1	953	-	2.6673367	1.3263675	-1.0	-1.0
chr6	53273219	53273339	ENSG00000012660.13|ELOVL5|SND1|SND1	997	-	3.1745238	2.5688982	-1.0	-1.0
chr6	70394886	70395043	ENSG00000237643.1|AL365226.2|SND1|SND1	969	+	2.9549806	1.5081259	-1.0	-1.0
chr6	70399214	70399417	ENSG00000237643.1|AL365226.2|SND1|SND1	975	+	4.779532	1.6017143	-1.0	-1.0
chr6	75241164	75241265	ENSG00000112695.11|COX7A2|SND1|SND1	902	-	2.5443199	1.0071728	-1.0	-1.0
chr6	75240276	75240385	ENSG00000112695.11|COX7A2|SND1|SND1	982	-	3.8827748	1.7510146	-1.0	-1.0
chr6	75259356	75259490	ENSG00000112697.15|TMEM30A|SND1|SND1	970	-	3.7536511	1.5262341	-1.0	-1.0
chr6	75256103	75256293	ENSG00000112697.15|TMEM30A|SND1|SND1	918	-	2.8720212	1.086549	-1.0	-1.0
chr6	75265230	75265338	ENSG00000112697.15|TMEM30A|SND1|SND1	916	-	2.654948	1.0776652	-1.0	-1.0
chr6	85643001	85643101	ENSG00000135316.17|SYNCRIP|SND1|SND1	913	-	6.612572	1.0619932	-1.0	-1.0
chr6	85615245	85615347	ENSG00000135316.17|SYNCRIP|SND1|SND1	921	-	4.507694	1.101861	-1.0	-1.0
chr6	109368768	109369017	ENSG00000135535.15|CD164|SND1|SND1	1000	-	4.240715	3.5035677	-1.0	-1.0
chr6	109370410	109370540	ENSG00000135535.15|CD164|SND1|SND1	978	-	2.8495104	1.6667281	-1.0	-1.0
chr6	109375981	109376112	ENSG00000135535.15|CD164|SND1|SND1	970	-	3.4363146	1.5268402	-1.0	-1.0
chr6	109379578	109379723	ENSG00000135535.15|CD164|SND1|SND1	999	-	4.683143	3.2455072	-1.0	-1.0
chr6	109377899	109377971	ENSG00000135535.15|CD164|SND1|SND1	999	-	4.2094517	3.145623	-1.0	-1.0
chr6	119348512	119348632	ENSG00000111885.6|MAN1A1|SND1|SND1	925	-	2.6471472	1.1238133	-1.0	-1.0
chr6	119188404	119188577	ENSG00000111885.6|MAN1A1|SND1|SND1	953	-	2.9454384	1.3249542	-1.0	-1.0
chr6	119189663	119189878	ENSG00000111885.6|MAN1A1|SND1|SND1	994	-	4.562038	2.2309985	-1.0	-1.0
chr6	119204758	119204882	ENSG00000111885.6|MAN1A1|SND1|SND1	950	-	3.3588097	1.2994238	-1.0	-1.0
chr6	119290682	119290763	ENSG00000111885.6|MAN1A1|SND1|SND1	945	-	2.874468	1.2617149	-1.0	-1.0
chr6	119348632	119348767	ENSG00000111885.6|MAN1A1|SND1|SND1	914	-	2.6574154	1.0665992	-1.0	-1.0
chr6	119201253	119201347	ENSG00000111885.6|MAN1A1|SND1|SND1	931	-	3.2730153	1.1602507	-1.0	-1.0
chr6	122451887	122452052	ENSG00000111897.6|SERINC1|SND1|SND1	997	-	3.832233	2.599473	-1.0	-1.0
chr6	122446773	122447004	ENSG00000111897.6|SERINC1|SND1|SND1	999	-	5.516742	3.2438354	-1.0	-1.0
chr6	122451663	122451754	ENSG00000111897.6|SERINC1|SND1|SND1	997	-	3.9068885	2.5044613	-1.0	-1.0
chr6	122447120	122447260	ENSG00000111897.6|SERINC1|SND1|SND1	999	-	5.4182496	3.131297	-1.0	-1.0
chr6	122456480	122456645	ENSG00000111897.6|SERINC1|SND1|SND1	999	-	5.329158	3.022074	-1.0	-1.0
chr6	122454150	122454230	ENSG00000111897.6|SERINC1|SND1|SND1	984	-	3.4329576	1.7863165	-1.0	-1.0
chr6	122444968	122445179	ENSG00000111897.6|SERINC1|SND1|SND1	1000	-	5.5452156	3.3100293	-1.0	-1.0
chr6	122453769	122453907	ENSG00000111897.6|SERINC1|SND1|SND1	1000	-	5.3503213	3.9024825	-1.0	-1.0
chr6	122458549	122458669	ENSG00000111897.6|SERINC1|SND1|SND1	927	-	3.3281996	1.1373962	-1.0	-1.0
chr6	125275939	125276124	ENSG00000111906.17|HDDC2|SND1|SND1	949	-	2.7783864	1.2960123	-1.0	-1.0
chr6	132815244	132815439	ENSG00000112306.7|RPS12|SND1|SND1	955	+	1.9787014	1.3468602	-1.0	-1.0
chr6	132814470	132814613	ENSG00000112306.7|RPS12|SND1|SND1	982	+	2.0721128	1.7376238	-1.0	-1.0
chr6	132815306	132815379	ENSG00000206754.1|SNORD101|SND1|SND1	922	+	1.6788	1.1102726	-1.0	-1.0
chr6	137198493	137198633	ENSG00000027697.13|IFNGR1|SND1|SND1	955	-	4.095468	1.3473892	-1.0	-1.0
chr6	143136869	143136974	ENSG00000146416.17|AIG1|SND1|SND1	918	+	6.764124	1.0879695	-1.0	-1.0
chr6	143333286	143333411	ENSG00000146416.17|AIG1|SND1|SND1	945	+	4.6318374	1.2584574	-1.0	-1.0
chr6	143504042	143504207	ENSG00000001036.13|FUCA2|SND1|SND1	911	-	4.0542707	1.0527519	-1.0	-1.0
chr6	143501946	143502051	ENSG00000001036.13|FUCA2|SND1|SND1	946	-	3.7398844	1.266588	-1.0	-1.0
chr6	143507236	143507376	ENSG00000001036.13|FUCA2|SND1|SND1	915	-	2.812591	1.0702893	-1.0	-1.0
chr6	144095245	144095470	ENSG00000169976.6|SF3B5|SND1|SND1	969	-	3.7075481	1.5145112	-1.0	-1.0
chr6	149793548	149793653	ENSG00000120265.16|PCMT1|SND1|SND1	917	+	2.065929	1.0807009	-1.0	-1.0
chr6	149771161	149771261	ENSG00000120265.16|PCMT1|SND1|SND1	952	+	2.489385	1.3225952	-1.0	-1.0
chr6	149802199	149802384	ENSG00000120265.16|PCMT1|SND1|SND1	943	+	3.0142555	1.2405422	-1.0	-1.0
chr6	149796414	149796500	ENSG00000120265.16|PCMT1|SND1|SND1	961	+	3.4037204	1.4035211	-1.0	-1.0
chr6	149789953	149790053	ENSG00000120265.16|PCMT1|SND1|SND1	999	+	4.8392	3.2340648	-1.0	-1.0
chr6	149749807	149749956	ENSG00000120265.16|PCMT1|SND1|SND1	952	+	2.7827835	1.3228458	-1.0	-1.0
chr6	149773137	149773169	ENSG00000120265.16|PCMT1|SND1|SND1	984	+	4.523555	1.7991519	-1.0	-1.0
chr6	157919910	157920010	ENSG00000130340.15|SNX9|SND1|SND1	915	+	4.459418	1.071519	-1.0	-1.0
chr6	158766925	158767025	ENSG00000092820.17|EZR|SND1|SND1	936	-	3.6724195	1.1941601	-1.0	-1.0
chr6	158785308	158785448	ENSG00000092820.17|EZR|SND1|SND1	933	-	3.038896	1.1740416	-1.0	-1.0
chr6	159780969	159781104	ENSG00000120438.11|TCP1|SND1|SND1	943	-	2.6496642	1.2405984	-1.0	-1.0
chr6	159779894	159780024	ENSG00000120438.11|TCP1|SND1|SND1	942	-	2.918624	1.2355908	-1.0	-1.0
chr6	160024571	160024686	ENSG00000197081.12|IGF2R|SND1|SND1	915	+	3.305355	1.0689315	-1.0	-1.0
chr6	160089111	160089226	ENSG00000197081.12|IGF2R|SND1|SND1	914	+	6.571636	1.0678108	-1.0	-1.0
chr6	160084994	160085131	ENSG00000197081.12|IGF2R|SND1|SND1	926	+	4.5639153	1.1310806	-1.0	-1.0
chr6	160078200	160078362	ENSG00000197081.12|IGF2R|SND1|SND1	963	+	4.4742475	1.428095	-1.0	-1.0
chr6	160068258	160068385	ENSG00000197081.12|IGF2R|SND1|SND1	977	+	4.8283243	1.6357927	-1.0	-1.0
chr6	160096438	160096623	ENSG00000197081.12|IGF2R|SND1|SND1	939	+	3.593903	1.2140315	-1.0	-1.0
chr6	160063444	160063549	ENSG00000197081.12|IGF2R|SND1|SND1	941	+	3.6864269	1.2302248	-1.0	-1.0
chr6	160073791	160073976	ENSG00000197081.12|IGF2R|SND1|SND1	919	+	2.934562	1.0913378	-1.0	-1.0
chr6	160047203	160047303	ENSG00000197081.12|IGF2R|SND1|SND1	914	+	6.5719304	1.0672182	-1.0	-1.0
chr6	160102518	160102623	ENSG00000197081.12|IGF2R|SND1|SND1	923	+	4.5204735	1.1113002	-1.0	-1.0
chr6	160073332	160073467	ENSG00000197081.12|IGF2R|SND1|SND1	971	+	4.4601707	1.5409889	-1.0	-1.0
chr6	160064803	160064901	ENSG00000197081.12|IGF2R|SND1|SND1	930	+	2.7188175	1.1575799	-1.0	-1.0
chr6	166326057	166326162	ENSG00000198818.9|SFT2D1|SND1|SND1	958	-	4.7110176	1.3737776	-1.0	-1.0
chr6	166934039	166934214	ENSG00000026297.15|RNASET2|SND1|SND1	968	-	6.046314	1.4904478	-1.0	-1.0
chr6	166938839	166939008	ENSG00000026297.15|RNASET2|SND1|SND1	987	-	3.8217537	1.8939836	-1.0	-1.0
chr6	166929583	166929791	ENSG00000026297.15|RNASET2|SND1|SND1	977	-	3.7868786	1.6346971	-1.0	-1.0
chr6	166943018	166943148	ENSG00000026297.15|RNASET2|SND1|SND1	974	-	2.979173	1.5779507	-1.0	-1.0
chr6	166943018	166943089	ENSG00000249141.1|AL159163.1|SND1|SND1	996	-	3.9818504	2.3782737	-1.0	-1.0
chr6	166946681	166946739	ENSG00000249141.1|AL159163.1|SND1|SND1	939	-	3.3692305	1.2174649	-1.0	-1.0
chr6	166934090	166934136	ENSG00000249141.1|AL159163.1|SND1|SND1	980	-	7.0276093	1.6999962	-1.0	-1.0
chr6	166938894	166939008	ENSG00000249141.1|AL159163.1|SND1|SND1	995	-	3.904227	2.2889485	-1.0	-1.0
chr6	166929584	166929849	ENSG00000249141.1|AL159163.1|SND1|SND1	969	-	3.6404433	1.5028919	-1.0	-1.0
chr6	170535201	170535405	ENSG00000008018.8|PSMB1|SND1|SND1	966	-	3.604427	1.4628456	-1.0	-1.0
chr6	170543600	170543725	ENSG00000008018.8|PSMB1|SND1|SND1	968	-	3.0525048	1.4957778	-1.0	-1.0
chr6	170537233	170537340	ENSG00000008018.8|PSMB1|SND1|SND1	981	-	4.19493	1.7314904	-1.0	-1.0
chr6	170549005	170549155	ENSG00000008018.8|PSMB1|SND1|SND1	925	-	2.280451	1.125184	-1.0	-1.0
chr7	852771	852941	ENSG00000164828.17|SUN1|SND1|SND1	941	+	6.3615713	1.2289276	-1.0	-1.0
chr7	4770813	4770973	ENSG00000164916.10|FOXK1|SND1|SND1	948	+	3.9710493	1.284206	-1.0	-1.0
chr7	5530142	5530327	ENSG00000075624.13|ACTB|SND1|SND1	906	-	2.3846436	1.025149	-1.0	-1.0
chr7	5527655	5527891	ENSG00000075624.13|ACTB|SND1|SND1	947	-	1.952087	1.2788072	-1.0	-1.0
chr7	5529188	5529388	ENSG00000075624.13|ACTB|SND1|SND1	943	-	1.7878832	1.2444835	-1.0	-1.0
chr7	5528003	5528788	ENSG00000075624.13|ACTB|SND1|SND1	973	-	2.0719712	1.5699004	-1.0	-1.0
chr7	6024243	6024423	ENSG00000086232.12|EIF2AK1|SND1|SND1	946	-	2.3732834	1.2706558	-1.0	-1.0
chr7	6463077	6463182	ENSG00000164535.14|DAGLB|SND1|SND1	902	-	2.321928	1.0089447	-1.0	-1.0
chr7	6465997	6466407	ENSG00000164535.14|DAGLB|SND1|SND1	998	-	3.8782036	2.7083619	-1.0	-1.0
chr7	6474107	6474332	ENSG00000164535.14|DAGLB|SND1|SND1	973	-	3.3704584	1.5638615	-1.0	-1.0
chr7	6469507	6469827	ENSG00000164535.14|DAGLB|SND1|SND1	989	-	3.1879551	1.9444842	-1.0	-1.0
chr7	6466070	6466323	ENSG00000136240.9|KDELR2|SND1|SND1	999	-	3.7485232	3.2165024	-1.0	-1.0
chr7	6474104	6474279	ENSG00000136240.9|KDELR2|SND1|SND1	975	-	3.3698082	1.6084983	-1.0	-1.0
chr7	6469595	6469830	ENSG00000136240.9|KDELR2|SND1|SND1	980	-	2.941359	1.7022904	-1.0	-1.0
chr7	10938807	10938972	ENSG00000189043.9|NDUFA4|SND1|SND1	995	-	3.3649316	2.333967	-1.0	-1.0
chr7	10938011	10938206	ENSG00000189043.9|NDUFA4|SND1|SND1	987	-	4.3263025	1.8966597	-1.0	-1.0
chr7	10933505	10933692	ENSG00000189043.9|NDUFA4|SND1|SND1	992	-	3.348769	2.0800536	-1.0	-1.0
chr7	12380570	12380733	ENSG00000146530.11|VWDE|SND1|SND1	926	-	2.734401	1.1306792	-1.0	-1.0
chr7	12389126	12389341	ENSG00000146530.11|VWDE|SND1|SND1	916	-	2.6555607	1.0746944	-1.0	-1.0
chr7	12393603	12393733	ENSG00000146530.11|VWDE|SND1|SND1	913	-	3.1360846	1.0581057	-1.0	-1.0
chr7	16462760	16462963	ENSG00000171243.7|SOSTDC1|SND1|SND1	992	-	6.0835934	2.100473	-1.0	-1.0
chr7	16462565	16462695	ENSG00000171243.7|SOSTDC1|SND1|SND1	911	-	6.233535	1.0526317	-1.0	-1.0
chr7	16674466	16674576	ENSG00000136261.14|BZW2|SND1|SND1	910	+	2.7114515	1.0433624	-1.0	-1.0
chr7	20189673	20189788	ENSG00000183742.12|MACC1|SND1|SND1	908	-	6.54405	1.0384468	-1.0	-1.0
chr7	20140729	20140924	ENSG00000183742.12|MACC1|SND1|SND1	975	-	4.702916	1.5986292	-1.0	-1.0
chr7	22822726	22822852	ENSG00000196683.10|TOMM7|SND1|SND1	927	-	2.121669	1.1394227	-1.0	-1.0
chr7	25123950	25124115	ENSG00000172115.8|CYCS|SND1|SND1	970	-	2.378142	1.5285411	-1.0	-1.0
chr7	26197349	26197454	ENSG00000122566.20|HNRNPA2B1|SND1|SND1	903	-	1.772255	1.0131713	-1.0	-1.0
chr7	26197701	26197801	ENSG00000122566.20|HNRNPA2B1|SND1|SND1	948	-	3.3219256	1.2876347	-1.0	-1.0
chr7	26208427	26208537	ENSG00000122565.18|CBX3|SND1|SND1	935	+	3.3894	1.1885252	-1.0	-1.0
chr7	26212486	26212646	ENSG00000122565.18|CBX3|SND1|SND1	971	+	3.0200112	1.5356046	-1.0	-1.0
chr7	29112718	29112823	ENSG00000106066.14|CPVL|SND1|SND1	915	-	6.6521	1.0704055	-1.0	-1.0
chr7	30617113	30617273	ENSG00000106105.13|GARS|SND1|SND1	945	+	2.8998623	1.2604246	-1.0	-1.0
chr7	30621392	30621537	ENSG00000106105.13|GARS|SND1|SND1	939	+	3.1633408	1.2112488	-1.0	-1.0
chr7	30612095	30612225	ENSG00000106105.13|GARS|SND1|SND1	945	+	3.5437562	1.2601315	-1.0	-1.0
chr7	30633904	30634009	ENSG00000106105.13|GARS|SND1|SND1	922	+	2.7721593	1.107084	-1.0	-1.0
chr7	30631428	30631541	ENSG00000106105.13|GARS|SND1|SND1	930	+	3.4575722	1.1549786	-1.0	-1.0
chr7	30622282	30622402	ENSG00000106105.13|GARS|SND1|SND1	940	+	3.9411223	1.219107	-1.0	-1.0
chr7	42926535	42926660	ENSG00000256646.7|AC010132.3|SND1|SND1	908	-	2.8286972	1.0355713	-1.0	-1.0
chr7	42924674	42924797	ENSG00000256646.7|AC010132.3|SND1|SND1	932	-	2.8703914	1.1676836	-1.0	-1.0
chr7	42923324	42923406	ENSG00000256646.7|AC010132.3|SND1|SND1	975	-	4.108518	1.6053345	-1.0	-1.0
chr7	42926535	42926660	ENSG00000106588.10|PSMA2|SND1|SND1	908	-	2.8286972	1.0366838	-1.0	-1.0
chr7	42924674	42924797	ENSG00000106588.10|PSMA2|SND1|SND1	932	-	2.8703914	1.1669536	-1.0	-1.0
chr7	42923324	42923406	ENSG00000106588.10|PSMA2|SND1|SND1	975	-	4.108518	1.5972971	-1.0	-1.0
chr7	44581448	44581574	ENSG00000158604.14|TMED4|SND1|SND1	987	-	3.8203697	1.8922219	-1.0	-1.0
chr7	44581086	44581239	ENSG00000158604.14|TMED4|SND1|SND1	945	-	4.340244	1.2599719	-1.0	-1.0
chr7	44579488	44579623	ENSG00000158604.14|TMED4|SND1|SND1	945	-	3.6502802	1.2625132	-1.0	-1.0
chr7	44581722	44581857	ENSG00000158604.14|TMED4|SND1|SND1	957	-	3.2075138	1.3631923	-1.0	-1.0
chr7	54752324	54752420	ENSG00000132432.13|SEC61G|SND1|SND1	908	-	6.5301104	1.0382978	-1.0	-1.0
chr7	54755771	54755876	ENSG00000132432.13|SEC61G|SND1|SND1	938	-	2.6914105	1.2065306	-1.0	-1.0
chr7	56060831	56060940	ENSG00000146731.10|CCT6A|SND1|SND1	946	+	4.3515124	1.2655218	-1.0	-1.0
chr7	56072996	56073106	ENSG00000129103.17|SUMF2|SND1|SND1	943	+	6.822284	1.2466294	-1.0	-1.0
chr7	56074113	56074278	ENSG00000129103.17|SUMF2|SND1|SND1	942	+	3.436575	1.2367163	-1.0	-1.0
chr7	56078363	56078503	ENSG00000129103.17|SUMF2|SND1|SND1	972	+	5.1904755	1.5554146	-1.0	-1.0
chr7	56074615	56074745	ENSG00000129103.17|SUMF2|SND1|SND1	922	+	3.6930609	1.1066946	-1.0	-1.0
chr7	56102905	56103011	ENSG00000106153.12|CHCHD2|SND1|SND1	912	-	2.2228935	1.0568811	-1.0	-1.0
chr7	56104225	56104350	ENSG00000106153.12|CHCHD2|SND1|SND1	930	-	2.2611067	1.1532964	-1.0	-1.0
chr7	65964345	65964458	ENSG00000169919.16|GUSB|SND1|SND1	903	-	6.62112	1.0138845	-1.0	-1.0
chr7	65974918	65975058	ENSG00000169919.16|GUSB|SND1|SND1	933	-	6.7563176	1.1741586	-1.0	-1.0
chr7	65980223	65980403	ENSG00000169919.16|GUSB|SND1|SND1	922	-	4.0866976	1.1082673	-1.0	-1.0
chr7	65967730	65967908	ENSG00000169919.16|GUSB|SND1|SND1	982	-	4.585918	1.7493558	-1.0	-1.0
chr7	65970281	65970366	ENSG00000169919.16|GUSB|SND1|SND1	983	-	4.169919	1.7580544	-1.0	-1.0
chr7	65975968	65976158	ENSG00000169919.16|GUSB|SND1|SND1	980	-	5.238048	1.702196	-1.0	-1.0
chr7	65974293	65974483	ENSG00000169919.16|GUSB|SND1|SND1	982	-	3.9502952	1.7490344	-1.0	-1.0
chr7	65974508	65974728	ENSG00000169919.16|GUSB|SND1|SND1	944	-	3.0403934	1.2524707	-1.0	-1.0
chr7	73574387	73574497	ENSG00000106638.15|TBL2|SND1|SND1	913	-	2.907544	1.0611447	-1.0	-1.0
chr7	73573901	73574122	ENSG00000106638.15|TBL2|SND1|SND1	945	-	4.29046	1.2627914	-1.0	-1.0
chr7	73573368	73573471	ENSG00000106638.15|TBL2|SND1|SND1	938	-	3.741398	1.2096841	-1.0	-1.0
chr7	75888126	75888251	ENSG00000005486.16|RHBDD2|SND1|SND1	946	+	6.0629177	1.2680265	-1.0	-1.0
chr7	75980986	75981172	ENSG00000127948.15|POR|SND1|SND1	993	+	4.9179244	2.1597347	-1.0	-1.0
chr7	75984781	75984911	ENSG00000127948.15|POR|SND1|SND1	912	+	6.542059	1.0543401	-1.0	-1.0
chr7	75981516	75981606	ENSG00000127948.15|POR|SND1|SND1	949	+	2.9999988	1.2962629	-1.0	-1.0
chr7	75979450	75979650	ENSG00000127948.15|POR|SND1|SND1	991	+	6.0012484	2.0687244	-1.0	-1.0
chr7	75980338	75980573	ENSG00000127948.15|POR|SND1|SND1	996	+	6.164356	2.381793	-1.0	-1.0
chr7	75982223	75982322	ENSG00000127948.15|POR|SND1|SND1	928	+	6.9020777	1.140181	-1.0	-1.0
chr7	76060367	76060498	ENSG00000146701.11|MDH2|SND1|SND1	966	+	2.445077	1.4731067	-1.0	-1.0
chr7	76063514	76063592	ENSG00000146701.11|MDH2|SND1|SND1	955	+	2.634206	1.3483378	-1.0	-1.0
chr7	76064801	76065006	ENSG00000146701.11|MDH2|SND1|SND1	967	+	3.0198185	1.4799371	-1.0	-1.0
chr7	76057973	76058128	ENSG00000146701.11|MDH2|SND1|SND1	922	+	2.4063447	1.1096271	-1.0	-1.0
chr7	76302898	76302998	ENSG00000106211.8|HSPB1|SND1|SND1	902	+	2.3725545	1.0081699	-1.0	-1.0
chr7	76326818	76326973	ENSG00000170027.6|YWHAG|SND1|SND1	915	-	2.204873	1.0703826	-1.0	-1.0
chr7	76329943	76330088	ENSG00000170027.6|YWHAG|SND1|SND1	911	-	2.626918	1.0485096	-1.0	-1.0
chr7	77794027	77794142	ENSG00000135211.5|TMEM60|SND1|SND1	929	-	5.2225466	1.1491559	-1.0	-1.0
chr7	92113653	92113838	ENSG00000240720.7|LRRD1|SND1|SND1	930	-	3.6952176	1.1525598	-1.0	-1.0
chr7	92117043	92117212	ENSG00000240720.7|LRRD1|SND1|SND1	980	-	4.30416	1.6980472	-1.0	-1.0
chr7	92134277	92134417	ENSG00000240720.7|LRRD1|SND1|SND1	918	-	4.594065	1.0853798	-1.0	-1.0
chr7	92128879	92129056	ENSG00000240720.7|LRRD1|SND1|SND1	994	-	4.180091	2.1922472	-1.0	-1.0
chr7	92131773	92131872	ENSG00000240720.7|LRRD1|SND1|SND1	965	-	3.6438525	1.4565793	-1.0	-1.0
chr7	92126302	92126422	ENSG00000240720.7|LRRD1|SND1|SND1	920	-	4.5508657	1.0960647	-1.0	-1.0
chr7	92123733	92123843	ENSG00000240720.7|LRRD1|SND1|SND1	983	-	5.864835	1.7683175	-1.0	-1.0
chr7	92134142	92134262	ENSG00000240720.7|LRRD1|SND1|SND1	922	-	3.9930792	1.1098461	-1.0	-1.0
chr7	92123169	92123315	ENSG00000240720.7|LRRD1|SND1|SND1	960	-	3.8122005	1.3966917	-1.0	-1.0
chr7	92127504	92127631	ENSG00000240720.7|LRRD1|SND1|SND1	985	-	6.4695134	1.8164326	-1.0	-1.0
chr7	92113655	92113840	ENSG00000001630.15|CYP51A1|SND1|SND1	933	-	3.8391576	1.1742299	-1.0	-1.0
chr7	92126312	92126422	ENSG00000001630.15|CYP51A1|SND1|SND1	941	-	4.592404	1.2260076	-1.0	-1.0
chr7	92134277	92134417	ENSG00000001630.15|CYP51A1|SND1|SND1	918	-	4.594065	1.0863262	-1.0	-1.0
chr7	92117043	92117233	ENSG00000001630.15|CYP51A1|SND1|SND1	975	-	4.1994195	1.5999922	-1.0	-1.0
chr7	92128879	92129056	ENSG00000001630.15|CYP51A1|SND1|SND1	994	-	4.180091	2.192523	-1.0	-1.0
chr7	92131773	92131872	ENSG00000001630.15|CYP51A1|SND1|SND1	965	-	3.6438525	1.4563828	-1.0	-1.0
chr7	92123733	92123843	ENSG00000001630.15|CYP51A1|SND1|SND1	983	-	5.864835	1.7654963	-1.0	-1.0
chr7	92123169	92123315	ENSG00000001630.15|CYP51A1|SND1|SND1	960	-	3.8122005	1.3960394	-1.0	-1.0
chr7	92127504	92127631	ENSG00000001630.15|CYP51A1|SND1|SND1	985	-	6.4695134	1.8146644	-1.0	-1.0
chr7	92614105	92614255	ENSG00000105810.9|CDK6|SND1|SND1	911	-	2.5322878	1.0492721	-1.0	-1.0
chr7	92614815	92615015	ENSG00000105810.9|CDK6|SND1|SND1	965	-	3.091694	1.4516151	-1.0	-1.0
chr7	92613880	92613980	ENSG00000105810.9|CDK6|SND1|SND1	904	-	2.7441597	1.0182076	-1.0	-1.0
chr7	93219195	93219310	ENSG00000188175.9|HEPACAM2|SND1|SND1	905	-	6.5440497	1.0225222	-1.0	-1.0
chr7	97858277	97858405	ENSG00000284707.1|AC079781.5|SND1|SND1	988	-	4.700684	1.9191618	-1.0	-1.0
chr7	97858853	97858955	ENSG00000284707.1|AC079781.5|SND1|SND1	957	-	3.5234737	1.3617284	-1.0	-1.0
chr7	97859212	97859398	ENSG00000284707.1|AC079781.5|SND1|SND1	984	-	4.578657	1.8050705	-1.0	-1.0
chr7	97864263	97864473	ENSG00000284707.1|AC079781.5|SND1|SND1	972	-	3.8295243	1.551409	-1.0	-1.0
chr7	97854579	97854680	ENSG00000284707.1|AC079781.5|SND1|SND1	959	-	3.5728362	1.3891612	-1.0	-1.0
chr7	97853059	97853215	ENSG00000284707.1|AC079781.5|SND1|SND1	959	-	4.6859555	1.3918219	-1.0	-1.0
chr7	97855352	97855459	ENSG00000284707.1|AC079781.5|SND1|SND1	944	-	3.1876304	1.2531601	-1.0	-1.0
chr7	97868907	97869179	ENSG00000284707.1|AC079781.5|SND1|SND1	966	-	3.7118104	1.4668896	-1.0	-1.0
chr7	97856689	97856816	ENSG00000284707.1|AC079781.5|SND1|SND1	969	-	3.9889257	1.5031831	-1.0	-1.0
chr7	97852122	97852467	ENSG00000284707.1|AC079781.5|SND1|SND1	950	-	3.9621358	1.3033243	-1.0	-1.0
chr7	97854579	97854719	ENSG00000070669.16|ASNS|SND1|SND1	957	-	3.659651	1.3656522	-1.0	-1.0
chr7	97855265	97855459	ENSG00000070669.16|ASNS|SND1|SND1	985	-	5.669479	1.8168566	-1.0	-1.0
chr7	97858277	97858405	ENSG00000070669.16|ASNS|SND1|SND1	988	-	4.700684	1.9204046	-1.0	-1.0
chr7	97858853	97858955	ENSG00000070669.16|ASNS|SND1|SND1	957	-	3.5234737	1.3662806	-1.0	-1.0
chr7	97864265	97864470	ENSG00000070669.16|ASNS|SND1|SND1	973	-	3.8231428	1.5657111	-1.0	-1.0
chr7	97859212	97859398	ENSG00000070669.16|ASNS|SND1|SND1	984	-	4.578657	1.8035561	-1.0	-1.0
chr7	97853059	97853215	ENSG00000070669.16|ASNS|SND1|SND1	960	-	4.6859555	1.3931464	-1.0	-1.0
chr7	97868904	97869179	ENSG00000070669.16|ASNS|SND1|SND1	966	-	3.73191	1.4714916	-1.0	-1.0
chr7	97856689	97856816	ENSG00000070669.16|ASNS|SND1|SND1	968	-	3.9889257	1.5006882	-1.0	-1.0
chr7	97852122	97852467	ENSG00000070669.16|ASNS|SND1|SND1	950	-	3.9621358	1.3016694	-1.0	-1.0
chr7	99459108	99459313	ENSG00000248919.7|ATP5J2-PTCD1|SND1|SND1	941	-	2.5199528	1.2325208	-1.0	-1.0
chr7	99459109	99459263	ENSG00000241468.7|ATP5J2|SND1|SND1	947	-	2.3994164	1.2746638	-1.0	-1.0
chr7	99459111	99459311	ENSG00000106246.17|PTCD1|SND1|SND1	942	-	2.5337937	1.2368724	-1.0	-1.0
chr7	100095386	100095541	ENSG00000166508.17|MCM7|SND1|SND1	922	-	2.8607616	1.1058902	-1.0	-1.0
chr7	100092997	100093133	ENSG00000166508.17|MCM7|SND1|SND1	954	-	3.0710454	1.3340223	-1.0	-1.0
chr7	100094227	100094341	ENSG00000166508.17|MCM7|SND1|SND1	952	-	3.1564174	1.3155997	-1.0	-1.0
chr7	100097613	100097745	ENSG00000166508.17|MCM7|SND1|SND1	936	-	2.4591851	1.1966385	-1.0	-1.0
chr7	100097300	100097384	ENSG00000166508.17|MCM7|SND1|SND1	911	-	2.584962	1.0494678	-1.0	-1.0
chr7	100098123	100098278	ENSG00000166508.17|MCM7|SND1|SND1	925	-	2.5296347	1.1268945	-1.0	-1.0
chr7	100580671	100580811	ENSG00000077454.15|LRCH4|SND1|SND1	939	-	4.60312	1.2148418	-1.0	-1.0
chr7	100627906	100627974	ENSG00000106327.12|TFR2|SND1|SND1	917	-	2.999998	1.0822787	-1.0	-1.0
chr7	100640672	100640832	ENSG00000106327.12|TFR2|SND1|SND1	941	-	3.197645	1.2293615	-1.0	-1.0
chr7	100630898	100631052	ENSG00000106327.12|TFR2|SND1|SND1	963	-	2.9185717	1.4302711	-1.0	-1.0
chr7	100633003	100633118	ENSG00000106327.12|TFR2|SND1|SND1	915	-	3.2456994	1.0694586	-1.0	-1.0
chr7	100620850	100621070	ENSG00000106327.12|TFR2|SND1|SND1	922	-	3.058819	1.1060499	-1.0	-1.0
chr7	100633228	100633363	ENSG00000106327.12|TFR2|SND1|SND1	936	-	3.0873492	1.1919696	-1.0	-1.0
chr7	100627353	100627528	ENSG00000106327.12|TFR2|SND1|SND1	940	-	3.0943995	1.2213135	-1.0	-1.0
chr7	100632086	100632191	ENSG00000106327.12|TFR2|SND1|SND1	919	-	2.7163396	1.0932317	-1.0	-1.0
chr7	101215088	101215152	ENSG00000106397.11|PLOD3|SND1|SND1	996	-	4.6724186	2.4139628	-1.0	-1.0
chr7	101213041	101213286	ENSG00000106397.11|PLOD3|SND1|SND1	993	-	3.9573526	2.1744683	-1.0	-1.0
chr7	101216162	101216326	ENSG00000106397.11|PLOD3|SND1|SND1	1000	-	5.4560895	3.9692388	-1.0	-1.0
chr7	101215907	101216020	ENSG00000106397.11|PLOD3|SND1|SND1	998	-	3.97942	2.6023626	-1.0	-1.0
chr7	101212841	101213016	ENSG00000106397.11|PLOD3|SND1|SND1	999	-	4.6997814	3.0307832	-1.0	-1.0
chr7	101212529	101212655	ENSG00000106397.11|PLOD3|SND1|SND1	999	-	4.8752737	2.9692311	-1.0	-1.0
chr7	103364142	103364302	ENSG00000161057.11|PSMC2|SND1|SND1	964	+	3.4925175	1.4431779	-1.0	-1.0
chr7	103515339	103515439	ENSG00000189056.13|RELN|SND1|SND1	902	-	6.5719295	1.0081472	-1.0	-1.0
chr7	103540231	103540331	ENSG00000189056.13|RELN|SND1|SND1	907	-	6.5301104	1.0329171	-1.0	-1.0
chr7	106092948	106093218	ENSG00000008282.8|SYPL1|SND1|SND1	999	-	4.4835563	2.9913495	-1.0	-1.0
chr7	106091752	106091939	ENSG00000008282.8|SYPL1|SND1|SND1	999	-	6.0936646	2.9525237	-1.0	-1.0
chr7	106097689	106097897	ENSG00000008282.8|SYPL1|SND1|SND1	1000	-	5.1090364	3.6387885	-1.0	-1.0
chr7	106099157	106099267	ENSG00000008282.8|SYPL1|SND1|SND1	926	-	2.8790247	1.1292105	-1.0	-1.0
chr7	107160523	107160623	ENSG00000005249.12|PRKAR2B|SND1|SND1	901	+	2.2895067	1.0062828	-1.0	-1.0
chr7	107195833	107195968	ENSG00000105856.13|HBP1|SND1|SND1	914	+	6.611617	1.0656106	-1.0	-1.0
chr7	107905440	107905555	ENSG00000091140.13|DLD|SND1|SND1	917	+	6.659913	1.079589	-1.0	-1.0
chr7	107919009	107919099	ENSG00000091140.13|DLD|SND1|SND1	912	+	2.62449	1.0561711	-1.0	-1.0
chr7	107917327	107917447	ENSG00000091140.13|DLD|SND1|SND1	917	+	3.2866132	1.0789024	-1.0	-1.0
chr7	107953614	107953739	ENSG00000091136.13|LAMB1|SND1|SND1	907	-	6.618129	1.0320953	-1.0	-1.0
chr7	107959278	107959468	ENSG00000091136.13|LAMB1|SND1|SND1	932	-	6.7632875	1.1683939	-1.0	-1.0
chr7	107974990	107975098	ENSG00000091136.13|LAMB1|SND1|SND1	960	-	6.1165867	1.4005697	-1.0	-1.0
chr7	108573168	108573278	ENSG00000128590.4|DNAJB9|SND1|SND1	906	+	3.2131102	1.0260668	-1.0	-1.0
chr7	108572938	108573123	ENSG00000128590.4|DNAJB9|SND1|SND1	905	+	5.6883397	1.0220048	-1.0	-1.0
chr7	113117452	113117572	ENSG00000214194.8|SMIM30|SND1|SND1	923	-	4.5234118	1.1113335	-1.0	-1.0
chr7	117130490	117130595	ENSG00000004866.20|ST7|SND1|SND1	915	+	4.506996	1.0718567	-1.0	-1.0
chr7	120988756	120988861	ENSG00000106034.17|CPED1|SND1|SND1	920	+	2.4453855	1.0980265	-1.0	-1.0
chr7	121141987	121142132	ENSG00000106034.17|CPED1|SND1|SND1	915	+	2.488644	1.0723994	-1.0	-1.0
chr7	121236713	121236828	ENSG00000106034.17|CPED1|SND1|SND1	928	+	3.25139	1.14195	-1.0	-1.0
chr7	127362628	127362793	ENSG00000048405.9|ZNF800|SND1|SND1	972	-	4.254114	1.5591242	-1.0	-1.0
chr7	127362629	127362794	ENSG00000280347.1|AC000123.3|SND1|SND1	976	-	4.3430247	1.6163632	-1.0	-1.0
chr7	127686612	127686807	ENSG00000197157.10|SND1|SND1|SND1	989	+	3.5098472	1.9702632	-1.0	-1.0
chr7	128084723	128084850	ENSG00000197157.10|SND1|SND1|SND1	997	+	3.75908	2.5114567	-1.0	-1.0
chr7	127701222	127701323	ENSG00000197157.10|SND1|SND1|SND1	931	+	2.7834065	1.1581233	-1.0	-1.0
chr7	128081364	128081501	ENSG00000197157.10|SND1|SND1|SND1	937	+	2.291671	1.2000589	-1.0	-1.0
chr7	128089488	128089633	ENSG00000197157.10|SND1|SND1|SND1	922	+	2.4542058	1.1055783	-1.0	-1.0
chr7	127887901	127888012	ENSG00000197157.10|SND1|SND1|SND1	936	+	2.40193	1.1965268	-1.0	-1.0
chr7	127929187	127929329	ENSG00000197157.10|SND1|SND1|SND1	940	+	2.1409483	1.2190776	-1.0	-1.0
chr7	128074586	128074686	ENSG00000197157.10|SND1|SND1|SND1	907	+	2.5443199	1.0315866	-1.0	-1.0
chr7	127707556	127707647	ENSG00000197157.10|SND1|SND1|SND1	912	+	2.9307353	1.0557309	-1.0	-1.0
chr7	127721296	127721400	ENSG00000197157.10|SND1|SND1|SND1	910	+	2.3452363	1.0438254	-1.0	-1.0
chr7	128759791	128759852	ENSG00000128595.16|CALU|SND1|SND1	918	+	2.5391586	1.0880004	-1.0	-1.0
chr7	128748572	128748804	ENSG00000128595.16|CALU|SND1|SND1	990	+	3.2271566	1.9883069	-1.0	-1.0
chr7	128758870	128759035	ENSG00000128595.16|CALU|SND1|SND1	971	+	2.839211	1.5381256	-1.0	-1.0
chr7	128754261	128754455	ENSG00000128595.16|CALU|SND1|SND1	1000	+	4.253616	4.14204	-1.0	-1.0
chr7	128769062	128769207	ENSG00000128595.16|CALU|SND1|SND1	942	+	2.5132546	1.2395375	-1.0	-1.0
chr7	128767455	128767650	ENSG00000128595.16|CALU|SND1|SND1	991	+	3.0959325	2.041666	-1.0	-1.0
chr7	128770827	128770927	ENSG00000128595.16|CALU|SND1|SND1	920	+	3.0223658	1.0991168	-1.0	-1.0
chr7	130192621	130192823	ENSG00000146842.16|TMEM209|SND1|SND1	964	-	3.2232666	1.4383839	-1.0	-1.0
chr7	130201849	130202084	ENSG00000146842.16|TMEM209|SND1|SND1	955	-	3.071842	1.3466301	-1.0	-1.0
chr7	130181622	130181777	ENSG00000146842.16|TMEM209|SND1|SND1	914	-	3.3758285	1.0679926	-1.0	-1.0
chr7	130178401	130178506	ENSG00000146842.16|TMEM209|SND1|SND1	940	-	3.700434	1.2196157	-1.0	-1.0
chr7	130202531	130202663	ENSG00000146842.16|TMEM209|SND1|SND1	942	-	2.9070594	1.2384691	-1.0	-1.0
chr7	130185191	130185367	ENSG00000146842.16|TMEM209|SND1|SND1	989	-	4.2496414	1.9563054	-1.0	-1.0
chr7	132921603	132921723	ENSG00000106554.12|CHCHD3|SND1|SND1	914	-	6.5552025	1.0635399	-1.0	-1.0
chr7	135619577	135619677	ENSG00000155561.14|NUP205|SND1|SND1	908	+	6.57193	1.0374029	-1.0	-1.0
chr7	135926765	135926895	ENSG00000105887.10|MTPN|SND1|SND1	954	-	2.9682653	1.3351424	-1.0	-1.0
chr7	135929805	135929935	ENSG00000105887.10|MTPN|SND1|SND1	918	-	2.1595542	1.0878363	-1.0	-1.0
chr7	135951516	135951630	ENSG00000105887.10|MTPN|SND1|SND1	971	-	3.277179	1.543534	-1.0	-1.0
chr7	135950598	135950682	ENSG00000105887.10|MTPN|SND1|SND1	972	-	2.6534421	1.5469141	-1.0	-1.0
chr7	135927770	135927980	ENSG00000105887.10|MTPN|SND1|SND1	945	-	2.3866248	1.2571177	-1.0	-1.0
chr7	137763059	137763254	ENSG00000157680.15|DGKI|SND1|SND1	976	-	6.9312577	1.6141092	-1.0	-1.0
chr7	137882416	137882611	ENSG00000182158.14|CREB3L2|SND1|SND1	947	-	4.4045887	1.2782209	-1.0	-1.0
chr7	139080008	139080138	ENSG00000105939.12|ZC3HAV1|SND1|SND1	919	-	6.6624904	1.0924504	-1.0	-1.0
chr7	139340637	139340832	ENSG00000146963.17|LUC7L2|SND1|SND1	982	+	1.6249013	1.7479569	-1.0	-1.0
chr7	139340639	139340834	ENSG00000164898.12|FMC1|SND1|SND1	984	+	1.6548206	1.7858471	-1.0	-1.0
chr7	140453354	140453499	ENSG00000133606.10|MKRN1|SND1|SND1	910	-	2.8539045	1.0464349	-1.0	-1.0
chr7	141743560	141743701	ENSG00000106028.10|SSBP1|SND1|SND1	950	+	3.110702	1.3020607	-1.0	-1.0
chr7	149011845	149012004	ENSG00000155660.10|PDIA4|SND1|SND1	995	-	3.8396049	2.336383	-1.0	-1.0
chr7	149020966	149021121	ENSG00000155660.10|PDIA4|SND1|SND1	995	-	3.7182307	2.268155	-1.0	-1.0
chr7	149005140	149005374	ENSG00000155660.10|PDIA4|SND1|SND1	1000	-	4.4244103	3.3535993	-1.0	-1.0
chr7	149014903	149015042	ENSG00000155660.10|PDIA4|SND1|SND1	993	-	3.7384732	2.1740189	-1.0	-1.0
chr7	149008158	149008310	ENSG00000155660.10|PDIA4|SND1|SND1	1000	-	4.9208794	3.9608312	-1.0	-1.0
chr7	149005896	149006121	ENSG00000155660.10|PDIA4|SND1|SND1	1000	-	4.5778646	3.4875715	-1.0	-1.0
chr7	149003771	149004209	ENSG00000155660.10|PDIA4|SND1|SND1	997	-	4.065966	2.5312834	-1.0	-1.0
chr7	149018991	149019197	ENSG00000155660.10|PDIA4|SND1|SND1	995	-	3.7428286	2.2760465	-1.0	-1.0
chr7	149012154	149012324	ENSG00000155660.10|PDIA4|SND1|SND1	966	-	2.9681747	1.4625272	-1.0	-1.0
chr7	149003571	149003766	ENSG00000155660.10|PDIA4|SND1|SND1	932	-	2.7842538	1.1659278	-1.0	-1.0
chr7	149589018	149589208	ENSG00000133624.13|ZNF767P|SND1|SND1	950	-	3.8855782	1.2970834	-1.0	-1.0
chr7	151075610	151075710	ENSG00000164889.13|SLC4A2|SND1|SND1	913	+	2.7004385	1.0588129	-1.0	-1.0
chr7	155308280	155308425	ENSG00000186480.12|INSIG1|SND1|SND1	924	+	4.158246	1.1188709	-1.0	-1.0
chr7	155308745	155308910	ENSG00000186480.12|INSIG1|SND1|SND1	917	+	3.0259953	1.0825489	-1.0	-1.0
chr7	155302250	155302470	ENSG00000186480.12|INSIG1|SND1|SND1	1000	+	5.7954707	3.3549063	-1.0	-1.0
chr7	155301565	155301685	ENSG00000186480.12|INSIG1|SND1|SND1	916	+	2.217475	1.0765936	-1.0	-1.0
chr7	155302680	155302895	ENSG00000186480.12|INSIG1|SND1|SND1	985	+	3.1585677	1.8204513	-1.0	-1.0
chr7	155298463	155298563	ENSG00000186480.12|INSIG1|SND1|SND1	913	+	3.2223892	1.061086	-1.0	-1.0
chr8	6730710	6730826	ENSG00000155189.11|AGPAT5|SND1|SND1	964	+	4.450285	1.439079	-1.0	-1.0
chr8	11825999	11826169	ENSG00000079459.12|FDFT1|SND1|SND1	949	+	2.71425	1.2923214	-1.0	-1.0
chr8	11821749	11821878	ENSG00000079459.12|FDFT1|SND1|SND1	919	+	2.6454499	1.0931921	-1.0	-1.0
chr8	11830243	11830420	ENSG00000079459.12|FDFT1|SND1|SND1	997	+	5.7594304	2.5844166	-1.0	-1.0
chr8	11809593	11809888	ENSG00000079459.12|FDFT1|SND1|SND1	954	+	2.8696673	1.3363377	-1.0	-1.0
chr8	11838432	11838622	ENSG00000079459.12|FDFT1|SND1|SND1	922	+	2.3948514	1.1063321	-1.0	-1.0
chr8	11802805	11802930	ENSG00000079459.12|FDFT1|SND1|SND1	907	+	2.7026708	1.0294192	-1.0	-1.0
chr8	11848066	11848221	ENSG00000164733.20|CTSB|SND1|SND1	966	-	3.3024356	1.4714062	-1.0	-1.0
chr8	11850789	11850980	ENSG00000164733.20|CTSB|SND1|SND1	997	-	4.3705964	2.5823114	-1.0	-1.0
chr8	11847678	11847822	ENSG00000164733.20|CTSB|SND1|SND1	1000	-	4.8435845	3.5205388	-1.0	-1.0
chr8	11852609	11852695	ENSG00000164733.20|CTSB|SND1|SND1	922	-	2.419539	1.1055789	-1.0	-1.0
chr8	11849045	11849250	ENSG00000164733.20|CTSB|SND1|SND1	996	-	4.239962	2.3581576	-1.0	-1.0
chr8	11847051	11847168	ENSG00000164733.20|CTSB|SND1|SND1	998	-	3.8146498	2.7064347	-1.0	-1.0
chr8	11845660	11845793	ENSG00000164733.20|CTSB|SND1|SND1	997	-	3.5978243	2.5337117	-1.0	-1.0
chr8	15659506	15659606	ENSG00000104723.20|TUSC3|SND1|SND1	921	+	3.7004335	1.1001617	-1.0	-1.0
chr8	15650706	15650811	ENSG00000104723.20|TUSC3|SND1|SND1	903	+	3.1154742	1.0135859	-1.0	-1.0
chr8	15673746	15673836	ENSG00000104723.20|TUSC3|SND1|SND1	954	+	3.8073492	1.3396571	-1.0	-1.0
chr8	18061611	18061731	ENSG00000104763.18|ASAH1|SND1|SND1	915	-	6.203813	1.0723792	-1.0	-1.0
chr8	18061356	18061491	ENSG00000104763.18|ASAH1|SND1|SND1	927	-	2.7135894	1.1395321	-1.0	-1.0
chr8	18069745	18069878	ENSG00000104763.18|ASAH1|SND1|SND1	956	-	3.2807553	1.3557452	-1.0	-1.0
chr8	18071299	18071411	ENSG00000104763.18|ASAH1|SND1|SND1	974	-	3.3947935	1.5846962	-1.0	-1.0
chr8	18067171	18067366	ENSG00000104763.18|ASAH1|SND1|SND1	993	-	5.25911	2.1549432	-1.0	-1.0
chr8	18059571	18059776	ENSG00000104763.18|ASAH1|SND1|SND1	999	-	7.3524866	3.0817018	-1.0	-1.0
chr8	18057481	18057656	ENSG00000104763.18|ASAH1|SND1|SND1	916	-	2.9017775	1.0736556	-1.0	-1.0
chr8	18062226	18062431	ENSG00000104763.18|ASAH1|SND1|SND1	983	-	4.940858	1.7631229	-1.0	-1.0
chr8	18059340	18059464	ENSG00000104763.18|ASAH1|SND1|SND1	998	-	4.637377	2.664521	-1.0	-1.0
chr8	22138907	22139082	ENSG00000168476.11|REEP4|SND1|SND1	937	-	4.2158017	1.2029247	-1.0	-1.0
chr8	22138653	22138763	ENSG00000168476.11|REEP4|SND1|SND1	932	-	3.4865863	1.1646578	-1.0	-1.0
chr8	22416072	22416247	ENSG00000104635.13|SLC39A14|SND1|SND1	914	+	5.932661	1.064918	-1.0	-1.0
chr8	22408309	22408444	ENSG00000104635.13|SLC39A14|SND1|SND1	921	+	6.660042	1.1002942	-1.0	-1.0
chr8	22414794	22414902	ENSG00000104635.13|SLC39A14|SND1|SND1	909	+	4.481032	1.0428351	-1.0	-1.0
chr8	22415766	22415957	ENSG00000104635.13|SLC39A14|SND1|SND1	943	+	5.97923	1.2408749	-1.0	-1.0
chr8	23200504	23200600	ENSG00000104689.9|TNFRSF10A|SND1|SND1	975	-	4.7548733	1.5974405	-1.0	-1.0
chr8	23191901	23192013	ENSG00000104689.9|TNFRSF10A|SND1|SND1	927	-	4.6145453	1.134167	-1.0	-1.0
chr8	26411533	26411683	ENSG00000104765.15|BNIP3L|SND1|SND1	929	+	2.8960464	1.1509701	-1.0	-1.0
chr8	30073873	30073978	ENSG00000133872.13|SARAF|SND1|SND1	901	-	3.0588908	1.0065398	-1.0	-1.0
chr8	30066031	30066139	ENSG00000133872.13|SARAF|SND1|SND1	913	-	2.9001448	1.0615797	-1.0	-1.0
chr8	30069756	30070059	ENSG00000133872.13|SARAF|SND1|SND1	997	-	5.6375127	2.457319	-1.0	-1.0
chr8	30104354	30104486	ENSG00000104660.17|LEPROTL1|SND1|SND1	978	+	3.9500663	1.6576303	-1.0	-1.0
chr8	30105745	30105895	ENSG00000104660.17|LEPROTL1|SND1|SND1	971	+	6.9222355	1.533547	-1.0	-1.0
chr8	30352182	30352312	ENSG00000127589.4|TUBBP1|SND1|SND1	925	+	3.6724193	1.1258532	-1.0	-1.0
chr8	37744570	37744715	ENSG00000147475.14|ERLIN2|SND1|SND1	943	+	4.67273	1.2470409	-1.0	-1.0
chr8	37895797	37895967	ENSG00000156675.15|RAB11FIP1|SND1|SND1	943	-	2.9566176	1.243821	-1.0	-1.0
chr8	42398731	42398864	ENSG00000078668.13|VDAC3|SND1|SND1	921	+	3.4167323	1.1046342	-1.0	-1.0
chr8	42401812	42402052	ENSG00000078668.13|VDAC3|SND1|SND1	938	+	3.7066014	1.2096059	-1.0	-1.0
chr8	47881996	47882096	ENSG00000253729.7|PRKDC|SND1|SND1	927	-	3.7004337	1.1371552	-1.0	-1.0
chr8	47798296	47798397	ENSG00000253729.7|PRKDC|SND1|SND1	978	-	5.8926315	1.6535597	-1.0	-1.0
chr8	47858515	47858620	ENSG00000253729.7|PRKDC|SND1|SND1	906	-	3.222389	1.0264108	-1.0	-1.0
chr8	47893233	47893373	ENSG00000253729.7|PRKDC|SND1|SND1	924	-	2.7475073	1.1168162	-1.0	-1.0
chr8	47887596	47887705	ENSG00000253729.7|PRKDC|SND1|SND1	929	-	3.0757897	1.1458188	-1.0	-1.0
chr8	47852672	47852784	ENSG00000253729.7|PRKDC|SND1|SND1	949	-	3.5959048	1.29146	-1.0	-1.0
chr8	47821648	47821748	ENSG00000253729.7|PRKDC|SND1|SND1	902	-	3.222389	1.0106193	-1.0	-1.0
chr8	47889093	47889218	ENSG00000253729.7|PRKDC|SND1|SND1	910	-	3.2871022	1.0460142	-1.0	-1.0
chr8	47820818	47820938	ENSG00000253729.7|PRKDC|SND1|SND1	915	-	2.5871394	1.0718504	-1.0	-1.0
chr8	56073786	56073901	ENSG00000008988.9|RPS20|SND1|SND1	911	-	2.203831	1.0495901	-1.0	-1.0
chr8	56074371	56074566	ENSG00000008988.9|RPS20|SND1|SND1	981	-	2.144864	1.7143371	-1.0	-1.0
chr8	56073834	56073901	ENSG00000238650.1|SNORD54|SND1|SND1	900	-	2.0809205	1.0016688	-1.0	-1.0
chr8	56963057	56963212	ENSG00000104331.8|IMPAD1|SND1|SND1	957	-	4.164522	1.3643401	-1.0	-1.0
chr8	58581820	58582015	ENSG00000137575.11|SDCBP|SND1|SND1	952	+	3.073514	1.3148113	-1.0	-1.0
chr8	58579637	58579787	ENSG00000137575.11|SDCBP|SND1|SND1	911	+	4.4398437	1.0481813	-1.0	-1.0
chr8	63026157	63026296	ENSG00000137563.11|GGH|SND1|SND1	945	-	3.4197166	1.2602031	-1.0	-1.0
chr8	70586894	70586994	ENSG00000067167.7|TRAM1|SND1|SND1	927	-	3.2479243	1.1383437	-1.0	-1.0
chr8	70583649	70583793	ENSG00000067167.7|TRAM1|SND1|SND1	987	-	3.616393	1.8790278	-1.0	-1.0
chr8	70587105	70587176	ENSG00000067167.7|TRAM1|SND1|SND1	988	-	5.0660744	1.9079796	-1.0	-1.0
chr8	70583163	70583324	ENSG00000067167.7|TRAM1|SND1|SND1	989	-	3.9782734	1.9633837	-1.0	-1.0
chr8	70594500	70594590	ENSG00000067167.7|TRAM1|SND1|SND1	919	-	2.62449	1.0893619	-1.0	-1.0
chr8	96231739	96231874	ENSG00000156467.9|UQCRB|SND1|SND1	919	-	2.3115933	1.092337	-1.0	-1.0
chr8	96295107	96295207	ENSG00000156471.12|PTDSS1|SND1|SND1	904	+	3.6724188	1.0161676	-1.0	-1.0
chr8	96785198	96785313	ENSG00000104324.15|CPQ|SND1|SND1	913	+	4.4509397	1.0597451	-1.0	-1.0
chr8	97805352	97805464	ENSG00000104341.16|LAPTM4B|SND1|SND1	989	+	4.0923023	1.9544597	-1.0	-1.0
chr8	97851396	97851526	ENSG00000104341.16|LAPTM4B|SND1|SND1	958	+	3.3361855	1.3722005	-1.0	-1.0
chr8	97816057	97816180	ENSG00000104341.16|LAPTM4B|SND1|SND1	999	+	3.6499465	3.0786119	-1.0	-1.0
chr8	97819139	97819238	ENSG00000104341.16|LAPTM4B|SND1|SND1	947	+	2.7625	1.2774498	-1.0	-1.0
chr8	97775996	97776108	ENSG00000104341.16|LAPTM4B|SND1|SND1	916	+	2.4918528	1.0765678	-1.0	-1.0
chr8	97825057	97825153	ENSG00000104341.16|LAPTM4B|SND1|SND1	1000	+	5.6864934	4.3640676	-1.0	-1.0
chr8	97815303	97815401	ENSG00000104341.16|LAPTM4B|SND1|SND1	995	+	3.6020348	2.3248925	-1.0	-1.0
chr8	98042644	98042844	ENSG00000156482.10|RPL30|SND1|SND1	955	-	2.0005236	1.3512275	-1.0	-1.0
chr8	98045422	98045590	ENSG00000156482.10|RPL30|SND1|SND1	931	-	1.8226364	1.160771	-1.0	-1.0
chr8	99891907	99892047	ENSG00000164919.10|COX6C|SND1|SND1	984	-	2.8655832	1.7879922	-1.0	-1.0
chr8	99887450	99887618	ENSG00000164919.10|COX6C|SND1|SND1	928	-	2.7875423	1.1440668	-1.0	-1.0
chr8	100709458	100709568	ENSG00000070756.15|PABPC1|SND1|SND1	929	-	1.4080418	1.1506873	-1.0	-1.0
chr8	100706886	100707076	ENSG00000070756.15|PABPC1|SND1|SND1	934	-	1.6221681	1.1773163	-1.0	-1.0
chr8	100704925	100705056	ENSG00000070756.15|PABPC1|SND1|SND1	976	-	2.0956097	1.6202931	-1.0	-1.0
chr8	100705588	100705673	ENSG00000070756.15|PABPC1|SND1|SND1	965	-	1.9224644	1.4607489	-1.0	-1.0
chr8	100706650	100706800	ENSG00000070756.15|PABPC1|SND1|SND1	958	-	1.7639408	1.3810041	-1.0	-1.0
chr8	100948655	100948835	ENSG00000164924.17|YWHAZ|SND1|SND1	947	-	3.2271514	1.2770777	-1.0	-1.0
chr8	100923892	100924082	ENSG00000164924.17|YWHAZ|SND1|SND1	972	-	3.6443348	1.5564052	-1.0	-1.0
chr8	100924915	100925035	ENSG00000164924.17|YWHAZ|SND1|SND1	920	-	2.46352	1.0973039	-1.0	-1.0
chr8	108228181	108228386	ENSG00000104408.9|EIF3E|SND1|SND1	971	-	2.626078	1.532076	-1.0	-1.0
chr8	108217348	108217460	ENSG00000104408.9|EIF3E|SND1|SND1	956	-	2.0075653	1.3552797	-1.0	-1.0
chr8	108214606	108214711	ENSG00000104408.9|EIF3E|SND1|SND1	910	-	2.4066157	1.0477363	-1.0	-1.0
chr8	108248667	108248797	ENSG00000104408.9|EIF3E|SND1|SND1	982	-	3.6045556	1.7497282	-1.0	-1.0
chr8	123019153	123019305	ENSG00000136986.9|DERL1|SND1|SND1	968	-	3.4770944	1.5004401	-1.0	-1.0
chr8	123022683	123022779	ENSG00000136986.9|DERL1|SND1|SND1	994	-	5.2094383	2.2039347	-1.0	-1.0
chr8	123030604	123030714	ENSG00000136986.9|DERL1|SND1|SND1	936	-	3.3517575	1.1927596	-1.0	-1.0
chr8	123024985	123025050	ENSG00000136986.9|DERL1|SND1|SND1	943	-	3.3923142	1.2451518	-1.0	-1.0
chr8	123015443	123015628	ENSG00000136986.9|DERL1|SND1|SND1	952	-	3.712387	1.3219872	-1.0	-1.0
chr8	123021446	123021499	ENSG00000136986.9|DERL1|SND1|SND1	981	-	4.8579664	1.7187463	-1.0	-1.0
chr8	124486775	124486890	ENSG00000170881.4|RNF139|SND1|SND1	917	+	6.6216345	1.0814304	-1.0	-1.0
chr8	124543164	124543274	ENSG00000147684.7|NDUFB9|SND1|SND1	913	+	2.8264527	1.062789	-1.0	-1.0
chr8	125011504	125011632	ENSG00000104549.11|SQLE|SND1|SND1	926	+	2.877806	1.1333847	-1.0	-1.0
chr8	125009171	125009296	ENSG00000104549.11|SQLE|SND1|SND1	913	+	2.7235734	1.0589199	-1.0	-1.0
chr8	125021752	125021957	ENSG00000104549.11|SQLE|SND1|SND1	915	+	2.9074285	1.0691824	-1.0	-1.0
chr8	125005524	125005707	ENSG00000104549.11|SQLE|SND1|SND1	987	+	3.6973937	1.8858813	-1.0	-1.0
chr8	125003175	125003428	ENSG00000104549.11|SQLE|SND1|SND1	999	+	4.9201484	2.8285103	-1.0	-1.0
chr8	125007390	125007487	ENSG00000104549.11|SQLE|SND1|SND1	924	+	2.7162063	1.1204853	-1.0	-1.0
chr8	125018036	125018181	ENSG00000104549.11|SQLE|SND1|SND1	957	+	4.5298824	1.3648573	-1.0	-1.0
chr8	125008970	125009084	ENSG00000104549.11|SQLE|SND1|SND1	940	+	3.2814019	1.2232773	-1.0	-1.0
chr8	124999171	124999694	ENSG00000104549.11|SQLE|SND1|SND1	952	+	3.3041494	1.3226063	-1.0	-1.0
chr8	143021528	143021788	ENSG00000160932.10|LY6E|SND1|SND1	977	+	4.1146774	1.6318291	-1.0	-1.0
chr8	143992691	143992911	ENSG00000178719.16|GRINA|SND1|SND1	976	+	3.9856849	1.6213204	-1.0	-1.0
chr8	143991974	143992114	ENSG00000178719.16|GRINA|SND1|SND1	911	+	2.601204	1.0487531	-1.0	-1.0
chr8	143992194	143992364	ENSG00000178719.16|GRINA|SND1|SND1	939	+	3.210195	1.2116438	-1.0	-1.0
chr8	144085026	144085146	ENSG00000197858.10|GPAA1|SND1|SND1	927	+	3.722418	1.1338961	-1.0	-1.0
chr8	144360589	144360689	ENSG00000185803.8|SLC52A2|SND1|SND1	900	+	3.1429548	1.0017095	-1.0	-1.0
chr8	144359737	144359982	ENSG00000185803.8|SLC52A2|SND1|SND1	954	+	5.707433	1.3333348	-1.0	-1.0
chr9	5801195	5801320	ENSG00000099219.13|ERMP1|SND1|SND1	916	-	6.578508	1.0752833	-1.0	-1.0
chr9	5825091	5825219	ENSG00000099219.13|ERMP1|SND1|SND1	982	-	7.0207596	1.7398221	-1.0	-1.0
chr9	5798805	5798925	ENSG00000099219.13|ERMP1|SND1|SND1	921	-	6.666446	1.1024421	-1.0	-1.0
chr9	14921721	14921941	ENSG00000214110.3|LDHAP4|SND1|SND1	1000	-	6.049721	3.6237125	-1.0	-1.0
chr9	19380132	19380254	ENSG00000137154.12|RPS6|SND1|SND1	978	-	2.3132443	1.6621814	-1.0	-1.0
chr9	33135193	33135343	ENSG00000086062.12|B4GALT1|SND1|SND1	921	-	6.747772	1.1015425	-1.0	-1.0
chr9	33442373	33442473	ENSG00000165272.14|AQP3|SND1|SND1	902	-	6.652099	1.0078883	-1.0	-1.0
chr9	35061014	35061174	ENSG00000165280.15|VCP|SND1|SND1	962	-	6.1178145	1.419019	-1.0	-1.0
chr9	35057385	35057535	ENSG00000165280.15|VCP|SND1|SND1	961	-	3.4539316	1.4071652	-1.0	-1.0
chr9	35059492	35059707	ENSG00000165280.15|VCP|SND1|SND1	968	-	3.3430028	1.4988993	-1.0	-1.0
chr9	35062232	35062350	ENSG00000165280.15|VCP|SND1|SND1	932	-	3.2823682	1.167365	-1.0	-1.0
chr9	35059065	35059215	ENSG00000165280.15|VCP|SND1|SND1	933	-	3.0657337	1.1762496	-1.0	-1.0
chr9	35067890	35068063	ENSG00000165280.15|VCP|SND1|SND1	957	-	3.1800694	1.3714521	-1.0	-1.0
chr9	35065250	35065381	ENSG00000165280.15|VCP|SND1|SND1	969	-	3.6579144	1.5083016	-1.0	-1.0
chr9	35066674	35066817	ENSG00000165280.15|VCP|SND1|SND1	964	-	3.465608	1.4416543	-1.0	-1.0
chr9	35708340	35708445	ENSG00000137076.20|TLN1|SND1|SND1	910	-	6.5510206	1.0480285	-1.0	-1.0
chr9	35699973	35700081	ENSG00000137076.20|TLN1|SND1|SND1	909	-	4.4916015	1.0426027	-1.0	-1.0
chr9	35714258	35714358	ENSG00000137076.20|TLN1|SND1|SND1	904	-	4.4594173	1.01714	-1.0	-1.0
chr9	35703774	35703879	ENSG00000137076.20|TLN1|SND1|SND1	927	-	4.5697618	1.1382369	-1.0	-1.0
chr9	73158694	73158803	ENSG00000135046.13|ANXA1|SND1|SND1	988	+	3.2136807	1.9057735	-1.0	-1.0
chr9	73166096	73166192	ENSG00000135046.13|ANXA1|SND1|SND1	941	+	2.598259	1.2319099	-1.0	-1.0
chr9	73167501	73167601	ENSG00000135046.13|ANXA1|SND1|SND1	932	+	3.7004337	1.1699544	-1.0	-1.0
chr9	73162781	73162861	ENSG00000135046.13|ANXA1|SND1|SND1	995	+	3.9259973	2.3322372	-1.0	-1.0
chr9	73160262	73160376	ENSG00000135046.13|ANXA1|SND1|SND1	994	+	4.5274377	2.2392044	-1.0	-1.0
chr9	73165115	73165285	ENSG00000135046.13|ANXA1|SND1|SND1	981	+	4.0976486	1.717096	-1.0	-1.0
chr9	73168992	73169154	ENSG00000135046.13|ANXA1|SND1|SND1	952	+	2.7692215	1.3217325	-1.0	-1.0
chr9	78328050	78328188	ENSG00000135069.13|PSAT1|SND1|SND1	940	+	6.7620764	1.2247847	-1.0	-1.0
chr9	78308423	78308573	ENSG00000135069.13|PSAT1|SND1|SND1	918	+	4.010755	1.0858662	-1.0	-1.0
chr9	78306343	78306463	ENSG00000135069.13|PSAT1|SND1|SND1	932	+	3.727029	1.1690041	-1.0	-1.0
chr9	83971881	83972189	ENSG00000165119.20|HNRNPK|SND1|SND1	958	-	2.475183	1.3799181	-1.0	-1.0
chr9	83971671	83971726	ENSG00000165119.20|HNRNPK|SND1|SND1	921	-	2.4150374	1.1001166	-1.0	-1.0
chr9	83970690	83970819	ENSG00000165119.20|HNRNPK|SND1|SND1	944	-	2.896133	1.2522302	-1.0	-1.0
chr9	87730380	87730498	ENSG00000135047.14|CTSL|SND1|SND1	1000	+	4.6154327	3.4851506	-1.0	-1.0
chr9	87729572	87729735	ENSG00000135047.14|CTSL|SND1|SND1	1000	+	5.306949	4.340722	-1.0	-1.0
chr9	87728026	87728149	ENSG00000135047.14|CTSL|SND1|SND1	972	+	3.0356429	1.5524542	-1.0	-1.0
chr9	87731007	87731172	ENSG00000135047.14|CTSL|SND1|SND1	948	+	2.9965973	1.282675	-1.0	-1.0
chr9	87728249	87728396	ENSG00000135047.14|CTSL|SND1|SND1	1000	+	5.063838	3.7223997	-1.0	-1.0
chr9	87727593	87727729	ENSG00000135047.14|CTSL|SND1|SND1	967	+	3.7644618	1.4765662	-1.0	-1.0
chr9	87728584	87728879	ENSG00000135047.14|CTSL|SND1|SND1	1000	+	8.04339	4.617851	-1.0	-1.0
chr9	89315179	89315279	ENSG00000123975.4|CKS2|SND1|SND1	900	+	2.5024996	1.0012261	-1.0	-1.0
chr9	91905374	91905599	ENSG00000169071.14|ROR2|SND1|SND1	925	-	5.0094514	1.1269803	-1.0	-1.0
chr9	92277862	92277923	ENSG00000196305.17|IARS|SND1|SND1	926	-	6.652101	1.1305006	-1.0	-1.0
chr9	92264953	92265068	ENSG00000196305.17|IARS|SND1|SND1	919	-	3.5065243	1.0929514	-1.0	-1.0
chr9	98015663	98015763	ENSG00000136938.8|ANP32B|SND1|SND1	901	+	1.969627	1.0024463	-1.0	-1.0
chr9	99230336	99230451	ENSG00000106803.9|SEC61B|SND1|SND1	942	+	2.62202	1.2354112	-1.0	-1.0
chr9	100016321	100016438	ENSG00000023318.7|ERP44|SND1|SND1	966	-	3.1131568	1.4703951	-1.0	-1.0
chr9	100052416	100052532	ENSG00000023318.7|ERP44|SND1|SND1	989	-	3.4708483	1.94951	-1.0	-1.0
chr9	100020615	100020731	ENSG00000023318.7|ERP44|SND1|SND1	998	-	4.917435	2.8221757	-1.0	-1.0
chr9	100006505	100006647	ENSG00000023318.7|ERP44|SND1|SND1	999	-	5.0942144	2.991083	-1.0	-1.0
chr9	99984966	99985069	ENSG00000023318.7|ERP44|SND1|SND1	986	-	3.2475595	1.8643007	-1.0	-1.0
chr9	100018255	100018313	ENSG00000023318.7|ERP44|SND1|SND1	979	-	3.3645706	1.6779999	-1.0	-1.0
chr9	100022041	100022146	ENSG00000023318.7|ERP44|SND1|SND1	927	-	2.6427004	1.137135	-1.0	-1.0
chr9	99982593	99982708	ENSG00000023318.7|ERP44|SND1|SND1	962	-	3.3766475	1.4183862	-1.0	-1.0
chr9	110250819	110250879	ENSG00000136810.12|TXN|SND1|SND1	953	-	3.564781	1.3303592	-1.0	-1.0
chr9	110251357	110251457	ENSG00000136810.12|TXN|SND1|SND1	980	-	2.8981202	1.6901875	-1.0	-1.0
chr9	110244777	110244887	ENSG00000136810.12|TXN|SND1|SND1	903	-	2.5380356	1.0154147	-1.0	-1.0
chr9	113260271	113260486	ENSG00000136868.10|SLC31A1|SND1|SND1	996	+	6.895924	2.382681	-1.0	-1.0
chr9	113258718	113258862	ENSG00000136868.10|SLC31A1|SND1|SND1	931	+	6.236127	1.1600448	-1.0	-1.0
chr9	121349119	121349264	ENSG00000148175.12|STOM|SND1|SND1	928	-	4.729193	1.1453532	-1.0	-1.0
chr9	122144252	122144378	ENSG00000119421.6|NDUFA8|SND1|SND1	958	-	4.5145903	1.3780981	-1.0	-1.0
chr9	122148131	122148277	ENSG00000119421.6|NDUFA8|SND1|SND1	935	-	4.192949	1.183868	-1.0	-1.0
chr9	122386540	122386640	ENSG00000095303.14|PTGS1|SND1|SND1	904	+	6.53011	1.0158737	-1.0	-1.0
chr9	124353590	124353709	ENSG00000136930.12|PSMB7|SND1|SND1	910	-	4.5642724	1.0471307	-1.0	-1.0
chr9	124861858	124861981	ENSG00000136942.14|RPL35|SND1|SND1	939	-	1.9522369	1.2138556	-1.0	-1.0
chr9	125241004	125241199	ENSG00000044574.7|HSPA5|SND1|SND1	995	-	4.596729	2.3265169	-1.0	-1.0
chr9	125238140	125238308	ENSG00000044574.7|HSPA5|SND1|SND1	938	-	7.2194076	1.2110587	-1.0	-1.0
chr9	125236507	125236942	ENSG00000044574.7|HSPA5|SND1|SND1	986	-	3.7517998	1.8623018	-1.0	-1.0
chr9	125236242	125236377	ENSG00000044574.7|HSPA5|SND1|SND1	948	-	4.2567787	1.2859794	-1.0	-1.0
chr9	125240675	125240907	ENSG00000044574.7|HSPA5|SND1|SND1	973	-	5.5641522	1.5762681	-1.0	-1.0
chr9	125238940	125239331	ENSG00000044574.7|HSPA5|SND1|SND1	959	-	5.280609	1.3844335	-1.0	-1.0
chr9	125238589	125238827	ENSG00000044574.7|HSPA5|SND1|SND1	914	-	5.448518	1.0662533	-1.0	-1.0
chr9	125240171	125240309	ENSG00000044574.7|HSPA5|SND1|SND1	1000	-	5.74482	4.4832044	-1.0	-1.0
chr9	125239420	125239533	ENSG00000044574.7|HSPA5|SND1|SND1	945	-	6.0283794	1.2611692	-1.0	-1.0
chr9	125240907	125241004	ENSG00000044574.7|HSPA5|SND1|SND1	949	-	3.6818197	1.2931403	-1.0	-1.0
chr9	125236992	125237154	ENSG00000044574.7|HSPA5|SND1|SND1	966	-	3.3247721	1.4732414	-1.0	-1.0
chr9	130127482	130127566	ENSG00000148358.19|GPR107|SND1|SND1	937	+	6.9020786	1.1994947	-1.0	-1.0
chr9	131197955	131198090	ENSG00000126883.16|NUP214|SND1|SND1	913	+	2.3009214	1.0603576	-1.0	-1.0
chr9	133124026	133124336	ENSG00000160271.14|RALGDS|SND1|SND1	946	-	3.4882226	1.2656099	-1.0	-1.0
chr9	133349401	133349526	ENSG00000148303.16|RPL7A|SND1|SND1	943	+	2.0204666	1.2416527	-1.0	-1.0
chr9	133366598	133366675	ENSG00000148248.13|SURF4|SND1|SND1	982	-	4.149741	1.7428412	-1.0	-1.0
chr9	133363448	133363759	ENSG00000148248.13|SURF4|SND1|SND1	991	-	3.9481852	2.036822	-1.0	-1.0
chr9	133365984	133366077	ENSG00000148248.13|SURF4|SND1|SND1	990	-	4.04439	2.0119185	-1.0	-1.0
chr9	133367258	133367468	ENSG00000148248.13|SURF4|SND1|SND1	945	-	2.9619813	1.258944	-1.0	-1.0
chr9	133364839	133365026	ENSG00000148248.13|SURF4|SND1|SND1	999	-	5.2922254	2.9675407	-1.0	-1.0
chr9	136042840	136042985	ENSG00000148411.7|NACC2|SND1|SND1	917	-	4.5029316	1.0785089	-1.0	-1.0
chr9	136007296	136007526	ENSG00000148411.7|NACC2|SND1|SND1	937	-	4.7515016	1.2031467	-1.0	-1.0
chr9	136042595	136042795	ENSG00000148411.7|NACC2|SND1|SND1	959	-	4.925329	1.3836584	-1.0	-1.0
chr9	136209097	136209207	ENSG00000165661.16|QSOX2|SND1|SND1	909	-	6.5575976	1.0407814	-1.0	-1.0
chr9	136862878	136862999	ENSG00000107223.12|EDF1|SND1|SND1	912	-	6.6612825	1.054802	-1.0	-1.0
chr9	137184306	137184411	ENSG00000176248.8|ANAPC2|SND1|SND1	917	-	4.4756284	1.0789635	-1.0	-1.0
chr9	137242655	137242835	ENSG00000188229.5|TUBB4B|SND1|SND1	930	+	2.5800095	1.1577231	-1.0	-1.0
chr9	137242965	137243335	ENSG00000188229.5|TUBB4B|SND1|SND1	925	+	2.3054433	1.1265551	-1.0	-1.0
chr9	137241725	137241829	ENSG00000188229.5|TUBB4B|SND1|SND1	958	+	2.4712574	1.3804332	-1.0	-1.0
chrM	576	647	ENSG00000210049.1|MT-TF|SND1|SND1	1000	+	3.287163	4.7772155	-1.0	-1.0
chrM	1167	1267	ENSG00000211459.2|MT-RNR1|SND1|SND1	912	+	0.6745551	1.0536133	-1.0	-1.0
chrM	1422	1601	ENSG00000211459.2|MT-RNR1|SND1|SND1	991	+	1.140976	2.057861	-1.0	-1.0
chrM	647	937	ENSG00000211459.2|MT-RNR1|SND1|SND1	952	+	0.6503917	1.318788	-1.0	-1.0
chrM	3085	3229	ENSG00000210082.2|MT-RNR2|SND1|SND1	1000	+	0.9652678	5.40329	-1.0	-1.0
chrM	4262	4331	ENSG00000210100.1|MT-TI|SND1|SND1	1000	+	5.033268	21.941837	-1.0	-1.0
chrM	4401	4469	ENSG00000210112.1|MT-TM|SND1|SND1	1000	+	5.36294	77.71052	-1.0	-1.0
chrM	5825	5891	ENSG00000210144.1|MT-TY|SND1|SND1	1000	-	5.41474	9.865813	-1.0	-1.0
chrM	9990	10058	ENSG00000210164.1|MT-TG|SND1|SND1	1000	+	7.514761	119.435974	-1.0	-1.0
chrM	12137	12206	ENSG00000210176.1|MT-TH|SND1|SND1	1000	+	4.85657	50.546932	-1.0	-1.0
chrM	12206	12265	ENSG00000210184.1|MT-TS2|SND1|SND1	998	+	3.299208	2.748485	-1.0	-1.0
chrM	12265	12336	ENSG00000210191.1|MT-TL2|SND1|SND1	959	+	1.9710218	1.3849442	-1.0	-1.0
chrM	15887	15953	ENSG00000210195.2|MT-TT|SND1|SND1	1000	+	5.717558	18.781387	-1.0	-1.0
chrM	15955	16023	ENSG00000210196.2|MT-TP|SND1|SND1	1000	-	6.8661394	31.283117	-1.0	-1.0
chrX	300291	300696	ENSG00000182378.13|PLCXD1|SND1|SND1	988	+	3.7311087	1.9094738	-1.0	-1.0
chrX	315524	315754	ENSG00000178605.13|GTPBP6|SND1|SND1	999	-	4.429149	3.2445035	-1.0	-1.0
chrX	9568589	9568734	ENSG00000101849.15|TBL1X|SND1|SND1	922	+	6.6850824	1.1077144	-1.0	-1.0
chrX	9568214	9568404	ENSG00000101849.15|TBL1X|SND1|SND1	945	+	6.0696974	1.2601314	-1.0	-1.0
chrX	9568999	9569104	ENSG00000101849.15|TBL1X|SND1|SND1	916	+	6.5719304	1.0744122	-1.0	-1.0
chrX	9568749	9568954	ENSG00000101849.15|TBL1X|SND1|SND1	927	+	5.054518	1.1373477	-1.0	-1.0
chrX	23671528	23671646	ENSG00000123131.12|PRDX4|SND1|SND1	968	+	4.143961	1.4885682	-1.0	-1.0
chrX	23679164	23679287	ENSG00000123131.12|PRDX4|SND1|SND1	999	+	6.3292527	2.9760413	-1.0	-1.0
chrX	23674989	23675149	ENSG00000123131.12|PRDX4|SND1|SND1	962	+	4.225693	1.4186027	-1.0	-1.0
chrX	23682395	23682526	ENSG00000123131.12|PRDX4|SND1|SND1	970	+	3.1270597	1.5250576	-1.0	-1.0
chrX	30219015	30219185	ENSG00000099399.5|MAGEB2|SND1|SND1	920	+	4.4588275	1.0968397	-1.0	-1.0
chrX	40591155	40591400	ENSG00000182220.14|ATP6AP2|SND1|SND1	994	+	5.2410393	2.1960492	-1.0	-1.0
chrX	40597526	40597716	ENSG00000182220.14|ATP6AP2|SND1|SND1	995	+	6.195401	2.276591	-1.0	-1.0
chrX	40597182	40597344	ENSG00000182220.14|ATP6AP2|SND1|SND1	997	+	5.5875034	2.5562313	-1.0	-1.0
chrX	40599541	40599786	ENSG00000182220.14|ATP6AP2|SND1|SND1	994	+	5.44753	2.187315	-1.0	-1.0
chrX	40605505	40605735	ENSG00000182220.14|ATP6AP2|SND1|SND1	996	+	5.5107703	2.4053369	-1.0	-1.0
chrX	40600691	40600929	ENSG00000182220.14|ATP6AP2|SND1|SND1	992	+	5.8094425	2.1025655	-1.0	-1.0
chrX	40598616	40598816	ENSG00000182220.14|ATP6AP2|SND1|SND1	994	+	7.3144817	2.246307	-1.0	-1.0
chrX	40588985	40589175	ENSG00000182220.14|ATP6AP2|SND1|SND1	994	+	7.280441	2.2208083	-1.0	-1.0
chrX	44963417	44963592	ENSG00000147050.14|KDM6A|SND1|SND1	953	+	4.694623	1.3247972	-1.0	-1.0
chrX	47142265	47142435	ENSG00000147123.10|NDUFB11|SND1|SND1	926	-	2.9275153	1.131984	-1.0	-1.0
chrX	47142583	47142744	ENSG00000147123.10|NDUFB11|SND1|SND1	991	-	4.224213	2.0384023	-1.0	-1.0
chrX	47144472	47144647	ENSG00000147123.10|NDUFB11|SND1|SND1	956	-	3.5301414	1.3540161	-1.0	-1.0
chrX	47203540	47203675	ENSG00000130985.16|UBA1|SND1|SND1	948	+	3.7493446	1.2841572	-1.0	-1.0
chrX	47585459	47585754	ENSG00000102265.11|TIMP1|SND1|SND1	1000	+	5.43275	4.584866	-1.0	-1.0
chrX	47583412	47583536	ENSG00000102265.11|TIMP1|SND1|SND1	937	+	2.503758	1.1988956	-1.0	-1.0
chrX	47586520	47586785	ENSG00000102265.11|TIMP1|SND1|SND1	1000	+	4.001	3.6441426	-1.0	-1.0
chrX	47584935	47585015	ENSG00000102265.11|TIMP1|SND1|SND1	991	+	3.5024989	2.0520384	-1.0	-1.0
chrX	47585204	47585424	ENSG00000102265.11|TIMP1|SND1|SND1	1000	+	5.0021853	4.414036	-1.0	-1.0
chrX	48462897	48462981	ENSG00000017483.14|SLC38A5|SND1|SND1	944	-	4.022361	1.251262	-1.0	-1.0
chrX	48462232	48462291	ENSG00000017483.14|SLC38A5|SND1|SND1	915	-	3.807348	1.0691015	-1.0	-1.0
chrX	48460985	48461086	ENSG00000017483.14|SLC38A5|SND1|SND1	984	-	4.599905	1.8064888	-1.0	-1.0
chrX	48458891	48459034	ENSG00000017483.14|SLC38A5|SND1|SND1	953	-	4.3451695	1.3275621	-1.0	-1.0
chrX	48460648	48460808	ENSG00000017483.14|SLC38A5|SND1|SND1	957	-	4.16993	1.3679148	-1.0	-1.0
chrX	48459514	48459629	ENSG00000017483.14|SLC38A5|SND1|SND1	906	-	2.6048467	1.0284463	-1.0	-1.0
chrX	48462006	48462144	ENSG00000017483.14|SLC38A5|SND1|SND1	921	-	3.0827143	1.1032864	-1.0	-1.0
chrX	48459736	48459871	ENSG00000017483.14|SLC38A5|SND1|SND1	960	-	4.1371894	1.4028974	-1.0	-1.0
chrX	48528233	48528493	ENSG00000147155.10|EBP|SND1|SND1	1000	+	4.7103124	4.149174	-1.0	-1.0
chrX	48526908	48527025	ENSG00000147155.10|EBP|SND1|SND1	984	+	4.2062874	1.8093996	-1.0	-1.0
chrX	48523783	48524072	ENSG00000147155.10|EBP|SND1|SND1	974	+	3.13839	1.5920196	-1.0	-1.0
chrX	48527154	48527369	ENSG00000147155.10|EBP|SND1|SND1	1000	+	4.994069	3.754266	-1.0	-1.0
chrX	48793862	48794052	ENSG00000102145.13|GATA1|SND1|SND1	941	+	3.1901379	1.2302518	-1.0	-1.0
chrX	49173387	49173552	ENSG00000102007.10|PLP2|SND1|SND1	978	+	3.8186703	1.6602091	-1.0	-1.0
chrX	49174796	49174956	ENSG00000102007.10|PLP2|SND1|SND1	913	+	2.6559672	1.0583587	-1.0	-1.0
chrX	54814660	54814770	ENSG00000102316.16|MAGED2|SND1|SND1	969	+	6.1922684	1.5082382	-1.0	-1.0
chrX	55021051	55021256	ENSG00000158578.18|ALAS2|SND1|SND1	923	-	2.8673143	1.1136537	-1.0	-1.0
chrX	55014886	55014996	ENSG00000158578.18|ALAS2|SND1|SND1	915	-	2.6824644	1.0702351	-1.0	-1.0
chrX	55009239	55009343	ENSG00000158578.18|ALAS2|SND1|SND1	906	-	2.5441725	1.0257784	-1.0	-1.0
chrX	65739728	65739888	ENSG00000147065.16|MSN|SND1|SND1	924	+	2.758226	1.1171126	-1.0	-1.0
chrX	65727813	65727909	ENSG00000147065.16|MSN|SND1|SND1	962	+	3.459429	1.4157652	-1.0	-1.0
chrX	65735266	65735381	ENSG00000147065.16|MSN|SND1|SND1	911	+	2.4286873	1.0484324	-1.0	-1.0
chrX	65731837	65731967	ENSG00000147065.16|MSN|SND1|SND1	944	+	3.0517423	1.2540066	-1.0	-1.0
chrX	65729437	65729707	ENSG00000147065.16|MSN|SND1|SND1	998	+	5.0135922	2.8198047	-1.0	-1.0
chrX	66193501	66193638	ENSG00000089472.16|HEPH|SND1|SND1	968	+	4.1939297	1.4969479	-1.0	-1.0
chrX	66203363	66203577	ENSG00000089472.16|HEPH|SND1|SND1	950	+	3.1137037	1.2997445	-1.0	-1.0
chrX	66207194	66207329	ENSG00000089472.16|HEPH|SND1|SND1	995	+	5.0711718	2.2713747	-1.0	-1.0
chrX	66200476	66200752	ENSG00000089472.16|HEPH|SND1|SND1	989	+	4.348008	1.9404819	-1.0	-1.0
chrX	66188378	66188503	ENSG00000089472.16|HEPH|SND1|SND1	917	+	3.2173698	1.0827343	-1.0	-1.0
chrX	66256144	66256324	ENSG00000089472.16|HEPH|SND1|SND1	913	+	3.139884	1.0614333	-1.0	-1.0
chrX	66198877	66199028	ENSG00000089472.16|HEPH|SND1|SND1	984	+	4.313016	1.7893201	-1.0	-1.0
chrX	66208114	66208261	ENSG00000089472.16|HEPH|SND1|SND1	1000	+	8.42484	4.1118546	-1.0	-1.0
chrX	66260099	66260224	ENSG00000089472.16|HEPH|SND1|SND1	938	+	3.5742908	1.2085004	-1.0	-1.0
chrX	66255034	66255141	ENSG00000089472.16|HEPH|SND1|SND1	997	+	7.4274993	2.507579	-1.0	-1.0
chrX	66266459	66266634	ENSG00000089472.16|HEPH|SND1|SND1	960	+	3.9232106	1.3977765	-1.0	-1.0
chrX	66173588	66173801	ENSG00000089472.16|HEPH|SND1|SND1	952	+	3.3417141	1.3165766	-1.0	-1.0
chrX	66189683	66189933	ENSG00000089472.16|HEPH|SND1|SND1	993	+	4.6458073	2.172253	-1.0	-1.0
chrX	66192129	66192298	ENSG00000089472.16|HEPH|SND1|SND1	996	+	5.1003184	2.393883	-1.0	-1.0
chrX	66197687	66197894	ENSG00000089472.16|HEPH|SND1|SND1	964	+	3.6665633	1.4412988	-1.0	-1.0
chrX	71294288	71294388	ENSG00000147140.15|NONO|SND1|SND1	923	+	2.7188172	1.1129838	-1.0	-1.0
chrX	72273800	72273905	ENSG00000198034.10|RPS4X|SND1|SND1	927	-	1.8769884	1.1367329	-1.0	-1.0
chrX	72275040	72275145	ENSG00000198034.10|RPS4X|SND1|SND1	931	-	2.0506043	1.1597972	-1.0	-1.0
chrX	72273231	72273389	ENSG00000198034.10|RPS4X|SND1|SND1	923	-	1.8822203	1.1154854	-1.0	-1.0
chrX	73827195	73827390	ENSG00000229807.10|XIST|SND1|SND1	969	-	2.2919488	1.505	-1.0	-1.0
chrX	77875427	77875562	ENSG00000102158.19|MAGT1|SND1|SND1	949	-	3.2333572	1.2897305	-1.0	-1.0
chrX	77857356	77857497	ENSG00000102158.19|MAGT1|SND1|SND1	982	-	3.78501	1.7517997	-1.0	-1.0
chrX	77855500	77855590	ENSG00000102158.19|MAGT1|SND1|SND1	914	-	4.459418	1.0672796	-1.0	-1.0
chrX	77870807	77870925	ENSG00000102158.19|MAGT1|SND1|SND1	998	-	7.6072555	2.7576232	-1.0	-1.0
chrX	77856714	77856873	ENSG00000102158.19|MAGT1|SND1|SND1	985	-	7.0654635	1.8212057	-1.0	-1.0
chrX	77899472	77899593	ENSG00000131174.4|COX7B|SND1|SND1	927	+	2.2856061	1.138671	-1.0	-1.0
chrX	77902642	77902847	ENSG00000131174.4|COX7B|SND1|SND1	988	+	3.5611877	1.9385433	-1.0	-1.0
chrX	78114015	78114155	ENSG00000102144.13|PGK1|SND1|SND1	936	+	2.3919687	1.1927787	-1.0	-1.0
chrX	78117311	78117415	ENSG00000102144.13|PGK1|SND1|SND1	987	+	2.7359414	1.8912971	-1.0	-1.0
chrX	78122834	78123001	ENSG00000102144.13|PGK1|SND1|SND1	981	+	3.1431742	1.7109753	-1.0	-1.0
chrX	78125273	78125425	ENSG00000102144.13|PGK1|SND1|SND1	980	+	3.0794432	1.696214	-1.0	-1.0
chrX	78118050	78118165	ENSG00000102144.13|PGK1|SND1|SND1	1000	+	4.067078	3.564525	-1.0	-1.0
chrX	78123194	78123369	ENSG00000102144.13|PGK1|SND1|SND1	986	+	2.7241697	1.859855	-1.0	-1.0
chrX	78124873	78125143	ENSG00000102144.13|PGK1|SND1|SND1	997	+	3.5499685	2.5454972	-1.0	-1.0
chrX	78104248	78104398	ENSG00000102144.13|PGK1|SND1|SND1	912	+	2.3610563	1.0555615	-1.0	-1.0
chrX	78113743	78113899	ENSG00000102144.13|PGK1|SND1|SND1	992	+	2.8028915	2.1039925	-1.0	-1.0
chrX	79361328	79361453	ENSG00000078596.10|ITM2A|SND1|SND1	942	-	3.3674183	1.2349441	-1.0	-1.0
chrX	79362941	79363101	ENSG00000078596.10|ITM2A|SND1|SND1	943	-	4.6893497	1.2476915	-1.0	-1.0
chrX	79362580	79362691	ENSG00000078596.10|ITM2A|SND1|SND1	972	-	4.2027636	1.5517223	-1.0	-1.0
chrX	101163517	101163681	ENSG00000102384.13|CENPI|SND1|SND1	924	+	6.7766566	1.1171147	-1.0	-1.0
chrX	103676570	103676710	ENSG00000123562.16|MORF4L2|SND1|SND1	914	-	2.3854222	1.0644994	-1.0	-1.0
chrX	103676255	103676560	ENSG00000123562.16|MORF4L2|SND1|SND1	950	-	2.773637	1.2998822	-1.0	-1.0
chrX	108084811	108084911	ENSG00000101843.18|PSMD10|SND1|SND1	917	-	6.6521	1.0828131	-1.0	-1.0
chrX	110171419	110171520	ENSG00000157600.11|TMEM164|SND1|SND1	917	+	2.8744678	1.082096	-1.0	-1.0
chrX	110144797	110144876	ENSG00000157600.11|TMEM164|SND1|SND1	943	+	3.3575494	1.2461756	-1.0	-1.0
chrX	110173254	110173474	ENSG00000157600.11|TMEM164|SND1|SND1	920	+	3.778239	1.098198	-1.0	-1.0
chrX	119240308	119240464	ENSG00000101856.9|PGRMC1|SND1|SND1	999	+	4.5240517	3.1061292	-1.0	-1.0
chrX	119243150	119243270	ENSG00000101856.9|PGRMC1|SND1|SND1	967	+	4.01935	1.4793153	-1.0	-1.0
chrX	119236389	119236691	ENSG00000101856.9|PGRMC1|SND1|SND1	973	+	4.8113713	1.5704582	-1.0	-1.0
chrX	119470341	119470511	ENSG00000005022.5|SLC25A5|SND1|SND1	933	+	2.1594257	1.1733301	-1.0	-1.0
chrX	119469850	119470035	ENSG00000005022.5|SLC25A5|SND1|SND1	918	+	2.0377557	1.083877	-1.0	-1.0
chrX	119470900	119471190	ENSG00000005022.5|SLC25A5|SND1|SND1	940	+	2.370557	1.2201457	-1.0	-1.0
chrX	119876513	119876613	ENSG00000125356.6|NDUFA1|SND1|SND1	938	+	2.9068892	1.2066709	-1.0	-1.0
chrX	119871846	119872013	ENSG00000125356.6|NDUFA1|SND1|SND1	977	+	2.9059186	1.6321069	-1.0	-1.0
chrX	119873303	119873393	ENSG00000125356.6|NDUFA1|SND1|SND1	978	+	3.2761233	1.6507957	-1.0	-1.0
chrX	120455356	120455570	ENSG00000005893.15|LAMP2|SND1|SND1	1000	-	4.6334953	3.8746881	-1.0	-1.0
chrX	120446304	120446427	ENSG00000005893.15|LAMP2|SND1|SND1	1000	-	5.239747	3.480585	-1.0	-1.0
chrX	120442598	120442662	ENSG00000005893.15|LAMP2|SND1|SND1	993	-	4.4918466	2.1406605	-1.0	-1.0
chrX	120447840	120448020	ENSG00000005893.15|LAMP2|SND1|SND1	1000	-	6.5301094	4.4725833	-1.0	-1.0
chrX	120469105	120469245	ENSG00000005893.15|LAMP2|SND1|SND1	931	-	3.0571876	1.1593814	-1.0	-1.0
chrX	120448969	120449128	ENSG00000005893.15|LAMP2|SND1|SND1	1000	-	5.5921392	4.71043	-1.0	-1.0
chrX	120438603	120438798	ENSG00000005893.15|LAMP2|SND1|SND1	961	-	2.5505764	1.4062577	-1.0	-1.0
chrX	120456650	120456769	ENSG00000005893.15|LAMP2|SND1|SND1	996	-	5.37848	2.3812244	-1.0	-1.0
chrX	120441729	120441889	ENSG00000005893.15|LAMP2|SND1|SND1	1000	-	4.921466	3.7040658	-1.0	-1.0
chrX	120439093	120439288	ENSG00000005893.15|LAMP2|SND1|SND1	973	-	3.181462	1.5640562	-1.0	-1.0
chrX	120626847	120627017	ENSG00000171155.7|C1GALT1C1|SND1|SND1	911	-	6.696217	1.049499	-1.0	-1.0
chrX	134493507	134493590	ENSG00000165704.14|HPRT1|SND1|SND1	992	+	7.197533	2.103559	-1.0	-1.0
chrX	135965069	135965183	ENSG00000169446.5|MMGT1|SND1|SND1	929	-	4.5697618	1.1487184	-1.0	-1.0
chrX	136879131	136879251	ENSG00000147274.14|RBMX|SND1|SND1	925	-	1.8819646	1.1226524	-1.0	-1.0
chrX	138631850	138632040	ENSG00000129682.15|FGF13|SND1|SND1	964	-	3.61403	1.447434	-1.0	-1.0
chrX	142202969	142203109	ENSG00000046774.9|MAGEC2|SND1|SND1	910	-	3.1214647	1.0478795	-1.0	-1.0
chrX	142203364	142203504	ENSG00000046774.9|MAGEC2|SND1|SND1	921	-	6.7821794	1.1026187	-1.0	-1.0
chrX	153695713	153695848	ENSG00000130821.15|SLC6A8|SND1|SND1	907	+	2.473012	1.0316122	-1.0	-1.0
chrX	153693461	153693581	ENSG00000130821.15|SLC6A8|SND1|SND1	932	+	2.4898117	1.1672527	-1.0	-1.0
chrX	153688438	153688608	ENSG00000130821.15|SLC6A8|SND1|SND1	917	+	3.3375533	1.0800194	-1.0	-1.0
chrX	153720871	153721056	ENSG00000185825.15|BCAP31|SND1|SND1	994	-	5.0566454	2.2153475	-1.0	-1.0
chrX	153702011	153702107	ENSG00000185825.15|BCAP31|SND1|SND1	900	-	2.4262645	1.000254	-1.0	-1.0
chrX	153715541	153715689	ENSG00000185825.15|BCAP31|SND1|SND1	997	-	3.7879186	2.5920146	-1.0	-1.0
chrX	153702934	153703058	ENSG00000185825.15|BCAP31|SND1|SND1	940	-	2.8059237	1.2210608	-1.0	-1.0
chrX	153703958	153704094	ENSG00000185825.15|BCAP31|SND1|SND1	998	-	4.1149545	2.7061107	-1.0	-1.0
chrX	153796373	153796628	ENSG00000180879.13|SSR4|SND1|SND1	995	+	3.657184	2.3298006	-1.0	-1.0
chrX	153797368	153797532	ENSG00000180879.13|SSR4|SND1|SND1	1000	+	5.5020275	3.5762835	-1.0	-1.0
chrX	153798070	153798225	ENSG00000180879.13|SSR4|SND1|SND1	996	+	4.1699953	2.439953	-1.0	-1.0
chrX	153797628	153797814	ENSG00000180879.13|SSR4|SND1|SND1	1000	+	5.6406493	3.302759	-1.0	-1.0
chrX	153798235	153798500	ENSG00000180879.13|SSR4|SND1|SND1	999	+	5.088218	2.9810061	-1.0	-1.0
chrX	153982399	153982524	ENSG00000177854.7|TMEM187|SND1|SND1	919	+	6.6836534	1.092746	-1.0	-1.0
chrX	154361382	154361547	ENSG00000196924.14|FLNA|SND1|SND1	933	-	3.0525734	1.170882	-1.0	-1.0
chrX	154349411	154349546	ENSG00000196924.14|FLNA|SND1|SND1	917	-	2.4070315	1.0785829	-1.0	-1.0
chrX	154360404	154360579	ENSG00000196924.14|FLNA|SND1|SND1	912	-	2.6190288	1.0572536	-1.0	-1.0
chrX	154352972	154353072	ENSG00000196924.14|FLNA|SND1|SND1	912	-	2.9541943	1.0554324	-1.0	-1.0
chrX	154399792	154400017	ENSG00000147403.16|RPL10|SND1|SND1	976	+	1.9648119	1.6284221	-1.0	-1.0
chrX	154399507	154399682	ENSG00000147403.16|RPL10|SND1|SND1	930	+	1.8353728	1.1558664	-1.0	-1.0
chrX	154400687	154400842	ENSG00000147403.16|RPL10|SND1|SND1	908	+	1.6620728	1.0364285	-1.0	-1.0
chrX	154428981	154429236	ENSG00000071553.16|ATP6AP1|SND1|SND1	994	+	4.7991667	2.2476096	-1.0	-1.0
chrX	154436236	154436436	ENSG00000071553.16|ATP6AP1|SND1|SND1	980	+	4.4035378	1.7024186	-1.0	-1.0
chrX	154431756	154431904	ENSG00000071553.16|ATP6AP1|SND1|SND1	969	+	4.1239758	1.5154303	-1.0	-1.0
chrX	154433634	154433720	ENSG00000071553.16|ATP6AP1|SND1|SND1	997	+	4.321924	2.4570353	-1.0	-1.0
chrX	154434207	154434446	ENSG00000071553.16|ATP6AP1|SND1|SND1	1000	+	4.717084	3.360215	-1.0	-1.0
chrX	154432930	154432971	ENSG00000071553.16|ATP6AP1|SND1|SND1	948	+	3.781354	1.2863287	-1.0	-1.0
chrX	154435681	154435921	ENSG00000071553.16|ATP6AP1|SND1|SND1	997	+	3.9036973	2.5186265	-1.0	-1.0
chrX	154432265	154432459	ENSG00000071553.16|ATP6AP1|SND1|SND1	996	+	3.5706718	2.3631384	-1.0	-1.0
chrX	154435273	154435505	ENSG00000071553.16|ATP6AP1|SND1|SND1	998	+	4.5457277	2.7966623	-1.0	-1.0
chrX	154428751	154428851	ENSG00000071553.16|ATP6AP1|SND1|SND1	906	+	3.0874598	1.0257363	-1.0	-1.0
chrX	154785055	154785157	ENSG00000130830.14|MPP1|SND1|SND1	908	-	2.1537957	1.0343223	-1.0	-1.0
chrX	154778683	154778803	ENSG00000130830.14|MPP1|SND1|SND1	924	-	2.5762246	1.1167618	-1.0	-1.0
chrX	154781238	154781363	ENSG00000130830.14|MPP1|SND1|SND1	916	-	2.0573437	1.0778475	-1.0	-1.0
chrX	154786213	154786388	ENSG00000130830.14|MPP1|SND1|SND1	909	-	2.0749998	1.0408459	-1.0	-1.0
chrX	154779193	154779323	ENSG00000130830.14|MPP1|SND1|SND1	906	-	1.956492	1.0267642	-1.0	-1.0
chrX	154781599	154781844	ENSG00000130830.14|MPP1|SND1|SND1	953	-	2.5286357	1.3306595	-1.0	-1.0
chrX	154792166	154792336	ENSG00000130830.14|MPP1|SND1|SND1	922	-	2.5360477	1.1074759	-1.0	-1.0
chrX	155279148	155279313	ENSG00000155962.12|CLIC2|SND1|SND1	921	-	6.391526	1.100222	-1.0	-1.0
```
