## Supplementary File 2 - DEWSeq Binding Sites for "Improved discovery of RNA-binding protein binding sites in eCLIP data using DEWSeq": regions_windows100_steps5.bed

```
chr1	945041	945141	ENSG00000188976.10|NOC2L|SRSF1|SRSF1	907	-	3.5709746	1.0298638	-1.0	-1.0
chr1	956918	957025	ENSG00000188976.10|NOC2L|SRSF1|SRSF1	922	-	6.192356	1.1077683	-1.0	-1.0
chr1	944678	944800	ENSG00000188976.10|NOC2L|SRSF1|SRSF1	907	-	3.7860317	1.0325385	-1.0	-1.0
chr1	958893	959073	ENSG00000188976.10|NOC2L|SRSF1|SRSF1	944	-	5.186331	1.2537471	-1.0	-1.0
chr1	963336	963441	ENSG00000187961.13|KLHL17|SRSF1|SRSF1	920	+	6.187285	1.0977952	-1.0	-1.0
chr1	963871	964008	ENSG00000187961.13|KLHL17|SRSF1|SRSF1	919	+	4.7853155	1.0935627	-1.0	-1.0
chr1	999860	1000040	ENSG00000188290.10|HES4|SRSF1|SRSF1	923	-	6.1930676	1.1126951	-1.0	-1.0
chr1	1050725	1050825	ENSG00000188157.14|AGRN|SRSF1|SRSF1	908	+	3.5144024	1.0360149	-1.0	-1.0
chr1	1047255	1047454	ENSG00000188157.14|AGRN|SRSF1|SRSF1	949	+	4.223133	1.2963942	-1.0	-1.0
chr1	1046824	1046924	ENSG00000188157.14|AGRN|SRSF1|SRSF1	902	+	2.8487837	1.0100484	-1.0	-1.0
chr1	1046957	1047077	ENSG00000188157.14|AGRN|SRSF1|SRSF1	913	+	3.216729	1.0593923	-1.0	-1.0
chr1	1050461	1050586	ENSG00000188157.14|AGRN|SRSF1|SRSF1	906	+	3.772448	1.0274279	-1.0	-1.0
chr1	1298270	1298369	ENSG00000131584.18|ACAP3|SRSF1|SRSF1	906	-	3.4673152	1.0258309	-1.0	-1.0
chr1	1300157	1300202	ENSG00000131584.18|ACAP3|SRSF1|SRSF1	904	-	6.016042	1.0172865	-1.0	-1.0
chr1	1298566	1298741	ENSG00000131584.18|ACAP3|SRSF1|SRSF1	958	-	4.271675	1.3729868	-1.0	-1.0
chr1	1296424	1296564	ENSG00000131584.18|ACAP3|SRSF1|SRSF1	906	-	6.053961	1.0269004	-1.0	-1.0
chr1	1300508	1300692	ENSG00000131584.18|ACAP3|SRSF1|SRSF1	928	-	3.6130638	1.143133	-1.0	-1.0
chr1	1303996	1304141	ENSG00000131584.18|ACAP3|SRSF1|SRSF1	923	-	5.1195917	1.1156025	-1.0	-1.0
chr1	1298057	1298252	ENSG00000131584.18|ACAP3|SRSF1|SRSF1	937	-	4.7601013	1.1980635	-1.0	-1.0
chr1	1319033	1319168	ENSG00000127054.20|INTS11|SRSF1|SRSF1	918	-	3.8135974	1.0865539	-1.0	-1.0
chr1	1314256	1314376	ENSG00000127054.20|INTS11|SRSF1|SRSF1	930	-	6.3164907	1.1554359	-1.0	-1.0
chr1	1312745	1312870	ENSG00000127054.20|INTS11|SRSF1|SRSF1	932	-	5.1097	1.1681792	-1.0	-1.0
chr1	1315561	1315681	ENSG00000127054.20|INTS11|SRSF1|SRSF1	917	-	4.7029552	1.079967	-1.0	-1.0
chr1	1342001	1342151	ENSG00000107404.19|DVL1|SRSF1|SRSF1	916	-	3.6862388	1.0768744	-1.0	-1.0
chr1	1392615	1392803	ENSG00000221978.11|CCNL2|SRSF1|SRSF1	922	-	2.8500123	1.1057094	-1.0	-1.0
chr1	1391245	1391660	ENSG00000221978.11|CCNL2|SRSF1|SRSF1	972	-	3.4032943	1.5552363	-1.0	-1.0
chr1	1398761	1398861	ENSG00000221978.11|CCNL2|SRSF1|SRSF1	901	-	6.082915	1.0041227	-1.0	-1.0
chr1	1390229	1390371	ENSG00000221978.11|CCNL2|SRSF1|SRSF1	921	-	2.800818	1.1006305	-1.0	-1.0
chr1	1390458	1390558	ENSG00000221978.11|CCNL2|SRSF1|SRSF1	905	-	2.7191799	1.0216546	-1.0	-1.0
chr1	1387988	1388113	ENSG00000221978.11|CCNL2|SRSF1|SRSF1	914	-	3.2497413	1.0661981	-1.0	-1.0
chr1	1407130	1407255	ENSG00000242485.5|MRPL20|SRSF1|SRSF1	930	-	4.073853	1.1519015	-1.0	-1.0
chr1	1406823	1406993	ENSG00000242485.5|MRPL20|SRSF1|SRSF1	913	-	4.265892	1.0607452	-1.0	-1.0
chr1	1419339	1419459	ENSG00000235098.8|ANKRD65|SRSF1|SRSF1	910	-	6.0697637	1.0438143	-1.0	-1.0
chr1	1490308	1490448	ENSG00000160072.19|ATAD3B|SRSF1|SRSF1	950	+	6.5810003	1.301819	-1.0	-1.0
chr1	1471778	1471883	ENSG00000160072.19|ATAD3B|SRSF1|SRSF1	919	+	6.1976185	1.0937514	-1.0	-1.0
chr1	1495494	1495649	ENSG00000160072.19|ATAD3B|SRSF1|SRSF1	910	+	3.5763724	1.0445412	-1.0	-1.0
chr1	1482137	1482287	ENSG00000160072.19|ATAD3B|SRSF1|SRSF1	930	+	4.21608	1.1524875	-1.0	-1.0
chr1	1564812	1564916	ENSG00000160075.11|SSU72|SRSF1|SRSF1	915	-	6.119282	1.0696843	-1.0	-1.0
chr1	1628563	1628673	ENSG00000197530.12|MIB2|SRSF1|SRSF1	915	+	6.121922	1.0685632	-1.0	-1.0
chr1	1625490	1625590	ENSG00000197530.12|MIB2|SRSF1|SRSF1	902	+	6.02636	1.0109847	-1.0	-1.0
chr1	1627295	1627400	ENSG00000197530.12|MIB2|SRSF1|SRSF1	931	+	6.32708	1.1613911	-1.0	-1.0
chr1	1625310	1625470	ENSG00000197530.12|MIB2|SRSF1|SRSF1	916	+	6.1318746	1.0781416	-1.0	-1.0
chr1	1669663	1669768	ENSG00000189339.11|SLC35E2B|SRSF1|SRSF1	917	-	6.1943016	1.0813682	-1.0	-1.0
chr1	1703848	1703953	ENSG00000268575.1|AL031282.2|SRSF1|SRSF1	902	-	5.971323	1.0072806	-1.0	-1.0
chr1	1712263	1712400	ENSG00000268575.1|AL031282.2|SRSF1|SRSF1	944	-	6.511914	1.2533114	-1.0	-1.0
chr1	1703849	1703954	ENSG00000008128.22|CDK11A|SRSF1|SRSF1	901	-	5.9561076	1.0025516	-1.0	-1.0
chr1	1712263	1712418	ENSG00000008128.22|CDK11A|SRSF1|SRSF1	942	-	6.4791355	1.2374889	-1.0	-1.0
chr1	1754543	1754673	ENSG00000008130.15|NADK|SRSF1|SRSF1	939	-	4.0969725	1.2161622	-1.0	-1.0
chr1	1890889	1891079	ENSG00000078369.17|GNB1|SRSF1|SRSF1	918	-	3.268754	1.0859487	-1.0	-1.0
chr1	2172084	2172184	ENSG00000067606.16|PRKCZ|SRSF1|SRSF1	908	+	6.111173	1.0359793	-1.0	-1.0
chr1	2194057	2194162	ENSG00000162585.16|FAAP20|SRSF1|SRSF1	913	-	4.1342926	1.0589125	-1.0	-1.0
chr1	2229549	2229734	ENSG00000157933.9|SKI|SRSF1|SRSF1	935	+	3.456758	1.1852077	-1.0	-1.0
chr1	2228979	2229164	ENSG00000157933.9|SKI|SRSF1|SRSF1	941	+	6.138662	1.2307848	-1.0	-1.0
chr1	2228694	2228839	ENSG00000157933.9|SKI|SRSF1|SRSF1	936	+	6.359468	1.1939286	-1.0	-1.0
chr1	2229299	2229419	ENSG00000157933.9|SKI|SRSF1|SRSF1	914	+	3.5749547	1.0677346	-1.0	-1.0
chr1	2392908	2393078	ENSG00000157916.19|RER1|SRSF1|SRSF1	921	+	4.6013193	1.1003937	-1.0	-1.0
chr1	2394229	2394339	ENSG00000157916.19|RER1|SRSF1|SRSF1	901	+	5.9862266	1.0064042	-1.0	-1.0
chr1	3454625	3454770	ENSG00000130762.14|ARHGEF16|SRSF1|SRSF1	916	+	5.6439075	1.0763172	-1.0	-1.0
chr1	3463400	3463510	ENSG00000130762.14|ARHGEF16|SRSF1|SRSF1	926	+	6.21955	1.1301085	-1.0	-1.0
chr1	3475969	3476062	ENSG00000130762.14|ARHGEF16|SRSF1|SRSF1	908	+	4.0951505	1.0350424	-1.0	-1.0
chr1	5933151	5933321	ENSG00000131697.17|NPHP4|SRSF1|SRSF1	926	-	6.2281094	1.1296004	-1.0	-1.0
chr1	6199451	6199556	ENSG00000116251.9|RPL22|SRSF1|SRSF1	929	-	6.28148	1.1516728	-1.0	-1.0
chr1	6212257	6212416	ENSG00000158286.12|RNF207|SRSF1|SRSF1	952	+	6.636049	1.3154666	-1.0	-1.0
chr1	6210974	6211074	ENSG00000158286.12|RNF207|SRSF1|SRSF1	905	+	6.0163302	1.0212916	-1.0	-1.0
chr1	6209372	6209539	ENSG00000158286.12|RNF207|SRSF1|SRSF1	937	+	6.422647	1.2000871	-1.0	-1.0
chr1	6701728	6701883	ENSG00000007923.15|DNAJC11|SRSF1|SRSF1	927	-	3.6840613	1.1377158	-1.0	-1.0
chr1	6644562	6644662	ENSG00000007923.15|DNAJC11|SRSF1|SRSF1	911	-	4.129029	1.0519538	-1.0	-1.0
chr1	6651528	6651602	ENSG00000007923.15|DNAJC11|SRSF1|SRSF1	930	-	6.2923822	1.1558368	-1.0	-1.0
chr1	8026157	8026308	ENSG00000116285.12|ERRFI1|SRSF1|SRSF1	935	-	2.9638627	1.1872128	-1.0	-1.0
chr1	8025672	8025852	ENSG00000116285.12|ERRFI1|SRSF1|SRSF1	931	-	5.129876	1.1628708	-1.0	-1.0
chr1	8465899	8465999	ENSG00000142599.17|RERE|SRSF1|SRSF1	903	-	2.9178696	1.0112683	-1.0	-1.0
chr1	8871056	8871161	ENSG00000074800.13|ENO1|SRSF1|SRSF1	907	-	4.105489	1.0296721	-1.0	-1.0
chr1	8871661	8871826	ENSG00000074800.13|ENO1|SRSF1|SRSF1	915	-	4.9203477	1.0716754	-1.0	-1.0
chr1	9150750	9150995	ENSG00000228526.6|MIR34AHG|SRSF1|SRSF1	925	-	3.8002586	1.1236652	-1.0	-1.0
chr1	9152550	9152695	ENSG00000228526.6|MIR34AHG|SRSF1|SRSF1	910	-	6.072432	1.0436591	-1.0	-1.0
chr1	9181978	9182358	ENSG00000228526.6|MIR34AHG|SRSF1|SRSF1	930	-	3.413607	1.1564121	-1.0	-1.0
chr1	9151545	9151830	ENSG00000228526.6|MIR34AHG|SRSF1|SRSF1	929	-	4.422139	1.148162	-1.0	-1.0
chr1	9910094	9910204	ENSG00000178585.14|CTNNBIP1|SRSF1|SRSF1	921	-	6.2932534	1.1046172	-1.0	-1.0
chr1	11023753	11023898	ENSG00000120948.16|TARDBP|SRSF1|SRSF1	920	+	4.6225824	1.0954423	-1.0	-1.0
chr1	11020483	11020588	ENSG00000120948.16|TARDBP|SRSF1|SRSF1	908	+	2.979966	1.0364423	-1.0	-1.0
chr1	11020483	11020588	ENSG00000277726.4|AL109811.4|SRSF1|SRSF1	907	+	2.979966	1.0327609	-1.0	-1.0
chr1	11023754	11023899	ENSG00000277726.4|AL109811.4|SRSF1|SRSF1	920	+	4.6337457	1.0981346	-1.0	-1.0
chr1	11054753	11054923	ENSG00000116649.9|SRM|SRSF1|SRSF1	914	-	3.8386123	1.0656488	-1.0	-1.0
chr1	11081081	11081211	ENSG00000171824.13|EXOSC10|SRSF1|SRSF1	934	-	6.45823	1.1800866	-1.0	-1.0
chr1	11080798	11080903	ENSG00000171824.13|EXOSC10|SRSF1|SRSF1	905	-	6.035424	1.0230508	-1.0	-1.0
chr1	11650585	11650834	ENSG00000116661.10|FBXO2|SRSF1|SRSF1	923	-	3.4495482	1.1138946	-1.0	-1.0
chr1	11649767	11649927	ENSG00000116661.10|FBXO2|SRSF1|SRSF1	930	-	6.3276753	1.1573025	-1.0	-1.0
chr1	11655980	11656095	ENSG00000132879.13|FBXO44|SRSF1|SRSF1	949	+	5.480501	1.2940009	-1.0	-1.0
chr1	11824485	11824553	ENSG00000011021.21|CLCN6|SRSF1|SRSF1	901	+	5.97688	1.0040022	-1.0	-1.0
chr1	11840252	11840382	ENSG00000011021.21|CLCN6|SRSF1|SRSF1	920	+	6.3107	1.0945779	-1.0	-1.0
chr1	14960713	14960863	ENSG00000189337.16|KAZN|SRSF1|SRSF1	939	+	5.7177067	1.2142457	-1.0	-1.0
chr1	15578933	15579054	ENSG00000116771.5|AGMAT|SRSF1|SRSF1	915	-	3.457062	1.0722344	-1.0	-1.0
chr1	15937851	15938001	ENSG00000065526.10|SPEN|SRSF1|SRSF1	915	+	4.820509	1.072581	-1.0	-1.0
chr1	16475899	16476014	ENSG00000080947.14|CROCCP3|SRSF1|SRSF1	917	-	6.1682496	1.0819988	-1.0	-1.0
chr1	16628467	16628647	ENSG00000215908.10|CROCCP2|SRSF1|SRSF1	953	-	3.3152704	1.3253963	-1.0	-1.0
chr1	16618877	16619092	ENSG00000215908.10|CROCCP2|SRSF1|SRSF1	946	-	3.6786616	1.2681389	-1.0	-1.0
chr1	16631199	16631449	ENSG00000215908.10|CROCCP2|SRSF1|SRSF1	942	-	5.6500077	1.2330191	-1.0	-1.0
chr1	16630994	16631099	ENSG00000215908.10|CROCCP2|SRSF1|SRSF1	903	-	3.4448638	1.0153487	-1.0	-1.0
chr1	16633109	16633346	ENSG00000215908.10|CROCCP2|SRSF1|SRSF1	957	-	3.8217938	1.361893	-1.0	-1.0
chr1	16627144	16627284	ENSG00000215908.10|CROCCP2|SRSF1|SRSF1	934	-	2.818453	1.1813229	-1.0	-1.0
chr1	16644645	16644686	ENSG00000215908.10|CROCCP2|SRSF1|SRSF1	905	-	6.026019	1.0243107	-1.0	-1.0
chr1	16631529	16631613	ENSG00000215908.10|CROCCP2|SRSF1|SRSF1	964	-	4.4357176	1.4457241	-1.0	-1.0
chr1	16632274	16632371	ENSG00000215908.10|CROCCP2|SRSF1|SRSF1	958	-	3.7257617	1.3796061	-1.0	-1.0
chr1	16625739	16626005	ENSG00000215908.10|CROCCP2|SRSF1|SRSF1	963	-	3.595193	1.4310216	-1.0	-1.0
chr1	16626352	16626457	ENSG00000215908.10|CROCCP2|SRSF1|SRSF1	901	-	3.0790439	1.0036925	-1.0	-1.0
chr1	16619849	16620069	ENSG00000215908.10|CROCCP2|SRSF1|SRSF1	925	-	4.066564	1.1229466	-1.0	-1.0
chr1	16635041	16635168	ENSG00000215908.10|CROCCP2|SRSF1|SRSF1	904	-	6.0048323	1.0179077	-1.0	-1.0
chr1	16648885	16648985	ENSG00000186301.8|MST1P2|SRSF1|SRSF1	900	+	2.361676	1.0004512	-1.0	-1.0
chr1	16647462	16647581	ENSG00000186301.8|MST1P2|SRSF1|SRSF1	909	+	2.5826876	1.0430691	-1.0	-1.0
chr1	17438404	17438549	ENSG00000179051.13|RCC2|SRSF1|SRSF1	913	-	4.1530075	1.0586478	-1.0	-1.0
chr1	17413072	17413178	ENSG00000179051.13|RCC2|SRSF1|SRSF1	934	-	6.3633957	1.177269	-1.0	-1.0
chr1	17638561	17638681	ENSG00000074964.16|ARHGEF10L|SRSF1|SRSF1	910	+	3.3480117	1.0451082	-1.0	-1.0
chr1	17656578	17656703	ENSG00000074964.16|ARHGEF10L|SRSF1|SRSF1	952	+	6.647399	1.3224303	-1.0	-1.0
chr1	17637887	17638003	ENSG00000074964.16|ARHGEF10L|SRSF1|SRSF1	921	+	2.8694947	1.1013665	-1.0	-1.0
chr1	17634894	17635014	ENSG00000074964.16|ARHGEF10L|SRSF1|SRSF1	911	+	3.452377	1.0524836	-1.0	-1.0
chr1	17607801	17607931	ENSG00000074964.16|ARHGEF10L|SRSF1|SRSF1	949	+	3.234217	1.2885492	-1.0	-1.0
chr1	17587459	17587644	ENSG00000074964.16|ARHGEF10L|SRSF1|SRSF1	939	+	3.24314	1.2119181	-1.0	-1.0
chr1	17655988	17656102	ENSG00000074964.16|ARHGEF10L|SRSF1|SRSF1	919	+	4.072244	1.090166	-1.0	-1.0
chr1	17616052	17616197	ENSG00000074964.16|ARHGEF10L|SRSF1|SRSF1	911	+	3.1429484	1.0519038	-1.0	-1.0
chr1	17632325	17632450	ENSG00000074964.16|ARHGEF10L|SRSF1|SRSF1	929	+	5.721592	1.1482359	-1.0	-1.0
chr1	17664491	17664595	ENSG00000074964.16|ARHGEF10L|SRSF1|SRSF1	925	+	3.3693237	1.1246612	-1.0	-1.0
chr1	18902418	18902568	ENSG00000255275.3|AL080251.1|SRSF1|SRSF1	906	-	3.2307322	1.0284994	-1.0	-1.0
chr1	18877415	18877525	ENSG00000255275.3|AL080251.1|SRSF1|SRSF1	921	-	4.2695704	1.1034412	-1.0	-1.0
chr1	18889361	18889454	ENSG00000255275.3|AL080251.1|SRSF1|SRSF1	924	-	3.3475385	1.1217285	-1.0	-1.0
chr1	18902461	18902566	ENSG00000159423.16|ALDH4A1|SRSF1|SRSF1	906	-	3.144824	1.0254745	-1.0	-1.0
chr1	18877415	18877525	ENSG00000159423.16|ALDH4A1|SRSF1|SRSF1	921	-	4.2695704	1.1023479	-1.0	-1.0
chr1	18889361	18889454	ENSG00000159423.16|ALDH4A1|SRSF1|SRSF1	925	-	3.3475385	1.1226219	-1.0	-1.0
chr1	19173468	19173573	ENSG00000127481.14|UBR4|SRSF1|SRSF1	919	-	4.2252316	1.0909669	-1.0	-1.0
chr1	19105047	19105189	ENSG00000127481.14|UBR4|SRSF1|SRSF1	920	-	3.2514453	1.0957158	-1.0	-1.0
chr1	19104083	19104243	ENSG00000127481.14|UBR4|SRSF1|SRSF1	949	-	3.2308083	1.2887155	-1.0	-1.0
chr1	19104584	19104844	ENSG00000127481.14|UBR4|SRSF1|SRSF1	921	-	3.1382403	1.104155	-1.0	-1.0
chr1	19106565	19106726	ENSG00000127481.14|UBR4|SRSF1|SRSF1	926	-	3.3401275	1.1288941	-1.0	-1.0
chr1	19113724	19113909	ENSG00000127481.14|UBR4|SRSF1|SRSF1	923	-	6.236789	1.1161587	-1.0	-1.0
chr1	19110379	19110519	ENSG00000127481.14|UBR4|SRSF1|SRSF1	934	-	3.503588	1.1776142	-1.0	-1.0
chr1	19140787	19140887	ENSG00000127481.14|UBR4|SRSF1|SRSF1	919	-	4.2133627	1.0934263	-1.0	-1.0
chr1	19608389	19608534	ENSG00000173436.13|MINOS1|SRSF1|SRSF1	909	+	6.079646	1.0397098	-1.0	-1.0
chr1	19596976	19597109	ENSG00000173436.13|MINOS1|SRSF1|SRSF1	975	+	6.5334935	1.6067805	-1.0	-1.0
chr1	19596978	19597109	ENSG00000270136.5|MINOS1-NBL1|SRSF1|SRSF1	977	+	6.8448553	1.6428363	-1.0	-1.0
chr1	19608391	19608536	ENSG00000270136.5|MINOS1-NBL1|SRSF1|SRSF1	910	+	6.077681	1.0434625	-1.0	-1.0
chr1	19608393	19608533	ENSG00000226396.1|AL031727.1|SRSF1|SRSF1	908	+	6.0738487	1.0381286	-1.0	-1.0
chr1	21176238	21176353	ENSG00000075151.20|EIF4G3|SRSF1|SRSF1	935	-	6.3545394	1.1866246	-1.0	-1.0
chr1	21728580	21728680	ENSG00000090686.15|USP48|SRSF1|SRSF1	909	-	6.092907	1.0414783	-1.0	-1.0
chr1	21874900	21875020	ENSG00000142798.17|HSPG2|SRSF1|SRSF1	909	-	3.498562	1.0430424	-1.0	-1.0
chr1	22502303	22502403	ENSG00000184677.16|ZBTB40|SRSF1|SRSF1	906	+	4.0604997	1.0291697	-1.0	-1.0
chr1	23019807	23019942	ENSG00000004487.15|KDM1A|SRSF1|SRSF1	931	+	6.332035	1.1582047	-1.0	-1.0
chr1	23333517	23333631	ENSG00000125944.19|HNRNPR|SRSF1|SRSF1	965	-	4.6512322	1.4586965	-1.0	-1.0
chr1	23310902	23311007	ENSG00000125944.19|HNRNPR|SRSF1|SRSF1	921	-	4.2511015	1.1007057	-1.0	-1.0
chr1	23318507	23318622	ENSG00000125944.19|HNRNPR|SRSF1|SRSF1	907	-	6.0449586	1.0295155	-1.0	-1.0
chr1	23424564	23424699	ENSG00000204219.9|TCEA3|SRSF1|SRSF1	928	-	3.3737316	1.1399858	-1.0	-1.0
chr1	23424456	23424564	ENSG00000204219.9|TCEA3|SRSF1|SRSF1	906	-	4.120021	1.0271475	-1.0	-1.0
chr1	23435797	23436027	ENSG00000088280.18|ASAP3|SRSF1|SRSF1	928	-	5.00474	1.1400213	-1.0	-1.0
chr1	23559326	23559476	ENSG00000117318.8|ID3|SRSF1|SRSF1	914	-	5.171275	1.0672365	-1.0	-1.0
chr1	23756273	23756385	ENSG00000011007.12|ELOA|SRSF1|SRSF1	936	+	5.346839	1.1971323	-1.0	-1.0
chr1	23800655	23800804	ENSG00000117308.14|GALE|SRSF1|SRSF1	937	-	5.121476	1.1989267	-1.0	-1.0
chr1	23798556	23798751	ENSG00000117308.14|GALE|SRSF1|SRSF1	924	-	4.0977674	1.1193868	-1.0	-1.0
chr1	23798881	23799036	ENSG00000117308.14|GALE|SRSF1|SRSF1	907	-	6.064563	1.031672	-1.0	-1.0
chr1	23796668	23796768	ENSG00000117308.14|GALE|SRSF1|SRSF1	902	-	5.9765964	1.008639	-1.0	-1.0
chr1	25246443	25246608	ENSG00000117616.17|RSRP1|SRSF1|SRSF1	940	-	3.0640497	1.2213601	-1.0	-1.0
chr1	25246843	25246943	ENSG00000117616.17|RSRP1|SRSF1|SRSF1	922	-	6.129614	1.1101878	-1.0	-1.0
chr1	25823017	25823127	ENSG00000117640.17|MTFR1L|SRSF1|SRSF1	902	+	5.9695454	1.0074356	-1.0	-1.0
chr1	25823020	25823125	ENSG00000255054.3|AL020996.2|SRSF1|SRSF1	902	+	5.976264	1.0090973	-1.0	-1.0
chr1	26473460	26473570	ENSG00000198830.10|HMGN2|SRSF1|SRSF1	915	+	6.1824417	1.0685545	-1.0	-1.0
chr1	26696476	26696661	ENSG00000117713.18|ARID1A|SRSF1|SRSF1	918	+	4.120755	1.0860264	-1.0	-1.0
chr1	26696081	26696451	ENSG00000117713.18|ARID1A|SRSF1|SRSF1	930	+	6.1769495	1.1545175	-1.0	-1.0
chr1	26779073	26779258	ENSG00000117713.18|ARID1A|SRSF1|SRSF1	933	+	6.3690248	1.1735299	-1.0	-1.0
chr1	26913523	26913623	ENSG00000131910.4|NR0B2|SRSF1|SRSF1	904	-	3.429482	1.0171272	-1.0	-1.0
chr1	26942659	26942776	ENSG00000090273.13|NUDC|SRSF1|SRSF1	914	+	3.5780995	1.0662279	-1.0	-1.0
chr1	26924088	26924166	ENSG00000090273.13|NUDC|SRSF1|SRSF1	968	+	7.1090083	1.489514	-1.0	-1.0
chr1	26942910	26943010	ENSG00000090273.13|NUDC|SRSF1|SRSF1	900	+	3.390982	1.0003054	-1.0	-1.0
chr1	26999846	26999991	ENSG00000253368.3|TRNP1|SRSF1|SRSF1	941	+	3.688295	1.2280395	-1.0	-1.0
chr1	26994426	26994630	ENSG00000253368.3|TRNP1|SRSF1|SRSF1	961	+	3.60859	1.4138072	-1.0	-1.0
chr1	26993886	26994271	ENSG00000253368.3|TRNP1|SRSF1|SRSF1	930	+	3.520499	1.1528586	-1.0	-1.0
chr1	26994630	26994735	ENSG00000253368.3|TRNP1|SRSF1|SRSF1	918	+	3.5785103	1.0867989	-1.0	-1.0
chr1	27322214	27322369	ENSG00000186501.14|TMEM222|SRSF1|SRSF1	927	+	6.287807	1.1391742	-1.0	-1.0
chr1	27349397	27349542	ENSG00000142765.17|SYTL1|SRSF1|SRSF1	948	+	6.5816426	1.2875693	-1.0	-1.0
chr1	27345402	27345525	ENSG00000142765.17|SYTL1|SRSF1|SRSF1	926	+	6.232068	1.1281835	-1.0	-1.0
chr1	27350822	27350922	ENSG00000142765.17|SYTL1|SRSF1|SRSF1	903	+	5.9967623	1.013969	-1.0	-1.0
chr1	27350027	27350182	ENSG00000142765.17|SYTL1|SRSF1|SRSF1	916	+	6.110653	1.075973	-1.0	-1.0
chr1	27850092	27850192	ENSG00000117751.17|PPP1R8|SRSF1|SRSF1	908	+	6.08324	1.0371304	-1.0	-1.0
chr1	28236138	28236270	ENSG00000130770.17|ATPIF1|SRSF1|SRSF1	915	+	3.717884	1.0690333	-1.0	-1.0
chr1	28369676	28369825	ENSG00000204138.12|PHACTR4|SRSF1|SRSF1	960	+	4.4192557	1.3968328	-1.0	-1.0
chr1	28537831	28537936	ENSG00000180198.15|RCC1|SRSF1|SRSF1	924	+	4.314312	1.1168988	-1.0	-1.0
chr1	28505952	28506084	ENSG00000180198.15|RCC1|SRSF1|SRSF1	930	+	3.04808	1.1564567	-1.0	-1.0
chr1	28505979	28506079	ENSG00000242125.3|SNHG3|SRSF1|SRSF1	929	+	2.9758797	1.1501269	-1.0	-1.0
chr1	28579532	28579797	ENSG00000197989.13|SNHG12|SRSF1|SRSF1	968	-	6.8085203	1.4974095	-1.0	-1.0
chr1	28581547	28581737	ENSG00000197989.13|SNHG12|SRSF1|SRSF1	913	-	3.4466057	1.0618722	-1.0	-1.0
chr1	28580517	28580707	ENSG00000197989.13|SNHG12|SRSF1|SRSF1	953	-	5.4814725	1.3314413	-1.0	-1.0
chr1	28737060	28737230	ENSG00000198492.15|YTHDF2|SRSF1|SRSF1	919	+	5.6306267	1.0928737	-1.0	-1.0
chr1	29148847	29148982	ENSG00000116350.16|SRSF4|SRSF1|SRSF1	963	-	6.284783	1.4367814	-1.0	-1.0
chr1	29181645	29181835	ENSG00000116350.16|SRSF4|SRSF1|SRSF1	943	-	4.1328535	1.2468928	-1.0	-1.0
chr1	29148037	29148162	ENSG00000116350.16|SRSF4|SRSF1|SRSF1	913	-	6.1204643	1.0596011	-1.0	-1.0
chr1	29181539	29181645	ENSG00000116350.16|SRSF4|SRSF1|SRSF1	910	-	3.5448883	1.0450965	-1.0	-1.0
chr1	31059218	31059363	ENSG00000134644.15|PUM1|SRSF1|SRSF1	928	-	3.888452	1.1446229	-1.0	-1.0
chr1	31028757	31028864	ENSG00000134644.15|PUM1|SRSF1|SRSF1	971	-	5.2588973	1.5358295	-1.0	-1.0
chr1	32179685	32179776	ENSG00000084652.15|TXLNA|SRSF1|SRSF1	909	+	4.1224933	1.0390837	-1.0	-1.0
chr1	32327573	32327673	ENSG00000116478.11|HDAC1|SRSF1|SRSF1	906	+	3.4559197	1.0260065	-1.0	-1.0
chr1	32327348	32327448	ENSG00000116478.11|HDAC1|SRSF1|SRSF1	902	+	5.9765964	1.0071392	-1.0	-1.0
chr1	32361738	32361843	ENSG00000225828.1|FAM229A|SRSF1|SRSF1	903	-	3.1150439	1.0116065	-1.0	-1.0
chr1	32366537	32366642	ENSG00000160058.18|BSDC1|SRSF1|SRSF1	903	-	6.059226	1.0130367	-1.0	-1.0
chr1	32368392	32368550	ENSG00000160058.18|BSDC1|SRSF1|SRSF1	963	-	5.7202983	1.4323288	-1.0	-1.0
chr1	32817232	32817342	ENSG00000134684.10|YARS|SRSF1|SRSF1	906	-	3.2365458	1.026719	-1.0	-1.0
chr1	32780171	32780291	ENSG00000134684.10|YARS|SRSF1|SRSF1	925	-	5.51459	1.1243628	-1.0	-1.0
chr1	33013238	33013338	ENSG00000004455.16|AK2|SRSF1|SRSF1	901	-	5.9862266	1.0061828	-1.0	-1.0
chr1	35191410	35191510	ENSG00000116560.10|SFPQ|SRSF1|SRSF1	906	-	6.0548058	1.0290875	-1.0	-1.0
chr1	35187202	35187251	ENSG00000116560.10|SFPQ|SRSF1|SRSF1	960	-	4.9094496	1.4005846	-1.0	-1.0
chr1	35191899	35192014	ENSG00000116560.10|SFPQ|SRSF1|SRSF1	910	-	6.090728	1.0447556	-1.0	-1.0
chr1	35181134	35181319	ENSG00000116560.10|SFPQ|SRSF1|SRSF1	966	-	6.2062125	1.4661176	-1.0	-1.0
chr1	35192221	35192341	ENSG00000116560.10|SFPQ|SRSF1|SRSF1	921	-	3.3325722	1.1010295	-1.0	-1.0
chr1	35193006	35193126	ENSG00000116560.10|SFPQ|SRSF1|SRSF1	911	-	3.976331	1.0491931	-1.0	-1.0
chr1	35187972	35188090	ENSG00000116560.10|SFPQ|SRSF1|SRSF1	941	-	3.2994363	1.2315896	-1.0	-1.0
chr1	35188090	35188190	ENSG00000116560.10|SFPQ|SRSF1|SRSF1	915	-	6.148185	1.0708997	-1.0	-1.0
chr1	35177263	35177458	ENSG00000116560.10|SFPQ|SRSF1|SRSF1	940	-	3.6709044	1.22197	-1.0	-1.0
chr1	36287127	36287270	ENSG00000054118.13|THRAP3|SRSF1|SRSF1	927	+	3.8298984	1.13495	-1.0	-1.0
chr1	37808183	37808323	ENSG00000197982.13|C1orf122|SRSF1|SRSF1	926	+	6.2601976	1.1336548	-1.0	-1.0
chr1	37808513	37808723	ENSG00000197982.13|C1orf122|SRSF1|SRSF1	936	+	3.851751	1.1967615	-1.0	-1.0
chr1	37808977	37809092	ENSG00000197982.13|C1orf122|SRSF1|SRSF1	922	+	6.156413	1.1079428	-1.0	-1.0
chr1	37989929	37990029	ENSG00000183431.11|SF3A3|SRSF1|SRSF1	906	-	4.128106	1.0281944	-1.0	-1.0
chr1	38991222	38991372	ENSG00000174574.15|AKIRIN1|SRSF1|SRSF1	922	+	3.9838758	1.1061491	-1.0	-1.0
chr1	39105410	39105520	ENSG00000127603.24|MACF1|SRSF1|SRSF1	914	+	3.5627422	1.0638666	-1.0	-1.0
chr1	39435622	39435802	ENSG00000127603.24|MACF1|SRSF1|SRSF1	953	+	6.134345	1.3321471	-1.0	-1.0
chr1	39459140	39459249	ENSG00000127603.24|MACF1|SRSF1|SRSF1	930	+	3.9587746	1.1524628	-1.0	-1.0
chr1	39458330	39458440	ENSG00000127603.24|MACF1|SRSF1|SRSF1	903	+	6.018904	1.0136024	-1.0	-1.0
chr1	39563812	39563992	ENSG00000090621.13|PABPC4|SRSF1|SRSF1	925	-	3.3903635	1.1247361	-1.0	-1.0
chr1	40161442	40161607	ENSG00000117000.8|RLF|SRSF1|SRSF1	920	+	6.1578627	1.0992632	-1.0	-1.0
chr1	40304319	40304391	ENSG00000049089.13|COL9A2|SRSF1|SRSF1	936	-	6.4241066	1.1945541	-1.0	-1.0
chr1	40309937	40309991	ENSG00000049089.13|COL9A2|SRSF1|SRSF1	921	-	4.219333	1.1006765	-1.0	-1.0
chr1	40311661	40311715	ENSG00000049089.13|COL9A2|SRSF1|SRSF1	917	-	4.1877313	1.0811764	-1.0	-1.0
chr1	40307702	40307756	ENSG00000049089.13|COL9A2|SRSF1|SRSF1	959	-	6.717175	1.3880261	-1.0	-1.0
chr1	40303529	40303676	ENSG00000049089.13|COL9A2|SRSF1|SRSF1	934	-	3.6611762	1.1794273	-1.0	-1.0
chr1	40306142	40306187	ENSG00000049089.13|COL9A2|SRSF1|SRSF1	908	-	6.0742435	1.0342388	-1.0	-1.0
chr1	40312730	40312784	ENSG00000049089.13|COL9A2|SRSF1|SRSF1	926	-	3.717036	1.128353	-1.0	-1.0
chr1	40691814	40691944	ENSG00000272145.1|NFYC-AS1|SRSF1|SRSF1	905	-	6.0474725	1.0226142	-1.0	-1.0
chr1	41001012	41001112	ENSG00000171793.13|CTPS1|SRSF1|SRSF1	910	+	4.128889	1.0476173	-1.0	-1.0
chr1	41028583	41028726	ENSG00000010803.16|SCMH1|SRSF1|SRSF1	972	-	5.296943	1.5506016	-1.0	-1.0
chr1	42754868	42754973	ENSG00000117385.15|P3H1|SRSF1|SRSF1	914	-	4.20112	1.0673891	-1.0	-1.0
chr1	42754983	42755093	ENSG00000117385.15|P3H1|SRSF1|SRSF1	907	-	4.1195016	1.0325563	-1.0	-1.0
chr1	42958281	42958421	ENSG00000117394.20|SLC2A1|SRSF1|SRSF1	908	-	6.150336	1.0384278	-1.0	-1.0
chr1	42958633	42958743	ENSG00000117394.20|SLC2A1|SRSF1|SRSF1	911	-	2.9008996	1.0501679	-1.0	-1.0
chr1	43172167	43172342	ENSG00000117395.12|EBNA1BP2|SRSF1|SRSF1	928	-	6.2729425	1.1417156	-1.0	-1.0
chr1	43386057	43386177	ENSG00000159479.16|MED8|SRSF1|SRSF1	913	-	4.1305094	1.0580602	-1.0	-1.0
chr1	43545040	43545140	ENSG00000142949.16|PTPRF|SRSF1|SRSF1	915	+	4.1745124	1.0688796	-1.0	-1.0
chr1	43972419	43972519	ENSG00000132768.13|DPH2|SRSF1|SRSF1	905	+	4.0535326	1.0216546	-1.0	-1.0
chr1	43970154	43970294	ENSG00000132768.13|DPH2|SRSF1|SRSF1	922	+	6.1835275	1.1094433	-1.0	-1.0
chr1	44775915	44776020	ENSG00000142937.11|RPS8|SRSF1|SRSF1	901	+	5.9611506	1.0027436	-1.0	-1.0
chr1	44813877	44813982	ENSG00000222009.8|BTBD19|SRSF1|SRSF1	901	+	5.9918365	1.0052403	-1.0	-1.0
chr1	44813110	44813220	ENSG00000222009.8|BTBD19|SRSF1|SRSF1	910	+	4.1290655	1.0440516	-1.0	-1.0
chr1	44813340	44813535	ENSG00000222009.8|BTBD19|SRSF1|SRSF1	945	+	6.47686	1.2619349	-1.0	-1.0
chr1	44813652	44813817	ENSG00000222009.8|BTBD19|SRSF1|SRSF1	915	+	4.379076	1.0685483	-1.0	-1.0
chr1	45013720	45013830	ENSG00000126088.13|UROD|SRSF1|SRSF1	902	+	6.022468	1.0086138	-1.0	-1.0
chr1	45567958	45568123	ENSG00000117448.13|AKR1A1|SRSF1|SRSF1	913	+	3.6067045	1.0593656	-1.0	-1.0
chr1	45550992	45551122	ENSG00000117448.13|AKR1A1|SRSF1|SRSF1	912	+	3.808435	1.0579773	-1.0	-1.0
chr1	45566868	45567043	ENSG00000117448.13|AKR1A1|SRSF1|SRSF1	964	+	3.9287186	1.4494591	-1.0	-1.0
chr1	45604916	45605016	ENSG00000132780.16|NASP|SRSF1|SRSF1	924	+	6.209111	1.1187543	-1.0	-1.0
chr1	45607640	45607885	ENSG00000132780.16|NASP|SRSF1|SRSF1	916	+	4.9038253	1.0757669	-1.0	-1.0
chr1	45607915	45608085	ENSG00000132780.16|NASP|SRSF1|SRSF1	927	+	5.7668476	1.1340001	-1.0	-1.0
chr1	45607455	45607555	ENSG00000132780.16|NASP|SRSF1|SRSF1	908	+	6.2380743	1.0341567	-1.0	-1.0
chr1	45614987	45615117	ENSG00000132780.16|NASP|SRSF1|SRSF1	913	+	4.1995916	1.058854	-1.0	-1.0
chr1	45803617	45803722	ENSG00000086015.20|MAST2|SRSF1|SRSF1	921	+	6.191761	1.1050127	-1.0	-1.0
chr1	46260846	46260981	ENSG00000085999.11|RAD54L|SRSF1|SRSF1	933	+	6.5252237	1.1722686	-1.0	-1.0
chr1	46278941	46279081	ENSG00000132128.16|LRRC41|SRSF1|SRSF1	942	-	4.8347254	1.2348632	-1.0	-1.0
chr1	46412142	46412251	ENSG00000117480.15|FAAH|SRSF1|SRSF1	932	+	6.3401055	1.1649854	-1.0	-1.0
chr1	48228849	48228994	ENSG00000117834.12|SLC5A9|SRSF1|SRSF1	926	+	4.334075	1.129171	-1.0	-1.0
chr1	48235879	48236059	ENSG00000117834.12|SLC5A9|SRSF1|SRSF1	940	+	5.850092	1.2220222	-1.0	-1.0
chr1	48222754	48222854	ENSG00000117834.12|SLC5A9|SRSF1|SRSF1	904	+	6.0355263	1.0172865	-1.0	-1.0
chr1	48237219	48237324	ENSG00000117834.12|SLC5A9|SRSF1|SRSF1	923	+	6.1822963	1.1141276	-1.0	-1.0
chr1	51790552	51790649	ENSG00000078618.21|NRDC|SRSF1|SRSF1	921	-	6.1293993	1.1012483	-1.0	-1.0
chr1	51878294	51878484	ENSG00000078618.21|NRDC|SRSF1|SRSF1	931	-	3.9039366	1.1607966	-1.0	-1.0
chr1	51840301	51840514	ENSG00000078618.21|NRDC|SRSF1|SRSF1	955	-	6.7679443	1.3426692	-1.0	-1.0
chr1	52353537	52353642	ENSG00000154222.14|CC2D1B|SRSF1|SRSF1	907	-	6.0640078	1.0311501	-1.0	-1.0
chr1	52358350	52358450	ENSG00000154222.14|CC2D1B|SRSF1|SRSF1	912	-	6.1203947	1.0555891	-1.0	-1.0
chr1	52361018	52361132	ENSG00000154222.14|CC2D1B|SRSF1|SRSF1	903	-	5.991479	1.0146387	-1.0	-1.0
chr1	52552960	52553095	ENSG00000134744.13|ZCCHC11|SRSF1|SRSF1	907	-	3.1653411	1.0336326	-1.0	-1.0
chr1	52698240	52698365	ENSG00000162377.5|COA7|SRSF1|SRSF1	903	-	5.994813	1.013253	-1.0	-1.0
chr1	52911563	52911676	ENSG00000121310.16|ECHDC2|SRSF1|SRSF1	915	-	3.5912166	1.0724025	-1.0	-1.0
chr1	52904645	52904805	ENSG00000121310.16|ECHDC2|SRSF1|SRSF1	929	-	3.5755208	1.1484976	-1.0	-1.0
chr1	53220443	53220563	ENSG00000162384.13|C1orf123|SRSF1|SRSF1	910	-	6.0754356	1.043882	-1.0	-1.0
chr1	54863179	54863374	ENSG00000116133.11|DHCR24|SRSF1|SRSF1	945	-	6.6875496	1.2608513	-1.0	-1.0
chr1	55214889	55214994	ENSG00000162402.13|USP24|SRSF1|SRSF1	911	-	6.092016	1.0488468	-1.0	-1.0
chr1	55154370	55154466	ENSG00000162402.13|USP24|SRSF1|SRSF1	908	-	6.0644665	1.036607	-1.0	-1.0
chr1	58699984	58700092	ENSG00000162601.9|MYSM1|SRSF1|SRSF1	941	-	3.7053	1.2311313	-1.0	-1.0
chr1	61700933	61701025	ENSG00000162604.12|TM2D1|SRSF1|SRSF1	929	-	6.2924113	1.1516579	-1.0	-1.0
chr1	67429657	67429767	ENSG00000142864.14|SERBP1|SRSF1|SRSF1	911	-	6.0729933	1.0503215	-1.0	-1.0
chr1	67686480	67686580	ENSG00000116717.11|GADD45A|SRSF1|SRSF1	906	+	3.4619126	1.0253419	-1.0	-1.0
chr1	67685415	67685538	ENSG00000116717.11|GADD45A|SRSF1|SRSF1	960	+	6.4935436	1.4013708	-1.0	-1.0
chr1	67685250	67685410	ENSG00000116717.11|GADD45A|SRSF1|SRSF1	931	+	3.6792336	1.1624575	-1.0	-1.0
chr1	70221384	70221524	ENSG00000116754.13|SRSF11|SRSF1|SRSF1	925	+	6.0718675	1.1246737	-1.0	-1.0
chr1	70234695	70234788	ENSG00000116754.13|SRSF11|SRSF1|SRSF1	926	+	4.3727984	1.130486	-1.0	-1.0
chr1	70250333	70250498	ENSG00000116754.13|SRSF11|SRSF1|SRSF1	952	+	6.713848	1.3198822	-1.0	-1.0
chr1	70239438	70239520	ENSG00000116754.13|SRSF11|SRSF1|SRSF1	937	+	3.409373	1.1980729	-1.0	-1.0
chr1	70249888	70249988	ENSG00000116754.13|SRSF11|SRSF1|SRSF1	901	+	5.9661937	1.0036455	-1.0	-1.0
chr1	70221569	70221834	ENSG00000116754.13|SRSF11|SRSF1|SRSF1	946	+	3.0927463	1.2692075	-1.0	-1.0
chr1	70231803	70232003	ENSG00000116754.13|SRSF11|SRSF1|SRSF1	945	+	4.230291	1.2621335	-1.0	-1.0
chr1	75794106	75794211	ENSG00000137955.15|RABGGTB|SRSF1|SRSF1	906	+	6.059186	1.0272084	-1.0	-1.0
chr1	84077535	84077700	ENSG00000271576.1|AL359504.2|SRSF1|SRSF1	926	-	6.2300177	1.131298	-1.0	-1.0
chr1	85259447	85259547	ENSG00000162642.13|C1orf52|SRSF1|SRSF1	908	-	6.0738726	1.0364941	-1.0	-1.0
chr1	86915037	86915160	ENSG00000153936.16|HS2ST1|SRSF1|SRSF1	946	+	6.5806704	1.2710218	-1.0	-1.0
chr1	89524835	89525015	ENSG00000197147.13|LRRC8B|SRSF1|SRSF1	916	+	6.1609497	1.0770867	-1.0	-1.0
chr1	89843572	89843767	ENSG00000171492.14|LRRC8D|SRSF1|SRSF1	932	+	4.60463	1.166483	-1.0	-1.0
chr1	89843637	89843767	ENSG00000271949.1|AC093423.3|SRSF1|SRSF1	922	+	3.6562898	1.1090693	-1.0	-1.0
chr1	90007614	90007750	ENSG00000162664.16|ZNF326|SRSF1|SRSF1	952	+	5.8331556	1.3186967	-1.0	-1.0
chr1	90027468	90027708	ENSG00000162664.16|ZNF326|SRSF1|SRSF1	963	+	6.9832754	1.4285738	-1.0	-1.0
chr1	89995111	89995273	ENSG00000162664.16|ZNF326|SRSF1|SRSF1	926	+	3.736538	1.1299233	-1.0	-1.0
chr1	91021820	91021989	ENSG00000122482.20|ZNF644|SRSF1|SRSF1	922	-	6.213921	1.1078572	-1.0	-1.0
chr1	91022014	91022154	ENSG00000122482.20|ZNF644|SRSF1|SRSF1	929	-	6.281231	1.14965	-1.0	-1.0
chr1	92784850	92785045	ENSG00000067208.14|EVI5|SRSF1|SRSF1	948	-	6.045203	1.281779	-1.0	-1.0
chr1	92836279	92836392	ENSG00000122406.12|RPL5|SRSF1|SRSF1	905	+	4.2293177	1.0245124	-1.0	-1.0
chr1	94445352	94445462	ENSG00000117528.11|ABCD3|SRSF1|SRSF1	913	+	6.097715	1.0609589	-1.0	-1.0
chr1	94449147	94449292	ENSG00000117528.11|ABCD3|SRSF1|SRSF1	905	+	3.8530827	1.0239431	-1.0	-1.0
chr1	94926972	94927082	ENSG00000117519.15|CNN3|SRSF1|SRSF1	929	-	6.2787514	1.1485072	-1.0	-1.0
chr1	108934616	108934796	ENSG00000274068.1|AL449266.1|SRSF1|SRSF1	921	-	3.6932034	1.1034766	-1.0	-1.0
chr1	108934624	108934794	ENSG00000121940.15|CLCC1|SRSF1|SRSF1	923	-	3.662576	1.1159384	-1.0	-1.0
chr1	109626750	109626915	ENSG00000116337.15|AMPD2|SRSF1|SRSF1	942	+	5.2154007	1.2397343	-1.0	-1.0
chr1	109758563	109758663	ENSG00000198758.10|EPS8L3|SRSF1|SRSF1	904	-	4.101073	1.0172865	-1.0	-1.0
chr1	109759677	109759792	ENSG00000198758.10|EPS8L3|SRSF1|SRSF1	918	-	4.210437	1.0874672	-1.0	-1.0
chr1	109985020	109985165	ENSG00000168710.17|AHCYL1|SRSF1|SRSF1	912	+	3.8003485	1.0548922	-1.0	-1.0
chr1	110039133	110039288	ENSG00000143093.14|STRIP1|SRSF1|SRSF1	921	+	6.209699	1.1021821	-1.0	-1.0
chr1	110347655	110347840	ENSG00000224699.8|LAMTOR5-AS1|SRSF1|SRSF1	919	+	6.1639175	1.0923709	-1.0	-1.0
chr1	110407547	110407687	ENSG00000134248.13|LAMTOR5|SRSF1|SRSF1	903	-	6.0363593	1.0137624	-1.0	-1.0
chr1	110963476	110963620	ENSG00000121931.15|LRIF1|SRSF1|SRSF1	944	-	6.50151	1.250181	-1.0	-1.0
chr1	111449054	111449174	ENSG00000116455.13|WDR77|SRSF1|SRSF1	932	-	4.439794	1.1643151	-1.0	-1.0
chr1	112696639	112696744	ENSG00000155363.18|MOV10|SRSF1|SRSF1	903	+	6.0006785	1.0137074	-1.0	-1.0
chr1	112696436	112696534	ENSG00000155363.18|MOV10|SRSF1|SRSF1	917	+	6.120444	1.082846	-1.0	-1.0
chr1	112692760	112692890	ENSG00000155363.18|MOV10|SRSF1|SRSF1	914	+	3.3919883	1.0648148	-1.0	-1.0
chr1	112674841	112674956	ENSG00000155363.18|MOV10|SRSF1|SRSF1	904	+	6.011264	1.0183644	-1.0	-1.0
chr1	112697993	112698111	ENSG00000155363.18|MOV10|SRSF1|SRSF1	908	+	3.49437	1.0359254	-1.0	-1.0
chr1	112699636	112699781	ENSG00000155363.18|MOV10|SRSF1|SRSF1	909	+	6.06559	1.0416548	-1.0	-1.0
chr1	112956055	112956230	ENSG00000155380.11|SLC16A1|SRSF1|SRSF1	936	-	5.762	1.1954035	-1.0	-1.0
chr1	113904684	113904804	ENSG00000134262.12|AP4B1|SRSF1|SRSF1	917	-	6.1765103	1.0797502	-1.0	-1.0
chr1	119140505	119140620	ENSG00000231365.5|AL359915.2|SRSF1|SRSF1	931	+	6.3127813	1.161614	-1.0	-1.0
chr1	119727003	119727138	ENSG00000092621.12|PHGDH|SRSF1|SRSF1	912	+	3.485916	1.054051	-1.0	-1.0
chr1	119735299	119735443	ENSG00000092621.12|PHGDH|SRSF1|SRSF1	925	+	3.7007573	1.127735	-1.0	-1.0
chr1	120176306	120176436	ENSG00000265808.3|SEC22B|SRSF1|SRSF1	915	-	3.575902	1.0719844	-1.0	-1.0
chr1	144461400	144461600	ENSG00000266338.6|NBPF15|SRSF1|SRSF1	943	-	4.938152	1.2456509	-1.0	-1.0
chr1	144423869	144423975	ENSG00000266338.6|NBPF15|SRSF1|SRSF1	945	-	6.5054097	1.2564306	-1.0	-1.0
chr1	145823861	145823971	ENSG00000265491.4|RNF115|SRSF1|SRSF1	911	-	6.0944195	1.0508604	-1.0	-1.0
chr1	145994585	145994705	ENSG00000265972.5|TXNIP|SRSF1|SRSF1	911	-	6.073463	1.0487732	-1.0	-1.0
chr1	145996026	145996186	ENSG00000265972.5|TXNIP|SRSF1|SRSF1	917	-	3.7426388	1.080407	-1.0	-1.0
chr1	147167796	147167933	ENSG00000131791.7|PRKAB2|SRSF1|SRSF1	915	-	3.6786041	1.0722337	-1.0	-1.0
chr1	147172058	147172163	ENSG00000131791.7|PRKAB2|SRSF1|SRSF1	911	-	3.2449353	1.0511278	-1.0	-1.0
chr1	147225174	147225314	ENSG00000131781.12|FMO5|SRSF1|SRSF1	919	-	3.6296237	1.0927606	-1.0	-1.0
chr1	147213170	147213307	ENSG00000131781.12|FMO5|SRSF1|SRSF1	953	-	6.715211	1.328522	-1.0	-1.0
chr1	147212392	147212532	ENSG00000131781.12|FMO5|SRSF1|SRSF1	928	-	3.128918	1.1413606	-1.0	-1.0
chr1	147243045	147243145	ENSG00000273071.1|AC242426.4|SRSF1|SRSF1	904	+	6.0062523	1.0172865	-1.0	-1.0
chr1	147242720	147242860	ENSG00000273071.1|AC242426.4|SRSF1|SRSF1	907	+	3.4831128	1.0295286	-1.0	-1.0
chr1	147242720	147242825	ENSG00000131778.18|CHD1L|SRSF1|SRSF1	906	+	3.4671621	1.0263667	-1.0	-1.0
chr1	147243045	147243145	ENSG00000131778.18|CHD1L|SRSF1|SRSF1	904	+	6.0062523	1.0167025	-1.0	-1.0
chr1	147285348	147285473	ENSG00000131778.18|CHD1L|SRSF1|SRSF1	914	+	3.9185524	1.0662094	-1.0	-1.0
chr1	147280040	147280140	ENSG00000131778.18|CHD1L|SRSF1|SRSF1	925	+	6.2175155	1.1277732	-1.0	-1.0
chr1	149927725	149927850	ENSG00000143368.9|SF3B4|SRSF1|SRSF1	903	-	6.0593653	1.0132885	-1.0	-1.0
chr1	150226607	150226795	ENSG00000143401.14|ANP32E|SRSF1|SRSF1	973	-	7.3548245	1.5632358	-1.0	-1.0
chr1	150220651	150220756	ENSG00000143401.14|ANP32E|SRSF1|SRSF1	944	-	4.6102157	1.2535973	-1.0	-1.0
chr1	150223185	150223294	ENSG00000143401.14|ANP32E|SRSF1|SRSF1	958	-	5.5076356	1.3784293	-1.0	-1.0
chr1	150294309	150294419	ENSG00000266472.5|MRPS21|SRSF1|SRSF1	915	+	4.2000093	1.0681202	-1.0	-1.0
chr1	150325755	150325881	ENSG00000117360.12|PRPF3|SRSF1|SRSF1	906	+	6.058827	1.0257373	-1.0	-1.0
chr1	150578877	150578982	ENSG00000143384.12|MCL1|SRSF1|SRSF1	904	-	2.9500222	1.0182536	-1.0	-1.0
chr1	150577335	150577491	ENSG00000143384.12|MCL1|SRSF1|SRSF1	917	-	3.5881736	1.0797539	-1.0	-1.0
chr1	150579037	150579252	ENSG00000143384.12|MCL1|SRSF1|SRSF1	933	-	3.2271943	1.1761291	-1.0	-1.0
chr1	151198890	151199015	ENSG00000143398.19|PIP5K1A|SRSF1|SRSF1	908	+	6.054034	1.0345203	-1.0	-1.0
chr1	151343079	151343178	ENSG00000143390.17|RFX5|SRSF1|SRSF1	902	-	5.9868655	1.0099732	-1.0	-1.0
chr1	151763031	151763141	ENSG00000143436.10|MRPL9|SRSF1|SRSF1	921	-	6.16606	1.0997401	-1.0	-1.0
chr1	153634001	153634101	ENSG00000160679.12|CHTOP|SRSF1|SRSF1	900	+	3.097977	1.0007341	-1.0	-1.0
chr1	153642252	153642457	ENSG00000160679.12|CHTOP|SRSF1|SRSF1	927	+	3.6299996	1.1341635	-1.0	-1.0
chr1	153645083	153645183	ENSG00000160679.12|CHTOP|SRSF1|SRSF1	901	+	2.7662218	1.0034599	-1.0	-1.0
chr1	153662342	153662556	ENSG00000143621.16|ILF2|SRSF1|SRSF1	968	-	7.0925846	1.4984972	-1.0	-1.0
chr1	153747031	153747196	ENSG00000143624.13|INTS3|SRSF1|SRSF1	936	+	6.393612	1.1935622	-1.0	-1.0
chr1	153939702	153939892	ENSG00000198837.9|DENND4B|SRSF1|SRSF1	917	-	3.8964405	1.0808389	-1.0	-1.0
chr1	153942243	153942368	ENSG00000198837.9|DENND4B|SRSF1|SRSF1	919	-	6.165862	1.0898597	-1.0	-1.0
chr1	153946530	153946635	ENSG00000198837.9|DENND4B|SRSF1|SRSF1	921	-	3.964507	1.0999693	-1.0	-1.0
chr1	153933672	153933777	ENSG00000198837.9|DENND4B|SRSF1|SRSF1	904	-	6.025279	1.0160897	-1.0	-1.0
chr1	153933482	153933597	ENSG00000198837.9|DENND4B|SRSF1|SRSF1	914	-	6.12052	1.066615	-1.0	-1.0
chr1	154183082	154183249	ENSG00000143549.19|TPM3|SRSF1|SRSF1	950	-	6.527769	1.3038888	-1.0	-1.0
chr1	154435978	154436093	ENSG00000160712.12|IL6R|SRSF1|SRSF1	917	+	6.177452	1.0792475	-1.0	-1.0
chr1	154970456	154970556	ENSG00000160691.18|SHC1|SRSF1|SRSF1	912	-	4.155556	1.0549167	-1.0	-1.0
chr1	154970051	154970341	ENSG00000160691.18|SHC1|SRSF1|SRSF1	960	-	5.0520854	1.397563	-1.0	-1.0
chr1	154992919	154993089	ENSG00000160688.18|FLAD1|SRSF1|SRSF1	914	+	6.1182194	1.0677191	-1.0	-1.0
chr1	155312259	155312459	ENSG00000160752.14|FDPS|SRSF1|SRSF1	921	+	3.9366596	1.1018993	-1.0	-1.0
chr1	155310062	155310205	ENSG00000160752.14|FDPS|SRSF1|SRSF1	951	+	4.0071054	1.3075734	-1.0	-1.0
chr1	155308812	155309032	ENSG00000160752.14|FDPS|SRSF1|SRSF1	929	+	4.0018716	1.1487619	-1.0	-1.0
chr1	155688070	155688220	ENSG00000163374.19|YY1AP1|SRSF1|SRSF1	926	-	5.549275	1.1288391	-1.0	-1.0
chr1	155679408	155679512	ENSG00000163374.19|YY1AP1|SRSF1|SRSF1	926	-	6.288721	1.1287932	-1.0	-1.0
chr1	155689013	155689208	ENSG00000132676.15|DAP3|SRSF1|SRSF1	933	+	3.4348872	1.1711823	-1.0	-1.0
chr1	155910710	155910830	ENSG00000143622.10|RIT1|SRSF1|SRSF1	910	-	6.123187	1.0462171	-1.0	-1.0
chr1	155915812	155915964	ENSG00000132680.10|KIAA0907|SRSF1|SRSF1	930	-	6.3570085	1.1522776	-1.0	-1.0
chr1	155929295	155929375	ENSG00000132680.10|KIAA0907|SRSF1|SRSF1	908	-	6.0644665	1.0371304	-1.0	-1.0
chr1	155917498	155917628	ENSG00000132680.10|KIAA0907|SRSF1|SRSF1	922	-	3.6911306	1.1066415	-1.0	-1.0
chr1	155951108	155951228	ENSG00000116584.17|ARHGEF2|SRSF1|SRSF1	920	-	6.1757936	1.0988451	-1.0	-1.0
chr1	156194121	156194241	ENSG00000160785.13|SLC25A44|SRSF1|SRSF1	902	+	3.4322026	1.0075908	-1.0	-1.0
chr1	156265990	156266100	ENSG00000198952.8|SMG5|SRSF1|SRSF1	906	-	4.1985645	1.0271658	-1.0	-1.0
chr1	156250862	156251017	ENSG00000198952.8|SMG5|SRSF1|SRSF1	910	-	3.1026752	1.0447643	-1.0	-1.0
chr1	156252413	156252555	ENSG00000198952.8|SMG5|SRSF1|SRSF1	951	-	4.70663	1.3132166	-1.0	-1.0
chr1	156381346	156381513	ENSG00000132677.12|RHBG|SRSF1|SRSF1	918	+	3.2328432	1.0839714	-1.0	-1.0
chr1	156369281	156369431	ENSG00000132677.12|RHBG|SRSF1|SRSF1	937	+	3.12131	1.2034009	-1.0	-1.0
chr1	156384936	156385046	ENSG00000132677.12|RHBG|SRSF1|SRSF1	945	+	6.511865	1.2557193	-1.0	-1.0
chr1	156382067	156382222	ENSG00000132677.12|RHBG|SRSF1|SRSF1	917	+	2.625375	1.0834416	-1.0	-1.0
chr1	156377300	156377405	ENSG00000132677.12|RHBG|SRSF1|SRSF1	924	+	3.7173371	1.1210375	-1.0	-1.0
chr1	156382722	156382862	ENSG00000132677.12|RHBG|SRSF1|SRSF1	920	+	3.4493537	1.0973406	-1.0	-1.0
chr1	156378139	156378294	ENSG00000132677.12|RHBG|SRSF1|SRSF1	920	+	3.6328044	1.0952067	-1.0	-1.0
chr1	156595316	156595436	ENSG00000160818.16|GPATCH4|SRSF1|SRSF1	923	-	6.3225284	1.1107594	-1.0	-1.0
chr1	156595046	156595231	ENSG00000160818.16|GPATCH4|SRSF1|SRSF1	942	-	5.933441	1.2397995	-1.0	-1.0
chr1	156642575	156642710	ENSG00000272405.1|AL365181.3|SRSF1|SRSF1	917	-	6.1538634	1.0783476	-1.0	-1.0
chr1	156661314	156661419	ENSG00000229953.1|AL590666.2|SRSF1|SRSF1	916	-	3.7083476	1.075474	-1.0	-1.0
chr1	156744162	156744262	ENSG00000143321.18|HDGF|SRSF1|SRSF1	928	-	4.35723	1.1427902	-1.0	-1.0
chr1	156941371	156941433	ENSG00000132694.18|ARHGEF11|SRSF1|SRSF1	934	-	6.490556	1.1800157	-1.0	-1.0
chr1	160239981	160240366	ENSG00000132716.18|DCAF8|SRSF1|SRSF1	934	-	3.8088312	1.1807811	-1.0	-1.0
chr1	160262316	160262526	ENSG00000132716.18|DCAF8|SRSF1|SRSF1	941	-	4.400815	1.2311597	-1.0	-1.0
chr1	160239981	160240366	ENSG00000258465.6|AL139011.2|SRSF1|SRSF1	934	-	3.8088312	1.1808816	-1.0	-1.0
chr1	160262319	160262544	ENSG00000258465.6|AL139011.2|SRSF1|SRSF1	942	-	4.4945016	1.2346699	-1.0	-1.0
chr1	160325542	160325647	ENSG00000122218.14|COPA|SRSF1|SRSF1	925	-	3.5482287	1.1264666	-1.0	-1.0
chr1	161162269	161162390	ENSG00000143258.15|USP21|SRSF1|SRSF1	904	+	6.0188975	1.0194092	-1.0	-1.0
chr1	161213918	161214018	ENSG00000158864.12|NDUFS2|SRSF1|SRSF1	904	+	6.0740256	1.0190794	-1.0	-1.0
chr1	161749947	161750077	ENSG00000081721.11|DUSP12|SRSF1|SRSF1	924	+	6.2051263	1.1194098	-1.0	-1.0
chr1	162180496	162180691	ENSG00000198929.12|NOS1AP|SRSF1|SRSF1	942	+	6.50685	1.2347208	-1.0	-1.0
chr1	167936878	167937003	ENSG00000143164.15|DCAF6|SRSF1|SRSF1	921	+	6.1720552	1.1012038	-1.0	-1.0
chr1	169485722	169485822	ENSG00000117479.12|SLC19A2|SRSF1|SRSF1	906	-	6.0455103	1.0286728	-1.0	-1.0
chr1	171532387	171532627	ENSG00000117523.15|PRRC2C|SRSF1|SRSF1	938	+	4.8584785	1.2064707	-1.0	-1.0
chr1	171540980	171541120	ENSG00000117523.15|PRRC2C|SRSF1|SRSF1	950	+	6.5490727	1.2993635	-1.0	-1.0
chr1	173866552	173866662	ENSG00000234741.7|GAS5|SRSF1|SRSF1	921	-	6.1973157	1.101365	-1.0	-1.0
chr1	174022095	174022297	ENSG00000135870.11|RC3H1|SRSF1|SRSF1	911	-	3.1705964	1.0519998	-1.0	-1.0
chr1	178094515	178094694	ENSG00000075391.16|RASAL2|SRSF1|SRSF1	937	+	4.7906804	1.2032348	-1.0	-1.0
chr1	179229255	179229400	ENSG00000143322.19|ABL2|SRSF1|SRSF1	931	-	5.951896	1.160628	-1.0	-1.0
chr1	179877707	179877803	ENSG00000169905.12|TOR1AIP2|SRSF1|SRSF1	904	-	3.4289231	1.016463	-1.0	-1.0
chr1	181022648	181022753	ENSG00000135823.13|STX6|SRSF1|SRSF1	909	-	4.0949826	1.0396991	-1.0	-1.0
chr1	183472430	183472605	ENSG00000116698.21|SMG7|SRSF1|SRSF1	926	+	4.375824	1.1292498	-1.0	-1.0
chr1	193059259	193059384	ENSG00000116750.13|UCHL5|SRSF1|SRSF1	923	-	6.1999383	1.11325	-1.0	-1.0
chr1	193122021	193122131	ENSG00000134371.10|CDC73|SRSF1|SRSF1	921	+	6.171345	1.1015738	-1.0	-1.0
chr1	198156982	198157097	ENSG00000151414.14|NEK7|SRSF1|SRSF1	903	+	6.0141163	1.0113559	-1.0	-1.0
chr1	200899472	200899592	ENSG00000163362.10|INAVA|SRSF1|SRSF1	929	+	6.408215	1.1496563	-1.0	-1.0
chr1	201466072	201466172	ENSG00000174307.6|PHLDA3|SRSF1|SRSF1	902	-	3.4131472	1.0081308	-1.0	-1.0
chr1	201829260	201829372	ENSG00000198700.9|IPO9|SRSF1|SRSF1	917	+	6.1387024	1.0834161	-1.0	-1.0
chr1	204123111	204123208	ENSG00000143842.14|SOX13|SRSF1|SRSF1	906	+	4.0744934	1.0269717	-1.0	-1.0
chr1	204073559	204073711	ENSG00000143842.14|SOX13|SRSF1|SRSF1	939	+	4.51707	1.2159114	-1.0	-1.0
chr1	205749996	205750101	ENSG00000069275.12|NUCKS1|SRSF1|SRSF1	903	-	6.02636	1.0113363	-1.0	-1.0
chr1	205718288	205718408	ENSG00000069275.12|NUCKS1|SRSF1|SRSF1	907	-	6.0151205	1.0313205	-1.0	-1.0
chr1	205720500	205720630	ENSG00000069275.12|NUCKS1|SRSF1|SRSF1	948	-	5.5649996	1.2815458	-1.0	-1.0
chr1	207091738	207091848	ENSG00000123843.12|C4BPB|SRSF1|SRSF1	919	+	4.217676	1.089917	-1.0	-1.0
chr1	212858379	212858504	ENSG00000162769.12|FLVCR1|SRSF1|SRSF1	908	+	4.090295	1.0357499	-1.0	-1.0
chr1	213176399	213176504	ENSG00000136643.11|RPS6KC1|SRSF1|SRSF1	903	+	5.986538	1.0118783	-1.0	-1.0
chr1	213987592	213987717	ENSG00000230461.8|PROX1-AS1|SRSF1|SRSF1	932	-	6.349519	1.1661468	-1.0	-1.0
chr1	213998123	213998243	ENSG00000117707.15|PROX1|SRSF1|SRSF1	906	+	6.0321484	1.0247849	-1.0	-1.0
chr1	223745310	223745410	ENSG00000162909.17|CAPN2|SRSF1|SRSF1	901	+	5.9661937	1.0041227	-1.0	-1.0
chr1	223755519	223755634	ENSG00000162909.17|CAPN2|SRSF1|SRSF1	915	+	6.0873003	1.0681838	-1.0	-1.0
chr1	224434649	224434854	ENSG00000162923.14|WDR26|SRSF1|SRSF1	953	-	6.630184	1.3258637	-1.0	-1.0
chr1	225652700	225652820	ENSG00000154380.17|ENAH|SRSF1|SRSF1	918	-	4.0285296	1.0874739	-1.0	-1.0
chr1	225519278	225519383	ENSG00000154380.17|ENAH|SRSF1|SRSF1	913	-	4.207524	1.0581543	-1.0	-1.0
chr1	225652905	225653015	ENSG00000154380.17|ENAH|SRSF1|SRSF1	921	-	6.178832	1.1038303	-1.0	-1.0
chr1	225862222	225862351	ENSG00000196187.11|TMEM63A|SRSF1|SRSF1	915	-	3.58864	1.069083	-1.0	-1.0
chr1	225865836	225866046	ENSG00000196187.11|TMEM63A|SRSF1|SRSF1	968	-	5.955139	1.4947731	-1.0	-1.0
chr1	225921872	225922062	ENSG00000143811.18|PYCR2|SRSF1|SRSF1	920	-	6.1544127	1.0952471	-1.0	-1.0
chr1	225921874	225922064	ENSG00000255835.1|AL117348.2|SRSF1|SRSF1	920	-	6.162448	1.0975248	-1.0	-1.0
chr1	226186519	226186724	ENSG00000182827.8|ACBD3|SRSF1|SRSF1	935	-	4.630365	1.1862495	-1.0	-1.0
chr1	226186389	226186509	ENSG00000182827.8|ACBD3|SRSF1|SRSF1	930	-	6.2860885	1.1533073	-1.0	-1.0
chr1	226161530	226161689	ENSG00000182827.8|ACBD3|SRSF1|SRSF1	960	-	4.3102093	1.4027493	-1.0	-1.0
chr1	226965977	226966082	ENSG00000163050.16|COQ8A|SRSF1|SRSF1	903	+	5.9967623	1.0133255	-1.0	-1.0
chr1	226965670	226965737	ENSG00000163050.16|COQ8A|SRSF1|SRSF1	901	+	3.407022	1.0036455	-1.0	-1.0
chr1	226984098	226984228	ENSG00000163050.16|COQ8A|SRSF1|SRSF1	907	+	3.6112337	1.0329077	-1.0	-1.0
chr1	227732880	227733035	ENSG00000081692.12|JMJD4|SRSF1|SRSF1	922	-	4.441353	1.1051487	-1.0	-1.0
chr1	228102898	228103033	ENSG00000143793.12|C1orf35|SRSF1|SRSF1	904	-	6.094209	1.0179379	-1.0	-1.0
chr1	228102063	228102178	ENSG00000143793.12|C1orf35|SRSF1|SRSF1	901	-	6.083904	1.006522	-1.0	-1.0
chr1	228108881	228109011	ENSG00000162910.18|MRPL55|SRSF1|SRSF1	913	-	6.070507	1.0599118	-1.0	-1.0
chr1	228106793	228106913	ENSG00000162910.18|MRPL55|SRSF1|SRSF1	932	-	6.416165	1.16524	-1.0	-1.0
chr1	231270797	231270912	ENSG00000116906.11|GNPAT|SRSF1|SRSF1	916	+	6.113385	1.07753	-1.0	-1.0
chr1	231421052	231421167	ENSG00000135766.8|EGLN1|SRSF1|SRSF1	909	-	6.0412006	1.0418459	-1.0	-1.0
chr1	234478377	234478477	ENSG00000059588.9|TARBP1|SRSF1|SRSF1	905	-	4.067297	1.021999	-1.0	-1.0
chr1	234478572	234478807	ENSG00000059588.9|TARBP1|SRSF1|SRSF1	913	-	5.358907	1.0589609	-1.0	-1.0
chr1	234478882	234479062	ENSG00000059588.9|TARBP1|SRSF1|SRSF1	923	-	4.0745487	1.1146384	-1.0	-1.0
chr1	234609111	234609226	ENSG00000168264.10|IRF2BP2|SRSF1|SRSF1	918	-	4.2032623	1.0844479	-1.0	-1.0
chr1	235067794	235067974	ENSG00000280587.1|FP700125.1|SRSF1|SRSF1	915	-	3.195237	1.0704277	-1.0	-1.0
chr1	235069899	235070209	ENSG00000280587.1|FP700125.1|SRSF1|SRSF1	924	-	4.0407043	1.1200548	-1.0	-1.0
chr1	235068294	235068454	ENSG00000280587.1|FP700125.1|SRSF1|SRSF1	912	-	3.2475562	1.0562633	-1.0	-1.0
chr1	235328053	235328158	ENSG00000054267.21|ARID4B|SRSF1|SRSF1	923	-	4.2771263	1.1142356	-1.0	-1.0
chr1	235213838	235214026	ENSG00000054267.21|ARID4B|SRSF1|SRSF1	960	-	6.017639	1.4033222	-1.0	-1.0
chr1	235327768	235327908	ENSG00000054267.21|ARID4B|SRSF1|SRSF1	925	-	4.1956043	1.1256406	-1.0	-1.0
chr1	235367394	235367544	ENSG00000116957.12|TBCE|SRSF1|SRSF1	912	+	4.141418	1.0571991	-1.0	-1.0
chr1	235504360	235504480	ENSG00000162885.12|B3GALNT2|SRSF1|SRSF1	904	-	6.022207	1.0181029	-1.0	-1.0
chr1	236803427	236803567	ENSG00000116984.12|MTR|SRSF1|SRSF1	911	+	3.7227325	1.0510441	-1.0	-1.0
chr1	244835616	244835751	ENSG00000203667.9|COX20|SRSF1|SRSF1	953	+	6.605814	1.3295181	-1.0	-1.0
chr1	244862672	244862782	ENSG00000153187.18|HNRNPU|SRSF1|SRSF1	924	-	6.16542	1.1188562	-1.0	-1.0
chr1	244855425	244855675	ENSG00000153187.18|HNRNPU|SRSF1|SRSF1	930	-	4.2088647	1.1564261	-1.0	-1.0
chr1	244855820	244856050	ENSG00000153187.18|HNRNPU|SRSF1|SRSF1	949	-	4.3935246	1.2891984	-1.0	-1.0
chr1	244863136	244863531	ENSG00000153187.18|HNRNPU|SRSF1|SRSF1	930	-	5.163329	1.1521213	-1.0	-1.0
chr1	244860317	244860417	ENSG00000153187.18|HNRNPU|SRSF1|SRSF1	904	-	3.4347029	1.0190233	-1.0	-1.0
chr1	244864411	244864516	ENSG00000153187.18|HNRNPU|SRSF1|SRSF1	904	-	2.4999156	1.0167029	-1.0	-1.0
chr1	244863616	244864286	ENSG00000153187.18|HNRNPU|SRSF1|SRSF1	964	-	3.5006473	1.4491526	-1.0	-1.0
chr1	246507158	246507288	ENSG00000185420.18|SMYD3|SRSF1|SRSF1	925	-	4.32343	1.1261787	-1.0	-1.0
chr1	246931792	246931912	ENSG00000153207.14|AHCTF1|SRSF1|SRSF1	937	-	5.1813374	1.2013693	-1.0	-1.0
chr1	246931474	246931574	ENSG00000153207.14|AHCTF1|SRSF1|SRSF1	901	-	5.99619	1.0054156	-1.0	-1.0
chr1	246931577	246931787	ENSG00000153207.14|AHCTF1|SRSF1|SRSF1	951	-	3.911502	1.3097248	-1.0	-1.0
chr1	247200066	247200193	ENSG00000227671.4|AL390728.4|SRSF1|SRSF1	951	-	4.2340593	1.3138496	-1.0	-1.0
chr1	247210690	247210810	ENSG00000227671.4|AL390728.4|SRSF1|SRSF1	929	-	4.4189434	1.1484109	-1.0	-1.0
chr1	247210690	247210810	ENSG00000232347.1|AL390728.5|SRSF1|SRSF1	929	-	4.4189434	1.1492963	-1.0	-1.0
chr1	248858123	248858403	ENSG00000171163.15|ZNF692|SRSF1|SRSF1	959	-	4.9868197	1.3837318	-1.0	-1.0
chr10	689493	689653	ENSG00000151240.16|DIP2C|SRSF1|SRSF1	934	-	4.471093	1.1776817	-1.0	-1.0
chr10	864122	864270	ENSG00000107929.14|LARP4B|SRSF1|SRSF1	940	-	4.899928	1.2204945	-1.0	-1.0
chr10	996710	996820	ENSG00000107937.18|GTPBP4|SRSF1|SRSF1	903	+	5.989818	1.0124753	-1.0	-1.0
chr10	1000676	1000791	ENSG00000107937.18|GTPBP4|SRSF1|SRSF1	936	+	5.2730045	1.1933185	-1.0	-1.0
chr10	1008957	1009035	ENSG00000107937.18|GTPBP4|SRSF1|SRSF1	929	+	3.7848682	1.1511296	-1.0	-1.0
chr10	3147571	3147711	ENSG00000107959.15|PITRM1|SRSF1|SRSF1	906	-	6.0697956	1.0284176	-1.0	-1.0
chr10	5685630	5685745	ENSG00000108021.19|FAM208B|SRSF1|SRSF1	907	+	6.057264	1.0338209	-1.0	-1.0
chr10	5684997	5685175	ENSG00000108021.19|FAM208B|SRSF1|SRSF1	946	+	3.623338	1.2654803	-1.0	-1.0
chr10	5684837	5684947	ENSG00000108021.19|FAM208B|SRSF1|SRSF1	910	+	4.1370797	1.047865	-1.0	-1.0
chr10	5909158	5909278	ENSG00000134452.19|FBXO18|SRSF1|SRSF1	927	+	6.2219048	1.1347711	-1.0	-1.0
chr10	5890202	5890346	ENSG00000134452.19|FBXO18|SRSF1|SRSF1	954	+	4.3277693	1.3372333	-1.0	-1.0
chr10	7706727	7706827	ENSG00000151655.18|ITIH2|SRSF1|SRSF1	905	+	6.0163302	1.0224648	-1.0	-1.0
chr10	7720628	7720818	ENSG00000151655.18|ITIH2|SRSF1|SRSF1	959	+	6.530953	1.3840142	-1.0	-1.0
chr10	11611492	11611662	ENSG00000148429.14|USP6NL|SRSF1|SRSF1	921	-	4.9278264	1.104597	-1.0	-1.0
chr10	13646552	13646712	ENSG00000282246.1|AL157392.5|SRSF1|SRSF1	923	+	6.216917	1.1114239	-1.0	-1.0
chr10	13646553	13646713	ENSG00000239665.8|AL157392.3|SRSF1|SRSF1	923	+	6.2174344	1.1115043	-1.0	-1.0
chr10	14604274	14604399	ENSG00000065809.13|FAM107B|SRSF1|SRSF1	908	-	6.12707	1.037466	-1.0	-1.0
chr10	17617097	17617242	ENSG00000165996.13|HACD1|SRSF1|SRSF1	933	-	6.3487353	1.172162	-1.0	-1.0
chr10	21534644	21534759	ENSG00000078403.16|MLLT10|SRSF1|SRSF1	919	+	3.6259165	1.0914348	-1.0	-1.0
chr10	21538832	21538957	ENSG00000078403.16|MLLT10|SRSF1|SRSF1	929	+	3.7653747	1.1510351	-1.0	-1.0
chr10	21534359	21534520	ENSG00000078403.16|MLLT10|SRSF1|SRSF1	923	+	2.9922204	1.1120539	-1.0	-1.0
chr10	22321420	22321540	ENSG00000168283.13|BMI1|SRSF1|SRSF1	905	+	4.080239	1.0222485	-1.0	-1.0
chr10	22321423	22321538	ENSG00000269897.5|COMMD3-BMI1|SRSF1|SRSF1	904	+	4.076939	1.0192276	-1.0	-1.0
chr10	27154267	27154392	ENSG00000136758.18|YME1L1|SRSF1|SRSF1	911	-	6.0921273	1.0506028	-1.0	-1.0
chr10	27504253	27504418	ENSG00000099246.16|RAB18|SRSF1|SRSF1	910	+	3.6187243	1.04645	-1.0	-1.0
chr10	29458388	29458558	ENSG00000224597.9|SVIL-AS1|SRSF1|SRSF1	922	+	4.31574	1.1086247	-1.0	-1.0
chr10	29409501	29409683	ENSG00000224597.9|SVIL-AS1|SRSF1|SRSF1	948	+	4.3138433	1.2867104	-1.0	-1.0
chr10	30349148	30349253	ENSG00000107951.14|MTPAP|SRSF1|SRSF1	919	-	6.1682043	1.0905368	-1.0	-1.0
chr10	31928682	31928797	ENSG00000165322.17|ARHGAP12|SRSF1|SRSF1	911	-	4.125422	1.0493909	-1.0	-1.0
chr10	32346762	32346907	ENSG00000120616.15|EPC1|SRSF1|SRSF1	941	-	6.410303	1.2284828	-1.0	-1.0
chr10	34517043	34517159	ENSG00000148498.15|PARD3|SRSF1|SRSF1	923	-	4.276077	1.1132084	-1.0	-1.0
chr10	34814875	34815045	ENSG00000148498.15|PARD3|SRSF1|SRSF1	946	-	3.7538295	1.2712331	-1.0	-1.0
chr10	34696317	34696419	ENSG00000148498.15|PARD3|SRSF1|SRSF1	913	-	4.2078166	1.0593948	-1.0	-1.0
chr10	35337083	35337207	ENSG00000108100.17|CCNY|SRSF1|SRSF1	934	+	3.4985116	1.1800326	-1.0	-1.0
chr10	38114754	38114881	ENSG00000075407.18|ZNF37A|SRSF1|SRSF1	927	+	6.252591	1.1352463	-1.0	-1.0
chr10	38114754	38114881	ENSG00000283930.1|AL117339.5|SRSF1|SRSF1	927	+	6.252591	1.1345274	-1.0	-1.0
chr10	42523611	42523738	ENSG00000234420.7|ZNF37BP|SRSF1|SRSF1	933	-	6.350861	1.1734688	-1.0	-1.0
chr10	42551986	42552086	ENSG00000234420.7|ZNF37BP|SRSF1|SRSF1	908	-	4.095055	1.0371304	-1.0	-1.0
chr10	42552616	42552771	ENSG00000234420.7|ZNF37BP|SRSF1|SRSF1	912	-	3.3546066	1.0538397	-1.0	-1.0
chr10	42552101	42552216	ENSG00000234420.7|ZNF37BP|SRSF1|SRSF1	910	-	4.1235423	1.0463226	-1.0	-1.0
chr10	42552436	42552586	ENSG00000234420.7|ZNF37BP|SRSF1|SRSF1	928	-	5.060439	1.1411483	-1.0	-1.0
chr10	42796728	42796853	ENSG00000165733.7|BMS1|SRSF1|SRSF1	908	+	3.4821413	1.036312	-1.0	-1.0
chr10	44984759	44984874	ENSG00000107551.20|RASSF4|SRSF1|SRSF1	907	+	6.127118	1.0335238	-1.0	-1.0
chr10	45727416	45727521	ENSG00000172661.17|WASHC2C|SRSF1|SRSF1	923	+	4.2879834	1.1129866	-1.0	-1.0
chr10	45727199	45727320	ENSG00000172661.17|WASHC2C|SRSF1|SRSF1	956	+	6.63363	1.3608696	-1.0	-1.0
chr10	45847154	45847254	ENSG00000188234.13|AGAP4|SRSF1|SRSF1	904	-	6.055228	1.0172865	-1.0	-1.0
chr10	46030525	46030650	ENSG00000266412.5|NCOA4|SRSF1|SRSF1	918	-	3.212218	1.0844077	-1.0	-1.0
chr10	50067887	50068008	ENSG00000099290.15|WASHC2A|SRSF1|SRSF1	964	+	6.8732443	1.4457384	-1.0	-1.0
chr10	50859841	50859961	ENSG00000148584.14|A1CF|SRSF1|SRSF1	927	-	4.340702	1.1381428	-1.0	-1.0
chr10	52755309	52755409	ENSG00000228651.1|AC074327.1|SRSF1|SRSF1	901	-	6.0160456	1.003686	-1.0	-1.0
chr10	59176789	59176954	ENSG00000165443.11|PHYHIPL|SRSF1|SRSF1	911	+	3.0315921	1.0510329	-1.0	-1.0
chr10	63465494	63465644	ENSG00000171988.18|JMJD1C|SRSF1|SRSF1	913	-	4.242639	1.0608879	-1.0	-1.0
chr10	68074987	68075127	ENSG00000148634.15|HERC4|SRSF1|SRSF1	933	-	4.15839	1.1757319	-1.0	-1.0
chr10	68331998	68332235	ENSG00000096746.17|HNRNPH3|SRSF1|SRSF1	942	+	4.6573834	1.2384809	-1.0	-1.0
chr10	68341543	68341843	ENSG00000096746.17|HNRNPH3|SRSF1|SRSF1	957	+	4.8595085	1.3615917	-1.0	-1.0
chr10	68337860	68337975	ENSG00000096746.17|HNRNPH3|SRSF1|SRSF1	906	+	4.152018	1.0282269	-1.0	-1.0
chr10	68527245	68527355	ENSG00000122912.14|SLC25A16|SRSF1|SRSF1	962	-	6.87201	1.4241432	-1.0	-1.0
chr10	68765887	68766012	ENSG00000060339.13|CCAR1|SRSF1|SRSF1	947	+	6.5817666	1.2787578	-1.0	-1.0
chr10	68755369	68755504	ENSG00000060339.13|CCAR1|SRSF1|SRSF1	937	+	3.9358432	1.2012458	-1.0	-1.0
chr10	68754713	68754827	ENSG00000060339.13|CCAR1|SRSF1|SRSF1	906	+	6.0378594	1.0265899	-1.0	-1.0
chr10	68756272	68756483	ENSG00000060339.13|CCAR1|SRSF1|SRSF1	936	+	4.9051666	1.1950039	-1.0	-1.0
chr10	68901352	68901471	ENSG00000107625.12|DDX50|SRSF1|SRSF1	909	+	6.0700526	1.043301	-1.0	-1.0
chr10	68982567	68982667	ENSG00000165732.12|DDX21|SRSF1|SRSF1	922	+	4.2381926	1.110281	-1.0	-1.0
chr10	70132733	70132878	ENSG00000042286.14|AIFM2|SRSF1|SRSF1	937	-	3.739326	1.2008407	-1.0	-1.0
chr10	70323862	70323987	ENSG00000172731.13|LRRC20|SRSF1|SRSF1	950	-	4.6422944	1.3005764	-1.0	-1.0
chr10	72274759	72274939	ENSG00000168209.4|DDIT4|SRSF1|SRSF1	920	+	5.292201	1.096667	-1.0	-1.0
chr10	73246722	73246827	ENSG00000213551.4|DNAJC9|SRSF1|SRSF1	909	-	4.1052294	1.0432308	-1.0	-1.0
chr10	73251762	73251897	ENSG00000182180.13|MRPS16|SRSF1|SRSF1	902	-	5.9765964	1.0074762	-1.0	-1.0
chr10	73697562	73697697	ENSG00000172650.13|AGAP5|SRSF1|SRSF1	919	-	6.143284	1.0912325	-1.0	-1.0
chr10	73697562	73697697	ENSG00000242288.9|AC022400.3|SRSF1|SRSF1	919	-	6.143284	1.0906914	-1.0	-1.0
chr10	73733376	73733486	ENSG00000250959.2|GLUD1P3|SRSF1|SRSF1	901	+	5.96643	1.004325	-1.0	-1.0
chr10	73733378	73733538	ENSG00000235316.1|DUSP8P5|SRSF1|SRSF1	903	+	5.9960327	1.0134684	-1.0	-1.0
chr10	73794491	73794671	ENSG00000214655.10|ZSWIM8|SRSF1|SRSF1	946	+	6.486363	1.267253	-1.0	-1.0
chr10	73794171	73794271	ENSG00000214655.10|ZSWIM8|SRSF1|SRSF1	901	+	5.99689	1.003686	-1.0	-1.0
chr10	73801034	73801144	ENSG00000214655.10|ZSWIM8|SRSF1|SRSF1	904	+	6.0922956	1.0155759	-1.0	-1.0
chr10	73792498	73792668	ENSG00000214655.10|ZSWIM8|SRSF1|SRSF1	939	+	6.4140167	1.2135932	-1.0	-1.0
chr10	73792208	73792473	ENSG00000214655.10|ZSWIM8|SRSF1|SRSF1	943	+	4.7369285	1.2434741	-1.0	-1.0
chr10	73792698	73792848	ENSG00000214655.10|ZSWIM8|SRSF1|SRSF1	928	+	6.3428955	1.1446458	-1.0	-1.0
chr10	73792028	73792198	ENSG00000214655.10|ZSWIM8|SRSF1|SRSF1	921	+	5.800866	1.105006	-1.0	-1.0
chr10	74176733	74176886	ENSG00000156110.13|ADK|SRSF1|SRSF1	934	+	3.373867	1.179024	-1.0	-1.0
chr10	75021980	75022225	ENSG00000156650.12|KAT6B|SRSF1|SRSF1	972	+	6.0462637	1.5501887	-1.0	-1.0
chr10	75235271	75235371	ENSG00000165644.10|COMTD1|SRSF1|SRSF1	905	-	6.026019	1.0240914	-1.0	-1.0
chr10	75234645	75234743	ENSG00000165644.10|COMTD1|SRSF1|SRSF1	903	-	5.986538	1.0131854	-1.0	-1.0
chr10	75512644	75512744	ENSG00000148655.14|LRMDA|SRSF1|SRSF1	915	+	6.2872233	1.071082	-1.0	-1.0
chr10	75438398	75438494	ENSG00000148655.14|LRMDA|SRSF1|SRSF1	915	+	4.1750855	1.0706686	-1.0	-1.0
chr10	77926316	77926426	ENSG00000151208.16|DLG5|SRSF1|SRSF1	911	-	4.1528354	1.048194	-1.0	-1.0
chr10	77819910	77820085	ENSG00000151208.16|DLG5|SRSF1|SRSF1	925	-	3.8545456	1.1227599	-1.0	-1.0
chr10	78021919	78022022	ENSG00000148606.12|POLR3A|SRSF1|SRSF1	912	-	6.104533	1.0555544	-1.0	-1.0
chr10	78039322	78039447	ENSG00000138326.18|RPS24|SRSF1|SRSF1	903	+	5.989841	1.0127684	-1.0	-1.0
chr10	79162052	79162133	ENSG00000108175.16|ZMIZ1|SRSF1|SRSF1	910	+	3.5428507	1.0443395	-1.0	-1.0
chr10	80159099	80159195	ENSG00000122359.17|ANXA11|SRSF1|SRSF1	927	-	6.2513347	1.1355876	-1.0	-1.0
chr10	80509330	80509435	ENSG00000108219.14|TSPAN14|SRSF1|SRSF1	903	+	5.991479	1.0149646	-1.0	-1.0
chr10	87094429	87094629	ENSG00000148672.8|GLUD1|SRSF1|SRSF1	930	-	2.822462	1.1527491	-1.0	-1.0
chr10	87068062	87068157	ENSG00000148672.8|GLUD1|SRSF1|SRSF1	906	-	2.951697	1.0260462	-1.0	-1.0
chr10	87095195	87095248	ENSG00000122376.11|FAM35A|SRSF1|SRSF1	928	+	6.259596	1.1451116	-1.0	-1.0
chr10	91798621	91798786	ENSG00000107854.5|TNKS2|SRSF1|SRSF1	916	+	6.133792	1.0755819	-1.0	-1.0
chr10	91908233	91908378	ENSG00000174721.9|FGFBP3|SRSF1|SRSF1	916	-	6.147368	1.0780118	-1.0	-1.0
chr10	93600519	93600649	ENSG00000138207.13|RBP4|SRSF1|SRSF1	905	-	2.6987789	1.023102	-1.0	-1.0
chr10	94545789	94545919	ENSG00000119969.14|HELLS|SRSF1|SRSF1	923	+	4.2782006	1.1146858	-1.0	-1.0
chr10	95656545	95656645	ENSG00000059573.8|ALDH18A1|SRSF1|SRSF1	904	-	6.016042	1.0172865	-1.0	-1.0
chr10	96129839	96129944	ENSG00000177853.14|ZNF518A|SRSF1|SRSF1	913	+	4.141522	1.0595462	-1.0	-1.0
chr10	96586863	96586993	ENSG00000077147.14|TM9SF3|SRSF1|SRSF1	927	-	3.4005976	1.1372406	-1.0	-1.0
chr10	97366741	97366886	ENSG00000052749.13|RRP12|SRSF1|SRSF1	939	-	6.441294	1.2148488	-1.0	-1.0
chr10	97744748	97744915	ENSG00000155256.17|ZFYVE27|SRSF1|SRSF1	938	+	6.4112606	1.2110363	-1.0	-1.0
chr10	98427214	98427264	ENSG00000107521.18|HPS1|SRSF1|SRSF1	921	-	3.6072662	1.10183	-1.0	-1.0
chr10	99620044	99620264	ENSG00000155287.10|SLC25A28|SRSF1|SRSF1	951	-	6.582516	1.309994	-1.0	-1.0
chr10	99817347	99817484	ENSG00000023839.10|ABCC2|SRSF1|SRSF1	917	+	2.450279	1.0833567	-1.0	-1.0
chr10	99813017	99813144	ENSG00000023839.10|ABCC2|SRSF1|SRSF1	906	+	2.5941038	1.0248902	-1.0	-1.0
chr10	99804018	99804168	ENSG00000023839.10|ABCC2|SRSF1|SRSF1	934	+	3.1509778	1.1831003	-1.0	-1.0
chr10	99797216	99797341	ENSG00000023839.10|ABCC2|SRSF1|SRSF1	912	+	3.1154714	1.057251	-1.0	-1.0
chr10	99796688	99796903	ENSG00000023839.10|ABCC2|SRSF1|SRSF1	906	+	2.780726	1.0281706	-1.0	-1.0
chr10	100526178	100526308	ENSG00000166136.15|NDUFB8|SRSF1|SRSF1	923	-	6.1989326	1.1151954	-1.0	-1.0
chr10	100529776	100529876	ENSG00000166136.15|NDUFB8|SRSF1|SRSF1	901	-	3.0835824	1.0054762	-1.0	-1.0
chr10	100529776	100529876	ENSG00000255339.6|AL133352.1|SRSF1|SRSF1	901	-	3.0835824	1.0036885	-1.0	-1.0
chr10	100526179	100526309	ENSG00000255339.6|AL133352.1|SRSF1|SRSF1	920	-	6.1754603	1.0994327	-1.0	-1.0
chr10	100535893	100536093	ENSG00000166135.13|HIF1AN|SRSF1|SRSF1	946	+	4.7268944	1.2687389	-1.0	-1.0
chr10	100969517	100969662	ENSG00000095539.15|SEMA4G|SRSF1|SRSF1	946	+	3.5036156	1.2646959	-1.0	-1.0
chr10	100969757	100969924	ENSG00000095539.15|SEMA4G|SRSF1|SRSF1	933	+	4.677403	1.1757274	-1.0	-1.0
chr10	100973128	100973233	ENSG00000095539.15|SEMA4G|SRSF1|SRSF1	905	+	2.8189507	1.0236874	-1.0	-1.0
chr10	100983354	100983499	ENSG00000095539.15|SEMA4G|SRSF1|SRSF1	926	+	4.1147265	1.1296847	-1.0	-1.0
chr10	101003966	101004161	ENSG00000107816.17|LZTS2|SRSF1|SRSF1	930	+	4.2883563	1.1569842	-1.0	-1.0
chr10	101005457	101005715	ENSG00000107816.17|LZTS2|SRSF1|SRSF1	954	+	4.7931843	1.3378758	-1.0	-1.0
chr10	101817858	101818253	ENSG00000198408.13|MGEA5|SRSF1|SRSF1	956	-	4.7336855	1.3568385	-1.0	-1.0
chr10	102133033	102133221	ENSG00000148840.10|PPRC1|SRSF1|SRSF1	917	+	4.189921	1.0792494	-1.0	-1.0
chr10	102152305	102152500	ENSG00000166197.16|NOLC1|SRSF1|SRSF1	950	+	4.801493	1.3053513	-1.0	-1.0
chr10	102379852	102379954	ENSG00000107862.4|GBF1|SRSF1|SRSF1	917	+	6.124794	1.0799699	-1.0	-1.0
chr10	103094367	103094477	ENSG00000076685.18|NT5C2|SRSF1|SRSF1	901	-	5.9628315	1.0042145	-1.0	-1.0
chr10	103440733	103440850	ENSG00000148843.13|PDCD11|SRSF1|SRSF1	912	+	4.15264	1.0578382	-1.0	-1.0
chr10	103440394	103440564	ENSG00000148843.13|PDCD11|SRSF1|SRSF1	918	+	5.7351794	1.0859473	-1.0	-1.0
chr10	103855194	103855349	ENSG00000107957.16|SH3PXD2A|SRSF1|SRSF1	948	-	3.4189932	1.28183	-1.0	-1.0
chr10	103660982	103661114	ENSG00000107957.16|SH3PXD2A|SRSF1|SRSF1	964	-	4.060449	1.4435731	-1.0	-1.0
chr10	103627088	103627202	ENSG00000107957.16|SH3PXD2A|SRSF1|SRSF1	928	-	3.3098404	1.142797	-1.0	-1.0
chr10	103622469	103622553	ENSG00000107957.16|SH3PXD2A|SRSF1|SRSF1	912	-	2.9014716	1.0553126	-1.0	-1.0
chr10	103617196	103617311	ENSG00000107957.16|SH3PXD2A|SRSF1|SRSF1	917	-	3.317337	1.0813987	-1.0	-1.0
chr10	103659102	103659237	ENSG00000107957.16|SH3PXD2A|SRSF1|SRSF1	918	-	6.1471863	1.0874164	-1.0	-1.0
chr10	103735731	103735808	ENSG00000107957.16|SH3PXD2A|SRSF1|SRSF1	902	-	6.02636	1.009362	-1.0	-1.0
chr10	104254849	104254962	ENSG00000148834.12|GSTO1|SRSF1|SRSF1	926	+	3.640845	1.1326263	-1.0	-1.0
chr10	110919546	110919657	ENSG00000108061.11|SHOC2|SRSF1|SRSF1	925	+	6.274611	1.1252002	-1.0	-1.0
chr10	112527086	112527211	ENSG00000151532.13|VTI1A|SRSF1|SRSF1	909	+	6.0842485	1.0394233	-1.0	-1.0
chr10	112447342	112447457	ENSG00000151532.13|VTI1A|SRSF1|SRSF1	903	+	4.0920935	1.0129702	-1.0	-1.0
chr10	114526713	114526848	ENSG00000099204.18|ABLIM1|SRSF1|SRSF1	919	-	6.176228	1.0924865	-1.0	-1.0
chr10	119044053	119044142	ENSG00000107581.12|EIF3A|SRSF1|SRSF1	985	-	7.721008	1.8248926	-1.0	-1.0
chr10	119042368	119042772	ENSG00000107581.12|EIF3A|SRSF1|SRSF1	945	-	3.6767368	1.2581553	-1.0	-1.0
chr10	119038237	119038367	ENSG00000107581.12|EIF3A|SRSF1|SRSF1	954	-	4.1070375	1.3357402	-1.0	-1.0
chr10	119037163	119037309	ENSG00000107581.12|EIF3A|SRSF1|SRSF1	918	-	2.8889544	1.0855132	-1.0	-1.0
chr10	119042028	119042258	ENSG00000107581.12|EIF3A|SRSF1|SRSF1	937	-	3.4955342	1.2016058	-1.0	-1.0
chr10	119050520	119050670	ENSG00000107581.12|EIF3A|SRSF1|SRSF1	947	-	4.129333	1.2751145	-1.0	-1.0
chr10	119049800	119049980	ENSG00000107581.12|EIF3A|SRSF1|SRSF1	949	-	3.6495438	1.2888367	-1.0	-1.0
chr10	119036149	119036268	ENSG00000107581.12|EIF3A|SRSF1|SRSF1	933	-	3.8100035	1.1731628	-1.0	-1.0
chr10	119104090	119104197	ENSG00000119979.16|FAM45A|SRSF1|SRSF1	905	+	3.1640692	1.0237104	-1.0	-1.0
chr10	121974873	121975203	ENSG00000107672.14|NSMCE4A|SRSF1|SRSF1	947	-	5.8817368	1.2782329	-1.0	-1.0
chr10	122954109	122954259	ENSG00000119965.12|C10orf88|SRSF1|SRSF1	909	-	6.0696883	1.0421494	-1.0	-1.0
chr10	123008978	123009071	ENSG00000196177.12|ACADSB|SRSF1|SRSF1	920	+	3.5151157	1.0964653	-1.0	-1.0
chr10	125719779	125719904	ENSG00000107938.17|EDRF1|SRSF1|SRSF1	921	+	6.1841483	1.1014783	-1.0	-1.0
chr10	131901237	131901330	ENSG00000175470.18|PPP2R2D|SRSF1|SRSF1	959	+	6.6930833	1.3849144	-1.0	-1.0
chr10	133293646	133293769	ENSG00000130640.13|TUBGCP2|SRSF1|SRSF1	936	-	6.407054	1.1907297	-1.0	-1.0
chr10	133311715	133311875	ENSG00000198546.14|ZNF511|SRSF1|SRSF1	920	+	6.1793	1.0972294	-1.0	-1.0
chr10	133311715	133311841	ENSG00000283496.1|AL360181.5|SRSF1|SRSF1	927	+	6.2543235	1.1368474	-1.0	-1.0
chr10	133356639	133356738	ENSG00000148803.11|FUOM|SRSF1|SRSF1	963	-	6.8280144	1.430129	-1.0	-1.0
chr10	133395712	133395777	ENSG00000254536.1|AL360181.3|SRSF1|SRSF1	923	+	6.1474476	1.1117748	-1.0	-1.0
chr10	133399528	133399619	ENSG00000254536.1|AL360181.3|SRSF1|SRSF1	925	+	2.7528782	1.1240534	-1.0	-1.0
chr10	133402148	133402245	ENSG00000254536.1|AL360181.3|SRSF1|SRSF1	962	+	3.2414753	1.4171122	-1.0	-1.0
chr10	133402590	133402691	ENSG00000254536.1|AL360181.3|SRSF1|SRSF1	916	+	6.1318626	1.077095	-1.0	-1.0
chr10	133419479	133419592	ENSG00000254536.1|AL360181.3|SRSF1|SRSF1	926	+	3.3791986	1.1281387	-1.0	-1.0
chr10	133402691	133402773	ENSG00000254536.1|AL360181.3|SRSF1|SRSF1	985	+	4.948698	1.8275687	-1.0	-1.0
chr10	133401528	133401590	ENSG00000254536.1|AL360181.3|SRSF1|SRSF1	962	+	4.349336	1.4240178	-1.0	-1.0
chr10	133401820	133401920	ENSG00000254536.1|AL360181.3|SRSF1|SRSF1	904	+	3.4292111	1.0172865	-1.0	-1.0
chr10	133399619	133399719	ENSG00000254536.1|AL360181.3|SRSF1|SRSF1	912	+	3.584918	1.0548455	-1.0	-1.0
chr10	133395712	133395777	ENSG00000148824.18|MTG1|SRSF1|SRSF1	923	+	6.1474476	1.1117748	-1.0	-1.0
chr10	133401447	133401667	ENSG00000148824.18|MTG1|SRSF1|SRSF1	935	+	3.285908	1.1881655	-1.0	-1.0
chr10	133399528	133399723	ENSG00000148824.18|MTG1|SRSF1|SRSF1	932	+	3.232573	1.1683786	-1.0	-1.0
chr10	133419479	133419592	ENSG00000148824.18|MTG1|SRSF1|SRSF1	926	+	3.3791986	1.129201	-1.0	-1.0
chr10	133402057	133402332	ENSG00000148824.18|MTG1|SRSF1|SRSF1	948	+	3.3308344	1.279898	-1.0	-1.0
chr10	133402592	133402812	ENSG00000148824.18|MTG1|SRSF1|SRSF1	986	+	5.4596624	1.8417906	-1.0	-1.0
chr11	205543	205663	ENSG00000177951.17|BET1L|SRSF1|SRSF1	921	-	5.817275	1.1010531	-1.0	-1.0
chr11	212818	212958	ENSG00000177963.14|RIC8A|SRSF1|SRSF1	906	+	6.057495	1.0282553	-1.0	-1.0
chr11	292545	292677	ENSG00000142102.15|PGGHG|SRSF1|SRSF1	929	+	4.558139	1.1487961	-1.0	-1.0
chr11	291804	292044	ENSG00000142102.15|PGGHG|SRSF1|SRSF1	923	+	6.1338463	1.1117071	-1.0	-1.0
chr11	293829	293925	ENSG00000142102.15|PGGHG|SRSF1|SRSF1	920	+	4.360278	1.0973588	-1.0	-1.0
chr11	290959	291079	ENSG00000142102.15|PGGHG|SRSF1|SRSF1	913	+	5.4539037	1.061893	-1.0	-1.0
chr11	372686	372786	ENSG00000182272.11|B4GALNT4|SRSF1|SRSF1	927	+	6.259733	1.1348709	-1.0	-1.0
chr11	377055	377327	ENSG00000182272.11|B4GALNT4|SRSF1|SRSF1	960	+	4.4444075	1.3935977	-1.0	-1.0
chr11	379417	379687	ENSG00000182272.11|B4GALNT4|SRSF1|SRSF1	938	+	4.878842	1.2098074	-1.0	-1.0
chr11	376250	376351	ENSG00000182272.11|B4GALNT4|SRSF1|SRSF1	902	+	3.4867299	1.0095663	-1.0	-1.0
chr11	379137	379337	ENSG00000182272.11|B4GALNT4|SRSF1|SRSF1	929	+	5.9834824	1.1492686	-1.0	-1.0
chr11	379875	380019	ENSG00000182272.11|B4GALNT4|SRSF1|SRSF1	940	+	4.026965	1.2228869	-1.0	-1.0
chr11	429513	429738	ENSG00000185101.12|ANO9|SRSF1|SRSF1	970	-	4.9926567	1.5266017	-1.0	-1.0
chr11	431693	431848	ENSG00000185101.12|ANO9|SRSF1|SRSF1	912	-	3.5210195	1.0565621	-1.0	-1.0
chr11	597394	597559	ENSG00000070047.11|PHRF1|SRSF1|SRSF1	926	+	4.649142	1.1288041	-1.0	-1.0
chr11	592558	592674	ENSG00000070047.11|PHRF1|SRSF1|SRSF1	952	+	4.038494	1.3229458	-1.0	-1.0
chr11	576485	576592	ENSG00000070047.11|PHRF1|SRSF1|SRSF1	942	+	3.2249115	1.2385089	-1.0	-1.0
chr11	609110	609210	ENSG00000070047.11|PHRF1|SRSF1|SRSF1	901	+	5.9661937	1.003686	-1.0	-1.0
chr11	596922	597020	ENSG00000070047.11|PHRF1|SRSF1|SRSF1	968	+	5.1590285	1.4905415	-1.0	-1.0
chr11	581961	582076	ENSG00000070047.11|PHRF1|SRSF1|SRSF1	940	+	3.651145	1.2253618	-1.0	-1.0
chr11	610615	610761	ENSG00000070047.11|PHRF1|SRSF1|SRSF1	929	+	6.3046937	1.1475621	-1.0	-1.0
chr11	587258	587368	ENSG00000070047.11|PHRF1|SRSF1|SRSF1	919	+	3.1678174	1.0902824	-1.0	-1.0
chr11	606441	606576	ENSG00000070047.11|PHRF1|SRSF1|SRSF1	956	+	6.7206116	1.3569274	-1.0	-1.0
chr11	581491	581601	ENSG00000070047.11|PHRF1|SRSF1|SRSF1	970	+	4.284661	1.5292693	-1.0	-1.0
chr11	598372	598497	ENSG00000070047.11|PHRF1|SRSF1|SRSF1	930	+	4.4151154	1.1538267	-1.0	-1.0
chr11	694833	694958	ENSG00000177030.16|DEAF1|SRSF1|SRSF1	907	-	3.4722495	1.0330349	-1.0	-1.0
chr11	706571	706691	ENSG00000177030.16|DEAF1|SRSF1|SRSF1	918	-	6.128372	1.0847949	-1.0	-1.0
chr11	722054	722259	ENSG00000177106.14|EPS8L2|SRSF1|SRSF1	942	+	3.1381025	1.2379805	-1.0	-1.0
chr11	720598	720728	ENSG00000177106.14|EPS8L2|SRSF1|SRSF1	925	+	3.0293946	1.1226692	-1.0	-1.0
chr11	725727	725842	ENSG00000177106.14|EPS8L2|SRSF1|SRSF1	909	+	2.6889238	1.0428954	-1.0	-1.0
chr11	721156	721352	ENSG00000177106.14|EPS8L2|SRSF1|SRSF1	909	+	2.520411	1.0429353	-1.0	-1.0
chr11	720061	720223	ENSG00000177106.14|EPS8L2|SRSF1|SRSF1	927	+	2.7466948	1.1357625	-1.0	-1.0
chr11	725069	725179	ENSG00000177106.14|EPS8L2|SRSF1|SRSF1	919	+	6.1558657	1.0939298	-1.0	-1.0
chr11	721869	721969	ENSG00000177106.14|EPS8L2|SRSF1|SRSF1	901	+	3.555455	1.0026911	-1.0	-1.0
chr11	722672	722805	ENSG00000177106.14|EPS8L2|SRSF1|SRSF1	909	+	2.705305	1.042256	-1.0	-1.0
chr11	722409	722579	ENSG00000177106.14|EPS8L2|SRSF1|SRSF1	952	+	3.0882854	1.3184837	-1.0	-1.0
chr11	706147	706288	ENSG00000177106.14|EPS8L2|SRSF1|SRSF1	933	+	2.9319406	1.1730283	-1.0	-1.0
chr11	721644	721834	ENSG00000177106.14|EPS8L2|SRSF1|SRSF1	933	+	4.154934	1.1753024	-1.0	-1.0
chr11	706614	706794	ENSG00000177106.14|EPS8L2|SRSF1|SRSF1	921	+	3.2749486	1.1048318	-1.0	-1.0
chr11	726080	726210	ENSG00000177106.14|EPS8L2|SRSF1|SRSF1	936	+	6.410451	1.1934086	-1.0	-1.0
chr11	709329	709444	ENSG00000177106.14|EPS8L2|SRSF1|SRSF1	911	+	2.8442063	1.0510278	-1.0	-1.0
chr11	771289	771389	ENSG00000177225.16|GATD1|SRSF1|SRSF1	901	-	5.97623	1.0049734	-1.0	-1.0
chr11	772426	772556	ENSG00000177225.16|GATD1|SRSF1|SRSF1	916	-	6.1324153	1.0762218	-1.0	-1.0
chr11	803381	803566	ENSG00000177595.17|PIDD1|SRSF1|SRSF1	912	-	5.1016464	1.0552559	-1.0	-1.0
chr11	801924	802090	ENSG00000177595.17|PIDD1|SRSF1|SRSF1	943	-	5.246409	1.2424364	-1.0	-1.0
chr11	803201	803321	ENSG00000177595.17|PIDD1|SRSF1|SRSF1	905	-	4.103392	1.0241572	-1.0	-1.0
chr11	800557	800666	ENSG00000177595.17|PIDD1|SRSF1|SRSF1	910	-	4.1346507	1.0457948	-1.0	-1.0
chr11	800113	800244	ENSG00000177595.17|PIDD1|SRSF1|SRSF1	927	-	5.5479536	1.1377599	-1.0	-1.0
chr11	799358	799538	ENSG00000177595.17|PIDD1|SRSF1|SRSF1	928	-	5.8563027	1.1453083	-1.0	-1.0
chr11	800826	800926	ENSG00000177595.17|PIDD1|SRSF1|SRSF1	919	-	3.578981	1.0894456	-1.0	-1.0
chr11	804186	804491	ENSG00000177595.17|PIDD1|SRSF1|SRSF1	926	-	3.9796572	1.1303129	-1.0	-1.0
chr11	799813	800023	ENSG00000177595.17|PIDD1|SRSF1|SRSF1	939	-	5.3927073	1.2144258	-1.0	-1.0
chr11	800332	800451	ENSG00000177595.17|PIDD1|SRSF1|SRSF1	921	-	4.246036	1.104645	-1.0	-1.0
chr11	819678	819823	ENSG00000177666.16|PNPLA2|SRSF1|SRSF1	918	+	4.5915995	1.085358	-1.0	-1.0
chr11	823701	823811	ENSG00000177666.16|PNPLA2|SRSF1|SRSF1	918	+	4.255321	1.0850213	-1.0	-1.0
chr11	830551	830771	ENSG00000177685.16|CRACR2B|SRSF1|SRSF1	952	+	4.306075	1.3169519	-1.0	-1.0
chr11	828856	829006	ENSG00000177685.16|CRACR2B|SRSF1|SRSF1	928	+	6.3172436	1.1453147	-1.0	-1.0
chr11	830956	831081	ENSG00000177685.16|CRACR2B|SRSF1|SRSF1	921	+	6.2071104	1.1047142	-1.0	-1.0
chr11	831534	831649	ENSG00000177685.16|CRACR2B|SRSF1|SRSF1	918	+	4.222313	1.0847068	-1.0	-1.0
chr11	829421	829566	ENSG00000177685.16|CRACR2B|SRSF1|SRSF1	918	+	3.8860781	1.0879883	-1.0	-1.0
chr11	828624	828749	ENSG00000177685.16|CRACR2B|SRSF1|SRSF1	933	+	6.501247	1.174045	-1.0	-1.0
chr11	843479	843629	ENSG00000214063.10|TSPAN4|SRSF1|SRSF1	935	+	6.3852215	1.1891888	-1.0	-1.0
chr11	994071	994231	ENSG00000183020.13|AP2A2|SRSF1|SRSF1	903	+	3.428665	1.0137715	-1.0	-1.0
chr11	988551	988671	ENSG00000183020.13|AP2A2|SRSF1|SRSF1	919	+	6.151667	1.0909114	-1.0	-1.0
chr11	2656927	2657052	ENSG00000269821.1|KCNQ1OT1|SRSF1|SRSF1	903	-	4.1405106	1.0138521	-1.0	-1.0
chr11	2659002	2659192	ENSG00000269821.1|KCNQ1OT1|SRSF1|SRSF1	913	-	4.2638707	1.0621148	-1.0	-1.0
chr11	2662492	2662597	ENSG00000269821.1|KCNQ1OT1|SRSF1|SRSF1	902	-	3.774432	1.007648	-1.0	-1.0
chr11	2669157	2669257	ENSG00000269821.1|KCNQ1OT1|SRSF1|SRSF1	903	-	4.116622	1.0121821	-1.0	-1.0
chr11	2668132	2668232	ENSG00000269821.1|KCNQ1OT1|SRSF1|SRSF1	917	-	4.3424563	1.0788192	-1.0	-1.0
chr11	2699242	2699472	ENSG00000269821.1|KCNQ1OT1|SRSF1|SRSF1	928	-	2.8746965	1.143188	-1.0	-1.0
chr11	2651877	2652012	ENSG00000269821.1|KCNQ1OT1|SRSF1|SRSF1	924	-	6.189917	1.1187191	-1.0	-1.0
chr11	2645977	2646137	ENSG00000269821.1|KCNQ1OT1|SRSF1|SRSF1	918	-	4.7138166	1.0860045	-1.0	-1.0
chr11	2699832	2699994	ENSG00000269821.1|KCNQ1OT1|SRSF1|SRSF1	923	-	2.7175093	1.1152098	-1.0	-1.0
chr11	2668902	2669112	ENSG00000269821.1|KCNQ1OT1|SRSF1|SRSF1	952	-	4.78362	1.3229917	-1.0	-1.0
chr11	2699647	2699747	ENSG00000269821.1|KCNQ1OT1|SRSF1|SRSF1	931	-	6.3948517	1.1625018	-1.0	-1.0
chr11	2685677	2685802	ENSG00000269821.1|KCNQ1OT1|SRSF1|SRSF1	915	-	6.1955476	1.0724982	-1.0	-1.0
chr11	2917987	2918095	ENSG00000110628.13|SLC22A18|SRSF1|SRSF1	918	+	3.2562954	1.0852555	-1.0	-1.0
chr11	2919696	2919876	ENSG00000110628.13|SLC22A18|SRSF1|SRSF1	919	+	3.3864553	1.0925122	-1.0	-1.0
chr11	2945520	2945646	ENSG00000205531.12|NAP1L4|SRSF1|SRSF1	920	-	3.0917132	1.0968153	-1.0	-1.0
chr11	2951794	2951894	ENSG00000205531.12|NAP1L4|SRSF1|SRSF1	924	-	6.2687297	1.1187543	-1.0	-1.0
chr11	2951258	2951315	ENSG00000205531.12|NAP1L4|SRSF1|SRSF1	976	-	7.3090496	1.6189972	-1.0	-1.0
chr11	2946101	2946251	ENSG00000205531.12|NAP1L4|SRSF1|SRSF1	937	-	6.481672	1.2034948	-1.0	-1.0
chr11	3370947	3371087	ENSG00000005801.16|ZNF195|SRSF1|SRSF1	906	-	3.7221413	1.0283833	-1.0	-1.0
chr11	3753315	3753408	ENSG00000110713.15|NUP98|SRSF1|SRSF1	953	-	4.0925894	1.3243133	-1.0	-1.0
chr11	6481196	6481401	ENSG00000132254.12|ARFIP2|SRSF1|SRSF1	968	-	5.2341447	1.4912887	-1.0	-1.0
chr11	6482244	6482359	ENSG00000132286.11|TIMM10B|SRSF1|SRSF1	918	+	6.195222	1.0844699	-1.0	-1.0
chr11	6481741	6481852	ENSG00000132286.11|TIMM10B|SRSF1|SRSF1	925	+	3.5220761	1.1258687	-1.0	-1.0
chr11	6481756	6481852	ENSG00000283977.1|AC084337.2|SRSF1|SRSF1	925	+	3.4448438	1.1260824	-1.0	-1.0
chr11	6498689	6498854	ENSG00000283977.1|AC084337.2|SRSF1|SRSF1	927	+	6.3023515	1.1370773	-1.0	-1.0
chr11	6498689	6498854	ENSG00000179532.12|DNHD1|SRSF1|SRSF1	927	+	6.3023515	1.1372089	-1.0	-1.0
chr11	8688777	8688877	ENSG00000166441.12|RPL27A|SRSF1|SRSF1	905	+	6.102235	1.0216546	-1.0	-1.0
chr11	9264960	9265075	ENSG00000184014.7|DENND5A|SRSF1|SRSF1	910	-	2.9921474	1.0462887	-1.0	-1.0
chr11	9384726	9384847	ENSG00000205339.9|IPO7|SRSF1|SRSF1	923	+	3.5858405	1.1148082	-1.0	-1.0
chr11	10808248	10808358	ENSG00000110321.16|EIF4G2|SRSF1|SRSF1	935	-	6.4139895	1.1900096	-1.0	-1.0
chr11	10808378	10808478	ENSG00000110321.16|EIF4G2|SRSF1|SRSF1	910	-	4.1352744	1.0467976	-1.0	-1.0
chr11	10808869	10808994	ENSG00000110321.16|EIF4G2|SRSF1|SRSF1	906	-	3.3267767	1.0266707	-1.0	-1.0
chr11	14513569	14513694	ENSG00000256206.2|AC018523.2|SRSF1|SRSF1	924	-	6.1697655	1.1209787	-1.0	-1.0
chr11	14499630	14499935	ENSG00000256206.2|AC018523.2|SRSF1|SRSF1	966	-	5.6060677	1.4735082	-1.0	-1.0
chr11	14499632	14499895	ENSG00000129083.12|COPB1|SRSF1|SRSF1	973	-	5.959876	1.561625	-1.0	-1.0
chr11	14513554	14513719	ENSG00000129084.17|PSMA1|SRSF1|SRSF1	918	-	6.132213	1.0865704	-1.0	-1.0
chr11	14643454	14643614	ENSG00000129084.17|PSMA1|SRSF1|SRSF1	958	-	6.6477013	1.3779832	-1.0	-1.0
chr11	17356845	17357001	ENSG00000188211.8|NCR3LG1|SRSF1|SRSF1	925	+	6.2622843	1.1231506	-1.0	-1.0
chr11	17988596	17988716	ENSG00000129158.10|SERGEF|SRSF1|SRSF1	920	-	4.235584	1.09891	-1.0	-1.0
chr11	18007940	18008075	ENSG00000129158.10|SERGEF|SRSF1|SRSF1	935	-	4.575737	1.1877528	-1.0	-1.0
chr11	18012506	18012786	ENSG00000129158.10|SERGEF|SRSF1|SRSF1	929	-	5.3972487	1.1472292	-1.0	-1.0
chr11	18007940	18008075	ENSG00000255448.1|AC055860.1|SRSF1|SRSF1	935	-	4.575737	1.1877131	-1.0	-1.0
chr11	18012506	18012786	ENSG00000255448.1|AC055860.1|SRSF1|SRSF1	929	-	5.3972487	1.1468021	-1.0	-1.0
chr11	18588612	18588742	ENSG00000151116.16|UEVLD|SRSF1|SRSF1	960	-	6.742633	1.3972517	-1.0	-1.0
chr11	27472402	27472552	ENSG00000205213.13|LGR4|SRSF1|SRSF1	924	-	3.7433622	1.1164055	-1.0	-1.0
chr11	27472117	27472267	ENSG00000205213.13|LGR4|SRSF1|SRSF1	951	-	5.885525	1.3130481	-1.0	-1.0
chr11	30323070	30323202	ENSG00000152219.4|ARL14EP|SRSF1|SRSF1	912	+	6.085005	1.057569	-1.0	-1.0
chr11	34076559	34076642	ENSG00000135387.20|CAPRIN1|SRSF1|SRSF1	929	+	6.3167253	1.1511668	-1.0	-1.0
chr11	34105601	34105701	ENSG00000135372.8|NAT10|SRSF1|SRSF1	906	+	6.0356565	1.0258309	-1.0	-1.0
chr11	34356780	34356910	ENSG00000166016.5|ABTB2|SRSF1|SRSF1	908	-	4.0926275	1.0375136	-1.0	-1.0
chr11	35662939	35663199	ENSG00000166326.6|TRIM44|SRSF1|SRSF1	918	+	3.9816623	1.0837122	-1.0	-1.0
chr11	35663304	35663709	ENSG00000166326.6|TRIM44|SRSF1|SRSF1	958	+	4.9804087	1.3769053	-1.0	-1.0
chr11	43391833	43391988	ENSG00000254577.1|AC087276.2|SRSF1|SRSF1	918	+	6.1418843	1.087817	-1.0	-1.0
chr11	43391835	43391952	ENSG00000052841.14|TTC17|SRSF1|SRSF1	906	+	6.0464406	1.0266134	-1.0	-1.0
chr11	46700982	46701099	ENSG00000175213.2|ZNF408|SRSF1|SRSF1	915	+	6.0844226	1.0698227	-1.0	-1.0
chr11	46722605	46722785	ENSG00000180210.14|F2|SRSF1|SRSF1	929	+	6.3648167	1.1461388	-1.0	-1.0
chr11	46729414	46729561	ENSG00000180210.14|F2|SRSF1|SRSF1	914	+	2.5776577	1.0658704	-1.0	-1.0
chr11	46719706	46719906	ENSG00000180210.14|F2|SRSF1|SRSF1	931	+	2.58748	1.1585788	-1.0	-1.0
chr11	46778464	46778564	ENSG00000175216.14|CKAP5|SRSF1|SRSF1	903	-	4.116622	1.0145938	-1.0	-1.0
chr11	47166759	47166874	ENSG00000149182.14|ARFGAP2|SRSF1|SRSF1	913	-	4.146498	1.0623084	-1.0	-1.0
chr11	47176838	47176948	ENSG00000149182.14|ARFGAP2|SRSF1|SRSF1	909	-	4.108578	1.0412452	-1.0	-1.0
chr11	47171450	47171557	ENSG00000149182.14|ARFGAP2|SRSF1|SRSF1	909	-	4.0992303	1.0414939	-1.0	-1.0
chr11	47175141	47175261	ENSG00000149182.14|ARFGAP2|SRSF1|SRSF1	920	-	4.245474	1.0963987	-1.0	-1.0
chr11	47166505	47166599	ENSG00000149182.14|ARFGAP2|SRSF1|SRSF1	907	-	4.0744934	1.0298966	-1.0	-1.0
chr11	47178365	47178470	ENSG00000165912.15|PACSIN3|SRSF1|SRSF1	920	-	4.222497	1.0995835	-1.0	-1.0
chr11	47182427	47182559	ENSG00000165912.15|PACSIN3|SRSF1|SRSF1	927	-	4.341528	1.1369396	-1.0	-1.0
chr11	47180549	47180690	ENSG00000165912.15|PACSIN3|SRSF1|SRSF1	905	-	3.4641023	1.0243076	-1.0	-1.0
chr11	47182673	47182809	ENSG00000165912.15|PACSIN3|SRSF1|SRSF1	965	-	5.891489	1.46022	-1.0	-1.0
chr11	47235211	47235316	ENSG00000134574.11|DDB2|SRSF1|SRSF1	903	+	4.0679555	1.0123913	-1.0	-1.0
chr11	47215106	47215316	ENSG00000134574.11|DDB2|SRSF1|SRSF1	975	+	6.2445908	1.6108115	-1.0	-1.0
chr11	47234572	47234672	ENSG00000134574.11|DDB2|SRSF1|SRSF1	939	+	6.482229	1.2116745	-1.0	-1.0
chr11	47259770	47259890	ENSG00000025434.18|NR1H3|SRSF1|SRSF1	911	+	6.0797715	1.0519402	-1.0	-1.0
chr11	47553117	47553217	ENSG00000149187.18|CELF1|SRSF1|SRSF1	926	-	4.3226557	1.130486	-1.0	-1.0
chr11	47724487	47724637	ENSG00000109920.12|FNBP4|SRSF1|SRSF1	928	-	6.2404323	1.1402156	-1.0	-1.0
chr11	47746055	47746175	ENSG00000109920.12|FNBP4|SRSF1|SRSF1	913	-	4.137909	1.0587368	-1.0	-1.0
chr11	47732367	47732482	ENSG00000109920.12|FNBP4|SRSF1|SRSF1	905	-	3.7474248	1.0224872	-1.0	-1.0
chr11	47744051	47744161	ENSG00000109920.12|FNBP4|SRSF1|SRSF1	914	-	3.6964853	1.0648453	-1.0	-1.0
chr11	47848248	47848383	ENSG00000030066.13|NUP160|SRSF1|SRSF1	905	-	3.2485766	1.0224555	-1.0	-1.0
chr11	57309914	57310034	ENSG00000149115.13|TNKS1BP1|SRSF1|SRSF1	903	-	6.010708	1.014475	-1.0	-1.0
chr11	57494042	57494227	ENSG00000149150.8|SLC43A1|SRSF1|SRSF1	918	-	3.8220859	1.0838058	-1.0	-1.0
chr11	57791424	57791673	ENSG00000254732.1|AP001931.1|SRSF1|SRSF1	955	+	3.5092955	1.3498139	-1.0	-1.0
chr11	57791424	57791673	ENSG00000198561.13|CTNND1|SRSF1|SRSF1	955	+	3.5092955	1.3499379	-1.0	-1.0
chr11	57815863	57816011	ENSG00000198561.13|CTNND1|SRSF1|SRSF1	926	+	6.2569213	1.133187	-1.0	-1.0
chr11	57795576	57795729	ENSG00000198561.13|CTNND1|SRSF1|SRSF1	961	+	3.5054026	1.4046803	-1.0	-1.0
chr11	57796706	57796876	ENSG00000198561.13|CTNND1|SRSF1|SRSF1	911	+	3.3636577	1.052492	-1.0	-1.0
chr11	57791429	57791586	ENSG00000254462.1|TMX2-CTNND1|SRSF1|SRSF1	956	+	3.795086	1.3604981	-1.0	-1.0
chr11	58579256	58579361	ENSG00000255073.8|ZFP91-CNTF|SRSF1|SRSF1	913	+	4.1614504	1.0618978	-1.0	-1.0
chr11	58579416	58579516	ENSG00000255073.8|ZFP91-CNTF|SRSF1|SRSF1	901	+	5.966586	1.0041227	-1.0	-1.0
chr11	58579415	58579525	ENSG00000186660.14|ZFP91|SRSF1|SRSF1	901	+	5.966586	1.0034775	-1.0	-1.0
chr11	58579260	58579360	ENSG00000186660.14|ZFP91|SRSF1|SRSF1	908	+	4.115682	1.0381453	-1.0	-1.0
chr11	61264955	61265038	ENSG00000167992.12|VWCE|SRSF1|SRSF1	927	-	4.397448	1.1394241	-1.0	-1.0
chr11	61280792	61280892	ENSG00000167992.12|VWCE|SRSF1|SRSF1	903	-	3.5155904	1.0144932	-1.0	-1.0
chr11	61295012	61295112	ENSG00000167992.12|VWCE|SRSF1|SRSF1	901	-	6.0061293	1.0054934	-1.0	-1.0
chr11	61268921	61269101	ENSG00000167992.12|VWCE|SRSF1|SRSF1	948	-	3.6770327	1.2853386	-1.0	-1.0
chr11	61290798	61290927	ENSG00000167992.12|VWCE|SRSF1|SRSF1	935	-	3.5557284	1.188031	-1.0	-1.0
chr11	61271654	61271760	ENSG00000167992.12|VWCE|SRSF1|SRSF1	925	-	3.6890125	1.1232032	-1.0	-1.0
chr11	61344135	61344245	ENSG00000149476.15|TKFC|SRSF1|SRSF1	901	+	2.959796	1.0030427	-1.0	-1.0
chr11	61342377	61342502	ENSG00000149476.15|TKFC|SRSF1|SRSF1	920	+	6.257591	1.0984645	-1.0	-1.0
chr11	61337940	61338070	ENSG00000149476.15|TKFC|SRSF1|SRSF1	905	+	6.032775	1.0235553	-1.0	-1.0
chr11	61345766	61345966	ENSG00000149476.15|TKFC|SRSF1|SRSF1	981	+	6.992758	1.7108061	-1.0	-1.0
chr11	61429157	61429302	ENSG00000149532.15|CPSF7|SRSF1|SRSF1	929	-	6.3272953	1.1483192	-1.0	-1.0
chr11	61410906	61411066	ENSG00000149532.15|CPSF7|SRSF1|SRSF1	915	-	6.0909953	1.0705168	-1.0	-1.0
chr11	61784265	61784405	ENSG00000124920.13|MYRF|SRSF1|SRSF1	927	+	6.270289	1.1372292	-1.0	-1.0
chr11	61779238	61779413	ENSG00000124920.13|MYRF|SRSF1|SRSF1	930	+	3.4482005	1.1564829	-1.0	-1.0
chr11	61876388	61876488	ENSG00000221968.8|FADS3|SRSF1|SRSF1	902	-	5.9765964	1.0073801	-1.0	-1.0
chr11	62145628	62145751	ENSG00000149503.12|INCENP|SRSF1|SRSF1	910	+	6.160715	1.0480586	-1.0	-1.0
chr11	62596693	62596793	ENSG00000149480.6|MTA2|SRSF1|SRSF1	914	-	6.148185	1.0677696	-1.0	-1.0
chr11	62608971	62609106	ENSG00000149499.11|EML3|SRSF1|SRSF1	905	-	6.020783	1.0222352	-1.0	-1.0
chr11	62633183	62633271	ENSG00000089597.16|GANAB|SRSF1|SRSF1	906	-	3.1461747	1.0258309	-1.0	-1.0
chr11	62634815	62634930	ENSG00000089597.16|GANAB|SRSF1|SRSF1	908	-	4.0898876	1.0353844	-1.0	-1.0
chr11	62665158	62665258	ENSG00000162194.12|LBHD1|SRSF1|SRSF1	901	-	5.9862266	1.0061828	-1.0	-1.0
chr11	62678007	62678117	ENSG00000162191.13|UBXN1|SRSF1|SRSF1	922	-	6.190204	1.1058425	-1.0	-1.0
chr11	62726783	62727243	ENSG00000234857.2|HNRNPUL2-BSCL2|SRSF1|SRSF1	959	-	4.4698606	1.3868445	-1.0	-1.0
chr11	62726618	62726773	ENSG00000234857.2|HNRNPUL2-BSCL2|SRSF1|SRSF1	936	-	3.3039317	1.1918553	-1.0	-1.0
chr11	62720022	62720172	ENSG00000234857.2|HNRNPUL2-BSCL2|SRSF1|SRSF1	914	-	6.113772	1.0635757	-1.0	-1.0
chr11	62722136	62722246	ENSG00000234857.2|HNRNPUL2-BSCL2|SRSF1|SRSF1	906	-	6.034578	1.024682	-1.0	-1.0
chr11	62723586	62723691	ENSG00000234857.2|HNRNPUL2-BSCL2|SRSF1|SRSF1	947	-	5.2381783	1.2741277	-1.0	-1.0
chr11	62726783	62727243	ENSG00000214753.2|HNRNPUL2|SRSF1|SRSF1	959	-	4.4698606	1.3865103	-1.0	-1.0
chr11	62726618	62726773	ENSG00000214753.2|HNRNPUL2|SRSF1|SRSF1	935	-	3.3039317	1.1899261	-1.0	-1.0
chr11	62720022	62720172	ENSG00000214753.2|HNRNPUL2|SRSF1|SRSF1	914	-	6.113772	1.0645967	-1.0	-1.0
chr11	62722136	62722246	ENSG00000214753.2|HNRNPUL2|SRSF1|SRSF1	905	-	6.034578	1.0238667	-1.0	-1.0
chr11	62723586	62723691	ENSG00000214753.2|HNRNPUL2|SRSF1|SRSF1	947	-	5.2381783	1.2737572	-1.0	-1.0
chr11	62798873	62799053	ENSG00000162231.13|NXF1|SRSF1|SRSF1	935	-	3.6132739	1.1854302	-1.0	-1.0
chr11	62800383	62800486	ENSG00000162231.13|NXF1|SRSF1|SRSF1	901	-	3.3963623	1.0039239	-1.0	-1.0
chr11	62824458	62824565	ENSG00000162236.11|STX5|SRSF1|SRSF1	937	-	4.5372543	1.203514	-1.0	-1.0
chr11	62835646	62835836	ENSG00000133316.15|WDR74|SRSF1|SRSF1	908	-	6.041308	1.0341687	-1.0	-1.0
chr11	62835396	62835596	ENSG00000133316.15|WDR74|SRSF1|SRSF1	949	-	4.9217734	1.288365	-1.0	-1.0
chr11	63764347	63764512	ENSG00000188070.9|C11orf95|SRSF1|SRSF1	924	-	5.791278	1.120131	-1.0	-1.0
chr11	63765841	63765941	ENSG00000188070.9|C11orf95|SRSF1|SRSF1	904	-	6.045229	1.0167658	-1.0	-1.0
chr11	63952177	63952333	ENSG00000110583.12|NAA40|SRSF1|SRSF1	931	+	6.317926	1.1607645	-1.0	-1.0
chr11	63945839	63945944	ENSG00000110583.12|NAA40|SRSF1|SRSF1	912	+	4.142266	1.0572586	-1.0	-1.0
chr11	63996529	63996699	ENSG00000167770.11|OTUB1|SRSF1|SRSF1	915	+	4.5900464	1.0683722	-1.0	-1.0
chr11	63997049	63997159	ENSG00000167770.11|OTUB1|SRSF1|SRSF1	926	+	6.410271	1.1324348	-1.0	-1.0
chr11	64186129	64186270	ENSG00000168439.16|STIP1|SRSF1|SRSF1	930	+	3.8857117	1.1545949	-1.0	-1.0
chr11	64306281	64306466	ENSG00000173153.13|ESRRA|SRSF1|SRSF1	925	+	6.2469897	1.1275897	-1.0	-1.0
chr11	64370567	64370672	ENSG00000162302.12|RPS6KA4|SRSF1|SRSF1	905	+	6.020954	1.0216465	-1.0	-1.0
chr11	64773372	64773505	ENSG00000168066.20|SF1|SRSF1|SRSF1	954	-	3.5740721	1.3371985	-1.0	-1.0
chr11	64778311	64778591	ENSG00000168066.20|SF1|SRSF1|SRSF1	952	-	3.8741317	1.31694	-1.0	-1.0
chr11	65058142	65058252	ENSG00000168060.15|NAALADL1|SRSF1|SRSF1	902	-	6.009666	1.007382	-1.0	-1.0
chr11	65187940	65188040	ENSG00000014216.15|CAPN1|SRSF1|SRSF1	923	+	3.650709	1.1128062	-1.0	-1.0
chr11	65400748	65400853	ENSG00000126391.13|FRMD8|SRSF1|SRSF1	903	+	5.995882	1.0139298	-1.0	-1.0
chr11	65394258	65394388	ENSG00000126391.13|FRMD8|SRSF1|SRSF1	927	+	6.2340136	1.1381285	-1.0	-1.0
chr11	65423728	65423838	ENSG00000245532.7|NEAT1|SRSF1|SRSF1	909	+	2.0285141	1.0405768	-1.0	-1.0
chr11	65423208	65423443	ENSG00000245532.7|NEAT1|SRSF1|SRSF1	962	+	2.2983692	1.4178467	-1.0	-1.0
chr11	65423873	65424123	ENSG00000245532.7|NEAT1|SRSF1|SRSF1	956	+	2.4789093	1.3532692	-1.0	-1.0
chr11	65423272	65423387	ENSG00000278144.1|NEAT1_1|SRSF1|SRSF1	985	+	2.7737217	1.8309946	-1.0	-1.0
chr11	65423959	65424118	ENSG00000277599.1|NEAT1_3|SRSF1|SRSF1	950	+	2.361192	1.3035157	-1.0	-1.0
chr11	65500026	65500216	ENSG00000251562.7|MALAT1|SRSF1|SRSF1	912	+	2.240545	1.0533057	-1.0	-1.0
chr11	65499511	65499611	ENSG00000251562.7|MALAT1|SRSF1|SRSF1	902	+	2.6359425	1.0074071	-1.0	-1.0
chr11	65500841	65501026	ENSG00000251562.7|MALAT1|SRSF1|SRSF1	936	+	2.5780766	1.1915925	-1.0	-1.0
chr11	65500291	65500426	ENSG00000251562.7|MALAT1|SRSF1|SRSF1	930	+	2.4995947	1.1529394	-1.0	-1.0
chr11	65503741	65503841	ENSG00000251562.7|MALAT1|SRSF1|SRSF1	910	+	2.6122577	1.0457387	-1.0	-1.0
chr11	65499616	65499856	ENSG00000251562.7|MALAT1|SRSF1|SRSF1	926	+	3.7750566	1.1326301	-1.0	-1.0
chr11	65499866	65499966	ENSG00000251562.7|MALAT1|SRSF1|SRSF1	902	+	2.740753	1.0105346	-1.0	-1.0
chr11	65501626	65501726	ENSG00000251562.7|MALAT1|SRSF1|SRSF1	906	+	2.1818638	1.0263785	-1.0	-1.0
chr11	65500576	65500841	ENSG00000251562.7|MALAT1|SRSF1|SRSF1	991	+	4.0444655	2.0323699	-1.0	-1.0
chr11	65498976	65499166	ENSG00000251562.7|MALAT1|SRSF1|SRSF1	914	+	1.9689169	1.0679883	-1.0	-1.0
chr11	65526138	65526283	ENSG00000142186.16|SCYL1|SRSF1|SRSF1	929	+	6.2865944	1.1490517	-1.0	-1.0
chr11	65585088	65585193	ENSG00000173442.12|EHBP1L1|SRSF1|SRSF1	912	+	6.048252	1.0533493	-1.0	-1.0
chr11	65585453	65585591	ENSG00000173442.12|EHBP1L1|SRSF1|SRSF1	949	+	6.5286036	1.2964035	-1.0	-1.0
chr11	65606035	65606145	ENSG00000173327.7|MAP3K11|SRSF1|SRSF1	917	-	6.1066036	1.0825695	-1.0	-1.0
chr11	65614055	65614165	ENSG00000173327.7|MAP3K11|SRSF1|SRSF1	901	-	6.0067134	1.0044354	-1.0	-1.0
chr11	65613625	65613740	ENSG00000173327.7|MAP3K11|SRSF1|SRSF1	919	-	6.1645327	1.089953	-1.0	-1.0
chr11	65618009	65618109	ENSG00000197136.4|PCNX3|SRSF1|SRSF1	901	+	5.966586	1.0059788	-1.0	-1.0
chr11	65620845	65620945	ENSG00000197136.4|PCNX3|SRSF1|SRSF1	902	+	3.4075692	1.0074445	-1.0	-1.0
chr11	65861896	65862045	ENSG00000172732.11|MUS81|SRSF1|SRSF1	932	+	6.3510523	1.1685432	-1.0	-1.0
chr11	65864479	65864594	ENSG00000172732.11|MUS81|SRSF1|SRSF1	903	+	5.996582	1.0144596	-1.0	-1.0
chr11	65965085	65965185	ENSG00000175467.14|SART1|SRSF1|SRSF1	903	+	4.0679555	1.011005	-1.0	-1.0
chr11	65966345	65966515	ENSG00000175467.14|SART1|SRSF1|SRSF1	919	+	5.1239376	1.0907427	-1.0	-1.0
chr11	65976399	65976519	ENSG00000175467.14|SART1|SRSF1|SRSF1	908	+	6.063582	1.0354534	-1.0	-1.0
chr11	65965701	65965779	ENSG00000175467.14|SART1|SRSF1|SRSF1	908	+	6.0644665	1.0348496	-1.0	-1.0
chr11	66055240	66055350	ENSG00000087365.15|SF3B2|SRSF1|SRSF1	913	+	6.0866957	1.0588742	-1.0	-1.0
chr11	66058313	66058448	ENSG00000087365.15|SF3B2|SRSF1|SRSF1	945	+	4.537838	1.262071	-1.0	-1.0
chr11	66061685	66061775	ENSG00000087365.15|SF3B2|SRSF1|SRSF1	932	+	6.363393	1.1703185	-1.0	-1.0
chr11	66059200	66059338	ENSG00000087365.15|SF3B2|SRSF1|SRSF1	951	+	5.4291716	1.3073334	-1.0	-1.0
chr11	66261782	66261902	ENSG00000174996.11|KLC2|SRSF1|SRSF1	910	+	6.096315	1.0456349	-1.0	-1.0
chr11	66599495	66599660	ENSG00000173992.8|CCS|SRSF1|SRSF1	928	+	4.6134863	1.1428286	-1.0	-1.0
chr11	66616581	66617057	ENSG00000239306.4|RBM14|SRSF1|SRSF1	947	+	4.4711623	1.2780374	-1.0	-1.0
chr11	66617233	66617388	ENSG00000239306.4|RBM14|SRSF1|SRSF1	907	+	4.9675107	1.0298334	-1.0	-1.0
chr11	66624328	66624428	ENSG00000239306.4|RBM14|SRSF1|SRSF1	921	+	6.1293993	1.1020224	-1.0	-1.0
chr11	66617232	66617387	ENSG00000248643.5|RBM14-RBM4|SRSF1|SRSF1	907	+	4.7915335	1.0307102	-1.0	-1.0
chr11	66616625	66617057	ENSG00000248643.5|RBM14-RBM4|SRSF1|SRSF1	944	+	4.548608	1.2507073	-1.0	-1.0
chr11	66643449	66643564	ENSG00000248643.5|RBM14-RBM4|SRSF1|SRSF1	906	+	3.4474566	1.0249108	-1.0	-1.0
chr11	66624327	66624432	ENSG00000248643.5|RBM14-RBM4|SRSF1|SRSF1	915	+	6.1236153	1.0727711	-1.0	-1.0
chr11	66617107	66617207	ENSG00000248643.5|RBM14-RBM4|SRSF1|SRSF1	900	+	3.435787	1.0018417	-1.0	-1.0
chr11	66643449	66643559	ENSG00000173933.19|RBM4|SRSF1|SRSF1	907	+	3.4682503	1.0328457	-1.0	-1.0
chr11	66850324	66850459	ENSG00000173599.13|PC|SRSF1|SRSF1	924	-	6.221609	1.1193873	-1.0	-1.0
chr11	67266589	67266809	ENSG00000173020.10|GRK2|SRSF1|SRSF1	929	+	4.1638846	1.14822	-1.0	-1.0
chr11	67282291	67282391	ENSG00000173020.10|GRK2|SRSF1|SRSF1	903	+	5.986538	1.0121821	-1.0	-1.0
chr11	67299490	67299621	ENSG00000172932.14|ANKRD13D|SRSF1|SRSF1	902	+	5.972907	1.0074487	-1.0	-1.0
chr11	67291990	67292110	ENSG00000172932.14|ANKRD13D|SRSF1|SRSF1	914	+	4.1471577	1.0653992	-1.0	-1.0
chr11	67290661	67290771	ENSG00000172932.14|ANKRD13D|SRSF1|SRSF1	906	+	6.0284357	1.024882	-1.0	-1.0
chr11	67290008	67290188	ENSG00000172932.14|ANKRD13D|SRSF1|SRSF1	959	+	6.445345	1.3865373	-1.0	-1.0
chr11	67392122	67392231	ENSG00000172613.7|RAD9A|SRSF1|SRSF1	925	+	6.205835	1.1222682	-1.0	-1.0
chr11	67391947	67392097	ENSG00000172613.7|RAD9A|SRSF1|SRSF1	910	+	5.2013435	1.0439408	-1.0	-1.0
chr11	67428479	67428689	ENSG00000175634.14|RPS6KB2|SRSF1|SRSF1	910	+	3.847897	1.0473795	-1.0	-1.0
chr11	67610920	67611115	ENSG00000167792.11|NDUFV1|SRSF1|SRSF1	933	+	5.2008224	1.1726568	-1.0	-1.0
chr11	67608350	67608450	ENSG00000167792.11|NDUFV1|SRSF1|SRSF1	918	+	6.174762	1.0882907	-1.0	-1.0
chr11	67609480	67609645	ENSG00000167792.11|NDUFV1|SRSF1|SRSF1	908	+	4.0298524	1.0345955	-1.0	-1.0
chr11	67611425	67611540	ENSG00000167792.11|NDUFV1|SRSF1|SRSF1	906	+	6.051318	1.0291106	-1.0	-1.0
chr11	67628938	67629048	ENSG00000167799.9|NUDT8|SRSF1|SRSF1	913	-	6.100342	1.0625669	-1.0	-1.0
chr11	68003951	68004091	ENSG00000110057.7|UNC93B1|SRSF1|SRSF1	913	-	6.1058	1.0603932	-1.0	-1.0
chr11	68036248	68036381	ENSG00000110717.12|NDUFS8|SRSF1|SRSF1	915	+	6.1033955	1.0724537	-1.0	-1.0
chr11	68043370	68043560	ENSG00000110719.9|TCIRG1|SRSF1|SRSF1	947	+	4.450282	1.2788117	-1.0	-1.0
chr11	68049961	68050061	ENSG00000110719.9|TCIRG1|SRSF1|SRSF1	936	+	3.6405442	1.1910968	-1.0	-1.0
chr11	68042642	68042863	ENSG00000110719.9|TCIRG1|SRSF1|SRSF1	952	+	4.1322713	1.3205037	-1.0	-1.0
chr11	68049240	68049455	ENSG00000110719.9|TCIRG1|SRSF1|SRSF1	945	+	6.1810794	1.2590234	-1.0	-1.0
chr11	68048883	68048997	ENSG00000110719.9|TCIRG1|SRSF1|SRSF1	949	+	6.543787	1.2929225	-1.0	-1.0
chr11	68042945	68043080	ENSG00000110719.9|TCIRG1|SRSF1|SRSF1	929	+	3.6936328	1.1465777	-1.0	-1.0
chr11	68050421	68050616	ENSG00000110719.9|TCIRG1|SRSF1|SRSF1	926	+	3.8681347	1.1318492	-1.0	-1.0
chr11	68043788	68043907	ENSG00000110719.9|TCIRG1|SRSF1|SRSF1	923	+	3.3342543	1.1129569	-1.0	-1.0
chr11	68053898	68054047	ENSG00000110721.11|CHKA|SRSF1|SRSF1	917	-	3.008367	1.0793598	-1.0	-1.0
chr11	68120804	68120979	ENSG00000110721.11|CHKA|SRSF1|SRSF1	915	-	3.1182344	1.070734	-1.0	-1.0
chr11	68064696	68064876	ENSG00000110721.11|CHKA|SRSF1|SRSF1	924	-	4.3105073	1.1211919	-1.0	-1.0
chr11	68213476	68213631	ENSG00000110066.14|KMT5B|SRSF1|SRSF1	938	-	4.360979	1.2066706	-1.0	-1.0
chr11	68347896	68348001	ENSG00000162337.11|LRP5|SRSF1|SRSF1	906	+	3.1399374	1.025557	-1.0	-1.0
chr11	68312613	68312763	ENSG00000162337.11|LRP5|SRSF1|SRSF1	919	+	3.1244116	1.0934786	-1.0	-1.0
chr11	68601872	68601969	ENSG00000110075.14|PPP6R3|SRSF1|SRSF1	906	+	4.0814548	1.0270562	-1.0	-1.0
chr11	68613115	68613215	ENSG00000110075.14|PPP6R3|SRSF1|SRSF1	901	+	6.0061293	1.0049734	-1.0	-1.0
chr11	69641171	69641271	ENSG00000110092.3|CCND1|SRSF1|SRSF1	916	+	4.2328043	1.0778983	-1.0	-1.0
chr11	69651117	69651292	ENSG00000110092.3|CCND1|SRSF1|SRSF1	928	+	3.5310946	1.1455059	-1.0	-1.0
chr11	69641351	69641506	ENSG00000110092.3|CCND1|SRSF1|SRSF1	923	+	4.127961	1.1126567	-1.0	-1.0
chr11	69673172	69673357	ENSG00000149716.12|ORAOV1|SRSF1|SRSF1	918	-	3.94603	1.0866992	-1.0	-1.0
chr11	70398227	70398402	ENSG00000246889.2|AP000487.1|SRSF1|SRSF1	920	-	6.186164	1.0942315	-1.0	-1.0
chr11	70429050	70429199	ENSG00000085733.15|CTTN|SRSF1|SRSF1	962	+	4.149	1.4159311	-1.0	-1.0
chr11	70409352	70409517	ENSG00000085733.15|CTTN|SRSF1|SRSF1	920	+	6.1713247	1.0944057	-1.0	-1.0
chr11	70419755	70419870	ENSG00000085733.15|CTTN|SRSF1|SRSF1	916	+	4.183637	1.0748483	-1.0	-1.0
chr11	70409112	70409212	ENSG00000085733.15|CTTN|SRSF1|SRSF1	906	+	4.0742984	1.0263544	-1.0	-1.0
chr11	70415782	70415882	ENSG00000085733.15|CTTN|SRSF1|SRSF1	901	+	5.99689	1.003686	-1.0	-1.0
chr11	70409830	70409955	ENSG00000085733.15|CTTN|SRSF1|SRSF1	931	+	3.681337	1.1639413	-1.0	-1.0
chr11	70425331	70425401	ENSG00000085733.15|CTTN|SRSF1|SRSF1	904	+	2.9368527	1.0158588	-1.0	-1.0
chr11	70408732	70408877	ENSG00000085733.15|CTTN|SRSF1|SRSF1	919	+	3.075973	1.0933669	-1.0	-1.0
chr11	70798442	70798556	ENSG00000162105.17|SHANK2|SRSF1|SRSF1	914	-	3.3856785	1.0679563	-1.0	-1.0
chr11	70659827	70659947	ENSG00000162105.17|SHANK2|SRSF1|SRSF1	947	-	6.510041	1.2753626	-1.0	-1.0
chr11	71094541	71094688	ENSG00000162105.17|SHANK2|SRSF1|SRSF1	924	-	6.199413	1.1175424	-1.0	-1.0
chr11	71501301	71501406	ENSG00000172890.11|NADSYN1|SRSF1|SRSF1	908	+	6.0691695	1.0357459	-1.0	-1.0
chr11	71478394	71478514	ENSG00000172890.11|NADSYN1|SRSF1|SRSF1	956	+	6.7471576	1.3576154	-1.0	-1.0
chr11	72008628	72008813	ENSG00000137497.17|NUMA1|SRSF1|SRSF1	917	-	4.3323064	1.0798607	-1.0	-1.0
chr11	72013624	72013809	ENSG00000137497.17|NUMA1|SRSF1|SRSF1	934	-	6.3379297	1.1815691	-1.0	-1.0
chr11	72229058	72229223	ENSG00000165458.13|INPPL1|SRSF1|SRSF1	946	+	5.631436	1.2642901	-1.0	-1.0
chr11	72230135	72230270	ENSG00000165458.13|INPPL1|SRSF1|SRSF1	905	+	3.4496238	1.0243503	-1.0	-1.0
chr11	72232870	72232974	ENSG00000165458.13|INPPL1|SRSF1|SRSF1	927	+	4.3631315	1.1389	-1.0	-1.0
chr11	72231017	72231247	ENSG00000165458.13|INPPL1|SRSF1|SRSF1	961	+	5.569695	1.407754	-1.0	-1.0
chr11	72702924	72703029	ENSG00000186635.14|ARAP1|SRSF1|SRSF1	920	-	6.1936703	1.0993874	-1.0	-1.0
chr11	72781153	72781333	ENSG00000186635.14|ARAP1|SRSF1|SRSF1	936	-	3.7516618	1.1915324	-1.0	-1.0
chr11	72694979	72695097	ENSG00000186635.14|ARAP1|SRSF1|SRSF1	962	-	4.28324	1.4166852	-1.0	-1.0
chr11	72695541	72695706	ENSG00000186635.14|ARAP1|SRSF1|SRSF1	943	-	5.0294843	1.2448804	-1.0	-1.0
chr11	72697048	72697168	ENSG00000186635.14|ARAP1|SRSF1|SRSF1	915	-	3.6040826	1.0695877	-1.0	-1.0
chr11	72780968	72781088	ENSG00000186635.14|ARAP1|SRSF1|SRSF1	912	-	4.1746964	1.0560703	-1.0	-1.0
chr11	72697322	72697486	ENSG00000186635.14|ARAP1|SRSF1|SRSF1	968	-	5.3486915	1.5001717	-1.0	-1.0
chr11	72712437	72712677	ENSG00000186635.14|ARAP1|SRSF1|SRSF1	975	-	5.9649563	1.5963299	-1.0	-1.0
chr11	72696548	72696738	ENSG00000186635.14|ARAP1|SRSF1|SRSF1	946	-	4.507157	1.2698392	-1.0	-1.0
chr11	72710484	72710587	ENSG00000186635.14|ARAP1|SRSF1|SRSF1	928	-	6.278903	1.1436698	-1.0	-1.0
chr11	72780965	72781090	ENSG00000214530.8|STARD10|SRSF1|SRSF1	911	-	4.1661124	1.0530175	-1.0	-1.0
chr11	72781155	72781294	ENSG00000214530.8|STARD10|SRSF1|SRSF1	948	-	4.2089763	1.2857451	-1.0	-1.0
chr11	72821588	72821741	ENSG00000168010.10|ATG16L2|SRSF1|SRSF1	933	+	6.3436666	1.1708059	-1.0	-1.0
chr11	72822806	72822936	ENSG00000168010.10|ATG16L2|SRSF1|SRSF1	920	+	3.2798476	1.0966984	-1.0	-1.0
chr11	72826172	72826243	ENSG00000168010.10|ATG16L2|SRSF1|SRSF1	960	+	6.7357316	1.3980622	-1.0	-1.0
chr11	72822097	72822247	ENSG00000168010.10|ATG16L2|SRSF1|SRSF1	908	+	6.024599	1.0359762	-1.0	-1.0
chr11	73356174	73356284	ENSG00000110237.3|ARHGEF17|SRSF1|SRSF1	910	+	6.0465894	1.0480156	-1.0	-1.0
chr11	73363305	73363445	ENSG00000110237.3|ARHGEF17|SRSF1|SRSF1	916	+	6.1071153	1.073477	-1.0	-1.0
chr11	73651787	73651887	ENSG00000021300.13|PLEKHB1|SRSF1|SRSF1	920	+	4.2260594	1.0984212	-1.0	-1.0
chr11	73873206	73873421	ENSG00000181924.6|COA4|SRSF1|SRSF1	967	-	6.6831584	1.4851593	-1.0	-1.0
chr11	75287314	75287375	ENSG00000137486.16|ARRB1|SRSF1|SRSF1	900	-	5.9561076	1.0018953	-1.0	-1.0
chr11	75266151	75266261	ENSG00000137486.16|ARRB1|SRSF1|SRSF1	905	-	6.080116	1.0219239	-1.0	-1.0
chr11	75351607	75351705	ENSG00000137486.16|ARRB1|SRSF1|SRSF1	922	-	6.2438602	1.110178	-1.0	-1.0
chr11	75450497	75450677	ENSG00000158555.14|GDPD5|SRSF1|SRSF1	936	-	6.4118795	1.1907797	-1.0	-1.0
chr11	75443133	75443258	ENSG00000158555.14|GDPD5|SRSF1|SRSF1	911	-	3.0948257	1.0520874	-1.0	-1.0
chr11	75452222	75452327	ENSG00000158555.14|GDPD5|SRSF1|SRSF1	929	-	6.270866	1.1494803	-1.0	-1.0
chr11	77612265	77612435	ENSG00000074201.8|CLNS1A|SRSF1|SRSF1	917	-	4.60732	1.0813156	-1.0	-1.0
chr11	83072065	83072181	ENSG00000246067.7|RAB30-AS1|SRSF1|SRSF1	958	+	5.6365924	1.3779213	-1.0	-1.0
chr11	83157072	83157217	ENSG00000165494.11|PCF11|SRSF1|SRSF1	914	+	5.760734	1.0667998	-1.0	-1.0
chr11	83157477	83157657	ENSG00000165494.11|PCF11|SRSF1|SRSF1	929	+	6.271321	1.1463101	-1.0	-1.0
chr11	83157257	83157402	ENSG00000165494.11|PCF11|SRSF1|SRSF1	947	+	6.144873	1.2762743	-1.0	-1.0
chr11	85628577	85628688	ENSG00000171204.12|TMEM126B|SRSF1|SRSF1	926	+	6.2533627	1.1305541	-1.0	-1.0
chr11	85664532	85664677	ENSG00000137504.13|CREBZF|SRSF1|SRSF1	913	-	3.4091136	1.062024	-1.0	-1.0
chr11	85664307	85664407	ENSG00000137504.13|CREBZF|SRSF1|SRSF1	908	-	4.154637	1.0374854	-1.0	-1.0
chr11	85663787	85664282	ENSG00000137504.13|CREBZF|SRSF1|SRSF1	968	-	4.3647017	1.5008401	-1.0	-1.0
chr11	85662352	85662522	ENSG00000137504.13|CREBZF|SRSF1|SRSF1	915	-	3.891485	1.0721686	-1.0	-1.0
chr11	87071516	87071615	ENSG00000166575.16|TMEM135|SRSF1|SRSF1	920	+	3.285505	1.0974063	-1.0	-1.0
chr11	90207124	90207229	ENSG00000110172.11|CHORDC1|SRSF1|SRSF1	916	-	6.1928453	1.0753838	-1.0	-1.0
chr11	93197827	93197927	ENSG00000180773.14|SLC36A4|SRSF1|SRSF1	910	-	6.101933	1.0456418	-1.0	-1.0
chr11	93736097	93736202	ENSG00000166012.16|TAF1D|SRSF1|SRSF1	908	-	4.0951505	1.0360863	-1.0	-1.0
chr11	93741366	93741586	ENSG00000166012.16|TAF1D|SRSF1|SRSF1	906	-	2.9135168	1.0256095	-1.0	-1.0
chr11	93738188	93738288	ENSG00000166012.16|TAF1D|SRSF1|SRSF1	919	-	3.5786417	1.0909858	-1.0	-1.0
chr11	93784696	93784801	ENSG00000042429.11|MED17|SRSF1|SRSF1	923	+	6.217413	1.1159273	-1.0	-1.0
chr11	102110685	102110785	ENSG00000137693.13|YAP1|SRSF1|SRSF1	903	+	5.9967623	1.014694	-1.0	-1.0
chr11	102205937	102206037	ENSG00000137693.13|YAP1|SRSF1|SRSF1	904	+	3.4292111	1.0172865	-1.0	-1.0
chr11	102183461	102183561	ENSG00000137693.13|YAP1|SRSF1|SRSF1	906	+	4.088397	1.0277656	-1.0	-1.0
chr11	102347210	102347335	ENSG00000110330.8|BIRC2|SRSF1|SRSF1	944	+	6.14399	1.2533288	-1.0	-1.0
chr11	103091985	103092130	ENSG00000137692.11|DCUN1D5|SRSF1|SRSF1	913	-	6.079432	1.0613725	-1.0	-1.0
chr11	108223018	108223208	ENSG00000149311.18|ATM|SRSF1|SRSF1	923	+	3.185788	1.1143613	-1.0	-1.0
chr11	111937347	111937537	ENSG00000150764.13|DIXDC1|SRSF1|SRSF1	914	+	4.479932	1.0644886	-1.0	-1.0
chr11	116873495	116873660	ENSG00000160584.15|SIK3|SRSF1|SRSF1	925	-	6.197302	1.1222485	-1.0	-1.0
chr11	116863972	116864072	ENSG00000160584.15|SIK3|SRSF1|SRSF1	904	-	6.016595	1.0172865	-1.0	-1.0
chr11	117144266	117144381	ENSG00000168092.13|PAFAH1B2|SRSF1|SRSF1	902	+	3.1159787	1.0103627	-1.0	-1.0
chr11	118631286	118631436	ENSG00000019144.18|PHLDB1|SRSF1|SRSF1	905	+	6.033746	1.022244	-1.0	-1.0
chr11	118635392	118635532	ENSG00000019144.18|PHLDB1|SRSF1|SRSF1	938	+	6.4459467	1.2046977	-1.0	-1.0
chr11	119011206	119011306	ENSG00000186166.8|CCDC84|SRSF1|SRSF1	940	+	3.625346	1.2213511	-1.0	-1.0
chr11	118998466	118998593	ENSG00000186166.8|CCDC84|SRSF1|SRSF1	934	+	3.5350978	1.1796947	-1.0	-1.0
chr11	118999010	118999190	ENSG00000186166.8|CCDC84|SRSF1|SRSF1	952	+	5.4400835	1.3168974	-1.0	-1.0
chr11	118998241	118998356	ENSG00000186166.8|CCDC84|SRSF1|SRSF1	909	+	6.0482183	1.0424204	-1.0	-1.0
chr11	119018190	119018290	ENSG00000118181.10|RPS25|SRSF1|SRSF1	934	-	6.38671	1.1772144	-1.0	-1.0
chr11	119027662	119027762	ENSG00000137700.17|SLC37A4|SRSF1|SRSF1	906	-	6.0738354	1.0262694	-1.0	-1.0
chr11	119084865	119085015	ENSG00000256269.7|HMBS|SRSF1|SRSF1	924	+	6.223306	1.1193079	-1.0	-1.0
chr11	120226815	120226915	ENSG00000184232.8|OAF|SRSF1|SRSF1	908	+	2.9855616	1.0368456	-1.0	-1.0
chr11	120211306	120211441	ENSG00000184232.8|OAF|SRSF1|SRSF1	917	+	3.3098822	1.0803562	-1.0	-1.0
chr11	121550584	121550670	ENSG00000137642.12|SORL1|SRSF1|SRSF1	937	+	3.8692462	1.1972561	-1.0	-1.0
chr11	124622855	124623135	ENSG00000154144.12|TBRG1|SRSF1|SRSF1	946	+	5.4002094	1.26917	-1.0	-1.0
chr11	124774718	124774873	ENSG00000120458.10|MSANTD2|SRSF1|SRSF1	945	-	4.3386717	1.2575856	-1.0	-1.0
chr11	126203333	126203463	ENSG00000165526.8|RPUSD4|SRSF1|SRSF1	913	-	6.0710573	1.0610845	-1.0	-1.0
chr11	126209564	126209723	ENSG00000165526.8|RPUSD4|SRSF1|SRSF1	928	-	5.4401627	1.1437333	-1.0	-1.0
chr11	126205687	126205817	ENSG00000165526.8|RPUSD4|SRSF1|SRSF1	910	-	4.1961646	1.0481557	-1.0	-1.0
chr11	126266226	126266331	ENSG00000182934.11|SRPRA|SRSF1|SRSF1	925	-	6.1784706	1.1224184	-1.0	-1.0
chr11	126276058	126276219	ENSG00000110074.10|FOXRED1|SRSF1|SRSF1	952	+	3.8719032	1.3151993	-1.0	-1.0
chr11	126271459	126271694	ENSG00000110074.10|FOXRED1|SRSF1|SRSF1	919	+	6.173248	1.0934364	-1.0	-1.0
chr11	129892709	129892894	ENSG00000170322.14|NFRKB|SRSF1|SRSF1	965	-	6.933241	1.4567596	-1.0	-1.0
chr11	129895495	129895590	ENSG00000170322.14|NFRKB|SRSF1|SRSF1	924	-	4.2566266	1.1169692	-1.0	-1.0
chr11	130122304	130122464	ENSG00000084234.16|APLP2|SRSF1|SRSF1	949	+	3.1833735	1.292586	-1.0	-1.0
chr11	130121613	130121810	ENSG00000084234.16|APLP2|SRSF1|SRSF1	993	+	4.8925276	2.1521723	-1.0	-1.0
chr11	130141454	130141594	ENSG00000084234.16|APLP2|SRSF1|SRSF1	911	+	2.8644152	1.0487792	-1.0	-1.0
chr12	18036	18146	ENSG00000226210.3|AC215219.1|SRSF1|SRSF1	914	-	4.158978	1.0657634	-1.0	-1.0
chr12	927160	927263	ENSG00000002016.17|RAD52|SRSF1|SRSF1	917	-	6.1245775	1.080749	-1.0	-1.0
chr12	1797417	1797547	ENSG00000151062.14|CACNA2D4|SRSF1|SRSF1	928	-	4.1582866	1.1415945	-1.0	-1.0
chr12	2799085	2799190	ENSG00000004478.7|FKBP4|SRSF1|SRSF1	901	+	5.9812284	1.0055442	-1.0	-1.0
chr12	2795122	2795222	ENSG00000004478.7|FKBP4|SRSF1|SRSF1	929	+	6.324793	1.1511296	-1.0	-1.0
chr12	2823844	2823944	ENSG00000111203.11|ITFG2|SRSF1|SRSF1	910	+	6.1305704	1.0462028	-1.0	-1.0
chr12	2820052	2820192	ENSG00000111203.11|ITFG2|SRSF1|SRSF1	909	+	5.247278	1.0397043	-1.0	-1.0
chr12	2959920	2960295	ENSG00000197905.8|TEAD4|SRSF1|SRSF1	939	+	5.8340206	1.2131002	-1.0	-1.0
chr12	6548364	6548545	ENSG00000010295.19|IFFO1|SRSF1|SRSF1	930	-	5.2504725	1.153206	-1.0	-1.0
chr12	6541511	6541642	ENSG00000010295.19|IFFO1|SRSF1|SRSF1	963	-	6.827523	1.4293218	-1.0	-1.0
chr12	6548667	6548837	ENSG00000010295.19|IFFO1|SRSF1|SRSF1	935	-	5.6012044	1.1896911	-1.0	-1.0
chr12	6566097	6566347	ENSG00000111641.11|NOP2|SRSF1|SRSF1	940	-	4.866026	1.2229342	-1.0	-1.0
chr12	6561698	6561804	ENSG00000111641.11|NOP2|SRSF1|SRSF1	903	-	5.9995675	1.0146607	-1.0	-1.0
chr12	6563354	6563484	ENSG00000111641.11|NOP2|SRSF1|SRSF1	907	-	6.0665793	1.0326952	-1.0	-1.0
chr12	6600226	6600326	ENSG00000111642.14|CHD4|SRSF1|SRSF1	920	-	4.212987	1.0984212	-1.0	-1.0
chr12	6607299	6607474	ENSG00000111642.14|CHD4|SRSF1|SRSF1	916	-	3.5109828	1.0770417	-1.0	-1.0
chr12	6606273	6606451	ENSG00000111642.14|CHD4|SRSF1|SRSF1	930	-	3.450168	1.1577859	-1.0	-1.0
chr12	6601959	6602175	ENSG00000111642.14|CHD4|SRSF1|SRSF1	931	-	3.7508082	1.1643093	-1.0	-1.0
chr12	6597948	6598048	ENSG00000111642.14|CHD4|SRSF1|SRSF1	901	-	6.0061293	1.0054934	-1.0	-1.0
chr12	6688166	6688311	ENSG00000126746.17|ZNF384|SRSF1|SRSF1	908	-	6.223995	1.0370662	-1.0	-1.0
chr12	6766519	6766629	ENSG00000159335.15|PTMS|SRSF1|SRSF1	910	+	6.08628	1.0436226	-1.0	-1.0
chr12	6770156	6770218	ENSG00000159335.15|PTMS|SRSF1|SRSF1	948	+	3.7567797	1.2843348	-1.0	-1.0
chr12	6770218	6770391	ENSG00000159335.15|PTMS|SRSF1|SRSF1	922	+	6.194619	1.1082487	-1.0	-1.0
chr12	6770391	6770516	ENSG00000159335.15|PTMS|SRSF1|SRSF1	912	+	3.2637486	1.0550375	-1.0	-1.0
chr12	6769858	6769999	ENSG00000159335.15|PTMS|SRSF1|SRSF1	938	+	3.5774825	1.2111111	-1.0	-1.0
chr12	6769999	6770099	ENSG00000159335.15|PTMS|SRSF1|SRSF1	906	+	6.045712	1.0263785	-1.0	-1.0
chr12	6867836	6867966	ENSG00000111669.14|TPI1|SRSF1|SRSF1	916	+	5.1312094	1.0772213	-1.0	-1.0
chr12	6916416	6916521	ENSG00000111674.8|ENO2|SRSF1|SRSF1	932	+	4.434638	1.1662362	-1.0	-1.0
chr12	6916991	6917126	ENSG00000111674.8|ENO2|SRSF1|SRSF1	921	+	6.2393975	1.1041322	-1.0	-1.0
chr12	6915751	6915917	ENSG00000111674.8|ENO2|SRSF1|SRSF1	958	+	6.781018	1.3799713	-1.0	-1.0
chr12	6917994	6918099	ENSG00000111674.8|ENO2|SRSF1|SRSF1	906	+	6.0640507	1.0272084	-1.0	-1.0
chr12	6928197	6928302	ENSG00000111676.14|ATN1|SRSF1|SRSF1	908	+	3.4898098	1.0377069	-1.0	-1.0
chr12	6934180	6934313	ENSG00000111676.14|ATN1|SRSF1|SRSF1	943	+	6.0291266	1.24474	-1.0	-1.0
chr12	6968440	6968570	ENSG00000215021.8|PHB2|SRSF1|SRSF1	925	-	4.24916	1.1247951	-1.0	-1.0
chr12	6967250	6967380	ENSG00000215021.8|PHB2|SRSF1|SRSF1	921	-	4.270149	1.1024282	-1.0	-1.0
chr12	6970990	6971091	ENSG00000268439.5|EMG1|SRSF1|SRSF1	904	+	6.01122	1.0194244	-1.0	-1.0
chr12	6970992	6971091	ENSG00000126749.14|EMG1|SRSF1|SRSF1	904	+	5.9964204	1.0172865	-1.0	-1.0
chr12	7101939	7102049	ENSG00000139178.10|C1RL|SRSF1|SRSF1	904	-	6.0196896	1.019745	-1.0	-1.0
chr12	7882134	7882329	ENSG00000173262.11|SLC2A14|SRSF1|SRSF1	946	-	5.6536884	1.26973	-1.0	-1.0
chr12	8942383	8942538	ENSG00000003056.7|M6PR|SRSF1|SRSF1	932	-	6.3314633	1.1681201	-1.0	-1.0
chr12	10710067	10710167	ENSG00000060138.12|YBX3|SRSF1|SRSF1	905	-	3.2736251	1.022363	-1.0	-1.0
chr12	10713142	10713333	ENSG00000060138.12|YBX3|SRSF1|SRSF1	947	-	3.9234195	1.2730635	-1.0	-1.0
chr12	11171421	11171596	ENSG00000275778.1|AC018630.6|SRSF1|SRSF1	934	-	3.2042947	1.1787591	-1.0	-1.0
chr12	11171203	11171421	ENSG00000275778.1|AC018630.6|SRSF1|SRSF1	966	-	6.8701067	1.4697456	-1.0	-1.0
chr12	11171421	11171573	ENSG00000212127.5|TAS2R14|SRSF1|SRSF1	935	-	3.2395627	1.1882713	-1.0	-1.0
chr12	11171203	11171421	ENSG00000212127.5|TAS2R14|SRSF1|SRSF1	966	-	6.8701067	1.4695958	-1.0	-1.0
chr12	11171210	11171421	ENSG00000231887.6|PRH1|SRSF1|SRSF1	968	-	6.830027	1.4885244	-1.0	-1.0
chr12	11171421	11171544	ENSG00000231887.6|PRH1|SRSF1|SRSF1	937	-	3.3749897	1.1996067	-1.0	-1.0
chr12	11171210	11171421	ENSG00000111215.11|PRR4|SRSF1|SRSF1	968	-	6.830027	1.4886411	-1.0	-1.0
chr12	11171421	11171611	ENSG00000111215.11|PRR4|SRSF1|SRSF1	932	-	3.1742942	1.1681117	-1.0	-1.0
chr12	11171266	11171353	ENSG00000256712.1|AC134349.1|SRSF1|SRSF1	965	-	6.915084	1.456798	-1.0	-1.0
chr12	12561800	12561950	ENSG00000111266.8|DUSP16|SRSF1|SRSF1	905	-	6.027618	1.023334	-1.0	-1.0
chr12	12562161	12562371	ENSG00000111266.8|DUSP16|SRSF1|SRSF1	947	-	4.4088845	1.2768648	-1.0	-1.0
chr12	12717813	12717928	ENSG00000111276.10|CDKN1B|SRSF1|SRSF1	925	+	6.21077	1.1228325	-1.0	-1.0
chr12	15654144	15654269	ENSG00000151491.12|EPS8|SRSF1|SRSF1	920	-	6.1988096	1.0979193	-1.0	-1.0
chr12	15789160	15789335	ENSG00000151491.12|EPS8|SRSF1|SRSF1	955	-	6.7149673	1.3501785	-1.0	-1.0
chr12	19129751	19129888	ENSG00000052126.14|PLEKHA5|SRSF1|SRSF1	928	+	6.259543	1.1399928	-1.0	-1.0
chr12	19439673	19440370	ENSG00000139154.14|AEBP2|SRSF1|SRSF1	959	+	5.6153316	1.391909	-1.0	-1.0
chr12	22625404	22625564	ENSG00000139163.15|ETNK1|SRSF1|SRSF1	920	+	3.577137	1.0952458	-1.0	-1.0
chr12	23824482	23824587	ENSG00000134532.15|SOX5|SRSF1|SRSF1	906	-	6.1813755	1.0288348	-1.0	-1.0
chr12	23895862	23895997	ENSG00000134532.15|SOX5|SRSF1|SRSF1	911	-	3.8343742	1.0501835	-1.0	-1.0
chr12	26832749	26832929	ENSG00000123104.11|ITPR2|SRSF1|SRSF1	912	-	2.4986749	1.0575836	-1.0	-1.0
chr12	26833019	26833194	ENSG00000123104.11|ITPR2|SRSF1|SRSF1	938	-	3.1714153	1.2058147	-1.0	-1.0
chr12	26656296	26656541	ENSG00000123104.11|ITPR2|SRSF1|SRSF1	947	-	3.407892	1.2788749	-1.0	-1.0
chr12	30754775	30754951	ENSG00000110888.17|CAPRIN2|SRSF1|SRSF1	942	-	6.009415	1.2368126	-1.0	-1.0
chr12	31084968	31085123	ENSG00000013573.16|DDX11|SRSF1|SRSF1	956	+	6.7219577	1.358489	-1.0	-1.0
chr12	31089043	31089188	ENSG00000013573.16|DDX11|SRSF1|SRSF1	912	+	6.093704	1.0568751	-1.0	-1.0
chr12	31326023	31326193	ENSG00000139146.13|FAM60A|SRSF1|SRSF1	916	-	2.9391687	1.0777037	-1.0	-1.0
chr12	31590705	31590890	ENSG00000170456.15|DENND5B|SRSF1|SRSF1	924	-	4.9083505	1.1219032	-1.0	-1.0
chr12	31590915	31591035	ENSG00000170456.15|DENND5B|SRSF1|SRSF1	909	-	6.0868497	1.04332	-1.0	-1.0
chr12	42326144	42326229	ENSG00000134283.17|PPHLN1|SRSF1|SRSF1	940	+	3.6421843	1.2241143	-1.0	-1.0
chr12	45729794	45729928	ENSG00000189079.15|ARID2|SRSF1|SRSF1	931	+	4.409302	1.1626972	-1.0	-1.0
chr12	45990352	45990502	ENSG00000139218.17|SCAF11|SRSF1|SRSF1	923	-	3.5503771	1.1115563	-1.0	-1.0
chr12	46370511	46370626	ENSG00000134294.13|SLC38A2|SRSF1|SRSF1	905	-	2.8426645	1.0213946	-1.0	-1.0
chr12	48925066	48925206	ENSG00000255863.2|AC073610.2|SRSF1|SRSF1	929	-	6.311189	1.1504505	-1.0	-1.0
chr12	48925067	48925207	ENSG00000134285.10|FKBP11|SRSF1|SRSF1	930	-	6.3188257	1.1523912	-1.0	-1.0
chr12	48925068	48925208	ENSG00000272822.1|AC073610.3|SRSF1|SRSF1	931	-	6.3355446	1.1637632	-1.0	-1.0
chr12	49039788	49039968	ENSG00000167548.14|KMT2D|SRSF1|SRSF1	924	-	6.267432	1.1214232	-1.0	-1.0
chr12	49054306	49054411	ENSG00000167548.14|KMT2D|SRSF1|SRSF1	908	-	6.0740795	1.0348077	-1.0	-1.0
chr12	49049104	49049218	ENSG00000167548.14|KMT2D|SRSF1|SRSF1	915	-	4.1731796	1.0722836	-1.0	-1.0
chr12	49059612	49059727	ENSG00000167548.14|KMT2D|SRSF1|SRSF1	965	-	6.5098834	1.4529686	-1.0	-1.0
chr12	49051375	49051485	ENSG00000167548.14|KMT2D|SRSF1|SRSF1	925	-	6.207301	1.1275846	-1.0	-1.0
chr12	49041263	49041363	ENSG00000167548.14|KMT2D|SRSF1|SRSF1	916	-	6.1297007	1.0775303	-1.0	-1.0
chr12	49042770	49042878	ENSG00000167548.14|KMT2D|SRSF1|SRSF1	935	-	6.401623	1.1902515	-1.0	-1.0
chr12	49349590	49349695	ENSG00000178401.14|DNAJC22|SRSF1|SRSF1	903	+	6.006587	1.014368	-1.0	-1.0
chr12	49367430	49367535	ENSG00000123352.17|SPATS2|SRSF1|SRSF1	918	+	4.2077894	1.0840824	-1.0	-1.0
chr12	49566706	49566836	ENSG00000187778.13|MCRS1|SRSF1|SRSF1	904	-	6.019678	1.0180033	-1.0	-1.0
chr12	49568537	49568692	ENSG00000110844.13|PRPF40B|SRSF1|SRSF1	915	+	6.172609	1.0719421	-1.0	-1.0
chr12	49795109	49795249	ENSG00000167566.16|NCKAP5L|SRSF1|SRSF1	902	-	5.9822216	1.0067295	-1.0	-1.0
chr12	49803921	49804056	ENSG00000167566.16|NCKAP5L|SRSF1|SRSF1	930	-	6.283429	1.1520077	-1.0	-1.0
chr12	50085296	50085481	ENSG00000066117.14|SMARCD1|SRSF1|SRSF1	933	+	6.316092	1.1734693	-1.0	-1.0
chr12	50087377	50087485	ENSG00000066117.14|SMARCD1|SRSF1|SRSF1	901	+	3.3966234	1.0031656	-1.0	-1.0
chr12	50112183	50112348	ENSG00000178449.8|COX14|SRSF1|SRSF1	908	+	4.4517064	1.0371354	-1.0	-1.0
chr12	50112196	50112296	ENSG00000272368.2|AC074032.1|SRSF1|SRSF1	908	+	4.1088567	1.0378277	-1.0	-1.0
chr12	50505129	50505240	ENSG00000066084.12|DIP2B|SRSF1|SRSF1	923	+	2.9754453	1.115822	-1.0	-1.0
chr12	50505240	50505340	ENSG00000066084.12|DIP2B|SRSF1|SRSF1	908	+	6.111173	1.0364941	-1.0	-1.0
chr12	51005605	51005755	ENSG00000110911.14|SLC11A2|SRSF1|SRSF1	909	-	6.070264	1.0427423	-1.0	-1.0
chr12	51172320	51172420	ENSG00000135457.9|TFCP2|SRSF1|SRSF1	903	-	5.986538	1.0121821	-1.0	-1.0
chr12	52898610	52898725	ENSG00000170421.12|KRT8|SRSF1|SRSF1	926	-	6.278982	1.131809	-1.0	-1.0
chr12	52952280	52952380	ENSG00000111057.10|KRT18|SRSF1|SRSF1	901	+	5.9862266	1.0061828	-1.0	-1.0
chr12	53054241	53054341	ENSG00000111077.17|TNS2|SRSF1|SRSF1	904	+	6.006581	1.0172865	-1.0	-1.0
chr12	53060156	53060258	ENSG00000111077.17|TNS2|SRSF1|SRSF1	902	+	3.404622	1.0095015	-1.0	-1.0
chr12	53060344	53060479	ENSG00000111077.17|TNS2|SRSF1|SRSF1	938	+	6.4658647	1.2109549	-1.0	-1.0
chr12	53180729	53180837	ENSG00000139651.10|ZNF740|SRSF1|SRSF1	924	+	4.3328047	1.117424	-1.0	-1.0
chr12	53187580	53187760	ENSG00000139651.10|ZNF740|SRSF1|SRSF1	929	+	6.2839227	1.1479915	-1.0	-1.0
chr12	53714080	53714240	ENSG00000012822.15|CALCOCO1|SRSF1|SRSF1	922	-	5.9967737	1.1106433	-1.0	-1.0
chr12	53722001	53722166	ENSG00000012822.15|CALCOCO1|SRSF1|SRSF1	933	-	5.1176887	1.1722368	-1.0	-1.0
chr12	56095091	56095206	ENSG00000065361.14|ERBB3|SRSF1|SRSF1	909	+	6.046632	1.0412014	-1.0	-1.0
chr12	56117085	56117185	ENSG00000229117.8|RPL41|SRSF1|SRSF1	925	+	6.3499365	1.1257693	-1.0	-1.0
chr12	56159615	56159755	ENSG00000092841.18|MYL6|SRSF1|SRSF1	914	+	3.3813837	1.064896	-1.0	-1.0
chr12	56160000	56160130	ENSG00000092841.18|MYL6|SRSF1|SRSF1	918	+	5.5999155	1.0850704	-1.0	-1.0
chr12	56189399	56189524	ENSG00000258199.1|AC073896.4|SRSF1|SRSF1	923	-	6.191848	1.114758	-1.0	-1.0
chr12	56180984	56181104	ENSG00000258199.1|AC073896.4|SRSF1|SRSF1	905	-	6.033202	1.0230385	-1.0	-1.0
chr12	56170109	56170264	ENSG00000258199.1|AC073896.4|SRSF1|SRSF1	922	-	6.168847	1.1061574	-1.0	-1.0
chr12	56189395	56189520	ENSG00000139613.11|SMARCC2|SRSF1|SRSF1	924	-	6.2132893	1.1197383	-1.0	-1.0
chr12	56180981	56181101	ENSG00000139613.11|SMARCC2|SRSF1|SRSF1	905	-	6.0370364	1.0243325	-1.0	-1.0
chr12	56237609	56237774	ENSG00000139540.11|SLC39A5|SRSF1|SRSF1	921	+	5.668125	1.1034454	-1.0	-1.0
chr12	56248102	56248224	ENSG00000139645.9|ANKRD52|SRSF1|SRSF1	936	-	6.4177146	1.1921306	-1.0	-1.0
chr12	56286459	56286624	ENSG00000062485.18|CS|SRSF1|SRSF1	925	-	5.6576247	1.1271862	-1.0	-1.0
chr12	56286463	56286588	ENSG00000144785.8|AC073896.1|SRSF1|SRSF1	931	-	6.3075495	1.1590604	-1.0	-1.0
chr12	56310449	56310644	ENSG00000144785.8|AC073896.1|SRSF1|SRSF1	913	-	3.189374	1.0601182	-1.0	-1.0
chr12	56310449	56310595	ENSG00000257727.5|CNPY2|SRSF1|SRSF1	914	-	3.2669678	1.06318	-1.0	-1.0
chr12	56311355	56311460	ENSG00000257727.5|CNPY2|SRSF1|SRSF1	907	-	4.1119213	1.0333393	-1.0	-1.0
chr12	56346851	56346951	ENSG00000170581.13|STAT2|SRSF1|SRSF1	906	-	6.0455103	1.0282251	-1.0	-1.0
chr12	56355207	56355317	ENSG00000170581.13|STAT2|SRSF1|SRSF1	903	-	6.05486	1.0120823	-1.0	-1.0
chr12	56354777	56354887	ENSG00000170581.13|STAT2|SRSF1|SRSF1	919	-	4.215224	1.0918123	-1.0	-1.0
chr12	56421337	56421517	ENSG00000111602.11|TIMELESS|SRSF1|SRSF1	912	-	6.236235	1.0573848	-1.0	-1.0
chr12	56421002	56421172	ENSG00000111602.11|TIMELESS|SRSF1|SRSF1	916	-	6.295774	1.0731742	-1.0	-1.0
chr12	56605814	56605979	ENSG00000076108.11|BAZ2A|SRSF1|SRSF1	940	-	5.838204	1.222158	-1.0	-1.0
chr12	56603519	56603689	ENSG00000076108.11|BAZ2A|SRSF1|SRSF1	912	-	3.5934818	1.0561918	-1.0	-1.0
chr12	56687914	56688024	ENSG00000110958.15|PTGES3|SRSF1|SRSF1	915	-	6.106288	1.0723478	-1.0	-1.0
chr12	57098974	57099114	ENSG00000166888.11|STAT6|SRSF1|SRSF1	902	-	5.984808	1.0086467	-1.0	-1.0
chr12	57524273	57524373	ENSG00000166987.14|MBD6|SRSF1|SRSF1	901	+	5.99689	1.003686	-1.0	-1.0
chr12	57527115	57527227	ENSG00000166987.14|MBD6|SRSF1|SRSF1	902	+	5.99619	1.0068791	-1.0	-1.0
chr12	57522793	57522903	ENSG00000166987.14|MBD6|SRSF1|SRSF1	906	+	6.0412984	1.0285481	-1.0	-1.0
chr12	62260337	62260503	ENSG00000135655.15|USP15|SRSF1|SRSF1	944	+	6.466967	1.2541617	-1.0	-1.0
chr12	62260358	62260454	ENSG00000284360.1|MIR6125|SRSF1|SRSF1	937	+	6.468054	1.2023247	-1.0	-1.0
chr12	62467121	62467296	ENSG00000061987.15|MON2|SRSF1|SRSF1	924	+	5.358088	1.1163422	-1.0	-1.0
chr12	64404604	64404709	ENSG00000184575.11|XPOT|SRSF1|SRSF1	903	+	3.5656068	1.013433	-1.0	-1.0
chr12	65170185	65170320	ENSG00000174106.2|LEMD3|SRSF1|SRSF1	911	+	6.0835133	1.0523341	-1.0	-1.0
chr12	65825165	65825370	ENSG00000149948.13|HMGA2|SRSF1|SRSF1	946	+	3.765059	1.2693998	-1.0	-1.0
chr12	68610933	68611033	ENSG00000127314.17|RAP1B|SRSF1|SRSF1	903	+	4.075059	1.0112695	-1.0	-1.0
chr12	68690587	68690717	ENSG00000111581.9|NUP107|SRSF1|SRSF1	945	+	6.728079	1.2576569	-1.0	-1.0
chr12	68809016	68809086	ENSG00000135679.22|MDM2|SRSF1|SRSF1	938	+	3.3914444	1.2077414	-1.0	-1.0
chr12	68824287	68824430	ENSG00000135679.22|MDM2|SRSF1|SRSF1	908	+	4.1007166	1.0354649	-1.0	-1.0
chr12	68835541	68835656	ENSG00000135679.22|MDM2|SRSF1|SRSF1	910	+	3.5508046	1.046065	-1.0	-1.0
chr12	69257746	69257896	ENSG00000111605.16|CPSF6|SRSF1|SRSF1	911	+	4.186636	1.0495226	-1.0	-1.0
chr12	69329188	69329293	ENSG00000274979.1|AC020656.2|SRSF1|SRSF1	907	-	3.042232	1.0304366	-1.0	-1.0
chr12	70243378	70243480	ENSG00000111596.11|CNOT2|SRSF1|SRSF1	905	+	3.464786	1.0222107	-1.0	-1.0
chr12	70244018	70244163	ENSG00000111596.11|CNOT2|SRSF1|SRSF1	917	+	5.742836	1.0798851	-1.0	-1.0
chr12	71440407	71440547	ENSG00000139292.12|LGR5|SRSF1|SRSF1	912	+	6.149335	1.055647	-1.0	-1.0
chr12	71440084	71440184	ENSG00000139292.12|LGR5|SRSF1|SRSF1	924	+	4.275041	1.1209126	-1.0	-1.0
chr12	71663004	71663219	ENSG00000133858.15|ZFC3H1|SRSF1|SRSF1	945	-	4.1426826	1.2564454	-1.0	-1.0
chr12	71663379	71663894	ENSG00000133858.15|ZFC3H1|SRSF1|SRSF1	940	-	5.5258183	1.2250462	-1.0	-1.0
chr12	76056047	76056167	ENSG00000187109.13|NAP1L1|SRSF1|SRSF1	926	-	6.358401	1.1301656	-1.0	-1.0
chr12	76059755	76059878	ENSG00000187109.13|NAP1L1|SRSF1|SRSF1	904	-	6.006186	1.0171863	-1.0	-1.0
chr12	76559401	76559501	ENSG00000091039.16|OSBPL8|SRSF1|SRSF1	903	-	6.064587	1.0121821	-1.0	-1.0
chr12	79690431	79690555	ENSG00000177425.10|PAWR|SRSF1|SRSF1	925	-	3.955247	1.1263033	-1.0	-1.0
chr12	79689793	79689918	ENSG00000177425.10|PAWR|SRSF1|SRSF1	907	-	3.5038424	1.0305045	-1.0	-1.0
chr12	79934859	79934959	ENSG00000058272.16|PPP1R12A|SRSF1|SRSF1	906	-	4.0604997	1.0263785	-1.0	-1.0
chr12	81143106	81143206	ENSG00000111058.7|ACSS3|SRSF1|SRSF1	901	+	3.3850756	1.003686	-1.0	-1.0
chr12	81151770	81151924	ENSG00000111058.7|ACSS3|SRSF1|SRSF1	904	+	3.0898256	1.016391	-1.0	-1.0
chr12	81087316	81087491	ENSG00000111058.7|ACSS3|SRSF1|SRSF1	926	+	6.3197355	1.1331075	-1.0	-1.0
chr12	89351869	89352019	ENSG00000139318.7|DUSP6|SRSF1|SRSF1	905	-	3.660681	1.0215707	-1.0	-1.0
chr12	95474089	95474239	ENSG00000111142.13|METAP2|SRSF1|SRSF1	946	+	6.2733016	1.2695827	-1.0	-1.0
chr12	98594115	98594270	ENSG00000075415.12|SLC25A3|SRSF1|SRSF1	920	+	5.1410427	1.0968841	-1.0	-1.0
chr12	98644537	98644667	ENSG00000166130.14|IKBIP|SRSF1|SRSF1	902	-	5.981305	1.0093144	-1.0	-1.0
chr12	100167335	100167440	ENSG00000238105.7|GOLGA2P5|SRSF1|SRSF1	904	-	6.016042	1.0172865	-1.0	-1.0
chr12	100166415	100166585	ENSG00000238105.7|GOLGA2P5|SRSF1|SRSF1	932	-	6.3495593	1.1693611	-1.0	-1.0
chr12	100267624	100267729	ENSG00000136021.18|SCYL2|SRSF1|SRSF1	913	+	6.057605	1.0596439	-1.0	-1.0
chr12	101407641	101407766	ENSG00000120805.13|ARL1|SRSF1|SRSF1	928	-	6.2463436	1.1420783	-1.0	-1.0
chr12	101698134	101698284	ENSG00000111666.10|CHPT1|SRSF1|SRSF1	922	+	6.239681	1.1080699	-1.0	-1.0
chr12	101743809	101743929	ENSG00000111666.10|CHPT1|SRSF1|SRSF1	907	+	6.0524764	1.0316887	-1.0	-1.0
chr12	101697881	101698076	ENSG00000111666.10|CHPT1|SRSF1|SRSF1	942	+	3.943188	1.2351159	-1.0	-1.0
chr12	102840409	102840515	ENSG00000171759.9|PAH|SRSF1|SRSF1	905	-	6.032324	1.0236849	-1.0	-1.0
chr12	102877394	102877550	ENSG00000171759.9|PAH|SRSF1|SRSF1	953	-	3.7844105	1.3246946	-1.0	-1.0
chr12	103943683	103943843	ENSG00000166598.14|HSP90B1|SRSF1|SRSF1	909	+	2.3808475	1.038816	-1.0	-1.0
chr12	103937694	103937806	ENSG00000166598.14|HSP90B1|SRSF1|SRSF1	917	+	2.8609734	1.0811715	-1.0	-1.0
chr12	103939508	103939608	ENSG00000166598.14|HSP90B1|SRSF1|SRSF1	904	+	2.769606	1.0196775	-1.0	-1.0
chr12	103931520	103931700	ENSG00000166598.14|HSP90B1|SRSF1|SRSF1	926	+	2.7380342	1.1314974	-1.0	-1.0
chr12	103947310	103947425	ENSG00000166598.14|HSP90B1|SRSF1|SRSF1	987	+	3.9779868	1.8703043	-1.0	-1.0
chr12	103943186	103943366	ENSG00000166598.14|HSP90B1|SRSF1|SRSF1	911	+	2.5654173	1.0514557	-1.0	-1.0
chr12	103938242	103938459	ENSG00000166598.14|HSP90B1|SRSF1|SRSF1	961	+	3.2503016	1.4125048	-1.0	-1.0
chr12	103946830	103946941	ENSG00000166598.14|HSP90B1|SRSF1|SRSF1	956	+	3.1341724	1.353533	-1.0	-1.0
chr12	103947206	103947310	ENSG00000166598.14|HSP90B1|SRSF1|SRSF1	966	+	6.1307425	1.4744768	-1.0	-1.0
chr12	103965843	103965953	ENSG00000139372.14|TDG|SRSF1|SRSF1	910	+	6.092522	1.0454543	-1.0	-1.0
chr12	104303893	104304028	ENSG00000255150.2|EID3|SRSF1|SRSF1	943	+	5.9492855	1.2440997	-1.0	-1.0
chr12	104327569	104327669	ENSG00000198431.15|TXNRD1|SRSF1|SRSF1	902	+	4.1273932	1.0081781	-1.0	-1.0
chr12	104303894	104304034	ENSG00000198431.15|TXNRD1|SRSF1|SRSF1	938	+	5.6653986	1.2064208	-1.0	-1.0
chr12	106774664	106774764	ENSG00000111785.19|RIC8B|SRSF1|SRSF1	928	+	6.292623	1.1425604	-1.0	-1.0
chr12	106955843	106956038	ENSG00000151135.9|TMEM263|SRSF1|SRSF1	954	+	6.1998434	1.3414874	-1.0	-1.0
chr12	106986944	106987119	ENSG00000120832.9|MTERF2|SRSF1|SRSF1	924	-	4.03209	1.11849	-1.0	-1.0
chr12	108545138	108545253	ENSG00000075856.11|SART3|SRSF1|SRSF1	935	-	6.3829055	1.1841859	-1.0	-1.0
chr12	108536707	108536785	ENSG00000075856.11|SART3|SRSF1|SRSF1	959	-	6.7603245	1.386552	-1.0	-1.0
chr12	108560806	108560946	ENSG00000075856.11|SART3|SRSF1|SRSF1	915	-	6.084821	1.0684986	-1.0	-1.0
chr12	108731428	108731563	ENSG00000110880.10|CORO1C|SRSF1|SRSF1	932	-	4.5179176	1.1689363	-1.0	-1.0
chr12	109903941	109904081	ENSG00000139437.17|TCHP|SRSF1|SRSF1	906	+	4.8074546	1.027946	-1.0	-1.0
chr12	110048362	110048512	ENSG00000174456.13|C12orf76|SRSF1|SRSF1	927	-	6.2466702	1.1366938	-1.0	-1.0
chr12	110388511	110388623	ENSG00000196510.12|ANAPC7|SRSF1|SRSF1	914	-	6.0946484	1.0666336	-1.0	-1.0
chr12	110403340	110403475	ENSG00000196510.12|ANAPC7|SRSF1|SRSF1	913	-	3.4784772	1.0594882	-1.0	-1.0
chr12	110374174	110374309	ENSG00000196510.12|ANAPC7|SRSF1|SRSF1	918	-	5.75388	1.0860128	-1.0	-1.0
chr12	110387743	110387892	ENSG00000196510.12|ANAPC7|SRSF1|SRSF1	906	-	6.0165524	1.0255662	-1.0	-1.0
chr12	110386336	110386526	ENSG00000196510.12|ANAPC7|SRSF1|SRSF1	946	-	6.4945292	1.265023	-1.0	-1.0
chr12	110403526	110403706	ENSG00000196510.12|ANAPC7|SRSF1|SRSF1	916	-	3.4610186	1.0769885	-1.0	-1.0
chr12	110403522	110403707	ENSG00000258210.1|AC144548.2|SRSF1|SRSF1	916	-	3.4685266	1.07763	-1.0	-1.0
chr12	110387742	110387887	ENSG00000258210.1|AC144548.2|SRSF1|SRSF1	903	-	5.9994006	1.0148876	-1.0	-1.0
chr12	110388511	110388623	ENSG00000258210.1|AC144548.2|SRSF1|SRSF1	914	-	6.0946484	1.0672473	-1.0	-1.0
chr12	110403342	110403462	ENSG00000258210.1|AC144548.2|SRSF1|SRSF1	917	-	3.7573507	1.0805757	-1.0	-1.0
chr12	110502048	110502117	ENSG00000111237.18|VPS29|SRSF1|SRSF1	956	-	6.675673	1.3571943	-1.0	-1.0
chr12	111791305	111791418	ENSG00000257767.2|AC002996.1|SRSF1|SRSF1	942	+	6.5369153	1.2390062	-1.0	-1.0
chr12	111791305	111791419	ENSG00000111275.12|ALDH2|SRSF1|SRSF1	946	+	6.5437026	1.26475	-1.0	-1.0
chr12	112090736	112090861	ENSG00000111300.9|NAA25|SRSF1|SRSF1	919	-	6.1608086	1.0902317	-1.0	-1.0
chr12	112486458	112486608	ENSG00000179295.17|PTPN11|SRSF1|SRSF1	923	+	6.170189	1.112786	-1.0	-1.0
chr12	113966160	113966315	ENSG00000122965.10|RBM19|SRSF1|SRSF1	924	-	6.203583	1.1165365	-1.0	-1.0
chr12	113823218	113823321	ENSG00000122965.10|RBM19|SRSF1|SRSF1	934	-	6.3903017	1.1771958	-1.0	-1.0
chr12	113957831	113957946	ENSG00000122965.10|RBM19|SRSF1|SRSF1	923	-	6.1910563	1.1113616	-1.0	-1.0
chr12	113959271	113959404	ENSG00000122965.10|RBM19|SRSF1|SRSF1	933	-	6.369318	1.1761875	-1.0	-1.0
chr12	113939969	113940114	ENSG00000122965.10|RBM19|SRSF1|SRSF1	917	-	4.429574	1.0834084	-1.0	-1.0
chr12	113948837	113948992	ENSG00000122965.10|RBM19|SRSF1|SRSF1	908	-	3.1365168	1.0358065	-1.0	-1.0
chr12	114679764	114679924	ENSG00000135111.15|TBX3|SRSF1|SRSF1	933	-	6.3506083	1.1760422	-1.0	-1.0
chr12	116910955	116911135	ENSG00000174989.12|FBXW8|SRSF1|SRSF1	936	+	4.082388	1.1932176	-1.0	-1.0
chr12	117099224	117099334	ENSG00000088992.17|TESC|SRSF1|SRSF1	919	-	4.0804696	1.0899669	-1.0	-1.0
chr12	117048995	117049150	ENSG00000088992.17|TESC|SRSF1|SRSF1	928	-	4.045638	1.1427683	-1.0	-1.0
chr12	120116658	120116763	ENSG00000111737.11|RAB35|SRSF1|SRSF1	904	-	6.025797	1.0186036	-1.0	-1.0
chr12	120164335	120164470	ENSG00000089154.10|GCN1|SRSF1|SRSF1	919	-	3.3578703	1.0888566	-1.0	-1.0
chr12	120174070	120174169	ENSG00000089154.10|GCN1|SRSF1|SRSF1	912	-	4.148775	1.0578609	-1.0	-1.0
chr12	120168414	120168514	ENSG00000089154.10|GCN1|SRSF1|SRSF1	908	-	3.212495	1.036607	-1.0	-1.0
chr12	120173722	120173826	ENSG00000089154.10|GCN1|SRSF1|SRSF1	927	-	6.2259293	1.1347139	-1.0	-1.0
chr12	120155591	120155716	ENSG00000089154.10|GCN1|SRSF1|SRSF1	919	-	4.2131805	1.088939	-1.0	-1.0
chr12	120157873	120157973	ENSG00000089154.10|GCN1|SRSF1|SRSF1	917	-	4.1940002	1.0811764	-1.0	-1.0
chr12	120160141	120160241	ENSG00000089154.10|GCN1|SRSF1|SRSF1	929	-	4.441397	1.1516579	-1.0	-1.0
chr12	120178851	120178950	ENSG00000089154.10|GCN1|SRSF1|SRSF1	921	-	3.1707237	1.1020224	-1.0	-1.0
chr12	120170044	120170168	ENSG00000089154.10|GCN1|SRSF1|SRSF1	940	-	6.4558954	1.2184349	-1.0	-1.0
chr12	120215559	120215661	ENSG00000089159.16|PXN|SRSF1|SRSF1	918	-	6.174762	1.0862403	-1.0	-1.0
chr12	120221632	120221757	ENSG00000089159.16|PXN|SRSF1|SRSF1	914	-	6.1271586	1.067492	-1.0	-1.0
chr12	120215122	120215297	ENSG00000089159.16|PXN|SRSF1|SRSF1	917	-	5.4697337	1.0802777	-1.0	-1.0
chr12	120446661	120446829	ENSG00000111780.8|AL021546.1|SRSF1|SRSF1	951	+	4.3284883	1.3083874	-1.0	-1.0
chr12	120446421	120446616	ENSG00000111780.8|AL021546.1|SRSF1|SRSF1	942	+	5.1591425	1.2372043	-1.0	-1.0
chr12	120446437	120446561	ENSG00000257218.5|GATC|SRSF1|SRSF1	943	+	4.6026053	1.2457491	-1.0	-1.0
chr12	120446661	120446829	ENSG00000257218.5|GATC|SRSF1|SRSF1	951	+	4.3284883	1.3082879	-1.0	-1.0
chr12	120562944	120563059	ENSG00000022840.15|RNF10|SRSF1|SRSF1	906	+	6.044938	1.0285518	-1.0	-1.0
chr12	120687413	120687531	ENSG00000110917.7|MLEC|SRSF1|SRSF1	908	+	3.494259	1.0339826	-1.0	-1.0
chr12	121016318	121016463	ENSG00000157895.11|C12orf43|SRSF1|SRSF1	929	-	6.3726554	1.1475848	-1.0	-1.0
chr12	121346568	121346673	ENSG00000089053.12|ANAPC5|SRSF1|SRSF1	901	-	6.0160456	1.0045481	-1.0	-1.0
chr12	121346153	121346283	ENSG00000089053.12|ANAPC5|SRSF1|SRSF1	919	-	6.1528544	1.0916256	-1.0	-1.0
chr12	121352168	121352293	ENSG00000089053.12|ANAPC5|SRSF1|SRSF1	919	-	5.5045853	1.0890912	-1.0	-1.0
chr12	121328330	121328490	ENSG00000089053.12|ANAPC5|SRSF1|SRSF1	916	-	3.6165519	1.0753616	-1.0	-1.0
chr12	121423385	121423485	ENSG00000170633.16|RNF34|SRSF1|SRSF1	906	+	6.0548058	1.0270562	-1.0	-1.0
chr12	121758588	121758938	ENSG00000188735.12|TMEM120B|SRSF1|SRSF1	950	+	5.0144925	1.2969471	-1.0	-1.0
chr12	121799855	121799956	ENSG00000212694.8|LINC01089|SRSF1|SRSF1	955	-	4.786715	1.3470523	-1.0	-1.0
chr12	121799856	121800051	ENSG00000139725.7|RHOF|SRSF1|SRSF1	950	-	4.5810475	1.2999783	-1.0	-1.0
chr12	122500639	122500744	ENSG00000033030.13|ZCCHC8|SRSF1|SRSF1	915	-	4.1706724	1.0722816	-1.0	-1.0
chr12	122517291	122517430	ENSG00000111011.17|RSRC2|SRSF1|SRSF1	949	-	6.6600704	1.2945634	-1.0	-1.0
chr12	122752823	122752938	ENSG00000139726.10|DENR|SRSF1|SRSF1	902	+	3.40449	1.0077585	-1.0	-1.0
chr12	122979022	122979127	ENSG00000111325.16|OGFOD2|SRSF1|SRSF1	906	+	6.0400624	1.0266724	-1.0	-1.0
chr12	122980802	122981042	ENSG00000256028.2|AC026362.1|SRSF1|SRSF1	919	+	6.1615014	1.0905782	-1.0	-1.0
chr12	122981966	122982066	ENSG00000256028.2|AC026362.1|SRSF1|SRSF1	908	+	3.2168546	1.0371304	-1.0	-1.0
chr12	122981077	122981367	ENSG00000256028.2|AC026362.1|SRSF1|SRSF1	926	+	3.7034216	1.132387	-1.0	-1.0
chr12	122981712	122981879	ENSG00000256028.2|AC026362.1|SRSF1|SRSF1	933	+	3.1677988	1.1742395	-1.0	-1.0
chr12	122979022	122979127	ENSG00000256028.2|AC026362.1|SRSF1|SRSF1	906	+	6.0400624	1.0270379	-1.0	-1.0
chr12	122981079	122981364	ENSG00000182196.13|ARL6IP4|SRSF1|SRSF1	927	+	3.6887898	1.1349077	-1.0	-1.0
chr12	122980804	122981039	ENSG00000182196.13|ARL6IP4|SRSF1|SRSF1	919	+	6.167126	1.0930146	-1.0	-1.0
chr12	122981709	122981874	ENSG00000182196.13|ARL6IP4|SRSF1|SRSF1	929	+	3.122149	1.1471939	-1.0	-1.0
chr12	122981982	122982097	ENSG00000182196.13|ARL6IP4|SRSF1|SRSF1	913	+	3.542729	1.0593159	-1.0	-1.0
chr12	123233410	123233585	ENSG00000130921.7|C12orf65|SRSF1|SRSF1	930	+	6.3327155	1.1563069	-1.0	-1.0
chr12	123261690	123261803	ENSG00000111328.6|CDK2AP1|SRSF1|SRSF1	918	-	6.146455	1.0870069	-1.0	-1.0
chr12	123524010	123524175	ENSG00000188026.12|RILPL1|SRSF1|SRSF1	933	-	5.222362	1.1764137	-1.0	-1.0
chr12	123533363	123533538	ENSG00000188026.12|RILPL1|SRSF1|SRSF1	919	-	3.6370363	1.090976	-1.0	-1.0
chr12	123533173	123533363	ENSG00000188026.12|RILPL1|SRSF1|SRSF1	959	-	4.3334	1.3874384	-1.0	-1.0
chr12	123607511	123607706	ENSG00000111364.15|DDX55|SRSF1|SRSF1	966	+	6.989638	1.4690175	-1.0	-1.0
chr12	123608616	123608829	ENSG00000111364.15|DDX55|SRSF1|SRSF1	945	+	4.0117273	1.2622997	-1.0	-1.0
chr12	123602076	123602251	ENSG00000111364.15|DDX55|SRSF1|SRSF1	959	+	4.8904734	1.3819903	-1.0	-1.0
chr12	123609938	123610058	ENSG00000111364.15|DDX55|SRSF1|SRSF1	934	+	6.3786592	1.1814407	-1.0	-1.0
chr12	123633574	123633674	ENSG00000111361.12|EIF2B1|SRSF1|SRSF1	902	-	5.99619	1.0071392	-1.0	-1.0
chr12	123973802	123973987	ENSG00000179195.15|ZNF664|SRSF1|SRSF1	938	+	6.440216	1.2064013	-1.0	-1.0
chr12	124011545	124011670	ENSG00000179195.15|ZNF664|SRSF1|SRSF1	924	+	6.207156	1.1218154	-1.0	-1.0
chr12	123973885	123973985	ENSG00000178882.14|RFLNA|SRSF1|SRSF1	929	+	6.3161693	1.1465862	-1.0	-1.0
chr12	124011515	124011670	ENSG00000178882.14|RFLNA|SRSF1|SRSF1	919	+	6.154082	1.0939922	-1.0	-1.0
chr12	124011513	124011673	ENSG00000274874.1|AC068790.8|SRSF1|SRSF1	920	+	6.1596	1.0968369	-1.0	-1.0
chr12	124956695	124956795	ENSG00000150990.7|DHX37|SRSF1|SRSF1	901	-	6.0061293	1.0049734	-1.0	-1.0
chr12	125012533	125012636	ENSG00000184992.10|BRI3BP|SRSF1|SRSF1	923	+	6.385673	1.1135553	-1.0	-1.0
chr12	125065578	125065688	ENSG00000081760.16|AACS|SRSF1|SRSF1	905	+	6.05117	1.0236865	-1.0	-1.0
chr12	131756477	131756577	ENSG00000061936.9|SFSWAP|SRSF1|SRSF1	902	+	5.9862266	1.0071392	-1.0	-1.0
chr12	131714820	131714953	ENSG00000061936.9|SFSWAP|SRSF1|SRSF1	925	+	4.2511635	1.1227348	-1.0	-1.0
chr12	131711080	131711495	ENSG00000061936.9|SFSWAP|SRSF1|SRSF1	965	+	5.594645	1.4606147	-1.0	-1.0
chr12	131714070	131714310	ENSG00000061936.9|SFSWAP|SRSF1|SRSF1	931	+	4.3974705	1.1641117	-1.0	-1.0
chr12	131918546	131918676	ENSG00000177169.9|ULK1|SRSF1|SRSF1	905	+	6.154101	1.0221916	-1.0	-1.0
chr12	131943553	131943658	ENSG00000177192.13|PUS1|SRSF1|SRSF1	912	+	4.1353483	1.0573472	-1.0	-1.0
chr12	131932234	131932349	ENSG00000177192.13|PUS1|SRSF1|SRSF1	904	+	6.0062523	1.0172012	-1.0	-1.0
chr12	131929649	131930104	ENSG00000177192.13|PUS1|SRSF1|SRSF1	970	+	6.329306	1.527401	-1.0	-1.0
chr12	131941291	131941406	ENSG00000177192.13|PUS1|SRSF1|SRSF1	911	+	6.0725746	1.0520427	-1.0	-1.0
chr12	132044176	132044306	ENSG00000183495.13|EP400|SRSF1|SRSF1	966	+	6.9587293	1.4730949	-1.0	-1.0
chr12	132084282	132084399	ENSG00000185684.13|EP400NL|SRSF1|SRSF1	916	+	6.1221647	1.0758222	-1.0	-1.0
chr12	132084964	132085114	ENSG00000185684.13|EP400NL|SRSF1|SRSF1	910	+	6.0537267	1.0469768	-1.0	-1.0
chr12	132121439	132121574	ENSG00000185684.13|EP400NL|SRSF1|SRSF1	929	+	5.3054385	1.1464272	-1.0	-1.0
chr12	132141315	132141415	ENSG00000185163.9|DDX51|SRSF1|SRSF1	925	-	6.1829453	1.1260225	-1.0	-1.0
chr12	132143694	132143904	ENSG00000185163.9|DDX51|SRSF1|SRSF1	953	-	6.648454	1.3251098	-1.0	-1.0
chr12	132576798	132576903	ENSG00000112787.12|FBRSL1|SRSF1|SRSF1	917	+	4.1864967	1.0819093	-1.0	-1.0
chr12	132672603	132672823	ENSG00000177084.16|POLE|SRSF1|SRSF1	958	-	5.6533046	1.3760959	-1.0	-1.0
chr12	132649696	132649831	ENSG00000177084.16|POLE|SRSF1|SRSF1	907	-	6.133413	1.0321295	-1.0	-1.0
chr12	132624677	132624792	ENSG00000177084.16|POLE|SRSF1|SRSF1	908	-	6.120665	1.034358	-1.0	-1.0
chr12	132673574	132673699	ENSG00000177084.16|POLE|SRSF1|SRSF1	903	-	3.6736813	1.0141667	-1.0	-1.0
chr12	132681137	132681279	ENSG00000177084.16|POLE|SRSF1|SRSF1	932	-	6.4385357	1.1654617	-1.0	-1.0
chr12	132776633	132776733	ENSG00000090615.14|GOLGA3|SRSF1|SRSF1	917	-	4.1814146	1.0817142	-1.0	-1.0
chr12	132784072	132784302	ENSG00000090615.14|GOLGA3|SRSF1|SRSF1	952	-	3.9678347	1.3178543	-1.0	-1.0
chr12	132796578	132796678	ENSG00000090615.14|GOLGA3|SRSF1|SRSF1	900	-	2.65888	1.0010494	-1.0	-1.0
chr12	132780797	132780914	ENSG00000090615.14|GOLGA3|SRSF1|SRSF1	925	-	3.7261386	1.1256589	-1.0	-1.0
chr12	132804815	132805005	ENSG00000090615.14|GOLGA3|SRSF1|SRSF1	965	-	6.6129093	1.4606137	-1.0	-1.0
chr12	132786338	132786548	ENSG00000090615.14|GOLGA3|SRSF1|SRSF1	942	-	4.2347207	1.2379426	-1.0	-1.0
chr12	132795851	132795951	ENSG00000090615.14|GOLGA3|SRSF1|SRSF1	906	-	4.0744104	1.0282251	-1.0	-1.0
chr12	132789106	132789256	ENSG00000090615.14|GOLGA3|SRSF1|SRSF1	909	-	3.084586	1.0432944	-1.0	-1.0
chr12	132822045	132822170	ENSG00000090615.14|GOLGA3|SRSF1|SRSF1	904	-	3.423674	1.0167679	-1.0	-1.0
chr12	132887195	132887335	ENSG00000072609.17|CHFR|SRSF1|SRSF1	926	-	4.364159	1.1325151	-1.0	-1.0
chr13	19633795	19633961	ENSG00000196199.13|MPHOSPH8|SRSF1|SRSF1	933	+	4.578479	1.1758356	-1.0	-1.0
chr13	19730238	19730338	ENSG00000121390.18|PSPC1|SRSF1|SRSF1	914	-	3.5494118	1.0646218	-1.0	-1.0
chr13	19782420	19782540	ENSG00000121390.18|PSPC1|SRSF1|SRSF1	911	-	6.0918293	1.0484264	-1.0	-1.0
chr13	20902669	20902804	ENSG00000132953.16|XPO4|SRSF1|SRSF1	902	-	5.9850283	1.0108405	-1.0	-1.0
chr13	21177016	21177176	ENSG00000173141.4|MRPL57|SRSF1|SRSF1	925	+	4.4425216	1.1271447	-1.0	-1.0
chr13	21459198	21459323	ENSG00000180776.15|ZDHHC20|SRSF1|SRSF1	915	-	6.1712236	1.070747	-1.0	-1.0
chr13	23375148	23375248	ENSG00000151835.14|SACS|SRSF1|SRSF1	909	-	6.1851387	1.0415227	-1.0	-1.0
chr13	24160741	24160926	ENSG00000273167.1|AL359736.1|SRSF1|SRSF1	929	+	6.283041	1.1466669	-1.0	-1.0
chr13	24160745	24160925	ENSG00000182957.15|SPATA13|SRSF1|SRSF1	930	+	6.2958302	1.1532618	-1.0	-1.0
chr13	24434414	24434524	ENSG00000102699.5|PARP4|SRSF1|SRSF1	902	-	5.9893312	1.010647	-1.0	-1.0
chr13	24512705	24512805	ENSG00000102699.5|PARP4|SRSF1|SRSF1	958	-	4.252091	1.3794546	-1.0	-1.0
chr13	26254143	26254328	ENSG00000132964.11|CDK8|SRSF1|SRSF1	914	+	4.1327915	1.0665425	-1.0	-1.0
chr13	26557702	26557819	ENSG00000132970.12|WASF3|SRSF1|SRSF1	921	+	6.1943645	1.1029339	-1.0	-1.0
chr13	31161620	31161720	ENSG00000120694.19|HSPH1|SRSF1|SRSF1	904	-	6.0062523	1.0165228	-1.0	-1.0
chr13	41061573	41061673	ENSG00000120688.8|WBP4|SRSF1|SRSF1	912	+	4.1489205	1.056363	-1.0	-1.0
chr13	45376998	45377208	ENSG00000170919.15|TPT1-AS1|SRSF1|SRSF1	972	+	5.2558727	1.5466921	-1.0	-1.0
chr13	45534701	45534866	ENSG00000136152.14|COG3|SRSF1|SRSF1	932	+	3.8733757	1.165313	-1.0	-1.0
chr13	46553517	46553692	ENSG00000136141.14|LRCH1|SRSF1|SRSF1	935	+	5.2461576	1.1842439	-1.0	-1.0
chr13	48976021	48976177	ENSG00000102531.16|FNDC3A|SRSF1|SRSF1	933	+	6.3781147	1.1727462	-1.0	-1.0
chr13	50415088	50415202	ENSG00000176124.11|DLEU1|SRSF1|SRSF1	951	+	6.537366	1.3061321	-1.0	-1.0
chr13	51451977	51452137	ENSG00000102786.14|INTS6|SRSF1|SRSF1	925	-	6.2212462	1.1265718	-1.0	-1.0
chr13	51739048	51739175	ENSG00000139668.8|WDFY2|SRSF1|SRSF1	920	+	3.3305469	1.0983194	-1.0	-1.0
chr13	51751309	51751415	ENSG00000139668.8|WDFY2|SRSF1|SRSF1	953	+	4.2310085	1.3318322	-1.0	-1.0
chr13	51719227	51719348	ENSG00000139668.8|WDFY2|SRSF1|SRSF1	916	+	3.3067935	1.0773752	-1.0	-1.0
chr13	51584684	51584819	ENSG00000139668.8|WDFY2|SRSF1|SRSF1	923	+	4.2050867	1.1159908	-1.0	-1.0
chr13	51939075	51939180	ENSG00000123191.14|ATP7B|SRSF1|SRSF1	902	-	2.9219694	1.0072589	-1.0	-1.0
chr13	52156164	52156304	ENSG00000136098.16|NEK3|SRSF1|SRSF1	914	-	6.1266875	1.0653021	-1.0	-1.0
chr13	52450498	52450623	ENSG00000136100.12|VPS36|SRSF1|SRSF1	928	-	4.3605957	1.1445522	-1.0	-1.0
chr13	72781619	72781764	ENSG00000083520.14|DIS3|SRSF1|SRSF1	925	-	6.2357836	1.1244018	-1.0	-1.0
chr13	75480972	75481122	ENSG00000136111.12|TBC1D4|SRSF1|SRSF1	916	-	3.318634	1.0782918	-1.0	-1.0
chr13	75362025	75362160	ENSG00000136111.12|TBC1D4|SRSF1|SRSF1	926	-	5.429362	1.1286674	-1.0	-1.0
chr13	75310046	75310146	ENSG00000136111.12|TBC1D4|SRSF1|SRSF1	934	-	6.4012685	1.1772866	-1.0	-1.0
chr13	75549772	75549862	ENSG00000261553.5|AL137782.1|SRSF1|SRSF1	909	+	4.095055	1.0413489	-1.0	-1.0
chr13	75834275	75834387	ENSG00000136153.19|LMO7|SRSF1|SRSF1	941	+	4.5833387	1.2300112	-1.0	-1.0
chr13	77026916	77027031	ENSG00000005812.10|FBXL3|SRSF1|SRSF1	923	-	6.19277	1.1115344	-1.0	-1.0
chr13	79405893	79405993	ENSG00000139746.15|RBM26|SRSF1|SRSF1	904	-	6.0062523	1.0172865	-1.0	-1.0
chr13	79481373	79481483	ENSG00000102471.13|NDFIP2|SRSF1|SRSF1	906	+	6.035672	1.0281163	-1.0	-1.0
chr13	91350292	91350417	ENSG00000215417.12|MIR17HG|SRSF1|SRSF1	912	+	3.3577158	1.056025	-1.0	-1.0
chr13	91347819	91347924	ENSG00000215417.12|MIR17HG|SRSF1|SRSF1	917	+	6.124794	1.0790355	-1.0	-1.0
chr13	93639141	93639321	ENSG00000183098.10|GPC6|SRSF1|SRSF1	937	+	6.567527	1.2021874	-1.0	-1.0
chr13	93227436	93227611	ENSG00000183098.10|GPC6|SRSF1|SRSF1	922	+	3.063839	1.1092784	-1.0	-1.0
chr13	95641414	95641554	ENSG00000134874.17|DZIP1|SRSF1|SRSF1	925	-	6.345619	1.127816	-1.0	-1.0
chr13	98000543	98000668	ENSG00000065150.18|IPO5|SRSF1|SRSF1	917	+	6.128042	1.0799522	-1.0	-1.0
chr13	98449535	98449675	ENSG00000152767.16|FARP1|SRSF1|SRSF1	938	+	5.1155887	1.2045403	-1.0	-1.0
chr13	98395226	98395451	ENSG00000152767.16|FARP1|SRSF1|SRSF1	940	+	3.2453327	1.223081	-1.0	-1.0
chr13	98213998	98214118	ENSG00000152767.16|FARP1|SRSF1|SRSF1	908	+	4.2189894	1.0346242	-1.0	-1.0
chr13	98448235	98448410	ENSG00000152767.16|FARP1|SRSF1|SRSF1	940	+	6.2305512	1.2249315	-1.0	-1.0
chr13	98385666	98385826	ENSG00000152767.16|FARP1|SRSF1|SRSF1	925	+	4.3129663	1.1229964	-1.0	-1.0
chr13	98143352	98143487	ENSG00000152767.16|FARP1|SRSF1|SRSF1	946	+	3.546728	1.2706012	-1.0	-1.0
chr13	98213219	98213413	ENSG00000152767.16|FARP1|SRSF1|SRSF1	927	+	3.177647	1.1367868	-1.0	-1.0
chr13	100273195	100273300	ENSG00000175198.15|PCCA|SRSF1|SRSF1	926	+	6.2001324	1.1281443	-1.0	-1.0
chr13	106567752	106567947	ENSG00000134884.13|ARGLU1|SRSF1|SRSF1	923	-	4.9406004	1.1136312	-1.0	-1.0
chr13	106544037	106544147	ENSG00000134884.13|ARGLU1|SRSF1|SRSF1	908	-	4.0926476	1.0384245	-1.0	-1.0
chr13	106568022	106568164	ENSG00000134884.13|ARGLU1|SRSF1|SRSF1	915	-	3.5846655	1.0714694	-1.0	-1.0
chr13	106557502	106557695	ENSG00000134884.13|ARGLU1|SRSF1|SRSF1	964	-	3.5957482	1.446991	-1.0	-1.0
chr13	106567572	106567707	ENSG00000134884.13|ARGLU1|SRSF1|SRSF1	926	-	3.0932226	1.1325201	-1.0	-1.0
chr13	106559431	106559657	ENSG00000134884.13|ARGLU1|SRSF1|SRSF1	941	-	3.2534444	1.2289108	-1.0	-1.0
chr13	108218236	108218336	ENSG00000174405.13|LIG4|SRSF1|SRSF1	917	-	6.173469	1.0820405	-1.0	-1.0
chr13	110627438	110627547	ENSG00000213995.11|NAXD|SRSF1|SRSF1	905	+	6.045517	1.0242976	-1.0	-1.0
chr13	110676973	110677098	ENSG00000134905.16|CARS2|SRSF1|SRSF1	972	-	5.3161726	1.5594565	-1.0	-1.0
chr13	110910617	110910717	ENSG00000088448.14|ANKRD10|SRSF1|SRSF1	903	-	3.1061823	1.0121821	-1.0	-1.0
chr13	110906032	110906124	ENSG00000088448.14|ANKRD10|SRSF1|SRSF1	927	-	3.7392821	1.1375206	-1.0	-1.0
chr13	110892806	110892966	ENSG00000088448.14|ANKRD10|SRSF1|SRSF1	934	-	5.4818034	1.1831936	-1.0	-1.0
chr13	112554056	112554182	ENSG00000126216.13|TUBGCP3|SRSF1|SRSF1	956	-	6.871174	1.3543413	-1.0	-1.0
chr13	112857897	112857997	ENSG00000068650.18|ATP11A|SRSF1|SRSF1	922	+	4.2742653	1.1098315	-1.0	-1.0
chr13	112855930	112856130	ENSG00000068650.18|ATP11A|SRSF1|SRSF1	947	+	4.7354727	1.2741631	-1.0	-1.0
chr13	112785134	112785254	ENSG00000068650.18|ATP11A|SRSF1|SRSF1	911	+	2.9016383	1.0529861	-1.0	-1.0
chr13	112690328	112690455	ENSG00000068650.18|ATP11A|SRSF1|SRSF1	943	+	3.061745	1.2464602	-1.0	-1.0
chr13	112854278	112854458	ENSG00000068650.18|ATP11A|SRSF1|SRSF1	928	+	4.051498	1.1399713	-1.0	-1.0
chr13	113096381	113096526	ENSG00000126217.20|MCF2L|SRSF1|SRSF1	929	+	5.3128543	1.1503539	-1.0	-1.0
chr13	113075047	113075189	ENSG00000126217.20|MCF2L|SRSF1|SRSF1	931	+	6.337822	1.1628288	-1.0	-1.0
chr13	113086123	113086228	ENSG00000126217.20|MCF2L|SRSF1|SRSF1	932	+	6.3323264	1.1672257	-1.0	-1.0
chr13	113110684	113110849	ENSG00000057593.13|F7|SRSF1|SRSF1	941	+	5.3924427	1.2259853	-1.0	-1.0
chr13	113239432	113239542	ENSG00000139842.14|CUL4A|SRSF1|SRSF1	905	+	3.127259	1.0205306	-1.0	-1.0
chr13	113229641	113229896	ENSG00000139842.14|CUL4A|SRSF1|SRSF1	968	+	6.5548787	1.4997479	-1.0	-1.0
chr13	113209982	113210088	ENSG00000139842.14|CUL4A|SRSF1|SRSF1	926	+	3.0648088	1.1335065	-1.0	-1.0
chr13	113233172	113233339	ENSG00000139842.14|CUL4A|SRSF1|SRSF1	944	+	3.216774	1.2486374	-1.0	-1.0
chr13	113355322	113355427	ENSG00000139835.13|GRTP1|SRSF1|SRSF1	929	-	6.283354	1.1474941	-1.0	-1.0
chr13	113364049	113364148	ENSG00000139835.13|GRTP1|SRSF1|SRSF1	925	-	6.2003922	1.1248786	-1.0	-1.0
chr13	113490442	113490608	ENSG00000150401.14|DCUN1D2|SRSF1|SRSF1	960	-	6.6344686	1.3997848	-1.0	-1.0
chr13	113502795	113502990	ENSG00000150403.17|TMCO3|SRSF1|SRSF1	943	+	5.529112	1.244293	-1.0	-1.0
chr13	113636573	113636688	ENSG00000198176.12|TFDP1|SRSF1|SRSF1	906	+	4.1343803	1.0268978	-1.0	-1.0
chr13	114250548	114250673	ENSG00000130177.14|CDC16|SRSF1|SRSF1	927	+	6.237114	1.1380255	-1.0	-1.0
chr13	114281583	114281798	ENSG00000169062.14|UPF3A|SRSF1|SRSF1	917	+	4.939961	1.0790946	-1.0	-1.0
chr13	114282370	114282515	ENSG00000169062.14|UPF3A|SRSF1|SRSF1	920	+	6.1643767	1.0961492	-1.0	-1.0
chr13	114298884	114299000	ENSG00000169062.14|UPF3A|SRSF1|SRSF1	919	+	4.226379	1.092435	-1.0	-1.0
chr14	19098639	19098739	ENSG00000225210.9|DUXAP9|SRSF1|SRSF1	903	+	6.006793	1.0110567	-1.0	-1.0
chr14	19097459	19097564	ENSG00000225210.9|DUXAP9|SRSF1|SRSF1	936	+	5.3500495	1.1933386	-1.0	-1.0
chr14	20455990	20456090	ENSG00000100823.11|APEX1|SRSF1|SRSF1	908	+	4.1292906	1.0371304	-1.0	-1.0
chr14	20455595	20455765	ENSG00000100823.11|APEX1|SRSF1|SRSF1	944	+	4.0340405	1.25347	-1.0	-1.0
chr14	20461257	20461377	ENSG00000165782.10|TMEM55B|SRSF1|SRSF1	911	-	6.0833883	1.0517247	-1.0	-1.0
chr14	20469426	20469535	ENSG00000198805.11|PNP|SRSF1|SRSF1	907	+	6.118235	1.0310448	-1.0	-1.0
chr14	20995108	20995228	ENSG00000165792.17|METTL17|SRSF1|SRSF1	930	+	3.8006573	1.1547889	-1.0	-1.0
chr14	20996526	20996656	ENSG00000165792.17|METTL17|SRSF1|SRSF1	955	+	6.3644094	1.3491927	-1.0	-1.0
chr14	20995900	20996000	ENSG00000165792.17|METTL17|SRSF1|SRSF1	901	+	3.4017165	1.006425	-1.0	-1.0
chr14	21020439	21020539	ENSG00000165795.23|NDRG2|SRSF1|SRSF1	902	-	6.006793	1.0090821	-1.0	-1.0
chr14	21081622	21081767	ENSG00000165801.9|ARHGEF40|SRSF1|SRSF1	925	+	6.240042	1.1230497	-1.0	-1.0
chr14	21074516	21074731	ENSG00000165801.9|ARHGEF40|SRSF1|SRSF1	941	+	6.4202228	1.2267525	-1.0	-1.0
chr14	21073064	21073164	ENSG00000165801.9|ARHGEF40|SRSF1|SRSF1	907	+	4.0812564	1.0292219	-1.0	-1.0
chr14	21091904	21092014	ENSG00000165804.15|ZNF219|SRSF1|SRSF1	906	-	6.0380754	1.0264568	-1.0	-1.0
chr14	21093179	21093354	ENSG00000165804.15|ZNF219|SRSF1|SRSF1	910	-	4.988363	1.0439461	-1.0	-1.0
chr14	21268803	21268908	ENSG00000092199.17|HNRNPC|SRSF1|SRSF1	908	-	5.0776124	1.036988	-1.0	-1.0
chr14	21230927	21231032	ENSG00000092199.17|HNRNPC|SRSF1|SRSF1	921	-	6.1248364	1.1012317	-1.0	-1.0
chr14	21262600	21262785	ENSG00000092199.17|HNRNPC|SRSF1|SRSF1	966	-	3.439705	1.474125	-1.0	-1.0
chr14	21211285	21211560	ENSG00000092199.17|HNRNPC|SRSF1|SRSF1	924	-	4.0999193	1.1177377	-1.0	-1.0
chr14	21259163	21259428	ENSG00000092199.17|HNRNPC|SRSF1|SRSF1	966	-	4.49972	1.4650869	-1.0	-1.0
chr14	21268933	21269128	ENSG00000092199.17|HNRNPC|SRSF1|SRSF1	933	-	3.0293117	1.1708299	-1.0	-1.0
chr14	21353487	21353565	ENSG00000092201.9|SUPT16H|SRSF1|SRSF1	967	-	7.0227075	1.4778974	-1.0	-1.0
chr14	21383891	21384051	ENSG00000092201.9|SUPT16H|SRSF1|SRSF1	915	-	3.2646136	1.068442	-1.0	-1.0
chr14	21359483	21359609	ENSG00000092201.9|SUPT16H|SRSF1|SRSF1	914	-	5.1274633	1.0660421	-1.0	-1.0
chr14	21391532	21391637	ENSG00000100888.12|CHD8|SRSF1|SRSF1	910	-	4.1709247	1.0451941	-1.0	-1.0
chr14	21427888	21428058	ENSG00000100888.12|CHD8|SRSF1|SRSF1	929	-	4.9915137	1.145846	-1.0	-1.0
chr14	21498252	21498369	ENSG00000165819.11|METTL3|SRSF1|SRSF1	943	-	6.434025	1.2428619	-1.0	-1.0
chr14	21499309	21499600	ENSG00000165819.11|METTL3|SRSF1|SRSF1	945	-	4.666865	1.2621669	-1.0	-1.0
chr14	21500494	21500609	ENSG00000165819.11|METTL3|SRSF1|SRSF1	936	-	4.497152	1.1952668	-1.0	-1.0
chr14	21511123	21511348	ENSG00000165819.11|METTL3|SRSF1|SRSF1	974	-	4.4646416	1.5797976	-1.0	-1.0
chr14	21499024	21499154	ENSG00000165819.11|METTL3|SRSF1|SRSF1	972	-	7.205533	1.5495852	-1.0	-1.0
chr14	22766636	22766911	ENSG00000155463.12|OXA1L|SRSF1|SRSF1	932	+	4.507219	1.169233	-1.0	-1.0
chr14	22926711	22926814	ENSG00000100462.15|PRMT5|SRSF1|SRSF1	925	-	4.4093843	1.1236241	-1.0	-1.0
chr14	22928125	22928240	ENSG00000100462.15|PRMT5|SRSF1|SRSF1	917	-	6.120431	1.0785025	-1.0	-1.0
chr14	22947928	22948028	ENSG00000092036.18|HAUS4|SRSF1|SRSF1	904	-	6.025797	1.0172865	-1.0	-1.0
chr14	22974018	22974168	ENSG00000259132.1|AL132780.3|SRSF1|SRSF1	918	-	3.5605168	1.0840077	-1.0	-1.0
chr14	22981203	22981413	ENSG00000259132.1|AL132780.3|SRSF1|SRSF1	918	-	2.6375299	1.087123	-1.0	-1.0
chr14	22981260	22981415	ENSG00000129474.15|AJUBA|SRSF1|SRSF1	918	-	2.5357234	1.0871859	-1.0	-1.0
chr14	22982707	22982812	ENSG00000258457.5|AL132780.2|SRSF1|SRSF1	901	+	5.99619	1.0053895	-1.0	-1.0
chr14	22982862	22982967	ENSG00000258457.5|AL132780.2|SRSF1|SRSF1	903	+	6.0011344	1.0117347	-1.0	-1.0
chr14	23061083	23061184	ENSG00000100813.14|ACIN1|SRSF1|SRSF1	914	-	2.9133327	1.0669988	-1.0	-1.0
chr14	23069492	23069612	ENSG00000100813.14|ACIN1|SRSF1|SRSF1	910	-	2.62482	1.0436356	-1.0	-1.0
chr14	23061337	23061572	ENSG00000100813.14|ACIN1|SRSF1|SRSF1	959	-	4.0935802	1.3897077	-1.0	-1.0
chr14	23094974	23095204	ENSG00000100813.14|ACIN1|SRSF1|SRSF1	948	-	3.0929859	1.2820402	-1.0	-1.0
chr14	23067313	23067453	ENSG00000100813.14|ACIN1|SRSF1|SRSF1	930	-	2.6940923	1.1569752	-1.0	-1.0
chr14	23064104	23064309	ENSG00000100813.14|ACIN1|SRSF1|SRSF1	938	-	3.1799393	1.2082466	-1.0	-1.0
chr14	23068503	23068648	ENSG00000100813.14|ACIN1|SRSF1|SRSF1	913	-	2.5800052	1.061545	-1.0	-1.0
chr14	23080396	23080531	ENSG00000100813.14|ACIN1|SRSF1|SRSF1	908	-	3.8858283	1.0365182	-1.0	-1.0
chr14	23068393	23068503	ENSG00000100813.14|ACIN1|SRSF1|SRSF1	903	-	2.92563	1.0134627	-1.0	-1.0
chr14	23080546	23080791	ENSG00000100813.14|ACIN1|SRSF1|SRSF1	920	-	3.8525665	1.0987101	-1.0	-1.0
chr14	23090521	23090633	ENSG00000100813.14|ACIN1|SRSF1|SRSF1	970	-	5.2520285	1.5299572	-1.0	-1.0
chr14	23062415	23062600	ENSG00000100813.14|ACIN1|SRSF1|SRSF1	966	-	4.5153008	1.4668878	-1.0	-1.0
chr14	23081747	23081836	ENSG00000100813.14|ACIN1|SRSF1|SRSF1	913	-	3.5819936	1.0590922	-1.0	-1.0
chr14	23063423	23063577	ENSG00000100813.14|ACIN1|SRSF1|SRSF1	911	-	2.6850095	1.0500144	-1.0	-1.0
chr14	23058883	23058983	ENSG00000100813.14|ACIN1|SRSF1|SRSF1	903	-	3.1623032	1.0131463	-1.0	-1.0
chr14	23059028	23059474	ENSG00000100813.14|ACIN1|SRSF1|SRSF1	968	-	3.8284688	1.4942586	-1.0	-1.0
chr14	23302604	23302839	ENSG00000235194.8|PPP1R3E|SRSF1|SRSF1	925	-	6.2456746	1.1257448	-1.0	-1.0
chr14	23301687	23301858	ENSG00000235194.8|PPP1R3E|SRSF1|SRSF1	938	-	5.436552	1.20987	-1.0	-1.0
chr14	23302399	23302519	ENSG00000235194.8|PPP1R3E|SRSF1|SRSF1	902	-	3.4096084	1.0073385	-1.0	-1.0
chr14	23301392	23301607	ENSG00000235194.8|PPP1R3E|SRSF1|SRSF1	952	-	4.4613624	1.3206902	-1.0	-1.0
chr14	23307829	23307934	ENSG00000129473.9|BCL2L2|SRSF1|SRSF1	915	+	2.9160528	1.0684974	-1.0	-1.0
chr14	23308960	23309065	ENSG00000129473.9|BCL2L2|SRSF1|SRSF1	901	+	5.9862266	1.00552	-1.0	-1.0
chr14	23308029	23308194	ENSG00000129473.9|BCL2L2|SRSF1|SRSF1	949	+	3.1498609	1.2923548	-1.0	-1.0
chr14	23308959	23309064	ENSG00000258643.5|BCL2L2-PABPN1|SRSF1|SRSF1	903	+	6.006012	1.0127951	-1.0	-1.0
chr14	23322998	23323066	ENSG00000258643.5|BCL2L2-PABPN1|SRSF1|SRSF1	965	+	4.4465485	1.4558773	-1.0	-1.0
chr14	23325246	23325346	ENSG00000258643.5|BCL2L2-PABPN1|SRSF1|SRSF1	905	+	6.119989	1.0216546	-1.0	-1.0
chr14	23307829	23307934	ENSG00000258643.5|BCL2L2-PABPN1|SRSF1|SRSF1	915	+	2.9160528	1.0697205	-1.0	-1.0
chr14	23308029	23308194	ENSG00000258643.5|BCL2L2-PABPN1|SRSF1|SRSF1	949	+	3.1498609	1.2922179	-1.0	-1.0
chr14	23321406	23321881	ENSG00000258643.5|BCL2L2-PABPN1|SRSF1|SRSF1	953	+	2.976888	1.3304442	-1.0	-1.0
chr14	23325227	23325347	ENSG00000100836.10|PABPN1|SRSF1|SRSF1	913	+	5.009543	1.0590935	-1.0	-1.0
chr14	23321393	23321883	ENSG00000100836.10|PABPN1|SRSF1|SRSF1	952	+	2.9684768	1.3205878	-1.0	-1.0
chr14	23322998	23323128	ENSG00000100836.10|PABPN1|SRSF1|SRSF1	953	+	4.9782066	1.331094	-1.0	-1.0
chr14	23565034	23565434	ENSG00000213983.11|AP1G2|SRSF1|SRSF1	959	-	3.4707143	1.3912287	-1.0	-1.0
chr14	23562316	23562415	ENSG00000213983.11|AP1G2|SRSF1|SRSF1	902	-	2.5545928	1.0086048	-1.0	-1.0
chr14	23563538	23563638	ENSG00000213983.11|AP1G2|SRSF1|SRSF1	901	-	3.4017165	1.0048928	-1.0	-1.0
chr14	23561511	23561711	ENSG00000213983.11|AP1G2|SRSF1|SRSF1	944	-	3.666885	1.248319	-1.0	-1.0
chr14	23565524	23566104	ENSG00000213983.11|AP1G2|SRSF1|SRSF1	942	-	3.4254544	1.2400362	-1.0	-1.0
chr14	23567688	23567883	ENSG00000213983.11|AP1G2|SRSF1|SRSF1	922	-	3.5840862	1.1082793	-1.0	-1.0
chr14	23562503	23562648	ENSG00000213983.11|AP1G2|SRSF1|SRSF1	925	-	2.893034	1.1229215	-1.0	-1.0
chr14	23561921	23562161	ENSG00000213983.11|AP1G2|SRSF1|SRSF1	978	-	4.282355	1.6568735	-1.0	-1.0
chr14	23563828	23564203	ENSG00000213983.11|AP1G2|SRSF1|SRSF1	929	-	3.0809696	1.1499827	-1.0	-1.0
chr14	23566537	23566686	ENSG00000213983.11|AP1G2|SRSF1|SRSF1	933	-	3.780826	1.1766903	-1.0	-1.0
chr14	23564332	23564432	ENSG00000213983.11|AP1G2|SRSF1|SRSF1	917	-	4.267538	1.0827798	-1.0	-1.0
chr14	23564552	23564687	ENSG00000213983.11|AP1G2|SRSF1|SRSF1	915	-	2.6269112	1.0684365	-1.0	-1.0
chr14	23644053	23644153	ENSG00000100867.14|DHRS2|SRSF1|SRSF1	920	+	3.5931995	1.096478	-1.0	-1.0
chr14	23638091	23638366	ENSG00000100867.14|DHRS2|SRSF1|SRSF1	942	+	3.6489758	1.2346472	-1.0	-1.0
chr14	23645228	23645418	ENSG00000100867.14|DHRS2|SRSF1|SRSF1	911	+	2.3618631	1.0515802	-1.0	-1.0
chr14	23639014	23639178	ENSG00000100867.14|DHRS2|SRSF1|SRSF1	905	+	2.9558864	1.0245057	-1.0	-1.0
chr14	23644368	23644573	ENSG00000100867.14|DHRS2|SRSF1|SRSF1	940	+	2.9205031	1.224297	-1.0	-1.0
chr14	23644208	23644343	ENSG00000100867.14|DHRS2|SRSF1|SRSF1	910	+	4.1338506	1.0458889	-1.0	-1.0
chr14	23644858	23644968	ENSG00000100867.14|DHRS2|SRSF1|SRSF1	906	+	2.5357199	1.0287483	-1.0	-1.0
chr14	23638826	23639004	ENSG00000100867.14|DHRS2|SRSF1|SRSF1	937	+	2.546034	1.201663	-1.0	-1.0
chr14	23639486	23639696	ENSG00000100867.14|DHRS2|SRSF1|SRSF1	933	+	3.3417227	1.172401	-1.0	-1.0
chr14	23641568	23641758	ENSG00000100867.14|DHRS2|SRSF1|SRSF1	918	+	2.6802175	1.0883304	-1.0	-1.0
chr14	23639178	23639356	ENSG00000100867.14|DHRS2|SRSF1|SRSF1	955	+	2.9242032	1.3509507	-1.0	-1.0
chr14	23639793	23639983	ENSG00000100867.14|DHRS2|SRSF1|SRSF1	981	+	3.9073322	1.7136614	-1.0	-1.0
chr14	24114726	24114931	ENSG00000100897.17|DCAF11|SRSF1|SRSF1	930	+	3.2210135	1.1520234	-1.0	-1.0
chr14	24115506	24115749	ENSG00000100897.17|DCAF11|SRSF1|SRSF1	957	+	3.5492837	1.3675796	-1.0	-1.0
chr14	24137302	24137417	ENSG00000092010.14|PSME1|SRSF1|SRSF1	921	+	3.5898514	1.1007655	-1.0	-1.0
chr14	24141106	24141381	ENSG00000100908.13|EMC9|SRSF1|SRSF1	915	-	3.8539467	1.0687214	-1.0	-1.0
chr14	24141411	24141588	ENSG00000100908.13|EMC9|SRSF1|SRSF1	917	-	3.0499775	1.0812716	-1.0	-1.0
chr14	24147063	24147253	ENSG00000100911.15|PSME2|SRSF1|SRSF1	962	-	4.151414	1.4185846	-1.0	-1.0
chr14	24143911	24144029	ENSG00000100911.15|PSME2|SRSF1|SRSF1	932	-	4.0450106	1.1679916	-1.0	-1.0
chr14	24146533	24146688	ENSG00000100911.15|PSME2|SRSF1|SRSF1	933	-	3.2419198	1.1739913	-1.0	-1.0
chr14	24157289	24157389	ENSG00000092098.16|RNF31|SRSF1|SRSF1	907	+	4.102234	1.029866	-1.0	-1.0
chr14	24151815	24151960	ENSG00000092098.16|RNF31|SRSF1|SRSF1	917	+	3.998143	1.0829352	-1.0	-1.0
chr14	24150722	24150827	ENSG00000092098.16|RNF31|SRSF1|SRSF1	908	+	4.0948954	1.0367768	-1.0	-1.0
chr14	24151035	24151379	ENSG00000092098.16|RNF31|SRSF1|SRSF1	949	+	4.00479	1.2953326	-1.0	-1.0
chr14	24147598	24147853	ENSG00000092098.16|RNF31|SRSF1|SRSF1	938	+	3.9840775	1.2054583	-1.0	-1.0
chr14	24151484	24151599	ENSG00000092098.16|RNF31|SRSF1|SRSF1	948	+	6.0234423	1.2835547	-1.0	-1.0
chr14	24157899	24158004	ENSG00000092098.16|RNF31|SRSF1|SRSF1	923	+	6.1783957	1.1153154	-1.0	-1.0
chr14	24157289	24157389	ENSG00000259529.1|AL136295.5|SRSF1|SRSF1	906	+	4.102234	1.0291024	-1.0	-1.0
chr14	24151217	24151379	ENSG00000259529.1|AL136295.5|SRSF1|SRSF1	963	+	3.993706	1.4301913	-1.0	-1.0
chr14	24151815	24151960	ENSG00000259529.1|AL136295.5|SRSF1|SRSF1	918	+	3.998143	1.0850478	-1.0	-1.0
chr14	24151484	24151599	ENSG00000259529.1|AL136295.5|SRSF1|SRSF1	948	+	6.0234423	1.2827022	-1.0	-1.0
chr14	24157897	24158002	ENSG00000259529.1|AL136295.5|SRSF1|SRSF1	923	+	6.169779	1.1115513	-1.0	-1.0
chr14	24162965	24163090	ENSG00000259529.1|AL136295.5|SRSF1|SRSF1	945	+	4.9034967	1.2566649	-1.0	-1.0
chr14	24163437	24163537	ENSG00000213928.8|IRF9|SRSF1|SRSF1	908	+	6.0741024	1.0371304	-1.0	-1.0
chr14	24162965	24163090	ENSG00000213928.8|IRF9|SRSF1|SRSF1	945	+	4.9034967	1.2571963	-1.0	-1.0
chr14	24172157	24172307	ENSG00000100918.12|REC8|SRSF1|SRSF1	913	+	4.531503	1.0585248	-1.0	-1.0
chr14	24188299	24188459	ENSG00000196497.16|IPO4|SRSF1|SRSF1	933	-	6.4027104	1.1718043	-1.0	-1.0
chr14	24184866	24184980	ENSG00000196497.16|IPO4|SRSF1|SRSF1	912	-	3.3189328	1.0553006	-1.0	-1.0
chr14	24185860	24185965	ENSG00000196497.16|IPO4|SRSF1|SRSF1	933	-	4.1201916	1.1726058	-1.0	-1.0
chr14	24184317	24184418	ENSG00000196497.16|IPO4|SRSF1|SRSF1	905	-	3.4536166	1.0240378	-1.0	-1.0
chr14	24182730	24182842	ENSG00000196497.16|IPO4|SRSF1|SRSF1	960	-	6.819208	1.4004285	-1.0	-1.0
chr14	24185207	24185307	ENSG00000196497.16|IPO4|SRSF1|SRSF1	908	-	6.0644665	1.0371304	-1.0	-1.0
chr14	24183782	24183898	ENSG00000196497.16|IPO4|SRSF1|SRSF1	964	-	5.128127	1.4439363	-1.0	-1.0
chr14	24182791	24182842	ENSG00000259522.3|AL136295.4|SRSF1|SRSF1	961	-	6.8574295	1.4072107	-1.0	-1.0
chr14	24184866	24184980	ENSG00000259522.3|AL136295.4|SRSF1|SRSF1	912	-	3.3189328	1.0548224	-1.0	-1.0
chr14	24185860	24185965	ENSG00000259522.3|AL136295.4|SRSF1|SRSF1	933	-	4.1201916	1.1716139	-1.0	-1.0
chr14	24184317	24184418	ENSG00000259522.3|AL136295.4|SRSF1|SRSF1	906	-	3.4536166	1.0275841	-1.0	-1.0
chr14	24185207	24185307	ENSG00000259522.3|AL136295.4|SRSF1|SRSF1	908	-	6.0644665	1.0345534	-1.0	-1.0
chr14	24183782	24183898	ENSG00000259522.3|AL136295.4|SRSF1|SRSF1	964	-	5.128127	1.4421532	-1.0	-1.0
chr14	24188343	24188423	ENSG00000259522.3|AL136295.4|SRSF1|SRSF1	932	-	6.3793306	1.1679925	-1.0	-1.0
chr14	24212944	24213089	ENSG00000254692.1|AL136295.1|SRSF1|SRSF1	912	-	6.0858755	1.0556188	-1.0	-1.0
chr14	24213249	24213408	ENSG00000254692.1|AL136295.1|SRSF1|SRSF1	935	-	3.6832774	1.1904267	-1.0	-1.0
chr14	24210377	24210483	ENSG00000254692.1|AL136295.1|SRSF1|SRSF1	929	-	4.0297403	1.1511797	-1.0	-1.0
chr14	24211749	24211854	ENSG00000254505.9|CHMP4A|SRSF1|SRSF1	902	-	5.996829	1.0088758	-1.0	-1.0
chr14	24213250	24213408	ENSG00000254505.9|CHMP4A|SRSF1|SRSF1	935	-	3.6556427	1.1866407	-1.0	-1.0
chr14	24210377	24210483	ENSG00000254505.9|CHMP4A|SRSF1|SRSF1	930	-	4.0297403	1.1528611	-1.0	-1.0
chr14	24212945	24213090	ENSG00000254505.9|CHMP4A|SRSF1|SRSF1	911	-	6.0698004	1.0512327	-1.0	-1.0
chr14	24210377	24210483	ENSG00000260669.2|AL096870.2|SRSF1|SRSF1	930	-	4.0297403	1.1537402	-1.0	-1.0
chr14	24212943	24213088	ENSG00000260669.2|AL096870.2|SRSF1|SRSF1	912	-	6.0764995	1.053309	-1.0	-1.0
chr14	24213253	24213463	ENSG00000260669.2|AL096870.2|SRSF1|SRSF1	932	-	3.3844383	1.1690925	-1.0	-1.0
chr14	24232254	24232352	ENSG00000255526.6|NEDD8-MDP1|SRSF1|SRSF1	921	-	2.9720533	1.1003085	-1.0	-1.0
chr14	24232254	24232424	ENSG00000129559.12|NEDD8|SRSF1|SRSF1	916	-	2.9647844	1.0753396	-1.0	-1.0
chr14	24242300	24242520	ENSG00000092330.15|TINF2|SRSF1|SRSF1	923	-	4.7863436	1.1113459	-1.0	-1.0
chr14	24268668	24268863	ENSG00000100949.14|RABGGTA|SRSF1|SRSF1	946	-	6.4963956	1.2670577	-1.0	-1.0
chr14	24267865	24267975	ENSG00000100949.14|RABGGTA|SRSF1|SRSF1	917	-	4.1959586	1.0820134	-1.0	-1.0
chr14	24267659	24267776	ENSG00000100949.14|RABGGTA|SRSF1|SRSF1	912	-	3.7705824	1.0568748	-1.0	-1.0
chr14	24269437	24269622	ENSG00000100949.14|RABGGTA|SRSF1|SRSF1	929	-	4.107904	1.1469108	-1.0	-1.0
chr14	24269952	24270057	ENSG00000100949.14|RABGGTA|SRSF1|SRSF1	914	-	3.5489879	1.064451	-1.0	-1.0
chr14	24292183	24292403	ENSG00000157379.13|DHRS1|SRSF1|SRSF1	951	-	6.5852265	1.3081973	-1.0	-1.0
chr14	24304492	24304598	ENSG00000196943.12|NOP9|SRSF1|SRSF1	964	+	3.9035623	1.4389615	-1.0	-1.0
chr14	24303731	24303857	ENSG00000196943.12|NOP9|SRSF1|SRSF1	977	+	7.3453097	1.6474891	-1.0	-1.0
chr14	24301616	24301722	ENSG00000196943.12|NOP9|SRSF1|SRSF1	904	+	5.999681	1.0162488	-1.0	-1.0
chr14	24300557	24300792	ENSG00000196943.12|NOP9|SRSF1|SRSF1	955	+	4.2573338	1.3427567	-1.0	-1.0
chr14	24311589	24311724	ENSG00000213906.9|LTB4R2|SRSF1|SRSF1	911	+	3.7096188	1.0528443	-1.0	-1.0
chr14	24311174	24311279	ENSG00000213906.9|LTB4R2|SRSF1|SRSF1	902	+	5.9762726	1.0104849	-1.0	-1.0
chr14	24311374	24311509	ENSG00000213906.9|LTB4R2|SRSF1|SRSF1	915	+	3.2925982	1.0718503	-1.0	-1.0
chr14	24311589	24311724	ENSG00000213903.8|LTB4R|SRSF1|SRSF1	911	+	3.7096188	1.0519607	-1.0	-1.0
chr14	24431557	24431742	ENSG00000100441.9|KHNYN|SRSF1|SRSF1	917	+	5.159005	1.0798856	-1.0	-1.0
chr14	24432352	24432507	ENSG00000100441.9|KHNYN|SRSF1|SRSF1	922	+	3.6325264	1.1095676	-1.0	-1.0
chr14	24442128	24442458	ENSG00000100445.17|SDR39U1|SRSF1|SRSF1	928	-	3.310683	1.1423492	-1.0	-1.0
chr14	24442463	24442753	ENSG00000100445.17|SDR39U1|SRSF1|SRSF1	924	-	4.026535	1.1213639	-1.0	-1.0
chr14	25049961	25050061	ENSG00000168952.15|STXBP6|SRSF1|SRSF1	903	-	5.9964204	1.0152351	-1.0	-1.0
chr14	30559122	30559267	ENSG00000092140.14|G2E3|SRSF1|SRSF1	932	+	4.4487443	1.1696734	-1.0	-1.0
chr14	31025903	31026278	ENSG00000196792.11|STRN3|SRSF1|SRSF1	927	-	3.1274393	1.1379825	-1.0	-1.0
chr14	30935162	30935302	ENSG00000196792.11|STRN3|SRSF1|SRSF1	929	-	3.6256504	1.1508135	-1.0	-1.0
chr14	30913543	30913657	ENSG00000196792.11|STRN3|SRSF1|SRSF1	919	-	4.2113895	1.0899239	-1.0	-1.0
chr14	31207325	31207530	ENSG00000092148.12|HECTD1|SRSF1|SRSF1	930	-	2.6854157	1.1571935	-1.0	-1.0
chr14	31119754	31119866	ENSG00000092148.12|HECTD1|SRSF1|SRSF1	909	-	4.1424527	1.042527	-1.0	-1.0
chr14	31207545	31207765	ENSG00000092148.12|HECTD1|SRSF1|SRSF1	964	-	3.802982	1.4456228	-1.0	-1.0
chr14	31133237	31133362	ENSG00000092148.12|HECTD1|SRSF1|SRSF1	924	-	2.766848	1.1210867	-1.0	-1.0
chr14	31205806	31206006	ENSG00000092148.12|HECTD1|SRSF1|SRSF1	951	-	5.5242186	1.3056486	-1.0	-1.0
chr14	32077153	32077436	ENSG00000100852.12|ARHGAP5|SRSF1|SRSF1	962	+	5.4116454	1.4147866	-1.0	-1.0
chr14	32077436	32077536	ENSG00000100852.12|ARHGAP5|SRSF1|SRSF1	919	+	4.2943234	1.0940875	-1.0	-1.0
chr14	34461979	34462329	ENSG00000129521.13|EGLN3|SRSF1|SRSF1	951	-	3.629659	1.3079202	-1.0	-1.0
chr14	34461979	34462089	ENSG00000165389.6|SPTSSA|SRSF1|SRSF1	918	-	4.1981525	1.0883486	-1.0	-1.0
chr14	34462095	34462330	ENSG00000165389.6|SPTSSA|SRSF1|SRSF1	962	-	3.8001082	1.4209805	-1.0	-1.0
chr14	34629906	34630051	ENSG00000129515.18|SNX6|SRSF1|SRSF1	961	-	6.8608994	1.4060298	-1.0	-1.0
chr14	34875137	34875272	ENSG00000198604.10|BAZ1A|SRSF1|SRSF1	934	-	5.1629124	1.1812961	-1.0	-1.0
chr14	34952271	34952401	ENSG00000258704.6|SRP54-AS1|SRSF1|SRSF1	913	-	6.1064816	1.0619152	-1.0	-1.0
chr14	35046542	35046682	ENSG00000151327.12|FAM177A1|SRSF1|SRSF1	923	+	4.9812684	1.1109674	-1.0	-1.0
chr14	35278552	35278718	ENSG00000258790.1|AL121594.3|SRSF1|SRSF1	948	+	3.909765	1.2872623	-1.0	-1.0
chr14	35278632	35278718	ENSG00000100902.10|PSMA6|SRSF1|SRSF1	913	+	3.3270762	1.0622025	-1.0	-1.0
chr14	35404417	35404642	ENSG00000100906.10|NFKBIA|SRSF1|SRSF1	951	-	4.1704774	1.311778	-1.0	-1.0
chr14	35404285	35404417	ENSG00000100906.10|NFKBIA|SRSF1|SRSF1	916	-	6.123375	1.0745305	-1.0	-1.0
chr14	35403244	35403344	ENSG00000100906.10|NFKBIA|SRSF1|SRSF1	924	-	6.260218	1.1200624	-1.0	-1.0
chr14	35826512	35826658	ENSG00000100916.13|BRMS1L|SRSF1|SRSF1	937	+	6.38708	1.2040682	-1.0	-1.0
chr14	36320459	36320609	ENSG00000151332.18|MBIP|SRSF1|SRSF1	943	-	5.5921655	1.2466763	-1.0	-1.0
chr14	39170099	39170219	ENSG00000182400.14|TRAPPC6B|SRSF1|SRSF1	913	-	4.8033423	1.0611804	-1.0	-1.0
chr14	39177411	39177708	ENSG00000100941.8|PNN|SRSF1|SRSF1	919	+	2.993164	1.090927	-1.0	-1.0
chr14	39179121	39179241	ENSG00000100941.8|PNN|SRSF1|SRSF1	920	+	2.5672812	1.0949214	-1.0	-1.0
chr14	39180502	39181142	ENSG00000100941.8|PNN|SRSF1|SRSF1	971	+	4.293391	1.537909	-1.0	-1.0
chr14	39176447	39176595	ENSG00000100941.8|PNN|SRSF1|SRSF1	946	+	3.1350617	1.2639827	-1.0	-1.0
chr14	39175182	39175387	ENSG00000100941.8|PNN|SRSF1|SRSF1	921	+	2.5180047	1.1024007	-1.0	-1.0
chr14	39181562	39181747	ENSG00000100941.8|PNN|SRSF1|SRSF1	920	+	2.9576762	1.0953567	-1.0	-1.0
chr14	39176077	39176192	ENSG00000100941.8|PNN|SRSF1|SRSF1	904	+	2.618815	1.0171392	-1.0	-1.0
chr14	39266547	39266947	ENSG00000150527.17|CTAGE5|SRSF1|SRSF1	963	+	4.2378287	1.4280564	-1.0	-1.0
chr14	39431573	39431768	ENSG00000165355.7|FBXO33|SRSF1|SRSF1	930	-	6.3055015	1.1563776	-1.0	-1.0
chr14	45096872	45096982	ENSG00000185246.17|PRPF39|SRSF1|SRSF1	907	+	6.0575776	1.030319	-1.0	-1.0
chr14	45134348	45134553	ENSG00000100442.10|FKBP3|SRSF1|SRSF1	970	-	6.472363	1.5264857	-1.0	-1.0
chr14	50116303	50116413	ENSG00000100483.13|VCPKMT|SRSF1|SRSF1	904	-	6.0355263	1.0172865	-1.0	-1.0
chr14	50532399	50532564	ENSG00000012983.11|MAP4K5|SRSF1|SRSF1	918	-	4.99229	1.0849637	-1.0	-1.0
chr14	50531941	50532101	ENSG00000012983.11|MAP4K5|SRSF1|SRSF1	945	-	6.464996	1.2631816	-1.0	-1.0
chr14	52950411	52950576	ENSG00000073712.14|FERMT2|SRSF1|SRSF1	953	-	6.2828918	1.331567	-1.0	-1.0
chr14	52950877	52951037	ENSG00000073712.14|FERMT2|SRSF1|SRSF1	925	-	5.7749705	1.1235346	-1.0	-1.0
chr14	53950390	53950490	ENSG00000125378.15|BMP4|SRSF1|SRSF1	903	-	5.986538	1.0131854	-1.0	-1.0
chr14	53951922	53952107	ENSG00000125378.15|BMP4|SRSF1|SRSF1	934	-	4.577038	1.1826786	-1.0	-1.0
chr14	54567740	54567875	ENSG00000020577.13|SAMD4A|SRSF1|SRSF1	927	+	4.7355533	1.1355028	-1.0	-1.0
chr14	55027000	55027100	ENSG00000198554.11|WDHD1|SRSF1|SRSF1	905	-	6.1683664	1.021628	-1.0	-1.0
chr14	55051640	55051750	ENSG00000168175.14|MAPK1IP1L|SRSF1|SRSF1	928	+	6.2704654	1.1413922	-1.0	-1.0
chr14	57268691	57268866	ENSG00000070367.15|EXOC5|SRSF1|SRSF1	916	-	6.1152225	1.0743036	-1.0	-1.0
chr14	58298569	58298669	ENSG00000032219.18|ARID4A|SRSF1|SRSF1	909	+	4.108613	1.0411412	-1.0	-1.0
chr14	58427073	58427178	ENSG00000100575.13|TIMM9|SRSF1|SRSF1	928	-	4.3394427	1.1411966	-1.0	-1.0
chr14	59484219	59484334	ENSG00000126790.11|L3HYPDH|SRSF1|SRSF1	926	-	6.229662	1.1335025	-1.0	-1.0
chr14	59484221	59484331	ENSG00000258782.3|AL121694.1|SRSF1|SRSF1	926	-	6.220254	1.1318765	-1.0	-1.0
chr14	61695742	61695839	ENSG00000100644.16|HIF1A|SRSF1|SRSF1	909	+	3.195002	1.042435	-1.0	-1.0
chr14	63543028	63543128	ENSG00000154001.13|PPP2R5E|SRSF1|SRSF1	900	-	5.9561076	1.001134	-1.0	-1.0
chr14	68792931	68793091	ENSG00000185650.9|ZFP36L1|SRSF1|SRSF1	918	-	4.0085235	1.0846109	-1.0	-1.0
chr14	68978951	68979096	ENSG00000072110.13|ACTN1|SRSF1|SRSF1	914	-	3.0369267	1.0645561	-1.0	-1.0
chr14	68880884	68881024	ENSG00000072110.13|ACTN1|SRSF1|SRSF1	934	-	6.3807564	1.1830212	-1.0	-1.0
chr14	69152784	69152979	ENSG00000139990.17|DCAF5|SRSF1|SRSF1	933	-	6.3613024	1.1723099	-1.0	-1.0
chr14	69118138	69118243	ENSG00000139990.17|DCAF5|SRSF1|SRSF1	903	-	6.00173	1.0115888	-1.0	-1.0
chr14	69770382	69770540	ENSG00000100650.15|SRSF5|SRSF1|SRSF1	964	+	4.0562243	1.4465935	-1.0	-1.0
chr14	69768092	69768282	ENSG00000100650.15|SRSF5|SRSF1|SRSF1	935	+	3.188084	1.1856737	-1.0	-1.0
chr14	69768717	69768922	ENSG00000100650.15|SRSF5|SRSF1|SRSF1	951	+	3.3372328	1.3116169	-1.0	-1.0
chr14	69771303	69771498	ENSG00000100650.15|SRSF5|SRSF1|SRSF1	932	+	3.0416682	1.1666769	-1.0	-1.0
chr14	73109310	73109492	ENSG00000119707.13|RBM25|SRSF1|SRSF1	952	+	4.8582993	1.3205614	-1.0	-1.0
chr14	73103166	73103478	ENSG00000119707.13|RBM25|SRSF1|SRSF1	954	+	5.251648	1.3406663	-1.0	-1.0
chr14	73110830	73111195	ENSG00000119707.13|RBM25|SRSF1|SRSF1	928	+	3.8828971	1.140901	-1.0	-1.0
chr14	73096964	73097100	ENSG00000119707.13|RBM25|SRSF1|SRSF1	908	+	4.7501655	1.0342523	-1.0	-1.0
chr14	73105858	73106008	ENSG00000119707.13|RBM25|SRSF1|SRSF1	928	+	4.3599963	1.140346	-1.0	-1.0
chr14	74288154	74288329	ENSG00000119688.20|ABCD4|SRSF1|SRSF1	908	-	4.3594513	1.0371805	-1.0	-1.0
chr14	74286357	74286547	ENSG00000119688.20|ABCD4|SRSF1|SRSF1	912	-	4.7457314	1.0545156	-1.0	-1.0
chr14	74292286	74292376	ENSG00000119688.20|ABCD4|SRSF1|SRSF1	901	-	3.1100092	1.0054934	-1.0	-1.0
chr14	74288629	74288824	ENSG00000119688.20|ABCD4|SRSF1|SRSF1	938	-	3.6976144	1.2044748	-1.0	-1.0
chr14	74293142	74293310	ENSG00000119688.20|ABCD4|SRSF1|SRSF1	927	-	4.738066	1.1383936	-1.0	-1.0
chr14	74293143	74293310	ENSG00000258559.2|AC005519.2|SRSF1|SRSF1	928	-	4.7940235	1.1439531	-1.0	-1.0
chr14	74292278	74292433	ENSG00000258559.2|AC005519.2|SRSF1|SRSF1	915	-	3.9549253	1.071747	-1.0	-1.0
chr14	77458164	77458264	ENSG00000100591.7|AHSA1|SRSF1|SRSF1	906	+	2.9477963	1.0262606	-1.0	-1.0
chr14	88084036	88084141	ENSG00000258867.5|LINC01146|SRSF1|SRSF1	919	+	6.196722	1.0923982	-1.0	-1.0
chr14	91215404	91215554	ENSG00000133943.20|C14orf159|SRSF1|SRSF1	919	+	6.166283	1.0922335	-1.0	-1.0
chr14	91509505	91509635	ENSG00000100796.17|PPP4R3A|SRSF1|SRSF1	910	-	2.7947	1.0441623	-1.0	-1.0
chr14	91510025	91510260	ENSG00000100796.17|PPP4R3A|SRSF1|SRSF1	915	-	4.4388523	1.0715458	-1.0	-1.0
chr14	95091262	95091372	ENSG00000100697.14|DICER1|SRSF1|SRSF1	906	-	6.0545406	1.0275681	-1.0	-1.0
chr14	99603511	99603626	ENSG00000205476.8|CCDC85C|SRSF1|SRSF1	950	-	6.511405	1.2981634	-1.0	-1.0
chr14	100138754	100138864	ENSG00000196405.12|EVL|SRSF1|SRSF1	904	+	6.0897555	1.0175574	-1.0	-1.0
chr14	100239244	100239359	ENSG00000100811.12|YY1|SRSF1|SRSF1	907	+	6.0549884	1.0316715	-1.0	-1.0
chr14	102000008	102000143	ENSG00000197102.10|DYNC1H1|SRSF1|SRSF1	952	+	6.137165	1.3197342	-1.0	-1.0
chr14	101985796	101985896	ENSG00000197102.10|DYNC1H1|SRSF1|SRSF1	921	+	3.632319	1.1016657	-1.0	-1.0
chr14	102085757	102085857	ENSG00000080824.18|HSP90AA1|SRSF1|SRSF1	902	-	2.7874382	1.0085517	-1.0	-1.0
chr14	102084723	102084993	ENSG00000080824.18|HSP90AA1|SRSF1|SRSF1	942	-	3.6642678	1.2340055	-1.0	-1.0
chr14	102319755	102319865	ENSG00000022976.15|ZNF839|SRSF1|SRSF1	905	+	6.0257363	1.0240117	-1.0	-1.0
chr14	102923681	102923806	ENSG00000166126.10|AMN|SRSF1|SRSF1	923	+	5.2512913	1.1113503	-1.0	-1.0
chr14	102974020	102974120	ENSG00000198752.10|CDC42BPB|SRSF1|SRSF1	902	-	5.9765964	1.0074314	-1.0	-1.0
chr14	102943932	102944032	ENSG00000198752.10|CDC42BPB|SRSF1|SRSF1	907	-	4.0742984	1.0302495	-1.0	-1.0
chr14	103102592	103102767	ENSG00000205436.7|EXOC3L4|SRSF1|SRSF1	924	+	3.1830847	1.1186308	-1.0	-1.0
chr14	103107423	103107538	ENSG00000205436.7|EXOC3L4|SRSF1|SRSF1	957	+	4.208229	1.3687278	-1.0	-1.0
chr14	103102117	103102502	ENSG00000205436.7|EXOC3L4|SRSF1|SRSF1	946	+	4.202269	1.2666525	-1.0	-1.0
chr14	103106784	103106894	ENSG00000205436.7|EXOC3L4|SRSF1|SRSF1	904	+	3.1299424	1.0197163	-1.0	-1.0
chr14	103107626	103107783	ENSG00000205436.7|EXOC3L4|SRSF1|SRSF1	939	+	6.020558	1.2150623	-1.0	-1.0
chr14	103108395	103108517	ENSG00000205436.7|EXOC3L4|SRSF1|SRSF1	928	+	4.1596346	1.1410363	-1.0	-1.0
chr14	103102772	103102942	ENSG00000205436.7|EXOC3L4|SRSF1|SRSF1	962	+	5.4688883	1.415799	-1.0	-1.0
chr14	103104266	103104431	ENSG00000205436.7|EXOC3L4|SRSF1|SRSF1	951	+	4.5149145	1.3137333	-1.0	-1.0
chr14	103100313	103100608	ENSG00000205436.7|EXOC3L4|SRSF1|SRSF1	912	+	4.8677177	1.0573194	-1.0	-1.0
chr14	103103876	103104052	ENSG00000205436.7|EXOC3L4|SRSF1|SRSF1	950	+	4.0534196	1.2988291	-1.0	-1.0
chr14	103104911	103105072	ENSG00000205436.7|EXOC3L4|SRSF1|SRSF1	947	+	3.8478277	1.2720389	-1.0	-1.0
chr14	103104671	103104801	ENSG00000205436.7|EXOC3L4|SRSF1|SRSF1	919	+	4.225233	1.0930982	-1.0	-1.0
chr14	103334316	103334476	ENSG00000100664.10|EIF5|SRSF1|SRSF1	923	+	3.5062964	1.1136777	-1.0	-1.0
chr14	103629279	103629389	ENSG00000256500.5|AL139300.1|SRSF1|SRSF1	905	+	6.073626	1.0222191	-1.0	-1.0
chr14	103679383	103679545	ENSG00000256500.5|AL139300.1|SRSF1|SRSF1	985	+	6.2488613	1.8266621	-1.0	-1.0
chr14	103700611	103700727	ENSG00000126214.21|KLC1|SRSF1|SRSF1	917	+	6.1439867	1.0786159	-1.0	-1.0
chr14	103679343	103679598	ENSG00000126214.21|KLC1|SRSF1|SRSF1	974	+	5.531353	1.5818658	-1.0	-1.0
chr14	103701200	103701330	ENSG00000126214.21|KLC1|SRSF1|SRSF1	917	+	4.169873	1.0793551	-1.0	-1.0
chr14	103629281	103629391	ENSG00000126214.21|KLC1|SRSF1|SRSF1	906	+	6.0770893	1.0246398	-1.0	-1.0
chr14	104706034	104706144	ENSG00000203485.12|INF2|SRSF1|SRSF1	945	+	5.890145	1.2625986	-1.0	-1.0
chr14	104701491	104701641	ENSG00000203485.12|INF2|SRSF1|SRSF1	929	+	5.4749517	1.1486276	-1.0	-1.0
chr14	104714742	104714847	ENSG00000203485.12|INF2|SRSF1|SRSF1	923	+	4.2671995	1.1122689	-1.0	-1.0
chr14	104714342	104714522	ENSG00000203485.12|INF2|SRSF1|SRSF1	914	+	6.1120176	1.0665321	-1.0	-1.0
chr14	104773237	104773379	ENSG00000142208.15|AKT1|SRSF1|SRSF1	915	-	4.2205462	1.0715909	-1.0	-1.0
chr14	104795633	104795733	ENSG00000142208.15|AKT1|SRSF1|SRSF1	912	-	3.5343952	1.0536815	-1.0	-1.0
chr14	104775644	104775854	ENSG00000142208.15|AKT1|SRSF1|SRSF1	941	-	5.604577	1.2257863	-1.0	-1.0
chr14	104792597	104792722	ENSG00000142208.15|AKT1|SRSF1|SRSF1	933	-	4.4410605	1.1758322	-1.0	-1.0
chr14	104780092	104780216	ENSG00000142208.15|AKT1|SRSF1|SRSF1	904	-	4.097098	1.0177075	-1.0	-1.0
chr14	105221787	105221962	ENSG00000185024.16|BRF1|SRSF1|SRSF1	913	-	6.1355677	1.0597976	-1.0	-1.0
chr14	105348492	105348597	ENSG00000179364.13|PACS2|SRSF1|SRSF1	900	+	5.9561076	1.0020337	-1.0	-1.0
chr14	105376767	105376902	ENSG00000179364.13|PACS2|SRSF1|SRSF1	936	+	6.3427315	1.1916922	-1.0	-1.0
chr14	105392624	105392724	ENSG00000179364.13|PACS2|SRSF1|SRSF1	903	+	6.064587	1.0110434	-1.0	-1.0
chr15	22573278	22573415	ENSG00000276550.4|HERC2P2|SRSF1|SRSF1	924	+	3.384226	1.1181664	-1.0	-1.0
chr15	22838725	22838830	ENSG00000140157.14|NIPA2|SRSF1|SRSF1	927	+	6.2624574	1.1396146	-1.0	-1.0
chr15	23039457	23039602	ENSG00000275835.4|TUBGCP5|SRSF1|SRSF1	905	-	4.3960724	1.0239716	-1.0	-1.0
chr15	24978212	24978318	ENSG00000128739.21|SNRPN|SRSF1|SRSF1	922	+	6.2070336	1.1102471	-1.0	-1.0
chr15	24954926	24955062	ENSG00000128739.21|SNRPN|SRSF1|SRSF1	945	+	3.5505826	1.2591245	-1.0	-1.0
chr15	24954985	24955062	ENSG00000273173.5|SNURF|SRSF1|SRSF1	931	+	3.099797	1.160571	-1.0	-1.0
chr15	24978212	24978318	ENSG00000214265.11|AC124312.1|SRSF1|SRSF1	922	+	6.2070336	1.1102409	-1.0	-1.0
chr15	25076856	25076990	ENSG00000224078.13|SNHG14|SRSF1|SRSF1	921	+	6.2010508	1.1030266	-1.0	-1.0
chr15	25082588	25082705	ENSG00000224078.13|SNHG14|SRSF1|SRSF1	916	+	4.8200192	1.077861	-1.0	-1.0
chr15	25070124	25070254	ENSG00000224078.13|SNHG14|SRSF1|SRSF1	920	+	3.7260716	1.0943228	-1.0	-1.0
chr15	25091844	25091944	ENSG00000224078.13|SNHG14|SRSF1|SRSF1	900	+	5.9459643	1.0010494	-1.0	-1.0
chr15	25081090	25081224	ENSG00000224078.13|SNHG14|SRSF1|SRSF1	965	+	6.9181957	1.4600979	-1.0	-1.0
chr15	25093833	25093974	ENSG00000224078.13|SNHG14|SRSF1|SRSF1	930	+	4.537005	1.1523252	-1.0	-1.0
chr15	25091604	25091709	ENSG00000224078.13|SNHG14|SRSF1|SRSF1	903	+	3.4210064	1.0152864	-1.0	-1.0
chr15	25064714	25064855	ENSG00000224078.13|SNHG14|SRSF1|SRSF1	951	+	6.1785893	1.3107225	-1.0	-1.0
chr15	28274330	28274435	ENSG00000128731.15|HERC2|SRSF1|SRSF1	914	-	6.08622	1.0645306	-1.0	-1.0
chr15	28176974	28177079	ENSG00000128731.15|HERC2|SRSF1|SRSF1	922	-	6.1739902	1.1093209	-1.0	-1.0
chr15	28272903	28273008	ENSG00000128731.15|HERC2|SRSF1|SRSF1	903	-	5.9915886	1.0123589	-1.0	-1.0
chr15	29822031	29822201	ENSG00000104067.16|TJP1|SRSF1|SRSF1	906	-	4.579675	1.0253329	-1.0	-1.0
chr15	30929202	30929337	ENSG00000198690.9|FAN1|SRSF1|SRSF1	906	+	6.029266	1.0252273	-1.0	-1.0
chr15	34437397	34437466	ENSG00000175265.17|GOLGA8A|SRSF1|SRSF1	961	-	5.3589287	1.4135174	-1.0	-1.0
chr15	34969598	34969718	ENSG00000021776.10|AQR|SRSF1|SRSF1	923	-	6.23801	1.1121881	-1.0	-1.0
chr15	40338747	40338897	ENSG00000188549.12|C15orf52|SRSF1|SRSF1	905	-	6.0667567	1.0238473	-1.0	-1.0
chr15	40414850	40414982	ENSG00000128928.8|IVD|SRSF1|SRSF1	914	+	3.419004	1.0657474	-1.0	-1.0
chr15	40745111	40745221	ENSG00000137824.15|RMDN3|SRSF1|SRSF1	905	-	6.105386	1.0207438	-1.0	-1.0
chr15	40807685	40807800	ENSG00000166140.17|ZFYVE19|SRSF1|SRSF1	906	+	6.03804	1.0279975	-1.0	-1.0
chr15	41283989	41284129	ENSG00000247556.6|OIP5-AS1|SRSF1|SRSF1	932	+	4.4224887	1.164763	-1.0	-1.0
chr15	41417153	41417308	ENSG00000137815.14|RTF1|SRSF1|SRSF1	943	+	6.479601	1.2416571	-1.0	-1.0
chr15	41754441	41754561	ENSG00000174197.16|MGA|SRSF1|SRSF1	929	+	4.017303	1.1481582	-1.0	-1.0
chr15	41837142	41837412	ENSG00000243789.10|JMJD7|SRSF1|SRSF1	933	+	6.3377247	1.1748849	-1.0	-1.0
chr15	41837142	41837412	ENSG00000168970.22|JMJD7-PLA2G4B|SRSF1|SRSF1	933	+	6.3377247	1.1750174	-1.0	-1.0
chr15	41844480	41844595	ENSG00000168970.22|JMJD7-PLA2G4B|SRSF1|SRSF1	910	+	6.053583	1.0447817	-1.0	-1.0
chr15	41844480	41844595	ENSG00000243708.10|PLA2G4B|SRSF1|SRSF1	910	+	6.053583	1.0451542	-1.0	-1.0
chr15	42184506	42184611	ENSG00000166887.15|VPS39|SRSF1|SRSF1	901	-	5.9862266	1.0058646	-1.0	-1.0
chr15	42675871	42675975	ENSG00000159433.11|STARD9|SRSF1|SRSF1	908	+	6.058408	1.0370601	-1.0	-1.0
chr15	42736988	42737088	ENSG00000140326.12|CDAN1|SRSF1|SRSF1	923	-	4.3234973	1.1126814	-1.0	-1.0
chr15	44537323	44537427	ENSG00000104131.12|EIF3J|SRSF1|SRSF1	977	+	5.5678067	1.6398897	-1.0	-1.0
chr15	44537126	44537237	ENSG00000104131.12|EIF3J|SRSF1|SRSF1	938	+	6.4456873	1.2048581	-1.0	-1.0
chr15	44584263	44584473	ENSG00000104133.14|SPG11|SRSF1|SRSF1	932	-	6.317853	1.1654634	-1.0	-1.0
chr15	49620984	49621159	ENSG00000104047.14|DTWD1|SRSF1|SRSF1	944	+	6.1000166	1.2508215	-1.0	-1.0
chr15	50355588	50355763	ENSG00000244879.6|GABPB1-AS1|SRSF1|SRSF1	919	+	4.109843	1.0925729	-1.0	-1.0
chr15	50686530	50686660	ENSG00000092439.13|TRPM7|SRSF1|SRSF1	937	-	4.52584	1.2038615	-1.0	-1.0
chr15	52248963	52249143	ENSG00000128833.12|MYO5C|SRSF1|SRSF1	930	-	6.4770226	1.1540418	-1.0	-1.0
chr15	52568912	52569062	ENSG00000128989.10|ARPP19|SRSF1|SRSF1	921	-	4.7588267	1.101116	-1.0	-1.0
chr15	58749734	58749839	ENSG00000137845.14|ADAM10|SRSF1|SRSF1	906	-	6.04078	1.025253	-1.0	-1.0
chr15	58865070	58865303	ENSG00000259738.1|ZNF444P1|SRSF1|SRSF1	928	+	4.965111	1.1410749	-1.0	-1.0
chr15	58865174	58865302	ENSG00000157450.15|RNF111|SRSF1|SRSF1	944	+	5.9179196	1.2498213	-1.0	-1.0
chr15	58886974	58887119	ENSG00000137776.16|SLTM|SRSF1|SRSF1	965	-	6.951205	1.4556848	-1.0	-1.0
chr15	62390525	62390645	ENSG00000171914.16|TLN2|SRSF1|SRSF1	918	+	6.1349287	1.088398	-1.0	-1.0
chr15	63048480	63048707	ENSG00000140416.19|TPM1|SRSF1|SRSF1	956	+	4.676724	1.3577526	-1.0	-1.0
chr15	63061702	63061817	ENSG00000140416.19|TPM1|SRSF1|SRSF1	903	+	6.015858	1.0115298	-1.0	-1.0
chr15	63043686	63043856	ENSG00000140416.19|TPM1|SRSF1|SRSF1	918	+	4.6489177	1.0845001	-1.0	-1.0
chr15	63060868	63061008	ENSG00000140416.19|TPM1|SRSF1|SRSF1	926	+	5.1929383	1.1330436	-1.0	-1.0
chr15	64134680	64134790	ENSG00000028528.14|SNX1|SRSF1|SRSF1	909	+	4.1060133	1.0430591	-1.0	-1.0
chr15	64499551	64499666	ENSG00000180357.9|ZNF609|SRSF1|SRSF1	926	+	6.217476	1.1326697	-1.0	-1.0
chr15	65375121	65375251	ENSG00000174498.13|IGDCC3|SRSF1|SRSF1	909	-	5.7131095	1.0413483	-1.0	-1.0
chr15	65334950	65335110	ENSG00000174498.13|IGDCC3|SRSF1|SRSF1	917	-	4.7916937	1.0810646	-1.0	-1.0
chr15	65517490	65517605	ENSG00000074603.18|DPP8|SRSF1|SRSF1	909	-	4.1888885	1.0389187	-1.0	-1.0
chr15	68782876	68783053	ENSG00000140350.15|ANP32A|SRSF1|SRSF1	982	-	7.67476	1.7508055	-1.0	-1.0
chr15	68780409	68780549	ENSG00000140350.15|ANP32A|SRSF1|SRSF1	949	-	5.1400013	1.2915425	-1.0	-1.0
chr15	68784395	68784555	ENSG00000140350.15|ANP32A|SRSF1|SRSF1	911	-	4.3615947	1.0495529	-1.0	-1.0
chr15	72206658	72206863	ENSG00000067225.17|PKM|SRSF1|SRSF1	909	-	3.2130125	1.0409139	-1.0	-1.0
chr15	72230940	72231055	ENSG00000067225.17|PKM|SRSF1|SRSF1	924	-	6.279332	1.1214857	-1.0	-1.0
chr15	72200473	72200598	ENSG00000067225.17|PKM|SRSF1|SRSF1	912	-	2.8775058	1.0568899	-1.0	-1.0
chr15	72474685	72475014	ENSG00000166233.14|ARIH1|SRSF1|SRSF1	923	+	3.694242	1.113031	-1.0	-1.0
chr15	72474455	72474570	ENSG00000166233.14|ARIH1|SRSF1|SRSF1	911	+	6.084176	1.0488479	-1.0	-1.0
chr15	74619976	74620161	ENSG00000179335.18|CLK3|SRSF1|SRSF1	927	+	6.2579255	1.1355742	-1.0	-1.0
chr15	74615818	74615933	ENSG00000179335.18|CLK3|SRSF1|SRSF1	904	+	6.0115356	1.0175765	-1.0	-1.0
chr15	74782261	74782386	ENSG00000103653.16|CSK|SRSF1|SRSF1	903	+	6.0321956	1.0129962	-1.0	-1.0
chr15	74902676	74902781	ENSG00000178761.14|FAM219B|SRSF1|SRSF1	906	-	6.059107	1.0268937	-1.0	-1.0
chr15	75208558	75208733	ENSG00000167173.18|C15orf39|SRSF1|SRSF1	932	+	4.2925878	1.1674798	-1.0	-1.0
chr15	75201901	75202059	ENSG00000167173.18|C15orf39|SRSF1|SRSF1	926	+	6.2333865	1.1289537	-1.0	-1.0
chr15	75359589	75359774	ENSG00000140400.16|MAN2C1|SRSF1|SRSF1	921	-	2.9916124	1.1001576	-1.0	-1.0
chr15	75358449	75358844	ENSG00000140400.16|MAN2C1|SRSF1|SRSF1	955	-	5.942175	1.3445066	-1.0	-1.0
chr15	75368502	75368630	ENSG00000140400.16|MAN2C1|SRSF1|SRSF1	922	-	6.1490946	1.1074319	-1.0	-1.0
chr15	75360989	75361184	ENSG00000140400.16|MAN2C1|SRSF1|SRSF1	943	-	3.5081086	1.2410282	-1.0	-1.0
chr15	75362342	75362462	ENSG00000140400.16|MAN2C1|SRSF1|SRSF1	920	-	4.2229047	1.0955362	-1.0	-1.0
chr15	75362602	75362702	ENSG00000140400.16|MAN2C1|SRSF1|SRSF1	907	-	4.081352	1.0321131	-1.0	-1.0
chr15	75356804	75356984	ENSG00000140400.16|MAN2C1|SRSF1|SRSF1	916	-	3.4369416	1.0740887	-1.0	-1.0
chr15	75358204	75358349	ENSG00000140400.16|MAN2C1|SRSF1|SRSF1	913	-	3.3230567	1.0583507	-1.0	-1.0
chr15	75359054	75359209	ENSG00000140400.16|MAN2C1|SRSF1|SRSF1	933	-	3.5117068	1.176426	-1.0	-1.0
chr15	75367535	75367685	ENSG00000140400.16|MAN2C1|SRSF1|SRSF1	925	-	4.2509575	1.127021	-1.0	-1.0
chr15	75578706	75578826	ENSG00000260269.5|AC105036.3|SRSF1|SRSF1	922	-	4.24545	1.1074592	-1.0	-1.0
chr15	75578713	75578828	ENSG00000169410.9|PTPN9|SRSF1|SRSF1	921	-	4.23286	1.1001521	-1.0	-1.0
chr15	75932684	75932824	ENSG00000167196.13|FBXO22|SRSF1|SRSF1	933	+	6.325668	1.1723821	-1.0	-1.0
chr15	76311349	76311469	ENSG00000140374.15|ETFA|SRSF1|SRSF1	904	-	3.4334896	1.0199523	-1.0	-1.0
chr15	79923611	79923754	ENSG00000259332.3|ST20-MTHFS|SRSF1|SRSF1	926	-	6.230245	1.1296284	-1.0	-1.0
chr15	79923236	79923336	ENSG00000259332.3|ST20-MTHFS|SRSF1|SRSF1	902	-	5.9868655	1.0083036	-1.0	-1.0
chr15	79923236	79923336	ENSG00000180953.11|ST20|SRSF1|SRSF1	902	-	5.9868655	1.0083036	-1.0	-1.0
chr15	80779442	80779614	ENSG00000103888.16|CEMIP|SRSF1|SRSF1	951	+	6.7744656	1.3123494	-1.0	-1.0
chr15	80780169	80780279	ENSG00000103888.16|CEMIP|SRSF1|SRSF1	909	+	6.233411	1.0397309	-1.0	-1.0
chr15	82476800	82476930	ENSG00000255769.7|GOLGA2P10|SRSF1|SRSF1	923	-	6.1806245	1.1115192	-1.0	-1.0
chr15	84653580	84653765	ENSG00000177082.12|WDR73|SRSF1|SRSF1	932	-	6.042219	1.1658267	-1.0	-1.0
chr15	84645619	84645794	ENSG00000177082.12|WDR73|SRSF1|SRSF1	937	-	5.4487147	1.1975695	-1.0	-1.0
chr15	84654095	84654343	ENSG00000177082.12|WDR73|SRSF1|SRSF1	957	-	6.5688934	1.3665776	-1.0	-1.0
chr15	84646139	84646374	ENSG00000177082.12|WDR73|SRSF1|SRSF1	975	-	6.9459352	1.6016163	-1.0	-1.0
chr15	84980512	84980685	ENSG00000073417.14|PDE8A|SRSF1|SRSF1	912	+	3.8954644	1.0573376	-1.0	-1.0
chr15	85120760	85120935	ENSG00000073417.14|PDE8A|SRSF1|SRSF1	920	+	3.690234	1.0958024	-1.0	-1.0
chr15	84982193	84982343	ENSG00000073417.14|PDE8A|SRSF1|SRSF1	944	+	6.5470123	1.2529138	-1.0	-1.0
chr15	89317375	89317500	ENSG00000140521.12|POLG|SRSF1|SRSF1	923	-	6.2142406	1.1143274	-1.0	-1.0
chr15	89319227	89319392	ENSG00000140521.12|POLG|SRSF1|SRSF1	948	-	6.5289116	1.2877562	-1.0	-1.0
chr15	89333625	89333735	ENSG00000140521.12|POLG|SRSF1|SRSF1	918	-	6.1625376	1.0839608	-1.0	-1.0
chr15	89324106	89324216	ENSG00000140521.12|POLG|SRSF1|SRSF1	904	-	6.0351214	1.0195959	-1.0	-1.0
chr15	89322791	89322902	ENSG00000140521.12|POLG|SRSF1|SRSF1	910	-	4.115404	1.0475309	-1.0	-1.0
chr15	89334672	89334861	ENSG00000140521.12|POLG|SRSF1|SRSF1	951	-	5.8075285	1.305485	-1.0	-1.0
chr15	89327146	89327266	ENSG00000140521.12|POLG|SRSF1|SRSF1	914	-	3.5593572	1.0646884	-1.0	-1.0
chr15	89804595	89804705	ENSG00000166825.13|ANPEP|SRSF1|SRSF1	921	-	4.225742	1.1030189	-1.0	-1.0
chr15	89814650	89814750	ENSG00000166825.13|ANPEP|SRSF1|SRSF1	900	-	5.956498	1.001421	-1.0	-1.0
chr15	90266278	90266393	ENSG00000182768.8|NGRN|SRSF1|SRSF1	906	+	4.070836	1.0283575	-1.0	-1.0
chr15	90266287	90266398	ENSG00000261147.1|AC091167.3|SRSF1|SRSF1	908	+	4.1019106	1.035665	-1.0	-1.0
chr15	90266316	90266398	ENSG00000275674.1|AC091167.7|SRSF1|SRSF1	908	+	4.088397	1.0344975	-1.0	-1.0
chr15	90932438	90932568	ENSG00000184508.10|HDDC3|SRSF1|SRSF1	911	-	6.068948	1.0518081	-1.0	-1.0
chr15	90956681	90956861	ENSG00000166965.12|RCCD1|SRSF1|SRSF1	921	+	6.159798	1.103254	-1.0	-1.0
chr15	90961566	90961726	ENSG00000166965.12|RCCD1|SRSF1|SRSF1	913	+	4.156013	1.0624841	-1.0	-1.0
chr15	92882996	92883181	ENSG00000272888.5|LINC01578|SRSF1|SRSF1	947	+	4.9719257	1.2782997	-1.0	-1.0
chr15	92882766	92882916	ENSG00000272888.5|LINC01578|SRSF1|SRSF1	919	+	3.8433459	1.0904171	-1.0	-1.0
chr15	92901181	92901281	ENSG00000279765.3|AC013394.1|SRSF1|SRSF1	901	+	6.0165296	1.0046743	-1.0	-1.0
chr15	92901181	92901346	ENSG00000173575.20|CHD2|SRSF1|SRSF1	908	+	6.094388	1.0368035	-1.0	-1.0
chr15	93004632	93004751	ENSG00000173575.20|CHD2|SRSF1|SRSF1	934	+	6.381654	1.1805649	-1.0	-1.0
chr15	98777458	98777648	ENSG00000140443.13|IGF1R|SRSF1|SRSF1	928	+	4.9220624	1.1433202	-1.0	-1.0
chr15	98714887	98715037	ENSG00000140443.13|IGF1R|SRSF1|SRSF1	906	+	6.05943	1.0269356	-1.0	-1.0
chr15	98779623	98779818	ENSG00000140443.13|IGF1R|SRSF1|SRSF1	938	+	4.597613	1.2075903	-1.0	-1.0
chr15	101235096	101235246	ENSG00000131873.5|CHSY1|SRSF1|SRSF1	921	-	6.2862167	1.1043401	-1.0	-1.0
chr15	101272736	101272851	ENSG00000131871.14|SELENOS|SRSF1|SRSF1	925	-	3.2796843	1.1251028	-1.0	-1.0
chr15	101295096	101295231	ENSG00000131876.16|SNRPA1|SRSF1|SRSF1	954	-	6.3574305	1.339709	-1.0	-1.0
chr15	101483763	101483883	ENSG00000140479.16|PCSK6|SRSF1|SRSF1	910	-	6.0603595	1.0465595	-1.0	-1.0
chr15	101370389	101370523	ENSG00000140479.16|PCSK6|SRSF1|SRSF1	922	-	3.623014	1.1099393	-1.0	-1.0
chr16	53490	53628	ENSG00000161980.5|POLR3K|SRSF1|SRSF1	919	-	6.1563926	1.0894228	-1.0	-1.0
chr16	228841	229071	ENSG00000007392.16|LUC7L|SRSF1|SRSF1	920	-	3.6287262	1.0987262	-1.0	-1.0
chr16	192926	193015	ENSG00000007392.16|LUC7L|SRSF1|SRSF1	981	-	5.7186723	1.7306437	-1.0	-1.0
chr16	229241	229396	ENSG00000007392.16|LUC7L|SRSF1|SRSF1	917	-	2.8815055	1.0825117	-1.0	-1.0
chr16	189253	189398	ENSG00000007392.16|LUC7L|SRSF1|SRSF1	922	-	6.1961727	1.1084316	-1.0	-1.0
chr16	227241	227366	ENSG00000007392.16|LUC7L|SRSF1|SRSF1	928	-	3.4525616	1.1443256	-1.0	-1.0
chr16	263261	263361	ENSG00000167930.15|FAM234A|SRSF1|SRSF1	903	+	5.986538	1.0112683	-1.0	-1.0
chr16	263261	263361	ENSG00000269881.1|AC004754.1|SRSF1|SRSF1	903	+	5.986538	1.0112683	-1.0	-1.0
chr16	304303	304441	ENSG00000103126.14|AXIN1|SRSF1|SRSF1	929	-	3.9608343	1.1499716	-1.0	-1.0
chr16	407424	407549	ENSG00000103202.12|NME4|SRSF1|SRSF1	909	+	3.1431992	1.042722	-1.0	-1.0
chr16	399592	399732	ENSG00000103202.12|NME4|SRSF1|SRSF1	909	+	3.5110269	1.0398985	-1.0	-1.0
chr16	407415	407550	ENSG00000242612.6|DECR2|SRSF1|SRSF1	910	+	3.1144578	1.0464598	-1.0	-1.0
chr16	482524	482736	ENSG00000090565.15|RAB11FIP3|SRSF1|SRSF1	911	+	2.7788997	1.0486268	-1.0	-1.0
chr16	488875	489000	ENSG00000090565.15|RAB11FIP3|SRSF1|SRSF1	924	+	3.095148	1.1199352	-1.0	-1.0
chr16	510577	510762	ENSG00000090565.15|RAB11FIP3|SRSF1|SRSF1	930	+	3.9929996	1.1552274	-1.0	-1.0
chr16	502939	503097	ENSG00000090565.15|RAB11FIP3|SRSF1|SRSF1	943	+	3.1723328	1.2471317	-1.0	-1.0
chr16	491853	491983	ENSG00000090565.15|RAB11FIP3|SRSF1|SRSF1	913	+	5.1323857	1.0582011	-1.0	-1.0
chr16	519753	519891	ENSG00000090565.15|RAB11FIP3|SRSF1|SRSF1	932	+	4.353021	1.1695193	-1.0	-1.0
chr16	551849	551949	ENSG00000103326.11|CAPN15|SRSF1|SRSF1	907	+	4.067436	1.0307287	-1.0	-1.0
chr16	551511	551646	ENSG00000103326.11|CAPN15|SRSF1|SRSF1	919	+	4.2008595	1.0890862	-1.0	-1.0
chr16	549302	549467	ENSG00000103326.11|CAPN15|SRSF1|SRSF1	906	+	3.5755665	1.0247128	-1.0	-1.0
chr16	547156	547261	ENSG00000103326.11|CAPN15|SRSF1|SRSF1	905	+	6.0450644	1.0239003	-1.0	-1.0
chr16	527751	528029	ENSG00000103326.11|CAPN15|SRSF1|SRSF1	936	+	4.4477077	1.1907718	-1.0	-1.0
chr16	552075	552185	ENSG00000103326.11|CAPN15|SRSF1|SRSF1	934	+	6.3463535	1.178609	-1.0	-1.0
chr16	634663	634797	ENSG00000130731.15|METTL26|SRSF1|SRSF1	952	-	5.682019	1.3229923	-1.0	-1.0
chr16	636123	636243	ENSG00000130731.15|METTL26|SRSF1|SRSF1	937	-	6.4007635	1.1995698	-1.0	-1.0
chr16	635613	635813	ENSG00000130731.15|METTL26|SRSF1|SRSF1	965	-	6.4591746	1.4499507	-1.0	-1.0
chr16	646460	646605	ENSG00000172366.19|MCRIP2|SRSF1|SRSF1	943	+	6.2661653	1.2429702	-1.0	-1.0
chr16	647771	647901	ENSG00000172366.19|MCRIP2|SRSF1|SRSF1	918	+	6.140077	1.086466	-1.0	-1.0
chr16	655607	655703	ENSG00000161996.18|WDR90|SRSF1|SRSF1	902	+	6.083904	1.0070812	-1.0	-1.0
chr16	668370	668610	ENSG00000140983.13|RHOT2|SRSF1|SRSF1	909	+	3.3476248	1.0402979	-1.0	-1.0
chr16	668130	668255	ENSG00000140983.13|RHOT2|SRSF1|SRSF1	907	+	3.0367105	1.0300553	-1.0	-1.0
chr16	670674	671064	ENSG00000140983.13|RHOT2|SRSF1|SRSF1	930	+	4.943575	1.1534874	-1.0	-1.0
chr16	671924	672181	ENSG00000140983.13|RHOT2|SRSF1|SRSF1	924	+	3.841069	1.1211648	-1.0	-1.0
chr16	672253	672363	ENSG00000140983.13|RHOT2|SRSF1|SRSF1	910	+	3.1981032	1.0481706	-1.0	-1.0
chr16	672398	672588	ENSG00000140983.13|RHOT2|SRSF1|SRSF1	926	+	4.521465	1.1280675	-1.0	-1.0
chr16	670250	670350	ENSG00000140983.13|RHOT2|SRSF1|SRSF1	901	+	3.390982	1.0049734	-1.0	-1.0
chr16	672648	672773	ENSG00000140983.13|RHOT2|SRSF1|SRSF1	905	+	6.0179167	1.0201846	-1.0	-1.0
chr16	680503	680723	ENSG00000103266.10|STUB1|SRSF1|SRSF1	928	+	5.629369	1.1398367	-1.0	-1.0
chr16	681143	681323	ENSG00000103266.10|STUB1|SRSF1|SRSF1	908	+	4.5441236	1.0384572	-1.0	-1.0
chr16	681952	682052	ENSG00000103266.10|STUB1|SRSF1|SRSF1	901	+	5.9862266	1.0053632	-1.0	-1.0
chr16	722265	722365	ENSG00000103254.9|FAM173A|SRSF1|SRSF1	902	+	5.9765964	1.008639	-1.0	-1.0
chr16	721150	721345	ENSG00000103254.9|FAM173A|SRSF1|SRSF1	922	+	3.7988691	1.1100338	-1.0	-1.0
chr16	721575	721702	ENSG00000103254.9|FAM173A|SRSF1|SRSF1	947	+	6.503984	1.2768815	-1.0	-1.0
chr16	788260	788397	ENSG00000007376.7|RPUSD1|SRSF1|SRSF1	920	-	6.309453	1.0993859	-1.0	-1.0
chr16	791824	792009	ENSG00000127586.16|CHTF18|SRSF1|SRSF1	922	+	5.0239735	1.1059448	-1.0	-1.0
chr16	792164	792269	ENSG00000127586.16|CHTF18|SRSF1|SRSF1	917	+	6.299222	1.0821412	-1.0	-1.0
chr16	1318445	1318630	ENSG00000103275.19|UBE2I|SRSF1|SRSF1	934	+	6.4267364	1.1777574	-1.0	-1.0
chr16	1319701	1319831	ENSG00000103275.19|UBE2I|SRSF1|SRSF1	913	+	6.097579	1.0602027	-1.0	-1.0
chr16	1362037	1362131	ENSG00000090581.9|GNPTG|SRSF1|SRSF1	940	+	6.5104504	1.2197367	-1.0	-1.0
chr16	1367660	1367785	ENSG00000059145.18|UNKL|SRSF1|SRSF1	901	-	6.0306563	1.0058626	-1.0	-1.0
chr16	1450210	1450375	ENSG00000103249.17|CLCN7|SRSF1|SRSF1	928	-	4.722076	1.1416291	-1.0	-1.0
chr16	1474903	1475003	ENSG00000103249.17|CLCN7|SRSF1|SRSF1	906	-	6.0647826	1.0268081	-1.0	-1.0
chr16	1457653	1457756	ENSG00000103249.17|CLCN7|SRSF1|SRSF1	904	-	6.0971994	1.019381	-1.0	-1.0
chr16	1501677	1501773	ENSG00000100726.14|TELO2|SRSF1|SRSF1	927	+	6.3254123	1.1339022	-1.0	-1.0
chr16	1500095	1500164	ENSG00000100726.14|TELO2|SRSF1|SRSF1	937	+	6.525094	1.2023247	-1.0	-1.0
chr16	1502644	1502749	ENSG00000100726.14|TELO2|SRSF1|SRSF1	926	+	6.216638	1.1312394	-1.0	-1.0
chr16	1505348	1505453	ENSG00000100726.14|TELO2|SRSF1|SRSF1	903	+	5.9967623	1.0135577	-1.0	-1.0
chr16	1507600	1507700	ENSG00000100726.14|TELO2|SRSF1|SRSF1	926	+	4.425944	1.1286064	-1.0	-1.0
chr16	1494515	1494615	ENSG00000100726.14|TELO2|SRSF1|SRSF1	901	+	5.966586	1.0049734	-1.0	-1.0
chr16	1506814	1506994	ENSG00000100726.14|TELO2|SRSF1|SRSF1	908	+	6.049061	1.0339915	-1.0	-1.0
chr16	1502312	1502404	ENSG00000100726.14|TELO2|SRSF1|SRSF1	924	+	6.182899	1.1188562	-1.0	-1.0
chr16	1614643	1614793	ENSG00000007545.15|CRAMP1|SRSF1|SRSF1	912	+	6.0909977	1.0551646	-1.0	-1.0
chr16	1762365	1762481	ENSG00000138834.12|MAPK8IP3|SRSF1|SRSF1	918	+	4.19362	1.0867121	-1.0	-1.0
chr16	1729486	1729578	ENSG00000138834.12|MAPK8IP3|SRSF1|SRSF1	912	+	2.8325722	1.0549167	-1.0	-1.0
chr16	1706472	1706582	ENSG00000138834.12|MAPK8IP3|SRSF1|SRSF1	916	+	3.2675426	1.0754248	-1.0	-1.0
chr16	1748243	1748346	ENSG00000138834.12|MAPK8IP3|SRSF1|SRSF1	937	+	4.5475245	1.2009712	-1.0	-1.0
chr16	1729137	1729208	ENSG00000138834.12|MAPK8IP3|SRSF1|SRSF1	928	+	3.2771294	1.1401315	-1.0	-1.0
chr16	1724576	1724677	ENSG00000138834.12|MAPK8IP3|SRSF1|SRSF1	912	+	3.2130136	1.057051	-1.0	-1.0
chr16	1743331	1743516	ENSG00000138834.12|MAPK8IP3|SRSF1|SRSF1	933	+	3.2526572	1.1733061	-1.0	-1.0
chr16	1747066	1747275	ENSG00000138834.12|MAPK8IP3|SRSF1|SRSF1	927	+	4.220489	1.1384834	-1.0	-1.0
chr16	1772259	1772384	ENSG00000074071.14|MRPS34|SRSF1|SRSF1	906	-	6.0515585	1.0255253	-1.0	-1.0
chr16	1772928	1773078	ENSG00000074071.14|MRPS34|SRSF1|SRSF1	929	-	6.415161	1.1490779	-1.0	-1.0
chr16	1778437	1778667	ENSG00000197774.12|EME2|SRSF1|SRSF1	953	+	5.615035	1.3239366	-1.0	-1.0
chr16	1773704	1773834	ENSG00000197774.12|EME2|SRSF1|SRSF1	921	+	4.23495	1.1030803	-1.0	-1.0
chr16	1773206	1773446	ENSG00000197774.12|EME2|SRSF1|SRSF1	949	+	6.561276	1.2957977	-1.0	-1.0
chr16	1809251	1809356	ENSG00000063854.12|HAGH|SRSF1|SRSF1	902	-	5.981674	1.0083079	-1.0	-1.0
chr16	1977495	1977620	ENSG00000183751.14|TBL3|SRSF1|SRSF1	906	+	6.0434546	1.0282664	-1.0	-1.0
chr16	2001018	2001191	ENSG00000167962.13|ZNF598|SRSF1|SRSF1	934	-	4.5446014	1.1783278	-1.0	-1.0
chr16	2009558	2009743	ENSG00000167962.13|ZNF598|SRSF1|SRSF1	958	-	6.701295	1.378834	-1.0	-1.0
chr16	2083686	2083811	ENSG00000103197.16|TSC2|SRSF1|SRSF1	916	+	3.5587888	1.0777595	-1.0	-1.0
chr16	2053341	2053481	ENSG00000103197.16|TSC2|SRSF1|SRSF1	933	+	5.300159	1.1770368	-1.0	-1.0
chr16	2058746	2058846	ENSG00000103197.16|TSC2|SRSF1|SRSF1	902	+	5.9765964	1.0074314	-1.0	-1.0
chr16	2086227	2086342	ENSG00000103197.16|TSC2|SRSF1|SRSF1	908	+	6.0903883	1.038116	-1.0	-1.0
chr16	2092489	2092699	ENSG00000008710.19|PKD1|SRSF1|SRSF1	957	-	5.8556414	1.3682959	-1.0	-1.0
chr16	2093529	2093649	ENSG00000008710.19|PKD1|SRSF1|SRSF1	913	-	6.1294413	1.0596492	-1.0	-1.0
chr16	2155217	2155358	ENSG00000260260.1|SNHG19|SRSF1|SRSF1	913	-	3.262479	1.0615934	-1.0	-1.0
chr16	2233010	2233110	ENSG00000167967.15|E4F1|SRSF1|SRSF1	904	+	6.025797	1.0172865	-1.0	-1.0
chr16	2244422	2244547	ENSG00000167969.12|ECI1|SRSF1|SRSF1	949	-	3.912063	1.2930349	-1.0	-1.0
chr16	2255644	2255789	ENSG00000205937.11|RNPS1|SRSF1|SRSF1	924	-	6.196128	1.1163682	-1.0	-1.0
chr16	2267607	2267812	ENSG00000205937.11|RNPS1|SRSF1|SRSF1	932	-	6.3976364	1.1689248	-1.0	-1.0
chr16	2267157	2267322	ENSG00000205937.11|RNPS1|SRSF1|SRSF1	921	-	6.1380177	1.1036835	-1.0	-1.0
chr16	2520677	2520897	ENSG00000259784.1|AC093525.1|SRSF1|SRSF1	958	+	5.9136763	1.376811	-1.0	-1.0
chr16	2520983	2521118	ENSG00000259784.1|AC093525.1|SRSF1|SRSF1	922	+	3.744028	1.1086535	-1.0	-1.0
chr16	2520312	2520552	ENSG00000259784.1|AC093525.1|SRSF1|SRSF1	943	+	5.832886	1.2427669	-1.0	-1.0
chr16	2528925	2529095	ENSG00000162066.14|AMDHD2|SRSF1|SRSF1	925	+	5.2860537	1.1251992	-1.0	-1.0
chr16	2520356	2520536	ENSG00000162066.14|AMDHD2|SRSF1|SRSF1	953	+	6.0174627	1.3318936	-1.0	-1.0
chr16	2528440	2528610	ENSG00000162066.14|AMDHD2|SRSF1|SRSF1	930	+	3.4600394	1.1539301	-1.0	-1.0
chr16	2520923	2521118	ENSG00000162066.14|AMDHD2|SRSF1|SRSF1	925	+	4.032433	1.1245706	-1.0	-1.0
chr16	2528320	2528420	ENSG00000162066.14|AMDHD2|SRSF1|SRSF1	907	+	6.0550146	1.0316885	-1.0	-1.0
chr16	2529390	2529495	ENSG00000162066.14|AMDHD2|SRSF1|SRSF1	911	+	4.1221557	1.048222	-1.0	-1.0
chr16	2520768	2520898	ENSG00000162066.14|AMDHD2|SRSF1|SRSF1	928	+	4.3529124	1.142036	-1.0	-1.0
chr16	2537963	2538136	ENSG00000140992.18|PDPK1|SRSF1|SRSF1	949	+	4.195236	1.290768	-1.0	-1.0
chr16	2673321	2673444	ENSG00000260565.6|ERVK13-1|SRSF1|SRSF1	925	-	6.2764254	1.1266494	-1.0	-1.0
chr16	2768504	2768669	ENSG00000167978.16|SRRM2|SRSF1|SRSF1	957	+	3.5972486	1.3657033	-1.0	-1.0
chr16	2757536	2757646	ENSG00000167978.16|SRRM2|SRSF1|SRSF1	931	+	4.099116	1.1607498	-1.0	-1.0
chr16	2768939	2769129	ENSG00000167978.16|SRRM2|SRSF1|SRSF1	919	+	2.7446518	1.0919198	-1.0	-1.0
chr16	2770603	2770717	ENSG00000167978.16|SRRM2|SRSF1|SRSF1	918	+	2.6935353	1.08743	-1.0	-1.0
chr16	2770329	2770465	ENSG00000167978.16|SRRM2|SRSF1|SRSF1	919	+	2.6211927	1.0910208	-1.0	-1.0
chr16	2760293	2760448	ENSG00000167978.16|SRRM2|SRSF1|SRSF1	917	+	2.4628365	1.0829748	-1.0	-1.0
chr16	2770124	2770224	ENSG00000167978.16|SRRM2|SRSF1|SRSF1	905	+	2.7157211	1.0220159	-1.0	-1.0
chr16	2752658	2752853	ENSG00000167978.16|SRRM2|SRSF1|SRSF1	920	+	2.6470096	1.096983	-1.0	-1.0
chr16	2756433	2756603	ENSG00000167978.16|SRRM2|SRSF1|SRSF1	937	+	3.06021	1.1992363	-1.0	-1.0
chr16	2759593	2760153	ENSG00000167978.16|SRRM2|SRSF1|SRSF1	934	+	3.689276	1.1816537	-1.0	-1.0
chr16	3020506	3020606	ENSG00000006327.13|TNFRSF12A|SRSF1|SRSF1	921	+	6.1202736	1.1020224	-1.0	-1.0
chr16	3021186	3021286	ENSG00000006327.13|TNFRSF12A|SRSF1|SRSF1	912	+	3.2068768	1.0569284	-1.0	-1.0
chr16	3020396	3020496	ENSG00000006327.13|TNFRSF12A|SRSF1|SRSF1	904	+	2.9447231	1.0190445	-1.0	-1.0
chr16	3026678	3026781	ENSG00000131652.13|THOC6|SRSF1|SRSF1	918	+	6.1499386	1.0859096	-1.0	-1.0
chr16	3288453	3288553	ENSG00000006194.9|ZNF263|SRSF1|SRSF1	904	+	6.0062523	1.0167025	-1.0	-1.0
chr16	3677502	3677627	ENSG00000126602.10|TRAP1|SRSF1|SRSF1	905	-	6.014054	1.0208459	-1.0	-1.0
chr16	3690876	3690996	ENSG00000126602.10|TRAP1|SRSF1|SRSF1	909	-	3.628855	1.0395916	-1.0	-1.0
chr16	3685870	3685990	ENSG00000126602.10|TRAP1|SRSF1|SRSF1	916	-	6.1376324	1.0777686	-1.0	-1.0
chr16	3679718	3679790	ENSG00000126602.10|TRAP1|SRSF1|SRSF1	966	-	5.08187	1.4630365	-1.0	-1.0
chr16	4351151	4351331	ENSG00000103426.12|CORO7-PAM16|SRSF1|SRSF1	920	-	6.175293	1.0964141	-1.0	-1.0
chr16	4351231	4351331	ENSG00000217930.7|PAM16|SRSF1|SRSF1	903	-	5.986538	1.0131854	-1.0	-1.0
chr16	4441411	4441561	ENSG00000103423.13|DNAJA3|SRSF1|SRSF1	928	+	6.11531	1.1444454	-1.0	-1.0
chr16	4450358	4450488	ENSG00000103423.13|DNAJA3|SRSF1|SRSF1	916	+	3.3985596	1.0782753	-1.0	-1.0
chr16	4455491	4455651	ENSG00000103423.13|DNAJA3|SRSF1|SRSF1	906	+	3.3369246	1.0264204	-1.0	-1.0
chr16	4614762	4614932	ENSG00000153443.12|UBALD1|SRSF1|SRSF1	911	-	3.3195934	1.0514894	-1.0	-1.0
chr16	4694102	4694207	ENSG00000168101.14|NUDT16L1|SRSF1|SRSF1	901	+	5.966586	1.0038253	-1.0	-1.0
chr16	4802567	4802687	ENSG00000067836.12|ROGDI|SRSF1|SRSF1	907	-	6.0512075	1.0307962	-1.0	-1.0
chr16	4813766	4813866	ENSG00000140632.16|GLYR1|SRSF1|SRSF1	903	-	5.986538	1.011005	-1.0	-1.0
chr16	4860983	4861102	ENSG00000118900.14|UBN1|SRSF1|SRSF1	924	+	4.2859674	1.1207943	-1.0	-1.0
chr16	8625625	8625725	ENSG00000067365.14|METTL22|SRSF1|SRSF1	923	+	4.250443	1.1141579	-1.0	-1.0
chr16	8635167	8635307	ENSG00000067365.14|METTL22|SRSF1|SRSF1	914	+	6.096916	1.0663428	-1.0	-1.0
chr16	8641130	8641184	ENSG00000067365.14|METTL22|SRSF1|SRSF1	908	+	6.08324	1.0371304	-1.0	-1.0
chr16	8628839	8628994	ENSG00000067365.14|METTL22|SRSF1|SRSF1	910	+	3.8763094	1.0477521	-1.0	-1.0
chr16	8674564	8674711	ENSG00000183044.11|ABAT|SRSF1|SRSF1	964	+	5.56343	1.4455827	-1.0	-1.0
chr16	8776343	8776453	ENSG00000183044.11|ABAT|SRSF1|SRSF1	928	+	6.26912	1.1407833	-1.0	-1.0
chr16	8774894	8774999	ENSG00000183044.11|ABAT|SRSF1|SRSF1	923	+	4.3295145	1.1122537	-1.0	-1.0
chr16	8772799	8772914	ENSG00000183044.11|ABAT|SRSF1|SRSF1	909	+	4.3981194	1.038717	-1.0	-1.0
chr16	8847728	8847908	ENSG00000140650.11|PMM2|SRSF1|SRSF1	918	+	3.4136348	1.0870095	-1.0	-1.0
chr16	8797816	8797948	ENSG00000140650.11|PMM2|SRSF1|SRSF1	956	+	3.3452313	1.3569859	-1.0	-1.0
chr16	8855103	8855217	ENSG00000260276.2|AC022167.2|SRSF1|SRSF1	922	+	3.2971377	1.1105249	-1.0	-1.0
chr16	8930292	8930392	ENSG00000187555.14|USP7|SRSF1|SRSF1	923	-	3.232103	1.11167	-1.0	-1.0
chr16	8904434	8904554	ENSG00000187555.14|USP7|SRSF1|SRSF1	949	-	3.9229114	1.2965692	-1.0	-1.0
chr16	9091647	9092242	ENSG00000182831.11|C16orf72|SRSF1|SRSF1	939	+	3.8381646	1.2149632	-1.0	-1.0
chr16	10386054	10386279	ENSG00000166669.13|ATF7IP2|SRSF1|SRSF1	917	+	3.7495654	1.0808921	-1.0	-1.0
chr16	11020227	11020325	ENSG00000038532.14|CLEC16A|SRSF1|SRSF1	910	+	4.129029	1.0461735	-1.0	-1.0
chr16	11742636	11742816	ENSG00000153066.12|TXNDC11|SRSF1|SRSF1	930	-	5.537306	1.1540635	-1.0	-1.0
chr16	11839854	11839985	ENSG00000171490.12|RSL1D1|SRSF1|SRSF1	913	-	4.1461296	1.0604374	-1.0	-1.0
chr16	11915240	11915368	ENSG00000103342.12|GSPT1|SRSF1|SRSF1	937	-	3.9567282	1.1976762	-1.0	-1.0
chr16	11896617	11896777	ENSG00000103342.12|GSPT1|SRSF1|SRSF1	921	-	3.121415	1.1027691	-1.0	-1.0
chr16	11915783	11915913	ENSG00000103342.12|GSPT1|SRSF1|SRSF1	930	-	3.8957195	1.1536924	-1.0	-1.0
chr16	11915498	11915698	ENSG00000103342.12|GSPT1|SRSF1|SRSF1	950	-	4.405112	1.2980498	-1.0	-1.0
chr16	14876663	14876778	ENSG00000103512.14|NOMO1|SRSF1|SRSF1	904	+	3.4290063	1.016484	-1.0	-1.0
chr16	14923654	14923769	ENSG00000183458.13|AC138932.1|SRSF1|SRSF1	952	+	4.148753	1.3194575	-1.0	-1.0
chr16	14918819	14918939	ENSG00000183458.13|AC138932.1|SRSF1|SRSF1	918	+	3.5543268	1.0851389	-1.0	-1.0
chr16	14923654	14923769	ENSG00000183426.16|NPIPA1|SRSF1|SRSF1	952	+	4.148753	1.3213726	-1.0	-1.0
chr16	15033724	15033834	ENSG00000179889.18|PDXDC1|SRSF1|SRSF1	904	+	6.009282	1.0181774	-1.0	-1.0
chr16	14997747	14997826	ENSG00000179889.18|PDXDC1|SRSF1|SRSF1	932	+	3.787885	1.1663955	-1.0	-1.0
chr16	15031734	15031929	ENSG00000179889.18|PDXDC1|SRSF1|SRSF1	919	+	6.173218	1.0922933	-1.0	-1.0
chr16	14998339	14998405	ENSG00000179889.18|PDXDC1|SRSF1|SRSF1	931	+	4.407573	1.160356	-1.0	-1.0
chr16	15136131	15136251	ENSG00000250251.6|PKD1P6|SRSF1|SRSF1	909	-	4.3507247	1.0423207	-1.0	-1.0
chr16	15135309	15135424	ENSG00000250251.6|PKD1P6|SRSF1|SRSF1	901	-	2.7760885	1.0030487	-1.0	-1.0
chr16	15395753	15395873	ENSG00000156968.8|MPV17L|SRSF1|SRSF1	925	+	3.7071822	1.1244667	-1.0	-1.0
chr16	15395753	15395873	ENSG00000261130.5|AC140504.1|SRSF1|SRSF1	925	+	3.7071822	1.1236438	-1.0	-1.0
chr16	16103607	16103802	ENSG00000103222.18|ABCC1|SRSF1|SRSF1	929	+	3.5136435	1.1492159	-1.0	-1.0
chr16	16165622	16165817	ENSG00000091262.15|ABCC6|SRSF1|SRSF1	974	-	4.1239653	1.5773602	-1.0	-1.0
chr16	16177474	16177619	ENSG00000091262.15|ABCC6|SRSF1|SRSF1	908	-	4.1406918	1.0368966	-1.0	-1.0
chr16	16208727	16208842	ENSG00000091262.15|ABCC6|SRSF1|SRSF1	905	-	3.5046432	1.0217	-1.0	-1.0
chr16	16159481	16159583	ENSG00000091262.15|ABCC6|SRSF1|SRSF1	965	-	4.466986	1.4552565	-1.0	-1.0
chr16	16150132	16150232	ENSG00000091262.15|ABCC6|SRSF1|SRSF1	906	-	4.0744934	1.0287274	-1.0	-1.0
chr16	16178857	16178965	ENSG00000091262.15|ABCC6|SRSF1|SRSF1	904	-	3.122495	1.0161945	-1.0	-1.0
chr16	16154627	16154794	ENSG00000091262.15|ABCC6|SRSF1|SRSF1	957	-	3.6114702	1.3644212	-1.0	-1.0
chr16	16182426	16182588	ENSG00000091262.15|ABCC6|SRSF1|SRSF1	956	-	6.4273844	1.3542306	-1.0	-1.0
chr16	16182828	16182930	ENSG00000091262.15|ABCC6|SRSF1|SRSF1	910	-	4.1623034	1.0455208	-1.0	-1.0
chr16	16221591	16221731	ENSG00000091262.15|ABCC6|SRSF1|SRSF1	933	-	4.1256742	1.1748018	-1.0	-1.0
chr16	16154872	16155117	ENSG00000091262.15|ABCC6|SRSF1|SRSF1	952	-	4.095622	1.320251	-1.0	-1.0
chr16	16169645	16169800	ENSG00000091262.15|ABCC6|SRSF1|SRSF1	936	-	4.141482	1.196093	-1.0	-1.0
chr16	16150617	16150767	ENSG00000091262.15|ABCC6|SRSF1|SRSF1	942	-	3.833405	1.2338765	-1.0	-1.0
chr16	16198020	16198145	ENSG00000091262.15|ABCC6|SRSF1|SRSF1	933	-	3.6410217	1.1707236	-1.0	-1.0
chr16	18343787	18343972	ENSG00000205746.9|AC126755.1|SRSF1|SRSF1	916	-	3.079553	1.073613	-1.0	-1.0
chr16	18838063	18838228	ENSG00000157106.16|SMG1|SRSF1|SRSF1	918	-	2.9276078	1.0881617	-1.0	-1.0
chr16	18852066	18852191	ENSG00000157106.16|SMG1|SRSF1|SRSF1	922	-	3.4236195	1.1102617	-1.0	-1.0
chr16	18836027	18836147	ENSG00000157106.16|SMG1|SRSF1|SRSF1	924	-	4.1667857	1.118671	-1.0	-1.0
chr16	18849948	18850088	ENSG00000157106.16|SMG1|SRSF1|SRSF1	912	-	2.9776294	1.056345	-1.0	-1.0
chr16	18834323	18834433	ENSG00000157106.16|SMG1|SRSF1|SRSF1	929	-	4.1892667	1.146756	-1.0	-1.0
chr16	18837272	18837397	ENSG00000157106.16|SMG1|SRSF1|SRSF1	916	-	4.570361	1.076371	-1.0	-1.0
chr16	19714382	19714527	ENSG00000103550.13|KNOP1|SRSF1|SRSF1	913	-	3.631778	1.0605822	-1.0	-1.0
chr16	20718001	20718186	ENSG00000005187.11|ACSM3|SRSF1|SRSF1	919	+	6.182821	1.0917202	-1.0	-1.0
chr16	20674654	20674804	ENSG00000005187.11|ACSM3|SRSF1|SRSF1	930	+	3.8572469	1.1548052	-1.0	-1.0
chr16	20718311	20718481	ENSG00000005187.11|ACSM3|SRSF1|SRSF1	905	+	4.2023964	1.0225451	-1.0	-1.0
chr16	20718000	20718185	ENSG00000283399.1|AC004381.2|SRSF1|SRSF1	920	+	6.194545	1.0973876	-1.0	-1.0
chr16	20718379	20718484	ENSG00000283399.1|AC004381.2|SRSF1|SRSF1	907	+	4.1375813	1.0306708	-1.0	-1.0
chr16	21502138	21502238	ENSG00000180747.15|SMG1P3|SRSF1|SRSF1	901	-	2.905045	1.0061828	-1.0	-1.0
chr16	21851974	21852099	ENSG00000185864.16|NPIPB4|SRSF1|SRSF1	905	-	3.4868348	1.0211619	-1.0	-1.0
chr16	22266687	22266872	ENSG00000103319.11|EEF2K|SRSF1|SRSF1	935	+	5.011223	1.1885372	-1.0	-1.0
chr16	22266389	22266514	ENSG00000103319.11|EEF2K|SRSF1|SRSF1	906	+	4.1048164	1.0263083	-1.0	-1.0
chr16	22315058	22315203	ENSG00000058600.15|POLR3E|SRSF1|SRSF1	917	+	3.4279578	1.0794393	-1.0	-1.0
chr16	22326210	22326335	ENSG00000058600.15|POLR3E|SRSF1|SRSF1	957	+	6.7000914	1.3695861	-1.0	-1.0
chr16	22324522	22324642	ENSG00000058600.15|POLR3E|SRSF1|SRSF1	914	+	3.0494394	1.06602	-1.0	-1.0
chr16	22325234	22325339	ENSG00000058600.15|POLR3E|SRSF1|SRSF1	919	+	4.2034936	1.0906142	-1.0	-1.0
chr16	22325499	22325619	ENSG00000058600.15|POLR3E|SRSF1|SRSF1	928	+	6.312191	1.143216	-1.0	-1.0
chr16	22325760	22326140	ENSG00000058600.15|POLR3E|SRSF1|SRSF1	956	+	4.419235	1.3555714	-1.0	-1.0
chr16	22364901	22365014	ENSG00000140743.7|CDR2|SRSF1|SRSF1	939	-	6.487382	1.2162352	-1.0	-1.0
chr16	22374230	22374440	ENSG00000140743.7|CDR2|SRSF1|SRSF1	939	-	4.4616656	1.2133052	-1.0	-1.0
chr16	23148642	23148807	ENSG00000103404.14|USP31|SRSF1|SRSF1	937	-	5.6018105	1.1993651	-1.0	-1.0
chr16	23424758	23424928	ENSG00000168434.12|COG7|SRSF1|SRSF1	935	-	6.353484	1.185473	-1.0	-1.0
chr16	23510316	23510481	ENSG00000103365.15|GGA2|SRSF1|SRSF1	962	-	3.8819053	1.418854	-1.0	-1.0
chr16	23535122	23535342	ENSG00000103356.15|EARS2|SRSF1|SRSF1	921	-	6.215524	1.0999942	-1.0	-1.0
chr16	23532591	23532741	ENSG00000103356.15|EARS2|SRSF1|SRSF1	928	-	6.3027782	1.1453099	-1.0	-1.0
chr16	23529768	23529893	ENSG00000103356.15|EARS2|SRSF1|SRSF1	904	-	6.0288405	1.0166876	-1.0	-1.0
chr16	23557201	23557401	ENSG00000103356.15|EARS2|SRSF1|SRSF1	944	-	4.6771445	1.2500395	-1.0	-1.0
chr16	23557726	23557836	ENSG00000103353.15|UBFD1|SRSF1|SRSF1	913	+	4.1472206	1.0619576	-1.0	-1.0
chr16	23557856	23558116	ENSG00000103353.15|UBFD1|SRSF1|SRSF1	949	+	4.7344437	1.294591	-1.0	-1.0
chr16	23667412	23667567	ENSG00000166847.9|DCTN5|SRSF1|SRSF1	912	+	3.8241239	1.0573214	-1.0	-1.0
chr16	24540001	24540145	ENSG00000122257.18|RBBP6|SRSF1|SRSF1	944	+	4.340184	1.2488631	-1.0	-1.0
chr16	24540150	24540305	ENSG00000122257.18|RBBP6|SRSF1|SRSF1	924	+	3.9212635	1.116837	-1.0	-1.0
chr16	24539555	24539915	ENSG00000122257.18|RBBP6|SRSF1|SRSF1	946	+	4.2698054	1.2638283	-1.0	-1.0
chr16	24791466	24791576	ENSG00000090905.18|TNRC6A|SRSF1|SRSF1	906	+	6.0455337	1.0288823	-1.0	-1.0
chr16	24790366	24790471	ENSG00000090905.18|TNRC6A|SRSF1|SRSF1	907	+	3.1554205	1.030679	-1.0	-1.0
chr16	24968676	24968772	ENSG00000140750.16|ARHGAP17|SRSF1|SRSF1	901	-	5.9661937	1.0036455	-1.0	-1.0
chr16	27344878	27344993	ENSG00000077238.13|IL4R|SRSF1|SRSF1	908	+	3.4782584	1.0351894	-1.0	-1.0
chr16	27313687	27313802	ENSG00000077238.13|IL4R|SRSF1|SRSF1	922	+	6.2129097	1.1094389	-1.0	-1.0
chr16	27464345	27464460	ENSG00000077235.17|GTF3C1|SRSF1|SRSF1	906	-	6.0331173	1.0254871	-1.0	-1.0
chr16	27461465	27461580	ENSG00000077235.17|GTF3C1|SRSF1|SRSF1	904	-	6.023046	1.0198448	-1.0	-1.0
chr16	27489601	27489701	ENSG00000077235.17|GTF3C1|SRSF1|SRSF1	925	-	4.2927923	1.1249651	-1.0	-1.0
chr16	27549779	27549913	ENSG00000077235.17|GTF3C1|SRSF1|SRSF1	930	-	4.065292	1.1572074	-1.0	-1.0
chr16	27488243	27488373	ENSG00000077235.17|GTF3C1|SRSF1|SRSF1	924	-	3.8364391	1.1207526	-1.0	-1.0
chr16	28169749	28169904	ENSG00000169180.11|XPO6|SRSF1|SRSF1	959	-	5.580393	1.389541	-1.0	-1.0
chr16	28833098	28833208	ENSG00000168488.18|ATXN2L|SRSF1|SRSF1	906	+	3.0554	1.0261946	-1.0	-1.0
chr16	28836032	28836252	ENSG00000168488.18|ATXN2L|SRSF1|SRSF1	953	+	3.2503192	1.3306495	-1.0	-1.0
chr16	28829912	28830052	ENSG00000168488.18|ATXN2L|SRSF1|SRSF1	915	+	2.579169	1.0718721	-1.0	-1.0
chr16	28843959	28844174	ENSG00000178952.10|TUFM|SRSF1|SRSF1	930	-	4.1538444	1.1570312	-1.0	-1.0
chr16	28844660	28844795	ENSG00000178952.10|TUFM|SRSF1|SRSF1	911	-	3.839837	1.0488784	-1.0	-1.0
chr16	28865768	28865878	ENSG00000178188.14|SH2B1|SRSF1|SRSF1	928	+	6.2510066	1.1425493	-1.0	-1.0
chr16	28863843	28864003	ENSG00000178188.14|SH2B1|SRSF1|SRSF1	937	+	6.057396	1.1984574	-1.0	-1.0
chr16	28878619	28878784	ENSG00000196296.13|ATP2A1|SRSF1|SRSF1	950	+	6.5114293	1.2998375	-1.0	-1.0
chr16	28879010	28879116	ENSG00000196296.13|ATP2A1|SRSF1|SRSF1	915	+	6.1264195	1.0723317	-1.0	-1.0
chr16	28882450	28882585	ENSG00000196296.13|ATP2A1|SRSF1|SRSF1	917	+	6.1411667	1.0785744	-1.0	-1.0
chr16	28919772	28919943	ENSG00000177548.12|RABEP2|SRSF1|SRSF1	929	-	6.3118114	1.1464494	-1.0	-1.0
chr16	28952131	28952271	ENSG00000176953.12|NFATC2IP|SRSF1|SRSF1	913	+	5.141941	1.0619401	-1.0	-1.0
chr16	28951091	28951398	ENSG00000176953.12|NFATC2IP|SRSF1|SRSF1	964	+	5.1812086	1.447906	-1.0	-1.0
chr16	28954682	28954787	ENSG00000176953.12|NFATC2IP|SRSF1|SRSF1	911	+	6.076858	1.0524304	-1.0	-1.0
chr16	28956250	28956425	ENSG00000176953.12|NFATC2IP|SRSF1|SRSF1	928	+	5.0138597	1.1426492	-1.0	-1.0
chr16	28954564	28954682	ENSG00000176953.12|NFATC2IP|SRSF1|SRSF1	933	+	4.7438626	1.1767107	-1.0	-1.0
chr16	28958649	28958784	ENSG00000176953.12|NFATC2IP|SRSF1|SRSF1	906	+	6.0616436	1.0251967	-1.0	-1.0
chr16	28975181	28975341	ENSG00000169682.17|SPNS1|SRSF1|SRSF1	916	+	5.584018	1.0745084	-1.0	-1.0
chr16	28975076	28975176	ENSG00000169682.17|SPNS1|SRSF1|SRSF1	921	+	4.416437	1.1010737	-1.0	-1.0
chr16	28975183	28975343	ENSG00000261067.7|AC109460.3|SRSF1|SRSF1	915	+	5.680193	1.0700734	-1.0	-1.0
chr16	29802773	29802878	ENSG00000079616.12|KIF22|SRSF1|SRSF1	911	+	6.2199683	1.0489621	-1.0	-1.0
chr16	29804727	29805017	ENSG00000079616.12|KIF22|SRSF1|SRSF1	930	+	5.5239234	1.1529038	-1.0	-1.0
chr16	29798373	29798501	ENSG00000079616.12|KIF22|SRSF1|SRSF1	944	+	6.5479026	1.2537743	-1.0	-1.0
chr16	29796930	29797050	ENSG00000079616.12|KIF22|SRSF1|SRSF1	908	+	6.1190276	1.0360823	-1.0	-1.0
chr16	29816870	29817007	ENSG00000280893.1|AC009133.6|SRSF1|SRSF1	930	+	5.036316	1.1546447	-1.0	-1.0
chr16	29819554	29819684	ENSG00000280893.1|AC009133.6|SRSF1|SRSF1	904	+	4.788493	1.0181652	-1.0	-1.0
chr16	29816871	29817007	ENSG00000280789.1|PAGR1|SRSF1|SRSF1	928	+	5.0153832	1.1409621	-1.0	-1.0
chr16	29819554	29819684	ENSG00000280789.1|PAGR1|SRSF1|SRSF1	905	+	4.788493	1.0204246	-1.0	-1.0
chr16	29819554	29819684	ENSG00000281348.1|AC120114.5|SRSF1|SRSF1	904	+	4.788493	1.019777	-1.0	-1.0
chr16	29840233	29840333	ENSG00000013364.18|MVP|SRSF1|SRSF1	902	+	5.9765964	1.0078132	-1.0	-1.0
chr16	29901544	29901644	ENSG00000174939.10|ASPHD1|SRSF1|SRSF1	908	+	4.115682	1.0371304	-1.0	-1.0
chr16	29923208	29923358	ENSG00000174943.9|KCTD13|SRSF1|SRSF1	913	-	4.151037	1.0583032	-1.0	-1.0
chr16	29986264	29986429	ENSG00000149930.17|TAOK2|SRSF1|SRSF1	923	+	3.86169	1.1124923	-1.0	-1.0
chr16	29985687	29985802	ENSG00000149930.17|TAOK2|SRSF1|SRSF1	909	+	4.1305	1.0401571	-1.0	-1.0
chr16	29990714	29990966	ENSG00000149930.17|TAOK2|SRSF1|SRSF1	936	+	4.8467774	1.1912341	-1.0	-1.0
chr16	29974495	29974648	ENSG00000149930.17|TAOK2|SRSF1|SRSF1	961	+	6.0814505	1.4034982	-1.0	-1.0
chr16	29985447	29985567	ENSG00000149930.17|TAOK2|SRSF1|SRSF1	907	+	6.054051	1.0335369	-1.0	-1.0
chr16	29982753	29982858	ENSG00000149930.17|TAOK2|SRSF1|SRSF1	920	+	4.2320833	1.0968463	-1.0	-1.0
chr16	29983171	29983281	ENSG00000149930.17|TAOK2|SRSF1|SRSF1	930	+	6.287323	1.152134	-1.0	-1.0
chr16	29979416	29979508	ENSG00000149930.17|TAOK2|SRSF1|SRSF1	961	+	6.8460064	1.4119498	-1.0	-1.0
chr16	29993245	29993365	ENSG00000149929.15|HIRIP3|SRSF1|SRSF1	904	-	6.015424	1.0164341	-1.0	-1.0
chr16	29996198	29996378	ENSG00000169592.14|INO80E|SRSF1|SRSF1	941	+	5.9359636	1.2289977	-1.0	-1.0
chr16	30076347	30076457	ENSG00000149923.13|PPP4C|SRSF1|SRSF1	907	+	3.1607637	1.0322804	-1.0	-1.0
chr16	30194586	30194686	ENSG00000132207.17|SLX1A|SRSF1|SRSF1	904	+	4.183389	1.0192124	-1.0	-1.0
chr16	30194586	30194686	ENSG00000213599.10|SLX1A-SULT1A3|SRSF1|SRSF1	905	+	4.183389	1.0233268	-1.0	-1.0
chr16	30343138	30343248	ENSG00000273724.1|AC106782.5|SRSF1|SRSF1	919	+	4.2486234	1.0933235	-1.0	-1.0
chr16	30353697	30353800	ENSG00000169217.8|CD2BP2|SRSF1|SRSF1	918	-	6.146638	1.0847683	-1.0	-1.0
chr16	30534196	30534310	ENSG00000261459.1|AC002310.5|SRSF1|SRSF1	909	-	4.184878	1.0422769	-1.0	-1.0
chr16	30534196	30534351	ENSG00000169955.7|ZNF747|SRSF1|SRSF1	931	-	5.5389686	1.158702	-1.0	-1.0
chr16	30534226	30534310	ENSG00000260869.1|AC002310.4|SRSF1|SRSF1	948	-	6.559578	1.2818542	-1.0	-1.0
chr16	30651569	30651709	ENSG00000156858.11|PRR14|SRSF1|SRSF1	909	+	6.0447598	1.0397264	-1.0	-1.0
chr16	30661303	30661333	ENSG00000156860.15|FBRS|SRSF1|SRSF1	901	+	5.9661937	1.003572	-1.0	-1.0
chr16	30669093	30669193	ENSG00000156860.15|FBRS|SRSF1|SRSF1	910	+	4.115404	1.0462028	-1.0	-1.0
chr16	30659850	30659950	ENSG00000156860.15|FBRS|SRSF1|SRSF1	908	+	4.0951505	1.0371304	-1.0	-1.0
chr16	30660262	30660407	ENSG00000156860.15|FBRS|SRSF1|SRSF1	921	+	3.8967042	1.1028687	-1.0	-1.0
chr16	30736540	30736624	ENSG00000080603.16|SRCAP|SRSF1|SRSF1	964	+	6.899677	1.4427217	-1.0	-1.0
chr16	30733641	30733781	ENSG00000080603.16|SRCAP|SRSF1|SRSF1	937	+	5.745117	1.200504	-1.0	-1.0
chr16	30739173	30739313	ENSG00000080603.16|SRCAP|SRSF1|SRSF1	924	+	6.2059774	1.118551	-1.0	-1.0
chr16	30707581	30707712	ENSG00000080603.16|SRCAP|SRSF1|SRSF1	933	+	4.3753066	1.1724434	-1.0	-1.0
chr16	30712261	30712371	ENSG00000080603.16|SRCAP|SRSF1|SRSF1	924	+	6.227098	1.1180567	-1.0	-1.0
chr16	30707267	30707368	ENSG00000080603.16|SRCAP|SRSF1|SRSF1	901	+	3.413467	1.006032	-1.0	-1.0
chr16	30737948	30738088	ENSG00000080603.16|SRCAP|SRSF1|SRSF1	919	+	3.576862	1.092283	-1.0	-1.0
chr16	30736254	30736389	ENSG00000080603.16|SRCAP|SRSF1|SRSF1	911	+	3.517046	1.0518882	-1.0	-1.0
chr16	30711849	30712024	ENSG00000080603.16|SRCAP|SRSF1|SRSF1	928	+	5.9443135	1.1400797	-1.0	-1.0
chr16	30736540	30736624	ENSG00000282034.1|AC106886.5|SRSF1|SRSF1	964	+	6.899677	1.4455496	-1.0	-1.0
chr16	30733641	30733781	ENSG00000282034.1|AC106886.5|SRSF1|SRSF1	937	+	5.745117	1.2010455	-1.0	-1.0
chr16	30739173	30739313	ENSG00000282034.1|AC106886.5|SRSF1|SRSF1	924	+	6.2059774	1.1183848	-1.0	-1.0
chr16	30707581	30707712	ENSG00000282034.1|AC106886.5|SRSF1|SRSF1	933	+	4.3753066	1.1737533	-1.0	-1.0
chr16	30712261	30712371	ENSG00000282034.1|AC106886.5|SRSF1|SRSF1	924	+	6.227098	1.118152	-1.0	-1.0
chr16	30707267	30707368	ENSG00000282034.1|AC106886.5|SRSF1|SRSF1	901	+	3.413467	1.006032	-1.0	-1.0
chr16	30737948	30738088	ENSG00000282034.1|AC106886.5|SRSF1|SRSF1	919	+	3.576862	1.093919	-1.0	-1.0
chr16	30736254	30736389	ENSG00000282034.1|AC106886.5|SRSF1|SRSF1	912	+	3.517046	1.0531496	-1.0	-1.0
chr16	30711849	30712024	ENSG00000282034.1|AC106886.5|SRSF1|SRSF1	927	+	5.9443135	1.139344	-1.0	-1.0
chr16	30753163	30753273	ENSG00000156873.15|PHKG2|SRSF1|SRSF1	902	+	6.006059	1.0104865	-1.0	-1.0
chr16	30748740	30748910	ENSG00000156873.15|PHKG2|SRSF1|SRSF1	917	+	4.2218485	1.0801861	-1.0	-1.0
chr16	30756354	30756489	ENSG00000156873.15|PHKG2|SRSF1|SRSF1	914	+	6.086944	1.0637008	-1.0	-1.0
chr16	30748807	30748912	ENSG00000260899.1|AC106886.2|SRSF1|SRSF1	911	+	3.4670744	1.0510325	-1.0	-1.0
chr16	30769495	30769595	ENSG00000103549.21|RNF40|SRSF1|SRSF1	913	+	4.1753745	1.0590582	-1.0	-1.0
chr16	30768837	30768962	ENSG00000103549.21|RNF40|SRSF1|SRSF1	915	+	3.1757548	1.0717449	-1.0	-1.0
chr16	30771832	30771932	ENSG00000103549.21|RNF40|SRSF1|SRSF1	908	+	4.136077	1.036967	-1.0	-1.0
chr16	31034012	31034137	ENSG00000103496.14|STX4|SRSF1|SRSF1	946	+	4.672579	1.2638055	-1.0	-1.0
chr16	31039550	31039685	ENSG00000103496.14|STX4|SRSF1|SRSF1	925	+	6.2736845	1.1258082	-1.0	-1.0
chr16	31037925	31038034	ENSG00000103496.14|STX4|SRSF1|SRSF1	967	+	7.051652	1.4850382	-1.0	-1.0
chr16	31085963	31086098	ENSG00000151006.7|PRSS53|SRSF1|SRSF1	916	-	6.1577115	1.0736736	-1.0	-1.0
chr16	31085139	31085259	ENSG00000151006.7|PRSS53|SRSF1|SRSF1	935	-	6.5333624	1.1848873	-1.0	-1.0
chr16	31085963	31086098	ENSG00000255439.6|AC135050.2|SRSF1|SRSF1	916	-	6.1577115	1.0731544	-1.0	-1.0
chr16	31085139	31085259	ENSG00000255439.6|AC135050.2|SRSF1|SRSF1	935	-	6.5333624	1.1844959	-1.0	-1.0
chr16	31111868	31111998	ENSG00000103507.13|BCKDK|SRSF1|SRSF1	935	+	5.2227726	1.1899207	-1.0	-1.0
chr16	31110400	31110530	ENSG00000103507.13|BCKDK|SRSF1|SRSF1	910	+	6.076353	1.045822	-1.0	-1.0
chr16	31131175	31131340	ENSG00000103510.19|KAT8|SRSF1|SRSF1	916	+	4.182972	1.0746553	-1.0	-1.0
chr16	31187218	31187318	ENSG00000089280.18|FUS|SRSF1|SRSF1	909	+	3.2060828	1.0416814	-1.0	-1.0
chr16	31188228	31188357	ENSG00000089280.18|FUS|SRSF1|SRSF1	935	+	2.9008238	1.1891582	-1.0	-1.0
chr16	31183784	31183979	ENSG00000089280.18|FUS|SRSF1|SRSF1	948	+	3.2300186	1.2874376	-1.0	-1.0
chr16	31190039	31190141	ENSG00000089280.18|FUS|SRSF1|SRSF1	927	+	2.8653398	1.1386235	-1.0	-1.0
chr16	31184238	31184378	ENSG00000089280.18|FUS|SRSF1|SRSF1	961	+	5.476618	1.4058381	-1.0	-1.0
chr16	31184938	31185243	ENSG00000089280.18|FUS|SRSF1|SRSF1	959	+	3.3643634	1.3844733	-1.0	-1.0
chr16	31187813	31188218	ENSG00000089280.18|FUS|SRSF1|SRSF1	981	+	5.2854443	1.7225538	-1.0	-1.0
chr16	31190962	31191110	ENSG00000089280.18|FUS|SRSF1|SRSF1	930	+	2.6738455	1.1564986	-1.0	-1.0
chr16	31185963	31186133	ENSG00000089280.18|FUS|SRSF1|SRSF1	912	+	3.7810893	1.0556748	-1.0	-1.0
chr16	31185408	31185598	ENSG00000089280.18|FUS|SRSF1|SRSF1	927	+	3.4656866	1.1360668	-1.0	-1.0
chr16	31187053	31187188	ENSG00000089280.18|FUS|SRSF1|SRSF1	916	+	2.7610157	1.0773761	-1.0	-1.0
chr16	31190220	31190460	ENSG00000089280.18|FUS|SRSF1|SRSF1	968	+	3.890963	1.493122	-1.0	-1.0
chr16	31189664	31189789	ENSG00000089280.18|FUS|SRSF1|SRSF1	972	+	3.9704626	1.5545532	-1.0	-1.0
chr16	31459128	31459278	ENSG00000140691.16|ARMC5|SRSF1|SRSF1	904	+	6.041165	1.0196415	-1.0	-1.0
chr16	31462765	31462917	ENSG00000140691.16|ARMC5|SRSF1|SRSF1	926	+	6.242388	1.1327459	-1.0	-1.0
chr16	31508273	31508403	ENSG00000140688.16|C16orf58|SRSF1|SRSF1	932	-	3.9329002	1.164517	-1.0	-1.0
chr16	31496848	31496952	ENSG00000140688.16|C16orf58|SRSF1|SRSF1	906	-	4.088004	1.0269132	-1.0	-1.0
chr16	31708576	31708726	ENSG00000131797.12|CLUHP3|SRSF1|SRSF1	907	+	3.9998887	1.0295386	-1.0	-1.0
chr16	31705839	31706029	ENSG00000131797.12|CLUHP3|SRSF1|SRSF1	936	+	4.3881693	1.1948155	-1.0	-1.0
chr16	31700604	31700714	ENSG00000131797.12|CLUHP3|SRSF1|SRSF1	910	+	3.3416452	1.0453291	-1.0	-1.0
chr16	31707916	31708071	ENSG00000131797.12|CLUHP3|SRSF1|SRSF1	931	+	4.0015135	1.1642237	-1.0	-1.0
chr16	31706890	31706995	ENSG00000131797.12|CLUHP3|SRSF1|SRSF1	955	+	6.591303	1.3484435	-1.0	-1.0
chr16	31703155	31703320	ENSG00000131797.12|CLUHP3|SRSF1|SRSF1	942	+	4.352188	1.2330709	-1.0	-1.0
chr16	31713303	31713438	ENSG00000197302.10|ZNF720|SRSF1|SRSF1	910	+	6.075231	1.0470691	-1.0	-1.0
chr16	46621256	46621361	ENSG00000171241.8|SHCBP1|SRSF1|SRSF1	906	-	4.40221	1.0260376	-1.0	-1.0
chr16	46884788	46884888	ENSG00000166123.13|GPT2|SRSF1|SRSF1	925	+	3.8300838	1.1272566	-1.0	-1.0
chr16	47461302	47461426	ENSG00000102893.15|PHKB|SRSF1|SRSF1	909	+	3.0131888	1.0399203	-1.0	-1.0
chr16	48347516	48347686	ENSG00000102910.13|LONP2|SRSF1|SRSF1	928	+	3.6691408	1.1450217	-1.0	-1.0
chr16	48385233	48385383	ENSG00000196470.11|SIAH1|SRSF1|SRSF1	912	-	6.081773	1.0573114	-1.0	-1.0
chr16	50025224	50025345	ENSG00000205423.11|CNEP1R1|SRSF1|SRSF1	909	+	3.5924034	1.0398467	-1.0	-1.0
chr16	50066135	50066269	ENSG00000155393.12|HEATR3|SRSF1|SRSF1	922	+	4.1281614	1.110665	-1.0	-1.0
chr16	50211322	50211422	ENSG00000121274.12|PAPD5|SRSF1|SRSF1	921	+	6.1293993	1.1026912	-1.0	-1.0
chr16	50522481	50522581	ENSG00000260573.2|AC007493.1|SRSF1|SRSF1	908	+	2.7604692	1.0381922	-1.0	-1.0
chr16	50519026	50519226	ENSG00000260573.2|AC007493.1|SRSF1|SRSF1	958	+	4.2996945	1.372852	-1.0	-1.0
chr16	50621601	50621708	ENSG00000140807.6|NKD1|SRSF1|SRSF1	928	+	3.4167411	1.1456887	-1.0	-1.0
chr16	50549685	50549820	ENSG00000140807.6|NKD1|SRSF1|SRSF1	933	+	3.7331197	1.1740612	-1.0	-1.0
chr16	50549555	50549655	ENSG00000140807.6|NKD1|SRSF1|SRSF1	901	+	4.0821557	1.0049734	-1.0	-1.0
chr16	50622828	50622953	ENSG00000140807.6|NKD1|SRSF1|SRSF1	903	+	6.073505	1.0153105	-1.0	-1.0
chr16	50608293	50608360	ENSG00000140807.6|NKD1|SRSF1|SRSF1	971	+	4.5140414	1.5413939	-1.0	-1.0
chr16	50550205	50550310	ENSG00000140807.6|NKD1|SRSF1|SRSF1	904	+	3.4641035	1.0186629	-1.0	-1.0
chr16	50628315	50628430	ENSG00000140807.6|NKD1|SRSF1|SRSF1	907	+	3.6324036	1.0317115	-1.0	-1.0
chr16	50606710	50606885	ENSG00000140807.6|NKD1|SRSF1|SRSF1	904	+	6.0176964	1.0195273	-1.0	-1.0
chr16	50630825	50630910	ENSG00000140807.6|NKD1|SRSF1|SRSF1	968	+	3.9789073	1.4886497	-1.0	-1.0
chr16	50548593	50548716	ENSG00000140807.6|NKD1|SRSF1|SRSF1	949	+	6.339207	1.2923765	-1.0	-1.0
chr16	50549845	50550000	ENSG00000140807.6|NKD1|SRSF1|SRSF1	906	+	2.9223573	1.0269982	-1.0	-1.0
chr16	50573760	50573910	ENSG00000140807.6|NKD1|SRSF1|SRSF1	932	+	6.417583	1.1686803	-1.0	-1.0
chr16	50625409	50625580	ENSG00000140807.6|NKD1|SRSF1|SRSF1	948	+	3.248486	1.2815902	-1.0	-1.0
chr16	50549421	50549555	ENSG00000140807.6|NKD1|SRSF1|SRSF1	989	+	4.3090277	1.9586369	-1.0	-1.0
chr16	50591335	50591575	ENSG00000140807.6|NKD1|SRSF1|SRSF1	950	+	4.248199	1.303923	-1.0	-1.0
chr16	50548329	50548578	ENSG00000140807.6|NKD1|SRSF1|SRSF1	931	+	2.7894995	1.1630728	-1.0	-1.0
chr16	50594740	50594850	ENSG00000140807.6|NKD1|SRSF1|SRSF1	902	+	6.0323024	1.0067205	-1.0	-1.0
chr16	50623613	50623753	ENSG00000140807.6|NKD1|SRSF1|SRSF1	908	+	3.7333055	1.0364583	-1.0	-1.0
chr16	50593005	50593120	ENSG00000140807.6|NKD1|SRSF1|SRSF1	931	+	6.4371195	1.159298	-1.0	-1.0
chr16	52547018	52547208	ENSG00000103460.16|TOX3|SRSF1|SRSF1	945	-	4.5162153	1.2591972	-1.0	-1.0
chr16	52546636	52546891	ENSG00000103460.16|TOX3|SRSF1|SRSF1	937	-	3.2650278	1.1991532	-1.0	-1.0
chr16	53055032	53055077	ENSG00000177200.16|CHD9|SRSF1|SRSF1	945	+	4.0229197	1.2564316	-1.0	-1.0
chr16	53434634	53434796	ENSG00000103479.15|RBL2|SRSF1|SRSF1	914	+	6.1065154	1.0633016	-1.0	-1.0
chr16	54285079	54285184	ENSG00000177508.11|IRX3|SRSF1|SRSF1	908	-	6.0690374	1.0362492	-1.0	-1.0
chr16	56451569	56451704	ENSG00000087263.16|OGFOD1|SRSF1|SRSF1	933	+	6.382088	1.1771712	-1.0	-1.0
chr16	57173727	57173881	ENSG00000172775.16|FAM192A|SRSF1|SRSF1	924	-	4.2978945	1.1170539	-1.0	-1.0
chr16	57186300	57186415	ENSG00000159579.13|RSPRY1|SRSF1|SRSF1	911	+	6.073003	1.0513194	-1.0	-1.0
chr16	57204828	57204988	ENSG00000159579.13|RSPRY1|SRSF1|SRSF1	906	+	3.374322	1.0255452	-1.0	-1.0
chr16	57452800	57452915	ENSG00000088682.13|COQ9|SRSF1|SRSF1	922	+	6.2092695	1.110568	-1.0	-1.0
chr16	57753084	57753184	ENSG00000140854.12|KATNB1|SRSF1|SRSF1	901	+	5.9862266	1.0053632	-1.0	-1.0
chr16	57794996	57795136	ENSG00000140859.15|KIFC3|SRSF1|SRSF1	951	-	4.7129083	1.3066075	-1.0	-1.0
chr16	58001452	58001587	ENSG00000103005.11|USB1|SRSF1|SRSF1	911	+	4.1360335	1.0517684	-1.0	-1.0
chr16	58516446	58516571	ENSG00000103037.11|SETD6|SRSF1|SRSF1	922	+	6.2191315	1.1076031	-1.0	-1.0
chr16	58515723	58515948	ENSG00000103037.11|SETD6|SRSF1|SRSF1	908	+	5.577783	1.0352062	-1.0	-1.0
chr16	58516226	58516396	ENSG00000103037.11|SETD6|SRSF1|SRSF1	918	+	6.1396246	1.0871993	-1.0	-1.0
chr16	58543751	58543891	ENSG00000125107.17|CNOT1|SRSF1|SRSF1	936	-	3.908575	1.1971189	-1.0	-1.0
chr16	58629727	58629886	ENSG00000125107.17|CNOT1|SRSF1|SRSF1	928	-	3.1398325	1.1431571	-1.0	-1.0
chr16	58629494	58629669	ENSG00000125107.17|CNOT1|SRSF1|SRSF1	916	-	6.144558	1.0741181	-1.0	-1.0
chr16	58718195	58718295	ENSG00000125166.12|GOT2|SRSF1|SRSF1	900	-	4.0469203	1.0010737	-1.0	-1.0
chr16	66727692	66727797	ENSG00000135720.12|DYNC1LI2|SRSF1|SRSF1	913	-	3.8387418	1.0610054	-1.0	-1.0
chr16	66734147	66734311	ENSG00000135720.12|DYNC1LI2|SRSF1|SRSF1	957	-	6.430706	1.3686805	-1.0	-1.0
chr16	66736074	66736204	ENSG00000135720.12|DYNC1LI2|SRSF1|SRSF1	907	-	3.0626693	1.0293726	-1.0	-1.0
chr16	66830866	66830997	ENSG00000159593.14|NAE1|SRSF1|SRSF1	930	-	4.320426	1.1572897	-1.0	-1.0
chr16	67066686	67066851	ENSG00000067955.13|CBFB|SRSF1|SRSF1	916	+	4.6757064	1.0741556	-1.0	-1.0
chr16	67029726	67029813	ENSG00000067955.13|CBFB|SRSF1|SRSF1	903	+	3.4463532	1.0110434	-1.0	-1.0
chr16	67134327	67134452	ENSG00000125149.11|C16orf70|SRSF1|SRSF1	920	+	6.1652765	1.0985541	-1.0	-1.0
chr16	67110112	67110237	ENSG00000125149.11|C16orf70|SRSF1|SRSF1	909	+	2.7119608	1.0407733	-1.0	-1.0
chr16	67144099	67144219	ENSG00000125149.11|C16orf70|SRSF1|SRSF1	908	+	4.123135	1.0361311	-1.0	-1.0
chr16	67155410	67155550	ENSG00000102871.15|TRADD|SRSF1|SRSF1	918	-	6.147653	1.0869122	-1.0	-1.0
chr16	67178358	67178533	ENSG00000196123.12|KIAA0895L|SRSF1|SRSF1	924	-	6.2472134	1.1183252	-1.0	-1.0
chr16	67192208	67192368	ENSG00000205250.8|E2F4|SRSF1|SRSF1	914	+	3.632348	1.0640719	-1.0	-1.0
chr16	67192988	67193153	ENSG00000205250.8|E2F4|SRSF1|SRSF1	907	+	3.5651863	1.0332009	-1.0	-1.0
chr16	67203664	67203809	ENSG00000102890.14|ELMO3|SRSF1|SRSF1	936	+	6.370542	1.1925849	-1.0	-1.0
chr16	67201539	67201639	ENSG00000102890.14|ELMO3|SRSF1|SRSF1	900	+	5.9561076	1.0013758	-1.0	-1.0
chr16	67202651	67202790	ENSG00000102890.14|ELMO3|SRSF1|SRSF1	910	+	6.077937	1.047481	-1.0	-1.0
chr16	67239347	67239454	ENSG00000135723.13|FHOD1|SRSF1|SRSF1	934	-	6.3991504	1.1798007	-1.0	-1.0
chr16	67233686	67233821	ENSG00000135723.13|FHOD1|SRSF1|SRSF1	910	-	6.0876675	1.0480467	-1.0	-1.0
chr16	67562546	67562724	ENSG00000102974.14|CTCF|SRSF1|SRSF1	923	+	3.9317133	1.1111114	-1.0	-1.0
chr16	67659876	67660031	ENSG00000102977.13|ACD|SRSF1|SRSF1	944	-	6.5192485	1.2524457	-1.0	-1.0
chr16	67829779	67829939	ENSG00000102901.12|CENPT|SRSF1|SRSF1	922	-	3.5979521	1.1106316	-1.0	-1.0
chr16	67829984	67830159	ENSG00000102901.12|CENPT|SRSF1|SRSF1	949	-	5.489655	1.2905257	-1.0	-1.0
chr16	67832386	67832545	ENSG00000102901.12|CENPT|SRSF1|SRSF1	931	-	4.873537	1.1601747	-1.0	-1.0
chr16	67830189	67830289	ENSG00000102901.12|CENPT|SRSF1|SRSF1	908	-	6.064712	1.0344821	-1.0	-1.0
chr16	67832246	67832356	ENSG00000102901.12|CENPT|SRSF1|SRSF1	925	-	6.279133	1.1259841	-1.0	-1.0
chr16	67833749	67833924	ENSG00000102901.12|CENPT|SRSF1|SRSF1	944	-	4.5640783	1.2510179	-1.0	-1.0
chr16	67830464	67830569	ENSG00000102901.12|CENPT|SRSF1|SRSF1	904	-	6.016042	1.0172865	-1.0	-1.0
chr16	67878158	67878275	ENSG00000038358.14|EDC4|SRSF1|SRSF1	908	+	3.6590338	1.0370034	-1.0	-1.0
chr16	67877528	67877688	ENSG00000038358.14|EDC4|SRSF1|SRSF1	920	+	3.371879	1.0948476	-1.0	-1.0
chr16	67943125	67943310	ENSG00000213398.7|LCAT|SRSF1|SRSF1	912	-	4.1454277	1.0554049	-1.0	-1.0
chr16	67942496	67942621	ENSG00000213398.7|LCAT|SRSF1|SRSF1	902	-	3.3990192	1.0067345	-1.0	-1.0
chr16	67942641	67942761	ENSG00000213398.7|LCAT|SRSF1|SRSF1	907	-	2.982071	1.032011	-1.0	-1.0
chr16	67944022	67944127	ENSG00000213398.7|LCAT|SRSF1|SRSF1	905	-	6.0212626	1.0216382	-1.0	-1.0
chr16	67945763	67945871	ENSG00000124067.16|SLC12A4|SRSF1|SRSF1	968	-	4.67853	1.4968253	-1.0	-1.0
chr16	67963453	67963559	ENSG00000124067.16|SLC12A4|SRSF1|SRSF1	911	-	3.5099201	1.0494956	-1.0	-1.0
chr16	67945033	67945153	ENSG00000124067.16|SLC12A4|SRSF1|SRSF1	920	-	6.156153	1.0981646	-1.0	-1.0
chr16	67951178	67951303	ENSG00000124067.16|SLC12A4|SRSF1|SRSF1	907	-	3.5675154	1.032822	-1.0	-1.0
chr16	67950118	67950238	ENSG00000124067.16|SLC12A4|SRSF1|SRSF1	928	-	6.281897	1.1422032	-1.0	-1.0
chr16	67968448	67968588	ENSG00000124067.16|SLC12A4|SRSF1|SRSF1	911	-	3.2534754	1.049573	-1.0	-1.0
chr16	67945373	67945548	ENSG00000124067.16|SLC12A4|SRSF1|SRSF1	933	-	3.2617066	1.1750988	-1.0	-1.0
chr16	67947001	67947105	ENSG00000124067.16|SLC12A4|SRSF1|SRSF1	908	-	4.091734	1.034863	-1.0	-1.0
chr16	67944023	67944123	ENSG00000124067.16|SLC12A4|SRSF1|SRSF1	904	-	6.006581	1.0172865	-1.0	-1.0
chr16	68085443	68085738	ENSG00000261864.1|AC130462.1|SRSF1|SRSF1	929	+	4.477846	1.1512698	-1.0	-1.0
chr16	68085743	68086023	ENSG00000261864.1|AC130462.1|SRSF1|SRSF1	919	+	5.9117227	1.0888659	-1.0	-1.0
chr16	68085916	68086021	ENSG00000072736.18|NFATC3|SRSF1|SRSF1	907	+	4.0878553	1.0298352	-1.0	-1.0
chr16	68085443	68085738	ENSG00000072736.18|NFATC3|SRSF1|SRSF1	929	+	4.477846	1.1508598	-1.0	-1.0
chr16	68324673	68324778	ENSG00000132600.16|PRMT7|SRSF1|SRSF1	901	+	6.0061293	1.0049734	-1.0	-1.0
chr16	68352233	68352413	ENSG00000132600.16|PRMT7|SRSF1|SRSF1	914	+	4.2269015	1.067426	-1.0	-1.0
chr16	68315919	68316069	ENSG00000132600.16|PRMT7|SRSF1|SRSF1	922	+	4.2903914	1.1058035	-1.0	-1.0
chr16	68355658	68355823	ENSG00000132600.16|PRMT7|SRSF1|SRSF1	910	+	6.0669856	1.0480976	-1.0	-1.0
chr16	68539327	68539482	ENSG00000184939.15|ZFP90|SRSF1|SRSF1	935	+	6.3925447	1.1843824	-1.0	-1.0
chr16	69136753	69136887	ENSG00000141076.17|UTP4|SRSF1|SRSF1	925	+	3.7077196	1.1228921	-1.0	-1.0
chr16	69566133	69566374	ENSG00000102908.20|NFAT5|SRSF1|SRSF1	932	+	3.1417432	1.1679013	-1.0	-1.0
chr16	69647262	69647447	ENSG00000102908.20|NFAT5|SRSF1|SRSF1	906	+	3.2244205	1.0250113	-1.0	-1.0
chr16	69647127	69647232	ENSG00000102908.20|NFAT5|SRSF1|SRSF1	912	+	3.1040614	1.0562391	-1.0	-1.0
chr16	69748902	69749067	ENSG00000141101.12|NOB1|SRSF1|SRSF1	919	-	6.1464043	1.0891943	-1.0	-1.0
chr16	69754798	69754903	ENSG00000141101.12|NOB1|SRSF1|SRSF1	935	-	6.412841	1.1858842	-1.0	-1.0
chr16	69754593	69754703	ENSG00000141101.12|NOB1|SRSF1|SRSF1	908	-	3.1965983	1.0356412	-1.0	-1.0
chr16	70042929	70043003	ENSG00000196696.12|PDXDC2P-NPIPB14P|SRSF1|SRSF1	954	-	6.5445642	1.3366741	-1.0	-1.0
chr16	70042929	70043003	ENSG00000255185.5|PDXDC2P|SRSF1|SRSF1	954	-	6.5445642	1.3346901	-1.0	-1.0
chr16	70346893	70347088	ENSG00000260537.2|AC012184.2|SRSF1|SRSF1	925	+	6.224876	1.1261581	-1.0	-1.0
chr16	70346893	70347043	ENSG00000168872.16|DDX19A|SRSF1|SRSF1	927	+	6.2426915	1.1361079	-1.0	-1.0
chr16	70556178	70556293	ENSG00000189091.12|SF3B3|SRSF1|SRSF1	915	+	3.1428716	1.0709213	-1.0	-1.0
chr16	70560434	70560574	ENSG00000189091.12|SF3B3|SRSF1|SRSF1	920	+	6.1530066	1.0952171	-1.0	-1.0
chr16	70569999	70570119	ENSG00000189091.12|SF3B3|SRSF1|SRSF1	920	+	6.1505404	1.0944023	-1.0	-1.0
chr16	70680565	70680793	ENSG00000132613.14|MTSS1L|SRSF1|SRSF1	925	-	3.8403916	1.125147	-1.0	-1.0
chr16	70685877	70685977	ENSG00000132613.14|MTSS1L|SRSF1|SRSF1	901	-	2.770201	1.0023758	-1.0	-1.0
chr16	70680105	70680485	ENSG00000132613.14|MTSS1L|SRSF1|SRSF1	919	-	3.1523905	1.0909011	-1.0	-1.0
chr16	70664652	70664763	ENSG00000132613.14|MTSS1L|SRSF1|SRSF1	916	-	2.8891163	1.0736938	-1.0	-1.0
chr16	70680963	70681025	ENSG00000132613.14|MTSS1L|SRSF1|SRSF1	907	-	2.7497392	1.0304883	-1.0	-1.0
chr16	70679048	70679314	ENSG00000132613.14|MTSS1L|SRSF1|SRSF1	963	-	4.2030916	1.4334941	-1.0	-1.0
chr16	70679785	70679877	ENSG00000132613.14|MTSS1L|SRSF1|SRSF1	940	-	2.9198692	1.2186911	-1.0	-1.0
chr16	70680793	70680867	ENSG00000132613.14|MTSS1L|SRSF1|SRSF1	918	-	2.9756627	1.0836174	-1.0	-1.0
chr16	70664944	70665074	ENSG00000132613.14|MTSS1L|SRSF1|SRSF1	911	-	2.6004891	1.0511267	-1.0	-1.0
chr16	70678251	70678413	ENSG00000132613.14|MTSS1L|SRSF1|SRSF1	921	-	2.4949975	1.0999894	-1.0	-1.0
chr16	71453242	71453412	ENSG00000167377.17|ZNF23|SRSF1|SRSF1	958	-	6.7074986	1.3716806	-1.0	-1.0
chr16	71453242	71453350	ENSG00000261611.5|AC010547.5|SRSF1|SRSF1	960	-	6.7596917	1.3997432	-1.0	-1.0
chr16	71922473	71922643	ENSG00000182149.20|IST1|SRSF1|SRSF1	929	+	3.5043013	1.1506214	-1.0	-1.0
chr16	71916466	71916642	ENSG00000182149.20|IST1|SRSF1|SRSF1	935	+	3.64795	1.1861018	-1.0	-1.0
chr16	72103701	72103801	ENSG00000140829.11|DHX38|SRSF1|SRSF1	906	+	6.0548058	1.0270562	-1.0	-1.0
chr16	72100435	72100550	ENSG00000140829.11|DHX38|SRSF1|SRSF1	917	+	4.2421513	1.0801322	-1.0	-1.0
chr16	72101499	72101612	ENSG00000140829.11|DHX38|SRSF1|SRSF1	947	+	6.5378532	1.2746441	-1.0	-1.0
chr16	72103945	72104105	ENSG00000140829.11|DHX38|SRSF1|SRSF1	911	+	4.012185	1.0525477	-1.0	-1.0
chr16	72096831	72097009	ENSG00000140829.11|DHX38|SRSF1|SRSF1	927	+	4.210565	1.1378075	-1.0	-1.0
chr16	72099761	72099861	ENSG00000140829.11|DHX38|SRSF1|SRSF1	906	+	3.4616013	1.0275023	-1.0	-1.0
chr16	72099136	72099280	ENSG00000140829.11|DHX38|SRSF1|SRSF1	926	+	4.2359877	1.1285796	-1.0	-1.0
chr16	72105231	72105348	ENSG00000140829.11|DHX38|SRSF1|SRSF1	931	+	6.315965	1.1603464	-1.0	-1.0
chr16	73047881	73047981	ENSG00000140836.15|ZFHX3|SRSF1|SRSF1	902	-	5.9868655	1.0070904	-1.0	-1.0
chr16	72958546	72958736	ENSG00000140836.15|ZFHX3|SRSF1|SRSF1	914	-	3.434695	1.0657758	-1.0	-1.0
chr16	73047751	73047856	ENSG00000140836.15|ZFHX3|SRSF1|SRSF1	906	-	3.1521335	1.0278981	-1.0	-1.0
chr16	73048515	73048615	ENSG00000140836.15|ZFHX3|SRSF1|SRSF1	907	-	6.1494565	1.0329984	-1.0	-1.0
chr16	72950493	72950618	ENSG00000140836.15|ZFHX3|SRSF1|SRSF1	914	-	4.1586804	1.0631893	-1.0	-1.0
chr16	72889730	72889860	ENSG00000140836.15|ZFHX3|SRSF1|SRSF1	910	-	3.196489	1.0438573	-1.0	-1.0
chr16	74319327	74319522	ENSG00000259972.2|AC009120.2|SRSF1|SRSF1	944	-	6.214354	1.2494264	-1.0	-1.0
chr16	74666785	74666881	ENSG00000168411.13|RFWD3|SRSF1|SRSF1	900	-	6.0358334	1.0015482	-1.0	-1.0
chr16	74644565	74644715	ENSG00000168411.13|RFWD3|SRSF1|SRSF1	922	-	4.382758	1.1057154	-1.0	-1.0
chr16	74909816	74909917	ENSG00000103091.14|WDR59|SRSF1|SRSF1	904	-	2.8092248	1.0166798	-1.0	-1.0
chr16	74909500	74909630	ENSG00000103091.14|WDR59|SRSF1|SRSF1	957	-	3.8160725	1.3650421	-1.0	-1.0
chr16	74916094	74916194	ENSG00000103091.14|WDR59|SRSF1|SRSF1	920	-	4.2254176	1.0948752	-1.0	-1.0
chr16	74949717	74949798	ENSG00000103091.14|WDR59|SRSF1|SRSF1	904	-	3.4450543	1.0188438	-1.0	-1.0
chr16	74903946	74904061	ENSG00000103091.14|WDR59|SRSF1|SRSF1	921	-	3.9684951	1.1001313	-1.0	-1.0
chr16	74999999	75000095	ENSG00000186187.11|ZNRF1|SRSF1|SRSF1	908	+	4.081352	1.0350424	-1.0	-1.0
chr16	75264927	75265027	ENSG00000050820.16|BCAR1|SRSF1|SRSF1	902	-	5.97623	1.0074445	-1.0	-1.0
chr16	75265864	75266007	ENSG00000050820.16|BCAR1|SRSF1|SRSF1	949	-	3.735654	1.2930508	-1.0	-1.0
chr16	75433288	75433388	ENSG00000153774.8|CFDP1|SRSF1|SRSF1	928	-	3.7182918	1.142005	-1.0	-1.0
chr16	75412539	75412749	ENSG00000153774.8|CFDP1|SRSF1|SRSF1	946	-	6.3343196	1.2682592	-1.0	-1.0
chr16	75412683	75412754	ENSG00000261717.5|AC009163.4|SRSF1|SRSF1	906	-	4.0604997	1.0260065	-1.0	-1.0
chr16	75433260	75433390	ENSG00000261717.5|AC009163.4|SRSF1|SRSF1	917	-	3.5318873	1.081554	-1.0	-1.0
chr16	77195534	77195659	ENSG00000103111.14|MON1B|SRSF1|SRSF1	939	+	5.777384	1.2177236	-1.0	-1.0
chr16	77191439	77191633	ENSG00000103111.14|MON1B|SRSF1|SRSF1	946	+	5.232066	1.2701759	-1.0	-1.0
chr16	78099787	78099892	ENSG00000186153.16|WWOX|SRSF1|SRSF1	907	+	3.244309	1.0329356	-1.0	-1.0
chr16	81006554	81006654	ENSG00000103121.8|CMC2|SRSF1|SRSF1	906	-	6.1128793	1.0274526	-1.0	-1.0
chr16	81445394	81445494	ENSG00000153815.16|CMIP|SRSF1|SRSF1	901	+	2.4663749	1.0042727	-1.0	-1.0
chr16	81445576	81445751	ENSG00000153815.16|CMIP|SRSF1|SRSF1	915	+	3.772028	1.0707748	-1.0	-1.0
chr16	81678359	81678519	ENSG00000153815.16|CMIP|SRSF1|SRSF1	930	+	6.3101916	1.1544997	-1.0	-1.0
chr16	81445189	81445299	ENSG00000153815.16|CMIP|SRSF1|SRSF1	913	+	3.006728	1.0616026	-1.0	-1.0
chr16	81478931	81479031	ENSG00000153815.16|CMIP|SRSF1|SRSF1	917	+	6.1297007	1.0793531	-1.0	-1.0
chr16	81517739	81517849	ENSG00000153815.16|CMIP|SRSF1|SRSF1	913	+	6.1236277	1.0580771	-1.0	-1.0
chr16	83960980	83961110	ENSG00000140961.12|OSGIN1|SRSF1|SRSF1	912	+	3.356561	1.0542195	-1.0	-1.0
chr16	84181750	84181890	ENSG00000103168.16|TAF1C|SRSF1|SRSF1	937	-	6.163955	1.2018948	-1.0	-1.0
chr16	84181529	84181663	ENSG00000103168.16|TAF1C|SRSF1|SRSF1	963	-	4.712217	1.4368175	-1.0	-1.0
chr16	84180209	84180309	ENSG00000103168.16|TAF1C|SRSF1|SRSF1	905	-	6.0163302	1.0224648	-1.0	-1.0
chr16	84182180	84182435	ENSG00000103168.16|TAF1C|SRSF1|SRSF1	930	-	3.869318	1.1534497	-1.0	-1.0
chr16	84180419	84180529	ENSG00000103168.16|TAF1C|SRSF1|SRSF1	903	-	4.0806537	1.0143727	-1.0	-1.0
chr16	84479830	84480015	ENSG00000140950.15|TLDC1|SRSF1|SRSF1	927	-	6.294161	1.1360272	-1.0	-1.0
chr16	85011420	85011530	ENSG00000153786.12|ZDHHC7|SRSF1|SRSF1	927	-	6.2674336	1.1364666	-1.0	-1.0
chr16	85668229	85668359	ENSG00000131149.18|GSE1|SRSF1|SRSF1	935	+	6.4183183	1.1899076	-1.0	-1.0
chr16	85657426	85657604	ENSG00000131149.18|GSE1|SRSF1|SRSF1	914	+	3.2028344	1.0646609	-1.0	-1.0
chr16	85666215	85666340	ENSG00000131149.18|GSE1|SRSF1|SRSF1	924	+	6.2513533	1.1192139	-1.0	-1.0
chr16	85663375	85663485	ENSG00000131149.18|GSE1|SRSF1|SRSF1	903	+	5.9995084	1.0135853	-1.0	-1.0
chr16	85656387	85656602	ENSG00000131149.18|GSE1|SRSF1|SRSF1	955	+	5.499535	1.3504695	-1.0	-1.0
chr16	87334015	87334115	ENSG00000131152.4|AC010531.1|SRSF1|SRSF1	908	-	4.088174	1.0341172	-1.0	-1.0
chr16	87347173	87347250	ENSG00000103264.17|FBXO31|SRSF1|SRSF1	929	-	2.9388964	1.149064	-1.0	-1.0
chr16	87360294	87360366	ENSG00000103264.17|FBXO31|SRSF1|SRSF1	957	-	4.1716933	1.3626214	-1.0	-1.0
chr16	87364381	87364556	ENSG00000103264.17|FBXO31|SRSF1|SRSF1	932	-	3.1718872	1.1668849	-1.0	-1.0
chr16	87383404	87383504	ENSG00000103264.17|FBXO31|SRSF1|SRSF1	929	-	4.384746	1.1471242	-1.0	-1.0
chr16	87334015	87334115	ENSG00000103264.17|FBXO31|SRSF1|SRSF1	908	-	4.088174	1.0373635	-1.0	-1.0
chr16	87364076	87364201	ENSG00000103264.17|FBXO31|SRSF1|SRSF1	909	-	6.03568	1.0394408	-1.0	-1.0
chr16	87363806	87364006	ENSG00000103264.17|FBXO31|SRSF1|SRSF1	955	-	4.0224514	1.349594	-1.0	-1.0
chr16	87460007	87460131	ENSG00000140948.11|ZCCHC14|SRSF1|SRSF1	944	-	6.1637945	1.2551026	-1.0	-1.0
chr16	87709444	87709544	ENSG00000104731.13|KLHDC4|SRSF1|SRSF1	901	-	3.4628406	1.0041227	-1.0	-1.0
chr16	87765791	87765966	ENSG00000104731.13|KLHDC4|SRSF1|SRSF1	937	-	4.0733867	1.2032232	-1.0	-1.0
chr16	87708359	87708519	ENSG00000104731.13|KLHDC4|SRSF1|SRSF1	924	-	3.7588973	1.1169615	-1.0	-1.0
chr16	87702472	87702591	ENSG00000104731.13|KLHDC4|SRSF1|SRSF1	918	-	6.122449	1.0836772	-1.0	-1.0
chr16	87703270	87703390	ENSG00000104731.13|KLHDC4|SRSF1|SRSF1	907	-	6.0537257	1.0308827	-1.0	-1.0
chr16	87748692	87748809	ENSG00000104731.13|KLHDC4|SRSF1|SRSF1	931	-	5.5630784	1.1609102	-1.0	-1.0
chr16	87711339	87711439	ENSG00000104731.13|KLHDC4|SRSF1|SRSF1	910	-	6.0927052	1.0433967	-1.0	-1.0
chr16	87730551	87730706	ENSG00000104731.13|KLHDC4|SRSF1|SRSF1	938	-	6.444908	1.2055271	-1.0	-1.0
chr16	87888090	87888272	ENSG00000174990.4|CA5A|SRSF1|SRSF1	947	-	5.775827	1.2745968	-1.0	-1.0
chr16	87913934	87914084	ENSG00000174990.4|CA5A|SRSF1|SRSF1	921	-	6.1448064	1.1034878	-1.0	-1.0
chr16	88489065	88489220	ENSG00000179588.8|ZFPM1|SRSF1|SRSF1	933	+	4.3975906	1.172503	-1.0	-1.0
chr16	88570380	88570510	ENSG00000158545.15|ZC3H18|SRSF1|SRSF1	911	+	4.5373807	1.0495433	-1.0	-1.0
chr16	88577594	88577726	ENSG00000158545.15|ZC3H18|SRSF1|SRSF1	926	+	5.9775324	1.1280214	-1.0	-1.0
chr16	88577139	88577379	ENSG00000158545.15|ZC3H18|SRSF1|SRSF1	957	+	6.7355466	1.3640614	-1.0	-1.0
chr16	88586599	88586684	ENSG00000158545.15|ZC3H18|SRSF1|SRSF1	922	+	6.1831203	1.1095723	-1.0	-1.0
chr16	88631195	88631295	ENSG00000158545.15|ZC3H18|SRSF1|SRSF1	908	+	6.0741024	1.0371304	-1.0	-1.0
chr16	88657545	88657645	ENSG00000167508.11|MVD|SRSF1|SRSF1	917	-	3.3264203	1.0811764	-1.0	-1.0
chr16	88663020	88663150	ENSG00000167508.11|MVD|SRSF1|SRSF1	902	-	3.0976987	1.0071259	-1.0	-1.0
chr16	88715169	88715344	ENSG00000174177.12|CTU2|SRSF1|SRSF1	915	+	6.106529	1.0703698	-1.0	-1.0
chr16	88785045	88785160	ENSG00000103335.21|PIEZO1|SRSF1|SRSF1	908	-	2.9841175	1.0364908	-1.0	-1.0
chr16	88733070	88733260	ENSG00000103335.21|PIEZO1|SRSF1|SRSF1	932	-	4.427931	1.1672926	-1.0	-1.0
chr16	88719596	88719716	ENSG00000103335.21|PIEZO1|SRSF1|SRSF1	944	-	3.3935387	1.2541394	-1.0	-1.0
chr16	88732641	88732746	ENSG00000103335.21|PIEZO1|SRSF1|SRSF1	904	-	2.7060814	1.0162828	-1.0	-1.0
chr16	88727048	88727173	ENSG00000103335.21|PIEZO1|SRSF1|SRSF1	908	-	3.4903169	1.0343621	-1.0	-1.0
chr16	88722911	88723009	ENSG00000103335.21|PIEZO1|SRSF1|SRSF1	905	-	4.067642	1.0212916	-1.0	-1.0
chr16	88811173	88811278	ENSG00000198931.10|APRT|SRSF1|SRSF1	935	-	5.444457	1.1892552	-1.0	-1.0
chr16	88810069	88810184	ENSG00000198931.10|APRT|SRSF1|SRSF1	935	-	4.4761415	1.1848577	-1.0	-1.0
chr16	88858681	88858786	ENSG00000167515.10|TRAPPC2L|SRSF1|SRSF1	924	+	6.3220816	1.1165998	-1.0	-1.0
chr16	89145230	89145380	ENSG00000176715.15|ACSF3|SRSF1|SRSF1	937	+	5.72075	1.2032334	-1.0	-1.0
chr16	89093898	89093996	ENSG00000176715.15|ACSF3|SRSF1|SRSF1	910	+	4.1019034	1.0446167	-1.0	-1.0
chr16	89200703	89201109	ENSG00000259803.6|SLC22A31|SRSF1|SRSF1	936	-	3.3877416	1.1960139	-1.0	-1.0
chr16	89200418	89200518	ENSG00000259803.6|SLC22A31|SRSF1|SRSF1	901	-	3.413467	1.0031985	-1.0	-1.0
chr16	89197949	89198121	ENSG00000259803.6|SLC22A31|SRSF1|SRSF1	946	-	4.884049	1.2683625	-1.0	-1.0
chr16	89197489	89197739	ENSG00000259803.6|SLC22A31|SRSF1|SRSF1	926	-	4.9333158	1.1286118	-1.0	-1.0
chr16	89198441	89198550	ENSG00000259803.6|SLC22A31|SRSF1|SRSF1	914	-	2.5813406	1.0632397	-1.0	-1.0
chr16	89198651	89198867	ENSG00000259803.6|SLC22A31|SRSF1|SRSF1	930	-	2.8987706	1.1524818	-1.0	-1.0
chr16	89199997	89200182	ENSG00000259803.6|SLC22A31|SRSF1|SRSF1	912	-	3.1473122	1.0540674	-1.0	-1.0
chr16	89199411	89199631	ENSG00000259803.6|SLC22A31|SRSF1|SRSF1	927	-	3.0194676	1.1370103	-1.0	-1.0
chr16	89199712	89199942	ENSG00000259803.6|SLC22A31|SRSF1|SRSF1	964	-	3.3735182	1.4431493	-1.0	-1.0
chr16	89199037	89199191	ENSG00000259803.6|SLC22A31|SRSF1|SRSF1	914	-	2.575529	1.0631107	-1.0	-1.0
chr16	89201297	89201397	ENSG00000259803.6|SLC22A31|SRSF1|SRSF1	902	-	2.9258554	1.0074445	-1.0	-1.0
chr16	89201418	89201664	ENSG00000259803.6|SLC22A31|SRSF1|SRSF1	920	-	2.7551723	1.099095	-1.0	-1.0
chr16	89198121	89198291	ENSG00000259803.6|SLC22A31|SRSF1|SRSF1	915	-	2.4631011	1.0721201	-1.0	-1.0
chr16	89291680	89291777	ENSG00000167522.14|ANKRD11|SRSF1|SRSF1	921	-	6.1475463	1.1001977	-1.0	-1.0
chr16	89490444	89490561	ENSG00000167522.14|ANKRD11|SRSF1|SRSF1	909	-	2.5841854	1.0426327	-1.0	-1.0
chr16	89316972	89317137	ENSG00000167522.14|ANKRD11|SRSF1|SRSF1	940	-	3.3871102	1.2202126	-1.0	-1.0
chr16	89282827	89282992	ENSG00000167522.14|ANKRD11|SRSF1|SRSF1	933	-	6.1426454	1.1708465	-1.0	-1.0
chr16	89397079	89397329	ENSG00000167522.14|ANKRD11|SRSF1|SRSF1	976	-	4.75339	1.6261364	-1.0	-1.0
chr16	89399909	89400079	ENSG00000167522.14|ANKRD11|SRSF1|SRSF1	912	-	4.470163	1.0543717	-1.0	-1.0
chr16	89282572	89282782	ENSG00000167522.14|ANKRD11|SRSF1|SRSF1	923	-	5.245899	1.1156628	-1.0	-1.0
chr16	89284652	89284862	ENSG00000167522.14|ANKRD11|SRSF1|SRSF1	944	-	4.5263743	1.2483897	-1.0	-1.0
chr16	89283827	89283957	ENSG00000167522.14|ANKRD11|SRSF1|SRSF1	913	-	3.2012112	1.0608823	-1.0	-1.0
chr16	89281967	89282107	ENSG00000167522.14|ANKRD11|SRSF1|SRSF1	923	-	6.231081	1.1123731	-1.0	-1.0
chr16	89281662	89281772	ENSG00000167522.14|ANKRD11|SRSF1|SRSF1	911	-	3.1959815	1.0516946	-1.0	-1.0
chr16	89285092	89285197	ENSG00000167522.14|ANKRD11|SRSF1|SRSF1	902	-	6.026059	1.0099362	-1.0	-1.0
chr16	89286491	89286596	ENSG00000167522.14|ANKRD11|SRSF1|SRSF1	904	-	4.074035	1.0165572	-1.0	-1.0
chr16	89285392	89285552	ENSG00000167522.14|ANKRD11|SRSF1|SRSF1	914	-	4.325614	1.0653298	-1.0	-1.0
chr16	89490274	89490374	ENSG00000167522.14|ANKRD11|SRSF1|SRSF1	903	-	3.1668127	1.0134424	-1.0	-1.0
chr16	89283482	89283767	ENSG00000167522.14|ANKRD11|SRSF1|SRSF1	925	-	3.8294683	1.1242639	-1.0	-1.0
chr16	89305205	89305315	ENSG00000167522.14|ANKRD11|SRSF1|SRSF1	916	-	2.7579663	1.0740798	-1.0	-1.0
chr16	89418283	89418368	ENSG00000167522.14|ANKRD11|SRSF1|SRSF1	921	-	3.7289448	1.1046544	-1.0	-1.0
chr16	89397474	89397644	ENSG00000167522.14|ANKRD11|SRSF1|SRSF1	914	-	4.7395782	1.0657083	-1.0	-1.0
chr16	89399909	89400079	ENSG00000261574.1|AC092120.1|SRSF1|SRSF1	912	-	4.470163	1.0533072	-1.0	-1.0
chr16	89397474	89397644	ENSG00000261574.1|AC092120.1|SRSF1|SRSF1	914	-	4.7395782	1.0654306	-1.0	-1.0
chr16	89397079	89397329	ENSG00000261574.1|AC092120.1|SRSF1|SRSF1	976	-	4.75339	1.6259793	-1.0	-1.0
chr16	89532562	89532672	ENSG00000197912.14|SPG7|SRSF1|SRSF1	920	+	6.188771	1.096732	-1.0	-1.0
chr16	89530808	89530918	ENSG00000197912.14|SPG7|SRSF1|SRSF1	905	+	6.0258403	1.0224639	-1.0	-1.0
chr16	89522556	89522711	ENSG00000197912.14|SPG7|SRSF1|SRSF1	925	+	4.7034464	1.1250895	-1.0	-1.0
chr16	89553716	89553886	ENSG00000197912.14|SPG7|SRSF1|SRSF1	928	+	5.9919043	1.1444587	-1.0	-1.0
chr16	89546657	89546760	ENSG00000197912.14|SPG7|SRSF1|SRSF1	910	+	3.0373058	1.0462689	-1.0	-1.0
chr16	89513037	89513202	ENSG00000197912.14|SPG7|SRSF1|SRSF1	913	+	5.2428317	1.0622363	-1.0	-1.0
chr16	89556886	89557116	ENSG00000197912.14|SPG7|SRSF1|SRSF1	919	+	4.0828295	1.0923615	-1.0	-1.0
chr16	89548002	89548187	ENSG00000197912.14|SPG7|SRSF1|SRSF1	903	+	3.4253736	1.0122145	-1.0	-1.0
chr16	89544647	89544757	ENSG00000197912.14|SPG7|SRSF1|SRSF1	920	+	3.1355577	1.0981942	-1.0	-1.0
chr16	89541196	89541371	ENSG00000197912.14|SPG7|SRSF1|SRSF1	937	+	6.3089724	1.198969	-1.0	-1.0
chr16	89518396	89518666	ENSG00000197912.14|SPG7|SRSF1|SRSF1	934	+	5.6993737	1.1805824	-1.0	-1.0
chr16	89523909	89524244	ENSG00000197912.14|SPG7|SRSF1|SRSF1	943	+	3.8352623	1.2434299	-1.0	-1.0
chr16	89523464	89523794	ENSG00000197912.14|SPG7|SRSF1|SRSF1	923	+	4.4907956	1.1148032	-1.0	-1.0
chr16	89537304	89537409	ENSG00000197912.14|SPG7|SRSF1|SRSF1	904	+	4.150358	1.0155978	-1.0	-1.0
chr16	89517181	89517456	ENSG00000197912.14|SPG7|SRSF1|SRSF1	939	+	4.7097926	1.2112659	-1.0	-1.0
chr16	89529424	89529599	ENSG00000197912.14|SPG7|SRSF1|SRSF1	927	+	3.4269524	1.1360472	-1.0	-1.0
chr16	89552978	89553178	ENSG00000197912.14|SPG7|SRSF1|SRSF1	957	+	4.7333364	1.3711705	-1.0	-1.0
chr16	89522281	89522541	ENSG00000197912.14|SPG7|SRSF1|SRSF1	918	+	3.8108325	1.0880924	-1.0	-1.0
chr16	89531887	89532066	ENSG00000197912.14|SPG7|SRSF1|SRSF1	947	+	3.6743066	1.2736021	-1.0	-1.0
chr16	89548643	89548833	ENSG00000197912.14|SPG7|SRSF1|SRSF1	906	+	4.3495593	1.0276452	-1.0	-1.0
chr16	89530712	89530808	ENSG00000197912.14|SPG7|SRSF1|SRSF1	927	+	3.7810273	1.1380141	-1.0	-1.0
chr16	89512947	89513037	ENSG00000197912.14|SPG7|SRSF1|SRSF1	948	+	3.5491402	1.2823657	-1.0	-1.0
chr16	89518396	89518666	ENSG00000274627.1|AC092123.2|SRSF1|SRSF1	934	+	5.6993737	1.180852	-1.0	-1.0
chr16	89517181	89517456	ENSG00000274627.1|AC092123.2|SRSF1|SRSF1	938	+	4.7097926	1.2108023	-1.0	-1.0
chr16	89560711	89560816	ENSG00000167526.13|RPL13|SRSF1|SRSF1	905	+	2.8887722	1.0204031	-1.0	-1.0
chr16	89646576	89646726	ENSG00000131165.14|CHMP1A|SRSF1|SRSF1	928	-	6.2721887	1.1440771	-1.0	-1.0
chr16	89658061	89658256	ENSG00000167523.13|SPATA33|SRSF1|SRSF1	936	+	6.303603	1.1957171	-1.0	-1.0
chr16	89712046	89712099	ENSG00000075399.13|VPS9D1|SRSF1|SRSF1	925	-	6.1916394	1.1264497	-1.0	-1.0
chr16	89733920	89734038	ENSG00000158805.11|ZNF276|SRSF1|SRSF1	938	+	5.3251576	1.2056215	-1.0	-1.0
chr16	89721276	89721406	ENSG00000158805.11|ZNF276|SRSF1|SRSF1	927	+	6.2209587	1.1338702	-1.0	-1.0
chr16	89722590	89722755	ENSG00000158805.11|ZNF276|SRSF1|SRSF1	918	+	4.459442	1.0872205	-1.0	-1.0
chr16	89738071	89738261	ENSG00000158805.11|ZNF276|SRSF1|SRSF1	933	+	4.837719	1.1765615	-1.0	-1.0
chr16	89733305	89733460	ENSG00000158805.11|ZNF276|SRSF1|SRSF1	929	+	6.13208	1.1505964	-1.0	-1.0
chr16	89723288	89723478	ENSG00000158805.11|ZNF276|SRSF1|SRSF1	924	+	6.208778	1.1197886	-1.0	-1.0
chr16	89815916	89816021	ENSG00000187741.14|FANCA|SRSF1|SRSF1	905	-	6.030646	1.0221714	-1.0	-1.0
chr16	89770475	89770634	ENSG00000187741.14|FANCA|SRSF1|SRSF1	940	-	4.078483	1.2199347	-1.0	-1.0
chr16	89769912	89770024	ENSG00000187741.14|FANCA|SRSF1|SRSF1	923	-	3.6188688	1.1150266	-1.0	-1.0
chr16	89799113	89799232	ENSG00000187741.14|FANCA|SRSF1|SRSF1	951	-	4.6736746	1.3088962	-1.0	-1.0
chr16	89810928	89811071	ENSG00000187741.14|FANCA|SRSF1|SRSF1	956	-	4.0547223	1.3559681	-1.0	-1.0
chr16	89769792	89769907	ENSG00000187741.14|FANCA|SRSF1|SRSF1	927	-	6.338958	1.1341447	-1.0	-1.0
chr16	89805279	89805392	ENSG00000187741.14|FANCA|SRSF1|SRSF1	959	-	6.4997635	1.3822707	-1.0	-1.0
chr16	89771677	89771797	ENSG00000187741.14|FANCA|SRSF1|SRSF1	921	-	3.93005	1.1017786	-1.0	-1.0
chr16	89816511	89816657	ENSG00000187741.14|FANCA|SRSF1|SRSF1	917	-	4.236855	1.079935	-1.0	-1.0
chr16	89791957	89792068	ENSG00000187741.14|FANCA|SRSF1|SRSF1	930	-	4.424612	1.1556292	-1.0	-1.0
chr16	89798928	89799093	ENSG00000187741.14|FANCA|SRSF1|SRSF1	942	-	4.903824	1.2398312	-1.0	-1.0
chr16	89773270	89773384	ENSG00000187741.14|FANCA|SRSF1|SRSF1	936	-	4.437401	1.1955034	-1.0	-1.0
chr16	89770165	89770470	ENSG00000187741.14|FANCA|SRSF1|SRSF1	942	-	4.6486335	1.2344742	-1.0	-1.0
chr16	89744936	89745061	ENSG00000187741.14|FANCA|SRSF1|SRSF1	908	-	4.8184004	1.0339483	-1.0	-1.0
chr16	89739130	89739289	ENSG00000187741.14|FANCA|SRSF1|SRSF1	915	-	5.6187296	1.0713152	-1.0	-1.0
chr16	89850545	89850645	ENSG00000204991.10|SPIRE2|SRSF1|SRSF1	908	+	4.154637	1.0374854	-1.0	-1.0
chr16	89828498	89828638	ENSG00000204991.10|SPIRE2|SRSF1|SRSF1	911	+	2.8818467	1.0494244	-1.0	-1.0
chr16	89884581	89884656	ENSG00000141002.19|TCF25|SRSF1|SRSF1	915	+	4.1552467	1.0689474	-1.0	-1.0
chr16	89904957	89905096	ENSG00000141002.19|TCF25|SRSF1|SRSF1	917	+	2.701602	1.0806646	-1.0	-1.0
chr16	89905871	89906001	ENSG00000141002.19|TCF25|SRSF1|SRSF1	939	+	5.535268	1.212355	-1.0	-1.0
chr16	89910162	89910402	ENSG00000141002.19|TCF25|SRSF1|SRSF1	950	+	6.580406	1.3026996	-1.0	-1.0
chr16	89893525	89893660	ENSG00000141002.19|TCF25|SRSF1|SRSF1	909	+	4.1056943	1.0398811	-1.0	-1.0
chr16	89913231	89913376	ENSG00000141002.19|TCF25|SRSF1|SRSF1	943	+	6.469857	1.2475536	-1.0	-1.0
chr16	89885847	89886007	ENSG00000141002.19|TCF25|SRSF1|SRSF1	906	+	2.7234404	1.0273466	-1.0	-1.0
chr16	89910557	89910657	ENSG00000141002.19|TCF25|SRSF1|SRSF1	914	+	4.1682186	1.06618	-1.0	-1.0
chr16	89893065	89893195	ENSG00000141002.19|TCF25|SRSF1|SRSF1	916	+	5.0160336	1.0756376	-1.0	-1.0
chr16	89911114	89911284	ENSG00000141002.19|TCF25|SRSF1|SRSF1	926	+	2.970233	1.1334282	-1.0	-1.0
chr16	89895989	89896083	ENSG00000141002.19|TCF25|SRSF1|SRSF1	902	+	2.8250175	1.0085759	-1.0	-1.0
chr16	89913188	89913373	ENSG00000267048.1|AC092143.4|SRSF1|SRSF1	940	+	6.412421	1.2187648	-1.0	-1.0
chr16	89910164	89910404	ENSG00000267048.1|AC092143.4|SRSF1|SRSF1	950	+	6.5781503	1.301644	-1.0	-1.0
chr16	89911113	89911283	ENSG00000267048.1|AC092143.4|SRSF1|SRSF1	926	+	2.9470518	1.1295761	-1.0	-1.0
chr16	89913231	89913376	ENSG00000258839.3|MC1R|SRSF1|SRSF1	944	+	6.469857	1.2486684	-1.0	-1.0
chr16	89954251	89954371	ENSG00000140995.16|DEF8|SRSF1|SRSF1	917	+	6.1289177	1.0795006	-1.0	-1.0
chr16	89992720	89992828	ENSG00000223959.8|AFG3L1P|SRSF1|SRSF1	927	+	6.3165026	1.1366324	-1.0	-1.0
chr16	89981772	89981892	ENSG00000223959.8|AFG3L1P|SRSF1|SRSF1	937	+	6.379035	1.1996031	-1.0	-1.0
chr16	89972585	89972760	ENSG00000223959.8|AFG3L1P|SRSF1|SRSF1	929	+	4.1664414	1.1478544	-1.0	-1.0
chr16	89984530	89984660	ENSG00000223959.8|AFG3L1P|SRSF1|SRSF1	912	+	6.098409	1.0555305	-1.0	-1.0
chr16	89980196	89980331	ENSG00000223959.8|AFG3L1P|SRSF1|SRSF1	926	+	4.3956056	1.1334634	-1.0	-1.0
chr16	90037235	90037399	ENSG00000141013.16|GAS8|SRSF1|SRSF1	919	+	5.4056244	1.0888822	-1.0	-1.0
chr16	90043200	90043315	ENSG00000141013.16|GAS8|SRSF1|SRSF1	909	+	6.051299	1.0424795	-1.0	-1.0
chr16	90031255	90031465	ENSG00000141013.16|GAS8|SRSF1|SRSF1	920	+	5.1452355	1.0952585	-1.0	-1.0
chr17	319419	319524	ENSG00000181031.15|RPH3AL|SRSF1|SRSF1	919	-	4.2067423	1.0916696	-1.0	-1.0
chr17	714622	714802	ENSG00000141252.19|VPS53|SRSF1|SRSF1	959	-	4.898199	1.3829834	-1.0	-1.0
chr17	979358	979468	ENSG00000167693.16|NXN|SRSF1|SRSF1	914	-	4.163688	1.0636036	-1.0	-1.0
chr17	979648	979770	ENSG00000167693.16|NXN|SRSF1|SRSF1	943	-	6.5133066	1.2461889	-1.0	-1.0
chr17	1108998	1109100	ENSG00000159842.14|ABR|SRSF1|SRSF1	936	-	6.446088	1.1936069	-1.0	-1.0
chr17	1361166	1361298	ENSG00000108953.16|YWHAE|SRSF1|SRSF1	918	-	6.181395	1.0855918	-1.0	-1.0
chr17	1399937	1400247	ENSG00000108953.16|YWHAE|SRSF1|SRSF1	922	-	3.3850093	1.1057888	-1.0	-1.0
chr17	1553008	1553113	ENSG00000174238.14|PITPNA|SRSF1|SRSF1	904	-	6.0355263	1.0172865	-1.0	-1.0
chr17	1562680	1562816	ENSG00000174238.14|PITPNA|SRSF1|SRSF1	946	-	6.48345	1.2714022	-1.0	-1.0
chr17	1562540	1562665	ENSG00000174238.14|PITPNA|SRSF1|SRSF1	927	-	6.290872	1.138204	-1.0	-1.0
chr17	1681859	1681989	ENSG00000174231.16|PRPF8|SRSF1|SRSF1	911	-	3.6286452	1.0518268	-1.0	-1.0
chr17	1775057	1775200	ENSG00000132386.10|SERPINF1|SRSF1|SRSF1	915	+	2.4846697	1.0725318	-1.0	-1.0
chr17	2042576	2042716	ENSG00000108963.17|DPH1|SRSF1|SRSF1	911	+	6.0928392	1.0521196	-1.0	-1.0
chr17	2042604	2042714	ENSG00000262664.2|OVCA2|SRSF1|SRSF1	906	+	6.0708466	1.0285785	-1.0	-1.0
chr17	2299825	2299930	ENSG00000070366.13|SMG6|SRSF1|SRSF1	903	-	6.0010138	1.0110897	-1.0	-1.0
chr17	2186662	2186807	ENSG00000070366.13|SMG6|SRSF1|SRSF1	910	-	6.0806503	1.0454723	-1.0	-1.0
chr17	2336286	2336441	ENSG00000167721.10|TSR1|SRSF1|SRSF1	913	-	4.1469703	1.0604029	-1.0	-1.0
chr17	2333544	2333679	ENSG00000167721.10|TSR1|SRSF1|SRSF1	916	-	6.160823	1.0772041	-1.0	-1.0
chr17	2375491	2375631	ENSG00000141258.12|SGSM2|SRSF1|SRSF1	951	+	4.611631	1.3134642	-1.0	-1.0
chr17	2364889	2365054	ENSG00000141258.12|SGSM2|SRSF1|SRSF1	920	+	4.8811574	1.097737	-1.0	-1.0
chr17	2363969	2364249	ENSG00000141258.12|SGSM2|SRSF1|SRSF1	943	+	6.4796567	1.2429975	-1.0	-1.0
chr17	2337497	2337745	ENSG00000141258.12|SGSM2|SRSF1|SRSF1	936	+	6.3465233	1.1934793	-1.0	-1.0
chr17	2363484	2363594	ENSG00000141258.12|SGSM2|SRSF1|SRSF1	910	+	3.5395281	1.0468378	-1.0	-1.0
chr17	2376664	2376815	ENSG00000141258.12|SGSM2|SRSF1|SRSF1	903	+	5.9978585	1.0116487	-1.0	-1.0
chr17	2362997	2363134	ENSG00000141258.12|SGSM2|SRSF1|SRSF1	928	+	3.8119597	1.1433461	-1.0	-1.0
chr17	2375636	2375846	ENSG00000141258.12|SGSM2|SRSF1|SRSF1	949	+	6.020934	1.2925454	-1.0	-1.0
chr17	2364249	2364404	ENSG00000141258.12|SGSM2|SRSF1|SRSF1	915	+	6.116203	1.0712612	-1.0	-1.0
chr17	2420242	2420347	ENSG00000127804.12|METTL16|SRSF1|SRSF1	909	-	6.0925865	1.0424365	-1.0	-1.0
chr17	2695378	2695638	ENSG00000132361.16|CLUH|SRSF1|SRSF1	975	-	4.8335743	1.5939949	-1.0	-1.0
chr17	2700677	2700817	ENSG00000132361.16|CLUH|SRSF1|SRSF1	914	-	2.9676368	1.0678144	-1.0	-1.0
chr17	2704416	2704551	ENSG00000132361.16|CLUH|SRSF1|SRSF1	925	-	5.5057917	1.1228328	-1.0	-1.0
chr17	2696154	2696254	ENSG00000132361.16|CLUH|SRSF1|SRSF1	920	-	3.2731056	1.0942161	-1.0	-1.0
chr17	2694479	2694564	ENSG00000132361.16|CLUH|SRSF1|SRSF1	928	-	6.2595725	1.1411245	-1.0	-1.0
chr17	2703347	2703457	ENSG00000132361.16|CLUH|SRSF1|SRSF1	902	-	3.108492	1.0089412	-1.0	-1.0
chr17	2701913	2702018	ENSG00000132361.16|CLUH|SRSF1|SRSF1	922	-	6.129614	1.1099551	-1.0	-1.0
chr17	3572141	3572246	ENSG00000196689.11|TRPV1|SRSF1|SRSF1	900	-	5.9561076	1.0019745	-1.0	-1.0
chr17	3636076	3636191	ENSG00000262304.2|AC027796.3|SRSF1|SRSF1	906	-	6.042465	1.0283623	-1.0	-1.0
chr17	3636076	3636191	ENSG00000197417.7|SHPK|SRSF1|SRSF1	906	-	6.042465	1.0286589	-1.0	-1.0
chr17	3818407	3818567	ENSG00000074356.16|NCBP3|SRSF1|SRSF1	964	-	5.51031	1.445977	-1.0	-1.0
chr17	4548152	4548272	ENSG00000132382.14|MYBBP1A|SRSF1|SRSF1	920	-	6.1609254	1.0958086	-1.0	-1.0
chr17	4539731	4539941	ENSG00000132382.14|MYBBP1A|SRSF1|SRSF1	934	-	4.7199035	1.1825632	-1.0	-1.0
chr17	4549331	4549442	ENSG00000132382.14|MYBBP1A|SRSF1|SRSF1	937	-	4.526657	1.199142	-1.0	-1.0
chr17	4545025	4545130	ENSG00000132382.14|MYBBP1A|SRSF1|SRSF1	924	-	3.8641405	1.1217945	-1.0	-1.0
chr17	4553819	4553929	ENSG00000132382.14|MYBBP1A|SRSF1|SRSF1	906	-	3.4990344	1.0279399	-1.0	-1.0
chr17	4541737	4541927	ENSG00000132382.14|MYBBP1A|SRSF1|SRSF1	927	-	3.8602614	1.1357944	-1.0	-1.0
chr17	4674509	4674614	ENSG00000141456.14|PELP1|SRSF1|SRSF1	908	-	4.084733	1.0352664	-1.0	-1.0
chr17	4673249	4673379	ENSG00000141456.14|PELP1|SRSF1|SRSF1	927	-	3.8010795	1.1365321	-1.0	-1.0
chr17	4671805	4672595	ENSG00000141456.14|PELP1|SRSF1|SRSF1	976	-	6.4965763	1.6163886	-1.0	-1.0
chr17	4676035	4676170	ENSG00000141456.14|PELP1|SRSF1|SRSF1	918	-	6.1572723	1.0887816	-1.0	-1.0
chr17	4672615	4673130	ENSG00000141456.14|PELP1|SRSF1|SRSF1	927	-	4.2716618	1.1366727	-1.0	-1.0
chr17	4674808	4674956	ENSG00000141456.14|PELP1|SRSF1|SRSF1	950	-	6.554068	1.2980275	-1.0	-1.0
chr17	4675078	4675258	ENSG00000141456.14|PELP1|SRSF1|SRSF1	944	-	5.344402	1.2512015	-1.0	-1.0
chr17	4789290	4789415	ENSG00000182327.7|GLTPD2|SRSF1|SRSF1	907	+	6.0721455	1.0325445	-1.0	-1.0
chr17	4789510	4789610	ENSG00000182327.7|GLTPD2|SRSF1|SRSF1	902	+	6.02636	1.0092793	-1.0	-1.0
chr17	4887109	4887179	ENSG00000141503.15|MINK1|SRSF1|SRSF1	922	+	4.2502136	1.1060482	-1.0	-1.0
chr17	4885492	4885592	ENSG00000141503.15|MINK1|SRSF1|SRSF1	909	+	3.5078027	1.040544	-1.0	-1.0
chr17	4889646	4889796	ENSG00000141503.15|MINK1|SRSF1|SRSF1	925	+	3.9951358	1.1267835	-1.0	-1.0
chr17	4893368	4893563	ENSG00000141503.15|MINK1|SRSF1|SRSF1	915	+	3.2718098	1.0730196	-1.0	-1.0
chr17	4890141	4890326	ENSG00000141503.15|MINK1|SRSF1|SRSF1	922	+	5.1333013	1.1070912	-1.0	-1.0
chr17	4892655	4892765	ENSG00000141503.15|MINK1|SRSF1|SRSF1	923	+	3.2974994	1.1124344	-1.0	-1.0
chr17	4887659	4887790	ENSG00000141503.15|MINK1|SRSF1|SRSF1	926	+	3.5600393	1.1297764	-1.0	-1.0
chr17	5453830	5453945	ENSG00000005100.12|DHX33|SRSF1|SRSF1	912	-	6.082877	1.0551854	-1.0	-1.0
chr17	5468364	5468494	ENSG00000005100.12|DHX33|SRSF1|SRSF1	911	-	6.0883327	1.0529116	-1.0	-1.0
chr17	6706641	6706781	ENSG00000141485.16|SLC13A5|SRSF1|SRSF1	929	-	3.4476917	1.145988	-1.0	-1.0
chr17	6899877	6899977	ENSG00000262943.7|ALOX12P2|SRSF1|SRSF1	903	+	3.213746	1.0142878	-1.0	-1.0
chr17	6894883	6895006	ENSG00000262943.7|ALOX12P2|SRSF1|SRSF1	923	+	6.184114	1.1160994	-1.0	-1.0
chr17	7106999	7107151	ENSG00000161944.16|ASGR2|SRSF1|SRSF1	929	-	2.6891842	1.1476275	-1.0	-1.0
chr17	7173745	7173970	ENSG00000141505.11|ASGR1|SRSF1|SRSF1	916	-	2.518163	1.0763347	-1.0	-1.0
chr17	7178980	7179080	ENSG00000141505.11|ASGR1|SRSF1|SRSF1	903	-	2.65965	1.0121821	-1.0	-1.0
chr17	7177020	7177160	ENSG00000141505.11|ASGR1|SRSF1|SRSF1	926	-	2.9553304	1.1290942	-1.0	-1.0
chr17	7174137	7174267	ENSG00000141505.11|ASGR1|SRSF1|SRSF1	921	-	2.4513655	1.1025736	-1.0	-1.0
chr17	7177595	7177700	ENSG00000141505.11|ASGR1|SRSF1|SRSF1	909	-	3.0128987	1.0399959	-1.0	-1.0
chr17	7177715	7178005	ENSG00000141505.11|ASGR1|SRSF1|SRSF1	961	-	3.8271496	1.4078224	-1.0	-1.0
chr17	7221991	7222371	ENSG00000072778.19|ACADVL|SRSF1|SRSF1	928	+	3.1016653	1.144668	-1.0	-1.0
chr17	7224371	7224511	ENSG00000072778.19|ACADVL|SRSF1|SRSF1	916	+	5.291607	1.0753503	-1.0	-1.0
chr17	7224586	7224741	ENSG00000072778.19|ACADVL|SRSF1|SRSF1	904	+	2.872218	1.0159202	-1.0	-1.0
chr17	7224026	7224131	ENSG00000072778.19|ACADVL|SRSF1|SRSF1	908	+	2.874113	1.0371879	-1.0	-1.0
chr17	7223094	7223237	ENSG00000072778.19|ACADVL|SRSF1|SRSF1	918	+	2.5826457	1.0883964	-1.0	-1.0
chr17	7222639	7222849	ENSG00000072778.19|ACADVL|SRSF1|SRSF1	942	+	2.9372265	1.2360258	-1.0	-1.0
chr17	7224151	7224291	ENSG00000072778.19|ACADVL|SRSF1|SRSF1	909	+	3.1375268	1.0415643	-1.0	-1.0
chr17	7223576	7223821	ENSG00000072778.19|ACADVL|SRSF1|SRSF1	924	+	2.814856	1.1170272	-1.0	-1.0
chr17	7221548	7221648	ENSG00000072778.19|ACADVL|SRSF1|SRSF1	900	+	3.0922253	1.0012616	-1.0	-1.0
chr17	7220930	7221050	ENSG00000072778.19|ACADVL|SRSF1|SRSF1	902	+	2.3849347	1.0066712	-1.0	-1.0
chr17	7229999	7230155	ENSG00000004975.11|DVL2|SRSF1|SRSF1	913	-	4.8033314	1.0611242	-1.0	-1.0
chr17	7229799	7229954	ENSG00000004975.11|DVL2|SRSF1|SRSF1	907	-	3.6693811	1.0331064	-1.0	-1.0
chr17	7239245	7239365	ENSG00000040633.12|PHF23|SRSF1|SRSF1	909	-	4.0996666	1.04005	-1.0	-1.0
chr17	7251868	7252033	ENSG00000262302.1|AC003688.1|SRSF1|SRSF1	916	-	4.6764665	1.0782048	-1.0	-1.0
chr17	7314487	7314592	ENSG00000261915.6|AC026954.2|SRSF1|SRSF1	959	-	6.8329678	1.384097	-1.0	-1.0
chr17	7314300	7314403	ENSG00000261915.6|AC026954.2|SRSF1|SRSF1	903	-	6.0494566	1.0149021	-1.0	-1.0
chr17	7314887	7315052	ENSG00000132522.15|GPS2|SRSF1|SRSF1	926	-	6.2822576	1.1289579	-1.0	-1.0
chr17	7314487	7314637	ENSG00000132522.15|GPS2|SRSF1|SRSF1	943	-	6.56926	1.2425997	-1.0	-1.0
chr17	7326254	7326343	ENSG00000215041.9|NEURL4|SRSF1|SRSF1	933	-	6.3558283	1.1763185	-1.0	-1.0
chr17	7407595	7407790	ENSG00000169992.9|NLGN2|SRSF1|SRSF1	939	+	5.359593	1.2122043	-1.0	-1.0
chr17	7405503	7405610	ENSG00000169992.9|NLGN2|SRSF1|SRSF1	952	+	5.9787626	1.3212826	-1.0	-1.0
chr17	7503140	7503292	ENSG00000181222.15|POLR2A|SRSF1|SRSF1	951	+	5.9553323	1.3138859	-1.0	-1.0
chr17	7561964	7562149	ENSG00000161956.12|SENP3|SRSF1|SRSF1	961	+	6.442824	1.404567	-1.0	-1.0
chr17	7563645	7563775	ENSG00000161956.12|SENP3|SRSF1|SRSF1	918	+	6.139176	1.088198	-1.0	-1.0
chr17	7572748	7572858	ENSG00000277957.1|SENP3-EIF4A1|SRSF1|SRSF1	909	+	2.7959077	1.0407743	-1.0	-1.0
chr17	7576523	7576668	ENSG00000277957.1|SENP3-EIF4A1|SRSF1|SRSF1	925	+	3.450396	1.1276902	-1.0	-1.0
chr17	7563646	7563776	ENSG00000277957.1|SENP3-EIF4A1|SRSF1|SRSF1	917	+	6.1392527	1.080568	-1.0	-1.0
chr17	7572750	7572860	ENSG00000161960.14|EIF4A1|SRSF1|SRSF1	908	+	2.7693207	1.0370541	-1.0	-1.0
chr17	7576523	7576668	ENSG00000161960.14|EIF4A1|SRSF1|SRSF1	926	+	3.450396	1.128635	-1.0	-1.0
chr17	7572825	7572864	ENSG00000264772.6|AC016876.2|SRSF1|SRSF1	908	+	2.7209172	1.038487	-1.0	-1.0
chr17	7578263	7578373	ENSG00000264772.6|AC016876.2|SRSF1|SRSF1	906	+	6.0354586	1.0260185	-1.0	-1.0
chr17	7576523	7576668	ENSG00000264772.6|AC016876.2|SRSF1|SRSF1	925	+	3.450396	1.127375	-1.0	-1.0
chr17	7626473	7626603	ENSG00000141504.11|SAT2|SRSF1|SRSF1	918	-	3.2489762	1.0881296	-1.0	-1.0
chr17	7844900	7845015	ENSG00000132510.10|KDM6B|SRSF1|SRSF1	957	+	5.8442326	1.3695174	-1.0	-1.0
chr17	7845313	7845438	ENSG00000132510.10|KDM6B|SRSF1|SRSF1	905	+	4.1144514	1.02098	-1.0	-1.0
chr17	7846122	7846237	ENSG00000132510.10|KDM6B|SRSF1|SRSF1	921	+	6.2229204	1.1013926	-1.0	-1.0
chr17	8161647	8161766	ENSG00000263620.1|AC129492.3|SRSF1|SRSF1	916	-	3.5722044	1.0745368	-1.0	-1.0
chr17	8161647	8161766	ENSG00000220205.8|VAMP2|SRSF1|SRSF1	916	-	3.5722044	1.0752282	-1.0	-1.0
chr17	8231902	8232142	ENSG00000178971.13|CTC1|SRSF1|SRSF1	922	-	5.0314345	1.1064811	-1.0	-1.0
chr17	8266735	8266895	ENSG00000178921.13|PFAS|SRSF1|SRSF1	931	+	4.11841	1.1628308	-1.0	-1.0
chr17	8266960	8267180	ENSG00000178921.13|PFAS|SRSF1|SRSF1	970	+	6.8003545	1.5293306	-1.0	-1.0
chr17	8435851	8436006	ENSG00000166579.15|NDEL1|SRSF1|SRSF1	912	+	3.4316251	1.0569668	-1.0	-1.0
chr17	8509826	8509949	ENSG00000133026.12|MYH10|SRSF1|SRSF1	909	-	4.5901933	1.0413731	-1.0	-1.0
chr17	8630653	8630761	ENSG00000133026.12|MYH10|SRSF1|SRSF1	967	-	7.0206203	1.4844168	-1.0	-1.0
chr17	8481321	8481431	ENSG00000133026.12|MYH10|SRSF1|SRSF1	906	-	4.0675063	1.0276241	-1.0	-1.0
chr17	8513537	8513669	ENSG00000133026.12|MYH10|SRSF1|SRSF1	919	-	4.971349	1.094081	-1.0	-1.0
chr17	8499344	8499444	ENSG00000133026.12|MYH10|SRSF1|SRSF1	904	-	6.016042	1.0172865	-1.0	-1.0
chr17	14382017	14382112	ENSG00000230647.1|AC022816.1|SRSF1|SRSF1	951	+	6.5658064	1.3140564	-1.0	-1.0
chr17	14374138	14374228	ENSG00000230647.1|AC022816.1|SRSF1|SRSF1	918	+	4.181259	1.0836245	-1.0	-1.0
chr17	15506881	15506981	ENSG00000175106.16|TVP23C|SRSF1|SRSF1	931	-	6.400757	1.1616966	-1.0	-1.0
chr17	15516433	15516613	ENSG00000175106.16|TVP23C|SRSF1|SRSF1	924	-	3.4301584	1.1193804	-1.0	-1.0
chr17	15506882	15506997	ENSG00000259024.6|TVP23C-CDRT4|SRSF1|SRSF1	930	-	6.37946	1.1555132	-1.0	-1.0
chr17	15516437	15516612	ENSG00000259024.6|TVP23C-CDRT4|SRSF1|SRSF1	925	-	3.4492352	1.1246051	-1.0	-1.0
chr17	15684195	15684311	ENSG00000221926.11|TRIM16|SRSF1|SRSF1	925	-	3.4287503	1.1245533	-1.0	-1.0
chr17	15999794	15999894	ENSG00000011295.15|TTC19|SRSF1|SRSF1	901	+	5.9862266	1.0053632	-1.0	-1.0
chr17	16000059	16000249	ENSG00000011295.15|TTC19|SRSF1|SRSF1	934	+	5.12264	1.1784202	-1.0	-1.0
chr17	16101299	16101399	ENSG00000141027.20|NCOR1|SRSF1|SRSF1	903	-	5.9967623	1.0127845	-1.0	-1.0
chr17	16080606	16080727	ENSG00000141027.20|NCOR1|SRSF1|SRSF1	936	-	6.412404	1.1930386	-1.0	-1.0
chr17	16119422	16119485	ENSG00000141027.20|NCOR1|SRSF1|SRSF1	928	-	6.25126	1.1413573	-1.0	-1.0
chr17	16217255	16217400	ENSG00000108474.16|PIGL|SRSF1|SRSF1	911	+	3.5095177	1.0493002	-1.0	-1.0
chr17	16353151	16353251	ENSG00000166582.9|CENPV|SRSF1|SRSF1	903	-	5.986538	1.0121821	-1.0	-1.0
chr17	16439216	16439416	ENSG00000175061.17|LRRC75A-AS1|SRSF1|SRSF1	924	+	2.81144	1.1199528	-1.0	-1.0
chr17	16441303	16441418	ENSG00000175061.17|LRRC75A-AS1|SRSF1|SRSF1	904	+	3.452465	1.0166093	-1.0	-1.0
chr17	17814599	17814789	ENSG00000072310.16|SREBF1|SRSF1|SRSF1	947	-	4.83928	1.2752339	-1.0	-1.0
chr17	17817807	17817992	ENSG00000072310.16|SREBF1|SRSF1|SRSF1	933	-	4.041331	1.1749835	-1.0	-1.0
chr17	17836726	17836976	ENSG00000072310.16|SREBF1|SRSF1|SRSF1	969	-	4.7560787	1.5091716	-1.0	-1.0
chr17	18251367	18251467	ENSG00000177731.15|FLII|SRSF1|SRSF1	909	-	4.1019034	1.0400645	-1.0	-1.0
chr17	18314653	18314753	ENSG00000177302.14|TOP3A|SRSF1|SRSF1	906	-	6.083317	1.0258309	-1.0	-1.0
chr17	18305116	18305220	ENSG00000177302.14|TOP3A|SRSF1|SRSF1	970	-	7.1489496	1.5194128	-1.0	-1.0
chr17	18314873	18315007	ENSG00000177302.14|TOP3A|SRSF1|SRSF1	915	-	6.134067	1.0716314	-1.0	-1.0
chr17	19003814	19003949	ENSG00000188522.14|FAM83G|SRSF1|SRSF1	910	-	6.0665784	1.0436519	-1.0	-1.0
chr17	19555914	19556029	ENSG00000142494.13|SLC47A1|SRSF1|SRSF1	926	+	5.8033924	1.1306322	-1.0	-1.0
chr17	19555409	19555508	ENSG00000142494.13|SLC47A1|SRSF1|SRSF1	912	+	6.166663	1.0566496	-1.0	-1.0
chr17	19651666	19651776	ENSG00000072210.18|ALDH3A2|SRSF1|SRSF1	908	+	4.0948873	1.0362108	-1.0	-1.0
chr17	19648805	19649000	ENSG00000072210.18|ALDH3A2|SRSF1|SRSF1	921	+	4.896429	1.1018846	-1.0	-1.0
chr17	20868095	20868220	ENSG00000205212.3|CCDC144NL|SRSF1|SRSF1	924	-	6.197286	1.1205504	-1.0	-1.0
chr17	20866547	20866702	ENSG00000205212.3|CCDC144NL|SRSF1|SRSF1	953	-	5.455473	1.3278557	-1.0	-1.0
chr17	20908390	20908535	ENSG00000233098.8|CCDC144NL-AS1|SRSF1|SRSF1	919	+	4.8702726	1.0913211	-1.0	-1.0
chr17	20868552	20868682	ENSG00000233098.8|CCDC144NL-AS1|SRSF1|SRSF1	907	+	4.797819	1.0327052	-1.0	-1.0
chr17	21214330	21214440	ENSG00000235530.6|AC087294.1|SRSF1|SRSF1	903	+	5.996379	1.013954	-1.0	-1.0
chr17	21300883	21300988	ENSG00000034152.18|MAP2K3|SRSF1|SRSF1	927	+	6.2251415	1.1366847	-1.0	-1.0
chr17	21304425	21304553	ENSG00000034152.18|MAP2K3|SRSF1|SRSF1	928	+	6.2559066	1.1433952	-1.0	-1.0
chr17	27308996	27309226	ENSG00000109046.14|WSB1|SRSF1|SRSF1	966	+	6.990906	1.4675112	-1.0	-1.0
chr17	27307736	27307931	ENSG00000109046.14|WSB1|SRSF1|SRSF1	934	+	3.6905096	1.1791776	-1.0	-1.0
chr17	27310060	27310174	ENSG00000109046.14|WSB1|SRSF1|SRSF1	923	+	6.2082925	1.1121851	-1.0	-1.0
chr17	27588428	27588535	ENSG00000141068.13|KSR1|SRSF1|SRSF1	924	+	6.1592946	1.1166693	-1.0	-1.0
chr17	28563786	28563907	ENSG00000087111.20|PIGS|SRSF1|SRSF1	922	-	6.2613797	1.1071196	-1.0	-1.0
chr17	28563789	28563949	ENSG00000258472.8|AC005726.2|SRSF1|SRSF1	923	-	6.2647104	1.1150616	-1.0	-1.0
chr17	28673370	28673505	ENSG00000109111.14|SUPT6H|SRSF1|SRSF1	921	+	4.53002	1.1045321	-1.0	-1.0
chr17	28662215	28662342	ENSG00000109111.14|SUPT6H|SRSF1|SRSF1	929	+	3.1322896	1.1483314	-1.0	-1.0
chr17	28674282	28674387	ENSG00000109111.14|SUPT6H|SRSF1|SRSF1	918	+	4.2429323	1.086285	-1.0	-1.0
chr17	28676221	28676321	ENSG00000109111.14|SUPT6H|SRSF1|SRSF1	901	+	3.3907297	1.0037252	-1.0	-1.0
chr17	28684605	28684705	ENSG00000109111.14|SUPT6H|SRSF1|SRSF1	905	+	4.0534616	1.0243281	-1.0	-1.0
chr17	28674993	28675162	ENSG00000109111.14|SUPT6H|SRSF1|SRSF1	933	+	3.3972793	1.1716979	-1.0	-1.0
chr17	28748944	28749134	ENSG00000076604.14|TRAF4|SRSF1|SRSF1	933	+	3.4661725	1.1769187	-1.0	-1.0
chr17	28747147	28747347	ENSG00000076604.14|TRAF4|SRSF1|SRSF1	952	+	5.9081254	1.3166578	-1.0	-1.0
chr17	29096760	29096905	ENSG00000196535.15|MYO18A|SRSF1|SRSF1	917	-	4.1197166	1.079209	-1.0	-1.0
chr17	29166806	29166936	ENSG00000196535.15|MYO18A|SRSF1|SRSF1	914	-	6.141194	1.063289	-1.0	-1.0
chr17	29165956	29166131	ENSG00000196535.15|MYO18A|SRSF1|SRSF1	925	-	4.448414	1.1234256	-1.0	-1.0
chr17	29093979	29094084	ENSG00000196535.15|MYO18A|SRSF1|SRSF1	920	-	4.2437544	1.0993042	-1.0	-1.0
chr17	29098355	29098445	ENSG00000196535.15|MYO18A|SRSF1|SRSF1	906	-	3.5370622	1.0266861	-1.0	-1.0
chr17	29117795	29117895	ENSG00000196535.15|MYO18A|SRSF1|SRSF1	901	-	5.97623	1.0054934	-1.0	-1.0
chr17	31880545	31880665	ENSG00000108651.9|UTP6|SRSF1|SRSF1	920	-	6.1814675	1.0957563	-1.0	-1.0
chr17	31901535	31901705	ENSG00000108651.9|UTP6|SRSF1|SRSF1	919	-	4.775052	1.0940939	-1.0	-1.0
chr17	32369598	32369778	ENSG00000010244.18|ZNF207|SRSF1|SRSF1	931	+	3.269915	1.1628226	-1.0	-1.0
chr17	32360622	32360765	ENSG00000010244.18|ZNF207|SRSF1|SRSF1	962	+	4.7432895	1.4238893	-1.0	-1.0
chr17	32446989	32447089	ENSG00000108671.9|PSMD11|SRSF1|SRSF1	906	+	6.083317	1.0258309	-1.0	-1.0
chr17	35596912	35597017	ENSG00000006125.17|AP2B1|SRSF1|SRSF1	901	+	5.9661937	1.0038993	-1.0	-1.0
chr17	35820364	35820479	ENSG00000270894.1|AC015849.4|SRSF1|SRSF1	907	+	4.0814548	1.0298319	-1.0	-1.0
chr17	35819944	35820114	ENSG00000270894.1|AC015849.4|SRSF1|SRSF1	934	+	6.393127	1.1810777	-1.0	-1.0
chr17	35824077	35824257	ENSG00000270647.5|TAF15|SRSF1|SRSF1	974	+	5.213971	1.5842621	-1.0	-1.0
chr17	35836131	35836236	ENSG00000270647.5|TAF15|SRSF1|SRSF1	909	+	3.509147	1.0389937	-1.0	-1.0
chr17	35844891	35845036	ENSG00000270647.5|TAF15|SRSF1|SRSF1	920	+	2.8363829	1.0957618	-1.0	-1.0
chr17	36510790	36511005	ENSG00000278259.4|MYO19|SRSF1|SRSF1	928	-	4.540924	1.1445348	-1.0	-1.0
chr17	36500794	36500954	ENSG00000278259.4|MYO19|SRSF1|SRSF1	927	-	5.688922	1.1385354	-1.0	-1.0
chr17	36513628	36513725	ENSG00000278259.4|MYO19|SRSF1|SRSF1	919	-	3.6328328	1.0896238	-1.0	-1.0
chr17	36508997	36509102	ENSG00000278259.4|MYO19|SRSF1|SRSF1	924	-	6.1740303	1.1183283	-1.0	-1.0
chr17	36511310	36511450	ENSG00000278259.4|MYO19|SRSF1|SRSF1	924	-	4.3128185	1.1210829	-1.0	-1.0
chr17	36602191	36602336	ENSG00000278619.4|MRM1|SRSF1|SRSF1	912	+	6.099711	1.0556899	-1.0	-1.0
chr17	36949024	36949184	ENSG00000275700.4|AATF|SRSF1|SRSF1	919	+	5.9489064	1.091467	-1.0	-1.0
chr17	36953050	36953190	ENSG00000275700.4|AATF|SRSF1|SRSF1	912	+	4.085728	1.0562458	-1.0	-1.0
chr17	37121384	37121489	ENSG00000278540.4|ACACA|SRSF1|SRSF1	923	-	6.1828604	1.1152847	-1.0	-1.0
chr17	37330177	37330377	ENSG00000278540.4|ACACA|SRSF1|SRSF1	931	-	4.6432133	1.1633072	-1.0	-1.0
chr17	37609283	37609403	ENSG00000275066.4|SYNRG|SRSF1|SRSF1	904	-	6.020279	1.0196998	-1.0	-1.0
chr17	38719779	38719895	ENSG00000275023.4|MLLT6|SRSF1|SRSF1	913	+	2.8293931	1.0596795	-1.0	-1.0
chr17	38707485	38707540	ENSG00000275023.4|MLLT6|SRSF1|SRSF1	938	+	4.5285783	1.2078272	-1.0	-1.0
chr17	38705566	38705736	ENSG00000275023.4|MLLT6|SRSF1|SRSF1	948	+	3.1322703	1.2833189	-1.0	-1.0
chr17	38706858	38707029	ENSG00000275023.4|MLLT6|SRSF1|SRSF1	913	+	3.9055521	1.0618279	-1.0	-1.0
chr17	38724855	38725030	ENSG00000275023.4|MLLT6|SRSF1|SRSF1	922	+	4.6164684	1.1071858	-1.0	-1.0
chr17	38716221	38716335	ENSG00000275023.4|MLLT6|SRSF1|SRSF1	909	+	2.7966373	1.038764	-1.0	-1.0
chr17	38716721	38716846	ENSG00000275023.4|MLLT6|SRSF1|SRSF1	915	+	2.6966784	1.0681609	-1.0	-1.0
chr17	38709099	38709254	ENSG00000275023.4|MLLT6|SRSF1|SRSF1	904	+	2.4944391	1.0183988	-1.0	-1.0
chr17	38711846	38712014	ENSG00000275023.4|MLLT6|SRSF1|SRSF1	918	+	3.0600183	1.085671	-1.0	-1.0
chr17	38771148	38771248	ENSG00000276293.4|PIP4K2B|SRSF1|SRSF1	901	-	5.9862266	1.0053632	-1.0	-1.0
chr17	38820900	38821025	ENSG00000273559.4|CWC25|SRSF1|SRSF1	918	-	6.130349	1.0862433	-1.0	-1.0
chr17	38914324	38914434	ENSG00000002834.17|LASP1|SRSF1|SRSF1	910	+	3.5747776	1.0455465	-1.0	-1.0
chr17	39462055	39462190	ENSG00000167258.13|CDK12|SRSF1|SRSF1	923	+	4.1887045	1.111322	-1.0	-1.0
chr17	39461510	39461615	ENSG00000167258.13|CDK12|SRSF1|SRSF1	909	+	3.0146105	1.0388358	-1.0	-1.0
chr17	39725048	39725153	ENSG00000141736.13|ERBB2|SRSF1|SRSF1	910	+	4.1523323	1.0479473	-1.0	-1.0
chr17	39715824	39715959	ENSG00000141736.13|ERBB2|SRSF1|SRSF1	923	+	4.0749826	1.1115499	-1.0	-1.0
chr17	39723537	39723647	ENSG00000141736.13|ERBB2|SRSF1|SRSF1	910	+	4.114614	1.046283	-1.0	-1.0
chr17	39742840	39743020	ENSG00000141738.13|GRB7|SRSF1|SRSF1	916	+	4.190566	1.0771439	-1.0	-1.0
chr17	40035721	40035795	ENSG00000008838.19|MED24|SRSF1|SRSF1	904	-	6.016042	1.0172865	-1.0	-1.0
chr17	40028825	40029004	ENSG00000008838.19|MED24|SRSF1|SRSF1	948	-	5.084278	1.2878425	-1.0	-1.0
chr17	40123267	40123380	ENSG00000188895.11|MSL1|SRSF1|SRSF1	918	+	4.2020416	1.0842575	-1.0	-1.0
chr17	40134278	40134383	ENSG00000188895.11|MSL1|SRSF1|SRSF1	934	+	5.344982	1.1827475	-1.0	-1.0
chr17	40140672	40140779	ENSG00000108349.16|CASC3|SRSF1|SRSF1	910	+	6.0820885	1.0478704	-1.0	-1.0
chr17	40140552	40140667	ENSG00000108349.16|CASC3|SRSF1|SRSF1	919	+	4.0410542	1.0924169	-1.0	-1.0
chr17	40164030	40164130	ENSG00000108349.16|CASC3|SRSF1|SRSF1	908	+	4.088174	1.0341172	-1.0	-1.0
chr17	41689099	41689199	ENSG00000173812.10|EIF1|SRSF1|SRSF1	902	+	6.006793	1.0092169	-1.0	-1.0
chr17	41820729	41820849	ENSG00000141756.18|FKBP10|SRSF1|SRSF1	912	+	3.2315512	1.0573145	-1.0	-1.0
chr17	41821653	41821813	ENSG00000141756.18|FKBP10|SRSF1|SRSF1	950	+	3.0736165	1.3043865	-1.0	-1.0
chr17	41820869	41821049	ENSG00000141756.18|FKBP10|SRSF1|SRSF1	910	+	2.4759345	1.0473748	-1.0	-1.0
chr17	41819219	41819394	ENSG00000141756.18|FKBP10|SRSF1|SRSF1	923	+	2.9278753	1.1124647	-1.0	-1.0
chr17	41819849	41820094	ENSG00000141756.18|FKBP10|SRSF1|SRSF1	939	+	3.3105822	1.214522	-1.0	-1.0
chr17	41835827	41835992	ENSG00000141698.16|NT5C3B|SRSF1|SRSF1	911	-	4.339966	1.0492866	-1.0	-1.0
chr17	41836092	41836263	ENSG00000141698.16|NT5C3B|SRSF1|SRSF1	938	-	5.259387	1.2092329	-1.0	-1.0
chr17	41913719	41913839	ENSG00000131473.16|ACLY|SRSF1|SRSF1	905	-	6.013918	1.020358	-1.0	-1.0
chr17	41912419	41912542	ENSG00000131473.16|ACLY|SRSF1|SRSF1	974	-	7.358359	1.5797939	-1.0	-1.0
chr17	41918879	41919009	ENSG00000131473.16|ACLY|SRSF1|SRSF1	929	-	3.3427148	1.1486524	-1.0	-1.0
chr17	41968492	41968722	ENSG00000173786.16|CNP|SRSF1|SRSF1	919	+	6.195506	1.0923017	-1.0	-1.0
chr17	42017389	42017489	ENSG00000168259.14|DNAJC7|SRSF1|SRSF1	905	-	6.045712	1.0243107	-1.0	-1.0
chr17	42023668	42023783	ENSG00000168256.17|NKIRAS2|SRSF1|SRSF1	910	+	6.056282	1.0457987	-1.0	-1.0
chr17	42117409	42117589	ENSG00000108773.10|KAT2A|SRSF1|SRSF1	903	-	2.9467936	1.0110717	-1.0	-1.0
chr17	42117697	42117814	ENSG00000108773.10|KAT2A|SRSF1|SRSF1	916	-	3.0533566	1.0762521	-1.0	-1.0
chr17	42119053	42119213	ENSG00000108773.10|KAT2A|SRSF1|SRSF1	935	-	3.0407202	1.1888391	-1.0	-1.0
chr17	42119536	42119711	ENSG00000108773.10|KAT2A|SRSF1|SRSF1	944	-	3.3820717	1.2510874	-1.0	-1.0
chr17	42119218	42119393	ENSG00000108773.10|KAT2A|SRSF1|SRSF1	931	-	2.9716368	1.1609956	-1.0	-1.0
chr17	42118296	42118403	ENSG00000108773.10|KAT2A|SRSF1|SRSF1	921	-	3.0378258	1.0996711	-1.0	-1.0
chr17	42117906	42118017	ENSG00000108773.10|KAT2A|SRSF1|SRSF1	907	-	2.7215548	1.0294977	-1.0	-1.0
chr17	42154888	42155044	ENSG00000108774.14|RAB5C|SRSF1|SRSF1	939	-	6.424968	1.2129083	-1.0	-1.0
chr17	42388153	42388258	ENSG00000168610.14|STAT3|SRSF1|SRSF1	908	-	6.097231	1.0379138	-1.0	-1.0
chr17	42339313	42339409	ENSG00000168610.14|STAT3|SRSF1|SRSF1	924	-	6.209111	1.1187543	-1.0	-1.0
chr17	42337479	42337586	ENSG00000168610.14|STAT3|SRSF1|SRSF1	917	-	4.2328725	1.0799055	-1.0	-1.0
chr17	42388308	42388478	ENSG00000168610.14|STAT3|SRSF1|SRSF1	925	-	3.1304777	1.1236731	-1.0	-1.0
chr17	42478462	42478612	ENSG00000033627.16|ATP6V0A1|SRSF1|SRSF1	933	+	4.4491897	1.1771208	-1.0	-1.0
chr17	42477638	42477742	ENSG00000033627.16|ATP6V0A1|SRSF1|SRSF1	907	+	4.067436	1.0293944	-1.0	-1.0
chr17	42552955	42553055	ENSG00000266962.2|AC067852.2|SRSF1|SRSF1	907	-	6.0455103	1.029866	-1.0	-1.0
chr17	42563024	42563194	ENSG00000068120.14|COASY|SRSF1|SRSF1	926	+	3.577585	1.1332718	-1.0	-1.0
chr17	42564014	42564349	ENSG00000068120.14|COASY|SRSF1|SRSF1	912	+	5.057584	1.0532873	-1.0	-1.0
chr17	42609224	42609369	ENSG00000141699.10|RETREG3|SRSF1|SRSF1	907	-	4.641841	1.0295186	-1.0	-1.0
chr17	42610107	42610217	ENSG00000131462.7|TUBG1|SRSF1|SRSF1	908	+	4.2103662	1.0379109	-1.0	-1.0
chr17	42659779	42659889	ENSG00000037042.8|TUBG2|SRSF1|SRSF1	905	+	6.0289636	1.0211856	-1.0	-1.0
chr17	42785360	42785480	ENSG00000126562.16|WNK4|SRSF1|SRSF1	913	+	3.1505032	1.0590562	-1.0	-1.0
chr17	42824137	42824312	ENSG00000126581.12|BECN1|SRSF1|SRSF1	926	-	4.822254	1.1289656	-1.0	-1.0
chr17	42814547	42814667	ENSG00000126581.12|BECN1|SRSF1|SRSF1	925	-	6.187972	1.125309	-1.0	-1.0
chr17	42833486	42833656	ENSG00000131467.10|PSME3|SRSF1|SRSF1	939	+	4.4399548	1.2169293	-1.0	-1.0
chr17	42998638	42998738	ENSG00000131469.12|RPL27|SRSF1|SRSF1	901	+	6.0061293	1.0049734	-1.0	-1.0
chr17	43140080	43140270	ENSG00000198496.10|NBR2|SRSF1|SRSF1	935	+	3.9198558	1.1872603	-1.0	-1.0
chr17	43138686	43138901	ENSG00000198496.10|NBR2|SRSF1|SRSF1	922	+	4.7595053	1.1100295	-1.0	-1.0
chr17	43545273	43545438	ENSG00000175832.12|ETV4|SRSF1|SRSF1	951	-	3.4954097	1.3105594	-1.0	-1.0
chr17	43532748	43532939	ENSG00000175832.12|ETV4|SRSF1|SRSF1	942	-	2.975979	1.233534	-1.0	-1.0
chr17	44186604	44186714	ENSG00000267080.5|ASB16-AS1|SRSF1|SRSF1	901	-	6.0193458	1.0029571	-1.0	-1.0
chr17	44210806	44210946	ENSG00000108312.14|UBTF|SRSF1|SRSF1	907	-	6.057778	1.0320218	-1.0	-1.0
chr17	44207262	44207362	ENSG00000108312.14|UBTF|SRSF1|SRSF1	905	-	4.0816865	1.0219809	-1.0	-1.0
chr17	44218171	44218281	ENSG00000108312.14|UBTF|SRSF1|SRSF1	923	-	6.208424	1.1137096	-1.0	-1.0
chr17	44207453	44207597	ENSG00000108312.14|UBTF|SRSF1|SRSF1	959	-	6.3221693	1.3891183	-1.0	-1.0
chr17	44689569	44689689	ENSG00000180329.13|CCDC43|SRSF1|SRSF1	907	-	6.0807824	1.0309728	-1.0	-1.0
chr17	44879525	44879638	ENSG00000108883.12|EFTUD2|SRSF1|SRSF1	932	-	6.3349404	1.1683942	-1.0	-1.0
chr17	44862712	44862842	ENSG00000108883.12|EFTUD2|SRSF1|SRSF1	918	-	6.1305003	1.0865642	-1.0	-1.0
chr17	44928475	44928578	ENSG00000186185.13|KIF18B|SRSF1|SRSF1	910	-	6.248297	1.0470574	-1.0	-1.0
chr17	45093675	45093803	ENSG00000136448.11|NMT1|SRSF1|SRSF1	921	+	6.2263484	1.1027839	-1.0	-1.0
chr17	45137721	45137835	ENSG00000181513.14|ACBD4|SRSF1|SRSF1	957	+	6.675004	1.369378	-1.0	-1.0
chr17	45139035	45139155	ENSG00000181513.14|ACBD4|SRSF1|SRSF1	931	+	5.553403	1.1594276	-1.0	-1.0
chr17	45137912	45137988	ENSG00000181513.14|ACBD4|SRSF1|SRSF1	915	+	4.2455463	1.0711513	-1.0	-1.0
chr17	45149846	45150051	ENSG00000186834.3|HEXIM1|SRSF1|SRSF1	945	+	6.5005455	1.2577547	-1.0	-1.0
chr17	45150106	45150236	ENSG00000186834.3|HEXIM1|SRSF1|SRSF1	903	+	4.0731516	1.0114654	-1.0	-1.0
chr17	45149626	45149746	ENSG00000186834.3|HEXIM1|SRSF1|SRSF1	918	+	6.127632	1.0887909	-1.0	-1.0
chr17	45316959	45317040	ENSG00000006062.14|MAP3K14|SRSF1|SRSF1	901	-	5.99619	1.0058175	-1.0	-1.0
chr17	45405765	45405875	ENSG00000159314.11|ARHGAP27|SRSF1|SRSF1	917	-	6.1288567	1.079418	-1.0	-1.0
chr17	46033089	46033192	ENSG00000120071.13|KANSL1|SRSF1|SRSF1	911	-	4.1287484	1.0525627	-1.0	-1.0
chr17	46031595	46031740	ENSG00000120071.13|KANSL1|SRSF1|SRSF1	927	-	4.238762	1.1371133	-1.0	-1.0
chr17	46929519	46929584	ENSG00000262633.2|AC005670.2|SRSF1|SRSF1	918	+	3.3186588	1.0853522	-1.0	-1.0
chr17	46935058	46935169	ENSG00000262633.2|AC005670.2|SRSF1|SRSF1	921	+	3.2319412	1.1012912	-1.0	-1.0
chr17	46932119	46932219	ENSG00000108433.16|GOSR2|SRSF1|SRSF1	901	+	3.4017165	1.006425	-1.0	-1.0
chr17	46929519	46929624	ENSG00000108433.16|GOSR2|SRSF1|SRSF1	921	+	3.3493998	1.1014724	-1.0	-1.0
chr17	46935058	46935233	ENSG00000108433.16|GOSR2|SRSF1|SRSF1	924	+	3.338851	1.1195164	-1.0	-1.0
chr17	47680527	47680632	ENSG00000108424.9|KPNB1|SRSF1|SRSF1	908	+	6.0687947	1.036402	-1.0	-1.0
chr17	47650130	47650284	ENSG00000108424.9|KPNB1|SRSF1|SRSF1	922	+	3.3492036	1.1105391	-1.0	-1.0
chr17	47678307	47678462	ENSG00000108424.9|KPNB1|SRSF1|SRSF1	951	+	3.8696744	1.3125123	-1.0	-1.0
chr17	47650357	47650444	ENSG00000108424.9|KPNB1|SRSF1|SRSF1	964	+	5.065743	1.4380506	-1.0	-1.0
chr17	47682403	47682513	ENSG00000108424.9|KPNB1|SRSF1|SRSF1	946	+	5.9173083	1.2691612	-1.0	-1.0
chr17	47839538	47839683	ENSG00000141295.13|SCRN2|SRSF1|SRSF1	915	-	3.7586608	1.0700073	-1.0	-1.0
chr17	47840668	47840798	ENSG00000141295.13|SCRN2|SRSF1|SRSF1	906	-	6.0442777	1.0268835	-1.0	-1.0
chr17	47840163	47840343	ENSG00000141295.13|SCRN2|SRSF1|SRSF1	922	-	4.826867	1.1102419	-1.0	-1.0
chr17	47838540	47838719	ENSG00000141295.13|SCRN2|SRSF1|SRSF1	942	-	5.88059	1.2400182	-1.0	-1.0
chr17	47841199	47841309	ENSG00000141295.13|SCRN2|SRSF1|SRSF1	901	-	5.966586	1.0044123	-1.0	-1.0
chr17	47837871	47838031	ENSG00000141295.13|SCRN2|SRSF1|SRSF1	943	-	5.6875424	1.241805	-1.0	-1.0
chr17	47981166	47981334	ENSG00000108465.14|CDK5RAP3|SRSF1|SRSF1	937	+	3.2256489	1.2019621	-1.0	-1.0
chr17	47973923	47974113	ENSG00000108465.14|CDK5RAP3|SRSF1|SRSF1	929	+	3.964041	1.1498557	-1.0	-1.0
chr17	47975164	47975337	ENSG00000108465.14|CDK5RAP3|SRSF1|SRSF1	956	+	3.1612473	1.3577318	-1.0	-1.0
chr17	47975838	47976008	ENSG00000108465.14|CDK5RAP3|SRSF1|SRSF1	942	+	2.7835448	1.2359228	-1.0	-1.0
chr17	47975513	47975693	ENSG00000108465.14|CDK5RAP3|SRSF1|SRSF1	956	+	3.4372969	1.3584188	-1.0	-1.0
chr17	47971027	47971257	ENSG00000108465.14|CDK5RAP3|SRSF1|SRSF1	931	+	3.303048	1.1594133	-1.0	-1.0
chr17	47977831	47977951	ENSG00000108465.14|CDK5RAP3|SRSF1|SRSF1	930	+	3.2801194	1.1572281	-1.0	-1.0
chr17	47976650	47976822	ENSG00000108465.14|CDK5RAP3|SRSF1|SRSF1	909	+	2.4856076	1.0419008	-1.0	-1.0
chr17	47974399	47974529	ENSG00000108465.14|CDK5RAP3|SRSF1|SRSF1	915	+	3.0341268	1.0728921	-1.0	-1.0
chr17	47977831	47977910	ENSG00000263798.2|AC018521.1|SRSF1|SRSF1	937	+	3.1752362	1.1982098	-1.0	-1.0
chr17	47981167	47981334	ENSG00000263798.2|AC018521.1|SRSF1|SRSF1	938	+	3.23396	1.2044859	-1.0	-1.0
chr17	47971038	47971258	ENSG00000263798.2|AC018521.1|SRSF1|SRSF1	932	+	3.319471	1.1661347	-1.0	-1.0
chr17	47975868	47976008	ENSG00000263798.2|AC018521.1|SRSF1|SRSF1	952	+	2.9818285	1.3181833	-1.0	-1.0
chr17	47973930	47974031	ENSG00000263798.2|AC018521.1|SRSF1|SRSF1	918	+	2.9365077	1.0843073	-1.0	-1.0
chr17	47975513	47975648	ENSG00000263798.2|AC018521.1|SRSF1|SRSF1	965	+	3.6024132	1.4618117	-1.0	-1.0
chr17	47976711	47976822	ENSG00000263798.2|AC018521.1|SRSF1|SRSF1	911	+	2.5117483	1.0516514	-1.0	-1.0
chr17	47975163	47975337	ENSG00000263798.2|AC018521.1|SRSF1|SRSF1	956	+	3.1568162	1.3553753	-1.0	-1.0
chr17	48051476	48051628	ENSG00000082641.15|NFE2L1|SRSF1|SRSF1	927	+	3.1642556	1.1358423	-1.0	-1.0
chr17	48926963	48927068	ENSG00000159202.17|UBE2Z|SRSF1|SRSF1	958	+	6.657778	1.3742406	-1.0	-1.0
chr17	48915989	48916179	ENSG00000159202.17|UBE2Z|SRSF1|SRSF1	939	+	3.6144774	1.2125136	-1.0	-1.0
chr17	48944680	48944815	ENSG00000159210.9|SNF8|SRSF1|SRSF1	923	-	3.1317222	1.1135836	-1.0	-1.0
chr17	49045889	49046019	ENSG00000159217.9|IGF2BP1|SRSF1|SRSF1	942	+	4.2538	1.234924	-1.0	-1.0
chr17	49046808	49046983	ENSG00000159217.9|IGF2BP1|SRSF1|SRSF1	925	+	6.239235	1.126925	-1.0	-1.0
chr17	48998865	48998985	ENSG00000159217.9|IGF2BP1|SRSF1|SRSF1	925	+	6.2396107	1.126377	-1.0	-1.0
chr17	48997821	48997920	ENSG00000159217.9|IGF2BP1|SRSF1|SRSF1	901	+	2.9183402	1.0036455	-1.0	-1.0
chr17	49618980	49619085	ENSG00000121067.17|SPOP|SRSF1|SRSF1	937	-	6.449538	1.1988134	-1.0	-1.0
chr17	50397388	50397548	ENSG00000108829.9|LRRC59|SRSF1|SRSF1	947	-	4.941729	1.2745646	-1.0	-1.0
chr17	50484388	50484578	ENSG00000136444.9|RSAD1|SRSF1|SRSF1	943	+	5.8061357	1.2465175	-1.0	-1.0
chr17	50483349	50483535	ENSG00000136444.9|RSAD1|SRSF1|SRSF1	931	+	4.798457	1.1602945	-1.0	-1.0
chr17	50550579	50550839	ENSG00000006282.20|SPATA20|SRSF1|SRSF1	941	+	6.280498	1.2277584	-1.0	-1.0
chr17	50550949	50551249	ENSG00000006282.20|SPATA20|SRSF1|SRSF1	943	+	3.9130518	1.2430748	-1.0	-1.0
chr17	50551494	50551764	ENSG00000006282.20|SPATA20|SRSF1|SRSF1	946	+	4.472831	1.2642933	-1.0	-1.0
chr17	50551889	50552180	ENSG00000006282.20|SPATA20|SRSF1|SRSF1	975	+	5.6653533	1.5935613	-1.0	-1.0
chr17	50659181	50659336	ENSG00000108846.15|ABCC3|SRSF1|SRSF1	904	+	2.9538405	1.0193794	-1.0	-1.0
chr17	50678018	50678218	ENSG00000108846.15|ABCC3|SRSF1|SRSF1	927	+	3.3223524	1.1346416	-1.0	-1.0
chr17	50745719	50746003	ENSG00000108848.15|LUC7L3|SRSF1|SRSF1	967	+	4.013822	1.4755704	-1.0	-1.0
chr17	50750660	50750780	ENSG00000108848.15|LUC7L3|SRSF1|SRSF1	918	+	4.0843406	1.0844337	-1.0	-1.0
chr17	50719543	50719831	ENSG00000108848.15|LUC7L3|SRSF1|SRSF1	950	+	3.834617	1.3005356	-1.0	-1.0
chr17	50746541	50746651	ENSG00000108848.15|LUC7L3|SRSF1|SRSF1	913	+	3.592939	1.0621792	-1.0	-1.0
chr17	50750500	50750625	ENSG00000108848.15|LUC7L3|SRSF1|SRSF1	905	+	2.94519	1.02079	-1.0	-1.0
chr17	51120353	51120553	ENSG00000008294.20|SPAG9|SRSF1|SRSF1	940	-	3.7924511	1.2223401	-1.0	-1.0
chr17	51195243	51195361	ENSG00000011258.15|MBTD1|SRSF1|SRSF1	919	-	6.1768694	1.0889081	-1.0	-1.0
chr17	51260802	51260917	ENSG00000011260.13|UTP18|SRSF1|SRSF1	904	+	3.4849439	1.0173335	-1.0	-1.0
chr17	54968400	54968590	ENSG00000166260.11|COX11|SRSF1|SRSF1	940	-	6.265723	1.2205098	-1.0	-1.0
chr17	55294608	55294708	ENSG00000108924.13|HLF|SRSF1|SRSF1	901	+	3.105802	1.0049734	-1.0	-1.0
chr17	55293238	55293428	ENSG00000108924.13|HLF|SRSF1|SRSF1	911	+	2.5235488	1.0499512	-1.0	-1.0
chr17	55320660	55320885	ENSG00000108924.13|HLF|SRSF1|SRSF1	976	+	4.0684624	1.6182493	-1.0	-1.0
chr17	55267960	55268060	ENSG00000108924.13|HLF|SRSF1|SRSF1	902	+	2.440679	1.0083036	-1.0	-1.0
chr17	55421674	55421829	ENSG00000108960.7|MMD|SRSF1|SRSF1	919	-	2.7213335	1.0940152	-1.0	-1.0
chr17	55751028	55751203	ENSG00000141179.13|PCTP|SRSF1|SRSF1	926	+	6.246618	1.1282943	-1.0	-1.0
chr17	56891953	56892118	ENSG00000121060.16|TRIM25|SRSF1|SRSF1	932	-	5.7799387	1.1684119	-1.0	-1.0
chr17	57106530	57106645	ENSG00000121057.12|AKAP1|SRSF1|SRSF1	902	+	6.0159044	1.0087792	-1.0	-1.0
chr17	57674917	57675126	ENSG00000153944.10|MSI2|SRSF1|SRSF1	932	+	3.7178078	1.1689184	-1.0	-1.0
chr17	57615969	57616119	ENSG00000153944.10|MSI2|SRSF1|SRSF1	949	+	3.9881563	1.2915312	-1.0	-1.0
chr17	58006527	58006632	ENSG00000136450.12|SRSF1|SRSF1|SRSF1	914	-	6.0782385	1.0643522	-1.0	-1.0
chr17	58005364	58005524	ENSG00000136450.12|SRSF1|SRSF1|SRSF1	912	-	3.017337	1.0541829	-1.0	-1.0
chr17	58003604	58004094	ENSG00000136450.12|SRSF1|SRSF1|SRSF1	965	-	3.5054963	1.4588839	-1.0	-1.0
chr17	58006271	58006491	ENSG00000136450.12|SRSF1|SRSF1|SRSF1	930	-	3.145202	1.1544703	-1.0	-1.0
chr17	58006906	58007051	ENSG00000136450.12|SRSF1|SRSF1|SRSF1	929	-	2.81598	1.1457359	-1.0	-1.0
chr17	58004839	58005119	ENSG00000136450.12|SRSF1|SRSF1|SRSF1	950	-	3.7358005	1.3040314	-1.0	-1.0
chr17	58005779	58005973	ENSG00000136450.12|SRSF1|SRSF1|SRSF1	927	-	2.7266657	1.1376095	-1.0	-1.0
chr17	58003606	58003811	ENSG00000266086.1|AC015813.2|SRSF1|SRSF1	957	-	3.1536899	1.3657218	-1.0	-1.0
chr17	58004922	58005117	ENSG00000266086.1|AC015813.2|SRSF1|SRSF1	945	-	3.6492774	1.2607505	-1.0	-1.0
chr17	58003811	58004096	ENSG00000266086.1|AC015813.2|SRSF1|SRSF1	970	-	3.7523084	1.5286653	-1.0	-1.0
chr17	58352028	58352363	ENSG00000213246.6|SUPT4H1|SRSF1|SRSF1	918	-	5.7181077	1.0885834	-1.0	-1.0
chr17	58360782	58360907	ENSG00000108375.12|RNF43|SRSF1|SRSF1	933	-	4.2335267	1.1715927	-1.0	-1.0
chr17	58370930	58371033	ENSG00000108375.12|RNF43|SRSF1|SRSF1	921	-	4.3823276	1.103454	-1.0	-1.0
chr17	58357402	58357507	ENSG00000108375.12|RNF43|SRSF1|SRSF1	922	-	6.2438602	1.1095592	-1.0	-1.0
chr17	58415410	58415610	ENSG00000108375.12|RNF43|SRSF1|SRSF1	931	-	3.425962	1.1614808	-1.0	-1.0
chr17	58357632	58357732	ENSG00000108375.12|RNF43|SRSF1|SRSF1	902	-	6.0742483	1.0074314	-1.0	-1.0
chr17	58508456	58508564	ENSG00000108389.9|MTMR4|SRSF1|SRSF1	906	-	6.0548058	1.0266861	-1.0	-1.0
chr17	59660475	59660588	ENSG00000141367.11|CLTC|SRSF1|SRSF1	932	+	6.375347	1.1678731	-1.0	-1.0
chr17	59707370	59707510	ENSG00000141378.14|PTRH2|SRSF1|SRSF1	979	-	7.3973894	1.6796032	-1.0	-1.0
chr17	59838244	59838469	ENSG00000062716.12|VMP1|SRSF1|SRSF1	959	+	3.0828032	1.3885247	-1.0	-1.0
chr17	59839879	59840029	ENSG00000062716.12|VMP1|SRSF1|SRSF1	922	+	4.2279477	1.1077727	-1.0	-1.0
chr17	59840704	59840839	ENSG00000062716.12|VMP1|SRSF1|SRSF1	915	+	2.828202	1.0725517	-1.0	-1.0
chr17	59946575	59946675	ENSG00000108443.13|RPS6KB1|SRSF1|SRSF1	901	+	6.0061293	1.0049734	-1.0	-1.0
chr17	59893180	59893320	ENSG00000108443.13|RPS6KB1|SRSF1|SRSF1	933	+	3.7917793	1.17388	-1.0	-1.0
chr17	59946573	59946673	ENSG00000267318.1|AC005702.2|SRSF1|SRSF1	901	+	6.0061293	1.0048928	-1.0	-1.0
chr17	60391881	60392046	ENSG00000170832.12|USP32|SRSF1|SRSF1	925	-	3.3394063	1.123473	-1.0	-1.0
chr17	60525933	60526038	ENSG00000062725.9|APPBP2|SRSF1|SRSF1	909	-	6.083431	1.0416412	-1.0	-1.0
chr17	61399499	61399614	ENSG00000267131.1|AC005746.2|SRSF1|SRSF1	906	-	6.0548058	1.0272864	-1.0	-1.0
chr17	61399501	61399601	ENSG00000267280.5|TBX2-AS1|SRSF1|SRSF1	906	-	6.0548058	1.027056	-1.0	-1.0
chr17	63741723	63741848	ENSG00000266173.6|STRADA|SRSF1|SRSF1	902	-	5.9886823	1.0082266	-1.0	-1.0
chr17	63741723	63741848	ENSG00000125695.12|AC046185.1|SRSF1|SRSF1	902	-	5.9886823	1.008337	-1.0	-1.0
chr17	63813227	63813407	ENSG00000198231.12|DDX42|SRSF1|SRSF1	940	+	4.757052	1.2202115	-1.0	-1.0
chr17	63774162	63774352	ENSG00000198231.12|DDX42|SRSF1|SRSF1	944	+	4.157541	1.2534986	-1.0	-1.0
chr17	63800405	63800580	ENSG00000198231.12|DDX42|SRSF1|SRSF1	947	+	6.4866014	1.2756269	-1.0	-1.0
chr17	63787033	63787158	ENSG00000198231.12|DDX42|SRSF1|SRSF1	924	+	6.1721563	1.1216458	-1.0	-1.0
chr17	63811075	63811195	ENSG00000198231.12|DDX42|SRSF1|SRSF1	901	+	5.9661937	1.0037762	-1.0	-1.0
chr17	63824113	63824213	ENSG00000108592.16|FTSJ3|SRSF1|SRSF1	906	-	6.083317	1.0258309	-1.0	-1.0
chr17	63821977	63822177	ENSG00000108592.16|FTSJ3|SRSF1|SRSF1	926	-	5.1469626	1.1327795	-1.0	-1.0
chr17	63829806	63829906	ENSG00000087191.12|PSMC5|SRSF1|SRSF1	911	+	4.162537	1.0490512	-1.0	-1.0
chr17	63827576	63827676	ENSG00000087191.12|PSMC5|SRSF1|SRSF1	906	+	3.4777045	1.0291024	-1.0	-1.0
chr17	63835411	63835536	ENSG00000108604.15|SMARCD2|SRSF1|SRSF1	924	-	5.754524	1.1211739	-1.0	-1.0
chr17	63836945	63837044	ENSG00000108604.15|SMARCD2|SRSF1|SRSF1	900	-	5.9561076	1.001134	-1.0	-1.0
chr17	64145969	64146000	ENSG00000266402.3|SNHG25|SRSF1|SRSF1	927	+	2.6935706	1.1348522	-1.0	-1.0
chr17	64496741	64496861	ENSG00000256525.6|POLG2|SRSF1|SRSF1	906	-	6.0699806	1.0287731	-1.0	-1.0
chr17	64482918	64482999	ENSG00000256525.6|POLG2|SRSF1|SRSF1	932	-	4.462344	1.1684164	-1.0	-1.0
chr17	64490835	64490955	ENSG00000256525.6|POLG2|SRSF1|SRSF1	914	-	6.1036887	1.0633268	-1.0	-1.0
chr17	64502128	64502318	ENSG00000108654.13|DDX5|SRSF1|SRSF1	924	-	3.24358	1.1202152	-1.0	-1.0
chr17	64500618	64500803	ENSG00000108654.13|DDX5|SRSF1|SRSF1	912	-	3.2134159	1.0551986	-1.0	-1.0
chr17	64502353	64502548	ENSG00000108654.13|DDX5|SRSF1|SRSF1	939	-	3.164977	1.2178792	-1.0	-1.0
chr17	64501748	64502128	ENSG00000108654.13|DDX5|SRSF1|SRSF1	944	-	3.1614377	1.2513429	-1.0	-1.0
chr17	64781433	64781698	ENSG00000215769.8|ARHGAP27P1-BPTFP1-KPNA2P3|SRSF1|SRSF1	925	-	3.7787275	1.122448	-1.0	-1.0
chr17	64780065	64780200	ENSG00000215769.8|ARHGAP27P1-BPTFP1-KPNA2P3|SRSF1|SRSF1	930	-	5.814879	1.157505	-1.0	-1.0
chr17	64781616	64781716	ENSG00000214176.9|PLEKHM1P1|SRSF1|SRSF1	906	-	6.0647826	1.0259182	-1.0	-1.0
chr17	64780065	64780200	ENSG00000214176.9|PLEKHM1P1|SRSF1|SRSF1	930	-	5.814879	1.1570678	-1.0	-1.0
chr17	64781433	64781616	ENSG00000214176.9|PLEKHM1P1|SRSF1|SRSF1	930	-	3.141458	1.1524463	-1.0	-1.0
chr17	65529892	65530087	ENSG00000168646.12|AXIN2|SRSF1|SRSF1	936	-	3.309848	1.191439	-1.0	-1.0
chr17	65559988	65560088	ENSG00000168646.12|AXIN2|SRSF1|SRSF1	915	-	3.549072	1.0691468	-1.0	-1.0
chr17	65537328	65537438	ENSG00000168646.12|AXIN2|SRSF1|SRSF1	918	-	5.4574585	1.086971	-1.0	-1.0
chr17	65536329	65536624	ENSG00000168646.12|AXIN2|SRSF1|SRSF1	917	-	3.4936798	1.082482	-1.0	-1.0
chr17	65533916	65534036	ENSG00000168646.12|AXIN2|SRSF1|SRSF1	908	-	4.0865574	1.0345043	-1.0	-1.0
chr17	65538202	65538343	ENSG00000168646.12|AXIN2|SRSF1|SRSF1	928	-	3.1801527	1.1437937	-1.0	-1.0
chr17	65536868	65537058	ENSG00000168646.12|AXIN2|SRSF1|SRSF1	954	-	3.7842412	1.3366039	-1.0	-1.0
chr17	65537683	65537835	ENSG00000168646.12|AXIN2|SRSF1|SRSF1	912	-	3.4562387	1.0555327	-1.0	-1.0
chr17	65557805	65557920	ENSG00000168646.12|AXIN2|SRSF1|SRSF1	907	-	3.4839659	1.0331225	-1.0	-1.0
chr17	65559986	65560086	ENSG00000266076.1|AC004805.1|SRSF1|SRSF1	917	-	3.5689623	1.0833381	-1.0	-1.0
chr17	65538151	65538343	ENSG00000266076.1|AC004805.1|SRSF1|SRSF1	929	-	3.2244267	1.1482705	-1.0	-1.0
chr17	65557805	65557920	ENSG00000266076.1|AC004805.1|SRSF1|SRSF1	908	-	3.4839659	1.03415	-1.0	-1.0
chr17	66496200	66496283	ENSG00000154229.11|PRKCA|SRSF1|SRSF1	931	+	6.402596	1.160699	-1.0	-1.0
chr17	66788868	66788968	ENSG00000154229.11|PRKCA|SRSF1|SRSF1	901	+	6.0160456	1.0036455	-1.0	-1.0
chr17	67160906	67161036	ENSG00000198265.11|HELZ|SRSF1|SRSF1	903	-	5.9964476	1.0143087	-1.0	-1.0
chr17	67366411	67366576	ENSG00000197170.9|PSMD12|SRSF1|SRSF1	932	-	3.463158	1.1670552	-1.0	-1.0
chr17	67726534	67726644	ENSG00000130935.9|NOL11|SRSF1|SRSF1	909	+	6.1170816	1.0397174	-1.0	-1.0
chr17	67826043	67826318	ENSG00000171634.16|BPTF|SRSF1|SRSF1	956	+	3.9189272	1.3539842	-1.0	-1.0
chr17	67891781	67891931	ENSG00000171634.16|BPTF|SRSF1|SRSF1	942	+	6.25398	1.2383169	-1.0	-1.0
chr17	68512029	68512142	ENSG00000108946.14|PRKAR1A|SRSF1|SRSF1	906	+	3.370784	1.0252125	-1.0	-1.0
chr17	68512045	68512145	ENSG00000267009.6|AC007780.1|SRSF1|SRSF1	905	+	3.5713983	1.0243497	-1.0	-1.0
chr17	72121399	72121524	ENSG00000125398.5|SOX9|SRSF1|SRSF1	919	+	3.6020055	1.093235	-1.0	-1.0
chr17	72122733	72122843	ENSG00000125398.5|SOX9|SRSF1|SRSF1	910	+	2.735206	1.0441959	-1.0	-1.0
chr17	72592482	72592607	ENSG00000227036.6|LINC00511|SRSF1|SRSF1	922	-	3.5940187	1.1074102	-1.0	-1.0
chr17	72535571	72535671	ENSG00000227036.6|LINC00511|SRSF1|SRSF1	904	-	6.045229	1.016463	-1.0	-1.0
chr17	72404651	72404811	ENSG00000227036.6|LINC00511|SRSF1|SRSF1	959	-	6.803248	1.3825576	-1.0	-1.0
chr17	73092569	73092674	ENSG00000133195.11|SLC39A11|SRSF1|SRSF1	904	-	6.106097	1.016374	-1.0	-1.0
chr17	72849613	72849793	ENSG00000133195.11|SLC39A11|SRSF1|SRSF1	936	-	4.9262443	1.1967961	-1.0	-1.0
chr17	74763294	74763449	ENSG00000109062.11|SLC9A3R1|SRSF1|SRSF1	934	+	3.9836864	1.1823183	-1.0	-1.0
chr17	74773542	74773688	ENSG00000109065.11|NAT9|SRSF1|SRSF1	952	-	5.5330095	1.3147011	-1.0	-1.0
chr17	74862806	74862947	ENSG00000161513.11|FDXR|SRSF1|SRSF1	935	-	5.044795	1.1837635	-1.0	-1.0
chr17	74866445	74866585	ENSG00000161513.11|FDXR|SRSF1|SRSF1	943	-	5.6471133	1.2418869	-1.0	-1.0
chr17	74872807	74872907	ENSG00000161513.11|FDXR|SRSF1|SRSF1	922	-	6.294226	1.1084156	-1.0	-1.0
chr17	74864479	74864564	ENSG00000161513.11|FDXR|SRSF1|SRSF1	929	-	6.332847	1.1479561	-1.0	-1.0
chr17	74865718	74865820	ENSG00000161513.11|FDXR|SRSF1|SRSF1	936	-	6.444529	1.1941323	-1.0	-1.0
chr17	75012749	75012872	ENSG00000167862.9|MRPL58|SRSF1|SRSF1	946	+	6.5815463	1.268002	-1.0	-1.0
chr17	75130709	75130809	ENSG00000125458.6|NT5C|SRSF1|SRSF1	903	-	6.064587	1.0110434	-1.0	-1.0
chr17	75131114	75131354	ENSG00000125458.6|NT5C|SRSF1|SRSF1	979	-	5.7933183	1.6881479	-1.0	-1.0
chr17	75131479	75131795	ENSG00000125458.6|NT5C|SRSF1|SRSF1	962	-	5.576646	1.4177659	-1.0	-1.0
chr17	75130379	75130549	ENSG00000125458.6|NT5C|SRSF1|SRSF1	916	-	4.908021	1.0772403	-1.0	-1.0
chr17	75231827	75231967	ENSG00000125450.10|NUP85|SRSF1|SRSF1	924	+	6.277289	1.1195667	-1.0	-1.0
chr17	75225102	75225212	ENSG00000125450.10|NUP85|SRSF1|SRSF1	923	+	6.291835	1.1115632	-1.0	-1.0
chr17	75233015	75233158	ENSG00000125450.10|NUP85|SRSF1|SRSF1	916	+	6.1424503	1.0760484	-1.0	-1.0
chr17	75225351	75225471	ENSG00000125450.10|NUP85|SRSF1|SRSF1	930	+	6.4178295	1.1543968	-1.0	-1.0
chr17	75456618	75456751	ENSG00000177728.16|TMEM94|SRSF1|SRSF1	905	+	3.4452715	1.0229665	-1.0	-1.0
chr17	75516805	75516955	ENSG00000182173.12|TSEN54|SRSF1|SRSF1	917	+	5.7372885	1.0821307	-1.0	-1.0
chr17	75569962	75570087	ENSG00000073350.13|LLGL2|SRSF1|SRSF1	926	+	4.363424	1.1306944	-1.0	-1.0
chr17	75666882	75667047	ENSG00000108469.14|RECQL5|SRSF1|SRSF1	944	-	6.0979195	1.253001	-1.0	-1.0
chr17	75629283	75629418	ENSG00000108469.14|RECQL5|SRSF1|SRSF1	916	-	3.5618396	1.0743529	-1.0	-1.0
chr17	75658297	75658460	ENSG00000108469.14|RECQL5|SRSF1|SRSF1	951	-	6.5896716	1.3093526	-1.0	-1.0
chr17	75630188	75630328	ENSG00000108469.14|RECQL5|SRSF1|SRSF1	907	-	6.053106	1.0321157	-1.0	-1.0
chr17	75628953	75629058	ENSG00000108469.14|RECQL5|SRSF1|SRSF1	908	-	4.1055026	1.0344476	-1.0	-1.0
chr17	75666477	75666592	ENSG00000108469.14|RECQL5|SRSF1|SRSF1	907	-	6.058913	1.0328903	-1.0	-1.0
chr17	75705568	75705728	ENSG00000161526.14|SAP30BP|SRSF1|SRSF1	925	+	5.653631	1.1267887	-1.0	-1.0
chr17	75667340	75667478	ENSG00000161526.14|SAP30BP|SRSF1|SRSF1	918	+	4.4454966	1.0849675	-1.0	-1.0
chr17	75693158	75693288	ENSG00000161526.14|SAP30BP|SRSF1|SRSF1	905	+	6.103904	1.0222416	-1.0	-1.0
chr17	75784820	75784935	ENSG00000132478.9|UNK|SRSF1|SRSF1	928	+	6.265147	1.1435444	-1.0	-1.0
chr17	75834919	75835059	ENSG00000092929.11|UNC13D|SRSF1|SRSF1	925	-	6.1912994	1.1255553	-1.0	-1.0
chr17	75840258	75840358	ENSG00000092929.11|UNC13D|SRSF1|SRSF1	908	-	6.064712	1.036967	-1.0	-1.0
chr17	75840754	75840830	ENSG00000092929.11|UNC13D|SRSF1|SRSF1	959	-	6.6933575	1.386552	-1.0	-1.0
chr17	75842437	75842537	ENSG00000092929.11|UNC13D|SRSF1|SRSF1	904	-	6.036086	1.0172865	-1.0	-1.0
chr17	75876346	75876451	ENSG00000132481.6|TRIM47|SRSF1|SRSF1	907	-	4.101981	1.0330989	-1.0	-1.0
chr17	75876721	75876881	ENSG00000132481.6|TRIM47|SRSF1|SRSF1	913	-	4.732303	1.0607741	-1.0	-1.0
chr17	75896528	75896668	ENSG00000141569.10|TRIM65|SRSF1|SRSF1	912	-	6.088854	1.0572872	-1.0	-1.0
chr17	75896738	75896948	ENSG00000141569.10|TRIM65|SRSF1|SRSF1	919	-	4.626478	1.0895234	-1.0	-1.0
chr17	75892266	75892426	ENSG00000141569.10|TRIM65|SRSF1|SRSF1	937	-	4.514542	1.1986763	-1.0	-1.0
chr17	75901786	75901920	ENSG00000267426.5|AC087289.3|SRSF1|SRSF1	954	-	6.650094	1.3344383	-1.0	-1.0
chr17	75904564	75904714	ENSG00000267426.5|AC087289.3|SRSF1|SRSF1	936	-	3.9137866	1.1915731	-1.0	-1.0
chr17	75902019	75902149	ENSG00000267426.5|AC087289.3|SRSF1|SRSF1	956	-	3.6750665	1.3596946	-1.0	-1.0
chr17	75901787	75901920	ENSG00000204316.12|MRPL38|SRSF1|SRSF1	952	-	6.647031	1.3203712	-1.0	-1.0
chr17	75902019	75902159	ENSG00000204316.12|MRPL38|SRSF1|SRSF1	951	-	3.5618994	1.3077728	-1.0	-1.0
chr17	75904561	75904719	ENSG00000204316.12|MRPL38|SRSF1|SRSF1	938	-	4.006173	1.2074264	-1.0	-1.0
chr17	75950863	75950964	ENSG00000161533.11|ACOX1|SRSF1|SRSF1	902	-	6.026059	1.0099362	-1.0	-1.0
chr17	75960259	75960375	ENSG00000161533.11|ACOX1|SRSF1|SRSF1	951	-	6.6057343	1.3136625	-1.0	-1.0
chr17	76103632	76103747	ENSG00000182473.21|EXOC7|SRSF1|SRSF1	912	-	3.515221	1.0541272	-1.0	-1.0
chr17	76097800	76098018	ENSG00000182473.21|EXOC7|SRSF1|SRSF1	970	-	5.952105	1.5248228	-1.0	-1.0
chr17	76087591	76087786	ENSG00000182473.21|EXOC7|SRSF1|SRSF1	959	-	4.569608	1.3903351	-1.0	-1.0
chr17	76280047	76280152	ENSG00000129646.14|QRICH2|SRSF1|SRSF1	909	-	6.2136917	1.0386859	-1.0	-1.0
chr17	76291014	76291169	ENSG00000129646.14|QRICH2|SRSF1|SRSF1	956	-	6.192791	1.3588696	-1.0	-1.0
chr17	76307739	76307859	ENSG00000129646.14|QRICH2|SRSF1|SRSF1	933	-	6.4071035	1.1733681	-1.0	-1.0
chr17	76276679	76276767	ENSG00000129646.14|QRICH2|SRSF1|SRSF1	906	-	6.08352	1.0255706	-1.0	-1.0
chr17	76307351	76307451	ENSG00000129646.14|QRICH2|SRSF1|SRSF1	901	-	3.417842	1.0031985	-1.0	-1.0
chr17	76304414	76304525	ENSG00000129646.14|QRICH2|SRSF1|SRSF1	940	-	4.4573727	1.2250772	-1.0	-1.0
chr17	76328716	76328916	ENSG00000161542.16|PRPSAP1|SRSF1|SRSF1	946	-	3.737621	1.2680856	-1.0	-1.0
chr17	76313747	76313942	ENSG00000161542.16|PRPSAP1|SRSF1|SRSF1	957	-	4.0979366	1.3693881	-1.0	-1.0
chr17	76386220	76386345	ENSG00000176170.13|SPHK1|SRSF1|SRSF1	964	+	3.8770456	1.4485103	-1.0	-1.0
chr17	76385561	76385861	ENSG00000176170.13|SPHK1|SRSF1|SRSF1	936	+	3.4311826	1.1953976	-1.0	-1.0
chr17	76387295	76387440	ENSG00000176170.13|SPHK1|SRSF1|SRSF1	924	+	4.4775233	1.1182629	-1.0	-1.0
chr17	76386137	76386220	ENSG00000176170.13|SPHK1|SRSF1|SRSF1	904	+	6.0062523	1.0172865	-1.0	-1.0
chr17	76386380	76386500	ENSG00000176170.13|SPHK1|SRSF1|SRSF1	910	+	2.705056	1.047602	-1.0	-1.0
chr17	76385179	76385284	ENSG00000176170.13|SPHK1|SRSF1|SRSF1	909	+	4.150435	1.0409927	-1.0	-1.0
chr17	76384913	76385133	ENSG00000176170.13|SPHK1|SRSF1|SRSF1	934	+	3.4213533	1.1811453	-1.0	-1.0
chr17	76385446	76385551	ENSG00000176170.13|SPHK1|SRSF1|SRSF1	901	+	2.5010512	1.0036154	-1.0	-1.0
chr17	76384608	76384828	ENSG00000176170.13|SPHK1|SRSF1|SRSF1	956	+	4.0344906	1.3580313	-1.0	-1.0
chr17	76401204	76401309	ENSG00000175931.12|UBE2O|SRSF1|SRSF1	901	-	5.966586	1.0038474	-1.0	-1.0
chr17	76501315	76501423	ENSG00000129667.12|RHBDF2|SRSF1|SRSF1	919	-	3.6031506	1.0925936	-1.0	-1.0
chr17	76726391	76726506	ENSG00000070495.14|JMJD6|SRSF1|SRSF1	904	-	6.0400953	1.0199195	-1.0	-1.0
chr17	76727054	76727214	ENSG00000181038.13|METTL23|SRSF1|SRSF1	924	+	6.1162653	1.1164991	-1.0	-1.0
chr17	76736094	76736379	ENSG00000161547.16|SRSF2|SRSF1|SRSF1	951	-	3.3520348	1.3099581	-1.0	-1.0
chr17	76735714	76735884	ENSG00000161547.16|SRSF2|SRSF1|SRSF1	910	-	2.9175723	1.0450468	-1.0	-1.0
chr17	76735014	76735224	ENSG00000161547.16|SRSF2|SRSF1|SRSF1	946	-	3.2044556	1.269892	-1.0	-1.0
chr17	76736798	76737043	ENSG00000161547.16|SRSF2|SRSF1|SRSF1	939	-	2.9586785	1.2152485	-1.0	-1.0
chr17	76736695	76736795	ENSG00000161547.16|SRSF2|SRSF1|SRSF1	905	-	6.026019	1.0243107	-1.0	-1.0
chr17	76737198	76737303	ENSG00000161547.16|SRSF2|SRSF1|SRSF1	905	-	2.8153882	1.0240037	-1.0	-1.0
chr17	77088954	77089054	ENSG00000234912.11|SNHG20|SRSF1|SRSF1	908	+	6.0741024	1.0371304	-1.0	-1.0
chr17	77088702	77088949	ENSG00000234912.11|SNHG20|SRSF1|SRSF1	949	+	6.437907	1.288209	-1.0	-1.0
chr17	77088748	77089033	ENSG00000129657.14|SEC14L1|SRSF1|SRSF1	947	+	6.545263	1.2779193	-1.0	-1.0
chr17	77307140	77307197	ENSG00000184640.17|SEPT9|SRSF1|SRSF1	916	+	3.314781	1.073501	-1.0	-1.0
chr17	77434926	77435036	ENSG00000184640.17|SEPT9|SRSF1|SRSF1	917	+	6.126298	1.0796707	-1.0	-1.0
chr17	77281409	77281549	ENSG00000184640.17|SEPT9|SRSF1|SRSF1	972	+	4.964265	1.5511672	-1.0	-1.0
chr17	77492620	77492716	ENSG00000184640.17|SEPT9|SRSF1|SRSF1	942	+	3.43321	1.2342367	-1.0	-1.0
chr17	77417550	77417740	ENSG00000184640.17|SEPT9|SRSF1|SRSF1	920	+	6.2010975	1.0956417	-1.0	-1.0
chr17	77467690	77467790	ENSG00000184640.17|SEPT9|SRSF1|SRSF1	916	+	4.1750855	1.076371	-1.0	-1.0
chr17	77405280	77405380	ENSG00000184640.17|SEPT9|SRSF1|SRSF1	900	+	5.9561076	1.0018417	-1.0	-1.0
chr17	78127610	78127710	ENSG00000141524.15|TMC6|SRSF1|SRSF1	909	-	3.5278149	1.0395838	-1.0	-1.0
chr17	78190910	78191055	ENSG00000183077.15|AFMID|SRSF1|SRSF1	935	+	3.007598	1.1902436	-1.0	-1.0
chr17	78202702	78202822	ENSG00000183077.15|AFMID|SRSF1|SRSF1	918	+	2.8419948	1.0839207	-1.0	-1.0
chr17	78187326	78187431	ENSG00000183077.15|AFMID|SRSF1|SRSF1	906	+	2.8942318	1.0253127	-1.0	-1.0
chr17	78197144	78197344	ENSG00000183077.15|AFMID|SRSF1|SRSF1	943	+	6.458492	1.2471375	-1.0	-1.0
chr17	78204524	78204649	ENSG00000183077.15|AFMID|SRSF1|SRSF1	913	+	5.3109007	1.0609787	-1.0	-1.0
chr17	78414898	78415008	ENSG00000087157.18|PGS1|SRSF1|SRSF1	905	+	3.456387	1.0209101	-1.0	-1.0
chr17	78419545	78419645	ENSG00000087157.18|PGS1|SRSF1|SRSF1	904	+	6.0062523	1.0167658	-1.0	-1.0
chr17	78403787	78403897	ENSG00000087157.18|PGS1|SRSF1|SRSF1	903	+	5.996586	1.014404	-1.0	-1.0
chr17	78400751	78400855	ENSG00000087157.18|PGS1|SRSF1|SRSF1	910	+	3.5086308	1.0467308	-1.0	-1.0
chr17	78680189	78680324	ENSG00000108669.16|CYTH1|SRSF1|SRSF1	921	-	6.165551	1.1019294	-1.0	-1.0
chr17	78782201	78782297	ENSG00000108669.16|CYTH1|SRSF1|SRSF1	980	-	5.576638	1.6952922	-1.0	-1.0
chr17	78797731	78797961	ENSG00000055483.19|USP36|SRSF1|SRSF1	955	-	4.436733	1.3480668	-1.0	-1.0
chr17	78803574	78803839	ENSG00000055483.19|USP36|SRSF1|SRSF1	940	-	5.618839	1.2240363	-1.0	-1.0
chr17	78807183	78807298	ENSG00000055483.19|USP36|SRSF1|SRSF1	918	-	6.142824	1.0858566	-1.0	-1.0
chr17	78814411	78814516	ENSG00000055483.19|USP36|SRSF1|SRSF1	904	-	6.0646267	1.0172865	-1.0	-1.0
chr17	79084531	79084681	ENSG00000167280.16|ENGASE|SRSF1|SRSF1	924	+	3.5496647	1.1197219	-1.0	-1.0
chr17	79081897	79082077	ENSG00000167280.16|ENGASE|SRSF1|SRSF1	968	+	6.6961565	1.4963582	-1.0	-1.0
chr17	79083760	79083930	ENSG00000167280.16|ENGASE|SRSF1|SRSF1	908	+	3.1005414	1.0373982	-1.0	-1.0
chr17	79086397	79086542	ENSG00000167280.16|ENGASE|SRSF1|SRSF1	910	+	6.0707297	1.0451047	-1.0	-1.0
chr17	79086132	79086322	ENSG00000167280.16|ENGASE|SRSF1|SRSF1	921	+	3.7065542	1.1050088	-1.0	-1.0
chr17	79074938	79075090	ENSG00000167280.16|ENGASE|SRSF1|SRSF1	915	+	3.0579386	1.0721366	-1.0	-1.0
chr17	80110055	80110180	ENSG00000171298.12|GAA|SRSF1|SRSF1	921	+	6.158367	1.1001476	-1.0	-1.0
chr17	80112220	80112375	ENSG00000171298.12|GAA|SRSF1|SRSF1	919	+	6.1399426	1.0919293	-1.0	-1.0
chr17	80105788	80105894	ENSG00000171298.12|GAA|SRSF1|SRSF1	907	+	3.1675303	1.0293121	-1.0	-1.0
chr17	80212253	80212358	ENSG00000181523.12|SGSH|SRSF1|SRSF1	926	-	6.208023	1.1314368	-1.0	-1.0
chr17	80352288	80352393	ENSG00000173821.19|RNF213|SRSF1|SRSF1	915	+	6.155596	1.0694435	-1.0	-1.0
chr17	80376921	80377021	ENSG00000173821.19|RNF213|SRSF1|SRSF1	921	+	6.1475463	1.1000397	-1.0	-1.0
chr17	80336190	80336325	ENSG00000173821.19|RNF213|SRSF1|SRSF1	905	+	3.7376816	1.0239303	-1.0	-1.0
chr17	80273250	80273385	ENSG00000173821.19|RNF213|SRSF1|SRSF1	909	+	3.5177565	1.0394869	-1.0	-1.0
chr17	80415604	80415719	ENSG00000173818.16|ENDOV|SRSF1|SRSF1	919	+	6.1402698	1.0898318	-1.0	-1.0
chr17	80957623	80957730	ENSG00000141564.13|RPTOR|SRSF1|SRSF1	930	+	4.42247	1.1552179	-1.0	-1.0
chr17	80855463	80855547	ENSG00000141564.13|RPTOR|SRSF1|SRSF1	919	+	4.2450037	1.0923599	-1.0	-1.0
chr17	80625690	80625793	ENSG00000141564.13|RPTOR|SRSF1|SRSF1	911	+	3.0515378	1.0516043	-1.0	-1.0
chr17	80908929	80909079	ENSG00000141564.13|RPTOR|SRSF1|SRSF1	909	+	4.1291475	1.0415546	-1.0	-1.0
chr17	80994585	80994685	ENSG00000176108.9|CHMP6|SRSF1|SRSF1	900	+	5.9561076	1.0010494	-1.0	-1.0
chr17	81193930	81194095	ENSG00000141577.13|CEP131|SRSF1|SRSF1	933	-	4.851688	1.1770506	-1.0	-1.0
chr17	81189717	81189817	ENSG00000141577.13|CEP131|SRSF1|SRSF1	931	-	6.3404317	1.1605914	-1.0	-1.0
chr17	81196944	81197049	ENSG00000141577.13|CEP131|SRSF1|SRSF1	912	-	6.1339717	1.0572114	-1.0	-1.0
chr17	81238943	81239091	ENSG00000167302.10|TEPSIN|SRSF1|SRSF1	911	-	3.2289839	1.0494055	-1.0	-1.0
chr17	81239817	81239917	ENSG00000224877.3|NDUFAF8|SRSF1|SRSF1	906	+	6.0552516	1.0281671	-1.0	-1.0
chr17	81239348	81239447	ENSG00000224877.3|NDUFAF8|SRSF1|SRSF1	933	+	6.3558283	1.1763185	-1.0	-1.0
chr17	81239582	81239697	ENSG00000224877.3|NDUFAF8|SRSF1|SRSF1	914	+	3.5342512	1.0637243	-1.0	-1.0
chr17	81260297	81260394	ENSG00000157637.12|SLC38A10|SRSF1|SRSF1	911	-	3.2245219	1.0511652	-1.0	-1.0
chr17	81246884	81247074	ENSG00000157637.12|SLC38A10|SRSF1|SRSF1	918	-	3.7684252	1.0873555	-1.0	-1.0
chr17	81253072	81253192	ENSG00000157637.12|SLC38A10|SRSF1|SRSF1	922	-	3.2453969	1.1069849	-1.0	-1.0
chr17	81251451	81251611	ENSG00000157637.12|SLC38A10|SRSF1|SRSF1	935	-	4.165841	1.1877943	-1.0	-1.0
chr17	81551916	81552046	ENSG00000185504.16|FAAP100|SRSF1|SRSF1	901	-	5.9811916	1.0047929	-1.0	-1.0
chr17	81637010	81637135	ENSG00000182446.13|NPLOC4|SRSF1|SRSF1	911	-	3.0047328	1.0499563	-1.0	-1.0
chr17	81565475	81565605	ENSG00000182446.13|NPLOC4|SRSF1|SRSF1	914	-	3.4128861	1.0677357	-1.0	-1.0
chr17	81666145	81666245	ENSG00000204237.4|OXLD1|SRSF1|SRSF1	905	-	4.0604997	1.0244948	-1.0	-1.0
chr17	81665470	81665570	ENSG00000204237.4|OXLD1|SRSF1|SRSF1	932	-	6.3559446	1.1686778	-1.0	-1.0
chr17	81666470	81666570	ENSG00000204237.4|OXLD1|SRSF1|SRSF1	901	-	3.1100092	1.0061828	-1.0	-1.0
chr17	81670538	81670693	ENSG00000185298.12|CCDC137|SRSF1|SRSF1	925	+	5.842962	1.1233549	-1.0	-1.0
chr17	81671698	81671798	ENSG00000185298.12|CCDC137|SRSF1|SRSF1	906	+	6.1589074	1.0274221	-1.0	-1.0
chr17	81666668	81666878	ENSG00000185298.12|CCDC137|SRSF1|SRSF1	936	+	4.021159	1.1917866	-1.0	-1.0
chr17	81673039	81673149	ENSG00000185298.12|CCDC137|SRSF1|SRSF1	925	+	6.1958957	1.1250228	-1.0	-1.0
chr17	81684207	81684312	ENSG00000185359.12|HGS|SRSF1|SRSF1	903	+	6.006116	1.0117993	-1.0	-1.0
chr17	81683931	81684103	ENSG00000185359.12|HGS|SRSF1|SRSF1	912	+	3.0541961	1.0546627	-1.0	-1.0
chr17	81685604	81685689	ENSG00000185359.12|HGS|SRSF1|SRSF1	935	+	6.4017434	1.1855254	-1.0	-1.0
chr17	81694854	81695064	ENSG00000185359.12|HGS|SRSF1|SRSF1	956	+	4.280882	1.3571069	-1.0	-1.0
chr17	81695855	81695975	ENSG00000185359.12|HGS|SRSF1|SRSF1	916	+	5.1296196	1.0760622	-1.0	-1.0
chr17	81696325	81696730	ENSG00000185359.12|HGS|SRSF1|SRSF1	951	+	4.864161	1.3134931	-1.0	-1.0
chr17	81693653	81693752	ENSG00000185359.12|HGS|SRSF1|SRSF1	916	+	3.0966249	1.0768269	-1.0	-1.0
chr17	81707193	81707293	ENSG00000262814.7|MRPL12|SRSF1|SRSF1	906	+	4.067436	1.0282251	-1.0	-1.0
chr17	81707533	81707673	ENSG00000262660.1|AC139530.2|SRSF1|SRSF1	926	+	6.2729797	1.1332966	-1.0	-1.0
chr17	81714952	81715057	ENSG00000183048.11|SLC25A10|SRSF1|SRSF1	908	+	3.6054473	1.0378796	-1.0	-1.0
chr17	81860336	81860436	ENSG00000185624.14|P4HB|SRSF1|SRSF1	902	-	2.1963391	1.0083843	-1.0	-1.0
chr17	81846359	81846459	ENSG00000185624.14|P4HB|SRSF1|SRSF1	904	-	3.4812157	1.015867	-1.0	-1.0
chr17	81845338	81845443	ENSG00000185624.14|P4HB|SRSF1|SRSF1	922	-	6.214016	1.1054971	-1.0	-1.0
chr17	81860216	81860316	ENSG00000185624.14|P4HB|SRSF1|SRSF1	902	-	2.4591231	1.0092793	-1.0	-1.0
chr17	81869695	81869875	ENSG00000141522.11|ARHGDIA|SRSF1|SRSF1	941	-	4.526481	1.2283199	-1.0	-1.0
chr17	81868855	81868965	ENSG00000141522.11|ARHGDIA|SRSF1|SRSF1	908	-	3.4733505	1.0340133	-1.0	-1.0
chr17	81869455	81869640	ENSG00000141522.11|ARHGDIA|SRSF1|SRSF1	937	-	3.6998818	1.2034461	-1.0	-1.0
chr17	81888265	81888365	ENSG00000183684.7|ALYREF|SRSF1|SRSF1	917	-	3.642591	1.082077	-1.0	-1.0
chr17	81907292	81907397	ENSG00000185813.10|PCYT2|SRSF1|SRSF1	915	-	6.1224737	1.0680714	-1.0	-1.0
chr17	81904839	81904939	ENSG00000185813.10|PCYT2|SRSF1|SRSF1	934	-	3.8447394	1.1798893	-1.0	-1.0
chr17	81906126	81906326	ENSG00000185813.10|PCYT2|SRSF1|SRSF1	916	-	3.7062066	1.0750924	-1.0	-1.0
chr17	81914393	81914493	ENSG00000187531.13|SIRT7|SRSF1|SRSF1	909	-	4.1292906	1.0386435	-1.0	-1.0
chr17	81917582	81917777	ENSG00000187531.13|SIRT7|SRSF1|SRSF1	924	-	4.3064866	1.1194626	-1.0	-1.0
chr17	81917827	81917977	ENSG00000187531.13|SIRT7|SRSF1|SRSF1	919	-	4.5470614	1.0937533	-1.0	-1.0
chr17	81915583	81915713	ENSG00000187531.13|SIRT7|SRSF1|SRSF1	925	-	6.244476	1.1273563	-1.0	-1.0
chr17	81960661	81960846	ENSG00000185269.11|NOTUM|SRSF1|SRSF1	931	-	2.5166337	1.1586127	-1.0	-1.0
chr17	81953782	81953977	ENSG00000185269.11|NOTUM|SRSF1|SRSF1	957	-	4.10374	1.3685807	-1.0	-1.0
chr17	81957074	81957174	ENSG00000185269.11|NOTUM|SRSF1|SRSF1	900	-	2.397207	1.0018417	-1.0	-1.0
chr17	81956649	81956750	ENSG00000185269.11|NOTUM|SRSF1|SRSF1	975	-	3.5829344	1.6017615	-1.0	-1.0
chr17	81958934	81959074	ENSG00000185269.11|NOTUM|SRSF1|SRSF1	934	-	2.5978084	1.1818228	-1.0	-1.0
chr17	81959659	81959769	ENSG00000185269.11|NOTUM|SRSF1|SRSF1	902	-	2.3424804	1.008579	-1.0	-1.0
chr17	81956932	81957074	ENSG00000185269.11|NOTUM|SRSF1|SRSF1	936	-	2.5645757	1.191381	-1.0	-1.0
chr17	81956750	81956850	ENSG00000185269.11|NOTUM|SRSF1|SRSF1	903	-	2.4435973	1.0121821	-1.0	-1.0
chr17	81961318	81961418	ENSG00000185269.11|NOTUM|SRSF1|SRSF1	901	-	5.99689	1.0049734	-1.0	-1.0
chr17	81955396	81955536	ENSG00000185269.11|NOTUM|SRSF1|SRSF1	915	-	2.2783692	1.0689329	-1.0	-1.0
chr17	81956404	81956644	ENSG00000185269.11|NOTUM|SRSF1|SRSF1	949	-	3.2030735	1.2905691	-1.0	-1.0
chr17	81961041	81961156	ENSG00000185269.11|NOTUM|SRSF1|SRSF1	908	-	2.3404021	1.0367051	-1.0	-1.0
chr17	81985506	81985607	ENSG00000169696.15|ASPSCR1|SRSF1|SRSF1	930	+	3.756239	1.1532216	-1.0	-1.0
chr17	82008939	82009191	ENSG00000169696.15|ASPSCR1|SRSF1|SRSF1	974	+	3.5054936	1.5880765	-1.0	-1.0
chr17	81996694	81996846	ENSG00000169696.15|ASPSCR1|SRSF1|SRSF1	952	+	2.994843	1.3147669	-1.0	-1.0
chr17	81995768	81995928	ENSG00000169696.15|ASPSCR1|SRSF1|SRSF1	920	+	3.218369	1.0961217	-1.0	-1.0
chr17	81996886	81997031	ENSG00000169696.15|ASPSCR1|SRSF1|SRSF1	909	+	2.4296346	1.0423656	-1.0	-1.0
chr17	81979183	81979239	ENSG00000169696.15|ASPSCR1|SRSF1|SRSF1	906	+	3.1738007	1.0266861	-1.0	-1.0
chr17	82016388	82016748	ENSG00000169696.15|ASPSCR1|SRSF1|SRSF1	945	+	3.839563	1.257261	-1.0	-1.0
chr17	81995991	81996065	ENSG00000169696.15|ASPSCR1|SRSF1|SRSF1	963	+	4.10394	1.426479	-1.0	-1.0
chr17	82009485	82009567	ENSG00000169696.15|ASPSCR1|SRSF1|SRSF1	923	+	2.5532289	1.1111434	-1.0	-1.0
chr17	81996419	81996644	ENSG00000169696.15|ASPSCR1|SRSF1|SRSF1	956	+	2.955936	1.3609692	-1.0	-1.0
chr17	82011542	82011605	ENSG00000169696.15|ASPSCR1|SRSF1|SRSF1	903	+	2.802739	1.0140377	-1.0	-1.0
chr17	82021194	82021304	ENSG00000169689.14|CENPX|SRSF1|SRSF1	914	-	6.1214013	1.066666	-1.0	-1.0
chr17	82018976	82019236	ENSG00000169689.14|CENPX|SRSF1|SRSF1	935	-	5.30619	1.1888579	-1.0	-1.0
chr17	82020389	82020534	ENSG00000169689.14|CENPX|SRSF1|SRSF1	916	-	5.8095818	1.0778093	-1.0	-1.0
chr17	82019266	82019451	ENSG00000169689.14|CENPX|SRSF1|SRSF1	932	-	4.5813465	1.1703409	-1.0	-1.0
chr17	82022738	82022913	ENSG00000169689.14|CENPX|SRSF1|SRSF1	960	-	5.0091066	1.399537	-1.0	-1.0
chr17	82024999	82025109	ENSG00000169683.7|LRRC45|SRSF1|SRSF1	922	+	6.2068768	1.1053951	-1.0	-1.0
chr17	82026900	82027010	ENSG00000169683.7|LRRC45|SRSF1|SRSF1	922	+	6.354683	1.1088336	-1.0	-1.0
chr17	82030064	82030238	ENSG00000169683.7|LRRC45|SRSF1|SRSF1	917	+	4.61961	1.0812045	-1.0	-1.0
chr17	82028010	82028146	ENSG00000169683.7|LRRC45|SRSF1|SRSF1	920	+	3.763657	1.094414	-1.0	-1.0
chr17	82029542	82029635	ENSG00000169683.7|LRRC45|SRSF1|SRSF1	947	+	6.703537	1.2717493	-1.0	-1.0
chr17	82029007	82029227	ENSG00000169683.7|LRRC45|SRSF1|SRSF1	949	+	6.7016087	1.2930554	-1.0	-1.0
chr17	82023531	82023706	ENSG00000169683.7|LRRC45|SRSF1|SRSF1	915	+	6.1391335	1.0703249	-1.0	-1.0
chr17	82025378	82025507	ENSG00000169683.7|LRRC45|SRSF1|SRSF1	956	+	6.7315435	1.3516722	-1.0	-1.0
chr17	82023731	82023863	ENSG00000169683.7|LRRC45|SRSF1|SRSF1	916	+	6.167494	1.0765575	-1.0	-1.0
chr17	82030608	82030803	ENSG00000169683.7|LRRC45|SRSF1|SRSF1	948	+	5.5887556	1.2862897	-1.0	-1.0
chr17	82028396	82028508	ENSG00000169683.7|LRRC45|SRSF1|SRSF1	954	+	6.4449797	1.3401575	-1.0	-1.0
chr17	82030318	82030466	ENSG00000169683.7|LRRC45|SRSF1|SRSF1	950	+	4.5791826	1.2981355	-1.0	-1.0
chr17	82036876	82036976	ENSG00000169738.7|DCXR|SRSF1|SRSF1	903	-	3.418433	1.011339	-1.0	-1.0
chr17	82050281	82050536	ENSG00000169733.11|RFNG|SRSF1|SRSF1	911	-	3.1456358	1.0482285	-1.0	-1.0
chr17	82049686	82050006	ENSG00000169733.11|RFNG|SRSF1|SRSF1	933	-	4.652381	1.1763418	-1.0	-1.0
chr17	82053204	82053304	ENSG00000169727.12|GPS1|SRSF1|SRSF1	914	+	3.5646744	1.0656157	-1.0	-1.0
chr17	82053044	82053149	ENSG00000169727.12|GPS1|SRSF1|SRSF1	910	+	4.1222816	1.0468428	-1.0	-1.0
chr17	82056628	82056733	ENSG00000169727.12|GPS1|SRSF1|SRSF1	913	+	3.5136707	1.060519	-1.0	-1.0
chr17	82053932	82054047	ENSG00000169727.12|GPS1|SRSF1|SRSF1	922	+	4.1509743	1.1097435	-1.0	-1.0
chr17	82052874	82053019	ENSG00000169727.12|GPS1|SRSF1|SRSF1	911	+	6.1006536	1.0501015	-1.0	-1.0
chr17	82060015	82060140	ENSG00000169718.17|DUS1L|SRSF1|SRSF1	906	-	3.4038877	1.0290728	-1.0	-1.0
chr17	82060640	82060800	ENSG00000169718.17|DUS1L|SRSF1|SRSF1	908	-	3.267643	1.0365362	-1.0	-1.0
chr17	82061200	82061410	ENSG00000169718.17|DUS1L|SRSF1|SRSF1	954	-	4.21037	1.3392929	-1.0	-1.0
chr17	82061570	82061721	ENSG00000169718.17|DUS1L|SRSF1|SRSF1	927	-	3.162013	1.1393114	-1.0	-1.0
chr17	82060810	82061025	ENSG00000169718.17|DUS1L|SRSF1|SRSF1	928	-	3.5748985	1.1402924	-1.0	-1.0
chr17	82080809	82080922	ENSG00000169710.8|FASN|SRSF1|SRSF1	911	-	2.7707813	1.0511459	-1.0	-1.0
chr17	82096318	82096443	ENSG00000169710.8|FASN|SRSF1|SRSF1	907	-	2.4376924	1.0331017	-1.0	-1.0
chr17	82086253	82086498	ENSG00000169710.8|FASN|SRSF1|SRSF1	933	-	3.1792295	1.1709229	-1.0	-1.0
chr17	82079486	82079701	ENSG00000169710.8|FASN|SRSF1|SRSF1	948	-	3.3692172	1.2841421	-1.0	-1.0
chr17	82083521	82083639	ENSG00000169710.8|FASN|SRSF1|SRSF1	923	-	3.3078616	1.1160985	-1.0	-1.0
chr17	82081163	82081352	ENSG00000169710.8|FASN|SRSF1|SRSF1	942	-	3.2332053	1.2393396	-1.0	-1.0
chr17	82095364	82095464	ENSG00000169710.8|FASN|SRSF1|SRSF1	902	-	2.5455701	1.0080357	-1.0	-1.0
chr17	82092144	82092354	ENSG00000169710.8|FASN|SRSF1|SRSF1	953	-	5.735838	1.3295728	-1.0	-1.0
chr17	82093612	82093712	ENSG00000169710.8|FASN|SRSF1|SRSF1	908	-	3.0947962	1.0368456	-1.0	-1.0
chr17	82091506	82091636	ENSG00000169710.8|FASN|SRSF1|SRSF1	917	-	3.2469378	1.0827804	-1.0	-1.0
chr17	82088140	82088265	ENSG00000169710.8|FASN|SRSF1|SRSF1	914	-	3.1897306	1.0658637	-1.0	-1.0
chr17	82081675	82081843	ENSG00000169710.8|FASN|SRSF1|SRSF1	946	-	3.1266272	1.2700778	-1.0	-1.0
chr17	82082419	82082526	ENSG00000169710.8|FASN|SRSF1|SRSF1	908	-	6.0956903	1.0383706	-1.0	-1.0
chr17	82188278	82188419	ENSG00000176155.18|CCDC57|SRSF1|SRSF1	941	-	5.1086593	1.2280298	-1.0	-1.0
chr17	82201697	82201797	ENSG00000176155.18|CCDC57|SRSF1|SRSF1	904	-	6.006581	1.0172865	-1.0	-1.0
chr17	82193925	82194135	ENSG00000176155.18|CCDC57|SRSF1|SRSF1	915	-	3.612366	1.0716697	-1.0	-1.0
chr17	82201802	82201947	ENSG00000176155.18|CCDC57|SRSF1|SRSF1	912	-	6.075042	1.0578442	-1.0	-1.0
chr17	82273136	82273246	ENSG00000141551.14|CSNK1D|SRSF1|SRSF1	951	-	6.5733395	1.3131797	-1.0	-1.0
chr17	82254879	82255054	ENSG00000141551.14|CSNK1D|SRSF1|SRSF1	945	-	5.2425747	1.2590911	-1.0	-1.0
chr17	82249475	82249665	ENSG00000141551.14|CSNK1D|SRSF1|SRSF1	920	-	2.7343614	1.0947471	-1.0	-1.0
chr17	82255434	82255577	ENSG00000141551.14|CSNK1D|SRSF1|SRSF1	921	-	3.2978115	1.1027898	-1.0	-1.0
chr17	82253650	82253850	ENSG00000141551.14|CSNK1D|SRSF1|SRSF1	959	-	6.5574846	1.3843875	-1.0	-1.0
chr17	82273520	82273710	ENSG00000141551.14|CSNK1D|SRSF1|SRSF1	931	-	3.4523835	1.1611719	-1.0	-1.0
chr17	82273305	82273495	ENSG00000141551.14|CSNK1D|SRSF1|SRSF1	944	-	3.276962	1.2544504	-1.0	-1.0
chr17	82437206	82437363	ENSG00000169660.15|HEXDC|SRSF1|SRSF1	906	+	3.504994	1.0266548	-1.0	-1.0
chr17	82442201	82442306	ENSG00000169660.15|HEXDC|SRSF1|SRSF1	925	+	6.2524796	1.1259365	-1.0	-1.0
chr17	82440225	82440390	ENSG00000169660.15|HEXDC|SRSF1|SRSF1	951	+	4.6846337	1.3064113	-1.0	-1.0
chr17	82446622	82446732	ENSG00000178927.17|C17orf62|SRSF1|SRSF1	915	-	4.891265	1.0722377	-1.0	-1.0
chr17	82484755	82484945	ENSG00000141562.17|NARF|SRSF1|SRSF1	936	+	4.299708	1.1945711	-1.0	-1.0
chr17	82571808	82572033	ENSG00000141568.20|FOXK2|SRSF1|SRSF1	955	+	5.7075076	1.3470265	-1.0	-1.0
chr17	82519947	82520047	ENSG00000141568.20|FOXK2|SRSF1|SRSF1	905	+	6.026019	1.0245612	-1.0	-1.0
chr17	82586068	82586183	ENSG00000141568.20|FOXK2|SRSF1|SRSF1	906	+	3.4453945	1.0259256	-1.0	-1.0
chr17	82621658	82621783	ENSG00000141580.15|WDR45B|SRSF1|SRSF1	913	-	3.530572	1.0629538	-1.0	-1.0
chr17	82729363	82729480	ENSG00000141560.14|FN3KRP|SRSF1|SRSF1	922	+	6.191858	1.1056491	-1.0	-1.0
chr17	82807607	82807668	ENSG00000141556.20|TBCD|SRSF1|SRSF1	936	+	6.4166408	1.1943294	-1.0	-1.0
chr17	82932657	82932762	ENSG00000141556.20|TBCD|SRSF1|SRSF1	920	+	6.147587	1.09954	-1.0	-1.0
chr17	82957383	82957494	ENSG00000175711.8|B3GNTL1|SRSF1|SRSF1	919	-	6.192567	1.0891917	-1.0	-1.0
chr17	83005114	83005210	ENSG00000175711.8|B3GNTL1|SRSF1|SRSF1	932	-	6.347962	1.1691623	-1.0	-1.0
chr18	712459	712676	ENSG00000132199.18|ENOSF1|SRSF1|SRSF1	934	-	3.831581	1.1805863	-1.0	-1.0
chr18	683198	683395	ENSG00000132199.18|ENOSF1|SRSF1|SRSF1	938	-	4.838724	1.2078091	-1.0	-1.0
chr18	694247	694334	ENSG00000132199.18|ENOSF1|SRSF1|SRSF1	960	-	4.3126464	1.3954129	-1.0	-1.0
chr18	692838	692943	ENSG00000132199.18|ENOSF1|SRSF1|SRSF1	911	-	4.124363	1.048244	-1.0	-1.0
chr18	691183	691313	ENSG00000132199.18|ENOSF1|SRSF1|SRSF1	903	-	3.4975176	1.0125682	-1.0	-1.0
chr18	2906214	2906354	ENSG00000132205.10|EMILIN2|SRSF1|SRSF1	913	+	3.927994	1.0594807	-1.0	-1.0
chr18	3456358	3456463	ENSG00000177426.20|TGIF1|SRSF1|SRSF1	910	+	3.5002673	1.0447643	-1.0	-1.0
chr18	3597558	3597663	ENSG00000177337.7|DLGAP1-AS1|SRSF1|SRSF1	903	+	6.0114756	1.012316	-1.0	-1.0
chr18	6311553	6311656	ENSG00000154655.15|L3MBTL4|SRSF1|SRSF1	919	-	3.7830122	1.0895407	-1.0	-1.0
chr18	8609469	8609584	ENSG00000206418.3|RAB12|SRSF1|SRSF1	906	+	6.056712	1.0248939	-1.0	-1.0
chr18	10789218	10789365	ENSG00000154864.11|PIEZO2|SRSF1|SRSF1	954	-	6.684965	1.3403804	-1.0	-1.0
chr18	10773411	10773556	ENSG00000154864.11|PIEZO2|SRSF1|SRSF1	927	-	4.245311	1.1365461	-1.0	-1.0
chr18	11981552	11981752	ENSG00000141401.11|IMPA2|SRSF1|SRSF1	956	+	6.51534	1.3522109	-1.0	-1.0
chr18	14179446	14179597	ENSG00000186481.16|ANKRD20A5P|SRSF1|SRSF1	965	+	5.058117	1.4595712	-1.0	-1.0
chr18	21629061	21629161	ENSG00000167088.10|SNRPD1|SRSF1|SRSF1	909	+	4.175869	1.0415317	-1.0	-1.0
chr18	21768637	21768747	ENSG00000101752.11|MIB1|SRSF1|SRSF1	912	+	4.1331325	1.056264	-1.0	-1.0
chr18	24014824	24015014	ENSG00000168234.12|TTC39C|SRSF1|SRSF1	934	+	6.343908	1.1805471	-1.0	-1.0
chr18	31942997	31943106	ENSG00000153339.13|TRAPPC8|SRSF1|SRSF1	907	-	4.1193004	1.0321398	-1.0	-1.0
chr18	31942762	31942897	ENSG00000153339.13|TRAPPC8|SRSF1|SRSF1	927	-	5.0202756	1.1365786	-1.0	-1.0
chr18	32770722	32770872	ENSG00000228835.1|AC012123.1|SRSF1|SRSF1	913	+	6.077733	1.0604109	-1.0	-1.0
chr18	32770317	32770427	ENSG00000228835.1|AC012123.1|SRSF1|SRSF1	913	+	6.1615534	1.0610092	-1.0	-1.0
chr18	36129915	36130015	ENSG00000134759.13|ELP2|SRSF1|SRSF1	904	+	4.060247	1.0177796	-1.0	-1.0
chr18	47150279	47150484	ENSG00000267228.7|AC012254.2|SRSF1|SRSF1	930	-	4.4676075	1.1542672	-1.0	-1.0
chr18	47150377	47150482	ENSG00000167220.11|HDHD2|SRSF1|SRSF1	919	-	3.4579997	1.089036	-1.0	-1.0
chr18	47150281	47150377	ENSG00000167220.11|HDHD2|SRSF1|SRSF1	901	-	5.9661937	1.0036455	-1.0	-1.0
chr18	47176246	47176374	ENSG00000134049.5|IER3IP1|SRSF1|SRSF1	913	-	4.1538806	1.0614688	-1.0	-1.0
chr18	49492245	49492410	ENSG00000265681.7|RPL17|SRSF1|SRSF1	917	-	6.1414437	1.0819235	-1.0	-1.0
chr18	49492296	49492411	ENSG00000215472.10|RPL17-C18orf32|SRSF1|SRSF1	924	-	6.2016687	1.1205366	-1.0	-1.0
chr18	50279885	50279985	ENSG00000141644.17|MBD1|SRSF1|SRSF1	928	-	6.2595725	1.1405338	-1.0	-1.0
chr18	50281362	50281522	ENSG00000141644.17|MBD1|SRSF1|SRSF1	924	-	6.2166557	1.1204106	-1.0	-1.0
chr18	54269528	54269718	ENSG00000101751.10|POLI|SRSF1|SRSF1	939	+	5.0285892	1.2172809	-1.0	-1.0
chr18	57607530	57607645	ENSG00000134440.11|NARS|SRSF1|SRSF1	923	-	5.308858	1.1150262	-1.0	-1.0
chr18	57602394	57602494	ENSG00000134440.11|NARS|SRSF1|SRSF1	904	-	5.9964204	1.0172865	-1.0	-1.0
chr18	58044511	58044708	ENSG00000049759.17|NEDD4L|SRSF1|SRSF1	924	+	2.6319306	1.1173071	-1.0	-1.0
chr18	58256424	58256574	ENSG00000049759.17|NEDD4L|SRSF1|SRSF1	919	+	4.2121897	1.0934176	-1.0	-1.0
chr18	58045071	58045406	ENSG00000049759.17|NEDD4L|SRSF1|SRSF1	935	+	3.9269407	1.1894659	-1.0	-1.0
chr18	62523681	62523941	ENSG00000141664.9|ZCCHC2|SRSF1|SRSF1	918	+	4.3229694	1.0847547	-1.0	-1.0
chr18	62524016	62524301	ENSG00000141664.9|ZCCHC2|SRSF1|SRSF1	946	+	5.686953	1.2649817	-1.0	-1.0
chr18	69402820	69402965	ENSG00000206052.10|DOK6|SRSF1|SRSF1	922	+	4.576622	1.1078444	-1.0	-1.0
chr18	69401104	69401269	ENSG00000206052.10|DOK6|SRSF1|SRSF1	917	+	3.3715107	1.0785872	-1.0	-1.0
chr18	74513558	74513658	ENSG00000133313.14|CNDP2|SRSF1|SRSF1	924	+	6.191656	1.1188562	-1.0	-1.0
chr18	74505848	74506023	ENSG00000133313.14|CNDP2|SRSF1|SRSF1	927	+	5.7249546	1.1377894	-1.0	-1.0
chr18	76358434	76358584	ENSG00000101493.10|ZNF516|SRSF1|SRSF1	919	-	5.6171923	1.0917107	-1.0	-1.0
chr18	79736384	79736494	ENSG00000060069.16|CTDP1|SRSF1|SRSF1	909	+	6.111322	1.04078	-1.0	-1.0
chr18	79950828	79950968	ENSG00000122490.18|PQLC1|SRSF1|SRSF1	906	-	6.0372906	1.0256056	-1.0	-1.0
chr18	79964640	79964740	ENSG00000226742.3|HSBP1L1|SRSF1|SRSF1	913	+	4.199797	1.0604836	-1.0	-1.0
chr18	79988239	79988429	ENSG00000141759.14|TXNL4A|SRSF1|SRSF1	939	-	4.001345	1.2162701	-1.0	-1.0
chr18	80045942	80046042	ENSG00000267127.7|AC090360.1|SRSF1|SRSF1	901	+	5.97623	1.0051532	-1.0	-1.0
chr18	80038481	80038601	ENSG00000267127.7|AC090360.1|SRSF1|SRSF1	908	+	6.0825324	1.0353471	-1.0	-1.0
chr18	80045938	80046038	ENSG00000101546.12|RBFA|SRSF1|SRSF1	901	+	5.9661937	1.0036455	-1.0	-1.0
chr18	80109260	80109365	ENSG00000101544.8|ADNP2|SRSF1|SRSF1	909	+	4.114909	1.0398829	-1.0	-1.0
chr19	632833	632933	ENSG00000099821.13|POLRMT|SRSF1|SRSF1	968	-	7.094516	1.498793	-1.0	-1.0
chr19	805658	805793	ENSG00000011304.19|PTBP1|SRSF1|SRSF1	906	+	3.2287745	1.0273305	-1.0	-1.0
chr19	805143	805258	ENSG00000011304.19|PTBP1|SRSF1|SRSF1	910	+	6.0992775	1.0448837	-1.0	-1.0
chr19	804170	804335	ENSG00000011304.19|PTBP1|SRSF1|SRSF1	922	+	4.608713	1.1094278	-1.0	-1.0
chr19	808278	808383	ENSG00000011304.19|PTBP1|SRSF1|SRSF1	909	+	4.094561	1.039126	-1.0	-1.0
chr19	804420	804702	ENSG00000011304.19|PTBP1|SRSF1|SRSF1	920	+	3.8542938	1.098339	-1.0	-1.0
chr19	879255	879355	ENSG00000175221.14|MED16|SRSF1|SRSF1	930	-	6.308396	1.1549338	-1.0	-1.0
chr19	893483	893590	ENSG00000207507.1|RNU6-9|SRSF1|SRSF1	954	+	3.5304985	1.3356578	-1.0	-1.0
chr19	943597	943792	ENSG00000116017.10|ARID3A|SRSF1|SRSF1	960	+	4.874167	1.398956	-1.0	-1.0
chr19	932417	932562	ENSG00000116017.10|ARID3A|SRSF1|SRSF1	930	+	2.7151346	1.1566893	-1.0	-1.0
chr19	932842	932942	ENSG00000116017.10|ARID3A|SRSF1|SRSF1	933	+	6.3936267	1.1714994	-1.0	-1.0
chr19	959667	959897	ENSG00000116017.10|ARID3A|SRSF1|SRSF1	933	+	4.7273912	1.1716661	-1.0	-1.0
chr19	929711	929831	ENSG00000116017.10|ARID3A|SRSF1|SRSF1	902	+	2.6389787	1.00805	-1.0	-1.0
chr19	994013	994088	ENSG00000065268.10|WDR18|SRSF1|SRSF1	908	+	6.064712	1.0349021	-1.0	-1.0
chr19	1042709	1042826	ENSG00000064687.12|ABCA7|SRSF1|SRSF1	903	+	3.420288	1.0131202	-1.0	-1.0
chr19	1042314	1042449	ENSG00000064687.12|ABCA7|SRSF1|SRSF1	924	+	6.241857	1.1199358	-1.0	-1.0
chr19	1042021	1042171	ENSG00000064687.12|ABCA7|SRSF1|SRSF1	918	+	4.7804165	1.0882318	-1.0	-1.0
chr19	1242405	1242550	ENSG00000099624.7|ATP5D|SRSF1|SRSF1	922	+	4.975403	1.1054688	-1.0	-1.0
chr19	1242115	1242220	ENSG00000099624.7|ATP5D|SRSF1|SRSF1	904	+	6.0062785	1.0176301	-1.0	-1.0
chr19	1249887	1249987	ENSG00000167470.12|MIDN|SRSF1|SRSF1	906	+	4.1015425	1.0266861	-1.0	-1.0
chr19	1250062	1250242	ENSG00000167470.12|MIDN|SRSF1|SRSF1	909	+	3.0403814	1.0422876	-1.0	-1.0
chr19	1248562	1248660	ENSG00000167470.12|MIDN|SRSF1|SRSF1	902	+	3.4126062	1.0069395	-1.0	-1.0
chr19	1251525	1251635	ENSG00000167470.12|MIDN|SRSF1|SRSF1	915	+	4.1755667	1.070576	-1.0	-1.0
chr19	1274236	1274506	ENSG00000099622.13|CIRBP|SRSF1|SRSF1	965	+	3.857151	1.4605148	-1.0	-1.0
chr19	1271471	1271676	ENSG00000099622.13|CIRBP|SRSF1|SRSF1	944	+	3.7161427	1.2543665	-1.0	-1.0
chr19	1270966	1271076	ENSG00000099622.13|CIRBP|SRSF1|SRSF1	913	+	4.141449	1.0615438	-1.0	-1.0
chr19	1274626	1274796	ENSG00000099622.13|CIRBP|SRSF1|SRSF1	937	+	4.5681877	1.1994082	-1.0	-1.0
chr19	1271916	1272106	ENSG00000099622.13|CIRBP|SRSF1|SRSF1	925	+	3.2026687	1.1243366	-1.0	-1.0
chr19	1370886	1371141	ENSG00000160953.15|MUM1|SRSF1|SRSF1	919	+	4.821252	1.0936748	-1.0	-1.0
chr19	1401330	1401445	ENSG00000130005.12|GAMT|SRSF1|SRSF1	924	-	6.1717267	1.1208701	-1.0	-1.0
chr19	1399797	1399917	ENSG00000130005.12|GAMT|SRSF1|SRSF1	928	-	6.246212	1.1415228	-1.0	-1.0
chr19	1412329	1412429	ENSG00000071626.16|DAZAP1|SRSF1|SRSF1	906	+	6.0356565	1.0260065	-1.0	-1.0
chr19	1416624	1416799	ENSG00000071626.16|DAZAP1|SRSF1|SRSF1	927	+	6.2499332	1.1368736	-1.0	-1.0
chr19	1409848	1409948	ENSG00000071626.16|DAZAP1|SRSF1|SRSF1	923	+	6.147556	1.11433	-1.0	-1.0
chr19	1407628	1407802	ENSG00000071626.16|DAZAP1|SRSF1|SRSF1	933	+	3.5449715	1.1750231	-1.0	-1.0
chr19	1418665	1418731	ENSG00000071626.16|DAZAP1|SRSF1|SRSF1	938	+	3.475033	1.2041963	-1.0	-1.0
chr19	1428843	1428993	ENSG00000071626.16|DAZAP1|SRSF1|SRSF1	922	+	3.0255833	1.1081792	-1.0	-1.0
chr19	1430011	1430111	ENSG00000071626.16|DAZAP1|SRSF1|SRSF1	931	+	6.3164926	1.1621244	-1.0	-1.0
chr19	1478697	1478957	ENSG00000119559.15|C19orf25|SRSF1|SRSF1	963	-	6.9300814	1.4356571	-1.0	-1.0
chr19	1615719	1615821	ENSG00000071564.14|TCF3|SRSF1|SRSF1	922	-	4.3906364	1.106147	-1.0	-1.0
chr19	1825838	1825938	ENSG00000079313.13|REXO1|SRSF1|SRSF1	902	-	6.0742483	1.0079278	-1.0	-1.0
chr19	1828442	1828572	ENSG00000079313.13|REXO1|SRSF1|SRSF1	905	-	6.025713	1.0235636	-1.0	-1.0
chr19	1816702	1816813	ENSG00000079313.13|REXO1|SRSF1|SRSF1	908	-	6.0669546	1.0351007	-1.0	-1.0
chr19	1969787	1969907	ENSG00000133275.15|CSNK1G2|SRSF1|SRSF1	926	+	4.697821	1.1314387	-1.0	-1.0
chr19	1978574	1978694	ENSG00000133275.15|CSNK1G2|SRSF1|SRSF1	936	+	5.5917487	1.1937107	-1.0	-1.0
chr19	2110841	2110941	ENSG00000065000.15|AP3D1|SRSF1|SRSF1	932	-	6.3555946	1.1663955	-1.0	-1.0
chr19	2116634	2116794	ENSG00000065000.15|AP3D1|SRSF1|SRSF1	940	-	5.8879213	1.2227405	-1.0	-1.0
chr19	2109705	2109845	ENSG00000065000.15|AP3D1|SRSF1|SRSF1	921	-	6.1704416	1.104613	-1.0	-1.0
chr19	2111646	2111806	ENSG00000065000.15|AP3D1|SRSF1|SRSF1	910	-	3.6307154	1.0437814	-1.0	-1.0
chr19	2121733	2121878	ENSG00000065000.15|AP3D1|SRSF1|SRSF1	910	-	3.316123	1.0449313	-1.0	-1.0
chr19	2115218	2115413	ENSG00000065000.15|AP3D1|SRSF1|SRSF1	949	-	4.40084	1.2964656	-1.0	-1.0
chr19	2227736	2227841	ENSG00000104885.17|DOT1L|SRSF1|SRSF1	925	+	6.234644	1.1260824	-1.0	-1.0
chr19	2229784	2230024	ENSG00000104885.17|DOT1L|SRSF1|SRSF1	974	+	4.623363	1.5839128	-1.0	-1.0
chr19	2235844	2235989	ENSG00000104886.11|PLEKHJ1|SRSF1|SRSF1	920	-	6.156766	1.095376	-1.0	-1.0
chr19	2236154	2236344	ENSG00000104886.11|PLEKHJ1|SRSF1|SRSF1	927	-	4.0202327	1.1337397	-1.0	-1.0
chr19	2269528	2269648	ENSG00000104904.12|OAZ1|SRSF1|SRSF1	913	+	3.0344067	1.0585468	-1.0	-1.0
chr19	2270810	2270985	ENSG00000104904.12|OAZ1|SRSF1|SRSF1	924	+	6.198088	1.1208813	-1.0	-1.0
chr19	2269529	2269649	ENSG00000273734.1|AC005258.1|SRSF1|SRSF1	917	+	3.1348972	1.0803794	-1.0	-1.0
chr19	2339068	2339203	ENSG00000273734.1|AC005258.1|SRSF1|SRSF1	964	+	6.5742984	1.4404331	-1.0	-1.0
chr19	2270419	2270519	ENSG00000273734.1|AC005258.1|SRSF1|SRSF1	925	+	6.183035	1.1226219	-1.0	-1.0
chr19	2270809	2270984	ENSG00000273734.1|AC005258.1|SRSF1|SRSF1	924	+	6.1991096	1.1215394	-1.0	-1.0
chr19	2270204	2270329	ENSG00000273734.1|AC005258.1|SRSF1|SRSF1	927	+	6.295081	1.139645	-1.0	-1.0
chr19	2339064	2339208	ENSG00000005206.16|SPPL2B|SRSF1|SRSF1	960	+	6.284436	1.3994998	-1.0	-1.0
chr19	2427458	2427583	ENSG00000099800.7|TIMM13|SRSF1|SRSF1	915	-	4.1572037	1.0682511	-1.0	-1.0
chr19	2438374	2438531	ENSG00000176619.12|LMNB2|SRSF1|SRSF1	935	-	6.3489037	1.1838313	-1.0	-1.0
chr19	2435000	2435110	ENSG00000176619.12|LMNB2|SRSF1|SRSF1	902	-	5.9794116	1.0100552	-1.0	-1.0
chr19	2785509	2785674	ENSG00000172009.14|THOP1|SRSF1|SRSF1	943	+	6.4746423	1.2405113	-1.0	-1.0
chr19	2810237	2810482	ENSG00000172009.14|THOP1|SRSF1|SRSF1	948	+	5.5301704	1.2821774	-1.0	-1.0
chr19	2794763	2794912	ENSG00000172009.14|THOP1|SRSF1|SRSF1	958	+	7.0116777	1.3742086	-1.0	-1.0
chr19	2807541	2807806	ENSG00000172009.14|THOP1|SRSF1|SRSF1	941	+	4.995212	1.2275608	-1.0	-1.0
chr19	2808271	2808371	ENSG00000172009.14|THOP1|SRSF1|SRSF1	917	+	6.120444	1.0820405	-1.0	-1.0
chr19	2810639	2810768	ENSG00000172009.14|THOP1|SRSF1|SRSF1	971	+	7.299469	1.5357685	-1.0	-1.0
chr19	2867334	2867424	ENSG00000172000.7|ZNF556|SRSF1|SRSF1	923	+	3.6602356	1.1133683	-1.0	-1.0
chr19	2944837	2944962	ENSG00000175691.8|ZNF77|SRSF1|SRSF1	920	-	6.177921	1.0962534	-1.0	-1.0
chr19	3201522	3201626	ENSG00000125912.10|NCLN|SRSF1|SRSF1	915	+	6.108169	1.0722716	-1.0	-1.0
chr19	3980136	3980236	ENSG00000167658.15|EEF2|SRSF1|SRSF1	906	-	4.0534616	1.0258576	-1.0	-1.0
chr19	4055030	4055135	ENSG00000178951.8|ZBTB7A|SRSF1|SRSF1	902	-	5.981307	1.009133	-1.0	-1.0
chr19	4047858	4047978	ENSG00000178951.8|ZBTB7A|SRSF1|SRSF1	931	-	6.333859	1.1606183	-1.0	-1.0
chr19	4402661	4402806	ENSG00000167670.15|CHAF1A|SRSF1|SRSF1	908	+	4.598473	1.0340261	-1.0	-1.0
chr19	4494280	4494425	ENSG00000167674.14|HDGFL2|SRSF1|SRSF1	916	+	6.1087832	1.0765405	-1.0	-1.0
chr19	4497883	4498031	ENSG00000167674.14|HDGFL2|SRSF1|SRSF1	944	+	6.457242	1.2536358	-1.0	-1.0
chr19	4501895	4502040	ENSG00000167674.14|HDGFL2|SRSF1|SRSF1	910	+	4.9099946	1.0469127	-1.0	-1.0
chr19	4554179	4554309	ENSG00000167680.15|SEMA6B|SRSF1|SRSF1	907	-	4.7441044	1.0321399	-1.0	-1.0
chr19	4639517	4639667	ENSG00000185361.8|TNFAIP8L1|SRSF1|SRSF1	931	+	6.343465	1.1639082	-1.0	-1.0
chr19	4719787	4719941	ENSG00000142002.16|DPP9|SRSF1|SRSF1	944	-	6.537859	1.2490792	-1.0	-1.0
chr19	5119702	5119847	ENSG00000127663.14|KDM4B|SRSF1|SRSF1	932	+	6.344427	1.1662064	-1.0	-1.0
chr19	5223128	5223273	ENSG00000105426.16|PTPRS|SRSF1|SRSF1	913	-	3.1308444	1.0627903	-1.0	-1.0
chr19	5231429	5231589	ENSG00000105426.16|PTPRS|SRSF1|SRSF1	938	-	4.227112	1.2066802	-1.0	-1.0
chr19	5225731	5225836	ENSG00000105426.16|PTPRS|SRSF1|SRSF1	907	-	6.049946	1.0314338	-1.0	-1.0
chr19	5222993	5223113	ENSG00000105426.16|PTPRS|SRSF1|SRSF1	916	-	3.5631185	1.0782689	-1.0	-1.0
chr19	5616147	5616247	ENSG00000130254.11|SAFB2|SRSF1|SRSF1	901	-	5.966586	1.0036455	-1.0	-1.0
chr19	5595360	5595470	ENSG00000130254.11|SAFB2|SRSF1|SRSF1	923	-	6.2148943	1.1141534	-1.0	-1.0
chr19	5587867	5587980	ENSG00000130254.11|SAFB2|SRSF1|SRSF1	928	-	3.7193418	1.1401486	-1.0	-1.0
chr19	5622529	5622674	ENSG00000130254.11|SAFB2|SRSF1|SRSF1	925	-	3.9727182	1.1240251	-1.0	-1.0
chr19	5593890	5594178	ENSG00000130254.11|SAFB2|SRSF1|SRSF1	967	-	4.778044	1.4824536	-1.0	-1.0
chr19	5598779	5598879	ENSG00000130254.11|SAFB2|SRSF1|SRSF1	909	-	6.08324	1.0386702	-1.0	-1.0
chr19	5590297	5590408	ENSG00000130254.11|SAFB2|SRSF1|SRSF1	928	-	3.5284638	1.142068	-1.0	-1.0
chr19	5641593	5641658	ENSG00000160633.12|SAFB|SRSF1|SRSF1	927	+	3.7503223	1.1362028	-1.0	-1.0
chr19	5664021	5664126	ENSG00000160633.12|SAFB|SRSF1|SRSF1	922	+	3.9690247	1.1094325	-1.0	-1.0
chr19	5666981	5667156	ENSG00000160633.12|SAFB|SRSF1|SRSF1	937	+	4.3963785	1.1978987	-1.0	-1.0
chr19	5661502	5661808	ENSG00000160633.12|SAFB|SRSF1|SRSF1	967	+	5.202916	1.4854938	-1.0	-1.0
chr19	5623279	5623379	ENSG00000160633.12|SAFB|SRSF1|SRSF1	906	+	3.0050702	1.0270562	-1.0	-1.0
chr19	5708032	5708182	ENSG00000196365.11|LONP1|SRSF1|SRSF1	921	-	6.1947904	1.1016897	-1.0	-1.0
chr19	5694386	5694521	ENSG00000196365.11|LONP1|SRSF1|SRSF1	920	-	4.2150974	1.0968856	-1.0	-1.0
chr19	5719808	5719983	ENSG00000196365.11|LONP1|SRSF1|SRSF1	927	-	4.4690995	1.139336	-1.0	-1.0
chr19	5707696	5707841	ENSG00000196365.11|LONP1|SRSF1|SRSF1	923	-	3.434091	1.1152271	-1.0	-1.0
chr19	5711770	5712040	ENSG00000196365.11|LONP1|SRSF1|SRSF1	951	-	3.858836	1.3095235	-1.0	-1.0
chr19	5706932	5707059	ENSG00000196365.11|LONP1|SRSF1|SRSF1	928	-	4.3448834	1.141088	-1.0	-1.0
chr19	5705771	5705881	ENSG00000196365.11|LONP1|SRSF1|SRSF1	928	-	3.595749	1.1420213	-1.0	-1.0
chr19	6414921	6415056	ENSG00000088247.17|KHSRP|SRSF1|SRSF1	911	-	5.116328	1.0503726	-1.0	-1.0
chr19	6424602	6424772	ENSG00000088247.17|KHSRP|SRSF1|SRSF1	927	-	6.286234	1.1341962	-1.0	-1.0
chr19	6744558	6744693	ENSG00000125733.17|TRIP10|SRSF1|SRSF1	922	+	5.768955	1.1092616	-1.0	-1.0
chr19	7395142	7395242	ENSG00000104880.17|ARHGEF18|SRSF1|SRSF1	919	+	4.2068157	1.0911293	-1.0	-1.0
chr19	7395143	7395253	ENSG00000268861.6|AC008878.3|SRSF1|SRSF1	917	+	4.1852555	1.0822958	-1.0	-1.0
chr19	7612936	7613121	ENSG00000076826.9|CAMSAP3|SRSF1|SRSF1	920	+	4.438984	1.0943977	-1.0	-1.0
chr19	7615133	7615248	ENSG00000076826.9|CAMSAP3|SRSF1|SRSF1	905	+	6.0613513	1.0229264	-1.0	-1.0
chr19	7642428	7642536	ENSG00000268400.5|AC008763.2|SRSF1|SRSF1	922	+	4.267696	1.1099946	-1.0	-1.0
chr19	7642428	7642543	ENSG00000076944.15|STXBP2|SRSF1|SRSF1	920	+	4.24123	1.097072	-1.0	-1.0
chr19	7645205	7645340	ENSG00000076944.15|STXBP2|SRSF1|SRSF1	909	+	6.077108	1.040459	-1.0	-1.0
chr19	7932630	7932751	ENSG00000104980.7|TIMM44|SRSF1|SRSF1	977	-	4.727852	1.6297071	-1.0	-1.0
chr19	8261964	8262074	ENSG00000090661.11|CERS4|SRSF1|SRSF1	912	+	6.072943	1.0552046	-1.0	-1.0
chr19	8254498	8254598	ENSG00000090661.11|CERS4|SRSF1|SRSF1	902	+	5.9765964	1.0074445	-1.0	-1.0
chr19	8390313	8390413	ENSG00000185236.11|RAB11B|SRSF1|SRSF1	906	+	6.0359445	1.0273207	-1.0	-1.0
chr19	8462468	8462589	ENSG00000099783.11|HNRNPM|SRSF1|SRSF1	913	+	4.1480336	1.058715	-1.0	-1.0
chr19	8485927	8486212	ENSG00000099783.11|HNRNPM|SRSF1|SRSF1	958	+	4.937399	1.376897	-1.0	-1.0
chr19	8444986	8445096	ENSG00000099783.11|HNRNPM|SRSF1|SRSF1	903	+	2.6953313	1.0130011	-1.0	-1.0
chr19	8474166	8474244	ENSG00000099783.11|HNRNPM|SRSF1|SRSF1	928	+	6.284394	1.1427902	-1.0	-1.0
chr19	8485602	8485772	ENSG00000099783.11|HNRNPM|SRSF1|SRSF1	942	+	3.5770936	1.2368691	-1.0	-1.0
chr19	10092154	10092269	ENSG00000130813.17|C19orf66|SRSF1|SRSF1	909	+	6.078731	1.0412717	-1.0	-1.0
chr19	10086956	10087052	ENSG00000130813.17|C19orf66|SRSF1|SRSF1	901	+	5.99619	1.0054934	-1.0	-1.0
chr19	10111084	10111214	ENSG00000243207.6|PPAN-P2RY11|SRSF1|SRSF1	910	+	4.134228	1.0438193	-1.0	-1.0
chr19	10110944	10111079	ENSG00000243207.6|PPAN-P2RY11|SRSF1|SRSF1	919	+	4.239658	1.0917672	-1.0	-1.0
chr19	10109912	10110020	ENSG00000243207.6|PPAN-P2RY11|SRSF1|SRSF1	924	+	4.2889156	1.121127	-1.0	-1.0
chr19	10110944	10111214	ENSG00000130810.19|PPAN|SRSF1|SRSF1	934	+	5.3349032	1.1775768	-1.0	-1.0
chr19	10109912	10110022	ENSG00000130810.19|PPAN|SRSF1|SRSF1	924	+	4.2889156	1.1190959	-1.0	-1.0
chr19	10110457	10110582	ENSG00000130810.19|PPAN|SRSF1|SRSF1	921	+	5.8452005	1.1024395	-1.0	-1.0
chr19	10118667	10118727	ENSG00000130811.11|EIF3G|SRSF1|SRSF1	905	-	4.0535326	1.0201262	-1.0	-1.0
chr19	10116726	10116989	ENSG00000130811.11|EIF3G|SRSF1|SRSF1	936	-	3.4933565	1.1942226	-1.0	-1.0
chr19	10116521	10116631	ENSG00000130811.11|EIF3G|SRSF1|SRSF1	905	-	6.0739045	1.0223985	-1.0	-1.0
chr19	10140728	10140909	ENSG00000130816.14|DNMT1|SRSF1|SRSF1	941	-	6.4584694	1.2282172	-1.0	-1.0
chr19	10143875	10143990	ENSG00000130816.14|DNMT1|SRSF1|SRSF1	919	-	6.1922398	1.0932996	-1.0	-1.0
chr19	10315650	10315760	ENSG00000267673.6|FDX2|SRSF1|SRSF1	926	-	6.2051587	1.1290443	-1.0	-1.0
chr19	10315704	10315759	ENSG00000267303.1|AC011511.4|SRSF1|SRSF1	926	-	6.2175617	1.1329877	-1.0	-1.0
chr19	10333378	10333478	ENSG00000161847.13|RAVER1|SRSF1|SRSF1	904	-	6.0355263	1.0172865	-1.0	-1.0
chr19	10328726	10328901	ENSG00000161847.13|RAVER1|SRSF1|SRSF1	929	-	3.9298985	1.1468314	-1.0	-1.0
chr19	10353812	10353952	ENSG00000105397.13|TYK2|SRSF1|SRSF1	932	-	6.343362	1.16534	-1.0	-1.0
chr19	10395927	10396172	ENSG00000105401.8|CDC37|SRSF1|SRSF1	925	-	3.5312223	1.1268308	-1.0	-1.0
chr19	10559578	10559728	ENSG00000129347.19|KRI1|SRSF1|SRSF1	916	-	6.1427255	1.075541	-1.0	-1.0
chr19	10560311	10560421	ENSG00000129347.19|KRI1|SRSF1|SRSF1	918	-	4.2029996	1.0879952	-1.0	-1.0
chr19	10670989	10671203	ENSG00000129351.17|ILF3|SRSF1|SRSF1	918	+	2.921298	1.0850178	-1.0	-1.0
chr19	10682536	10682646	ENSG00000129351.17|ILF3|SRSF1|SRSF1	934	+	3.1553943	1.1800317	-1.0	-1.0
chr19	10654295	10654487	ENSG00000129351.17|ILF3|SRSF1|SRSF1	922	+	3.9295287	1.1073711	-1.0	-1.0
chr19	10679096	10679192	ENSG00000129351.17|ILF3|SRSF1|SRSF1	911	+	3.1981955	1.0488139	-1.0	-1.0
chr19	10671357	10671535	ENSG00000129351.17|ILF3|SRSF1|SRSF1	944	+	3.365829	1.2508578	-1.0	-1.0
chr19	10707301	10707380	ENSG00000213339.8|QTRT1|SRSF1|SRSF1	923	+	4.2625775	1.1158508	-1.0	-1.0
chr19	10712134	10712384	ENSG00000213339.8|QTRT1|SRSF1|SRSF1	965	+	5.1410985	1.4553248	-1.0	-1.0
chr19	10707470	10707605	ENSG00000213339.8|QTRT1|SRSF1|SRSF1	925	+	4.1062236	1.1253476	-1.0	-1.0
chr19	10793719	10793819	ENSG00000079805.16|DNM2|SRSF1|SRSF1	916	+	4.1814146	1.0768001	-1.0	-1.0
chr19	10718228	10718398	ENSG00000079805.16|DNM2|SRSF1|SRSF1	949	+	6.5127807	1.2946097	-1.0	-1.0
chr19	11007916	11008023	ENSG00000127616.17|SMARCA4|SRSF1|SRSF1	913	+	6.087885	1.0600106	-1.0	-1.0
chr19	10996493	10996544	ENSG00000127616.17|SMARCA4|SRSF1|SRSF1	925	+	6.1916394	1.1260824	-1.0	-1.0
chr19	11155616	11155801	ENSG00000161888.11|SPC24|SRSF1|SRSF1	918	-	6.302204	1.0875349	-1.0	-1.0
chr19	11252748	11252913	ENSG00000130158.13|DOCK6|SRSF1|SRSF1	931	-	6.3271794	1.1594237	-1.0	-1.0
chr19	11252068	11252248	ENSG00000130158.13|DOCK6|SRSF1|SRSF1	934	-	6.379117	1.1780292	-1.0	-1.0
chr19	11448223	11448348	ENSG00000130175.9|PRKCSH|SRSF1|SRSF1	910	+	3.4639611	1.0451608	-1.0	-1.0
chr19	11447458	11447633	ENSG00000130175.9|PRKCSH|SRSF1|SRSF1	917	+	2.9725075	1.0831505	-1.0	-1.0
chr19	11738816	11738931	ENSG00000197933.12|ZNF823|SRSF1|SRSF1	904	-	4.097146	1.0193614	-1.0	-1.0
chr19	11887986	11888136	ENSG00000198429.9|ZNF69|SRSF1|SRSF1	914	+	6.0875077	1.0636139	-1.0	-1.0
chr19	12163063	12163206	ENSG00000196646.11|ZNF136|SRSF1|SRSF1	935	+	6.443458	1.1894563	-1.0	-1.0
chr19	12293231	12293341	ENSG00000197857.13|ZNF44|SRSF1|SRSF1	918	-	4.2005553	1.0887487	-1.0	-1.0
chr19	12294691	12294851	ENSG00000197857.13|ZNF44|SRSF1|SRSF1	965	-	6.0100985	1.4553722	-1.0	-1.0
chr19	12333489	12333624	ENSG00000188868.13|ZNF563|SRSF1|SRSF1	909	-	4.1065774	1.04141	-1.0	-1.0
chr19	12401072	12401217	ENSG00000268744.1|AC008758.4|SRSF1|SRSF1	933	-	6.3881197	1.1755328	-1.0	-1.0
chr19	12401072	12401217	ENSG00000196466.10|ZNF799|SRSF1|SRSF1	933	-	6.3881197	1.1751311	-1.0	-1.0
chr19	12401073	12401218	ENSG00000268870.1|AC008758.5|SRSF1|SRSF1	936	-	6.3985567	1.193388	-1.0	-1.0
chr19	12679800	12679940	ENSG00000095059.15|DHPS|SRSF1|SRSF1	948	-	6.5445585	1.2833014	-1.0	-1.0
chr19	12676016	12676151	ENSG00000095059.15|DHPS|SRSF1|SRSF1	925	-	6.211905	1.1249175	-1.0	-1.0
chr19	12679576	12679711	ENSG00000095059.15|DHPS|SRSF1|SRSF1	918	-	5.186603	1.0864975	-1.0	-1.0
chr19	12701138	12701238	ENSG00000105576.15|TNPO2|SRSF1|SRSF1	901	-	5.99619	1.0054934	-1.0	-1.0
chr19	12706265	12706367	ENSG00000105576.15|TNPO2|SRSF1|SRSF1	918	-	4.260566	1.0857699	-1.0	-1.0
chr19	12711242	12711367	ENSG00000105576.15|TNPO2|SRSF1|SRSF1	924	-	6.2738347	1.120088	-1.0	-1.0
chr19	12715046	12715146	ENSG00000105576.15|TNPO2|SRSF1|SRSF1	902	-	4.075059	1.0098224	-1.0	-1.0
chr19	12714820	12714939	ENSG00000105576.15|TNPO2|SRSF1|SRSF1	918	-	4.1947656	1.084003	-1.0	-1.0
chr19	12734317	12734562	ENSG00000123144.10|TRIR|SRSF1|SRSF1	948	-	4.1816587	1.2826619	-1.0	-1.0
chr19	12766058	12766233	ENSG00000095066.11|HOOK2|SRSF1|SRSF1	931	-	5.5493197	1.1581489	-1.0	-1.0
chr19	12933574	12933715	ENSG00000179115.10|FARSA|SRSF1|SRSF1	918	-	3.8240254	1.0858482	-1.0	-1.0
chr19	12922753	12922886	ENSG00000179115.10|FARSA|SRSF1|SRSF1	920	-	6.134466	1.0963289	-1.0	-1.0
chr19	12938752	12938857	ENSG00000179218.13|CALR|SRSF1|SRSF1	908	+	2.9507399	1.0347168	-1.0	-1.0
chr19	12943712	12944002	ENSG00000179218.13|CALR|SRSF1|SRSF1	953	+	3.3450856	1.3310946	-1.0	-1.0
chr19	12948990	12949130	ENSG00000179262.9|RAD23A|SRSF1|SRSF1	925	+	5.8123627	1.1275363	-1.0	-1.0
chr19	13105351	13105466	ENSG00000104907.12|TRMT1|SRSF1|SRSF1	911	-	4.1340795	1.0512481	-1.0	-1.0
chr19	13149498	13149623	ENSG00000104915.14|STX10|SRSF1|SRSF1	905	-	6.0403013	1.0225855	-1.0	-1.0
chr19	13149698	13149833	ENSG00000104915.14|STX10|SRSF1|SRSF1	909	-	5.225099	1.0405309	-1.0	-1.0
chr19	13732174	13732299	ENSG00000104957.13|CCDC130|SRSF1|SRSF1	911	+	6.145327	1.0523431	-1.0	-1.0
chr19	13762313	13762413	ENSG00000104957.13|CCDC130|SRSF1|SRSF1	925	+	6.200296	1.1272566	-1.0	-1.0
chr19	13758867	13759042	ENSG00000104957.13|CCDC130|SRSF1|SRSF1	933	+	4.704491	1.1762011	-1.0	-1.0
chr19	13768358	13768483	ENSG00000037757.13|MRI1|SRSF1|SRSF1	930	+	6.328003	1.1521171	-1.0	-1.0
chr19	13927882	13927982	ENSG00000132024.17|CC2D1A|SRSF1|SRSF1	906	+	6.0359445	1.0260065	-1.0	-1.0
chr19	13909862	13909958	ENSG00000132024.17|CC2D1A|SRSF1|SRSF1	906	+	6.0455103	1.028327	-1.0	-1.0
chr19	14090219	14090344	ENSG00000141858.11|SAMD1|SRSF1|SRSF1	910	-	6.0887218	1.0479175	-1.0	-1.0
chr19	14411001	14411101	ENSG00000123136.14|DDX39A|SRSF1|SRSF1	904	-	6.0355263	1.0172865	-1.0	-1.0
chr19	14410166	14410266	ENSG00000123136.14|DDX39A|SRSF1|SRSF1	922	-	6.191996	1.1080089	-1.0	-1.0
chr19	14412568	14412668	ENSG00000123136.14|DDX39A|SRSF1|SRSF1	920	-	6.2185745	1.0955395	-1.0	-1.0
chr19	15372850	15372995	ENSG00000105127.8|AKAP8|SRSF1|SRSF1	963	-	6.964667	1.4312445	-1.0	-1.0
chr19	15399775	15399910	ENSG00000011243.17|AKAP8L|SRSF1|SRSF1	921	-	6.1649904	1.1005045	-1.0	-1.0
chr19	15399415	15399605	ENSG00000011243.17|AKAP8L|SRSF1|SRSF1	938	-	4.088582	1.2049876	-1.0	-1.0
chr19	15401149	15401284	ENSG00000011243.17|AKAP8L|SRSF1|SRSF1	924	-	4.2963357	1.1186169	-1.0	-1.0
chr19	15380047	15380257	ENSG00000011243.17|AKAP8L|SRSF1|SRSF1	925	-	3.7933507	1.1272583	-1.0	-1.0
chr19	16355748	16355851	ENSG00000127527.13|EPS15L1|SRSF1|SRSF1	914	-	6.115533	1.0630887	-1.0	-1.0
chr19	16659394	16659447	ENSG00000268790.5|AC008764.4|SRSF1|SRSF1	901	-	4.0821557	1.0049734	-1.0	-1.0
chr19	16659394	16659447	ENSG00000214046.8|SMIM7|SRSF1|SRSF1	903	-	4.0821557	1.011276	-1.0	-1.0
chr19	16829399	16829524	ENSG00000127511.9|SIN3B|SRSF1|SRSF1	910	+	3.8945968	1.0462519	-1.0	-1.0
chr19	16862391	16862491	ENSG00000127511.9|SIN3B|SRSF1|SRSF1	930	+	6.339803	1.1529053	-1.0	-1.0
chr19	16829790	16829897	ENSG00000127511.9|SIN3B|SRSF1|SRSF1	910	+	4.117532	1.0469328	-1.0	-1.0
chr19	16863668	16863796	ENSG00000127511.9|SIN3B|SRSF1|SRSF1	909	+	4.122621	1.0429047	-1.0	-1.0
chr19	17268759	17268959	ENSG00000105393.15|BABAM1|SRSF1|SRSF1	938	+	5.7770066	1.2077655	-1.0	-1.0
chr19	17282863	17282966	ENSG00000269307.1|AC010463.1|SRSF1|SRSF1	929	+	6.2758636	1.1506901	-1.0	-1.0
chr19	17268793	17268963	ENSG00000269307.1|AC010463.1|SRSF1|SRSF1	945	+	6.5097623	1.2587228	-1.0	-1.0
chr19	17282850	17282975	ENSG00000160117.14|ANKLE1|SRSF1|SRSF1	925	+	6.211508	1.1231967	-1.0	-1.0
chr19	17339458	17339563	ENSG00000130299.16|GTPBP3|SRSF1|SRSF1	922	+	5.275339	1.1069198	-1.0	-1.0
chr19	17338538	17338738	ENSG00000130299.16|GTPBP3|SRSF1|SRSF1	948	+	5.762814	1.2813212	-1.0	-1.0
chr19	17406063	17406173	ENSG00000282851.1|BISPR|SRSF1|SRSF1	900	+	5.9561076	1.001868	-1.0	-1.0
chr19	17511342	17511507	ENSG00000269439.5|AC010618.3|SRSF1|SRSF1	908	-	3.6461592	1.036006	-1.0	-1.0
chr19	17719426	17719611	ENSG00000130479.10|MAP1S|SRSF1|SRSF1	929	+	6.27482	1.1479083	-1.0	-1.0
chr19	17842535	17842635	ENSG00000105639.18|JAK3|SRSF1|SRSF1	909	-	6.083431	1.0402899	-1.0	-1.0
chr19	18168659	18168794	ENSG00000105647.16|PIK3R2|SRSF1|SRSF1	913	+	6.0872946	1.0588232	-1.0	-1.0
chr19	18382259	18382439	ENSG00000130513.6|GDF15|SRSF1|SRSF1	924	+	2.776747	1.1172181	-1.0	-1.0
chr19	18433134	18433213	ENSG00000130511.15|SSBP4|SRSF1|SRSF1	923	+	4.2625775	1.1133683	-1.0	-1.0
chr19	18436794	18437104	ENSG00000105655.18|ISYNA1|SRSF1|SRSF1	923	-	5.7374167	1.1158105	-1.0	-1.0
chr19	18461597	18461702	ENSG00000105656.12|ELL|SRSF1|SRSF1	905	-	6.092642	1.024329	-1.0	-1.0
chr19	18458204	18458324	ENSG00000105656.12|ELL|SRSF1|SRSF1	939	-	6.386404	1.2175133	-1.0	-1.0
chr19	18521980	18522125	ENSG00000105656.12|ELL|SRSF1|SRSF1	922	-	6.189953	1.1077192	-1.0	-1.0
chr19	18852134	18852249	ENSG00000005007.12|UPF1|SRSF1|SRSF1	936	+	3.8268752	1.1940615	-1.0	-1.0
chr19	18832167	18832322	ENSG00000005007.12|UPF1|SRSF1|SRSF1	933	+	6.186249	1.1714444	-1.0	-1.0
chr19	18852336	18852476	ENSG00000005007.12|UPF1|SRSF1|SRSF1	912	+	4.4625025	1.0579016	-1.0	-1.0
chr19	18922372	18922472	ENSG00000105671.11|DDX49|SRSF1|SRSF1	904	+	6.006581	1.0172865	-1.0	-1.0
chr19	18994377	18994497	ENSG00000064607.16|SUGP2|SRSF1|SRSF1	908	-	2.899284	1.0359877	-1.0	-1.0
chr19	19004242	19004482	ENSG00000064607.16|SUGP2|SRSF1|SRSF1	928	-	3.5833182	1.1433878	-1.0	-1.0
chr19	18995102	18995267	ENSG00000064607.16|SUGP2|SRSF1|SRSF1	920	-	3.5451543	1.0943632	-1.0	-1.0
chr19	18991057	18991172	ENSG00000064607.16|SUGP2|SRSF1|SRSF1	903	-	3.4459488	1.0149256	-1.0	-1.0
chr19	18991262	18991492	ENSG00000064607.16|SUGP2|SRSF1|SRSF1	956	-	4.665879	1.3597482	-1.0	-1.0
chr19	18993577	18993772	ENSG00000064607.16|SUGP2|SRSF1|SRSF1	918	-	2.903238	1.086604	-1.0	-1.0
chr19	19186033	19186098	ENSG00000064489.22|BORCS8-MEF2B|SRSF1|SRSF1	929	-	6.34089	1.146909	-1.0	-1.0
chr19	19192080	19192158	ENSG00000064489.22|BORCS8-MEF2B|SRSF1|SRSF1	925	-	6.2431817	1.1249651	-1.0	-1.0
chr19	19186033	19186098	ENSG00000254901.7|BORCS8|SRSF1|SRSF1	928	-	6.34089	1.1451759	-1.0	-1.0
chr19	19192080	19192215	ENSG00000254901.7|BORCS8|SRSF1|SRSF1	923	-	6.1950793	1.1126302	-1.0	-1.0
chr19	19199153	19199234	ENSG00000064490.13|RFXANK|SRSF1|SRSF1	928	+	6.284394	1.1425604	-1.0	-1.0
chr19	19304368	19304478	ENSG00000105705.15|SUGP1|SRSF1|SRSF1	901	-	5.966586	1.0037087	-1.0	-1.0
chr19	19305795	19305990	ENSG00000105705.15|SUGP1|SRSF1|SRSF1	937	-	5.2495704	1.2040337	-1.0	-1.0
chr19	19527630	19527795	ENSG00000186010.18|NDUFA13|SRSF1|SRSF1	936	+	5.0482664	1.1954559	-1.0	-1.0
chr19	19528050	19528150	ENSG00000186010.18|NDUFA13|SRSF1|SRSF1	909	+	4.167444	1.0415823	-1.0	-1.0
chr19	19532631	19532740	ENSG00000258674.5|AC011448.1|SRSF1|SRSF1	914	+	3.7212493	1.063844	-1.0	-1.0
chr19	19529026	19529176	ENSG00000258674.5|AC011448.1|SRSF1|SRSF1	908	+	6.0739317	1.0355619	-1.0	-1.0
chr19	19535336	19535450	ENSG00000258674.5|AC011448.1|SRSF1|SRSF1	926	+	6.259923	1.1292788	-1.0	-1.0
chr19	19532631	19532740	ENSG00000250067.11|YJEFN3|SRSF1|SRSF1	914	+	3.7212493	1.0636524	-1.0	-1.0
chr19	19529026	19529176	ENSG00000250067.11|YJEFN3|SRSF1|SRSF1	908	+	6.0739317	1.0349687	-1.0	-1.0
chr19	19535336	19535450	ENSG00000250067.11|YJEFN3|SRSF1|SRSF1	926	+	6.259923	1.1283232	-1.0	-1.0
chr19	19656704	19656809	ENSG00000105726.16|ATP13A1|SRSF1|SRSF1	906	-	6.0396214	1.0278039	-1.0	-1.0
chr19	19656844	19656954	ENSG00000105726.16|ATP13A1|SRSF1|SRSF1	926	-	4.327662	1.1295427	-1.0	-1.0
chr19	19656989	19657104	ENSG00000105726.16|ATP13A1|SRSF1|SRSF1	916	-	3.8747547	1.075131	-1.0	-1.0
chr19	23395324	23395454	ENSG00000167232.13|ZNF91|SRSF1|SRSF1	924	-	6.2072787	1.1197505	-1.0	-1.0
chr19	24046183	24046279	ENSG00000213096.10|ZNF254|SRSF1|SRSF1	927	+	4.442089	1.1371181	-1.0	-1.0
chr19	24046183	24046279	ENSG00000268362.5|AC092279.1|SRSF1|SRSF1	927	+	4.442089	1.1348709	-1.0	-1.0
chr19	32345658	32345778	ENSG00000168813.16|ZNF507|SRSF1|SRSF1	904	+	6.022084	1.0165164	-1.0	-1.0
chr19	32581192	32581322	ENSG00000105185.11|PDCD5|SRSF1|SRSF1	930	+	3.836284	1.1537333	-1.0	-1.0
chr19	33205624	33205729	ENSG00000130881.13|LRP3|SRSF1|SRSF1	917	+	4.1969776	1.078804	-1.0	-1.0
chr19	34391239	34391479	ENSG00000105220.14|GPI|SRSF1|SRSF1	920	+	4.52844	1.0985026	-1.0	-1.0
chr19	34391509	34391624	ENSG00000105220.14|GPI|SRSF1|SRSF1	919	+	5.498053	1.0924603	-1.0	-1.0
chr19	35060272	35060467	ENSG00000105707.13|HPN|SRSF1|SRSF1	921	+	2.6534848	1.100297	-1.0	-1.0
chr19	35541787	35541892	ENSG00000236144.6|TMEM147-AS1|SRSF1|SRSF1	902	-	6.0354805	1.0090694	-1.0	-1.0
chr19	35619612	35619782	ENSG00000249115.8|HAUS5|SRSF1|SRSF1	952	+	6.636303	1.3176489	-1.0	-1.0
chr19	35724988	35725087	ENSG00000272333.5|KMT2B|SRSF1|SRSF1	906	+	6.0548058	1.027056	-1.0	-1.0
chr19	35727880	35727980	ENSG00000272333.5|KMT2B|SRSF1|SRSF1	915	+	3.549072	1.0706124	-1.0	-1.0
chr19	35723786	35723891	ENSG00000272333.5|KMT2B|SRSF1|SRSF1	911	+	4.12862	1.0481883	-1.0	-1.0
chr19	35720288	35720518	ENSG00000272333.5|KMT2B|SRSF1|SRSF1	924	+	4.9360747	1.1197677	-1.0	-1.0
chr19	35723074	35723234	ENSG00000272333.5|KMT2B|SRSF1|SRSF1	907	+	6.0225205	1.0296687	-1.0	-1.0
chr19	35812791	35812891	ENSG00000250799.9|PRODH2|SRSF1|SRSF1	926	-	4.31672	1.1321799	-1.0	-1.0
chr19	35806469	35806839	ENSG00000250799.9|PRODH2|SRSF1|SRSF1	943	-	4.1409254	1.2446594	-1.0	-1.0
chr19	35800012	35800217	ENSG00000250799.9|PRODH2|SRSF1|SRSF1	927	-	4.0553813	1.1338603	-1.0	-1.0
chr19	35811961	35812486	ENSG00000250799.9|PRODH2|SRSF1|SRSF1	951	-	4.684699	1.3136741	-1.0	-1.0
chr19	36006557	36006667	ENSG00000181392.14|SYNE4|SRSF1|SRSF1	938	-	6.4625897	1.2105962	-1.0	-1.0
chr19	36116017	36116212	ENSG00000105254.11|TBCB|SRSF1|SRSF1	921	+	6.1886263	1.1046419	-1.0	-1.0
chr19	37324207	37324265	ENSG00000181666.17|HKR1|SRSF1|SRSF1	929	+	6.324793	1.1501504	-1.0	-1.0
chr19	37907227	37907358	ENSG00000105738.10|SIPA1L3|SRSF1|SRSF1	915	+	4.2515836	1.0683447	-1.0	-1.0
chr19	38403549	38403684	ENSG00000130244.12|FAM98C|SRSF1|SRSF1	915	+	6.1199875	1.0715828	-1.0	-1.0
chr19	38717926	38718026	ENSG00000130402.11|ACTN4|SRSF1|SRSF1	904	+	2.7935865	1.0180357	-1.0	-1.0
chr19	38717085	38717185	ENSG00000130402.11|ACTN4|SRSF1|SRSF1	918	+	2.8619874	1.0880378	-1.0	-1.0
chr19	38721607	38721747	ENSG00000130402.11|ACTN4|SRSF1|SRSF1	919	+	3.9511523	1.0913054	-1.0	-1.0
chr19	38647748	38647907	ENSG00000130402.11|ACTN4|SRSF1|SRSF1	926	+	2.7744427	1.1307374	-1.0	-1.0
chr19	38704933	38705020	ENSG00000130402.11|ACTN4|SRSF1|SRSF1	940	+	3.9754677	1.2209663	-1.0	-1.0
chr19	38720994	38721124	ENSG00000130402.11|ACTN4|SRSF1|SRSF1	910	+	4.115186	1.0442209	-1.0	-1.0
chr19	38837402	38837532	ENSG00000104824.16|HNRNPL|SRSF1|SRSF1	927	-	4.3392262	1.1391562	-1.0	-1.0
chr19	38930440	38930615	ENSG00000269547.1|AC011455.3|SRSF1|SRSF1	915	-	4.9289937	1.0687602	-1.0	-1.0
chr19	38930469	38930614	ENSG00000104835.14|SARS2|SRSF1|SRSF1	917	-	5.189656	1.079368	-1.0	-1.0
chr19	38975585	38975685	ENSG00000269190.5|FBXO17|SRSF1|SRSF1	931	-	6.332486	1.1604465	-1.0	-1.0
chr19	38946417	38946542	ENSG00000269190.5|FBXO17|SRSF1|SRSF1	911	-	5.095295	1.0495813	-1.0	-1.0
chr19	39434296	39434436	ENSG00000105193.8|RPS16|SRSF1|SRSF1	931	-	6.3413873	1.1642798	-1.0	-1.0
chr19	39453355	39453521	ENSG00000196235.13|SUPT5H|SRSF1|SRSF1	969	+	5.548256	1.5052471	-1.0	-1.0
chr19	39445723	39445965	ENSG00000196235.13|SUPT5H|SRSF1|SRSF1	961	+	5.380265	1.4111358	-1.0	-1.0
chr19	40714277	40714392	ENSG00000123815.11|COQ8B|SRSF1|SRSF1	923	-	6.2090516	1.1109942	-1.0	-1.0
chr19	40759460	40759605	ENSG00000077312.8|SNRPA|SRSF1|SRSF1	922	+	4.98579	1.1062305	-1.0	-1.0
chr19	41272146	41272311	ENSG00000105323.16|HNRNPUL1|SRSF1|SRSF1	914	+	5.144803	1.0671544	-1.0	-1.0
chr19	41264445	41264625	ENSG00000105323.16|HNRNPUL1|SRSF1|SRSF1	935	+	4.5836425	1.1875361	-1.0	-1.0
chr19	41264640	41264798	ENSG00000105323.16|HNRNPUL1|SRSF1|SRSF1	914	+	3.911157	1.0674561	-1.0	-1.0
chr19	41264996	41265136	ENSG00000105323.16|HNRNPUL1|SRSF1|SRSF1	910	+	6.1078672	1.0449976	-1.0	-1.0
chr19	41310213	41310328	ENSG00000142039.3|CCDC97|SRSF1|SRSF1	921	+	6.195913	1.1036967	-1.0	-1.0
chr19	41892672	41892849	ENSG00000076928.17|ARHGEF1|SRSF1|SRSF1	922	+	3.1985855	1.1085742	-1.0	-1.0
chr19	41897949	41898159	ENSG00000076928.17|ARHGEF1|SRSF1|SRSF1	955	+	5.7774568	1.3466754	-1.0	-1.0
chr19	41895348	41895486	ENSG00000076928.17|ARHGEF1|SRSF1|SRSF1	965	+	5.4895334	1.4612209	-1.0	-1.0
chr19	42249481	42249581	ENSG00000105722.9|ERF|SRSF1|SRSF1	902	-	3.2393432	1.0074445	-1.0	-1.0
chr19	42254977	42255152	ENSG00000105722.9|ERF|SRSF1|SRSF1	919	-	3.5279236	1.0917877	-1.0	-1.0
chr19	42249482	42249582	ENSG00000268643.1|AC006486.1|SRSF1|SRSF1	904	-	3.2559144	1.0162826	-1.0	-1.0
chr19	42254977	42255127	ENSG00000268643.1|AC006486.1|SRSF1|SRSF1	922	-	3.7917607	1.1055062	-1.0	-1.0
chr19	42284059	42284239	ENSG00000079432.7|CIC|SRSF1|SRSF1	932	+	5.971007	1.1695064	-1.0	-1.0
chr19	42284614	42284719	ENSG00000079432.7|CIC|SRSF1|SRSF1	922	+	6.1473627	1.1066089	-1.0	-1.0
chr19	42287824	42287975	ENSG00000079432.7|CIC|SRSF1|SRSF1	940	+	5.2255588	1.2201521	-1.0	-1.0
chr19	42348361	42348461	ENSG00000105429.12|MEGF8|SRSF1|SRSF1	922	+	4.2317224	1.106515	-1.0	-1.0
chr19	43501764	43501871	ENSG00000176531.10|PHLDB3|SRSF1|SRSF1	927	-	3.7090435	1.1375415	-1.0	-1.0
chr19	43502100	43502220	ENSG00000176531.10|PHLDB3|SRSF1|SRSF1	939	-	6.4241877	1.215893	-1.0	-1.0
chr19	43497152	43497279	ENSG00000176531.10|PHLDB3|SRSF1|SRSF1	914	-	4.150778	1.0640799	-1.0	-1.0
chr19	44661744	44661914	ENSG00000073008.14|PVR|SRSF1|SRSF1	923	+	4.2817698	1.113124	-1.0	-1.0
chr19	44644037	44644152	ENSG00000073008.14|PVR|SRSF1|SRSF1	906	+	6.0426235	1.0281109	-1.0	-1.0
chr19	44814603	44814738	ENSG00000187244.10|BCAM|SRSF1|SRSF1	902	+	2.7406986	1.0105089	-1.0	-1.0
chr19	45069100	45069205	ENSG00000104859.14|CLASRP|SRSF1|SRSF1	903	+	5.9964633	1.0139363	-1.0	-1.0
chr19	45069965	45070070	ENSG00000104859.14|CLASRP|SRSF1|SRSF1	916	+	4.186462	1.0776856	-1.0	-1.0
chr19	45056449	45056534	ENSG00000104859.14|CLASRP|SRSF1|SRSF1	935	+	6.431882	1.1844046	-1.0	-1.0
chr19	45053025	45053177	ENSG00000104859.14|CLASRP|SRSF1|SRSF1	931	+	4.935918	1.1603134	-1.0	-1.0
chr19	45052070	45052168	ENSG00000104859.14|CLASRP|SRSF1|SRSF1	957	+	6.6980877	1.3625532	-1.0	-1.0
chr19	45060388	45060467	ENSG00000104859.14|CLASRP|SRSF1|SRSF1	901	+	3.1482975	1.0030179	-1.0	-1.0
chr19	45064061	45064211	ENSG00000104859.14|CLASRP|SRSF1|SRSF1	918	+	3.2270546	1.0888184	-1.0	-1.0
chr19	45057749	45057879	ENSG00000104859.14|CLASRP|SRSF1|SRSF1	917	+	3.4224396	1.0789357	-1.0	-1.0
chr19	45064482	45064630	ENSG00000104859.14|CLASRP|SRSF1|SRSF1	926	+	6.240682	1.1332995	-1.0	-1.0
chr19	45040160	45040265	ENSG00000104859.14|CLASRP|SRSF1|SRSF1	919	+	4.2282324	1.0910994	-1.0	-1.0
chr19	45059267	45059364	ENSG00000104859.14|CLASRP|SRSF1|SRSF1	910	+	4.1222816	1.0472432	-1.0	-1.0
chr19	45093411	45093527	ENSG00000104866.10|PPP1R37|SRSF1|SRSF1	951	+	6.5597525	1.3134736	-1.0	-1.0
chr19	45093231	45093366	ENSG00000104866.10|PPP1R37|SRSF1|SRSF1	921	+	6.152901	1.102348	-1.0	-1.0
chr19	45093232	45093382	ENSG00000007047.14|MARK4|SRSF1|SRSF1	918	+	6.131171	1.0856884	-1.0	-1.0
chr19	45251527	45251639	ENSG00000007047.14|MARK4|SRSF1|SRSF1	915	+	6.098718	1.072722	-1.0	-1.0
chr19	45093412	45093592	ENSG00000007047.14|MARK4|SRSF1|SRSF1	951	+	6.564497	1.3093208	-1.0	-1.0
chr19	45352233	45352352	ENSG00000104884.14|ERCC2|SRSF1|SRSF1	930	-	6.354499	1.1562648	-1.0	-1.0
chr19	45695571	45695718	ENSG00000011478.11|QPCTL|SRSF1|SRSF1	925	+	6.2535167	1.1275468	-1.0	-1.0
chr19	45692787	45692910	ENSG00000011478.11|QPCTL|SRSF1|SRSF1	922	+	3.7263162	1.1095562	-1.0	-1.0
chr19	45830053	45830193	ENSG00000125755.18|SYMPK|SRSF1|SRSF1	918	-	6.1400723	1.0887222	-1.0	-1.0
chr19	45854339	45854534	ENSG00000125755.18|SYMPK|SRSF1|SRSF1	940	-	6.4099174	1.2239978	-1.0	-1.0
chr19	45831359	45831514	ENSG00000125755.18|SYMPK|SRSF1|SRSF1	905	-	6.022742	1.0232646	-1.0	-1.0
chr19	46727893	46727998	ENSG00000090372.14|STRN4|SRSF1|SRSF1	926	-	6.2260365	1.1296055	-1.0	-1.0
chr19	46733088	46733233	ENSG00000090372.14|STRN4|SRSF1|SRSF1	917	-	4.084336	1.0825348	-1.0	-1.0
chr19	46728617	46728722	ENSG00000090372.14|STRN4|SRSF1|SRSF1	908	-	4.0848217	1.0366096	-1.0	-1.0
chr19	47045971	47046141	ENSG00000130748.6|TMEM160|SRSF1|SRSF1	917	-	6.1465816	1.0814393	-1.0	-1.0
chr19	47086383	47086488	ENSG00000130749.9|ZC3H4|SRSF1|SRSF1	923	-	6.2414665	1.1153328	-1.0	-1.0
chr19	47130831	47131056	ENSG00000142230.11|SAE1|SRSF1|SRSF1	943	+	4.889625	1.2441552	-1.0	-1.0
chr19	47264782	47264907	ENSG00000105321.12|CCDC9|SRSF1|SRSF1	916	+	6.1132746	1.0765231	-1.0	-1.0
chr19	47258558	47258658	ENSG00000105321.12|CCDC9|SRSF1|SRSF1	903	+	6.054915	1.0145067	-1.0	-1.0
chr19	47256503	47256609	ENSG00000105321.12|CCDC9|SRSF1|SRSF1	901	+	5.9862266	1.0062895	-1.0	-1.0
chr19	47379799	47379924	ENSG00000134815.18|DHX34|SRSF1|SRSF1	917	+	6.126812	1.0804894	-1.0	-1.0
chr19	48153886	48153986	ENSG00000105486.13|LIG1|SRSF1|SRSF1	908	-	6.2380743	1.0351675	-1.0	-1.0
chr19	48170240	48170365	ENSG00000105486.13|LIG1|SRSF1|SRSF1	922	-	6.353375	1.1077212	-1.0	-1.0
chr19	48446680	48446843	ENSG00000105447.12|GRWD1|SRSF1|SRSF1	959	+	6.736726	1.390239	-1.0	-1.0
chr19	48469276	48469436	ENSG00000105443.14|CYTH2|SRSF1|SRSF1	919	+	4.987666	1.0936135	-1.0	-1.0
chr19	48478442	48478587	ENSG00000105443.14|CYTH2|SRSF1|SRSF1	943	+	4.4018264	1.2446102	-1.0	-1.0
chr19	48478274	48478346	ENSG00000105443.14|CYTH2|SRSF1|SRSF1	931	+	6.308516	1.160052	-1.0	-1.0
chr19	48469277	48469437	ENSG00000268465.1|AC008403.1|SRSF1|SRSF1	920	+	5.0005	1.0968449	-1.0	-1.0
chr19	48954889	48955029	ENSG00000087088.19|BAX|SRSF1|SRSF1	904	+	3.0969243	1.0181283	-1.0	-1.0
chr19	48955609	48955833	ENSG00000087088.19|BAX|SRSF1|SRSF1	941	+	3.5537505	1.2297658	-1.0	-1.0
chr19	48961554	48961714	ENSG00000087088.19|BAX|SRSF1|SRSF1	924	+	5.654283	1.1181715	-1.0	-1.0
chr19	48987278	48987385	ENSG00000104812.14|GYS1|SRSF1|SRSF1	905	-	6.025778	1.0212528	-1.0	-1.0
chr19	48991301	48991416	ENSG00000104812.14|GYS1|SRSF1|SRSF1	913	-	6.0872316	1.06187	-1.0	-1.0
chr19	49085418	49085636	ENSG00000104852.14|SNRNP70|SRSF1|SRSF1	935	+	3.022967	1.1876049	-1.0	-1.0
chr19	49104573	49104735	ENSG00000104852.14|SNRNP70|SRSF1|SRSF1	955	+	3.02868	1.3444117	-1.0	-1.0
chr19	49098641	49098704	ENSG00000104852.14|SNRNP70|SRSF1|SRSF1	921	+	3.5882535	1.1002303	-1.0	-1.0
chr19	49090290	49090353	ENSG00000104852.14|SNRNP70|SRSF1|SRSF1	937	+	3.3742971	1.1973398	-1.0	-1.0
chr19	49103513	49103688	ENSG00000104852.14|SNRNP70|SRSF1|SRSF1	911	+	3.9868288	1.053001	-1.0	-1.0
chr19	49107819	49108269	ENSG00000104852.14|SNRNP70|SRSF1|SRSF1	944	+	3.095197	1.2502813	-1.0	-1.0
chr19	49451492	49451627	ENSG00000104872.10|PIH1D1|SRSF1|SRSF1	916	-	3.9761014	1.0774702	-1.0	-1.0
chr19	49447884	49448059	ENSG00000104872.10|PIH1D1|SRSF1|SRSF1	919	-	6.134466	1.0912298	-1.0	-1.0
chr19	49449446	49449566	ENSG00000104872.10|PIH1D1|SRSF1|SRSF1	929	-	6.3114495	1.145772	-1.0	-1.0
chr19	49459714	49459848	ENSG00000161618.9|ALDH16A1|SRSF1|SRSF1	926	+	6.4015107	1.1297734	-1.0	-1.0
chr19	49461908	49462036	ENSG00000161618.9|ALDH16A1|SRSF1|SRSF1	922	+	5.235794	1.1059841	-1.0	-1.0
chr19	49491054	49491169	ENSG00000142541.16|RPL13A|SRSF1|SRSF1	925	+	4.3059063	1.1258414	-1.0	-1.0
chr19	49491622	49491728	ENSG00000142541.16|RPL13A|SRSF1|SRSF1	909	+	6.0829964	1.0421455	-1.0	-1.0
chr19	49497297	49497442	ENSG00000142534.6|RPS11|SRSF1|SRSF1	925	+	5.4541025	1.126629	-1.0	-1.0
chr19	49514008	49514113	ENSG00000104870.12|FCGRT|SRSF1|SRSF1	907	+	6.054257	1.0329164	-1.0	-1.0
chr19	49525441	49525573	ENSG00000104870.12|FCGRT|SRSF1|SRSF1	916	+	3.191198	1.0751531	-1.0	-1.0
chr19	49514373	49514486	ENSG00000104870.12|FCGRT|SRSF1|SRSF1	934	+	3.1965423	1.1804696	-1.0	-1.0
chr19	49524576	49524711	ENSG00000104870.12|FCGRT|SRSF1|SRSF1	923	+	3.5582652	1.1132947	-1.0	-1.0
chr19	49537032	49537177	ENSG00000142552.7|RCN3|SRSF1|SRSF1	923	+	4.957175	1.112601	-1.0	-1.0
chr19	49534192	49534312	ENSG00000142552.7|RCN3|SRSF1|SRSF1	957	+	6.7271004	1.3667626	-1.0	-1.0
chr19	49527917	49528058	ENSG00000142552.7|RCN3|SRSF1|SRSF1	918	+	4.2336297	1.0871075	-1.0	-1.0
chr19	49596901	49597006	ENSG00000126464.13|PRR12|SRSF1|SRSF1	905	+	6.0306334	1.0241954	-1.0	-1.0
chr19	49591642	49591740	ENSG00000126464.13|PRR12|SRSF1|SRSF1	955	+	6.6248174	1.3444276	-1.0	-1.0
chr19	49664582	49665032	ENSG00000126456.15|IRF3|SRSF1|SRSF1	939	-	5.554182	1.2158644	-1.0	-1.0
chr19	49665567	49665697	ENSG00000126456.15|IRF3|SRSF1|SRSF1	931	-	6.371353	1.1621796	-1.0	-1.0
chr19	49677152	49677342	ENSG00000126457.21|PRMT1|SRSF1|SRSF1	924	+	3.3871891	1.1191987	-1.0	-1.0
chr19	49858548	49858698	ENSG00000104960.15|PTOV1|SRSF1|SRSF1	927	+	3.7019544	1.1341175	-1.0	-1.0
chr19	49854966	49855141	ENSG00000104960.15|PTOV1|SRSF1|SRSF1	911	+	3.7674372	1.0515637	-1.0	-1.0
chr19	49858842	49858952	ENSG00000269352.1|PTOV1-AS2|SRSF1|SRSF1	912	-	6.144741	1.0577252	-1.0	-1.0
chr19	49863963	49864071	ENSG00000039650.11|PNKP|SRSF1|SRSF1	926	-	6.196316	1.127991	-1.0	-1.0
chr19	49863688	49863760	ENSG00000039650.11|PNKP|SRSF1|SRSF1	954	-	6.592005	1.3390625	-1.0	-1.0
chr19	49866353	49866523	ENSG00000039650.11|PNKP|SRSF1|SRSF1	912	-	6.099689	1.0576288	-1.0	-1.0
chr19	49867493	49867603	ENSG00000039650.11|PNKP|SRSF1|SRSF1	919	-	6.1384726	1.0924788	-1.0	-1.0
chr19	49878105	49878205	ENSG00000104946.12|TBC1D17|SRSF1|SRSF1	900	+	5.99689	1.0018953	-1.0	-1.0
chr19	49879292	49879457	ENSG00000104946.12|TBC1D17|SRSF1|SRSF1	929	+	4.384004	1.1484826	-1.0	-1.0
chr19	49929333	49929433	ENSG00000213024.11|NUP62|SRSF1|SRSF1	902	-	4.0821557	1.0074445	-1.0	-1.0
chr19	50281688	50281818	ENSG00000105357.15|MYH14|SRSF1|SRSF1	906	+	6.0546927	1.0261042	-1.0	-1.0
chr19	50415457	50415562	ENSG00000062822.12|POLD1|SRSF1|SRSF1	913	+	6.1346564	1.0600563	-1.0	-1.0
chr19	50417819	50417919	ENSG00000142539.9|AC020909.1|SRSF1|SRSF1	922	+	6.294226	1.1095592	-1.0	-1.0
chr19	51340527	51340652	ENSG00000186806.5|VSIG10L|SRSF1|SRSF1	924	-	6.196631	1.1190397	-1.0	-1.0
chr19	51345253	51345358	ENSG00000105379.9|ETFB|SRSF1|SRSF1	905	-	2.509176	1.0243504	-1.0	-1.0
chr19	52028241	52028351	ENSG00000142556.18|ZNF614|SRSF1|SRSF1	909	-	6.0764766	1.0420808	-1.0	-1.0
chr19	52297176	52297223	ENSG00000198464.13|ZNF480|SRSF1|SRSF1	938	+	6.4604297	1.2084111	-1.0	-1.0
chr19	52690442	52690496	ENSG00000167766.18|ZNF83|SRSF1|SRSF1	934	-	6.452397	1.1824802	-1.0	-1.0
chr19	53431983	53432028	ENSG00000241015.2|TPM3P9|SRSF1|SRSF1	903	+	5.9964204	1.0144932	-1.0	-1.0
chr19	54118255	54118405	ENSG00000105618.13|PRPF31|SRSF1|SRSF1	906	+	3.6354089	1.0249767	-1.0	-1.0
chr19	54129056	54129186	ENSG00000105618.13|PRPF31|SRSF1|SRSF1	909	+	5.6809645	1.0416102	-1.0	-1.0
chr19	54207525	54207630	ENSG00000170889.13|RPS9|SRSF1|SRSF1	917	+	5.1700125	1.0803932	-1.0	-1.0
chr19	54448434	54448534	ENSG00000226696.5|LENG8-AS1|SRSF1|SRSF1	900	-	6.0358334	1.0015482	-1.0	-1.0
chr19	54460843	54461018	ENSG00000167615.16|LENG8|SRSF1|SRSF1	923	+	3.017881	1.1139163	-1.0	-1.0
chr19	54457933	54458002	ENSG00000167615.16|LENG8|SRSF1|SRSF1	909	+	2.763027	1.0423167	-1.0	-1.0
chr19	54458313	54458553	ENSG00000167615.16|LENG8|SRSF1|SRSF1	945	+	3.3942893	1.2628357	-1.0	-1.0
chr19	55112415	55112600	ENSG00000125503.12|PPP1R12C|SRSF1|SRSF1	938	-	4.12093	1.2076293	-1.0	-1.0
chr19	55098950	55099080	ENSG00000125503.12|PPP1R12C|SRSF1|SRSF1	925	-	3.8133047	1.1233528	-1.0	-1.0
chr19	55241501	55241639	ENSG00000105063.18|PPP6R1|SRSF1|SRSF1	964	-	6.90081	1.4444411	-1.0	-1.0
chr19	55232074	55232219	ENSG00000105063.18|PPP6R1|SRSF1|SRSF1	922	-	5.25436	1.1065581	-1.0	-1.0
chr19	55654590	55654785	ENSG00000063244.12|U2AF2|SRSF1|SRSF1	916	+	3.286853	1.0750597	-1.0	-1.0
chr19	55669553	55669692	ENSG00000063244.12|U2AF2|SRSF1|SRSF1	930	+	2.9978113	1.1532452	-1.0	-1.0
chr19	55662498	55662613	ENSG00000063244.12|U2AF2|SRSF1|SRSF1	912	+	3.2109408	1.0548567	-1.0	-1.0
chr19	55659207	55659345	ENSG00000063244.12|U2AF2|SRSF1|SRSF1	953	+	3.551793	1.3281156	-1.0	-1.0
chr19	55661037	55661182	ENSG00000063244.12|U2AF2|SRSF1|SRSF1	921	+	3.5082922	1.1021113	-1.0	-1.0
chr19	55654855	55655080	ENSG00000063244.12|U2AF2|SRSF1|SRSF1	920	+	3.8028457	1.0952467	-1.0	-1.0
chr19	56146217	56146352	ENSG00000167685.14|ZNF444|SRSF1|SRSF1	917	+	3.1205404	1.0789042	-1.0	-1.0
chr19	56146924	56147204	ENSG00000167685.14|ZNF444|SRSF1|SRSF1	934	+	4.4348154	1.1831814	-1.0	-1.0
chr19	56818599	56818702	ENSG00000269699.5|ZIM2|SRSF1|SRSF1	945	-	3.1415105	1.261487	-1.0	-1.0
chr19	56823589	56823679	ENSG00000269699.5|ZIM2|SRSF1|SRSF1	921	-	2.8094463	1.1047974	-1.0	-1.0
chr19	56818807	56818992	ENSG00000269699.5|ZIM2|SRSF1|SRSF1	950	-	4.946138	1.2969639	-1.0	-1.0
chr19	56840596	56840729	ENSG00000269699.5|ZIM2|SRSF1|SRSF1	925	-	2.5594249	1.1247914	-1.0	-1.0
chr19	56835123	56835248	ENSG00000269699.5|ZIM2|SRSF1|SRSF1	921	-	6.185954	1.1031029	-1.0	-1.0
chr19	56833298	56833518	ENSG00000269699.5|ZIM2|SRSF1|SRSF1	933	-	3.1658633	1.1736372	-1.0	-1.0
chr19	56814696	56814901	ENSG00000269699.5|ZIM2|SRSF1|SRSF1	953	-	5.1586967	1.330643	-1.0	-1.0
chr19	56829743	56829898	ENSG00000269699.5|ZIM2|SRSF1|SRSF1	904	-	2.8010762	1.01739	-1.0	-1.0
chr19	56818113	56818223	ENSG00000269699.5|ZIM2|SRSF1|SRSF1	924	-	6.231298	1.116352	-1.0	-1.0
chr19	56813991	56814361	ENSG00000269699.5|ZIM2|SRSF1|SRSF1	937	-	3.245166	1.201816	-1.0	-1.0
chr19	56821650	56821754	ENSG00000269699.5|ZIM2|SRSF1|SRSF1	952	-	3.3618724	1.3185227	-1.0	-1.0
chr19	56833083	56833288	ENSG00000269699.5|ZIM2|SRSF1|SRSF1	942	-	4.062637	1.2367857	-1.0	-1.0
chr19	56818599	56818702	ENSG00000198300.12|PEG3|SRSF1|SRSF1	945	-	3.1415105	1.2620718	-1.0	-1.0
chr19	56823589	56823679	ENSG00000198300.12|PEG3|SRSF1|SRSF1	922	-	2.8094463	1.1078652	-1.0	-1.0
chr19	56818807	56818992	ENSG00000198300.12|PEG3|SRSF1|SRSF1	950	-	4.946138	1.2972578	-1.0	-1.0
chr19	56822752	56822836	ENSG00000198300.12|PEG3|SRSF1|SRSF1	905	-	2.4374845	1.0214175	-1.0	-1.0
chr19	56835123	56835248	ENSG00000198300.12|PEG3|SRSF1|SRSF1	921	-	6.185954	1.1032578	-1.0	-1.0
chr19	56840596	56840728	ENSG00000198300.12|PEG3|SRSF1|SRSF1	925	-	2.558309	1.1258545	-1.0	-1.0
chr19	56814697	56814902	ENSG00000198300.12|PEG3|SRSF1|SRSF1	952	-	5.0532637	1.3215125	-1.0	-1.0
chr19	56829743	56829898	ENSG00000198300.12|PEG3|SRSF1|SRSF1	904	-	2.8010762	1.0175694	-1.0	-1.0
chr19	56818113	56818223	ENSG00000198300.12|PEG3|SRSF1|SRSF1	924	-	6.231298	1.1165653	-1.0	-1.0
chr19	56821650	56821754	ENSG00000198300.12|PEG3|SRSF1|SRSF1	952	-	3.3618724	1.3210042	-1.0	-1.0
chr19	56833299	56833420	ENSG00000198300.12|PEG3|SRSF1|SRSF1	935	-	3.4196198	1.1900318	-1.0	-1.0
chr19	56833083	56833288	ENSG00000198300.12|PEG3|SRSF1|SRSF1	942	-	4.062637	1.2373332	-1.0	-1.0
chr19	56813992	56814362	ENSG00000198300.12|PEG3|SRSF1|SRSF1	938	-	3.2807949	1.2094533	-1.0	-1.0
chr19	57814797	57814913	ENSG00000178935.5|ZNF552|SRSF1|SRSF1	902	-	6.006669	1.0094142	-1.0	-1.0
chr19	57819737	57819932	ENSG00000083828.15|ZNF586|SRSF1|SRSF1	913	+	3.2821124	1.0587484	-1.0	-1.0
chr19	57819738	57819933	ENSG00000268750.6|AC010522.1|SRSF1|SRSF1	914	+	3.3350675	1.0666966	-1.0	-1.0
chr19	57819740	57819935	ENSG00000269343.6|ZNF587B|SRSF1|SRSF1	914	+	3.331813	1.0643606	-1.0	-1.0
chr19	57999785	57999896	ENSG00000166704.11|ZNF606|SRSF1|SRSF1	910	-	4.1104226	1.0436617	-1.0	-1.0
chr19	58211557	58211672	ENSG00000171606.17|ZNF274|SRSF1|SRSF1	916	+	4.1746817	1.0750966	-1.0	-1.0
chr19	58185733	58185843	ENSG00000171606.17|ZNF274|SRSF1|SRSF1	919	+	6.1374063	1.090341	-1.0	-1.0
chr19	58246300	58246427	ENSG00000198131.13|ZNF544|SRSF1|SRSF1	936	+	6.441453	1.1968611	-1.0	-1.0
chr19	58312165	58312305	ENSG00000283515.1|AC020915.6|SRSF1|SRSF1	921	+	6.2023926	1.1030774	-1.0	-1.0
chr19	58246300	58246427	ENSG00000283515.1|AC020915.6|SRSF1|SRSF1	936	+	6.441453	1.1970267	-1.0	-1.0
chr19	58312114	58312299	ENSG00000142396.10|AC020915.1|SRSF1|SRSF1	928	+	6.285993	1.1427184	-1.0	-1.0
chr19	58312165	58312305	ENSG00000267216.1|AC020915.2|SRSF1|SRSF1	921	+	6.2023926	1.1031847	-1.0	-1.0
chr19	58480666	58480805	ENSG00000083807.9|SLC27A5|SRSF1|SRSF1	931	-	4.766548	1.1604315	-1.0	-1.0
chr19	58544586	58544711	ENSG00000130726.11|TRIM28|SRSF1|SRSF1	920	+	3.6089272	1.0951309	-1.0	-1.0
chr19	58547558	58547678	ENSG00000130726.11|TRIM28|SRSF1|SRSF1	906	+	4.087176	1.024689	-1.0	-1.0
chr19	58558452	58558592	ENSG00000130725.7|UBE2M|SRSF1|SRSF1	928	-	4.7384872	1.1454736	-1.0	-1.0
chr2	264852	264957	ENSG00000143727.15|ACP1|SRSF1|SRSF1	908	+	3.508049	1.0338765	-1.0	-1.0
chr2	3189379	3189508	ENSG00000032389.12|EIPR1|SRSF1|SRSF1	930	-	6.2918773	1.152252	-1.0	-1.0
chr2	3388439	3388554	ENSG00000171853.15|TRAPPC12|SRSF1|SRSF1	913	+	4.1524506	1.0628716	-1.0	-1.0
chr2	3421880	3421990	ENSG00000171853.15|TRAPPC12|SRSF1|SRSF1	919	+	3.34154	1.0938336	-1.0	-1.0
chr2	3457620	3457693	ENSG00000171853.15|TRAPPC12|SRSF1|SRSF1	936	+	3.862214	1.1929562	-1.0	-1.0
chr2	3387624	3387729	ENSG00000171853.15|TRAPPC12|SRSF1|SRSF1	918	+	6.14777	1.0851359	-1.0	-1.0
chr2	3457909	3458054	ENSG00000171853.15|TRAPPC12|SRSF1|SRSF1	927	+	6.2314363	1.1350596	-1.0	-1.0
chr2	3443740	3443891	ENSG00000171853.15|TRAPPC12|SRSF1|SRSF1	927	+	3.2955616	1.1390541	-1.0	-1.0
chr2	3558084	3558209	ENSG00000171865.9|RNASEH1|SRSF1|SRSF1	902	-	5.996775	1.0105785	-1.0	-1.0
chr2	3552193	3552303	ENSG00000171865.9|RNASEH1|SRSF1|SRSF1	913	-	6.1282053	1.0605885	-1.0	-1.0
chr2	9423148	9423250	ENSG00000119185.12|ITGB1BP1|SRSF1|SRSF1	903	-	6.0449405	1.0151917	-1.0	-1.0
chr2	9422918	9423018	ENSG00000119185.12|ITGB1BP1|SRSF1|SRSF1	901	-	5.97623	1.0048928	-1.0	-1.0
chr2	9555508	9555633	ENSG00000151694.12|ADAM17|SRSF1|SRSF1	904	-	6.083082	1.0156237	-1.0	-1.0
chr2	9630158	9630293	ENSG00000134308.13|YWHAQ|SRSF1|SRSF1	925	-	4.418899	1.125663	-1.0	-1.0
chr2	10210310	10210440	ENSG00000163009.8|C2orf48|SRSF1|SRSF1	910	+	4.609571	1.0462916	-1.0	-1.0
chr2	10303058	10303177	ENSG00000115756.12|HPCAL1|SRSF1|SRSF1	919	+	6.121102	1.0909073	-1.0	-1.0
chr2	10689865	10689987	ENSG00000115761.15|NOL10|SRSF1|SRSF1	937	-	5.7186418	1.2017826	-1.0	-1.0
chr2	11201309	11201409	ENSG00000134318.13|ROCK2|SRSF1|SRSF1	900	-	2.8896937	1.0007772	-1.0	-1.0
chr2	11344365	11344495	ENSG00000134318.13|ROCK2|SRSF1|SRSF1	917	-	2.9812515	1.0812657	-1.0	-1.0
chr2	11344585	11344750	ENSG00000134318.13|ROCK2|SRSF1|SRSF1	933	-	4.2680273	1.1717858	-1.0	-1.0
chr2	11343995	11344205	ENSG00000134318.13|ROCK2|SRSF1|SRSF1	935	-	3.0110912	1.1887585	-1.0	-1.0
chr2	11465771	11465926	ENSG00000169016.16|E2F6|SRSF1|SRSF1	910	-	3.5827885	1.0438852	-1.0	-1.0
chr2	11597805	11597975	ENSG00000196208.13|GREB1|SRSF1|SRSF1	911	+	2.912086	1.050338	-1.0	-1.0
chr2	11618782	11618912	ENSG00000196208.13|GREB1|SRSF1|SRSF1	938	+	4.2440224	1.2056072	-1.0	-1.0
chr2	11640290	11640425	ENSG00000196208.13|GREB1|SRSF1|SRSF1	927	+	3.3619413	1.1350056	-1.0	-1.0
chr2	11612448	11612548	ENSG00000196208.13|GREB1|SRSF1|SRSF1	913	+	3.5484097	1.061502	-1.0	-1.0
chr2	15591812	15591949	ENSG00000079785.14|DDX1|SRSF1|SRSF1	913	+	3.2593582	1.0582446	-1.0	-1.0
chr2	19901419	19901589	ENSG00000183891.5|TTC32|SRSF1|SRSF1	912	-	4.853229	1.05646	-1.0	-1.0
chr2	20282991	20283136	ENSG00000055917.15|PUM2|SRSF1|SRSF1	920	-	4.892233	1.0965204	-1.0	-1.0
chr2	20350611	20350811	ENSG00000055917.15|PUM2|SRSF1|SRSF1	937	-	3.7322307	1.1986083	-1.0	-1.0
chr2	20291600	20291700	ENSG00000055917.15|PUM2|SRSF1|SRSF1	903	-	6.1322184	1.0133746	-1.0	-1.0
chr2	20447848	20447953	ENSG00000143878.9|RHOB|SRSF1|SRSF1	905	+	3.1762884	1.0222684	-1.0	-1.0
chr2	20447628	20447738	ENSG00000143878.9|RHOB|SRSF1|SRSF1	924	+	3.6277118	1.1207207	-1.0	-1.0
chr2	20823036	20823130	ENSG00000118961.14|LDAH|SRSF1|SRSF1	913	-	4.220537	1.0609993	-1.0	-1.0
chr2	21043411	21043512	ENSG00000084674.14|APOB|SRSF1|SRSF1	911	-	2.3614407	1.0486364	-1.0	-1.0
chr2	21021325	21021495	ENSG00000084674.14|APOB|SRSF1|SRSF1	929	-	3.4686215	1.1514624	-1.0	-1.0
chr2	21043551	21043863	ENSG00000084674.14|APOB|SRSF1|SRSF1	939	-	3.2057679	1.2111981	-1.0	-1.0
chr2	21020540	21020715	ENSG00000084674.14|APOB|SRSF1|SRSF1	914	-	3.366569	1.0638101	-1.0	-1.0
chr2	23940418	23940623	ENSG00000173960.13|UBXN2A|SRSF1|SRSF1	948	+	5.8105435	1.2874924	-1.0	-1.0
chr2	24049785	24049885	ENSG00000119782.13|FKBP1B|SRSF1|SRSF1	902	+	5.9868655	1.0071983	-1.0	-1.0
chr2	24049792	24049892	ENSG00000205639.10|MFSD2B|SRSF1|SRSF1	901	+	5.966586	1.0040786	-1.0	-1.0
chr2	24360303	24360408	ENSG00000198399.14|ITSN2|SRSF1|SRSF1	915	-	4.191207	1.0695446	-1.0	-1.0
chr2	25236929	25237005	ENSG00000119772.16|DNMT3A|SRSF1|SRSF1	901	-	6.0160456	1.0036455	-1.0	-1.0
chr2	25241561	25241741	ENSG00000119772.16|DNMT3A|SRSF1|SRSF1	934	-	6.3954782	1.1772029	-1.0	-1.0
chr2	25247605	25247730	ENSG00000119772.16|DNMT3A|SRSF1|SRSF1	918	-	3.996254	1.08592	-1.0	-1.0
chr2	25246159	25246259	ENSG00000119772.16|DNMT3A|SRSF1|SRSF1	924	-	4.311443	1.1188562	-1.0	-1.0
chr2	25878165	25878320	ENSG00000143970.16|ASXL2|SRSF1|SRSF1	942	-	4.3739314	1.2400974	-1.0	-1.0
chr2	26034566	26034666	ENSG00000084733.10|RAB10|SRSF1|SRSF1	901	+	3.41906	1.0025041	-1.0	-1.0
chr2	26034346	26034476	ENSG00000084733.10|RAB10|SRSF1|SRSF1	925	+	5.8556437	1.1246588	-1.0	-1.0
chr2	27040725	27040825	ENSG00000119777.18|TMEM214|SRSF1|SRSF1	908	+	6.0644665	1.0350161	-1.0	-1.0
chr2	27034126	27034226	ENSG00000119777.18|TMEM214|SRSF1|SRSF1	907	+	3.4723504	1.0319341	-1.0	-1.0
chr2	27035519	27035729	ENSG00000119777.18|TMEM214|SRSF1|SRSF1	954	+	3.9733622	1.3398684	-1.0	-1.0
chr2	27071540	27071645	ENSG00000228474.5|OST4|SRSF1|SRSF1	909	-	3.499218	1.0432065	-1.0	-1.0
chr2	27133286	27133401	ENSG00000138073.13|PREB|SRSF1|SRSF1	942	-	5.9303994	1.2377203	-1.0	-1.0
chr2	27206070	27206175	ENSG00000138074.14|SLC5A6|SRSF1|SRSF1	932	-	6.348529	1.1681669	-1.0	-1.0
chr2	27204860	27204985	ENSG00000138074.14|SLC5A6|SRSF1|SRSF1	904	-	3.1275606	1.0187278	-1.0	-1.0
chr2	27201967	27202074	ENSG00000138074.14|SLC5A6|SRSF1|SRSF1	905	-	2.9357555	1.0207851	-1.0	-1.0
chr2	27204460	27204560	ENSG00000138074.14|SLC5A6|SRSF1|SRSF1	928	-	6.267856	1.1445817	-1.0	-1.0
chr2	27234007	27234112	ENSG00000084774.13|CAD|SRSF1|SRSF1	909	+	4.1514883	1.0420871	-1.0	-1.0
chr2	27233641	27233808	ENSG00000084774.13|CAD|SRSF1|SRSF1	924	+	6.211702	1.1166705	-1.0	-1.0
chr2	27231467	27231580	ENSG00000084774.13|CAD|SRSF1|SRSF1	962	+	6.815284	1.4258709	-1.0	-1.0
chr2	27239706	27239811	ENSG00000084774.13|CAD|SRSF1|SRSF1	916	+	6.1194935	1.0778606	-1.0	-1.0
chr2	27309856	27309961	ENSG00000115204.14|MPV17|SRSF1|SRSF1	901	-	5.9661937	1.003681	-1.0	-1.0
chr2	27312667	27312792	ENSG00000115204.14|MPV17|SRSF1|SRSF1	914	-	6.106845	1.0655444	-1.0	-1.0
chr2	27322428	27322553	ENSG00000115204.14|MPV17|SRSF1|SRSF1	906	-	4.0953846	1.0248511	-1.0	-1.0
chr2	27312457	27312572	ENSG00000115204.14|MPV17|SRSF1|SRSF1	919	-	6.128306	1.089233	-1.0	-1.0
chr2	27357041	27357139	ENSG00000234072.1|AC074117.1|SRSF1|SRSF1	928	+	6.25126	1.1421926	-1.0	-1.0
chr2	27357139	27357284	ENSG00000234072.1|AC074117.1|SRSF1|SRSF1	912	+	3.5249496	1.0565794	-1.0	-1.0
chr2	27366807	27366972	ENSG00000115211.15|EIF2B4|SRSF1|SRSF1	912	-	3.5977242	1.0579822	-1.0	-1.0
chr2	27369808	27370013	ENSG00000115211.15|EIF2B4|SRSF1|SRSF1	966	-	6.2410436	1.4622319	-1.0	-1.0
chr2	27369042	27369147	ENSG00000115211.15|EIF2B4|SRSF1|SRSF1	933	-	6.3592563	1.1757926	-1.0	-1.0
chr2	27370218	27370393	ENSG00000115211.15|EIF2B4|SRSF1|SRSF1	926	-	3.5007913	1.1311729	-1.0	-1.0
chr2	27383951	27384092	ENSG00000115241.10|PPM1G|SRSF1|SRSF1	973	-	4.0807633	1.5736258	-1.0	-1.0
chr2	27384947	27385127	ENSG00000115241.10|PPM1G|SRSF1|SRSF1	930	-	4.8607163	1.154374	-1.0	-1.0
chr2	27385727	27385847	ENSG00000115241.10|PPM1G|SRSF1|SRSF1	926	-	6.215131	1.1330125	-1.0	-1.0
chr2	27384672	27384812	ENSG00000115241.10|PPM1G|SRSF1|SRSF1	936	-	5.3117394	1.1955218	-1.0	-1.0
chr2	27428632	27428731	ENSG00000115216.13|NRBP1|SRSF1|SRSF1	936	+	3.8535187	1.1924924	-1.0	-1.0
chr2	27607879	27607984	ENSG00000243943.9|ZNF512|SRSF1|SRSF1	910	+	6.0958276	1.0469275	-1.0	-1.0
chr2	27607879	27607984	ENSG00000259080.1|AC074091.1|SRSF1|SRSF1	910	+	6.0958276	1.0475086	-1.0	-1.0
chr2	27663413	27663518	ENSG00000119760.15|SUPT7L|SRSF1|SRSF1	916	-	6.1197615	1.0779933	-1.0	-1.0
chr2	28752059	28752176	ENSG00000213639.9|PPP1CB|SRSF1|SRSF1	920	+	3.112582	1.0979576	-1.0	-1.0
chr2	28894777	28894923	ENSG00000163811.11|WDR43|SRSF1|SRSF1	942	+	3.7898264	1.23401	-1.0	-1.0
chr2	28946599	28946754	ENSG00000163811.11|WDR43|SRSF1|SRSF1	946	+	4.2383313	1.2678463	-1.0	-1.0
chr2	32479476	32479576	ENSG00000115760.13|BIRC6|SRSF1|SRSF1	906	+	4.088004	1.0290875	-1.0	-1.0
chr2	32358021	32358171	ENSG00000115760.13|BIRC6|SRSF1|SRSF1	920	+	6.1566586	1.0963818	-1.0	-1.0
chr2	36378376	36378476	ENSG00000150938.9|CRIM1|SRSF1|SRSF1	936	+	6.4241066	1.1945541	-1.0	-1.0
chr2	37231411	37231521	ENSG00000115816.14|CEBPZ|SRSF1|SRSF1	925	-	4.315733	1.1256249	-1.0	-1.0
chr2	37237756	37237867	ENSG00000003509.15|NDUFAF7|SRSF1|SRSF1	913	+	4.173351	1.0621984	-1.0	-1.0
chr2	38377142	38377285	ENSG00000119787.13|ATL2|SRSF1|SRSF1	948	-	4.479591	1.2804995	-1.0	-1.0
chr2	38591529	38591648	ENSG00000143889.15|HNRNPLL|SRSF1|SRSF1	954	-	4.281248	1.3410169	-1.0	-1.0
chr2	38585703	38585808	ENSG00000143889.15|HNRNPLL|SRSF1|SRSF1	905	-	6.049352	1.0222518	-1.0	-1.0
chr2	38748578	38748728	ENSG00000115875.18|SRSF7|SRSF1|SRSF1	936	-	3.8029022	1.1917598	-1.0	-1.0
chr2	38750013	38750153	ENSG00000115875.18|SRSF7|SRSF1|SRSF1	905	-	3.4490972	1.0225385	-1.0	-1.0
chr2	38749553	38749653	ENSG00000115875.18|SRSF7|SRSF1|SRSF1	901	-	5.97623	1.0049734	-1.0	-1.0
chr2	39436694	39436884	ENSG00000011566.14|MAP4K3|SRSF1|SRSF1	926	-	4.5915666	1.1289431	-1.0	-1.0
chr2	39436926	39437026	ENSG00000011566.14|MAP4K3|SRSF1|SRSF1	917	-	3.1209233	1.0800484	-1.0	-1.0
chr2	39437041	39437311	ENSG00000011566.14|MAP4K3|SRSF1|SRSF1	964	-	6.013026	1.445323	-1.0	-1.0
chr2	39437368	39437533	ENSG00000231312.6|AC007388.1|SRSF1|SRSF1	919	+	4.9235177	1.0931504	-1.0	-1.0
chr2	42054300	42054400	ENSG00000162878.12|PKDCC|SRSF1|SRSF1	904	+	6.016595	1.017975	-1.0	-1.0
chr2	42054140	42054270	ENSG00000162878.12|PKDCC|SRSF1|SRSF1	922	+	4.2088127	1.1105688	-1.0	-1.0
chr2	42048694	42048838	ENSG00000162878.12|PKDCC|SRSF1|SRSF1	928	+	3.5652516	1.1425912	-1.0	-1.0
chr2	42303314	42303446	ENSG00000143924.18|EML4|SRSF1|SRSF1	923	+	2.551618	1.1149604	-1.0	-1.0
chr2	42284633	42284703	ENSG00000143924.18|EML4|SRSF1|SRSF1	983	+	5.7536645	1.7776902	-1.0	-1.0
chr2	42169354	42169574	ENSG00000143924.18|EML4|SRSF1|SRSF1	951	+	3.0076907	1.30863	-1.0	-1.0
chr2	42286242	42286379	ENSG00000143924.18|EML4|SRSF1|SRSF1	953	+	3.5136676	1.3295141	-1.0	-1.0
chr2	42288231	42288376	ENSG00000143924.18|EML4|SRSF1|SRSF1	909	+	3.3290632	1.0415057	-1.0	-1.0
chr2	42247298	42247498	ENSG00000143924.18|EML4|SRSF1|SRSF1	959	+	6.8290076	1.3917933	-1.0	-1.0
chr2	42171621	42171746	ENSG00000143924.18|EML4|SRSF1|SRSF1	915	+	4.1762094	1.0718337	-1.0	-1.0
chr2	42326153	42326252	ENSG00000143924.18|EML4|SRSF1|SRSF1	909	+	2.9813306	1.0400645	-1.0	-1.0
chr2	42704151	42704251	ENSG00000057935.13|MTA3|SRSF1|SRSF1	921	+	6.1202736	1.1020224	-1.0	-1.0
chr2	42792461	42792593	ENSG00000162882.14|HAAO|SRSF1|SRSF1	933	-	4.4317956	1.1724912	-1.0	-1.0
chr2	43225616	43225721	ENSG00000152518.7|ZFP36L2|SRSF1|SRSF1	904	-	4.1502285	1.0182731	-1.0	-1.0
chr2	43595886	43596006	ENSG00000115970.18|THADA|SRSF1|SRSF1	911	-	3.5008745	1.0528424	-1.0	-1.0
chr2	43838523	43838728	ENSG00000138075.11|ABCG5|SRSF1|SRSF1	952	-	6.1898675	1.318181	-1.0	-1.0
chr2	43827982	43828132	ENSG00000138075.11|ABCG5|SRSF1|SRSF1	945	-	5.1467543	1.2620763	-1.0	-1.0
chr2	43837978	43838173	ENSG00000138075.11|ABCG5|SRSF1|SRSF1	952	-	5.9767623	1.3204451	-1.0	-1.0
chr2	43837848	43837958	ENSG00000138075.11|ABCG5|SRSF1|SRSF1	902	-	3.1061907	1.0108016	-1.0	-1.0
chr2	43949601	43949659	ENSG00000138095.18|LRPPRC|SRSF1|SRSF1	980	-	5.1319265	1.7063689	-1.0	-1.0
chr2	43960225	43960415	ENSG00000138095.18|LRPPRC|SRSF1|SRSF1	935	-	4.7496047	1.1897773	-1.0	-1.0
chr2	44361969	44362074	ENSG00000143919.14|CAMKMT|SRSF1|SRSF1	931	+	6.3354845	1.1641471	-1.0	-1.0
chr2	46297766	46297876	ENSG00000116016.13|EPAS1|SRSF1|SRSF1	906	+	3.3499937	1.026442	-1.0	-1.0
chr2	46298112	46298232	ENSG00000116016.13|EPAS1|SRSF1|SRSF1	919	+	6.1432996	1.0901191	-1.0	-1.0
chr2	46699236	46699449	ENSG00000171150.7|SOCS5|SRSF1|SRSF1	959	+	5.329962	1.3827529	-1.0	-1.0
chr2	46941628	46941725	ENSG00000068724.15|TTC7A|SRSF1|SRSF1	904	+	6.025797	1.0172865	-1.0	-1.0
chr2	46941493	46941623	ENSG00000068724.15|TTC7A|SRSF1|SRSF1	923	+	6.1801114	1.1109673	-1.0	-1.0
chr2	47175789	47175899	ENSG00000273269.2|STPG4|SRSF1|SRSF1	905	-	4.113587	1.0237297	-1.0	-1.0
chr2	47175792	47175977	ENSG00000143933.16|CALM2|SRSF1|SRSF1	905	-	4.1340384	1.0224818	-1.0	-1.0
chr2	47176355	47176460	ENSG00000143933.16|CALM2|SRSF1|SRSF1	913	-	4.1773605	1.0609834	-1.0	-1.0
chr2	47783351	47783481	ENSG00000116062.14|MSH6|SRSF1|SRSF1	917	+	6.1548147	1.0826955	-1.0	-1.0
chr2	53756781	53756981	ENSG00000270898.5|GPR75-ASB3|SRSF1|SRSF1	957	-	6.158937	1.3704756	-1.0	-1.0
chr2	53756870	53756938	ENSG00000115239.21|ASB3|SRSF1|SRSF1	958	-	6.668274	1.3768989	-1.0	-1.0
chr2	53970682	53970840	ENSG00000068878.14|PSME4|SRSF1|SRSF1	941	-	3.2206635	1.2275126	-1.0	-1.0
chr2	54575387	54575547	ENSG00000115306.15|SPTBN1|SRSF1|SRSF1	931	+	4.6679206	1.1589649	-1.0	-1.0
chr2	54663465	54663650	ENSG00000115306.15|SPTBN1|SRSF1|SRSF1	939	+	3.9893315	1.2157608	-1.0	-1.0
chr2	54626081	54626226	ENSG00000115306.15|SPTBN1|SRSF1|SRSF1	918	+	2.4776528	1.0865213	-1.0	-1.0
chr2	54456593	54456693	ENSG00000115306.15|SPTBN1|SRSF1|SRSF1	901	+	5.99619	1.0061828	-1.0	-1.0
chr2	54659945	54660080	ENSG00000115306.15|SPTBN1|SRSF1|SRSF1	915	+	3.5042639	1.0696698	-1.0	-1.0
chr2	54653512	54653617	ENSG00000115306.15|SPTBN1|SRSF1|SRSF1	902	+	3.145182	1.0103726	-1.0	-1.0
chr2	54664570	54664691	ENSG00000115306.15|SPTBN1|SRSF1|SRSF1	926	+	3.05357	1.1336128	-1.0	-1.0
chr2	54928372	54928514	ENSG00000214595.11|EML6|SRSF1|SRSF1	927	+	6.30306	1.1362484	-1.0	-1.0
chr2	55617143	55617323	ENSG00000275052.4|PPP4R3B|SRSF1|SRSF1	925	-	3.5044384	1.1256802	-1.0	-1.0
chr2	55617458	55617593	ENSG00000275052.4|PPP4R3B|SRSF1|SRSF1	944	-	6.5353417	1.25445	-1.0	-1.0
chr2	55693662	55693762	ENSG00000138035.14|PNPT1|SRSF1|SRSF1	908	-	4.1292906	1.0383912	-1.0	-1.0
chr2	58046726	58046868	ENSG00000028116.16|VRK2|SRSF1|SRSF1	954	+	6.712544	1.340556	-1.0	-1.0
chr2	60881710	60881845	ENSG00000162924.13|REL|SRSF1|SRSF1	914	+	6.216463	1.0645185	-1.0	-1.0
chr2	61017709	61017869	ENSG00000162928.8|PEX13|SRSF1|SRSF1	925	+	3.7495508	1.124231	-1.0	-1.0
chr2	61178817	61179107	ENSG00000173209.22|AHSA2|SRSF1|SRSF1	949	+	3.2470393	1.2895049	-1.0	-1.0
chr2	61178152	61178317	ENSG00000173209.22|AHSA2|SRSF1|SRSF1	915	+	2.557907	1.0703162	-1.0	-1.0
chr2	61181319	61181434	ENSG00000173209.22|AHSA2|SRSF1|SRSF1	944	+	4.6004043	1.2531887	-1.0	-1.0
chr2	61177417	61177827	ENSG00000173209.22|AHSA2|SRSF1|SRSF1	966	+	3.464345	1.4748194	-1.0	-1.0
chr2	61185961	61186161	ENSG00000173209.22|AHSA2|SRSF1|SRSF1	923	+	4.118467	1.1115957	-1.0	-1.0
chr2	61296799	61296909	ENSG00000115464.14|USP34|SRSF1|SRSF1	931	-	6.3111153	1.159067	-1.0	-1.0
chr2	61288721	61288841	ENSG00000115464.14|USP34|SRSF1|SRSF1	901	-	5.966586	1.0054761	-1.0	-1.0
chr2	61380248	61380348	ENSG00000115464.14|USP34|SRSF1|SRSF1	905	-	6.026309	1.0244948	-1.0	-1.0
chr2	61538116	61538283	ENSG00000082898.16|XPO1|SRSF1|SRSF1	936	-	4.810965	1.1950383	-1.0	-1.0
chr2	61905726	61905826	ENSG00000173163.10|COMMD1|SRSF1|SRSF1	901	+	5.9862266	1.0054934	-1.0	-1.0
chr2	62196192	62196355	ENSG00000170340.10|B3GNT2|SRSF1|SRSF1	938	+	4.659922	1.2099742	-1.0	-1.0
chr2	62747394	62747452	ENSG00000115504.14|EHBP1|SRSF1|SRSF1	913	+	2.7576	1.0624286	-1.0	-1.0
chr2	62705866	62706052	ENSG00000115504.14|EHBP1|SRSF1|SRSF1	922	+	2.6014988	1.1065497	-1.0	-1.0
chr2	63045058	63045180	ENSG00000115504.14|EHBP1|SRSF1|SRSF1	927	+	2.9499514	1.1389701	-1.0	-1.0
chr2	62955571	62955706	ENSG00000115504.14|EHBP1|SRSF1|SRSF1	920	+	5.921467	1.0946492	-1.0	-1.0
chr2	62996662	62996762	ENSG00000115504.14|EHBP1|SRSF1|SRSF1	902	+	2.5506496	1.0070904	-1.0	-1.0
chr2	62990715	62990835	ENSG00000115504.14|EHBP1|SRSF1|SRSF1	940	+	4.3563743	1.2203835	-1.0	-1.0
chr2	62855868	62855968	ENSG00000115504.14|EHBP1|SRSF1|SRSF1	901	+	6.0357995	1.003191	-1.0	-1.0
chr2	65227852	65227952	ENSG00000138071.13|ACTR2|SRSF1|SRSF1	903	+	2.8287368	1.0152351	-1.0	-1.0
chr2	65344773	65344878	ENSG00000198369.9|SPRED2|SRSF1|SRSF1	902	-	3.4045134	1.0088164	-1.0	-1.0
chr2	65431855	65431961	ENSG00000198369.9|SPRED2|SRSF1|SRSF1	905	-	6.048296	1.0205233	-1.0	-1.0
chr2	68158043	68158141	ENSG00000115946.7|PNO1|SRSF1|SRSF1	921	+	6.1202736	1.1027145	-1.0	-1.0
chr2	69013377	69013507	ENSG00000169604.19|ANTXR1|SRSF1|SRSF1	915	+	6.1170754	1.0709825	-1.0	-1.0
chr2	69437340	69437470	ENSG00000169599.12|NFU1|SRSF1|SRSF1	901	-	5.97623	1.0050929	-1.0	-1.0
chr2	69742038	69742175	ENSG00000196975.15|ANXA4|SRSF1|SRSF1	964	+	6.968663	1.4418849	-1.0	-1.0
chr2	69807905	69808025	ENSG00000196975.15|ANXA4|SRSF1|SRSF1	921	+	4.7380495	1.1042657	-1.0	-1.0
chr2	69829641	69829816	ENSG00000087338.4|GMCL1|SRSF1|SRSF1	936	+	5.60083	1.1934874	-1.0	-1.0
chr2	69830006	69830152	ENSG00000087338.4|GMCL1|SRSF1|SRSF1	939	+	4.233504	1.2127695	-1.0	-1.0
chr2	70214371	70214471	ENSG00000115998.7|C2orf42|SRSF1|SRSF1	904	-	6.016595	1.0172865	-1.0	-1.0
chr2	70248404	70248569	ENSG00000115998.7|C2orf42|SRSF1|SRSF1	970	-	3.555638	1.5158129	-1.0	-1.0
chr2	70216966	70217066	ENSG00000115998.7|C2orf42|SRSF1|SRSF1	910	-	4.17409	1.044858	-1.0	-1.0
chr2	70224511	70224656	ENSG00000115998.7|C2orf42|SRSF1|SRSF1	907	-	3.3430924	1.033562	-1.0	-1.0
chr2	70216966	70217066	ENSG00000116001.15|TIA1|SRSF1|SRSF1	910	-	4.17409	1.0442867	-1.0	-1.0
chr2	70248404	70248569	ENSG00000116001.15|TIA1|SRSF1|SRSF1	970	-	3.555638	1.5157162	-1.0	-1.0
chr2	70224508	70224678	ENSG00000116001.15|TIA1|SRSF1|SRSF1	904	-	3.3281069	1.0174731	-1.0	-1.0
chr2	70300877	70300977	ENSG00000035141.7|FAM136A|SRSF1|SRSF1	906	-	4.0814548	1.0286728	-1.0	-1.0
chr2	71071639	71071804	ENSG00000124357.12|NAGK|SRSF1|SRSF1	933	+	6.416487	1.1758432	-1.0	-1.0
chr2	71138559	71138659	ENSG00000124383.8|MPHOSPH10|SRSF1|SRSF1	902	+	5.9862266	1.0083036	-1.0	-1.0
chr2	71130593	71130728	ENSG00000124383.8|MPHOSPH10|SRSF1|SRSF1	929	+	4.832946	1.1507548	-1.0	-1.0
chr2	71133097	71133287	ENSG00000124383.8|MPHOSPH10|SRSF1|SRSF1	932	+	5.490224	1.1693633	-1.0	-1.0
chr2	71348996	71349101	ENSG00000075292.18|ZNF638|SRSF1|SRSF1	906	+	4.1637	1.0266861	-1.0	-1.0
chr2	71388622	71388722	ENSG00000075292.18|ZNF638|SRSF1|SRSF1	900	+	5.9561076	1.0013758	-1.0	-1.0
chr2	71332005	71332410	ENSG00000075292.18|ZNF638|SRSF1|SRSF1	948	+	3.9199297	1.2873676	-1.0	-1.0
chr2	73268805	73268935	ENSG00000163013.11|FBXO41|SRSF1|SRSF1	909	-	4.146818	1.0403606	-1.0	-1.0
chr2	73385897	73386037	ENSG00000116127.17|ALMS1|SRSF1|SRSF1	923	+	6.193229	1.11223	-1.0	-1.0
chr2	74366823	74366932	ENSG00000204843.12|DCTN1|SRSF1|SRSF1	925	-	6.1820045	1.1237657	-1.0	-1.0
chr2	74370195	74370295	ENSG00000204843.12|DCTN1|SRSF1|SRSF1	910	-	4.1357574	1.046259	-1.0	-1.0
chr2	74368000	74368135	ENSG00000204843.12|DCTN1|SRSF1|SRSF1	927	-	6.277258	1.1390328	-1.0	-1.0
chr2	74432394	74432584	ENSG00000114993.16|RTKN|SRSF1|SRSF1	929	-	3.6266243	1.1497144	-1.0	-1.0
chr2	74427538	74427663	ENSG00000114993.16|RTKN|SRSF1|SRSF1	918	-	2.9616172	1.0877607	-1.0	-1.0
chr2	74442325	74442422	ENSG00000114993.16|RTKN|SRSF1|SRSF1	903	-	2.9241848	1.0133005	-1.0	-1.0
chr2	74426070	74426195	ENSG00000114993.16|RTKN|SRSF1|SRSF1	909	-	4.1249766	1.0413514	-1.0	-1.0
chr2	74430251	74430369	ENSG00000114993.16|RTKN|SRSF1|SRSF1	971	-	6.067003	1.537254	-1.0	-1.0
chr2	74429827	74430022	ENSG00000114993.16|RTKN|SRSF1|SRSF1	947	-	3.5945342	1.2757823	-1.0	-1.0
chr2	74427168	74427268	ENSG00000114993.16|RTKN|SRSF1|SRSF1	902	-	3.4181645	1.0108896	-1.0	-1.0
chr2	74441785	74441975	ENSG00000114993.16|RTKN|SRSF1|SRSF1	926	-	2.904962	1.1308445	-1.0	-1.0
chr2	74456102	74456252	ENSG00000115274.14|INO80B|SRSF1|SRSF1	944	+	5.410772	1.249258	-1.0	-1.0
chr2	74456102	74456252	ENSG00000274049.4|INO80B-WBP1|SRSF1|SRSF1	943	+	5.410772	1.2477103	-1.0	-1.0
chr2	74472307	74472487	ENSG00000204822.6|MRPL53|SRSF1|SRSF1	934	-	5.36628	1.1772366	-1.0	-1.0
chr2	74481821	74481981	ENSG00000135637.13|CCDC142|SRSF1|SRSF1	932	-	4.0572596	1.1657035	-1.0	-1.0
chr2	74482606	74482771	ENSG00000135637.13|CCDC142|SRSF1|SRSF1	932	-	5.8999653	1.1681973	-1.0	-1.0
chr2	74480768	74480882	ENSG00000135637.13|CCDC142|SRSF1|SRSF1	939	-	6.4731197	1.211251	-1.0	-1.0
chr2	74474644	74474844	ENSG00000135637.13|CCDC142|SRSF1|SRSF1	925	-	4.206872	1.1249086	-1.0	-1.0
chr2	74472357	74472470	ENSG00000135637.13|CCDC142|SRSF1|SRSF1	926	-	4.994986	1.1293377	-1.0	-1.0
chr2	74481986	74482116	ENSG00000135637.13|CCDC142|SRSF1|SRSF1	932	-	6.3973236	1.1669672	-1.0	-1.0
chr2	74474969	74475164	ENSG00000135637.13|CCDC142|SRSF1|SRSF1	956	-	6.613602	1.3520745	-1.0	-1.0
chr2	74491294	74491375	ENSG00000115282.19|TTC31|SRSF1|SRSF1	906	+	6.0356565	1.0260065	-1.0	-1.0
chr2	74490569	74490689	ENSG00000115282.19|TTC31|SRSF1|SRSF1	934	+	5.5627303	1.1773113	-1.0	-1.0
chr2	74490799	74490954	ENSG00000115282.19|TTC31|SRSF1|SRSF1	918	+	5.788162	1.0878354	-1.0	-1.0
chr2	74490024	74490174	ENSG00000115282.19|TTC31|SRSF1|SRSF1	910	+	3.5553403	1.0454311	-1.0	-1.0
chr2	74492140	74492240	ENSG00000115282.19|TTC31|SRSF1|SRSF1	901	+	6.0061293	1.0049734	-1.0	-1.0
chr2	74524186	74524307	ENSG00000144045.13|DQX1|SRSF1|SRSF1	924	-	5.5919404	1.1165113	-1.0	-1.0
chr2	74523235	74523460	ENSG00000144045.13|DQX1|SRSF1|SRSF1	922	-	5.461785	1.1061649	-1.0	-1.0
chr2	74528825	74528930	ENSG00000115307.16|AUP1|SRSF1|SRSF1	903	-	3.4207592	1.0147971	-1.0	-1.0
chr2	74526684	74526794	ENSG00000115307.16|AUP1|SRSF1|SRSF1	934	-	4.227544	1.1827687	-1.0	-1.0
chr2	74529150	74529375	ENSG00000115307.16|AUP1|SRSF1|SRSF1	968	-	3.947593	1.4970088	-1.0	-1.0
chr2	74882979	74883094	ENSG00000159399.9|HK2|SRSF1|SRSF1	906	+	6.0687065	1.0271676	-1.0	-1.0
chr2	74867650	74867755	ENSG00000159399.9|HK2|SRSF1|SRSF1	916	+	6.1111135	1.0744526	-1.0	-1.0
chr2	74878687	74878902	ENSG00000159399.9|HK2|SRSF1|SRSF1	947	+	6.534375	1.2736876	-1.0	-1.0
chr2	74880459	74880564	ENSG00000159399.9|HK2|SRSF1|SRSF1	902	+	6.02636	1.0109847	-1.0	-1.0
chr2	74886504	74886619	ENSG00000159399.9|HK2|SRSF1|SRSF1	925	+	6.1973023	1.1274163	-1.0	-1.0
chr2	74958626	74958811	ENSG00000115350.11|POLE4|SRSF1|SRSF1	923	+	4.2493477	1.1110431	-1.0	-1.0
chr2	75493142	75493442	ENSG00000115363.13|EVA1A|SRSF1|SRSF1	932	-	4.583493	1.1706226	-1.0	-1.0
chr2	75553154	75553259	ENSG00000115363.13|EVA1A|SRSF1|SRSF1	916	-	6.1327643	1.0777736	-1.0	-1.0
chr2	75493487	75493602	ENSG00000115363.13|EVA1A|SRSF1|SRSF1	902	-	5.981674	1.0095849	-1.0	-1.0
chr2	75710543	75710893	ENSG00000005436.13|GCFC2|SRSF1|SRSF1	939	-	5.0153136	1.2128477	-1.0	-1.0
chr2	78412932	78413032	ENSG00000214429.3|CYCSP6|SRSF1|SRSF1	924	-	6.2687297	1.1187543	-1.0	-1.0
chr2	84971302	84971447	ENSG00000176407.17|KCMF1|SRSF1|SRSF1	927	+	3.7613745	1.1386113	-1.0	-1.0
chr2	84971112	84971277	ENSG00000176407.17|KCMF1|SRSF1|SRSF1	914	+	4.616065	1.0638698	-1.0	-1.0
chr2	85324869	85324998	ENSG00000152291.13|TGOLN2|SRSF1|SRSF1	923	-	2.738736	1.1144212	-1.0	-1.0
chr2	85326552	85326817	ENSG00000152291.13|TGOLN2|SRSF1|SRSF1	939	-	3.5242136	1.2167022	-1.0	-1.0
chr2	85343262	85343377	ENSG00000042445.13|RETSAT|SRSF1|SRSF1	923	-	5.224005	1.1121805	-1.0	-1.0
chr2	85350859	85351021	ENSG00000042445.13|RETSAT|SRSF1|SRSF1	943	-	5.7677126	1.2455177	-1.0	-1.0
chr2	85541112	85541217	ENSG00000168906.12|MAT2A|SRSF1|SRSF1	919	+	5.2095613	1.0899963	-1.0	-1.0
chr2	85542159	85542259	ENSG00000168906.12|MAT2A|SRSF1|SRSF1	912	+	2.9001505	1.0576891	-1.0	-1.0
chr2	85542504	85542747	ENSG00000168906.12|MAT2A|SRSF1|SRSF1	970	+	3.8641925	1.5268759	-1.0	-1.0
chr2	85542259	85542454	ENSG00000168906.12|MAT2A|SRSF1|SRSF1	924	+	3.75084	1.119481	-1.0	-1.0
chr2	85558954	85559075	ENSG00000115486.11|GGCX|SRSF1|SRSF1	946	-	3.5039322	1.265128	-1.0	-1.0
chr2	85616197	85616377	ENSG00000168883.19|USP39|SRSF1|SRSF1	929	+	4.587391	1.1458315	-1.0	-1.0
chr2	85619219	85619289	ENSG00000168883.19|USP39|SRSF1|SRSF1	978	+	7.565737	1.6543019	-1.0	-1.0
chr2	86048883	86048998	ENSG00000068654.15|POLR1A|SRSF1|SRSF1	909	-	3.7567215	1.0410066	-1.0	-1.0
chr2	86033660	86033787	ENSG00000068654.15|POLR1A|SRSF1|SRSF1	954	-	6.808142	1.3402203	-1.0	-1.0
chr2	86031524	86031635	ENSG00000068654.15|POLR1A|SRSF1|SRSF1	918	-	4.283719	1.0859396	-1.0	-1.0
chr2	86441999	86442204	ENSG00000115548.16|KDM3A|SRSF1|SRSF1	915	+	4.3609457	1.069897	-1.0	-1.0
chr2	88626986	88627096	ENSG00000172071.11|EIF2AK3|SRSF1|SRSF1	906	-	4.067509	1.0290158	-1.0	-1.0
chr2	95104557	95104730	ENSG00000144029.11|MRPS5|SRSF1|SRSF1	960	-	6.102355	1.3965632	-1.0	-1.0
chr2	95108174	95108408	ENSG00000144029.11|MRPS5|SRSF1|SRSF1	927	-	3.6253781	1.1379246	-1.0	-1.0
chr2	95109935	95110041	ENSG00000144029.11|MRPS5|SRSF1|SRSF1	906	-	6.067693	1.0266709	-1.0	-1.0
chr2	95159189	95159364	ENSG00000144026.11|ZNF514|SRSF1|SRSF1	954	-	6.504375	1.3393884	-1.0	-1.0
chr2	96267634	96267799	ENSG00000144021.2|CIAO1|SRSF1|SRSF1	920	+	4.139812	1.0995337	-1.0	-1.0
chr2	96267289	96267464	ENSG00000144021.2|CIAO1|SRSF1|SRSF1	911	+	6.0848985	1.0496055	-1.0	-1.0
chr2	96268476	96268676	ENSG00000144021.2|CIAO1|SRSF1|SRSF1	938	+	5.5421004	1.2086238	-1.0	-1.0
chr2	96266266	96266489	ENSG00000144021.2|CIAO1|SRSF1|SRSF1	962	+	5.152527	1.4184778	-1.0	-1.0
chr2	96283159	96283269	ENSG00000144028.14|SNRNP200|SRSF1|SRSF1	918	-	6.1192775	1.0855844	-1.0	-1.0
chr2	96277583	96277738	ENSG00000144028.14|SNRNP200|SRSF1|SRSF1	920	-	6.1539702	1.0976058	-1.0	-1.0
chr2	96284502	96284612	ENSG00000144028.14|SNRNP200|SRSF1|SRSF1	904	-	3.4546697	1.0157261	-1.0	-1.0
chr2	96297636	96297720	ENSG00000144028.14|SNRNP200|SRSF1|SRSF1	956	-	4.7918286	1.3541629	-1.0	-1.0
chr2	96299328	96299427	ENSG00000144028.14|SNRNP200|SRSF1|SRSF1	906	-	2.674422	1.0254551	-1.0	-1.0
chr2	96631311	96631456	ENSG00000114982.17|KANSL3|SRSF1|SRSF1	956	-	6.6808395	1.3557142	-1.0	-1.0
chr2	96816324	96816444	ENSG00000168763.15|CNNM3|SRSF1|SRSF1	908	+	3.203499	1.0346353	-1.0	-1.0
chr2	96817154	96817259	ENSG00000168763.15|CNNM3|SRSF1|SRSF1	902	+	3.1090703	1.0093538	-1.0	-1.0
chr2	96825057	96825201	ENSG00000168763.15|CNNM3|SRSF1|SRSF1	937	+	4.1207967	1.1976537	-1.0	-1.0
chr2	96863681	96863786	ENSG00000168758.10|SEMA4C|SRSF1|SRSF1	918	-	6.1557083	1.0871503	-1.0	-1.0
chr2	97658223	97658316	ENSG00000115073.7|ACTR1B|SRSF1|SRSF1	922	-	4.2633495	1.1095592	-1.0	-1.0
chr2	97659351	97659531	ENSG00000115073.7|ACTR1B|SRSF1|SRSF1	925	-	3.5651274	1.1240424	-1.0	-1.0
chr2	97660570	97660646	ENSG00000115073.7|ACTR1B|SRSF1|SRSF1	918	-	4.2638636	1.0857289	-1.0	-1.0
chr2	97657952	97658077	ENSG00000115073.7|ACTR1B|SRSF1|SRSF1	924	-	6.235293	1.1204782	-1.0	-1.0
chr2	97995475	97995600	ENSG00000075568.16|TMEM131|SRSF1|SRSF1	910	-	3.5239143	1.04433	-1.0	-1.0
chr2	97995720	97995891	ENSG00000075568.16|TMEM131|SRSF1|SRSF1	930	-	3.3285472	1.1565299	-1.0	-1.0
chr2	98608282	98608515	ENSG00000183513.8|COA5|SRSF1|SRSF1	938	-	4.991763	1.2087831	-1.0	-1.0
chr2	98608137	98608257	ENSG00000183513.8|COA5|SRSF1|SRSF1	933	-	6.320785	1.1763018	-1.0	-1.0
chr2	99141082	99141180	ENSG00000135951.14|TSGA10|SRSF1|SRSF1	900	-	4.1375217	1.0018953	-1.0	-1.0
chr2	99364270	99364421	ENSG00000158417.10|EIF5B|SRSF1|SRSF1	940	+	4.603003	1.2253276	-1.0	-1.0
chr2	99337352	99337589	ENSG00000158417.10|EIF5B|SRSF1|SRSF1	931	+	4.0931096	1.1623155	-1.0	-1.0
chr2	99371655	99371730	ENSG00000158417.10|EIF5B|SRSF1|SRSF1	924	+	6.209111	1.1181623	-1.0	-1.0
chr2	99363709	99363862	ENSG00000158417.10|EIF5B|SRSF1|SRSF1	921	+	4.3019357	1.1026014	-1.0	-1.0
chr2	99361327	99361437	ENSG00000158417.10|EIF5B|SRSF1|SRSF1	902	+	6.006793	1.010287	-1.0	-1.0
chr2	99376346	99376601	ENSG00000158417.10|EIF5B|SRSF1|SRSF1	989	+	7.570975	1.947697	-1.0	-1.0
chr2	99489841	99489971	ENSG00000135945.9|REV1|SRSF1|SRSF1	909	-	4.124381	1.0416676	-1.0	-1.0
chr2	99462530	99462660	ENSG00000135945.9|REV1|SRSF1|SRSF1	906	-	6.026019	1.0250977	-1.0	-1.0
chr2	100982250	100982405	ENSG00000170485.16|NPAS2|SRSF1|SRSF1	917	+	3.569009	1.083257	-1.0	-1.0
chr2	100865689	100865854	ENSG00000170485.16|NPAS2|SRSF1|SRSF1	929	+	6.292432	1.1509844	-1.0	-1.0
chr2	100995744	100995919	ENSG00000170485.16|NPAS2|SRSF1|SRSF1	916	+	6.119241	1.0751762	-1.0	-1.0
chr2	100878324	100878424	ENSG00000170485.16|NPAS2|SRSF1|SRSF1	906	+	4.0886903	1.0258309	-1.0	-1.0
chr2	100820414	100820809	ENSG00000170485.16|NPAS2|SRSF1|SRSF1	924	+	3.6258993	1.1186153	-1.0	-1.0
chr2	100821039	100821194	ENSG00000170485.16|NPAS2|SRSF1|SRSF1	954	+	6.237378	1.3368425	-1.0	-1.0
chr2	100965659	100965766	ENSG00000170485.16|NPAS2|SRSF1|SRSF1	965	+	5.0673075	1.4536343	-1.0	-1.0
chr2	100820151	100820326	ENSG00000170485.16|NPAS2|SRSF1|SRSF1	946	+	4.515817	1.2689188	-1.0	-1.0
chr2	101036017	101036168	ENSG00000204634.12|TBC1D8|SRSF1|SRSF1	916	-	5.092411	1.07725	-1.0	-1.0
chr2	101151186	101151384	ENSG00000204634.12|TBC1D8|SRSF1|SRSF1	919	-	3.187034	1.0895437	-1.0	-1.0
chr2	101040237	101040367	ENSG00000204634.12|TBC1D8|SRSF1|SRSF1	924	-	4.3291516	1.1199467	-1.0	-1.0
chr2	101033543	101033753	ENSG00000204634.12|TBC1D8|SRSF1|SRSF1	947	-	3.8206673	1.2796904	-1.0	-1.0
chr2	101022300	101022400	ENSG00000204634.12|TBC1D8|SRSF1|SRSF1	903	-	3.4126062	1.0128596	-1.0	-1.0
chr2	101033374	101033534	ENSG00000204634.12|TBC1D8|SRSF1|SRSF1	923	-	5.6051908	1.1135398	-1.0	-1.0
chr2	101029490	101029620	ENSG00000204634.12|TBC1D8|SRSF1|SRSF1	936	-	6.369655	1.1943305	-1.0	-1.0
chr2	101032267	101032397	ENSG00000204634.12|TBC1D8|SRSF1|SRSF1	915	-	3.1203916	1.0702587	-1.0	-1.0
chr2	101253056	101253226	ENSG00000158435.7|CNOT11|SRSF1|SRSF1	943	+	5.188347	1.2425559	-1.0	-1.0
chr2	101277165	101277281	ENSG00000163162.8|RNF149|SRSF1|SRSF1	955	-	6.6567087	1.3516284	-1.0	-1.0
chr2	101308318	101308448	ENSG00000163162.8|RNF149|SRSF1|SRSF1	926	-	3.1589916	1.1316262	-1.0	-1.0
chr2	101273206	101273336	ENSG00000163162.8|RNF149|SRSF1|SRSF1	953	-	5.983459	1.327915	-1.0	-1.0
chr2	101308128	101308303	ENSG00000163162.8|RNF149|SRSF1|SRSF1	943	-	4.473896	1.2470897	-1.0	-1.0
chr2	101307906	101308128	ENSG00000163162.8|RNF149|SRSF1|SRSF1	913	-	3.5182705	1.0626702	-1.0	-1.0
chr2	101869621	101869856	ENSG00000071054.16|MAP4K4|SRSF1|SRSF1	963	+	3.743973	1.4333291	-1.0	-1.0
chr2	101859732	101859842	ENSG00000071054.16|MAP4K4|SRSF1|SRSF1	905	+	2.675393	1.02069	-1.0	-1.0
chr2	101831720	101831850	ENSG00000071054.16|MAP4K4|SRSF1|SRSF1	931	+	3.3661501	1.1609162	-1.0	-1.0
chr2	101698472	101698538	ENSG00000071054.16|MAP4K4|SRSF1|SRSF1	926	+	2.9652946	1.1284724	-1.0	-1.0
chr2	101855976	101856138	ENSG00000071054.16|MAP4K4|SRSF1|SRSF1	997	+	8.030127	2.5446851	-1.0	-1.0
chr2	101825328	101825428	ENSG00000071054.16|MAP4K4|SRSF1|SRSF1	907	+	2.97024	1.0309496	-1.0	-1.0
chr2	101842608	101842681	ENSG00000071054.16|MAP4K4|SRSF1|SRSF1	949	+	3.2975948	1.2895951	-1.0	-1.0
chr2	101858995	101859082	ENSG00000071054.16|MAP4K4|SRSF1|SRSF1	928	+	3.1089664	1.1399221	-1.0	-1.0
chr2	102142785	102142905	ENSG00000115594.11|IL1R1|SRSF1|SRSF1	930	+	4.5905223	1.1548642	-1.0	-1.0
chr2	102736684	102736879	ENSG00000135953.10|MFSD9|SRSF1|SRSF1	954	-	6.338136	1.3383541	-1.0	-1.0
chr2	105307613	105307733	ENSG00000135966.12|TGFBRAP1|SRSF1|SRSF1	912	-	6.095041	1.0555043	-1.0	-1.0
chr2	105855147	105855247	ENSG00000071051.13|NCK2|SRSF1|SRSF1	904	+	6.016042	1.017416	-1.0	-1.0
chr2	108534063	108534163	ENSG00000214184.3|GCC2-AS1|SRSF1|SRSF1	930	-	6.308396	1.1534547	-1.0	-1.0
chr2	108534399	108534589	ENSG00000169756.16|LIMS1|SRSF1|SRSF1	969	+	5.2803144	1.5072334	-1.0	-1.0
chr2	108719515	108719660	ENSG00000153201.15|RANBP2|SRSF1|SRSF1	922	+	3.6709218	1.1075518	-1.0	-1.0
chr2	112008382	112008475	ENSG00000153208.16|MERTK|SRSF1|SRSF1	900	+	6.0259466	1.0012223	-1.0	-1.0
chr2	112003903	112003984	ENSG00000153208.16|MERTK|SRSF1|SRSF1	900	+	3.4302187	1.0013292	-1.0	-1.0
chr2	111898796	111898941	ENSG00000153208.16|MERTK|SRSF1|SRSF1	951	+	5.8524814	1.3140318	-1.0	-1.0
chr2	111898996	111899186	ENSG00000153208.16|MERTK|SRSF1|SRSF1	918	+	6.14401	1.0844961	-1.0	-1.0
chr2	111898558	111898713	ENSG00000153208.16|MERTK|SRSF1|SRSF1	934	+	3.557349	1.1771852	-1.0	-1.0
chr2	112482921	112483081	ENSG00000114999.7|TTL|SRSF1|SRSF1	914	+	6.131723	1.0640781	-1.0	-1.0
chr2	112521225	112521420	ENSG00000114999.7|TTL|SRSF1|SRSF1	931	+	4.627024	1.1639576	-1.0	-1.0
chr2	112542384	112542671	ENSG00000125630.15|POLR1B|SRSF1|SRSF1	962	+	5.450575	1.4150124	-1.0	-1.0
chr2	117836704	117836859	ENSG00000236255.1|AC009404.1|SRSF1|SRSF1	945	+	6.2738495	1.259964	-1.0	-1.0
chr2	117836349	117836469	ENSG00000236255.1|AC009404.1|SRSF1|SRSF1	905	+	6.0627646	1.0203518	-1.0	-1.0
chr2	118013953	118014083	ENSG00000125633.10|CCDC93|SRSF1|SRSF1	912	-	3.5426807	1.056218	-1.0	-1.0
chr2	118106773	118106873	ENSG00000125629.14|INSIG2|SRSF1|SRSF1	904	+	6.0740256	1.0172865	-1.0	-1.0
chr2	118088726	118088866	ENSG00000125629.14|INSIG2|SRSF1|SRSF1	907	+	6.057256	1.0325487	-1.0	-1.0
chr2	118088451	118088541	ENSG00000125629.14|INSIG2|SRSF1|SRSF1	937	+	4.508786	1.1992798	-1.0	-1.0
chr2	121530246	121530356	ENSG00000074054.17|CLASP1|SRSF1|SRSF1	930	-	4.446305	1.1541047	-1.0	-1.0
chr2	121605800	121605965	ENSG00000074054.17|CLASP1|SRSF1|SRSF1	905	-	6.0606127	1.023067	-1.0	-1.0
chr2	127259295	127259435	ENSG00000163161.12|ERCC3|SRSF1|SRSF1	917	-	6.1196523	1.0808772	-1.0	-1.0
chr2	127294024	127294176	ENSG00000163161.12|ERCC3|SRSF1|SRSF1	915	-	3.7387066	1.0682324	-1.0	-1.0
chr2	127289686	127289816	ENSG00000163161.12|ERCC3|SRSF1|SRSF1	909	-	6.0764923	1.0414301	-1.0	-1.0
chr2	127293512	127293718	ENSG00000163161.12|ERCC3|SRSF1|SRSF1	950	-	4.5151505	1.3044639	-1.0	-1.0
chr2	127387606	127387806	ENSG00000169967.16|MAP3K2|SRSF1|SRSF1	941	-	5.1913323	1.2304106	-1.0	-1.0
chr2	127421282	127421447	ENSG00000115718.17|PROC|SRSF1|SRSF1	914	+	2.62658	1.0678958	-1.0	-1.0
chr2	127425948	127426084	ENSG00000115718.17|PROC|SRSF1|SRSF1	936	+	6.4419093	1.1971155	-1.0	-1.0
chr2	127426104	127426299	ENSG00000115718.17|PROC|SRSF1|SRSF1	931	+	2.9508219	1.1625293	-1.0	-1.0
chr2	127423226	127423401	ENSG00000115718.17|PROC|SRSF1|SRSF1	915	+	2.6875954	1.0714692	-1.0	-1.0
chr2	127422961	127423156	ENSG00000115718.17|PROC|SRSF1|SRSF1	957	+	3.3877757	1.369523	-1.0	-1.0
chr2	127709692	127709817	ENSG00000136709.11|WDR33|SRSF1|SRSF1	916	-	6.1370916	1.0748236	-1.0	-1.0
chr2	128027959	128028079	ENSG00000136715.17|SAP130|SRSF1|SRSF1	906	-	6.1189866	1.0280092	-1.0	-1.0
chr2	128091314	128091459	ENSG00000136731.12|UGGT1|SRSF1|SRSF1	927	+	5.2067113	1.1345105	-1.0	-1.0
chr2	130050060	130050220	ENSG00000180178.10|FAR2P1|SRSF1|SRSF1	931	-	6.4550505	1.1617457	-1.0	-1.0
chr2	130036876	130037051	ENSG00000180178.10|FAR2P1|SRSF1|SRSF1	925	-	3.4471245	1.1252236	-1.0	-1.0
chr2	130173513	130173623	ENSG00000136699.19|SMPD4|SRSF1|SRSF1	902	-	3.2439456	1.0066882	-1.0	-1.0
chr2	130342784	130342979	ENSG00000136718.9|IMP4|SRSF1|SRSF1	941	+	6.428896	1.2325708	-1.0	-1.0
chr2	130343069	130343189	ENSG00000136718.9|IMP4|SRSF1|SRSF1	919	+	3.6629612	1.0900537	-1.0	-1.0
chr2	130356041	130356200	ENSG00000072135.12|PTPN18|SRSF1|SRSF1	962	+	5.991487	1.417275	-1.0	-1.0
chr2	131093218	131093458	ENSG00000152102.17|FAM168B|SRSF1|SRSF1	911	-	4.624007	1.0506098	-1.0	-1.0
chr2	134120791	134120901	ENSG00000152127.8|MGAT5|SRSF1|SRSF1	905	+	6.0542	1.0231942	-1.0	-1.0
chr2	134918749	134919012	ENSG00000082258.12|CCNT2|SRSF1|SRSF1	940	+	4.5986724	1.2211759	-1.0	-1.0
chr2	135175326	135175441	ENSG00000115839.17|RAB3GAP1|SRSF1|SRSF1	905	+	6.094948	1.0225308	-1.0	-1.0
chr2	135741838	135742011	ENSG00000144224.16|UBXN4|SRSF1|SRSF1	940	+	3.8420568	1.224192	-1.0	-1.0
chr2	147972738	147972829	ENSG00000115947.13|ORC4|SRSF1|SRSF1	956	-	6.637456	1.3524386	-1.0	-1.0
chr2	148644792	148644937	ENSG00000135999.11|EPC2|SRSF1|SRSF1	906	+	6.0669637	1.0277649	-1.0	-1.0
chr2	149587730	149587835	ENSG00000231969.1|AC007364.1|SRSF1|SRSF1	908	+	4.0881567	1.0363047	-1.0	-1.0
chr2	151409882	151410072	ENSG00000080345.17|RIF1|SRSF1|SRSF1	958	+	6.7981744	1.3819219	-1.0	-1.0
chr2	151828355	151828455	ENSG00000162980.16|ARL5A|SRSF1|SRSF1	910	-	6.10213	1.0462028	-1.0	-1.0
chr2	152390060	152390255	ENSG00000157827.19|FMNL2|SRSF1|SRSF1	953	+	5.2921467	1.3237953	-1.0	-1.0
chr2	152617090	152617192	ENSG00000157827.19|FMNL2|SRSF1|SRSF1	930	+	3.2472386	1.1574985	-1.0	-1.0
chr2	152560882	152560997	ENSG00000157827.19|FMNL2|SRSF1|SRSF1	910	+	2.9418437	1.0452256	-1.0	-1.0
chr2	152389560	152390000	ENSG00000157827.19|FMNL2|SRSF1|SRSF1	941	+	5.170031	1.2316296	-1.0	-1.0
chr2	152390295	152390440	ENSG00000157827.19|FMNL2|SRSF1|SRSF1	914	+	5.1638365	1.0634997	-1.0	-1.0
chr2	152335386	152335486	ENSG00000157827.19|FMNL2|SRSF1|SRSF1	905	+	2.406438	1.0216546	-1.0	-1.0
chr2	152342700	152342890	ENSG00000157827.19|FMNL2|SRSF1|SRSF1	949	+	3.93157	1.2917929	-1.0	-1.0
chr2	152645464	152645589	ENSG00000157827.19|FMNL2|SRSF1|SRSF1	937	+	5.3967433	1.2005668	-1.0	-1.0
chr2	152639957	152640056	ENSG00000157827.19|FMNL2|SRSF1|SRSF1	906	+	3.450499	1.0266861	-1.0	-1.0
chr2	152390490	152390610	ENSG00000157827.19|FMNL2|SRSF1|SRSF1	912	+	6.094232	1.0558022	-1.0	-1.0
chr2	152390056	152390251	ENSG00000213197.3|AC012066.1|SRSF1|SRSF1	953	+	5.300249	1.324794	-1.0	-1.0
chr2	152390291	152390436	ENSG00000213197.3|AC012066.1|SRSF1|SRSF1	920	+	5.159694	1.0985396	-1.0	-1.0
chr2	152390491	152390611	ENSG00000213197.3|AC012066.1|SRSF1|SRSF1	910	+	6.0924873	1.0462304	-1.0	-1.0
chr2	152656287	152656398	ENSG00000196504.15|PRPF40A|SRSF1|SRSF1	919	-	3.9259632	1.0927963	-1.0	-1.0
chr2	152717264	152717514	ENSG00000196504.15|PRPF40A|SRSF1|SRSF1	974	-	5.436669	1.5834221	-1.0	-1.0
chr2	158662836	158663036	ENSG00000144283.21|PKP4|SRSF1|SRSF1	953	+	5.0245633	1.32957	-1.0	-1.0
chr2	158533179	158533316	ENSG00000144283.21|PKP4|SRSF1|SRSF1	922	+	3.2321777	1.1105515	-1.0	-1.0
chr2	158457083	158457213	ENSG00000144283.21|PKP4|SRSF1|SRSF1	950	+	4.048668	1.3049878	-1.0	-1.0
chr2	159224231	159224341	ENSG00000115183.14|TANC1|SRSF1|SRSF1	920	+	6.1856885	1.0989141	-1.0	-1.0
chr2	158968670	158968782	ENSG00000115183.14|TANC1|SRSF1|SRSF1	969	+	6.2099824	1.5109544	-1.0	-1.0
chr2	160493418	160493618	ENSG00000153250.19|RBMS1|SRSF1|SRSF1	962	-	4.6817813	1.4165897	-1.0	-1.0
chr2	161160331	161160481	ENSG00000136560.13|TANK|SRSF1|SRSF1	950	+	3.88093	1.297061	-1.0	-1.0
chr2	162344397	162344512	ENSG00000115271.10|GCA|SRSF1|SRSF1	904	+	6.032688	1.0199577	-1.0	-1.0
chr2	164841155	164841418	ENSG00000082438.15|COBLL1|SRSF1|SRSF1	944	-	4.7168126	1.2530301	-1.0	-1.0
chr2	165870796	165870921	ENSG00000123607.14|TTC21B|SRSF1|SRSF1	941	-	4.747757	1.2312044	-1.0	-1.0
chr2	165953724	165953824	ENSG00000123607.14|TTC21B|SRSF1|SRSF1	901	-	3.526266	1.0049734	-1.0	-1.0
chr2	165941056	165941156	ENSG00000123607.14|TTC21B|SRSF1|SRSF1	908	-	6.1018867	1.0371304	-1.0	-1.0
chr2	168456241	168456601	ENSG00000172292.14|CERS6|SRSF1|SRSF1	928	+	5.766261	1.1415893	-1.0	-1.0
chr2	169479487	169479607	ENSG00000163093.11|BBS5|SRSF1|SRSF1	909	+	6.1261477	1.040997	-1.0	-1.0
chr2	169479499	169479604	ENSG00000251569.1|AC093899.2|SRSF1|SRSF1	910	+	6.1305704	1.0460393	-1.0	-1.0
chr2	169637022	169637182	ENSG00000138398.15|PPIG|SRSF1|SRSF1	911	+	3.8033834	1.0522301	-1.0	-1.0
chr2	169584399	169584497	ENSG00000138398.15|PPIG|SRSF1|SRSF1	905	+	3.2218404	1.0241032	-1.0	-1.0
chr2	169694502	169694602	ENSG00000213160.9|KLHL23|SRSF1|SRSF1	903	+	3.1249428	1.0145938	-1.0	-1.0
chr2	169694503	169694653	ENSG00000144362.11|PHOSPHO2|SRSF1|SRSF1	903	+	3.280365	1.011812	-1.0	-1.0
chr2	169827902	169828047	ENSG00000144357.16|UBR3|SRSF1|SRSF1	920	+	4.1276083	1.0970389	-1.0	-1.0
chr2	170717398	170717548	ENSG00000204335.3|SP5|SRSF1|SRSF1	935	+	5.1987767	1.1849332	-1.0	-1.0
chr2	171117738	171117857	ENSG00000198586.13|TLK1|SRSF1|SRSF1	946	-	4.7461534	1.26578	-1.0	-1.0
chr2	172427844	172427970	ENSG00000091409.14|ITGA6|SRSF1|SRSF1	914	+	3.7278664	1.0648226	-1.0	-1.0
chr2	173364727	173364989	ENSG00000144354.13|CDCA7|SRSF1|SRSF1	955	+	6.256392	1.3498864	-1.0	-1.0
chr2	173363912	173364047	ENSG00000144354.13|CDCA7|SRSF1|SRSF1	913	+	4.5462713	1.0624129	-1.0	-1.0
chr2	176269394	176269534	ENSG00000128654.13|MTX2|SRSF1|SRSF1	918	+	6.158588	1.0864631	-1.0	-1.0
chr2	177221776	177221926	ENSG00000170144.20|HNRNPA3|SRSF1|SRSF1	924	+	5.7599077	1.1209358	-1.0	-1.0
chr2	177216675	177216771	ENSG00000170144.20|HNRNPA3|SRSF1|SRSF1	960	+	3.4152422	1.4003463	-1.0	-1.0
chr2	177212752	177212871	ENSG00000170144.20|HNRNPA3|SRSF1|SRSF1	921	+	3.026361	1.100892	-1.0	-1.0
chr2	177264035	177264135	ENSG00000116044.15|NFE2L2|SRSF1|SRSF1	901	-	6.0061293	1.0049734	-1.0	-1.0
chr2	177264531	177264811	ENSG00000116044.15|NFE2L2|SRSF1|SRSF1	947	-	4.6353374	1.2788547	-1.0	-1.0
chr2	177264275	177264390	ENSG00000116044.15|NFE2L2|SRSF1|SRSF1	905	-	3.1386278	1.023442	-1.0	-1.0
chr2	177264405	177264531	ENSG00000116044.15|NFE2L2|SRSF1|SRSF1	904	-	2.964644	1.016774	-1.0	-1.0
chr2	177461902	177462018	ENSG00000018510.13|AGPS|SRSF1|SRSF1	917	+	3.4758282	1.0787803	-1.0	-1.0
chr2	177392803	177392973	ENSG00000018510.13|AGPS|SRSF1|SRSF1	945	+	4.6157756	1.261204	-1.0	-1.0
chr2	181919295	181919445	ENSG00000138434.16|SSFA2|SRSF1|SRSF1	939	+	5.0070524	1.2164577	-1.0	-1.0
chr2	181892047	181892272	ENSG00000138434.16|SSFA2|SRSF1|SRSF1	946	+	4.527967	1.2636663	-1.0	-1.0
chr2	181892614	181892744	ENSG00000138434.16|SSFA2|SRSF1|SRSF1	947	+	5.6896625	1.2741021	-1.0	-1.0
chr2	182716215	182716380	ENSG00000077232.17|DNAJC10|SRSF1|SRSF1	923	+	3.7870252	1.1111232	-1.0	-1.0
chr2	186083153	186083233	ENSG00000237877.6|LINC01473|SRSF1|SRSF1	900	-	5.9561076	1.001134	-1.0	-1.0
chr2	187519525	187519640	ENSG00000003436.15|TFPI|SRSF1|SRSF1	911	-	4.13165	1.0529006	-1.0	-1.0
chr2	189782506	189782646	ENSG00000128699.13|ORMDL1|SRSF1|SRSF1	932	-	6.4366345	1.1684293	-1.0	-1.0
chr2	189783853	189784058	ENSG00000128699.13|ORMDL1|SRSF1|SRSF1	907	-	3.0854926	1.0316579	-1.0	-1.0
chr2	190319715	190319845	ENSG00000198130.15|HIBCH|SRSF1|SRSF1	906	-	6.0421877	1.0278112	-1.0	-1.0
chr2	191245465	191245620	ENSG00000128641.18|MYO1B|SRSF1|SRSF1	926	+	3.8131692	1.1304225	-1.0	-1.0
chr2	196792955	196793150	ENSG00000119041.10|GTF3C3|SRSF1|SRSF1	945	-	5.5806723	1.2558377	-1.0	-1.0
chr2	197416768	197416888	ENSG00000115524.15|SF3B1|SRSF1|SRSF1	902	-	2.9218678	1.0100003	-1.0	-1.0
chr2	197418823	197419008	ENSG00000115524.15|SF3B1|SRSF1|SRSF1	912	-	3.038795	1.0548232	-1.0	-1.0
chr2	197418523	197418643	ENSG00000115524.15|SF3B1|SRSF1|SRSF1	907	-	2.8679883	1.0306238	-1.0	-1.0
chr2	197497080	197497240	ENSG00000144381.16|HSPD1|SRSF1|SRSF1	910	-	3.1149256	1.0468256	-1.0	-1.0
chr2	197499568	197499688	ENSG00000144381.16|HSPD1|SRSF1|SRSF1	923	-	5.849057	1.115225	-1.0	-1.0
chr2	197500753	197500948	ENSG00000115541.10|HSPE1|SRSF1|SRSF1	958	+	6.7234774	1.3743622	-1.0	-1.0
chr2	197500378	197500513	ENSG00000115541.10|HSPE1|SRSF1|SRSF1	910	+	2.9999597	1.0458894	-1.0	-1.0
chr2	197500412	197500439	ENSG00000270757.1|HSPE1-MOB4|SRSF1|SRSF1	917	+	3.3264203	1.080391	-1.0	-1.0
chr2	197500749	197500944	ENSG00000270757.1|HSPE1-MOB4|SRSF1|SRSF1	958	+	6.727627	1.3756343	-1.0	-1.0
chr2	199455908	199456096	ENSG00000119042.16|SATB2|SRSF1|SRSF1	944	-	4.4855127	1.2529786	-1.0	-1.0
chr2	200422966	200423141	ENSG00000196141.13|SPATS2L|SRSF1|SRSF1	946	+	6.481262	1.2662842	-1.0	-1.0
chr2	200306707	200306917	ENSG00000196141.13|SPATS2L|SRSF1|SRSF1	948	+	6.233386	1.2850246	-1.0	-1.0
chr2	200861699	200861839	ENSG00000013441.15|CLK1|SRSF1|SRSF1	914	-	3.2713935	1.0645583	-1.0	-1.0
chr2	200892165	200892320	ENSG00000196290.14|NIF3L1|SRSF1|SRSF1	913	+	4.221908	1.0583477	-1.0	-1.0
chr2	200963489	200963594	ENSG00000115942.8|ORC2|SRSF1|SRSF1	916	-	3.4160752	1.0731999	-1.0	-1.0
chr2	201116358	201116481	ENSG00000003402.19|CFLAR|SRSF1|SRSF1	952	+	6.57753	1.3190932	-1.0	-1.0
chr2	201129908	201130113	ENSG00000003402.19|CFLAR|SRSF1|SRSF1	919	+	4.23653	1.0919089	-1.0	-1.0
chr2	201129728	201129828	ENSG00000003402.19|CFLAR|SRSF1|SRSF1	904	+	6.016595	1.0169454	-1.0	-1.0
chr2	202635667	202635767	ENSG00000138439.11|FAM117B|SRSF1|SRSF1	902	+	6.0742483	1.0083036	-1.0	-1.0
chr2	203328473	203328598	ENSG00000138443.15|ABI2|SRSF1|SRSF1	915	+	4.8205643	1.0686017	-1.0	-1.0
chr2	203416962	203417081	ENSG00000138443.15|ABI2|SRSF1|SRSF1	905	+	4.1078863	1.0238552	-1.0	-1.0
chr2	203535120	203535310	ENSG00000173166.17|RAPH1|SRSF1|SRSF1	923	-	4.7864847	1.111386	-1.0	-1.0
chr2	207530134	207530254	ENSG00000118260.14|CREB1|SRSF1|SRSF1	907	+	6.062423	1.0335932	-1.0	-1.0
chr2	207621805	207621917	ENSG00000144401.14|METTL21A|SRSF1|SRSF1	911	-	3.5186455	1.0489689	-1.0	-1.0
chr2	207711999	207712099	ENSG00000163249.11|CCNYL1|SRSF1|SRSF1	916	+	4.188129	1.0738946	-1.0	-1.0
chr2	210002614	210002783	ENSG00000197713.14|RPE|SRSF1|SRSF1	939	+	5.2537146	1.2182037	-1.0	-1.0
chr2	210471958	210472076	ENSG00000115365.11|LANCL1|SRSF1|SRSF1	949	-	6.6384144	1.2954499	-1.0	-1.0
chr2	210476610	210476715	ENSG00000115365.11|LANCL1|SRSF1|SRSF1	904	-	6.0350127	1.016124	-1.0	-1.0
chr2	213284438	213284673	ENSG00000144451.18|SPAG16|SRSF1|SRSF1	928	+	4.987193	1.143775	-1.0	-1.0
chr2	214809471	214809626	ENSG00000138376.10|BARD1|SRSF1|SRSF1	917	-	6.2659564	1.0812892	-1.0	-1.0
chr2	215347240	215347345	ENSG00000138363.14|ATIC|SRSF1|SRSF1	917	+	6.1291914	1.0821033	-1.0	-1.0
chr2	215325986	215326139	ENSG00000138363.14|ATIC|SRSF1|SRSF1	951	+	6.594029	1.3113095	-1.0	-1.0
chr2	215428179	215428338	ENSG00000115414.18|FN1|SRSF1|SRSF1	934	-	1.7799245	1.1825343	-1.0	-1.0
chr2	215435419	215435534	ENSG00000115414.18|FN1|SRSF1|SRSF1	902	-	2.6818361	1.0068009	-1.0	-1.0
chr2	216013195	216013315	ENSG00000115425.13|PECR|SRSF1|SRSF1	920	-	6.280095	1.0979958	-1.0	-1.0
chr2	216109477	216109582	ENSG00000079246.15|XRCC5|SRSF1|SRSF1	922	+	6.1428986	1.1070168	-1.0	-1.0
chr2	216499003	216499108	ENSG00000197756.9|RPL37A|SRSF1|SRSF1	928	+	6.242901	1.1409113	-1.0	-1.0
chr2	218265830	218265940	ENSG00000127837.9|AAMP|SRSF1|SRSF1	927	-	6.2692347	1.1338761	-1.0	-1.0
chr2	218270050	218270150	ENSG00000127837.9|AAMP|SRSF1|SRSF1	910	-	4.16131	1.0470928	-1.0	-1.0
chr2	218269436	218269601	ENSG00000127837.9|AAMP|SRSF1|SRSF1	912	-	3.5852594	1.05415	-1.0	-1.0
chr2	218266475	218266590	ENSG00000127837.9|AAMP|SRSF1|SRSF1	924	-	6.2207146	1.1217868	-1.0	-1.0
chr2	218403306	218403416	ENSG00000144579.7|CTDSP1|SRSF1|SRSF1	908	+	4.133396	1.0363755	-1.0	-1.0
chr2	218430724	218431014	ENSG00000127831.10|VIL1|SRSF1|SRSF1	929	+	3.2836936	1.1514022	-1.0	-1.0
chr2	218432792	218432912	ENSG00000127831.10|VIL1|SRSF1|SRSF1	930	+	6.288595	1.1540638	-1.0	-1.0
chr2	218438657	218438726	ENSG00000127831.10|VIL1|SRSF1|SRSF1	923	+	3.356301	1.1135031	-1.0	-1.0
chr2	218428226	218428337	ENSG00000127831.10|VIL1|SRSF1|SRSF1	928	+	3.208289	1.14412	-1.0	-1.0
chr2	218429319	218429449	ENSG00000127831.10|VIL1|SRSF1|SRSF1	919	+	2.9286685	1.0923554	-1.0	-1.0
chr2	218568794	218568978	ENSG00000144580.13|CNOT9|SRSF1|SRSF1	948	+	4.6926436	1.2876779	-1.0	-1.0
chr2	218697027	218697213	ENSG00000163482.11|STK36|SRSF1|SRSF1	937	+	4.216754	1.1996754	-1.0	-1.0
chr2	218693722	218693821	ENSG00000163482.11|STK36|SRSF1|SRSF1	979	+	5.6930714	1.671298	-1.0	-1.0
chr2	218679922	218680080	ENSG00000163482.11|STK36|SRSF1|SRSF1	955	+	5.7756076	1.3478912	-1.0	-1.0
chr2	218692532	218692710	ENSG00000163482.11|STK36|SRSF1|SRSF1	967	+	5.5380654	1.4755644	-1.0	-1.0
chr2	218694523	218694635	ENSG00000163482.11|STK36|SRSF1|SRSF1	928	+	4.459091	1.1425608	-1.0	-1.0
chr2	218696556	218696766	ENSG00000163482.11|STK36|SRSF1|SRSF1	936	+	3.8771877	1.1910032	-1.0	-1.0
chr2	218690449	218690555	ENSG00000163482.11|STK36|SRSF1|SRSF1	925	+	3.7136781	1.1249652	-1.0	-1.0
chr2	218692142	218692247	ENSG00000163482.11|STK36|SRSF1|SRSF1	906	+	4.142598	1.0266314	-1.0	-1.0
chr2	218710929	218711037	ENSG00000135912.10|TTLL4|SRSF1|SRSF1	921	+	4.2385573	1.1010128	-1.0	-1.0
chr2	218746934	218747124	ENSG00000135912.10|TTLL4|SRSF1|SRSF1	942	+	4.4980264	1.237829	-1.0	-1.0
chr2	218782437	218782567	ENSG00000135929.8|CYP27A1|SRSF1|SRSF1	921	+	4.5534964	1.1011262	-1.0	-1.0
chr2	218782278	218782408	ENSG00000135929.8|CYP27A1|SRSF1|SRSF1	917	+	3.5293455	1.0784537	-1.0	-1.0
chr2	219176222	219176331	ENSG00000115649.15|CNPPD1|SRSF1|SRSF1	919	-	4.0190215	1.0921618	-1.0	-1.0
chr2	219174787	219174927	ENSG00000115649.15|CNPPD1|SRSF1|SRSF1	903	-	6.0101757	1.0138733	-1.0	-1.0
chr2	219215996	219216096	ENSG00000198925.10|ATG9A|SRSF1|SRSF1	901	-	3.41906	1.0036759	-1.0	-1.0
chr2	219216408	219216548	ENSG00000198925.10|ATG9A|SRSF1|SRSF1	929	-	6.2994146	1.1484807	-1.0	-1.0
chr2	219216638	219216832	ENSG00000198925.10|ATG9A|SRSF1|SRSF1	930	-	3.9918878	1.1578562	-1.0	-1.0
chr2	219213007	219213065	ENSG00000198925.10|ATG9A|SRSF1|SRSF1	906	-	2.955182	1.0263959	-1.0	-1.0
chr2	219213007	219213112	ENSG00000115657.12|ABCB6|SRSF1|SRSF1	914	-	2.9028642	1.0644135	-1.0	-1.0
chr2	219213247	219213412	ENSG00000115657.12|ABCB6|SRSF1|SRSF1	918	-	4.1348453	1.0874858	-1.0	-1.0
chr2	219216651	219216831	ENSG00000115657.12|ABCB6|SRSF1|SRSF1	934	-	4.044715	1.1805079	-1.0	-1.0
chr2	219216111	219216266	ENSG00000115657.12|ABCB6|SRSF1|SRSF1	938	-	6.4284534	1.2101806	-1.0	-1.0
chr2	219215996	219216096	ENSG00000115657.12|ABCB6|SRSF1|SRSF1	901	-	3.41906	1.006425	-1.0	-1.0
chr2	219233264	219233424	ENSG00000163516.13|ANKZF1|SRSF1|SRSF1	925	+	6.3291793	1.1262424	-1.0	-1.0
chr2	219232489	219232629	ENSG00000163516.13|ANKZF1|SRSF1|SRSF1	965	+	6.9372597	1.4573331	-1.0	-1.0
chr2	219234952	219235147	ENSG00000163516.13|ANKZF1|SRSF1|SRSF1	918	+	3.1975436	1.0888202	-1.0	-1.0
chr2	219229806	219229906	ENSG00000163516.13|ANKZF1|SRSF1|SRSF1	922	+	3.6352315	1.1053679	-1.0	-1.0
chr2	219233114	219233219	ENSG00000163516.13|ANKZF1|SRSF1|SRSF1	905	+	3.4398093	1.0220933	-1.0	-1.0
chr2	219235727	219235875	ENSG00000163516.13|ANKZF1|SRSF1|SRSF1	908	+	2.8481705	1.0368617	-1.0	-1.0
chr2	219234822	219234947	ENSG00000163516.13|ANKZF1|SRSF1|SRSF1	932	+	4.1850557	1.1699716	-1.0	-1.0
chr2	219230286	219230426	ENSG00000163516.13|ANKZF1|SRSF1|SRSF1	922	+	6.2812457	1.110654	-1.0	-1.0
chr2	219235152	219235277	ENSG00000163516.13|ANKZF1|SRSF1|SRSF1	919	+	4.332932	1.092296	-1.0	-1.0
chr2	219284711	219284841	ENSG00000135924.15|DNAJB2|SRSF1|SRSF1	902	+	6.0437264	1.0080094	-1.0	-1.0
chr2	219387705	219387900	ENSG00000123992.18|DNPEP|SRSF1|SRSF1	954	-	5.569629	1.339416	-1.0	-1.0
chr2	219386268	219386368	ENSG00000123992.18|DNPEP|SRSF1|SRSF1	903	-	4.0608425	1.0148602	-1.0	-1.0
chr2	219506293	219506398	ENSG00000144591.18|GMPPA|SRSF1|SRSF1	901	+	5.9561076	1.0021968	-1.0	-1.0
chr2	219567332	219567462	ENSG00000124006.14|OBSL1|SRSF1|SRSF1	910	-	3.4088044	1.0458887	-1.0	-1.0
chr2	219570340	219570675	ENSG00000124006.14|OBSL1|SRSF1|SRSF1	935	-	3.8345919	1.189636	-1.0	-1.0
chr2	219563479	219563594	ENSG00000124006.14|OBSL1|SRSF1|SRSF1	916	-	4.695513	1.0777638	-1.0	-1.0
chr2	219571413	219571548	ENSG00000124006.14|OBSL1|SRSF1|SRSF1	919	-	3.1165464	1.091363	-1.0	-1.0
chr2	219570740	219570885	ENSG00000124006.14|OBSL1|SRSF1|SRSF1	905	-	2.7700613	1.023515	-1.0	-1.0
chr2	219571165	219571289	ENSG00000124006.14|OBSL1|SRSF1|SRSF1	907	-	3.6631496	1.0295047	-1.0	-1.0
chr2	219567842	219567962	ENSG00000124006.14|OBSL1|SRSF1|SRSF1	916	-	3.0568185	1.0744572	-1.0	-1.0
chr2	222861078	222861253	ENSG00000123983.13|ACSL3|SRSF1|SRSF1	908	+	2.5545297	1.0350811	-1.0	-1.0
chr2	223901209	223901319	ENSG00000085449.14|WDFY1|SRSF1|SRSF1	906	-	4.067405	1.0290416	-1.0	-1.0
chr2	227472406	227472506	ENSG00000173744.17|AGFG1|SRSF1|SRSF1	912	+	4.142266	1.0563446	-1.0	-1.0
chr2	229859176	229859321	ENSG00000153827.13|TRIP12|SRSF1|SRSF1	905	-	4.9736366	1.0208459	-1.0	-1.0
chr2	229807698	229807864	ENSG00000153827.13|TRIP12|SRSF1|SRSF1	941	-	4.988511	1.2310522	-1.0	-1.0
chr2	229921879	229922004	ENSG00000153827.13|TRIP12|SRSF1|SRSF1	904	-	3.188553	1.019729	-1.0	-1.0
chr2	230712989	230713169	ENSG00000135932.10|CAB39|SRSF1|SRSF1	922	+	6.1841807	1.1082706	-1.0	-1.0
chr2	231041246	231041409	ENSG00000204128.5|C2orf72|SRSF1|SRSF1	945	+	3.6109478	1.2629378	-1.0	-1.0
chr2	231037489	231037619	ENSG00000204128.5|C2orf72|SRSF1|SRSF1	912	+	3.2220876	1.0563529	-1.0	-1.0
chr2	231037674	231037774	ENSG00000204128.5|C2orf72|SRSF1|SRSF1	902	+	5.9765964	1.0079278	-1.0	-1.0
chr2	231046881	231047111	ENSG00000204128.5|C2orf72|SRSF1|SRSF1	931	+	5.3180814	1.1642017	-1.0	-1.0
chr2	231056863	231057041	ENSG00000173692.12|PSMD1|SRSF1|SRSF1	950	+	5.6215262	1.2973477	-1.0	-1.0
chr2	231463111	231463311	ENSG00000115053.15|NCL|SRSF1|SRSF1	987	-	4.645213	1.8983382	-1.0	-1.0
chr2	231455272	231455372	ENSG00000115053.15|NCL|SRSF1|SRSF1	927	-	6.3172245	1.1363009	-1.0	-1.0
chr2	231460564	231460664	ENSG00000115053.15|NCL|SRSF1|SRSF1	933	-	4.4942393	1.1726799	-1.0	-1.0
chr2	231464335	231464515	ENSG00000115053.15|NCL|SRSF1|SRSF1	925	-	2.5568082	1.1248486	-1.0	-1.0
chr2	231460477	231460564	ENSG00000115053.15|NCL|SRSF1|SRSF1	989	-	4.9114046	1.9728978	-1.0	-1.0
chr2	231461539	231462017	ENSG00000115053.15|NCL|SRSF1|SRSF1	971	-	3.7785692	1.5310742	-1.0	-1.0
chr2	231455400	231455550	ENSG00000115053.15|NCL|SRSF1|SRSF1	954	-	3.244182	1.3408767	-1.0	-1.0
chr2	231460668	231460866	ENSG00000115053.15|NCL|SRSF1|SRSF1	988	-	5.452203	1.9207072	-1.0	-1.0
chr2	231456635	231456740	ENSG00000115053.15|NCL|SRSF1|SRSF1	912	-	2.5869384	1.057243	-1.0	-1.0
chr2	231455165	231455267	ENSG00000115053.15|NCL|SRSF1|SRSF1	917	-	2.7395406	1.0808316	-1.0	-1.0
chr2	231462017	231462122	ENSG00000115053.15|NCL|SRSF1|SRSF1	928	-	6.3273973	1.1414168	-1.0	-1.0
chr2	231711805	231711983	ENSG00000187514.16|PTMA|SRSF1|SRSF1	982	+	4.9794683	1.7344772	-1.0	-1.0
chr2	231711370	231711470	ENSG00000187514.16|PTMA|SRSF1|SRSF1	906	+	4.122901	1.0263785	-1.0	-1.0
chr2	231712442	231712602	ENSG00000187514.16|PTMA|SRSF1|SRSF1	980	+	5.715889	1.7083395	-1.0	-1.0
chr2	231807486	231807651	ENSG00000144524.17|COPS7B|SRSF1|SRSF1	922	+	5.5483894	1.1052359	-1.0	-1.0
chr2	231786382	231786537	ENSG00000144524.17|COPS7B|SRSF1|SRSF1	922	+	4.455866	1.1080174	-1.0	-1.0
chr2	232335738	232335923	ENSG00000144535.19|DIS3L2|SRSF1|SRSF1	930	+	6.303943	1.1530405	-1.0	-1.0
chr2	232815636	232815766	ENSG00000204120.14|GIGYF2|SRSF1|SRSF1	912	+	3.471658	1.0542064	-1.0	-1.0
chr2	232816870	232817032	ENSG00000204120.14|GIGYF2|SRSF1|SRSF1	959	+	4.3762894	1.3858013	-1.0	-1.0
chr2	232787189	232787324	ENSG00000204120.14|GIGYF2|SRSF1|SRSF1	917	+	3.1889303	1.0787941	-1.0	-1.0
chr2	232760479	232760591	ENSG00000204120.14|GIGYF2|SRSF1|SRSF1	921	+	6.1762457	1.1025689	-1.0	-1.0
chr2	232819826	232819985	ENSG00000204120.14|GIGYF2|SRSF1|SRSF1	962	+	4.6210017	1.4255657	-1.0	-1.0
chr2	232832856	232833046	ENSG00000204120.14|GIGYF2|SRSF1|SRSF1	950	+	4.672596	1.300578	-1.0	-1.0
chr2	232875999	232876119	ENSG00000182600.9|C2orf82|SRSF1|SRSF1	916	+	4.0782194	1.0765961	-1.0	-1.0
chr2	233013067	233013267	ENSG00000066248.14|NGEF|SRSF1|SRSF1	946	-	4.242067	1.2684969	-1.0	-1.0
chr2	233251840	233251942	ENSG00000085978.21|ATG16L1|SRSF1|SRSF1	909	+	4.145968	1.0422282	-1.0	-1.0
chr2	233289853	233289968	ENSG00000085978.21|ATG16L1|SRSF1|SRSF1	919	+	6.1330647	1.089855	-1.0	-1.0
chr2	233251620	233251760	ENSG00000085978.21|ATG16L1|SRSF1|SRSF1	921	+	6.1497965	1.1032974	-1.0	-1.0
chr2	233447700	233447880	ENSG00000077044.10|DGKD|SRSF1|SRSF1	941	+	4.78341	1.230996	-1.0	-1.0
chr2	233464138	233464258	ENSG00000077044.10|DGKD|SRSF1|SRSF1	909	+	2.9320407	1.0406319	-1.0	-1.0
chr2	233445627	233445757	ENSG00000077044.10|DGKD|SRSF1|SRSF1	912	+	3.5349495	1.0547818	-1.0	-1.0
chr2	233523194	233523294	ENSG00000085982.13|USP40|SRSF1|SRSF1	906	-	6.0738354	1.0262606	-1.0	-1.0
chr2	234992781	234992886	ENSG00000130147.15|SH3BP4|SRSF1|SRSF1	910	+	6.068245	1.0442045	-1.0	-1.0
chr2	235034900	235035020	ENSG00000130147.15|SH3BP4|SRSF1|SRSF1	919	+	5.180989	1.0924325	-1.0	-1.0
chr2	234952714	234952849	ENSG00000130147.15|SH3BP4|SRSF1|SRSF1	909	+	6.101651	1.042401	-1.0	-1.0
chr2	234992421	234992526	ENSG00000130147.15|SH3BP4|SRSF1|SRSF1	902	+	6.045267	1.0077578	-1.0	-1.0
chr2	234951987	234952170	ENSG00000130147.15|SH3BP4|SRSF1|SRSF1	939	+	3.6898737	1.2177938	-1.0	-1.0
chr2	235052561	235052731	ENSG00000130147.15|SH3BP4|SRSF1|SRSF1	902	+	6.029389	1.0096581	-1.0	-1.0
chr2	234995302	234995376	ENSG00000130147.15|SH3BP4|SRSF1|SRSF1	956	+	4.1721363	1.3604655	-1.0	-1.0
chr2	235670388	235670618	ENSG00000157985.18|AGAP1|SRSF1|SRSF1	928	+	6.278896	1.1445986	-1.0	-1.0
chr2	235807238	235807331	ENSG00000157985.18|AGAP1|SRSF1|SRSF1	907	+	4.102234	1.0313714	-1.0	-1.0
chr2	235822561	235822696	ENSG00000157985.18|AGAP1|SRSF1|SRSF1	905	+	6.1302543	1.021146	-1.0	-1.0
chr2	236040681	236040811	ENSG00000157985.18|AGAP1|SRSF1|SRSF1	912	+	5.274315	1.0544574	-1.0	-1.0
chr2	235494698	235494849	ENSG00000157985.18|AGAP1|SRSF1|SRSF1	932	+	3.7755976	1.1681952	-1.0	-1.0
chr2	237085846	237086036	ENSG00000198612.10|COPS8|SRSF1|SRSF1	923	+	4.889191	1.1137651	-1.0	-1.0
chr2	237577996	237578171	ENSG00000124839.12|RAB17|SRSF1|SRSF1	935	-	3.6864154	1.1893206	-1.0	-1.0
chr2	237577256	237577441	ENSG00000124839.12|RAB17|SRSF1|SRSF1	955	-	3.5337822	1.3471798	-1.0	-1.0
chr2	237586012	237586122	ENSG00000124839.12|RAB17|SRSF1|SRSF1	908	-	3.0165198	1.0371952	-1.0	-1.0
chr2	237578206	237578306	ENSG00000124839.12|RAB17|SRSF1|SRSF1	904	-	6.055228	1.0187495	-1.0	-1.0
chr2	237576154	237576254	ENSG00000124839.12|RAB17|SRSF1|SRSF1	906	-	6.1628547	1.0277581	-1.0	-1.0
chr2	237575501	237575826	ENSG00000124839.12|RAB17|SRSF1|SRSF1	937	-	4.0805907	1.2028894	-1.0	-1.0
chr2	237582055	237582160	ENSG00000124839.12|RAB17|SRSF1|SRSF1	902	-	3.4155045	1.0108458	-1.0	-1.0
chr2	237708543	237708630	ENSG00000124831.18|LRRFIP1|SRSF1|SRSF1	924	+	6.1742754	1.1188143	-1.0	-1.0
chr2	237627575	237627705	ENSG00000124831.18|LRRFIP1|SRSF1|SRSF1	941	+	5.3379664	1.2308369	-1.0	-1.0
chr2	238082044	238082221	ENSG00000132330.16|SCLY|SRSF1|SRSF1	952	+	3.791766	1.3189803	-1.0	-1.0
chr2	238060958	238061143	ENSG00000132330.16|SCLY|SRSF1|SRSF1	923	+	3.5471199	1.1138766	-1.0	-1.0
chr2	238069421	238069531	ENSG00000132330.16|SCLY|SRSF1|SRSF1	919	+	6.1436043	1.0938308	-1.0	-1.0
chr2	238060960	238061150	ENSG00000258984.5|UBE2F-SCLY|SRSF1|SRSF1	922	+	3.5261307	1.1087034	-1.0	-1.0
chr2	238082044	238082204	ENSG00000258984.5|UBE2F-SCLY|SRSF1|SRSF1	951	+	3.7798898	1.3126811	-1.0	-1.0
chr2	238182064	238182184	ENSG00000132323.8|ILKAP|SRSF1|SRSF1	916	-	6.248026	1.0745908	-1.0	-1.0
chr2	238203563	238203668	ENSG00000132323.8|ILKAP|SRSF1|SRSF1	905	-	6.0347333	1.022717	-1.0	-1.0
chr2	238239026	238239136	ENSG00000144485.10|HES6|SRSF1|SRSF1	917	-	4.4954	1.0813316	-1.0	-1.0
chr2	238239441	238239568	ENSG00000144485.10|HES6|SRSF1|SRSF1	903	-	6.07523	1.0152069	-1.0	-1.0
chr2	238239935	238240070	ENSG00000144485.10|HES6|SRSF1|SRSF1	926	-	6.3117695	1.132306	-1.0	-1.0
chr2	238435910	238436010	ENSG00000065802.11|ASB1|SRSF1|SRSF1	901	+	6.0061293	1.0054848	-1.0	-1.0
chr2	238433552	238433677	ENSG00000065802.11|ASB1|SRSF1|SRSF1	914	+	6.1367188	1.063669	-1.0	-1.0
chr2	239134254	239134379	ENSG00000068024.16|HDAC4|SRSF1|SRSF1	904	-	6.043612	1.0169846	-1.0	-1.0
chr2	239115102	239115202	ENSG00000068024.16|HDAC4|SRSF1|SRSF1	904	-	6.016595	1.0172865	-1.0	-1.0
chr2	239176442	239176542	ENSG00000068024.16|HDAC4|SRSF1|SRSF1	904	-	6.016042	1.0172865	-1.0	-1.0
chr2	240500451	240500551	ENSG00000144504.15|ANKMY1|SRSF1|SRSF1	927	-	6.234516	1.1348522	-1.0	-1.0
chr2	240499957	240500123	ENSG00000144504.15|ANKMY1|SRSF1|SRSF1	944	-	5.438287	1.2535691	-1.0	-1.0
chr2	240590823	240590988	ENSG00000142330.19|CAPN10|SRSF1|SRSF1	921	+	6.170264	1.1020229	-1.0	-1.0
chr2	240593915	240594020	ENSG00000142330.19|CAPN10|SRSF1|SRSF1	909	+	4.1116138	1.0390854	-1.0	-1.0
chr2	240591893	240592058	ENSG00000142330.19|CAPN10|SRSF1|SRSF1	910	+	5.8259068	1.0439616	-1.0	-1.0
chr2	240586725	240586840	ENSG00000142330.19|CAPN10|SRSF1|SRSF1	904	+	6.008457	1.017154	-1.0	-1.0
chr2	240967326	240967446	ENSG00000233392.5|AC104809.2|SRSF1|SRSF1	901	-	6.0921373	1.0058702	-1.0	-1.0
chr2	241229788	241229893	ENSG00000115677.16|HDLBP|SRSF1|SRSF1	906	-	3.1399374	1.0262206	-1.0	-1.0
chr2	241249840	241249990	ENSG00000115677.16|HDLBP|SRSF1|SRSF1	909	-	2.4627273	1.0417138	-1.0	-1.0
chr2	241253045	241253145	ENSG00000115677.16|HDLBP|SRSF1|SRSF1	931	-	6.332192	1.1604465	-1.0	-1.0
chr2	241239975	241240085	ENSG00000115677.16|HDLBP|SRSF1|SRSF1	905	-	3.4634514	1.0232056	-1.0	-1.0
chr2	241268476	241268626	ENSG00000115677.16|HDLBP|SRSF1|SRSF1	957	-	4.3890305	1.3640324	-1.0	-1.0
chr2	241235125	241235230	ENSG00000115677.16|HDLBP|SRSF1|SRSF1	903	-	2.3903923	1.0152467	-1.0	-1.0
chr2	241269796	241269911	ENSG00000115677.16|HDLBP|SRSF1|SRSF1	906	-	6.066682	1.0290097	-1.0	-1.0
chr2	241255260	241255380	ENSG00000115677.16|HDLBP|SRSF1|SRSF1	903	-	5.9915714	1.0123231	-1.0	-1.0
chr2	241262730	241262830	ENSG00000115677.16|HDLBP|SRSF1|SRSF1	905	-	3.4399006	1.0212238	-1.0	-1.0
chr2	241253392	241253492	ENSG00000115677.16|HDLBP|SRSF1|SRSF1	932	-	2.7944345	1.1663955	-1.0	-1.0
chr2	241230763	241230863	ENSG00000115677.16|HDLBP|SRSF1|SRSF1	908	-	2.9923353	1.0381453	-1.0	-1.0
chr2	241337655	241337785	ENSG00000168385.17|SEPT2|SRSF1|SRSF1	930	+	3.4600244	1.1551005	-1.0	-1.0
chr2	241500739	241500874	ENSG00000115694.14|STK25|SRSF1|SRSF1	953	-	4.105549	1.3303143	-1.0	-1.0
chr2	241499721	241499836	ENSG00000115694.14|STK25|SRSF1|SRSF1	910	-	4.1214805	1.0481663	-1.0	-1.0
chr2	241508240	241508340	ENSG00000115694.14|STK25|SRSF1|SRSF1	903	-	3.423699	1.0132864	-1.0	-1.0
chr2	241496395	241496530	ENSG00000115694.14|STK25|SRSF1|SRSF1	926	-	3.2827296	1.1324368	-1.0	-1.0
chr2	241501486	241501666	ENSG00000115694.14|STK25|SRSF1|SRSF1	910	-	2.726295	1.0449232	-1.0	-1.0
chr2	241499271	241499561	ENSG00000115694.14|STK25|SRSF1|SRSF1	910	-	3.0296383	1.0477029	-1.0	-1.0
chr2	241606333	241606468	ENSG00000176946.11|THAP4|SRSF1|SRSF1	955	-	4.810403	1.3465761	-1.0	-1.0
chr2	241601904	241602004	ENSG00000176946.11|THAP4|SRSF1|SRSF1	901	-	5.97623	1.0049734	-1.0	-1.0
chr2	241659107	241659212	ENSG00000168397.16|ATG4B|SRSF1|SRSF1	901	+	3.0900617	1.0033057	-1.0	-1.0
chr2	241653466	241653601	ENSG00000168397.16|ATG4B|SRSF1|SRSF1	928	+	3.236309	1.1439182	-1.0	-1.0
chr2	241666625	241666810	ENSG00000168397.16|ATG4B|SRSF1|SRSF1	920	+	2.8477468	1.0994797	-1.0	-1.0
chr2	241668071	241668216	ENSG00000168397.16|ATG4B|SRSF1|SRSF1	922	+	3.4122987	1.1064024	-1.0	-1.0
chr2	241671511	241671991	ENSG00000168397.16|ATG4B|SRSF1|SRSF1	919	+	3.4071662	1.0918119	-1.0	-1.0
chr2	241652267	241652467	ENSG00000168397.16|ATG4B|SRSF1|SRSF1	955	+	5.7020025	1.3499931	-1.0	-1.0
chr2	241686693	241686838	ENSG00000168393.12|DTYMK|SRSF1|SRSF1	916	-	4.2380795	1.074191	-1.0	-1.0
chr2	241689892	241690122	ENSG00000168395.15|ING5|SRSF1|SRSF1	927	+	4.539417	1.138678	-1.0	-1.0
chr2	241702034	241702102	ENSG00000168395.15|ING5|SRSF1|SRSF1	941	+	4.070619	1.2296604	-1.0	-1.0
chr2	241704652	241704724	ENSG00000168395.15|ING5|SRSF1|SRSF1	965	+	7.1107817	1.4508768	-1.0	-1.0
chr2	241711376	241711496	ENSG00000168395.15|ING5|SRSF1|SRSF1	915	+	6.0886793	1.0694097	-1.0	-1.0
chr2	241690507	241690652	ENSG00000168395.15|ING5|SRSF1|SRSF1	910	+	4.1018143	1.0438039	-1.0	-1.0
chr2	241721080	241721215	ENSG00000168395.15|ING5|SRSF1|SRSF1	931	+	4.1532807	1.1604214	-1.0	-1.0
chr2	241744708	241744838	ENSG00000180902.17|D2HGDH|SRSF1|SRSF1	948	+	6.5847282	1.2823641	-1.0	-1.0
chr2	241751250	241751389	ENSG00000180902.17|D2HGDH|SRSF1|SRSF1	915	+	3.260839	1.07227	-1.0	-1.0
chr2	241743621	241743815	ENSG00000180902.17|D2HGDH|SRSF1|SRSF1	923	+	3.3049583	1.1160733	-1.0	-1.0
chr2	241741032	241741090	ENSG00000180902.17|D2HGDH|SRSF1|SRSF1	917	+	6.183804	1.0817336	-1.0	-1.0
chr2	241814983	241815128	ENSG00000204099.11|NEU4|SRSF1|SRSF1	916	+	3.8501399	1.0776895	-1.0	-1.0
chr20	271097	271242	ENSG00000196476.11|C20orf96|SRSF1|SRSF1	928	-	6.2798505	1.1447988	-1.0	-1.0
chr20	277043	277145	ENSG00000196476.11|C20orf96|SRSF1|SRSF1	925	-	6.1827984	1.1228371	-1.0	-1.0
chr20	326299	326794	ENSG00000177732.8|SOX12|SRSF1|SRSF1	923	+	4.370555	1.1145849	-1.0	-1.0
chr20	428925	429094	ENSG00000125826.20|RBCK1|SRSF1|SRSF1	919	+	2.8317716	1.0891833	-1.0	-1.0
chr20	420870	421020	ENSG00000125826.20|RBCK1|SRSF1|SRSF1	952	+	3.2915332	1.3217858	-1.0	-1.0
chr20	419346	419461	ENSG00000125826.20|RBCK1|SRSF1|SRSF1	916	+	2.7141957	1.0764033	-1.0	-1.0
chr20	417801	417930	ENSG00000125826.20|RBCK1|SRSF1|SRSF1	930	+	2.8176813	1.157596	-1.0	-1.0
chr20	419572	419731	ENSG00000125826.20|RBCK1|SRSF1|SRSF1	966	+	3.508948	1.4684044	-1.0	-1.0
chr20	421096	421211	ENSG00000125826.20|RBCK1|SRSF1|SRSF1	904	+	2.808011	1.0174196	-1.0	-1.0
chr20	409864	409999	ENSG00000125826.20|RBCK1|SRSF1|SRSF1	905	+	3.0126638	1.0222831	-1.0	-1.0
chr20	438724	438841	ENSG00000125875.13|TBC1D20|SRSF1|SRSF1	918	-	4.208005	1.08399	-1.0	-1.0
chr20	543676	543806	ENSG00000101266.17|CSNK2A1|SRSF1|SRSF1	908	-	2.983689	1.0346651	-1.0	-1.0
chr20	1164372	1164476	ENSG00000125818.17|PSMF1|SRSF1|SRSF1	919	+	3.9488707	1.0917424	-1.0	-1.0
chr20	1452517	1452630	ENSG00000088833.17|NSFL1C|SRSF1|SRSF1	919	-	3.820533	1.0891342	-1.0	-1.0
chr20	1466719	1466819	ENSG00000088833.17|NSFL1C|SRSF1|SRSF1	915	-	3.5793757	1.0716137	-1.0	-1.0
chr20	2656981	2657551	ENSG00000101361.16|NOP56|SRSF1|SRSF1	937	+	4.047661	1.2010185	-1.0	-1.0
chr20	2656831	2656936	ENSG00000101361.16|NOP56|SRSF1|SRSF1	915	+	3.1372118	1.0694433	-1.0	-1.0
chr20	2658051	2658316	ENSG00000101361.16|NOP56|SRSF1|SRSF1	922	+	2.921529	1.1062937	-1.0	-1.0
chr20	2655216	2655581	ENSG00000101361.16|NOP56|SRSF1|SRSF1	953	+	3.6824968	1.331144	-1.0	-1.0
chr20	2654325	2654530	ENSG00000101361.16|NOP56|SRSF1|SRSF1	937	+	3.3511817	1.198034	-1.0	-1.0
chr20	2654843	2654947	ENSG00000101361.16|NOP56|SRSF1|SRSF1	921	+	2.8707128	1.1000774	-1.0	-1.0
chr20	2652549	2652744	ENSG00000101361.16|NOP56|SRSF1|SRSF1	932	+	3.6266363	1.168636	-1.0	-1.0
chr20	2663445	2663566	ENSG00000101365.20|IDH3B|SRSF1|SRSF1	928	-	4.4018946	1.1423409	-1.0	-1.0
chr20	2660003	2660113	ENSG00000101365.20|IDH3B|SRSF1|SRSF1	943	-	6.4731183	1.2441779	-1.0	-1.0
chr20	2839271	2839431	ENSG00000132635.16|PCED1A|SRSF1|SRSF1	965	-	4.5288253	1.4502178	-1.0	-1.0
chr20	2840210	2840570	ENSG00000132635.16|PCED1A|SRSF1|SRSF1	954	-	4.217237	1.3392247	-1.0	-1.0
chr20	2838241	2838341	ENSG00000132635.16|PCED1A|SRSF1|SRSF1	900	-	3.0922253	1.0004958	-1.0	-1.0
chr20	2839793	2839928	ENSG00000132635.16|PCED1A|SRSF1|SRSF1	907	-	2.881173	1.0295261	-1.0	-1.0
chr20	2838595	2838746	ENSG00000132635.16|PCED1A|SRSF1|SRSF1	951	-	3.6235976	1.3081	-1.0	-1.0
chr20	2838843	2838998	ENSG00000132635.16|PCED1A|SRSF1|SRSF1	957	-	3.5849442	1.3677943	-1.0	-1.0
chr20	2862571	2862676	ENSG00000215305.9|VPS16|SRSF1|SRSF1	908	+	4.0882645	1.0363319	-1.0	-1.0
chr20	2873509	2873689	ENSG00000132670.20|PTPRA|SRSF1|SRSF1	927	+	3.621964	1.1381645	-1.0	-1.0
chr20	3046372	3046519	ENSG00000125901.5|MRPS26|SRSF1|SRSF1	956	+	5.5028415	1.3580568	-1.0	-1.0
chr20	3046752	3046957	ENSG00000125901.5|MRPS26|SRSF1|SRSF1	922	+	4.737837	1.1056095	-1.0	-1.0
chr20	3164961	3165061	ENSG00000088899.14|LZTS3|SRSF1|SRSF1	901	-	5.966586	1.0037252	-1.0	-1.0
chr20	3173469	3173589	ENSG00000088899.14|LZTS3|SRSF1|SRSF1	917	-	6.1926155	1.0792773	-1.0	-1.0
chr20	3165641	3165831	ENSG00000088899.14|LZTS3|SRSF1|SRSF1	933	-	4.024165	1.1711669	-1.0	-1.0
chr20	3200000	3200102	ENSG00000198171.12|DDRGK1|SRSF1|SRSF1	935	-	3.1965604	1.1847322	-1.0	-1.0
chr20	3195235	3195353	ENSG00000198171.12|DDRGK1|SRSF1|SRSF1	907	-	2.7550845	1.0314705	-1.0	-1.0
chr20	3191669	3191821	ENSG00000198171.12|DDRGK1|SRSF1|SRSF1	920	-	4.551997	1.0964736	-1.0	-1.0
chr20	3209617	3209737	ENSG00000125877.12|ITPA|SRSF1|SRSF1	915	+	4.225951	1.0723555	-1.0	-1.0
chr20	3218526	3218676	ENSG00000125877.12|ITPA|SRSF1|SRSF1	907	+	3.0326684	1.0318723	-1.0	-1.0
chr20	3209439	3209617	ENSG00000125877.12|ITPA|SRSF1|SRSF1	924	+	3.0204043	1.1177582	-1.0	-1.0
chr20	3221752	3221912	ENSG00000125877.12|ITPA|SRSF1|SRSF1	974	+	4.3302283	1.5923623	-1.0	-1.0
chr20	3213262	3213422	ENSG00000125877.12|ITPA|SRSF1|SRSF1	923	+	3.833828	1.1123053	-1.0	-1.0
chr20	3239089	3239190	ENSG00000088836.12|SLC4A11|SRSF1|SRSF1	906	-	6.0501046	1.0272084	-1.0	-1.0
chr20	3471049	3471234	ENSG00000088812.17|ATRN|SRSF1|SRSF1	905	+	2.6841428	1.0241038	-1.0	-1.0
chr20	3784790	3785165	ENSG00000125817.7|CENPB|SRSF1|SRSF1	949	-	5.6799364	1.2942876	-1.0	-1.0
chr20	3912507	3912634	ENSG00000125779.21|PANK2|SRSF1|SRSF1	926	+	3.739736	1.1287575	-1.0	-1.0
chr20	3917360	3917535	ENSG00000125779.21|PANK2|SRSF1|SRSF1	937	+	3.6676595	1.2027844	-1.0	-1.0
chr20	3907935	3908190	ENSG00000125779.21|PANK2|SRSF1|SRSF1	949	+	4.943777	1.2950182	-1.0	-1.0
chr20	3916926	3917041	ENSG00000125779.21|PANK2|SRSF1|SRSF1	935	+	4.4797735	1.1866337	-1.0	-1.0
chr20	3889324	3889719	ENSG00000125779.21|PANK2|SRSF1|SRSF1	937	+	4.077364	1.1995443	-1.0	-1.0
chr20	4148818	4148963	ENSG00000088826.17|SMOX|SRSF1|SRSF1	939	+	4.0990987	1.2138029	-1.0	-1.0
chr20	4856970	4857070	ENSG00000089057.14|SLC23A2|SRSF1|SRSF1	911	-	6.11129	1.0505524	-1.0	-1.0
chr20	5950357	5950522	ENSG00000089195.14|TRMT6|SRSF1|SRSF1	922	-	6.206402	1.109861	-1.0	-1.0
chr20	5952010	5952155	ENSG00000125885.13|MCM8|SRSF1|SRSF1	919	+	6.2814417	1.0928848	-1.0	-1.0
chr20	5950726	5951061	ENSG00000125885.13|MCM8|SRSF1|SRSF1	940	+	6.5927134	1.2224432	-1.0	-1.0
chr20	6006374	6006552	ENSG00000088766.11|CRLS1|SRSF1|SRSF1	944	+	4.188421	1.2504529	-1.0	-1.0
chr20	8371324	8371514	ENSG00000182621.17|PLCB1|SRSF1|SRSF1	920	+	2.966592	1.0948496	-1.0	-1.0
chr20	8217363	8217483	ENSG00000182621.17|PLCB1|SRSF1|SRSF1	904	+	6.021578	1.0190165	-1.0	-1.0
chr20	10434107	10434217	ENSG00000125863.18|MKKS|SRSF1|SRSF1	926	-	3.723941	1.1301057	-1.0	-1.0
chr20	11890782	11890922	ENSG00000132640.14|BTBD3|SRSF1|SRSF1	906	+	3.5759947	1.0272076	-1.0	-1.0
chr20	13417447	13417521	ENSG00000089123.15|TASP1|SRSF1|SRSF1	925	-	6.389032	1.125471	-1.0	-1.0
chr20	13766776	13766891	ENSG00000089048.14|ESF1|SRSF1|SRSF1	920	-	6.198825	1.0980493	-1.0	-1.0
chr20	13775927	13776207	ENSG00000089048.14|ESF1|SRSF1|SRSF1	969	-	6.924208	1.5123899	-1.0	-1.0
chr20	13785039	13785139	ENSG00000101247.17|NDUFAF5|SRSF1|SRSF1	911	+	6.11129	1.0516307	-1.0	-1.0
chr20	16573228	16573333	ENSG00000089177.18|KIF16B|SRSF1|SRSF1	907	-	4.118143	1.0338097	-1.0	-1.0
chr20	17624575	17624668	ENSG00000125844.15|RRBP1|SRSF1|SRSF1	929	-	2.5055807	1.1466539	-1.0	-1.0
chr20	17629837	17629942	ENSG00000125844.15|RRBP1|SRSF1|SRSF1	905	-	2.2417874	1.0205908	-1.0	-1.0
chr20	17641629	17641809	ENSG00000125844.15|RRBP1|SRSF1|SRSF1	958	-	5.6236224	1.373997	-1.0	-1.0
chr20	17619610	17619790	ENSG00000125844.15|RRBP1|SRSF1|SRSF1	910	-	2.4051998	1.047145	-1.0	-1.0
chr20	17626857	17627022	ENSG00000125844.15|RRBP1|SRSF1|SRSF1	910	-	4.7752795	1.0450311	-1.0	-1.0
chr20	17616009	17616149	ENSG00000125844.15|RRBP1|SRSF1|SRSF1	916	-	6.18349	1.0780402	-1.0	-1.0
chr20	17680405	17680540	ENSG00000125844.15|RRBP1|SRSF1|SRSF1	906	-	3.4974122	1.0263165	-1.0	-1.0
chr20	17614746	17614846	ENSG00000125844.15|RRBP1|SRSF1|SRSF1	901	-	2.1824942	1.0037252	-1.0	-1.0
chr20	17681415	17681520	ENSG00000125844.15|RRBP1|SRSF1|SRSF1	901	-	5.971212	1.0057735	-1.0	-1.0
chr20	17620807	17620907	ENSG00000125844.15|RRBP1|SRSF1|SRSF1	908	-	6.0644665	1.035601	-1.0	-1.0
chr20	17679883	17679993	ENSG00000125844.15|RRBP1|SRSF1|SRSF1	929	-	6.3167253	1.1513118	-1.0	-1.0
chr20	17627503	17627633	ENSG00000125844.15|RRBP1|SRSF1|SRSF1	916	-	2.3597748	1.077629	-1.0	-1.0
chr20	17967997	17968257	ENSG00000089006.16|SNX5|SRSF1|SRSF1	961	-	3.9600368	1.41384	-1.0	-1.0
chr20	17968472	17968872	ENSG00000089006.16|SNX5|SRSF1|SRSF1	937	-	3.2087152	1.2033206	-1.0	-1.0
chr20	17942586	17942706	ENSG00000089006.16|SNX5|SRSF1|SRSF1	909	-	3.2118497	1.0409045	-1.0	-1.0
chr20	17967997	17968252	ENSG00000125850.10|OVOL2|SRSF1|SRSF1	963	-	3.9994204	1.4266112	-1.0	-1.0
chr20	17968472	17968872	ENSG00000125850.10|OVOL2|SRSF1|SRSF1	938	-	3.2230432	1.2067924	-1.0	-1.0
chr20	17969970	17970160	ENSG00000125871.13|MGME1|SRSF1|SRSF1	933	+	4.4622135	1.1711566	-1.0	-1.0
chr20	17970215	17970365	ENSG00000125871.13|MGME1|SRSF1|SRSF1	910	+	4.7780824	1.0438864	-1.0	-1.0
chr20	18288462	18288604	ENSG00000125846.15|ZNF133|SRSF1|SRSF1	919	+	5.415375	1.0889819	-1.0	-1.0
chr20	18305667	18305787	ENSG00000125846.15|ZNF133|SRSF1|SRSF1	906	+	3.1495767	1.0288694	-1.0	-1.0
chr20	20017290	20017430	ENSG00000173418.11|NAA20|SRSF1|SRSF1	903	+	5.992879	1.0117996	-1.0	-1.0
chr20	20712374	20712488	ENSG00000188559.13|RALGAPA2|SRSF1|SRSF1	929	-	3.2491271	1.1501452	-1.0	-1.0
chr20	21365577	21365704	ENSG00000088930.7|XRN2|SRSF1|SRSF1	924	+	3.3563375	1.1190408	-1.0	-1.0
chr20	21344094	21344208	ENSG00000088930.7|XRN2|SRSF1|SRSF1	909	+	6.139891	1.0405566	-1.0	-1.0
chr20	21386867	21387006	ENSG00000088930.7|XRN2|SRSF1|SRSF1	953	+	4.779529	1.3290216	-1.0	-1.0
chr20	23637352	23637472	ENSG00000101439.8|CST3|SRSF1|SRSF1	905	-	6.02361	1.0206276	-1.0	-1.0
chr20	25048084	25048181	ENSG00000154930.14|ACSS1|SRSF1|SRSF1	938	-	4.5289054	1.2047808	-1.0	-1.0
chr20	25012816	25012916	ENSG00000154930.14|ACSS1|SRSF1|SRSF1	901	-	5.9862266	1.0054156	-1.0	-1.0
chr20	25216647	25216736	ENSG00000197586.12|ENTPD6|SRSF1|SRSF1	925	+	3.19894	1.1248019	-1.0	-1.0
chr20	25218549	25218614	ENSG00000197586.12|ENTPD6|SRSF1|SRSF1	912	+	3.0869372	1.056363	-1.0	-1.0
chr20	25222006	25222106	ENSG00000197586.12|ENTPD6|SRSF1|SRSF1	906	+	6.0356565	1.0270562	-1.0	-1.0
chr20	25222221	25222321	ENSG00000197586.12|ENTPD6|SRSF1|SRSF1	910	+	4.129029	1.0463611	-1.0	-1.0
chr20	25217501	25217581	ENSG00000197586.12|ENTPD6|SRSF1|SRSF1	901	+	6.083904	1.0049734	-1.0	-1.0
chr20	25269128	25269207	ENSG00000100994.11|PYGB|SRSF1|SRSF1	959	+	4.2391896	1.3845066	-1.0	-1.0
chr20	25292435	25292613	ENSG00000100994.11|PYGB|SRSF1|SRSF1	927	+	3.354389	1.1347756	-1.0	-1.0
chr20	25496662	25496803	ENSG00000101004.14|NINL|SRSF1|SRSF1	935	-	3.460988	1.1839945	-1.0	-1.0
chr20	25478942	25479206	ENSG00000101004.14|NINL|SRSF1|SRSF1	946	-	3.8462574	1.270787	-1.0	-1.0
chr20	25453084	25453259	ENSG00000101004.14|NINL|SRSF1|SRSF1	913	-	3.3410678	1.059957	-1.0	-1.0
chr20	25512833	25512948	ENSG00000101004.14|NINL|SRSF1|SRSF1	919	-	3.281649	1.0935669	-1.0	-1.0
chr20	25481922	25482100	ENSG00000101004.14|NINL|SRSF1|SRSF1	935	-	3.7168643	1.1900039	-1.0	-1.0
chr20	25504887	25505047	ENSG00000101004.14|NINL|SRSF1|SRSF1	933	-	3.8469467	1.1730925	-1.0	-1.0
chr20	25503981	25504091	ENSG00000101004.14|NINL|SRSF1|SRSF1	906	-	6.0356617	1.0265641	-1.0	-1.0
chr20	25482100	25482205	ENSG00000101004.14|NINL|SRSF1|SRSF1	915	-	6.097748	1.0710936	-1.0	-1.0
chr20	25526412	25526598	ENSG00000101004.14|NINL|SRSF1|SRSF1	910	-	3.6225572	1.0450425	-1.0	-1.0
chr20	25476622	25477089	ENSG00000101004.14|NINL|SRSF1|SRSF1	942	-	3.7941399	1.2338513	-1.0	-1.0
chr20	25458382	25458522	ENSG00000101004.14|NINL|SRSF1|SRSF1	909	-	2.8487468	1.0399407	-1.0	-1.0
chr20	25500839	25500944	ENSG00000101004.14|NINL|SRSF1|SRSF1	908	-	3.1773627	1.0348454	-1.0	-1.0
chr20	25462402	25462572	ENSG00000101004.14|NINL|SRSF1|SRSF1	915	-	3.6260693	1.0720237	-1.0	-1.0
chr20	25491350	25491520	ENSG00000101004.14|NINL|SRSF1|SRSF1	954	-	3.5933564	1.3338516	-1.0	-1.0
chr20	25489874	25489985	ENSG00000101004.14|NINL|SRSF1|SRSF1	968	-	5.0263977	1.4998703	-1.0	-1.0
chr20	25476222	25476582	ENSG00000101004.14|NINL|SRSF1|SRSF1	929	-	4.1436625	1.1499362	-1.0	-1.0
chr20	25686000	25686145	ENSG00000130684.13|ZNF337|SRSF1|SRSF1	913	-	3.7248921	1.0609277	-1.0	-1.0
chr20	25696587	25696758	ENSG00000130684.13|ZNF337|SRSF1|SRSF1	916	-	6.119806	1.074208	-1.0	-1.0
chr20	31548994	31549094	ENSG00000101294.16|HM13|SRSF1|SRSF1	902	+	2.6392236	1.009646	-1.0	-1.0
chr20	31549362	31549497	ENSG00000101294.16|HM13|SRSF1|SRSF1	905	+	2.862939	1.0228269	-1.0	-1.0
chr20	31547180	31547355	ENSG00000101294.16|HM13|SRSF1|SRSF1	925	+	4.741931	1.1275641	-1.0	-1.0
chr20	31605582	31606347	ENSG00000125968.8|ID1|SRSF1|SRSF1	952	+	3.8748097	1.3161628	-1.0	-1.0
chr20	31605397	31605537	ENSG00000125968.8|ID1|SRSF1|SRSF1	915	+	3.1425247	1.0730832	-1.0	-1.0
chr20	31721944	31722129	ENSG00000171552.12|BCL2L1|SRSF1|SRSF1	919	-	2.7963626	1.0894647	-1.0	-1.0
chr20	31721654	31721839	ENSG00000171552.12|BCL2L1|SRSF1|SRSF1	953	-	3.1977298	1.3312212	-1.0	-1.0
chr20	31951874	31951994	ENSG00000088356.5|PDRG1|SRSF1|SRSF1	945	-	6.5288672	1.2596189	-1.0	-1.0
chr20	32114699	32114894	ENSG00000101337.15|TM9SF4|SRSF1|SRSF1	946	+	4.3125715	1.2665043	-1.0	-1.0
chr20	32429887	32430053	ENSG00000171456.16|ASXL1|SRSF1|SRSF1	929	+	3.389423	1.1461003	-1.0	-1.0
chr20	32428132	32428282	ENSG00000171456.16|ASXL1|SRSF1|SRSF1	908	+	3.2366893	1.0353835	-1.0	-1.0
chr20	32434766	32434906	ENSG00000171456.16|ASXL1|SRSF1|SRSF1	912	+	3.5057666	1.0541477	-1.0	-1.0
chr20	32433283	32433403	ENSG00000171456.16|ASXL1|SRSF1|SRSF1	920	+	4.28309	1.0990878	-1.0	-1.0
chr20	32429492	32429712	ENSG00000171456.16|ASXL1|SRSF1|SRSF1	946	+	4.7556643	1.2709225	-1.0	-1.0
chr20	32455864	32455974	ENSG00000197183.14|NOL4L|SRSF1|SRSF1	907	-	6.0583463	1.0295317	-1.0	-1.0
chr20	32474600	32474710	ENSG00000197183.14|NOL4L|SRSF1|SRSF1	911	-	3.215945	1.0515236	-1.0	-1.0
chr20	32848681	32848781	ENSG00000101367.8|MAPRE1|SRSF1|SRSF1	901	+	5.9862266	1.0053632	-1.0	-1.0
chr20	33011187	33011292	ENSG00000078898.6|BPIFB2|SRSF1|SRSF1	903	+	2.62777	1.0112935	-1.0	-1.0
chr20	33374070	33374212	ENSG00000101391.20|CDK5RAP1|SRSF1|SRSF1	920	-	4.2392077	1.0967551	-1.0	-1.0
chr20	33490109	33490301	ENSG00000078699.21|CBFA2T2|SRSF1|SRSF1	944	+	6.463683	1.2483975	-1.0	-1.0
chr20	33659889	33660074	ENSG00000125967.16|NECAB3|SRSF1|SRSF1	935	-	3.0130684	1.1892173	-1.0	-1.0
chr20	33660209	33660395	ENSG00000125967.16|NECAB3|SRSF1|SRSF1	928	-	3.079988	1.1421665	-1.0	-1.0
chr20	33659496	33659732	ENSG00000125967.16|NECAB3|SRSF1|SRSF1	950	-	3.9182777	1.3041576	-1.0	-1.0
chr20	33658721	33658834	ENSG00000125967.16|NECAB3|SRSF1|SRSF1	969	-	4.69885	1.5039957	-1.0	-1.0
chr20	33657551	33657761	ENSG00000125967.16|NECAB3|SRSF1|SRSF1	919	-	4.560391	1.0914378	-1.0	-1.0
chr20	33669302	33669512	ENSG00000125967.16|NECAB3|SRSF1|SRSF1	958	-	3.8846786	1.37383	-1.0	-1.0
chr20	33670683	33670792	ENSG00000125967.16|NECAB3|SRSF1|SRSF1	957	-	4.544518	1.370234	-1.0	-1.0
chr20	33853495	33853595	ENSG00000101421.3|CHMP4B|SRSF1|SRSF1	939	+	4.6013966	1.2145998	-1.0	-1.0
chr20	33853600	33853715	ENSG00000101421.3|CHMP4B|SRSF1|SRSF1	920	+	6.2607007	1.0949411	-1.0	-1.0
chr20	33811303	33811473	ENSG00000101421.3|CHMP4B|SRSF1|SRSF1	936	+	4.6317067	1.1907115	-1.0	-1.0
chr20	34077157	34077257	ENSG00000125970.11|RALY|SRSF1|SRSF1	903	+	3.2200294	1.0151134	-1.0	-1.0
chr20	34076695	34076810	ENSG00000125970.11|RALY|SRSF1|SRSF1	983	+	7.2181625	1.765059	-1.0	-1.0
chr20	34363234	34363344	ENSG00000078747.14|ITCH|SRSF1|SRSF1	921	+	4.2573524	1.104176	-1.0	-1.0
chr20	34516453	34516558	ENSG00000125971.16|DYNLRB1|SRSF1|SRSF1	902	+	5.9915905	1.010534	-1.0	-1.0
chr20	34776322	34776447	ENSG00000198646.13|NCOA6|SRSF1|SRSF1	910	-	3.978461	1.044891	-1.0	-1.0
chr20	34825486	34825586	ENSG00000198646.13|NCOA6|SRSF1|SRSF1	902	-	2.9094522	1.0080861	-1.0	-1.0
chr20	34851235	34851368	ENSG00000131067.16|GGT7|SRSF1|SRSF1	923	-	3.3251784	1.113242	-1.0	-1.0
chr20	34859442	34859607	ENSG00000131067.16|GGT7|SRSF1|SRSF1	909	-	6.0938306	1.0412792	-1.0	-1.0
chr20	34850080	34850197	ENSG00000131067.16|GGT7|SRSF1|SRSF1	916	-	4.185022	1.0774802	-1.0	-1.0
chr20	34872646	34872836	ENSG00000131067.16|GGT7|SRSF1|SRSF1	909	-	3.3569415	1.0391293	-1.0	-1.0
chr20	34951723	34951860	ENSG00000100983.9|GSS|SRSF1|SRSF1	960	-	6.950355	1.3994353	-1.0	-1.0
chr20	35008663	35008747	ENSG00000100991.11|TRPC4AP|SRSF1|SRSF1	910	-	4.1220207	1.0470067	-1.0	-1.0
chr20	35003821	35004026	ENSG00000100991.11|TRPC4AP|SRSF1|SRSF1	957	-	4.7745485	1.3663139	-1.0	-1.0
chr20	35004261	35004381	ENSG00000100991.11|TRPC4AP|SRSF1|SRSF1	906	-	4.1457596	1.0269203	-1.0	-1.0
chr20	35003143	35003258	ENSG00000100991.11|TRPC4AP|SRSF1|SRSF1	911	-	3.1270125	1.0495405	-1.0	-1.0
chr20	35280653	35280758	ENSG00000242372.6|EIF6|SRSF1|SRSF1	905	-	3.0067754	1.023591	-1.0	-1.0
chr20	35284385	35284525	ENSG00000242372.6|EIF6|SRSF1|SRSF1	925	-	3.7634954	1.1232947	-1.0	-1.0
chr20	35347094	35347272	ENSG00000101019.21|UQCC1|SRSF1|SRSF1	957	-	4.872761	1.3698316	-1.0	-1.0
chr20	35303835	35304035	ENSG00000101019.21|UQCC1|SRSF1|SRSF1	962	-	5.8063946	1.4170158	-1.0	-1.0
chr20	35493443	35493568	ENSG00000126001.15|CEP250|SRSF1|SRSF1	933	+	6.37035	1.1728219	-1.0	-1.0
chr20	35473869	35474052	ENSG00000126001.15|CEP250|SRSF1|SRSF1	932	+	4.3497853	1.1655936	-1.0	-1.0
chr20	35490676	35490804	ENSG00000126001.15|CEP250|SRSF1|SRSF1	911	+	3.561425	1.0521024	-1.0	-1.0
chr20	35467271	35467506	ENSG00000126001.15|CEP250|SRSF1|SRSF1	964	+	6.7070165	1.4446391	-1.0	-1.0
chr20	35508039	35508190	ENSG00000126001.15|CEP250|SRSF1|SRSF1	917	+	6.1549544	1.0793506	-1.0	-1.0
chr20	35480015	35480125	ENSG00000126001.15|CEP250|SRSF1|SRSF1	910	+	4.1329236	1.0443867	-1.0	-1.0
chr20	35466068	35466204	ENSG00000126001.15|CEP250|SRSF1|SRSF1	906	+	3.4052253	1.0265313	-1.0	-1.0
chr20	35473373	35473538	ENSG00000126001.15|CEP250|SRSF1|SRSF1	914	+	4.4315534	1.0636971	-1.0	-1.0
chr20	35542025	35542125	ENSG00000125991.19|ERGIC3|SRSF1|SRSF1	901	+	5.9862266	1.0061828	-1.0	-1.0
chr20	35632237	35632385	ENSG00000214078.12|CPNE1|SRSF1|SRSF1	928	-	4.8525743	1.1445974	-1.0	-1.0
chr20	35630843	35631034	ENSG00000214078.12|CPNE1|SRSF1|SRSF1	923	-	3.2006166	1.1132425	-1.0	-1.0
chr20	35655206	35655336	ENSG00000214078.12|CPNE1|SRSF1|SRSF1	932	-	5.0927954	1.1684144	-1.0	-1.0
chr20	35626555	35626850	ENSG00000214078.12|CPNE1|SRSF1|SRSF1	944	-	3.2652993	1.2506262	-1.0	-1.0
chr20	35630713	35630838	ENSG00000214078.12|CPNE1|SRSF1|SRSF1	908	-	3.4831982	1.0385046	-1.0	-1.0
chr20	35664768	35664956	ENSG00000214078.12|CPNE1|SRSF1|SRSF1	943	-	3.3949695	1.2470517	-1.0	-1.0
chr20	35655206	35655336	ENSG00000272897.5|AL109827.1|SRSF1|SRSF1	932	-	5.0927954	1.1657585	-1.0	-1.0
chr20	35664769	35664964	ENSG00000272897.5|AL109827.1|SRSF1|SRSF1	942	-	3.366904	1.2369229	-1.0	-1.0
chr20	35655209	35655334	ENSG00000244462.7|RBM12|SRSF1|SRSF1	934	-	5.387196	1.1827805	-1.0	-1.0
chr20	35664769	35664956	ENSG00000244462.7|RBM12|SRSF1|SRSF1	944	-	3.3866632	1.2481682	-1.0	-1.0
chr20	35731899	35732109	ENSG00000131051.22|RBM39|SRSF1|SRSF1	954	-	3.0781486	1.3374285	-1.0	-1.0
chr20	35742095	35742310	ENSG00000131051.22|RBM39|SRSF1|SRSF1	947	-	2.9162083	1.2720695	-1.0	-1.0
chr20	35721739	35721844	ENSG00000131051.22|RBM39|SRSF1|SRSF1	913	-	2.7512846	1.061949	-1.0	-1.0
chr20	35739372	35739627	ENSG00000131051.22|RBM39|SRSF1|SRSF1	991	-	3.4476726	2.0261867	-1.0	-1.0
chr20	35714184	35714384	ENSG00000131051.22|RBM39|SRSF1|SRSF1	925	-	2.6841066	1.1258428	-1.0	-1.0
chr20	35771973	35772078	ENSG00000025293.16|PHF20|SRSF1|SRSF1	919	+	3.2136438	1.0908864	-1.0	-1.0
chr20	36578745	36578890	ENSG00000118707.9|TGIF2|SRSF1|SRSF1	911	+	3.005705	1.0502107	-1.0	-1.0
chr20	36578745	36578890	ENSG00000259399.1|TGIF2-C20orf24|SRSF1|SRSF1	911	+	3.005705	1.0501902	-1.0	-1.0
chr20	36605891	36606121	ENSG00000259399.1|TGIF2-C20orf24|SRSF1|SRSF1	909	+	2.8059947	1.0389063	-1.0	-1.0
chr20	36607853	36608038	ENSG00000259399.1|TGIF2-C20orf24|SRSF1|SRSF1	937	+	6.4271693	1.1981151	-1.0	-1.0
chr20	36605883	36606065	ENSG00000101084.17|C20orf24|SRSF1|SRSF1	908	+	2.774717	1.0381942	-1.0	-1.0
chr20	36607854	36608039	ENSG00000101084.17|C20orf24|SRSF1|SRSF1	937	+	6.428175	1.200157	-1.0	-1.0
chr20	36773613	36773753	ENSG00000149636.15|DSN1|SRSF1|SRSF1	931	-	5.5094666	1.1587802	-1.0	-1.0
chr20	36839326	36839436	ENSG00000149639.14|SOGA1|SRSF1|SRSF1	918	-	4.206492	1.0841762	-1.0	-1.0
chr20	37095807	37095995	ENSG00000080839.11|RBL1|SRSF1|SRSF1	916	-	4.8966074	1.0774413	-1.0	-1.0
chr20	37403190	37403290	ENSG00000197122.11|SRC|SRSF1|SRSF1	902	+	3.4655304	1.0070812	-1.0	-1.0
chr20	37401601	37401711	ENSG00000197122.11|SRC|SRSF1|SRSF1	932	+	6.3580666	1.1680545	-1.0	-1.0
chr20	37519221	37519350	ENSG00000166619.12|BLCAP|SRSF1|SRSF1	913	-	3.4901834	1.0590806	-1.0	-1.0
chr20	37502087	37502227	ENSG00000166619.12|BLCAP|SRSF1|SRSF1	907	-	4.590917	1.0311024	-1.0	-1.0
chr20	37694049	37694152	ENSG00000132792.18|CTNNBL1|SRSF1|SRSF1	960	+	6.7138777	1.3935621	-1.0	-1.0
chr20	37732938	37733067	ENSG00000132792.18|CTNNBL1|SRSF1|SRSF1	957	+	6.7596054	1.3661492	-1.0	-1.0
chr20	38066080	38066256	ENSG00000101413.11|RPRD1B|SRSF1|SRSF1	922	+	3.7267058	1.1057941	-1.0	-1.0
chr20	38420632	38420822	ENSG00000196756.11|SNHG17|SRSF1|SRSF1	954	-	5.4522142	1.3366266	-1.0	-1.0
chr20	38430969	38431112	ENSG00000196756.11|SNHG17|SRSF1|SRSF1	932	-	3.6158674	1.1649548	-1.0	-1.0
chr20	38472930	38473069	ENSG00000170471.14|RALGAPB|SRSF1|SRSF1	927	+	6.0098968	1.1362334	-1.0	-1.0
chr20	38765401	38765506	ENSG00000101442.9|ACTR5|SRSF1|SRSF1	907	+	6.087861	1.0316955	-1.0	-1.0
chr20	41160105	41160153	ENSG00000124181.14|PLCG1|SRSF1|SRSF1	948	+	4.083351	1.2826276	-1.0	-1.0
chr20	41170111	41170281	ENSG00000124181.14|PLCG1|SRSF1|SRSF1	934	+	3.4449627	1.1774958	-1.0	-1.0
chr20	41165638	41165788	ENSG00000124181.14|PLCG1|SRSF1|SRSF1	954	+	6.6092405	1.3361521	-1.0	-1.0
chr20	41168766	41168866	ENSG00000124181.14|PLCG1|SRSF1|SRSF1	903	+	3.2349732	1.0119519	-1.0	-1.0
chr20	41169456	41169561	ENSG00000124181.14|PLCG1|SRSF1|SRSF1	924	+	3.5913048	1.121476	-1.0	-1.0
chr20	41163367	41163479	ENSG00000124181.14|PLCG1|SRSF1|SRSF1	931	+	3.773338	1.1619296	-1.0	-1.0
chr20	41159869	41159963	ENSG00000124181.14|PLCG1|SRSF1|SRSF1	906	+	2.919397	1.0257666	-1.0	-1.0
chr20	41357592	41357697	ENSG00000132793.11|LPIN3|SRSF1|SRSF1	910	+	4.112118	1.0439259	-1.0	-1.0
chr20	41357044	41357188	ENSG00000132793.11|LPIN3|SRSF1|SRSF1	922	+	6.205463	1.108475	-1.0	-1.0
chr20	41354644	41354737	ENSG00000132793.11|LPIN3|SRSF1|SRSF1	917	+	4.1878934	1.0807434	-1.0	-1.0
chr20	41348728	41348887	ENSG00000132793.11|LPIN3|SRSF1|SRSF1	935	+	5.923654	1.1891958	-1.0	-1.0
chr20	41450995	41451100	ENSG00000124177.14|CHD6|SRSF1|SRSF1	915	-	6.209482	1.0683239	-1.0	-1.0
chr20	41533049	41533409	ENSG00000124177.14|CHD6|SRSF1|SRSF1	938	-	4.110313	1.2078843	-1.0	-1.0
chr20	41512845	41512960	ENSG00000124177.14|CHD6|SRSF1|SRSF1	918	-	3.2238688	1.0853581	-1.0	-1.0
chr20	41514804	41514952	ENSG00000124177.14|CHD6|SRSF1|SRSF1	953	-	6.610584	1.3298542	-1.0	-1.0
chr20	43457967	43458132	ENSG00000124193.14|SRSF6|SRSF1|SRSF1	909	+	2.5871165	1.0392035	-1.0	-1.0
chr20	43458145	43458250	ENSG00000124193.14|SRSF6|SRSF1|SRSF1	914	+	6.071008	1.0629965	-1.0	-1.0
chr20	43460514	43460598	ENSG00000124193.14|SRSF6|SRSF1|SRSF1	932	+	2.7707129	1.1689487	-1.0	-1.0
chr20	43458360	43458509	ENSG00000124193.14|SRSF6|SRSF1|SRSF1	998	+	5.3662624	2.6250281	-1.0	-1.0
chr20	43459207	43459312	ENSG00000124193.14|SRSF6|SRSF1|SRSF1	902	+	2.3834739	1.0088786	-1.0	-1.0
chr20	43460032	43460137	ENSG00000124193.14|SRSF6|SRSF1|SRSF1	939	+	3.0807452	1.2154628	-1.0	-1.0
chr20	43516038	43516177	ENSG00000185513.14|L3MBTL1|SRSF1|SRSF1	924	+	4.27518	1.1196591	-1.0	-1.0
chr20	43514492	43514617	ENSG00000185513.14|L3MBTL1|SRSF1|SRSF1	930	+	6.052013	1.1526486	-1.0	-1.0
chr20	43514677	43514776	ENSG00000185513.14|L3MBTL1|SRSF1|SRSF1	909	+	3.4927144	1.0394112	-1.0	-1.0
chr20	43528656	43528756	ENSG00000185513.14|L3MBTL1|SRSF1|SRSF1	918	+	6.138463	1.0869864	-1.0	-1.0
chr20	43559035	43559210	ENSG00000277611.1|Z98752.3|SRSF1|SRSF1	927	+	5.364274	1.1391184	-1.0	-1.0
chr20	43559037	43559159	ENSG00000101049.14|SGK2|SRSF1|SRSF1	916	+	4.4300528	1.0750921	-1.0	-1.0
chr20	43699831	43699956	ENSG00000101057.15|MYBL2|SRSF1|SRSF1	925	+	6.4457884	1.1236222	-1.0	-1.0
chr20	44425329	44425459	ENSG00000101076.16|HNF4A|SRSF1|SRSF1	904	+	6.033575	1.0198693	-1.0	-1.0
chr20	44401269	44401429	ENSG00000101076.16|HNF4A|SRSF1|SRSF1	946	+	3.5291638	1.265492	-1.0	-1.0
chr20	44418424	44418512	ENSG00000101076.16|HNF4A|SRSF1|SRSF1	952	+	4.7179003	1.3209914	-1.0	-1.0
chr20	44424649	44424759	ENSG00000101076.16|HNF4A|SRSF1|SRSF1	901	+	5.9661937	1.0041227	-1.0	-1.0
chr20	44407380	44407475	ENSG00000101076.16|HNF4A|SRSF1|SRSF1	929	+	3.4324374	1.1511296	-1.0	-1.0
chr20	44424017	44424132	ENSG00000101076.16|HNF4A|SRSF1|SRSF1	907	+	2.7319496	1.0299798	-1.0	-1.0
chr20	44431447	44431577	ENSG00000101076.16|HNF4A|SRSF1|SRSF1	902	+	5.979443	1.0085618	-1.0	-1.0
chr20	44885695	44885845	ENSG00000166913.12|YWHAB|SRSF1|SRSF1	946	+	6.5313277	1.2668484	-1.0	-1.0
chr20	44931846	44932071	ENSG00000101104.12|PABPC1L|SRSF1|SRSF1	946	+	3.3718019	1.2646719	-1.0	-1.0
chr20	44921618	44921731	ENSG00000101104.12|PABPC1L|SRSF1|SRSF1	934	+	3.3169854	1.1780508	-1.0	-1.0
chr20	44935390	44935497	ENSG00000101104.12|PABPC1L|SRSF1|SRSF1	924	+	2.9910295	1.1165379	-1.0	-1.0
chr20	44930489	44930664	ENSG00000101104.12|PABPC1L|SRSF1|SRSF1	915	+	2.6872144	1.0704741	-1.0	-1.0
chr20	44936636	44936856	ENSG00000101104.12|PABPC1L|SRSF1|SRSF1	930	+	4.173053	1.1530105	-1.0	-1.0
chr20	44966473	44966598	ENSG00000101109.11|STK4|SRSF1|SRSF1	925	+	2.9654202	1.1258868	-1.0	-1.0
chr20	45075027	45075142	ENSG00000101109.11|STK4|SRSF1|SRSF1	919	+	6.1650844	1.0910215	-1.0	-1.0
chr20	45420512	45420612	ENSG00000124155.17|PIGT|SRSF1|SRSF1	901	+	5.9661937	1.0036455	-1.0	-1.0
chr20	45895098	45895198	ENSG00000064601.16|CTSA|SRSF1|SRSF1	910	+	6.10213	1.0467976	-1.0	-1.0
chr20	45892322	45892442	ENSG00000064601.16|CTSA|SRSF1|SRSF1	905	+	4.0913405	1.0224875	-1.0	-1.0
chr20	45891278	45891438	ENSG00000064601.16|CTSA|SRSF1|SRSF1	911	+	4.187797	1.0525035	-1.0	-1.0
chr20	45943665	45943765	ENSG00000100982.11|PCIF1|SRSF1|SRSF1	936	+	6.4315495	1.1945541	-1.0	-1.0
chr20	45971319	45971460	ENSG00000198026.7|ZNF335|SRSF1|SRSF1	934	-	6.3744574	1.1808741	-1.0	-1.0
chr20	46089816	46089952	ENSG00000124160.11|NCOA5|SRSF1|SRSF1	940	-	3.6125233	1.2207282	-1.0	-1.0
chr20	46350404	46350519	ENSG00000080189.14|SLC35C2|SRSF1|SRSF1	916	-	4.177279	1.0750315	-1.0	-1.0
chr20	46406547	46406632	ENSG00000062598.17|ELMO2|SRSF1|SRSF1	904	-	4.0816865	1.0195011	-1.0	-1.0
chr20	46386163	46386275	ENSG00000062598.17|ELMO2|SRSF1|SRSF1	918	-	6.165043	1.0841528	-1.0	-1.0
chr20	46689356	46689476	ENSG00000172315.5|TP53RK|SRSF1|SRSF1	905	-	6.0162	1.0206463	-1.0	-1.0
chr20	47347855	47347926	ENSG00000101040.19|ZMYND8|SRSF1|SRSF1	922	-	4.309354	1.110281	-1.0	-1.0
chr20	47239273	47239438	ENSG00000101040.19|ZMYND8|SRSF1|SRSF1	920	-	6.219161	1.0943793	-1.0	-1.0
chr20	47210922	47211047	ENSG00000101040.19|ZMYND8|SRSF1|SRSF1	905	-	6.055918	1.0214217	-1.0	-1.0
chr20	47246177	47246317	ENSG00000101040.19|ZMYND8|SRSF1|SRSF1	913	-	3.2099862	1.0593128	-1.0	-1.0
chr20	47246327	47246487	ENSG00000101040.19|ZMYND8|SRSF1|SRSF1	925	-	5.096801	1.1276302	-1.0	-1.0
chr20	47319061	47319176	ENSG00000101040.19|ZMYND8|SRSF1|SRSF1	933	-	5.4438524	1.1760852	-1.0	-1.0
chr20	47310065	47310200	ENSG00000101040.19|ZMYND8|SRSF1|SRSF1	921	-	4.0936255	1.101798	-1.0	-1.0
chr20	47238844	47238944	ENSG00000101040.19|ZMYND8|SRSF1|SRSF1	908	-	4.088397	1.0344975	-1.0	-1.0
chr20	47276313	47276418	ENSG00000101040.19|ZMYND8|SRSF1|SRSF1	912	-	2.8522668	1.0532591	-1.0	-1.0
chr20	47210758	47210897	ENSG00000101040.19|ZMYND8|SRSF1|SRSF1	929	-	4.634015	1.1501272	-1.0	-1.0
chr20	47276193	47276308	ENSG00000101040.19|ZMYND8|SRSF1|SRSF1	925	-	6.240533	1.127748	-1.0	-1.0
chr20	48965881	48966021	ENSG00000124198.8|ARFGEF2|SRSF1|SRSF1	917	+	6.1684294	1.0827892	-1.0	-1.0
chr20	48984728	48984840	ENSG00000124198.8|ARFGEF2|SRSF1|SRSF1	934	+	4.492442	1.1796857	-1.0	-1.0
chr20	49143891	49144021	ENSG00000124214.19|STAU1|SRSF1|SRSF1	903	-	6.000893	1.0141591	-1.0	-1.0
chr20	49233567	49233772	ENSG00000124228.14|DDX27|SRSF1|SRSF1	950	+	6.5849867	1.3014231	-1.0	-1.0
chr20	49219399	49219541	ENSG00000124228.14|DDX27|SRSF1|SRSF1	925	+	3.9274528	1.1231471	-1.0	-1.0
chr20	49282748	49282883	ENSG00000177410.12|ZFAS1|SRSF1|SRSF1	917	+	3.0547366	1.0814233	-1.0	-1.0
chr20	49279103	49279203	ENSG00000177410.12|ZFAS1|SRSF1|SRSF1	947	+	3.0683947	1.2763361	-1.0	-1.0
chr20	49280819	49280919	ENSG00000177410.12|ZFAS1|SRSF1|SRSF1	906	+	4.067509	1.0286728	-1.0	-1.0
chr20	49279115	49279208	ENSG00000274760.1|ZNFX1-AS1_2|SRSF1|SRSF1	929	+	2.85335	1.151474	-1.0	-1.0
chr20	49713710	49713850	ENSG00000158470.5|B4GALT5|SRSF1|SRSF1	909	-	6.0571065	1.0396757	-1.0	-1.0
chr20	49883845	49883975	ENSG00000197818.11|SLC9A8|SRSF1|SRSF1	912	+	6.088054	1.0554961	-1.0	-1.0
chr20	50153521	50153626	ENSG00000124208.16|TMEM189-UBE2V1|SRSF1|SRSF1	906	-	3.4535933	1.0268725	-1.0	-1.0
chr20	50153521	50153626	ENSG00000240849.10|TMEM189|SRSF1|SRSF1	906	-	3.4535933	1.0255209	-1.0	-1.0
chr20	50510370	50510555	ENSG00000196396.9|PTPN1|SRSF1|SRSF1	941	+	5.095668	1.2259808	-1.0	-1.0
chr20	50731543	50731718	ENSG00000124171.8|PARD6B|SRSF1|SRSF1	920	+	3.9379628	1.0975177	-1.0	-1.0
chr20	50902016	50902109	ENSG00000101126.15|ADNP|SRSF1|SRSF1	922	-	6.2438602	1.1095592	-1.0	-1.0
chr20	50958230	50958345	ENSG00000000419.12|DPM1|SRSF1|SRSF1	910	-	6.0803537	1.0455878	-1.0	-1.0
chr20	56513314	56513428	ENSG00000022277.12|RTFDC1|SRSF1|SRSF1	942	+	6.4942703	1.2341808	-1.0	-1.0
chr20	58309745	58309915	ENSG00000124209.3|RAB22A|SRSF1|SRSF1	910	+	6.0649066	1.0441293	-1.0	-1.0
chr20	58389376	58389517	ENSG00000124164.15|VAPB|SRSF1|SRSF1	922	+	6.225335	1.1085312	-1.0	-1.0
chr20	58651252	58651477	ENSG00000124222.22|STX16|SRSF1|SRSF1	963	+	3.2140002	1.4278582	-1.0	-1.0
chr20	58713916	58714046	ENSG00000254995.4|STX16-NPEPL1|SRSF1|SRSF1	942	+	3.681266	1.2328801	-1.0	-1.0
chr20	58713419	58713543	ENSG00000254995.4|STX16-NPEPL1|SRSF1|SRSF1	940	+	3.9055057	1.2195278	-1.0	-1.0
chr20	58692851	58693036	ENSG00000254995.4|STX16-NPEPL1|SRSF1|SRSF1	915	+	3.504875	1.0723939	-1.0	-1.0
chr20	58694446	58694592	ENSG00000254995.4|STX16-NPEPL1|SRSF1|SRSF1	917	+	3.396067	1.0814738	-1.0	-1.0
chr20	58692852	58693037	ENSG00000215440.11|NPEPL1|SRSF1|SRSF1	915	+	3.438133	1.0684527	-1.0	-1.0
chr20	58694450	58694592	ENSG00000215440.11|NPEPL1|SRSF1|SRSF1	918	+	3.4074259	1.087329	-1.0	-1.0
chr20	58713418	58713613	ENSG00000215440.11|NPEPL1|SRSF1|SRSF1	938	+	4.3959827	1.2080705	-1.0	-1.0
chr20	58713838	58714043	ENSG00000215440.11|NPEPL1|SRSF1|SRSF1	946	+	3.639756	1.2666652	-1.0	-1.0
chr20	58714578	58714708	ENSG00000215440.11|NPEPL1|SRSF1|SRSF1	926	+	4.371985	1.1328697	-1.0	-1.0
chr20	58891666	58891801	ENSG00000087460.24|GNAS|SRSF1|SRSF1	918	+	2.9606326	1.0850865	-1.0	-1.0
chr20	58898859	58898984	ENSG00000087460.24|GNAS|SRSF1|SRSF1	920	+	3.2718263	1.094422	-1.0	-1.0
chr20	58892332	58892497	ENSG00000087460.24|GNAS|SRSF1|SRSF1	943	+	6.48467	1.2457173	-1.0	-1.0
chr20	58892556	58892656	ENSG00000087460.24|GNAS|SRSF1|SRSF1	901	+	3.097977	1.0025859	-1.0	-1.0
chr20	58890034	58890334	ENSG00000087460.24|GNAS|SRSF1|SRSF1	933	+	6.5123787	1.176436	-1.0	-1.0
chr20	58991332	58991432	ENSG00000101158.13|NELFCD|SRSF1|SRSF1	906	+	3.4510725	1.0249141	-1.0	-1.0
chr20	58993412	58993544	ENSG00000101158.13|NELFCD|SRSF1|SRSF1	959	+	6.0649	1.3884941	-1.0	-1.0
chr20	58989498	58989603	ENSG00000101158.13|NELFCD|SRSF1|SRSF1	931	+	6.319599	1.1595935	-1.0	-1.0
chr20	58989208	58989338	ENSG00000101158.13|NELFCD|SRSF1|SRSF1	908	+	3.6191592	1.0351355	-1.0	-1.0
chr20	58989857	58990052	ENSG00000101158.13|NELFCD|SRSF1|SRSF1	974	+	4.564807	1.5788323	-1.0	-1.0
chr20	58981222	58981369	ENSG00000101158.13|NELFCD|SRSF1|SRSF1	947	+	3.346514	1.278162	-1.0	-1.0
chr20	58994133	58994239	ENSG00000101158.13|NELFCD|SRSF1|SRSF1	930	+	6.3218365	1.1575747	-1.0	-1.0
chr20	58986737	58986897	ENSG00000101158.13|NELFCD|SRSF1|SRSF1	910	+	5.4700546	1.0436372	-1.0	-1.0
chr20	62001746	62001861	ENSG00000130699.18|TAF4|SRSF1|SRSF1	913	-	4.8800936	1.0601585	-1.0	-1.0
chr20	62064465	62064590	ENSG00000130699.18|TAF4|SRSF1|SRSF1	917	-	5.77142	1.0827808	-1.0	-1.0
chr20	62001211	62001411	ENSG00000130699.18|TAF4|SRSF1|SRSF1	912	-	6.081939	1.0544838	-1.0	-1.0
chr20	62013544	62013684	ENSG00000130699.18|TAF4|SRSF1|SRSF1	920	-	6.199961	1.0993032	-1.0	-1.0
chr20	62166099	62166319	ENSG00000184402.14|SS18L1|SRSF1|SRSF1	971	+	7.1097846	1.5306582	-1.0	-1.0
chr20	62162772	62162912	ENSG00000184402.14|SS18L1|SRSF1|SRSF1	927	+	5.5675054	1.1373689	-1.0	-1.0
chr20	62195801	62195949	ENSG00000101181.17|MTG2|SRSF1|SRSF1	965	+	5.443744	1.4597982	-1.0	-1.0
chr20	62259995	62260120	ENSG00000130703.15|OSBPL2|SRSF1|SRSF1	909	+	6.054689	1.0415708	-1.0	-1.0
chr20	62286582	62286697	ENSG00000130703.15|OSBPL2|SRSF1|SRSF1	919	+	4.2250886	1.0926428	-1.0	-1.0
chr20	62291661	62291791	ENSG00000130703.15|OSBPL2|SRSF1|SRSF1	910	+	3.5009108	1.0442985	-1.0	-1.0
chr20	62302910	62303035	ENSG00000130706.12|ADRM1|SRSF1|SRSF1	916	+	5.2280216	1.0762248	-1.0	-1.0
chr20	62303597	62303757	ENSG00000130706.12|ADRM1|SRSF1|SRSF1	923	+	5.7917013	1.1120269	-1.0	-1.0
chr20	62308654	62308814	ENSG00000130706.12|ADRM1|SRSF1|SRSF1	936	+	6.4132857	1.1939294	-1.0	-1.0
chr20	62324770	62324871	ENSG00000130702.15|LAMA5|SRSF1|SRSF1	916	-	2.7437027	1.0731995	-1.0	-1.0
chr20	62317344	62317494	ENSG00000130702.15|LAMA5|SRSF1|SRSF1	933	-	2.8619218	1.1717166	-1.0	-1.0
chr20	62318842	62319067	ENSG00000130702.15|LAMA5|SRSF1|SRSF1	944	-	3.081293	1.2492815	-1.0	-1.0
chr20	62324595	62324770	ENSG00000130702.15|LAMA5|SRSF1|SRSF1	923	-	3.0878518	1.1129456	-1.0	-1.0
chr20	62329776	62329876	ENSG00000130702.15|LAMA5|SRSF1|SRSF1	912	-	2.7927291	1.0543686	-1.0	-1.0
chr20	62332371	62332480	ENSG00000130702.15|LAMA5|SRSF1|SRSF1	946	-	3.1750474	1.2640656	-1.0	-1.0
chr20	62322813	62322928	ENSG00000130702.15|LAMA5|SRSF1|SRSF1	926	-	4.323211	1.1328986	-1.0	-1.0
chr20	62319262	62319387	ENSG00000130702.15|LAMA5|SRSF1|SRSF1	913	-	4.776424	1.0588627	-1.0	-1.0
chr20	62316773	62316873	ENSG00000130702.15|LAMA5|SRSF1|SRSF1	927	-	3.7503223	1.1373376	-1.0	-1.0
chr20	62353133	62353238	ENSG00000130702.15|LAMA5|SRSF1|SRSF1	902	-	2.6312823	1.0104862	-1.0	-1.0
chr20	62316357	62316607	ENSG00000130702.15|LAMA5|SRSF1|SRSF1	930	-	3.8402398	1.1537428	-1.0	-1.0
chr20	62334225	62334342	ENSG00000130702.15|LAMA5|SRSF1|SRSF1	914	-	2.7036712	1.0659907	-1.0	-1.0
chr20	62318483	62318650	ENSG00000130702.15|LAMA5|SRSF1|SRSF1	909	-	2.4541562	1.0399728	-1.0	-1.0
chr20	62325309	62325546	ENSG00000130702.15|LAMA5|SRSF1|SRSF1	919	-	2.5988257	1.0916477	-1.0	-1.0
chr20	62314728	62314858	ENSG00000130702.15|LAMA5|SRSF1|SRSF1	923	-	3.8920352	1.1116582	-1.0	-1.0
chr20	62312666	62312866	ENSG00000130702.15|LAMA5|SRSF1|SRSF1	935	-	3.6833122	1.1858709	-1.0	-1.0
chr20	62332717	62332817	ENSG00000130702.15|LAMA5|SRSF1|SRSF1	910	-	6.101933	1.0454521	-1.0	-1.0
chr20	62346105	62346210	ENSG00000130702.15|LAMA5|SRSF1|SRSF1	912	-	3.093143	1.054554	-1.0	-1.0
chr20	62316881	62317006	ENSG00000130702.15|LAMA5|SRSF1|SRSF1	927	-	2.8766112	1.1367805	-1.0	-1.0
chr20	62313326	62313501	ENSG00000130702.15|LAMA5|SRSF1|SRSF1	922	-	2.7670774	1.1085504	-1.0	-1.0
chr20	62322283	62322449	ENSG00000130702.15|LAMA5|SRSF1|SRSF1	923	-	2.7300582	1.1124175	-1.0	-1.0
chr20	62316062	62316227	ENSG00000130702.15|LAMA5|SRSF1|SRSF1	914	-	5.1979947	1.0666904	-1.0	-1.0
chr20	62310182	62310367	ENSG00000130702.15|LAMA5|SRSF1|SRSF1	910	-	2.5543778	1.0443187	-1.0	-1.0
chr20	62319522	62319632	ENSG00000130702.15|LAMA5|SRSF1|SRSF1	909	-	3.3794544	1.0419083	-1.0	-1.0
chr20	62331364	62331569	ENSG00000130702.15|LAMA5|SRSF1|SRSF1	928	-	4.369098	1.1452807	-1.0	-1.0
chr20	62332556	62332691	ENSG00000130702.15|LAMA5|SRSF1|SRSF1	921	-	2.9785266	1.1005496	-1.0	-1.0
chr20	62324440	62324580	ENSG00000130702.15|LAMA5|SRSF1|SRSF1	925	-	2.89418	1.1229757	-1.0	-1.0
chr20	62352241	62352351	ENSG00000130702.15|LAMA5|SRSF1|SRSF1	932	-	3.1582499	1.1678475	-1.0	-1.0
chr20	62319683	62319795	ENSG00000130702.15|LAMA5|SRSF1|SRSF1	938	-	3.2904346	1.2089227	-1.0	-1.0
chr20	62316670	62316773	ENSG00000130702.15|LAMA5|SRSF1|SRSF1	914	-	2.669083	1.0649123	-1.0	-1.0
chr20	62326676	62326760	ENSG00000130702.15|LAMA5|SRSF1|SRSF1	914	-	2.564526	1.0666558	-1.0	-1.0
chr20	62335020	62335126	ENSG00000130702.15|LAMA5|SRSF1|SRSF1	950	-	3.462993	1.2988164	-1.0	-1.0
chr20	62668135	62668320	ENSG00000101187.15|SLCO4A1|SRSF1|SRSF1	937	+	4.3313794	1.2035934	-1.0	-1.0
chr20	62642753	62642883	ENSG00000101187.15|SLCO4A1|SRSF1|SRSF1	915	+	6.115579	1.06954	-1.0	-1.0
chr20	62642444	62642553	ENSG00000101187.15|SLCO4A1|SRSF1|SRSF1	918	+	3.3814628	1.0840644	-1.0	-1.0
chr20	62804834	62805030	ENSG00000060491.16|OGFR|SRSF1|SRSF1	975	+	4.3678627	1.6105796	-1.0	-1.0
chr20	62811461	62811571	ENSG00000060491.16|OGFR|SRSF1|SRSF1	919	+	3.0943935	1.092413	-1.0	-1.0
chr20	62822110	62822164	ENSG00000092758.15|COL9A3|SRSF1|SRSF1	906	+	2.3352263	1.0266861	-1.0	-1.0
chr20	62837121	62837265	ENSG00000092758.15|COL9A3|SRSF1|SRSF1	948	+	2.8549342	1.2815644	-1.0	-1.0
chr20	62829627	62829681	ENSG00000092758.15|COL9A3|SRSF1|SRSF1	943	+	3.2903636	1.2438192	-1.0	-1.0
chr20	62828922	62828976	ENSG00000092758.15|COL9A3|SRSF1|SRSF1	966	+	3.9032881	1.4630172	-1.0	-1.0
chr20	62835819	62835920	ENSG00000092758.15|COL9A3|SRSF1|SRSF1	957	+	6.6487722	1.3678203	-1.0	-1.0
chr20	62819221	62819293	ENSG00000092758.15|COL9A3|SRSF1|SRSF1	941	+	2.8529058	1.2275078	-1.0	-1.0
chr20	62831013	62831123	ENSG00000092758.15|COL9A3|SRSF1|SRSF1	917	+	3.5757422	1.0819654	-1.0	-1.0
chr20	62827240	62827294	ENSG00000092758.15|COL9A3|SRSF1|SRSF1	942	+	3.3936434	1.237738	-1.0	-1.0
chr20	62827604	62827804	ENSG00000092758.15|COL9A3|SRSF1|SRSF1	946	+	3.2898176	1.2709993	-1.0	-1.0
chr20	62830516	62830588	ENSG00000092758.15|COL9A3|SRSF1|SRSF1	929	+	2.6688817	1.1516018	-1.0	-1.0
chr20	62832084	62832184	ENSG00000092758.15|COL9A3|SRSF1|SRSF1	901	+	2.8860242	1.0036455	-1.0	-1.0
chr20	62826766	62826820	ENSG00000092758.15|COL9A3|SRSF1|SRSF1	975	+	3.954472	1.6029934	-1.0	-1.0
chr20	62825493	62825666	ENSG00000092758.15|COL9A3|SRSF1|SRSF1	953	+	4.590185	1.3241948	-1.0	-1.0
chr20	62826203	62826257	ENSG00000092758.15|COL9A3|SRSF1|SRSF1	975	+	3.9051254	1.6100997	-1.0	-1.0
chr20	62817442	62817635	ENSG00000092758.15|COL9A3|SRSF1|SRSF1	927	+	2.9605336	1.1383417	-1.0	-1.0
chr20	62828763	62828817	ENSG00000092758.15|COL9A3|SRSF1|SRSF1	959	+	3.3871007	1.386552	-1.0	-1.0
chr20	62829765	62829819	ENSG00000092758.15|COL9A3|SRSF1|SRSF1	936	+	2.9611862	1.1947833	-1.0	-1.0
chr20	62827922	62827976	ENSG00000092758.15|COL9A3|SRSF1|SRSF1	981	+	4.7370973	1.721991	-1.0	-1.0
chr20	62827819	62827922	ENSG00000092758.15|COL9A3|SRSF1|SRSF1	908	+	2.7304807	1.0380802	-1.0	-1.0
chr20	62836245	62836600	ENSG00000092758.15|COL9A3|SRSF1|SRSF1	920	+	3.4244287	1.0955732	-1.0	-1.0
chr20	62827299	62827434	ENSG00000092758.15|COL9A3|SRSF1|SRSF1	908	+	3.3439074	1.0355906	-1.0	-1.0
chr20	62825260	62825395	ENSG00000092758.15|COL9A3|SRSF1|SRSF1	922	+	6.3720303	1.1067625	-1.0	-1.0
chr20	62819928	62819982	ENSG00000092758.15|COL9A3|SRSF1|SRSF1	992	+	4.602379	2.0882814	-1.0	-1.0
chr20	62825816	62825870	ENSG00000092758.15|COL9A3|SRSF1|SRSF1	962	+	3.6245375	1.419723	-1.0	-1.0
chr20	62821180	62821216	ENSG00000092758.15|COL9A3|SRSF1|SRSF1	950	+	3.3139076	1.2991828	-1.0	-1.0
chr20	62894809	62894909	ENSG00000101191.16|DIDO1|SRSF1|SRSF1	911	-	3.2072568	1.0520765	-1.0	-1.0
chr20	62905902	62906097	ENSG00000101191.16|DIDO1|SRSF1|SRSF1	919	-	2.8815267	1.0919368	-1.0	-1.0
chr20	62907161	62907261	ENSG00000101191.16|DIDO1|SRSF1|SRSF1	917	-	4.2250514	1.0788893	-1.0	-1.0
chr20	62911253	62911488	ENSG00000101191.16|DIDO1|SRSF1|SRSF1	957	-	4.759036	1.3690584	-1.0	-1.0
chr20	62937795	62937952	ENSG00000101191.16|DIDO1|SRSF1|SRSF1	966	-	4.0882077	1.4687345	-1.0	-1.0
chr20	62926171	62926406	ENSG00000101191.16|DIDO1|SRSF1|SRSF1	911	-	6.079102	1.0515234	-1.0	-1.0
chr20	62935083	62935183	ENSG00000101191.16|DIDO1|SRSF1|SRSF1	919	-	6.174762	1.0896238	-1.0	-1.0
chr20	62911003	62911113	ENSG00000101191.16|DIDO1|SRSF1|SRSF1	904	-	2.5969076	1.019173	-1.0	-1.0
chr20	62905727	62905857	ENSG00000101191.16|DIDO1|SRSF1|SRSF1	916	-	3.6401782	1.0741917	-1.0	-1.0
chr20	62943539	62943639	ENSG00000101193.7|GID8|SRSF1|SRSF1	906	+	4.0535326	1.0260065	-1.0	-1.0
chr20	62956962	62957217	ENSG00000101194.17|SLC17A9|SRSF1|SRSF1	945	+	3.1066787	1.2616438	-1.0	-1.0
chr20	62963223	62963369	ENSG00000101194.17|SLC17A9|SRSF1|SRSF1	951	+	3.1771674	1.3131996	-1.0	-1.0
chr20	62962623	62962733	ENSG00000101194.17|SLC17A9|SRSF1|SRSF1	916	+	2.4816282	1.0733961	-1.0	-1.0
chr20	62952646	62952791	ENSG00000101194.17|SLC17A9|SRSF1|SRSF1	910	+	2.5098333	1.0462624	-1.0	-1.0
chr20	62956824	62956962	ENSG00000101194.17|SLC17A9|SRSF1|SRSF1	913	+	2.4070435	1.0608096	-1.0	-1.0
chr20	62962798	62963093	ENSG00000101194.17|SLC17A9|SRSF1|SRSF1	917	+	2.451786	1.08197	-1.0	-1.0
chr20	62963633	62964022	ENSG00000101194.17|SLC17A9|SRSF1|SRSF1	931	+	2.6855466	1.1640996	-1.0	-1.0
chr20	62964320	62964425	ENSG00000101194.17|SLC17A9|SRSF1|SRSF1	903	+	6.0160656	1.0148069	-1.0	-1.0
chr20	62962291	62962391	ENSG00000101194.17|SLC17A9|SRSF1|SRSF1	906	+	3.551972	1.028327	-1.0	-1.0
chr20	62965035	62965135	ENSG00000101194.17|SLC17A9|SRSF1|SRSF1	906	+	2.9473922	1.0246764	-1.0	-1.0
chr20	63202286	63202406	ENSG00000149658.17|YTHDF1|SRSF1|SRSF1	937	-	4.269829	1.200316	-1.0	-1.0
chr20	63285610	63285765	ENSG00000101199.12|ARFGAP1|SRSF1|SRSF1	927	+	3.586024	1.1341766	-1.0	-1.0
chr20	63276867	63277017	ENSG00000101199.12|ARFGAP1|SRSF1|SRSF1	922	+	6.173448	1.107332	-1.0	-1.0
chr20	63277204	63277305	ENSG00000101199.12|ARFGAP1|SRSF1|SRSF1	962	+	3.5955534	1.4238188	-1.0	-1.0
chr20	63286315	63286442	ENSG00000101199.12|ARFGAP1|SRSF1|SRSF1	918	+	2.8463047	1.0842404	-1.0	-1.0
chr20	63282818	63282953	ENSG00000101199.12|ARFGAP1|SRSF1|SRSF1	932	+	3.8227904	1.1650034	-1.0	-1.0
chr20	63287638	63287798	ENSG00000101199.12|ARFGAP1|SRSF1|SRSF1	944	+	3.579836	1.255665	-1.0	-1.0
chr20	63276090	63276195	ENSG00000101199.12|ARFGAP1|SRSF1|SRSF1	954	+	3.1703048	1.3346448	-1.0	-1.0
chr20	63276514	63276664	ENSG00000101199.12|ARFGAP1|SRSF1|SRSF1	939	+	3.7018578	1.2138971	-1.0	-1.0
chr20	63285780	63285935	ENSG00000101199.12|ARFGAP1|SRSF1|SRSF1	919	+	4.219972	1.092291	-1.0	-1.0
chr20	63281290	63281347	ENSG00000101199.12|ARFGAP1|SRSF1|SRSF1	959	+	3.7518141	1.3916525	-1.0	-1.0
chr20	63571909	63572099	ENSG00000130589.16|HELZ2|SRSF1|SRSF1	929	-	6.359573	1.145924	-1.0	-1.0
chr20	63571219	63571409	ENSG00000130589.16|HELZ2|SRSF1|SRSF1	955	-	6.6465864	1.3439491	-1.0	-1.0
chr20	63569287	63569442	ENSG00000130589.16|HELZ2|SRSF1|SRSF1	915	-	4.3421583	1.0687275	-1.0	-1.0
chr20	63570714	63570834	ENSG00000130589.16|HELZ2|SRSF1|SRSF1	908	-	6.0700545	1.0340449	-1.0	-1.0
chr20	63627231	63627381	ENSG00000232442.1|MHENCR|SRSF1|SRSF1	910	+	3.7381911	1.0478455	-1.0	-1.0
chr20	63628279	63628474	ENSG00000232442.1|MHENCR|SRSF1|SRSF1	940	+	5.736564	1.224201	-1.0	-1.0
chr20	63642107	63642222	ENSG00000197457.9|STMN3|SRSF1|SRSF1	912	-	6.140746	1.0554385	-1.0	-1.0
chr20	63686637	63686787	ENSG00000258366.7|RTEL1|SRSF1|SRSF1	914	+	4.5512486	1.063813	-1.0	-1.0
chr20	63686932	63687047	ENSG00000258366.7|RTEL1|SRSF1|SRSF1	949	+	6.669392	1.294869	-1.0	-1.0
chr20	63687936	63688041	ENSG00000258366.7|RTEL1|SRSF1|SRSF1	903	+	3.437962	1.012316	-1.0	-1.0
chr20	63666003	63666079	ENSG00000258366.7|RTEL1|SRSF1|SRSF1	962	+	5.2592735	1.422632	-1.0	-1.0
chr20	63686367	63686472	ENSG00000258366.7|RTEL1|SRSF1|SRSF1	926	+	4.4083576	1.1304595	-1.0	-1.0
chr20	63682319	63682529	ENSG00000258366.7|RTEL1|SRSF1|SRSF1	941	+	4.640553	1.2288146	-1.0	-1.0
chr20	63685522	63685597	ENSG00000258366.7|RTEL1|SRSF1|SRSF1	973	+	5.520864	1.5614836	-1.0	-1.0
chr20	63687662	63687770	ENSG00000258366.7|RTEL1|SRSF1|SRSF1	922	+	4.2882376	1.1066407	-1.0	-1.0
chr20	63658369	63658466	ENSG00000258366.7|RTEL1|SRSF1|SRSF1	906	+	4.0746713	1.0246154	-1.0	-1.0
chr20	63688300	63688386	ENSG00000258366.7|RTEL1|SRSF1|SRSF1	940	+	4.6426296	1.2197367	-1.0	-1.0
chr20	63692869	63693003	ENSG00000258366.7|RTEL1|SRSF1|SRSF1	915	+	4.7871714	1.0682372	-1.0	-1.0
chr20	63679848	63679946	ENSG00000258366.7|RTEL1|SRSF1|SRSF1	972	+	5.549433	1.5527583	-1.0	-1.0
chr20	63685967	63686187	ENSG00000258366.7|RTEL1|SRSF1|SRSF1	930	+	4.8433056	1.1544553	-1.0	-1.0
chr20	63678267	63678346	ENSG00000258366.7|RTEL1|SRSF1|SRSF1	908	+	3.2255602	1.0339669	-1.0	-1.0
chr20	63689759	63689859	ENSG00000258366.7|RTEL1|SRSF1|SRSF1	904	+	2.884813	1.0172865	-1.0	-1.0
chr20	63690819	63690939	ENSG00000258366.7|RTEL1|SRSF1|SRSF1	916	+	4.2646933	1.0776061	-1.0	-1.0
chr20	63682539	63682654	ENSG00000258366.7|RTEL1|SRSF1|SRSF1	917	+	6.132867	1.0794733	-1.0	-1.0
chr20	63690303	63690441	ENSG00000258366.7|RTEL1|SRSF1|SRSF1	940	+	6.474016	1.2215116	-1.0	-1.0
chr20	63678981	63679111	ENSG00000258366.7|RTEL1|SRSF1|SRSF1	914	+	6.1074133	1.0676078	-1.0	-1.0
chr20	63688138	63688179	ENSG00000258366.7|RTEL1|SRSF1|SRSF1	906	+	6.0738354	1.0263551	-1.0	-1.0
chr20	63685790	63685872	ENSG00000258366.7|RTEL1|SRSF1|SRSF1	982	+	6.08689	1.7471216	-1.0	-1.0
chr20	63687482	63687632	ENSG00000258366.7|RTEL1|SRSF1|SRSF1	905	+	6.0292554	1.0207486	-1.0	-1.0
chr20	63686370	63686475	ENSG00000026036.21|RTEL1-TNFRSF6B|SRSF1|SRSF1	926	+	4.4202533	1.1314185	-1.0	-1.0
chr20	63692871	63693003	ENSG00000026036.21|RTEL1-TNFRSF6B|SRSF1|SRSF1	917	+	4.918641	1.0813267	-1.0	-1.0
chr20	63666003	63666079	ENSG00000026036.21|RTEL1-TNFRSF6B|SRSF1|SRSF1	962	+	5.2592735	1.422632	-1.0	-1.0
chr20	63687920	63688040	ENSG00000026036.21|RTEL1-TNFRSF6B|SRSF1|SRSF1	904	+	3.4514174	1.0166916	-1.0	-1.0
chr20	63682319	63682529	ENSG00000026036.21|RTEL1-TNFRSF6B|SRSF1|SRSF1	941	+	4.640553	1.2290136	-1.0	-1.0
chr20	63691786	63691896	ENSG00000026036.21|RTEL1-TNFRSF6B|SRSF1|SRSF1	924	+	4.1906304	1.1203498	-1.0	-1.0
chr20	63685522	63685597	ENSG00000026036.21|RTEL1-TNFRSF6B|SRSF1|SRSF1	973	+	5.520864	1.5614836	-1.0	-1.0
chr20	63687660	63687775	ENSG00000026036.21|RTEL1-TNFRSF6B|SRSF1|SRSF1	919	+	4.102024	1.0896721	-1.0	-1.0
chr20	63688300	63688386	ENSG00000026036.21|RTEL1-TNFRSF6B|SRSF1|SRSF1	940	+	4.6426296	1.2197367	-1.0	-1.0
chr20	63687485	63687655	ENSG00000026036.21|RTEL1-TNFRSF6B|SRSF1|SRSF1	910	+	6.066221	1.0435983	-1.0	-1.0
chr20	63679848	63679946	ENSG00000026036.21|RTEL1-TNFRSF6B|SRSF1|SRSF1	972	+	5.549433	1.5516386	-1.0	-1.0
chr20	63686640	63686785	ENSG00000026036.21|RTEL1-TNFRSF6B|SRSF1|SRSF1	912	+	4.5310636	1.0533645	-1.0	-1.0
chr20	63685967	63686187	ENSG00000026036.21|RTEL1-TNFRSF6B|SRSF1|SRSF1	930	+	4.8433056	1.1554959	-1.0	-1.0
chr20	63689759	63689859	ENSG00000026036.21|RTEL1-TNFRSF6B|SRSF1|SRSF1	903	+	2.884813	1.0141244	-1.0	-1.0
chr20	63690819	63690939	ENSG00000026036.21|RTEL1-TNFRSF6B|SRSF1|SRSF1	916	+	4.2646933	1.0776519	-1.0	-1.0
chr20	63686930	63687050	ENSG00000026036.21|RTEL1-TNFRSF6B|SRSF1|SRSF1	937	+	6.0921674	1.1984471	-1.0	-1.0
chr20	63682539	63682654	ENSG00000026036.21|RTEL1-TNFRSF6B|SRSF1|SRSF1	917	+	6.132867	1.0787033	-1.0	-1.0
chr20	63690303	63690441	ENSG00000026036.21|RTEL1-TNFRSF6B|SRSF1|SRSF1	940	+	6.474016	1.2207581	-1.0	-1.0
chr20	63678981	63679111	ENSG00000026036.21|RTEL1-TNFRSF6B|SRSF1|SRSF1	914	+	6.1074133	1.0674416	-1.0	-1.0
chr20	63688138	63688179	ENSG00000026036.21|RTEL1-TNFRSF6B|SRSF1|SRSF1	906	+	6.0738354	1.0264838	-1.0	-1.0
chr20	63678229	63678346	ENSG00000026036.21|RTEL1-TNFRSF6B|SRSF1|SRSF1	910	+	3.2536922	1.04523	-1.0	-1.0
chr20	63685790	63685872	ENSG00000026036.21|RTEL1-TNFRSF6B|SRSF1|SRSF1	982	+	6.08689	1.7440008	-1.0	-1.0
chr20	63706356	63706439	ENSG00000101246.19|ARFRP1|SRSF1|SRSF1	962	-	3.9742346	1.4255497	-1.0	-1.0
chr20	63707866	63707971	ENSG00000101246.19|ARFRP1|SRSF1|SRSF1	904	-	3.470028	1.0180748	-1.0	-1.0
chr20	63704890	63705060	ENSG00000101246.19|ARFRP1|SRSF1|SRSF1	930	-	4.9387193	1.1542355	-1.0	-1.0
chr20	63700381	63700696	ENSG00000101246.19|ARFRP1|SRSF1|SRSF1	948	-	4.762667	1.2838253	-1.0	-1.0
chr20	63708198	63708338	ENSG00000197114.11|ZGPAT|SRSF1|SRSF1	905	+	6.0539794	1.0227387	-1.0	-1.0
chr20	63708552	63709164	ENSG00000197114.11|ZGPAT|SRSF1|SRSF1	949	+	4.312741	1.2890424	-1.0	-1.0
chr20	63733601	63733711	ENSG00000197114.11|ZGPAT|SRSF1|SRSF1	902	+	2.937311	1.0107856	-1.0	-1.0
chr20	63735900	63736120	ENSG00000197114.11|ZGPAT|SRSF1|SRSF1	947	+	4.148241	1.2785845	-1.0	-1.0
chr20	63735421	63735564	ENSG00000197114.11|ZGPAT|SRSF1|SRSF1	927	+	3.8429093	1.1394564	-1.0	-1.0
chr20	63734601	63734846	ENSG00000197114.11|ZGPAT|SRSF1|SRSF1	946	+	4.187291	1.2646945	-1.0	-1.0
chr20	63733951	63734051	ENSG00000197114.11|ZGPAT|SRSF1|SRSF1	906	+	6.0359445	1.0260065	-1.0	-1.0
chr20	63733218	63733338	ENSG00000197114.11|ZGPAT|SRSF1|SRSF1	918	+	2.975106	1.0878648	-1.0	-1.0
chr20	63734704	63734819	ENSG00000273154.3|AL121845.3|SRSF1|SRSF1	949	+	3.8978407	1.292721	-1.0	-1.0
chr20	63733950	63734050	ENSG00000273154.3|AL121845.3|SRSF1|SRSF1	904	+	6.006581	1.0172865	-1.0	-1.0
chr20	63738182	63738337	ENSG00000273154.3|AL121845.3|SRSF1|SRSF1	919	+	3.1893804	1.0888443	-1.0	-1.0
chr20	63735900	63736120	ENSG00000273154.3|AL121845.3|SRSF1|SRSF1	947	+	4.148241	1.278001	-1.0	-1.0
chr20	63708863	63709164	ENSG00000273154.3|AL121845.3|SRSF1|SRSF1	956	+	4.678432	1.3578694	-1.0	-1.0
chr20	63735423	63735564	ENSG00000273154.3|AL121845.3|SRSF1|SRSF1	927	+	3.7142003	1.1358345	-1.0	-1.0
chr20	63736605	63736705	ENSG00000273154.3|AL121845.3|SRSF1|SRSF1	906	+	6.0356565	1.0260065	-1.0	-1.0
chr20	63738597	63738787	ENSG00000273154.3|AL121845.3|SRSF1|SRSF1	949	+	4.7684507	1.2895999	-1.0	-1.0
chr20	63734600	63734704	ENSG00000273154.3|AL121845.3|SRSF1|SRSF1	916	+	6.1088295	1.0753307	-1.0	-1.0
chr20	63733606	63733711	ENSG00000273154.3|AL121845.3|SRSF1|SRSF1	904	+	2.9480903	1.0156348	-1.0	-1.0
chr20	63733218	63733338	ENSG00000273154.3|AL121845.3|SRSF1|SRSF1	918	+	2.975106	1.0879711	-1.0	-1.0
chr20	63736602	63736707	ENSG00000203896.9|LIME1|SRSF1|SRSF1	907	+	6.049946	1.0307033	-1.0	-1.0
chr20	63738597	63738787	ENSG00000203896.9|LIME1|SRSF1|SRSF1	949	+	4.7684507	1.2905079	-1.0	-1.0
chr20	63738150	63738335	ENSG00000203896.9|LIME1|SRSF1|SRSF1	914	+	3.1131244	1.0640812	-1.0	-1.0
chr20	63740376	63740398	ENSG00000273047.1|AL121845.2|SRSF1|SRSF1	964	+	6.8614564	1.4406394	-1.0	-1.0
chr20	63738597	63738787	ENSG00000273047.1|AL121845.2|SRSF1|SRSF1	949	+	4.7684507	1.2895637	-1.0	-1.0
chr20	63741868	63741973	ENSG00000125520.13|SLC2A4RG|SRSF1|SRSF1	931	+	3.4725857	1.161401	-1.0	-1.0
chr20	63740307	63740531	ENSG00000125520.13|SLC2A4RG|SRSF1|SRSF1	966	+	4.113012	1.473972	-1.0	-1.0
chr20	63741131	63741246	ENSG00000125520.13|SLC2A4RG|SRSF1|SRSF1	933	+	4.2864265	1.1736754	-1.0	-1.0
chr20	63740531	63740816	ENSG00000125520.13|SLC2A4RG|SRSF1|SRSF1	919	+	3.3970046	1.0919875	-1.0	-1.0
chr20	63742878	63743018	ENSG00000125520.13|SLC2A4RG|SRSF1|SRSF1	938	+	3.2807555	1.2047368	-1.0	-1.0
chr20	63742563	63742790	ENSG00000125520.13|SLC2A4RG|SRSF1|SRSF1	914	+	3.244216	1.066551	-1.0	-1.0
chr20	63742298	63742538	ENSG00000125520.13|SLC2A4RG|SRSF1|SRSF1	921	+	3.1834152	1.10234	-1.0	-1.0
chr20	63741251	63741351	ENSG00000125520.13|SLC2A4RG|SRSF1|SRSF1	916	+	4.1816144	1.077018	-1.0	-1.0
chr20	63864141	63864293	ENSG00000268858.2|AL118506.1|SRSF1|SRSF1	905	-	4.088044	1.0211864	-1.0	-1.0
chr20	63873667	63873816	ENSG00000101150.17|TPD52L2|SRSF1|SRSF1	967	+	3.7943592	1.487529	-1.0	-1.0
chr20	63885805	63885940	ENSG00000101150.17|TPD52L2|SRSF1|SRSF1	922	+	6.2086296	1.1083786	-1.0	-1.0
chr20	63869300	63869441	ENSG00000101150.17|TPD52L2|SRSF1|SRSF1	920	+	2.7609382	1.0983976	-1.0	-1.0
chr20	63882820	63882985	ENSG00000101150.17|TPD52L2|SRSF1|SRSF1	936	+	4.2849092	1.1956655	-1.0	-1.0
chr20	63920128	63920238	ENSG00000101152.10|DNAJC5|SRSF1|SRSF1	912	+	4.1324916	1.0546855	-1.0	-1.0
chr20	63930880	63931022	ENSG00000101152.10|DNAJC5|SRSF1|SRSF1	936	+	3.4632552	1.1916808	-1.0	-1.0
chr20	63931317	63931427	ENSG00000101152.10|DNAJC5|SRSF1|SRSF1	901	+	5.9561076	1.0024952	-1.0	-1.0
chr20	63920288	63920388	ENSG00000101152.10|DNAJC5|SRSF1|SRSF1	907	+	4.088397	1.0298574	-1.0	-1.0
chr20	63919323	63919458	ENSG00000101152.10|DNAJC5|SRSF1|SRSF1	915	+	3.2257025	1.0713359	-1.0	-1.0
chr20	63945804	63945909	ENSG00000198276.15|UCKL1|SRSF1|SRSF1	906	-	3.461124	1.0272145	-1.0	-1.0
chr20	63941114	63941239	ENSG00000198276.15|UCKL1|SRSF1|SRSF1	913	-	2.778012	1.061177	-1.0	-1.0
chr20	63940377	63940485	ENSG00000198276.15|UCKL1|SRSF1|SRSF1	940	-	3.9265924	1.2229685	-1.0	-1.0
chr20	63946119	63946267	ENSG00000198276.15|UCKL1|SRSF1|SRSF1	913	-	2.8921056	1.0609925	-1.0	-1.0
chr20	63944614	63944729	ENSG00000198276.15|UCKL1|SRSF1|SRSF1	932	-	3.236418	1.1702242	-1.0	-1.0
chr20	63944396	63944458	ENSG00000198276.15|UCKL1|SRSF1|SRSF1	928	-	4.3687763	1.1427902	-1.0	-1.0
chr20	63962586	63962741	ENSG00000196700.8|ZNF512B|SRSF1|SRSF1	939	-	3.9416523	1.2126946	-1.0	-1.0
chr20	63968212	63968322	ENSG00000196700.8|ZNF512B|SRSF1|SRSF1	918	-	6.122271	1.0855844	-1.0	-1.0
chr20	63963798	63963898	ENSG00000196700.8|ZNF512B|SRSF1|SRSF1	906	-	3.4613178	1.0272944	-1.0	-1.0
chr20	63967844	63967952	ENSG00000196700.8|ZNF512B|SRSF1|SRSF1	908	-	2.7791095	1.0346031	-1.0	-1.0
chr20	63968642	63968802	ENSG00000196700.8|ZNF512B|SRSF1|SRSF1	906	-	4.6858425	1.028421	-1.0	-1.0
chr20	63967415	63967523	ENSG00000196700.8|ZNF512B|SRSF1|SRSF1	920	-	4.2362742	1.0991435	-1.0	-1.0
chr20	63964494	63964704	ENSG00000196700.8|ZNF512B|SRSF1|SRSF1	922	-	3.5298462	1.106226	-1.0	-1.0
chr20	63966595	63966781	ENSG00000196700.8|ZNF512B|SRSF1|SRSF1	933	-	3.105078	1.1766616	-1.0	-1.0
chr20	63959856	63960121	ENSG00000196700.8|ZNF512B|SRSF1|SRSF1	952	-	4.1325035	1.3161063	-1.0	-1.0
chr20	63966875	63967004	ENSG00000196700.8|ZNF512B|SRSF1|SRSF1	949	-	5.475998	1.2905914	-1.0	-1.0
chr20	63975357	63975522	ENSG00000130590.13|SAMD10|SRSF1|SRSF1	936	-	5.6093183	1.1949552	-1.0	-1.0
chr20	64016722	64016845	ENSG00000101161.7|PRPF6|SRSF1|SRSF1	914	+	3.3428464	1.0677302	-1.0	-1.0
chr20	63995341	63995482	ENSG00000101161.7|PRPF6|SRSF1|SRSF1	919	+	3.5527928	1.0937934	-1.0	-1.0
chr20	63999642	63999752	ENSG00000101161.7|PRPF6|SRSF1|SRSF1	907	+	4.074309	1.0305817	-1.0	-1.0
chr20	64032840	64032990	ENSG00000101161.7|PRPF6|SRSF1|SRSF1	923	+	3.3634386	1.111172	-1.0	-1.0
chr20	64024589	64024693	ENSG00000101161.7|PRPF6|SRSF1|SRSF1	901	+	5.971323	1.0062095	-1.0	-1.0
chr20	64034758	64034963	ENSG00000196421.8|C20orf204|SRSF1|SRSF1	950	+	6.1629753	1.299109	-1.0	-1.0
chr20	64038276	64038448	ENSG00000196421.8|C20orf204|SRSF1|SRSF1	932	+	2.9241056	1.1662554	-1.0	-1.0
chr20	64038798	64039008	ENSG00000196421.8|C20orf204|SRSF1|SRSF1	953	+	4.279289	1.3274997	-1.0	-1.0
chr20	64038046	64038256	ENSG00000196421.8|C20orf204|SRSF1|SRSF1	952	+	3.746178	1.3177282	-1.0	-1.0
chr20	64036136	64036391	ENSG00000196421.8|C20orf204|SRSF1|SRSF1	966	+	4.4054937	1.4624871	-1.0	-1.0
chr20	64063258	64063358	ENSG00000171703.16|TCEA2|SRSF1|SRSF1	905	+	3.5020564	1.0234867	-1.0	-1.0
chr20	64260120	64260230	ENSG00000203880.11|PCMTD2|SRSF1|SRSF1	910	+	4.1127214	1.0479892	-1.0	-1.0
chr20	64255709	64255899	ENSG00000203880.11|PCMTD2|SRSF1|SRSF1	927	+	3.6701546	1.1380603	-1.0	-1.0
chr21	15064744	15065000	ENSG00000180530.10|NRIP1|SRSF1|SRSF1	979	-	4.6032047	1.6832068	-1.0	-1.0
chr21	17513592	17513747	ENSG00000154639.18|CXADR|SRSF1|SRSF1	924	+	6.229578	1.1215223	-1.0	-1.0
chr21	17512956	17513151	ENSG00000154639.18|CXADR|SRSF1|SRSF1	934	+	3.2651646	1.1804254	-1.0	-1.0
chr21	26021944	26022042	ENSG00000142192.20|APP|SRSF1|SRSF1	911	-	2.500093	1.04872	-1.0	-1.0
chr21	29073285	29073395	ENSG00000156261.12|CCT8|SRSF1|SRSF1	902	-	6.051707	1.0087222	-1.0	-1.0
chr21	31685084	31685199	ENSG00000156304.14|SCAF4|SRSF1|SRSF1	901	-	5.97413	1.0062737	-1.0	-1.0
chr21	32609852	32609952	ENSG00000265590.9|AP000275.2|SRSF1|SRSF1	901	-	5.9862266	1.0053632	-1.0	-1.0
chr21	32609852	32609952	ENSG00000159079.18|C21orf59|SRSF1|SRSF1	901	-	5.9862266	1.0054934	-1.0	-1.0
chr21	32771400	32771760	ENSG00000159086.14|PAXBP1|SRSF1|SRSF1	935	-	4.7389174	1.1856489	-1.0	-1.0
chr21	32761058	32761162	ENSG00000159086.14|PAXBP1|SRSF1|SRSF1	924	-	3.6857438	1.1205215	-1.0	-1.0
chr21	33569120	33569283	ENSG00000159140.19|SON|SRSF1|SRSF1	950	+	4.6802206	1.3021262	-1.0	-1.0
chr21	33551150	33551335	ENSG00000159140.19|SON|SRSF1|SRSF1	924	+	3.033997	1.1197325	-1.0	-1.0
chr21	33550285	33550440	ENSG00000159140.19|SON|SRSF1|SRSF1	961	+	4.77689	1.4042035	-1.0	-1.0
chr21	33550745	33550895	ENSG00000159140.19|SON|SRSF1|SRSF1	904	+	2.7875144	1.0188731	-1.0	-1.0
chr21	33588390	33588490	ENSG00000159147.17|DONSON|SRSF1|SRSF1	916	-	4.2764034	1.0774115	-1.0	-1.0
chr21	33588391	33588491	ENSG00000249209.2|AP000311.1|SRSF1|SRSF1	913	-	4.258265	1.0590056	-1.0	-1.0
chr21	37084125	37084331	ENSG00000182670.13|TTC3|SRSF1|SRSF1	938	+	3.9536424	1.2100244	-1.0	-1.0
chr21	37073225	37073375	ENSG00000182670.13|TTC3|SRSF1|SRSF1	904	+	2.7160063	1.0193871	-1.0	-1.0
chr21	37367378	37367623	ENSG00000157540.19|DYRK1A|SRSF1|SRSF1	924	+	3.1775842	1.117248	-1.0	-1.0
chr21	38806480	38806675	ENSG00000157557.11|ETS2|SRSF1|SRSF1	916	+	4.0848727	1.0755112	-1.0	-1.0
chr21	39183208	39183448	ENSG00000183527.11|PSMG1|SRSF1|SRSF1	949	-	5.675214	1.296219	-1.0	-1.0
chr21	39313240	39313301	ENSG00000185658.13|BRWD1|SRSF1|SRSF1	941	-	4.6034284	1.2294056	-1.0	-1.0
chr21	39345145	39345245	ENSG00000205581.10|HMGN1|SRSF1|SRSF1	902	-	4.123593	1.00835	-1.0	-1.0
chr21	42010251	42010366	ENSG00000173276.13|ZBTB21|SRSF1|SRSF1	906	-	6.0406294	1.0248106	-1.0	-1.0
chr21	42854561	42854626	ENSG00000160193.11|WDR4|SRSF1|SRSF1	917	-	4.1940002	1.0835001	-1.0	-1.0
chr21	42863479	42863594	ENSG00000160193.11|WDR4|SRSF1|SRSF1	910	-	4.1153564	1.0468502	-1.0	-1.0
chr21	42855681	42855780	ENSG00000160193.11|WDR4|SRSF1|SRSF1	916	-	3.5682948	1.0762824	-1.0	-1.0
chr21	42850040	42850180	ENSG00000160193.11|WDR4|SRSF1|SRSF1	924	-	3.96075	1.1194133	-1.0	-1.0
chr21	42853593	42853748	ENSG00000160193.11|WDR4|SRSF1|SRSF1	947	-	5.8364763	1.2720313	-1.0	-1.0
chr21	43719258	43719373	ENSG00000160209.18|PDXK|SRSF1|SRSF1	917	+	6.1253934	1.0784653	-1.0	-1.0
chr21	43797420	43797525	ENSG00000160214.12|RRP1|SRSF1|SRSF1	903	+	6.00173	1.0116794	-1.0	-1.0
chr21	43803511	43803666	ENSG00000160214.12|RRP1|SRSF1|SRSF1	912	+	4.9978676	1.0579746	-1.0	-1.0
chr21	44059117	44059214	ENSG00000160218.12|TRAPPC10|SRSF1|SRSF1	905	+	6.0927835	1.0237417	-1.0	-1.0
chr21	44012443	44012548	ENSG00000160218.12|TRAPPC10|SRSF1|SRSF1	914	+	6.105278	1.0644734	-1.0	-1.0
chr21	44316431	44316524	ENSG00000141959.16|PFKL|SRSF1|SRSF1	944	+	4.6367373	1.2540375	-1.0	-1.0
chr21	44325930	44326055	ENSG00000141959.16|PFKL|SRSF1|SRSF1	927	+	3.805799	1.1365037	-1.0	-1.0
chr21	44318469	44318584	ENSG00000141959.16|PFKL|SRSF1|SRSF1	923	+	3.6483328	1.1116477	-1.0	-1.0
chr21	44485576	44485726	ENSG00000228709.1|AP001065.1|SRSF1|SRSF1	940	+	5.64989	1.2253178	-1.0	-1.0
chr21	44506946	44507099	ENSG00000235890.2|TSPEAR-AS1|SRSF1|SRSF1	951	+	6.132022	1.3080019	-1.0	-1.0
chr21	44773546	44773736	ENSG00000184787.18|UBE2G2|SRSF1|SRSF1	921	-	2.948136	1.1003582	-1.0	-1.0
chr21	44801705	44801865	ENSG00000184787.18|UBE2G2|SRSF1|SRSF1	909	-	2.7704213	1.0419271	-1.0	-1.0
chr21	44774516	44774906	ENSG00000184787.18|UBE2G2|SRSF1|SRSF1	941	-	3.9601886	1.2308733	-1.0	-1.0
chr21	44856202	44856312	ENSG00000183255.11|PTTG1IP|SRSF1|SRSF1	906	-	2.5213826	1.0264633	-1.0	-1.0
chr21	44865770	44865896	ENSG00000183255.11|PTTG1IP|SRSF1|SRSF1	910	-	4.1941767	1.0439981	-1.0	-1.0
chr21	45074663	45074788	ENSG00000197381.15|ADARB1|SRSF1|SRSF1	918	+	6.123556	1.0839984	-1.0	-1.0
chr21	45288051	45288176	ENSG00000215447.7|BX322557.1|SRSF1|SRSF1	904	+	6.055132	1.0175021	-1.0	-1.0
chr21	45492534	45492564	ENSG00000182871.14|COL18A1|SRSF1|SRSF1	935	+	4.6422977	1.1870975	-1.0	-1.0
chr21	45475585	45475760	ENSG00000182871.14|COL18A1|SRSF1|SRSF1	919	+	6.1849236	1.0913248	-1.0	-1.0
chr21	45480699	45480819	ENSG00000182871.14|COL18A1|SRSF1|SRSF1	920	+	2.9132917	1.0979804	-1.0	-1.0
chr21	45486860	45486992	ENSG00000182871.14|COL18A1|SRSF1|SRSF1	972	+	3.6703777	1.5454519	-1.0	-1.0
chr21	45480069	45480156	ENSG00000182871.14|COL18A1|SRSF1|SRSF1	926	+	3.381424	1.1331975	-1.0	-1.0
chr21	45494544	45494571	ENSG00000182871.14|COL18A1|SRSF1|SRSF1	936	+	4.503222	1.1945541	-1.0	-1.0
chr21	45477864	45477965	ENSG00000182871.14|COL18A1|SRSF1|SRSF1	907	+	2.4427915	1.0295907	-1.0	-1.0
chr21	45473894	45473981	ENSG00000182871.14|COL18A1|SRSF1|SRSF1	956	+	3.188051	1.3534666	-1.0	-1.0
chr21	45496207	45496362	ENSG00000182871.14|COL18A1|SRSF1|SRSF1	906	+	3.3440492	1.0265372	-1.0	-1.0
chr21	45489485	45489521	ENSG00000182871.14|COL18A1|SRSF1|SRSF1	959	+	4.8969483	1.3916525	-1.0	-1.0
chr21	45474606	45475041	ENSG00000182871.14|COL18A1|SRSF1|SRSF1	981	+	4.206421	1.7143875	-1.0	-1.0
chr21	45491224	45491314	ENSG00000182871.14|COL18A1|SRSF1|SRSF1	956	+	3.156963	1.3527082	-1.0	-1.0
chr21	45495357	45495432	ENSG00000182871.14|COL18A1|SRSF1|SRSF1	952	+	3.3484168	1.3205671	-1.0	-1.0
chr21	45475091	45475451	ENSG00000182871.14|COL18A1|SRSF1|SRSF1	919	+	3.357602	1.0933242	-1.0	-1.0
chr21	45490274	45490346	ENSG00000182871.14|COL18A1|SRSF1|SRSF1	922	+	2.687351	1.1105407	-1.0	-1.0
chr21	45475475	45475535	ENSG00000182871.14|COL18A1|SRSF1|SRSF1	933	+	2.6922343	1.174334	-1.0	-1.0
chr21	45487529	45487654	ENSG00000182871.14|COL18A1|SRSF1|SRSF1	926	+	4.35347	1.1330452	-1.0	-1.0
chr21	45481962	45482025	ENSG00000182871.14|COL18A1|SRSF1|SRSF1	909	+	4.1285334	1.0396601	-1.0	-1.0
chr21	45494861	45494915	ENSG00000182871.14|COL18A1|SRSF1|SRSF1	964	+	4.1075525	1.4494492	-1.0	-1.0
chr21	45487446	45487509	ENSG00000182871.14|COL18A1|SRSF1|SRSF1	932	+	2.9626637	1.1691623	-1.0	-1.0
chr21	45493162	45493225	ENSG00000182871.14|COL18A1|SRSF1|SRSF1	916	+	3.6064043	1.0748215	-1.0	-1.0
chr21	46152906	46153035	ENSG00000160282.13|FTCD|SRSF1|SRSF1	953	-	3.13151	1.3254421	-1.0	-1.0
chr21	46146265	46146400	ENSG00000160282.13|FTCD|SRSF1|SRSF1	915	-	2.5074592	1.0731249	-1.0	-1.0
chr21	46151557	46151712	ENSG00000160282.13|FTCD|SRSF1|SRSF1	967	-	3.6709523	1.484779	-1.0	-1.0
chr21	46154148	46154332	ENSG00000160282.13|FTCD|SRSF1|SRSF1	905	-	2.4554112	1.0214187	-1.0	-1.0
chr21	46140127	46140242	ENSG00000160282.13|FTCD|SRSF1|SRSF1	915	-	3.574355	1.0729939	-1.0	-1.0
chr21	46150387	46150525	ENSG00000160282.13|FTCD|SRSF1|SRSF1	977	-	3.731607	1.6385816	-1.0	-1.0
chr21	46155469	46155567	ENSG00000160282.13|FTCD|SRSF1|SRSF1	934	-	2.902353	1.1806606	-1.0	-1.0
chr21	46138507	46138646	ENSG00000160282.13|FTCD|SRSF1|SRSF1	920	-	2.4740202	1.0968423	-1.0	-1.0
chr21	46142268	46142403	ENSG00000160282.13|FTCD|SRSF1|SRSF1	914	-	3.4370704	1.0672559	-1.0	-1.0
chr21	46139587	46140012	ENSG00000160282.13|FTCD|SRSF1|SRSF1	941	-	3.770269	1.2305111	-1.0	-1.0
chr21	46137238	46137334	ENSG00000160282.13|FTCD|SRSF1|SRSF1	934	-	3.5204558	1.1834884	-1.0	-1.0
chr21	46139317	46139447	ENSG00000160282.13|FTCD|SRSF1|SRSF1	928	-	5.8911257	1.1415265	-1.0	-1.0
chr21	46145416	46145578	ENSG00000160282.13|FTCD|SRSF1|SRSF1	949	-	3.5269983	1.2931852	-1.0	-1.0
chr21	46150785	46150885	ENSG00000160282.13|FTCD|SRSF1|SRSF1	901	-	2.4947996	1.003686	-1.0	-1.0
chr21	46138879	46138989	ENSG00000160282.13|FTCD|SRSF1|SRSF1	912	-	2.869825	1.0538579	-1.0	-1.0
chr21	46151305	46151455	ENSG00000160282.13|FTCD|SRSF1|SRSF1	916	-	3.4038277	1.0767862	-1.0	-1.0
chr21	46143026	46143166	ENSG00000160282.13|FTCD|SRSF1|SRSF1	904	-	2.7400434	1.0197774	-1.0	-1.0
chr21	46136903	46137068	ENSG00000160282.13|FTCD|SRSF1|SRSF1	960	-	3.5384371	1.4003631	-1.0	-1.0
chr21	46150525	46150665	ENSG00000160282.13|FTCD|SRSF1|SRSF1	927	-	3.0604026	1.1344823	-1.0	-1.0
chr21	46138646	46138746	ENSG00000160282.13|FTCD|SRSF1|SRSF1	927	-	6.234502	1.1363548	-1.0	-1.0
chr21	46150118	46150250	ENSG00000160282.13|FTCD|SRSF1|SRSF1	959	-	3.1258113	1.3914192	-1.0	-1.0
chr21	46151891	46152005	ENSG00000160282.13|FTCD|SRSF1|SRSF1	992	-	4.8993545	2.1211061	-1.0	-1.0
chr21	46140397	46140512	ENSG00000160282.13|FTCD|SRSF1|SRSF1	902	-	3.1492257	1.0073472	-1.0	-1.0
chr21	46227523	46227690	ENSG00000160285.14|LSS|SRSF1|SRSF1	919	-	3.7529552	1.094063	-1.0	-1.0
chr21	46195675	46195756	ENSG00000160285.14|LSS|SRSF1|SRSF1	906	-	6.0452495	1.0264838	-1.0	-1.0
chr21	46194490	46194661	ENSG00000160285.14|LSS|SRSF1|SRSF1	938	-	4.3033676	1.2082728	-1.0	-1.0
chr21	46205835	46205940	ENSG00000160285.14|LSS|SRSF1|SRSF1	903	-	3.1203563	1.0141685	-1.0	-1.0
chr21	46228433	46228598	ENSG00000160285.14|LSS|SRSF1|SRSF1	949	-	4.1284018	1.2893666	-1.0	-1.0
chr21	46228663	46228768	ENSG00000160285.14|LSS|SRSF1|SRSF1	901	-	5.9816456	1.0050299	-1.0	-1.0
chr21	46206671	46206768	ENSG00000160285.14|LSS|SRSF1|SRSF1	929	-	3.7442074	1.1463708	-1.0	-1.0
chr21	46258978	46259078	ENSG00000160294.10|MCM3AP|SRSF1|SRSF1	908	-	6.111173	1.0362809	-1.0	-1.0
chr21	46273412	46273562	ENSG00000160294.10|MCM3AP|SRSF1|SRSF1	947	-	4.269861	1.2749728	-1.0	-1.0
chr21	46275185	46275320	ENSG00000160294.10|MCM3AP|SRSF1|SRSF1	925	-	4.3289566	1.1256514	-1.0	-1.0
chr21	46246731	46246881	ENSG00000160294.10|MCM3AP|SRSF1|SRSF1	934	-	4.979231	1.182758	-1.0	-1.0
chr21	46254416	46254521	ENSG00000160294.10|MCM3AP|SRSF1|SRSF1	921	-	3.9534917	1.1027405	-1.0	-1.0
chr21	46391163	46391298	ENSG00000160299.16|PCNT|SRSF1|SRSF1	917	+	6.175019	1.0806578	-1.0	-1.0
chr21	46431863	46432058	ENSG00000160299.16|PCNT|SRSF1|SRSF1	924	+	6.2250247	1.1192975	-1.0	-1.0
chr21	46549770	46549920	ENSG00000160305.17|DIP2A|SRSF1|SRSF1	938	+	6.3940663	1.2071959	-1.0	-1.0
chr21	46557528	46557683	ENSG00000160305.17|DIP2A|SRSF1|SRSF1	930	+	6.29834	1.156263	-1.0	-1.0
chr21	46635621	46635851	ENSG00000160310.17|PRMT2|SRSF1|SRSF1	914	+	4.3106894	1.0650269	-1.0	-1.0
chr22	17896250	17896361	ENSG00000243156.7|MICAL3|SRSF1|SRSF1	922	-	6.1720695	1.1070977	-1.0	-1.0
chr22	17831853	17832107	ENSG00000243156.7|MICAL3|SRSF1|SRSF1	905	-	5.2526803	1.0226574	-1.0	-1.0
chr22	18078444	18078594	ENSG00000215193.12|PEX26|SRSF1|SRSF1	910	+	6.08159	1.0474641	-1.0	-1.0
chr22	18552472	18552573	ENSG00000274602.4|PI4KAP1|SRSF1|SRSF1	908	-	6.1022105	1.0378075	-1.0	-1.0
chr22	19177726	19177861	ENSG00000100075.9|SLC25A1|SRSF1|SRSF1	932	-	4.6597195	1.1681006	-1.0	-1.0
chr22	19383619	19383705	ENSG00000100084.14|HIRA|SRSF1|SRSF1	903	-	5.986538	1.0112683	-1.0	-1.0
chr22	19431454	19431554	ENSG00000100084.14|HIRA|SRSF1|SRSF1	901	-	5.99689	1.0025859	-1.0	-1.0
chr22	19351071	19351226	ENSG00000100084.14|HIRA|SRSF1|SRSF1	933	-	5.666007	1.1748707	-1.0	-1.0
chr22	19431629	19431733	ENSG00000100084.14|HIRA|SRSF1|SRSF1	918	-	6.1434584	1.0842335	-1.0	-1.0
chr22	19394341	19394496	ENSG00000100084.14|HIRA|SRSF1|SRSF1	904	-	6.024483	1.0197706	-1.0	-1.0
chr22	19396786	19396916	ENSG00000100084.14|HIRA|SRSF1|SRSF1	926	-	6.2383738	1.1330794	-1.0	-1.0
chr22	19383619	19383705	ENSG00000242259.8|C22orf39|SRSF1|SRSF1	903	-	5.986538	1.0121821	-1.0	-1.0
chr22	19431453	19431553	ENSG00000242259.8|C22orf39|SRSF1|SRSF1	901	-	5.99689	1.0030179	-1.0	-1.0
chr22	19431628	19431743	ENSG00000242259.8|C22orf39|SRSF1|SRSF1	925	-	6.2344785	1.1247662	-1.0	-1.0
chr22	19394341	19394491	ENSG00000242259.8|C22orf39|SRSF1|SRSF1	905	-	6.0323353	1.0212756	-1.0	-1.0
chr22	19396786	19396916	ENSG00000242259.8|C22orf39|SRSF1|SRSF1	926	-	6.2383738	1.1328702	-1.0	-1.0
chr22	19854442	19854622	ENSG00000185838.13|GNB1L|SRSF1|SRSF1	946	-	5.7466474	1.2704077	-1.0	-1.0
chr22	19854442	19854622	ENSG00000215012.8|RTL10|SRSF1|SRSF1	946	-	5.7466474	1.2703108	-1.0	-1.0
chr22	19978896	19979041	ENSG00000099889.13|ARVCF|SRSF1|SRSF1	920	-	6.222507	1.095781	-1.0	-1.0
chr22	19977962	19978075	ENSG00000099889.13|ARVCF|SRSF1|SRSF1	948	-	6.552665	1.2825224	-1.0	-1.0
chr22	19981942	19982091	ENSG00000099889.13|ARVCF|SRSF1|SRSF1	947	-	6.5240707	1.2744179	-1.0	-1.0
chr22	19980032	19980137	ENSG00000099889.13|ARVCF|SRSF1|SRSF1	909	-	6.087902	1.0394397	-1.0	-1.0
chr22	19970585	19970743	ENSG00000099889.13|ARVCF|SRSF1|SRSF1	925	-	4.528732	1.1251514	-1.0	-1.0
chr22	20061529	20061649	ENSG00000183597.15|TANGO2|SRSF1|SRSF1	928	+	5.919389	1.1416296	-1.0	-1.0
chr22	20085901	20086061	ENSG00000128191.15|DGCR8|SRSF1|SRSF1	920	+	5.5989137	1.0959775	-1.0	-1.0
chr22	20090083	20090213	ENSG00000128191.15|DGCR8|SRSF1|SRSF1	940	+	5.9351683	1.2203715	-1.0	-1.0
chr22	20113145	20113250	ENSG00000099899.14|TRMT2A|SRSF1|SRSF1	906	-	6.0647826	1.0256906	-1.0	-1.0
chr22	20139754	20139904	ENSG00000099904.15|ZDHHC8|SRSF1|SRSF1	961	+	5.008567	1.406867	-1.0	-1.0
chr22	20140564	20140708	ENSG00000099904.15|ZDHHC8|SRSF1|SRSF1	914	+	3.2768905	1.0647962	-1.0	-1.0
chr22	20507635	20507746	ENSG00000099917.17|MED15|SRSF1|SRSF1	926	+	3.8185458	1.129245	-1.0	-1.0
chr22	20572101	20572236	ENSG00000099917.17|MED15|SRSF1|SRSF1	919	+	6.263022	1.0934129	-1.0	-1.0
chr22	20710672	20710857	ENSG00000241973.10|PI4KA|SRSF1|SRSF1	925	-	4.5328712	1.1265223	-1.0	-1.0
chr22	20994501	20994606	ENSG00000099949.18|LZTR1|SRSF1|SRSF1	905	+	6.0253496	1.0222552	-1.0	-1.0
chr22	20994103	20994283	ENSG00000099949.18|LZTR1|SRSF1|SRSF1	969	+	6.4592505	1.5151349	-1.0	-1.0
chr22	20994924	20995069	ENSG00000099949.18|LZTR1|SRSF1|SRSF1	930	+	6.3168874	1.1555434	-1.0	-1.0
chr22	20993923	20994019	ENSG00000099949.18|LZTR1|SRSF1|SRSF1	927	+	4.369175	1.1358193	-1.0	-1.0
chr22	21629474	21629674	ENSG00000161179.13|YDJC|SRSF1|SRSF1	937	-	4.368246	1.2029276	-1.0	-1.0
chr22	21958144	21958334	ENSG00000100038.19|TOP3B|SRSF1|SRSF1	927	-	4.853484	1.1391742	-1.0	-1.0
chr22	21982649	21982816	ENSG00000100038.19|TOP3B|SRSF1|SRSF1	954	-	4.212179	1.3391143	-1.0	-1.0
chr22	23182129	23182234	ENSG00000186716.20|BCR|SRSF1|SRSF1	904	+	6.0153303	1.0199947	-1.0	-1.0
chr22	23683734	23683867	ENSG00000273000.5|AP000347.2|SRSF1|SRSF1	930	-	4.376465	1.1543002	-1.0	-1.0
chr22	23695273	23695433	ENSG00000273000.5|AP000347.2|SRSF1|SRSF1	921	-	5.3558335	1.1034049	-1.0	-1.0
chr22	23658017	23658117	ENSG00000273000.5|AP000347.2|SRSF1|SRSF1	908	-	6.1494565	1.03431	-1.0	-1.0
chr22	23690231	23690351	ENSG00000273000.5|AP000347.2|SRSF1|SRSF1	949	-	4.3272824	1.2963444	-1.0	-1.0
chr22	23694118	23694358	ENSG00000273000.5|AP000347.2|SRSF1|SRSF1	933	-	4.068926	1.1719147	-1.0	-1.0
chr22	23658021	23658121	ENSG00000228315.11|GUSBP11|SRSF1|SRSF1	910	-	6.1758986	1.0468516	-1.0	-1.0
chr22	23683734	23683867	ENSG00000228315.11|GUSBP11|SRSF1|SRSF1	930	-	4.376465	1.1537992	-1.0	-1.0
chr22	23690235	23690380	ENSG00000228315.11|GUSBP11|SRSF1|SRSF1	938	-	3.9196377	1.2107596	-1.0	-1.0
chr22	23695273	23695433	ENSG00000228315.11|GUSBP11|SRSF1|SRSF1	921	-	5.3558335	1.1039943	-1.0	-1.0
chr22	23694118	23694358	ENSG00000228315.11|GUSBP11|SRSF1|SRSF1	933	-	4.068926	1.1713843	-1.0	-1.0
chr22	23683734	23683867	ENSG00000272578.5|AP000347.1|SRSF1|SRSF1	930	-	4.376465	1.1536121	-1.0	-1.0
chr22	23690231	23690381	ENSG00000272578.5|AP000347.1|SRSF1|SRSF1	940	-	3.9919126	1.221362	-1.0	-1.0
chr22	23695275	23695435	ENSG00000272578.5|AP000347.1|SRSF1|SRSF1	923	-	5.3898225	1.1135601	-1.0	-1.0
chr22	23694085	23694360	ENSG00000272578.5|AP000347.1|SRSF1|SRSF1	930	-	3.978851	1.1573553	-1.0	-1.0
chr22	23803294	23803394	ENSG00000099956.18|SMARCB1|SRSF1|SRSF1	903	+	3.1207561	1.014694	-1.0	-1.0
chr22	23882398	23882646	ENSG00000133460.19|SLC2A11|SRSF1|SRSF1	933	+	4.626007	1.1723917	-1.0	-1.0
chr22	23882401	23882656	ENSG00000251357.4|AP000350.4|SRSF1|SRSF1	933	+	4.67931	1.1707805	-1.0	-1.0
chr22	24095930	24096082	ENSG00000099991.17|CABIN1|SRSF1|SRSF1	915	+	3.3528616	1.0695939	-1.0	-1.0
chr22	24091677	24091822	ENSG00000099991.17|CABIN1|SRSF1|SRSF1	905	+	3.1596606	1.022647	-1.0	-1.0
chr22	24049090	24049215	ENSG00000099991.17|CABIN1|SRSF1|SRSF1	959	+	4.8585415	1.3822917	-1.0	-1.0
chr22	24176058	24176198	ENSG00000099991.17|CABIN1|SRSF1|SRSF1	924	+	6.2235937	1.1172587	-1.0	-1.0
chr22	24038347	24038461	ENSG00000099991.17|CABIN1|SRSF1|SRSF1	923	+	3.4814222	1.1141431	-1.0	-1.0
chr22	24098013	24098123	ENSG00000099991.17|CABIN1|SRSF1|SRSF1	943	+	4.598375	1.2412322	-1.0	-1.0
chr22	24119376	24119476	ENSG00000099991.17|CABIN1|SRSF1|SRSF1	929	+	6.2842593	1.1514857	-1.0	-1.0
chr22	24042903	24043084	ENSG00000099991.17|CABIN1|SRSF1|SRSF1	970	+	4.3700457	1.5280507	-1.0	-1.0
chr22	24070799	24070949	ENSG00000099991.17|CABIN1|SRSF1|SRSF1	912	+	3.5198603	1.0564452	-1.0	-1.0
chr22	24041138	24041268	ENSG00000099991.17|CABIN1|SRSF1|SRSF1	922	+	3.0170646	1.1058013	-1.0	-1.0
chr22	24083227	24083389	ENSG00000099991.17|CABIN1|SRSF1|SRSF1	929	+	5.34992	1.1462711	-1.0	-1.0
chr22	25049229	25049339	ENSG00000197077.13|KIAA1671|SRSF1|SRSF1	907	+	6.129479	1.0321306	-1.0	-1.0
chr22	25405221	25405377	ENSG00000100068.11|LRP5L|SRSF1|SRSF1	930	-	4.733711	1.154763	-1.0	-1.0
chr22	25375862	25375997	ENSG00000100068.11|LRP5L|SRSF1|SRSF1	916	-	6.1836205	1.0739017	-1.0	-1.0
chr22	25459415	25459520	ENSG00000100058.12|CRYBB2P1|SRSF1|SRSF1	900	+	5.956498	1.001421	-1.0	-1.0
chr22	26466159	26466344	ENSG00000100099.20|HPS4|SRSF1|SRSF1	939	-	5.4590197	1.2175537	-1.0	-1.0
chr22	28679621	28679766	ENSG00000100154.14|TTC28|SRSF1|SRSF1	929	-	4.7477756	1.1491224	-1.0	-1.0
chr22	28884611	28884851	ENSG00000183579.15|ZNRF3|SRSF1|SRSF1	929	+	4.5942693	1.1478186	-1.0	-1.0
chr22	29265384	29265634	ENSG00000100263.13|RHBDD3|SRSF1|SRSF1	955	-	6.748852	1.3429521	-1.0	-1.0
chr22	29288605	29288830	ENSG00000182944.17|EWSR1|SRSF1|SRSF1	958	+	3.7250795	1.3792688	-1.0	-1.0
chr22	29268223	29268323	ENSG00000182944.17|EWSR1|SRSF1|SRSF1	911	+	3.1985707	1.0492716	-1.0	-1.0
chr22	29299602	29299851	ENSG00000182944.17|EWSR1|SRSF1|SRSF1	950	+	3.201478	1.2968305	-1.0	-1.0
chr22	29296230	29296368	ENSG00000182944.17|EWSR1|SRSF1|SRSF1	912	+	3.106084	1.0533452	-1.0	-1.0
chr22	29298732	29298952	ENSG00000182944.17|EWSR1|SRSF1|SRSF1	963	+	3.694187	1.4289501	-1.0	-1.0
chr22	29569192	29569287	ENSG00000184117.11|NIPSNAP1|SRSF1|SRSF1	942	-	3.9947839	1.239378	-1.0	-1.0
chr22	29832244	29832389	ENSG00000100325.14|ASCC2|SRSF1|SRSF1	946	-	6.5999637	1.2675188	-1.0	-1.0
chr22	29838192	29838292	ENSG00000100325.14|ASCC2|SRSF1|SRSF1	906	-	6.083317	1.0258309	-1.0	-1.0
chr22	30939958	30940041	ENSG00000133422.12|MORC2|SRSF1|SRSF1	923	-	4.2564116	1.1117748	-1.0	-1.0
chr22	31087947	31088047	ENSG00000183963.18|SMTN|SRSF1|SRSF1	911	+	6.1205525	1.0505524	-1.0	-1.0
chr22	31272505	31272615	ENSG00000182541.17|LIMK2|SRSF1|SRSF1	902	+	5.9765964	1.0073212	-1.0	-1.0
chr22	31262664	31262791	ENSG00000182541.17|LIMK2|SRSF1|SRSF1	921	+	3.4737768	1.1029171	-1.0	-1.0
chr22	31276878	31277038	ENSG00000182541.17|LIMK2|SRSF1|SRSF1	924	+	6.255835	1.1219268	-1.0	-1.0
chr22	31225719	31225819	ENSG00000182541.17|LIMK2|SRSF1|SRSF1	927	+	6.2260575	1.1348709	-1.0	-1.0
chr22	31212293	31212424	ENSG00000182541.17|LIMK2|SRSF1|SRSF1	945	+	6.4991336	1.2599528	-1.0	-1.0
chr22	31607880	31608033	ENSG00000198089.15|SFI1|SRSF1|SRSF1	959	+	5.5476713	1.3912616	-1.0	-1.0
chr22	31611142	31611303	ENSG00000198089.15|SFI1|SRSF1|SRSF1	933	+	4.184414	1.175886	-1.0	-1.0
chr22	31613736	31613855	ENSG00000198089.15|SFI1|SRSF1|SRSF1	914	+	3.772082	1.0636785	-1.0	-1.0
chr22	31621400	31621505	ENSG00000241878.11|PISD|SRSF1|SRSF1	901	-	5.9561076	1.0029745	-1.0	-1.0
chr22	31944660	31944805	ENSG00000128245.14|YWHAH|SRSF1|SRSF1	917	+	4.7106504	1.0823328	-1.0	-1.0
chr22	33058291	33058372	ENSG00000185666.14|SYN3|SRSF1|SRSF1	921	-	6.1202736	1.1020224	-1.0	-1.0
chr22	36028239	36028425	ENSG00000100320.22|RBFOX2|SRSF1|SRSF1	964	-	4.7702317	1.4430573	-1.0	-1.0
chr22	36239440	36239615	ENSG00000128335.13|APOL2|SRSF1|SRSF1	952	-	6.0551577	1.3219547	-1.0	-1.0
chr22	36293368	36293481	ENSG00000100345.20|MYH9|SRSF1|SRSF1	920	-	3.3809445	1.0985029	-1.0	-1.0
chr22	36288726	36288921	ENSG00000100345.20|MYH9|SRSF1|SRSF1	916	-	2.9473214	1.076254	-1.0	-1.0
chr22	36286717	36286846	ENSG00000100345.20|MYH9|SRSF1|SRSF1	922	-	3.0757415	1.1068716	-1.0	-1.0
chr22	36295504	36295709	ENSG00000100345.20|MYH9|SRSF1|SRSF1	917	-	3.287672	1.0797178	-1.0	-1.0
chr22	36296842	36296972	ENSG00000100345.20|MYH9|SRSF1|SRSF1	937	-	4.135982	1.2039604	-1.0	-1.0
chr22	36285657	36285772	ENSG00000100345.20|MYH9|SRSF1|SRSF1	909	-	2.7262547	1.0432929	-1.0	-1.0
chr22	36292090	36292234	ENSG00000100345.20|MYH9|SRSF1|SRSF1	920	-	2.8152642	1.0993181	-1.0	-1.0
chr22	36291985	36292090	ENSG00000100345.20|MYH9|SRSF1|SRSF1	915	-	2.9697123	1.0682144	-1.0	-1.0
chr22	36301588	36301713	ENSG00000100345.20|MYH9|SRSF1|SRSF1	903	-	3.0703342	1.0150596	-1.0	-1.0
chr22	36294091	36294246	ENSG00000100345.20|MYH9|SRSF1|SRSF1	925	-	3.1672292	1.1251137	-1.0	-1.0
chr22	36288251	36288413	ENSG00000100345.20|MYH9|SRSF1|SRSF1	946	-	3.9435642	1.2694259	-1.0	-1.0
chr22	37018587	37018717	ENSG00000128311.13|TST|SRSF1|SRSF1	922	-	6.1829123	1.1064286	-1.0	-1.0
chr22	37519030	37519225	ENSG00000100065.14|CARD10|SRSF1|SRSF1	928	-	3.7083666	1.1397413	-1.0	-1.0
chr22	37497058	37497235	ENSG00000100065.14|CARD10|SRSF1|SRSF1	951	-	5.693803	1.3086765	-1.0	-1.0
chr22	37510231	37510376	ENSG00000100065.14|CARD10|SRSF1|SRSF1	917	-	6.1467314	1.0799694	-1.0	-1.0
chr22	37516002	37516247	ENSG00000100065.14|CARD10|SRSF1|SRSF1	930	-	3.770002	1.1530166	-1.0	-1.0
chr22	37507828	37507954	ENSG00000100065.14|CARD10|SRSF1|SRSF1	932	-	5.763546	1.1660851	-1.0	-1.0
chr22	37620184	37620349	ENSG00000100083.18|GGA1|SRSF1|SRSF1	925	+	3.0951674	1.1262815	-1.0	-1.0
chr22	37617281	37617401	ENSG00000100083.18|GGA1|SRSF1|SRSF1	952	+	6.642107	1.3144783	-1.0	-1.0
chr22	37614132	37614274	ENSG00000100083.18|GGA1|SRSF1|SRSF1	942	+	5.8626275	1.2332903	-1.0	-1.0
chr22	37608954	37609219	ENSG00000100083.18|GGA1|SRSF1|SRSF1	935	+	3.9281702	1.1885289	-1.0	-1.0
chr22	37616921	37617051	ENSG00000100083.18|GGA1|SRSF1|SRSF1	922	+	3.6456943	1.1063011	-1.0	-1.0
chr22	37608749	37608903	ENSG00000100083.18|GGA1|SRSF1|SRSF1	963	+	6.916889	1.4337045	-1.0	-1.0
chr22	38294122	38294248	ENSG00000213923.11|CSNK1E|SRSF1|SRSF1	930	-	3.7646499	1.1550097	-1.0	-1.0
chr22	38314081	38314169	ENSG00000213923.11|CSNK1E|SRSF1|SRSF1	905	-	2.9486492	1.0219651	-1.0	-1.0
chr22	38297791	38297986	ENSG00000213923.11|CSNK1E|SRSF1|SRSF1	915	-	3.4492514	1.0704508	-1.0	-1.0
chr22	38294123	38294243	ENSG00000283900.1|Z98749.3|SRSF1|SRSF1	931	-	3.7839255	1.1619047	-1.0	-1.0
chr22	38297789	38297984	ENSG00000283900.1|Z98749.3|SRSF1|SRSF1	913	-	3.2967374	1.0595802	-1.0	-1.0
chr22	38314081	38314169	ENSG00000283900.1|Z98749.3|SRSF1|SRSF1	904	-	2.9486492	1.0187434	-1.0	-1.0
chr22	38494020	38494131	ENSG00000100201.20|DDX17|SRSF1|SRSF1	949	-	3.316565	1.2943568	-1.0	-1.0
chr22	38505965	38506200	ENSG00000100201.20|DDX17|SRSF1|SRSF1	933	-	3.5504568	1.1755623	-1.0	-1.0
chr22	38489177	38489362	ENSG00000100201.20|DDX17|SRSF1|SRSF1	914	-	3.3984418	1.0663396	-1.0	-1.0
chr22	38486244	38486369	ENSG00000100201.20|DDX17|SRSF1|SRSF1	917	-	3.3035612	1.0819242	-1.0	-1.0
chr22	38487872	38488002	ENSG00000100201.20|DDX17|SRSF1|SRSF1	923	-	2.933543	1.1142212	-1.0	-1.0
chr22	38715906	38716011	ENSG00000100226.15|GTPBP1|SRSF1|SRSF1	928	+	6.300078	1.1411883	-1.0	-1.0
chr22	39421859	39421964	ENSG00000100324.13|TAB1|SRSF1|SRSF1	912	+	4.1523237	1.053767	-1.0	-1.0
chr22	40358863	40359003	ENSG00000239900.12|ADSL|SRSF1|SRSF1	912	+	3.6942847	1.0560408	-1.0	-1.0
chr22	40358863	40359003	ENSG00000284431.1|AL022238.4|SRSF1|SRSF1	912	+	3.6942847	1.0553392	-1.0	-1.0
chr22	40404556	40404656	ENSG00000284431.1|AL022238.4|SRSF1|SRSF1	904	+	6.006581	1.0177925	-1.0	-1.0
chr22	40404556	40404656	ENSG00000100359.20|SGSM3|SRSF1|SRSF1	904	+	6.006581	1.0172865	-1.0	-1.0
chr22	40636477	40636612	ENSG00000196588.14|MKL1|SRSF1|SRSF1	918	-	3.600791	1.085388	-1.0	-1.0
chr22	40827095	40827229	ENSG00000100380.13|ST13|SRSF1|SRSF1	950	-	6.5150046	1.3013648	-1.0	-1.0
chr22	40951371	40951471	ENSG00000100387.8|RBX1|SRSF1|SRSF1	904	+	3.1154053	1.0181004	-1.0	-1.0
chr22	41286020	41286251	ENSG00000100401.19|RANGAP1|SRSF1|SRSF1	943	-	3.6711712	1.24121	-1.0	-1.0
chr22	41254307	41254494	ENSG00000100401.19|RANGAP1|SRSF1|SRSF1	974	-	5.682626	1.592412	-1.0	-1.0
chr22	41339935	41340065	ENSG00000100403.11|ZC3H7B|SRSF1|SRSF1	923	+	5.104788	1.1135007	-1.0	-1.0
chr22	41446374	41446529	ENSG00000183864.4|TOB2|SRSF1|SRSF1	929	-	3.8936896	1.1476089	-1.0	-1.0
chr22	41528613	41528728	ENSG00000100413.16|POLR3H|SRSF1|SRSF1	903	-	6.104741	1.0150568	-1.0	-1.0
chr22	41583958	41584088	ENSG00000100417.11|PMM1|SRSF1|SRSF1	917	-	6.1292515	1.0834745	-1.0	-1.0
chr22	41589651	41589846	ENSG00000100417.11|PMM1|SRSF1|SRSF1	948	-	6.546748	1.2798758	-1.0	-1.0
chr22	41833818	41833918	ENSG00000198911.11|SREBF2|SRSF1|SRSF1	931	+	6.3165326	1.1604465	-1.0	-1.0
chr22	41833923	41834043	ENSG00000198911.11|SREBF2|SRSF1|SRSF1	916	+	6.1170807	1.0733235	-1.0	-1.0
chr22	41880775	41880890	ENSG00000198911.11|SREBF2|SRSF1|SRSF1	905	+	3.7797542	1.0222193	-1.0	-1.0
chr22	41893171	41893285	ENSG00000198911.11|SREBF2|SRSF1|SRSF1	903	+	4.1158004	1.0151169	-1.0	-1.0
chr22	42519713	42519802	ENSG00000189306.10|RRP7A|SRSF1|SRSF1	958	-	3.7909808	1.3747219	-1.0	-1.0
chr22	42581928	42582033	ENSG00000182841.12|RRP7BP|SRSF1|SRSF1	950	-	4.5373125	1.2998717	-1.0	-1.0
chr22	42882193	42882304	ENSG00000100266.18|PACSIN2|SRSF1|SRSF1	926	-	4.0468855	1.1334347	-1.0	-1.0
chr22	42891074	42891182	ENSG00000100266.18|PACSIN2|SRSF1|SRSF1	903	-	5.986345	1.0115757	-1.0	-1.0
chr22	43015020	43015140	ENSG00000100266.18|PACSIN2|SRSF1|SRSF1	985	-	5.851444	1.8102094	-1.0	-1.0
chr22	42884420	42884520	ENSG00000100266.18|PACSIN2|SRSF1|SRSF1	902	-	5.9765964	1.0079278	-1.0	-1.0
chr22	43937050	43937272	ENSG00000100344.10|PNPLA3|SRSF1|SRSF1	955	+	4.7295585	1.3476955	-1.0	-1.0
chr22	45163571	45163776	ENSG00000226328.6|NUP50-AS1|SRSF1|SRSF1	986	-	7.6276956	1.8631968	-1.0	-1.0
chr22	45323189	45323289	ENSG00000100376.11|FAM118A|SRSF1|SRSF1	909	+	4.1019034	1.0394112	-1.0	-1.0
chr22	45323304	45323427	ENSG00000100376.11|FAM118A|SRSF1|SRSF1	923	+	5.564476	1.1142409	-1.0	-1.0
chr22	45330566	45330751	ENSG00000100376.11|FAM118A|SRSF1|SRSF1	951	+	5.961045	1.3089814	-1.0	-1.0
chr22	45327841	45328001	ENSG00000100376.11|FAM118A|SRSF1|SRSF1	937	+	4.5996723	1.2002558	-1.0	-1.0
chr22	46267960	46268072	ENSG00000075234.16|TTC38|SRSF1|SRSF1	925	+	4.342578	1.1271547	-1.0	-1.0
chr22	46269161	46269289	ENSG00000075234.16|TTC38|SRSF1|SRSF1	917	+	4.19971	1.0790824	-1.0	-1.0
chr22	46289401	46289556	ENSG00000075234.16|TTC38|SRSF1|SRSF1	935	+	4.6354837	1.1877418	-1.0	-1.0
chr22	46353774	46353899	ENSG00000100416.12|TRMU|SRSF1|SRSF1	904	+	4.091465	1.0158129	-1.0	-1.0
chr22	46355384	46355599	ENSG00000100416.12|TRMU|SRSF1|SRSF1	961	+	4.6312647	1.4075961	-1.0	-1.0
chr22	46707842	46707967	ENSG00000100422.13|CERK|SRSF1|SRSF1	908	-	6.03066	1.0355306	-1.0	-1.0
chr22	46686400	46686515	ENSG00000100422.13|CERK|SRSF1|SRSF1	924	-	6.223901	1.1190035	-1.0	-1.0
chr22	47111673	47111793	ENSG00000054611.13|TBC1D22A|SRSF1|SRSF1	906	+	6.0640073	1.0258162	-1.0	-1.0
chr22	49797804	49797984	ENSG00000100425.18|BRD1|SRSF1|SRSF1	926	-	3.4336772	1.1312814	-1.0	-1.0
chr22	49798577	49798686	ENSG00000100425.18|BRD1|SRSF1|SRSF1	909	-	4.0961127	1.0421193	-1.0	-1.0
chr22	49794033	49794294	ENSG00000100425.18|BRD1|SRSF1|SRSF1	961	-	5.8230433	1.4067105	-1.0	-1.0
chr22	49798992	49799092	ENSG00000100425.18|BRD1|SRSF1|SRSF1	906	-	6.0647826	1.0260065	-1.0	-1.0
chr22	49787389	49787534	ENSG00000100425.18|BRD1|SRSF1|SRSF1	933	-	4.1012144	1.1769191	-1.0	-1.0
chr22	49777033	49777158	ENSG00000100425.18|BRD1|SRSF1|SRSF1	925	-	3.7291431	1.1277725	-1.0	-1.0
chr22	49961661	49961791	ENSG00000198355.4|PIM3|SRSF1|SRSF1	934	+	4.457382	1.1787058	-1.0	-1.0
chr22	50194404	50194506	ENSG00000170638.9|TRABD|SRSF1|SRSF1	924	+	4.275041	1.1198844	-1.0	-1.0
chr22	50198429	50198529	ENSG00000170638.9|TRABD|SRSF1|SRSF1	903	+	5.986538	1.0121821	-1.0	-1.0
chr22	50197792	50197892	ENSG00000170638.9|TRABD|SRSF1|SRSF1	911	+	4.1355896	1.0526809	-1.0	-1.0
chr22	50210655	50210845	ENSG00000073169.13|SELENOO|SRSF1|SRSF1	935	+	5.8597856	1.1899897	-1.0	-1.0
chr22	50224076	50224251	ENSG00000128159.11|TUBGCP6|SRSF1|SRSF1	926	-	3.4076278	1.1332299	-1.0	-1.0
chr22	50225793	50225938	ENSG00000128159.11|TUBGCP6|SRSF1|SRSF1	929	-	6.291191	1.1499348	-1.0	-1.0
chr22	50221706	50221806	ENSG00000128159.11|TUBGCP6|SRSF1|SRSF1	927	-	6.2260575	1.1348709	-1.0	-1.0
chr22	50219662	50219791	ENSG00000128159.11|TUBGCP6|SRSF1|SRSF1	913	-	3.3464687	1.0601139	-1.0	-1.0
chr22	50222458	50222558	ENSG00000128159.11|TUBGCP6|SRSF1|SRSF1	905	-	6.0163302	1.021628	-1.0	-1.0
chr22	50250855	50251060	ENSG00000100429.17|HDAC10|SRSF1|SRSF1	948	-	5.344069	1.2824333	-1.0	-1.0
chr22	50249601	50249719	ENSG00000100429.17|HDAC10|SRSF1|SRSF1	910	-	3.4997637	1.0444733	-1.0	-1.0
chr22	50246632	50246966	ENSG00000100429.17|HDAC10|SRSF1|SRSF1	921	-	5.576362	1.1040455	-1.0	-1.0
chr22	50249326	50249446	ENSG00000100429.17|HDAC10|SRSF1|SRSF1	907	-	6.0505276	1.0309337	-1.0	-1.0
chr22	50250067	50250187	ENSG00000100429.17|HDAC10|SRSF1|SRSF1	919	-	6.175	1.0938146	-1.0	-1.0
chr22	50249634	50249703	ENSG00000188130.13|MAPK12|SRSF1|SRSF1	906	-	3.450789	1.0266861	-1.0	-1.0
chr22	50249322	50249447	ENSG00000188130.13|MAPK12|SRSF1|SRSF1	906	-	6.0331006	1.0257871	-1.0	-1.0
chr22	50246874	50246966	ENSG00000188130.13|MAPK12|SRSF1|SRSF1	906	-	3.4453552	1.0263792	-1.0	-1.0
chr22	50246678	50246735	ENSG00000188130.13|MAPK12|SRSF1|SRSF1	909	-	6.1022105	1.040984	-1.0	-1.0
chr22	50250852	50251057	ENSG00000188130.13|MAPK12|SRSF1|SRSF1	947	-	5.2928967	1.2770641	-1.0	-1.0
chr22	50250067	50250187	ENSG00000188130.13|MAPK12|SRSF1|SRSF1	919	-	6.175	1.0937651	-1.0	-1.0
chr22	50261333	50261528	ENSG00000188130.13|MAPK12|SRSF1|SRSF1	933	-	5.33344	1.1720467	-1.0	-1.0
chr22	50281934	50282034	ENSG00000196576.14|PLXNB2|SRSF1|SRSF1	928	-	6.267856	1.142831	-1.0	-1.0
chr22	50443531	50443696	ENSG00000100239.15|PPP6R2|SRSF1|SRSF1	920	+	6.1726785	1.096913	-1.0	-1.0
chr22	50419345	50419462	ENSG00000100239.15|PPP6R2|SRSF1|SRSF1	926	+	2.940674	1.1330906	-1.0	-1.0
chr22	50440800	50441050	ENSG00000100239.15|PPP6R2|SRSF1|SRSF1	944	+	3.2461307	1.2550001	-1.0	-1.0
chr22	50393992	50394135	ENSG00000100239.15|PPP6R2|SRSF1|SRSF1	964	+	4.19952	1.4474047	-1.0	-1.0
chr22	50443791	50443896	ENSG00000100239.15|PPP6R2|SRSF1|SRSF1	913	+	6.091816	1.0581661	-1.0	-1.0
chr22	50436366	50436452	ENSG00000100239.15|PPP6R2|SRSF1|SRSF1	964	+	3.5725317	1.444218	-1.0	-1.0
chr22	50392605	50392735	ENSG00000100239.15|PPP6R2|SRSF1|SRSF1	902	+	3.5189474	1.0107871	-1.0	-1.0
chr22	50438173	50438293	ENSG00000100239.15|PPP6R2|SRSF1|SRSF1	938	+	3.2201698	1.2074792	-1.0	-1.0
chr22	50432264	50432329	ENSG00000100239.15|PPP6R2|SRSF1|SRSF1	971	+	4.677801	1.5404984	-1.0	-1.0
chr22	50434965	50435081	ENSG00000100239.15|PPP6R2|SRSF1|SRSF1	936	+	3.1025085	1.1931573	-1.0	-1.0
chr22	50431212	50431377	ENSG00000100239.15|PPP6R2|SRSF1|SRSF1	930	+	3.1360486	1.1556731	-1.0	-1.0
chr22	50423461	50423606	ENSG00000100239.15|PPP6R2|SRSF1|SRSF1	933	+	4.692342	1.1767793	-1.0	-1.0
chr22	50436817	50436932	ENSG00000100239.15|PPP6R2|SRSF1|SRSF1	910	+	6.137828	1.044255	-1.0	-1.0
chr22	50438603	50438733	ENSG00000100239.15|PPP6R2|SRSF1|SRSF1	910	+	2.8498914	1.0463377	-1.0	-1.0
chr22	50456541	50456673	ENSG00000100241.20|SBF1|SRSF1|SRSF1	925	-	4.991996	1.125703	-1.0	-1.0
chr22	50467329	50467448	ENSG00000100241.20|SBF1|SRSF1|SRSF1	920	-	3.88465	1.0979481	-1.0	-1.0
chr22	50455273	50455383	ENSG00000100241.20|SBF1|SRSF1|SRSF1	913	-	4.139918	1.0587312	-1.0	-1.0
chr22	50506911	50507011	ENSG00000100258.17|LMF2|SRSF1|SRSF1	903	-	4.1572123	1.0145938	-1.0	-1.0
chr22	50504861	50504984	ENSG00000100258.17|LMF2|SRSF1|SRSF1	944	-	5.544185	1.2507557	-1.0	-1.0
chr22	50519189	50519359	ENSG00000025770.18|NCAPH2|SRSF1|SRSF1	937	+	5.3246317	1.2020072	-1.0	-1.0
chr22	50508215	50508365	ENSG00000025770.18|NCAPH2|SRSF1|SRSF1	912	+	5.2325664	1.0567565	-1.0	-1.0
chr22	50521750	50521848	ENSG00000025770.18|NCAPH2|SRSF1|SRSF1	923	+	6.4429307	1.1133683	-1.0	-1.0
chr22	50518648	50518732	ENSG00000025770.18|NCAPH2|SRSF1|SRSF1	901	+	4.235659	1.0048189	-1.0	-1.0
chr22	50581726	50581921	ENSG00000100288.19|CHKB|SRSF1|SRSF1	924	-	3.416699	1.1219944	-1.0	-1.0
chr22	50581419	50581553	ENSG00000100288.19|CHKB|SRSF1|SRSF1	945	-	4.0638895	1.2585682	-1.0	-1.0
chr22	50582206	50582446	ENSG00000100288.19|CHKB|SRSF1|SRSF1	947	-	4.8955	1.2760267	-1.0	-1.0
chr22	50579083	50579253	ENSG00000100288.19|CHKB|SRSF1|SRSF1	941	-	6.4550123	1.2264898	-1.0	-1.0
chr22	50582631	50582946	ENSG00000100288.19|CHKB|SRSF1|SRSF1	924	-	3.903434	1.1198018	-1.0	-1.0
chr22	50581419	50581553	ENSG00000254413.8|CHKB-CPT1B|SRSF1|SRSF1	945	-	4.0638895	1.2590045	-1.0	-1.0
chr22	50581748	50581918	ENSG00000254413.8|CHKB-CPT1B|SRSF1|SRSF1	925	-	3.3993738	1.1276904	-1.0	-1.0
chr22	50582153	50582448	ENSG00000254413.8|CHKB-CPT1B|SRSF1|SRSF1	946	-	4.9287534	1.266713	-1.0	-1.0
chr22	50579085	50579250	ENSG00000254413.8|CHKB-CPT1B|SRSF1|SRSF1	943	-	6.4643083	1.2429874	-1.0	-1.0
chr22	50582633	50582948	ENSG00000254413.8|CHKB-CPT1B|SRSF1|SRSF1	927	-	3.945356	1.1345795	-1.0	-1.0
chr3	8633735	8633840	ENSG00000125046.14|SSUH2|SRSF1|SRSF1	927	-	6.263168	1.138959	-1.0	-1.0
chr3	8635299	8635381	ENSG00000125046.14|SSUH2|SRSF1|SRSF1	924	-	4.2925444	1.121333	-1.0	-1.0
chr3	9434317	9434462	ENSG00000168137.15|SETD5|SRSF1|SRSF1	906	+	3.3046138	1.028181	-1.0	-1.0
chr3	9433844	9433950	ENSG00000168137.15|SETD5|SRSF1|SRSF1	938	+	3.2495542	1.2042251	-1.0	-1.0
chr3	9397874	9397977	ENSG00000168137.15|SETD5|SRSF1|SRSF1	912	+	3.2133636	1.0539267	-1.0	-1.0
chr3	9445122	9445242	ENSG00000168137.15|SETD5|SRSF1|SRSF1	905	+	6.0298514	1.0241116	-1.0	-1.0
chr3	9688943	9689063	ENSG00000163719.19|MTMR14|SRSF1|SRSF1	908	+	6.067236	1.0349277	-1.0	-1.0
chr3	9820545	9820730	ENSG00000250151.9|ARPC4-TTLL3|SRSF1|SRSF1	924	+	3.5572913	1.1216226	-1.0	-1.0
chr3	9825814	9825948	ENSG00000250151.9|ARPC4-TTLL3|SRSF1|SRSF1	941	+	3.66839	1.2256328	-1.0	-1.0
chr3	9826996	9827126	ENSG00000250151.9|ARPC4-TTLL3|SRSF1|SRSF1	914	+	5.2701902	1.0668834	-1.0	-1.0
chr3	9812967	9813082	ENSG00000250151.9|ARPC4-TTLL3|SRSF1|SRSF1	908	+	2.9105353	1.0384598	-1.0	-1.0
chr3	9825815	9825948	ENSG00000214021.15|TTLL3|SRSF1|SRSF1	942	+	3.7112212	1.2380762	-1.0	-1.0
chr3	9820544	9820734	ENSG00000214021.15|TTLL3|SRSF1|SRSF1	925	+	3.5964127	1.1245104	-1.0	-1.0
chr3	9826996	9827126	ENSG00000214021.15|TTLL3|SRSF1|SRSF1	914	+	5.2701902	1.0657897	-1.0	-1.0
chr3	9812967	9813082	ENSG00000214021.15|TTLL3|SRSF1|SRSF1	908	+	2.9105353	1.0378081	-1.0	-1.0
chr3	10141717	10141902	ENSG00000134086.7|VHL|SRSF1|SRSF1	949	+	5.15496	1.2927629	-1.0	-1.0
chr3	10141907	10142052	ENSG00000134086.7|VHL|SRSF1|SRSF1	910	+	3.0716207	1.0458933	-1.0	-1.0
chr3	10249199	10249299	ENSG00000157014.10|TATDN2|SRSF1|SRSF1	906	+	6.026019	1.0262606	-1.0	-1.0
chr3	10279785	10279955	ENSG00000157014.10|TATDN2|SRSF1|SRSF1	922	+	6.242643	1.1089084	-1.0	-1.0
chr3	10278663	10278760	ENSG00000157014.10|TATDN2|SRSF1|SRSF1	901	+	5.9561076	1.0030179	-1.0	-1.0
chr3	10278303	10278418	ENSG00000157014.10|TATDN2|SRSF1|SRSF1	904	+	6.0328937	1.0168605	-1.0	-1.0
chr3	10278663	10278760	ENSG00000272410.5|AC022384.1|SRSF1|SRSF1	900	+	5.9561076	1.0013758	-1.0	-1.0
chr3	10278303	10278418	ENSG00000272410.5|AC022384.1|SRSF1|SRSF1	904	+	6.0328937	1.0168605	-1.0	-1.0
chr3	10279785	10279927	ENSG00000272410.5|AC022384.1|SRSF1|SRSF1	923	+	6.2670302	1.112659	-1.0	-1.0
chr3	10315262	10315436	ENSG00000157020.17|SEC13|SRSF1|SRSF1	918	-	3.4696424	1.0838977	-1.0	-1.0
chr3	10312578	10312718	ENSG00000157020.17|SEC13|SRSF1|SRSF1	946	-	5.823901	1.2670914	-1.0	-1.0
chr3	10320978	10321168	ENSG00000157020.17|SEC13|SRSF1|SRSF1	940	-	5.182438	1.2200488	-1.0	-1.0
chr3	10844213	10844346	ENSG00000132164.9|SLC6A11|SRSF1|SRSF1	939	+	4.5904446	1.211827	-1.0	-1.0
chr3	11564815	11564930	ENSG00000144560.14|VGLL4|SRSF1|SRSF1	904	-	4.0934668	1.0159297	-1.0	-1.0
chr3	12967541	12967646	ENSG00000144711.13|IQSEC1|SRSF1|SRSF1	901	-	5.971323	1.0064751	-1.0	-1.0
chr3	13347268	13347373	ENSG00000132182.11|NUP210|SRSF1|SRSF1	907	-	6.0540924	1.0315812	-1.0	-1.0
chr3	13348593	13348778	ENSG00000132182.11|NUP210|SRSF1|SRSF1	920	-	4.657051	1.0968416	-1.0	-1.0
chr3	13344808	13345028	ENSG00000132182.11|NUP210|SRSF1|SRSF1	925	-	4.0052037	1.1270751	-1.0	-1.0
chr3	14148813	14148938	ENSG00000154767.14|XPC|SRSF1|SRSF1	902	-	5.974594	1.0069033	-1.0	-1.0
chr3	14178465	14178580	ENSG00000154767.14|XPC|SRSF1|SRSF1	935	-	5.8647656	1.1869307	-1.0	-1.0
chr3	15052477	15052633	ENSG00000131368.7|MRPS25|SRSF1|SRSF1	921	-	3.095737	1.100673	-1.0	-1.0
chr3	15049707	15049907	ENSG00000131368.7|MRPS25|SRSF1|SRSF1	948	-	5.475418	1.2875665	-1.0	-1.0
chr3	15859376	15859536	ENSG00000206560.11|ANKRD28|SRSF1|SRSF1	957	-	6.7430387	1.366025	-1.0	-1.0
chr3	30672222	30672332	ENSG00000163513.17|TGFBR2|SRSF1|SRSF1	912	+	3.937028	1.0547895	-1.0	-1.0
chr3	30661560	30661680	ENSG00000163513.17|TGFBR2|SRSF1|SRSF1	916	+	6.157717	1.0770634	-1.0	-1.0
chr3	30654585	30654700	ENSG00000163513.17|TGFBR2|SRSF1|SRSF1	912	+	5.4297824	1.0565251	-1.0	-1.0
chr3	30691429	30691624	ENSG00000163513.17|TGFBR2|SRSF1|SRSF1	949	+	3.0993018	1.295226	-1.0	-1.0
chr3	32818997	32819132	ENSG00000206557.5|TRIM71|SRSF1|SRSF1	908	+	4.766162	1.0355893	-1.0	-1.0
chr3	32885943	32886063	ENSG00000206557.5|TRIM71|SRSF1|SRSF1	926	+	4.337333	1.132591	-1.0	-1.0
chr3	32891549	32891804	ENSG00000206557.5|TRIM71|SRSF1|SRSF1	941	+	5.2315326	1.2285378	-1.0	-1.0
chr3	33439780	33439920	ENSG00000153560.11|UBP1|SRSF1|SRSF1	917	-	3.8716085	1.0785441	-1.0	-1.0
chr3	33717887	33717997	ENSG00000163539.16|CLASP2|SRSF1|SRSF1	912	-	6.0882883	1.054215	-1.0	-1.0
chr3	37980781	37980901	ENSG00000144677.14|CTDSPL|SRSF1|SRSF1	902	+	6.006494	1.0101242	-1.0	-1.0
chr3	38136864	38137014	ENSG00000060971.17|ACAA1|SRSF1|SRSF1	939	-	5.964248	1.2134184	-1.0	-1.0
chr3	38136591	38136685	ENSG00000060971.17|ACAA1|SRSF1|SRSF1	940	-	4.670994	1.2197367	-1.0	-1.0
chr3	38122989	38123184	ENSG00000060971.17|ACAA1|SRSF1|SRSF1	936	-	3.996433	1.194407	-1.0	-1.0
chr3	38126270	38126385	ENSG00000060971.17|ACAA1|SRSF1|SRSF1	917	-	3.240092	1.0794115	-1.0	-1.0
chr3	38127735	38127866	ENSG00000060971.17|ACAA1|SRSF1|SRSF1	918	-	4.0697613	1.0886359	-1.0	-1.0
chr3	38126490	38126695	ENSG00000060971.17|ACAA1|SRSF1|SRSF1	931	-	3.3763037	1.1638404	-1.0	-1.0
chr3	38125925	38126045	ENSG00000060971.17|ACAA1|SRSF1|SRSF1	914	-	4.5814447	1.0655106	-1.0	-1.0
chr3	38129289	38129388	ENSG00000060971.17|ACAA1|SRSF1|SRSF1	920	-	3.675053	1.0981878	-1.0	-1.0
chr3	38365607	38365736	ENSG00000093217.9|XYLB|SRSF1|SRSF1	941	+	4.796269	1.2288744	-1.0	-1.0
chr3	38346774	38346925	ENSG00000093217.9|XYLB|SRSF1|SRSF1	941	+	4.4744983	1.231205	-1.0	-1.0
chr3	39383672	39383777	ENSG00000144659.10|SLC25A38|SRSF1|SRSF1	912	+	6.1888924	1.0579438	-1.0	-1.0
chr3	41238015	41238076	ENSG00000168036.16|CTNNB1|SRSF1|SRSF1	942	+	3.9629364	1.2385278	-1.0	-1.0
chr3	41199468	41199670	ENSG00000168036.16|CTNNB1|SRSF1|SRSF1	911	+	2.5870707	1.0520005	-1.0	-1.0
chr3	41239152	41239377	ENSG00000168036.16|CTNNB1|SRSF1|SRSF1	951	+	4.0050707	1.3126342	-1.0	-1.0
chr3	42184754	42184854	ENSG00000182606.14|TRAK1|SRSF1|SRSF1	904	+	6.006581	1.0172865	-1.0	-1.0
chr3	44450460	44450573	ENSG00000185219.16|ZNF445|SRSF1|SRSF1	920	-	4.2849245	1.0958784	-1.0	-1.0
chr3	44455093	44455238	ENSG00000185219.16|ZNF445|SRSF1|SRSF1	916	-	6.118805	1.0736096	-1.0	-1.0
chr3	45007418	45007543	ENSG00000163815.5|CLEC3B|SRSF1|SRSF1	917	+	4.012518	1.0827119	-1.0	-1.0
chr3	45007419	45007544	ENSG00000075914.12|EXOSC7|SRSF1|SRSF1	919	+	4.0322833	1.0912623	-1.0	-1.0
chr3	46925419	46925535	ENSG00000160799.11|CCDC12|SRSF1|SRSF1	930	-	6.3069735	1.1521751	-1.0	-1.0
chr3	46976621	46976756	ENSG00000160799.11|CCDC12|SRSF1|SRSF1	922	-	4.142796	1.1092424	-1.0	-1.0
chr3	47003815	47003976	ENSG00000160796.16|NBEAL2|SRSF1|SRSF1	930	+	6.271325	1.1572864	-1.0	-1.0
chr3	46995296	46995421	ENSG00000160796.16|NBEAL2|SRSF1|SRSF1	925	+	4.337136	1.1253414	-1.0	-1.0
chr3	47282936	47283066	ENSG00000114648.11|KLHL18|SRSF1|SRSF1	918	+	6.1799664	1.085701	-1.0	-1.0
chr3	47406485	47406590	ENSG00000076201.14|PTPN23|SRSF1|SRSF1	901	+	5.9918365	1.0060002	-1.0	-1.0
chr3	47408780	47408885	ENSG00000076201.14|PTPN23|SRSF1|SRSF1	905	+	6.101653	1.0229173	-1.0	-1.0
chr3	47409447	47409552	ENSG00000076201.14|PTPN23|SRSF1|SRSF1	904	+	6.025498	1.0174949	-1.0	-1.0
chr3	47661293	47661433	ENSG00000173473.10|SMARCC1|SRSF1|SRSF1	962	-	6.008652	1.4216635	-1.0	-1.0
chr3	47825107	47825242	ENSG00000132153.14|DHX30|SRSF1|SRSF1	923	+	5.023334	1.1125195	-1.0	-1.0
chr3	47849191	47849349	ENSG00000132153.14|DHX30|SRSF1|SRSF1	928	+	3.9937654	1.1425396	-1.0	-1.0
chr3	47840971	47841156	ENSG00000132153.14|DHX30|SRSF1|SRSF1	930	+	4.4385695	1.1567385	-1.0	-1.0
chr3	47877429	47877539	ENSG00000047849.21|MAP4|SRSF1|SRSF1	904	-	6.0063996	1.0178436	-1.0	-1.0
chr3	48429282	48429382	ENSG00000164050.12|PLXNB1|SRSF1|SRSF1	904	-	3.434424	1.0172865	-1.0	-1.0
chr3	48429806	48430007	ENSG00000164050.12|PLXNB1|SRSF1|SRSF1	962	-	5.0528746	1.4189527	-1.0	-1.0
chr3	48404383	48404548	ENSG00000164050.12|PLXNB1|SRSF1|SRSF1	919	-	3.0819802	1.0905895	-1.0	-1.0
chr3	48412202	48412304	ENSG00000164050.12|PLXNB1|SRSF1|SRSF1	904	-	3.447578	1.0193162	-1.0	-1.0
chr3	48410804	48411019	ENSG00000164050.12|PLXNB1|SRSF1|SRSF1	927	-	3.7703526	1.1367773	-1.0	-1.0
chr3	48418238	48418358	ENSG00000164050.12|PLXNB1|SRSF1|SRSF1	910	-	2.6121733	1.0439317	-1.0	-1.0
chr3	48419243	48419453	ENSG00000164050.12|PLXNB1|SRSF1|SRSF1	958	-	3.9314291	1.379437	-1.0	-1.0
chr3	48412781	48412881	ENSG00000164050.12|PLXNB1|SRSF1|SRSF1	901	-	2.5666077	1.0028046	-1.0	-1.0
chr3	48423509	48423689	ENSG00000164050.12|PLXNB1|SRSF1|SRSF1	927	-	2.614051	1.1344606	-1.0	-1.0
chr3	48413068	48413188	ENSG00000164050.12|PLXNB1|SRSF1|SRSF1	905	-	2.525355	1.0215964	-1.0	-1.0
chr3	48417930	48418062	ENSG00000164050.12|PLXNB1|SRSF1|SRSF1	916	-	2.8349552	1.0739508	-1.0	-1.0
chr3	48416345	48416545	ENSG00000164050.12|PLXNB1|SRSF1|SRSF1	952	-	3.7252274	1.3170153	-1.0	-1.0
chr3	48421227	48421332	ENSG00000164050.12|PLXNB1|SRSF1|SRSF1	903	-	2.69132	1.014374	-1.0	-1.0
chr3	48421554	48421673	ENSG00000164050.12|PLXNB1|SRSF1|SRSF1	927	-	6.2846828	1.1389555	-1.0	-1.0
chr3	48415175	48415325	ENSG00000164050.12|PLXNB1|SRSF1|SRSF1	922	-	2.9272375	1.1069661	-1.0	-1.0
chr3	48416030	48416167	ENSG00000164050.12|PLXNB1|SRSF1|SRSF1	942	-	3.312991	1.2352445	-1.0	-1.0
chr3	48405205	48405395	ENSG00000164050.12|PLXNB1|SRSF1|SRSF1	958	-	6.5370426	1.3816807	-1.0	-1.0
chr3	48440346	48440451	ENSG00000232112.3|TMA7|SRSF1|SRSF1	927	+	6.2511177	1.1351669	-1.0	-1.0
chr3	48635370	48635493	ENSG00000225697.12|SLC26A6|SRSF1|SRSF1	921	-	2.8405056	1.1014663	-1.0	-1.0
chr3	48627010	48627110	ENSG00000225697.12|SLC26A6|SRSF1|SRSF1	901	-	4.172401	1.0041227	-1.0	-1.0
chr3	48633476	48633691	ENSG00000225697.12|SLC26A6|SRSF1|SRSF1	957	-	3.7292986	1.367666	-1.0	-1.0
chr3	48634822	48634947	ENSG00000225697.12|SLC26A6|SRSF1|SRSF1	912	-	6.0920954	1.0543346	-1.0	-1.0
chr3	48634106	48634206	ENSG00000225697.12|SLC26A6|SRSF1|SRSF1	905	-	6.045712	1.0244948	-1.0	-1.0
chr3	48627905	48628075	ENSG00000225697.12|SLC26A6|SRSF1|SRSF1	918	-	3.6269493	1.0875528	-1.0	-1.0
chr3	48628621	48628714	ENSG00000225697.12|SLC26A6|SRSF1|SRSF1	923	-	3.1410456	1.1109473	-1.0	-1.0
chr3	48680068	48680208	ENSG00000213672.7|NCKIPSD|SRSF1|SRSF1	903	-	6.0169783	1.0123999	-1.0	-1.0
chr3	48695012	48695127	ENSG00000068745.14|IP6K2|SRSF1|SRSF1	905	-	3.4567208	1.0214345	-1.0	-1.0
chr3	48717097	48717292	ENSG00000068745.14|IP6K2|SRSF1|SRSF1	930	-	3.3107266	1.1518283	-1.0	-1.0
chr3	48695187	48695462	ENSG00000068745.14|IP6K2|SRSF1|SRSF1	962	-	4.6180196	1.420343	-1.0	-1.0
chr3	48918820	48918965	ENSG00000177479.19|ARIH2|SRSF1|SRSF1	935	+	3.6407003	1.1894914	-1.0	-1.0
chr3	48927472	48927792	ENSG00000177479.19|ARIH2|SRSF1|SRSF1	913	+	3.011085	1.0609899	-1.0	-1.0
chr3	49012485	49012720	ENSG00000178252.17|WDR6|SRSF1|SRSF1	948	+	4.9598336	1.2881409	-1.0	-1.0
chr3	49014599	49014714	ENSG00000178252.17|WDR6|SRSF1|SRSF1	915	+	3.5397332	1.0681263	-1.0	-1.0
chr3	49013980	49014135	ENSG00000178252.17|WDR6|SRSF1|SRSF1	911	+	2.8826566	1.0515802	-1.0	-1.0
chr3	49011835	49012140	ENSG00000178252.17|WDR6|SRSF1|SRSF1	931	+	4.897421	1.158229	-1.0	-1.0
chr3	49014824	49014964	ENSG00000178252.17|WDR6|SRSF1|SRSF1	917	+	4.778474	1.0804368	-1.0	-1.0
chr3	49015544	49015684	ENSG00000178252.17|WDR6|SRSF1|SRSF1	918	+	3.8797264	1.0872449	-1.0	-1.0
chr3	49007316	49007526	ENSG00000178252.17|WDR6|SRSF1|SRSF1	968	+	6.583945	1.4982055	-1.0	-1.0
chr3	49012160	49012290	ENSG00000178252.17|WDR6|SRSF1|SRSF1	915	+	2.9617138	1.0686953	-1.0	-1.0
chr3	49093963	49094103	ENSG00000198218.10|QRICH1|SRSF1|SRSF1	910	-	4.764922	1.0446407	-1.0	-1.0
chr3	49098376	49098526	ENSG00000172053.17|QARS|SRSF1|SRSF1	903	-	5.991279	1.0116335	-1.0	-1.0
chr3	49103857	49104007	ENSG00000172053.17|QARS|SRSF1|SRSF1	915	-	3.4869351	1.0712748	-1.0	-1.0
chr3	49117258	49117358	ENSG00000172046.18|USP19|SRSF1|SRSF1	900	-	5.9459643	1.0010494	-1.0	-1.0
chr3	49339928	49340071	ENSG00000114316.12|USP4|SRSF1|SRSF1	933	-	6.3599854	1.1764834	-1.0	-1.0
chr3	49418955	49419095	ENSG00000145020.15|AMT|SRSF1|SRSF1	910	-	3.8822906	1.0438764	-1.0	-1.0
chr3	49418990	49419095	ENSG00000283189.2|AC104452.1|SRSF1|SRSF1	907	-	3.4696345	1.0309489	-1.0	-1.0
chr3	49685920	49686060	ENSG00000173531.15|MST1|SRSF1|SRSF1	917	-	3.101697	1.0834991	-1.0	-1.0
chr3	49686940	49687060	ENSG00000173531.15|MST1|SRSF1|SRSF1	903	-	2.3872976	1.0136187	-1.0	-1.0
chr3	49686365	49686480	ENSG00000173531.15|MST1|SRSF1|SRSF1	914	-	3.132049	1.0650365	-1.0	-1.0
chr3	49685404	49685504	ENSG00000173531.15|MST1|SRSF1|SRSF1	927	-	6.2175007	1.1339022	-1.0	-1.0
chr3	49699477	49699577	ENSG00000164068.15|RNF123|SRSF1|SRSF1	902	+	3.1104321	1.0071392	-1.0	-1.0
chr3	49712578	49712718	ENSG00000164068.15|RNF123|SRSF1|SRSF1	907	+	4.074405	1.0299373	-1.0	-1.0
chr3	49786398	49786542	ENSG00000176095.11|IP6K1|SRSF1|SRSF1	929	-	4.387899	1.1457307	-1.0	-1.0
chr3	49968497	49968677	ENSG00000004534.14|RBM6|SRSF1|SRSF1	907	+	2.8937545	1.0302517	-1.0	-1.0
chr3	50093719	50093829	ENSG00000004534.14|RBM6|SRSF1|SRSF1	913	+	3.2140455	1.0624441	-1.0	-1.0
chr3	50070454	50070552	ENSG00000004534.14|RBM6|SRSF1|SRSF1	915	+	3.5534976	1.0710562	-1.0	-1.0
chr3	50099981	50100045	ENSG00000004534.14|RBM6|SRSF1|SRSF1	931	+	3.609622	1.1627525	-1.0	-1.0
chr3	50075172	50075272	ENSG00000004534.14|RBM6|SRSF1|SRSF1	910	+	4.1287613	1.0468516	-1.0	-1.0
chr3	49940066	49940225	ENSG00000004534.14|RBM6|SRSF1|SRSF1	947	+	3.099483	1.2768129	-1.0	-1.0
chr3	50066241	50066406	ENSG00000004534.14|RBM6|SRSF1|SRSF1	907	+	2.9888082	1.0302219	-1.0	-1.0
chr3	50061861	50062071	ENSG00000004534.14|RBM6|SRSF1|SRSF1	973	+	7.149187	1.5707415	-1.0	-1.0
chr3	50100481	50100666	ENSG00000003756.16|RBM5|SRSF1|SRSF1	930	+	5.4399204	1.157115	-1.0	-1.0
chr3	50093722	50093827	ENSG00000003756.16|RBM5|SRSF1|SRSF1	911	+	3.1982036	1.0512199	-1.0	-1.0
chr3	50099981	50100101	ENSG00000003756.16|RBM5|SRSF1|SRSF1	925	+	3.5596192	1.1258739	-1.0	-1.0
chr3	50273378	50273568	ENSG00000012171.19|SEMA3B|SRSF1|SRSF1	933	+	5.8891287	1.1745348	-1.0	-1.0
chr3	50273588	50273708	ENSG00000012171.19|SEMA3B|SRSF1|SRSF1	916	+	4.1808796	1.0769705	-1.0	-1.0
chr3	50275559	50275615	ENSG00000012171.19|SEMA3B|SRSF1|SRSF1	929	+	3.81055	1.1475244	-1.0	-1.0
chr3	50275704	50275864	ENSG00000012171.19|SEMA3B|SRSF1|SRSF1	914	+	2.8358	1.0663453	-1.0	-1.0
chr3	50288561	50288706	ENSG00000214706.10|IFRD2|SRSF1|SRSF1	946	-	6.284586	1.2697184	-1.0	-1.0
chr3	50288146	50288296	ENSG00000214706.10|IFRD2|SRSF1|SRSF1	909	-	6.051177	1.0417404	-1.0	-1.0
chr3	50289223	50289348	ENSG00000214706.10|IFRD2|SRSF1|SRSF1	905	-	6.0482306	1.0203954	-1.0	-1.0
chr3	50288898	50289018	ENSG00000214706.10|IFRD2|SRSF1|SRSF1	918	-	4.588194	1.0885942	-1.0	-1.0
chr3	50580483	50580653	ENSG00000114735.9|HEMK1|SRSF1|SRSF1	921	+	6.14345	1.1028967	-1.0	-1.0
chr3	51385231	51385431	ENSG00000145050.15|MANF|SRSF1|SRSF1	927	+	3.8023012	1.1341301	-1.0	-1.0
chr3	51412378	51412480	ENSG00000145041.15|DCAF1|SRSF1|SRSF1	923	-	6.1384673	1.1113933	-1.0	-1.0
chr3	51541583	51541683	ENSG00000164080.13|RAD54L2|SRSF1|SRSF1	921	+	6.1202736	1.1020224	-1.0	-1.0
chr3	51590456	51590556	ENSG00000164080.13|RAD54L2|SRSF1|SRSF1	910	+	4.115404	1.0438383	-1.0	-1.0
chr3	51935371	51935471	ENSG00000114767.6|RRP9|SRSF1|SRSF1	900	-	6.0259466	1.0012223	-1.0	-1.0
chr3	51988199	51988369	ENSG00000243989.8|ACY1|SRSF1|SRSF1	927	+	6.3653636	1.1367643	-1.0	-1.0
chr3	51988201	51988371	ENSG00000114786.16|ABHD14A-ACY1|SRSF1|SRSF1	927	+	6.374778	1.1375319	-1.0	-1.0
chr3	52291684	52291922	ENSG00000168237.17|GLYCTK|SRSF1|SRSF1	954	+	4.7990265	1.3386744	-1.0	-1.0
chr3	52290428	52290719	ENSG00000168237.17|GLYCTK|SRSF1|SRSF1	923	+	3.7891521	1.1130375	-1.0	-1.0
chr3	52290073	52290193	ENSG00000168237.17|GLYCTK|SRSF1|SRSF1	907	+	3.2571633	1.0300738	-1.0	-1.0
chr3	52290959	52291114	ENSG00000168237.17|GLYCTK|SRSF1|SRSF1	930	+	3.2442863	1.1540055	-1.0	-1.0
chr3	52407957	52408072	ENSG00000163930.9|BAP1|SRSF1|SRSF1	904	-	6.023192	1.0189419	-1.0	-1.0
chr3	52489680	52489845	ENSG00000010322.15|NISCH|SRSF1|SRSF1	936	+	6.4146433	1.1965631	-1.0	-1.0
chr3	52480853	52481083	ENSG00000010322.15|NISCH|SRSF1|SRSF1	957	+	5.6981535	1.3642302	-1.0	-1.0
chr3	52527293	52527438	ENSG00000168268.10|NT5DC2|SRSF1|SRSF1	927	-	4.344262	1.1396251	-1.0	-1.0
chr3	52524911	52525026	ENSG00000168268.10|NT5DC2|SRSF1|SRSF1	921	-	6.149094	1.1002777	-1.0	-1.0
chr3	52694036	52694103	ENSG00000163938.16|GNL3|SRSF1|SRSF1	917	+	3.3733532	1.078325	-1.0	-1.0
chr3	52689009	52689144	ENSG00000163938.16|GNL3|SRSF1|SRSF1	921	+	5.19883	1.1005042	-1.0	-1.0
chr3	52690936	52691066	ENSG00000163938.16|GNL3|SRSF1|SRSF1	918	+	3.621525	1.0838937	-1.0	-1.0
chr3	53347447	53347547	ENSG00000272886.5|DCP1A|SRSF1|SRSF1	901	-	5.966586	1.0036759	-1.0	-1.0
chr3	53820473	53820603	ENSG00000016391.10|CHDH|SRSF1|SRSF1	937	-	3.5249882	1.2001756	-1.0	-1.0
chr3	53819040	53819530	ENSG00000016391.10|CHDH|SRSF1|SRSF1	936	-	3.6627557	1.192035	-1.0	-1.0
chr3	53858515	53858660	ENSG00000056736.9|IL17RB|SRSF1|SRSF1	924	+	5.2806354	1.1182425	-1.0	-1.0
chr3	53860129	53860228	ENSG00000056736.9|IL17RB|SRSF1|SRSF1	926	+	3.2145107	1.1319296	-1.0	-1.0
chr3	53857985	53858180	ENSG00000056736.9|IL17RB|SRSF1|SRSF1	942	+	3.9538825	1.2329736	-1.0	-1.0
chr3	53857615	53857725	ENSG00000056736.9|IL17RB|SRSF1|SRSF1	911	+	3.3818302	1.0529411	-1.0	-1.0
chr3	53858280	53858415	ENSG00000056736.9|IL17RB|SRSF1|SRSF1	946	+	5.660424	1.2682259	-1.0	-1.0
chr3	56682895	56683090	ENSG00000163946.13|FAM208A|SRSF1|SRSF1	947	-	6.5243635	1.2775939	-1.0	-1.0
chr3	56801707	56801832	ENSG00000163947.11|ARHGEF3|SRSF1|SRSF1	906	-	6.036682	1.0266768	-1.0	-1.0
chr3	57692846	57692991	ENSG00000174839.12|DENND6A|SRSF1|SRSF1	936	-	6.454579	1.196708	-1.0	-1.0
chr3	58108457	58108557	ENSG00000136068.14|FLNB|SRSF1|SRSF1	925	+	6.2003922	1.1257014	-1.0	-1.0
chr3	58143928	58144053	ENSG00000136068.14|FLNB|SRSF1|SRSF1	920	+	6.169775	1.0973775	-1.0	-1.0
chr3	58533444	58533549	ENSG00000168306.12|ACOX2|SRSF1|SRSF1	919	-	6.1597166	1.0900378	-1.0	-1.0
chr3	58535013	58535113	ENSG00000168306.12|ACOX2|SRSF1|SRSF1	905	-	6.026309	1.0218672	-1.0	-1.0
chr3	58534003	58534193	ENSG00000168306.12|ACOX2|SRSF1|SRSF1	935	-	4.517747	1.184613	-1.0	-1.0
chr3	64023307	64023457	ENSG00000163636.10|PSMD6|SRSF1|SRSF1	911	-	3.839916	1.0501232	-1.0	-1.0
chr3	66037995	66038330	ENSG00000151276.23|MAGI1|SRSF1|SRSF1	965	-	4.3677845	1.4581273	-1.0	-1.0
chr3	65493511	65493626	ENSG00000151276.23|MAGI1|SRSF1|SRSF1	911	-	6.0705104	1.0500048	-1.0	-1.0
chr3	66038530	66038690	ENSG00000151276.23|MAGI1|SRSF1|SRSF1	915	-	3.6247418	1.0686585	-1.0	-1.0
chr3	71198201	71198346	ENSG00000114861.18|FOXP1|SRSF1|SRSF1	936	-	5.797326	1.1952664	-1.0	-1.0
chr3	71550837	71551012	ENSG00000114861.18|FOXP1|SRSF1|SRSF1	915	-	6.1389217	1.0721959	-1.0	-1.0
chr3	71581568	71581683	ENSG00000114861.18|FOXP1|SRSF1|SRSF1	927	-	4.057325	1.1362519	-1.0	-1.0
chr3	72996939	72997071	ENSG00000163605.14|PPP4R2|SRSF1|SRSF1	920	+	3.4041693	1.096874	-1.0	-1.0
chr3	72996941	72997101	ENSG00000172986.12|GXYLT2|SRSF1|SRSF1	925	+	3.5635984	1.1253496	-1.0	-1.0
chr3	78657107	78657222	ENSG00000169855.19|ROBO1|SRSF1|SRSF1	905	-	6.0283055	1.0243514	-1.0	-1.0
chr3	98901566	98901689	ENSG00000057019.15|DCBLD2|SRSF1|SRSF1	954	-	6.4739385	1.3410847	-1.0	-1.0
chr3	100260999	100261114	ENSG00000036054.12|TBC1D23|SRSF1|SRSF1	924	+	6.2225547	1.1169277	-1.0	-1.0
chr3	100400680	100400870	ENSG00000154174.7|TOMM70|SRSF1|SRSF1	936	-	6.1227026	1.1915975	-1.0	-1.0
chr3	101857309	101857409	ENSG00000144802.11|NFKBIZ|SRSF1|SRSF1	902	+	5.99619	1.0071392	-1.0	-1.0
chr3	101849556	101849711	ENSG00000144802.11|NFKBIZ|SRSF1|SRSF1	919	+	4.2305603	1.0939541	-1.0	-1.0
chr3	101849786	101849886	ENSG00000144802.11|NFKBIZ|SRSF1|SRSF1	902	+	6.0742483	1.0074445	-1.0	-1.0
chr3	105867409	105867574	ENSG00000114423.18|CBLB|SRSF1|SRSF1	942	-	4.209792	1.2350762	-1.0	-1.0
chr3	113746126	113746226	ENSG00000121579.12|NAA50|SRSF1|SRSF1	921	-	3.6177263	1.1022589	-1.0	-1.0
chr3	119498796	119498942	ENSG00000113845.9|TIMMDC1|SRSF1|SRSF1	930	+	3.6842182	1.1559433	-1.0	-1.0
chr3	119498641	119498756	ENSG00000113845.9|TIMMDC1|SRSF1|SRSF1	903	+	5.996586	1.014167	-1.0	-1.0
chr3	120644338	120644438	ENSG00000113924.11|HGD|SRSF1|SRSF1	906	-	3.0083902	1.0248911	-1.0	-1.0
chr3	120646266	120646366	ENSG00000113924.11|HGD|SRSF1|SRSF1	943	-	3.3328962	1.2456508	-1.0	-1.0
chr3	123106748	123106842	ENSG00000065485.19|PDIA5|SRSF1|SRSF1	909	+	3.5244265	1.0429863	-1.0	-1.0
chr3	123067061	123067196	ENSG00000065485.19|PDIA5|SRSF1|SRSF1	917	+	3.5893579	1.0793482	-1.0	-1.0
chr3	123584892	123585037	ENSG00000206527.9|HACD2|SRSF1|SRSF1	930	-	4.3934336	1.1571089	-1.0	-1.0
chr3	123585651	123585796	ENSG00000239523.5|MYLK-AS1|SRSF1|SRSF1	910	+	4.2231364	1.0471921	-1.0	-1.0
chr3	123961143	123961283	ENSG00000175455.14|CCDC14|SRSF1|SRSF1	969	-	6.741906	1.50274	-1.0	-1.0
chr3	126461547	126461732	ENSG00000070476.14|ZXDC|SRSF1|SRSF1	931	-	5.245939	1.1589819	-1.0	-1.0
chr3	126441781	126441951	ENSG00000070476.14|ZXDC|SRSF1|SRSF1	942	-	5.7164664	1.2362453	-1.0	-1.0
chr3	126452399	126452504	ENSG00000070476.14|ZXDC|SRSF1|SRSF1	906	-	6.030982	1.0251586	-1.0	-1.0
chr3	126451614	126451794	ENSG00000070476.14|ZXDC|SRSF1|SRSF1	927	-	6.343394	1.1345853	-1.0	-1.0
chr3	126704259	126704369	ENSG00000159685.10|CHCHD6|SRSF1|SRSF1	904	+	6.0640388	1.017197	-1.0	-1.0
chr3	128489876	128490036	ENSG00000244300.2|GATA2-AS1|SRSF1|SRSF1	926	+	6.2617025	1.1293232	-1.0	-1.0
chr3	128726131	128726236	ENSG00000075785.12|RAB7A|SRSF1|SRSF1	914	+	3.550592	1.0676093	-1.0	-1.0
chr3	128879610	128879760	ENSG00000177646.18|ACAD9|SRSF1|SRSF1	916	+	6.09679	1.0745391	-1.0	-1.0
chr3	128908972	128909092	ENSG00000177646.18|ACAD9|SRSF1|SRSF1	901	+	3.4245315	1.0057821	-1.0	-1.0
chr3	128912541	128912641	ENSG00000177646.18|ACAD9|SRSF1|SRSF1	901	+	5.97623	1.0054934	-1.0	-1.0
chr3	129171423	129171523	ENSG00000169714.16|CNBP|SRSF1|SRSF1	904	-	6.0062523	1.0177925	-1.0	-1.0
chr3	131382045	131382160	ENSG00000198585.11|NUDT16|SRSF1|SRSF1	929	+	6.33086	1.1511244	-1.0	-1.0
chr3	132417555	132417660	ENSG00000138246.15|DNAJC13|SRSF1|SRSF1	901	+	6.0160456	1.0037252	-1.0	-1.0
chr3	132660420	132660735	ENSG00000081307.12|UBA5|SRSF1|SRSF1	966	+	5.8538337	1.4715517	-1.0	-1.0
chr3	133574044	133574174	ENSG00000091527.15|CDV3|SRSF1|SRSF1	911	+	3.5134635	1.0529184	-1.0	-1.0
chr3	136752209	136752319	ENSG00000118007.12|STAG1|SRSF1|SRSF1	911	-	4.140089	1.0529785	-1.0	-1.0
chr3	136604318	136604438	ENSG00000118007.12|STAG1|SRSF1|SRSF1	906	-	6.03945	1.0279462	-1.0	-1.0
chr3	136862227	136862353	ENSG00000158092.6|NCK1|SRSF1|SRSF1	906	+	3.470791	1.0290715	-1.0	-1.0
chr3	138834694	138834799	ENSG00000051382.8|PIK3CB|SRSF1|SRSF1	914	-	6.0875397	1.0643542	-1.0	-1.0
chr3	139371732	139371833	ENSG00000184432.9|COPB2|SRSF1|SRSF1	906	-	6.0548058	1.0268712	-1.0	-1.0
chr3	141738353	141738516	ENSG00000114125.13|RNF7|SRSF1|SRSF1	923	+	3.6296873	1.1123757	-1.0	-1.0
chr3	142578665	142578775	ENSG00000175054.14|ATR|SRSF1|SRSF1	902	-	5.9961653	1.010591	-1.0	-1.0
chr3	143028537	143028637	ENSG00000163714.17|U2SURP|SRSF1|SRSF1	908	+	6.1018867	1.036967	-1.0	-1.0
chr3	149970763	149970943	ENSG00000070087.13|PFN2|SRSF1|SRSF1	938	-	4.962138	1.2090194	-1.0	-1.0
chr3	150762442	150762597	ENSG00000181788.3|SIAH2|SRSF1|SRSF1	941	-	6.4240174	1.2284061	-1.0	-1.0
chr3	157151773	157151883	ENSG00000163660.11|CCNL1|SRSF1|SRSF1	944	-	5.6653113	1.255435	-1.0	-1.0
chr3	160400793	160400965	ENSG00000113810.15|SMC4|SRSF1|SRSF1	943	+	6.104444	1.2421508	-1.0	-1.0
chr3	160399568	160399748	ENSG00000113810.15|SMC4|SRSF1|SRSF1	909	+	4.131826	1.0408602	-1.0	-1.0
chr3	168032519	168032724	ENSG00000173905.8|GOLIM4|SRSF1|SRSF1	941	-	4.235336	1.2271912	-1.0	-1.0
chr3	168010246	168010418	ENSG00000173905.8|GOLIM4|SRSF1|SRSF1	949	-	4.0855823	1.2941772	-1.0	-1.0
chr3	168029779	168029909	ENSG00000173905.8|GOLIM4|SRSF1|SRSF1	906	-	6.036873	1.024844	-1.0	-1.0
chr3	169966739	169966844	ENSG00000008952.16|SEC62|SRSF1|SRSF1	907	+	4.0776825	1.0316081	-1.0	-1.0
chr3	171810398	171810498	ENSG00000075651.15|PLD1|SRSF1|SRSF1	905	-	4.081045	1.0232369	-1.0	-1.0
chr3	172039627	172039747	ENSG00000075420.12|FNDC3B|SRSF1|SRSF1	909	+	2.260816	1.0390819	-1.0	-1.0
chr3	172274291	172274501	ENSG00000075420.12|FNDC3B|SRSF1|SRSF1	958	+	4.2648306	1.3817108	-1.0	-1.0
chr3	172040091	172040231	ENSG00000075420.12|FNDC3B|SRSF1|SRSF1	912	+	3.5187078	1.0546395	-1.0	-1.0
chr3	172040553	172040624	ENSG00000075420.12|FNDC3B|SRSF1|SRSF1	930	+	2.967679	1.1538467	-1.0	-1.0
chr3	172329406	172329586	ENSG00000075420.12|FNDC3B|SRSF1|SRSF1	928	+	5.1425056	1.1426263	-1.0	-1.0
chr3	180912611	180912731	ENSG00000114416.17|FXR1|SRSF1|SRSF1	957	+	6.6370606	1.3623393	-1.0	-1.0
chr3	183808023	183808104	ENSG00000163872.15|YEATS2|SRSF1|SRSF1	905	+	6.026019	1.0243615	-1.0	-1.0
chr3	184014268	184014378	ENSG00000114770.16|ABCC5|SRSF1|SRSF1	906	-	6.032181	1.02706	-1.0	-1.0
chr3	184142778	184142886	ENSG00000145191.12|EIF2B5|SRSF1|SRSF1	971	+	7.141077	1.5396953	-1.0	-1.0
chr3	184135367	184135517	ENSG00000145191.12|EIF2B5|SRSF1|SRSF1	929	+	6.3122125	1.1482795	-1.0	-1.0
chr3	184164276	184164388	ENSG00000161202.17|DVL3|SRSF1|SRSF1	934	+	6.3709383	1.179144	-1.0	-1.0
chr3	184164497	184164601	ENSG00000161202.17|DVL3|SRSF1|SRSF1	911	+	3.213941	1.0505607	-1.0	-1.0
chr3	184301806	184301951	ENSG00000175166.16|PSMD2|SRSF1|SRSF1	905	+	3.7047749	1.0214784	-1.0	-1.0
chr3	184299278	184299413	ENSG00000175166.16|PSMD2|SRSF1|SRSF1	924	+	6.218453	1.1213156	-1.0	-1.0
chr3	184331390	184331580	ENSG00000114867.20|EIF4G1|SRSF1|SRSF1	933	+	3.3432755	1.1717738	-1.0	-1.0
chr3	184324240	184324347	ENSG00000114867.20|EIF4G1|SRSF1|SRSF1	929	+	6.360557	1.1510632	-1.0	-1.0
chr3	184323459	184323593	ENSG00000114867.20|EIF4G1|SRSF1|SRSF1	912	+	3.2480104	1.0570288	-1.0	-1.0
chr3	184314524	184314669	ENSG00000114867.20|EIF4G1|SRSF1|SRSF1	926	+	3.4175155	1.132034	-1.0	-1.0
chr3	184324877	184324992	ENSG00000114867.20|EIF4G1|SRSF1|SRSF1	915	+	5.154608	1.0692251	-1.0	-1.0
chr3	184358974	184359104	ENSG00000114859.15|CLCN2|SRSF1|SRSF1	924	-	4.780431	1.1209836	-1.0	-1.0
chr3	184361717	184361817	ENSG00000163882.9|POLR2H|SRSF1|SRSF1	926	+	6.2175617	1.1329877	-1.0	-1.0
chr3	184362952	184363127	ENSG00000163882.9|POLR2H|SRSF1|SRSF1	947	+	5.4289784	1.2762179	-1.0	-1.0
chr3	184361957	184362092	ENSG00000163882.9|POLR2H|SRSF1|SRSF1	909	+	4.011636	1.0422386	-1.0	-1.0
chr3	184363447	184363574	ENSG00000163882.9|POLR2H|SRSF1|SRSF1	924	+	4.002158	1.1175442	-1.0	-1.0
chr3	184368172	184368292	ENSG00000163882.9|POLR2H|SRSF1|SRSF1	929	+	6.273882	1.1485604	-1.0	-1.0
chr3	184380337	184380466	ENSG00000090539.15|CHRD|SRSF1|SRSF1	930	+	3.0592177	1.1536887	-1.0	-1.0
chr3	184388631	184388736	ENSG00000090539.15|CHRD|SRSF1|SRSF1	916	+	6.116946	1.0768669	-1.0	-1.0
chr3	184381460	184381750	ENSG00000090539.15|CHRD|SRSF1|SRSF1	934	+	3.4353266	1.1787878	-1.0	-1.0
chr3	184380662	184380822	ENSG00000090539.15|CHRD|SRSF1|SRSF1	909	+	2.4717085	1.0424336	-1.0	-1.0
chr3	185937899	185938064	ENSG00000136527.17|TRA2B|SRSF1|SRSF1	918	-	2.6605225	1.086672	-1.0	-1.0
chr3	185921103	185921187	ENSG00000136527.17|TRA2B|SRSF1|SRSF1	961	-	6.747804	1.4037814	-1.0	-1.0
chr3	185922015	185922115	ENSG00000136527.17|TRA2B|SRSF1|SRSF1	905	-	4.0746713	1.0212238	-1.0	-1.0
chr3	185925495	185925595	ENSG00000136527.17|TRA2B|SRSF1|SRSF1	925	-	6.234644	1.1264565	-1.0	-1.0
chr3	186570677	186570912	ENSG00000090520.11|DNAJB11|SRSF1|SRSF1	919	+	4.488696	1.0934999	-1.0	-1.0
chr3	186618209	186618454	ENSG00000145192.12|AHSG|SRSF1|SRSF1	922	+	3.9665945	1.107924	-1.0	-1.0
chr3	186785827	186785932	ENSG00000156976.16|EIF4A2|SRSF1|SRSF1	902	+	3.427193	1.0065858	-1.0	-1.0
chr3	186787427	186787607	ENSG00000156976.16|EIF4A2|SRSF1|SRSF1	949	+	3.42136	1.2883584	-1.0	-1.0
chr3	186787702	186787887	ENSG00000156976.16|EIF4A2|SRSF1|SRSF1	949	+	5.9184656	1.2935001	-1.0	-1.0
chr3	186787102	186787292	ENSG00000156976.16|EIF4A2|SRSF1|SRSF1	950	+	3.269761	1.2975891	-1.0	-1.0
chr3	186788252	186788417	ENSG00000156976.16|EIF4A2|SRSF1|SRSF1	907	+	3.1444232	1.0323837	-1.0	-1.0
chr3	186784357	186784552	ENSG00000156976.16|EIF4A2|SRSF1|SRSF1	923	+	3.2138886	1.1151276	-1.0	-1.0
chr3	186789047	186789177	ENSG00000156976.16|EIF4A2|SRSF1|SRSF1	915	+	2.9625416	1.07297	-1.0	-1.0
chr3	193593248	193593388	ENSG00000198836.8|OPA1|SRSF1|SRSF1	906	+	3.7716146	1.0266864	-1.0	-1.0
chr3	194623598	194623695	ENSG00000145014.17|TMEM44|SRSF1|SRSF1	903	-	5.9967623	1.013893	-1.0	-1.0
chr3	195683751	195683865	ENSG00000215837.7|SDHAP2|SRSF1|SRSF1	966	+	4.4831114	1.4740705	-1.0	-1.0
chr3	195680813	195680923	ENSG00000215837.7|SDHAP2|SRSF1|SRSF1	914	+	6.1128454	1.0654966	-1.0	-1.0
chr3	195683714	195683919	ENSG00000242086.8|LINC00969|SRSF1|SRSF1	960	+	4.4891715	1.3993979	-1.0	-1.0
chr3	195965428	195965543	ENSG00000185485.14|SDHAP1|SRSF1|SRSF1	907	-	6.049913	1.0312693	-1.0	-1.0
chr3	195968243	195968385	ENSG00000185485.14|SDHAP1|SRSF1|SRSF1	960	-	6.740871	1.3981622	-1.0	-1.0
chr3	196270414	196270541	ENSG00000161217.11|PCYT1A|SRSF1|SRSF1	939	-	6.4703293	1.2162244	-1.0	-1.0
chr3	196247436	196247536	ENSG00000161217.11|PCYT1A|SRSF1|SRSF1	902	-	5.9862266	1.0071392	-1.0	-1.0
chr3	196270414	196270541	ENSG00000272741.1|AC069257.3|SRSF1|SRSF1	939	-	6.4703293	1.2163255	-1.0	-1.0
chr3	196740051	196740157	ENSG00000180370.10|PAK2|SRSF1|SRSF1	927	+	6.2675424	1.1360679	-1.0	-1.0
chr3	196899923	196900062	ENSG00000119231.10|SENP5|SRSF1|SRSF1	918	+	6.113197	1.0862495	-1.0	-1.0
chr3	196936981	196937146	ENSG00000114503.10|NCBP2|SRSF1|SRSF1	924	-	4.3115644	1.1164116	-1.0	-1.0
chr3	197115966	197116083	ENSG00000075711.20|DLG1|SRSF1|SRSF1	908	-	4.3020105	1.0355805	-1.0	-1.0
chr3	197298010	197298110	ENSG00000075711.20|DLG1|SRSF1|SRSF1	904	-	3.440176	1.0185714	-1.0	-1.0
chr3	197573200	197573323	ENSG00000161267.11|BDH1|SRSF1|SRSF1	925	-	6.361769	1.1232469	-1.0	-1.0
chr3	197619739	197619888	ENSG00000214135.8|AC132008.2|SRSF1|SRSF1	928	-	4.2234435	1.1432556	-1.0	-1.0
chr3	197621703	197621853	ENSG00000214135.8|AC132008.2|SRSF1|SRSF1	929	-	5.386607	1.1467636	-1.0	-1.0
chr3	197613478	197613663	ENSG00000214135.8|AC132008.2|SRSF1|SRSF1	935	-	4.737645	1.1877803	-1.0	-1.0
chr3	197883570	197883765	ENSG00000186001.12|LRCH3|SRSF1|SRSF1	944	+	6.4738946	1.2493556	-1.0	-1.0
chr4	521994	522184	ENSG00000174227.15|PIGG|SRSF1|SRSF1	955	+	6.455977	1.3439499	-1.0	-1.0
chr4	522219	522329	ENSG00000174227.15|PIGG|SRSF1|SRSF1	921	+	6.1619554	1.0996956	-1.0	-1.0
chr4	523638	523773	ENSG00000174227.15|PIGG|SRSF1|SRSF1	925	+	6.029035	1.1221858	-1.0	-1.0
chr4	523458	523633	ENSG00000174227.15|PIGG|SRSF1|SRSF1	918	+	4.360525	1.0857731	-1.0	-1.0
chr4	734871	735026	ENSG00000185619.18|PCGF3|SRSF1|SRSF1	919	+	4.222386	1.0904737	-1.0	-1.0
chr4	730971	731101	ENSG00000185619.18|PCGF3|SRSF1|SRSF1	917	+	3.3887815	1.0810215	-1.0	-1.0
chr4	777205	777325	ENSG00000249592.5|AC139887.2|SRSF1|SRSF1	904	-	6.0039444	1.0167369	-1.0	-1.0
chr4	893376	893489	ENSG00000178950.16|GAK|SRSF1|SRSF1	917	-	3.8996365	1.0826503	-1.0	-1.0
chr4	896654	896849	ENSG00000178950.16|GAK|SRSF1|SRSF1	956	-	5.666529	1.3522756	-1.0	-1.0
chr4	897990	898155	ENSG00000178950.16|GAK|SRSF1|SRSF1	904	-	3.3413599	1.0165603	-1.0	-1.0
chr4	890531	890622	ENSG00000178950.16|GAK|SRSF1|SRSF1	939	-	6.482229	1.2119604	-1.0	-1.0
chr4	962444	962589	ENSG00000145214.13|DGKQ|SRSF1|SRSF1	904	-	6.0204515	1.0182127	-1.0	-1.0
chr4	1234329	1234494	ENSG00000159692.15|CTBP1|SRSF1|SRSF1	919	-	6.1452312	1.0926163	-1.0	-1.0
chr4	1238161	1238336	ENSG00000159692.15|CTBP1|SRSF1|SRSF1	925	-	3.603644	1.1257168	-1.0	-1.0
chr4	1241339	1241509	ENSG00000159692.15|CTBP1|SRSF1|SRSF1	912	-	2.8699663	1.0557313	-1.0	-1.0
chr4	1233439	1233539	ENSG00000159692.15|CTBP1|SRSF1|SRSF1	900	-	6.0259466	1.0012223	-1.0	-1.0
chr4	1225350	1225530	ENSG00000159692.15|CTBP1|SRSF1|SRSF1	958	-	5.8942614	1.3809841	-1.0	-1.0
chr4	1315396	1315546	ENSG00000090316.15|MAEA|SRSF1|SRSF1	920	+	5.595488	1.0961254	-1.0	-1.0
chr4	1289850	1289982	ENSG00000090316.15|MAEA|SRSF1|SRSF1	929	+	6.292784	1.1457253	-1.0	-1.0
chr4	1353159	1353413	ENSG00000163945.16|UVSSA|SRSF1|SRSF1	920	+	4.6623344	1.0991381	-1.0	-1.0
chr4	1711873	1712013	ENSG00000163950.12|SLBP|SRSF1|SRSF1	938	-	6.528619	1.2110797	-1.0	-1.0
chr4	1739659	1739819	ENSG00000013810.18|TACC3|SRSF1|SRSF1	931	+	6.5007043	1.160072	-1.0	-1.0
chr4	1728462	1728622	ENSG00000013810.18|TACC3|SRSF1|SRSF1	914	+	6.240252	1.0648333	-1.0	-1.0
chr4	1793306	1793461	ENSG00000068078.17|FGFR3|SRSF1|SRSF1	917	+	2.799302	1.0818579	-1.0	-1.0
chr4	1799253	1799413	ENSG00000068078.17|FGFR3|SRSF1|SRSF1	918	+	2.6047096	1.0850111	-1.0	-1.0
chr4	1802913	1803063	ENSG00000068078.17|FGFR3|SRSF1|SRSF1	949	+	3.4838078	1.2900172	-1.0	-1.0
chr4	1803417	1803557	ENSG00000068078.17|FGFR3|SRSF1|SRSF1	920	+	3.5486255	1.0949757	-1.0	-1.0
chr4	1803836	1803976	ENSG00000068078.17|FGFR3|SRSF1|SRSF1	921	+	3.1184855	1.1024835	-1.0	-1.0
chr4	1801864	1802025	ENSG00000068078.17|FGFR3|SRSF1|SRSF1	918	+	2.7013116	1.0866758	-1.0	-1.0
chr4	1801619	1801743	ENSG00000068078.17|FGFR3|SRSF1|SRSF1	935	+	2.8806725	1.1853633	-1.0	-1.0
chr4	1803567	1803691	ENSG00000068078.17|FGFR3|SRSF1|SRSF1	916	+	2.8584924	1.0778592	-1.0	-1.0
chr4	1803691	1803831	ENSG00000068078.17|FGFR3|SRSF1|SRSF1	932	+	2.8852396	1.1704227	-1.0	-1.0
chr4	1805476	1805558	ENSG00000068078.17|FGFR3|SRSF1|SRSF1	923	+	6.1474476	1.1117748	-1.0	-1.0
chr4	1801416	1801531	ENSG00000068078.17|FGFR3|SRSF1|SRSF1	906	+	2.4783952	1.02795	-1.0	-1.0
chr4	1805814	1805919	ENSG00000068078.17|FGFR3|SRSF1|SRSF1	902	+	2.7893016	1.0073998	-1.0	-1.0
chr4	1825568	1825678	ENSG00000168924.14|LETM1|SRSF1|SRSF1	918	-	6.1944804	1.0870888	-1.0	-1.0
chr4	1952113	1952218	ENSG00000109685.17|NSD2|SRSF1|SRSF1	906	+	6.0400624	1.0270034	-1.0	-1.0
chr4	1930625	1930725	ENSG00000109685.17|NSD2|SRSF1|SRSF1	908	+	6.1018867	1.0383912	-1.0	-1.0
chr4	1956052	1956152	ENSG00000109685.17|NSD2|SRSF1|SRSF1	921	+	6.2008595	1.1026912	-1.0	-1.0
chr4	2251128	2251246	ENSG00000123933.16|MXD4|SRSF1|SRSF1	923	-	6.2440143	1.1149863	-1.0	-1.0
chr4	2261921	2262156	ENSG00000123933.16|MXD4|SRSF1|SRSF1	922	-	5.54731	1.1081945	-1.0	-1.0
chr4	2596173	2596329	ENSG00000063978.15|RNF4|SRSF1|SRSF1	947	+	5.3798056	1.2791406	-1.0	-1.0
chr4	2469141	2469258	ENSG00000063978.15|RNF4|SRSF1|SRSF1	930	+	6.323182	1.1562532	-1.0	-1.0
chr4	2596173	2596329	ENSG00000125386.15|FAM193A|SRSF1|SRSF1	947	+	5.3798056	1.2779114	-1.0	-1.0
chr4	2626439	2626544	ENSG00000125386.15|FAM193A|SRSF1|SRSF1	917	+	6.1636095	1.0816064	-1.0	-1.0
chr4	2646684	2646832	ENSG00000125386.15|FAM193A|SRSF1|SRSF1	985	+	7.7240243	1.8171529	-1.0	-1.0
chr4	2825062	2825167	ENSG00000087266.15|SH3BP2|SRSF1|SRSF1	930	+	6.300373	1.1532959	-1.0	-1.0
chr4	2899258	2899448	ENSG00000087274.16|ADD1|SRSF1|SRSF1	915	+	6.1380253	1.0713027	-1.0	-1.0
chr4	2843861	2844024	ENSG00000087274.16|ADD1|SRSF1|SRSF1	923	+	5.103905	1.1146877	-1.0	-1.0
chr4	2950053	2950203	ENSG00000087269.15|NOP14|SRSF1|SRSF1	905	-	6.0245023	1.0229642	-1.0	-1.0
chr4	3129908	3130008	ENSG00000197386.10|HTT|SRSF1|SRSF1	901	+	5.9862266	1.0058175	-1.0	-1.0
chr4	3213957	3214092	ENSG00000197386.10|HTT|SRSF1|SRSF1	922	+	6.2386255	1.1092014	-1.0	-1.0
chr4	3228614	3228729	ENSG00000197386.10|HTT|SRSF1|SRSF1	907	+	6.0927453	1.0300721	-1.0	-1.0
chr4	3127353	3127458	ENSG00000197386.10|HTT|SRSF1|SRSF1	902	+	5.981307	1.0094879	-1.0	-1.0
chr4	3233162	3233282	ENSG00000197386.10|HTT|SRSF1|SRSF1	918	+	6.132586	1.085603	-1.0	-1.0
chr4	3417419	3417569	ENSG00000159788.18|RGS12|SRSF1|SRSF1	907	+	6.0639176	1.031583	-1.0	-1.0
chr4	3445994	3446174	ENSG00000109758.8|HGFAC|SRSF1|SRSF1	937	+	4.9846478	1.198882	-1.0	-1.0
chr4	3445264	3445424	ENSG00000109758.8|HGFAC|SRSF1|SRSF1	940	+	4.272959	1.224182	-1.0	-1.0
chr4	3444818	3444988	ENSG00000109758.8|HGFAC|SRSF1|SRSF1	927	+	3.527699	1.1355773	-1.0	-1.0
chr4	3512920	3513030	ENSG00000163956.10|LRPAP1|SRSF1|SRSF1	920	-	4.24363	1.0985397	-1.0	-1.0
chr4	4274396	4274566	ENSG00000145220.13|LYAR|SRSF1|SRSF1	910	-	5.1678386	1.0469193	-1.0	-1.0
chr4	5797111	5797211	ENSG00000072840.12|EVC|SRSF1|SRSF1	903	+	5.9964204	1.0144932	-1.0	-1.0
chr4	6277495	6277595	ENSG00000109501.13|WFS1|SRSF1|SRSF1	901	+	5.9862266	1.0058175	-1.0	-1.0
chr4	6674495	6674660	ENSG00000170846.16|AC093323.1|SRSF1|SRSF1	907	+	4.2160654	1.0298976	-1.0	-1.0
chr4	8199297	8199405	ENSG00000125089.16|SH3TC1|SRSF1|SRSF1	903	+	3.4637635	1.011379	-1.0	-1.0
chr4	8205171	8205346	ENSG00000125089.16|SH3TC1|SRSF1|SRSF1	937	+	4.9408884	1.198398	-1.0	-1.0
chr4	9920419	9920519	ENSG00000109667.11|SLC2A9|SRSF1|SRSF1	914	-	6.1643567	1.0635613	-1.0	-1.0
chr4	9890609	9890711	ENSG00000109667.11|SLC2A9|SRSF1|SRSF1	937	-	6.43127	1.1976345	-1.0	-1.0
chr4	10075323	10075443	ENSG00000071127.16|WDR1|SRSF1|SRSF1	927	-	6.310746	1.1350446	-1.0	-1.0
chr4	10087725	10087835	ENSG00000071127.16|WDR1|SRSF1|SRSF1	936	-	6.4138513	1.1912895	-1.0	-1.0
chr4	16226368	16226503	ENSG00000169762.16|TAPT1|SRSF1|SRSF1	919	-	6.1639595	1.0909227	-1.0	-1.0
chr4	17810446	17810758	ENSG00000163257.10|DCAF16|SRSF1|SRSF1	934	-	4.4583073	1.1831583	-1.0	-1.0
chr4	39527267	39527397	ENSG00000109814.11|UGDH|SRSF1|SRSF1	904	-	2.2447054	1.0178741	-1.0	-1.0
chr4	39698128	39698390	ENSG00000078140.13|UBE2K|SRSF1|SRSF1	939	+	4.820198	1.2169656	-1.0	-1.0
chr4	41214404	41214559	ENSG00000163697.16|APBB2|SRSF1|SRSF1	958	-	6.7162	1.3723657	-1.0	-1.0
chr4	41935149	41935284	ENSG00000109133.12|TMEM33|SRSF1|SRSF1	916	+	6.113414	1.0750586	-1.0	-1.0
chr4	47914043	47914203	ENSG00000170448.11|NFXL1|SRSF1|SRSF1	904	-	3.346787	1.0194235	-1.0	-1.0
chr4	52712780	52713050	ENSG00000226950.6|DANCR|SRSF1|SRSF1	920	+	4.096112	1.09707	-1.0	-1.0
chr4	55396156	55396281	ENSG00000134851.12|TMEM165|SRSF1|SRSF1	929	+	4.9111543	1.1487193	-1.0	-1.0
chr4	56435349	56435559	ENSG00000128059.8|PPAT|SRSF1|SRSF1	955	-	6.679898	1.3423362	-1.0	-1.0
chr4	67701053	67701163	ENSG00000033178.12|UBA6|SRSF1|SRSF1	900	-	3.4283602	1.0019282	-1.0	-1.0
chr4	68337026	68337381	ENSG00000083896.12|YTHDC1|SRSF1|SRSF1	973	-	6.7020965	1.5738319	-1.0	-1.0
chr4	68349725	68349890	ENSG00000083896.12|YTHDC1|SRSF1|SRSF1	943	-	5.7754936	1.2430258	-1.0	-1.0
chr4	73258470	73258620	ENSG00000132466.18|ANKRD17|SRSF1|SRSF1	923	-	3.461994	1.1115581	-1.0	-1.0
chr4	73234914	73235094	ENSG00000132466.18|ANKRD17|SRSF1|SRSF1	917	-	4.0069103	1.08	-1.0	-1.0
chr4	73258275	73258425	ENSG00000132466.18|ANKRD17|SRSF1|SRSF1	946	-	3.5410442	1.265712	-1.0	-1.0
chr4	73257954	73258274	ENSG00000132466.18|ANKRD17|SRSF1|SRSF1	908	-	3.5035286	1.0341389	-1.0	-1.0
chr4	74158107	74158281	ENSG00000163738.18|MTHFD2L|SRSF1|SRSF1	940	+	6.4411125	1.2241435	-1.0	-1.0
chr4	78448137	78448287	ENSG00000138759.18|FRAS1|SRSF1|SRSF1	926	+	4.043498	1.1326814	-1.0	-1.0
chr4	78776341	78776511	ENSG00000138756.17|BMP2K|SRSF1|SRSF1	933	+	6.3765903	1.1731722	-1.0	-1.0
chr4	82373445	82373685	ENSG00000138668.18|HNRNPD|SRSF1|SRSF1	926	-	3.1685739	1.1300639	-1.0	-1.0
chr4	82359535	82359639	ENSG00000138668.18|HNRNPD|SRSF1|SRSF1	934	-	6.3943763	1.1772144	-1.0	-1.0
chr4	82426462	82426587	ENSG00000152795.17|HNRNPDL|SRSF1|SRSF1	920	-	2.9193072	1.0984204	-1.0	-1.0
chr4	82428277	82428377	ENSG00000152795.17|HNRNPDL|SRSF1|SRSF1	929	-	6.2841945	1.1475244	-1.0	-1.0
chr4	82429247	82429417	ENSG00000152795.17|HNRNPDL|SRSF1|SRSF1	943	-	3.3394995	1.2410808	-1.0	-1.0
chr4	82428956	82429066	ENSG00000152795.17|HNRNPDL|SRSF1|SRSF1	905	-	6.025818	1.023307	-1.0	-1.0
chr4	82425578	82425708	ENSG00000152795.17|HNRNPDL|SRSF1|SRSF1	903	-	2.3945546	1.012284	-1.0	-1.0
chr4	82427189	82427299	ENSG00000152795.17|HNRNPDL|SRSF1|SRSF1	940	-	2.9992595	1.2253076	-1.0	-1.0
chr4	82842179	82842279	ENSG00000138674.16|SEC31A|SRSF1|SRSF1	903	-	3.1061823	1.0124801	-1.0	-1.0
chr4	84733461	84733609	ENSG00000163625.15|WDFY3|SRSF1|SRSF1	917	-	6.1150036	1.0802165	-1.0	-1.0
chr4	86935131	86935240	ENSG00000172493.20|AFF1|SRSF1|SRSF1	911	+	3.505943	1.0494248	-1.0	-1.0
chr4	87334476	87334651	ENSG00000255723.1|AC108516.2|SRSF1|SRSF1	918	-	6.3000803	1.0850708	-1.0	-1.0
chr4	98995719	98995829	ENSG00000164024.11|METAP1|SRSF1|SRSF1	902	+	5.976182	1.0084981	-1.0	-1.0
chr4	102501658	102501783	ENSG00000109320.11|NFKB1|SRSF1|SRSF1	931	+	6.365561	1.1620332	-1.0	-1.0
chr4	102827521	102827791	ENSG00000109332.19|UBE2D3|SRSF1|SRSF1	925	-	4.4653955	1.1240422	-1.0	-1.0
chr4	109729711	109729966	ENSG00000123739.10|PLA2G12A|SRSF1|SRSF1	923	-	6.218874	1.1141937	-1.0	-1.0
chr4	109761516	109761636	ENSG00000205403.12|CFI|SRSF1|SRSF1	930	-	6.380666	1.1576269	-1.0	-1.0
chr4	109769634	109769774	ENSG00000205403.12|CFI|SRSF1|SRSF1	918	-	6.126484	1.0844665	-1.0	-1.0
chr4	109764483	109764678	ENSG00000205403.12|CFI|SRSF1|SRSF1	949	-	3.69809	1.2899382	-1.0	-1.0
chr4	110198426	110198656	ENSG00000170522.9|ELOVL6|SRSF1|SRSF1	943	-	6.4403515	1.2425807	-1.0	-1.0
chr4	112145581	112145701	ENSG00000174749.5|C4orf32|SRSF1|SRSF1	913	+	6.1018167	1.0584114	-1.0	-1.0
chr4	112231751	112231851	ENSG00000138660.11|AP1AR|SRSF1|SRSF1	903	+	3.4126062	1.0128596	-1.0	-1.0
chr4	118278708	118278858	ENSG00000269893.6|SNHG8|SRSF1|SRSF1	932	+	3.5220125	1.1676908	-1.0	-1.0
chr4	118279623	118279728	ENSG00000269893.6|SNHG8|SRSF1|SRSF1	912	+	4.1420264	1.0561678	-1.0	-1.0
chr4	118278968	118279098	ENSG00000269893.6|SNHG8|SRSF1|SRSF1	916	+	4.846422	1.0754172	-1.0	-1.0
chr4	123397610	123397745	ENSG00000164056.10|SPRY1|SRSF1|SRSF1	909	+	3.2370853	1.0391128	-1.0	-1.0
chr4	127965465	127965565	ENSG00000164074.14|ABHD18|SRSF1|SRSF1	901	+	5.9862266	1.0055466	-1.0	-1.0
chr4	151325265	151325410	ENSG00000109686.17|SH3D19|SRSF1|SRSF1	913	-	2.7438943	1.0601976	-1.0	-1.0
chr4	151325440	151325632	ENSG00000109686.17|SH3D19|SRSF1|SRSF1	947	-	4.055727	1.2752637	-1.0	-1.0
chr4	152535125	152535230	ENSG00000109670.13|FBXW7|SRSF1|SRSF1	909	-	6.1114254	1.0390257	-1.0	-1.0
chr4	173332019	173332289	ENSG00000164104.11|HMGB2|SRSF1|SRSF1	958	-	4.9154506	1.3818382	-1.0	-1.0
chr4	182917302	182917407	ENSG00000129187.14|DCTD|SRSF1|SRSF1	919	-	4.2185507	1.0941114	-1.0	-1.0
chr4	183099502	183099617	ENSG00000151718.15|WWC2|SRSF1|SRSF1	931	+	3.9452343	1.1632284	-1.0	-1.0
chr4	183207987	183208132	ENSG00000151718.15|WWC2|SRSF1|SRSF1	913	+	5.613275	1.0605085	-1.0	-1.0
chr4	184624738	184624888	ENSG00000254233.1|LINC02365|SRSF1|SRSF1	916	-	4.372505	1.0759685	-1.0	-1.0
chr4	186204286	186204391	ENSG00000145476.15|CYP4V2|SRSF1|SRSF1	904	+	6.0111475	1.017116	-1.0	-1.0
chr5	251346	251506	ENSG00000073578.16|SDHA|SRSF1|SRSF1	921	+	6.1789656	1.1033493	-1.0	-1.0
chr5	314436	314536	ENSG00000249915.7|PDCD6|SRSF1|SRSF1	908	+	6.1018867	1.0371304	-1.0	-1.0
chr5	314436	314536	ENSG00000063438.16|AHRR|SRSF1|SRSF1	908	+	6.1018867	1.0371304	-1.0	-1.0
chr5	446203	446328	ENSG00000180104.15|EXOC3|SRSF1|SRSF1	910	+	6.0670614	1.0440415	-1.0	-1.0
chr5	462181	462286	ENSG00000180104.15|EXOC3|SRSF1|SRSF1	923	+	6.1473765	1.1145686	-1.0	-1.0
chr5	891174	891369	ENSG00000028310.17|BRD9|SRSF1|SRSF1	944	-	5.3860793	1.2489842	-1.0	-1.0
chr5	883900	884065	ENSG00000028310.17|BRD9|SRSF1|SRSF1	911	-	3.3203444	1.0489826	-1.0	-1.0
chr5	881106	881266	ENSG00000028310.17|BRD9|SRSF1|SRSF1	956	-	5.235441	1.3533034	-1.0	-1.0
chr5	1076095	1076205	ENSG00000113504.20|SLC12A7|SRSF1|SRSF1	908	-	4.0881157	1.0368922	-1.0	-1.0
chr5	1073632	1073792	ENSG00000113504.20|SLC12A7|SRSF1|SRSF1	924	-	4.05614	1.1167158	-1.0	-1.0
chr5	1075975	1076080	ENSG00000113504.20|SLC12A7|SRSF1|SRSF1	918	-	6.1421723	1.0853946	-1.0	-1.0
chr5	1264392	1264532	ENSG00000164362.18|TERT|SRSF1|SRSF1	946	-	6.6863165	1.2677269	-1.0	-1.0
chr5	1489745	1489858	ENSG00000153395.9|LPCAT1|SRSF1|SRSF1	911	-	6.082836	1.0507504	-1.0	-1.0
chr5	1474559	1474685	ENSG00000153395.9|LPCAT1|SRSF1|SRSF1	927	-	3.3930807	1.1342616	-1.0	-1.0
chr5	1576178	1576309	ENSG00000185986.11|SDHAP3|SRSF1|SRSF1	937	-	3.6523025	1.2003552	-1.0	-1.0
chr5	1585015	1585175	ENSG00000185986.11|SDHAP3|SRSF1|SRSF1	914	-	3.645278	1.0650046	-1.0	-1.0
chr5	5422693	5422853	ENSG00000164151.11|ICE1|SRSF1|SRSF1	919	+	4.6821456	1.0937567	-1.0	-1.0
chr5	6378406	6378506	ENSG00000133398.3|MED10|SRSF1|SRSF1	902	-	6.02636	1.0095294	-1.0	-1.0
chr5	6632883	6632998	ENSG00000037474.14|NSUN2|SRSF1|SRSF1	904	-	3.4272346	1.0190277	-1.0	-1.0
chr5	10391591	10391726	ENSG00000145495.15|MARCH6|SRSF1|SRSF1	948	+	3.7796798	1.2839956	-1.0	-1.0
chr5	14406548	14406658	ENSG00000038382.18|TRIO|SRSF1|SRSF1	910	+	4.1197014	1.045292	-1.0	-1.0
chr5	14368727	14368837	ENSG00000038382.18|TRIO|SRSF1|SRSF1	929	+	6.264841	1.1458633	-1.0	-1.0
chr5	14419822	14419922	ENSG00000038382.18|TRIO|SRSF1|SRSF1	901	+	3.3963623	1.0029403	-1.0	-1.0
chr5	14330777	14330892	ENSG00000038382.18|TRIO|SRSF1|SRSF1	905	+	6.012514	1.0201186	-1.0	-1.0
chr5	14664673	14664808	ENSG00000154124.4|OTULIN|SRSF1|SRSF1	904	+	6.0018387	1.0162082	-1.0	-1.0
chr5	14664838	14664977	ENSG00000154124.4|OTULIN|SRSF1|SRSF1	921	+	4.067867	1.1033989	-1.0	-1.0
chr5	16702542	16702588	ENSG00000145555.14|MYO10|SRSF1|SRSF1	909	-	3.5178547	1.0396383	-1.0	-1.0
chr5	27477638	27477801	ENSG00000250337.5|LINC01021|SRSF1|SRSF1	954	+	2.94096	1.3354313	-1.0	-1.0
chr5	27475534	27475679	ENSG00000250337.5|LINC01021|SRSF1|SRSF1	925	+	3.192085	1.1254447	-1.0	-1.0
chr5	31526803	31526912	ENSG00000113360.16|DROSHA|SRSF1|SRSF1	927	-	4.5654488	1.1338834	-1.0	-1.0
chr5	31526108	31526313	ENSG00000113360.16|DROSHA|SRSF1|SRSF1	934	-	4.57425	1.1785805	-1.0	-1.0
chr5	32173745	32173965	ENSG00000113384.13|GOLPH3|SRSF1|SRSF1	959	-	5.5866537	1.3843856	-1.0	-1.0
chr5	32174105	32174205	ENSG00000113384.13|GOLPH3|SRSF1|SRSF1	906	-	3.1461747	1.0258309	-1.0	-1.0
chr5	32173620	32173740	ENSG00000113384.13|GOLPH3|SRSF1|SRSF1	924	-	6.2604156	1.1185931	-1.0	-1.0
chr5	32390319	32390437	ENSG00000056097.15|ZFR|SRSF1|SRSF1	927	-	3.7134054	1.1371503	-1.0	-1.0
chr5	32395158	32395304	ENSG00000056097.15|ZFR|SRSF1|SRSF1	960	-	4.3346334	1.4010392	-1.0	-1.0
chr5	32444228	32444328	ENSG00000056097.15|ZFR|SRSF1|SRSF1	923	-	4.281465	1.1121485	-1.0	-1.0
chr5	33460931	33461064	ENSG00000113407.13|TARS|SRSF1|SRSF1	904	+	6.0843844	1.0167228	-1.0	-1.0
chr5	34035656	34035756	ENSG00000273294.1|C1QTNF3-AMACR|SRSF1|SRSF1	902	-	5.9868655	1.0069002	-1.0	-1.0
chr5	34035656	34035756	ENSG00000082196.20|C1QTNF3|SRSF1|SRSF1	902	-	5.9868655	1.0083036	-1.0	-1.0
chr5	38845667	38845812	ENSG00000249740.2|OSMR-AS1|SRSF1|SRSF1	941	-	5.85414	1.2280159	-1.0	-1.0
chr5	38885348	38885484	ENSG00000145623.12|OSMR|SRSF1|SRSF1	922	+	3.0282314	1.1096532	-1.0	-1.0
chr5	40798102	40798202	ENSG00000132356.11|PRKAA1|SRSF1|SRSF1	901	-	5.9661937	1.0049734	-1.0	-1.0
chr5	43298493	43298598	ENSG00000112972.14|HMGCS1|SRSF1|SRSF1	902	-	3.4297976	1.0095301	-1.0	-1.0
chr5	43313224	43313344	ENSG00000112972.14|HMGCS1|SRSF1|SRSF1	913	-	6.1201673	1.0598478	-1.0	-1.0
chr5	52989552	52989712	ENSG00000164171.10|ITGA2|SRSF1|SRSF1	915	+	4.9220676	1.0699784	-1.0	-1.0
chr5	55994793	55994903	ENSG00000134352.19|IL6ST|SRSF1|SRSF1	906	-	2.8300123	1.0261999	-1.0	-1.0
chr5	56815633	56815733	ENSG00000095015.5|MAP3K1|SRSF1|SRSF1	901	+	6.0061293	1.0049734	-1.0	-1.0
chr5	56815798	56815918	ENSG00000095015.5|MAP3K1|SRSF1|SRSF1	906	+	6.032659	1.0248809	-1.0	-1.0
chr5	60460652	60460752	ENSG00000113448.18|PDE4D|SRSF1|SRSF1	901	-	5.9661937	1.003686	-1.0	-1.0
chr5	62403693	62403823	ENSG00000086189.9|DIMT1|SRSF1|SRSF1	923	-	6.2243066	1.1157751	-1.0	-1.0
chr5	65563350	65563506	ENSG00000113593.11|PPWD1|SRSF1|SRSF1	968	+	7.0219865	1.4945472	-1.0	-1.0
chr5	66144277	66144532	ENSG00000153914.15|SREK1|SRSF1|SRSF1	938	+	5.1144276	1.2062694	-1.0	-1.0
chr5	66170659	66170829	ENSG00000153914.15|SREK1|SRSF1|SRSF1	923	+	6.384155	1.1121716	-1.0	-1.0
chr5	66156094	66156214	ENSG00000153914.15|SREK1|SRSF1|SRSF1	902	+	6.0040574	1.0081927	-1.0	-1.0
chr5	69094135	69094265	ENSG00000145740.18|SLC30A5|SRSF1|SRSF1	938	+	6.403619	1.2056139	-1.0	-1.0
chr5	73897971	73898111	ENSG00000214944.9|ARHGEF28|SRSF1|SRSF1	932	+	6.3251967	1.165269	-1.0	-1.0
chr5	73901131	73901246	ENSG00000214944.9|ARHGEF28|SRSF1|SRSF1	910	+	3.5019867	1.0467588	-1.0	-1.0
chr5	73894402	73894507	ENSG00000214944.9|ARHGEF28|SRSF1|SRSF1	901	+	5.9661937	1.0036455	-1.0	-1.0
chr5	73753058	73753198	ENSG00000214944.9|ARHGEF28|SRSF1|SRSF1	930	+	4.252873	1.1534693	-1.0	-1.0
chr5	73909584	73909874	ENSG00000214944.9|ARHGEF28|SRSF1|SRSF1	937	+	3.7139678	1.2021375	-1.0	-1.0
chr5	74640101	74640206	ENSG00000171617.13|ENC1|SRSF1|SRSF1	909	-	4.105242	1.0429604	-1.0	-1.0
chr5	74635683	74635828	ENSG00000171617.13|ENC1|SRSF1|SRSF1	924	-	6.262403	1.117265	-1.0	-1.0
chr5	74640421	74640616	ENSG00000171617.13|ENC1|SRSF1|SRSF1	935	-	3.3196251	1.1864744	-1.0	-1.0
chr5	74866174	74866387	ENSG00000198780.11|FAM169A|SRSF1|SRSF1	921	-	4.877108	1.1040847	-1.0	-1.0
chr5	74866387	74866507	ENSG00000198780.11|FAM169A|SRSF1|SRSF1	907	-	3.4848003	1.0331535	-1.0	-1.0
chr5	76403278	76403388	ENSG00000145703.15|IQGAP2|SRSF1|SRSF1	927	+	4.132439	1.133956	-1.0	-1.0
chr5	76403591	76403696	ENSG00000145703.15|IQGAP2|SRSF1|SRSF1	905	+	6.054681	1.0219862	-1.0	-1.0
chr5	77087120	77087260	ENSG00000132846.5|ZBED3|SRSF1|SRSF1	907	-	6.05474	1.0319508	-1.0	-1.0
chr5	78632259	78632368	ENSG00000145685.13|LHFPL2|SRSF1|SRSF1	931	-	6.32444	1.1632904	-1.0	-1.0
chr5	81042876	81042983	ENSG00000113319.12|RASGRF2|SRSF1|SRSF1	928	+	3.5062227	1.1397811	-1.0	-1.0
chr5	80960861	80961021	ENSG00000113319.12|RASGRF2|SRSF1|SRSF1	943	+	3.3560603	1.2476513	-1.0	-1.0
chr5	87268852	87268972	ENSG00000145715.14|RASA1|SRSF1|SRSF1	911	+	3.636992	1.0504689	-1.0	-1.0
chr5	87408030	87408130	ENSG00000134480.13|CCNH|SRSF1|SRSF1	919	-	6.1657085	1.093469	-1.0	-1.0
chr5	95961584	95961834	ENSG00000118985.15|ELL2|SRSF1|SRSF1	943	-	3.6378853	1.2428548	-1.0	-1.0
chr5	98928548	98928663	ENSG00000153922.10|CHD1|SRSF1|SRSF1	912	-	6.1134725	1.0531528	-1.0	-1.0
chr5	112976866	112976971	ENSG00000172795.15|DCP2|SRSF1|SRSF1	906	+	6.0455103	1.0287073	-1.0	-1.0
chr5	122775060	122775180	ENSG00000205302.6|SNX2|SRSF1|SRSF1	928	+	4.7227864	1.139955	-1.0	-1.0
chr5	131796829	131796934	ENSG00000273217.1|AC008695.1|SRSF1|SRSF1	922	-	6.1294518	1.1103693	-1.0	-1.0
chr5	131634913	131635103	ENSG00000273217.1|AC008695.1|SRSF1|SRSF1	944	-	5.7009535	1.2480444	-1.0	-1.0
chr5	131634961	131635106	ENSG00000158987.20|RAPGEF6|SRSF1|SRSF1	934	-	4.649638	1.178382	-1.0	-1.0
chr5	131796797	131796937	ENSG00000217128.11|FNIP1|SRSF1|SRSF1	916	-	6.100446	1.0776114	-1.0	-1.0
chr5	132829832	132829932	ENSG00000164403.14|SHROOM1|SRSF1|SRSF1	901	-	6.083904	1.0040022	-1.0	-1.0
chr5	132826041	132826226	ENSG00000164403.14|SHROOM1|SRSF1|SRSF1	939	-	4.517488	1.2123451	-1.0	-1.0
chr5	132830593	132830798	ENSG00000164403.14|SHROOM1|SRSF1|SRSF1	924	-	6.299387	1.1217964	-1.0	-1.0
chr5	132822915	132823115	ENSG00000164403.14|SHROOM1|SRSF1|SRSF1	928	-	4.4613514	1.1403528	-1.0	-1.0
chr5	132823409	132823509	ENSG00000164403.14|SHROOM1|SRSF1|SRSF1	908	-	6.0644665	1.0348496	-1.0	-1.0
chr5	132963258	132963373	ENSG00000072364.12|AFF4|SRSF1|SRSF1	911	-	4.13145	1.0519172	-1.0	-1.0
chr5	133052026	133052166	ENSG00000170606.14|HSPA4|SRSF1|SRSF1	924	+	5.4971256	1.1203868	-1.0	-1.0
chr5	134225736	134226151	ENSG00000273345.5|AC104109.4|SRSF1|SRSF1	937	-	4.6653805	1.1996058	-1.0	-1.0
chr5	134225759	134226071	ENSG00000272772.1|AC104109.3|SRSF1|SRSF1	941	-	4.598882	1.2282035	-1.0	-1.0
chr5	134225759	134226142	ENSG00000113575.9|PPP2CA|SRSF1|SRSF1	939	-	4.4882684	1.21343	-1.0	-1.0
chr5	134794849	134795004	ENSG00000145833.15|DDX46|SRSF1|SRSF1	961	+	5.182251	1.4119333	-1.0	-1.0
chr5	134936326	134936486	ENSG00000132570.14|PCBD2|SRSF1|SRSF1	928	+	6.270645	1.1404647	-1.0	-1.0
chr5	135350973	135351113	ENSG00000113648.16|H2AFY|SRSF1|SRSF1	920	-	6.159772	1.0964953	-1.0	-1.0
chr5	135345954	135346094	ENSG00000113648.16|H2AFY|SRSF1|SRSF1	918	-	3.8639445	1.087303	-1.0	-1.0
chr5	135388931	135389031	ENSG00000113648.16|H2AFY|SRSF1|SRSF1	903	-	3.4353259	1.0130674	-1.0	-1.0
chr5	136132844	136132962	ENSG00000113658.16|SMAD5|SRSF1|SRSF1	917	+	4.1992702	1.0804408	-1.0	-1.0
chr5	138163234	138163334	ENSG00000112983.17|BRD8|SRSF1|SRSF1	904	-	6.025797	1.0172865	-1.0	-1.0
chr5	138166547	138166652	ENSG00000112983.17|BRD8|SRSF1|SRSF1	901	-	5.97623	1.0054934	-1.0	-1.0
chr5	138542683	138542936	ENSG00000120705.12|ETF1|SRSF1|SRSF1	949	-	4.175716	1.2930878	-1.0	-1.0
chr5	138570973	138571098	ENSG00000113013.12|HSPA9|SRSF1|SRSF1	920	-	6.191497	1.0975158	-1.0	-1.0
chr5	138930864	138930984	ENSG00000044115.20|CTNNA1|SRSF1|SRSF1	926	+	6.253428	1.1314578	-1.0	-1.0
chr5	138753417	138753510	ENSG00000044115.20|CTNNA1|SRSF1|SRSF1	911	+	4.135465	1.0517199	-1.0	-1.0
chr5	139316082	139316188	ENSG00000015479.18|MATR3|SRSF1|SRSF1	913	+	3.780872	1.0610353	-1.0	-1.0
chr5	139316085	139316188	ENSG00000280987.4|MATR3|SRSF1|SRSF1	919	+	3.9769719	1.0940795	-1.0	-1.0
chr5	140402102	140402273	ENSG00000254996.5|ANKHD1-EIF4EBP3|SRSF1|SRSF1	929	+	4.010873	1.1503856	-1.0	-1.0
chr5	140459203	140459355	ENSG00000254996.5|ANKHD1-EIF4EBP3|SRSF1|SRSF1	921	+	3.9228184	1.1027412	-1.0	-1.0
chr5	140472186	140472346	ENSG00000254996.5|ANKHD1-EIF4EBP3|SRSF1|SRSF1	920	+	6.1587534	1.0979377	-1.0	-1.0
chr5	140402103	140402268	ENSG00000131503.20|ANKHD1|SRSF1|SRSF1	930	+	4.066267	1.1568233	-1.0	-1.0
chr5	140459203	140459355	ENSG00000131503.20|ANKHD1|SRSF1|SRSF1	921	+	3.9228184	1.1014086	-1.0	-1.0
chr5	140643572	140643675	ENSG00000113119.12|TMCO6|SRSF1|SRSF1	914	+	4.199797	1.0680156	-1.0	-1.0
chr5	140664825	140665020	ENSG00000120314.18|WDR55|SRSF1|SRSF1	917	+	4.427668	1.0807462	-1.0	-1.0
chr5	140675021	140675181	ENSG00000170445.12|HARS|SRSF1|SRSF1	908	-	5.406681	1.0356902	-1.0	-1.0
chr5	141618802	141619017	ENSG00000131504.15|DIAPH1|SRSF1|SRSF1	958	-	4.1781445	1.3792688	-1.0	-1.0
chr5	141579097	141579196	ENSG00000131504.15|DIAPH1|SRSF1|SRSF1	925	-	6.293176	1.127779	-1.0	-1.0
chr5	142324843	142325040	ENSG00000187678.8|SPRY4|SRSF1|SRSF1	939	-	3.913184	1.21706	-1.0	-1.0
chr5	142932046	142932125	ENSG00000145819.15|ARHGAP26|SRSF1|SRSF1	920	+	3.9702637	1.0994711	-1.0	-1.0
chr5	146144266	146144349	ENSG00000133706.17|LARS|SRSF1|SRSF1	979	-	7.422547	1.6715624	-1.0	-1.0
chr5	146203604	146203819	ENSG00000275740.1|AC091959.3|SRSF1|SRSF1	976	+	7.2868133	1.6135657	-1.0	-1.0
chr5	146203604	146203819	ENSG00000091009.7|RBM27|SRSF1|SRSF1	976	+	7.2868133	1.6141036	-1.0	-1.0
chr5	146478477	146478647	ENSG00000113649.11|TCERG1|SRSF1|SRSF1	909	+	6.05817	1.0407435	-1.0	-1.0
chr5	146470635	146470748	ENSG00000113649.11|TCERG1|SRSF1|SRSF1	961	+	6.866006	1.4142032	-1.0	-1.0
chr5	146482584	146482704	ENSG00000113649.11|TCERG1|SRSF1|SRSF1	909	+	6.1313314	1.0408906	-1.0	-1.0
chr5	149496758	149496868	ENSG00000230551.4|AC021078.1|SRSF1|SRSF1	901	-	5.9862266	1.0058053	-1.0	-1.0
chr5	149496761	149496860	ENSG00000113712.17|CSNK1A1|SRSF1|SRSF1	902	-	5.9862266	1.0083036	-1.0	-1.0
chr5	150375441	150375554	ENSG00000070814.17|TCOF1|SRSF1|SRSF1	920	+	6.1914334	1.0978067	-1.0	-1.0
chr5	150372105	150372236	ENSG00000070814.17|TCOF1|SRSF1|SRSF1	916	+	6.1678457	1.0774682	-1.0	-1.0
chr5	151803929	151804079	ENSG00000145907.14|G3BP1|SRSF1|SRSF1	920	+	3.7930453	1.0959442	-1.0	-1.0
chr5	154190797	154190902	ENSG00000037749.11|MFAP3|SRSF1|SRSF1	901	+	6.0160456	1.0043094	-1.0	-1.0
chr5	154802066	154802171	ENSG00000155506.16|LARP1|SRSF1|SRSF1	906	+	3.1399374	1.0257306	-1.0	-1.0
chr5	154755400	154755530	ENSG00000155506.16|LARP1|SRSF1|SRSF1	903	+	3.6340344	1.0150696	-1.0	-1.0
chr5	154755894	154756164	ENSG00000155506.16|LARP1|SRSF1|SRSF1	946	+	4.0402365	1.2691884	-1.0	-1.0
chr5	154792646	154792791	ENSG00000155506.16|LARP1|SRSF1|SRSF1	952	+	5.9049144	1.3196844	-1.0	-1.0
chr5	154755584	154755779	ENSG00000155506.16|LARP1|SRSF1|SRSF1	920	+	3.9317465	1.0968484	-1.0	-1.0
chr5	154802226	154802346	ENSG00000155506.16|LARP1|SRSF1|SRSF1	912	+	4.5149994	1.0556211	-1.0	-1.0
chr5	157858989	157859169	ENSG00000113282.13|CLINT1|SRSF1|SRSF1	924	-	5.0747967	1.1176368	-1.0	-1.0
chr5	160118974	160119104	ENSG00000170234.12|PWWP2A|SRSF1|SRSF1	902	-	5.9926634	1.0107669	-1.0	-1.0
chr5	160485488	160485588	ENSG00000253522.5|MIR3142HG|SRSF1|SRSF1	906	+	6.0452495	1.0266861	-1.0	-1.0
chr5	168579295	168579420	ENSG00000120137.6|PANK3|SRSF1|SRSF1	904	-	6.0371695	1.0196172	-1.0	-1.0
chr5	171388051	171388301	ENSG00000181163.13|NPM1|SRSF1|SRSF1	926	+	3.7642305	1.133195	-1.0	-1.0
chr5	173328182	173328382	ENSG00000113739.10|STC2|SRSF1|SRSF1	954	-	3.5751188	1.3332382	-1.0	-1.0
chr5	175478499	175478667	ENSG00000164466.12|SFXN1|SRSF1|SRSF1	957	+	4.424363	1.3633022	-1.0	-1.0
chr5	175879847	175879982	ENSG00000145920.14|CPLX2|SRSF1|SRSF1	951	+	6.115356	1.3135715	-1.0	-1.0
chr5	175878917	175879083	ENSG00000145920.14|CPLX2|SRSF1|SRSF1	918	+	3.2144065	1.0868084	-1.0	-1.0
chr5	176448354	176448470	ENSG00000113194.12|FAF2|SRSF1|SRSF1	914	+	3.1696904	1.066047	-1.0	-1.0
chr5	176529762	176529862	ENSG00000146083.11|RNF44|SRSF1|SRSF1	905	-	3.4510725	1.0243737	-1.0	-1.0
chr5	176970705	176970866	ENSG00000087206.16|UIMC1|SRSF1|SRSF1	920	-	5.057269	1.099618	-1.0	-1.0
chr5	177022745	177022913	ENSG00000113761.11|ZNF346|SRSF1|SRSF1	921	+	5.6208954	1.0998033	-1.0	-1.0
chr5	177092745	177092845	ENSG00000160867.14|FGFR4|SRSF1|SRSF1	906	+	4.0744104	1.0282251	-1.0	-1.0
chr5	177090989	177091099	ENSG00000160867.14|FGFR4|SRSF1|SRSF1	916	+	3.0654914	1.0755225	-1.0	-1.0
chr5	177096286	177096357	ENSG00000160867.14|FGFR4|SRSF1|SRSF1	910	+	4.1357574	1.0463626	-1.0	-1.0
chr5	177086900	177087077	ENSG00000160867.14|FGFR4|SRSF1|SRSF1	905	+	2.4683785	1.0226523	-1.0	-1.0
chr5	177096603	177096703	ENSG00000160867.14|FGFR4|SRSF1|SRSF1	901	+	2.497403	1.0048928	-1.0	-1.0
chr5	177089693	177089828	ENSG00000160867.14|FGFR4|SRSF1|SRSF1	948	+	3.754695	1.2859659	-1.0	-1.0
chr5	177090474	177090594	ENSG00000160867.14|FGFR4|SRSF1|SRSF1	905	+	2.6897027	1.0215429	-1.0	-1.0
chr5	177302576	177302644	ENSG00000169228.13|RAB24|SRSF1|SRSF1	925	-	4.311045	1.1275029	-1.0	-1.0
chr5	177303348	177303478	ENSG00000169228.13|RAB24|SRSF1|SRSF1	917	-	6.1232314	1.07942	-1.0	-1.0
chr5	177302364	177302496	ENSG00000169228.13|RAB24|SRSF1|SRSF1	945	-	3.882265	1.2598372	-1.0	-1.0
chr5	177303350	177303480	ENSG00000213347.10|MXD3|SRSF1|SRSF1	914	-	6.1128125	1.0679562	-1.0	-1.0
chr5	177307844	177308019	ENSG00000213347.10|MXD3|SRSF1|SRSF1	926	-	4.7925854	1.1329913	-1.0	-1.0
chr5	177302576	177302644	ENSG00000213347.10|MXD3|SRSF1|SRSF1	925	-	4.311045	1.1265501	-1.0	-1.0
chr5	177311760	177311860	ENSG00000213347.10|MXD3|SRSF1|SRSF1	909	-	4.1152396	1.0386219	-1.0	-1.0
chr5	177302396	177302496	ENSG00000213347.10|MXD3|SRSF1|SRSF1	969	-	5.2488723	1.5154563	-1.0	-1.0
chr5	177466926	177467051	ENSG00000113758.13|DBN1|SRSF1|SRSF1	915	-	3.6701362	1.0721148	-1.0	-1.0
chr5	177491049	177491179	ENSG00000196923.13|PDLIM7|SRSF1|SRSF1	907	-	6.0533667	1.0312461	-1.0	-1.0
chr5	177516377	177516477	ENSG00000183258.11|DDX41|SRSF1|SRSF1	906	-	6.0738354	1.026997	-1.0	-1.0
chr5	177516692	177516916	ENSG00000183258.11|DDX41|SRSF1|SRSF1	918	-	4.6981874	1.0851251	-1.0	-1.0
chr5	177553227	177553447	ENSG00000146067.15|FAM193B|SRSF1|SRSF1	933	-	4.589682	1.1725851	-1.0	-1.0
chr5	177554392	177554541	ENSG00000146067.15|FAM193B|SRSF1|SRSF1	962	-	6.8173428	1.422256	-1.0	-1.0
chr5	177554237	177554387	ENSG00000146067.15|FAM193B|SRSF1|SRSF1	919	-	4.217475	1.0904138	-1.0	-1.0
chr5	178138107	178138302	ENSG00000145916.18|RMND5B|SRSF1|SRSF1	941	+	6.4804597	1.2328032	-1.0	-1.0
chr5	178204516	178204721	ENSG00000197451.11|HNRNPAB|SRSF1|SRSF1	945	+	4.5814695	1.2566237	-1.0	-1.0
chr5	178204751	178205041	ENSG00000197451.11|HNRNPAB|SRSF1|SRSF1	960	+	6.4137177	1.396602	-1.0	-1.0
chr5	178232003	178232663	ENSG00000175309.14|PHYKPL|SRSF1|SRSF1	934	-	3.9508877	1.1833493	-1.0	-1.0
chr5	178231748	178231948	ENSG00000175309.14|PHYKPL|SRSF1|SRSF1	931	-	3.148833	1.1634545	-1.0	-1.0
chr5	178225354	178225499	ENSG00000175309.14|PHYKPL|SRSF1|SRSF1	907	-	3.326024	1.0335516	-1.0	-1.0
chr5	178229954	178230074	ENSG00000175309.14|PHYKPL|SRSF1|SRSF1	915	-	2.9104478	1.0700269	-1.0	-1.0
chr5	178616881	178617026	ENSG00000113240.12|CLK4|SRSF1|SRSF1	905	-	6.0280347	1.0218533	-1.0	-1.0
chr5	179622943	179623388	ENSG00000169045.17|HNRNPH1|SRSF1|SRSF1	961	-	4.8484254	1.4054441	-1.0	-1.0
chr5	179617798	179617993	ENSG00000169045.17|HNRNPH1|SRSF1|SRSF1	954	-	3.051892	1.3415788	-1.0	-1.0
chr5	179620884	179621059	ENSG00000169045.17|HNRNPH1|SRSF1|SRSF1	919	-	2.7480094	1.0921248	-1.0	-1.0
chr5	179623438	179623538	ENSG00000169045.17|HNRNPH1|SRSF1|SRSF1	923	-	6.1565757	1.1155384	-1.0	-1.0
chr5	179619268	179619473	ENSG00000169045.17|HNRNPH1|SRSF1|SRSF1	938	-	2.784613	1.205562	-1.0	-1.0
chr5	179621089	179621234	ENSG00000169045.17|HNRNPH1|SRSF1|SRSF1	910	-	3.6940567	1.047425	-1.0	-1.0
chr5	179616082	179616252	ENSG00000169045.17|HNRNPH1|SRSF1|SRSF1	912	-	2.4023285	1.053472	-1.0	-1.0
chr5	179621847	179621976	ENSG00000169045.17|HNRNPH1|SRSF1|SRSF1	919	-	2.7373614	1.0910599	-1.0	-1.0
chr5	179618143	179618303	ENSG00000169045.17|HNRNPH1|SRSF1|SRSF1	963	-	3.2711914	1.4275467	-1.0	-1.0
chr5	179726679	179726759	ENSG00000127022.14|CANX|SRSF1|SRSF1	944	+	3.369866	1.2506984	-1.0	-1.0
chr5	179724656	179724783	ENSG00000127022.14|CANX|SRSF1|SRSF1	981	+	4.063307	1.712141	-1.0	-1.0
chr5	179801333	179801433	ENSG00000161013.16|MGAT4B|SRSF1|SRSF1	929	-	6.2841945	1.1475244	-1.0	-1.0
chr5	179821166	179821331	ENSG00000161011.19|SQSTM1|SRSF1|SRSF1	918	+	6.180835	1.0872248	-1.0	-1.0
chr5	179833121	179833361	ENSG00000161011.19|SQSTM1|SRSF1|SRSF1	919	+	3.790464	1.092161	-1.0	-1.0
chr5	179837720	179837945	ENSG00000161010.14|MRNIP|SRSF1|SRSF1	948	-	5.490059	1.2840775	-1.0	-1.0
chr5	179840815	179840915	ENSG00000161010.14|MRNIP|SRSF1|SRSF1	901	-	5.99619	1.0054934	-1.0	-1.0
chr5	180494616	180494763	ENSG00000113300.11|CNOT6|SRSF1|SRSF1	940	+	6.4648266	1.223521	-1.0	-1.0
chr5	180494501	180494611	ENSG00000113300.11|CNOT6|SRSF1|SRSF1	925	+	6.197201	1.1269883	-1.0	-1.0
chr5	181232649	181232834	ENSG00000146063.19|TRIM41|SRSF1|SRSF1	926	+	6.24645	1.1305302	-1.0	-1.0
chr5	181224619	181224724	ENSG00000146063.19|TRIM41|SRSF1|SRSF1	915	+	6.125943	1.0721569	-1.0	-1.0
chr5	181224319	181224474	ENSG00000146063.19|TRIM41|SRSF1|SRSF1	916	+	6.132949	1.0739309	-1.0	-1.0
chr5	181230729	181230839	ENSG00000146063.19|TRIM41|SRSF1|SRSF1	903	+	5.9865913	1.0110216	-1.0	-1.0
chr5	181237098	181237283	ENSG00000204628.11|RACK1|SRSF1|SRSF1	933	-	5.9089737	1.1753818	-1.0	-1.0
chr6	1312659	1312759	ENSG00000164379.6|FOXQ1|SRSF1|SRSF1	902	+	3.1207561	1.0098168	-1.0	-1.0
chr6	1930102	1930242	ENSG00000112699.10|GMDS|SRSF1|SRSF1	936	-	3.8991	1.1954752	-1.0	-1.0
chr6	2245320	2245505	ENSG00000112699.10|GMDS|SRSF1|SRSF1	943	-	3.232997	1.244125	-1.0	-1.0
chr6	2070678	2070828	ENSG00000112699.10|GMDS|SRSF1|SRSF1	913	-	4.4671483	1.0597688	-1.0	-1.0
chr6	1996066	1996171	ENSG00000112699.10|GMDS|SRSF1|SRSF1	926	-	4.7997646	1.1319205	-1.0	-1.0
chr6	1959855	1959955	ENSG00000112699.10|GMDS|SRSF1|SRSF1	905	-	4.0535326	1.0240587	-1.0	-1.0
chr6	2245031	2245320	ENSG00000112699.10|GMDS|SRSF1|SRSF1	921	-	4.3483257	1.1016881	-1.0	-1.0
chr6	2248836	2248926	ENSG00000250903.8|GMDS-AS1|SRSF1|SRSF1	910	+	3.5130363	1.0454351	-1.0	-1.0
chr6	2245747	2245917	ENSG00000250903.8|GMDS-AS1|SRSF1|SRSF1	919	+	3.2464476	1.089023	-1.0	-1.0
chr6	2783440	2783555	ENSG00000124535.15|WRNIP1|SRSF1|SRSF1	910	+	4.193371	1.0447022	-1.0	-1.0
chr6	2766138	2766243	ENSG00000124535.15|WRNIP1|SRSF1|SRSF1	907	+	6.045243	1.0304842	-1.0	-1.0
chr6	3016883	3016985	ENSG00000124588.19|NQO2|SRSF1|SRSF1	916	+	6.136626	1.0769374	-1.0	-1.0
chr6	3068528	3068661	ENSG00000137275.13|RIPK1|SRSF1|SRSF1	921	+	4.2265596	1.099787	-1.0	-1.0
chr6	3319768	3320018	ENSG00000137266.14|SLC22A23|SRSF1|SRSF1	917	-	4.2548294	1.0794259	-1.0	-1.0
chr6	3455945	3456060	ENSG00000137266.14|SLC22A23|SRSF1|SRSF1	934	-	5.2432213	1.1787784	-1.0	-1.0
chr6	4031893	4032033	ENSG00000112739.16|PRPF4B|SRSF1|SRSF1	931	+	5.6570444	1.1613245	-1.0	-1.0
chr6	4021326	4021461	ENSG00000112739.16|PRPF4B|SRSF1|SRSF1	964	+	5.051352	1.4497688	-1.0	-1.0
chr6	4776434	4776534	ENSG00000153046.17|CDYL|SRSF1|SRSF1	904	+	6.006581	1.0172865	-1.0	-1.0
chr6	7176654	7176754	ENSG00000124782.19|RREB1|SRSF1|SRSF1	928	+	6.25126	1.1416976	-1.0	-1.0
chr6	7181973	7182082	ENSG00000124782.19|RREB1|SRSF1|SRSF1	906	+	3.460108	1.0267053	-1.0	-1.0
chr6	7246498	7246598	ENSG00000124782.19|RREB1|SRSF1|SRSF1	905	+	4.067642	1.0245612	-1.0	-1.0
chr6	7309916	7310029	ENSG00000124783.12|SSR1|SRSF1|SRSF1	980	-	6.973279	1.6923565	-1.0	-1.0
chr6	7580304	7580419	ENSG00000096696.13|DSP|SRSF1|SRSF1	904	+	3.084127	1.0171515	-1.0	-1.0
chr6	7580039	7580149	ENSG00000096696.13|DSP|SRSF1|SRSF1	903	+	4.080753	1.0136374	-1.0	-1.0
chr6	7580854	7581144	ENSG00000096696.13|DSP|SRSF1|SRSF1	906	+	2.664631	1.0279853	-1.0	-1.0
chr6	7580184	7580284	ENSG00000096696.13|DSP|SRSF1|SRSF1	913	+	4.1872306	1.0593326	-1.0	-1.0
chr6	7590218	7590408	ENSG00000168566.12|SNRNP48|SRSF1|SRSF1	944	+	5.557298	1.2510064	-1.0	-1.0
chr6	8064241	8064401	ENSG00000265818.1|EEF1E1-BLOC1S5|SRSF1|SRSF1	925	-	5.3346643	1.1273428	-1.0	-1.0
chr6	8064264	8064364	ENSG00000259040.5|BLOC1S5-TXNDC5|SRSF1|SRSF1	953	-	6.763176	1.3235837	-1.0	-1.0
chr6	8064264	8064399	ENSG00000188428.19|BLOC1S5|SRSF1|SRSF1	915	-	4.5775213	1.0699006	-1.0	-1.0
chr6	11232558	11232682	ENSG00000111859.16|NEDD9|SRSF1|SRSF1	923	-	3.1721063	1.1131134	-1.0	-1.0
chr6	13615326	13615536	ENSG00000225921.6|NOL7|SRSF1|SRSF1	954	+	3.6325073	1.3353956	-1.0	-1.0
chr6	17393615	17393746	ENSG00000112186.11|CAP2|SRSF1|SRSF1	905	+	3.6171534	1.0235456	-1.0	-1.0
chr6	17661657	17661772	ENSG00000124789.11|NUP153|SRSF1|SRSF1	903	-	5.355565	1.0130119	-1.0	-1.0
chr6	17785514	17785641	ENSG00000137177.19|KIF13A|SRSF1|SRSF1	941	-	6.4479837	1.2287525	-1.0	-1.0
chr6	18263852	18263952	ENSG00000124795.14|DEK|SRSF1|SRSF1	925	-	4.4316316	1.1264497	-1.0	-1.0
chr6	24178429	24178569	ENSG00000146038.11|DCDC2|SRSF1|SRSF1	926	-	4.0772586	1.1311214	-1.0	-1.0
chr6	24423583	24423758	ENSG00000124532.14|MRS2|SRSF1|SRSF1	971	+	7.1471424	1.5429473	-1.0	-1.0
chr6	24666381	24666551	ENSG00000111802.13|TDP2|SRSF1|SRSF1	923	-	5.699332	1.1127046	-1.0	-1.0
chr6	24774945	24775105	ENSG00000112312.9|GMNN|SRSF1|SRSF1	920	+	6.1836004	1.0967916	-1.0	-1.0
chr6	28272284	28272399	ENSG00000276302.1|AL021997.3|SRSF1|SRSF1	909	+	6.043291	1.0408756	-1.0	-1.0
chr6	30061888	30061998	ENSG00000066379.14|ZNRD1|SRSF1|SRSF1	911	+	6.08448	1.0521163	-1.0	-1.0
chr6	30168319	30168454	ENSG00000204610.12|TRIM15|SRSF1|SRSF1	906	+	6.0451922	1.0291661	-1.0	-1.0
chr6	30198760	30198860	ENSG00000234127.8|TRIM26|SRSF1|SRSF1	903	-	5.986538	1.0121821	-1.0	-1.0
chr6	30196585	30196710	ENSG00000234127.8|TRIM26|SRSF1|SRSF1	913	-	5.1157446	1.0602456	-1.0	-1.0
chr6	30186174	30186454	ENSG00000234127.8|TRIM26|SRSF1|SRSF1	949	-	6.1648374	1.2887921	-1.0	-1.0
chr6	30288829	30289014	ENSG00000270604.5|HCG17|SRSF1|SRSF1	940	-	5.861343	1.2217611	-1.0	-1.0
chr6	30296084	30296294	ENSG00000270604.5|HCG17|SRSF1|SRSF1	948	-	4.9887967	1.2834033	-1.0	-1.0
chr6	30326588	30326693	ENSG00000231074.8|HCG18|SRSF1|SRSF1	912	-	6.053247	1.0571415	-1.0	-1.0
chr6	30296131	30296237	ENSG00000231074.8|HCG18|SRSF1|SRSF1	962	-	5.0521727	1.4235733	-1.0	-1.0
chr6	30326183	30326343	ENSG00000231074.8|HCG18|SRSF1|SRSF1	921	-	4.242862	1.100285	-1.0	-1.0
chr6	30288831	30289016	ENSG00000231074.8|HCG18|SRSF1|SRSF1	941	-	5.9832616	1.2262394	-1.0	-1.0
chr6	30326743	30326873	ENSG00000231074.8|HCG18|SRSF1|SRSF1	910	-	4.1046195	1.0439253	-1.0	-1.0
chr6	30552491	30552656	ENSG00000204590.12|GNL1|SRSF1|SRSF1	932	-	4.359823	1.167927	-1.0	-1.0
chr6	30553083	30553179	ENSG00000204590.12|GNL1|SRSF1|SRSF1	929	-	6.332847	1.1479561	-1.0	-1.0
chr6	30555619	30555774	ENSG00000204590.12|GNL1|SRSF1|SRSF1	912	-	4.7326956	1.0548407	-1.0	-1.0
chr6	30578092	30578197	ENSG00000204574.12|ABCF1|SRSF1|SRSF1	938	+	6.4744987	1.209394	-1.0	-1.0
chr6	30582393	30582507	ENSG00000204574.12|ABCF1|SRSF1|SRSF1	970	+	7.109437	1.5216334	-1.0	-1.0
chr6	30584226	30584326	ENSG00000204574.12|ABCF1|SRSF1|SRSF1	908	+	4.095323	1.0344821	-1.0	-1.0
chr6	30584452	30584552	ENSG00000204574.12|ABCF1|SRSF1|SRSF1	905	+	6.026309	1.0222027	-1.0	-1.0
chr6	30571430	30571545	ENSG00000204574.12|ABCF1|SRSF1|SRSF1	907	+	3.2981248	1.0319093	-1.0	-1.0
chr6	30617088	30617188	ENSG00000204569.9|PPP1R10|SRSF1|SRSF1	906	-	2.9638007	1.0260462	-1.0	-1.0
chr6	30626841	30627011	ENSG00000137343.17|ATAT1|SRSF1|SRSF1	927	+	4.7116666	1.1344825	-1.0	-1.0
chr6	30665165	30665274	ENSG00000204560.9|DHX16|SRSF1|SRSF1	917	-	3.256287	1.0823565	-1.0	-1.0
chr6	30670794	30670909	ENSG00000204560.9|DHX16|SRSF1|SRSF1	908	-	3.149403	1.0370284	-1.0	-1.0
chr6	30671035	30671145	ENSG00000204560.9|DHX16|SRSF1|SRSF1	911	-	4.287126	1.0498766	-1.0	-1.0
chr6	30665558	30665728	ENSG00000204560.9|DHX16|SRSF1|SRSF1	927	-	4.0943136	1.1339161	-1.0	-1.0
chr6	30672634	30672749	ENSG00000204560.9|DHX16|SRSF1|SRSF1	914	-	6.119866	1.0675919	-1.0	-1.0
chr6	30741189	30741354	ENSG00000137312.14|FLOT1|SRSF1|SRSF1	950	-	4.019389	1.3048104	-1.0	-1.0
chr6	30730896	30731021	ENSG00000137312.14|FLOT1|SRSF1|SRSF1	914	-	4.940572	1.0635151	-1.0	-1.0
chr6	30743403	30743583	ENSG00000137331.11|IER3|SRSF1|SRSF1	917	-	2.9608161	1.0822365	-1.0	-1.0
chr6	30910852	30910941	ENSG00000213780.10|GTF2H4|SRSF1|SRSF1	902	+	6.02636	1.0098224	-1.0	-1.0
chr6	30913810	30913950	ENSG00000213780.10|GTF2H4|SRSF1|SRSF1	923	+	3.0110888	1.113732	-1.0	-1.0
chr6	30910852	30910941	ENSG00000137411.16|VARS2|SRSF1|SRSF1	902	+	6.02636	1.0092793	-1.0	-1.0
chr6	30914280	30914520	ENSG00000137411.16|VARS2|SRSF1|SRSF1	939	+	4.1041937	1.2116823	-1.0	-1.0
chr6	30917694	30917806	ENSG00000137411.16|VARS2|SRSF1|SRSF1	941	+	6.4465556	1.2285607	-1.0	-1.0
chr6	30913810	30913950	ENSG00000137411.16|VARS2|SRSF1|SRSF1	923	+	3.0110888	1.1140085	-1.0	-1.0
chr6	30921588	30921691	ENSG00000137411.16|VARS2|SRSF1|SRSF1	902	+	3.1022546	1.007591	-1.0	-1.0
chr6	30914875	30915037	ENSG00000137411.16|VARS2|SRSF1|SRSF1	930	+	3.2287655	1.157333	-1.0	-1.0
chr6	31150464	31150565	ENSG00000204536.13|CCHCR1|SRSF1|SRSF1	916	-	6.142702	1.0742388	-1.0	-1.0
chr6	31143281	31143406	ENSG00000204536.13|CCHCR1|SRSF1|SRSF1	904	-	4.110547	1.0194724	-1.0	-1.0
chr6	31534602	31534827	ENSG00000198563.13|DDX39B|SRSF1|SRSF1	957	-	3.106755	1.36379	-1.0	-1.0
chr6	31532737	31532932	ENSG00000198563.13|DDX39B|SRSF1|SRSF1	933	-	2.7916834	1.1708285	-1.0	-1.0
chr6	31532779	31532911	ENSG00000254870.5|ATP6V1G2-DDX39B|SRSF1|SRSF1	943	-	3.023648	1.2475791	-1.0	-1.0
chr6	31534606	31534826	ENSG00000254870.5|ATP6V1G2-DDX39B|SRSF1|SRSF1	958	-	3.1214375	1.3741927	-1.0	-1.0
chr6	31625201	31625314	ENSG00000204469.12|PRRC2A|SRSF1|SRSF1	913	+	2.9549232	1.0588353	-1.0	-1.0
chr6	31632433	31632608	ENSG00000204469.12|PRRC2A|SRSF1|SRSF1	931	+	4.2040153	1.1621132	-1.0	-1.0
chr6	31640394	31640509	ENSG00000204463.12|BAG6|SRSF1|SRSF1	916	-	3.7448955	1.077374	-1.0	-1.0
chr6	31667877	31668052	ENSG00000204435.13|CSNK2B|SRSF1|SRSF1	923	+	3.5051425	1.1123588	-1.0	-1.0
chr6	31728864	31729014	ENSG00000213722.8|DDAH2|SRSF1|SRSF1	906	-	6.0411444	1.0267253	-1.0	-1.0
chr6	31759386	31759512	ENSG00000204410.14|MSH5|SRSF1|SRSF1	935	+	6.3898354	1.1880735	-1.0	-1.0
chr6	31740405	31740605	ENSG00000204410.14|MSH5|SRSF1|SRSF1	952	+	6.573063	1.3224909	-1.0	-1.0
chr6	31759761	31759956	ENSG00000204410.14|MSH5|SRSF1|SRSF1	937	+	6.4375153	1.1972537	-1.0	-1.0
chr6	31759785	31759955	ENSG00000255152.8|MSH5-SAPCD1|SRSF1|SRSF1	936	+	6.4430637	1.1924999	-1.0	-1.0
chr6	31759424	31759512	ENSG00000255152.8|MSH5-SAPCD1|SRSF1|SRSF1	941	+	6.503185	1.2257944	-1.0	-1.0
chr6	31763414	31763529	ENSG00000255152.8|MSH5-SAPCD1|SRSF1|SRSF1	916	+	6.1068797	1.0748538	-1.0	-1.0
chr6	31740453	31740603	ENSG00000255152.8|MSH5-SAPCD1|SRSF1|SRSF1	953	+	6.581099	1.3295563	-1.0	-1.0
chr6	31763414	31763529	ENSG00000228727.8|SAPCD1|SRSF1|SRSF1	916	+	6.1068797	1.0744021	-1.0	-1.0
chr6	31784393	31784493	ENSG00000204394.12|VARS|SRSF1|SRSF1	934	-	6.490556	1.1822764	-1.0	-1.0
chr6	31794830	31794960	ENSG00000204394.12|VARS|SRSF1|SRSF1	933	-	4.2713923	1.1720752	-1.0	-1.0
chr6	31795560	31795665	ENSG00000204394.12|VARS|SRSF1|SRSF1	906	-	4.0569806	1.0249679	-1.0	-1.0
chr6	31781823	31781952	ENSG00000204394.12|VARS|SRSF1|SRSF1	914	-	4.5250015	1.0638546	-1.0	-1.0
chr6	31782310	31782480	ENSG00000204394.12|VARS|SRSF1|SRSF1	914	-	3.3294446	1.0645014	-1.0	-1.0
chr6	31837282	31837382	ENSG00000204387.12|C6orf48|SRSF1|SRSF1	903	+	3.4731784	1.0152932	-1.0	-1.0
chr6	31861168	31861283	ENSG00000204386.10|NEU1|SRSF1|SRSF1	910	-	6.0806746	1.0469067	-1.0	-1.0
chr6	31859753	31859873	ENSG00000204386.10|NEU1|SRSF1|SRSF1	941	-	6.5319886	1.2300206	-1.0	-1.0
chr6	31897635	31897687	ENSG00000204371.11|EHMT2|SRSF1|SRSF1	902	-	5.99619	1.0083036	-1.0	-1.0
chr6	31884416	31884536	ENSG00000204371.11|EHMT2|SRSF1|SRSF1	904	-	6.018219	1.0171759	-1.0	-1.0
chr6	31892406	31892562	ENSG00000204371.11|EHMT2|SRSF1|SRSF1	965	-	7.093512	1.4568303	-1.0	-1.0
chr6	31889227	31889337	ENSG00000204371.11|EHMT2|SRSF1|SRSF1	932	-	3.6769419	1.1660116	-1.0	-1.0
chr6	31889467	31889597	ENSG00000204371.11|EHMT2|SRSF1|SRSF1	998	-	9.362118	2.7617745	-1.0	-1.0
chr6	31947969	31948069	ENSG00000243649.8|CFB|SRSF1|SRSF1	902	+	3.1492863	1.0080537	-1.0	-1.0
chr6	31947420	31947521	ENSG00000243649.8|CFB|SRSF1|SRSF1	903	+	2.452653	1.0139213	-1.0	-1.0
chr6	31947295	31947415	ENSG00000243649.8|CFB|SRSF1|SRSF1	914	+	2.9734068	1.0651342	-1.0	-1.0
chr6	31947969	31948069	ENSG00000244255.5|AL645922.1|SRSF1|SRSF1	901	+	3.1492863	1.0044742	-1.0	-1.0
chr6	31954554	31954754	ENSG00000204356.13|NELFE|SRSF1|SRSF1	950	-	4.109758	1.2984658	-1.0	-1.0
chr6	31961275	31961420	ENSG00000204351.11|SKIV2L|SRSF1|SRSF1	915	+	5.6984477	1.070895	-1.0	-1.0
chr6	31969492	31969707	ENSG00000204351.11|SKIV2L|SRSF1|SRSF1	962	+	4.062796	1.4220335	-1.0	-1.0
chr6	31969237	31969407	ENSG00000204351.11|SKIV2L|SRSF1|SRSF1	929	+	3.7473686	1.1499834	-1.0	-1.0
chr6	31968400	31968538	ENSG00000204351.11|SKIV2L|SRSF1|SRSF1	913	+	4.147679	1.0603081	-1.0	-1.0
chr6	31967955	31968150	ENSG00000204351.11|SKIV2L|SRSF1|SRSF1	912	+	4.6818905	1.0579244	-1.0	-1.0
chr6	31967003	31967141	ENSG00000204351.11|SKIV2L|SRSF1|SRSF1	947	+	5.466575	1.2724764	-1.0	-1.0
chr6	31960219	31960329	ENSG00000204351.11|SKIV2L|SRSF1|SRSF1	921	+	6.2060046	1.104974	-1.0	-1.0
chr6	31968667	31969052	ENSG00000204351.11|SKIV2L|SRSF1|SRSF1	956	+	6.2340856	1.3557614	-1.0	-1.0
chr6	31971304	31971434	ENSG00000204348.9|DXO|SRSF1|SRSF1	925	-	5.8715825	1.125729	-1.0	-1.0
chr6	31972380	31972511	ENSG00000204344.14|STK19|SRSF1|SRSF1	923	+	6.228117	1.1163311	-1.0	-1.0
chr6	32166700	32166805	ENSG00000258388.7|PPT2-EGFL8|SRSF1|SRSF1	965	+	6.9370823	1.4527954	-1.0	-1.0
chr6	32167136	32167251	ENSG00000258388.7|PPT2-EGFL8|SRSF1|SRSF1	904	+	6.0029106	1.0164151	-1.0	-1.0
chr6	32167532	32167647	ENSG00000258388.7|PPT2-EGFL8|SRSF1|SRSF1	927	+	6.2344756	1.134892	-1.0	-1.0
chr6	32166700	32166805	ENSG00000241404.6|EGFL8|SRSF1|SRSF1	965	+	6.9370823	1.4545524	-1.0	-1.0
chr6	32167144	32167254	ENSG00000241404.6|EGFL8|SRSF1|SRSF1	902	+	5.9763947	1.0085636	-1.0	-1.0
chr6	32167534	32167649	ENSG00000241404.6|EGFL8|SRSF1|SRSF1	927	+	6.2344756	1.1348873	-1.0	-1.0
chr6	32972764	32972927	ENSG00000204256.12|BRD2|SRSF1|SRSF1	927	+	3.4489617	1.1339475	-1.0	-1.0
chr6	32977841	32977991	ENSG00000204256.12|BRD2|SRSF1|SRSF1	905	+	3.1835005	1.0207093	-1.0	-1.0
chr6	32972194	32972299	ENSG00000204256.12|BRD2|SRSF1|SRSF1	909	+	4.101785	1.0386434	-1.0	-1.0
chr6	32977361	32977556	ENSG00000204256.12|BRD2|SRSF1|SRSF1	916	+	4.208457	1.0781425	-1.0	-1.0
chr6	32978170	32978270	ENSG00000204256.12|BRD2|SRSF1|SRSF1	906	+	3.1506758	1.0262694	-1.0	-1.0
chr6	32971809	32971924	ENSG00000204256.12|BRD2|SRSF1|SRSF1	925	+	6.182578	1.1244698	-1.0	-1.0
chr6	33196429	33196606	ENSG00000204231.10|RXRB|SRSF1|SRSF1	963	-	4.7120705	1.4320959	-1.0	-1.0
chr6	33200256	33200441	ENSG00000204231.10|RXRB|SRSF1|SRSF1	906	-	3.4594016	1.0253136	-1.0	-1.0
chr6	33202559	33202700	ENSG00000112473.17|SLC39A7|SRSF1|SRSF1	923	+	3.5708475	1.1147166	-1.0	-1.0
chr6	33202314	33202427	ENSG00000112473.17|SLC39A7|SRSF1|SRSF1	906	+	4.0849237	1.027117	-1.0	-1.0
chr6	33204901	33205006	ENSG00000204228.3|HSD17B8|SRSF1|SRSF1	915	+	6.085777	1.0680714	-1.0	-1.0
chr6	33209684	33209784	ENSG00000204227.4|RING1|SRSF1|SRSF1	906	+	6.045712	1.0246515	-1.0	-1.0
chr6	33209934	33210034	ENSG00000204227.4|RING1|SRSF1|SRSF1	915	+	4.174756	1.070151	-1.0	-1.0
chr6	33208519	33208639	ENSG00000204227.4|RING1|SRSF1|SRSF1	924	+	3.6080842	1.1215563	-1.0	-1.0
chr6	33212297	33212447	ENSG00000204227.4|RING1|SRSF1|SRSF1	922	+	4.629252	1.1083249	-1.0	-1.0
chr6	33211728	33211988	ENSG00000204227.4|RING1|SRSF1|SRSF1	948	+	4.7125773	1.284358	-1.0	-1.0
chr6	33269048	33269168	ENSG00000223501.8|VPS52|SRSF1|SRSF1	924	-	6.1994324	1.1174012	-1.0	-1.0
chr6	33271626	33271746	ENSG00000223501.8|VPS52|SRSF1|SRSF1	907	-	3.371153	1.0323721	-1.0	-1.0
chr6	33272131	33272376	ENSG00000231500.6|RPS18|SRSF1|SRSF1	986	+	5.4504666	1.8544067	-1.0	-1.0
chr6	33279763	33279859	ENSG00000227057.9|WDR46|SRSF1|SRSF1	921	-	3.6420095	1.1000605	-1.0	-1.0
chr6	33279467	33279587	ENSG00000227057.9|WDR46|SRSF1|SRSF1	911	-	4.173495	1.0530138	-1.0	-1.0
chr6	33289786	33289920	ENSG00000204220.11|PFDN6|SRSF1|SRSF1	922	+	6.2021	1.1057448	-1.0	-1.0
chr6	33295527	33295642	ENSG00000237441.9|RGL2|SRSF1|SRSF1	903	-	5.9915886	1.0122731	-1.0	-1.0
chr6	33305027	33305212	ENSG00000231925.11|TAPBP|SRSF1|SRSF1	924	-	3.915806	1.1202724	-1.0	-1.0
chr6	33404881	33404986	ENSG00000237649.7|KIFC1|SRSF1|SRSF1	911	+	6.193412	1.0528955	-1.0	-1.0
chr6	33403918	33404073	ENSG00000237649.7|KIFC1|SRSF1|SRSF1	916	+	4.6539984	1.0743879	-1.0	-1.0
chr6	33412247	33412357	ENSG00000112511.17|PHF1|SRSF1|SRSF1	905	+	6.0447807	1.0223716	-1.0	-1.0
chr6	33414764	33414864	ENSG00000112511.17|PHF1|SRSF1|SRSF1	909	+	6.083431	1.0412849	-1.0	-1.0
chr6	33670434	33670544	ENSG00000096433.10|ITPR3|SRSF1|SRSF1	920	+	4.2299557	1.0969639	-1.0	-1.0
chr6	33677503	33677629	ENSG00000096433.10|ITPR3|SRSF1|SRSF1	927	+	3.06546	1.1371902	-1.0	-1.0
chr6	33676787	33676892	ENSG00000096433.10|ITPR3|SRSF1|SRSF1	913	+	4.2946706	1.0594988	-1.0	-1.0
chr6	33685098	33685268	ENSG00000096433.10|ITPR3|SRSF1|SRSF1	926	+	5.862938	1.1329665	-1.0	-1.0
chr6	33672093	33672208	ENSG00000096433.10|ITPR3|SRSF1|SRSF1	917	+	6.1299663	1.0811749	-1.0	-1.0
chr6	33788805	33789136	ENSG00000161904.11|LEMD2|SRSF1|SRSF1	931	-	3.7495813	1.1609473	-1.0	-1.0
chr6	34237577	34237737	ENSG00000137309.19|HMGA1|SRSF1|SRSF1	930	+	6.2942786	1.1518687	-1.0	-1.0
chr6	34341876	34341972	ENSG00000272325.1|NUDT3|SRSF1|SRSF1	912	-	3.3548179	1.053145	-1.0	-1.0
chr6	34341876	34341972	ENSG00000270800.2|RPS10-NUDT3|SRSF1|SRSF1	913	-	3.3548179	1.0589225	-1.0	-1.0
chr6	34392172	34392342	ENSG00000270800.2|RPS10-NUDT3|SRSF1|SRSF1	955	-	6.4527755	1.3491744	-1.0	-1.0
chr6	34646600	34646710	ENSG00000196821.9|C6orf106|SRSF1|SRSF1	902	-	6.0191627	1.0100749	-1.0	-1.0
chr6	34856238	34856338	ENSG00000065060.16|UHRF1BP1|SRSF1|SRSF1	907	+	6.1112576	1.0316885	-1.0	-1.0
chr6	34887866	34887991	ENSG00000064995.16|TAF11|SRSF1|SRSF1	917	-	5.3602796	1.0785495	-1.0	-1.0
chr6	35017472	35017577	ENSG00000064999.13|ANKS1A|SRSF1|SRSF1	904	+	6.02092	1.0172865	-1.0	-1.0
chr6	35342557	35342681	ENSG00000112033.13|PPARD|SRSF1|SRSF1	931	+	4.4118557	1.1636496	-1.0	-1.0
chr6	35468892	35469212	ENSG00000198755.10|RPL10A|SRSF1|SRSF1	929	+	3.2901967	1.1477112	-1.0	-1.0
chr6	35468627	35468732	ENSG00000198755.10|RPL10A|SRSF1|SRSF1	909	+	4.11853	1.0404475	-1.0	-1.0
chr6	35920994	35921184	ENSG00000096063.15|SRPK1|SRSF1|SRSF1	929	-	3.9844267	1.1493776	-1.0	-1.0
chr6	35872562	35872697	ENSG00000096063.15|SRPK1|SRSF1|SRSF1	943	-	4.0004935	1.245775	-1.0	-1.0
chr6	36075820	36075962	ENSG00000112062.10|MAPK14|SRSF1|SRSF1	970	+	7.094512	1.5297953	-1.0	-1.0
chr6	36027731	36027931	ENSG00000112062.10|MAPK14|SRSF1|SRSF1	960	+	6.7835836	1.3994848	-1.0	-1.0
chr6	36442976	36443106	ENSG00000112078.13|KCTD20|SRSF1|SRSF1	935	+	6.3756084	1.1876312	-1.0	-1.0
chr6	36594352	36594481	ENSG00000112081.16|SRSF3|SRSF1|SRSF1	961	+	3.5576339	1.4099234	-1.0	-1.0
chr6	36596760	36597020	ENSG00000112081.16|SRSF3|SRSF1|SRSF1	935	+	3.7468207	1.1839638	-1.0	-1.0
chr6	36684361	36684506	ENSG00000124762.13|CDKN1A|SRSF1|SRSF1	923	+	6.004006	1.1111367	-1.0	-1.0
chr6	36678717	36678842	ENSG00000124762.13|CDKN1A|SRSF1|SRSF1	941	+	3.2444215	1.2293072	-1.0	-1.0
chr6	36684126	36684301	ENSG00000124762.13|CDKN1A|SRSF1|SRSF1	921	+	3.775796	1.0999033	-1.0	-1.0
chr6	36968805	36968970	ENSG00000137409.19|MTCH1|SRSF1|SRSF1	936	-	6.412217	1.1946242	-1.0	-1.0
chr6	37819883	37820016	ENSG00000156639.11|ZFAND3|SRSF1|SRSF1	929	+	4.0661626	1.1470492	-1.0	-1.0
chr6	38116621	38116739	ENSG00000156639.11|ZFAND3|SRSF1|SRSF1	915	+	3.2384908	1.0714295	-1.0	-1.0
chr6	41072959	41073064	ENSG00000001167.14|NFYA|SRSF1|SRSF1	916	+	6.1200113	1.0744526	-1.0	-1.0
chr6	41547572	41547677	ENSG00000137166.14|FOXP4|SRSF1|SRSF1	901	+	5.9862266	1.0062512	-1.0	-1.0
chr6	41598828	41598943	ENSG00000137166.14|FOXP4|SRSF1|SRSF1	918	+	3.9447398	1.0843989	-1.0	-1.0
chr6	41551207	41551332	ENSG00000137166.14|FOXP4|SRSF1|SRSF1	910	+	6.103346	1.0468241	-1.0	-1.0
chr6	41546565	41546835	ENSG00000137166.14|FOXP4|SRSF1|SRSF1	906	+	2.7517285	1.024615	-1.0	-1.0
chr6	41783491	41783591	ENSG00000278224.5|PRICKLE4|SRSF1|SRSF1	903	+	3.1196387	1.0144932	-1.0	-1.0
chr6	41784841	41785051	ENSG00000278224.5|PRICKLE4|SRSF1|SRSF1	949	+	4.4856234	1.2942606	-1.0	-1.0
chr6	41781414	41781520	ENSG00000278224.5|PRICKLE4|SRSF1|SRSF1	929	+	6.2740088	1.1476814	-1.0	-1.0
chr6	41784934	41785054	ENSG00000124593.15|AL365205.1|SRSF1|SRSF1	918	+	3.427604	1.0852872	-1.0	-1.0
chr6	41781415	41781515	ENSG00000124593.15|AL365205.1|SRSF1|SRSF1	932	+	6.347962	1.1689497	-1.0	-1.0
chr6	41783491	41783591	ENSG00000124593.15|AL365205.1|SRSF1|SRSF1	904	+	3.1196387	1.0168805	-1.0	-1.0
chr6	42564256	42564397	ENSG00000024048.10|UBR2|SRSF1|SRSF1	923	+	6.1951303	1.1133742	-1.0	-1.0
chr6	42617239	42617338	ENSG00000024048.10|UBR2|SRSF1|SRSF1	902	+	5.9868655	1.0083036	-1.0	-1.0
chr6	42783221	42783326	ENSG00000112624.12|BICRAL|SRSF1|SRSF1	930	+	6.284045	1.1520302	-1.0	-1.0
chr6	42929606	42929706	ENSG00000137161.16|CNPY3|SRSF1|SRSF1	904	+	4.0679555	1.0163815	-1.0	-1.0
chr6	43052112	43052262	ENSG00000044090.8|CUL7|SRSF1|SRSF1	921	-	4.2803626	1.1017528	-1.0	-1.0
chr6	43045226	43045361	ENSG00000044090.8|CUL7|SRSF1|SRSF1	925	-	5.517215	1.1274887	-1.0	-1.0
chr6	43048147	43048253	ENSG00000044090.8|CUL7|SRSF1|SRSF1	918	-	4.2005105	1.0838135	-1.0	-1.0
chr6	43038846	43038946	ENSG00000044090.8|CUL7|SRSF1|SRSF1	900	-	6.0165296	1.001421	-1.0	-1.0
chr6	43046879	43047107	ENSG00000044090.8|CUL7|SRSF1|SRSF1	971	-	5.1871443	1.5369875	-1.0	-1.0
chr6	43040944	43041075	ENSG00000044090.8|CUL7|SRSF1|SRSF1	932	-	4.436168	1.1692054	-1.0	-1.0
chr6	43052517	43052642	ENSG00000044090.8|CUL7|SRSF1|SRSF1	930	-	5.8417845	1.156562	-1.0	-1.0
chr6	43072845	43072950	ENSG00000137171.14|KLC4|SRSF1|SRSF1	904	+	6.001336	1.015935	-1.0	-1.0
chr6	43070345	43070485	ENSG00000137171.14|KLC4|SRSF1|SRSF1	920	+	6.162549	1.0957749	-1.0	-1.0
chr6	43065571	43065681	ENSG00000137171.14|KLC4|SRSF1|SRSF1	924	+	6.223532	1.1174339	-1.0	-1.0
chr6	43143640	43143830	ENSG00000112655.15|PTK7|SRSF1|SRSF1	928	+	6.056524	1.1441712	-1.0	-1.0
chr6	43143326	43143511	ENSG00000112655.15|PTK7|SRSF1|SRSF1	926	+	3.7158198	1.1287334	-1.0	-1.0
chr6	43132420	43132555	ENSG00000112655.15|PTK7|SRSF1|SRSF1	922	+	6.228065	1.1068522	-1.0	-1.0
chr6	43229335	43229470	ENSG00000112667.12|DNPH1|SRSF1|SRSF1	925	-	4.518916	1.1271749	-1.0	-1.0
chr6	43441861	43441986	ENSG00000124574.14|ABCC10|SRSF1|SRSF1	923	+	6.202291	1.1127808	-1.0	-1.0
chr6	43437933	43438033	ENSG00000124574.14|ABCC10|SRSF1|SRSF1	906	+	6.0552516	1.028218	-1.0	-1.0
chr6	43434655	43434760	ENSG00000124574.14|ABCC10|SRSF1|SRSF1	915	+	6.0977287	1.0693102	-1.0	-1.0
chr6	43436107	43436227	ENSG00000124574.14|ABCC10|SRSF1|SRSF1	906	+	6.0484447	1.025049	-1.0	-1.0
chr6	43501468	43501687	ENSG00000137221.14|TJAP1|SRSF1|SRSF1	956	+	4.6813884	1.3581966	-1.0	-1.0
chr6	43502282	43502349	ENSG00000137221.14|TJAP1|SRSF1|SRSF1	925	+	6.2175155	1.1275029	-1.0	-1.0
chr6	43498982	43499136	ENSG00000137221.14|TJAP1|SRSF1|SRSF1	956	+	5.1277595	1.3589325	-1.0	-1.0
chr6	43497817	43497972	ENSG00000137221.14|TJAP1|SRSF1|SRSF1	921	+	3.9870636	1.1011908	-1.0	-1.0
chr6	43503342	43503508	ENSG00000137221.14|TJAP1|SRSF1|SRSF1	915	+	4.2127557	1.0708694	-1.0	-1.0
chr6	43478101	43478232	ENSG00000137221.14|TJAP1|SRSF1|SRSF1	927	+	6.288365	1.1370851	-1.0	-1.0
chr6	43555855	43555964	ENSG00000124571.17|XPO5|SRSF1|SRSF1	912	-	6.0955615	1.054968	-1.0	-1.0
chr6	43547607	43547707	ENSG00000124571.17|XPO5|SRSF1|SRSF1	938	-	4.5530643	1.2056445	-1.0	-1.0
chr6	43539512	43539627	ENSG00000124571.17|XPO5|SRSF1|SRSF1	915	-	6.169248	1.0715306	-1.0	-1.0
chr6	43527590	43527695	ENSG00000124571.17|XPO5|SRSF1|SRSF1	928	-	6.3167562	1.1443675	-1.0	-1.0
chr6	43539511	43539626	ENSG00000219470.1|AL355802.2|SRSF1|SRSF1	915	-	6.1674547	1.0715158	-1.0	-1.0
chr6	43621331	43621431	ENSG00000172432.18|GTPBP2|SRSF1|SRSF1	926	-	6.200369	1.1297542	-1.0	-1.0
chr6	43625402	43625560	ENSG00000172432.18|GTPBP2|SRSF1|SRSF1	951	-	4.7646337	1.3111935	-1.0	-1.0
chr6	43628986	43629162	ENSG00000172432.18|GTPBP2|SRSF1|SRSF1	907	-	3.1240528	1.0333717	-1.0	-1.0
chr6	43778131	43778246	ENSG00000112715.21|VEGFA|SRSF1|SRSF1	906	+	2.965846	1.0255734	-1.0	-1.0
chr6	43777521	43777716	ENSG00000112715.21|VEGFA|SRSF1|SRSF1	936	+	3.2999268	1.1931814	-1.0	-1.0
chr6	43778376	43778476	ENSG00000112715.21|VEGFA|SRSF1|SRSF1	909	+	3.5278149	1.0411412	-1.0	-1.0
chr6	44154691	44154806	ENSG00000137216.18|TMEM63B|SRSF1|SRSF1	902	+	3.4132552	1.0066311	-1.0	-1.0
chr6	44252058	44252253	ENSG00000096384.19|HSP90AB1|SRSF1|SRSF1	934	+	2.802656	1.1783029	-1.0	-1.0
chr6	44250290	44250595	ENSG00000096384.19|HSP90AB1|SRSF1|SRSF1	968	+	3.8954222	1.4940907	-1.0	-1.0
chr6	44311389	44311494	ENSG00000124608.4|AARS2|SRSF1|SRSF1	903	-	4.08182	1.0153644	-1.0	-1.0
chr6	44305652	44305786	ENSG00000124608.4|AARS2|SRSF1|SRSF1	966	-	7.0123267	1.4707811	-1.0	-1.0
chr6	44302390	44302513	ENSG00000124608.4|AARS2|SRSF1|SRSF1	929	-	6.3900247	1.149392	-1.0	-1.0
chr6	44302059	44302170	ENSG00000124608.4|AARS2|SRSF1|SRSF1	907	-	3.6173465	1.0309892	-1.0	-1.0
chr6	44303305	44303423	ENSG00000124608.4|AARS2|SRSF1|SRSF1	935	-	6.456597	1.1899854	-1.0	-1.0
chr6	44306279	44306391	ENSG00000124608.4|AARS2|SRSF1|SRSF1	932	-	4.125746	1.1690395	-1.0	-1.0
chr6	44311003	44311158	ENSG00000124608.4|AARS2|SRSF1|SRSF1	924	-	6.318933	1.1209958	-1.0	-1.0
chr6	44387679	44387809	ENSG00000096401.7|CDC5L|SRSF1|SRSF1	906	+	6.0369477	1.0279852	-1.0	-1.0
chr6	47478098	47478243	ENSG00000198087.7|CD2AP|SRSF1|SRSF1	928	+	3.4383557	1.1449893	-1.0	-1.0
chr6	48008853	48008958	ENSG00000244694.7|PTCHD4|SRSF1|SRSF1	903	-	6.050025	1.0153403	-1.0	-1.0
chr6	48068549	48068684	ENSG00000244694.7|PTCHD4|SRSF1|SRSF1	935	-	3.7856781	1.1884155	-1.0	-1.0
chr6	48068319	48068424	ENSG00000244694.7|PTCHD4|SRSF1|SRSF1	904	-	4.104444	1.0186036	-1.0	-1.0
chr6	52279360	52279535	ENSG00000112118.18|MCM3|SRSF1|SRSF1	909	-	3.9645612	1.0389531	-1.0	-1.0
chr6	52267864	52267964	ENSG00000112118.18|MCM3|SRSF1|SRSF1	972	-	6.0686464	1.5605769	-1.0	-1.0
chr6	52269105	52269226	ENSG00000112118.18|MCM3|SRSF1|SRSF1	915	-	3.8577724	1.0717661	-1.0	-1.0
chr6	52276371	52276471	ENSG00000112118.18|MCM3|SRSF1|SRSF1	911	-	6.121128	1.0511652	-1.0	-1.0
chr6	52284596	52284711	ENSG00000112118.18|MCM3|SRSF1|SRSF1	919	-	3.508152	1.0920295	-1.0	-1.0
chr6	52282652	52282777	ENSG00000112118.18|MCM3|SRSF1|SRSF1	932	-	5.2010865	1.1684682	-1.0	-1.0
chr6	52266610	52266696	ENSG00000112118.18|MCM3|SRSF1|SRSF1	915	-	4.258265	1.0685871	-1.0	-1.0
chr6	52273806	52273911	ENSG00000112118.18|MCM3|SRSF1|SRSF1	928	-	6.329057	1.1409507	-1.0	-1.0
chr6	52264663	52264786	ENSG00000112118.18|MCM3|SRSF1|SRSF1	937	-	6.453063	1.200995	-1.0	-1.0
chr6	52505623	52505733	ENSG00000065308.4|TRAM2|SRSF1|SRSF1	906	-	6.0354586	1.0267087	-1.0	-1.0
chr6	53093443	53093548	ENSG00000112146.16|FBXO9|SRSF1|SRSF1	902	+	5.9868655	1.0072918	-1.0	-1.0
chr6	53294132	53294312	ENSG00000012660.13|ELOVL5|SRSF1|SRSF1	927	-	6.0489674	1.1364764	-1.0	-1.0
chr6	53508599	53508704	ENSG00000001084.10|GCLC|SRSF1|SRSF1	907	-	4.0846076	1.0318265	-1.0	-1.0
chr6	53544560	53544660	ENSG00000001084.10|GCLC|SRSF1|SRSF1	911	-	3.6150799	1.0526809	-1.0	-1.0
chr6	56624472	56624628	ENSG00000151914.19|DST|SRSF1|SRSF1	910	-	6.0905805	1.0461687	-1.0	-1.0
chr6	63527978	63528084	ENSG00000112245.10|PTP4A1|SRSF1|SRSF1	902	+	2.9535112	1.0079193	-1.0	-1.0
chr6	63532364	63532544	ENSG00000112245.10|PTP4A1|SRSF1|SRSF1	929	+	6.356778	1.1497686	-1.0	-1.0
chr6	70413567	70413687	ENSG00000082269.16|FAM135A|SRSF1|SRSF1	903	+	3.3173509	1.0118308	-1.0	-1.0
chr6	73520282	73520482	ENSG00000156508.17|EEF1A1|SRSF1|SRSF1	951	-	4.454432	1.3086514	-1.0	-1.0
chr6	75602123	75602258	ENSG00000112701.17|SENP6|SRSF1|SRSF1	910	+	3.150837	1.0462551	-1.0	-1.0
chr6	79077447	79077507	ENSG00000146247.13|PHIP|SRSF1|SRSF1	970	-	7.1220255	1.518487	-1.0	-1.0
chr6	79060477	79060576	ENSG00000146247.13|PHIP|SRSF1|SRSF1	908	-	6.0644665	1.036607	-1.0	-1.0
chr6	85615005	85615125	ENSG00000271793.1|AL589666.1|SRSF1|SRSF1	905	-	3.6062725	1.0222037	-1.0	-1.0
chr6	85637242	85637356	ENSG00000135316.17|SYNCRIP|SRSF1|SRSF1	919	-	6.1561203	1.0917512	-1.0	-1.0
chr6	85642796	85643071	ENSG00000135316.17|SYNCRIP|SRSF1|SRSF1	949	-	5.2878714	1.295394	-1.0	-1.0
chr6	85615005	85615125	ENSG00000135316.17|SYNCRIP|SRSF1|SRSF1	905	-	3.6062725	1.0226052	-1.0	-1.0
chr6	87589820	87589921	ENSG00000146282.17|RARS2|SRSF1|SRSF1	940	-	4.564209	1.2185767	-1.0	-1.0
chr6	89146214	89146374	ENSG00000146281.5|PM20D2|SRSF1|SRSF1	931	+	4.4033775	1.1609614	-1.0	-1.0
chr6	89658669	89658869	ENSG00000112159.11|MDN1|SRSF1|SRSF1	929	-	6.117567	1.1475263	-1.0	-1.0
chr6	89819565	89819710	ENSG00000112159.11|MDN1|SRSF1|SRSF1	931	-	5.507358	1.159101	-1.0	-1.0
chr6	89658208	89658370	ENSG00000112159.11|MDN1|SRSF1|SRSF1	920	-	3.532252	1.0971178	-1.0	-1.0
chr6	89654163	89654283	ENSG00000112159.11|MDN1|SRSF1|SRSF1	916	-	3.9397306	1.0777808	-1.0	-1.0
chr6	89829903	89830083	ENSG00000118412.12|CASP8AP2|SRSF1|SRSF1	909	+	6.181487	1.0403572	-1.0	-1.0
chr6	90547267	90547382	ENSG00000135341.17|MAP3K7|SRSF1|SRSF1	914	-	3.642721	1.0657904	-1.0	-1.0
chr6	99406030	99406168	ENSG00000132424.14|PNISR|SRSF1|SRSF1	931	-	4.604445	1.1631068	-1.0	-1.0
chr6	99400525	99400640	ENSG00000132424.14|PNISR|SRSF1|SRSF1	912	-	4.1398406	1.0542047	-1.0	-1.0
chr6	99568530	99568705	ENSG00000112237.12|CCNC|SRSF1|SRSF1	922	-	6.1797624	1.1099623	-1.0	-1.0
chr6	107958055	107958189	ENSG00000025796.13|SEC63|SRSF1|SRSF1	916	-	5.469552	1.0745736	-1.0	-1.0
chr6	107871695	107871847	ENSG00000025796.13|SEC63|SRSF1|SRSF1	924	-	3.0438266	1.1215618	-1.0	-1.0
chr6	109452244	109452401	ENSG00000135596.17|MICAL1|SRSF1|SRSF1	942	-	5.3805213	1.2385832	-1.0	-1.0
chr6	110815316	110815436	ENSG00000155111.14|CDK19|SRSF1|SRSF1	921	-	6.156555	1.105021	-1.0	-1.0
chr6	110958669	110958826	ENSG00000155115.6|GTF3C6|SRSF1|SRSF1	927	+	3.9345624	1.136171	-1.0	-1.0
chr6	111482914	111483014	ENSG00000009413.15|REV3L|SRSF1|SRSF1	904	-	6.111687	1.0172865	-1.0	-1.0
chr6	116059992	116060092	ENSG00000111816.7|FRK|SRSF1|SRSF1	901	-	5.9862266	1.0061828	-1.0	-1.0
chr6	116279177	116279292	ENSG00000189241.6|TSPYL1|SRSF1|SRSF1	906	-	6.0356083	1.025977	-1.0	-1.0
chr6	116681241	116681338	ENSG00000196911.10|KPNA5|SRSF1|SRSF1	903	+	5.986538	1.0110567	-1.0	-1.0
chr6	117675696	117675826	ENSG00000153989.7|NUS1|SRSF1|SRSF1	902	+	6.0742483	1.0076125	-1.0	-1.0
chr6	126011252	126011372	ENSG00000066651.18|TRMT11|SRSF1|SRSF1	918	+	6.1347504	1.0865145	-1.0	-1.0
chr6	125986489	125986689	ENSG00000066651.18|TRMT11|SRSF1|SRSF1	922	+	4.1764297	1.1085099	-1.0	-1.0
chr6	127266854	127267034	ENSG00000118518.15|RNF146|SRSF1|SRSF1	915	+	3.4389923	1.0680834	-1.0	-1.0
chr6	127327000	127327144	ENSG00000093144.18|ECHDC1|SRSF1|SRSF1	926	-	6.2377377	1.1330643	-1.0	-1.0
chr6	128520488	128520608	ENSG00000152894.14|PTPRK|SRSF1|SRSF1	907	-	3.0818706	1.0318912	-1.0	-1.0
chr6	128520041	128520161	ENSG00000152894.14|PTPRK|SRSF1|SRSF1	923	-	6.1961803	1.1148688	-1.0	-1.0
chr6	128519411	128519541	ENSG00000152894.14|PTPRK|SRSF1|SRSF1	905	-	6.02361	1.020582	-1.0	-1.0
chr6	129710048	129710148	ENSG00000146376.10|ARHGAP18|SRSF1|SRSF1	906	-	2.72885	1.0258309	-1.0	-1.0
chr6	130869772	130869902	ENSG00000079819.18|EPB41L2|SRSF1|SRSF1	925	-	4.239145	1.1234082	-1.0	-1.0
chr6	130870007	130870122	ENSG00000079819.18|EPB41L2|SRSF1|SRSF1	915	-	4.1712055	1.0684172	-1.0	-1.0
chr6	130956278	130956463	ENSG00000079819.18|EPB41L2|SRSF1|SRSF1	927	-	5.9195743	1.1384616	-1.0	-1.0
chr6	130955174	130955317	ENSG00000079819.18|EPB41L2|SRSF1|SRSF1	954	-	6.4129963	1.3367515	-1.0	-1.0
chr6	131063141	131063321	ENSG00000079819.18|EPB41L2|SRSF1|SRSF1	952	-	3.4414039	1.32255	-1.0	-1.0
chr6	130956123	130956223	ENSG00000079819.18|EPB41L2|SRSF1|SRSF1	904	-	6.006581	1.0199205	-1.0	-1.0
chr6	130885165	130885268	ENSG00000079819.18|EPB41L2|SRSF1|SRSF1	947	-	5.5521517	1.2723308	-1.0	-1.0
chr6	130878148	130878273	ENSG00000079819.18|EPB41L2|SRSF1|SRSF1	924	-	5.2595177	1.118885	-1.0	-1.0
chr6	131610150	131610246	ENSG00000112282.17|MED23|SRSF1|SRSF1	906	-	4.067436	1.0268651	-1.0	-1.0
chr6	131726065	131726170	ENSG00000154269.14|ENPP3|SRSF1|SRSF1	904	+	6.045229	1.0169013	-1.0	-1.0
chr6	132798413	132798538	ENSG00000146409.10|SLC18B1|SRSF1|SRSF1	932	-	6.339459	1.1646988	-1.0	-1.0
chr6	137867262	137867472	ENSG00000118503.14|TNFAIP3|SRSF1|SRSF1	905	+	6.023637	1.0218279	-1.0	-1.0
chr6	138464338	138464438	ENSG00000135540.11|NHSL1|SRSF1|SRSF1	904	-	6.016042	1.0172865	-1.0	-1.0
chr6	138424212	138424372	ENSG00000135540.11|NHSL1|SRSF1|SRSF1	911	-	3.7078357	1.0528392	-1.0	-1.0
chr6	138430507	138430617	ENSG00000135540.11|NHSL1|SRSF1|SRSF1	908	-	4.0949564	1.0372311	-1.0	-1.0
chr6	138571684	138571794	ENSG00000135540.11|NHSL1|SRSF1|SRSF1	933	-	6.3367195	1.1733176	-1.0	-1.0
chr6	142944895	142944995	ENSG00000010818.9|HIVEP2|SRSF1|SRSF1	923	-	6.147556	1.1145598	-1.0	-1.0
chr6	143136849	143136969	ENSG00000146416.17|AIG1|SRSF1|SRSF1	926	+	5.058429	1.1306428	-1.0	-1.0
chr6	143677989	143678164	ENSG00000112419.14|PHACTR2|SRSF1|SRSF1	943	+	6.308587	1.2458249	-1.0	-1.0
chr6	145814617	145814732	ENSG00000118496.4|FBXO30|SRSF1|SRSF1	915	-	4.1594095	1.0705862	-1.0	-1.0
chr6	147204549	147204649	ENSG00000164506.14|STXBP5|SRSF1|SRSF1	904	+	4.0886903	1.0188437	-1.0	-1.0
chr6	148390133	148390262	ENSG00000111961.17|SASH1|SRSF1|SRSF1	931	+	4.550587	1.1635199	-1.0	-1.0
chr6	149317623	149317738	ENSG00000055208.18|TAB2|SRSF1|SRSF1	911	+	6.071966	1.0494905	-1.0	-1.0
chr6	149541366	149541431	ENSG00000131013.3|PPIL4|SRSF1|SRSF1	906	-	6.0356565	1.0262606	-1.0	-1.0
chr6	149728378	149728568	ENSG00000120253.13|NUP43|SRSF1|SRSF1	926	-	6.299203	1.1301508	-1.0	-1.0
chr6	154450094	154450258	ENSG00000153721.18|CNKSR3|SRSF1|SRSF1	928	-	3.9002173	1.1410989	-1.0	-1.0
chr6	154792822	154792937	ENSG00000213079.9|SCAF8|SRSF1|SRSF1	909	+	4.110302	1.0404557	-1.0	-1.0
chr6	155257738	155257938	ENSG00000029639.10|TFB1M|SRSF1|SRSF1	966	-	6.015377	1.4625918	-1.0	-1.0
chr6	157323471	157323571	ENSG00000215712.10|TMEM242|SRSF1|SRSF1	906	-	6.0552516	1.028218	-1.0	-1.0
chr6	157823313	157823443	ENSG00000130340.15|SNX9|SRSF1|SRSF1	905	+	6.047363	1.0213883	-1.0	-1.0
chr6	158066483	158066635	ENSG00000078269.14|SYNJ2|SRSF1|SRSF1	910	+	2.9455228	1.0474491	-1.0	-1.0
chr6	158017152	158017290	ENSG00000078269.14|SYNJ2|SRSF1|SRSF1	913	+	3.7451482	1.0611537	-1.0	-1.0
chr6	158506687	158506852	ENSG00000130338.12|TULP4|SRSF1|SRSF1	938	+	5.9713717	1.2102926	-1.0	-1.0
chr6	158232235	158232303	ENSG00000130338.12|TULP4|SRSF1|SRSF1	957	+	3.9518843	1.3617946	-1.0	-1.0
chr6	158479750	158479860	ENSG00000130338.12|TULP4|SRSF1|SRSF1	914	+	6.1110353	1.0672345	-1.0	-1.0
chr6	158608367	158608463	ENSG00000146433.8|TMEM181|SRSF1|SRSF1	912	+	3.2272112	1.0568591	-1.0	-1.0
chr6	158629455	158629570	ENSG00000146433.8|TMEM181|SRSF1|SRSF1	904	+	6.0382037	1.0160604	-1.0	-1.0
chr6	158644681	158644739	ENSG00000146425.10|DYNLT1|SRSF1|SRSF1	961	-	6.7534733	1.405381	-1.0	-1.0
chr6	158770778	158770894	ENSG00000092820.17|EZR|SRSF1|SRSF1	915	-	6.1026773	1.069485	-1.0	-1.0
chr6	159727499	159727664	ENSG00000146457.14|WTAP|SRSF1|SRSF1	952	+	4.320599	1.3180096	-1.0	-1.0
chr6	159789404	159789564	ENSG00000120438.11|TCP1|SRSF1|SRSF1	928	-	4.361623	1.1443775	-1.0	-1.0
chr6	159789067	159789227	ENSG00000120438.11|TCP1|SRSF1|SRSF1	922	-	4.661502	1.1054888	-1.0	-1.0
chr6	160102538	160102663	ENSG00000197081.12|IGF2R|SRSF1|SRSF1	910	+	2.8675053	1.044353	-1.0	-1.0
chr6	160348868	160348973	ENSG00000146477.5|SLC22A3|SRSF1|SRSF1	922	+	4.2467847	1.1084402	-1.0	-1.0
chr6	160391478	160391628	ENSG00000146477.5|SLC22A3|SRSF1|SRSF1	910	+	6.0810437	1.0441005	-1.0	-1.0
chr6	161073443	161073588	ENSG00000085511.19|MAP3K4|SRSF1|SRSF1	923	+	6.200987	1.1154923	-1.0	-1.0
chr6	163414669	163414769	ENSG00000112531.16|QKI|SRSF1|SRSF1	904	+	3.5415404	1.0161841	-1.0	-1.0
chr6	163415159	163415269	ENSG00000112531.16|QKI|SRSF1|SRSF1	914	+	6.10348	1.0633454	-1.0	-1.0
chr6	166342418	166342548	ENSG00000198818.9|SFT2D1|SRSF1|SRSF1	925	-	2.9906588	1.1268324	-1.0	-1.0
chr6	166382860	166382995	ENSG00000060762.18|MPC1|SRSF1|SRSF1	903	-	2.9305766	1.0121219	-1.0	-1.0
chr6	166938894	166939008	ENSG00000249141.1|AL159163.1|SRSF1|SRSF1	916	-	3.118799	1.0761255	-1.0	-1.0
chr6	166938894	166939008	ENSG00000026297.15|RNASET2|SRSF1|SRSF1	916	-	3.118799	1.0740523	-1.0	-1.0
chr6	166998188	166998393	ENSG00000227598.1|Z94721.1|SRSF1|SRSF1	917	-	6.2917037	1.0799801	-1.0	-1.0
chr6	166998967	166999065	ENSG00000227598.1|Z94721.1|SRSF1|SRSF1	918	-	4.503695	1.0859311	-1.0	-1.0
chr6	166999321	166999514	ENSG00000213066.11|FGFR1OP|SRSF1|SRSF1	935	+	3.2671278	1.1897691	-1.0	-1.0
chr6	167015517	167015692	ENSG00000213066.11|FGFR1OP|SRSF1|SRSF1	921	+	6.182261	1.1032816	-1.0	-1.0
chr6	166999404	166999509	ENSG00000272980.4|Z94721.2|SRSF1|SRSF1	940	+	3.3104343	1.2237139	-1.0	-1.0
chr6	167015518	167015688	ENSG00000272980.4|Z94721.2|SRSF1|SRSF1	922	+	6.1988506	1.1066836	-1.0	-1.0
chr6	167951565	167951745	ENSG00000130396.20|AFDN|SRSF1|SRSF1	930	+	4.586626	1.1559396	-1.0	-1.0
chr6	167951930	167952245	ENSG00000130396.20|AFDN|SRSF1|SRSF1	939	+	3.3237536	1.2112416	-1.0	-1.0
chr6	167962432	167962612	ENSG00000130396.20|AFDN|SRSF1|SRSF1	915	+	3.5315516	1.0693871	-1.0	-1.0
chr6	167918734	167918904	ENSG00000130396.20|AFDN|SRSF1|SRSF1	954	+	4.6376886	1.339586	-1.0	-1.0
chr6	167875369	167875484	ENSG00000130396.20|AFDN|SRSF1|SRSF1	920	+	4.2282953	1.0961798	-1.0	-1.0
chr6	167948333	167948453	ENSG00000130396.20|AFDN|SRSF1|SRSF1	924	+	4.279841	1.1211888	-1.0	-1.0
chr6	167969033	167969193	ENSG00000130396.20|AFDN|SRSF1|SRSF1	923	+	3.2542095	1.1112227	-1.0	-1.0
chr6	167826921	167827237	ENSG00000130396.20|AFDN|SRSF1|SRSF1	944	+	3.8368056	1.2481927	-1.0	-1.0
chr6	167898329	167898467	ENSG00000130396.20|AFDN|SRSF1|SRSF1	911	+	4.1212025	1.0511394	-1.0	-1.0
chr6	167943401	167943475	ENSG00000130396.20|AFDN|SRSF1|SRSF1	966	+	4.1760154	1.4734353	-1.0	-1.0
chr6	169665100	169665345	ENSG00000184465.15|WDR27|SRSF1|SRSF1	947	-	5.8030963	1.274777	-1.0	-1.0
chr6	169666536	169666658	ENSG00000184465.15|WDR27|SRSF1|SRSF1	921	-	4.2475276	1.1000426	-1.0	-1.0
chr6	169672240	169672355	ENSG00000184465.15|WDR27|SRSF1|SRSF1	906	-	6.037399	1.0261998	-1.0	-1.0
chr6	169666973	169667135	ENSG00000184465.15|WDR27|SRSF1|SRSF1	945	-	5.277863	1.2565763	-1.0	-1.0
chr6	169664165	169664440	ENSG00000184465.15|WDR27|SRSF1|SRSF1	934	-	4.436013	1.1822408	-1.0	-1.0
chr6	169667981	169668166	ENSG00000184465.15|WDR27|SRSF1|SRSF1	948	-	3.9185026	1.2872517	-1.0	-1.0
chr6	169659450	169659518	ENSG00000184465.15|WDR27|SRSF1|SRSF1	961	-	4.944301	1.4141458	-1.0	-1.0
chr6	169660408	169660598	ENSG00000184465.15|WDR27|SRSF1|SRSF1	952	-	4.5450573	1.3157008	-1.0	-1.0
chr6	169723939	169724055	ENSG00000130024.14|PHF10|SRSF1|SRSF1	919	-	3.8815	1.0893949	-1.0	-1.0
chr6	169712400	169712539	ENSG00000130024.14|PHF10|SRSF1|SRSF1	920	-	3.11515	1.0947725	-1.0	-1.0
chr6	169724360	169724460	ENSG00000130024.14|PHF10|SRSF1|SRSF1	905	-	4.10802	1.0244948	-1.0	-1.0
chr6	170395486	170395579	ENSG00000112584.13|FAM120B|SRSF1|SRSF1	933	+	6.3558283	1.1746633	-1.0	-1.0
chr6	170553129	170553314	ENSG00000008018.8|PSMB1|SRSF1|SRSF1	929	-	3.7917268	1.1503466	-1.0	-1.0
chr7	853351	853586	ENSG00000164828.17|SUN1|SRSF1|SRSF1	934	+	4.777668	1.1782494	-1.0	-1.0
chr7	876670	876790	ENSG00000164828.17|SUN1|SRSF1|SRSF1	902	+	5.981509	1.0089253	-1.0	-1.0
chr7	851321	851482	ENSG00000164828.17|SUN1|SRSF1|SRSF1	924	+	3.8913298	1.1163663	-1.0	-1.0
chr7	849549	849659	ENSG00000164828.17|SUN1|SRSF1|SRSF1	919	+	6.1452093	1.0899649	-1.0	-1.0
chr7	878025	878160	ENSG00000164828.17|SUN1|SRSF1|SRSF1	913	+	3.558222	1.0585284	-1.0	-1.0
chr7	885997	886097	ENSG00000239857.6|GET4|SRSF1|SRSF1	908	+	6.092575	1.0371304	-1.0	-1.0
chr7	876671	876791	ENSG00000239857.6|GET4|SRSF1|SRSF1	901	+	5.973152	1.0060023	-1.0	-1.0
chr7	878024	878159	ENSG00000239857.6|GET4|SRSF1|SRSF1	913	+	3.5599556	1.0622169	-1.0	-1.0
chr7	988276	988471	ENSG00000073067.13|CYP2W1|SRSF1|SRSF1	931	+	3.2774565	1.1622181	-1.0	-1.0
chr7	984411	984536	ENSG00000073067.13|CYP2W1|SRSF1|SRSF1	939	+	4.8544617	1.2161525	-1.0	-1.0
chr7	986625	986797	ENSG00000073067.13|CYP2W1|SRSF1|SRSF1	927	+	2.637059	1.1346895	-1.0	-1.0
chr7	983278	983385	ENSG00000073067.13|CYP2W1|SRSF1|SRSF1	912	+	3.51053	1.0533233	-1.0	-1.0
chr7	985928	986283	ENSG00000073067.13|CYP2W1|SRSF1|SRSF1	937	+	3.0523767	1.1986727	-1.0	-1.0
chr7	987106	987275	ENSG00000073067.13|CYP2W1|SRSF1|SRSF1	943	+	2.953021	1.243888	-1.0	-1.0
chr7	985798	985923	ENSG00000073067.13|CYP2W1|SRSF1|SRSF1	916	+	2.9381924	1.0750933	-1.0	-1.0
chr7	988541	988706	ENSG00000073067.13|CYP2W1|SRSF1|SRSF1	915	+	3.3900468	1.0697811	-1.0	-1.0
chr7	984954	985094	ENSG00000073067.13|CYP2W1|SRSF1|SRSF1	953	+	3.5707831	1.3244969	-1.0	-1.0
chr7	987346	987476	ENSG00000073067.13|CYP2W1|SRSF1|SRSF1	948	+	3.2022643	1.2838153	-1.0	-1.0
chr7	1442214	1442379	ENSG00000164877.18|MICALL2|SRSF1|SRSF1	914	-	6.1142526	1.0654118	-1.0	-1.0
chr7	1440564	1440679	ENSG00000164877.18|MICALL2|SRSF1|SRSF1	918	-	6.1493015	1.0866461	-1.0	-1.0
chr7	1438119	1438234	ENSG00000164877.18|MICALL2|SRSF1|SRSF1	910	-	4.1395483	1.0472738	-1.0	-1.0
chr7	1434449	1434559	ENSG00000164877.18|MICALL2|SRSF1|SRSF1	909	-	6.082008	1.0423594	-1.0	-1.0
chr7	1482572	1482757	ENSG00000164880.15|INTS1|SRSF1|SRSF1	936	-	5.2086406	1.193752	-1.0	-1.0
chr7	1499059	1499159	ENSG00000164880.15|INTS1|SRSF1|SRSF1	900	-	5.99689	1.0018417	-1.0	-1.0
chr7	1495432	1495537	ENSG00000164880.15|INTS1|SRSF1|SRSF1	906	-	6.040517	1.0290505	-1.0	-1.0
chr7	1493763	1493873	ENSG00000164880.15|INTS1|SRSF1|SRSF1	908	-	3.4773574	1.0362333	-1.0	-1.0
chr7	1540040	1540220	ENSG00000198517.9|MAFK|SRSF1|SRSF1	919	+	3.9989688	1.088954	-1.0	-1.0
chr7	2216156	2216287	ENSG00000002822.15|MAD1L1|SRSF1|SRSF1	937	-	3.895227	1.2007242	-1.0	-1.0
chr7	2225409	2225539	ENSG00000002822.15|MAD1L1|SRSF1|SRSF1	911	-	4.0950236	1.0520592	-1.0	-1.0
chr7	2069193	2069333	ENSG00000002822.15|MAD1L1|SRSF1|SRSF1	920	-	5.0009375	1.0993576	-1.0	-1.0
chr7	2213211	2213273	ENSG00000002822.15|MAD1L1|SRSF1|SRSF1	950	-	6.593329	1.2976685	-1.0	-1.0
chr7	1936686	1936801	ENSG00000002822.15|MAD1L1|SRSF1|SRSF1	926	-	6.223405	1.1289524	-1.0	-1.0
chr7	2219331	2219451	ENSG00000002822.15|MAD1L1|SRSF1|SRSF1	978	-	6.1755176	1.6612755	-1.0	-1.0
chr7	2222574	2222749	ENSG00000002822.15|MAD1L1|SRSF1|SRSF1	927	-	4.34959	1.1377326	-1.0	-1.0
chr7	2376869	2377004	ENSG00000106263.17|EIF3B|SRSF1|SRSF1	909	+	4.379116	1.0416551	-1.0	-1.0
chr7	2355020	2355180	ENSG00000106263.17|EIF3B|SRSF1|SRSF1	919	+	3.5900013	1.0916916	-1.0	-1.0
chr7	2379393	2379503	ENSG00000106263.17|EIF3B|SRSF1|SRSF1	912	+	3.3592505	1.0536648	-1.0	-1.0
chr7	2374467	2374632	ENSG00000106263.17|EIF3B|SRSF1|SRSF1	923	+	3.8640676	1.1120124	-1.0	-1.0
chr7	2363631	2363760	ENSG00000106263.17|EIF3B|SRSF1|SRSF1	920	+	6.1988597	1.0988011	-1.0	-1.0
chr7	2541348	2541468	ENSG00000106009.15|BRAT1|SRSF1|SRSF1	914	-	6.1046777	1.0673339	-1.0	-1.0
chr7	2647472	2647577	ENSG00000136295.14|TTYH3|SRSF1|SRSF1	929	+	4.0739036	1.1465559	-1.0	-1.0
chr7	2794899	2795069	ENSG00000146535.13|GNA12|SRSF1|SRSF1	907	-	3.9832673	1.0324656	-1.0	-1.0
chr7	4775621	4775751	ENSG00000242802.6|AP5Z1|SRSF1|SRSF1	955	+	6.6329885	1.3506601	-1.0	-1.0
chr7	4783315	4783425	ENSG00000242802.6|AP5Z1|SRSF1|SRSF1	907	+	6.0575776	1.0305158	-1.0	-1.0
chr7	5230834	5230939	ENSG00000157954.14|WIPI2|SRSF1|SRSF1	903	+	5.9967623	1.0133255	-1.0	-1.0
chr7	5361618	5361722	ENSG00000182095.14|TNRC18|SRSF1|SRSF1	921	-	4.297465	1.101083	-1.0	-1.0
chr7	5388861	5388971	ENSG00000182095.14|TNRC18|SRSF1|SRSF1	905	-	6.0191026	1.0221858	-1.0	-1.0
chr7	5361896	5362001	ENSG00000182095.14|TNRC18|SRSF1|SRSF1	909	-	3.174997	1.0407777	-1.0	-1.0
chr7	5315975	5316072	ENSG00000182095.14|TNRC18|SRSF1|SRSF1	908	-	4.101785	1.0371027	-1.0	-1.0
chr7	5332626	5332746	ENSG00000182095.14|TNRC18|SRSF1|SRSF1	911	-	3.7994394	1.0482507	-1.0	-1.0
chr7	5781595	5781720	ENSG00000011275.18|RNF216|SRSF1|SRSF1	906	-	5.2750597	1.0256042	-1.0	-1.0
chr7	6483632	6483832	ENSG00000164535.14|DAGLB|SRSF1|SRSF1	956	-	6.683234	1.3596234	-1.0	-1.0
chr7	6483966	6484111	ENSG00000164535.14|DAGLB|SRSF1|SRSF1	949	-	4.246937	1.2912997	-1.0	-1.0
chr7	6421726	6421861	ENSG00000164535.14|DAGLB|SRSF1|SRSF1	922	-	6.1706867	1.1090211	-1.0	-1.0
chr7	6483966	6484111	ENSG00000136240.9|KDELR2|SRSF1|SRSF1	949	-	4.246937	1.2915728	-1.0	-1.0
chr7	6483629	6483829	ENSG00000136240.9|KDELR2|SRSF1|SRSF1	956	-	6.5810666	1.3524842	-1.0	-1.0
chr7	6590341	6590475	ENSG00000146576.12|C7orf26|SRSF1|SRSF1	915	+	6.0954475	1.0720744	-1.0	-1.0
chr7	6642539	6642719	ENSG00000205903.6|ZNF316|SRSF1|SRSF1	934	+	5.9668183	1.177827	-1.0	-1.0
chr7	6642349	6642504	ENSG00000205903.6|ZNF316|SRSF1|SRSF1	916	+	4.57306	1.0757878	-1.0	-1.0
chr7	7183225	7183395	ENSG00000106392.10|C1GALT1|SRSF1|SRSF1	946	+	5.873417	1.270085	-1.0	-1.0
chr7	7182855	7183055	ENSG00000106392.10|C1GALT1|SRSF1|SRSF1	948	+	5.0447206	1.2813997	-1.0	-1.0
chr7	10982691	10982796	ENSG00000106443.15|PHF14|SRSF1|SRSF1	936	+	6.4049425	1.1912814	-1.0	-1.0
chr7	10982881	10983076	ENSG00000106443.15|PHF14|SRSF1|SRSF1	943	+	4.2907867	1.2434391	-1.0	-1.0
chr7	22356829	22356974	ENSG00000136237.18|RAPGEF5|SRSF1|SRSF1	957	-	6.108031	1.3710488	-1.0	-1.0
chr7	23299474	23299594	ENSG00000156928.4|MALSU1|SRSF1|SRSF1	912	+	4.1555114	1.0573226	-1.0	-1.0
chr7	23414743	23415108	ENSG00000136231.13|IGF2BP3|SRSF1|SRSF1	916	-	3.6589963	1.0767179	-1.0	-1.0
chr7	23469980	23470105	ENSG00000136231.13|IGF2BP3|SRSF1|SRSF1	923	-	3.794154	1.116091	-1.0	-1.0
chr7	23415198	23415565	ENSG00000136231.13|IGF2BP3|SRSF1|SRSF1	938	-	3.7122154	1.2067504	-1.0	-1.0
chr7	23531270	23531370	ENSG00000164548.10|TRA2A|SRSF1|SRSF1	921	-	6.1475463	1.1005116	-1.0	-1.0
chr7	23531788	23531888	ENSG00000164548.10|TRA2A|SRSF1|SRSF1	904	-	2.7085564	1.0172865	-1.0	-1.0
chr7	24834416	24834681	ENSG00000070882.12|OSBPL3|SRSF1|SRSF1	944	-	5.395117	1.2504029	-1.0	-1.0
chr7	26193250	26193373	ENSG00000122566.20|HNRNPA2B1|SRSF1|SRSF1	975	-	4.5293202	1.6003692	-1.0	-1.0
chr7	26191511	26191691	ENSG00000122566.20|HNRNPA2B1|SRSF1|SRSF1	934	-	3.0543227	1.1822222	-1.0	-1.0
chr7	26195766	26195909	ENSG00000122566.20|HNRNPA2B1|SRSF1|SRSF1	974	-	4.301984	1.5877419	-1.0	-1.0
chr7	26196400	26196481	ENSG00000122566.20|HNRNPA2B1|SRSF1|SRSF1	980	-	4.306929	1.7045349	-1.0	-1.0
chr7	26196556	26196658	ENSG00000122566.20|HNRNPA2B1|SRSF1|SRSF1	933	-	3.2560172	1.1736002	-1.0	-1.0
chr7	26193574	26193689	ENSG00000122566.20|HNRNPA2B1|SRSF1|SRSF1	980	-	3.9151998	1.698048	-1.0	-1.0
chr7	26197761	26197926	ENSG00000122566.20|HNRNPA2B1|SRSF1|SRSF1	918	-	4.1917243	1.085438	-1.0	-1.0
chr7	26192441	26192577	ENSG00000122566.20|HNRNPA2B1|SRSF1|SRSF1	954	-	3.4196062	1.3350004	-1.0	-1.0
chr7	26196806	26196941	ENSG00000122566.20|HNRNPA2B1|SRSF1|SRSF1	931	-	6.3597226	1.1613363	-1.0	-1.0
chr7	26200431	26200826	ENSG00000122566.20|HNRNPA2B1|SRSF1|SRSF1	939	-	2.993457	1.2133127	-1.0	-1.0
chr7	26201692	26201862	ENSG00000122565.18|CBX3|SRSF1|SRSF1	911	+	3.0764	1.0520768	-1.0	-1.0
chr7	29398332	29398482	ENSG00000106069.21|CHN2|SRSF1|SRSF1	936	+	5.8450437	1.1918792	-1.0	-1.0
chr7	29684802	29684932	ENSG00000225264.3|ZNRF2P2|SRSF1|SRSF1	905	-	6.0307374	1.0240935	-1.0	-1.0
chr7	32495615	32495800	ENSG00000105778.18|AVL9|SRSF1|SRSF1	914	+	3.8103964	1.0675669	-1.0	-1.0
chr7	32728873	32728973	ENSG00000237004.3|ZNRF2P1|SRSF1|SRSF1	908	+	6.120492	1.0376046	-1.0	-1.0
chr7	32891540	32891660	ENSG00000170852.10|KBTBD2|SRSF1|SRSF1	903	-	3.4462028	1.0129378	-1.0	-1.0
chr7	32891720	32891820	ENSG00000170852.10|KBTBD2|SRSF1|SRSF1	908	-	6.0738726	1.036967	-1.0	-1.0
chr7	35801141	35801270	ENSG00000122545.18|SEPT7|SRSF1|SRSF1	929	+	6.331808	1.1506364	-1.0	-1.0
chr7	39951436	39951641	ENSG00000065883.14|CDK13|SRSF1|SRSF1	929	+	6.2787576	1.1467259	-1.0	-1.0
chr7	43645280	43645395	ENSG00000106603.18|COA1|SRSF1|SRSF1	906	-	6.0449843	1.0290762	-1.0	-1.0
chr7	44058126	44058280	ENSG00000136279.20|DBNL|SRSF1|SRSF1	923	+	3.594768	1.11243	-1.0	-1.0
chr7	44485007	44485107	ENSG00000015676.17|NUDCD3|SRSF1|SRSF1	900	-	6.0259466	1.001421	-1.0	-1.0
chr7	44404439	44404574	ENSG00000015676.17|NUDCD3|SRSF1|SRSF1	954	-	6.643846	1.3388412	-1.0	-1.0
chr7	44485112	44485284	ENSG00000015676.17|NUDCD3|SRSF1|SRSF1	949	-	6.5631466	1.2895527	-1.0	-1.0
chr7	44573807	44573962	ENSG00000136271.10|DDX56|SRSF1|SRSF1	919	-	3.41619	1.0894494	-1.0	-1.0
chr7	44573632	44573782	ENSG00000136271.10|DDX56|SRSF1|SRSF1	910	-	3.6116629	1.0445975	-1.0	-1.0
chr7	44569771	44569926	ENSG00000136271.10|DDX56|SRSF1|SRSF1	925	-	5.264149	1.1225998	-1.0	-1.0
chr7	44581722	44581842	ENSG00000158604.14|TMED4|SRSF1|SRSF1	905	-	3.080806	1.0226578	-1.0	-1.0
chr7	45102430	45102540	ENSG00000136270.13|TBRG4|SRSF1|SRSF1	923	-	6.200033	1.1125032	-1.0	-1.0
chr7	45100294	45100424	ENSG00000136270.13|TBRG4|SRSF1|SRSF1	910	-	4.1085105	1.0437349	-1.0	-1.0
chr7	45105480	45105775	ENSG00000136270.13|TBRG4|SRSF1|SRSF1	920	-	4.6568117	1.0951302	-1.0	-1.0
chr7	47582050	47582144	ENSG00000136205.16|TNS3|SRSF1|SRSF1	908	-	4.1020136	1.0373635	-1.0	-1.0
chr7	56033960	56034150	ENSG00000146733.13|PSPH|SRSF1|SRSF1	954	-	6.1850967	1.3374949	-1.0	-1.0
chr7	56051834	56051985	ENSG00000146731.10|CCT6A|SRSF1|SRSF1	926	+	3.518657	1.1308961	-1.0	-1.0
chr7	64814917	64815027	ENSG00000197008.9|ZNF138|SRSF1|SRSF1	905	+	6.1225443	1.0215867	-1.0	-1.0
chr7	65974643	65974748	ENSG00000169919.16|GUSB|SRSF1|SRSF1	905	-	6.016445	1.0208907	-1.0	-1.0
chr7	65982043	65982148	ENSG00000169919.16|GUSB|SRSF1|SRSF1	909	-	6.1400113	1.03948	-1.0	-1.0
chr7	66086584	66086662	ENSG00000126522.16|ASL|SRSF1|SRSF1	908	+	3.1806633	1.037484	-1.0	-1.0
chr7	66086743	66086878	ENSG00000126522.16|ASL|SRSF1|SRSF1	948	+	5.849999	1.2808563	-1.0	-1.0
chr7	66088806	66088911	ENSG00000126522.16|ASL|SRSF1|SRSF1	919	+	4.2037907	1.0911214	-1.0	-1.0
chr7	66083004	66083219	ENSG00000126522.16|ASL|SRSF1|SRSF1	944	+	4.6598015	1.2532585	-1.0	-1.0
chr7	66088806	66088911	ENSG00000249319.2|AC068533.4|SRSF1|SRSF1	919	+	4.2037907	1.0892854	-1.0	-1.0
chr7	66114828	66114928	ENSG00000249319.2|AC068533.4|SRSF1|SRSF1	904	+	6.0355263	1.0172865	-1.0	-1.0
chr7	66114828	66114928	ENSG00000241258.6|CRCP|SRSF1|SRSF1	904	+	6.0355263	1.0172865	-1.0	-1.0
chr7	66592256	66592381	ENSG00000229180.6|AC006001.3|SRSF1|SRSF1	930	-	3.3836143	1.1566997	-1.0	-1.0
chr7	66682094	66682289	ENSG00000284461.1|RABGEF1|SRSF1|SRSF1	933	+	3.6664488	1.171626	-1.0	-1.0
chr7	66654464	66654704	ENSG00000284461.1|RABGEF1|SRSF1|SRSF1	962	+	4.748539	1.4208021	-1.0	-1.0
chr7	66654537	66654626	ENSG00000226824.6|AC006001.2|SRSF1|SRSF1	969	+	4.252722	1.5088699	-1.0	-1.0
chr7	66682163	66682258	ENSG00000154710.16|RABGEF1|SRSF1|SRSF1	932	+	3.7918367	1.1685431	-1.0	-1.0
chr7	72890626	72890753	ENSG00000196313.11|POM121|SRSF1|SRSF1	953	+	5.874266	1.3323617	-1.0	-1.0
chr7	72949372	72949491	ENSG00000106133.17|NSUN5P2|SRSF1|SRSF1	954	-	6.62187	1.3401308	-1.0	-1.0
chr7	73304294	73304404	ENSG00000130305.16|NSUN5|SRSF1|SRSF1	907	-	6.0575666	1.0304208	-1.0	-1.0
chr7	73447263	73447379	ENSG00000009954.10|BAZ1B|SRSF1|SRSF1	963	-	6.8348684	1.430955	-1.0	-1.0
chr7	73470379	73470483	ENSG00000009954.10|BAZ1B|SRSF1|SRSF1	904	-	6.0063753	1.018254	-1.0	-1.0
chr7	73578522	73578632	ENSG00000106638.15|TBL2|SRSF1|SRSF1	912	-	6.0758023	1.0571896	-1.0	-1.0
chr7	73597616	73597713	ENSG00000009950.15|MLXIPL|SRSF1|SRSF1	919	-	2.796843	1.0940015	-1.0	-1.0
chr7	73599525	73599655	ENSG00000009950.15|MLXIPL|SRSF1|SRSF1	935	-	2.721993	1.1901175	-1.0	-1.0
chr7	73607589	73607672	ENSG00000009950.15|MLXIPL|SRSF1|SRSF1	954	-	2.8175786	1.3336045	-1.0	-1.0
chr7	73606973	73607098	ENSG00000009950.15|MLXIPL|SRSF1|SRSF1	907	-	2.5256486	1.0304649	-1.0	-1.0
chr7	73624309	73624504	ENSG00000009950.15|MLXIPL|SRSF1|SRSF1	934	-	2.832609	1.182679	-1.0	-1.0
chr7	73607310	73607415	ENSG00000009950.15|MLXIPL|SRSF1|SRSF1	904	-	2.2425034	1.0155897	-1.0	-1.0
chr7	74529778	74529878	ENSG00000006704.10|GTF2IRD1|SRSF1|SRSF1	908	+	6.092575	1.0371304	-1.0	-1.0
chr7	75414893	75414993	ENSG00000223705.9|NSUN5P1|SRSF1|SRSF1	901	+	5.99619	1.0054156	-1.0	-1.0
chr7	75415956	75416081	ENSG00000223705.9|NSUN5P1|SRSF1|SRSF1	910	+	3.6153789	1.0448003	-1.0	-1.0
chr7	75416579	75416699	ENSG00000223705.9|NSUN5P1|SRSF1|SRSF1	923	+	5.027806	1.1150258	-1.0	-1.0
chr7	75527629	75527729	ENSG00000127957.17|PMS2P3|SRSF1|SRSF1	908	-	6.0836143	1.0373635	-1.0	-1.0
chr7	76400320	76400480	ENSG00000146700.8|SSC4D|SRSF1|SRSF1	927	-	4.9777555	1.1356784	-1.0	-1.0
chr7	76549559	76549861	ENSG00000205485.13|AC004980.1|SRSF1|SRSF1	942	+	3.7703803	1.2367569	-1.0	-1.0
chr7	77537414	77537639	ENSG00000127947.15|PTPN12|SRSF1|SRSF1	922	+	3.752019	1.1081008	-1.0	-1.0
chr7	79453019	79453174	ENSG00000187391.19|MAGI2|SRSF1|SRSF1	955	-	6.3643064	1.345186	-1.0	-1.0
chr7	79454074	79454239	ENSG00000234456.7|MAGI2-AS3|SRSF1|SRSF1	918	+	4.9349756	1.0839957	-1.0	-1.0
chr7	87163487	87163597	ENSG00000135164.18|DMTF1|SRSF1|SRSF1	906	+	4.064013	1.0279636	-1.0	-1.0
chr7	87220441	87220586	ENSG00000135185.11|TMEM243|SRSF1|SRSF1	904	-	6.0213084	1.0159291	-1.0	-1.0
chr7	91940866	91941016	ENSG00000127914.16|AKAP9|SRSF1|SRSF1	918	+	6.173724	1.0877695	-1.0	-1.0
chr7	92833730	92833872	ENSG00000105810.9|CDK6|SRSF1|SRSF1	956	-	6.720432	1.360549	-1.0	-1.0
chr7	92833090	92833375	ENSG00000105810.9|CDK6|SRSF1|SRSF1	960	-	3.7868538	1.3967913	-1.0	-1.0
chr7	92671419	92671535	ENSG00000105810.9|CDK6|SRSF1|SRSF1	913	-	5.3387504	1.059895	-1.0	-1.0
chr7	92618156	92618266	ENSG00000105810.9|CDK6|SRSF1|SRSF1	903	-	4.086493	1.0132586	-1.0	-1.0
chr7	92832901	92833051	ENSG00000105810.9|CDK6|SRSF1|SRSF1	929	-	4.9280596	1.1513551	-1.0	-1.0
chr7	94655994	94656184	ENSG00000127990.15|SGCE|SRSF1|SRSF1	910	-	3.1749089	1.0480393	-1.0	-1.0
chr7	94663538	94663638	ENSG00000242265.5|PEG10|SRSF1|SRSF1	904	+	3.1154053	1.0167025	-1.0	-1.0
chr7	95120721	95120832	ENSG00000158528.11|PPP1R9A|SRSF1|SRSF1	920	+	6.1405134	1.0986974	-1.0	-1.0
chr7	95434912	95435117	ENSG00000105854.12|PON2|SRSF1|SRSF1	934	-	3.4133263	1.1797758	-1.0	-1.0
chr7	95412376	95412477	ENSG00000105854.12|PON2|SRSF1|SRSF1	924	-	4.287041	1.1218638	-1.0	-1.0
chr7	97868974	97869099	ENSG00000070669.16|ASNS|SRSF1|SRSF1	907	-	4.273508	1.0318129	-1.0	-1.0
chr7	97972154	97972359	ENSG00000284707.1|AC079781.5|SRSF1|SRSF1	940	-	4.137716	1.2221878	-1.0	-1.0
chr7	97868977	97869102	ENSG00000284707.1|AC079781.5|SRSF1|SRSF1	906	-	4.2693243	1.0287622	-1.0	-1.0
chr7	98252378	98252523	ENSG00000164713.9|BRI3|SRSF1|SRSF1	950	+	5.1725507	1.3027239	-1.0	-1.0
chr7	98282420	98282520	ENSG00000164713.9|BRI3|SRSF1|SRSF1	910	+	6.11112	1.0472872	-1.0	-1.0
chr7	99143775	99143875	ENSG00000198742.9|SMURF1|SRSF1|SRSF1	906	-	6.083317	1.0269717	-1.0	-1.0
chr7	99397861	99398011	ENSG00000106244.12|PDAP1|SRSF1|SRSF1	944	-	3.7270346	1.2499192	-1.0	-1.0
chr7	99439031	99439185	ENSG00000160917.14|CPSF4|SRSF1|SRSF1	936	+	4.4788103	1.1910745	-1.0	-1.0
chr7	99483969	99484146	ENSG00000198556.13|ZNF789|SRSF1|SRSF1	972	+	7.284451	1.5530896	-1.0	-1.0
chr7	99472860	99473055	ENSG00000198556.13|ZNF789|SRSF1|SRSF1	914	+	4.3388634	1.0651355	-1.0	-1.0
chr7	99479698	99479798	ENSG00000198556.13|ZNF789|SRSF1|SRSF1	904	+	6.111687	1.0172865	-1.0	-1.0
chr7	99498706	99498836	ENSG00000160908.14|ZNF394|SRSF1|SRSF1	913	-	3.7309527	1.0587151	-1.0	-1.0
chr7	99560506	99560741	ENSG00000197343.10|ZNF655|SRSF1|SRSF1	955	+	4.5631375	1.3421513	-1.0	-1.0
chr7	99562292	99562492	ENSG00000197343.10|ZNF655|SRSF1|SRSF1	958	+	4.545427	1.379869	-1.0	-1.0
chr7	99560532	99560695	ENSG00000272647.3|AC005020.2|SRSF1|SRSF1	964	+	5.093438	1.4463009	-1.0	-1.0
chr7	99562290	99562490	ENSG00000272647.3|AC005020.2|SRSF1|SRSF1	957	+	4.5057583	1.3704247	-1.0	-1.0
chr7	99621409	99621524	ENSG00000197037.10|ZSCAN25|SRSF1|SRSF1	910	+	6.110051	1.0478058	-1.0	-1.0
chr7	99624061	99624171	ENSG00000197037.10|ZSCAN25|SRSF1|SRSF1	905	+	6.0383015	1.023557	-1.0	-1.0
chr7	99908530	99908635	ENSG00000146833.15|TRIM4|SRSF1|SRSF1	909	-	5.1041093	1.0432029	-1.0	-1.0
chr7	99919013	99919128	ENSG00000146833.15|TRIM4|SRSF1|SRSF1	923	-	6.196476	1.112293	-1.0	-1.0
chr7	100023782	100023927	ENSG00000106261.16|ZKSCAN1|SRSF1|SRSF1	909	+	3.1839838	1.0390934	-1.0	-1.0
chr7	100030248	100030368	ENSG00000106261.16|ZKSCAN1|SRSF1|SRSF1	920	+	3.1448421	1.095857	-1.0	-1.0
chr7	100023522	100023627	ENSG00000106261.16|ZKSCAN1|SRSF1|SRSF1	909	+	3.0258064	1.040814	-1.0	-1.0
chr7	100099242	100099462	ENSG00000166508.17|MCM7|SRSF1|SRSF1	970	-	7.209305	1.530111	-1.0	-1.0
chr7	100099627	100099753	ENSG00000166508.17|MCM7|SRSF1|SRSF1	906	-	3.5352697	1.0261064	-1.0	-1.0
chr7	100101289	100101394	ENSG00000166508.17|MCM7|SRSF1|SRSF1	920	-	4.5448327	1.0954173	-1.0	-1.0
chr7	100098577	100098687	ENSG00000166508.17|MCM7|SRSF1|SRSF1	924	-	5.6646676	1.1198912	-1.0	-1.0
chr7	100097613	100097723	ENSG00000166508.17|MCM7|SRSF1|SRSF1	905	-	4.095549	1.0208286	-1.0	-1.0
chr7	100099067	100099207	ENSG00000166508.17|MCM7|SRSF1|SRSF1	915	-	3.2932231	1.0699606	-1.0	-1.0
chr7	100100013	100100123	ENSG00000166508.17|MCM7|SRSF1|SRSF1	927	-	6.2838326	1.1353081	-1.0	-1.0
chr7	100094172	100094317	ENSG00000166508.17|MCM7|SRSF1|SRSF1	950	-	6.554968	1.3042206	-1.0	-1.0
chr7	100336098	100336208	ENSG00000242294.6|STAG3L5P|SRSF1|SRSF1	930	+	4.3888936	1.1560414	-1.0	-1.0
chr7	100352568	100352713	ENSG00000272752.6|STAG3L5P-PVRIG2P-PILRB|SRSF1|SRSF1	916	+	3.9231467	1.074434	-1.0	-1.0
chr7	100352322	100352489	ENSG00000272752.6|STAG3L5P-PVRIG2P-PILRB|SRSF1|SRSF1	921	+	3.362137	1.1001792	-1.0	-1.0
chr7	100358829	100359024	ENSG00000272752.6|STAG3L5P-PVRIG2P-PILRB|SRSF1|SRSF1	963	+	6.488442	1.436263	-1.0	-1.0
chr7	100353372	100353487	ENSG00000272752.6|STAG3L5P-PVRIG2P-PILRB|SRSF1|SRSF1	950	+	4.9793253	1.3022974	-1.0	-1.0
chr7	100353892	100354007	ENSG00000272752.6|STAG3L5P-PVRIG2P-PILRB|SRSF1|SRSF1	909	+	4.0997777	1.0418848	-1.0	-1.0
chr7	100336103	100336208	ENSG00000272752.6|STAG3L5P-PVRIG2P-PILRB|SRSF1|SRSF1	930	+	4.382354	1.154319	-1.0	-1.0
chr7	100356749	100356874	ENSG00000272752.6|STAG3L5P-PVRIG2P-PILRB|SRSF1|SRSF1	936	+	3.8255544	1.1911415	-1.0	-1.0
chr7	100352325	100352478	ENSG00000121716.20|PILRB|SRSF1|SRSF1	927	+	3.5244646	1.1395348	-1.0	-1.0
chr7	100352568	100352713	ENSG00000121716.20|PILRB|SRSF1|SRSF1	916	+	3.9231467	1.0739993	-1.0	-1.0
chr7	100352983	100353093	ENSG00000121716.20|PILRB|SRSF1|SRSF1	902	+	5.9729586	1.0071188	-1.0	-1.0
chr7	100358829	100359024	ENSG00000121716.20|PILRB|SRSF1|SRSF1	963	+	6.488442	1.4357451	-1.0	-1.0
chr7	100353372	100353487	ENSG00000121716.20|PILRB|SRSF1|SRSF1	950	+	4.9793253	1.3041924	-1.0	-1.0
chr7	100353892	100354007	ENSG00000121716.20|PILRB|SRSF1|SRSF1	910	+	4.0997777	1.0443366	-1.0	-1.0
chr7	100356667	100356872	ENSG00000121716.20|PILRB|SRSF1|SRSF1	957	+	4.855711	1.3615798	-1.0	-1.0
chr7	100352568	100352713	ENSG00000235333.3|PVRIG2P|SRSF1|SRSF1	916	+	3.9231467	1.0731474	-1.0	-1.0
chr7	100352359	100352478	ENSG00000235333.3|PVRIG2P|SRSF1|SRSF1	933	+	3.6849775	1.1750697	-1.0	-1.0
chr7	100353372	100353487	ENSG00000235333.3|PVRIG2P|SRSF1|SRSF1	950	+	4.9793253	1.3027669	-1.0	-1.0
chr7	100479033	100479148	ENSG00000166925.8|TSC22D4|SRSF1|SRSF1	919	-	6.183341	1.0891052	-1.0	-1.0
chr7	100566226	100566336	ENSG00000106351.12|AGFG2|SRSF1|SRSF1	936	+	6.3571353	1.1917564	-1.0	-1.0
chr7	100539290	100539450	ENSG00000106351.12|AGFG2|SRSF1|SRSF1	934	+	3.8176615	1.1809378	-1.0	-1.0
chr7	100633460	100633565	ENSG00000106327.12|TFR2|SRSF1|SRSF1	916	-	6.1338286	1.0762973	-1.0	-1.0
chr7	100686178	100686428	ENSG00000146830.9|GIGYF1|SRSF1|SRSF1	949	-	3.7636566	1.2896217	-1.0	-1.0
chr7	100687787	100687883	ENSG00000146830.9|GIGYF1|SRSF1|SRSF1	934	-	3.824522	1.1787124	-1.0	-1.0
chr7	100688688	100688803	ENSG00000146830.9|GIGYF1|SRSF1|SRSF1	924	-	6.219139	1.1213125	-1.0	-1.0
chr7	100687297	100687406	ENSG00000146830.9|GIGYF1|SRSF1|SRSF1	911	-	3.1977313	1.0510298	-1.0	-1.0
chr7	100686648	100686819	ENSG00000146830.9|GIGYF1|SRSF1|SRSF1	934	-	3.7259135	1.1785063	-1.0	-1.0
chr7	100683041	100683196	ENSG00000146830.9|GIGYF1|SRSF1|SRSF1	919	-	6.171746	1.0934553	-1.0	-1.0
chr7	100685973	100686123	ENSG00000146830.9|GIGYF1|SRSF1|SRSF1	937	-	3.5994976	1.2005751	-1.0	-1.0
chr7	100682624	100682729	ENSG00000146830.9|GIGYF1|SRSF1|SRSF1	913	-	3.2215009	1.0624721	-1.0	-1.0
chr7	100875602	100875712	ENSG00000087087.19|SRRT|SRSF1|SRSF1	906	+	6.0416	1.027401	-1.0	-1.0
chr7	100882052	100882217	ENSG00000087087.19|SRRT|SRSF1|SRSF1	920	+	4.0933194	1.0996084	-1.0	-1.0
chr7	100884397	100884547	ENSG00000087087.19|SRRT|SRSF1|SRSF1	937	+	5.2165613	1.1988152	-1.0	-1.0
chr7	100881284	100881413	ENSG00000087087.19|SRRT|SRSF1|SRSF1	922	+	3.7773669	1.1054881	-1.0	-1.0
chr7	100884927	100885040	ENSG00000087087.19|SRRT|SRSF1|SRSF1	907	+	4.1791277	1.030547	-1.0	-1.0
chr7	100885242	100885342	ENSG00000087087.19|SRRT|SRSF1|SRSF1	906	+	6.0738354	1.028218	-1.0	-1.0
chr7	100886814	100886954	ENSG00000087087.19|SRRT|SRSF1|SRSF1	922	+	6.1716228	1.105974	-1.0	-1.0
chr7	101210021	101210161	ENSG00000106397.11|PLOD3|SRSF1|SRSF1	915	-	4.3527684	1.0688174	-1.0	-1.0
chr7	101239772	101239903	ENSG00000214253.8|FIS1|SRSF1|SRSF1	936	-	4.7629128	1.1965861	-1.0	-1.0
chr7	101916114	101916289	ENSG00000257923.9|CUX1|SRSF1|SRSF1	922	+	3.7152858	1.1093208	-1.0	-1.0
chr7	102364201	102364336	ENSG00000128563.13|PRKRIP1|SRSF1|SRSF1	920	+	3.934855	1.0950232	-1.0	-1.0
chr7	102363956	102364081	ENSG00000128563.13|PRKRIP1|SRSF1|SRSF1	909	+	3.4143445	1.0418448	-1.0	-1.0
chr7	102396441	102396537	ENSG00000128563.13|PRKRIP1|SRSF1|SRSF1	903	+	5.9964204	1.0142878	-1.0	-1.0
chr7	102364201	102364336	ENSG00000239969.5|AC091390.4|SRSF1|SRSF1	919	+	3.934855	1.0936202	-1.0	-1.0
chr7	103966180	103966360	ENSG00000189056.13|RELN|SRSF1|SRSF1	940	-	5.7324896	1.2248853	-1.0	-1.0
chr7	105012616	105012846	ENSG00000228393.3|LINC01004|SRSF1|SRSF1	921	-	4.36011	1.1043075	-1.0	-1.0
chr7	105013559	105013689	ENSG00000239569.3|KMT2E-AS1|SRSF1|SRSF1	918	-	4.0679092	1.0838612	-1.0	-1.0
chr7	105508239	105508374	ENSG00000091127.13|PUS7|SRSF1|SRSF1	914	-	5.165791	1.0651361	-1.0	-1.0
chr7	105876795	105876975	ENSG00000128536.15|CDHR3|SRSF1|SRSF1	946	+	4.4533887	1.2646599	-1.0	-1.0
chr7	105877025	105877165	ENSG00000128536.15|CDHR3|SRSF1|SRSF1	932	+	6.324529	1.1652261	-1.0	-1.0
chr7	108002126	108002384	ENSG00000091136.13|LAMB1|SRSF1|SRSF1	912	-	3.0383193	1.0570003	-1.0	-1.0
chr7	107951160	107951322	ENSG00000091136.13|LAMB1|SRSF1|SRSF1	920	-	3.2250824	1.0982159	-1.0	-1.0
chr7	108003043	108003253	ENSG00000091136.13|LAMB1|SRSF1|SRSF1	947	-	3.4781435	1.2735418	-1.0	-1.0
chr7	108002659	108002844	ENSG00000091136.13|LAMB1|SRSF1|SRSF1	930	-	4.2990003	1.1552212	-1.0	-1.0
chr7	108002027	108002126	ENSG00000091136.13|LAMB1|SRSF1|SRSF1	954	-	4.744967	1.3384207	-1.0	-1.0
chr7	107932173	107932318	ENSG00000091136.13|LAMB1|SRSF1|SRSF1	956	-	4.5270767	1.3552015	-1.0	-1.0
chr7	111521312	111521449	ENSG00000184903.9|IMMP2L|SRSF1|SRSF1	918	-	3.8918958	1.0848488	-1.0	-1.0
chr7	112206101	112206406	ENSG00000128512.20|DOCK4|SRSF1|SRSF1	945	-	5.834471	1.2558635	-1.0	-1.0
chr7	111989014	111989149	ENSG00000128512.20|DOCK4|SRSF1|SRSF1	927	-	4.335911	1.1378572	-1.0	-1.0
chr7	116862512	116862632	ENSG00000198898.13|CAPZA2|SRSF1|SRSF1	924	+	4.2917924	1.1200407	-1.0	-1.0
chr7	121396161	121396336	ENSG00000196937.10|FAM3C|SRSF1|SRSF1	917	-	4.6772614	1.0807904	-1.0	-1.0
chr7	122886078	122886203	ENSG00000081803.15|CADPS2|SRSF1|SRSF1	903	-	3.1643603	1.0130302	-1.0	-1.0
chr7	128335577	128335687	ENSG00000106344.8|RBM28|SRSF1|SRSF1	906	-	6.044914	1.0269669	-1.0	-1.0
chr7	129189381	129189482	ENSG00000128602.9|SMO|SRSF1|SRSF1	925	+	4.3018985	1.1258656	-1.0	-1.0
chr7	129611337	129611617	ENSG00000273329.1|AC078846.1|SRSF1|SRSF1	925	-	5.7310395	1.1239673	-1.0	-1.0
chr7	129952572	129952672	ENSG00000186591.11|UBE2H|SRSF1|SRSF1	901	-	5.9661937	1.0049734	-1.0	-1.0
chr7	131107764	131107879	ENSG00000231721.6|LINC-PINT|SRSF1|SRSF1	902	-	5.074647	1.010985	-1.0	-1.0
chr7	131109776	131109911	ENSG00000231721.6|LINC-PINT|SRSF1|SRSF1	913	-	4.14631	1.0591564	-1.0	-1.0
chr7	134447962	134448061	ENSG00000085662.13|AKR1B1|SRSF1|SRSF1	901	-	5.97623	1.0048928	-1.0	-1.0
chr7	134447512	134447642	ENSG00000085662.13|AKR1B1|SRSF1|SRSF1	903	-	6.015858	1.0121441	-1.0	-1.0
chr7	134947507	134947807	ENSG00000122786.19|CALD1|SRSF1|SRSF1	934	+	5.2103662	1.1801622	-1.0	-1.0
chr7	134933237	134933442	ENSG00000122786.19|CALD1|SRSF1|SRSF1	958	+	6.941155	1.3794056	-1.0	-1.0
chr7	134933797	134933912	ENSG00000122786.19|CALD1|SRSF1|SRSF1	910	+	6.189111	1.0477	-1.0	-1.0
chr7	134891544	134891673	ENSG00000122786.19|CALD1|SRSF1|SRSF1	921	+	3.362905	1.1043838	-1.0	-1.0
chr7	134932987	134933162	ENSG00000122786.19|CALD1|SRSF1|SRSF1	948	+	6.4597163	1.280451	-1.0	-1.0
chr7	134928753	134928900	ENSG00000122786.19|CALD1|SRSF1|SRSF1	958	+	5.325919	1.3761456	-1.0	-1.0
chr7	134986532	134986701	ENSG00000146856.14|AGBL3|SRSF1|SRSF1	967	+	5.9803815	1.4825424	-1.0	-1.0
chr7	135509888	135510023	ENSG00000080802.18|CNOT4|SRSF1|SRSF1	938	-	6.1474805	1.2075212	-1.0	-1.0
chr7	137882481	137882621	ENSG00000182158.14|CREB3L2|SRSF1|SRSF1	919	-	4.1407704	1.0938681	-1.0	-1.0
chr7	138001603	138001733	ENSG00000182158.14|CREB3L2|SRSF1|SRSF1	936	-	3.9747615	1.194879	-1.0	-1.0
chr7	138460333	138460558	ENSG00000122779.17|TRIM24|SRSF1|SRSF1	948	+	3.3156967	1.2879908	-1.0	-1.0
chr7	138515211	138515321	ENSG00000122779.17|TRIM24|SRSF1|SRSF1	946	+	5.26949	1.2708111	-1.0	-1.0
chr7	138460912	138461037	ENSG00000122779.17|TRIM24|SRSF1|SRSF1	930	+	3.3341937	1.1519067	-1.0	-1.0
chr7	138538661	138538781	ENSG00000122779.17|TRIM24|SRSF1|SRSF1	908	+	6.0679493	1.0371157	-1.0	-1.0
chr7	139363317	139363422	ENSG00000146963.17|LUC7L2|SRSF1|SRSF1	900	+	5.97688	1.0011961	-1.0	-1.0
chr7	139360195	139360322	ENSG00000146963.17|LUC7L2|SRSF1|SRSF1	938	+	3.6312537	1.2108426	-1.0	-1.0
chr7	139360000	139360125	ENSG00000146963.17|LUC7L2|SRSF1|SRSF1	911	+	6.0618453	1.048475	-1.0	-1.0
chr7	139363321	139363421	ENSG00000269955.2|C7orf55-LUC7L2|SRSF1|SRSF1	900	+	5.97688	1.0018417	-1.0	-1.0
chr7	139360196	139360391	ENSG00000269955.2|C7orf55-LUC7L2|SRSF1|SRSF1	942	+	3.921696	1.235351	-1.0	-1.0
chr7	139360001	139360126	ENSG00000269955.2|C7orf55-LUC7L2|SRSF1|SRSF1	908	+	6.042842	1.0341634	-1.0	-1.0
chr7	141662582	141662762	ENSG00000257093.6|KIAA1147|SRSF1|SRSF1	915	-	6.1035385	1.0686455	-1.0	-1.0
chr7	143268090	143268184	ENSG00000197448.13|GSTK1|SRSF1|SRSF1	958	+	6.712402	1.375459	-1.0	-1.0
chr7	143267616	143267733	ENSG00000197448.13|GSTK1|SRSF1|SRSF1	926	+	6.319244	1.1325153	-1.0	-1.0
chr7	148698921	148699029	ENSG00000055130.15|CUL1|SRSF1|SRSF1	902	+	3.4626267	1.0096124	-1.0	-1.0
chr7	148816683	148816823	ENSG00000106462.10|EZH2|SRSF1|SRSF1	938	-	6.520217	1.210416	-1.0	-1.0
chr7	148884163	148884321	ENSG00000106462.10|EZH2|SRSF1|SRSF1	944	-	5.1593504	1.2546844	-1.0	-1.0
chr7	149021001	149021147	ENSG00000155660.10|PDIA4|SRSF1|SRSF1	973	-	3.6808653	1.568101	-1.0	-1.0
chr7	149213700	149213814	ENSG00000170265.11|ZNF282|SRSF1|SRSF1	936	+	6.4400473	1.1943817	-1.0	-1.0
chr7	149287649	149287776	ENSG00000204946.9|ZNF783|SRSF1|SRSF1	903	+	5.9963017	1.0136553	-1.0	-1.0
chr7	149287649	149287804	ENSG00000244560.6|AC004890.2|SRSF1|SRSF1	909	+	6.0505495	1.0427866	-1.0	-1.0
chr7	150341464	150341664	ENSG00000106538.9|RARRES2|SRSF1|SRSF1	928	-	4.2314606	1.1398844	-1.0	-1.0
chr7	150340369	150340769	ENSG00000106538.9|RARRES2|SRSF1|SRSF1	932	-	4.0324306	1.1688137	-1.0	-1.0
chr7	150340099	150340254	ENSG00000106538.9|RARRES2|SRSF1|SRSF1	925	-	3.847572	1.124935	-1.0	-1.0
chr7	150369068	150369223	ENSG00000214022.11|REPIN1|SRSF1|SRSF1	923	+	6.1660357	1.1121334	-1.0	-1.0
chr7	150369238	150369343	ENSG00000214022.11|REPIN1|SRSF1|SRSF1	905	+	6.020954	1.0217146	-1.0	-1.0
chr7	150368794	150368924	ENSG00000214022.11|REPIN1|SRSF1|SRSF1	911	+	3.3346589	1.0498644	-1.0	-1.0
chr7	150369734	150369869	ENSG00000214022.11|REPIN1|SRSF1|SRSF1	918	+	4.482147	1.0846951	-1.0	-1.0
chr7	150369236	150369341	ENSG00000284041.1|AC073111.3|SRSF1|SRSF1	904	+	6.0062523	1.0167025	-1.0	-1.0
chr7	150369066	150369221	ENSG00000284041.1|AC073111.3|SRSF1|SRSF1	922	+	6.1698246	1.1087221	-1.0	-1.0
chr7	150369736	150369866	ENSG00000284041.1|AC073111.3|SRSF1|SRSF1	923	+	4.660365	1.1114285	-1.0	-1.0
chr7	150368794	150368924	ENSG00000284041.1|AC073111.3|SRSF1|SRSF1	911	+	3.3346589	1.049197	-1.0	-1.0
chr7	151069946	151070056	ENSG00000164889.13|SLC4A2|SRSF1|SRSF1	914	+	3.0659363	1.0648582	-1.0	-1.0
chr7	151064551	151064681	ENSG00000164889.13|SLC4A2|SRSF1|SRSF1	924	+	6.2263193	1.1213846	-1.0	-1.0
chr7	151077342	151077467	ENSG00000164896.19|FASTK|SRSF1|SRSF1	922	-	5.5318947	1.105252	-1.0	-1.0
chr7	151077922	151078087	ENSG00000164896.19|FASTK|SRSF1|SRSF1	918	-	3.224377	1.0881491	-1.0	-1.0
chr7	151076717	151076867	ENSG00000164896.19|FASTK|SRSF1|SRSF1	910	-	6.077778	1.0481501	-1.0	-1.0
chr7	151080631	151080861	ENSG00000164896.19|FASTK|SRSF1|SRSF1	913	-	3.4308178	1.0628392	-1.0	-1.0
chr7	151079646	151079831	ENSG00000164896.19|FASTK|SRSF1|SRSF1	919	-	4.224687	1.0933164	-1.0	-1.0
chr7	151077102	151077272	ENSG00000164896.19|FASTK|SRSF1|SRSF1	911	-	5.1165094	1.0481982	-1.0	-1.0
chr7	151077697	151077842	ENSG00000164896.19|FASTK|SRSF1|SRSF1	935	-	4.193859	1.1872209	-1.0	-1.0
chr7	151223722	151223849	ENSG00000033050.7|ABCF2|SRSF1|SRSF1	937	-	6.3858776	1.2017144	-1.0	-1.0
chr7	152358586	152358675	ENSG00000055609.17|KMT2C|SRSF1|SRSF1	921	-	6.1293993	1.1020224	-1.0	-1.0
chr7	152435685	152435890	ENSG00000055609.17|KMT2C|SRSF1|SRSF1	926	-	6.2902055	1.1285129	-1.0	-1.0
chr7	155766536	155766681	ENSG00000184863.10|RBM33|SRSF1|SRSF1	937	+	4.3377557	1.2027622	-1.0	-1.0
chr7	155644720	155644835	ENSG00000184863.10|RBM33|SRSF1|SRSF1	921	+	5.264764	1.1037458	-1.0	-1.0
chr7	155706863	155707023	ENSG00000184863.10|RBM33|SRSF1|SRSF1	909	+	3.5875356	1.0397542	-1.0	-1.0
chr7	155665174	155665253	ENSG00000184863.10|RBM33|SRSF1|SRSF1	921	+	3.08501	1.1001436	-1.0	-1.0
chr7	156892947	156893117	ENSG00000105983.20|LMBR1|SRSF1|SRSF1	914	-	3.7209084	1.0673012	-1.0	-1.0
chr7	156963072	156963187	ENSG00000146909.7|NOM1|SRSF1|SRSF1	922	+	5.7175183	1.1103737	-1.0	-1.0
chr7	156950457	156950724	ENSG00000146909.7|NOM1|SRSF1|SRSF1	956	+	5.772317	1.3531814	-1.0	-1.0
chr7	156949912	156950087	ENSG00000146909.7|NOM1|SRSF1|SRSF1	905	+	6.028568	1.0231633	-1.0	-1.0
chr7	157248467	157248597	ENSG00000009335.17|UBE3C|SRSF1|SRSF1	913	+	6.1262293	1.0617344	-1.0	-1.0
chr7	157220667	157220837	ENSG00000009335.17|UBE3C|SRSF1|SRSF1	919	+	3.5424623	1.0937525	-1.0	-1.0
chr7	157372342	157372447	ENSG00000105993.14|DNAJB6|SRSF1|SRSF1	903	+	6.006012	1.0127951	-1.0	-1.0
chr7	158556775	158557060	ENSG00000155093.17|PTPRN2|SRSF1|SRSF1	912	-	4.9756804	1.0570941	-1.0	-1.0
chr7	158557160	158557260	ENSG00000155093.17|PTPRN2|SRSF1|SRSF1	902	-	5.9868655	1.0083036	-1.0	-1.0
chr8	544649	544909	ENSG00000180190.11|TDRP|SRSF1|SRSF1	949	-	4.553565	1.2932298	-1.0	-1.0
chr8	492501	492611	ENSG00000180190.11|TDRP|SRSF1|SRSF1	921	-	6.166489	1.1014823	-1.0	-1.0
chr8	673518	673618	ENSG00000104714.13|ERICH1|SRSF1|SRSF1	906	-	4.067509	1.0269867	-1.0	-1.0
chr8	731139	731239	ENSG00000104714.13|ERICH1|SRSF1|SRSF1	923	-	6.1476684	1.1117748	-1.0	-1.0
chr8	644137	644272	ENSG00000104714.13|ERICH1|SRSF1|SRSF1	917	-	6.1493745	1.0798043	-1.0	-1.0
chr8	673328	673518	ENSG00000104714.13|ERICH1|SRSF1|SRSF1	960	-	6.652747	1.3954246	-1.0	-1.0
chr8	673653	673778	ENSG00000104714.13|ERICH1|SRSF1|SRSF1	918	-	4.2026095	1.0856409	-1.0	-1.0
chr8	660897	661057	ENSG00000104714.13|ERICH1|SRSF1|SRSF1	915	-	4.435465	1.0693011	-1.0	-1.0
chr8	8376251	8376426	ENSG00000275342.4|PRAG1|SRSF1|SRSF1	924	-	5.6609006	1.1199571	-1.0	-1.0
chr8	8347150	8347280	ENSG00000275342.4|PRAG1|SRSF1|SRSF1	908	-	6.080463	1.036823	-1.0	-1.0
chr8	13276261	13276536	ENSG00000164741.14|DLC1|SRSF1|SRSF1	935	-	4.2904696	1.1877553	-1.0	-1.0
chr8	13265632	13265772	ENSG00000164741.14|DLC1|SRSF1|SRSF1	930	-	6.462379	1.1572664	-1.0	-1.0
chr8	17801344	17801479	ENSG00000253944.1|AC027117.2|SRSF1|SRSF1	921	+	6.167428	1.1049567	-1.0	-1.0
chr8	17909884	17910034	ENSG00000104760.16|FGL1|SRSF1|SRSF1	948	-	3.4326842	1.2848346	-1.0	-1.0
chr8	17902926	17903121	ENSG00000104760.16|FGL1|SRSF1|SRSF1	918	-	4.2728376	1.0835837	-1.0	-1.0
chr8	17895446	17895544	ENSG00000104760.16|FGL1|SRSF1|SRSF1	921	-	2.67663	1.1015129	-1.0	-1.0
chr8	17910044	17910199	ENSG00000104760.16|FGL1|SRSF1|SRSF1	902	-	2.1472976	1.0096078	-1.0	-1.0
chr8	17909661	17909846	ENSG00000104760.16|FGL1|SRSF1|SRSF1	914	-	2.4443712	1.0676568	-1.0	-1.0
chr8	17897741	17897886	ENSG00000104760.16|FGL1|SRSF1|SRSF1	920	-	6.304516	1.0993552	-1.0	-1.0
chr8	17923004	17923109	ENSG00000078674.17|PCM1|SRSF1|SRSF1	924	+	4.289137	1.1215696	-1.0	-1.0
chr8	17957631	17957746	ENSG00000078674.17|PCM1|SRSF1|SRSF1	927	+	6.2352123	1.1375022	-1.0	-1.0
chr8	19851648	19851793	ENSG00000104613.11|INTS10|SRSF1|SRSF1	968	+	5.153809	1.4995902	-1.0	-1.0
chr8	22025188	22025306	ENSG00000158806.13|NPM2|SRSF1|SRSF1	922	+	6.2380524	1.105973	-1.0	-1.0
chr8	22067566	22067676	ENSG00000158856.18|DMTN|SRSF1|SRSF1	904	+	4.074565	1.0185795	-1.0	-1.0
chr8	22619149	22619329	ENSG00000158941.16|CCAR2|SRSF1|SRSF1	929	+	4.892513	1.151721	-1.0	-1.0
chr8	22607968	22608077	ENSG00000158941.16|CCAR2|SRSF1|SRSF1	926	+	6.3256764	1.1286576	-1.0	-1.0
chr8	22669043	22669143	ENSG00000147439.12|BIN3|SRSF1|SRSF1	916	-	6.1389475	1.0755053	-1.0	-1.0
chr8	25184722	25184951	ENSG00000147459.17|DOCK5|SRSF1|SRSF1	931	+	3.1694186	1.1605953	-1.0	-1.0
chr8	25389105	25389205	ENSG00000147459.17|DOCK5|SRSF1|SRSF1	923	+	6.1384673	1.1117083	-1.0	-1.0
chr8	25388808	25388923	ENSG00000147459.17|DOCK5|SRSF1|SRSF1	929	+	6.271098	1.1475353	-1.0	-1.0
chr8	25323847	25323951	ENSG00000147459.17|DOCK5|SRSF1|SRSF1	956	+	6.6009974	1.3524914	-1.0	-1.0
chr8	30385023	30385153	ENSG00000157110.15|RBPMS|SRSF1|SRSF1	939	+	5.8388963	1.2176557	-1.0	-1.0
chr8	30657992	30658097	ENSG00000197265.8|GTF2E2|SRSF1|SRSF1	903	-	6.015858	1.0117347	-1.0	-1.0
chr8	30812389	30812509	ENSG00000104695.12|PPP2CB|SRSF1|SRSF1	909	-	5.0967474	1.0407608	-1.0	-1.0
chr8	38268856	38269021	ENSG00000147535.16|PLPP5|SRSF1|SRSF1	933	-	5.6302404	1.171206	-1.0	-1.0
chr8	38787523	38787728	ENSG00000147526.19|TACC1|SRSF1|SRSF1	910	+	3.7148986	1.0467992	-1.0	-1.0
chr8	38757283	38757409	ENSG00000147526.19|TACC1|SRSF1|SRSF1	931	+	5.8266926	1.1611916	-1.0	-1.0
chr8	42320699	42320909	ENSG00000104365.13|IKBKB|SRSF1|SRSF1	955	+	5.718601	1.3461205	-1.0	-1.0
chr8	42318756	42318864	ENSG00000104365.13|IKBKB|SRSF1|SRSF1	912	+	4.1612325	1.0550655	-1.0	-1.0
chr8	42330913	42331013	ENSG00000104365.13|IKBKB|SRSF1|SRSF1	903	+	6.0455694	1.0124801	-1.0	-1.0
chr8	42319599	42319699	ENSG00000104365.13|IKBKB|SRSF1|SRSF1	904	+	6.016595	1.0168805	-1.0	-1.0
chr8	42318551	42318681	ENSG00000104365.13|IKBKB|SRSF1|SRSF1	926	+	6.232904	1.130574	-1.0	-1.0
chr8	42402174	42402324	ENSG00000078668.13|VDAC3|SRSF1|SRSF1	902	+	5.979443	1.0081728	-1.0	-1.0
chr8	47713498	47713618	ENSG00000164808.16|SPIDR|SRSF1|SRSF1	918	+	6.1250534	1.0858765	-1.0	-1.0
chr8	47807191	47807301	ENSG00000253729.7|PRKDC|SRSF1|SRSF1	901	-	4.0469203	1.0028795	-1.0	-1.0
chr8	47960072	47960183	ENSG00000253729.7|PRKDC|SRSF1|SRSF1	916	-	6.142784	1.0763283	-1.0	-1.0
chr8	47800817	47800917	ENSG00000253729.7|PRKDC|SRSF1|SRSF1	901	-	6.0061293	1.0061828	-1.0	-1.0
chr8	47858848	47858986	ENSG00000253729.7|PRKDC|SRSF1|SRSF1	910	-	3.7081769	1.0449585	-1.0	-1.0
chr8	47774192	47774292	ENSG00000253729.7|PRKDC|SRSF1|SRSF1	906	-	4.129773	1.0258309	-1.0	-1.0
chr8	47898314	47898464	ENSG00000253729.7|PRKDC|SRSF1|SRSF1	922	-	6.285301	1.1079234	-1.0	-1.0
chr8	47778493	47778608	ENSG00000253729.7|PRKDC|SRSF1|SRSF1	904	-	6.051796	1.0180256	-1.0	-1.0
chr8	47972871	47973036	ENSG00000104738.16|MCM4|SRSF1|SRSF1	922	+	6.4182887	1.1064163	-1.0	-1.0
chr8	47961502	47961607	ENSG00000104738.16|MCM4|SRSF1|SRSF1	913	+	4.4139605	1.0615578	-1.0	-1.0
chr8	56211705	56211885	ENSG00000170791.17|CHCHD7|SRSF1|SRSF1	916	+	4.4662976	1.0770209	-1.0	-1.0
chr8	61714268	61714378	ENSG00000198363.17|ASPH|SRSF1|SRSF1	929	-	3.2943718	1.1478148	-1.0	-1.0
chr8	61684067	61684190	ENSG00000198363.17|ASPH|SRSF1|SRSF1	913	-	3.0778475	1.0614854	-1.0	-1.0
chr8	63168617	63168747	ENSG00000185728.16|YTHDF3|SRSF1|SRSF1	905	+	4.725156	1.02446	-1.0	-1.0
chr8	65644733	65644784	ENSG00000066855.15|MTFR1|SRSF1|SRSF1	968	+	7.0609517	1.4999593	-1.0	-1.0
chr8	66925436	66925591	ENSG00000245910.8|SNHG6|SRSF1|SRSF1	936	-	3.720707	1.1953171	-1.0	-1.0
chr8	70403232	70403387	ENSG00000140396.12|NCOA2|SRSF1|SRSF1	906	-	6.0353956	1.0247025	-1.0	-1.0
chr8	80873558	80873665	ENSG00000164684.13|ZNF704|SRSF1|SRSF1	923	-	6.2693987	1.1139834	-1.0	-1.0
chr8	80873665	80873795	ENSG00000164684.13|ZNF704|SRSF1|SRSF1	920	-	6.233971	1.0988595	-1.0	-1.0
chr8	86342797	86342902	ENSG00000123124.13|WWP1|SRSF1|SRSF1	904	+	2.9484215	1.0185006	-1.0	-1.0
chr8	93734675	93734790	ENSG00000183808.11|RBM12B|SRSF1|SRSF1	927	-	6.27591	1.1355422	-1.0	-1.0
chr8	93734315	93734670	ENSG00000183808.11|RBM12B|SRSF1|SRSF1	952	-	6.250265	1.3181185	-1.0	-1.0
chr8	94529069	94529279	ENSG00000164944.11|VIRMA|SRSF1|SRSF1	966	-	6.1945677	1.4665445	-1.0	-1.0
chr8	95133873	95134013	ENSG00000175895.3|PLEKHF2|SRSF1|SRSF1	904	+	6.010386	1.0176353	-1.0	-1.0
chr8	97644748	97644887	ENSG00000147649.9|MTDH|SRSF1|SRSF1	911	+	4.7707024	1.0514156	-1.0	-1.0
chr8	100309866	100309971	ENSG00000034677.12|RNF19A|SRSF1|SRSF1	904	-	6.006048	1.0163817	-1.0	-1.0
chr8	102346962	102347062	ENSG00000104517.12|UBR5|SRSF1|SRSF1	903	-	3.4655304	1.0140541	-1.0	-1.0
chr8	102288154	102288266	ENSG00000104517.12|UBR5|SRSF1|SRSF1	913	-	3.3648496	1.0582504	-1.0	-1.0
chr8	103021062	103021197	ENSG00000155097.11|ATP6V1C1|SRSF1|SRSF1	915	+	6.0848446	1.068532	-1.0	-1.0
chr8	109334343	109334533	ENSG00000120533.12|ENY2|SRSF1|SRSF1	935	+	4.8918543	1.1892242	-1.0	-1.0
chr8	116848945	116849080	ENSG00000164754.14|RAD21|SRSF1|SRSF1	904	-	2.9808748	1.019644	-1.0	-1.0
chr8	119832656	119832756	ENSG00000064313.11|TAF2|SRSF1|SRSF1	901	-	6.083904	1.0042727	-1.0	-1.0
chr8	120811272	120811437	ENSG00000172164.13|SNTB1|SRSF1|SRSF1	934	-	2.5940645	1.1781691	-1.0	-1.0
chr8	120632443	120632563	ENSG00000172164.13|SNTB1|SRSF1|SRSF1	933	-	3.915142	1.1707027	-1.0	-1.0
chr8	120783668	120783783	ENSG00000172164.13|SNTB1|SRSF1|SRSF1	917	-	4.2006764	1.0831525	-1.0	-1.0
chr8	120812368	120812538	ENSG00000172164.13|SNTB1|SRSF1|SRSF1	928	-	5.081035	1.1438555	-1.0	-1.0
chr8	120811437	120811582	ENSG00000172164.13|SNTB1|SRSF1|SRSF1	924	-	2.8843918	1.117534	-1.0	-1.0
chr8	120668118	120668288	ENSG00000172164.13|SNTB1|SRSF1|SRSF1	911	-	3.784166	1.0483009	-1.0	-1.0
chr8	123349314	123349439	ENSG00000156802.12|ATAD2|SRSF1|SRSF1	935	-	6.4173784	1.1846833	-1.0	-1.0
chr8	123396222	123396465	ENSG00000156802.12|ATAD2|SRSF1|SRSF1	951	-	5.649006	1.309071	-1.0	-1.0
chr8	124555786	124555966	ENSG00000170873.18|MTSS1|SRSF1|SRSF1	925	-	6.25638	1.1275223	-1.0	-1.0
chr8	125433526	125433656	ENSG00000173334.3|TRIB1|SRSF1|SRSF1	909	+	6.0851927	1.0406007	-1.0	-1.0
chr8	127890758	127890883	ENSG00000249859.9|PVT1|SRSF1|SRSF1	906	+	3.4618926	1.0283104	-1.0	-1.0
chr8	128096517	128096656	ENSG00000249859.9|PVT1|SRSF1|SRSF1	939	+	4.924765	1.2144543	-1.0	-1.0
chr8	127794532	127794734	ENSG00000249859.9|PVT1|SRSF1|SRSF1	930	+	3.2583847	1.1568516	-1.0	-1.0
chr8	128032129	128032284	ENSG00000249859.9|PVT1|SRSF1|SRSF1	918	+	4.099006	1.0856135	-1.0	-1.0
chr8	127794540	127794734	ENSG00000276443.1|PVT1_1|SRSF1|SRSF1	930	+	3.2465448	1.1557001	-1.0	-1.0
chr8	129939607	129939747	ENSG00000153310.19|FAM49B|SRSF1|SRSF1	951	-	6.5620003	1.3062348	-1.0	-1.0
chr8	130443559	130443660	ENSG00000153317.14|ASAP1|SRSF1|SRSF1	903	-	5.996136	1.01139	-1.0	-1.0
chr8	130357727	130357882	ENSG00000153317.14|ASAP1|SRSF1|SRSF1	909	-	6.0932293	1.040908	-1.0	-1.0
chr8	143560216	143560366	ENSG00000104518.10|GSDMD|SRSF1|SRSF1	911	+	3.542512	1.050675	-1.0	-1.0
chr8	143559746	143559941	ENSG00000104518.10|GSDMD|SRSF1|SRSF1	922	+	3.6922154	1.106853	-1.0	-1.0
chr8	143561899	143562164	ENSG00000104518.10|GSDMD|SRSF1|SRSF1	915	+	4.1261353	1.0696156	-1.0	-1.0
chr8	143560626	143560741	ENSG00000104518.10|GSDMD|SRSF1|SRSF1	921	+	6.15738	1.1006433	-1.0	-1.0
chr8	143575209	143575379	ENSG00000147813.15|NAPRT|SRSF1|SRSF1	927	-	6.2551765	1.1361799	-1.0	-1.0
chr8	143596302	143596432	ENSG00000104529.17|EEF1D|SRSF1|SRSF1	930	-	5.211504	1.1542197	-1.0	-1.0
chr8	143580518	143580618	ENSG00000104529.17|EEF1D|SRSF1|SRSF1	906	-	2.7371438	1.0291024	-1.0	-1.0
chr8	143592726	143592851	ENSG00000104529.17|EEF1D|SRSF1|SRSF1	909	-	4.1106815	1.0418113	-1.0	-1.0
chr8	143581193	143581373	ENSG00000104529.17|EEF1D|SRSF1|SRSF1	914	-	2.879077	1.06386	-1.0	-1.0
chr8	143589732	143590197	ENSG00000104529.17|EEF1D|SRSF1|SRSF1	953	-	3.7159395	1.3237773	-1.0	-1.0
chr8	143597134	143597314	ENSG00000104529.17|EEF1D|SRSF1|SRSF1	909	-	3.433868	1.0407748	-1.0	-1.0
chr8	143616595	143616700	ENSG00000104522.15|TSTA3|SRSF1|SRSF1	902	-	5.9765964	1.009086	-1.0	-1.0
chr8	143792484	143792604	ENSG00000180900.18|SCRIB|SRSF1|SRSF1	954	-	6.625125	1.3381745	-1.0	-1.0
chr8	143795037	143795112	ENSG00000180900.18|SCRIB|SRSF1|SRSF1	929	-	6.34089	1.146178	-1.0	-1.0
chr8	143812821	143812956	ENSG00000180900.18|SCRIB|SRSF1|SRSF1	927	-	3.9054615	1.1391907	-1.0	-1.0
chr8	143791413	143791528	ENSG00000180900.18|SCRIB|SRSF1|SRSF1	918	-	6.237402	1.0874271	-1.0	-1.0
chr8	143795419	143795530	ENSG00000180900.18|SCRIB|SRSF1|SRSF1	931	-	4.4929924	1.1616386	-1.0	-1.0
chr8	143808878	143809025	ENSG00000180900.18|SCRIB|SRSF1|SRSF1	951	-	4.435204	1.3081216	-1.0	-1.0
chr8	143809550	143809690	ENSG00000180900.18|SCRIB|SRSF1|SRSF1	947	-	5.730546	1.2754099	-1.0	-1.0
chr8	143815213	143815379	ENSG00000180900.18|SCRIB|SRSF1|SRSF1	949	-	6.5443883	1.2942704	-1.0	-1.0
chr8	143791179	143791308	ENSG00000180900.18|SCRIB|SRSF1|SRSF1	924	-	6.2155538	1.116895	-1.0	-1.0
chr8	143803706	143803826	ENSG00000180900.18|SCRIB|SRSF1|SRSF1	923	-	6.2119546	1.1112154	-1.0	-1.0
chr8	143839668	143839768	ENSG00000185189.17|NRBP2|SRSF1|SRSF1	902	-	6.006793	1.0092169	-1.0	-1.0
chr8	143840705	143840860	ENSG00000185189.17|NRBP2|SRSF1|SRSF1	934	-	4.48316	1.1797404	-1.0	-1.0
chr8	143835643	143835773	ENSG00000185189.17|NRBP2|SRSF1|SRSF1	909	-	6.119868	1.0414175	-1.0	-1.0
chr8	143929102	143929262	ENSG00000178209.14|PLEC|SRSF1|SRSF1	924	-	5.1733828	1.121228	-1.0	-1.0
chr8	143983676	143983821	ENSG00000178685.13|PARP10|SRSF1|SRSF1	909	-	6.134299	1.0431207	-1.0	-1.0
chr8	143984006	143984106	ENSG00000178685.13|PARP10|SRSF1|SRSF1	903	-	5.9964204	1.0142878	-1.0	-1.0
chr8	144059259	144059359	ENSG00000178814.16|OPLAH|SRSF1|SRSF1	922	-	6.1740937	1.1095723	-1.0	-1.0
chr8	144053202	144053337	ENSG00000178814.16|OPLAH|SRSF1|SRSF1	909	-	5.422293	1.0420879	-1.0	-1.0
chr8	144053012	144053182	ENSG00000178814.16|OPLAH|SRSF1|SRSF1	928	-	4.225936	1.1412647	-1.0	-1.0
chr8	144058979	144059079	ENSG00000178814.16|OPLAH|SRSF1|SRSF1	903	-	3.1498284	1.0136479	-1.0	-1.0
chr8	144058772	144058896	ENSG00000178814.16|OPLAH|SRSF1|SRSF1	962	-	6.893727	1.4238011	-1.0	-1.0
chr8	144095026	144095151	ENSG00000179091.4|CYC1|SRSF1|SRSF1	936	+	5.08292	1.1908021	-1.0	-1.0
chr8	144096123	144096250	ENSG00000179091.4|CYC1|SRSF1|SRSF1	942	+	4.637003	1.2368261	-1.0	-1.0
chr8	144095341	144095471	ENSG00000179091.4|CYC1|SRSF1|SRSF1	903	+	5.9943404	1.0129968	-1.0	-1.0
chr8	144240569	144240677	ENSG00000179832.17|MROH1|SRSF1|SRSF1	918	+	4.1935797	1.0837703	-1.0	-1.0
chr8	144261659	144261759	ENSG00000179832.17|MROH1|SRSF1|SRSF1	901	+	5.966586	1.0041227	-1.0	-1.0
chr8	144259910	144260040	ENSG00000179832.17|MROH1|SRSF1|SRSF1	907	+	3.197765	1.0324848	-1.0	-1.0
chr8	144244221	144244331	ENSG00000179832.17|MROH1|SRSF1|SRSF1	916	+	5.130398	1.0779029	-1.0	-1.0
chr8	144289094	144289254	ENSG00000261236.7|BOP1|SRSF1|SRSF1	921	-	6.21313	1.1013913	-1.0	-1.0
chr8	144326436	144326696	ENSG00000185000.11|DGAT1|SRSF1|SRSF1	925	-	4.1006336	1.125132	-1.0	-1.0
chr8	144317332	144317457	ENSG00000185000.11|DGAT1|SRSF1|SRSF1	917	-	3.541807	1.0784528	-1.0	-1.0
chr8	144317021	144317171	ENSG00000185000.11|DGAT1|SRSF1|SRSF1	960	-	6.956896	1.3973892	-1.0	-1.0
chr8	144356877	144356982	ENSG00000182325.10|FBXL6|SRSF1|SRSF1	906	-	4.091902	1.0255632	-1.0	-1.0
chr8	144357657	144357812	ENSG00000182325.10|FBXL6|SRSF1|SRSF1	915	-	6.1035895	1.0685368	-1.0	-1.0
chr8	144395434	144395589	ENSG00000071894.16|CPSF1|SRSF1|SRSF1	913	-	3.0242524	1.0595859	-1.0	-1.0
chr8	144397206	144397336	ENSG00000071894.16|CPSF1|SRSF1|SRSF1	913	-	3.7954187	1.0607501	-1.0	-1.0
chr8	144398778	144398868	ENSG00000071894.16|CPSF1|SRSF1|SRSF1	904	-	3.4404702	1.0172865	-1.0	-1.0
chr8	144396384	144396500	ENSG00000071894.16|CPSF1|SRSF1|SRSF1	917	-	6.217788	1.0824313	-1.0	-1.0
chr8	144396139	144396319	ENSG00000071894.16|CPSF1|SRSF1|SRSF1	909	-	3.3598726	1.0418733	-1.0	-1.0
chr8	144398321	144398443	ENSG00000071894.16|CPSF1|SRSF1|SRSF1	915	-	3.4059362	1.0688878	-1.0	-1.0
chr8	144398177	144398277	ENSG00000071894.16|CPSF1|SRSF1|SRSF1	912	-	4.1421356	1.0540652	-1.0	-1.0
chr8	144393696	144394026	ENSG00000071894.16|CPSF1|SRSF1|SRSF1	929	-	4.977927	1.1479429	-1.0	-1.0
chr8	144395639	144395789	ENSG00000071894.16|CPSF1|SRSF1|SRSF1	926	-	4.4532394	1.128784	-1.0	-1.0
chr8	144443137	144443317	ENSG00000160949.16|TONSL|SRSF1|SRSF1	950	-	6.4024734	1.3015355	-1.0	-1.0
chr8	144429204	144429304	ENSG00000160949.16|TONSL|SRSF1|SRSF1	900	-	6.0358334	1.0015482	-1.0	-1.0
chr8	144443906	144444021	ENSG00000160949.16|TONSL|SRSF1|SRSF1	904	-	3.3860838	1.0162961	-1.0	-1.0
chr8	144436567	144436681	ENSG00000160949.16|TONSL|SRSF1|SRSF1	900	-	4.174346	1.0015931	-1.0	-1.0
chr8	144442032	144442172	ENSG00000160949.16|TONSL|SRSF1|SRSF1	904	-	6.043657	1.0182713	-1.0	-1.0
chr8	144438652	144438735	ENSG00000160949.16|TONSL|SRSF1|SRSF1	915	-	4.5354342	1.0687308	-1.0	-1.0
chr8	144440752	144440852	ENSG00000160949.16|TONSL|SRSF1|SRSF1	934	-	4.9563704	1.1836089	-1.0	-1.0
chr8	144432369	144432474	ENSG00000160949.16|TONSL|SRSF1|SRSF1	908	-	6.2380743	1.0345995	-1.0	-1.0
chr8	144462327	144462452	ENSG00000187954.12|CYHR1|SRSF1|SRSF1	926	-	6.248086	1.1327072	-1.0	-1.0
chr8	144465006	144465131	ENSG00000187954.12|CYHR1|SRSF1|SRSF1	905	-	6.054211	1.024286	-1.0	-1.0
chr8	144465206	144465391	ENSG00000187954.12|CYHR1|SRSF1|SRSF1	919	-	3.755646	1.0908442	-1.0	-1.0
chr8	144467803	144467993	ENSG00000167702.11|KIFC2|SRSF1|SRSF1	934	+	5.4916067	1.1820226	-1.0	-1.0
chr8	144467493	144467623	ENSG00000167702.11|KIFC2|SRSF1|SRSF1	918	+	4.2023373	1.0842125	-1.0	-1.0
chr8	144468540	144468745	ENSG00000167702.11|KIFC2|SRSF1|SRSF1	916	+	6.132605	1.0778403	-1.0	-1.0
chr8	144466958	144467110	ENSG00000167702.11|KIFC2|SRSF1|SRSF1	930	+	4.723472	1.1529444	-1.0	-1.0
chr8	144466407	144466518	ENSG00000167702.11|KIFC2|SRSF1|SRSF1	920	+	6.1303406	1.0960331	-1.0	-1.0
chr8	144505315	144505440	ENSG00000167701.13|GPT|SRSF1|SRSF1	906	+	6.054933	1.0263536	-1.0	-1.0
chr8	144506730	144506830	ENSG00000167701.13|GPT|SRSF1|SRSF1	922	+	6.1740937	1.1081725	-1.0	-1.0
chr8	144516327	144516652	ENSG00000160957.12|RECQL4|SRSF1|SRSF1	920	-	5.833503	1.0960735	-1.0	-1.0
chr8	144512426	144512526	ENSG00000160957.12|RECQL4|SRSF1|SRSF1	908	-	6.2380743	1.0344821	-1.0	-1.0
chr8	144517651	144517845	ENSG00000160957.12|RECQL4|SRSF1|SRSF1	933	-	7.1825075	1.1734701	-1.0	-1.0
chr8	144517027	144517190	ENSG00000160957.12|RECQL4|SRSF1|SRSF1	948	-	6.2791457	1.2835363	-1.0	-1.0
chr8	144511961	144512067	ENSG00000160957.12|RECQL4|SRSF1|SRSF1	934	-	4.8464484	1.1791005	-1.0	-1.0
chr8	144515149	144515242	ENSG00000160957.12|RECQL4|SRSF1|SRSF1	910	-	6.1305704	1.0462028	-1.0	-1.0
chr8	144515325	144515440	ENSG00000160957.12|RECQL4|SRSF1|SRSF1	917	-	6.147901	1.0790951	-1.0	-1.0
chr8	144517190	144517295	ENSG00000160957.12|RECQL4|SRSF1|SRSF1	901	-	6.045267	1.0063105	-1.0	-1.0
chr8	144755176	144755416	ENSG00000198169.8|ZNF251|SRSF1|SRSF1	930	-	5.03561	1.1577035	-1.0	-1.0
chr8	144754191	144754381	ENSG00000198169.8|ZNF251|SRSF1|SRSF1	957	-	6.821982	1.3646768	-1.0	-1.0
chr8	144753673	144753796	ENSG00000198169.8|ZNF251|SRSF1|SRSF1	922	-	6.2087803	1.1051487	-1.0	-1.0
chr8	144837397	144837502	ENSG00000147789.15|ZNF7|SRSF1|SRSF1	926	+	4.369153	1.1301683	-1.0	-1.0
chr8	144829436	144829611	ENSG00000147789.15|ZNF7|SRSF1|SRSF1	929	+	4.491893	1.149588	-1.0	-1.0
chr9	742204	742324	ENSG00000107104.18|KANK1|SRSF1|SRSF1	922	+	3.4396198	1.1059765	-1.0	-1.0
chr9	2070417	2070471	ENSG00000080503.22|SMARCA2|SRSF1|SRSF1	910	+	6.0927052	1.0443395	-1.0	-1.0
chr9	2829798	2829933	ENSG00000080608.9|PUM3|SRSF1|SRSF1	929	-	6.295943	1.1484774	-1.0	-1.0
chr9	6007554	6007789	ENSG00000183354.11|KIAA2026|SRSF1|SRSF1	930	-	6.305732	1.1522892	-1.0	-1.0
chr9	14775848	14775963	ENSG00000164946.19|FREM1|SRSF1|SRSF1	905	-	6.0785284	1.0227959	-1.0	-1.0
chr9	14819248	14819423	ENSG00000164946.19|FREM1|SRSF1|SRSF1	927	-	6.2831917	1.1366298	-1.0	-1.0
chr9	19102523	19102623	ENSG00000147874.10|HAUS6|SRSF1|SRSF1	903	-	6.054915	1.014694	-1.0	-1.0
chr9	19379922	19380042	ENSG00000137154.12|RPS6|SRSF1|SRSF1	937	-	5.986866	1.1998092	-1.0	-1.0
chr9	26892418	26892528	ENSG00000120159.11|CAAP1|SRSF1|SRSF1	913	-	6.0663137	1.0583742	-1.0	-1.0
chr9	26892583	26892693	ENSG00000120159.11|CAAP1|SRSF1|SRSF1	924	-	6.191617	1.1215017	-1.0	-1.0
chr9	33024958	33025068	ENSG00000137074.18|APTX|SRSF1|SRSF1	917	-	6.1385283	1.0810041	-1.0	-1.0
chr9	33467740	33467850	ENSG00000165271.16|NOL6|SRSF1|SRSF1	907	-	6.0546637	1.0302995	-1.0	-1.0
chr9	34179049	34179194	ENSG00000165006.13|UBAP1|SRSF1|SRSF1	915	+	5.5352783	1.0690975	-1.0	-1.0
chr9	34648343	34648513	ENSG00000213930.11|GALT|SRSF1|SRSF1	933	+	5.983664	1.1763452	-1.0	-1.0
chr9	34648343	34648456	ENSG00000258728.1|AL162231.3|SRSF1|SRSF1	930	+	4.842617	1.1576517	-1.0	-1.0
chr9	35072446	35072616	ENSG00000165280.15|VCP|SRSF1|SRSF1	916	-	3.505738	1.073173	-1.0	-1.0
chr9	35685242	35685339	ENSG00000198467.13|TPM2|SRSF1|SRSF1	906	-	6.12928	1.0286728	-1.0	-1.0
chr9	35705550	35705665	ENSG00000137076.20|TLN1|SRSF1|SRSF1	908	-	6.041805	1.0360907	-1.0	-1.0
chr9	35711604	35711724	ENSG00000137076.20|TLN1|SRSF1|SRSF1	930	-	6.285381	1.1538839	-1.0	-1.0
chr9	35740525	35740628	ENSG00000070610.14|GBA2|SRSF1|SRSF1	924	-	4.319869	1.1189485	-1.0	-1.0
chr9	35739657	35739792	ENSG00000070610.14|GBA2|SRSF1|SRSF1	916	-	4.1646996	1.0734859	-1.0	-1.0
chr9	35738751	35738901	ENSG00000070610.14|GBA2|SRSF1|SRSF1	919	-	6.1716566	1.0897998	-1.0	-1.0
chr9	35739997	35740123	ENSG00000070610.14|GBA2|SRSF1|SRSF1	929	-	3.9324937	1.1497005	-1.0	-1.0
chr9	36211662	36211842	ENSG00000122705.16|CLTA|SRSF1|SRSF1	940	+	6.404175	1.2225955	-1.0	-1.0
chr9	37431980	37432090	ENSG00000137106.17|GRHPR|SRSF1|SRSF1	909	+	6.073689	1.0386487	-1.0	-1.0
chr9	37974621	37974761	ENSG00000255872.3|AL138752.2|SRSF1|SRSF1	955	-	6.23388	1.3497657	-1.0	-1.0
chr9	37955882	37956022	ENSG00000255872.3|AL138752.2|SRSF1|SRSF1	912	-	3.5438442	1.055582	-1.0	-1.0
chr9	37919740	37919875	ENSG00000255872.3|AL138752.2|SRSF1|SRSF1	904	-	3.6604776	1.0175653	-1.0	-1.0
chr9	37917920	37918100	ENSG00000255872.3|AL138752.2|SRSF1|SRSF1	927	-	6.2611675	1.1341833	-1.0	-1.0
chr9	37974621	37974761	ENSG00000107338.9|SHB|SRSF1|SRSF1	955	-	6.23388	1.3501748	-1.0	-1.0
chr9	37919743	37919878	ENSG00000107338.9|SHB|SRSF1|SRSF1	905	-	3.5820246	1.0207517	-1.0	-1.0
chr9	37955882	37956022	ENSG00000107338.9|SHB|SRSF1|SRSF1	911	-	3.5438442	1.0530027	-1.0	-1.0
chr9	38620079	38620259	ENSG00000180071.19|ANKRD18A|SRSF1|SRSF1	946	-	4.9589243	1.2640203	-1.0	-1.0
chr9	42852754	42852877	ENSG00000236816.2|ANKRD20A7P|SRSF1|SRSF1	932	+	6.3703265	1.1650728	-1.0	-1.0
chr9	69253975	69254140	ENSG00000119139.17|TJP2|SRSF1|SRSF1	921	+	3.9360669	1.1020757	-1.0	-1.0
chr9	69248011	69248256	ENSG00000119139.17|TJP2|SRSF1|SRSF1	925	+	3.316308	1.1255746	-1.0	-1.0
chr9	69174274	69174432	ENSG00000119139.17|TJP2|SRSF1|SRSF1	915	+	5.0947757	1.0693593	-1.0	-1.0
chr9	69221156	69221336	ENSG00000119139.17|TJP2|SRSF1|SRSF1	920	+	3.4255257	1.0978535	-1.0	-1.0
chr9	69230091	69230191	ENSG00000119139.17|TJP2|SRSF1|SRSF1	908	+	3.3120675	1.0366764	-1.0	-1.0
chr9	69254243	69254343	ENSG00000119139.17|TJP2|SRSF1|SRSF1	912	+	3.2245219	1.0578251	-1.0	-1.0
chr9	69718371	69718516	ENSG00000188647.12|PTAR1|SRSF1|SRSF1	923	-	6.2265344	1.1146414	-1.0	-1.0
chr9	71745017	71745147	ENSG00000135048.13|TMEM2|SRSF1|SRSF1	923	-	3.1802912	1.1136435	-1.0	-1.0
chr9	71768356	71768566	ENSG00000135048.13|TMEM2|SRSF1|SRSF1	985	-	4.49708	1.8381653	-1.0	-1.0
chr9	72364556	72364661	ENSG00000107372.12|ZFAND5|SRSF1|SRSF1	914	-	4.174845	1.0644255	-1.0	-1.0
chr9	81689091	81689221	ENSG00000196781.14|TLE1|SRSF1|SRSF1	916	-	3.7602723	1.0750769	-1.0	-1.0
chr9	83538084	83538189	ENSG00000172159.15|FRMD3|SRSF1|SRSF1	904	-	6.025279	1.0160897	-1.0	-1.0
chr9	86323007	86323107	ENSG00000083223.17|ZCCHC6|SRSF1|SRSF1	904	-	6.016042	1.017416	-1.0	-1.0
chr9	86323112	86323302	ENSG00000083223.17|ZCCHC6|SRSF1|SRSF1	935	-	6.4219913	1.189654	-1.0	-1.0
chr9	87499019	87499224	ENSG00000196730.12|DAPK1|SRSF1|SRSF1	952	+	4.6723237	1.3227017	-1.0	-1.0
chr9	87658005	87658127	ENSG00000196730.12|DAPK1|SRSF1|SRSF1	923	+	6.1882906	1.1149381	-1.0	-1.0
chr9	91361627	91361767	ENSG00000148090.11|AUH|SRSF1|SRSF1	966	-	5.699818	1.4661347	-1.0	-1.0
chr9	92764504	92764624	ENSG00000185963.13|BICD2|SRSF1|SRSF1	925	-	6.2081375	1.1258863	-1.0	-1.0
chr9	93134142	93134288	ENSG00000131669.9|NINJ1|SRSF1|SRSF1	964	-	4.205787	1.4419439	-1.0	-1.0
chr9	93234812	93234922	ENSG00000165238.16|WNK2|SRSF1|SRSF1	931	+	6.3084335	1.158879	-1.0	-1.0
chr9	93239756	93239871	ENSG00000165238.16|WNK2|SRSF1|SRSF1	929	+	3.7692518	1.1477969	-1.0	-1.0
chr9	93185335	93185465	ENSG00000165238.16|WNK2|SRSF1|SRSF1	930	+	6.2892013	1.1526092	-1.0	-1.0
chr9	93561108	93561250	ENSG00000048828.16|FAM120A|SRSF1|SRSF1	941	+	6.4392004	1.2263346	-1.0	-1.0
chr9	95082579	95082739	ENSG00000148120.16|C9orf3|SRSF1|SRSF1	934	+	5.642787	1.1817366	-1.0	-1.0
chr9	95005541	95005616	ENSG00000148120.16|C9orf3|SRSF1|SRSF1	993	+	8.332422	2.1354842	-1.0	-1.0
chr9	95082049	95082259	ENSG00000148120.16|C9orf3|SRSF1|SRSF1	940	+	5.099439	1.2210741	-1.0	-1.0
chr9	95080693	95080863	ENSG00000148120.16|C9orf3|SRSF1|SRSF1	959	+	6.7635036	1.3909088	-1.0	-1.0
chr9	95085929	95086059	ENSG00000148120.16|C9orf3|SRSF1|SRSF1	921	+	6.196685	1.1044736	-1.0	-1.0
chr9	95060693	95060888	ENSG00000148120.16|C9orf3|SRSF1|SRSF1	933	+	4.2531724	1.1742487	-1.0	-1.0
chr9	95005096	95005220	ENSG00000148120.16|C9orf3|SRSF1|SRSF1	931	+	3.2584612	1.160387	-1.0	-1.0
chr9	98011270	98011389	ENSG00000136938.8|ANP32B|SRSF1|SRSF1	997	+	6.477255	2.4829779	-1.0	-1.0
chr9	98015363	98015518	ENSG00000136938.8|ANP32B|SRSF1|SRSF1	959	+	4.992754	1.3831496	-1.0	-1.0
chr9	98012420	98012472	ENSG00000136938.8|ANP32B|SRSF1|SRSF1	985	+	7.769727	1.8248926	-1.0	-1.0
chr9	97983435	97983609	ENSG00000136938.8|ANP32B|SRSF1|SRSF1	948	+	4.3963594	1.2863542	-1.0	-1.0
chr9	98005029	98005239	ENSG00000136938.8|ANP32B|SRSF1|SRSF1	976	+	5.1721873	1.6111944	-1.0	-1.0
chr9	98080875	98081050	ENSG00000095380.10|NANS|SRSF1|SRSF1	923	+	4.6364665	1.1112407	-1.0	-1.0
chr9	98119061	98119212	ENSG00000106785.14|TRIM14|SRSF1|SRSF1	930	-	6.2996497	1.1535263	-1.0	-1.0
chr9	99221751	99221906	ENSG00000119523.9|ALG2|SRSF1|SRSF1	918	-	6.1248226	1.0848284	-1.0	-1.0
chr9	99222590	99222705	ENSG00000106803.9|SEC61B|SRSF1|SRSF1	906	+	6.032196	1.0262252	-1.0	-1.0
chr9	104816237	104816342	ENSG00000165029.15|ABCA1|SRSF1|SRSF1	904	-	6.0262527	1.0179132	-1.0	-1.0
chr9	104831004	104831101	ENSG00000165029.15|ABCA1|SRSF1|SRSF1	926	-	4.3164797	1.1300403	-1.0	-1.0
chr9	104836994	104837096	ENSG00000165029.15|ABCA1|SRSF1|SRSF1	925	-	6.2003694	1.1267784	-1.0	-1.0
chr9	104825700	104825887	ENSG00000165029.15|ABCA1|SRSF1|SRSF1	940	-	4.5757008	1.2218934	-1.0	-1.0
chr9	104809465	104809564	ENSG00000165029.15|ABCA1|SRSF1|SRSF1	960	-	6.8467507	1.3995029	-1.0	-1.0
chr9	107324873	107324988	ENSG00000119318.12|RAD23B|SRSF1|SRSF1	920	+	6.14911	1.0991168	-1.0	-1.0
chr9	108918810	108918901	ENSG00000070061.14|ELP1|SRSF1|SRSF1	954	-	3.741443	1.3393011	-1.0	-1.0
chr9	108933606	108933863	ENSG00000070061.14|ELP1|SRSF1|SRSF1	923	-	4.187726	1.1150768	-1.0	-1.0
chr9	108929768	108929921	ENSG00000070061.14|ELP1|SRSF1|SRSF1	971	-	7.114862	1.5388714	-1.0	-1.0
chr9	108906322	108906437	ENSG00000070061.14|ELP1|SRSF1|SRSF1	905	-	4.1174593	1.0239236	-1.0	-1.0
chr9	108933863	108934098	ENSG00000070061.14|ELP1|SRSF1|SRSF1	959	-	3.8138065	1.3880546	-1.0	-1.0
chr9	108882124	108882187	ENSG00000070061.14|ELP1|SRSF1|SRSF1	939	-	4.5588837	1.2163786	-1.0	-1.0
chr9	108922841	108922927	ENSG00000070061.14|ELP1|SRSF1|SRSF1	958	-	4.3317957	1.3720279	-1.0	-1.0
chr9	109087172	109087332	ENSG00000106771.12|TMEM245|SRSF1|SRSF1	913	-	3.6277966	1.0597775	-1.0	-1.0
chr9	112175217	112175327	ENSG00000106868.16|SUSD1|SRSF1|SRSF1	905	-	6.0253806	1.0201961	-1.0	-1.0
chr9	113376798	113376973	ENSG00000119431.9|HDHD3|SRSF1|SRSF1	939	-	5.4598966	1.2181877	-1.0	-1.0
chr9	113522929	113523041	ENSG00000138835.22|RGS3|SRSF1|SRSF1	908	+	6.2380743	1.0349799	-1.0	-1.0
chr9	114097300	114097425	ENSG00000136883.13|KIF12|SRSF1|SRSF1	904	-	6.0059147	1.0169991	-1.0	-1.0
chr9	114097533	114097773	ENSG00000136883.13|KIF12|SRSF1|SRSF1	942	-	6.5045495	1.2328913	-1.0	-1.0
chr9	114283708	114283762	ENSG00000196739.14|COL27A1|SRSF1|SRSF1	952	+	3.778858	1.320518	-1.0	-1.0
chr9	114249851	114250126	ENSG00000196739.14|COL27A1|SRSF1|SRSF1	918	+	3.4143846	1.084014	-1.0	-1.0
chr9	114240433	114240487	ENSG00000196739.14|COL27A1|SRSF1|SRSF1	944	+	3.2493258	1.2547941	-1.0	-1.0
chr9	114246516	114246616	ENSG00000196739.14|COL27A1|SRSF1|SRSF1	909	+	6.1400113	1.0396383	-1.0	-1.0
chr9	114288701	114288755	ENSG00000196739.14|COL27A1|SRSF1|SRSF1	988	+	4.821958	1.9387869	-1.0	-1.0
chr9	114210981	114211026	ENSG00000196739.14|COL27A1|SRSF1|SRSF1	916	+	3.5793757	1.0747771	-1.0	-1.0
chr9	114268936	114269141	ENSG00000196739.14|COL27A1|SRSF1|SRSF1	935	+	3.652163	1.184823	-1.0	-1.0
chr9	114252493	114252592	ENSG00000196739.14|COL27A1|SRSF1|SRSF1	902	+	3.111153	1.0105714	-1.0	-1.0
chr9	114275660	114275768	ENSG00000196739.14|COL27A1|SRSF1|SRSF1	967	+	3.4402795	1.4771793	-1.0	-1.0
chr9	114222222	114222267	ENSG00000196739.14|COL27A1|SRSF1|SRSF1	935	+	3.1819713	1.1887676	-1.0	-1.0
chr9	114236980	114237034	ENSG00000196739.14|COL27A1|SRSF1|SRSF1	961	+	4.330074	1.4058999	-1.0	-1.0
chr9	114250291	114250466	ENSG00000196739.14|COL27A1|SRSF1|SRSF1	909	+	4.196935	1.0433041	-1.0	-1.0
chr9	114282456	114282564	ENSG00000196739.14|COL27A1|SRSF1|SRSF1	975	+	3.8512232	1.6066923	-1.0	-1.0
chr9	114288352	114288454	ENSG00000196739.14|COL27A1|SRSF1|SRSF1	922	+	3.477655	1.1100568	-1.0	-1.0
chr9	114243506	114243560	ENSG00000196739.14|COL27A1|SRSF1|SRSF1	964	+	3.8149555	1.4427671	-1.0	-1.0
chr9	114267503	114267557	ENSG00000196739.14|COL27A1|SRSF1|SRSF1	928	+	2.7855806	1.1416976	-1.0	-1.0
chr9	114290223	114290331	ENSG00000196739.14|COL27A1|SRSF1|SRSF1	972	+	3.8219218	1.5460881	-1.0	-1.0
chr9	114284723	114284777	ENSG00000196739.14|COL27A1|SRSF1|SRSF1	964	+	3.618199	1.4382555	-1.0	-1.0
chr9	114242186	114242231	ENSG00000196739.14|COL27A1|SRSF1|SRSF1	954	+	3.479257	1.3386459	-1.0	-1.0
chr9	114195958	114196012	ENSG00000196739.14|COL27A1|SRSF1|SRSF1	931	+	2.8861802	1.1616966	-1.0	-1.0
chr9	114250614	114250668	ENSG00000196739.14|COL27A1|SRSF1|SRSF1	975	+	4.2481914	1.602984	-1.0	-1.0
chr9	114288913	114288967	ENSG00000196739.14|COL27A1|SRSF1|SRSF1	959	+	3.8140712	1.3919101	-1.0	-1.0
chr9	114231821	114231866	ENSG00000196739.14|COL27A1|SRSF1|SRSF1	946	+	3.4051974	1.2701321	-1.0	-1.0
chr9	114267837	114268032	ENSG00000196739.14|COL27A1|SRSF1|SRSF1	925	+	3.5389042	1.1239239	-1.0	-1.0
chr9	114169253	114169423	ENSG00000196739.14|COL27A1|SRSF1|SRSF1	924	+	3.707337	1.1175122	-1.0	-1.0
chr9	114264923	114264968	ENSG00000196739.14|COL27A1|SRSF1|SRSF1	941	+	3.4290655	1.2268614	-1.0	-1.0
chr9	114264354	114264408	ENSG00000196739.14|COL27A1|SRSF1|SRSF1	975	+	4.1555147	1.6018412	-1.0	-1.0
chr9	114304607	114304673	ENSG00000196739.14|COL27A1|SRSF1|SRSF1	967	+	3.9168203	1.4848628	-1.0	-1.0
chr9	114237661	114237715	ENSG00000196739.14|COL27A1|SRSF1|SRSF1	973	+	4.0885043	1.5650786	-1.0	-1.0
chr9	114288042	114288202	ENSG00000196739.14|COL27A1|SRSF1|SRSF1	919	+	3.7956913	1.0941436	-1.0	-1.0
chr9	114235598	114235652	ENSG00000196739.14|COL27A1|SRSF1|SRSF1	973	+	3.9600832	1.5679345	-1.0	-1.0
chr9	114205758	114205812	ENSG00000196739.14|COL27A1|SRSF1|SRSF1	951	+	3.8055203	1.3091701	-1.0	-1.0
chr9	114219790	114219844	ENSG00000196739.14|COL27A1|SRSF1|SRSF1	969	+	3.9563081	1.5044835	-1.0	-1.0
chr9	114246726	114246881	ENSG00000196739.14|COL27A1|SRSF1|SRSF1	908	+	4.1143413	1.0381798	-1.0	-1.0
chr9	114252878	114252932	ENSG00000196739.14|COL27A1|SRSF1|SRSF1	985	+	4.9877276	1.8248926	-1.0	-1.0
chr9	114245865	114245980	ENSG00000196739.14|COL27A1|SRSF1|SRSF1	960	+	4.595747	1.4025806	-1.0	-1.0
chr9	114269664	114269784	ENSG00000196739.14|COL27A1|SRSF1|SRSF1	918	+	6.123392	1.0852165	-1.0	-1.0
chr9	114288454	114288511	ENSG00000196739.14|COL27A1|SRSF1|SRSF1	985	+	4.34104	1.8191319	-1.0	-1.0
chr9	114266564	114266618	ENSG00000196739.14|COL27A1|SRSF1|SRSF1	930	+	3.0793645	1.1519855	-1.0	-1.0
chr9	114282276	114282330	ENSG00000196739.14|COL27A1|SRSF1|SRSF1	962	+	3.5242333	1.4178514	-1.0	-1.0
chr9	114240219	114240273	ENSG00000196739.14|COL27A1|SRSF1|SRSF1	961	+	4.3028502	1.4058999	-1.0	-1.0
chr9	114209366	114209501	ENSG00000196739.14|COL27A1|SRSF1|SRSF1	907	+	3.6590097	1.0314469	-1.0	-1.0
chr9	114300069	114300123	ENSG00000196739.14|COL27A1|SRSF1|SRSF1	934	+	2.8308501	1.1772144	-1.0	-1.0
chr9	114301071	114301125	ENSG00000196739.14|COL27A1|SRSF1|SRSF1	942	+	3.285865	1.2352709	-1.0	-1.0
chr9	114270727	114270857	ENSG00000196739.14|COL27A1|SRSF1|SRSF1	941	+	3.3592503	1.2309746	-1.0	-1.0
chr9	114258540	114258594	ENSG00000196739.14|COL27A1|SRSF1|SRSF1	964	+	3.5053506	1.4420009	-1.0	-1.0
chr9	114269146	114269294	ENSG00000196739.14|COL27A1|SRSF1|SRSF1	959	+	3.4875126	1.3832603	-1.0	-1.0
chr9	114290809	114290917	ENSG00000196739.14|COL27A1|SRSF1|SRSF1	968	+	3.6686542	1.4884607	-1.0	-1.0
chr9	114292102	114292210	ENSG00000196739.14|COL27A1|SRSF1|SRSF1	974	+	3.804462	1.5834261	-1.0	-1.0
chr9	114265421	114265475	ENSG00000196739.14|COL27A1|SRSF1|SRSF1	934	+	3.326045	1.1830534	-1.0	-1.0
chr9	114209501	114209641	ENSG00000196739.14|COL27A1|SRSF1|SRSF1	903	+	3.6588879	1.0145786	-1.0	-1.0
chr9	114231078	114231132	ENSG00000196739.14|COL27A1|SRSF1|SRSF1	932	+	3.0220559	1.1699579	-1.0	-1.0
chr9	114193780	114193940	ENSG00000196739.14|COL27A1|SRSF1|SRSF1	928	+	6.3178387	1.1454415	-1.0	-1.0
chr9	114205101	114205146	ENSG00000196739.14|COL27A1|SRSF1|SRSF1	958	+	3.6281586	1.3807635	-1.0	-1.0
chr9	114265065	114265110	ENSG00000196739.14|COL27A1|SRSF1|SRSF1	937	+	3.3885248	1.2023746	-1.0	-1.0
chr9	114300581	114300687	ENSG00000196739.14|COL27A1|SRSF1|SRSF1	908	+	2.5978782	1.0381113	-1.0	-1.0
chr9	114289241	114289295	ENSG00000196739.14|COL27A1|SRSF1|SRSF1	938	+	3.3638542	1.2065994	-1.0	-1.0
chr9	114206251	114206296	ENSG00000196739.14|COL27A1|SRSF1|SRSF1	939	+	3.4554105	1.2162453	-1.0	-1.0
chr9	114209674	114209728	ENSG00000196739.14|COL27A1|SRSF1|SRSF1	914	+	2.6317434	1.0659475	-1.0	-1.0
chr9	114252592	114252653	ENSG00000196739.14|COL27A1|SRSF1|SRSF1	978	+	4.096645	1.6543019	-1.0	-1.0
chr9	114424388	114424508	ENSG00000095397.13|WHRN|SRSF1|SRSF1	913	-	6.0802693	1.0596722	-1.0	-1.0
chr9	114426210	114426345	ENSG00000095397.13|WHRN|SRSF1|SRSF1	908	-	6.0730004	1.0375679	-1.0	-1.0
chr9	120579919	120580149	ENSG00000136861.17|CDK5RAP2|SRSF1|SRSF1	913	-	6.1166496	1.059377	-1.0	-1.0
chr9	120536371	120536521	ENSG00000136861.17|CDK5RAP2|SRSF1|SRSF1	956	-	5.4091845	1.3543853	-1.0	-1.0
chr9	120545713	120545790	ENSG00000136861.17|CDK5RAP2|SRSF1|SRSF1	904	-	6.0062523	1.016463	-1.0	-1.0
chr9	120793141	120793291	ENSG00000119402.16|FBXW2|SRSF1|SRSF1	916	-	3.6618848	1.077526	-1.0	-1.0
chr9	120842811	120842911	ENSG00000095261.13|PSMD5|SRSF1|SRSF1	906	-	6.0548058	1.0290875	-1.0	-1.0
chr9	122941008	122941093	ENSG00000011454.16|RABGAP1|SRSF1|SRSF1	920	+	4.2323866	1.0947629	-1.0	-1.0
chr9	124503293	124503410	ENSG00000136931.9|NR5A1|SRSF1|SRSF1	939	-	4.574959	1.2170542	-1.0	-1.0
chr9	124771019	124771214	ENSG00000148200.16|NR6A1|SRSF1|SRSF1	958	-	4.6138134	1.3763765	-1.0	-1.0
chr9	125200762	125200906	ENSG00000136933.16|RABEPK|SRSF1|SRSF1	957	+	6.2201967	1.370503	-1.0	-1.0
chr9	125236552	125236747	ENSG00000044574.7|HSPA5|SRSF1|SRSF1	930	-	2.7091668	1.15401	-1.0	-1.0
chr9	125236822	125236942	ENSG00000044574.7|HSPA5|SRSF1|SRSF1	924	-	4.324841	1.1179775	-1.0	-1.0
chr9	127405146	127405376	ENSG00000136856.17|SLC2A8|SRSF1|SRSF1	936	+	6.374956	1.194469	-1.0	-1.0
chr9	127407461	127407576	ENSG00000136856.17|SLC2A8|SRSF1|SRSF1	913	+	6.162094	1.060511	-1.0	-1.0
chr9	127402633	127402748	ENSG00000136856.17|SLC2A8|SRSF1|SRSF1	932	+	6.40382	1.1682851	-1.0	-1.0
chr9	127424548	127424658	ENSG00000196152.10|ZNF79|SRSF1|SRSF1	901	+	6.0193458	1.0037777	-1.0	-1.0
chr9	127450589	127450724	ENSG00000197958.12|RPL12|SRSF1|SRSF1	904	-	6.013526	1.0188452	-1.0	-1.0
chr9	127495963	127496068	ENSG00000148356.13|LRSAM1|SRSF1|SRSF1	933	+	6.3635893	1.1758802	-1.0	-1.0
chr9	127454495	127454599	ENSG00000148356.13|LRSAM1|SRSF1|SRSF1	910	+	4.1188054	1.0461911	-1.0	-1.0
chr9	127787738	127787858	ENSG00000136807.13|CDK9|SRSF1|SRSF1	904	+	6.02131	1.0185258	-1.0	-1.0
chr9	127808562	127808667	ENSG00000136877.14|FPGS|SRSF1|SRSF1	913	+	6.120185	1.0616817	-1.0	-1.0
chr9	127807585	127807710	ENSG00000136877.14|FPGS|SRSF1|SRSF1	914	+	6.133979	1.0634485	-1.0	-1.0
chr9	127944776	127944898	ENSG00000167106.11|FAM102A|SRSF1|SRSF1	967	-	4.7390733	1.4818347	-1.0	-1.0
chr9	128167110	128167225	ENSG00000148337.20|CIZ1|SRSF1|SRSF1	905	-	6.0544243	1.0216689	-1.0	-1.0
chr9	128169029	128169144	ENSG00000148337.20|CIZ1|SRSF1|SRSF1	907	-	6.0830784	1.0330863	-1.0	-1.0
chr9	128260130	128260230	ENSG00000167110.17|GOLGA2|SRSF1|SRSF1	934	-	6.393935	1.1835881	-1.0	-1.0
chr9	128260580	128260700	ENSG00000167110.17|GOLGA2|SRSF1|SRSF1	912	-	3.525222	1.0579369	-1.0	-1.0
chr9	128261125	128261259	ENSG00000167110.17|GOLGA2|SRSF1|SRSF1	916	-	6.12988	1.0737708	-1.0	-1.0
chr9	128265584	128265691	ENSG00000167110.17|GOLGA2|SRSF1|SRSF1	963	-	6.872714	1.4376255	-1.0	-1.0
chr9	128257600	128257707	ENSG00000167110.17|GOLGA2|SRSF1|SRSF1	909	-	6.0896573	1.0421242	-1.0	-1.0
chr9	128267457	128267517	ENSG00000167110.17|GOLGA2|SRSF1|SRSF1	957	-	6.6432853	1.3685641	-1.0	-1.0
chr9	128325142	128325239	ENSG00000167113.10|COQ4|SRSF1|SRSF1	932	+	6.371552	1.1690832	-1.0	-1.0
chr9	128632137	128632242	ENSG00000197694.15|SPTAN1|SRSF1|SRSF1	905	+	3.08244	1.024337	-1.0	-1.0
chr9	128689225	128689365	ENSG00000119335.16|SET|SRSF1|SRSF1	902	+	3.2847521	1.0073339	-1.0	-1.0
chr9	128693895	128694042	ENSG00000119335.16|SET|SRSF1|SRSF1	992	+	5.5647354	2.1212332	-1.0	-1.0
chr9	128705362	128705477	ENSG00000160447.6|PKN3|SRSF1|SRSF1	912	+	6.136628	1.0546069	-1.0	-1.0
chr9	128828734	128828859	ENSG00000198917.12|SPOUT1|SRSF1|SRSF1	925	-	4.329967	1.125561	-1.0	-1.0
chr9	128826086	128826186	ENSG00000198917.12|SPOUT1|SRSF1|SRSF1	900	-	5.97688	1.0007772	-1.0	-1.0
chr9	128833546	128833643	ENSG00000171097.13|KYAT1|SRSF1|SRSF1	902	-	5.9862266	1.0083036	-1.0	-1.0
chr9	128995095	128995240	ENSG00000095319.14|NUP188|SRSF1|SRSF1	908	+	6.0689335	1.035607	-1.0	-1.0
chr9	129014770	129014880	ENSG00000148341.17|SH3GLB2|SRSF1|SRSF1	909	-	4.1080427	1.0390719	-1.0	-1.0
chr9	129068217	129068337	ENSG00000148343.18|MIGA2|SRSF1|SRSF1	903	+	5.9941473	1.0142853	-1.0	-1.0
chr9	129635362	129635462	ENSG00000148335.14|NTMT1|SRSF1|SRSF1	904	+	6.036086	1.0175712	-1.0	-1.0
chr9	129634053	129634163	ENSG00000148335.14|NTMT1|SRSF1|SRSF1	912	+	4.177501	1.0535635	-1.0	-1.0
chr9	129835138	129835258	ENSG00000136819.15|C9orf78|SRSF1|SRSF1	909	-	6.0772862	1.0395038	-1.0	-1.0
chr9	130043011	130043194	ENSG00000187239.16|FNBP1|SRSF1|SRSF1	930	-	5.560972	1.1558772	-1.0	-1.0
chr9	130135069	130135169	ENSG00000148358.19|GPR107|SRSF1|SRSF1	900	+	5.97688	1.0018417	-1.0	-1.0
chr9	130623610	130623711	ENSG00000107164.15|FUBP3|SRSF1|SRSF1	910	+	6.11112	1.0468247	-1.0	-1.0
chr9	130579524	130579759	ENSG00000107164.15|FUBP3|SRSF1|SRSF1	947	+	4.855807	1.2797571	-1.0	-1.0
chr9	130703723	130703843	ENSG00000130713.15|EXOSC2|SRSF1|SRSF1	911	+	6.150977	1.0482874	-1.0	-1.0
chr9	131459163	131459328	ENSG00000130723.18|PRRC2B|SRSF1|SRSF1	926	+	3.4234245	1.1302911	-1.0	-1.0
chr9	131477743	131477848	ENSG00000130723.18|PRRC2B|SRSF1|SRSF1	908	+	6.166815	1.0368156	-1.0	-1.0
chr9	131479271	131479393	ENSG00000130723.18|PRRC2B|SRSF1|SRSF1	903	+	2.983631	1.014477	-1.0	-1.0
chr9	131475018	131475183	ENSG00000130723.18|PRRC2B|SRSF1|SRSF1	911	+	5.702532	1.0493598	-1.0	-1.0
chr9	131482385	131482562	ENSG00000130723.18|PRRC2B|SRSF1|SRSF1	961	+	4.4067025	1.405615	-1.0	-1.0
chr9	131394092	131394207	ENSG00000130723.18|PRRC2B|SRSF1|SRSF1	929	+	6.319435	1.1494575	-1.0	-1.0
chr9	131447756	131447871	ENSG00000130723.18|PRRC2B|SRSF1|SRSF1	924	+	3.665644	1.1177621	-1.0	-1.0
chr9	131487920	131488096	ENSG00000130723.18|PRRC2B|SRSF1|SRSF1	946	+	4.975474	1.2679719	-1.0	-1.0
chr9	131476278	131476383	ENSG00000130723.18|PRRC2B|SRSF1|SRSF1	905	+	6.049929	1.0219862	-1.0	-1.0
chr9	133050807	133050962	ENSG00000148308.17|GTF3C5|SRSF1|SRSF1	915	+	3.5925622	1.0731328	-1.0	-1.0
chr9	133332602	133332702	ENSG00000148296.6|SURF6|SRSF1|SRSF1	908	-	4.081352	1.0338762	-1.0	-1.0
chr9	133332128	133332268	ENSG00000148296.6|SURF6|SRSF1|SRSF1	905	-	6.029078	1.0227844	-1.0	-1.0
chr9	133475419	133475534	ENSG00000160326.13|SLC2A6|SRSF1|SRSF1	920	-	5.2163725	1.0952575	-1.0	-1.0
chr9	133861331	133861432	ENSG00000160293.16|VAV2|SRSF1|SRSF1	923	-	4.259783	1.1150246	-1.0	-1.0
chr9	133809039	133809138	ENSG00000160293.16|VAV2|SRSF1|SRSF1	926	-	3.3783958	1.1284592	-1.0	-1.0
chr9	133768456	133768591	ENSG00000160293.16|VAV2|SRSF1|SRSF1	909	-	3.7926579	1.040721	-1.0	-1.0
chr9	133938202	133938402	ENSG00000160293.16|VAV2|SRSF1|SRSF1	950	-	5.293541	1.2994684	-1.0	-1.0
chr9	134041834	134041944	ENSG00000169925.16|BRD3|SRSF1|SRSF1	914	-	6.116413	1.0647143	-1.0	-1.0
chr9	134040103	134040233	ENSG00000169925.16|BRD3|SRSF1|SRSF1	905	-	3.4444726	1.0234697	-1.0	-1.0
chr9	135945888	135945997	ENSG00000130560.8|UBAC1|SRSF1|SRSF1	962	-	6.80812	1.417342	-1.0	-1.0
chr9	135938095	135938210	ENSG00000130560.8|UBAC1|SRSF1|SRSF1	911	-	6.138826	1.0486145	-1.0	-1.0
chr9	136370854	136371064	ENSG00000187796.14|CARD9|SRSF1|SRSF1	924	-	6.2129903	1.1203837	-1.0	-1.0
chr9	136369759	136369909	ENSG00000187796.14|CARD9|SRSF1|SRSF1	925	-	6.223546	1.1250048	-1.0	-1.0
chr9	136367630	136367880	ENSG00000187796.14|CARD9|SRSF1|SRSF1	914	-	5.704738	1.0659852	-1.0	-1.0
chr9	136370284	136370424	ENSG00000187796.14|CARD9|SRSF1|SRSF1	907	-	4.5675697	1.030896	-1.0	-1.0
chr9	136387741	136387848	ENSG00000165684.4|SNAPC4|SRSF1|SRSF1	934	-	6.409358	1.1792626	-1.0	-1.0
chr9	136396976	136397023	ENSG00000165684.4|SNAPC4|SRSF1|SRSF1	917	-	6.1297007	1.0817142	-1.0	-1.0
chr9	136395602	136395707	ENSG00000165684.4|SNAPC4|SRSF1|SRSF1	904	-	4.08182	1.0175579	-1.0	-1.0
chr9	136398298	136398463	ENSG00000165684.4|SNAPC4|SRSF1|SRSF1	959	-	6.719925	1.3884931	-1.0	-1.0
chr9	136388443	136388583	ENSG00000165684.4|SNAPC4|SRSF1|SRSF1	922	-	6.249409	1.105809	-1.0	-1.0
chr9	136387484	136387579	ENSG00000165684.4|SNAPC4|SRSF1|SRSF1	905	-	6.0163302	1.0206743	-1.0	-1.0
chr9	136391941	136392061	ENSG00000165684.4|SNAPC4|SRSF1|SRSF1	918	-	3.7048867	1.0880235	-1.0	-1.0
chr9	136407305	136407561	ENSG00000165689.16|SDCCAG3|SRSF1|SRSF1	936	-	3.6579504	1.1947647	-1.0	-1.0
chr9	136405090	136405225	ENSG00000165689.16|SDCCAG3|SRSF1|SRSF1	924	-	4.1268954	1.1166708	-1.0	-1.0
chr9	136410462	136410597	ENSG00000165689.16|SDCCAG3|SRSF1|SRSF1	919	-	4.222904	1.0912888	-1.0	-1.0
chr9	136423566	136423691	ENSG00000165688.11|PMPCA|SRSF1|SRSF1	904	+	6.0038896	1.0175593	-1.0	-1.0
chr9	136416241	136416401	ENSG00000165688.11|PMPCA|SRSF1|SRSF1	924	+	6.2214417	1.1213976	-1.0	-1.0
chr9	136423386	136423521	ENSG00000165688.11|PMPCA|SRSF1|SRSF1	906	+	6.044943	1.0257893	-1.0	-1.0
chr9	136455675	136455793	ENSG00000148396.18|SEC16A|SRSF1|SRSF1	942	-	5.6999555	1.2348671	-1.0	-1.0
chr9	136462996	136463121	ENSG00000148396.18|SEC16A|SRSF1|SRSF1	921	-	4.8044834	1.1032634	-1.0	-1.0
chr9	136726968	136727086	ENSG00000233016.6|SNHG7|SRSF1|SRSF1	947	-	6.5105815	1.2718219	-1.0	-1.0
chr9	136726303	136726448	ENSG00000233016.6|SNHG7|SRSF1|SRSF1	908	-	3.3483884	1.0350397	-1.0	-1.0
chr9	136725054	136725110	ENSG00000233016.6|SNHG7|SRSF1|SRSF1	928	-	4.37453	1.1427902	-1.0	-1.0
chr9	136806757	136806862	ENSG00000213213.13|CCDC183|SRSF1|SRSF1	908	+	6.0690374	1.0367532	-1.0	-1.0
chr9	136806107	136806207	ENSG00000213213.13|CCDC183|SRSF1|SRSF1	917	+	4.194352	1.0830704	-1.0	-1.0
chr9	136803016	136803226	ENSG00000213213.13|CCDC183|SRSF1|SRSF1	980	+	5.829671	1.70387	-1.0	-1.0
chr9	136809829	136809979	ENSG00000273066.5|AL355987.4|SRSF1|SRSF1	903	+	3.1213696	1.0125387	-1.0	-1.0
chr9	136808134	136808234	ENSG00000273066.5|AL355987.4|SRSF1|SRSF1	906	+	2.95088	1.0255252	-1.0	-1.0
chr9	136806757	136806862	ENSG00000273066.5|AL355987.4|SRSF1|SRSF1	908	+	6.0690374	1.0370592	-1.0	-1.0
chr9	136807286	136807401	ENSG00000273066.5|AL355987.4|SRSF1|SRSF1	907	+	6.112876	1.0330106	-1.0	-1.0
chr9	136809224	136809404	ENSG00000273066.5|AL355987.4|SRSF1|SRSF1	910	+	3.9947827	1.0456967	-1.0	-1.0
chr9	136806107	136806207	ENSG00000273066.5|AL355987.4|SRSF1|SRSF1	917	+	4.194352	1.0819621	-1.0	-1.0
chr9	136803016	136803226	ENSG00000273066.5|AL355987.4|SRSF1|SRSF1	980	+	5.829671	1.7034768	-1.0	-1.0
chr9	136807739	136808054	ENSG00000273066.5|AL355987.4|SRSF1|SRSF1	933	+	4.8396015	1.1747909	-1.0	-1.0
chr9	136806756	136806876	ENSG00000272679.1|AL355987.2|SRSF1|SRSF1	923	+	6.214759	1.1115354	-1.0	-1.0
chr9	136807866	136808046	ENSG00000272679.1|AL355987.2|SRSF1|SRSF1	940	+	4.3948107	1.2192367	-1.0	-1.0
chr9	136808131	136808236	ENSG00000272679.1|AL355987.2|SRSF1|SRSF1	903	+	2.923934	1.0130506	-1.0	-1.0
chr9	136823524	136823654	ENSG00000272679.1|AL355987.2|SRSF1|SRSF1	918	+	3.261975	1.0852139	-1.0	-1.0
chr9	136828493	136828546	ENSG00000272679.1|AL355987.2|SRSF1|SRSF1	937	+	6.438773	1.2017441	-1.0	-1.0
chr9	136809831	136809976	ENSG00000272679.1|AL355987.2|SRSF1|SRSF1	904	+	3.1266556	1.0169268	-1.0	-1.0
chr9	136807736	136807866	ENSG00000272679.1|AL355987.2|SRSF1|SRSF1	917	+	5.836463	1.0832431	-1.0	-1.0
chr9	136809221	136809401	ENSG00000272679.1|AL355987.2|SRSF1|SRSF1	910	+	3.9858298	1.0435157	-1.0	-1.0
chr9	136807286	136807401	ENSG00000272679.1|AL355987.2|SRSF1|SRSF1	907	+	6.112876	1.0314772	-1.0	-1.0
chr9	136806046	136806206	ENSG00000272679.1|AL355987.2|SRSF1|SRSF1	923	+	4.281178	1.1139212	-1.0	-1.0
chr9	136803016	136803226	ENSG00000272679.1|AL355987.2|SRSF1|SRSF1	980	+	5.829671	1.7036257	-1.0	-1.0
chr9	136823524	136823654	ENSG00000196642.18|RABL6|SRSF1|SRSF1	918	+	3.261975	1.0851175	-1.0	-1.0
chr9	136830639	136830814	ENSG00000196642.18|RABL6|SRSF1|SRSF1	915	+	4.4103084	1.0730689	-1.0	-1.0
chr9	136835675	136835890	ENSG00000196642.18|RABL6|SRSF1|SRSF1	947	+	3.792372	1.2721738	-1.0	-1.0
chr9	136809831	136809976	ENSG00000196642.18|RABL6|SRSF1|SRSF1	903	+	3.1219494	1.0139692	-1.0	-1.0
chr9	136808132	136808237	ENSG00000196642.18|RABL6|SRSF1|SRSF1	904	+	2.9318721	1.0172993	-1.0	-1.0
chr9	136809221	136809401	ENSG00000196642.18|RABL6|SRSF1|SRSF1	910	+	3.9858298	1.0449516	-1.0	-1.0
chr9	136828436	136828541	ENSG00000196642.18|RABL6|SRSF1|SRSF1	935	+	6.401181	1.1891761	-1.0	-1.0
chr9	136829944	136830094	ENSG00000196642.18|RABL6|SRSF1|SRSF1	930	+	4.788223	1.1541814	-1.0	-1.0
chr9	136830849	136830949	ENSG00000196642.18|RABL6|SRSF1|SRSF1	904	+	6.0062523	1.0167025	-1.0	-1.0
chr9	136831109	136831289	ENSG00000196642.18|RABL6|SRSF1|SRSF1	939	+	6.094188	1.2135636	-1.0	-1.0
chr9	136807942	136808047	ENSG00000196642.18|RABL6|SRSF1|SRSF1	909	+	3.2250001	1.0419888	-1.0	-1.0
chr9	136830359	136830514	ENSG00000196642.18|RABL6|SRSF1|SRSF1	921	+	6.2108397	1.1007868	-1.0	-1.0
chr9	136840321	136840511	ENSG00000196642.18|RABL6|SRSF1|SRSF1	947	+	4.113076	1.2758957	-1.0	-1.0
chr9	136849390	136849515	ENSG00000054148.17|PHPT1|SRSF1|SRSF1	911	+	3.141789	1.048297	-1.0	-1.0
chr9	136850408	136850560	ENSG00000054148.17|PHPT1|SRSF1|SRSF1	955	+	5.4527955	1.3493183	-1.0	-1.0
chr9	136859573	136859673	ENSG00000177943.13|MAMDC4|SRSF1|SRSF1	903	+	6.054915	1.014694	-1.0	-1.0
chr9	136854210	136854325	ENSG00000177943.13|MAMDC4|SRSF1|SRSF1	903	+	5.9912415	1.011282	-1.0	-1.0
chr9	136857673	136857788	ENSG00000177943.13|MAMDC4|SRSF1|SRSF1	904	+	6.0497017	1.0191334	-1.0	-1.0
chr9	136862303	136862443	ENSG00000107223.12|EDF1|SRSF1|SRSF1	920	-	6.186151	1.0952888	-1.0	-1.0
chr9	136862893	136862999	ENSG00000107223.12|EDF1|SRSF1|SRSF1	916	-	4.1850615	1.0761081	-1.0	-1.0
chr9	136942114	136942309	ENSG00000159069.13|FBXW5|SRSF1|SRSF1	929	-	3.3771248	1.1499445	-1.0	-1.0
chr9	136993517	136993664	ENSG00000148362.10|PAXX|SRSF1|SRSF1	941	+	6.490557	1.2269274	-1.0	-1.0
chr9	137042884	137043039	ENSG00000107281.9|NPDC1|SRSF1|SRSF1	907	-	6.1199036	1.0337218	-1.0	-1.0
chr9	137105777	137105962	ENSG00000177239.14|MAN1B1|SRSF1|SRSF1	932	+	6.3537683	1.1698846	-1.0	-1.0
chr9	137187532	137187637	ENSG00000176248.8|ANAPC2|SRSF1|SRSF1	903	-	5.9964633	1.0139604	-1.0	-1.0
chr9	137187962	137188103	ENSG00000176248.8|ANAPC2|SRSF1|SRSF1	921	-	6.1955996	1.1002572	-1.0	-1.0
chr9	137181680	137181835	ENSG00000176248.8|ANAPC2|SRSF1|SRSF1	929	-	5.516022	1.150297	-1.0	-1.0
chr9	137186243	137186348	ENSG00000176248.8|ANAPC2|SRSF1|SRSF1	927	-	6.2988834	1.1339004	-1.0	-1.0
chr9	137215658	137215758	ENSG00000188566.13|NDOR1|SRSF1|SRSF1	906	+	6.0738354	1.0263551	-1.0	-1.0
chr9	137457526	137457636	ENSG00000165802.22|NSMF|SRSF1|SRSF1	908	-	2.9825163	1.0364566	-1.0	-1.0
chr9	137454736	137454911	ENSG00000165802.22|NSMF|SRSF1|SRSF1	947	-	5.8467636	1.2741104	-1.0	-1.0
chr9	137452364	137452435	ENSG00000165802.22|NSMF|SRSF1|SRSF1	905	-	4.10802	1.0218672	-1.0	-1.0
chr9	137453009	137453239	ENSG00000165802.22|NSMF|SRSF1|SRSF1	929	-	2.754151	1.1473391	-1.0	-1.0
chr9	137574666	137574856	ENSG00000148399.12|DPH7|SRSF1|SRSF1	946	-	5.725873	1.2706299	-1.0	-1.0
chr9	137576062	137576162	ENSG00000148399.12|DPH7|SRSF1|SRSF1	921	-	4.2317224	1.1015129	-1.0	-1.0
chr9	137587011	137587111	ENSG00000165724.5|ZMYND19|SRSF1|SRSF1	909	-	4.1825256	1.0388194	-1.0	-1.0
chr9	137588658	137588793	ENSG00000165724.5|ZMYND19|SRSF1|SRSF1	931	-	6.4316897	1.1585761	-1.0	-1.0
chr9	137618757	137618897	ENSG00000203993.4|ARRDC1-AS1|SRSF1|SRSF1	930	-	6.2921286	1.1557903	-1.0	-1.0
chr9	137813005	137813110	ENSG00000181090.20|EHMT1|SRSF1|SRSF1	904	+	6.01074	1.0158298	-1.0	-1.0
chr9	137754170	137754291	ENSG00000181090.20|EHMT1|SRSF1|SRSF1	927	+	6.253755	1.1352239	-1.0	-1.0
chr9	137743901	137744016	ENSG00000181090.20|EHMT1|SRSF1|SRSF1	948	+	5.62613	1.2861292	-1.0	-1.0
chrX	293049	293218	ENSG00000182378.13|PLCXD1|SRSF1|SRSF1	925	+	3.1305072	1.1222894	-1.0	-1.0
chrX	281511	281646	ENSG00000182378.13|PLCXD1|SRSF1|SRSF1	930	+	4.0652184	1.15349	-1.0	-1.0
chrX	290647	290757	ENSG00000182378.13|PLCXD1|SRSF1|SRSF1	921	+	3.0615575	1.1042144	-1.0	-1.0
chrX	284138	284268	ENSG00000182378.13|PLCXD1|SRSF1|SRSF1	930	+	3.7797427	1.1535162	-1.0	-1.0
chrX	318468	318723	ENSG00000178605.13|GTPBP6|SRSF1|SRSF1	922	-	5.2728486	1.1089897	-1.0	-1.0
chrX	346173	346318	ENSG00000167393.17|PPP2R3B|SRSF1|SRSF1	928	-	6.2892194	1.1439381	-1.0	-1.0
chrX	340764	340939	ENSG00000167393.17|PPP2R3B|SRSF1|SRSF1	943	-	5.988598	1.2450191	-1.0	-1.0
chrX	338587	338717	ENSG00000167393.17|PPP2R3B|SRSF1|SRSF1	923	-	6.2019205	1.1143147	-1.0	-1.0
chrX	1396426	1396648	ENSG00000236871.7|LINC00106|SRSF1|SRSF1	938	+	4.328531	1.207314	-1.0	-1.0
chrX	1398824	1398944	ENSG00000236871.7|LINC00106|SRSF1|SRSF1	907	+	3.172222	1.032593	-1.0	-1.0
chrX	1401998	1402225	ENSG00000236017.8|ASMTL-AS1|SRSF1|SRSF1	949	+	4.821991	1.2931684	-1.0	-1.0
chrX	1413763	1413863	ENSG00000236017.8|ASMTL-AS1|SRSF1|SRSF1	907	+	3.4883792	1.0316885	-1.0	-1.0
chrX	1401768	1401923	ENSG00000236017.8|ASMTL-AS1|SRSF1|SRSF1	958	+	6.737136	1.378731	-1.0	-1.0
chrX	1403441	1403585	ENSG00000236017.8|ASMTL-AS1|SRSF1|SRSF1	915	+	3.5973206	1.0709056	-1.0	-1.0
chrX	1432231	1432341	ENSG00000169093.15|ASMTL|SRSF1|SRSF1	905	-	6.019317	1.0201932	-1.0	-1.0
chrX	1600368	1600593	ENSG00000197976.11|AKAP17A|SRSF1|SRSF1	954	+	4.668198	1.3385012	-1.0	-1.0
chrX	1600658	1600848	ENSG00000197976.11|AKAP17A|SRSF1|SRSF1	932	+	3.1399777	1.1645551	-1.0	-1.0
chrX	1599841	1599946	ENSG00000197976.11|AKAP17A|SRSF1|SRSF1	944	+	6.586154	1.2479877	-1.0	-1.0
chrX	1600046	1600151	ENSG00000197976.11|AKAP17A|SRSF1|SRSF1	927	+	6.239398	1.1378052	-1.0	-1.0
chrX	1599191	1599431	ENSG00000197976.11|AKAP17A|SRSF1|SRSF1	972	+	6.072915	1.5515448	-1.0	-1.0
chrX	1591607	1591769	ENSG00000197976.11|AKAP17A|SRSF1|SRSF1	945	+	3.910311	1.2622925	-1.0	-1.0
chrX	17737543	17737680	ENSG00000047634.14|SCML1|SRSF1|SRSF1	917	+	3.687594	1.0816023	-1.0	-1.0
chrX	18906494	18906619	ENSG00000044446.11|PHKA2|SRSF1|SRSF1	927	-	3.7036376	1.1373365	-1.0	-1.0
chrX	18924378	18924525	ENSG00000044446.11|PHKA2|SRSF1|SRSF1	930	-	3.0342228	1.1547405	-1.0	-1.0
chrX	18897227	18897337	ENSG00000044446.11|PHKA2|SRSF1|SRSF1	916	-	3.79059	1.0733258	-1.0	-1.0
chrX	20234757	20234814	ENSG00000177189.12|RPS6KA3|SRSF1|SRSF1	914	-	3.543978	1.0646946	-1.0	-1.0
chrX	20266563	20266693	ENSG00000177189.12|RPS6KA3|SRSF1|SRSF1	920	-	2.6270924	1.0955853	-1.0	-1.0
chrX	23784007	23784212	ENSG00000130066.16|SAT1|SRSF1|SRSF1	943	+	4.5278473	1.2474706	-1.0	-1.0
chrX	23783207	23783322	ENSG00000130066.16|SAT1|SRSF1|SRSF1	904	+	2.4653547	1.0174963	-1.0	-1.0
chrX	23783817	23783927	ENSG00000130066.16|SAT1|SRSF1|SRSF1	905	+	2.2999816	1.023402	-1.0	-1.0
chrX	24073090	24073220	ENSG00000130741.10|EIF2S3|SRSF1|SRSF1	914	+	4.156849	1.0629972	-1.0	-1.0
chrX	41341498	41341616	ENSG00000215301.9|DDX3X|SRSF1|SRSF1	941	+	4.583713	1.2284828	-1.0	-1.0
chrX	41334117	41334292	ENSG00000215301.9|DDX3X|SRSF1|SRSF1	935	+	5.503914	1.1866407	-1.0	-1.0
chrX	47147366	47147498	ENSG00000182872.15|RBM10|SRSF1|SRSF1	928	+	6.2585554	1.1418993	-1.0	-1.0
chrX	47203580	47203685	ENSG00000130985.16|UBA1|SRSF1|SRSF1	905	+	6.0450644	1.0219862	-1.0	-1.0
chrX	47193833	47193993	ENSG00000130985.16|UBA1|SRSF1|SRSF1	925	+	5.6761613	1.1251053	-1.0	-1.0
chrX	48575161	48575341	ENSG00000102317.17|RBM3|SRSF1|SRSF1	919	+	2.863672	1.0931714	-1.0	-1.0
chrX	48576266	48576419	ENSG00000102317.17|RBM3|SRSF1|SRSF1	933	+	3.1920557	1.1729954	-1.0	-1.0
chrX	48576507	48576604	ENSG00000102317.17|RBM3|SRSF1|SRSF1	931	+	3.167148	1.1616966	-1.0	-1.0
chrX	48575481	48576046	ENSG00000102317.17|RBM3|SRSF1|SRSF1	939	+	3.991246	1.2143017	-1.0	-1.0
chrX	48597892	48598067	ENSG00000101940.17|WDR13|SRSF1|SRSF1	931	+	5.12994	1.1604553	-1.0	-1.0
chrX	48815819	48816029	ENSG00000094631.18|HDAC6|SRSF1|SRSF1	968	+	5.271039	1.5016739	-1.0	-1.0
chrX	48802893	48802999	ENSG00000094631.18|HDAC6|SRSF1|SRSF1	908	+	4.1157403	1.0379409	-1.0	-1.0
chrX	48815354	48815490	ENSG00000094631.18|HDAC6|SRSF1|SRSF1	933	+	6.3561025	1.170824	-1.0	-1.0
chrX	48814462	48814566	ENSG00000094631.18|HDAC6|SRSF1|SRSF1	905	+	6.0290203	1.0235314	-1.0	-1.0
chrX	49076679	49076809	ENSG00000196998.17|WDR45|SRSF1|SRSF1	912	-	4.2288904	1.0533118	-1.0	-1.0
chrX	53193531	53193631	ENSG00000126012.11|KDM5C|SRSF1|SRSF1	921	-	4.250899	1.1032387	-1.0	-1.0
chrX	53193772	53193851	ENSG00000126012.11|KDM5C|SRSF1|SRSF1	906	-	6.0359445	1.0260462	-1.0	-1.0
chrX	53412959	53413074	ENSG00000072501.17|SMC1A|SRSF1|SRSF1	913	-	6.2017884	1.059318	-1.0	-1.0
chrX	53536564	53536664	ENSG00000086758.15|HUWE1|SRSF1|SRSF1	902	-	5.9765964	1.0073801	-1.0	-1.0
chrX	53589706	53589811	ENSG00000086758.15|HUWE1|SRSF1|SRSF1	921	-	6.198989	1.1020417	-1.0	-1.0
chrX	53539661	53539771	ENSG00000086758.15|HUWE1|SRSF1|SRSF1	909	-	4.124612	1.0406601	-1.0	-1.0
chrX	53680068	53680186	ENSG00000086758.15|HUWE1|SRSF1|SRSF1	906	-	4.128636	1.0285914	-1.0	-1.0
chrX	53562110	53562244	ENSG00000086758.15|HUWE1|SRSF1|SRSF1	953	-	5.301291	1.3267415	-1.0	-1.0
chrX	53984993	53985093	ENSG00000172943.19|PHF8|SRSF1|SRSF1	904	-	6.006581	1.0172865	-1.0	-1.0
chrX	54558475	54558650	ENSG00000130119.15|GNL3L|SRSF1|SRSF1	929	+	4.630616	1.1465169	-1.0	-1.0
chrX	56994835	56995020	ENSG00000204271.12|SPIN3|SRSF1|SRSF1	924	-	6.222207	1.117241	-1.0	-1.0
chrX	65518056	65518251	ENSG00000001497.16|LAS1L|SRSF1|SRSF1	924	-	4.431833	1.1185929	-1.0	-1.0
chrX	69616586	69616766	ENSG00000158813.17|EDA|SRSF1|SRSF1	940	+	5.1567903	1.2238809	-1.0	-1.0
chrX	71283576	71283676	ENSG00000147140.15|NONO|SRSF1|SRSF1	904	+	3.418433	1.0172865	-1.0	-1.0
chrX	71298390	71298508	ENSG00000147140.15|NONO|SRSF1|SRSF1	902	+	2.9858987	1.0086639	-1.0	-1.0
chrX	71297736	71297835	ENSG00000147140.15|NONO|SRSF1|SRSF1	901	+	3.4518552	1.0054848	-1.0	-1.0
chrX	71294393	71294523	ENSG00000147140.15|NONO|SRSF1|SRSF1	923	+	3.302562	1.115059	-1.0	-1.0
chrX	71296870	71297047	ENSG00000147140.15|NONO|SRSF1|SRSF1	964	+	4.3991013	1.449245	-1.0	-1.0
chrX	71297835	71297935	ENSG00000147140.15|NONO|SRSF1|SRSF1	905	+	2.5109522	1.0216202	-1.0	-1.0
chrX	71297591	71297691	ENSG00000147140.15|NONO|SRSF1|SRSF1	914	+	4.1552467	1.0657526	-1.0	-1.0
chrX	71367498	71367608	ENSG00000147133.15|TAF1|SRSF1|SRSF1	909	+	6.0733852	1.0387797	-1.0	-1.0
chrX	71544566	71544716	ENSG00000147162.13|OGT|SRSF1|SRSF1	955	+	3.5972233	1.3422903	-1.0	-1.0
chrX	71537928	71538072	ENSG00000147162.13|OGT|SRSF1|SRSF1	923	+	2.600892	1.1116322	-1.0	-1.0
chrX	71547891	71548021	ENSG00000147162.13|OGT|SRSF1|SRSF1	916	+	3.5532937	1.0756748	-1.0	-1.0
chrX	71546281	71546511	ENSG00000147162.13|OGT|SRSF1|SRSF1	972	+	3.8882596	1.5559853	-1.0	-1.0
chrX	74274341	74274410	ENSG00000230590.9|FTX|SRSF1|SRSF1	900	-	3.0922253	1.0004958	-1.0	-1.0
chrX	74218559	74218799	ENSG00000230590.9|FTX|SRSF1|SRSF1	970	-	5.793108	1.5233004	-1.0	-1.0
chrX	74280930	74281050	ENSG00000230590.9|FTX|SRSF1|SRSF1	930	-	4.481828	1.1537395	-1.0	-1.0
chrX	77664644	77664749	ENSG00000085224.21|ATRX|SRSF1|SRSF1	916	-	6.1112604	1.075711	-1.0	-1.0
chrX	77652097	77652353	ENSG00000085224.21|ATRX|SRSF1|SRSF1	953	-	6.6967425	1.3274351	-1.0	-1.0
chrX	78118050	78118165	ENSG00000102144.13|PGK1|SRSF1|SRSF1	928	+	4.391998	1.1449672	-1.0	-1.0
chrX	96685002	96685112	ENSG00000147202.17|DIAPH2|SRSF1|SRSF1	913	+	6.0850296	1.058105	-1.0	-1.0
chrX	101051898	101052058	ENSG00000188917.14|TRMT2B|SRSF1|SRSF1	910	-	6.0559406	1.043555	-1.0	-1.0
chrX	101051900	101052050	ENSG00000225839.2|TRMT2B-AS1|SRSF1|SRSF1	909	-	6.056959	1.0401711	-1.0	-1.0
chrX	103686085	103686190	ENSG00000123562.16|MORF4L2|SRSF1|SRSF1	901	-	5.9661937	1.0036607	-1.0	-1.0
chrX	103686630	103686790	ENSG00000123562.16|MORF4L2|SRSF1|SRSF1	967	-	4.4875093	1.4763925	-1.0	-1.0
chrX	103676740	103676840	ENSG00000123562.16|MORF4L2|SRSF1|SRSF1	912	-	3.5234315	1.0569817	-1.0	-1.0
chrX	107116669	107116768	ENSG00000089682.16|RBM41|SRSF1|SRSF1	904	-	6.016042	1.0172865	-1.0	-1.0
chrX	108591067	108591192	ENSG00000188153.12|COL4A5|SRSF1|SRSF1	903	+	2.9198546	1.0138979	-1.0	-1.0
chrX	108620258	108620426	ENSG00000188153.12|COL4A5|SRSF1|SRSF1	942	+	6.2665033	1.234172	-1.0	-1.0
chrX	108614910	108615024	ENSG00000188153.12|COL4A5|SRSF1|SRSF1	959	+	6.708627	1.3904035	-1.0	-1.0
chrX	108597386	108597568	ENSG00000188153.12|COL4A5|SRSF1|SRSF1	952	+	6.621601	1.3176454	-1.0	-1.0
chrX	108602963	108603061	ENSG00000188153.12|COL4A5|SRSF1|SRSF1	926	+	4.333672	1.1332855	-1.0	-1.0
chrX	109732811	109732916	ENSG00000068366.19|ACSL4|SRSF1|SRSF1	906	-	4.1215076	1.0264733	-1.0	-1.0
chrX	129523336	129523441	ENSG00000102038.15|SMARCA1|SRSF1|SRSF1	929	-	3.8139129	1.1496162	-1.0	-1.0
chrX	129523196	129523306	ENSG00000102038.15|SMARCA1|SRSF1|SRSF1	910	-	3.18536	1.0446774	-1.0	-1.0
chrX	129496774	129496871	ENSG00000102038.15|SMARCA1|SRSF1|SRSF1	917	-	4.2250514	1.0820031	-1.0	-1.0
chrX	129540334	129540478	ENSG00000122126.15|OCRL|SRSF1|SRSF1	924	+	4.303236	1.1213984	-1.0	-1.0
chrX	131795331	131795526	ENSG00000213468.5|FIRRE|SRSF1|SRSF1	928	-	4.440757	1.1449118	-1.0	-1.0
chrX	132489310	132489470	ENSG00000076770.14|MBNL3|SRSF1|SRSF1	905	-	6.1225443	1.0209371	-1.0	-1.0
chrX	133941451	133941671	ENSG00000147257.13|GPC3|SRSF1|SRSF1	985	-	7.751808	1.8286927	-1.0	-1.0
chrX	133983971	133984121	ENSG00000147257.13|GPC3|SRSF1|SRSF1	944	-	5.5040164	1.2528458	-1.0	-1.0
chrX	133855886	133856036	ENSG00000147257.13|GPC3|SRSF1|SRSF1	924	-	4.8028045	1.1175504	-1.0	-1.0
chrX	133928121	133928231	ENSG00000147257.13|GPC3|SRSF1|SRSF1	919	-	6.2053924	1.0918921	-1.0	-1.0
chrX	133984121	133984226	ENSG00000147257.13|GPC3|SRSF1|SRSF1	906	-	3.4641538	1.0286312	-1.0	-1.0
chrX	133855121	133855246	ENSG00000147257.13|GPC3|SRSF1|SRSF1	916	-	4.8635473	1.077745	-1.0	-1.0
chrX	134797112	134797227	ENSG00000156504.16|FAM122B|SRSF1|SRSF1	931	-	6.3091617	1.1606171	-1.0	-1.0
chrX	147944897	147945051	ENSG00000102081.13|FMR1|SRSF1|SRSF1	934	+	4.8045187	1.1792762	-1.0	-1.0
chrX	149938657	149938772	ENSG00000235703.5|LINC00894|SRSF1|SRSF1	901	+	5.96636	1.0035719	-1.0	-1.0
chrX	151962502	151962602	ENSG00000102287.18|GABRE|SRSF1|SRSF1	905	-	4.10802	1.0219985	-1.0	-1.0
chrX	151974190	151974375	ENSG00000102287.18|GABRE|SRSF1|SRSF1	932	-	6.137567	1.1706313	-1.0	-1.0
chrX	153643886	153643991	ENSG00000130829.17|DUSP9|SRSF1|SRSF1	906	+	4.1149096	1.0287224	-1.0	-1.0
chrX	153736379	153736513	ENSG00000101986.11|ABCD1|SRSF1|SRSF1	920	+	6.132066	1.0957197	-1.0	-1.0
chrX	154014061	154014321	ENSG00000184216.13|IRAK1|SRSF1|SRSF1	919	-	5.353152	1.0930942	-1.0	-1.0
chrX	154097603	154097758	ENSG00000169057.21|MECP2|SRSF1|SRSF1	929	-	6.293172	1.1515559	-1.0	-1.0
chrX	154359776	154359905	ENSG00000196924.14|FLNA|SRSF1|SRSF1	924	-	4.16872	1.1189595	-1.0	-1.0
chrX	154364760	154364915	ENSG00000196924.14|FLNA|SRSF1|SRSF1	918	-	5.5150466	1.0886683	-1.0	-1.0
chrX	154366731	154366846	ENSG00000196924.14|FLNA|SRSF1|SRSF1	935	-	3.8901901	1.1859784	-1.0	-1.0
chrX	154349988	154350143	ENSG00000196924.14|FLNA|SRSF1|SRSF1	909	-	3.0796714	1.0387902	-1.0	-1.0
chrX	154351832	154352021	ENSG00000196924.14|FLNA|SRSF1|SRSF1	937	-	4.0815372	1.2024533	-1.0	-1.0
chrX	154366307	154366437	ENSG00000196924.14|FLNA|SRSF1|SRSF1	944	-	5.3731704	1.2527983	-1.0	-1.0
chrX	154558541	154558650	ENSG00000269335.5|IKBKG|SRSF1|SRSF1	954	+	6.659607	1.3395691	-1.0	-1.0
chrX	154762801	154762946	ENSG00000130826.17|DKC1|SRSF1|SRSF1	910	+	5.3206663	1.0442716	-1.0	-1.0
chrX	154776196	154776324	ENSG00000130826.17|DKC1|SRSF1|SRSF1	924	+	6.213135	1.1216933	-1.0	-1.0
chrX	154774726	154774826	ENSG00000130826.17|DKC1|SRSF1|SRSF1	924	+	4.299356	1.1188562	-1.0	-1.0
chrX	154774601	154774721	ENSG00000130826.17|DKC1|SRSF1|SRSF1	928	+	6.2706404	1.1448951	-1.0	-1.0
chrY	2866792	2866902	ENSG00000129824.15|RPS4Y1|SRSF1|SRSF1	909	+	3.9566278	1.0396456	-1.0	-1.0
chrY	2853393	2853568	ENSG00000129824.15|RPS4Y1|SRSF1|SRSF1	919	+	4.4680386	1.0920511	-1.0	-1.0
chrY	12916295	12916442	ENSG00000067048.16|DDX3Y|SRSF1|SRSF1	923	+	6.217647	1.1155373	-1.0	-1.0
chrY	12912664	12912804	ENSG00000067048.16|DDX3Y|SRSF1|SRSF1	928	+	5.8642416	1.1409162	-1.0	-1.0
chrY	19593517	19593662	ENSG00000131002.11|TXLNGY|SRSF1|SRSF1	933	+	4.226161	1.1710556	-1.0	-1.0
chrY	19715575	19715690	ENSG00000012817.15|KDM5D|SRSF1|SRSF1	908	-	6.0618343	1.0350902	-1.0	-1.0
chrY	19709695	19709900	ENSG00000012817.15|KDM5D|SRSF1|SRSF1	939	-	3.9767025	1.2139018	-1.0	-1.0
chrY	19715345	19715445	ENSG00000012817.15|KDM5D|SRSF1|SRSF1	910	-	4.108613	1.0447495	-1.0	-1.0
chrY	19708288	19708388	ENSG00000012817.15|KDM5D|SRSF1|SRSF1	906	-	4.0605965	1.0260462	-1.0	-1.0
chrY	19709530	19709650	ENSG00000012817.15|KDM5D|SRSF1|SRSF1	908	-	5.5735435	1.0352963	-1.0	-1.0
```
